## Supplementary material for "Viruses in laboratory *Drosophila* and their impact on host gene expression": Zip File S1: Count_Matrix_PRJNA305983_Inglebey.txt (part 2 of 3)

```
"SAMN04337054"	490	37	15	105	11	56	0	0	0	2	219	478	821	17	648	725	744	159	533	36	0	120	34	259	35	1723	3837	1319	0	3243	68	4739	3700	140	574	654	98	9	12	562	649	26	3	5	2	0	0	4	18	48	12	2	15	26	3	15	122	6	1	2483	981	981	13822	1739	212	3773	15	2382	4	0	0	0	41	0	0	475	43	62	1498	170	317	14	269	313	398	392	19	1762	4772	432	66	153	3	283	478	2569	450	885	543	355	421	576	211	3245	161	4448	1167	1339	1129	674	739	812	1015	53	1834	535	74	922	381	1229	628	250	3559	38	201	1407	7439	0	786	1453	525	575	10939	2	4842	115	583	500	1068	37	200	455	620	1404	1033	1734	89	194	0	228	0	147	3	36	954	103	0	2	138	862	550	3	1071	0	969	2631	7473	14822	321	4	159	25	330	1305	0	0	153	99	13	3	69	0	1517	778	1019	4	1753	94	173	7	259	72	405	812	960	0	60	743	285	2890	964	7	7	30	0	731	358	2976	382	50	1108	1520	2	648	0	62	560	162	300	449	2480	807	1753	62	35	0	6765	1079	557	127	269	1204	738	270	2	1613	14	2369	1322	32	783	272	988	917	606	410	33	733	322	975	182	756	84	10	645	464	4230	578	1306	264	1732	1144	124	0	125	338	812	2898	365	110	471	217	618	1791	1572	685	1225	4	203	538	0	174	9	0	1284	270	94	512	0	1368	367	61	0	537	276	647	924	125	1979	634	1062	363	111	732	599	116	271	22	18	0	291	425	24	100	395	20	1101	143	102	511	1207	38	112	361	284	160	980	700	832	336	659	651	524	725	446	425	505	2499	0	271	1091	4	1460	545	0	1095	14074	2370	690	1628	809	85	5725	3232	3451	16531	0	33833	3399	0	2543	6225	2390	0	4845	9280	3131	0	6634	587	199	118	0	574	461	1089	856	751	0	627	538	82	16523	6	38	758	185	217	523	139	0	288	1572	3642	4	2	27	57	445	365	1233	3921	1059	2108	1314	741	208	0	612	535	614	1507	357	295	337	1315	3	1431	262	0	2	1	0	0	17	270	382	539	207	152	241	685	185	78	223	162	84	1766	259	1365	838	1098	0	0	366	36	135	162	311	388	1312	156	0	0	0	0	0	0	1888	9909	286	1	432	2	3	8	544	1	2081	103	8	21	7803	3	1676	3882	2615	294	8	4	529	2219	79	532	4	150	98	100	60	239	1485	74	530	14187	10	704	1265	84	2	14	0	490	127	188	831	2	147	0	34	4357	957	870	8173	4209	827	489	7755	154	1990	1094	1314	129	288	674	799	166	93	1010	23	139	38	119	110	62	797	2542	114	0	244	652	359	20	284	678	69	0	93	8784	193	27	2670	655	0	0	0	885	207	162	962	1261	2	246	3850	378	1456	0	729	21	4	0	369	8	524	234	731	294	121	245	274	513	1660	1964	0	336	20	301	943	899	251	20	894	985	817	916	1	589	903	0	963	1144	122	2293	42	846	267	48	699	49	4	35	0	426	97	6	123	203	100	3	0	0	0	870	963	0	0	0	448	0	188	128	846	499	974	315	5741	518	1873	156	2179	2420	907	328	0	868	60	31	1661	997	547	43	8	1431	915	564	1622	385	389	1	53	9	2	1209	1082	542	2390	2947	0	469	12	87	1878	375	1274	1612	977	86	694	157	1151	149	0	12	2	0	210	531	28	0	849	1313	1025	10	0	0	0	0	0	0	0	271	3612	9601	3783	4909	3147	2501	3377	3235	0	183	6	4051	16	48	12	166	464	351	207	489	212	458	1004	710	420	434	986	754	300	608	935	147	1470	883	948	168	534	821	45	400	302	195	0	1376	631	0	30	33	18	66	256	845	637	241	0	179	626	828	709	74	429	599	2211	20	18	111	0	4	37	0	348	0	254	1	7	41	482	47	14	2	381	2	286	2167	0	58	19	709	0	145	52	64	19	243	0	92	20	0	427	0	200	412	49	0	145	2	356	4	22	197	267	48	116	157	36	63	149	37	0	2291	229	4	3310	4	0	126	397	0	105	130	5	15	2	51	147	0	538	35	153	224	26	223	4	361	81	279	208	114	342	4	22	320	4	21	13	634	297	356	164	580	10	239	4	1159	1256	808	620	369	339	15	814	270	715	128	0	316	400	215	166	63	30	832	1932	0	420	32	2	19	0	294	277	138	49	27	0	122	162	129	292	259	473	213	173	560	19	105	197	70	740	10315	4	71	0	0	1	2	0	0	411	1466	669	691	406	342	573	835	158	733	0	28	6	69	56	165	0	1183	150	0	0	465	6	2	22	10	172	8	1557	174	130	78	0	4	0	0	0	2	239	3	120	0	467	389	26	223	11	0	0	0	1	1	0	0	2	1817	2	219	95	13	2	91	30	65	202	112	0	2232	1637	178	52	42	2	2	33	0	56	0	0	76	273	57	87	140	242	0	0	38	256	23	0	0	91	475	146	0	0	24	438	2	21	531	284	10	106	0	0	36	737	1978	2	1	0	95	492	0	2	4492	95	26	0	23	197	2	0	204	166	81	65	4	0	543	395	0	681	136	2710	163	68	0	399	52	420	189	271	490	73	8	10	626	50	2	2	262	242	149	256	0	0	230	0	43	5018	0	319	434	2	415	0	0	2	0	181	50	1	8	55	2	0	0	872	65	0	0	0	23	0	625	75	126	5	44	233	0	0	0	0	6	313	101	0	0	4	210	3	4	120	276	162	309	464	0	0	10	1	659	299	125	42	77	91	425	0	12	755	2	108	345	28	6	384	0	828	12	3	259	211	4	670	14	19	223	174	542	0	0	99	0	2	278	0	136	527	517	899	41	2	0	149	2	827	31	4	2	0	0	0	0	33	191	2	477	0	0	0	10	11	174	1115	174	503	0	0	128	392	0	23	0	612	403	258	205	0	587	4	92	104	4	3	0	1080	292	885	0	111	1067	102	323	111	915	0	0	145	4	22	371	698	207	237	92	0	71	5	384	895	0	118	372	622	160	418	32	45	2223	134	0	335	142	0	233	178	0	45	527	596	243	476	0	554	4	298	0	553	9	0	121	0	252	0	2	0	592	635	5	13	1674	76	78	8	651	4	3	473	0	138	144	623	520	315	230	298	279	142	134	1213	1	229	0	747	232	697	399	0	334	347	1407	0	426	3	380	274	182	4	108	239	370	722	182	27	39	161	49	5	434	439	203	0	2	487	343	14	456	220	0	155	133	489	0	319	308	0	71	349	89	0	1	0	392	23	301	330	207	238	131	166	10	1	26	433	0	8517	471	0	12	2160	560	494	0	154	4	0	0	0	0	0	0	157	0	3	0	0	0	0	4	0	0	4	0	0	516	14	0	1	0	0	113	0	57	0	0	0	18	4	0	6	0	18	0	440	354	2610	1754	251	0	0	2	2	14	0	360	0	1	0	0	0	100	0	520	19	64	3	2	2	0	2	0	0	0	2	0	1	3	0	10	289	63	229	293	0	55	0	5	145	2	0	72	106	488	1392	120	4	48	893	187	0	0	0	1281	334	151	4	100	199	80	321	6	0	0	0	651	0	16	4	2	1	0	0	156	252	0	627	0	65	196	4	439	1	0	92	65	0	2	5	0	2	47	157	2	170	428	1068	0	297	0	172	2	0	271	0	3	0	0	241	8	154	3	8	0	208	2	141	2	40	4	649	0	0	43	93	179	135	0	0	2	14	166	0	2	0	0	0	0	64	0	0	0	0	0	0	4	0	0	0	0	0	0	1	8	14	0	0	0	2	0	0	0	0	29	2	0	1079	0	2	2	0	4	58	0	2	6	721	430	58	85	208	703	540	168	70	243	12	0	93	2418	32	183	108	384	170	0	6	16	0	0	0	0	6	6	31	0	174	0	0	346	2	1	577	0	0	38	896	0	669	2	16	422	1	1	15	66	27	2	0	2	303	0	0	14	4	28	0	1	0	2	1	0	2	14	1	0	83	15	0	0	2	25	347	24	0	0	13	75	0	1322	3	5	6	0	124	2	58	0	1	3	3045	44	159	1754	172	198	305	0	3	2	1	0	355	651	4	2	182	0	1	1779	77	136	335	63	0	33	1022	1	0	0	80	165	687	153	10	6	1	2	2	35	0	0	0	267	5	2	0	446	0	0	0	0	0	1	0	12	0	2	0	0	2	0	0	2	87	75	0	863	0	0	0	2	232	69	0	2	415	3	0	1	2510	0	0	0	3102	0	0	2	0	0	14	6	2	4	2	0	11	4	515	0	512	7	0	0	13	198	136	541	1312	498	12	31	150	0	0	0	0	19	0	153	89	0	701	109	0	2	0	49	7	0	45	36	20	330	83	4	149	0	0	35	0	2	28	6	200	393	0	1	0	306	0	4	0	17	0	653	2	0	0	0	0	2	5	0	0	1	2	0	8	0	69	0	0	73	17	0	0	2	6	44	556	96	2	5	502	2	106	261	271	183	0	4	167	12	5	2	186	0	0	2	47	8	5	0	913	0	5	0	0	3247	0	0	0	0	0	6	159	0	1	1538	4	86	1	45	86	2	244	1596	98	1376	9	34	333	4	2	38	0	0	129	52	0	3	166	0	2	6	0	4	16	2	2	0	40	1	0	0	1	141	165	22	0	97	4	1	576	0	0	0	0	0	3	0	10	539	3	2	595	352	1	6	0	8	2	0	0	245	14	0	0	338	16	7	4	3	2	4	0	0	0	0	0	303	81	22	46	0	0	161	0	0	1	2	40	303	185	194	82	59	186	0	8	0	0	0	13	4	1522	41	43	159	316	4	0	54	501	2	2	227	22	112	664	0	55	970	0	292	2	0	51	405	10	21	2	112	727	250	3	0	2	0	823	37	0	11	6	36	0	83	0	0	0	0	212	0	12	227	71	0	0	0	16	270	432	0	0	30	0	8	2	6	0	2903	1	4	6	0	10	321	0	0	0	0	0	0	0	0	0	0	296	3	91	2	2	169	0	0	2	0	0	6	0	0	0	2	0	2	0	0	0	0	1784	15	119	0	31	564	53	9	756	170	0	0	0	21	2	0	0	0	0	0	18	375	921	141	165	248	816	0	38	0	129	0	0	3	0	0	4	23	11	2410	357	331	4	3	0	0	2	56	41	430	49	0	0	0	106	1	0	18	0	0	173	148	1508	0	0	0	46	211	0	0	0	2	21	0	0	0	0	1	5	58	0	0	19	22	0	453	142	210	316	1	0	0	0	0	353	386	0	0	0	0	9	184	13	2	91	477	348	15	122	0	0	729	0	0	314	0	4	162	0	137	565	1	31	0	2	6	2	76	0	8	0	140	39	263	813	0	0	0	253	307	2	0	0	2	0	0	1	0	291	0	0	212	5	984	1035	0	117	15	5	12	3	3	344	270	0	0	721	312	33	126	0	0	9	734	0	3	0	0	0	0	0	2	24	4	12	2	30	769	63	0	8	3	120	28	48	20	233	217	193	0	7	1	437	497	0	84	0	0	264	0	7	0	595	4	4	0	3	0	105	0	0	0	4	22	44	113	99	581	612	0	3	0	63	265	192	92	188	629	2	414	1367	362	695	0	21	0	0	0	0	187	18	4	0	4	2	2	2	1217	18	13	70	0	0	0	68	4	3	1319	34	53	1172	41	4616	672	375	2	668	0	0	176	811	23	0	0	129	21	0	865	0	0	0	271	22	0	0	0	0	105	0	111	545	0	1	66	0	0	0	16	1	3	0	0	183	37	88	0	84	133	178	0	22	9	104	0	324	1	7	252	1	56	2	0	2	6	252	0	0	0	0	0	0	19	0	217	0	0	0	427	786	2	5	0	314	128	1288	0	0	1	1	0	9	8	441	2	549	0	71	645	63	1	2	4	0	0	4	0	35	216	21	10	0	13	0	0	396	66	260	18	0	1184	254	332	0	0	37	46	226	639	241	310	337	0	15	2	0	248	0	1	4	0	0	0	8	0	2	1	43	0	11	1	2	3	489	25	1	81	0	170	21	15	2	585	535	339	394	52	10	0	6	0	3	7	15	0	0	2	36	0	25	39	2	6	1795	157	2	0	0	0	2	0	0	0	0	78	138	90	110	0	2	364	2	69	25	0	0	1	1	6	105	8	2	11	5	144	13	9	18	0	9	0	8	0	256	0	0	0	1	0	543	73	0	183	125	30	0	1	0	206	0	0	0	350	617	149	453	0	0	12	0	28	2	356	0	6	2184	822	0	10	407	836	11	733	180	59	6	29	11	18	7	0	0	152	0	47	0	0	38	226	1	18	0	273	1	26	67	79	0	199	6	0	1	514	48	269	145	788	1247	62	2	34	49	440	1347	8	4269	125	879	585	95	167	866	484	2	374	1289	251	25	732	4	30	918	101	0	0	654	0	30	454	269	731	1389	63	1691	271	361	44	1	1	2	84	14	71	4	162	0	812	0	0	27	0	0	4635	0	13	0	0	4	29	250	462	8	65	0	106	45	0	504	694	1286	506	23	503	728	54	2	11	0	69	181	1535	51	135	2	148	523	173	0	221	0	0	0	0	685	11	57	10	220	548	0	70	116	0	0	579	91	289	14	463	8	2	2	11	230	77	0	119	2	291	0	201	6	75	2	65	0	0	0	46	446	57	181	30	0	112	125	73	63	8	558	7	0	0	0	1047	0	12	3	51	1	188	201	38	696	0	0	47	6	2	103	4	104	17	11	321	0	440	444	547	8	0	0	0	1441	273	0	2	4	55	1	0	4	92	168	0	14	753	0	7	4	31	112	0	997	0	2	15	1	53	2	85	17	152	0	1278	19	2059	1688	745	1165	586	60	0	192	4	508	18	492	0	0	2060	878	355	381	0	61	18	1007	14	1	159	988	0	6	274	257	596	2	9	21	783	124	2	1909	1684	1	481	692	4	205	24	193	13	0	1274	0	232	399	1	1163	38	150	474	16	0	1328	50	30	3	0	4	0	0	11	28	10	58	58	95	0	0	0	296	799	800	502	12	1120	153	1425	156	19	1	115	135	122	11	37	248	0	0	2	53	30	100	1	0	8	303	14	169	81	48	0	985	27	29	14	710	7	2	0	0	908	431	35	67	18	951	652	371	0	7	10	11	724	47	0	689	212	5	0	2	0	87	503	54	0	3	1	18	77	0	91	4	6	157	5	38	0	2	250	563	20	0	0	61	2	31	0	344	49	87	0	91	284	0	181	388	0	230	0	33	7	14	16	24	2	565	507	0	0	4	26	76	0	137	786	233	2	2	224	166	1359	20	0	4	2	830	348	3	1	0	327	0	74	139	12	38	139	1	92	18	319	28	0	9	0	95	3	6	0	0	116	476	228	38	615	2	358	310	886	43	955	0	891	73	2483	15	430	0	230	50	47	494	0	51	0	169	1088	57	25	241	60	453	634	181	36	95	161	217	202	0	0	1	329	4	89	62	396	2	115	298	285	0	30	2003	884	922	112	258	435	1823	571	0	398	477	192	124	10891	1094	974	0	403	328	2	68	14	0	469	73	0	10	610	1197	0	0	114	749	0	0	576	96	389	0	129	50	1	261	470	4	130	88	61	651	2139	1152	723	500	263	232	820	0	1344	777	20	162	55	400	13	305	0	592	296	7935	5	0	325	2	118	0	186	4	0	135	142	729	960	675	995	658	318	104	769	3	2	324	1	0	564	51	217	38	1140	63	388	88	642	313	0	54	0	20	0	0	0	4	54	26	0	29	0	0	77	4	44	5	1	3	0	0	435	4	6	33	37	6	4	242	0	270	0	1	0	199	93	516	5	0	67	1240	10	48	36	93	6	6	387	0	0	25	2	3	658	14	9	0	5	9	672	10	163	0	0	0	2	0	0	0	0	0	15	26	13	2	98	8	6	0	0	645	36	2	0	8	115	37	39	2	888	196	711	0	5	3	11	1517	0	129	477	4	0	738	0	0	331	0	3	0	0	1046	2	673	0	145	5	2	337	448	93	0	0	16	0	6	1087	102	31	0	6	0	0	129	0	167	0	0	78	28	162	0	3	6	2	8	0	0	203	24	59	849	0	137	897	13	0	117	262	530	0	101	1	0	0	4	2	0	2	6	34	4	498	106	24	0	5	8	140	231	1	785	1716	17	150	2	84	0	0	0	2	195	0	38	66	182	49	107	145	138	14	130	358	2	136	0	1	60	2	105	384	390	32	2	4	10	10	3	133	37	9	0	854	1252	184	291	0	251	0	124	382	1	0	2	48	184	715	13	109	0	2	0	163	1	0	0	24	372	153	6	518	29	40	78	1	7	83	13	4	51	87	0	3	50	0	1	70	497	1188	70	61	379	0	1	766	676	248	21	1	0	362	519	267	123	0	242	8	33	68	8	0	19	1	0	0	0	79	157	0	79	120	49	2	430	0	7	18	0	1	3	1	0	345	0	269	0	89	0	0	257	497	1732	1	5	1	0	9	2	177	640	307	2	2	291	0	0	0	6	0	24	0	0	1	63	84	1061	2	466	400	2	827	8	262	160	397	8	62	106	18	0	461	72	7	174	0	303	1126	0	123	68	29	755	2105	21	2	2	0	3	1345	17	0	57	137	2018	646	1719	0	0	7	3	0	142	2	147	63	18	200	0	0	115	77	0	0	1	4	0	70	384	0	11	145	0	0	2	0	19	83	10	60	2	0	1	0	6	14	4	7	0	0	122	6	265	0	4	0	150	4	8	6	245	1	6	118	18	19	0	405	0	60	4	1	93	5	33	0	89	247	0	449	1	0	0	0	2	809	0	86	345	2	0	201	756	47	4	36	88	125	11	4	117	0	11	9	11	21	108	2	0	1038	518	1	0	0	323	2	2	22	0	0	449	100	37	88	0	279	0	4	373	0	251	24	0	7	29	6	379	159	4	2	0	9	28	126	2	0	0	0	0	47	6	106	98	0	2	10	257	2	16	14	0	3	1	0	280	19	0	249	0	2	0	880	2	0	419	6	0	0	126	2	1657	0	211	0	1172	5	579	2	2680	10	403	96	41	11	0	0	0	109	0	3	2	14	417	10	215	185	2	35	0	0	6	0	38	898	0	948	430	42	14	0	2	899	0	2	64	6	104	0	2	2	1	335	0	1	1134	107	216	253	0	0	0	0	0	297	0	10	0	234	8	54	31	10	0	16	9	0	3	6	20	1	330	682	0	111	0	11	0	516	191	0	135	411	3	53	254	546	0	100	195	19	0	2	6	59	0	8	8	6	331	40	293	86	13	0	261	2	11	0	5	0	32	0	12	10	0	188	0	813	30	419	2	1541	0	0	6	105	311	0	0	57	11	22	51	9	0	0	0	0	373	2	0	3	51	2	263	0	36	15	0	0	81	41	0	0	93	0	2	62	375	0	2	0	21	306	363	554	1113	18	4	19	68	472	28	124	48	115	433	64	0	0	112	0	3886	0	3	0	28	584	15	984	359	0	0	337	1028	144	2	0	980	0	0	0	32	575	19	0	3	350	440	20	113	0	0	1	7	18	0	166	0	0	1	0	0	0	0	0	0	0	110	33	63	0	1	0	2	0	3	2	72	1083	0	0	380	1060	535	232	3	0	2	0	0	53	63	0	13	0	2	0	0	10	221	110	4	240	0	0	0	0	4	10	0	0	1	0	0	10	10	0	7	2	0	0	191	0	0	0	0	28	126	0	511	16	2	12	62	340	1421	5	0	0	6	955	335	0	0	0	0	2	78	2	0	1	2	3	1	0	0	2	2	2	0	0	0	0	0	0	0	2	1	774	0	0	0	0	406	0	0	0	0	0	0	2	0	0	0	0	467	0	0	0	0	0	0	0	0	0	635	3	0	0	2	2	2	0	0	147	0	6	0	0	0	0	180	2	0	10	1137	82	38	0	14	12	344	157	56	0	0	0	155	0	3	0	51	0	11	198	644	0	0	303	0	0	2	0	0	0	27	0	127	203	0	49	6	0	9	20	53	14	144	573	0	1	63	6	12	418	791	3	433	981	0	0	1128	524	34	18	0	26	6	48	520	3	1435	0	0	0	463	4	1310	2	2	0	0	6	0	66	0	146	15	0	205	4	0	0	2	0	0	32	200	0	40	2	1260	1033	0	0	25	0	0	9	3	12	0	159	132	4	17	15	2	0	521	3	0	0	0	0	12	116	84	0	33	16	26	0	2	128	1	0	0	0	29	0	18	6	2	0	0	413	2	0	2	0	14	0	0	0	1	0	0	0	0	0	176	0	0	115	0	9	856	0	145	0	0	0	0	2	422	2	26	0	0	10	0	0	3	85	0	2	2	1148	99	31	1	78	29	0	0	0	0	133	4	0	83	762	8	7	101	7	501	6	290	25	10	278	2	0	20	5	6	43	179	66	1103	3	961	47	0	49	0	0	0	0	10	2	2	5	2	0	10	0	0	2	45	6	0	0	0	0	2	3	43	8	0	1	0	0	17	7	8	175	0	1	0	0	0	273	0	79	389	24	2	0	304	0	441	0	603	478	0	0	430	180	17	0	1181	0	1134	8	0	225	23	268	0	51	517	0	574	103	1224	1	0	132	224	338	250	172	1437	151	23	806	2	339	8	0	368	907	391	1439	241	676	0	160	0	805	120	748	9	300	22	5	64	2	277	537	509	170	85	67	65	1000	12	2	1726	421	0	105	220	16	43	77	315	727	0	153	473	572	87	341	124	336	311	81	303	413	108	226	58	729	0	253	1709	648	187	657	0	271	98	0	790	0	6	304	2	120	207	131	1139	515	96	6979	1107	247	2	1884	24	533	0	259	1888	188	15	82	917	522	78	417	385	28	404	50	94	252	24	19	0	17	405	0	167	435	0	45	12	1383	5434	3	0	1029	0	5	8	957	0	0	50	0	0	0	11	0	171	3	26	718	452	110	0	681	120	15	241	645	227	17	224	949	371	12	0	0	0	288	33	631	18	0	9	14	0	0	0	204	0	0	211	10	1	61	14	260	81	6	4	550	32	11	14	26	16	11	0	0	0	45	238	3	0	43	0	4	542	123	1133	2	371	223	0	3	0	88	3	217	28	16	17	290	0	0	100	29	0	0	0	0	0	2	5	0	17	0	0	69	99	0	380	0	219	2	20	2	25	0	2	1	0	1	0	55	15	1429	0	389	364	3	0	8	12	1	60	0	2	0	0	0	0	0	0	0	2	242	140	0	0	0	7	0	14	95	0	0	0	0	0	0	0	0	125	0	0	1189	122	1014	798	597	71	660	18	281	0	10	0	0	2	7	0	0	2	4	1	270	0	150	0	888	551	381	0	0	20	0	70	0	0	2	249	13	2	0	2	59	394	4	5	26	0	0	0	1	2	0	2	0	0	74	116	0	2	4	540	2	0	25	2	28	224	273	1	417	2	0	0	401	0	0	2	2	2	188	3	238	45	0	0	207	2	3	0	0	0	0	5	0	0	0	39	0	0	24	4	2	0	6	0	0	32	6	428	2	2	1	341	340	112	41	175	0	17	86	0	0	342	0	0	0	0	9	4	0	0	0	10	360	0	0	0	127	0	1198	0	0	0	1132	0	0	0	119	0	2	737	100	194	160	4	12	0	10	189	22	0	3	1	23	30	0	111	525	0	0	0	42	2	0	0	0	2	54	0	0	16497	297	0	2	0	0	0	36	0	0	4	99	23	46	0	0	0	2	3	0	0	0	2	0	0	0	0	0	16	8	0	0	0	4	0	1	4	1	2	0	0	0	0	1	5	0	4	0	0	0	3	2	33	4	0	40	0	0	0	112	2	0	0	0	6	0	5	0	132	0	2	0	0	0	0	0	1	0	523	0	144	5	0	0	0	0	0	99	0	0	0	0	27	17	36	410	37	0	256	0	0	2	0	896	0	28	0	51	8	0	0	0	1	1	180	0	24	0	22	0	0	0	70	0	0	0	2	0	22	0	0	279	0	0	0	2131	16	4	2374	4	4	556	0	0	0	0	0	17	233	2	0	2	236	402	64	0	1691	0	0	0	18	0	0	0	0	4	1245	8	0	7	0	2	0	4	448	0	1459	21	167	417	2	0	24	0	0	0	2	4	0	0	0	0	0	14	0	0	3	0	0	8	447	0	27	0	0	0	3125	780	33	29	0	0	2	0	0	4	65	2	0	4	7	0	0	0	0	0	6	0	359	14	80	6	332	0	0	672	1	1	555	848	252	0	18	2	0	42	2	0	0	412	1	17	0	1	0	4	29	0	0	119	1292	133	20	33	593	138	3	0	0	0	0	0	0	0	2	1	494	0	0	0	0	0	0	4	0	31	1	0	26	0	0	0	0	0	0	0	91	0	1331	0	2	190	2	0	0	6	646	139	0	0	0	0	0	0	42	2364	0	933	0	0	0	0	2	19	472	0	2	81	429	45	0	0	580	14	323	1447	2	14	2	0	0	2	213	0	0	205	67	0	10819	0	0	8	509	0	0	0	0	0	9	28	0	0	96	0	1	8	0	0	0	0	133	571	9	0	0	537	544	0	157	11	5	1	0	0	842	539	21	0	69	0	807	214	321	294	3	0	1482	2	0	0	24	425	181	117	460	0	330	328	174	0	0	202	294	0	712	1	33	1	86	2	0	0	0	12	0	172	1747	1	0	0	0	0	2	0	0	301	399	0	298	825	15	1	201	5	115	36	140	0	428	2	0	0	0	197	126	0	0	2589	42	95	312	15	209	0	264	996	15	4	12	855	0	20	783	611	0	200	0	112	159	43	2	6	1	88	458	0	432	277	89	470	147	760	37	358	329	459	0	0	395	0	1593	4	8	390	317	414	170	89	669	48	581	383	0	2	309	2	18	795	0	601	6	0	0	14	0	4296	37	2	83	176	695	1122	42	90	824	9	246	0	1125	504	41	43	0	0	0	531	1	348	722	0	5	2	0	420	2	570	2	327	133	0	460	2950	0	455	2	0	259	368	0	357	196	1	18	660	438	2	2122	299	261	278	204	320	900	772	616	2650	0	0	218	9	34	0	97	0	219	0	0	426	203	206	137	1	9	4	179	352	281	32	576	113	4	0	388	753	0	301	1	0	1417	193	72	12	68	140	471	0	0	575	0	174	1077	1	8	327	0	0	0	130	0	504	485	967	344	208	0	0	499	519	802	3437	0	666	771	301	1013	789	1667	0	1233	69	228	970	827	0	0	2	198	518	242	171	0	122	206	143	91	0	169	0	33	460	41	94	144	0	0	189	11	127	1256	0	316	0	42	288	228	1263	0	430	575	89	410	10	207	2188	0	880	148	0	86	0	42	296	925	0	30	603	3	926	213	537	35	24	499	385	582	296	158	81	51	385	144	503	0	1228	219	0	0	468	92	223	24	0	1344	277	95	12	0	33	0	216	1	23	79	138	275	160	0	407	24	969	1024	1264	0	521	59	2175	179	1678	0	458	632	2	448	567	13	460	59	22	320	45	0	776	2	97	61	75	16	1574	0	14	5	89	261	4	549	24	200	4	265	2	112	287	46	0	4	95	0	194	12	158	2	445	980	225	1111	5	137	904	108	2	2	0	79	298	170	1090	0	104	0	46	193	351	0	11	160	3353	4	1784	12	847	76	4	0	174	378	0	603	87	787	2	24	757	26	1	32	230	4	0	1057	8	796	0	584	141	552	130	35	245	583	219	81	3	299	48	4	279	837	1	84	0	10	728	0	879	30	0	2268	109	213	791	2	47	0	359	109	2	154	0	1072	0	30	481	1079	0	271	2	922	831	1	103	75	493	85	1040	139	358	13	80	431	429	575	5	207	586	369	0	554	1331	1447	198	421	0	172	70	2	4	18	2	1	0	356	486	324	5250	36	0	1	369	2	0	302	12	125	101	77	72	150	128	56	107	22	44	0	494	0	0	275	0	21	577	258	70	1513	58	222	2009	517	0	2	1069	0	64	123	904	377	1479	35	0	0	0	692	80	212	0	5	553	465	14	0	0	47	780	0	423	1	477	6	10	334	1	50	0	365	221	1316	0	194	248	208	280	1041	212	0	55	17	78	7	365	422	0	4	189	65	544	2	7	288	0	2	443	117	4	76	7	0	317	1231	0	321	714	363	648	5	350	0	296	352	0	0	0	433	6	0	150	332	0	595	0	0	2	8	91	6	0	0	2	2	286	382	41	4	1	703	2	0	68	22	44	20	33	0	0	8	460	0	88	0	474	354	824	324	1024	126	1	807	20	1	220	138	443	121	0	3842	0	156	366	365	672	63	987	0	1180	537	170	795	64	296	13	20	0	1399	684	308	1730	1214	323	318	478	0	47	0	330	0	87	97	626	40	4	14	0	3	920	418	0	140	1272	3385	9042	20	134	0	949	486	108	323	0	155	683	657	367	137	0	215	40	61	90	132	0	1	0	485	40	313	923	230	307	250	4	600	221	305	0	4	2838	15	585	155	100	579	0	197	140	8	0	54	756	69	258	22	489	1155	524	2	106	0	157	16	259	527	233	54	26	0	0	511	374	22	109	356	1	0	645	31	10	3372	3548	0	1003	427	0	3484	0	317	189	1137	298	103	1127	10	38	7	196	371	561	634	363	0	81	516	407	0	33	370	303	288	4833	662	68	8	89	221	372	0	726	183	0	111	246	317	177	0	32	344	501	8	396	0	397	196	144	2	0	0	681	855	153	212	25	110	6	8	0	929	1196	4932	63	167	14	0	274	0	360	495	329	591	226	571	9	344	79	453	0	196	572	6	9	227	0	2	227	88	392	7	631	120	171	208	604	206	470	577	85	931	1006	307	165	468	156	0	24	395	173	982	447	270	127	420	1058	2	702	1	196	3	496	519	82	474	114	314	1220	0	692	24	366	0	5	7	645	0	3	497	0	21	614	48	931	0	251	0	0	492	234	668	392	6	1	0	2	204	378	0	452	182	434	463	258	29	26	1193	2	4	38	85	419	1	99	419	1040	4	380	425	130	0	18	533	1007	28	69	286	356	0	0	1	295	509	268	95	318	522	40	6	1	730	517	234	1557	24	7	809	0	483	5	0	27	57	505	21	8	0	74	554	300	323	33	13	239	4	232	48	12	455	144	417	2	189	112	4	2	1060	525	5623	577	86	2845	148	0	0	7	286	0	9	0	2035	0	418	609	214	0	0	72	26	192	0	0	226	1	186	14	464	1	86	749	0	2883	324	310	9	72	14	4	30	488	2	435	3	0	637	251	108	0	1746	248	301	0	0	84	1	969	0	9	238	28	3178	225	0	0	0	1241	389	868	993	0	64	10	14	0	299	1129	753	2176	73	374	265	226	212	0	170	2	665	23	4	1425	777	286	8	337	394	12	1	187	4	94	663	18	265	9	0	7	175	78	29	58	41	173	356	0	2433	85	113	0	504	2449	1	252	4	6	4	8	0	813	8	659	0	64	956	2	319	170	0	544	355	390	0	6	273	252	24	0	110	298	109	138	0	158	964	39	524	260	322	220	328	71	300	329	338	3569	312	263	186	47	12	628	2	0	111	41	1269	321	51	487	4	0	1009	915	289	0	2	3	1711	670	5	6	103	634	523	99	21	0	581	72	25	0	0	0	84	82	267	550	408	0	0	1051	4	0	0	116	327	633	0	72	30	869	765	10	3	1353	1212	1087	153	721	512	213	205	2736	7	0	254	0	22	538	0	381	25	0	199	336	28	290	3858	413	1623	1732	347	1629	0	0	0	167	162	9	0	21	0	0	27	5	24	26	0	0	0	0	0	0	3099	764	3573	198	275	29	109	30	5	310	893	188	1368	1079	164	605	1343	181	6	43	467	3	1530	44	12	18	38	194	1	49	365	206	540	1923	0	1595	633	948	936	610	1000	2622	863	1082	9	1256	953	1212	0	353	291	314	1487	2086	342	306	1426	1162	44	236	228	2154	204	769	694	192	1075	2	25	581	277	493	1	5	220	1146	2050	2173	8	35	48	1403	240	436	6	22	813	1597	1266	432	0	32	0	2383	755	572	0	531	248	315	422	291	441	119	1317	729	353	2	12	59	0	114	9	2	748	1264	26	33	170	380	153	1	319	295	909	323	314	1381	2353	54	71	2874	18	278	1224	611	194	777	59	77783	19206	40145	5445	2	2973	7763	0	1950	1601	0	7739	2393	13099	468	65981	8704	8943	8786	564	28644	23288	743	1156	1652	604	902	976	11	412	3338	64	0	8	0	0	0	2	0	0	13	0	0	0	14	33	0	2	1622	7	0	607	0	2	2	0	1	8	0	0	4	2	61	11	5	1	0	2	845	0	0	0	0	0	0	0	0	0	2	19	261	0	0	4	2	11	16	0	2	2	14	0	2	0	0	11	31	10	34	197	386	1607	2000	470	504	232	2	0	0	0	1	2	0	0	1	0	2	28	34	107	1	31	0	207	70	0	2	2	6	211	58	4	3	10	6	2	2	0	0	0	0	0	0	1	0	0	0	0	4	0	0	0	0	5	0	0	0	0	0	0	0	0	0	0	0	0	0	0	0	0	1	0	71	0	0	14	16	0	0	0	1	0	0	0	0	10	0	0	1	0	2	0	1	1	5	0	1	0	0	0	0	0	1	3	0	2	0	0	0	4	0	0	0	0	0	6	27	0	3	4	0	50	0	0	0	15	0	0	1	0	0	91	4	0	0	9	0	13	2	129	1	1	41	8	0	0	0	0	3	1	0	0	0	0	3	0	2	0	0	0	0	0	0	0	0	0	0	0	0	0	0	4	0	0	0	0	0	0	0	0	0	0	0	0	0	0	0	0	0	0	0	2	0	0	1	1	0	2	0	2	2031	8	289	1019	1855	49	1143	1085	80	535	1474	817	159	213	1	572	1083	737	367	1377	234	0	457	248	7	49	21	2182	1242	402	0	399	879	693	520	587	1191	859	1086	181	137	314	1475	75	275	3317	318	650	126	730	1303	861	676	630	25	0	892	2233	1199	332	1560	20	3241	948	747	640	691	49	113	380	288	61	372	1212	12531	18723	804	183	1314	2842	3687	749	432	934	329	526	157	28792	870	42	231	61	56	212	241	8	551	0	10	6	17	65	7	422	200	10	40	15	60	0	2	28	0	41	4	19	28	384	56	263	27	38	13	61	6	6	58	152	4	68	63	568	113	6121	129	118	80	20	701	121	32	0	8	118	89	1526	296	51	63	489	92	10	198	17	63	888	1592	14	49	2	2	445	1016	129	16	584	1050	128	35	5958	207	0	0	969	377	4	26443	10	2	2359	248	230	393	810	520	836	966	529	14	112	61	354	1743	231	338	0	2	6	12	1228	972	5	351	154	25	11	70	583	195	817	125	271	201	946	158	0	754	705	3746	203	542	454	6	70	6	514	345	657	108	59	32	371	1241	319	1926	8	303	149	223	14704	2	10	303	11510	14	963	6	59	331	45	268	546	306	563	153	226	475	36	11	10	67	17	3758	26	14	26352	393	63	603	456	1056	1229	601	1693	883	27	213	0	0	0	4	1252	0	0	170	196	622	2	286	0	453	408	568	508	413	6	360	0	1	964	726	803	864	603	2230	180	290	114	1	19	377	309	244	2386	804	0	0	2	200	950	2	0	4	514	123	280	355	822	28	3216	448	209	392	1259	472	2	3	2	455	811	519	3148	457	958	18	9	57	28	238	2161	2050	1448	2615	2230	252	301	897	882	298	4	34	2121	3	10	0	8	8	9	2	10	2	12	27	6	10	35	13	8	4	65	41	21	12	1	86	672	16	1090	640	336	2448	173	740	578	2934	2	70	10	893	137	411	8	11	9	4905	572	1383	280	1708	1339	230	0	0	4	111	161	0	37	111	65	39	21	25	1103	0	372	6	839	1015	77	142	6	527	2	957	569	1	2142	1527	21	18	482	1435	0	544	6	382	293	1357	100	64	9	11	45	661	1139	771	8	431	777	151	0	368	215	25	275	1034	1245	40	513	1069	400	232	759	1261	33	22	2180	32	333	307	3109	530	645	35	19	212	989	545	315	781	0	0	4	0	14	867	36427	352	6890	1726	12405	30931	28014	106	744	4306	2	2	403	0	510	464	541	1535	0	82	0	1758	400	25	4	437	6459	2491	1168	528	918	738	746	2013	328	302	1883	2722	4549	3820	2518	0	2683	520	0	1764	2	2979	2962	1137	2074	1591	2014	22228	276	3421	2	0	4	3	0	409	2711	513	1558	1	17	1512	465	0	0	0	0	0	0	0	0	0	0	0	736	94	345	3	639	17	52	14	39	454	0	0	331	747	11	1567	0	0	858	1114	1036	330	295	195	557	1070	636	1015	153	2610	1433	238	1025	497	2431	713	441	738	588	163	2	3	486	2284	181	369	95	503	1627	164	14677	352	2013	73	495	23	6	114	119	730	1152	340	605	848	86	3264	1881	993	0	3	372	6276	151	229	668	162	0	10	596	208	25	13	0	4	1479	2	6	3	547	48	36	0	786	465	71	1860	413	4	851	148	284	20	7982	11	92	9	55	8	20	172	2434	693	208	2071	605	502	738	147	0	435	185	247	200	334	58	1261	207	192	7553	1101	365	17	1256	2	807	318	495	906	275	29	163	610	13	741	694	1039	3	0	2	0	0	0	1928	440	121	802	1	794	540	449	436	1167	193	2	5772	2	2780	0	4	0	387	165	2564	930	325	524	4	339	141	34	5	153	304	22	2022	298	34	203	50	2453	433	724	554	609	1037	5	9638	338	4104	4897	8	485	153	1372	368	79	564	388	2803	544	2	1209	14	10	864	31	120	1110	608	976	379	2706	168	387	0	1069	16	58	249	265	9	454	14	406	1020	732	8	81	29	87	629	76	1400	88	136	597	1083	50	0	362	588	11	71	12	0	2562	2	0	4	878	2681	1000	89	57	146	40	1111	1463	401	273	413	158	119	911	14	742	1	1001	1224	2	1029	611	2365	274	132	42	0	23	1179	245	4	2501	52	2477	403	67	146	345	409	1208	194	0	0	714	1527	368	6958	9378	398	1242	2308	746	44	87	1	101	723	157	384	219	12	396	195	249	54	48	2473	52	299	179	936	172	6	726	97	315	281	219	1819	1032	744	0	0	500	653	428	2574	673	166	36	1216	1916	5502	1	185	503	48	1680	1	246	272	2	0	233	250	443	28	543	495	455	532	584	512	853	4977	726	390	367	609	1417	518	728	1506	643	44	67	354	27	5	418	225	1122	770	526	1061	740	1234	0	0	206	630	281	483	92	645	13	4	17	0	16	6	4	1412	0	371	34	4695	1004	2946	26	314	895	395	262	443	123	132	144	1098	92	457	3255	240	481	4	62	190	322	104	1	134	1172	2656	6093	1225	1907	2307	4	1721	13	7917	0	65	370	3517	4	0	558	764	534	11	0	2	0	0	0	0	0	0	0	0	0	0	2	0	0	0	0	26	2	4	7	2	0	0	0	0	0	0	0	0	0	4	1	14	0	2	0	4	0	0	0	2	0	1	0	0	0	0	2	0	2	0	0	0	0	612	953	564	59	595	8	155	39	0	142	1186	85	1491	126	1248	159	129	16	46	2570	3743	2102	1318	4	842	5499	1243	1072	0	0	2	0	0	7968	19	2	45	150	6	36	3	18	13	200	331	27	574	1371	648	27	8	293	6	84	405	420	898	445	916	510	114	2556	1492	197	662	1177	190	78	1	0	2006	407	3664	77	3387	2147	382	4	0	10	0	0	57	42	1489	419	1642	67	452	23	2	315	626	2254	0	39	22	216	0	0	19	36	2493	188	698	971	321	72	197	4	4	282	894	297	571	1652	12	1707	860	799	33	80	0	3	105	337	0	194	5089	469	783	172	316	174	686	843	71	579	1901	648	327	0	697	554	235	0	411	1230	209	345	0	4	1	66	68	91	0	3426	251	178	626	3088	1033	1360	802	281	4067	1086	11174	12039	2	1508	346	90	2	1449	0	0	0	141	145	540	9689	1189	631	764	212	1841	0	4	1033	820	148	94	513	382	471	2515	36	0	4810	265	1458	511	632	480	203	93	3	0	0	414	400	2	402	924	688	716	338	94	242	4	37	525	72	2	467	0	610	6454	1694	2042	986	488	1434	941	341	302	110	4545	170	1939	707	125	17802	1620	7499	3	2	0	16	20	76	0	24	1	10	0	2	19132	83	1316	100	670	102	176	2840	884	0	32	2661	173	729	1698	404	759	0	515	265	17	178	321	7	4	296	274	6	386	525	353	493	179	953	318	2509	181	3250	3936	2674	4191	172	10	1075	0	156	0	6	3	0	95	177	339	248	371	1224	720	0	13	12	0	6	33	110	781	3019	434	693	1165	185	3	0	2	0	93	322	154	897	360	2075	0	2223	136	248	295	313	2049	179	561	0	239	441	0	668	298	405	95	314	338	677	461	621	253	208	9	295	908	226	0	0	91	40	441	215	399	473	155	215	991	0	0	0	0	0	13	2	0	7	1	2	0	0	0	5	0	0	0	0	0	2	0	18	0	0	0	0	0	0	0	2	0	8	0	0	4	0	6	0	0	2	2	0	55	8	0	5	203	0	0	0	0	2	0	0	0	0	5	0	0	0	0	0	0	0	0	457	138	1735	815	207	131	183	74	123	232	1786	105	1004	845	8	0	68	62	613	62	11567	7400	658	807	1055	0	2188	781	746	0	608	104	17	91	66	24	14	45	484	1306	630	1865	179	223	172	235	257	404	445	210	1822	22	196	178	1284	2417	2	0	6	1383	4187	3591	215	530	425	344	54	231	619	835	1303	46	28	679	338	0	16	8	83	252	811	264	645	11	0	4143	769	1290	700	744	3005	112	1290	370	458	149	4678	121	112	41	4	6	4	434	26	486	199	191	433	52	1750	315	0	4	163	89	2982	8	1886	742	0	23	2	307	1966	141	805	0	0	0	200	372	728	574	1108	17	0	123	108	186	11	17	2	0	10	35	856	460	27	2	5287	946	310	764	17	1167	480	504	177	1342	18	263	1	695	35	488	879	1903	260	95	763	573	237	189	1421	4	875	1321	0	2128	945	88	557	4217	591	148	213	1064	271	123	73	1042	1872	1567	332	286	755	65	2	317	2	54	772	4	0	2	0	0	0	0	0	0	2	0	0	0	1	8	0	0	0	2433	69	55	1615	652	105	1281	445	1553	4197	45	33	1	4	512	27	575	4483	786	761	8	2	173	447	207	21	3	17	69	493	63	34	3496	624	8	128	108	1264	175	18	184	222	0	1113	0	0	885	1618	2	441	24	911	4439	7897	478	769	365	9943	1	55	4	30	1085	2575	554	1938	505	1209	1293	390	1012	44	157	1228	313	352	242772	35	0	645	28	64	1234	886	785	183	56	405	48	509	574	405	869	104	422	678	137	88	14	320	751	981	0	0	1	3	36	1430	0	12	6	455	12	498	119	0	5894	0	1613	220	646	315	421	2566	327	50	605	1617	401	1463	0	1031	1234	456	504	561	642	832	577	763	1100	588	387	2063	1881	991	2	2165	87	350	748	258	66	118	859	2177	436	938	87	941	1298	83	723	726	267	702	1485	1987	953	359	69	0	25	469	1243	193	279	1636	536	3191	5101	409	400	25	44	974	7833	151	444	716	489	275	980	645	297	418	223	595	200	1247	501	193	365	100	679	197	131	152	226	351	141	162	246	451	568	770	1650	218	484	88	597	1221	76	395	296	5175	12	422	3	346	1012	44	1548	0	107	302	430	105	157	0	0	226	1030	569	207	244	286	0	10154	332	399	963	0	723	6	8	105	115	359	1253	1153	511	24	31	246	176	1043	1864	53	1566	664	214	12701	1042	895	17	586	667	1102	0	836	380	40	11	145	62	603	0	3492	551	89	2301	251	6	1185	241	149	54	46	472	43	8	661	23	845	1051	1907	947	0	524	1448	2	5500	13861	795	160	233	2757	234	3993	1744	545	60	184	84	88	385	439	1339	1100	686	940	928	142	761	870	938	249	1054	180	2675	175	2572	534	754	897	65	145	720	1619	216	484	267	1414	690	3089	5626	406	59	343	177	343	583	67	435	141	729	849	248	2773	145	474	554	289	581	146	288	213	332	1037	91	370	165	641	287	421	433	742	864	778	547	595	504	875	983	315	914	238	529	1430	665	343	57	77	395	298	686	299	800	250	596	305	121	716	1094	188	499	720	610	657	807	473	921	438	225	290	119	166	445	286	635	840	480	562	292	470	264	151	415	511	946	462	164	148	313	364	546	9	236	2761	1901	454	865	451	4440	3132	1	3875	30	2358	20	41	1061	466	0	0	5	6	2	12	2	2	0	0	7	7	1	327	8	0	0	0	0	15	1064	1427	3162	71	403	16	771	473	446	460	124	3	0	0	47	29	113	42	24	150	2	0	0	18	14	661	255	7784	98	662	101	163	741	415	3395	283	3090	108	673	3089	2560	0	652	8	255	62	501	1063	2616	270	213	8	0	0	0	73	8	7	430	20	0	0	850	236	243	98	1960	41	324	0	2	232	556	111	754	184	217	2865	745	802	374	489	1725	22	629	1458	330	229	498	434	373	266	132	601	785	15	128	1321	101	297	1	1488	26	586	0	462	1	408	156	233	264	80	205	2	315	75	4468	8	6	6	7	271	18	19	28	43	24	138	976	286	964	0	0	45	765	5	2292	2	0	737	475	202	4	8	633	224	518	126	807	875	999	128	362	258	390	646	11707	858	3304	11702	126	11338	143	488	250	367	3603	186	110	306	402	414	3098	1291	1634	167	125	36	1	330	60	889	36	82	5	142	33	11	198	22	20	36	224	36	25	179	43	5	118	95	11	22	34	1	2	17	377	348	435	2	30	37	32	1	128	232	50	434	437	113	134	0	0	0	0	271	173	155	41	1297	763	1	68	0	64	8	0	78	660	104	42	160	120	22	211	23	705	306	3944	4	388	1297	267	1226	41	778	54	44	38	996	306	87	26	5	19	4650	591	238	1503	18	12	829	313	554	533	216	93	324	1321	750	108	1434	1249	212	0	80	73	15	4	7	4728	1676	764	180	497	811	2311	2894	7969	780	956	30	713	8080	47	1756	674	2064	555	183	687	4	668	0	328	657	1269	397	247	0	81	0	112	503	47	26	4	3706	3108	39	646	22	175	429	268	642	18	424	191	1859	660	255	821	381	525	463	2274	111	193	995	1547	525	0	1766	461	235	110	0	872	58	19	231	1307	70	87	211	1594	273	1471	107	69	2	692	763	430	771	880	1098	741	451	1698	893	237	2634	491	454	466	718	778	288	123	877	0	10	6	82	331	124	0	1447	0	1356	222	361	0	1288	138	117	40	58	88	96	321	178	16	40	850	412	3	10	229	0	0	50	0	0	0	8	111	5	0	1245	2	0	95	6	0	166	72	553	0	0	0	0	6	14	0	84	99	2	26	0	1	0	9	0	2451	141	4520	0	9	0	353	0	617	44	17	155	15	15108	302	20	8	421	0	287	356	353	554	263	15	7	893	236	25	0	1224	348	875	5	385	0	0	0	0	0	0	0	0	0	0	0	0	0	0	0	0	0	0	12	2	0	2	0	0	0	0	0	0	3	0	3	0	0	0	0	0	0	4	0	1	2	0	0	0	0	0	0	5	0	0	0	0	0	0	0	2	2028	193	884	240	374	309	240	22	33	38	13	2	1854	582	7	0	65	1597	399	196	0	496	3	64	7	228	2	0	0	0	0	0	0	0	0	0	18	0	0	2	0	8	2	0	0	0	2	2	2	398	448	838	684	692	2037	15	153	59	75	31	2	1827	0	805	300	2620	6418	570	77	493	1378	327	182	703	92	6464	2137	62	546	23	1568	159	419	1661	1	523	8398	336	152	4552	80	868	1108	389	1211	91	310	324	554	2078	36	417	591	467	242	146	354	47	564	0	538	174	693	437	4	594	828	3630	340	932	61	1120	1028	0	277	1869	8	76	0	247	2891	1047	1537	962	102	303	722	1173	756	961	17	58	687	544	969	53	2048	1123	154	91	389	104	27	64	1267	413	3565	3357	2040	586	1727	4	26	820	765	228	1631	242	1084	187	266	171	1198	605	1127	8378	1043	2536	109	63	1289	630	311	53	605	534	294	1043	234	262	363	184	283	0	558	1354	802	954	1471	981	1427	2229	260	347	553	47	334	1	50	2125	607	641	0	572	818	131	257	307	4768	14	2911	5013	1421	5011	0	3297	532	0	437	4	0	0	0	255	0	0	22	26	573	3471	4	1155	707	3161	1826	2	18	638	1272	551	208	421	350	0	3	1031	771	638	1220	612	506	1756	1407	16	2359	493	210	703	1241	0	0	1	0	1206	437	769	1545	1965	1580	1128	118	170	53	885	49	44	9	811	810	1340	578	277	492	1291	1998	27	0	307	168	420	294	107	12	1	1225	740	524	92	728	293	173	73	647	1528	180	301	896	265	620	788	1134	104	661	21	2270	0	296	378	552	273	132	552	179	230	17	1463	147	673	1739	731	1889	3716	536	337	2639	828	751	0	1948	569	788	441	690	102	337	172	22782	7	224	128	18	0	684	71	295	138	942	1	2	11	4	2	2	0	0	0	0	2	2	5	0	0	0	10	0	8	2	2	36	2	9	6	2	4	1	1	0	584	0	1256	0	34	35	2	271	354	567	514	171	279	1146	0	73	163	243	404	550	1914	141	9	0	445	1	1024	394	365	0	5799	1990	34	531	36	981	141	4309	2395	0	2259	0	0	3347	2986	0	3063	1235	2392	1093	0	2	310	3021	0	1	3542	0	0	1269	2635	0	1	208	561	275	420	110	2333	1858	10	1	1428	897	596	2	895	1124	195	348	104	329	328	37	149	469	645	894	1208	2046	2247	26	583	512	1307	26	1082	146	1847	604	533	587	1420	3761	219	35	0	10	149	157	811	2950	2332	479	810	295	364	1182	798	24	24	692	18	53	743	5	0	231	7824	1066	457	457	8399	815	12	67	35	898	0	2757	1206	392	0	839	154	306	271	651	9	0	2	232	89	679	76	1134	672	505	1609	2302	532	925	231	1046	615	286	4	110	13	413	883	348	157	939	406	2017	507	1039	721	689	0	0	0	0	0	432	0	27	6	160	451	392	0	15360	10	157	1024	232	33	655	202	415	506	359	155	727	7518	696	585	1234	1902	921	71	784	540	217	579	3181	265	989	812	805	205	882	227	427	34	150	885	849	563	207	1742	192	293	936	31	1591	2	87	455	1027	3362	838	49	76	464	7	2	107	437	1870	132	25	11	118	28	17	3684	4049	0	329	30	481	313	534	551	1936	0	2969	0	2175	1607	320	16	287	349	9	825	359	496	0	3	1241	1007	2890	269	307	559	739	576	4554	149	4	877	43	26	49	580	152	648	60	25	96	67	144	64	4	8	448	2419	698	131	81	2158	1762	80	17	689	122	740	688	1298	468	426	390	675	1049	424	1214	2449	1142	416	237	106	196	84	138	0	363	510	0	434	1156	1642	184	1519	273	51	931	2029	287	462	261	274	1205	437	12	1360	46	423	5640	7	6400	682	215	394	281	604	300	293	499	648	679	2657	5612	1	1805	0	0	2	0	51	44	18	1770	869	859	1619	614	3396	1033	105	19	442	901	2	1824	621	2018	1830	962	1511	4	541	438	48290	0	23844	25819	19194	15475	21569	30393	13991	14214	10424	9355	22077	12689	670	37796	2863	15744	4929	3832	29658	10497	36336	22509	26351	17062	19706	3157	7422	9881	15274	32508	33474	21712	13983	0	44942	89387	15849	9570	145252	31521	14152	12338	23244	12237	19562	18487	22790	23324	818	2469	2494	523	0	2282	0	1938	1408	688	2544	549	1187	2506	0	8	320	170	2	2	10538	30608	17828	10619	10941	4717	42405	15692	304	23519	20167	26819	13603	6	17223	22110	21863	35202	7427	23180	14231	22080	32969	0	13212	32970	17357	19810	15498	16875	19894	9639	13967	25572	26089	13729	640	2149	2212	13	2249	0	1116	1912	0	554	430	267	230	265	154	164	210	988	4	126	18	1	0	0	4	119	105	437	623	52	355	1303	710	634	2841	2	123	11	3	293	1836	532	1540	0	6	2	301	395	300	2	138	0	354	566	775	87	563	1399	243	648	3	333	909	15	263	0	221	18	33	99	365	0	1071	57	275	1193	9	94	54	888	193	759	3128	1228	56	855	44	194	5	529	280	762	1	342	454	1445	370	123	73	948	0	1185	1029	8	32	253	1662	659	628	877	355	590	1007	166	598	155	407	441	122	556	6	2	20	10	1314	0	0	125	688	940	497	377	12344	254	1453	10	2285	628	450	3575	42	4423	2	4662	438	2520	2	1075	323	1127	3441	535	2	1146	0	2405	2089	0	4	0	1	1225	209	80	522	41	9	203	1218	716	1772	229	184	1797	484	603	333	766	389	257	4691	1125	2429	571	281	754	65	371	303	116	368	645	935	720	1323	3321	226	2195	1229	48	552	2	0	185	0	111	1	27	23	341	96	28	7144	69	438	13	26306	1619	1420	290	543	540	245	1274	2094	561	149	654	543	1830	212	1081	66	344	1566	0	0	7	0	0	2	0	2	0	0	2	0	0	6	1	3	2	3	31	0	1	2	0	0	5	17	13	0	553	139	244	1699	1353	611	81	0	0	0	0	0	0	0	31	287	477	109	399	793	0	95	54	55	235	923	10	8	215	3	1282	83	981	1172	1512	316	225	5436	0	235	214	756	572	199	9	474	119	56	18	592	2	30	3	0	482	25	735	49	271	1382	1193	115	2124	481	2	2	157	147	641	320	289	608	24	140	137	2042	4	11	131	497	34	96	558	0	1319	17	83	1399	0	627	2412	31	4	3	0	0	1013	47	281	529	11	780	69	370	0	141	343	742	2439	514	138	2833	1740	817	26	297	28	716	427	3025	89	11	272	596	62	0	152	2	2	837	3681	81	373	56	257	38	1100	1209	583	199	617	353	1574	1134	264	217	143	5585	646	812	2351	278	206	22	459	1924	816	425	301	868	82	368	621	1288	0	401	178	97	371	0	609	2633	354	228	0	145	101	71	668	123	958	16	451	3742	28	11	677	865	428	480	223	566	616	1643	341	18	4	60	588	100	212	3725	1673	4446	284	139	1367	12	364	260	434	24	0	270	856	2	2	76	84	10	2	2	10	223	7	35	1025	679	28	48	235	7	217	0	0	774	167	717	735	130	772	0	395	179	137	828	1360	961	718	1384	4	185	1	0	343	560	2805	2200	127	826	25	71	968	2837	6	188	0	0	0	132	14	66	15	646	0	28	205	2	6	1604	24	10	114	0	202	8	1	0	1038	78	18	1219	3	1329	511	1119	93	48	837	1299	0	44	1612	661	306	432	48	946	1260	1501	237	130	291	245	25	2	22	0	267	5181	1499	207	312	58	361	221	696	1982	2027	1396	1021	37	160	782	302	826	601	1697	466	1236	800	119	1382	364	129	1044	1064	3231	0	4	308	1172	329	905	588	0	17	552	341	2	6	2752	1065	57	323	582	69	179	0	128	165	21905	228	306	2018	472	6	764	1856	1395	749	1516	1073	0	294	505	6	0	1038	3236	1577	590	222	850	481	2495	44	71	1612	817	1407	81	691	30	668	111	1641	923	532	1	93	648	360	404	220	1044	107	577	322	164	9	463	279	10248	2	0	55	547	1546	287	1019	29	2	1	190	22	2246	60	668	441	3355	31	21	791	180	1283	1145	1225	18	1415	2005	1011	233	85	21	19	1166	26	477	703	157	11	2	37	52	25	4	1180	395	258	221	113	119	528	540	794	222	142	84	403	858	752	27	50	715	359	835	236	354	4	307	174	377	1694	340	380	139	381	732	735	678	14	23	4872	335	490	599	235	301	421	519	113	0	898	995	265	2260	0	313	1054	914	50	24	12	739	460	125	734	414	0	40	25	444	205	77	706	77	419	485	0	21	175	494	583	6548	33	12	405	259	131	404	4	14	4	8	17	395	127	0	0	0	0	0	550	90	644	0	1037	5352	1	545	123	161	12	1135	592	277	8	944	957	251	464	189	740	442	679	165	261	28	1046	165	10	190	113	0	0	936	416	404	232	283	268	2580	23	2	101	218	8	459	0	0	4	2295	1	0	1713	814	508	896	157	0	22	12	255	7	509	160	56	795	0	3	399	1437	26	1480	0	5437	1893	58	661	409	670	0	241	1087	645	350	459	1013	646	226	26	413	1838	218	291	1259	982	4	357	311	0	1445	1706	1309	548	1	0	1	795	3686	1463	358	822	10	422	794	432	414	650	528	0	0	2	0	134	16	0	984	2	24	432	0	4734	6	0	0	270	3021	1389	298	116	3807	0	2101	3733	216	121	1373	16	254	12396	614	594	196	708	222	687	952	982	1852	293	273	1006	0	0	33	2	47	971	16	83	15	95	16	1	0	48	0	0	0	0	0	1600	715	745	13	21	449	987	0	786	445	493	315	191	75	591	273	13	546	0	8	1014	426	49	46	38	131	6179	1094	79	0	499	20	130	84	23	240	1038	232	2	687	114	0	16	0	119	311	1959	815	182	40	89	226	16	145	27	6	123	408	6	105	810	0	1255	408	343	899	152	12596	295	235	582	67	2	4	949	1282	537	630	175	145	0	0	3	2	1397	99	315	4	7	0	0	744	368	53	199	1437	2168	452	4	86	149	88	6	5	0	0	0	0	0	0	2	0	2	0	0	0	0	0	0	0	0	0	2	0	0	0	1	0	0	527	1057	708	2	1420	1	506	1170	4	20	1244	3022	25	21	4	870	1316	212	1114	2276	2819	1125	723	102	492	294	1316	2033	581	678	2	4	1490	673	668	1484	291	262	2258	2074	1560	9	1749	540	436	13	155	41	517	5131	1438	454	2566	117	160	775	455	6605	271	210	7	6	46	31	9	66	28	64	4	866	63	82	198	300	0	2	8	76	278	273	18	12	25	40	19	0	22	277	2	542	0	120	34	479	948	1329	956	478	158	103	2641	451	53	73	64	1720	1106	2	1665	2593	5	0	2	740	273	236	1316	187	268	45	583	197	2	263	239	69	365	853	1520	2008	648	634	1226	386	1468	943	1221	659	571	268	170	141	162	264	36	2	2	0	2	1438	1209	407	979	1221	1008	1608	786	49	1300	1567	4	61	54	160	18	27	174	4909	2833	1445	3344	2156	2234	54	595	887	2	592	4944	518	11	472	828	337	11	271	1239	0	1083	295	257	993	93	1705	3787	1093	189	284	26	10	189	753	392	249	380	426	379	408	557	7	507	189	170	457	434	863	213	150	339	977	132	662	534	314	299	1109	526	481	176	360	2	1742	869	0	2	359	822	282	337	68	55	677	550	3040	641	1351	94	487	303	114	64	914	196	1039	343	968	185	1036	1150	115	448	1077	381	582	1669	459	164	116	151	494	0	2037	371	375	475	4	1216	99	99	3335	11202	0	1969	49	421	336	588	121	681	0	16	0	101	4	0	2685	405	0	10	2115	859	42	142	82	747	0	133	452	957	2259	659	333	580	27	1333	2225	316	378	619	601	271	749	1031	412	129	756	51	2	1509	1487	724	545	4078	474	2697	0	3669	443	193	16064	1078	6	15667	40847	58723	1510	484	589	862	244	73	493	0	1004	1948	1953	229	141	362	1094	689	2	0	1548	37	741	228	58	84	605	1223	782	14	5	92	70	233	16	850	88	313	325	1039	4	880	0	1165	378	964	1596	152	799	425	3355	205	50	151	527	744	691	20	259
"SAMN04337055"	533	90	34	74	12	178	6	0	0	6	249	546	1628	17	671	628	608	168	455	23	0	166	80	495	64	1441	4734	1165	0	7881	60	6249	4856	217	1598	544	149	24	5	467	548	23	5	0	0	0	1	1	15	91	4	0	3	28	3	12	181	10	5	5024	1328	2545	14063	3365	621	7174	29	3255	0	0	0	0	54	0	0	523	46	60	1081	111	431	18	206	266	337	387	33	2477	6021	487	65	206	25	234	739	2310	314	733	656	301	406	1139	385	2127	199	2899	975	2178	1085	610	987	1168	1018	37	1459	548	156	746	287	953	479	305	3016	90	274	1397	9443	0	390	1146	605	642	15836	4	5738	199	506	227	1055	8	187	366	508	1055	1193	1524	240	156	0	240	0	236	8	94	1199	212	0	0	158	951	431	0	1129	0	1072	3549	5068	13288	266	4	111	57	295	1539	0	2	164	263	17	13	119	0	2008	1104	820	23	1490	51	222	10	151	50	236	1575	1216	0	48	1296	366	2017	1089	11	23	48	3	736	401	4173	326	66	616	1924	16	1466	3	98	809	110	179	255	1936	670	1534	103	52	0	15936	2514	535	186	338	1271	672	307	0	1457	23	2165	2697	30	589	322	719	713	414	314	56	898	582	867	128	927	106	5	555	643	3090	595	1105	179	2123	1138	117	1	68	202	541	2683	411	165	434	282	578	3037	2633	682	1289	0	173	504	0	164	8	0	1428	291	70	557	0	1230	403	42	0	321	189	724	854	118	1716	505	793	548	144	827	431	193	212	30	84	0	169	290	23	135	309	43	899	682	142	639	996	59	243	298	334	170	682	746	950	470	860	517	511	534	403	335	418	4114	2	330	1438	18	1694	311	0	995	14730	2411	569	2681	1130	243	6520	2320	4130	24952	0	47298	6024	0	3814	7282	3497	4	4800	12019	3445	2	8037	1621	1042	4399	0	517	416	1106	455	390	1	559	347	38	14249	11	43	574	328	156	481	124	2	222	1568	3230	6	0	33	92	480	517	1593	9196	1201	1846	1887	744	261	2	498	416	413	944	433	515	358	1177	0	1326	559	2	0	4	6	4	27	238	170	335	286	233	151	604	260	61	366	136	92	1885	174	1593	769	1369	0	0	308	24	202	139	310	246	1235	164	0	0	0	0	2	1	3131	6636	550	1	605	0	4	43	314	5	1548	65	24	55	7328	3	1456	2736	1817	331	19	7	423	1849	115	474	2	166	149	143	58	164	1268	143	561	20534	9	621	2288	171	2	19	1	378	84	149	530	0	384	0	32	3900	1107	2653	4924	2726	1454	726	4635	117	2415	1691	923	363	362	819	335	80	65	533	67	144	53	158	103	105	600	1806	126	0	202	582	303	16	229	482	45	2	138	7412	251	30	2305	418	0	0	2	735	277	161	1213	1615	5	467	6964	315	1040	1	631	50	3	13	729	2	462	196	494	269	79	173	223	475	2010	2033	8	374	24	695	620	554	200	23	886	907	678	711	2	812	846	4	811	995	147	2399	20	640	882	110	1009	146	4	93	3	809	100	11	264	117	164	2	0	0	0	1731	951	0	10	8	492	17	286	150	670	644	754	266	5379	908	1274	101	3344	3296	1564	236	0	770	87	42	1766	1270	995	80	16	1145	823	776	1473	422	252	4	29	26	6	1134	1168	966	4344	2766	0	468	24	141	1590	243	978	1310	660	162	955	187	938	370	2	6	2	0	160	565	22	15	1487	1071	809	23	0	0	0	0	0	0	0	214	2711	6894	2850	3789	2282	2039	2831	2825	0	211	18	3338	24	75	30	226	427	336	155	353	178	539	1241	394	357	443	544	744	496	551	852	246	1349	718	1082	155	662	490	77	392	194	235	2	805	1119	0	183	208	11	80	318	1086	809	259	6	167	1152	608	642	98	322	368	1766	10	50	79	4	12	83	0	541	0	303	0	17	26	419	82	38	5	313	12	203	2391	0	133	40	483	0	271	238	54	23	252	4	112	27	57	715	2	198	326	162	3	256	0	832	18	30	182	249	97	114	203	45	135	83	109	2	2433	140	0	3518	5	0	106	256	0	202	136	1	26	2	105	217	1	427	56	160	135	51	236	8	412	165	283	168	326	237	4	35	356	2	67	24	755	225	286	191	730	14	291	6	2257	1227	947	483	411	259	22	911	188	636	120	0	353	308	265	133	107	92	800	3137	0	906	63	0	43	0	182	275	93	30	44	0	160	408	246	169	344	489	637	573	538	11	287	232	235	620	8994	4	60	0	0	4	2	0	0	333	1587	557	1554	575	248	312	795	130	1513	0	42	5	100	72	164	0	1075	121	1	0	344	5	7	88	25	63	0	2241	300	137	118	0	0	0	0	0	10	596	0	323	2	364	363	40	197	22	0	0	2	0	1	0	1	1	2189	10	159	116	25	0	138	73	63	153	142	0	2629	2642	257	38	94	0	0	78	0	64	0	1	91	495	82	146	167	222	0	0	23	142	138	0	0	196	390	172	0	0	45	369	1	61	502	385	156	57	0	5	68	525	2107	20	3	2	263	481	0	3	8410	55	61	0	16	153	1	1	166	152	58	63	3	1	578	219	1	1468	198	3073	279	110	0	261	64	256	248	184	362	153	28	5	680	84	6	3	516	354	201	280	2	2	115	0	68	5494	0	238	366	0	567	0	4	0	0	171	63	6	18	58	0	0	0	709	96	0	0	0	90	0	565	157	157	6	26	290	0	3	0	0	3	223	303	0	0	7	798	24	7	337	254	142	525	267	0	3	11	2	630	198	236	53	160	115	269	4	37	1045	0	76	188	47	16	317	0	749	12	2	164	178	3	691	27	29	141	168	738	0	0	154	0	0	217	0	120	334	651	847	33	0	0	123	0	730	58	22	2	0	2	0	0	49	177	4	766	0	1	0	21	16	379	690	98	897	0	0	127	221	0	17	0	510	349	240	169	0	570	0	80	106	2	2	0	749	297	816	0	57	929	211	271	110	650	0	0	183	4	30	215	647	162	270	68	0	143	7	452	794	0	554	337	633	119	825	66	66	2524	174	0	263	329	9	277	139	0	64	784	509	230	480	0	664	9	200	2	265	23	0	95	0	200	3	2	0	404	631	4	25	1481	52	86	15	870	8	8	644	0	295	109	562	408	265	145	438	196	90	74	961	0	509	0	1639	185	747	364	0	346	385	1954	0	366	1	295	316	152	2	57	214	385	793	140	56	75	106	63	0	335	225	384	2	2	381	233	43	350	139	0	122	324	379	1	256	455	0	314	272	161	0	6	5	305	18	237	438	203	338	153	140	24	0	137	310	0	19682	368	0	18	2365	421	544	0	300	8	0	0	0	0	0	0	257	0	0	0	0	0	0	4	0	0	4	0	0	470	24	1	0	0	0	104	0	37	0	0	0	57	4	0	6	0	26	0	556	580	2238	1518	306	0	0	21	14	24	2	338	0	0	0	0	0	110	2	570	70	97	6	1	0	0	0	0	0	0	0	0	0	0	3	0	170	32	355	203	0	434	0	4	290	0	9	118	237	609	835	117	6	100	639	295	0	3	0	782	339	278	5	115	114	132	689	0	0	4	0	528	0	33	8	5	0	0	0	123	307	8	507	2	213	181	2	544	15	4	93	109	0	0	8	2	6	53	101	16	149	409	1005	4	211	0	340	0	8	323	0	5	4	0	429	7	219	5	14	0	177	1	65	0	55	9	399	1	0	99	45	150	97	0	0	10	41	218	6	4	0	2	4	0	158	0	0	0	0	0	0	2	0	0	0	0	0	0	0	4	29	0	6	0	0	0	0	0	0	98	8	0	682	0	19	10	1	20	91	0	2	9	3313	1997	83	138	190	662	820	292	154	476	19	0	738	3705	88	412	59	769	175	0	0	15	0	0	2	0	4	5	22	1	415	0	0	526	0	1	593	0	1	63	701	0	524	0	15	465	0	0	8	71	28	0	0	6	181	0	0	10	5	19	0	0	0	0	0	0	0	24	1	6	187	42	5	0	4	16	643	40	2	2	26	120	5	3279	3	3	12	3	184	0	206	0	18	4	6973	51	106	2044	935	1223	458	0	0	10	0	0	283	511	0	6	399	3	1	1738	43	139	277	33	0	98	1131	0	0	0	79	122	775	227	2	16	3	0	4	47	0	0	0	420	4	3	0	406	0	0	0	10	1	0	2	19	0	0	1	0	2	0	0	0	105	40	6	1987	0	0	0	2	487	125	0	2	464	4	0	0	2338	0	0	0	2024	2	0	6	0	2	22	42	0	6	2	0	12	13	501	0	782	5	0	0	9	197	143	412	1197	363	14	56	114	0	0	0	3	48	1	223	84	0	640	169	0	2	0	153	4	0	87	18	29	260	71	2	111	0	2	27	0	0	40	26	186	228	0	2	2	441	2	0	0	22	10	798	0	0	0	1	0	0	2	0	4	0	0	2	13	2	206	8	7	79	12	0	0	4	15	42	367	138	2	14	669	19	242	432	567	290	0	8	186	4	23	0	271	2	1	4	64	8	3	2	884	0	28	0	0	6090	1	2	0	0	0	7	114	0	3	1410	2	122	6	69	131	2	254	1754	142	1612	7	40	248	4	0	121	0	0	121	117	1	1	377	1	6	8	0	8	19	2	0	1	56	0	0	0	0	320	129	9	0	186	25	2	343	4	0	0	0	0	18	0	2	775	4	1	315	230	6	4	0	12	2	0	2	254	7	0	3	301	30	8	7	10	2	0	0	0	0	0	0	230	68	14	76	4	2	251	0	0	1	0	35	336	745	136	166	60	213	0	24	1	0	0	44	4	1943	52	49	158	150	12	1	99	1210	1	82	375	30	231	463	5	157	1327	0	280	4	0	63	337	6	26	8	135	565	218	15	0	0	2	2502	74	2	38	32	173	4	172	1	0	0	0	190	0	39	382	81	0	0	0	32	200	944	1	4	31	0	16	6	11	2	6251	2	0	14	0	10	222	0	0	4	0	0	4	0	0	0	4	234	5	143	4	0	163	0	0	28	0	0	8	0	0	0	3	2	4	1	1	0	16	1780	27	160	0	32	409	217	16	673	178	0	1	0	26	0	1	2	0	1	0	37	288	838	322	164	356	637	5	53	0	100	2	0	4	0	0	84	61	6	1973	474	291	4	7	0	0	0	46	102	829	73	1	2	9	131	2	2	16	0	0	163	82	990	0	1	1	26	176	0	0	0	5	22	2	0	0	6	0	2	129	0	0	106	50	5	294	121	134	294	2	2	0	0	0	614	493	0	0	0	0	17	152	16	3	105	367	293	30	130	1	0	1637	1	0	238	0	17	186	1	415	608	2	114	1	0	10	0	89	2	14	0	130	34	127	684	1	1	0	186	391	9	0	0	2	0	0	3	2	405	0	2	378	4	747	1516	0	180	38	0	4	1	4	185	242	2	3	513	392	57	101	0	5	36	829	0	0	0	0	0	0	0	4	49	14	15	10	59	592	53	0	6	0	51	20	107	47	174	201	217	4	22	0	462	325	0	64	11	0	195	0	0	0	648	12	7	6	2	1	121	0	0	0	11	52	64	206	180	542	451	0	7	0	90	303	261	143	428	614	0	314	1377	320	939	2	56	0	1	2	0	241	6	0	0	2	0	0	0	2016	29	19	39	0	0	4	89	6	3	1226	44	92	1069	23	5828	853	320	0	739	1	0	252	806	51	0	0	9	24	0	951	3	0	0	242	3	4	0	0	0	181	0	256	484	0	1	104	2	0	0	18	0	0	0	0	424	55	159	0	246	195	236	0	38	2	187	0	184	0	16	217	0	73	2	0	9	19	433	0	0	0	0	0	2	28	0	419	11	0	2	308	1160	0	0	0	265	128	822	2	0	2	0	0	1	5	784	9	284	1	159	306	106	0	5	12	0	2	13	0	51	195	24	73	0	43	0	0	488	214	325	16	0	1206	328	292	0	0	45	33	164	396	418	285	324	2	18	0	0	115	2	0	2	0	0	0	22	0	4	0	53	0	3	3	0	2	286	29	7	105	8	240	28	25	0	1063	1144	1003	323	27	13	0	3	10	0	19	48	0	0	2	62	0	109	34	0	0	6802	673	1	0	0	0	0	1	0	0	0	48	167	318	354	0	7	349	0	158	47	2	1	1	1	3	66	2	2	15	1	135	11	25	63	2	57	0	8	0	323	0	2	0	3	0	571	52	0	577	312	26	0	2	0	321	0	0	0	234	523	135	326	0	0	22	0	51	2	373	11	2	1443	665	8	15	302	643	37	527	283	154	4	14	5	26	23	0	3	157	1	124	0	0	116	192	1	19	0	231	0	19	75	114	0	181	2	0	7	463	65	260	333	577	683	57	0	66	50	362	2086	11	4761	112	1164	526	116	439	1256	519	7	313	1135	223	37	1017	16	84	907	156	1	3	1355	0	145	1072	275	780	3175	139	1325	230	652	44	0	0	12	80	12	75	7	336	0	600	0	0	68	0	0	7123	0	23	0	5	4	24	173	356	14	55	0	121	85	2	314	1227	2081	442	12	431	1140	247	0	77	0	269	166	1432	79	276	2	276	470	187	26	185	0	0	0	1	585	68	86	38	369	651	0	114	70	5	2	505	110	177	9	302	0	3	2	50	501	131	6	163	4	220	2	343	11	42	20	48	0	6	0	47	423	70	180	100	0	123	84	130	88	0	1934	12	0	0	0	788	0	6	2	68	2	148	385	38	550	32	0	213	0	0	131	2	58	25	11	214	0	421	649	528	22	0	0	0	1376	305	0	0	10	44	1	0	44	56	111	0	68	481	0	2	2	61	55	0	671	2	3	2	2	55	4	174	21	292	0	763	52	2031	1237	556	1926	1039	147	0	184	6	790	12	775	0	0	1697	1236	321	332	0	75	2	2487	18	0	126	1740	0	8	272	140	527	7	8	23	836	249	17	2754	1965	1	287	511	8	137	30	144	26	6	1515	0	370	624	0	810	115	431	457	17	0	1048	54	142	18	0	0	0	0	28	42	23	81	57	175	0	0	0	394	1385	780	607	67	1055	207	1899	139	55	3	177	120	237	11	36	331	2	0	8	47	39	62	0	0	9	175	29	182	48	85	3	1204	99	59	56	484	7	7	13	0	1164	254	54	174	17	1358	741	430	0	18	15	17	535	63	17	466	110	6	1	41	0	57	687	79	2	1	2	29	230	0	113	0	5	175	4	68	0	0	292	1455	8	0	0	101	4	37	0	228	146	85	0	199	753	2	313	405	0	161	1	47	20	13	1	32	5	746	548	8	0	0	42	180	2	377	786	339	0	0	689	306	2748	57	0	6	2	673	266	2	3	0	325	0	46	247	17	68	192	11	113	24	230	32	5	22	2	104	0	45	0	0	272	330	239	64	548	4	346	320	917	74	998	0	1285	232	2318	48	369	1	263	36	68	605	0	95	0	208	569	56	52	401	59	423	492	165	92	107	269	219	154	0	0	2	311	15	56	25	354	2	60	587	236	2	78	1660	1041	644	294	391	317	2002	243	0	341	356	224	145	20266	1110	874	1	398	240	2	180	21	0	400	78	0	10	656	834	2	1	90	752	0	0	412	121	453	0	77	81	2	209	214	14	136	150	61	372	2007	556	532	401	163	532	789	0	1728	958	48	149	72	297	37	299	0	610	244	7287	2	0	248	0	195	1	130	4	0	178	115	493	1138	434	653	464	676	52	494	6	0	308	4	0	534	52	208	37	2177	78	684	232	608	481	0	40	0	36	0	0	2	18	133	33	0	71	4	2	117	8	0	5	3	0	0	4	448	2	26	45	30	21	1	172	2	201	8	1	0	119	57	411	2	0	105	1184	19	117	153	104	12	10	394	0	4	35	4	3	602	4	19	0	19	16	1255	14	85	0	1	1	0	0	8	0	0	1	18	43	9	4	148	4	12	2	0	506	19	9	0	11	51	14	49	1	1341	413	780	0	25	1	11	3314	0	431	348	4	0	549	2	2	201	0	7	0	0	903	0	551	0	195	0	7	331	236	196	0	0	29	0	9	985	176	20	0	0	1	0	110	1	369	0	0	114	29	110	0	0	10	6	13	0	2	194	42	83	759	0	129	716	20	3	59	285	908	2	171	0	0	2	10	1	5	2	11	56	13	699	126	56	0	10	3	259	240	2	903	1488	61	306	0	156	2	0	0	16	205	0	63	118	324	279	503	186	84	22	247	313	0	122	0	1	114	0	115	546	440	47	2	0	10	45	0	185	50	21	1	658	2270	254	433	0	374	0	200	421	6	0	2	84	251	491	2	78	4	3	0	317	0	0	0	84	264	160	4	530	46	77	181	7	13	182	4	0	56	55	0	4	183	0	2	182	521	1766	171	107	643	0	0	425	1224	136	32	3	0	190	446	269	130	2	507	14	43	49	13	0	13	1	0	0	0	254	468	3	59	265	116	3	320	0	5	45	0	10	8	4	0	217	0	181	0	53	1	0	160	927	2851	0	10	0	1	10	0	157	445	284	0	10	189	0	0	0	28	0	28	0	3	4	82	144	1047	43	320	431	2	1474	2	189	140	348	6	224	273	34	0	610	78	11	282	0	318	3152	2	122	399	34	664	1959	43	0	0	0	4	1823	22	0	123	171	1618	627	1481	0	0	4	6	0	376	0	267	38	40	407	0	0	252	86	2	1	0	0	0	2	449	0	13	155	2	0	9	0	27	210	8	64	5	0	12	0	2	80	6	23	0	0	93	4	317	0	15	7	427	6	8	3	236	0	7	168	11	26	0	360	4	94	0	4	129	2	33	0	257	906	0	484	0	1	2	0	9	567	0	180	301	1	1	403	602	154	4	70	169	328	87	8	218	3	16	12	20	42	219	10	1	780	431	0	0	0	572	0	1	48	1	2	1275	45	50	83	0	270	0	15	361	4	229	28	0	8	39	2	592	159	0	2	1	6	37	160	8	2	1	0	0	52	4	334	131	0	7	6	208	22	40	19	0	4	2	2	194	44	2	259	0	0	0	879	0	0	664	19	0	0	75	2	1676	2	171	0	1083	6	750	1	3872	16	574	339	41	12	3	0	2	425	4	3	4	32	417	24	147	350	2	26	0	0	33	0	102	923	0	1025	386	69	15	0	0	873	1	4	92	1	90	0	1	1	1	506	0	0	1565	246	202	395	0	0	0	0	0	354	4	0	1	175	14	74	29	10	0	21	15	0	4	8	60	6	418	450	0	145	1	9	2	635	195	0	165	284	3	42	214	2243	0	186	325	7	0	4	11	92	2	15	9	43	737	126	434	155	27	1	124	0	84	0	5	0	24	0	32	45	2	206	0	594	72	456	0	1752	0	2	2	104	234	0	0	96	15	13	85	8	0	0	0	11	695	9	2	3	102	2	212	0	76	24	0	4	175	38	3	0	185	2	0	70	520	3	0	0	18	439	608	247	733	14	2	28	207	370	37	771	136	194	360	209	0	0	265	4	3911	4	35	0	47	606	27	396	315	2	0	263	957	248	2	1	763	0	0	13	36	627	93	2	12	281	397	13	166	0	0	2	5	8	3	804	0	0	1	0	0	0	0	0	0	0	165	48	151	1	0	0	0	17	1	9	149	1495	0	0	546	942	1158	432	0	0	0	2	0	42	78	0	5	0	2	0	0	42	242	89	6	144	2	0	0	0	8	9	0	0	1	2	0	13	0	0	10	2	0	1	425	1	0	0	0	20	155	0	428	26	6	8	172	765	1198	15	0	1	6	777	274	0	0	0	0	2	82	8	2	2	2	0	0	0	0	0	3	1	0	0	0	0	0	0	0	0	3	660	5	2	0	0	256	0	0	0	2	1	0	0	0	1	2	1	429	0	0	0	0	0	0	0	0	0	572	5	2	0	2	5	1	0	0	162	1	2	2	2	0	0	269	4	4	70	745	184	34	1	21	39	201	267	107	0	0	1	83	0	18	2	61	6	8	251	446	3	0	487	0	0	0	1	2	0	12	0	156	379	0	220	23	0	5	22	63	20	147	456	0	0	71	7	18	304	1341	5	247	1035	0	0	1037	511	22	71	0	79	1	69	450	5	1017	0	2	0	373	2	3112	0	1	0	0	4	0	68	0	392	31	0	209	4	0	0	11	0	0	26	172	0	30	8	1023	1021	0	0	89	0	0	9	6	48	0	302	136	1	58	8	15	3	1013	24	0	2	0	0	52	148	122	3	43	45	32	0	0	149	8	0	0	0	41	0	51	13	0	0	0	253	32	0	0	2	21	0	0	0	2	0	0	4	0	0	304	0	1	129	0	30	1282	0	129	0	2	0	0	1	314	1	32	0	0	14	0	4	0	71	0	5	6	2287	159	43	3	94	67	0	1	0	0	192	3	4	154	598	8	9	170	20	550	1	247	48	8	506	1	0	38	4	18	72	288	61	921	9	1494	82	0	126	2	0	0	0	2	3	4	3	0	0	13	0	0	0	40	20	0	0	4	2	6	7	89	6	0	0	3	6	2	25	35	309	0	0	2	1	0	229	4	105	273	30	0	0	238	0	310	0	594	491	6	2	217	154	27	2	935	4	975	15	2	193	101	197	0	44	684	3	444	137	1712	2	0	129	429	289	413	133	1406	121	92	694	2	287	8	0	280	695	432	2587	289	601	2	373	0	919	144	757	7	253	50	3	71	2	255	521	200	392	129	287	39	730	17	0	1426	338	4	57	225	59	37	77	238	602	0	135	545	300	68	756	259	784	261	126	257	436	89	329	58	2085	5	203	2931	1261	411	463	0	202	80	0	719	0	9	621	12	176	141	271	1257	620	106	5607	3022	438	3	1719	16	876	0	285	1649	268	6	88	778	459	66	461	304	58	429	109	140	219	54	27	0	135	473	0	138	507	0	46	8	1600	5319	15	0	747	0	5	20	694	0	0	64	0	1	2	12	0	216	2	23	373	361	222	2	233	122	57	229	584	205	46	439	794	343	32	0	0	2	536	36	376	32	0	10	13	0	0	2	249	0	0	493	31	0	112	10	493	123	4	59	1087	69	15	16	43	37	14	0	0	0	57	285	19	1	52	0	2	574	152	758	0	501	542	2	0	2	144	5	402	25	16	12	300	0	0	89	69	0	2	0	0	1	2	3	1	34	0	6	82	567	0	380	0	271	0	53	0	38	0	4	0	0	0	0	130	27	1232	0	378	126	5	0	35	17	1	176	0	0	0	2	0	0	0	0	0	6	183	222	6	0	0	11	0	20	169	0	3	0	0	3	0	0	3	201	0	1	851	252	935	884	713	246	528	33	202	0	19	0	0	0	73	0	0	5	1	0	160	0	236	0	2513	1682	473	2	0	29	0	132	1	0	0	261	24	2	1	12	103	708	3	10	46	0	0	0	5	2	0	8	4	2	66	269	0	5	4	557	0	4	38	6	77	490	523	0	438	1	0	0	371	0	0	0	6	0	183	13	1287	212	0	0	122	4	0	4	0	4	0	16	0	0	1	93	0	0	15	0	2	0	37	2	0	32	3	364	0	4	0	264	274	117	58	260	0	25	117	0	0	693	0	2	0	0	21	3	0	2	0	10	567	0	0	0	170	3	2740	0	0	0	2304	0	0	0	1049	0	1	1767	173	319	326	8	20	0	0	318	33	0	2	0	14	54	2	265	668	0	0	2	39	0	1	0	0	0	36	0	2	27502	1039	0	0	2	2	0	10	2	1	0	155	44	29	0	0	5	50	4	1	0	0	0	0	0	6	0	0	12	0	1	1	4	12	2	0	2	3	2	0	0	0	0	2	0	0	4	1	2	0	0	0	89	0	0	59	1	0	1	127	4	10	0	0	20	0	4	0	83	0	0	0	0	0	1	2	0	0	333	0	118	8	0	0	0	0	1	147	0	0	2	0	18	19	114	339	103	0	304	0	0	0	2	740	0	88	0	42	2	2	0	0	1	2	673	0	58	0	43	0	0	0	49	0	0	0	0	0	29	0	0	259	0	0	0	2384	38	6	2637	10	18	566	0	0	0	0	0	31	334	3	1	0	245	1038	90	0	3198	0	0	0	49	0	0	0	0	3	1033	26	6	15	0	3	1	2	352	0	2559	17	145	418	2	0	46	0	0	0	5	12	0	0	0	2	0	26	2	0	6	1	0	24	278	0	46	4	0	2	7053	634	72	45	0	6	30	0	0	4	203	0	0	2	9	4	0	0	0	0	15	9	473	15	207	17	669	0	0	786	4	0	420	740	549	0	39	0	0	84	2	0	0	787	3	32	0	0	0	7	25	0	0	78	1455	252	33	19	529	115	0	0	0	0	0	0	4	0	4	0	1107	0	0	0	0	0	2	1	0	45	0	0	58	0	0	0	6	0	0	2	206	0	1321	0	3	139	4	0	0	2	1134	184	0	0	0	0	0	0	67	1357	0	758	0	2	0	0	4	16	424	0	0	148	454	58	0	0	658	359	355	1433	2	15	0	2	0	2	227	0	3	354	101	0	18728	6	0	12	579	0	0	0	0	0	11	41	0	0	87	0	0	5	0	0	0	0	73	477	17	0	4	381	322	2	390	8	9	1	0	0	563	504	25	0	169	0	388	215	219	444	2	0	1229	2	0	0	26	697	166	183	436	0	252	217	194	0	0	230	283	0	650	4	42	2	93	6	0	1	0	5	0	342	1668	2	0	0	0	0	3	1	0	262	316	0	448	763	25	2	481	13	45	80	186	1	257	1	0	2	0	128	129	0	0	4749	67	185	2094	15	145	0	241	1039	68	1	8	766	0	39	1582	447	2	211	0	110	437	80	7	10	3	254	544	242	412	285	79	499	60	613	32	240	344	569	0	0	258	2	1334	16	24	898	222	251	173	114	481	95	522	369	0	0	332	2	30	816	0	889	6	0	0	26	0	3112	41	5	128	300	473	1306	73	81	707	6	606	0	717	755	15	69	2	2	0	485	0	828	604	0	25	1	0	833	4	478	5	644	71	0	538	4050	5	477	1	2	284	222	0	508	93	2	20	1088	720	0	2003	621	243	237	195	353	672	440	366	3300	0	1	203	22	78	3	142	0	340	0	6	493	215	153	133	5	24	12	231	281	248	82	626	315	4	0	348	437	2	365	1	0	1879	163	252	13	77	256	325	1	1	882	2	387	1687	4	15	310	2	1	4	113	0	426	503	912	635	95	0	2	468	329	620	6779	3	489	519	204	872	709	1495	2	985	108	478	790	688	0	0	0	242	539	263	232	0	323	287	99	115	0	268	0	82	333	60	92	138	0	0	230	3	116	1278	0	383	0	84	414	249	1299	0	421	469	179	711	18	81	1636	0	890	277	2	302	0	78	859	882	0	77	518	0	1359	170	538	36	54	374	764	589	281	350	58	127	381	329	520	0	869	178	2	2	1348	96	187	15	8	1539	319	163	12	2	71	0	192	0	46	261	128	233	253	5	303	35	859	2014	1758	0	559	248	4152	248	3089	0	317	1906	11	455	512	9	256	164	19	249	39	0	777	2	159	78	118	30	1143	0	24	5	75	441	4	503	28	238	12	489	0	236	332	18	0	4	134	0	176	8	125	4	299	796	137	842	10	174	654	146	2	0	0	112	320	668	728	0	121	3	72	140	740	4	61	188	4469	4	1007	1	1968	204	8	0	155	438	2	472	211	704	3	71	678	50	4	78	147	4	0	982	5	1418	0	960	147	321	202	54	188	870	175	190	7	456	73	2	201	796	4	228	0	8	799	0	1238	43	0	3909	822	292	761	1	89	0	390	115	10	246	2	753	4	133	496	856	0	227	0	803	578	1	99	231	449	189	759	179	292	29	62	306	303	603	2	206	251	312	0	596	1166	1193	165	484	0	186	121	4	7	45	0	11	10	322	575	300	9769	39	0	1	278	0	2	343	31	597	60	205	124	252	148	93	154	29	59	0	422	0	0	536	0	33	477	174	268	3568	20	114	1019	484	0	6	878	2	81	213	578	308	1092	86	0	0	2	628	87	224	0	8	530	410	32	0	3	99	923	0	452	0	395	4	20	288	6	94	0	510	635	1024	0	141	131	178	298	798	221	0	39	34	83	12	404	513	0	27	149	150	336	7	14	191	0	8	285	85	16	131	8	0	406	951	0	232	426	646	722	5	278	2	163	389	0	0	0	683	6	2	234	309	0	417	0	6	1	18	287	2	1	0	1	2	407	189	59	1	20	622	5	0	38	42	20	36	65	0	5	3	284	0	88	0	885	314	1496	319	634	119	0	773	37	4	182	124	650	77	0	4405	0	375	554	432	420	81	1827	0	923	425	87	587	87	334	28	37	0	1035	581	277	1949	1009	343	242	480	0	52	0	350	2	257	102	541	102	11	50	0	5	794	405	0	226	1475	3635	11832	35	148	2	1183	422	145	262	0	103	514	714	676	109	0	163	62	429	133	137	0	0	0	527	58	234	539	253	421	364	3	635	181	256	0	21	2530	14	323	565	201	363	3	152	151	2	0	49	778	80	254	32	894	835	487	2	97	0	102	15	211	604	245	112	101	14	5	659	264	20	248	251	0	0	1157	49	22	4739	5032	4	688	430	0	3285	2	438	449	809	142	84	1066	17	52	6	271	556	395	807	264	0	150	578	747	2	119	480	250	357	4339	570	48	8	240	217	407	0	633	146	2	155	318	318	404	0	33	634	468	18	278	0	439	231	117	8	0	0	410	752	85	174	57	111	4	19	0	626	900	2671	88	255	16	6	414	0	528	407	250	420	201	594	15	304	115	509	0	103	385	27	9	575	3	3	177	75	419	4	336	138	177	229	1048	417	558	481	96	700	759	290	182	413	142	0	69	545	152	1676	316	298	97	383	955	5	766	4	163	13	264	436	149	442	140	582	1412	0	454	19	266	2	36	28	1227	4	0	301	3	64	576	21	810	3	729	0	0	1034	358	1373	465	4	4	0	11	166	395	0	841	150	422	632	169	130	59	938	12	5	105	227	556	23	871	393	967	4	320	241	92	1	32	451	652	8	101	440	942	0	0	0	275	708	540	197	361	368	133	2	10	582	431	220	3277	40	3	859	0	364	9	1	82	114	660	25	27	1	84	676	138	579	49	22	166	5	175	94	7	341	215	343	3	129	343	12	0	832	472	10695	778	100	2567	291	0	0	1	206	0	2	0	1862	0	672	451	349	0	0	179	27	210	0	0	245	6	113	20	688	10	88	757	0	1388	313	158	7	94	34	2	34	475	0	342	2	3	558	146	61	0	1336	222	326	5	0	197	0	352	0	49	248	45	3056	399	2	1	0	3380	434	583	885	0	171	12	12	0	366	1252	956	3510	257	333	365	167	355	3	322	9	1191	41	1	1185	506	264	32	877	624	12	2	166	3	82	495	48	161	21	0	14	257	121	29	128	131	190	221	0	2110	236	145	0	225	5639	2	244	2	6	1	2	3	560	3	632	2	86	1057	0	230	84	0	755	234	259	0	2	216	200	14	0	108	450	137	191	0	136	492	105	457	413	237	139	555	100	236	359	511	5011	397	709	238	38	9	688	3	2	287	73	1140	224	147	376	12	2	1819	1344	383	0	12	6	1266	577	9	11	112	577	407	156	16	0	965	175	76	0	0	2	228	104	262	387	239	0	0	1413	2	0	0	281	268	661	1	87	100	825	753	17	3	1134	1197	791	312	1266	546	136	175	2435	8	0	190	0	32	367	0	508	53	2	207	694	39	354	4910	451	1933	1427	289	2391	0	0	2	262	152	25	0	17	0	0	39	0	27	34	0	0	0	2	0	2	4483	527	4391	272	192	32	168	60	3	342	750	136	926	1000	474	867	1065	197	13	57	384	0	1016	92	40	42	86	217	8	87	368	115	378	3411	10	1325	289	920	973	696	1166	2543	858	1046	38	1781	1667	1369	0	591	379	254	1038	1602	175	373	1446	1461	47	478	540	2432	116	736	615	175	1432	1	28	399	265	299	16	2	245	1714	2559	2589	37	61	42	1260	144	341	28	13	752	1418	1750	196	0	45	1	2331	698	480	0	471	241	206	481	255	327	152	2555	444	309	11	30	39	0	177	31	2	977	1589	49	35	91	279	167	1	192	167	699	232	350	2203	1530	56	122	2263	35	242	742	738	243	389	123	91461	26274	47280	7326	4	2691	9262	4	3548	2999	0	11064	3455	12213	209	142599	28036	36228	27672	504	72328	62056	5983	4420	4055	693	814	631	43	410	3915	48	0	8	0	0	41	0	0	0	40	0	0	0	30	109	0	4	2825	16	0	1349	0	8	2	0	11	41	0	0	11	4	67	9	2	2	0	2	1019	0	0	0	0	2	0	0	0	0	0	23	851	0	0	0	0	19	38	0	0	3	41	0	0	0	2	6	22	2	21	213	397	1270	1325	384	634	543	0	2	0	0	2	0	0	0	1	0	2	52	39	238	0	27	0	134	31	0	7	0	5	159	56	13	4	9	24	2	6	2	0	0	0	0	4	1	0	0	0	0	1	4	0	0	0	8	0	1	2	0	0	0	0	0	0	1	0	0	0	0	1	0	0	0	30	0	0	6	8	0	0	0	2	0	0	2	0	7	0	0	4	0	0	0	0	0	2	0	1	1	1	2	0	0	0	6	0	1	0	0	0	0	0	0	11	0	0	1	31	0	2	2	0	48	0	3	0	6	0	0	1	0	11	115	14	0	2	10	1	7	4	130	2	0	54	18	0	0	0	0	3	0	0	0	1	1	1	0	0	2	0	1	0	0	0	0	0	0	0	0	0	0	0	8	0	0	1	0	0	0	0	0	0	0	0	0	0	0	0	0	0	0	0	0	0	4	0	5	3	6	0	0	1692	7	338	1158	2918	79	997	1907	96	445	1438	446	275	213	1	481	1149	664	382	1787	184	0	614	416	12	129	45	1839	1083	286	0	453	769	492	579	329	588	791	1242	82	164	357	1476	130	349	2706	276	397	123	626	1751	1357	1029	654	46	0	997	1948	1066	667	1389	36	2581	1075	978	768	481	82	216	350	271	70	485	1200	9444	13013	481	146	1164	1695	4670	434	439	885	231	521	296	24031	2465	173	362	88	97	341	448	6	1135	5	10	10	19	169	2	828	275	10	54	42	283	0	38	39	2	54	10	40	60	284	84	506	90	81	34	98	7	10	76	482	9	123	106	1217	290	12525	164	354	104	95	1316	120	62	4	35	199	322	1396	332	59	153	400	208	42	422	23	237	2926	3291	25	57	1	8	308	826	260	34	1284	1913	222	103	9560	162	3	3	861	315	12	26775	4	6	1851	144	187	275	1404	440	552	797	440	13	201	74	223	826	546	527	5	2	8	32	875	845	11	210	165	59	44	190	419	143	628	93	465	292	1352	116	1	415	609	2794	145	419	419	1	127	19	377	285	604	204	805	29	229	1524	226	1438	12	274	147	222	16035	1	4	281	8575	14	1461	20	88	251	52	286	414	147	381	82	175	304	44	21	4	115	24	3359	46	23	14099	328	40	432	316	801	1085	848	1678	746	48	296	0	0	0	3	1283	0	0	229	290	418	7	252	0	441	395	449	503	374	6	276	0	0	762	573	457	950	569	2335	90	242	108	11	41	391	183	176	1805	591	4	0	0	193	1200	4	4	2	452	137	193	592	760	62	1360	739	187	284	1397	405	8	3	3	349	559	484	2736	389	809	35	7	59	33	199	3713	1484	1298	4283	1502	166	352	922	666	203	7	104	1645	10	18	12	30	16	6	12	10	8	20	34	7	8	96	8	9	4	82	51	17	25	420	7074	1226	27	1086	755	430	2434	245	667	105	2062	3	102	26	637	323	761	12	31	628	4072	488	1378	254	1414	1858	432	0	0	10	576	318	0	65	242	119	55	60	41	922	0	234	4	571	1497	130	131	4	367	2	964	550	4	1576	1026	23	70	220	987	0	517	0	624	464	1352	156	97	11	14	64	537	1001	571	4	255	1385	281	0	407	256	39	246	1984	912	99	501	1722	322	246	577	951	18	16	7373	79	335	261	2854	430	576	13	17	494	950	502	263	751	0	0	16	11	28	839	58650	562	7043	2901	14490	39283	31848	128	555	3847	0	8	387	0	931	321	605	1355	6	204	2	3211	323	132	8	787	7058	4342	1109	428	783	482	491	2223	371	279	1604	2891	3921	3792	2391	0	2834	462	0	1842	1	3201	2849	1808	2081	2173	2625	22690	570	4374	0	2	4	4	4	432	2884	269	1514	0	32	1876	613	0	0	0	0	0	0	0	0	0	0	0	797	156	506	35	834	52	182	25	65	406	0	0	382	423	46	1422	4	4	562	1344	1094	535	334	399	486	793	620	1039	294	2254	1107	195	465	423	1505	687	374	850	1414	120	8	4	565	1479	223	274	41	439	1459	171	13269	228	1942	96	367	26	12	135	346	738	1050	491	533	1367	71	3551	2175	1063	2	6	342	5861	139	226	306	81	0	15	735	342	29	39	0	6	1267	10	22	2	379	107	61	0	738	567	78	1561	255	13	1497	183	272	36	5301	14	146	4	158	20	36	286	2028	3109	277	1770	472	609	711	140	1	366	230	119	246	360	173	1635	538	499	7909	1712	749	8	1067	5	1115	439	320	1467	328	105	128	422	11	581	478	2032	2	0	1	0	0	2	1534	422	157	785	0	794	2651	281	396	507	343	5	9415	3	6303	2	1	0	318	139	4228	951	430	444	7	290	127	58	9	152	239	37	2043	234	74	401	107	2206	2772	840	368	614	1339	11	8525	697	4972	3890	16	379	114	1208	276	60	524	483	1875	613	0	1264	18	17	1112	26	177	757	656	1004	711	5322	324	444	0	1262	28	107	290	342	14	494	15	473	1033	865	11	156	34	166	470	162	1854	89	146	346	1102	35	0	265	433	25	71	6	4	2585	8	0	3	905	2607	1048	165	39	231	51	1078	1479	312	144	433	227	57	638	6	808	2	610	927	11	578	385	2745	138	314	50	14	37	1832	319	27	2989	133	1645	387	118	365	566	397	916	310	7	0	379	1266	438	7521	7163	358	1054	4432	801	131	82	3	170	617	294	358	232	17	408	241	943	173	79	2126	33	515	251	1517	119	10	692	145	273	328	209	1439	1397	483	0	0	434	518	269	2280	555	96	56	1749	2081	4331	3	346	606	87	2831	1	155	228	1	1	350	165	398	22	582	400	726	1031	592	458	541	3056	957	284	395	463	1642	471	612	1307	518	44	263	317	99	13	248	260	810	804	363	1184	642	2375	0	0	211	968	606	542	118	838	9	5	35	2	13	19	13	1017	0	762	58	6015	1093	3550	38	417	741	204	204	442	119	171	189	674	162	548	2396	205	657	18	178	178	385	76	0	103	860	3392	5386	2983	2149	1917	0	1694	3	10877	0	59	365	4183	2	0	340	923	437	23	0	0	0	0	0	0	0	0	0	2	0	0	2	0	2	0	0	18	2	3	1	2	0	0	0	2	0	0	0	0	1	1	0	6	1	0	2	5	0	5	0	0	0	0	0	1	0	0	4	1	0	0	0	0	2	638	1045	402	70	378	4	260	74	0	173	652	113	964	154	1108	160	151	30	101	1736	2530	1464	1591	2	667	4435	1058	2529	0	0	0	0	0	5469	44	8	9	144	1	64	1	37	36	207	428	84	604	1791	393	104	26	368	8	108	513	523	681	563	727	700	219	2957	1051	249	794	1778	253	108	0	0	1576	301	3530	145	3709	1975	432	46	0	35	0	0	79	40	1360	475	1648	216	348	22	9	274	569	1834	0	54	30	141	0	0	41	54	1243	284	597	684	286	104	139	1	11	268	813	225	250	1296	23	1480	837	621	44	296	2	3	98	490	26	205	4605	480	756	217	177	184	573	963	118	411	2172	577	307	0	507	591	203	2	827	960	237	580	2	14	0	134	79	114	0	3234	310	236	437	1587	991	1079	443	696	3584	581	11202	9968	4	1240	337	116	0	1343	0	1	2	226	168	376	6953	979	1194	1214	189	2026	1	0	2223	912	171	93	418	609	513	2116	52	0	3708	233	1054	537	587	678	153	51	5	0	2	329	371	0	739	793	592	695	289	24	290	5	73	456	131	2	407	0	566	6831	1560	2371	855	630	1223	774	314	302	163	4748	210	1610	639	116	6982	855	6292	0	0	0	25	26	145	0	23	0	6	0	3	17500	82	911	218	459	185	89	2321	837	4	52	2227	270	555	1456	402	714	0	414	451	14	283	262	80	4	235	212	7	366	632	313	678	472	2205	687	4103	560	4773	4168	4126	5524	132	13	881	1	122	0	10	7	0	150	366	244	249	389	1506	598	0	19	40	0	10	37	30	689	5743	269	863	1100	103	2	0	5	2	209	706	318	687	361	1270	0	2910	259	156	338	267	2013	137	555	0	344	288	1	598	224	333	61	325	224	829	228	495	204	181	10	338	1461	497	1	0	158	90	847	266	711	297	119	135	545	2	1	0	0	0	15	2	5	1	9	0	0	0	2	8	4	0	0	0	0	3	5	10	0	7	0	3	1	3	0	4	0	8	2	0	0	0	10	0	0	2	0	0	56	6	0	2	291	0	0	0	0	0	2	5	3	0	19	0	0	0	0	0	0	0	0	328	134	3068	800	1478	189	444	126	276	137	2436	136	917	873	42	6	214	106	673	65	9091	6925	655	646	947	0	2521	606	514	2	1155	261	28	209	66	74	45	66	671	1370	649	1594	207	220	171	222	201	384	749	391	2486	31	162	239	3455	5146	0	0	10	1705	7871	6569	330	969	827	342	95	121	326	773	1215	71	63	621	400	0	36	16	112	399	714	434	1082	22	0	4959	607	1109	1038	1087	2111	163	1196	409	287	130	8991	181	90	82	25	14	6	439	23	449	213	218	575	74	1555	179	6	18	179	100	1652	20	2241	913	2	41	3	212	1564	125	616	3	0	0	159	373	589	499	1006	59	0	108	136	356	11	29	10	2	12	62	847	511	78	2	8195	666	245	633	56	1139	495	434	121	1913	44	280	11	486	40	526	567	1618	275	111	839	601	277	295	1464	2	881	1060	0	1372	1155	196	699	4754	1147	356	589	1217	228	356	73	1092	2104	1073	294	358	847	101	4	457	7	92	455	13	1	0	0	2	0	0	0	0	4	0	0	0	0	5	0	0	0	3133	91	86	1056	1181	64	1496	671	1540	4870	131	70	4	5	509	16	483	3519	570	533	23	9	133	406	128	20	7	58	78	980	210	436	3816	388	23	186	204	2979	213	12	228	394	0	2045	6	4	884	936	1	500	32	851	3055	6511	677	790	239	8796	0	106	2	72	1164	3484	963	2775	350	1486	1063	446	1056	73	186	1098	158	355	293649	37	0	481	23	59	1013	653	655	201	135	1945	104	850	1107	269	987	269	530	798	252	119	11	507	737	1032	9	1	7	6	66	1353	0	14	12	360	54	370	151	0	9039	0	981	310	540	235	290	2222	744	59	581	1229	337	1166	0	947	1121	276	608	674	643	1088	499	451	1588	412	322	2513	1170	656	0	1618	74	348	621	131	65	155	1005	1692	719	938	100	972	935	177	679	552	265	487	738	1440	680	341	305	0	60	503	1202	612	361	1200	623	3136	7087	415	955	49	111	1081	11920	214	300	490	555	254	603	529	166	349	206	375	178	894	299	190	237	53	511	155	81	81	262	159	119	157	213	585	623	587	1246	243	447	72	353	1152	86	494	268	6035	17	394	2	339	1365	68	1208	3	105	520	289	84	191	0	1	280	975	412	162	506	349	4	19387	292	969	1201	0	691	4	11	208	266	388	1064	1017	301	17	85	251	262	1309	3348	56	1121	675	190	27063	955	669	12	533	598	1102	9	769	392	57	21	158	80	307	0	2502	293	119	3115	232	12	612	201	200	117	138	980	31	8	615	37	501	1547	2474	725	1	559	1214	0	10861	22100	534	96	252	2273	119	6515	3200	678	49	212	215	263	397	202	1030	831	717	842	809	166	882	726	656	282	2291	346	4399	169	1802	424	717	1359	127	69	961	1271	122	498	380	2767	1303	4527	7617	506	39	271	177	413	428	46	261	88	506	1116	145	3145	271	369	471	254	390	144	107	208	374	604	50	347	130	586	260	358	399	617	718	702	533	484	505	930	766	284	624	357	395	1137	558	303	51	49	380	287	447	172	558	255	414	350	121	529	752	271	408	708	683	474	695	369	762	315	219	265	133	164	359	221	428	724	317	332	341	412	219	112	329	441	817	513	216	164	370	244	625	55	196	3364	859	359	738	525	4555	3054	2	6003	45	2071	67	69	965	371	10	0	9	4	3	5	0	4	0	0	4	15	2	272	5	1	0	0	0	42	916	1133	2864	102	362	47	666	655	586	499	248	0	0	2	138	40	157	129	37	199	0	4	135	85	438	441	142	14984	197	1060	196	238	496	604	4504	208	2423	132	669	3647	2396	2	502	17	299	80	443	1228	4465	636	365	3	0	0	0	87	10	17	479	63	0	0	436	155	334	377	3195	75	759	0	0	290	377	131	478	214	167	2106	663	847	294	292	1667	63	441	1352	336	352	613	443	473	296	306	706	1440	16	190	1846	180	268	0	1293	85	631	0	424	2	265	175	148	242	131	373	3	349	67	3318	26	21	31	19	336	23	15	32	48	34	160	859	370	807	2	0	81	1234	9	2558	0	13	446	362	160	7	34	566	233	383	97	646	740	577	197	426	251	243	831	14338	1856	4381	13819	247	13105	193	694	181	228	2952	192	258	730	146	640	2821	1381	1089	144	245	54	5	164	102	1747	112	112	3	159	72	12	286	35	57	69	457	57	29	181	52	14	300	61	10	30	40	0	6	22	326	476	362	8	53	62	48	3	88	154	112	293	439	197	84	0	0	0	0	237	310	225	60	1313	931	0	180	0	112	8	0	125	1202	160	78	298	216	67	575	29	1557	458	6513	14	378	1820	187	976	91	696	106	68	41	1534	449	160	35	16	13	6070	631	296	1459	32	30	1779	293	366	527	280	80	263	1102	842	161	1162	747	147	3	187	76	12	6	22	4596	1076	773	192	690	1087	2321	2968	6399	618	1389	26	1019	4248	68	1459	485	1788	324	221	767	31	1340	0	330	1222	2612	783	514	0	98	0	381	612	59	62	4	5210	4047	56	1864	75	155	363	181	1345	26	540	160	2952	1208	611	1370	562	446	307	1400	73	237	812	1262	246	2	1247	431	183	221	0	726	88	22	143	1070	188	123	327	1573	385	1329	127	48	0	638	717	290	589	551	822	606	464	1187	832	127	2291	316	292	329	616	484	166	147	780	0	14	1	167	442	166	0	1010	0	994	277	730	0	1588	380	155	70	140	254	91	251	277	22	54	1718	1034	0	26	365	0	0	50	0	0	0	0	1317	2	0	5197	2	4	128	4	0	398	127	999	0	0	0	0	6	24	1	98	122	21	41	0	3	0	18	3	4244	247	6209	0	5	0	261	6	437	78	37	133	20	18409	526	15	10	410	0	210	241	865	421	186	37	10	587	423	35	0	1455	367	525	1	470	0	0	0	0	0	0	0	0	0	0	0	0	0	0	1	0	1	0	24	4	0	2	0	0	0	0	4	2	2	0	0	0	0	4	0	0	0	7	0	6	0	0	0	0	0	0	0	0	0	0	4	0	0	0	0	0	1782	149	410	150	238	173	201	16	60	62	47	2	1176	476	20	0	139	1148	392	393	2	365	6	124	4	169	2	0	0	0	0	0	0	2	0	0	34	0	0	0	2	1	0	0	0	0	0	4	0	459	517	778	698	814	1023	27	54	70	129	51	2	1653	0	755	350	2024	7881	421	123	292	2022	281	151	1022	126	6390	2231	124	383	36	1172	154	332	2256	1	419	11686	433	117	7705	136	981	921	532	1034	131	264	500	672	2083	33	510	677	412	185	217	263	78	633	2	443	165	505	524	17	533	1188	5449	337	999	57	969	1448	0	211	1279	15	57	0	246	3135	702	1606	625	79	310	582	868	599	1230	18	140	667	442	1401	118	2074	1270	240	114	455	228	69	193	1509	675	4834	3998	1735	812	1917	7	25	553	1089	173	1382	161	994	205	456	364	2438	450	1031	5600	994	2425	291	108	1590	492	261	68	389	486	210	776	281	137	355	142	341	0	448	1417	838	780	1049	823	1110	2501	228	233	385	142	288	2	77	2225	748	425	6	1107	595	154	163	166	4012	26	2457	5305	1679	4333	0	3834	409	0	746	0	0	0	0	871	0	1	50	46	441	2896	2	840	418	2974	1816	4	22	836	1094	523	138	349	367	2	6	898	852	557	1375	626	360	1321	1609	25	1705	950	211	1119	826	3	0	0	0	684	889	884	1343	1720	1419	817	169	423	93	1173	63	80	44	1108	481	1345	483	289	558	1580	2386	17	0	325	205	442	447	221	18	3	1481	604	571	68	539	317	166	230	584	1256	121	497	1079	208	954	1278	749	185	858	59	4042	0	323	264	395	273	45	491	224	244	23	1242	178	535	1434	426	1521	2967	355	342	2130	744	564	0	1577	276	622	306	608	89	257	118	22794	17	181	390	7	0	533	115	402	151	1066	0	0	14	13	8	3	0	0	0	2	4	4	30	4	2	2	10	0	14	0	2	46	2	13	6	0	22	0	3	0	714	2	2372	0	164	117	2	198	404	528	373	138	426	911	0	94	494	311	401	380	3105	116	17	0	463	4	962	526	421	4	4813	3597	61	327	55	977	136	3537	2027	0	1617	0	0	2572	2199	0	2460	1029	1511	1113	0	0	336	2559	0	1	2672	0	0	1119	2106	0	0	132	487	308	468	89	2028	3771	10	3	1374	1066	490	0	1203	1424	142	630	40	134	183	88	245	450	429	706	884	2053	3322	28	574	190	1302	78	1009	424	1486	412	520	489	1159	2595	176	72	1	47	280	265	569	6289	1776	541	1020	298	494	1266	702	22	36	962	23	158	632	22	7	385	5353	931	879	386	9012	394	46	75	66	733	3	1596	1457	335	0	620	187	410	536	650	15	0	2	366	33	739	144	1226	535	656	1598	2679	578	776	231	1347	362	262	9	97	67	335	976	286	187	880	367	2812	339	2181	859	480	0	0	0	0	1	343	0	30	2	132	315	632	0	14557	16	167	1493	296	34	594	121	292	321	222	157	920	8301	818	406	849	2139	854	93	920	566	296	421	2651	291	770	679	760	108	919	240	369	66	135	1148	787	496	198	950	178	331	1054	55	1219	1	205	994	594	2244	827	181	77	346	19	6	139	701	1347	248	68	9	209	47	42	3499	4086	14	110	40	403	301	620	610	1889	0	1947	0	1969	2334	390	15	238	351	32	602	300	618	2	6	1711	774	2218	362	281	551	507	386	5630	124	6	783	77	30	92	686	343	406	116	58	154	107	252	126	18	3	330	3299	933	197	153	3485	1431	31	59	687	118	796	631	1243	372	226	585	510	849	394	1022	2414	1133	266	148	134	335	144	233	4	328	291	0	349	991	1151	197	1277	248	64	985	2146	387	393	408	331	1296	389	32	1461	66	398	5029	1	6295	969	200	273	275	660	299	215	266	524	383	2199	3783	2	1516	0	0	6	0	94	49	14	1504	696	682	1223	767	4977	934	125	34	355	945	19	2513	559	1738	1407	621	1074	14	486	406	51655	0	27113	26583	23537	14363	19572	30916	16219	14653	10870	13592	24477	19752	1268	40235	2875	16234	6193	6451	29894	16832	40777	26526	26059	18380	22155	3526	7007	16542	19502	31518	40867	23803	14837	0	51679	101981	15735	12392	127378	39657	18043	13843	24475	12963	22662	19012	25105	23389	776	2364	1992	444	0	1764	0	1640	1049	1161	2473	531	1099	2132	0	20	255	229	8	0	10727	32109	16370	16308	13324	4904	45850	15089	298	24569	20603	26758	12598	10	16660	29772	24375	37703	10157	27467	16466	25415	34802	0	15207	37802	18391	21107	20832	24494	25282	7627	14088	32950	28414	11609	572	1555	1791	18	2153	0	1288	1716	4	608	300	233	218	222	189	160	278	912	4	71	18	2	1	0	5	140	133	286	433	65	295	863	666	514	4281	6	230	35	9	241	2305	405	1459	0	5	1	299	654	166	10	319	0	220	957	701	115	519	1433	210	889	0	362	674	33	192	7	214	28	38	177	739	3	1092	38	412	898	19	121	85	761	173	719	3612	1455	98	1501	75	99	0	560	146	715	1	387	323	1008	364	243	115	989	3	1358	896	4	109	312	1974	652	624	758	311	1517	827	209	573	232	509	305	122	597	13	6	35	26	1277	0	0	239	368	807	543	282	18567	498	1614	17	1292	505	390	3112	57	4324	2	6742	401	1634	6	1154	469	1531	4077	354	0	1608	0	2589	2400	0	0	0	1	1124	195	101	670	44	9	377	763	617	1491	144	168	1580	482	629	327	791	316	234	4670	883	2516	584	259	562	143	343	309	79	353	485	1057	759	1146	3423	204	2280	1208	90	854	0	0	163	60	116	2	25	59	438	122	70	13238	155	303	34	34191	2575	1323	245	372	427	411	697	1570	458	136	487	647	2179	178	1029	138	537	970	0	1	5	0	0	0	0	0	5	0	0	2	0	0	0	5	0	0	12	0	0	2	2	1	4	7	5	1	465	56	156	1794	1640	486	107	0	0	0	0	0	0	0	30	229	325	133	719	624	0	96	107	72	232	562	25	8	229	24	1510	73	1001	1529	1765	242	179	8043	0	570	308	497	590	171	16	317	185	52	57	499	5	44	4	6	504	44	708	62	474	1343	1027	66	1908	486	0	4	321	151	405	294	314	445	24	148	109	2255	2	16	172	518	84	135	239	2	879	28	49	991	2	763	2811	67	3	1	0	1	908	85	324	369	12	446	84	291	0	339	196	446	2575	416	196	1930	1768	940	42	287	43	577	396	2468	139	10	445	495	94	4	205	4	2	720	6217	149	238	30	439	34	1138	805	612	273	575	411	1022	846	134	163	112	4453	913	927	2066	186	207	31	408	1420	682	376	313	858	294	276	515	884	0	416	95	198	263	0	716	2945	278	162	0	143	121	164	640	174	803	47	296	2993	67	19	1291	665	535	331	253	580	613	1499	306	29	12	130	612	208	153	3404	1465	6363	192	203	755	28	284	486	382	83	0	202	644	0	0	124	190	10	2	19	8	159	4	28	612	948	29	83	342	25	199	0	0	1287	274	569	777	106	557	0	398	266	160	604	1047	670	526	832	2	298	0	0	344	467	2845	1698	139	792	44	101	1075	2528	2	253	2	0	0	205	5	135	3	676	0	80	359	18	4	2278	61	35	181	2	337	1	3	2	1095	194	62	1119	2	1796	556	798	62	71	819	1089	2	108	1298	849	231	256	38	633	1342	1327	163	91	186	262	29	1	14	2	418	5317	1865	378	287	54	275	140	871	1694	2363	1657	714	78	478	715	304	633	754	1079	438	929	769	233	1051	698	497	463	916	4072	0	8	324	918	331	666	880	0	7	368	263	0	12	2357	1307	60	286	548	130	272	0	216	452	21121	322	494	2700	513	18	702	1500	1636	651	1021	883	0	199	482	3	0	1110	2288	926	500	188	1298	577	2488	77	185	1219	907	903	81	626	69	511	176	1202	1127	585	7	162	907	291	618	189	809	211	483	394	112	37	848	292	11762	4	0	118	357	1630	384	707	63	0	0	224	13	2485	111	841	627	2768	29	49	1125	199	1054	1283	1628	57	1725	2462	1052	294	95	74	66	1436	55	475	1102	325	21	10	55	105	58	13	825	227	332	181	136	188	338	503	820	165	300	186	340	674	639	38	93	662	273	572	205	309	2	282	184	375	1135	258	327	148	228	933	596	695	31	26	3758	279	369	609	180	325	250	608	141	0	853	819	273	2273	2	254	931	866	70	28	16	550	456	238	483	402	0	76	39	386	155	90	643	108	400	418	2	28	135	472	415	5811	40	6	347	160	125	264	2	35	1	8	15	380	125	5	1	0	2	0	1164	236	1484	2	2091	4524	0	506	172	123	14	940	541	215	12	669	644	295	501	209	470	522	497	194	154	53	719	161	11	350	160	0	2	923	354	295	280	683	232	2053	36	0	237	1252	13	927	0	1	3	2360	3	0	2429	724	703	698	281	0	24	14	223	14	569	422	88	520	2	11	469	1043	45	1259	0	9048	4128	120	905	424	560	31	224	935	644	901	797	714	1100	338	60	388	1691	405	396	1394	906	14	856	365	0	1483	1428	1504	446	0	0	8	820	2851	1391	273	566	13	251	809	457	375	864	500	8	0	19	0	231	49	0	649	3	61	287	1	4107	0	0	0	532	5769	2383	694	298	3831	0	2851	4758	312	143	1033	67	195	10842	706	616	196	793	236	600	993	766	3522	221	249	474	0	1	49	8	109	1166	22	109	27	84	26	1	0	39	0	0	0	0	1	3161	1407	1083	44	27	821	1154	1	587	294	420	280	302	77	544	275	23	449	1	8	804	310	32	64	75	173	14639	1004	133	0	565	31	226	166	72	529	1989	270	2	420	71	0	20	0	193	682	3031	767	244	93	210	313	39	247	11	17	204	521	10	145	951	0	1313	259	433	690	107	12951	382	275	535	96	5	8	717	1979	411	696	161	134	2	0	6	6	1464	105	245	2	9	0	0	534	322	67	177	1007	1137	310	28	181	182	141	6	3	2	2	0	0	0	1	2	2	1	1	0	0	0	0	0	0	0	0	17	2	0	0	4	5	2	445	1002	534	0	1055	10	501	1281	15	28	1275	2495	36	41	5	997	908	173	708	1674	2009	931	456	110	272	187	881	1275	824	599	3	4	1886	636	576	1201	349	216	2048	2079	1254	41	1695	471	489	2	86	69	546	3891	1691	546	2411	182	282	422	585	8211	526	327	32	20	103	51	13	155	57	60	7	886	105	140	185	1137	0	4	4	160	429	191	31	16	89	115	30	4	45	492	13	1777	0	477	64	902	1418	902	1308	809	269	255	2695	325	26	117	146	1779	879	0	978	5834	2	7	0	558	374	228	735	216	294	431	466	110	1	236	256	111	230	680	1229	2070	810	431	1063	347	1493	709	1266	613	513	238	166	118	235	683	88	6	8	16	50	1372	1081	403	979	1485	618	1370	635	143	980	1423	11	60	103	197	27	30	259	4969	4311	1710	3796	2659	2657	25	411	1122	0	1051	4586	550	6	494	765	235	15	363	2914	0	1139	172	283	1648	164	2481	8198	2310	250	535	29	10	236	944	233	299	399	489	220	320	675	11	423	293	153	596	284	1174	82	136	296	1041	190	754	397	457	281	1215	431	437	276	406	4	2786	685	4	0	388	1080	162	349	192	87	480	1236	3026	621	999	71	488	780	286	109	1185	220	867	226	993	221	900	554	342	382	736	287	486	2248	375	132	113	57	484	0	1280	260	299	306	12	905	142	192	4868	14392	0	1463	153	388	316	370	248	468	0	22	3	108	40	0	1721	421	0	38	1902	903	53	152	128	673	0	84	722	706	5454	415	279	630	39	716	3366	405	313	518	626	174	716	769	297	96	1478	49	2	1187	802	900	501	3865	377	3194	0	7654	478	196	10467	805	8	49016	111381	128075	1337	502	421	913	294	161	330	1	784	3497	4505	385	139	341	1500	748	0	0	1257	73	509	171	64	108	457	1831	900	25	25	117	195	184	53	1074	82	290	447	678	1	641	0	1219	538	701	1535	200	556	710	2456	177	39	168	380	504	951	41	348
"SAMN04337056"	173	93	16	22	15	287	2	0	0	164	134	91	1709	115	688	461	299	45	170	26	0	346	291	1051	101	624	9893	1657	2	3601	65	9221	4599	879	1277	174	249	148	44	511	361	380	8791	7351	3325	307	686	1394	20976	24332	15823	1724	26147	147325	2365	12266	63	2748	6964	8355	810	5758	6389	12182	2264	10214	219	6419	320	950	117	883	104	37	106	907	36	19	161	43	1004	14	185	769	297	212	86	1859	7659	1476	21	460	39	223	76	1247	149	954	194	151	376	1182	162	1825	14	703	1480	2288	140	124	539	1248	1071	10	206	427	317	635	79	446	224	55	2226	151	991	1035	5137	2	32	422	1472	597	37979	1085	7864	183	195	111	706	15	147	137	153	321	630	1075	539	31	0	829	49	269	46	246	2948	284	0	5	752	937	133	58	846	167	1289	4553	6	7120	399	251	143	184	199	918	87	2	170	14	34	11	461	2	2145	2580	696	2	540	22	0	43	246	17	109	2382	1562	20	56	2626	2839	303	2454	40990	581	175	294	641	501	2979	215	170	91	2736	10	1570	2	541	514	67	23	73	55	335	621	641	286	4	45866	5861	821	882	145	918	208	1016	608	2596	58	2102	2122	15	310	94	327	491	219	112	35	651	241	365	135	700	38	8	559	480	1236	203	591	110	659	457	87	648	50	26	491	598	175	114	228	205	353	7504	7476	340	181	66	93	120	25	48	2	41	382	438	33	95	184	564	1407	39	0	30	234	440	608	152	440	116	172	1592	156	272	199	172	106	67	276	0	50	572	14	75	95	21	491	653	367	687	793	19	280	180	210	153	689	972	509	355	804	312	563	218	115	156	184	5218	603	216	2100	71	1669	107	0	712	42965	2366	456	3208	1680	750	11184	3979	6859	39265	124	64859	9010	452	7013	9044	4711	95	5965	13670	4689	795	10332	278	134	291	0	785	184	76	144	44	67	520	213	17	2971	44	462	268	917	150	231	13	83	1240	1084	1082	11	132	44	289	339	487	1701	7949	276	1568	2690	195	17	0	119	151	90	150	275	861	144	880	1871	1048	819	12	18	12	14	10	29	236	41	4	711	130	106	478	655	56	435	55	32	1426	161	997	366	807	102	99	352	14	185	58	251	75	900	216	28	28	14	78	5	40	5313	1889	748	2898	1131	682	3546	19516	35	284	1835	51	71	61	2324	97	664	488	111	185	120	18	164	456	25	44	730	33	86	41	47	67	402	173	329	28022	56	236	954	372	24	124	0	116	77	195	91	228	3606	181	176	2698	1904	1144	2414	2011	925	649	4316	32	911	1478	340	1314	145	21	58	36	57	38	161	101	45	328	8	86	122	255	86	0	48	185	177	75	262	173	34	5	811	2274	675	356	3929	234	38	20	89	289	205	105	528	4869	10	795	34701	193	613	2	12	95	0	8	1043	60	154	139	108	41	271	140	628	403	2714	1004	0	427	72	419	220	202	525	60	161	500	239	684	10	207	1057	7	755	722	736	1740	12	211	88	182	391	9	11	184	7	280	557	101	1549	78	433	317	165	95	136	1625	408	478	45	2	1192	22	450	200	239	993	441	108	5233	3207	1580	57	7418	4228	2650	170	100	1029	443	174	934	1274	3627	149	34	692	365	1338	685	1868	139	38	171	55	4	871	1119	674	9519	2300	2	464	66	98	387	141	430	30	389	1221	288	235	235	1224	166	88	109	11	151	103	48	24	1662	1271	706	79	1	2	1	0	0	0	8	138	295	630	343	578	311	326	443	446	107	139	61	1083	164	426	41	679	1317	114	66	356	64	374	604	20	99	231	58	948	1019	837	1365	202	83	381	57	74	109	259	336	59	30	129	1186	381	2000	41	1296	114	16	38	153	273	746	282	56	909	487	472	367	22	413	107	909	21	12	187	17	48	283	75	633	2	107	93	55	80	447	277	540	653	209	31	137	2950	0	141	1245	159	28	603	1427	208	42	112	7	75	69	0	6	822	151	490	202	307	78	0	600	101	21	107	181	296	140	69	220	34	26	418	16	1521	48	8135	1549	29	0	75	69	0	87	28	318	86	0	810	515	838	185	26	110	9	18	121	23	327	70	257	63	852	165	63	66	390	4	167	84	997	116	88	99	621	63	66	8	4510	796	578	159	351	139	30	2072	95	298	37	43	298	57	330	61	85	18	484	5640	0	849	271	17	236	77	135	52	16	291	204	227	421	2246	1012	276	240	450	1033	1181	118	45	830	688	283	358	1958	35	26	41	120	227	0	0	0	520	959	1042	641	243	76	370	318	34	989	93	50	142	259	104	61	0	4301	63	71	22	99	22	31	86	150	74	1809	4822	41	16	130	134	328	330	70	53	31	17	91	451	88	176	225	154	148	3	802	22	159	2146	278	0	923	724	1653	17	72	101	55	131	80	364	12	63	201	72	4756	4163	458	16	61	1	449	116	190	18	48	154	182	397	151	573	261	74	419	0	142	26	9	262	2	253	126	203	27	71	182	102	1106	35	108	109	179	123	274	37	287	354	1707	239	153	218	94	137	0	12	531	25	211	775	5	73	285	65	136	57	877	40	5	10	374	246	313	3850	254	4852	1248	161	0	138	61	5	366	49	99	27	87	10	795	123	81	284	662	262	232	220	177	115	78	276	5	1066	11	452	125	182	402	675	25	369	0	69	31	0	60	173	145	540	130	606	32	7	0	0	45	0	281	330	320	355	24	879	154	831	1	1206	30	166	266	64	123	8	0	0	5	93	182	14	1020	6	318	8	10	3	548	26	85	12	151	197	37	10	77	240	0	42	85	43	15	1030	0	825	143	10	44	35	27	969	141	26	77	689	71	3	2	37	0	0	136	562	248	279	779	181	126	778	26	103	241	609	234	75	0	15	34	132	142	71	109	275	616	121	22	149	70	4	293	0	42	682	6	21	63	52	25	164	216	191	269	442	97	259	604	44	101	27	52	9	1	813	130	788	5	9	596	779	385	27	195	57	22	43	418	193	53	44	44	612	118	2	197	22	509	336	4	577	138	426	87	3181	290	38	636	153	16	80	449	26	52	149	683	237	1138	160	138	213	95	186	177	81	2	172	39	20	31	1	215	0	25	231	338	1243	128	102	806	72	82	236	506	622	42	342	231	307	19	499	444	146	100	1121	227	490	22	359	267	100	1	1717	506	588	170	269	73	163	2405	0	37	104	136	982	224	4	49	119	121	238	25	42	221	35	85	578	311	67	163	352	13	128	99	152	252	53	0	88	1434	113	2	171	22	515	501	74	37	1149	2	99	134	9	301	120	216	149	94	79	68	70	517	130	1009	50504	305	549	18	1384	42	88	49	12	100	0	151	106	35	67	449	285	378	1586	76	104	0	0	19	2	0	270	0	34	145	69	398	1	165	336	0	0	17	82	4	2	158	90	0	4	0	71	0	387	187	482	859	477	67	0	17	47	439	0	100	117	1059	306	82	3	199	4	781	121	12	18	3	9	299	113	29	68	201	585	21	341	379	246	14237	75	6	249	43	0	1	0	51	126	147	5	220	32	646	791	139	22	112	333	267	97	142	116	251	209	709	91	46	106	122	826	6	132	410	6	245	0	201	4762	270	1906	3097	0	46	270	13	180	1272	32	35	17	378	3	0	14	76	12	124	96	0	98	213	109	8	56	65	306	1	69	0	488	4	1	414	905	25	11	0	600	1379	325	396	33	2	4	2	17	3	125	0	35	416	86	225	9	55	103	177	18	9	94	945	1	137	579	8	14	13	118	13	0	4	0	0	0	2	0	0	0	0	0	8	0	12	33	0	10	0	0	13	0	2	0	134	6	2	242	4	73	13	10	7	115	2	0	5	2	0	71	203	641	979	152	55	393	402	53	738	0	0	174	202	46	2820	42	149	200	64	0	26	2	270	9	71	11	0	215	0	1	585	3	803	859	0	14	125	355	269	164	2	40	628	2	86	20	62	14	0	0	5	181	51	0	0	4	146	4	1	3	792	569	355	3	68	11	8	290	120	2	12	608	69	912	126	2	25	61	149	0	2	34	16	30	8	130	2	86	2	4	0	9051	9	49	2056	228	118	102	248	11	11	346	160	105	132	0	73	946	3	2	540	24	65	201	88	1	22	481	114	6	0	28	46	95	149	6	52	170	0	16	110	49	62	0	1899	406	9	0	224	705	0	0	255	2	343	219	160	1	3	0	128	324	24	258	152	580	26	29	1938	40	0	405	7	1290	201	217	236	420	18	253	142	633	81	846	2	920	191	45	57	0	1	10	17	113	13	5	146	0	12	418	209	1284	8	0	0	36	37	19	156	412	144	39	530	26	0	0	2	1	122	0	232	27	0	313	211	2	15	3	26	32	0	109	22	36	218	187	10	56	2	2	33	2	6	8	67	47	2	6	173	6	183	2	1748	2	40	10	589	0	1	2	2	0	0	21	89	0	268	0	2	19	267	7	16	26	6	188	0	675	8	4	63	87	65	77	10	2028	10	571	846	497	289	32	29	118	11	2	88	932	4	263	2	164	10	340	6	368	410	46	3	0	6587	3	573	279	36	346	11	50	0	63	1387	244	174	9	37	49	510	242	1225	191	1383	15	125	57	2	0	388	4	4	82	268	1012	372	610	58	28	43	2	0	340	2	0	1268	28	0	112	431	698	6	265	93	0	0	256	26	75	100	2	307	238	4	43	71	62	2449	19	1589	53	263	6	0	4	61	36	0	19	193	194	223	522	359	32	14	4	15	10	0	0	0	61	1	0	42	12	4	116	83	4	757	2	8	447	0	8	802	1679	118	165	209	170	9	46	3	0	188	184	478	666	131	178	612	37	1003	0	252	0	62	149	226	52	218	323	0	46	1547	62	34	45	0	31	126	6	20	2	86	72	174	119	0	0	5	902	225	2	168	62	26	10	412	98	167	0	82	77	1	74	536	356	103	19	222	77	22	1031	107	1127	34	2	36	8	68	1407	0	18	2	150	400	25	368	0	0	2	0	5	12	50	10	0	130	65	27	127	8	318	38	55	1052	37	10	260	37	0	69	0	0	161	65	175	226	25	2	855	60	243	172	15	249	253	20	177	123	0	2	0	25	26	1	0	0	0	0	71	24	497	526	123	464	222	33	158	106	52	2	7	2	0	0	102	32	51	371	342	476	8	862	2	3	0	56	28	340	185	123	63	38	84	2	4	29	59	946	75	6	14	512	12	74	2	192	0	3	0	8	60	1	0	0	0	0	437	424	2	931	95	84	993	142	369	34	215	0	0	2	2	19	1167	188	0	35	17	17	19	72	56	195	60	107	200	27	89	251	14	1404	13	1	82	93	94	78	98	844	254	21	196	129	271	80	130	259	5	57	71	44	5	192	121	167	1417	0	382	212	39	306	581	1786	72	60	14	0	1414	79	2	2014	573	361	1297	8	299	98	4	149	2	2	38	69	42	16	290	422	388	268	22	2	138	47	236	5	28	41	74	0	0	0	124	61	18	10	88	416	6	364	83	0	267	31	219	74	28	51	120	249	39	63	436	138	8	40	11	0	60	176	6001	86	150	156	21	7	119	0	188	0	6	0	11	70	20	82	427	352	247	1089	59	33	357	113	932	274	7148	512	3	119	938	134	321	10	308	0	0	2	430	62	69	244	108	0	6	20	4	1332	28	66	0	49	97	22	71	35	11	719	17	34	4235	119	6440	929	85	1863	932	2	413	1107	741	44	97	172	164	18	2007	983	5	150	0	92	20	148	300	206	284	207	0	969	129	36	12	57	282	638	10	86	211	922	2	325	875	163	280	206	542	98	222	6	82	11265	26	0	105	124	101	101	5	147	2	0	67	115	1273	741	294	218	79	24	0	151	542	631	45	109	275	86	1863	355	1321	0	144	50	667	0	28	36	71	4	92	16	886	16	135	107	325	543	90	42	0	30	0	8	39	15	155	91	7	1746	116	71	295	0	1333	373	840	24	9	210	238	194	724	262	77	50	26	101	199	122	198	109	60	115	153	93	197	280	755	92	44	60	10	208	9	0	313	237	6	29	573	26	93	121	6	240	36	119	32	14	1112	2130	297	362	95	23	81	427	305	30	8	52	168	193	112	11	193	14	226	19	3	2	7	0	179	227	387	255	145	241	0	3	46	22	155	214	393	4	5	2903	287	785	91	948	559	260	40	17	20	19	250	6	22	76	1292	45	66	211	380	1	24	799	295	197	238	19	377	0	616	13	119	679	0	24	186	0	175	176	1	0	98	93	106	34	62	0	5	59	107	308	85	329	19	6	502	457	449	71	62	330	97	338	8	171	651	5	204	38	49	272	52	42	252	84	100	0	65	147	105	34	6	55	29	23	20	54	2	214	14	1	43	396	24	82	911	162	82	107	360	22	22	389	1288	235	3662	109	3891	312	74	208	316	90	2	472	606	63	555	1275	4	250	1757	53	27	851	5592	556	118	628	54	820	5523	397	299	688	322	384	237	1242	42	51	19	46	16	690	0	242	3	2	1187	43	158	14915	224	43	117	182	110	14	57	121	21	63	868	112	251	543	120	4163	4868	399	89	209	1131	3	140	27	555	303	1281	1005	82	172	2	345	756	124	72	53	105	245	443	398	295	202	240	67	702	223	248	262	45	0	96	425	93	90	70	75	10513	231	1	37	997	132	12	569	465	271	216	1478	47	129	4	26	2	2	400	23	38	248	80	1	112	37	26	289	197	0	1638	86	240	78	104	155	19	113	305	54	209	166	721	301	143	0	347	0	119	5451	82	160	111	1570	35	61	0	81	895	360	26	2	88	3	1275	199	2	808	61	16	65	1305	121	11	14	0	145	102	645	14097	6727	769	12	345	355	197	2	55	82	1273	1901	277	50	216	0	359	37	2089	526	753	2849	1475	933	1031	52	26	763	66	604	657	119	690	590	153	84	1	100	75	1718	36	296	83	4070	261	181	105	8	385	1099	10	29	598	549	246	2356	975	19	79	268	200	90	14	100	38	12	1657	130	753	647	269	258	301	1192	373	11	46	640	24	79	48	0	2	0	0	6	4	23	55	37	665	498	99	0	226	3897	1523	110	61	621	70	1032	54	93	76	364	66	787	33	32	315	187	0	37	118	23	58	273	1	25	39	415	97	8	129	569	684	4	56	182	143	177	332	472	81	2294	311	663	291	28	2161	53	70	160	463	476	686	378	98	679	191	31	26	543	106	0	245	137	20	115	8240	1234	484	1139	0	176	524	1225	233	952	84	394	263	149	2690	34	225	2	58	928	78	83	107	143	102	0	138	900	0	468	459	49	24	2	71	43	36	60	67	46	438	320	2	28	1	556	63	6	655	0	334	5	53	943	210	63247	41	0	50	43	586	145	3416	19	209	213	0	92	131	22	108	210	4	37	49	192	61	41	7	117	109	282	22	18	0	99	57	169	119	242	6	75	695	758	258	356	67	1321	151	372	145	184	198	169	445	1722	281	9	349	843	97	325	23	136	820	32	306	410	84	204	240	1675	72	174	55	22	858	74	23	279	10	95	1569	15	1103	173	0	79	725	360	295	288	107	189	1257	79	50	217	239	428	381	9571	593	333	6	388	52	2475	829	35	423	50	16	323	12	263	522	695	304	20	294	217	56	112	25	136	162	16	68	80	109	40	847	17	388	195	139	353	90	708	281	40	1440	790	1005	3926	954	66	121	124	159	82	133	6	602	208	2234	254	382	183	273	59	33	75	54	67	155	114	224	1279	1378	481	434	1152	28	149	1963	742	78	84	56	855	127	25	141	6736	42	2494	415	237	468	0	51	0	82	29	48	2591	31	168	104	163	129	6	0	223	365	0	217	7	355	55	0	441	6	120	138	66	92	0	194	3	58	0	150	233	24	96	275	244	11	478	629	23	68	113	156	645	32	168	0	54	101	355	58	241	24	20	1312	34	73	2156	51	65	367	12	0	234	339	518	2	401	1044	78	235	8	86	269	10	16	0	0	428	12	33	766	156	922	14	50	15	1031	309	148	137	804	89	54	7129	49	479	292	6	621	62	352	0	15	0	14	124	32	566	112	345	412	210	6428	84	205	18	194	167	1	12	82	34	582	1748	173	205	8311	94	38	120	244	66	0	0	1054	169	28	2	75	3	49	368	1	317	319	39	61	1523	39	93	50	99	3	982	348	1457	406	374	895	752	580	263	145	16	549	59	2537	43	787	127	26	529	47	415	979	201	150	665	986	77	930	2	234	32	74	291	13	160	332	198	311	798	398	412	119	25	262	78	247	8	83	222	216	522	305	69	1062	251	469	653	3	576	96	1233	316	128	29	14	291	3967	523	885	874	1627	1037	487	411	287	2	5	662	53	378	19317	77	15	238	670	1068	5961	227	904	335	80	40	63	0	37	68	283	0	23	240	0	540	17	85	648	578	219	717	37	386	204	2791	232	153	1427	345	2	210	5250	65	114	131	4	305	118	171	110	53	427	129	15	62	209	46	269	233	177	116	55	73	551	7	23	1118	103	6	51	1179	5	69	0	56	4489	485	906	199	152	47	89	114	276	20	2	1584	5978	196	217	111	588	1243	74	65	290	236	19	4	146	0	164	474	2	168	10	315	0	174	27	162	1379	29	387	241	6685	2864	186	90	63	273	1352	0	553	46	0	298	123	50	428	17	473	4000	597	0	97	39	278	2791	111	121	130	0	49	2732	68	1959	114	255	778	384	1398	164	676	10308	5	0	617	166	153	94	196	1157	240	97	118	372	440	10	219	6343	0	14	268	20	498	189	321	355	385	170	47	685	36	48	144	564	641	471	9245	113	17	283	0	6	23	118	191	353	0	320	151	1898	37	9206	160	287	2621	258	62	16	1	250	923	105	353	185	62	879	7	48	0	0	72	588	1607	368	311	0	5	196	213	391	372	5320	714	1110	749	661	140	371	172	202	104	1281	325	4	126	19	112	51	258	24	567	311	279	0	18	0	98	32	1862	353	431	156	380	19	60	151	0	73	585	9	159	32	644	70	185	1407	336	3430	820	64	1673	6	172	9	67	140	1453	7	9	2	0	176	3075	418	124	21	349	81	40	75	265	4	1	7	148	881	156	142	51	227	0	446	1	264	1258	0	176	62	0	0	53	268	573	2	460	218	1954	3	657	6	3330	1	384	552	43	9	137	0	120	65	122	517	79	106	53	69	22	619	1002	29	0	0	19	7	427	89	98	1004	116	375	2651	582	419	610	233	3	100	781	13	0	79	239	544	687	98	12	1356	194	320	822	154	173	0	15	15	359	2	35	8	56	6	15	50	12	694	86	4	0	6	402	161	277	392	80	268	30	315	7	2	593	0	0	393	249	28	1	132	0	80	63	1575	113	99	823	7	194	0	141	48	684	1259	452	357	332	238	0	71	54	406	232	339	93	115	188	37	64	30	121	2	564	88	187	0	929	15	298	6	140	69	13	45	163	9	65	37	20	0	0	1107	140	2	54	285	232	267	17	81	0	44	92	118	174	422	34	334	2	363	12	1043	157	748	429	276	133	25	1072	1231	44	345	18	5	167	181	117	58	267	576	219	56	193	0	835	135	0	1187	461	14	55	292	764	66	165	127	1	2	166	1960	32	6	1	511	293	54	29	237	227	52	298	11	104	175	455	132	594	225	166	117	2	0	417	129	2	3	7	0	7	1	2	3	198	361	250	220	657	173	376	597	21	454	993	305	849	2	1237	917	621	877	526	747	187	126	445	28	9	35	0	2	3	1187	0	2	326	80	81	51	36	919	0	0	10	4	17	0	0	1	8	2	0	2	77	7	0	0	0	2135	2	446	6	224	77	397	6	191	28	10	59	118	4314	1960	61	2	32	12	728	95	0	0	0	0	1	44	42	2	18	6	3	7	7	0	0	3	494	2	0	249	92	312	216	0	49	9	182	0	4	0	5	48	1	3	0	1252	53	0	136	4	4	6	4	228	0	0	2	0	0	0	0	0	89	325	10	8	0	5	6	0	2	0	149	0	5	2	10	2	7	45	10	3	48	152	229	166	19	85	74	150	117	418	0	0	5	21	83	14	12	12	9	617	94	72	280	58	727	51	3	146	24	6	172	20236	42	132	18	481	347	20	226	1510	24	175	42	49	463	0	1054	243	12	121	250	2686	336	145	967	44	253	183	591	48	18	5	89	2	18	449	34	430	1426	849	3	33	4	750	69	8573	52	323	74	353	16	3	334	85	67	118	0	1	225	175	0	0	47	47	0	53	1	474	965	2	0	330	351	0	3	2	157	424	405	55	2	335	61	8	5	1375	2	435	0	0	0	23	153	118	254	10	132	58	83	1290	159	40	178	4	0	22	3	22	139	184	0	3	21	18	1	6	1	57	2	173	3	7	32	0	0	0	50	530	151	70	268	124	25	379	317	89	37	0	0	420	405	28	79	65	8	9	2	39	228	10	35	0	13	6	6122	319	83	5	476	113	21	11	0	2	56	17	55	135	144	83	111	297	53	145	38	49	174	11	327	6	2	277	40	63	366	821	99	588	19	3360	103	148	174	4	0	0	6	55	237	87	579	59	1	18	2	2	0	67	12	77	1	125	21	13	8	54	21	434	2	161	381	2	60	30	0	96	233	297	575	951	137	4	127	85	38	71	719	91	59	29	1	379	424	93	2	48	645	200	225	693	415	506	89	266	93	52	103	26	16	830	0	314	212	1220	221	97	85	663	163	763	76	837	53	128	697	254	78	2	0	101	383	236	2783	188	20	517	423	44	453	176	814	31	54	28	45	26	26	362	111	90	566	120	197	26	261	34	454	435	445	6	16	134	106	13	539	140	345	61	88	72	80	21	1235	80	679	71	389	349	127	22	824	23	1460	1	180	2032	1893	798	214	0	64	38	509	422	160	127	1454	4592	265	31	62	4551	584	64	1242	6	367	2	778	55	331	650	162	369	194	27	70	74	163	35	140	76	245	319	117	161	142	248	35	3	0	106	81	61	388	36	26	7	822	3075	34	0	213	0	1	49	550	4	0	461	265	11	383	110	0	98	7	320	288	252	1313	3416	515	83	247	119	366	76	95	857	666	234	123	293	0	422	1199	30	262	93	3	329	657	4	2	36	723	87	96	1086	122	2	307	42	566	181	26	27	680	165	44	63	157	122	27	559	0	0	33	349	47	7	28	35	1	1402	126	632	212	1903	1928	54	31	2625	367	50	468	82	122	83	78	423	0	387	164	30	310	606	293	194	1506	4542	3	82	153	17	52	42	0	237	0	98	800	221	3	28	0	27	194	448	0	0	585	166	623	1	502	118	280	2	31	137	700	30	598	98	5	23	31	120	0	0	0	10	445	137	87	18	85	32	294	8	805	121	2	0	0	1	214	71	57	438	104	2442	342	282	257	1346	895	307	474	1132	78	0	0	143	37	5425	13	451	488	41	125	121	112	521	324	413	5	0	415	58	221	29	2	286	0	0	0	207	2	0	409	30	27	827	7	117	17	80	118	610	7	3	4	167	129	12	30	2	21	42625	36	875	1679	0	259	173	29	591	1017	4	99	557	0	0	284	38	0	277	116	3	32	956	1155	159	15	26	82	0	400	1577	123	38	1	43	2	0	130	114	554	160	50331	948	49	497	99	899	58	45	672	239	187	12	24	194	122	183	239	388	428	217	142	149	35	497	124	800	71	431	147	23	15	52	154	21	1041	93	42	101	133	195	11	94	116	224	7504	2	2	0	12	27	368	1	224	769	380	24	31	86	12772	700	73	167	1	225	12	156	659	0	1470	75	0	5	605	826	49	0	0	350	29	0	0	71	0	33	131	55	12	577	67752	7	0	24	2	82	5	108	354	1235	84	0	17	0	2	369	0	513	8	159	0	17	34	8	127	1	80	12	951	102	13	2	2	16	41	87	306	416	379	14	0	2	237	8	444	37	4205	1140	11	931	81	1542	37	709	18	91	286	2	247	276	2	8	109	167	11	18	18	0	137	183	1248	55	347	70	40	2	102	2	19	0	0	0	0	4	99	21	114	161	984	280	1070	468	861	0	409	0	1075	27	162	45	18	14	0	2	0	650	38	298	60	10	54	189	0	202	33	195	2	6	0	14	0	35	82	29	122	435	0	2	1763	49	1784	1179	18	60	757	0	0	0	21	0	45	530	88	6	26	2309	854	25	111	1286	56	118	68	223	0	0	0	4	3	489	111	21	38	2	2200	423	2023	90	73	1688	4	321	874	8665	700	139	37	11	29	51	471	1	0	18	0	56	81	8	100	177	13	52	110	142	125	10	0	4	2	20374	887	181	208	57	27	0	84	0	1	391	33	558	19	28	10	4	304	36	138	3	32	2	40	298	30	341	22	5	186	0	1	194	193	2067	130	121	0	0	216	204	143	0	1198	90	92	244	258	25	93	248	0	29	21	1471	1308	132	21	418	136	41	2	46	6	0	52	5	16	2	41	940	18	17	21	0	334	17	2925	0	157	87	148	213	0	0	545	111	0	0	0	8	6	875	8	0	82	83	10	257	19	2501	442	22	134	2	4	5	0	448	26	168	1156	642	2	0	66	46	48	371	0	9	33	143	237	320	43	637	30	457	2785	26	18	49	9	331	29	18	0	2	1042	177	1	19110	0	2	44	473	1	0	214	464	1	17	376	6	0	41	19	70	2066	33	1	52	22	11	236	0	0	50	268	129	92	1292	18	7	4	8	6	3	584	53	0	667	5	5	382	31	190	14	0	464	1102	0	150	9738	822	105	49	375	4	117	60	83	0	0	134	67	0	883	48	99	1000	161	24	0	0	212	1017	0	1079	2196	1	0	32	1	0	14	7	143	167	119	4	772	465	61	239	1172	2632	35	184	149	284	492	813	88	8	140	138	41	482	500	12380	50	294	263	65	71	462	120	753	107	11	68	227	7	53	1558	175	4	70	4	46	969	263	65	47	9517	599	147	1670	91	336	30	321	18	106	50	94	166	381	33	122	353	1041	1000	10	23	2836	92	50	72	459	30	230	110	144	147	115	180	130	33	753	278	664	0	0	1648	44	501	167	857	1	402	1091	169	407	82	37	435	14	1545	1304	147	106	17	29	649	1323	1842	153	98	2104	294	0	235	17	23	730	5	483	4141	777	111	386	351	7212	250	126	0	1634	102	53	469	289	470	6	54	5417	1346	4	1378	2171	89	116	117	209	204	184	32	5434	1308	0	13	5	56	14	226	2	168	564	93	297	518	63	236	1033	40	48	44	49	301	135	271	633	192	33	334	104	35	823	34	212	1327	30	1	59	121	862	167	2	109	1291	4	590	2711	2312	65	149	0	66	344	46	79	338	441	303	1599	41	30	0	317	292	1070	2390	91	346	170	91	504	694	113	767	384	14	491	536	936	226	365	1008	123	0	274	390	17	742	187	66	740	650	734	127	366	103	49	114	221	75	32	111	1	85	1509	160	544	184	104	250	543	659	1	334	134	307	122	136	34	248	0	68	1135	1270	348	2	9	1320	74	170	117	273	1050	876	21	409	35	47	137	991	583	82	337	28	186	328	165	217	6	359	325	4	0	2449	206	52	12	10	744	727	243	126	0	234	10	113	176	142	440	35	65	118	62	166	93	846	7452	2661	18	166	269	1325	103	231	1311	109	2426	17	200	275	5	143	160	58	258	40	2	767	0	319	55	416	36	631	29	20	383	14	1193	370	82	593	108	61	910	6	370	314	95	181	18	80	260	237	62	96	668	105	757	51	350	181	202	236	135	432	6	98	446	570	305	181	36	52	2567	15	68	435	5	129	191	2141	13	629	5	2333	96	8	664	121	286	73	148	1220	785	209	48	274	29	3	181	162	9	311	528	8	4178	0	655	59	229	369	169	65	1324	154	280	1	581	145	752	137	603	12	280	284	28	296	478	539	121	280	4737	2	103	434	982	39	2	443	80	909	199	122	276	4	250	235	156	384	84	864	262	491	1375	33	533	351	409	824	127	141	77	26	117	91	405	22	198	174	148	0	739	1444	532	40	87	0	107	240	14	36	65	4	695	17	104	573	77	6830	36	3	589	176	30	10	364	14	501	20	833	263	355	56	71	181	209	183	133	492	0	242	474	375	47	432	192	453	3083	44	159	4	121	203	2	75	8	19	308	215	61	780	328	3	6	369	662	57	218	3	48	53	154	46	0	415	222	1769	0	231	6	449	47	415	123	361	180	0	525	1824	60	132	99	12	9	52	819	352	2	15	949	41	60	84	295	268	34	173	331	81	822	222	97	1	6	116	129	47	78	0	709	1822	243	37	1066	322	1730	751	18	335	16	37	17	0	463	0	295	464	0	528	151	278	449	0	0	300	33	19	16	0	49	1413	2	269	40	12	199	163	473	46	100	52	155	70	901	99	102	1	26	97	0	95	0	2301	110	107	289	76	95	320	722	44	5	79	290	1524	41	34	5591	2	54	276	134	72	44	1142	0	280	272	54	334	169	222	74	14	387	455	108	185	1484	665	391	37	413	0	18	188	184	613	207	104	305	168	6	155	71	13	313	267	0	330	786	351	15600	66	95	949	80	497	323	98	436	70	348	442	874	94	58	285	551	1085	168	55	365	2	3	2495	161	96	134	117	374	103	1067	59	42	83	531	11	3086	2662	564	965	563	88	0	90	111	961	0	88	400	62	95	38	142	51	959	444	88	238	54	98	111	383	269	226	199	4	1144	564	59	59	315	131	4	237	5338	7	2	4015	10220	4	223	658	0	1204	0	455	169	764	107	47	379	6	252	24	163	714	581	225	160	322	247	54	1102	2	134	286	169	605	3657	1846	234	21	286	128	118	824	517	62	151	47	202	301	1688	0	17	813	222	78	162	6	515	115	48	1328	331	209	46	192	30	276	16	22	19	39	10	49	857	206	92	257	6	24	360	100	268	155	250	554	99	386	504	33	201	589	265	111	169	412	13	280	145	49	150	57	163	556	332	125	57	68	162	1016	820	251	14	353	284	209	39	893	285	414	54	574	103	3286	191	278	294	242	431	19	817	431	77	25	498	164	80	241	52	546	2094	660	227	87	75	10	115	21	503	429	36	89	2206	102	708	691	1138	0	136	0	1	139	1502	1462	728	16	1558	1230	0	91	237	275	696	20	40	996	118	27	1720	446	27	1	150	1297	343	3	358	241	727	103	44	262	30	1218	2681	402	905	67	144	814	1280	211	181	2	176	773	803	530	296	87	320	9	737	543	534	131	2706	145	394	811	277	105	3	882	114	131	427	19	139	11	205	149	54	388	87	103	39	20	27	69	58	313	67	56	0	16	518	137	1	487	510	3245	879	62	2602	527	291	638	4597	103	2	7170	192	2247	3	1244	209	209	8	147	151	82	48	81	499	58	18	18	4	558	41	44	307	225	78	39	386	11	67	89	151	137	398	489	253	3	1	341	38	17	619	905	204	54	1649	0	276	219	387	0	113	77	744	1528	161	0	4	0	24816	122	146	316	99	313	829	2367	582	351	916	1062	4502	485	99	193	74	509	66	502	118	907	39	719	788	477	293	110	1058	1004	40	571	495	8	487	215	416	242	42	44	3	443	928	149	409	323	269	334	84	3288	554	248	21	11	8438	186	85	37	112	12	7	116	315	11	289	888	132	1864	239	128	135	65	435	135	344	104	21	44	36	52	289	189	1184	20	222	294	102	367	7	381	659	42	75	206	295	53	250	1105	7158	324	687	182	139	70	1771	166	24	633	282	529	359	207	305	28	28	720	1560	16	4	6	28	797	440	173	22	91	453	95	247	2	35	1952	871	43	3	2	16	155	24	115	268	298	1629	46	496	533	6	0	209	57	1009	171	44	86	233	329	92	5578	1062	584	20	333	2655	224	31	52	1967	643	18	36	347	67	72	11	267	122	1234	122	681	145	1145	3679	471	2084	547	56	1742	4	6	12	517	433	38	16	96	0	32	76	58	79	128	16	4	4	61	30	20	2344	132	2816	641	256	413	609	319	13	130	606	70	260	859	1845	1503	274	441	57	27	99	1491	117	69	48	120	205	404	1	302	366	94	223	1081	2	1245	10	263	689	553	751	1830	834	1077	36	1853	892	757	578	508	61	147	963	656	7	433	905	773	709	435	444	100	18	1233	830	161	1458	0	274	152	856	1125	38	3	53	777	2869	1161	50	112	367	773	35	190	104	46	1729	866	2093	70	589	259	94	2936	202	327	434	359	156	115	381	163	228	240	2303	191	356	68	98	99	28	724	205	210	783	717	110	28	49	84	110	0	102	236	518	342	280	2882	445	199	256	2039	208	42	5	469	282	138	874	191112	67894	70491	9636	1385	3452	12058	333	4277	3735	1139	14693	4981	7528	236	159	15	20	15	358	27	24	1	2	0	403	401	216	147	1451	8783	268	2	50	0	0	0	0	9	0	91	0	2	0	104	341	1	6	2192	5	0	4280	0	65	2	12	3	171	27	0	46	9	353	104	0	1	3	1	2796	0	0	0	0	0	0	0	0	4	0	17	924	0	4	0	0	69	190	2	2	4	265	0	0	6	0	10	273	39	159	91	130	246	286	108	504	3776	0	0	0	27	138	0	17	1	5	0	5	106	57	65	0	3	0	20	2	0	3	30	17	62	139	7	0	24	23	6	11	3	0	0	0	55	1	1	1	0	0	0	3	4	24	7	1	25	1	5	179	509	0	0	0	0	6	2	1	234	0	0	1	0	2	0	1	0	2	14	3	0	0	11	4	0	7	25	0	2	1	2	5	1	0	0	23	0	14	118	2	0	2	0	2	0	1	95	0	21	9	0	117	2	91	4	14	1	0	10	32	0	6	7	5	14	0	2	0	4	0	0	0	101	16	43	4	0	0	7	60	26	242	11	1	2	24	4341	4	0	0	0	0	8	1	4	0	0	0	0	44	9	1	53	0	47	0	0	0	2	0	0	0	1	1	10	5	12	0	1	0	4	0	0	0	0	2	12	0	0	0	2	0	0	0	0	0	3	0	4	1	7	2	2	813	11	360	624	4205	347	441	1417	52	178	999	96	325	74	15	114	956	510	290	1042	329	274	987	359	20	391	166	286	951	65	98	290	435	313	218	130	472	221	1034	39	43	105	1259	263	126	1160	72	31	74	330	810	2246	300	438	47	121	646	2452	875	1084	946	6	958	1364	2633	442	204	74	332	24	158	49	627	221	264	444	37	97	106	59	5768	90	11	193	279	280	1428	5955	2485	268	985	173	244	144	967	43	811	33	38	14	12	233	16	348	387	183	96	3430	3966	0	20	57	0	51	4	92	50	101	251	454	701	430	66	222	5	10	61	928	1576	162	533	1849	173	68439	487	245	114	315	193	183	152	10	43	470	541	7	820	157	156	110	280	65	415	8	187	3359	4499	38	53	28	25	116	151	469	20	799	2343	199	75	13235	55	7	1	221	93	22	55095	21	21	777	30	65	125	1690	258	230	234	494	100	407	130	21	4	1337	1007	11	8	27	76	143	854	29	64	215	109	105	1155	521	22	361	21	171	62	1166	214	2	154	228	463	32	1021	200	139	378	79	166	147	196	240	55	6	63	804	74	964	9	200	48	517	21658	2	12	60	581	45	1058	40	822	276	54	144	177	35	111	24	23	36	171	87	339	1169	264	2785	156	721	32	79	215	464	235	438	495	389	1495	770	6	600	1474	198	132	291	1749	0	0	907	734	866	152	159	2	232	1025	628	71	413	67	138	3706	810	533	113	385	1959	495	1327	82	90	45	20	84	174	70	66	548	318	4	13	4	69	1159	737	0	166	13	132	57	663	1477	93	89	624	88	103	2676	127	93	4	8	429	315	74	1276	177	1010	208	60	262	337	94	7808	337	419	2912	73	182	264	332	76	70	2	257	1488	122	76	86	185	85	26	58	38	1274	103	111	27	64	304	50	65	17	96	334	48	159	13	276	3764	201	412	1228	383	534	172	250	128	116	71	33	104	198	555	271	58	376	15	2932	162	1419	113	1150	1083	33	0	5	5	567	308	0	223	559	489	178	155	186	680	16	163	24	134	955	782	44	10	243	469	1569	942	2	155	45	109623	99	65	123	0	352	6	661	644	2831	50	386	56	7	263	64	443	217	13	37	4337	1262	35	407	148	181	224	1487	611	123	705	2399	126	175	168	350	72389	103018	26525	84	232	139	1222	147	339	21	51	174	711	363	278	728	1	0	6	0	84	335	33426	2442	2274	1648	5069	23871	12779	42	736	2603	204	81	217	31	1337	117	795	760	860	353	0	5092	238	194	35	1932	3435	5102	401	233	334	167	149	1012	154	162	482	1160	2107	1888	774	287	1254	200	172	862	159	1897	1220	1349	1049	1572	1503	13742	749	2154	1894	1280	1462	23	324	607	5252	1236	576	557	144	1499	123	0	20	0	0	0	0	0	0	0	2	2	746	172	889	64	2280	255	105	95	118	11	11	233	23	228	85	1175	1122	31	228	1233	978	10	171	150	100	389	489	642	431	1988	845	104	253	294	789	333	150	1066	3692	57	21	25	284	940	419	214	3	255	1282	135	17416	257	1857	65	164	118	20	59	510	844	1834	560	384	1415	4	1992	1222	959	575	22	397	4101	75	82	42	21	28	51	143	1104	63	32	0	36	317	13	52	35	67	240	185	0	533	272	292	1060	126	31	777	107	218	46	4430	73	162	39	478	18	43	319	1094	2	199	1596	388	604	494	171	338	36	51	48	360	197	348	3927	908	429	27471	6550	1542	422	459	4	1423	829	183	692	4	4	121	272	41	352	161	5	10	0	3	6	0	11	674	420	84	405	51	662	4	31	104	37	683	44	7628	9	7204	1	141	2508	348	71	10499	75	314	180	84	236	644	244	493	124	32	101	1185	83	234	1270	115	1360	18	867	88	812	3022	25	2115	945	322	1420	72	185	64	993	141	109	572	306	539	753	2	936	57	95	1131	330	196	406	243	503	1245	2976	868	492	0	1723	122	41	371	335	147	816	52	231	831	1101	0	340	246	747	178	302	2723	63	57	232	217	195	7	41	222	184	837	12	582	2490	382	1115	634	810	763	1334	622	66	1910	139	1505	887	215	40	124	354	37	162	526	295	98	81	449	219	182	169	1678	88	1460	73	53	74	1529	402	53	1555	93	315	955	459	942	846	138	588	333	27	0	149	4	499	13129	3866	100	628	481	1099	147	31	122	652	161	1100	145	395	85	160	42	176	252	90	1454	111	1521	521	2522	288	31	204	244	121	482	200	165	1394	381	7	4	432	267	184	1527	215	5	167	2089	2921	2509	18	386	602	585	4450	5	80	141	12	67	45	18	174	163	279	216	1746	4198	370	351	320	924	412	85	197	306	3313	215	704	869	147	60	478	89	1871	853	109	160	552	546	144	505	273	1482	393	158	83	975	1314	83	911	559	66	104	115	12	119	62	51	708	188	1341	22	10674	360	3807	121	620	840	83	70	163	112	305	250	235	470	546	7	122	676	41	414	222	628	189	479	33	335	3132	2362	4899	511	2242	15	1460	21	18490	405	3242	277	7484	114	1036	528	1153	349	113	2	0	0	0	0	0	0	23	6	1	4	0	68	8	0	0	4	72	13	5	12	4	0	0	0	0	2	0	0	0	11	30	1	13	0	1	8	2	2	1	0	7	1	4	0	0	0	0	4	5	6	2	0	6	2	715	587	322	175	194	17	712	390	0	165	111	60	91	137	182	67	168	62	294	629	213	928	1497	735	331	732	867	8081	6	12	416	0	0	2521	14	39	15	122	2	19	2	20	5	303	428	218	117	2788	187	90	141	354	18	141	266	309	319	1532	330	641	471	6781	386	205	388	2245	107	242	2	637	987	302	679	224	2784	68	258	10	0	89	0	0	191	180	2071	1447	1462	1150	148	54	6	798	290	544	1	75	103	34	196	1	103	114	348	1000	308	418	154	88	29	12	108	183	1162	212	8	265	20	719	840	479	119	534	0	3	456	667	12	107	520	487	641	134	345	156	324	1452	93	411	2671	887	379	4	158	463	303	11	788	624	343	431	62	20	4	150	406	183	10	1208	193	444	236	72	1495	343	108	490	435	509	6445	5780	68	345	828	626	4	676	2	5	13	0	67	800	311	1307	1660	2595	47	1457	608	8	1695	1263	106	35	61	502	503	1860	264	65	56	145	628	325	259	1173	31	32	13	21	19	81	156	98	264	306	223	595	157	29	328	35	83	215	9	22	159	0	191	3401	383	1506	1032	543	652	425	239	298	118	1918	188	483	367	297	1929	321	1455	1675	2934	600	27	21	708	2	24	0	25	2	4	6188	48	587	911	324	310	260	1899	1010	21	149	1774	183	173	1920	930	789	1590	181	1145	22	114	94	2	43	73	72	0	16	531	92	1189	370	2417	1353	4231	580	4615	4580	8899	8747	151	8	435	1	54	2	35	11	12	660	1769	50	137	171	523	433	0	57	36	0	16	94	0	9	3186	245	1053	997	56	6	2	3	0	426	1954	967	362	202	135	0	2907	763	83	270	122	2219	122	700	0	162	29	148	442	95	119	12	36	103	716	59	205	91	63	101	935	1176	480	57	20	192	65	529	305	430	206	55	40	477	0	0	0	0	5	79	6	16	58	5	1	2	0	6	14	15	0	0	0	0	2	21	4	0	8	0	10	0	0	0	0	0	16	11	0	0	0	7	2	4	2	2	1	18	16	3	0	12	0	0	0	0	0	13	3	2	2	5	2	2	0	2	0	0	0	0	68	89	2132	476	728	117	968	334	882	183	3225	137	622	535	31	4	198	344	983	24	2357	3124	1024	482	699	2116	3095	481	250	43	1563	652	151	839	30	59	98	95	952	2433	932	200	815	147	121	145	23	576	818	923	1029	20	250	333	6163	10268	1	0	20	1533	11227	11011	5833	1386	2253	408	259	93	65	56	1524	339	280	665	305	415	80	69	72	878	410	752	232	30	42	2920	257	246	2440	2196	1825	276	954	241	116	167	17027	182	122	102	64	29	78	382	79	359	105	757	473	174	893	213	24	62	107	176	2279	99	1529	808	0	172	614	143	616	304	395	10	682	338	30	205	222	269	811	108	56	6	11	860	33	52	6	1374	69	170	461	162	292	19	7965	804	104	56	52	1594	369	202	60	3389	238	229	63	53	192	242	672	254	481	108	336	666	52	378	206	8	620	342	173	342	1295	288	642	4352	1365	357	567	1020	237	362	111	328	3122	1209	44	383	216	124	30	453	30	141	48	60	3	0	0	2	0	0	0	0	0	3	0	8	0	3	4	0	0	5008	20	288	195	2930	47	695	1251	549	9359	378	123	2	33	776	14	202	1360	566	939	94	64	0	374	49	42	6	61	2	430	250	342	7771	347	47	459	636	6821	563	107	3398	1797	12	6104	4	12	420	725	350	257	183	389	67	3068	545	1119	535	2816	11	278	5	124	408	2444	1335	3871	189	2499	572	301	1389	477	89	961	45	262	1171854	74	8	145	2	6	318	108	131	167	16	1114	37	481	1333	99	1239	684	854	1168	1351	241	30	709	1443	320	34	2	96	162	133	279	0	4	23	214	6	129	138	3	19104	471	376	109	91	118	95	1471	696	17	176	281	615	657	0	659	361	108	305	1582	394	957	608	63	1127	144	92	3214	153	221	0	2013	26	97	332	30	185	188	1166	831	3090	70	51	2295	238	38	414	311	8	13	22	32	42	2	351	17	54	1466	912	207	280	232	403	1562	9160	82	966	177	331	919	963	215	114	210	312	181	318	285	29	141	68	122	60	140	100	107	128	60	941	195	31	48	178	45	88	36	69	793	205	1344	658	368	543	48	252	471	131	314	196	4335	97	173	16	83	1861	35	1892	1	255	357	262	49	145	1	877	360	495	44	85	585	465	6	49719	119	2722	1840	140	868	30	1	108	1054	275	420	943	139	52	207	262	833	1842	3587	171	348	984	11	58384	1222	160	175	384	878	1897	379	434	420	41	105	39	70	103	1973	2075	492	34	1500	206	81	124	48	52	565	149	1886	10	24	871	83	190	1394	3378	394	0	330	673	19	24186	51620	308	15	174	2534	25	8497	5764	1204	528	122	403	178	343	13	619	477	215	513	645	204	1022	435	363	109	580	424	3071	55	254	191	800	1035	358	0	861	279	51	1	375	4023	2554	10120	10253	653	15	313	62	351	79	26	92	91	239	2235	78	2233	559	122	151	83	119	73	25	80	184	217	27	104	87	207	80	113	151	421	333	576	137	235	161	412	189	132	177	124	177	172	254	138	32	37	173	124	425	48	223	97	149	94	51	215	188	106	220	180	282	211	301	231	216	88	87	99	61	121	135	82	157	177	106	76	157	144	160	48	172	190	434	398	89	173	169	206	335	246	59	3994	116	66	103	725	1083	1475	2837	21733	167	1500	84	172	1010	30	688	947	317	883	3358	17055	1328	4411	754	13	7044	4778	5142	64	11271	251	1301	864	8	17	492	904	3024	70	108	50	813	323	318	196	343	3	2	25	266	57	181	168	144	128	4	2	156	74	34	445	101	26999	58	2587	117	107	333	536	1903	62	1213	66	188	13	1289	192	43	83	148	35	136	1850	7919	926	0	221	0	2	0	18	55	40	4661	281	0	1	491	293	157	0	3384	222	157	18	8	582	54	147	38	88	2	183	148	961	168	52	984	89	76	1502	323	63	413	520	994	379	609	498	1417	111	256	1686	76	70	17	382	257	326	164	191	157	187	64	57	288	148	910	9	232	39	912	8	178	69	101	319	384	118	358	295	193	737	471	665	565	0	3	32	1778	9	2097	10	21	198	179	72	17	18	121	178	112	69	448	1027	75	1222	39	290	252	552	24741	2009	3130	16529	255	17896	227	1716	41	18	682	211	68	6	71	897	1512	722	925	2	791	7	16	141	152	564	328	504	131	206	76	36	474	8	36	142	892	224	91	437	137	36	526	9	56	43	107	4	2	67	76	528	84	96	105	266	167	2	44	441	232	966	619	1454	90	0	1	1	0	347	458	284	304	960	91	22	291	2	146	2	69	71	837	85	73	192	217	70	92	127	4393	1411	16768	26	138	1439	135	135	193	484	284	129	88	1266	96	808	126	115	115	517	308	80	1783	117	51	191	199	518	113	2235	151	35	107	278	396	539	19	54	6	595	76	44	253	53	2843	307	181	221	450	1115	133	227	228	95	259	48	2668	20	97	575	131	3155	138	141	843	28	35	0	473	1654	107	156	1377	3	435	0	431	2620	1442	121	20	600	9388	229	10151	82	49	87	158	1425	54	2065	113	3497	4996	4850	301	205	53	196	155	8	200	521	565	133	428	313	97	64	1389	4	600	839	882	116	1829	155	162	625	768	1011	2117	62	35	0	901	426	58	122	436	164	361	136	199	350	10	941	34	33	159	116	251	110	56	210	0	79	4	545	32	31	69	75	2	270	103	194	6	1778	448	282	177	271	616	379	174	292	8	207	2	1771	699	27	2776	0	0	249	0	14	2	14793	1110	2	0	3648	3	1461	31473	26	126	761	234	2293	10	5	0	2	7	53	1	95	131	20	22	8	2	2	56	2	417	691	8095	13	31	0	195	8772	226	200	139	398	66	13726	709	67	73	128	35	92	39	1178	360	59	108	34	225	968	271	7	1309	112	88	109	222	8	0	0	5	0	0	0	4	2	0	0	3	0	0	0	4	0	0	31	27	21	0	0	0	2	3	19	32	16	0	2	5	5	4	4	1	0	30	0	0	4	5	2	0	0	0	0	8	0	0	2	3	0	2	0	0	1075	1873	10	2	25	6	5	50	191	101	55	123	269	214	65	65	249	713	374	509	0	198	12	44	17	46	0	0	12	6	2	0	0	6	2	2	10	6	0	0	0	15	0	0	19	2	0	6	4	0	595	349	528	664	120	110	16	433	180	242	37	10	13	460	225	119	11261	463	4	122	1250	237	53	852	132	2367	304	103	213	23	797	103	392	2233	10	281	15545	266	60	2096	182	2125	478	422	797	365	108	1593	665	1393	34	947	1547	101	64	1116	50	52	748	175	232	75	148	236	77	1094	477	3609	206	864	29	43	1797	23	232	516	11	21	0	62	5921	270	1351	56	27	148	99	322	721	38	61	14	306	319	1140	990	736	1263	489	556	939	399	167	321	1017	1586	5309	5515	1883	1099	1715	26	216	313	3111	53	405	61	639	79	332	174	3833	277	487	6353	121	795	288	143	618	316	162	17	177	276	109	959	172	70	467	155	313	4	187	465	421	247	409	550	699	5935	622	42	138	181	140	1	274	733	335	213	33	713	252	28	61	142	0	11	1874	8724	3327	4930	981	4034	1071	327	863	31	10	686	606	4	29	3	23	121	137	1352	2	250	80	2891	2222	6	9	1344	760	128	8	78	894	41	31	1488	423	451	1149	425	545	1062	410	219	325	1717	58	1878	47	140	0	525	1	171	1527	637	352	2158	3706	278	132	1109	3	1037	174	242	76	1479	924	149	191	296	497	18	1899	48	77	207	590	833	1429	521	673	9	1388	433	582	362	249	279	101	796	362	1885	231	956	703	54	264	2857	13	189	1362	23	8443	0	340	246	158	118	5	289	68	96	37	900	250	108	1162	323	571	6766	2735	1135	448	644	182	67	889	9	349	28	508	39	25	28	21639	1586	60	586	23	1	365	218	49	158	546	117	96	28	3611	20	128	0	6	0	3	6	4	3	4	0	475	48	1	22	16	5	11	6	0	4	4	425	0	1	1	1004	513	3573	283	40	40	3	237	464	217	297	86	405	237	179	36	344	565	186	43	2522	76	24	154	689	2	826	574	46	11	484	9376	202	76	95	1626	896	2157	987	40	564	38	206	1115	870	167	1426	766	1076	533	256	200	359	966	187	353	1115	468	179	765	1329	1578	2576	41	83	148	189	35	913	1566	32	1042	863	666	161	56	4627	2911	73	0	15	102	37	294	595	321	315	501	481	1080	3392	87	671	164	774	249	387	351	734	538	810	294	638	982	138	541	13	119	1027	373	931	767	813	560	846	56	108	625	240	58	201	1412	89	33	872	35	6	490	4	1177	472	193	10614	87	115	68	47	226	192	247	1265	64	90	366	434	204	610	650	589	450	144	763	17	925	1165	404	170	559	1011	1449	1143	507	192	1372	100	16	20	21	373	260	664	177	167	608	136	2291	277	2300	935	257	20	8	32	3	7	190	7	54	8	59	198	696	86	5731	138	44	1056	242	3	470	17	61	119	118	48	589	2167	951	135	302	1426	330	32	739	384	537	152	653	303	369	311	345	20	373	147	119	28	39	981	392	454	128	189	8	977	113	222	360	266	930	3577	89	203	404	219	18	246	12	946	111	1898	933	103	299	48	321	525	175	511	879	31	11	85	17	313	642	1284	2136	124	378	81	535	2567	570	58	100	228	111	283	257	1040	4	31	3904	1735	376	158	1474	48	23	35	7514	154	17	258	118	63	482	516	517	99	312	151	490	249	712	410	37	1160	667	4458	866	4	421	3839	669	174	331	296	125	388	703	888	32	79	744	289	349	257	476	1211	1144	960	3	174	359	75	118	55	374	90	0	293	322	27	171	292	190	366	2108	1520	681	200	89	122	789	192	20	1016	48	237	2016	37	3381	479	51	203	308	380	256	42	321	173	124	26	54	5	986	499	46	1239	3	303	115	72	713	250	92	1349	537	6668	540	297	761	418	674	35	231	223	594	97	56	584	22	157	25	15349	300	11235	8733	8632	4585	6005	9836	6943	4956	3531	5915	7446	4047	1011	12383	1963	6147	2205	2799	9509	7028	11681	12145	7392	6062	7680	883	2530	7765	6717	10871	14578	8654	4837	53	12361	33819	5322	5260	28387	15286	6875	4969	8956	4107	6602	6166	8127	6534	422	1291	810	177	425	1035	67	1000	675	892	2401	220	522	1168	24	7	56	54	19	42	3423	10049	5149	7259	5023	2201	16080	5080	109	7448	7427	8622	4066	425	3287	10070	7092	12824	4137	9864	5535	9225	11679	9	6213	14469	6525	7501	7132	10351	12325	130	4754	12001	10055	3440	257	773	783	132	1064	197	723	696	387	80	70	74	47	48	44	64	609	174	468	83	125	105	682	741	258	73	74	13	51	19	101	178	473	341	5950	482	760	43	18	177	1886	29	547	3	4	5	255	870	131	17	262	0	106	2334	298	73	197	1494	80	548	167	217	597	7	47	53	274	536	186	492	853	6720	1301	24	373	405	45	280	56	310	59	1767	4592	821	18	4760	284	39	653	540	57	357	1	335	378	620	402	514	75	726	0	2327	249	31	390	263	2345	393	453	420	147	685	817	265	335	390	953	75	23	620	82	14	79	168	526	374	3	334	313	662	373	136	52855	949	1047	63	128	321	329	2924	400	4002	688	10923	356	763	2	4216	574	2255	7036	188	211	3142	1215	3731	4059	73	10	56	75	431	137	85	722	110	5	208	382	220	1149	63	220	1068	745	661	213	701	184	133	1860	478	1034	322	345	405	438	207	276	170	230	484	919	1125	847	907	387	2778	512	144	430	118	206	0	0	119	16	112	0	289	394	201	56134	378	175	77	51705	2113	202	451	287	85	711	224	496	193	71	229	342	480	107	472	208	459	263	988	4173	18881	687	660	1341	595	1044	3799	372	77	1145	148	2554	4847	117	988	527	100759	660	1632	2144	574	2953	302	35219	9653	2972	360	47	50	2408	912	323	7050	0	0	3	0	0	0	3	48	265	249	834	417	276	4	545	343	162	40	109	199	77	95	85	2313	429	583	2834	365	1048	53	19128	199	751	331	133	7	139	20	138	437	28	170	209	17	240	17	16	234	154	409	40	30	2164	480	33	1287	302	1100	1	327	64	853	660	213	437	17	18	21	1199	2	398	11	662	386	140	127	460	657	99	25	163	2	53	1345	601	32	56	2	320	440	207	133	4	42	105	203	218	170	421	62	689	2663	419	491	272	1308	1007	2	514	53	224	1149	1426	77	48	1865	224	440	10	62	6	25	367	25622	85	231	9	3618	179	1578	107	399	89	170	345	199	193	52	39	25	361	921	1090	528	76	106	130	541	1020	554	431	132	726	543	81	115	199	0	286	147	1043	160	0	219	2369	126	10	102	19	272	638	781	479	631	181	63	497	168	31	2142	374	140	96	160	347	575	812	173	84	33	134	544	234	77	4315	1665	940	160	595	201	0	84	201	233	83	852	124	369	1469	14	377	221	19	6	38	76	41	12640	40	195	1408	53	376	285	65	213	395	79	2079	222	292	701	72	12	6	63	606	62	134	2488	269	607	679	2	381	60	122	338	162	4356	1635	88	1530	57	68	605	1246	8	199	379	200	101	167	14164	218	11547	559	31	209	567	23	12	2362	51	464	209	454	456	11694	12346	14	511	145	2	1503	1	978	457	223	29	82	700	535	589	381	169	518	16	104	9	156	589	558	66	30	46	284	56	1	76	2	792	2133	947	156	60	216	260	53	617	440	1713	80	467	2	278	329	173	256	758	473	254	249	839	1347	652	252	301	136	841	4099	2	22	304	629	53	626	1037	190	4	142	640	591	48	1092	162	61	72	502	239	378	0	411	24	6055	540	1814	1006	728	104	361	518	2253	760	439	592	2	31	530	257	19	696	32	7	67	58	1415	300	735	447	79	409	1015	788	122	229	23	839	168	214	1179	480	35	520	591	687	571	143	333	286	158	525	31	381	205	480	12002	15	201	89	192	1169	21	173	61	152	389	141	121	4224	488	918	430	26	189	91	1534	163	505	1195	1942	889	888	1813	992	151	538	93	288	1524	406	436	10338	2102	99	65	392	477	149	123	328	99	305	162	330	236	297	426	690	92	531	159	198	411	1753	175	344	582	169	527	82	177	250	225	37	179	619	66	163	77	35	1287	410	406	74	90	3400	215	110	898	66	177	38	417	113	0	811	515	344	841	0	85	725	289	128	124	42	95	1535	934	290	486	3	90	153	489	149	44	250	50	225	400	50	87	32	514	91	2070	72	15	163	445	16	352	34	211	21	33	20	8	70	351	124	305	331	2	1481	620	2369	25	5883	3644	0	74	488	29	76	285	259	83	78	421	130	266	229	102	241	405	135	96	25	75	217	22	1043	638	32	561	1882	510	106	46	149	1461	74	821	206	22	311	1584	189	1370	189	129	52	1162	162	592	1988	427	447	82	563	0	130	112	87	77	462	11	158	184	16	47	414	369	12	432	0	15411	11635	478	1096	305	410	13	190	189	461	46	3677	176	2699	1516	417	156	1029	670	1385	539	1878	41	842	203	0	870	590	1356	697	29	372	465	853	889	310	75	152	169	272	110	370	172	399	40	464	7	244	0	25	547	0	566	48	244	125	63	4404	1044	45	86	1175	7995	8560	932	680	1220	2	2606	10664	208	55	394	62	90	1162	398	725	128	1471	102	298	1215	121	5503	144	124	957	170	2	91	54	186	1223	49	124	0	141	77	1	0	55	0	0	1	0	0	3512	3291	1623	38	40	2132	1072	0	265	151	204	114	185	43	159	64	211	946	2107	12	8	177	3	22	29	164	5526	363	185	0	1908	73	218	715	87	347	2301	245	146	176	35	44	22	0	156	1001	2506	382	324	217	373	1201	70	357	45	11	384	435	18	465	231	4	502	74	541	347	68	3832	157	125	180	247	25	12	421	2057	225	587	80	100	103	490	2	1631	2607	1986	402	682	941	376	289	203	359	207	118	2430	65	235	46	142	25	541	41	132	0	2	0	0	0	0	9	0	0	1	2	2	0	2	7	0	0	1	25	3	0	2	7	1	0	234	1491	219	23	1245	78	431	690	63	56	436	607	35	261	29	430	310	35	139	464	960	176	181	54	85	115	655	508	1359	560	458	1451	1563	453	499	478	506	105	1539	1728	930	92	1297	325	600	236	53	214	274	1391	1482	264	2982	409	127	218	854	11137	1115	298	2	17	56	69	73	190	44	558	4	277	78	321	1676	860	1	13	37	201	842	89	129	1	120	82	173	5	21	729	17	1738	2	584	2427	190	168	116	127	133	23	547	1237	465	13	567	420	1152	305	4	1273	16665	11	6	4	324	238	196	1228	47	68	63	294	107	173	126	230	35	76	397	1201	901	1572	370	687	82	2980	167	1530	551	408	106	145	45	616	556	533	16	131	50	30	488	585	99	321	1693	594	26	317	329	548	963	14	32	236	75	132	139	1031	4073	6327	2071	3557	2997	3783	15	197	1044	2	2141	593	463	2	123	410	148	409	55	2364	3	691	41	36	0	0	0	3	3	872	2	94	79	93	1712	2054	595	264	300	98	219	435	6	186	128	239	219	184	986	68	79	188	726	117	394	188	281	217	1031	339	56	505	556	1369	3477	466	8	7	240	781	46	195	642	207	133	348	3183	419	267	139	352	1633	390	277	1742	46	294	101	1445	230	525	119	1174	125	131	183	355	2532	58	116	91	143	95	39	121	322	76	133	16	580	262	157	3435	17051	264	2	372	360	82	226	329	1083	7	42	14	53	86	0	339	266	0	94	1320	21	333	96	228	678	146	40	501	134	16443	41	103	497	132	55	3248	485	147	506	439	106	403	159	107	1	3643	82	4	687	97	588	356	157	320	2088	224	15894	324	137	19	1167	4082	18	53	136	1110	350	203	323	151	1497	93	2	459	8333	11264	361	132	405	2263	599	0	1	884	140	191	225	399	42	219	1318	674	4	41	90	358	73	66	1401	38	489	1242	22	380	340	246	499	634	522	860	231	314	2925	15	83	7	287	46	55	295	90	824
"SAMN04337057"	241	213	51	34	16	259	2	0	2	161	145	75	1776	90	617	392	315	41	137	24	0	340	289	1098	112	481	7938	604	0	5223	5	11355	5001	793	1561	128	232	138	25	461	291	196	7683	7563	3023	378	693	7266	19121	27205	17637	2154	25149	141801	1747	12771	36	1945	5495	8546	688	4619	5343	10367	1866	6981	143	5931	278	842	90	747	117	40	79	905	29	33	175	29	962	10	202	661	258	169	58	2232	6927	1214	36	455	35	224	103	1308	125	1032	186	112	302	964	184	1770	19	644	1531	2087	101	151	550	1349	979	12	203	433	468	578	85	416	197	48	2615	113	1008	969	6073	2	56	348	1570	584	36734	823	7584	234	231	147	541	6	121	130	95	298	634	979	529	42	2	815	39	221	34	337	3293	223	2	3	625	863	146	92	649	172	1171	6724	8	8664	377	227	133	146	146	802	93	3	146	12	41	15	436	0	2298	2566	747	20	499	18	17	87	205	23	61	2749	1485	22	29	2475	2629	223	2329	32785	471	165	380	616	503	2595	189	176	78	3519	12	1576	4	438	443	57	14	50	62	288	539	631	262	2	49563	5438	719	832	127	920	232	885	588	2725	43	2333	2981	20	289	82	353	433	174	84	37	564	204	385	142	723	27	15	427	404	1116	169	499	142	575	344	92	591	33	21	463	467	169	93	174	170	392	6955	6551	319	203	41	91	85	17	60	0	20	373	387	29	106	155	459	1169	31	0	30	196	469	502	82	487	104	110	1159	161	305	204	189	108	85	301	0	59	493	19	66	108	27	479	541	339	653	620	12	262	165	166	165	505	764	435	338	710	281	538	227	125	140	152	5095	529	182	2330	80	1636	65	0	625	44650	2111	476	3439	1787	831	10897	5099	6435	38159	113	64159	6966	455	6889	8863	4458	85	4972	13042	4490	510	10288	42	51	22	0	796	174	47	108	48	43	486	213	9	3127	47	456	215	1004	136	236	25	78	1210	1032	1146	6	126	45	317	401	444	1623	6694	315	1334	2490	116	8	10	111	147	93	133	232	710	106	849	1429	1074	807	10	20	12	8	21	20	192	30	0	677	75	60	446	721	41	361	40	31	1212	131	994	340	673	106	62	303	16	155	40	200	75	871	186	22	15	8	43	0	20	4773	1579	630	2543	1029	516	3894	27895	37	227	1446	60	74	23	2421	101	669	396	83	163	102	12	149	504	25	62	571	38	90	31	42	76	383	190	339	26296	67	322	933	359	10	136	0	123	39	161	63	210	2968	182	72	1802	2229	892	2384	2825	810	1116	5741	40	1412	1073	245	1259	182	12	35	19	75	30	143	103	55	286	8	51	107	244	71	0	47	168	187	64	230	150	32	0	734	2085	737	259	3743	214	39	36	68	265	133	117	443	4745	12	696	33078	188	501	8	7	97	0	2	1077	64	107	114	97	53	257	101	496	463	2583	870	0	486	50	481	280	210	436	87	133	428	250	689	0	214	1049	0	779	539	588	1505	6	163	84	190	375	3	7	198	3	259	438	98	1433	90	372	504	153	124	172	2129	525	403	50	0	1203	21	410	237	221	825	436	168	4414	3016	1319	67	6902	3876	2579	110	100	971	406	125	993	1097	3942	161	49	660	351	1324	709	1472	112	29	193	60	2	791	891	560	8478	2365	2	445	125	80	319	140	331	53	272	1110	284	249	215	1264	105	122	76	2	139	105	35	23	2167	1371	770	94	1	3	7	1	0	0	2	132	279	530	324	467	252	342	322	381	99	135	25	1070	148	359	20	651	1183	115	67	230	65	395	534	10	86	227	50	738	932	729	1316	145	82	353	31	61	140	223	292	61	35	129	937	376	1734	4	1412	56	0	0	190	313	755	277	44	464	427	427	314	33	418	102	843	20	2	214	21	58	385	66	588	0	130	105	45	84	363	303	398	651	190	20	120	2930	4	165	1015	147	17	410	1475	216	37	95	2	82	26	0	0	787	187	489	302	258	12	0	640	66	24	113	122	298	162	82	174	48	16	430	8	1424	55	6592	1146	72	0	58	77	0	105	24	391	58	0	707	477	720	172	20	105	8	22	127	40	305	81	211	59	813	137	63	71	372	29	178	56	852	124	110	110	557	56	45	12	2936	646	616	137	319	103	22	2151	94	221	26	31	261	48	243	56	107	21	391	6091	0	1315	252	27	211	59	136	37	9	583	229	201	426	3242	1449	184	248	441	776	1173	132	53	808	658	388	308	1798	41	25	59	115	212	3	0	0	471	912	892	408	206	107	366	310	36	860	94	25	133	243	108	72	0	3734	76	53	22	124	26	23	121	182	207	1698	4902	30	14	160	120	268	291	81	70	30	12	72	453	105	198	221	108	147	0	755	39	143	1677	209	0	902	683	1687	14	92	54	66	102	60	298	13	41	183	48	4328	3984	297	15	84	0	465	107	191	17	54	114	153	409	112	703	226	59	389	0	137	25	6	145	1	215	90	169	19	63	150	83	1031	32	87	92	144	113	362	34	244	383	1542	164	134	199	111	132	0	11	585	27	177	732	4	93	303	85	106	55	776	36	7	8	376	214	305	3623	310	4733	1214	132	2	150	60	8	383	39	112	39	51	16	614	100	72	259	660	231	204	176	134	226	78	229	4	1046	13	447	93	183	341	594	17	288	0	61	35	2	56	113	150	449	127	542	47	0	0	0	48	0	247	296	356	293	28	805	138	619	2	1022	21	170	198	41	143	4	2	0	8	130	183	9	1057	10	352	2	24	2	608	26	48	11	128	243	35	3	53	177	0	24	86	30	9	971	0	746	149	9	70	11	6	817	111	19	70	597	68	2	0	30	1	0	139	598	234	216	860	117	141	877	30	162	260	607	217	94	3	12	54	90	96	49	52	189	560	101	18	123	53	4	232	2	76	588	4	23	56	34	21	129	249	211	181	374	97	224	492	27	70	19	69	16	0	737	98	722	4	7	575	770	359	30	189	54	3	34	371	221	27	59	47	559	172	0	226	15	409	242	0	763	110	407	88	3640	205	36	683	142	23	84	463	9	46	86	670	221	1025	125	94	225	100	155	151	94	9	158	36	15	23	1	235	1	32	185	276	1135	110	57	791	65	52	278	521	555	30	311	247	336	42	497	375	131	120	1034	195	504	18	332	256	127	0	1552	418	487	149	184	92	153	2817	0	24	123	75	810	239	6	46	163	155	226	17	39	159	17	87	529	285	48	185	302	17	102	101	176	194	32	0	63	1439	113	3	188	14	355	572	64	46	1163	2	94	111	4	321	75	116	129	61	69	89	42	561	107	905	43508	313	569	15	1243	24	103	41	6	121	0	160	146	31	52	430	207	280	1314	52	66	0	0	13	0	0	234	0	24	123	84	298	0	161	338	3	0	15	324	6	0	141	100	1	2	0	64	0	328	200	512	773	513	74	0	21	40	456	0	78	76	932	389	67	3	268	6	717	113	20	21	2	5	211	95	8	52	173	580	26	308	350	196	11851	87	0	269	28	0	0	0	50	114	144	4	203	25	636	684	321	22	105	278	269	81	132	106	214	166	722	103	71	117	97	1072	2	148	365	6	219	0	129	4489	302	1081	3669	0	53	293	17	178	985	13	43	12	379	6	2	4	85	7	110	75	0	89	270	93	10	67	49	267	1	35	0	661	6	2	322	823	9	13	0	582	1116	264	304	25	0	2	0	13	4	135	3	19	415	51	209	13	41	119	173	21	8	108	726	0	121	448	0	16	9	105	23	0	0	0	0	0	1	0	0	1	1	2	4	3	13	42	0	4	0	0	18	2	11	0	85	2	8	163	0	28	11	8	9	79	0	1	5	2	2	76	190	513	925	144	37	399	320	29	733	0	3	169	179	32	2544	59	118	223	39	0	35	10	288	18	41	17	0	290	2	0	587	2	767	794	0	7	137	346	308	192	2	28	593	1	73	20	44	12	0	0	2	194	19	0	2	2	162	0	1	9	715	519	344	4	95	3	4	265	87	1	8	714	39	1167	114	4	23	57	139	2	11	32	18	24	0	488	3	86	0	1	2	11149	10	65	1645	277	111	70	165	4	8	321	143	109	108	0	67	761	2	0	506	23	64	192	63	0	17	429	112	11	2	23	42	77	143	0	42	179	0	16	72	26	87	2	2084	370	10	0	165	583	0	3	363	2	321	174	146	0	9	0	155	228	4	233	208	98	24	48	2109	36	0	388	8	1176	190	150	193	432	14	268	118	666	94	784	0	868	157	34	77	0	2	9	15	89	13	5	136	2	24	416	169	1142	15	0	0	40	18	21	182	418	160	61	490	18	0	0	4	4	160	5	269	15	0	215	249	0	23	3	13	26	2	116	26	48	196	149	4	51	6	2	64	2	8	8	48	31	0	4	149	2	233	6	1624	4	58	18	515	2	3	0	0	0	0	14	41	0	229	0	0	7	191	5	9	39	10	154	0	680	3	11	35	98	90	56	3	1873	9	577	924	499	257	46	15	124	20	2	98	982	7	216	8	139	22	243	8	309	333	43	4	0	6549	3	463	298	57	299	27	63	0	55	1232	228	166	10	21	49	574	213	1317	98	1360	18	104	63	8	4	321	0	0	101	187	882	277	459	51	23	21	2	0	468	10	0	989	39	0	106	272	646	1	293	76	0	2	250	45	86	125	1	242	191	0	54	102	48	2305	31	2138	29	220	13	2	4	68	49	0	24	170	165	207	471	331	10	18	2	28	9	0	0	2	43	0	3	47	13	2	142	133	2	767	0	5	441	2	15	815	1506	130	134	170	157	9	27	0	0	210	192	553	721	177	131	482	57	872	2	197	1	64	175	181	42	230	346	0	11	1489	60	36	33	0	19	118	11	12	4	68	86	137	151	0	0	10	855	266	4	142	56	13	0	403	102	142	0	58	96	2	90	458	287	52	26	259	91	28	1216	132	917	22	0	26	0	43	1201	4	25	2	155	430	26	350	0	0	0	0	3	12	28	7	0	87	50	21	161	0	254	27	50	862	18	4	239	39	1	43	2	2	170	67	176	198	14	12	796	51	197	173	12	292	250	22	186	82	0	2	0	15	7	0	0	1	0	2	48	25	442	548	86	412	245	29	142	80	47	2	6	3	0	0	89	35	42	384	358	336	5	737	4	4	2	84	22	543	163	125	44	36	111	0	9	30	75	901	73	7	1	368	8	68	7	195	0	0	0	2	74	0	0	2	0	0	360	336	0	875	83	61	928	151	416	36	213	0	2	0	0	28	1079	195	0	14	11	8	13	68	45	230	50	98	208	31	137	245	4	1560	10	1	93	99	92	103	148	982	253	23	192	107	258	80	112	304	1	46	52	22	5	166	120	148	1114	0	405	177	46	253	426	1627	74	59	18	0	1276	55	2	1628	522	314	1212	4	285	116	5	137	1	5	37	48	31	14	250	389	348	325	10	2	97	22	203	8	16	51	62	0	0	0	127	36	17	8	86	422	0	403	77	0	206	21	255	62	38	37	116	238	21	94	334	145	8	44	13	0	68	129	4802	57	86	124	14	6	71	2	239	2	4	1	2	102	16	80	406	262	231	994	87	22	315	102	953	267	6632	516	6	110	846	108	227	4	207	0	0	3	326	50	61	208	99	0	10	6	3	568	10	56	0	43	126	24	87	21	18	788	15	58	4279	95	6415	852	66	1671	713	0	452	1045	590	44	100	161	125	12	1713	816	7	112	0	60	18	117	288	221	244	189	0	940	122	28	6	39	233	581	9	88	224	817	3	227	729	116	257	180	534	62	208	7	119	9612	38	0	119	131	112	105	0	179	0	0	110	198	1007	602	426	215	82	35	0	121	408	465	17	118	375	103	1840	281	1179	0	122	31	516	0	8	19	83	6	90	25	705	9	109	109	204	442	79	44	2	16	0	9	41	10	175	84	14	2833	72	65	114	0	1472	362	956	34	10	194	230	103	702	186	69	52	69	59	222	106	205	108	62	101	142	74	127	226	685	73	49	57	2	204	10	0	293	207	4	27	454	32	110	93	2	184	20	101	19	13	931	1697	285	384	111	23	55	418	248	51	15	60	183	164	97	8	158	12	263	15	2	5	4	0	166	167	320	236	118	310	0	1	39	26	125	220	388	0	7	1962	245	693	74	820	576	230	18	25	7	14	218	8	25	73	1231	58	65	198	208	0	38	586	247	148	243	9	230	0	562	15	105	555	3	24	148	0	159	145	1	0	95	61	127	52	50	0	1	70	86	272	96	332	22	5	442	527	336	70	81	386	88	355	2	178	563	9	264	41	39	234	87	36	211	90	65	2	57	126	91	46	0	86	20	19	34	70	9	200	12	2	26	363	19	64	772	121	76	105	351	26	34	375	1264	190	3882	81	4215	311	47	236	374	69	5	432	567	52	509	1180	2	130	1404	46	39	813	5706	434	90	733	49	770	5470	508	282	623	110	319	196	1065	28	45	24	48	16	764	0	203	1	0	998	42	147	13349	243	61	79	205	74	18	42	135	22	41	1035	74	548	526	101	4073	3849	372	86	170	1041	5	136	30	499	247	1025	970	93	126	2	314	848	156	39	46	107	265	479	426	313	153	273	99	689	194	101	195	64	11	182	334	83	50	64	82	10432	161	0	20	959	158	28	484	377	300	191	1688	33	98	6	19	0	2	391	24	42	238	62	0	142	27	26	320	142	0	722	30	276	65	93	219	21	80	274	22	126	135	589	276	154	0	384	0	116	7002	71	106	58	1424	40	53	4	80	670	528	14	0	70	0	1243	177	0	702	37	13	71	1066	94	4	4	0	192	115	677	11614	5163	780	11	324	337	213	0	63	49	856	2424	262	32	224	2	334	33	2075	485	556	2551	1625	849	913	88	42	699	60	772	797	111	576	883	144	79	0	91	138	1559	29	267	90	3369	220	175	93	16	323	1001	6	21	456	492	199	2375	955	23	89	238	178	79	18	113	45	5	1500	117	652	764	367	214	211	864	357	14	19	575	14	66	44	4	12	0	0	8	0	32	42	42	556	578	111	0	247	3968	1718	104	70	549	70	1114	68	124	92	342	36	726	26	49	282	151	0	40	131	21	29	245	2	43	65	382	100	11	127	639	577	3	38	165	114	136	254	370	68	2217	299	537	266	31	723	31	86	108	445	600	814	437	91	645	194	37	30	345	87	0	203	117	6	115	9272	995	395	994	0	181	439	1058	151	786	106	285	304	149	2886	70	490	1	41	673	89	59	87	116	48	0	176	916	2	416	479	48	26	10	81	23	33	8	66	72	515	352	5	39	4	424	83	0	746	2	299	0	35	1199	206	49359	27	0	41	30	522	142	3088	34	145	178	0	154	162	27	158	217	7	27	67	156	58	30	16	110	88	242	24	10	0	82	43	134	148	191	4	54	651	800	318	347	53	1439	321	407	204	163	164	188	351	1385	274	0	347	676	80	251	18	113	764	32	298	390	68	195	133	1570	50	127	43	21	792	81	27	255	5	98	1985	13	1072	159	0	81	741	348	300	252	93	145	1435	70	61	170	201	405	328	10935	550	260	7	289	52	2151	758	29	336	52	27	322	20	315	531	613	211	25	281	138	33	119	45	143	115	15	72	46	140	27	567	15	399	149	90	312	117	622	260	51	1455	759	876	3807	859	122	147	108	174	53	172	4	595	227	1976	150	294	227	247	63	33	73	68	44	105	95	182	1112	1101	460	430	1371	25	123	2175	653	49	69	60	848	91	13	188	6127	43	1896	455	218	416	0	61	0	82	29	40	2423	60	120	124	108	138	2	0	190	218	5	180	13	387	56	3	378	8	82	126	72	62	4	219	2	48	2	109	244	19	72	243	198	3	347	485	43	57	111	125	451	47	212	0	81	107	300	62	183	15	20	1196	22	55	2192	42	74	391	10	0	215	289	447	0	343	831	76	166	15	53	287	6	20	1	0	327	9	45	750	163	710	15	60	7	781	285	114	103	719	60	62	5547	29	431	272	6	487	39	278	0	18	0	8	113	35	527	120	299	448	156	5592	100	195	11	179	127	1	13	72	8	558	1715	136	191	7637	104	41	111	330	51	0	0	924	157	23	3	164	16	32	339	0	296	340	48	46	1308	29	95	60	64	0	813	394	1353	313	381	756	728	460	273	138	13	558	70	1914	40	798	114	8	500	26	318	818	207	135	612	1055	39	932	2	214	30	96	310	16	202	253	159	302	758	707	488	93	12	274	73	274	7	84	223	223	527	267	43	969	212	464	492	0	324	59	1026	400	138	31	20	259	3962	576	1106	685	2091	890	505	345	282	0	2	586	37	452	17659	68	21	247	621	1170	4922	177	781	309	74	25	27	0	36	71	291	2	16	267	3	492	18	79	514	524	428	735	34	485	178	2911	209	128	1569	413	2	223	5845	77	90	96	5	339	88	131	133	51	450	66	15	51	216	57	343	192	159	141	63	127	432	12	22	897	79	5	51	1057	11	85	0	73	4173	392	798	186	207	52	75	133	230	19	14	1685	6021	217	182	63	520	1003	67	100	262	222	15	8	122	0	195	330	14	172	16	385	0	131	42	105	1204	42	305	228	5805	2930	179	84	58	218	1506	0	456	40	0	374	114	38	350	10	401	3955	799	0	138	34	242	2732	101	94	119	0	45	2035	102	1791	111	287	769	463	1265	172	647	9383	7	0	588	163	105	93	198	854	200	78	108	310	260	10	295	6466	0	4	298	9	442	206	302	229	399	180	25	581	16	264	151	482	506	416	5017	122	10	264	0	6	28	79	177	347	1	404	109	1721	28	7776	120	117	2922	161	66	10	0	223	1150	130	307	117	62	791	15	29	0	0	69	591	1547	572	258	1	12	159	120	356	373	4761	655	932	603	589	138	387	130	531	65	941	384	4	141	11	56	62	224	12	500	303	236	0	36	6	89	36	1833	286	399	96	426	10	59	65	0	75	507	7	172	34	504	55	160	1120	257	2158	802	63	711	4	134	10	67	150	1315	3	9	0	0	163	3034	467	105	10	454	94	47	83	174	6	0	4	163	843	156	118	51	199	0	348	0	263	1007	0	143	28	0	0	52	237	469	0	479	220	1864	3	650	6	2969	1	378	508	8	9	96	0	81	24	90	543	42	93	81	58	34	567	798	23	0	0	24	0	364	82	107	947	96	340	2106	561	379	574	176	2	87	736	10	0	59	202	451	849	99	6	1265	347	261	864	161	177	0	2	11	389	6	40	5	41	1	18	48	28	597	51	0	0	4	377	138	218	386	86	222	41	284	6	2	436	4	0	282	256	26	0	133	0	77	56	1401	89	120	613	11	175	1	117	13	559	1064	372	304	291	167	0	35	43	328	279	366	86	82	215	33	33	34	86	0	466	80	195	0	978	10	233	8	167	71	13	29	179	4	53	39	15	0	0	880	147	0	41	303	176	227	2	72	0	39	90	83	154	402	2	248	1	407	36	753	121	598	371	261	154	13	822	1236	70	302	0	5	108	195	106	47	53	482	247	65	228	2	681	165	0	1013	496	19	58	244	619	56	107	143	1	0	157	1868	28	17	0	519	258	42	12	190	193	46	276	15	95	157	367	115	547	173	146	126	9	0	783	73	0	1	5	0	10	1	1	3	255	379	165	177	596	133	357	490	27	272	1086	202	796	0	1083	791	507	900	475	662	204	136	410	65	17	20	1	0	4	861	0	0	320	68	112	47	29	763	0	0	4	1	16	0	0	0	6	2	8	16	76	7	0	0	0	1663	2	423	9	258	87	323	10	192	39	8	58	172	4180	1933	41	0	32	9	692	74	0	0	0	0	0	35	45	3	9	3	8	4	15	0	0	1	460	1	1	229	80	308	203	0	32	9	257	2	0	0	0	65	3	0	1	1031	58	0	149	4	4	7	3	317	0	0	0	0	0	0	0	0	60	322	2	4	0	5	5	0	2	3	120	0	5	1	6	0	1	36	4	9	53	154	170	105	10	77	75	160	99	386	2	0	4	11	72	19	6	10	3	577	106	78	286	51	690	50	5	192	28	14	261	14314	92	115	75	629	380	23	182	1776	25	194	79	47	390	0	1011	220	2	104	203	2900	314	147	1023	99	271	150	532	35	14	2	64	2	4	442	45	393	1117	733	2	44	10	1216	71	7722	77	63	44	318	20	2	266	80	88	114	2	4	258	115	0	2	56	16	2	56	2	433	925	0	0	314	287	0	4	6	135	380	396	42	2	316	34	2	1	1754	0	374	0	0	0	54	174	103	252	14	112	42	156	1155	140	31	224	0	2	15	0	33	127	187	0	3	10	21	2	2	1	43	0	175	0	4	39	0	0	0	30	715	169	97	289	114	18	359	326	105	35	1	0	342	471	16	105	38	9	1	2	45	261	22	43	0	31	14	6152	290	30	9	432	143	12	15	0	0	90	17	70	150	142	88	101	293	60	166	58	77	185	9	323	9	2	268	16	38	314	796	116	582	20	3373	126	94	219	2	0	0	2	54	201	91	392	48	0	6	0	0	0	76	2	113	0	91	23	18	7	38	15	471	1	146	275	4	82	37	0	136	220	240	614	807	192	0	140	63	34	40	556	84	47	33	0	359	422	120	0	63	425	157	209	567	356	505	55	238	78	33	69	14	10	931	2	355	377	1886	174	44	86	613	172	696	59	804	66	110	779	312	75	5	0	102	323	295	2714	232	51	439	433	25	580	175	759	20	73	31	32	22	22	387	148	76	769	124	333	31	233	41	323	348	404	2	16	173	57	34	491	108	258	55	104	74	68	10	1114	104	591	54	285	308	107	18	722	37	1443	0	171	3094	1758	725	186	0	69	40	369	376	139	86	1340	4020	246	38	127	4585	648	47	1355	0	424	2	818	62	325	584	126	335	152	32	56	71	175	28	127	78	203	308	76	119	117	193	37	2	0	69	66	40	306	21	28	4	935	3149	30	2	225	0	5	46	505	12	0	447	186	15	318	73	0	122	6	271	258	245	1239	3012	471	77	266	141	303	75	70	751	581	254	124	333	0	314	1211	27	219	126	8	341	564	0	2	40	753	67	84	1410	91	5	268	52	505	133	27	35	653	159	32	61	128	93	21	519	0	0	24	345	52	8	51	29	3	1202	151	697	173	1779	1944	47	36	2452	312	54	457	46	133	62	51	404	0	359	129	31	304	644	289	220	1246	4424	0	61	203	4	62	83	2	202	0	287	797	216	10	21	0	23	230	408	1	0	551	159	642	0	502	113	201	0	35	118	685	20	543	83	8	17	21	75	0	0	0	8	349	187	62	10	98	31	281	9	826	174	2	0	0	3	146	74	59	306	116	2311	266	270	192	1244	847	282	479	959	78	0	0	150	43	2904	19	374	548	63	148	110	131	455	227	460	2	0	313	69	202	14	0	306	4	0	0	232	7	2	359	15	20	943	10	99	18	81	141	766	9	4	9	167	123	5	37	0	27	27231	40	1348	2023	1	261	196	24	512	1057	0	85	589	0	0	300	54	0	239	103	3	48	859	1280	208	12	29	33	2	330	1478	200	35	4	30	0	0	77	108	494	126	50249	835	26	326	94	717	64	45	631	212	172	13	67	160	117	187	264	377	493	310	131	154	33	378	149	645	100	421	176	17	10	47	241	52	1068	79	50	103	133	146	0	93	134	180	7045	2	2	0	8	7	281	1	203	828	463	33	40	61	10186	658	78	136	1	190	18	52	1019	0	1266	76	0	9	822	398	56	0	0	304	25	0	0	83	0	32	114	39	35	643	70341	2	0	19	1	85	17	84	298	1069	58	6	11	0	2	483	0	638	4	164	1	19	17	15	110	2	46	16	923	53	7	4	2	4	28	30	391	111	312	6	0	0	270	3	319	29	3800	1395	0	751	98	1973	58	656	12	68	290	22	248	296	3	6	109	213	3	8	7	0	129	158	1258	92	321	96	30	1	72	2	13	0	2	1	0	5	79	34	98	94	664	301	1086	527	889	0	497	0	973	24	146	30	21	14	0	0	0	580	27	290	86	4	37	169	0	183	34	215	4	5	0	19	0	18	66	40	129	408	1	4	2610	47	1638	1244	17	38	662	0	0	1	17	2	26	401	59	2	44	2732	2389	27	111	1433	44	140	43	184	0	0	0	1	0	535	85	18	50	3	2028	456	1488	83	76	2119	0	223	668	13211	633	107	42	10	52	41	572	0	0	18	0	55	74	4	118	168	17	28	116	150	149	10	2	0	4	20060	889	145	211	38	11	6	80	0	2	375	31	528	28	37	10	4	297	19	114	13	26	0	46	271	24	172	32	4	175	0	0	212	224	2057	147	107	0	0	290	158	154	0	698	67	65	225	239	25	82	269	0	20	23	1439	1294	109	12	362	105	38	0	25	5	0	55	10	6	5	72	860	15	17	11	0	287	18	1977	3	119	68	216	187	2	0	487	93	0	0	2	0	19	739	7	0	82	70	8	242	22	3112	400	18	130	0	2	0	0	1158	28	166	989	531	0	0	28	24	56	303	0	6	27	139	204	348	37	558	30	435	2660	26	10	91	4	312	28	21	4	3	849	169	1	15547	2	3	19	407	0	1	208	445	1	8	294	0	0	37	19	83	1854	29	1	58	25	28	173	0	0	32	250	104	90	1135	24	8	4	4	7	2	580	40	0	663	2	5	326	39	220	19	0	507	908	0	175	8066	1258	106	51	397	4	120	50	121	0	0	93	82	0	848	38	101	770	199	22	0	0	185	1246	3	1118	2333	0	0	37	1	0	12	8	124	131	98	0	551	464	56	254	1242	2288	36	197	154	226	420	638	75	7	123	142	13	393	372	13576	23	281	315	60	62	390	156	689	171	7	57	181	1	47	1834	197	5	80	6	40	941	263	118	29	7331	614	172	926	60	314	24	254	17	76	55	77	196	393	24	100	326	621	864	9	30	2960	104	56	58	441	20	227	75	179	113	138	211	95	49	749	222	706	0	0	1886	37	499	117	837	0	377	983	177	402	37	23	415	41	1667	1165	154	94	21	30	529	1282	1585	180	92	1831	270	0	234	26	9	652	2	417	3494	637	51	356	319	8605	207	124	0	1318	101	50	404	258	242	5	44	5586	1398	2	1309	2032	85	115	101	182	162	204	24	5394	698	0	10	2	65	25	199	0	191	442	74	298	511	72	180	858	31	34	58	60	358	121	271	658	202	43	333	113	28	794	48	179	1229	27	6	50	129	885	168	0	114	1272	5	562	2274	4167	97	74	8	59	274	66	102	307	353	269	1451	29	17	0	277	295	939	1871	115	321	132	114	514	610	121	720	421	25	119	424	902	197	386	768	128	1	259	428	23	754	145	37	513	498	604	109	357	142	36	82	228	51	56	105	0	71	1480	209	614	184	71	224	504	618	0	240	103	411	122	104	67	215	0	48	999	1125	408	1	10	1057	43	112	101	290	658	665	16	439	13	27	140	917	540	131	342	30	109	251	164	244	5	366	217	1	2	2493	209	42	7	5	698	647	177	80	0	180	4	126	170	152	458	48	54	141	65	154	103	711	7584	3287	25	160	266	1237	88	257	1401	90	2514	16	182	249	8	142	147	125	285	43	2	773	3	296	68	384	47	581	25	23	339	8	1348	443	58	604	120	55	888	0	378	442	114	89	25	74	252	247	66	99	929	64	668	32	331	139	194	193	137	342	8	70	353	626	265	228	14	42	1644	22	51	530	7	139	350	2072	8	599	11	2834	98	8	639	88	387	34	191	1141	766	181	46	265	32	2	154	142	6	315	403	7	5894	0	715	79	205	398	140	61	1207	116	322	4	572	129	786	106	596	4	337	185	24	208	396	933	119	248	4603	2	116	404	792	32	1	392	108	745	214	118	252	5	273	176	169	255	83	656	225	434	1231	45	492	288	405	723	114	139	108	22	97	92	394	18	216	164	108	0	657	1273	575	24	70	0	81	316	7	51	74	6	642	3	70	612	58	6646	19	0	508	165	23	5	410	6	574	11	743	253	331	40	74	149	286	90	88	477	0	172	371	357	34	497	174	606	3293	57	128	3	89	153	0	48	12	15	298	226	61	726	271	2	15	316	552	63	141	3	39	54	165	25	0	330	315	1701	0	232	7	472	36	344	134	273	242	2	478	1099	54	97	83	8	6	62	744	209	1	21	777	55	75	48	268	167	23	152	201	97	689	186	70	0	4	105	112	38	79	0	613	1153	200	23	752	232	1895	676	8	383	20	29	42	2	417	2	258	360	0	518	105	294	386	0	4	388	9	4	7	1	42	1194	6	347	22	19	350	176	431	39	101	14	115	68	768	95	117	14	22	80	0	111	0	2053	120	86	272	67	95	285	661	62	14	60	266	1496	47	38	5688	0	14	296	118	50	39	1095	0	245	232	57	328	160	238	54	6	271	389	70	166	1230	588	184	21	350	0	29	175	173	575	162	129	303	72	21	146	83	18	505	283	0	255	762	346	15330	61	90	854	85	532	322	73	357	71	272	429	803	56	50	207	530	1153	136	53	401	0	2	1576	181	116	146	98	332	111	925	77	69	125	541	4	3210	2523	523	887	562	108	0	77	130	807	0	59	596	80	62	41	119	56	1072	449	74	164	68	78	98	338	194	195	216	2	972	585	41	44	304	101	4	249	5115	11	0	5864	9891	11	234	555	0	1925	0	450	252	794	100	52	363	11	169	14	174	895	540	218	139	316	262	35	779	3	96	183	178	682	4101	1658	201	11	232	95	80	726	466	73	161	44	210	282	1599	0	15	975	202	160	144	0	580	135	62	1171	310	185	40	179	29	227	29	35	8	42	4	43	732	207	98	242	14	8	304	107	274	114	243	633	125	358	496	24	233	476	203	163	143	404	18	428	101	51	106	52	155	462	277	117	46	43	189	891	830	256	16	344	303	268	37	761	254	299	61	598	90	2687	185	271	174	170	470	8	746	350	118	12	548	123	97	218	51	386	1937	611	170	107	50	9	107	16	468	327	43	103	2023	104	818	555	1000	0	154	0	0	119	1430	1393	913	9	1303	1179	2	99	231	194	720	10	36	890	122	28	1365	372	34	2	105	1283	355	7	380	213	621	99	39	253	35	1751	2515	360	716	65	114	905	1713	148	145	0	210	775	809	756	232	166	261	49	607	558	504	121	2135	136	391	737	304	118	3	681	120	143	458	7	166	16	219	117	67	372	63	65	56	22	20	109	52	222	48	71	0	10	411	133	0	452	529	5595	713	63	2484	508	262	598	3963	120	0	7957	160	1977	2	1179	179	190	2	103	133	74	33	61	367	60	7	13	9	959	58	35	255	174	84	32	343	7	63	74	152	122	421	399	210	4	0	324	33	20	570	801	223	50	1389	0	858	219	425	0	101	61	725	1505	129	0	3	0	23573	88	76	311	87	373	712	2033	437	310	925	1230	4337	344	73	170	96	666	53	455	153	802	43	513	865	390	307	78	1218	909	43	442	407	4	458	234	405	159	27	30	14	523	607	117	408	351	212	303	51	4786	1029	102	28	10	8683	120	65	38	108	3	3	87	271	12	314	702	137	1798	193	107	97	105	426	149	270	118	15	55	28	81	266	150	1087	28	281	239	107	282	15	468	613	49	74	224	310	49	224	999	7251	348	626	141	148	75	1681	144	28	558	372	436	351	289	317	34	25	644	1447	15	4	2	23	825	421	168	23	58	408	121	273	5	52	1951	692	31	4	2	8	159	38	132	286	275	1259	40	423	436	9	0	204	53	1086	147	60	127	184	336	128	5140	960	561	18	374	2807	241	25	74	1604	553	14	42	312	49	85	10	301	178	1340	66	662	119	1007	3559	537	2289	624	31	1595	14	6	5	435	363	50	23	112	2	75	78	85	49	98	15	5	1	74	50	31	2325	110	2878	649	196	326	621	296	6	144	513	74	222	750	1687	1534	255	329	45	33	130	1178	103	59	36	82	124	436	1	299	312	133	202	860	11	1285	13	251	604	516	696	1583	831	924	44	1606	737	773	481	606	47	158	899	635	22	450	761	679	709	446	505	76	10	1059	814	131	1290	9	237	191	803	885	46	2	39	649	3031	1091	55	109	337	663	23	231	72	61	1624	765	1814	72	542	244	61	2722	227	294	357	313	117	99	345	146	161	236	2044	137	346	44	161	64	4	600	164	188	739	593	88	29	35	100	127	0	113	269	478	340	286	2724	497	163	274	1626	124	34	12	458	228	80	838	205659	74223	77019	9375	1252	3082	12081	320	3954	3544	1031	14212	4689	6524	167	97	0	7	6	338	21	15	0	0	2	324	339	227	136	1297	8900	216	0	49	0	0	1	0	7	0	58	0	3	1	86	556	0	0	2108	4	0	2767	2	39	2	20	12	165	14	0	53	8	258	111	5	0	0	1	2480	0	0	0	0	0	0	0	0	4	18	22	912	4	10	0	0	53	170	0	4	4	247	0	2	2	4	9	179	19	146	86	150	189	297	89	525	3368	0	0	0	24	122	0	7	0	3	0	15	148	38	80	0	1	0	24	0	0	4	48	36	45	131	8	0	18	21	2	8	16	0	0	0	49	3	1	0	0	0	1	1	8	23	9	2	11	0	16	171	489	0	0	0	0	0	2	1	260	0	0	2	0	3	0	12	0	6	2	0	0	1	4	7	0	13	43	0	0	0	4	5	0	0	1	22	0	7	107	2	0	0	0	4	0	0	92	0	18	8	0	107	2	94	22	14	0	4	6	35	0	5	6	6	11	0	0	0	17	0	0	0	118	17	49	23	4	0	10	50	18	283	13	2	1	31	5457	1	0	0	0	0	3	2	3	0	0	0	0	34	4	0	51	0	49	0	0	0	0	4	0	0	0	1	36	20	16	0	1	0	2	0	0	0	1	0	12	0	0	0	1	3	0	0	2	0	4	3	0	5	6	0	4	709	4	363	511	3837	308	439	1479	57	144	949	86	252	49	9	66	991	397	282	1018	306	195	1091	255	23	297	157	221	943	26	89	242	325	231	217	138	327	181	938	28	55	112	1209	251	151	1235	79	17	57	358	729	2077	327	424	40	112	652	2266	823	1020	956	0	877	1308	2187	454	178	75	292	21	177	33	523	199	225	399	33	95	151	78	5670	66	14	165	301	261	1268	6064	2424	240	951	206	217	113	674	70	1000	32	53	8	18	240	14	739	467	107	123	2846	3805	0	14	41	0	65	14	88	54	84	261	622	657	436	75	145	0	21	101	751	1319	176	451	1687	171	70707	414	220	153	299	205	169	88	14	41	283	475	5	601	1184	218	100	744	233	436	20	242	3523	5039	35	32	12	17	107	160	423	48	1156	2365	204	77	12586	31	6	2	282	71	24	60903	19	27	676	29	73	122	1642	251	246	243	463	98	507	124	10	0	1134	503	10	14	17	69	99	737	20	64	250	75	86	1082	444	14	392	21	166	65	1136	207	3	178	202	497	49	962	200	160	355	105	163	146	187	232	139	8	68	814	44	863	4	183	52	536	23989	3	15	54	518	46	934	66	605	304	33	134	143	16	97	16	21	46	215	64	311	786	177	2154	163	557	22	95	210	379	259	401	475	386	1181	639	4	691	1318	160	157	262	1534	1	0	872	631	700	98	142	2	195	898	464	66	356	59	115	3354	653	536	119	410	1867	493	1185	55	74	32	33	94	135	77	41	528	285	0	0	0	80	1050	630	4	183	26	125	66	583	1425	106	61	548	72	132	2498	127	44	8	8	393	212	76	1199	123	918	183	37	258	264	113	6481	262	483	3045	68	121	239	295	76	57	3	226	1128	115	85	81	213	107	12	52	33	1042	131	140	34	67	253	66	45	17	64	292	44	170	0	44	3453	133	460	1241	316	429	130	196	191	105	40	37	61	180	589	425	51	270	4	2665	88	1321	108	1068	854	17	0	1	0	736	382	0	187	671	443	151	155	132	620	16	135	32	104	945	591	47	8	209	426	1342	705	2	161	32	80223	135	69	111	0	330	6	627	625	2648	40	385	39	9	196	105	417	192	5	43	4607	1193	23	349	108	138	195	1366	617	115	633	2114	117	162	156	357	65206	91803	23164	73	227	138	1417	132	340	12	65	173	654	368	191	664	0	0	1	2	81	290	34559	2198	2522	1311	5295	24898	13454	43	562	2601	225	71	236	23	1371	80	738	800	765	395	1	4885	199	153	47	1838	3098	4874	387	176	319	127	168	829	144	131	457	1147	2550	2026	814	261	1188	208	132	870	154	1818	1226	1312	1084	1574	1633	13773	809	2079	1784	997	1226	11	281	614	5198	1070	674	511	134	1421	132	0	14	0	0	0	0	0	0	0	1	2	705	171	905	66	2447	198	95	111	137	16	5	242	33	182	89	1123	1088	9	243	770	937	5	173	122	104	344	441	483	420	1978	725	95	252	238	868	267	157	965	3469	49	12	43	268	998	333	164	21	260	1141	126	16730	279	1861	50	145	113	21	77	393	790	1370	619	366	956	4	1791	1122	863	477	19	343	3364	66	68	17	24	20	12	108	1007	65	22	0	21	311	9	39	47	61	268	146	0	444	249	215	874	106	54	896	112	231	34	3353	51	161	28	429	15	44	295	944	2	114	1587	342	545	435	171	298	24	43	57	294	193	401	3382	896	352	26573	6064	1397	387	455	8	1079	737	173	752	0	0	130	207	45	254	98	4	4	0	0	8	0	9	764	317	131	388	22	621	3	32	111	72	648	22	9061	4	8658	10	90	1933	442	80	12558	68	272	188	78	232	557	232	431	178	20	105	1125	73	209	1113	80	1215	6	784	89	751	3382	22	2166	819	249	1174	73	175	97	933	107	104	526	268	442	760	5	929	54	47	869	324	187	370	258	453	1488	2586	926	429	3	1626	120	62	315	270	126	771	48	188	793	1066	2	308	266	691	169	290	2795	61	51	168	148	189	2	40	256	151	713	15	465	2632	308	875	626	780	711	1657	632	63	1638	144	1347	754	208	49	127	373	25	147	540	329	69	63	401	209	170	180	1546	94	1369	54	64	90	1594	387	36	2233	125	249	867	430	1030	854	141	532	270	27	0	135	2	377	11408	3705	94	568	623	1063	131	39	109	529	150	753	142	352	82	120	45	211	229	113	1313	108	1292	533	2755	330	34	264	216	100	457	156	112	1557	307	12	3	328	190	156	1589	211	6	173	2181	2507	2119	20	333	526	560	4611	5	63	190	27	66	62	31	182	161	220	190	1531	3638	436	341	255	852	463	72	254	257	2716	164	687	986	110	70	467	57	1372	823	44	143	556	489	155	471	329	1534	297	154	54	942	1515	85	751	558	50	78	84	8	62	46	41	671	187	1324	22	11111	309	4193	98	507	802	73	72	182	113	330	244	166	263	557	10	138	773	42	337	201	512	121	379	56	341	3316	2216	4662	417	1913	21	1350	21	18898	353	2517	245	7616	111	869	465	1174	381	106	0	0	0	0	0	0	0	19	0	0	10	0	58	4	0	0	0	54	8	6	13	6	0	0	0	0	0	0	0	0	9	6	0	8	4	0	2	1	4	8	1	6	1	2	0	0	0	0	3	0	8	0	0	3	0	676	646	281	194	166	18	695	512	0	200	113	44	52	149	141	85	152	58	226	559	199	875	1656	624	339	691	867	7302	9	8	340	0	0	2572	49	28	18	147	5	86	1	26	18	250	929	177	127	2780	115	75	103	425	27	153	342	477	578	1776	257	827	388	5471	368	187	472	2340	112	276	2	544	944	272	687	225	2783	43	325	7	0	87	0	0	187	171	1894	1568	1412	1498	142	38	4	712	267	511	0	83	84	31	186	2	65	109	336	824	289	406	144	85	22	9	119	179	1093	198	8	261	20	827	818	412	142	553	0	3	482	619	19	122	475	489	661	111	271	85	302	1251	93	404	2660	777	380	0	140	553	291	8	713	517	330	446	74	35	4	184	377	134	6	1172	147	435	231	42	1418	370	90	483	338	505	6004	5340	46	371	672	602	1	691	0	0	8	2	93	693	240	1261	1445	2365	30	1490	546	2	1609	1273	105	55	70	501	405	1778	279	75	85	103	575	283	257	1147	29	30	7	45	13	74	136	130	367	354	229	584	91	33	383	29	105	249	18	14	184	0	176	3511	369	1557	971	518	607	390	194	258	116	1693	168	505	357	222	1122	206	1487	1407	2288	428	28	46	871	1	106	0	79	6	18	7109	44	488	891	289	258	271	1706	947	28	144	1691	199	169	1774	812	790	1334	154	1138	8	136	91	3	49	60	66	4	22	567	92	1048	313	2428	1230	4077	375	5238	4627	8554	8700	283	10	381	0	37	2	27	20	14	434	1320	34	125	161	584	329	1	50	42	0	18	58	1	9	3029	228	946	865	68	6	0	4	6	471	1711	929	363	165	115	0	3033	728	98	230	91	1689	84	615	2	152	14	213	392	90	144	6	31	98	594	67	241	91	44	103	826	1204	420	61	4	216	64	518	237	447	145	69	24	479	4	6	0	0	5	100	7	8	66	10	4	2	0	1	8	11	0	0	2	0	0	22	0	0	8	0	0	1	0	2	0	0	23	0	0	0	0	11	6	0	12	0	0	19	10	0	0	5	0	0	0	0	0	28	4	3	4	4	0	0	0	1	0	0	0	1	26	92	1983	439	858	212	1102	391	885	158	3007	94	520	478	8	4	180	343	813	29	2672	3302	882	418	653	1918	2949	378	215	23	1486	683	120	634	38	50	90	261	996	2423	948	186	792	135	86	121	23	612	486	602	1137	27	100	489	4269	7294	2	0	23	1826	7475	7421	4211	1152	2137	330	182	77	55	50	1444	351	315	560	265	409	73	52	89	1073	374	762	183	27	19	3073	198	218	2197	1990	1655	243	797	220	105	85	15759	154	122	142	71	40	53	405	55	302	124	713	423	146	820	229	22	54	101	174	2139	51	1335	650	0	168	541	91	570	255	349	10	574	308	14	192	169	229	736	107	44	10	12	801	40	62	12	1371	62	153	450	127	180	11	7293	669	99	16	44	1470	387	141	118	3360	172	221	79	71	147	237	650	262	410	49	385	686	50	371	230	10	664	280	139	313	998	265	528	4384	1641	273	464	928	259	316	87	295	2982	966	31	401	211	119	14	450	25	117	37	69	0	0	0	0	0	0	0	1	2	2	0	3	0	7	2	0	0	4482	17	214	124	2949	36	581	1228	436	9330	355	148	6	22	719	20	182	1287	427	814	85	66	2	343	51	15	2	102	13	368	271	226	8049	324	29	269	634	6626	555	78	3479	2176	18	5881	2	6	469	596	305	219	210	322	68	3180	519	896	469	3055	10	273	4	121	450	2376	1488	3554	225	2261	493	261	1255	437	89	710	37	198	1260911	79	14	109	3	21	312	69	112	163	8	1683	59	176	1538	81	1267	478	712	1197	1272	249	59	684	1338	306	51	1	157	211	74	270	0	4	24	217	9	150	144	0	19120	360	295	86	123	118	92	1458	750	10	211	245	545	695	2	710	266	179	378	1691	277	909	628	40	868	150	81	3089	172	177	0	1954	31	94	269	25	160	165	1101	872	3107	53	60	2137	233	26	386	342	16	15	23	17	40	1	405	3	83	1283	801	215	290	224	412	1670	8720	65	1068	432	301	736	868	197	97	195	310	153	355	234	48	107	71	85	62	150	113	149	132	27	916	179	20	30	147	57	82	61	66	752	216	1286	524	305	465	44	294	441	69	297	174	5088	84	163	26	47	1451	34	1841	0	237	399	252	37	140	1	782	273	340	75	85	671	353	10	51311	105	2792	1555	167	870	12	0	108	958	228	448	937	75	68	250	275	760	1706	3469	136	268	945	6	53617	971	115	174	344	741	1766	301	451	476	48	92	46	49	97	2042	2244	414	46	1649	197	39	113	42	54	510	144	2065	11	4	745	77	145	1418	3102	404	2	292	650	7	22349	44229	271	29	199	1829	24	8811	5215	1035	477	137	347	133	271	1	557	382	229	492	585	174	965	338	385	228	528	454	2787	56	300	185	660	1284	361	2	710	253	81	5	328	3890	2186	9572	8496	689	19	351	51	340	77	23	73	47	196	1929	54	2220	598	110	158	72	112	56	32	71	141	251	36	104	88	178	84	105	131	412	334	570	180	197	163	398	192	118	238	137	175	183	232	156	7	37	146	95	359	68	215	91	146	99	35	226	171	93	199	213	271	176	319	190	233	88	93	97	55	120	116	80	153	162	137	77	124	135	120	51	144	159	424	450	70	167	214	235	379	242	59	4033	64	69	94	618	1012	1459	1316	22015	151	1273	112	168	828	20	776	1120	300	850	2952	16032	1159	4188	604	4	6009	4141	4523	94	10030	238	995	677	4	19	577	853	2894	91	114	46	801	331	393	153	330	11	0	21	309	39	148	128	125	95	2	13	125	111	1	401	78	37860	51	7246	305	357	327	593	2195	71	1197	54	184	8	1191	188	26	65	94	21	127	1603	8058	1141	0	268	2	0	1	16	46	43	4466	159	0	6	377	293	149	1	3590	86	132	46	2	655	23	126	30	97	11	156	190	905	179	43	761	81	73	1352	282	54	382	518	925	359	422	545	1322	70	223	1464	57	62	28	354	292	316	145	173	140	121	31	76	227	187	1029	10	178	38	1008	12	165	53	81	288	311	155	338	278	177	595	404	692	565	8	2	25	2021	13	1894	14	22	220	193	87	23	16	105	159	68	52	434	1091	61	1109	49	214	270	535	27228	2391	3618	17874	263	19188	235	1679	16	8	695	212	55	3	77	845	1411	632	944	7	680	21	6	116	179	532	259	368	109	193	76	70	653	25	32	134	747	213	53	445	122	38	553	17	36	69	109	2	12	65	100	519	82	70	96	273	129	6	65	345	206	884	618	1595	78	0	2	1	0	394	548	259	238	927	105	20	258	1	145	6	51	47	809	86	54	213	200	69	93	93	3837	1686	15870	22	114	1559	136	104	191	437	405	107	98	1463	77	610	143	90	130	473	306	100	1856	99	58	192	165	447	182	1954	140	16	60	270	377	569	24	48	1	595	66	40	290	40	3143	237	127	229	384	1153	133	203	214	77	213	37	2424	0	111	555	103	3109	140	83	730	48	47	2	462	1666	178	524	1197	2	493	0	515	2683	1190	80	14	551	10117	207	6762	32	72	64	152	1313	33	1840	78	3617	4584	4488	317	209	62	207	154	9	180	652	536	139	329	299	119	39	1149	2	630	788	936	123	1831	135	121	519	735	963	2051	32	10	0	779	422	51	134	391	194	287	122	137	296	15	822	31	33	194	129	232	86	117	166	0	57	3	519	40	28	61	92	2	274	128	232	4	1856	463	185	186	272	580	331	137	223	38	242	0	2009	736	27	2406	5	0	162	0	6	4	14886	1118	6	0	3275	2	1336	26976	29	157	785	229	2297	4	0	0	0	17	129	3	308	351	27	26	13	1	2	50	1	438	580	8401	15	36	0	156	7598	191	194	92	417	59	14836	760	52	114	97	42	71	51	1075	348	45	111	24	248	942	239	12	1328	135	70	70	184	2	0	2	1	4	2	1	4	0	3	0	0	0	0	3	1	2	0	11	14	5	7	0	0	8	2	30	23	14	1	2	10	0	6	11	3	0	22	0	2	5	4	2	0	0	0	0	4	0	3	1	0	0	1	0	2	966	1657	7	6	29	11	6	34	223	110	33	68	336	208	36	38	311	647	354	476	4	137	12	46	10	33	0	0	18	12	1	0	0	10	0	0	5	0	1	0	0	12	2	0	20	4	0	0	12	0	497	279	393	689	64	102	16	429	161	229	41	5	21	409	209	139	11363	459	4	108	1415	192	44	810	137	2324	305	119	206	23	826	62	333	2214	13	225	14565	301	32	2283	165	1645	434	425	703	401	164	1622	578	1348	27	1020	1238	124	63	1126	59	64	665	227	204	68	145	208	68	1010	453	3526	157	864	20	37	1789	13	113	473	4	14	0	75	5835	280	1140	55	32	188	116	326	656	11	63	12	284	313	1323	893	774	1143	415	466	1038	398	145	249	962	1468	5353	5321	1844	1450	1531	18	188	295	3260	56	405	67	672	86	299	167	3452	226	416	5265	101	773	240	129	467	295	149	24	156	262	138	897	201	96	362	170	201	3	178	555	354	192	373	524	686	5460	688	40	103	159	147	1	208	578	306	165	44	607	213	47	59	130	0	9	1800	9314	2936	4244	767	4245	911	422	870	13	8	571	728	6	35	0	39	95	127	1276	10	230	39	2521	2114	7	14	1260	696	132	8	67	792	156	42	1416	397	345	994	324	424	1072	356	117	347	1722	46	1541	40	121	1	328	0	145	1654	580	271	2107	3620	289	146	1051	7	991	147	223	43	1294	677	143	228	279	504	11	2146	43	46	209	646	595	1473	478	494	13	1345	390	584	380	275	258	80	735	356	1661	265	757	499	28	306	3502	6	163	1507	29	8452	1	293	249	135	116	0	257	59	124	38	791	194	88	1047	268	508	6014	2415	1027	385	691	184	113	835	15	267	37	509	41	27	26	20300	1274	68	502	27	8	317	219	46	157	420	116	51	14	2708	14	297	0	7	0	2	6	9	0	6	4	565	34	0	32	14	0	9	9	6	4	6	329	0	1	3	1039	494	4068	279	98	70	4	225	446	209	291	84	345	239	191	26	483	486	137	26	3336	81	22	111	713	4	752	589	49	19	589	8506	211	69	84	1421	821	1878	935	31	509	59	236	1086	667	95	1285	851	1098	488	255	178	307	946	197	382	996	446	169	630	1296	1401	2551	41	81	141	156	12	763	1561	32	1009	870	681	145	43	4747	2537	62	0	14	71	29	254	516	333	259	538	370	1022	4023	119	635	138	820	154	370	434	604	331	659	306	665	1027	128	515	19	125	721	386	798	1071	714	625	948	38	73	602	229	40	217	1291	115	22	928	27	5	486	6	1151	471	180	10302	57	140	59	66	178	179	218	1305	45	79	368	436	222	527	655	881	513	142	629	14	705	911	424	222	594	935	1285	1070	530	143	1354	93	14	27	8	410	154	520	133	189	622	141	2222	291	2083	820	320	11	10	29	5	10	166	8	70	6	47	194	652	67	6142	124	32	923	234	1	447	13	42	112	118	63	567	1971	918	105	288	1282	271	53	690	369	560	125	590	298	363	340	288	26	351	138	69	34	49	933	415	371	87	195	3	926	96	197	273	153	916	4021	78	178	365	191	19	243	34	888	110	1671	919	92	299	47	303	467	124	384	843	16	0	82	14	323	646	1234	1992	104	325	82	476	2534	539	36	84	229	86	236	219	841	3	21	3592	1582	409	150	1230	56	15	33	7310	138	15	287	110	62	367	421	434	89	310	104	432	206	615	375	38	894	628	4142	714	6	369	3824	615	169	333	240	101	359	651	731	34	74	520	291	379	249	606	1118	1169	858	2	173	351	76	94	48	407	82	0	280	308	22	172	288	186	338	1741	1370	621	191	64	113	695	136	26	963	40	254	2211	43	3439	558	37	177	261	363	249	30	308	146	101	13	70	4	845	439	86	992	6	316	94	68	636	241	82	1000	453	6473	570	247	746	367	584	13	206	268	672	91	53	560	24	135	28	16215	290	11957	9089	9224	4222	5879	10154	7224	4890	3488	6426	7104	5576	950	12963	2008	6224	2213	2789	9869	7029	11987	12074	7848	6351	7683	939	2433	8007	6322	10614	14888	9062	4803	23	12656	33345	5118	5341	28776	16660	7044	4805	9576	3768	6782	6030	8256	6375	379	1206	781	135	446	989	56	798	569	718	1968	299	513	947	14	12	58	34	11	52	3533	10650	5400	6892	5062	2267	17063	5208	92	7565	7255	9162	4142	337	3296	10538	7146	13272	4112	10054	5789	9405	11870	4	6179	14559	6554	7430	7569	10582	12595	86	4909	12086	9736	3616	239	639	682	104	945	148	555	547	278	66	75	67	34	24	43	59	587	154	377	104	116	82	557	784	282	56	72	18	34	25	66	166	406	330	5334	504	621	54	19	169	1878	52	441	7	10	10	209	841	112	4	267	3	86	2273	251	93	207	1495	68	479	148	212	548	5	51	42	345	544	177	455	643	5996	1076	14	363	362	44	255	55	361	38	1496	4408	755	29	4688	297	28	750	462	30	292	7	326	298	609	328	491	100	732	0	2040	232	23	317	249	2237	333	602	383	130	443	808	214	322	311	821	71	14	550	76	13	86	155	603	273	1	294	290	610	311	115	52879	990	1093	55	87	364	263	2906	442	3841	595	10409	315	632	0	3138	625	2111	7471	185	184	3050	967	3604	3979	49	6	53	80	456	90	61	744	71	9	237	308	163	1183	78	259	1001	675	676	187	667	191	104	1787	382	915	354	340	369	350	202	281	122	157	499	987	1046	582	800	431	2437	511	153	342	157	180	0	0	136	12	121	0	193	366	240	54265	297	116	59	50483	2187	158	444	294	72	793	189	425	128	67	187	285	535	110	473	191	553	195	1069	3542	14536	643	693	1384	659	1255	3914	556	67	1159	161	3109	2505	216	1139	644	89471	615	1189	2671	571	658	343	33407	7643	2683	323	29	68	2216	589	384	7476	0	0	5	0	0	3	2	35	220	230	753	474	294	9	454	346	187	49	108	132	87	110	52	2167	515	481	2388	588	847	71	18174	219	747	338	150	11	113	13	132	395	19	187	239	14	224	8	3	229	165	469	34	36	2434	498	36	1108	232	906	6	343	48	760	711	213	402	12	7	35	1067	4	443	17	628	388	124	130	540	560	85	35	183	0	57	1114	471	23	47	4	254	454	225	154	8	31	81	165	214	202	347	56	608	2468	350	459	242	1274	913	11	539	39	217	1091	1197	66	51	1636	249	299	2	53	8	10	319	25571	79	200	4	3042	213	1393	71	431	62	156	383	164	170	62	32	15	398	951	1096	494	44	96	141	524	1078	431	329	126	651	431	99	111	159	2	302	135	989	133	0	203	2144	164	9	81	26	370	706	728	347	613	169	45	496	188	13	2101	311	105	117	176	346	476	618	188	75	38	130	471	161	53	5143	1666	890	153	578	187	4	80	183	199	97	880	180	373	1411	6	337	199	25	2	35	69	31	12842	84	199	1399	63	345	333	51	219	354	38	1751	221	255	592	42	4	15	78	569	54	182	2442	206	579	632	0	266	60	152	310	190	4385	2234	88	1266	90	69	582	1131	0	164	450	273	109	127	12301	252	9862	566	12	147	583	24	24	2624	43	456	186	596	432	7075	9460	12	469	133	1	1492	0	1010	453	231	11	117	574	408	632	316	128	566	23	124	23	157	527	587	35	42	47	270	33	10	52	4	724	2108	845	104	47	174	222	36	564	320	2064	79	397	3	320	319	170	263	574	516	173	260	701	1173	572	154	214	137	736	5222	0	27	283	567	38	544	753	184	2	128	579	470	57	841	145	71	82	478	205	258	0	354	16	5748	512	1915	1151	368	84	352	570	2149	664	488	530	3	41	473	212	15	556	17	13	40	65	1296	251	708	344	63	396	966	811	110	148	37	718	164	204	992	500	28	445	596	860	497	107	332	333	137	575	29	422	175	382	11327	10	182	68	182	1055	32	197	50	123	386	127	119	4055	484	835	449	25	188	78	1212	147	541	1228	1753	1012	791	1898	852	108	464	77	217	1357	406	413	9250	1669	74	44	348	438	175	93	234	102	231	125	303	251	286	458	608	91	550	144	213	403	1583	137	277	507	147	452	65	135	218	201	32	124	496	44	118	83	59	1239	378	351	60	93	3969	172	105	860	44	190	30	362	126	2	756	461	275	841	0	107	602	333	90	91	49	84	1372	967	322	581	2	66	107	498	182	47	279	67	132	359	66	72	30	488	76	2114	69	15	134	431	12	300	37	239	16	30	15	9	44	322	100	236	346	1	1957	540	1440	8	6311	3362	0	114	551	24	55	219	214	56	52	395	116	263	184	53	214	393	140	74	13	51	229	23	853	517	15	620	1883	471	87	43	100	991	40	582	160	8	337	1693	139	1625	156	130	76	1115	170	686	1931	381	414	57	481	0	125	72	107	97	473	35	186	190	20	48	439	347	16	450	0	13245	10586	364	981	269	356	8	142	132	425	42	3509	154	2510	1526	404	179	1118	692	1276	1264	1593	44	750	218	0	746	550	1373	538	18	328	394	829	765	239	54	127	100	226	121	330	127	454	43	443	7	241	1	102	736	0	479	55	225	139	60	3635	890	32	54	967	7629	8484	688	577	1067	0	2475	11628	216	53	353	33	75	1251	351	650	124	1354	143	229	1145	122	5569	95	112	820	201	4	77	48	169	1136	70	52	1	179	52	6	0	27	0	0	0	0	0	3391	3224	1625	49	23	1686	1099	0	256	122	193	132	195	40	177	84	169	883	1731	26	26	155	5	26	35	110	7979	332	129	0	1640	49	267	677	98	428	2318	223	129	274	38	62	13	0	135	922	2384	380	332	186	421	1031	74	325	51	15	251	473	16	398	215	2	541	97	574	332	70	3234	103	114	141	281	16	25	392	2157	181	449	70	56	70	390	12	1415	2122	1768	338	645	798	334	180	188	333	188	120	2425	47	212	71	104	22	451	35	141	0	4	0	0	3	4	10	0	0	0	2	0	1	0	2	0	0	0	14	1	0	2	2	1	5	250	1322	201	41	951	59	321	561	42	87	399	637	35	244	17	446	288	10	167	454	887	193	175	52	94	98	525	430	1081	517	414	1214	1331	428	586	415	478	94	1523	1578	879	97	1107	339	603	235	32	201	226	1426	1480	244	2898	344	119	256	708	11474	702	334	11	12	117	101	60	235	49	468	0	252	69	400	1899	1024	0	10	30	210	919	138	102	2	176	81	142	0	48	980	11	2075	12	629	2063	161	141	174	156	181	27	475	1621	419	30	467	423	1142	414	11	1230	15980	8	2	4	260	240	125	916	51	74	32	289	123	113	76	190	60	73	363	1215	743	1345	277	683	87	2580	174	1389	466	396	96	164	44	630	613	512	22	40	63	13	450	556	87	257	1602	465	8	319	263	457	841	17	53	217	78	142	125	962	3763	6026	2107	3337	2780	3408	32	138	956	0	1921	451	412	10	126	315	117	263	45	1933	7	633	51	31	0	0	0	1	0	698	1	80	78	89	1511	1558	561	251	277	75	191	416	13	231	122	212	212	164	910	68	71	151	688	114	317	196	256	206	886	244	43	462	482	1252	3219	426	9	13	230	692	36	147	694	219	130	313	2757	317	220	82	297	1608	315	151	1681	21	296	77	1430	261	461	130	1071	112	150	143	388	2528	60	130	70	120	94	29	118	270	82	190	40	395	303	104	2912	17752	270	6	272	356	89	178	318	1089	1	29	20	30	64	0	356	369	2	64	1200	23	348	83	229	601	101	25	464	115	14864	22	147	457	145	38	3468	342	138	378	382	107	393	164	157	2	4086	76	0	675	73	632	331	176	295	1807	172	12083	310	110	24	877	3593	13	27	106	1014	357	216	347	145	1261	110	0	480	8682	11236	253	156	304	1869	623	0	0	789	132	145	234	371	41	169	1217	666	4	30	97	245	91	58	1232	36	400	1123	11	353	337	266	424	639	502	839	183	253	2901	7	57	2	284	43	50	232	50	882
"SAMN04337058"	235	268	82	28	10	194	0	0	0	125	105	71	943	164	751	418	333	44	108	27	0	551	338	936	143	334	4817	341	0	1928	10	10667	3254	973	1361	133	208	150	40	729	285	173	6237	5419	1559	215	655	765	26788	12703	8825	956	15930	54380	1008	7246	26	1816	3467	6445	485	4644	4299	7728	1820	4395	161	5085	289	961	109	861	172	31	72	580	31	29	113	33	937	24	166	692	316	123	49	1241	4406	917	12	424	25	175	64	1044	117	1526	217	123	462	993	175	1077	16	676	1602	1920	179	117	471	790	657	5	122	433	288	691	53	332	149	56	2442	41	547	785	3647	2	37	296	938	436	22333	1184	5316	159	191	82	384	5	77	123	98	373	470	973	754	22	5	727	37	154	22	343	2884	210	2	4	879	883	155	31	514	160	1052	3806	11	5454	389	141	115	175	175	793	53	0	112	14	80	11	521	0	1953	2113	590	20	430	11	18	115	299	11	87	2205	1338	10	32	2067	4187	256	2256	14712	656	198	238	393	412	1898	267	93	60	2224	2	916	7	562	772	31	18	51	39	212	585	656	259	0	21965	5599	889	1088	78	815	191	623	473	2798	74	1862	1606	21	211	81	309	411	162	90	33	489	206	198	110	489	45	4	418	348	898	190	412	72	595	328	108	450	47	24	364	420	140	62	114	149	457	5948	5358	339	102	49	114	94	8	70	4	14	339	255	23	61	171	542	1218	22	0	12	310	298	508	89	314	91	184	1160	256	199	201	118	89	67	238	0	35	649	13	86	73	31	382	589	509	569	621	13	221	110	214	106	531	737	372	241	841	169	389	150	109	129	128	3408	276	158	1372	60	1459	77	0	423	19032	1489	509	851	1782	836	14265	4144	4764	23959	114	42335	4573	271	2571	5698	2454	83	3318	7941	3095	305	5686	57	54	81	0	993	168	43	138	27	41	549	161	14	2155	17	410	322	1052	109	213	17	53	855	1024	968	10	105	52	437	423	371	1326	4780	175	1135	1500	186	7	4	114	135	65	129	255	788	110	834	1492	807	862	10	39	8	12	22	30	196	31	2	736	89	34	458	640	86	357	34	31	1068	96	699	344	695	109	73	197	19	135	18	173	64	767	129	24	12	7	35	0	18	4326	1125	473	2086	863	1056	1776	18487	34	343	1239	34	93	49	1615	58	630	505	56	128	131	22	106	438	30	37	414	31	63	39	27	26	458	111	265	20072	86	215	1144	418	3	150	0	69	47	232	62	157	4018	169	314	1690	2218	1413	2318	1537	512	1303	2622	48	476	778	374	923	104	7	36	31	48	17	190	174	39	248	7	144	76	276	82	0	52	170	194	44	315	111	29	0	1391	2982	805	483	5001	277	13	38	39	323	118	103	453	4809	2	555	38545	242	509	5	11	79	3	3	1186	81	104	117	74	52	226	108	569	499	2992	877	3	494	60	309	256	141	357	37	91	492	150	605	10	222	1101	4	789	470	1161	1329	16	223	54	176	347	23	6	194	6	231	851	156	2041	27	227	226	126	97	116	1338	356	393	40	0	755	7	327	112	306	737	347	136	3215	2774	1649	51	9061	3095	2240	97	123	1129	325	107	779	1054	4074	112	41	567	298	1115	588	2028	86	37	204	44	0	1058	971	598	5553	1288	0	387	87	70	254	120	424	34	243	1055	264	244	184	608	78	117	122	4	120	60	42	21	711	900	571	84	2	0	0	0	0	0	0	103	223	462	279	335	195	200	335	334	133	74	34	921	114	493	32	623	1394	116	89	251	72	260	401	16	74	252	123	853	1240	865	1571	116	50	423	36	60	91	214	265	44	28	95	753	333	1874	0	830	31	4	1	164	327	759	339	56	551	248	403	280	29	483	88	848	26	8	327	21	47	230	63	321	0	84	72	42	50	278	238	387	661	134	35	107	2652	0	139	1023	125	30	413	1156	196	45	83	0	62	56	0	0	878	125	366	273	191	2	0	450	91	18	85	133	238	169	50	271	31	20	343	4	1058	22	5813	1679	47	0	70	71	0	102	17	327	41	4	742	316	546	195	16	65	8	17	123	24	272	48	190	54	938	141	55	41	380	15	102	97	716	134	61	104	674	54	39	8	2488	701	435	89	220	92	22	1514	70	243	31	24	255	43	213	62	89	13	333	5431	0	902	170	29	125	32	177	37	16	347	233	187	368	2666	789	200	141	493	687	796	113	27	462	531	232	291	1744	16	19	49	134	214	0	0	0	713	743	763	264	201	65	555	200	22	689	61	35	72	303	66	48	0	2965	52	30	18	124	30	10	43	134	151	1513	3894	30	12	113	93	184	216	82	67	29	9	80	194	106	163	232	163	145	10	488	13	113	1603	265	2	725	531	1149	37	58	58	50	73	48	446	16	49	169	38	3478	3512	374	5	45	1	335	83	134	17	37	102	121	414	48	543	282	44	313	0	191	32	15	253	2	196	139	149	15	53	173	73	818	35	93	113	140	63	221	11	184	268	1247	164	109	217	127	103	0	6	625	19	157	417	1	81	289	38	146	37	964	28	10	8	271	250	221	3193	203	3024	1260	85	2	159	48	16	345	31	83	33	60	8	467	103	66	293	416	266	247	161	148	86	43	222	1	710	16	398	71	147	262	549	16	376	4	60	13	0	46	65	135	428	98	468	14	0	0	0	20	0	190	244	276	268	20	513	163	753	2	671	32	140	168	30	99	4	0	2	7	102	150	12	592	4	260	4	30	2	465	20	53	19	181	194	30	7	79	119	2	24	69	12	9	1252	0	682	249	14	38	11	17	828	98	17	77	522	52	0	0	34	0	0	106	353	127	153	693	131	67	468	16	150	172	371	114	64	6	15	33	72	93	79	61	164	643	130	19	77	41	0	148	0	48	356	2	17	42	48	13	123	187	207	287	326	87	184	447	20	59	25	33	12	0	538	79	866	4	5	428	559	405	28	115	45	15	35	297	229	25	46	23	597	170	1	137	15	348	162	0	513	79	415	55	2015	108	58	478	146	8	71	483	9	37	104	807	271	847	101	125	138	71	121	127	72	8	112	19	27	24	8	112	0	16	144	186	700	120	78	726	51	27	256	425	633	57	298	166	296	31	441	329	129	74	1009	144	489	7	237	216	88	0	1257	307	506	135	159	106	110	1895	0	26	132	100	508	169	12	20	97	146	171	30	30	181	15	93	530	229	61	119	295	8	111	68	172	206	26	0	41	935	66	5	127	19	303	512	51	36	761	6	39	115	8	208	79	149	93	82	86	87	37	430	87	902	28474	220	611	2	883	13	92	21	18	77	2	88	118	41	64	381	251	242	1069	39	54	0	2	18	0	0	180	0	25	162	71	361	0	99	261	2	19	10	93	0	0	228	72	0	6	0	58	0	286	131	355	601	438	44	4	60	63	623	0	50	93	575	409	64	3	70	8	433	84	7	15	10	6	167	78	12	53	122	410	11	217	387	212	8854	72	0	208	41	0	3	0	31	97	133	4	95	19	448	549	168	22	114	330	114	73	102	113	160	135	611	90	27	93	81	726	0	96	296	0	169	0	204	2882	217	1606	2925	0	28	239	20	103	939	3	45	2	232	1	1	6	51	18	135	83	0	70	133	83	8	30	69	255	1	39	0	307	4	6	281	1245	10	10	0	532	880	260	296	13	2	4	3	23	2	111	2	16	491	70	159	6	33	101	128	2	10	52	331	1	87	531	0	13	7	107	4	0	0	4	0	8	1	3	0	0	2	0	4	0	12	39	1	14	0	0	6	0	5	0	48	0	0	146	0	16	14	1	15	117	2	0	8	5	0	38	104	424	814	114	45	269	270	25	378	0	3	152	61	45	2591	48	147	238	41	0	17	4	270	11	85	18	2	120	2	0	771	3	762	778	1	12	102	427	233	120	0	34	581	2	75	23	46	6	0	0	0	103	39	0	0	0	107	0	0	3	620	500	211	1	48	4	6	231	59	0	10	568	68	569	61	1	15	49	118	0	9	32	12	27	0	326	8	57	0	6	2	5068	10	33	752	161	47	25	208	12	16	342	337	75	142	0	75	604	2	0	310	11	43	187	133	1	11	358	134	2	2	23	42	91	110	0	63	147	0	12	82	25	82	2	1619	402	8	0	113	668	0	0	280	5	304	230	171	0	4	1	84	153	2	131	109	238	13	25	2113	21	0	329	5	1340	157	139	202	365	17	347	114	438	94	645	1	635	112	30	49	0	2	8	10	40	0	0	73	2	59	403	142	993	1	0	0	75	40	18	123	326	171	58	500	19	0	0	2	2	55	3	197	16	0	194	161	0	7	2	7	29	0	90	17	33	112	157	8	33	1	1	5	0	3	2	81	23	0	4	129	4	192	4	1508	4	55	4	498	5	3	0	4	0	0	15	35	0	222	0	0	23	172	13	10	71	12	147	2	578	2	4	34	129	81	34	3	1640	8	338	719	286	199	34	13	91	11	5	47	575	0	124	2	93	24	347	5	294	346	25	8	0	5503	8	654	268	47	347	9	45	0	31	1008	123	112	4	47	22	430	135	1058	74	1736	5	113	50	1	1	281	0	2	67	213	618	220	2463	52	26	31	6	2	277	0	5	757	22	0	110	295	746	4	187	67	0	4	161	28	58	121	2	227	332	0	26	82	57	1619	28	1685	23	230	3	3	2	52	20	0	18	202	136	223	382	447	11	19	1	35	6	1	0	4	42	4	2	36	9	3	70	93	2	581	2	4	260	2	18	765	1602	63	114	147	98	0	60	1	2	172	51	469	632	85	92	564	36	1072	0	317	2	82	172	197	32	183	370	0	7	1260	29	32	46	0	31	90	15	18	3	54	67	142	92	0	0	0	630	183	6	126	59	18	0	276	69	139	5	62	66	0	64	332	299	56	14	170	83	14	881	67	822	19	0	33	2	41	1075	0	11	2	168	240	23	429	0	0	2	0	0	8	32	9	1	102	35	11	84	6	195	24	59	1034	24	4	172	23	0	37	0	6	138	55	116	216	13	3	893	48	184	105	11	236	201	11	145	86	0	0	15	35	14	0	2	0	1	0	83	14	501	308	103	484	217	29	112	37	42	3	4	0	0	0	81	26	88	239	415	458	4	499	0	2	0	59	77	452	160	110	71	16	47	0	6	23	77	848	54	9	0	382	4	74	19	131	0	0	0	4	53	1	0	0	0	0	345	277	2	581	45	50	948	172	258	27	178	0	2	0	2	15	714	189	0	15	11	8	8	61	53	178	28	64	218	54	104	217	12	1123	10	3	67	83	122	70	45	625	166	18	148	100	279	158	91	235	5	40	19	47	3	231	68	131	1081	0	362	108	36	240	388	1444	71	56	5	2	893	78	2	2149	436	313	988	2	229	88	2	109	2	2	39	32	14	10	200	324	459	191	18	1	100	22	169	5	27	65	40	0	0	6	107	22	22	11	75	353	2	151	94	0	201	24	178	58	30	28	122	176	29	89	315	87	5	25	8	0	45	85	4765	74	123	89	17	11	114	0	114	0	2	0	15	57	12	19	279	236	236	652	86	7	196	68	911	195	8207	337	4	96	552	29	128	0	283	0	0	1	342	38	47	181	98	0	4	90	2	527	7	59	0	32	108	35	62	32	14	435	6	27	3023	90	3625	923	76	1354	492	6	240	884	572	15	60	119	80	7	1716	979	3	94	0	51	15	245	294	183	130	177	0	387	135	20	11	31	188	460	4	124	236	566	2	182	609	96	164	179	327	73	186	1	56	7623	42	0	66	88	116	111	3	114	0	0	32	116	704	501	268	162	100	14	0	139	380	478	58	89	239	77	963	182	1308	0	154	24	394	1	19	22	40	4	96	23	459	5	134	29	211	359	42	34	0	9	0	12	26	10	156	64	12	1088	75	46	236	0	920	241	542	13	6	163	168	116	640	142	127	33	30	55	170	118	165	103	56	81	112	48	136	158	469	86	31	56	5	199	11	1	270	173	2	14	400	11	84	76	15	113	16	68	24	18	991	1162	344	409	71	16	31	436	139	14	15	53	153	245	73	0	114	6	249	13	8	0	7	0	168	180	261	153	108	254	0	2	73	28	113	77	338	0	6	1545	194	1024	84	1041	2443	163	14	14	12	3	162	0	35	60	699	70	46	157	287	4	13	609	171	170	212	9	300	0	442	6	111	457	0	62	157	0	122	118	1	0	62	54	116	28	46	0	4	55	62	370	61	339	10	8	380	305	393	137	37	319	42	329	3	187	757	9	202	39	16	201	28	28	173	55	49	0	56	63	45	58	0	40	30	20	27	41	0	169	9	0	36	245	16	65	717	158	67	116	245	21	22	419	1025	216	2956	103	3295	189	34	193	203	53	0	623	349	54	395	931	16	167	1266	57	34	763	4043	377	90	856	47	394	5062	246	340	399	177	416	180	828	34	28	27	48	8	562	0	190	0	0	678	26	149	10914	174	36	129	176	63	6	24	169	18	31	779	74	116	586	78	3237	1422	299	122	212	922	0	95	14	309	158	1704	863	67	93	0	231	536	107	19	35	100	212	357	268	239	104	161	56	611	153	91	201	38	2	178	207	114	48	75	63	12397	252	0	14	561	123	19	456	304	265	165	948	6	113	6	15	0	0	310	14	34	289	62	0	112	38	20	254	105	0	525	72	188	57	69	136	17	102	240	17	175	95	433	265	166	0	265	0	138	3416	38	131	53	961	26	33	5	77	673	210	16	0	59	0	780	160	0	560	63	13	34	1035	67	6	11	1	135	117	635	10322	5127	599	6	204	321	233	4	49	73	836	1327	260	22	114	0	336	14	1389	410	469	2055	862	531	726	43	15	901	54	591	479	61	544	579	140	57	2	75	46	1256	39	223	64	3499	156	100	75	7	332	1235	8	22	403	519	229	1776	729	16	72	221	183	42	11	72	25	14	954	44	609	435	180	188	198	483	333	13	26	544	30	29	41	0	4	0	4	19	2	14	25	24	821	398	71	0	163	3663	1208	112	52	496	44	823	39	60	74	209	30	623	37	57	162	135	0	14	107	17	31	160	2	39	41	499	112	5	101	469	462	4	29	191	105	128	299	442	62	1462	374	481	226	24	792	30	85	109	416	420	647	317	49	420	152	25	54	380	74	4	214	127	5	143	7077	723	253	956	0	111	372	886	124	668	34	296	164	113	661	42	147	0	78	759	77	38	59	113	62	0	156	874	0	319	240	70	21	12	44	24	51	53	65	34	368	270	7	16	4	421	26	2	769	0	170	1	48	794	162	23022	25	0	63	23	598	143	2498	18	239	131	0	38	91	14	88	172	7	28	61	144	57	27	20	57	97	185	26	8	0	59	57	101	103	152	14	48	575	660	288	295	64	982	204	181	251	159	141	187	314	2032	198	0	270	515	70	154	29	106	509	11	251	292	44	100	134	1523	35	137	47	21	657	62	17	187	7	118	1727	4	659	145	2	66	591	225	273	269	74	122	1267	68	38	132	155	349	475	7627	454	235	1	318	42	2326	779	47	322	61	37	260	12	211	539	497	170	17	301	183	61	114	30	70	123	16	56	43	69	13	357	10	357	182	117	271	122	607	214	50	822	719	1258	4547	660	76	134	128	93	63	228	13	887	138	1501	162	492	204	236	52	37	75	51	41	99	88	202	899	1304	395	577	1234	22	130	1863	660	73	57	94	801	140	27	67	5426	24	2382	237	281	238	0	46	0	34	15	28	1917	62	85	102	181	103	4	5	151	120	9	173	0	228	29	18	309	7	75	184	64	39	0	161	5	32	0	123	210	10	66	216	298	3	671	757	17	42	81	129	418	43	123	0	27	75	446	20	264	15	13	817	12	36	1101	35	40	396	2	4	265	196	459	5	491	842	51	105	43	48	213	39	36	0	2	230	10	67	621	276	505	10	30	2	751	216	120	99	472	34	64	3656	52	410	196	10	443	18	222	0	6	0	10	127	24	706	168	287	314	164	6515	90	140	12	115	166	0	4	133	29	303	1502	203	185	5184	63	37	97	181	45	0	0	1215	168	13	4	51	5	27	424	0	215	322	41	58	1281	33	59	32	87	4	1258	315	1033	351	241	598	464	452	176	119	5	481	65	2477	21	832	128	62	360	22	329	1129	187	198	537	543	56	979	5	206	22	111	192	18	136	303	154	200	574	291	409	80	6	185	87	233	10	63	192	233	898	231	58	990	273	331	453	0	286	70	932	299	78	29	15	284	3516	362	745	412	1116	862	323	419	426	1	6	825	46	435	12391	51	29	147	479	1621	4727	104	597	227	75	35	34	2	29	75	203	0	7	220	0	365	21	69	634	496	290	526	69	354	150	957	168	88	912	399	0	195	5833	77	93	66	1	209	87	127	64	48	333	95	3	55	277	28	247	157	146	108	51	94	358	22	24	766	76	10	43	840	2	62	0	55	2851	312	735	174	148	55	99	206	114	15	4	1472	4968	159	169	83	718	1112	110	85	190	233	20	2	131	0	83	407	12	123	23	210	0	139	11	100	1127	18	288	267	4871	2435	141	99	43	236	819	0	610	29	0	243	83	37	339	25	483	4159	348	0	91	32	221	2339	111	112	75	0	15	1646	65	1793	74	288	471	235	1216	134	534	6869	5	0	508	178	250	60	235	801	235	91	72	248	284	8	177	3637	2	2	259	36	474	172	172	179	306	98	12	324	23	45	200	395	1145	367	4315	88	15	226	0	8	12	103	132	274	0	388	109	1168	26	9118	116	249	2062	225	74	2	0	224	522	119	332	123	55	659	7	42	0	2	80	465	1246	273	360	0	6	131	83	310	368	4070	574	785	649	711	228	442	139	271	39	1173	200	7	46	52	83	33	163	23	360	283	137	0	11	1	98	25	1661	314	346	89	284	21	24	51	0	99	851	15	123	33	632	54	135	1202	204	4073	709	51	1233	12	149	5	127	115	1662	6	2	0	4	93	2812	290	66	14	332	69	29	69	264	3	1	4	164	658	106	97	59	177	2	324	0	170	986	0	114	35	0	0	51	176	339	4	485	239	2629	13	469	7	1712	0	169	355	19	8	148	0	98	18	92	400	38	110	68	50	28	589	844	18	0	0	17	1	288	87	76	838	76	489	2780	546	385	419	173	2	51	629	23	1	75	287	410	675	92	15	1221	171	298	929	127	172	0	6	10	310	31	16	10	30	3	13	31	15	658	40	0	0	2	349	168	294	209	51	181	24	196	8	2	398	2	0	193	218	46	0	64	0	53	70	1257	88	113	607	22	160	0	211	65	586	945	526	238	177	246	0	29	29	284	156	317	54	52	135	28	37	23	75	0	618	104	203	2	795	4	174	6	245	57	5	32	123	7	32	20	16	0	2	879	61	2	41	208	141	226	13	33	0	37	83	77	129	341	14	201	0	396	22	1228	83	572	334	256	84	28	972	955	38	312	5	5	116	122	83	38	416	438	192	54	139	3	952	135	0	896	425	8	54	327	745	28	138	190	6	0	183	1358	24	10	1	756	206	74	10	214	181	49	187	43	61	168	492	95	391	260	188	118	6	0	544	106	0	0	12	0	11	7	7	1	182	275	169	157	518	111	404	645	42	165	757	188	839	0	938	538	466	791	386	579	127	182	392	35	6	19	0	0	16	873	0	0	172	47	77	65	39	910	0	0	0	2	8	0	0	1	7	1	2	4	85	9	0	1	1	839	0	393	20	288	37	153	7	113	26	10	99	118	3813	1489	63	0	18	8	762	86	0	0	0	0	2	31	58	10	10	6	7	9	12	0	0	1	412	0	0	140	44	278	203	0	31	7	245	1	4	1	1	39	2	0	0	1006	39	2	90	3	5	6	2	328	0	0	0	0	0	0	0	1	48	170	3	2	0	4	3	0	0	2	73	1	4	2	16	1	0	12	14	0	29	96	98	120	7	60	51	97	109	444	2	0	9	18	61	8	5	8	3	439	73	61	240	26	457	53	0	98	18	3	168	7751	17	86	78	347	278	9	146	1101	12	133	32	41	288	0	790	141	4	58	108	2477	350	93	1037	81	155	142	665	25	36	1	83	1	6	270	87	232	1038	664	2	34	18	603	24	6078	36	34	44	247	18	2	141	49	55	57	0	0	162	140	0	0	26	25	0	23	4	257	632	0	0	142	318	2	1	2	43	249	227	27	1	225	29	6	2	9845	3	270	0	0	0	10	92	84	109	13	70	25	101	896	71	15	152	0	0	2	0	6	127	163	0	0	6	9	2	2	2	68	0	125	10	4	48	0	0	2	34	275	77	85	154	49	21	112	272	78	40	4	0	218	293	14	70	51	1	4	1	19	116	10	21	0	13	10	6631	266	31	11	207	77	14	24	0	0	35	23	42	149	93	156	120	300	130	146	25	29	240	25	265	4	10	371	17	91	276	933	95	581	20	4937	77	127	177	1	0	0	3	53	139	67	464	65	12	4	0	2	0	45	3	92	1	111	22	14	2	47	4	416	0	86	289	2	37	25	2	64	215	338	627	505	192	2	84	87	66	49	603	77	32	28	0	286	352	97	4	18	376	286	196	426	314	361	55	205	66	68	74	7	4	651	1	275	165	1176	150	61	113	448	129	664	56	724	39	48	742	331	75	2	0	81	241	316	2399	142	46	405	473	39	322	105	641	28	53	17	33	16	20	297	119	85	752	64	227	14	259	27	358	378	400	4	27	194	106	32	616	62	193	50	74	46	80	13	1023	91	493	61	374	147	78	26	572	15	1167	5	168	2103	1390	653	140	0	51	66	321	303	142	99	1136	4152	152	20	105	2570	542	48	789	1	268	3	493	28	232	564	154	211	138	21	38	58	122	29	71	50	195	167	64	98	165	214	35	2	4	76	52	37	335	22	11	2	739	1456	25	0	187	0	6	40	404	2	1	392	248	15	367	79	0	64	0	260	239	145	1219	2255	755	67	172	123	233	51	59	828	604	162	152	259	2	402	1350	16	204	129	9	238	537	0	6	18	623	48	88	882	164	2	236	45	508	97	8	61	533	124	38	91	187	119	13	395	0	2	40	338	52	8	16	8	9	883	75	552	231	1357	2174	48	33	2326	285	48	360	73	195	92	50	313	3	512	210	5	150	267	211	109	923	2218	1	39	135	23	29	40	0	127	0	155	527	223	6	29	0	26	162	300	0	0	734	198	550	0	382	134	148	0	10	77	500	17	574	66	3	14	10	51	0	0	0	2	573	48	66	10	47	47	191	6	779	99	4	0	0	2	112	75	28	230	98	1447	288	261	155	1233	864	294	603	971	72	0	0	86	76	3879	53	265	363	28	85	102	153	488	208	244	2	0	297	44	172	13	0	199	0	0	0	307	9	0	247	25	17	906	8	135	33	35	93	588	1	25	5	131	103	18	18	0	8	9849	61	1238	1306	2	746	139	21	538	673	6	89	353	0	0	249	31	0	277	150	6	24	1010	587	125	6	64	51	4	299	682	68	47	2	28	0	0	239	68	431	140	23768	710	17	354	39	646	29	25	377	180	127	0	54	116	49	214	278	355	343	173	63	108	23	331	86	562	71	261	132	22	14	29	158	9	1148	50	83	51	87	123	5	61	108	214	6784	2	0	0	7	9	226	2	91	601	229	27	40	48	4913	830	34	57	1	203	18	80	570	0	581	49	0	3	477	227	90	0	0	322	28	0	0	65	0	22	94	35	15	377	40557	4	0	26	3	103	13	67	289	725	46	2	7	0	0	263	0	336	11	86	0	8	41	4	111	6	49	3	691	32	18	4	5	8	42	23	245	76	206	4	2	1	203	3	264	21	1901	841	18	456	56	1080	23	485	8	56	99	10	166	182	0	7	70	97	6	6	4	0	75	89	592	58	200	42	28	0	99	0	19	0	2	0	0	2	135	19	155	55	64	149	625	476	369	0	318	0	1324	21	159	57	7	8	0	0	0	336	15	311	53	8	2	86	0	157	6	197	2	4	0	12	0	24	69	18	104	245	0	2	2130	25	1141	899	17	27	651	0	0	0	3	1	40	340	36	1	10	2203	592	55	133	1291	20	76	27	330	0	0	0	1	5	584	125	17	32	3	1563	406	1746	87	67	1102	2	84	813	7024	427	126	36	8	38	8	252	4	0	5	0	21	52	8	60	137	10	45	81	316	106	6	0	5	2	15705	581	236	234	41	32	2	49	0	3	306	27	329	13	26	16	4	131	16	78	4	16	0	21	166	17	168	10	0	143	2	0	150	159	2913	29	88	2	0	234	135	103	0	1001	76	135	174	220	15	74	120	0	10	20	748	938	158	21	170	55	22	1	13	7	2	38	8	2	4	68	612	8	8	14	0	245	11	1046	0	135	85	116	230	0	0	721	126	0	0	0	0	8	492	17	0	48	77	5	122	18	2207	434	5	66	0	3	0	0	560	23	139	1335	582	3	0	32	30	76	466	0	6	46	147	222	115	19	514	16	399	2486	16	2	53	8	201	24	17	8	3	1454	214	3	13159	0	0	42	352	2	0	120	399	0	17	589	2	0	18	24	56	1803	31	0	55	25	26	234	0	0	4	286	84	71	1624	10	5	6	3	2	8	380	54	0	759	14	14	193	19	114	14	0	304	982	0	100	5821	1066	140	49	397	0	113	63	84	1	0	115	42	0	734	29	130	593	124	17	0	0	148	1109	0	926	2612	0	0	23	0	0	19	7	89	136	57	0	470	419	60	257	845	2296	36	145	99	225	461	678	117	4	80	108	28	447	510	8746	25	264	269	28	39	461	182	658	245	13	61	163	1	39	946	143	6	72	18	34	772	222	115	68	12566	718	133	629	98	331	6	207	20	67	23	92	118	407	27	98	366	1029	719	2	20	2902	53	38	39	316	13	70	92	152	133	112	129	118	21	655	215	602	0	0	1480	20	420	144	786	0	356	757	147	440	31	15	311	22	1205	878	138	47	12	29	494	1084	1530	97	117	1889	179	0	283	22	14	402	6	369	3992	539	173	392	210	3871	169	111	0	1817	100	60	421	241	208	2	51	3632	864	2	1047	2095	66	76	67	185	106	173	32	4035	683	0	8	8	36	27	167	0	126	530	88	369	405	43	218	944	45	34	47	46	330	41	181	681	172	24	172	121	25	742	29	178	1354	21	0	39	58	736	162	0	70	923	5	470	1830	1746	59	67	3	46	165	53	66	349	406	221	1253	60	22	0	248	214	940	1265	59	322	132	80	583	464	111	1024	302	14	99	426	683	197	392	711	105	0	227	297	21	696	153	65	279	522	505	90	336	92	41	131	161	63	46	125	4	121	1028	247	591	112	86	172	303	488	0	179	140	306	108	86	48	232	0	46	886	1096	368	2	7	531	43	163	76	277	1025	431	14	330	31	78	96	862	632	87	154	14	93	268	118	212	2	205	187	16	2	1382	148	36	13	13	574	685	122	133	4	110	9	92	152	196	441	57	56	83	34	103	204	575	4494	1774	10	120	259	551	97	175	973	81	2116	4	105	252	6	85	160	64	181	34	4	602	2	374	51	358	101	608	31	16	429	9	725	375	61	464	86	45	655	12	330	280	108	146	28	50	206	186	77	92	588	88	433	36	311	150	77	166	123	433	12	73	329	1162	315	151	5	72	2722	40	35	619	4	123	295	1508	9	238	3	2303	58	2	624	50	294	63	153	1124	570	146	23	228	25	2	149	493	5	263	404	7	2692	0	580	47	270	235	89	75	799	126	179	0	458	84	785	91	598	5	227	195	42	258	261	681	93	173	1654	9	110	277	753	22	0	346	58	647	161	76	153	17	161	146	85	322	86	632	190	369	1135	43	354	258	295	546	76	116	99	15	86	73	331	13	163	110	133	0	892	1164	487	21	72	0	72	210	10	24	69	2	730	10	88	436	50	4871	27	1	491	136	37	8	298	17	514	12	607	171	267	38	124	149	242	50	85	381	0	152	274	279	31	389	112	338	3630	72	229	4	91	151	4	45	18	12	221	214	46	677	305	28	2	331	396	59	131	1	24	49	135	33	2	325	356	1756	0	206	0	261	54	382	122	341	112	0	349	1480	71	74	92	23	14	52	622	159	1	13	1524	66	62	66	312	201	11	116	212	109	693	221	53	0	3	63	66	36	55	0	510	1309	255	31	669	259	1590	599	9	354	24	40	32	0	429	0	299	297	0	429	83	161	387	0	0	322	12	8	9	0	55	1214	0	277	8	11	298	96	346	72	93	36	172	67	1116	62	94	0	27	75	1	132	0	1803	49	85	228	47	86	272	499	56	14	53	235	798	22	31	4048	0	15	288	102	55	46	1055	0	168	174	70	324	115	117	28	15	318	477	80	114	1220	542	194	39	419	1	15	153	194	564	145	103	304	54	4	216	74	14	411	277	0	214	599	272	8899	44	70	1097	62	454	285	59	250	43	288	285	626	65	43	394	354	864	156	45	345	2	0	1703	134	86	84	73	273	82	978	45	34	80	520	26	2609	1527	400	546	450	53	0	75	121	817	0	75	399	58	43	39	163	25	744	348	55	213	81	62	65	323	215	189	205	2	1565	350	47	48	246	126	3	244	4607	43	4	4872	8750	8	159	557	0	1413	1	301	145	583	62	42	310	22	224	28	124	515	563	148	117	360	184	53	520	11	74	154	200	650	3129	1651	188	14	199	150	91	678	247	63	108	31	213	290	2100	0	8	884	173	105	100	4	412	72	49	1000	243	127	26	150	13	221	13	16	9	32	9	52	732	156	81	261	4	12	306	118	209	130	133	370	113	286	454	18	213	447	207	55	67	321	10	244	48	35	141	36	120	391	319	152	70	72	151	873	671	186	18	211	236	183	32	752	212	278	39	419	52	1595	158	275	160	142	397	8	659	295	94	31	560	99	67	193	54	506	1447	443	215	50	21	0	132	2	358	270	25	82	1921	103	574	686	1048	2	129	2	0	132	1594	877	637	11	1497	1125	2	83	187	241	444	5	24	711	70	56	1160	213	46	0	55	902	294	3	198	256	567	81	30	323	18	1691	2074	414	822	32	88	757	1198	187	91	0	195	452	1002	696	207	99	305	27	516	320	445	102	2898	83	348	472	259	80	10	911	160	115	498	10	137	15	172	80	45	345	78	114	40	10	33	111	35	249	84	104	0	34	225	182	0	357	334	3195	762	44	2016	438	284	529	3525	96	2	5425	150	899	2	992	188	153	6	78	64	68	38	98	399	44	16	20	4	409	25	46	266	166	46	32	278	0	44	48	176	95	455	495	149	9	2	203	30	13	532	478	154	39	1199	0	526	214	400	0	85	55	705	1240	95	0	0	0	22802	86	93	275	44	224	792	1982	462	276	603	911	2956	287	66	180	78	341	35	300	205	625	26	708	529	431	422	89	710	754	35	524	292	4	391	225	348	145	35	25	17	461	703	174	306	217	203	203	34	3816	848	125	17	19	4569	71	75	48	76	5	8	121	253	17	216	665	101	1399	139	95	127	64	311	123	194	94	24	42	35	38	172	172	858	30	177	313	129	248	41	396	377	66	49	185	209	39	175	701	6987	356	446	125	87	50	880	107	21	387	391	322	300	222	324	59	6	546	1099	11	0	8	28	646	356	130	33	85	349	102	176	1	43	1430	834	25	4	0	27	82	32	80	225	184	1500	15	404	434	2	0	98	83	1127	132	83	66	164	240	76	3374	616	487	19	171	3498	146	19	74	1261	488	11	35	484	60	55	17	241	68	883	55	704	138	911	2947	360	1414	460	14	1330	2	10	6	383	341	11	15	91	1	59	75	60	76	79	16	10	3	48	32	16	2452	80	2203	563	254	625	786	179	9	114	326	22	314	442	2239	1568	269	339	52	51	66	1109	99	78	24	180	141	293	1	260	253	133	178	752	4	1685	9	169	717	554	1055	1227	883	910	48	1473	558	678	316	462	61	96	740	408	34	413	514	579	886	382	324	88	10	939	570	127	1349	4	209	151	1145	1184	48	0	71	731	2525	715	53	101	703	546	18	194	38	55	1599	1018	1844	54	625	315	80	2912	211	205	234	287	139	131	284	108	175	174	1798	140	214	57	87	96	11	495	221	114	786	575	114	27	47	63	87	0	75	270	335	259	209	2359	425	235	247	1600	202	18	10	403	329	157	970	108276	33231	36474	6072	897	2116	6745	276	2117	2362	708	7921	3198	4122	219	180	3	9	17	322	15	25	6	2	0	243	288	155	196	2218	8096	231	0	29	0	0	0	2	4	0	54	0	0	0	105	498	0	0	1084	2	0	2193	2	62	3	14	4	97	37	0	12	6	186	42	2	2	2	0	1369	0	0	0	0	0	0	1	0	4	8	17	601	1	1	0	0	73	183	0	0	4	303	0	0	7	1	10	169	26	82	73	143	171	318	90	426	3881	0	1	0	8	132	0	13	0	0	0	2	113	38	58	0	3	0	18	0	0	0	29	35	26	98	6	0	28	10	0	15	35	9	0	0	23	1	0	2	0	3	0	4	6	28	10	0	15	2	9	126	397	1	0	0	0	0	0	0	237	0	0	2	0	2	0	76	0	0	11	1	0	1	2	3	0	12	19	0	2	1	6	8	0	0	0	16	0	0	61	3	0	1	0	0	0	0	66	0	13	4	0	105	0	75	3	10	0	2	0	34	0	1	5	2	8	0	0	0	2	0	0	0	80	5	50	6	1	0	6	40	25	109	7	2	0	22	2166	7	0	0	0	2	6	2	0	2	0	0	0	35	13	0	62	0	26	0	0	1	2	3	0	1	0	0	8	13	8	0	0	0	2	0	2	0	0	2	5	0	0	0	1	4	0	1	0	0	1	4	6	1	8	1	2	847	12	288	686	2632	434	395	894	51	126	706	92	330	48	14	74	1046	357	334	753	220	197	938	159	22	227	85	234	755	48	78	197	290	209	173	148	335	112	923	18	54	92	1251	408	125	1179	67	17	70	301	783	1896	240	378	33	58	572	2913	387	799	812	6	695	1145	2962	417	193	87	383	14	142	50	743	231	263	292	39	66	100	72	4872	73	8	137	493	147	1285	3486	1412	319	770	109	160	118	617	64	783	54	27	14	9	107	8	343	278	222	89	1821	3235	0	12	49	4	50	10	56	33	62	275	457	425	282	75	104	2	18	51	1026	943	109	337	1274	115	49646	361	571	156	229	180	110	71	5	24	334	453	2	609	178	144	115	159	55	349	12	170	3233	2910	33	18	26	8	77	143	500	42	614	1588	145	44	6988	33	4	0	244	85	8	25204	19	27	517	25	65	120	1403	245	221	280	554	91	481	93	24	6	1141	316	10	10	14	76	128	745	38	59	208	80	119	1198	632	13	408	43	135	57	1083	198	7	159	122	380	55	825	178	100	266	108	70	163	150	169	225	8	74	785	98	729	10	109	51	425	14647	7	21	45	371	21	1015	61	915	212	43	132	122	21	60	14	12	38	155	63	681	1436	330	2709	228	1305	43	48	334	399	206	244	480	361	1029	590	4	822	1148	136	140	223	2239	0	0	378	581	1213	143	83	0	138	1149	616	77	531	33	172	2826	640	544	112	161	2015	493	1089	38	44	27	28	115	178	50	57	822	215	4	3	8	73	678	2272	4	113	32	97	64	262	1997	54	32	635	96	152	2750	59	89	6	21	369	164	53	1376	151	924	314	65	345	399	127	4783	217	346	2583	69	127	138	155	70	47	0	231	1164	111	62	78	226	118	36	44	35	1468	122	118	47	52	225	76	51	22	113	250	87	188	3	42	7002	129	394	721	272	369	126	197	185	144	52	23	86	110	463	327	67	288	12	2119	96	1198	124	1115	1034	49	0	5	0	473	319	0	266	372	531	447	207	236	614	13	110	6	113	863	867	45	7	490	426	1756	667	7	195	30	34510	104	48	123	0	382	2	694	504	3641	29	693	53	17	135	89	443	186	18	22	3088	1344	15	385	91	268	175	1172	627	75	664	2002	86	135	145	326	39530	44566	14066	109	188	80	930	140	365	7	54	106	739	305	186	598	4	0	6	0	69	254	22907	1581	1693	862	3850	17699	8512	55	819	2587	188	93	183	13	1153	94	723	722	642	307	5	2551	180	140	19	1700	2214	3650	308	168	263	92	117	757	108	124	373	813	1763	1540	574	182	771	173	110	527	94	1364	831	1069	617	1154	1070	9287	507	1899	1456	977	1115	19	238	609	4909	2121	530	401	82	1326	116	0	6	0	0	0	0	0	0	0	0	0	789	205	1027	73	2886	166	94	131	83	21	9	144	45	190	129	674	1118	29	198	851	637	2	128	109	68	370	410	481	433	1664	608	98	153	212	633	203	123	755	3415	49	19	34	365	1041	410	157	15	142	996	109	10711	265	1815	23	130	118	23	55	441	906	1263	508	272	494	9	1578	1096	818	602	22	414	2988	46	40	69	18	34	34	113	647	65	28	0	33	298	19	58	23	56	222	51	0	590	224	368	766	65	91	871	96	171	23	3987	63	120	29	593	14	25	189	444	0	140	1765	299	533	359	213	291	66	60	45	310	181	254	4516	883	351	16972	6145	1048	410	384	4	995	647	193	540	4	0	84	219	27	234	100	4	2	0	1	4	0	2	477	321	60	219	33	464	2	21	110	53	729	33	5234	10	3891	9	106	3565	440	55	9436	84	213	149	88	207	405	310	409	162	9	87	1083	49	239	799	70	948	6	885	87	536	2428	22	1257	699	180	1010	144	189	93	977	123	31	443	299	410	772	14	929	18	89	1172	511	170	278	224	446	1220	2110	1090	426	0	1410	168	46	341	325	82	772	76	141	650	1204	7	190	478	767	111	359	3138	51	44	179	61	209	1	53	168	142	727	20	398	1648	335	955	559	843	687	1633	448	72	2894	142	1411	635	154	40	141	374	35	127	676	275	76	62	402	149	279	139	1227	92	1385	35	43	90	1114	231	24	1142	99	264	1020	359	775	643	123	455	201	23	0	65	4	410	8163	2212	70	516	618	1209	158	43	169	534	91	542	131	375	207	128	54	136	138	78	1145	106	1074	366	1692	175	49	184	200	81	293	138	95	1111	301	2	6	374	193	148	1336	199	8	93	2224	2170	1804	24	453	459	361	2671	3	66	171	10	70	16	13	153	240	212	186	1228	3825	304	393	187	662	322	86	185	384	3365	130	456	858	119	69	327	83	1395	923	58	222	445	557	127	445	241	976	332	172	42	1049	1099	81	1046	580	64	106	113	105	117	42	22	974	233	1972	17	7794	251	2700	133	479	733	75	62	126	80	201	188	170	144	318	3	103	522	51	305	203	528	112	360	45	161	2390	2404	3952	481	1719	10	1082	25	12421	331	3524	210	4686	140	1055	822	1044	530	187	0	4	0	0	0	0	0	5	2	4	6	0	51	2	0	0	0	108	5	2	13	2	0	0	2	4	0	2	0	0	14	14	0	84	0	10	10	5	6	10	0	2	2	0	0	0	4	0	5	5	16	0	0	0	4	669	921	232	261	129	23	715	416	0	168	111	56	53	152	168	86	123	55	249	620	182	755	937	560	361	593	543	5627	7	8	338	0	0	1467	8	14	2	95	0	8	0	15	2	189	229	204	63	1563	129	40	82	230	43	115	172	205	190	1017	190	440	274	4382	235	132	300	1436	44	114	5	603	1171	301	392	153	2730	71	188	17	0	121	0	0	182	222	1443	1991	1208	872	155	33	4	418	173	411	0	33	106	19	243	2	102	54	328	1043	250	312	126	47	51	8	86	155	1094	220	8	176	21	745	649	903	147	443	0	0	508	504	19	114	413	454	764	113	240	69	332	1912	93	555	2385	567	457	4	57	405	177	6	459	625	273	215	72	29	0	187	415	169	5	743	177	571	262	37	2012	289	88	411	341	443	4419	3301	29	343	1034	731	3	466	2	0	6	3	32	551	278	836	1140	1444	57	1206	576	4	1069	984	53	14	65	384	539	1886	254	41	76	68	608	282	270	1348	17	23	4	27	16	66	157	44	125	309	158	782	135	43	338	29	240	227	32	14	118	2	199	2809	399	1414	827	546	521	352	233	232	69	1278	123	434	351	195	768	119	1085	1530	2471	418	6	12	514	0	7	0	4	0	4	4934	51	249	1010	322	293	228	1585	1084	17	163	1982	311	162	2233	619	730	1571	142	1006	21	92	68	0	54	71	52	2	29	407	76	1081	266	1752	895	2884	378	3104	2747	5404	5708	79	11	241	0	16	0	22	17	6	574	1623	30	102	134	439	273	0	59	23	1	11	70	3	2	1431	189	918	1327	46	14	2	3	1	411	1632	806	414	172	123	2	2595	623	74	181	145	1222	111	804	0	124	31	116	434	81	78	9	31	97	626	32	192	90	20	88	543	1076	367	54	10	170	88	303	188	440	117	62	24	328	0	2	0	0	4	102	6	11	22	17	8	4	1	2	6	11	0	0	2	0	2	8	0	0	3	0	4	0	0	0	1	0	55	6	0	2	2	7	6	2	6	6	0	13	14	0	0	6	0	0	0	0	0	18	0	3	1	4	2	8	0	5	1	0	0	0	59	72	1251	477	480	185	830	307	835	189	1853	84	380	593	8	0	220	352	1022	6	1838	1636	678	296	565	1844	3341	462	198	29	1792	672	339	804	29	68	104	273	822	1365	543	176	1136	176	80	95	18	685	509	842	1060	10	119	279	3988	7390	1	0	4	1388	7299	5532	644	1207	1958	247	177	54	76	56	1618	377	333	722	199	492	105	41	50	933	345	381	212	17	21	2324	211	208	2319	2227	1255	272	584	269	114	89	11407	189	120	137	80	49	49	372	94	438	107	570	347	117	699	349	16	68	97	227	2601	88	1597	521	2	222	662	97	602	233	442	10	609	317	19	175	210	170	769	110	52	16	14	1052	46	40	10	1107	51	193	412	161	262	6	5999	482	115	91	16	1444	400	110	74	3803	232	257	82	40	194	113	827	225	547	65	403	481	43	392	154	14	551	210	128	341	947	213	418	2986	1199	238	395	1210	228	262	85	265	2601	1428	39	366	150	164	21	489	16	121	44	37	1	4	0	0	0	0	0	0	2	0	0	0	0	3	1	0	0	5091	17	242	110	2168	41	549	1154	567	4304	207	177	5	35	808	8	179	1426	453	1027	121	69	3	353	60	10	3	29	8	306	213	331	7382	390	38	305	719	5880	802	134	4439	3243	16	4464	8	2	393	495	433	239	201	294	73	3691	479	1093	384	2604	18	222	1	113	386	2059	1577	3203	214	2498	557	311	1642	612	113	905	41	255	681801	91	10	84	3	11	249	55	87	110	2	347	7	34	719	26	1042	477	757	749	2206	276	69	738	1452	260	2	0	3	54	84	242	0	0	22	207	8	126	114	0	12536	507	291	78	67	86	94	910	688	20	198	211	447	590	2	661	362	118	516	2138	287	674	654	41	875	123	49	2518	110	256	2	2828	22	72	160	30	131	122	1167	663	3509	62	59	2448	205	15	364	235	15	22	18	26	43	3	445	4	37	1718	894	191	347	188	359	1154	7040	41	947	351	273	517	687	149	93	170	222	78	293	191	41	104	63	86	36	83	64	148	99	23	907	93	17	27	121	48	71	52	39	916	173	1158	548	325	533	47	263	406	129	296	121	3144	96	123	19	68	1356	21	1668	0	265	303	345	43	143	0	292	285	384	54	57	491	236	2	37659	112	3539	1030	172	841	51	3	90	954	241	280	790	85	56	170	301	713	1543	3992	201	256	603	18	50688	1266	143	144	324	999	2466	347	417	444	87	159	68	48	96	1721	2055	618	41	1571	181	42	117	39	97	474	97	1447	12	16	775	87	135	1057	2693	290	1	281	553	4	14394	26745	358	15	174	1711	21	5915	2893	1002	585	100	423	156	319	6	385	417	143	516	639	132	1204	237	323	182	374	305	2543	38	244	164	880	1034	297	2	724	234	55	8	416	2898	1745	5819	6782	458	10	376	46	340	61	22	60	40	163	2344	69	2242	576	61	62	43	61	53	22	34	54	247	31	69	51	145	50	117	115	290	214	396	85	142	111	218	105	90	133	112	142	128	163	127	11	25	104	86	302	49	119	64	97	62	29	160	116	75	102	134	239	169	160	165	126	63	67	64	42	82	93	48	119	162	70	90	120	100	130	23	156	134	311	332	58	155	165	404	233	193	63	2762	74	44	91	761	869	1370	1386	34548	164	1461	68	130	741	29	570	743	277	731	1735	4214	601	3136	678	8	3953	3057	3016	44	6343	279	1164	725	11	11	291	704	3476	39	65	54	1154	184	365	156	358	10	0	41	205	45	46	114	83	83	0	3	1	72	84	508	67	27955	44	2277	221	106	374	345	1311	65	898	38	236	9	1031	132	36	75	141	23	219	2059	5450	2069	0	612	0	1	11	19	23	16	5606	353	2	21	746	253	147	1	2636	216	181	40	2	758	38	146	19	75	7	167	146	946	164	33	693	57	75	1223	290	46	434	447	681	436	483	645	1317	125	263	1507	65	51	35	376	340	236	107	142	91	152	23	67	255	117	954	0	207	35	710	12	247	62	115	359	617	324	528	467	113	1279	340	776	659	2	0	10	1591	6	1648	13	35	173	148	54	27	4	90	128	29	62	328	1177	42	1647	76	288	363	449	12087	838	1198	8016	100	7151	83	1340	47	30	625	135	68	15	56	554	1444	428	1296	4	672	26	6	96	127	404	249	377	69	138	68	57	547	10	52	67	465	180	111	268	116	34	397	10	33	37	84	7	0	31	54	371	120	50	113	309	158	4	31	593	199	1368	775	1182	86	0	1	3	0	398	575	248	286	877	64	3	207	2	97	16	80	40	582	58	60	106	90	35	39	81	4416	1347	15556	27	84	905	100	85	256	598	363	132	73	846	88	505	171	146	155	454	217	89	1174	126	109	305	168	704	102	2741	72	29	46	217	356	742	20	35	1	589	66	48	161	47	2319	239	152	330	493	854	116	111	212	54	213	20	3267	9	155	528	104	3342	114	103	748	25	42	0	425	1693	161	336	792	0	255	0	330	2433	780	58	44	464	6617	178	6165	52	40	74	143	1240	41	2326	111	2879	4125	4420	237	195	52	172	182	2	121	505	640	155	271	192	67	36	1578	0	482	631	1048	93	835	97	137	435	582	819	1707	40	15	2	903	452	39	130	441	161	315	132	154	309	15	833	24	18	175	82	288	73	46	130	0	50	4	762	46	28	53	51	0	281	124	154	2	1713	513	149	142	220	504	113	201	168	36	195	3	2109	511	14	1924	4	0	213	4	15	4	7148	845	1	0	2075	0	783	15217	28	98	272	288	852	2	3	0	0	8	120	2	411	367	22	24	14	3	0	35	2	328	204	4300	18	48	0	184	6650	251	359	181	347	79	8685	636	51	85	74	21	76	57	827	300	63	172	33	186	1075	335	6	1198	89	73	91	133	0	0	1	3	8	2	0	2	0	2	0	2	0	0	0	0	4	2	20	60	13	6	2	0	0	11	77	85	15	2	1	2	0	4	18	39	0	24	0	2	0	2	1	0	0	1	0	0	0	0	4	0	3	2	2	2	1364	1799	8	10	11	3	3	80	165	126	43	90	183	148	32	63	338	869	246	248	4	203	28	34	16	51	0	0	9	3	6	2	0	8	0	0	12	0	0	0	1	18	2	2	12	1	0	11	4	0	554	223	342	575	90	91	16	617	207	225	36	16	1	348	147	130	5578	461	4	122	1416	140	44	650	173	1702	226	73	120	17	628	41	290	1715	12	196	12411	204	44	1506	152	1719	528	436	589	337	100	1873	554	1607	22	764	1666	93	49	2652	49	45	647	184	132	76	75	151	57	1254	368	3750	200	990	31	40	1746	20	60	434	0	14	0	36	4347	169	1008	40	18	110	145	341	541	30	50	12	261	386	854	784	684	1302	649	584	1099	530	153	256	796	1149	3281	4162	1418	982	1508	20	312	220	3644	46	424	50	415	102	330	256	3437	198	456	6254	76	653	211	178	425	238	83	27	130	234	66	623	111	79	298	78	286	2	195	636	214	111	258	360	556	4817	609	34	141	194	108	2	190	580	322	162	36	773	218	42	69	136	1	17	1305	6003	2524	2668	694	3420	1068	488	470	19	17	527	598	9	21	0	28	41	86	1172	6	186	45	1792	1802	0	9	1077	672	77	10	75	993	119	34	1136	420	340	1015	395	553	1145	347	125	301	2848	23	2073	27	126	0	371	8	156	1860	437	226	1697	2086	191	99	924	16	894	218	233	75	969	306	80	200	327	442	35	1615	62	34	148	701	792	1320	440	635	12	1166	298	834	194	245	215	58	476	262	2040	264	768	515	43	216	2008	2	251	1045	31	8804	1	233	192	165	64	0	185	74	93	17	874	249	85	1082	327	547	7105	2281	1161	471	498	244	78	534	16	198	39	418	30	22	21	11485	1325	53	456	11	3	384	279	53	193	488	114	92	12	4207	51	136	3	2	0	5	1	7	0	2	4	399	38	0	38	8	13	26	8	2	3	2	213	0	0	0	592	391	2069	227	33	20	27	230	559	175	481	76	311	213	137	20	277	527	190	30	2054	74	22	96	551	6	608	479	47	12	367	7684	174	70	102	1887	2022	1469	666	41	363	33	169	764	474	96	832	1034	779	451	184	140	227	613	84	305	626	409	173	502	940	969	1895	25	66	113	103	18	809	1492	23	891	761	436	147	40	5234	2830	116	0	15	52	28	384	349	394	424	386	482	1041	2668	140	552	210	899	201	352	394	634	439	1026	183	686	919	91	514	10	130	692	337	1166	946	857	473	919	55	108	440	180	31	150	1160	88	24	960	31	14	374	8	1612	250	158	6052	47	193	35	81	163	154	152	830	60	72	313	296	210	508	471	510	491	107	621	9	939	1073	346	160	345	844	859	1033	369	142	893	48	8	35	16	354	189	613	166	127	451	118	1746	161	1736	739	158	15	8	36	4	9	138	6	56	8	26	151	414	62	4530	190	42	715	136	6	394	11	44	95	134	30	466	1562	1007	121	204	1241	239	28	690	292	562	131	427	216	285	355	327	22	336	181	61	53	32	1030	296	492	108	215	6	1000	66	377	223	162	1213	3446	73	187	366	169	14	171	37	1031	98	2086	1118	97	369	52	195	976	133	533	909	30	19	99	20	389	644	1075	1469	90	308	67	363	1401	537	76	73	253	78	222	199	852	2	18	2564	1100	374	127	1288	38	12	30	5839	179	23	187	170	79	352	435	555	101	255	106	234	220	635	236	71	1275	756	4332	663	5	357	2893	577	381	385	195	94	355	832	893	36	43	402	310	297	323	687	767	1315	1134	11	160	264	68	115	68	326	49	0	184	326	27	143	317	232	775	1332	1341	493	140	40	103	677	109	24	859	28	229	2161	30	1715	371	47	145	235	404	269	38	409	178	87	20	58	4	547	225	38	947	3	413	107	99	518	131	98	942	455	3872	598	292	801	339	421	20	210	204	678	81	42	515	24	270	20	9780	268	7781	5783	5987	3151	3989	6276	4496	3061	2202	4093	4341	2197	829	7796	1555	4048	1364	1641	5989	4690	6472	8779	4299	3720	4754	527	1651	4741	4059	6314	8448	5250	2941	42	6138	16278	4170	2817	17431	9666	4677	3270	6813	2991	4467	3944	5047	4697	414	849	555	100	285	658	54	722	498	593	1959	156	509	869	26	4	47	44	4	55	2072	6642	3359	4341	3154	1551	11055	3118	134	4943	4156	5414	2782	285	2039	6815	4056	7973	2399	6462	3362	5222	6792	10	3935	8111	4092	4417	5190	7123	7890	99	3665	7584	6786	2160	182	628	468	95	731	161	531	422	199	91	61	72	30	19	12	60	571	128	416	46	187	83	614	490	193	65	60	11	33	15	68	123	561	349	4602	320	580	22	12	147	1691	32	384	5	9	2	153	1176	88	14	250	1	99	3005	324	75	204	1357	80	466	128	221	548	2	49	26	230	403	195	420	638	7409	771	9	449	278	52	252	36	291	28	1788	2989	662	26	4784	327	19	548	402	44	317	2	339	225	888	421	642	55	765	0	1531	206	31	332	317	1757	273	431	379	125	503	566	139	255	368	761	68	23	386	85	10	61	136	477	312	0	258	206	684	326	116	34046	816	680	50	99	383	226	3644	644	2508	492	7638	272	429	8	3198	632	1807	5145	144	269	2036	901	2121	2627	96	12	66	94	475	75	55	840	52	2	174	282	188	1437	66	268	857	935	602	146	647	157	120	1454	348	704	302	444	377	277	145	218	145	87	358	543	780	609	551	661	1898	375	177	451	110	135	2	0	123	15	85	0	160	276	157	55578	271	93	119	34481	1542	165	449	339	53	815	203	301	126	64	176	242	356	33	385	299	487	233	579	1607	6036	426	324	798	411	714	2234	266	39	680	78	1749	1483	85	676	361	48251	492	708	1607	357	457	157	16746	3961	1449	200	18	40	2324	710	189	4786	0	0	5	0	2	0	0	15	164	131	1905	455	280	4	820	477	191	33	128	174	102	56	62	2304	385	563	2782	428	1082	74	24816	136	597	366	164	20	87	17	93	539	16	260	214	10	426	9	10	163	140	538	30	38	2783	423	32	1094	241	823	4	345	42	748	652	195	328	13	9	28	779	0	407	8	800	671	104	126	256	789	169	17	233	0	40	769	338	14	26	5	227	467	167	128	6	28	83	148	131	121	324	46	743	2483	262	530	264	1525	849	26	520	15	160	1221	1067	32	57	2321	491	447	20	60	14	23	328	42968	65	149	4	4432	210	1673	43	349	77	176	388	135	110	61	26	9	367	766	973	446	66	67	219	537	1224	336	460	74	822	235	70	71	176	0	296	72	872	118	0	122	2273	77	7	62	32	382	674	908	375	510	194	38	353	199	3	1921	313	100	108	140	343	431	602	159	75	37	113	472	170	71	2856	1086	810	163	517	207	3	103	196	263	85	722	160	342	1188	19	337	169	41	4	44	77	39	6916	57	165	955	79	535	210	56	258	301	71	1208	190	294	409	57	9	6	63	412	80	148	3148	178	378	592	4	201	57	123	190	141	2787	1463	70	1656	83	63	412	1429	3	123	313	192	73	113	9342	142	6530	397	18	184	424	21	14	1613	41	472	146	438	395	6649	8096	2	371	75	0	1646	1	826	425	213	17	74	580	585	496	236	93	363	25	127	18	109	455	539	19	25	50	201	32	2	45	2	689	2124	605	43	41	281	221	28	633	360	1541	98	267	2	267	208	76	174	631	302	149	158	715	1617	422	115	170	143	1057	6858	0	51	235	461	59	754	471	138	4	114	817	557	45	557	136	60	79	462	185	202	0	318	13	4280	518	2150	990	470	177	376	413	1667	848	459	404	2	28	340	229	13	622	29	7	86	44	1085	161	615	620	57	294	824	663	146	120	27	821	131	232	921	363	43	488	448	594	447	119	413	261	143	503	21	95	265	380	5543	8	207	105	153	945	4	196	42	218	311	137	194	5478	412	849	405	13	219	75	1024	119	441	1343	1488	723	815	1196	916	133	628	137	242	1224	444	382	10756	2759	99	46	354	445	154	83	203	67	159	113	429	187	205	278	586	60	482	68	174	318	1558	169	218	526	113	290	44	101	106	168	35	148	662	56	134	88	47	1421	348	393	50	75	2295	205	106	733	47	146	30	338	102	1	577	398	271	898	2	78	658	384	139	134	28	64	1263	905	480	541	4	95	121	439	150	46	191	37	146	323	22	111	22	369	74	1311	93	32	132	482	13	403	56	330	36	69	8	9	88	300	84	193	322	0	1493	526	1718	11	3794	3535	0	114	744	25	72	223	209	44	39	321	99	201	160	34	184	373	90	94	19	41	174	44	1025	402	13	186	1186	457	68	24	101	935	36	436	249	2	481	2064	114	1446	105	87	31	771	124	401	1271	365	268	83	456	0	198	126	43	115	395	12	121	118	14	28	497	334	11	539	0	10918	7810	353	803	251	282	19	118	120	325	100	3104	179	2581	1693	821	139	1004	531	1298	881	2007	107	714	186	0	573	484	1089	419	17	218	300	1249	708	252	46	101	106	199	96	364	109	264	49	287	11	118	0	32	588	0	778	62	217	74	77	2607	909	33	92	681	3471	5268	504	466	971	2	2085	8120	206	30	361	39	60	1214	245	465	69	1016	63	279	1182	115	4067	108	59	1120	106	3	77	44	212	1380	24	76	4	132	76	3	0	24	0	0	0	0	0	4062	3261	1195	37	34	1926	1386	1	240	152	122	71	129	12	114	52	338	1094	1314	12	24	206	8	19	39	167	4228	296	148	0	1467	72	176	667	148	190	1574	111	95	212	39	47	16	0	109	707	1784	296	299	166	308	655	67	271	36	7	252	275	10	289	199	0	336	89	461	303	36	2087	130	106	127	232	17	30	393	1708	133	469	54	79	116	347	2	1579	2665	2067	416	751	946	322	162	177	343	284	63	3161	49	256	87	159	20	1018	51	147	1	0	0	0	0	0	11	0	0	0	1	2	0	0	0	0	0	0	6	1	0	0	4	0	0	174	1726	169	20	1438	64	257	647	33	58	378	705	62	182	17	349	183	11	127	357	907	164	138	42	68	74	551	373	889	413	321	831	957	329	658	294	441	91	1291	1588	949	93	987	260	451	215	35	195	209	876	1476	206	3158	312	57	143	671	8242	790	255	13	16	108	52	48	215	45	524	2	241	26	232	967	627	0	2	6	202	545	80	87	0	190	41	144	3	23	633	13	915	6	218	2161	157	60	70	75	103	18	565	858	393	13	879	857	875	339	10	1471	12849	9	0	0	246	227	124	1328	41	55	44	209	75	88	80	200	71	58	259	1646	765	1632	320	692	64	3104	130	1157	589	414	88	143	16	435	441	583	31	68	39	12	381	419	92	254	1482	495	27	365	202	350	1069	20	21	234	66	104	134	1026	2955	4893	2079	3624	2523	3203	18	75	852	3	1661	387	419	2	81	394	165	246	39	1881	7	660	37	32	0	0	4	2	3	862	0	107	100	59	1864	3220	737	192	291	72	157	314	7	109	114	150	205	147	863	53	74	172	543	63	317	216	246	185	797	310	56	338	784	1206	2403	320	21	6	186	656	38	108	635	175	80	428	1795	303	251	137	362	1427	397	246	1368	29	334	82	1675	216	433	99	732	119	141	151	332	2748	37	114	34	104	77	32	198	333	92	121	15	567	260	88	2764	13371	186	11	308	305	67	187	273	1376	2	34	26	47	70	0	282	225	0	83	1028	9	506	82	213	611	84	18	384	75	10940	16	100	517	204	45	1673	437	139	444	299	72	441	113	116	1	3659	69	2	639	109	448	257	150	326	832	139	9918	288	98	23	1094	3148	23	34	89	943	370	186	294	111	1708	69	0	543	7687	9417	138	134	448	1658	683	0	2	615	87	136	226	442	25	184	1552	456	0	16	112	218	61	50	1024	44	499	1123	32	267	341	275	350	559	382	678	147	253	4013	27	61	2	324	45	22	222	79	654
"SAMN04337059"	957	27	4	156	0	24	2	0	0	1	409	581	1025	28	641	892	838	456	664	31	1	238	27	213	37	1103	1960	421	0	2397	71	5073	3319	106	1098	1676	192	24	4	478	738	7	16	0	0	0	1	3	13	36	1	0	9	25	3	13	65	3	5	4851	1058	729	13155	576	231	1178	34	1986	0	0	1	2	33	0	0	226	94	37	1429	146	516	17	219	238	933	604	40	1432	4189	233	83	137	9	226	439	2294	388	2172	1285	444	651	335	160	2656	92	4402	2144	2759	2248	582	814	831	1060	38	1401	667	52	1270	328	1059	492	305	4729	33	217	2864	7506	2	583	1305	397	471	7174	0	3917	100	597	338	744	14	87	329	565	1575	1351	1246	80	155	0	214	0	125	4	63	713	160	2	4	147	1521	406	0	864	2	797	2184	6901	9986	202	4	230	28	404	2479	0	1	141	80	17	3	63	0	1561	1061	731	4	2203	74	144	26	593	117	724	594	1451	2	46	2774	431	2201	2246	9	23	31	2	627	387	1821	851	44	871	1150	14	1300	0	94	734	144	717	378	2444	916	1653	317	33	0	12878	1930	782	158	289	2018	1519	151	0	3618	17	1876	906	66	602	262	790	792	521	330	21	458	965	650	141	1110	132	1	781	683	3331	1740	1070	203	2115	1115	108	0	94	312	599	3457	312	67	352	242	1233	1264	1198	1600	1726	0	195	855	0	279	6	0	1728	217	71	523	0	1244	297	45	0	406	815	662	1204	348	1578	363	2185	705	113	854	550	88	319	17	31	0	192	1419	27	150	364	72	931	176	127	1011	1313	41	245	264	348	201	915	1118	695	253	963	509	516	564	487	277	518	2096	0	261	608	4	1415	463	0	865	10170	1750	663	1308	994	130	7238	4001	2632	14901	0	29370	3446	1	2286	4600	1958	0	3336	6728	2451	0	4843	19	7	49	2	1021	536	1196	665	515	0	1087	453	88	11872	2	34	1171	155	211	635	212	0	225	1663	3166	0	0	39	43	861	212	1553	3717	1144	1624	1335	844	268	0	562	872	523	1331	558	675	704	1449	0	1037	443	0	3	6	0	0	10	292	172	774	306	255	325	572	164	124	334	121	108	1722	193	1601	980	882	0	0	235	25	169	126	380	259	941	177	0	1	0	0	0	0	1586	7699	211	2	359	0	2	18	381	2	1764	87	18	47	6454	4	2081	3517	3169	213	23	0	509	2462	193	383	0	436	87	20	40	240	1524	73	494	11113	12	616	1986	114	2	22	0	363	187	318	692	0	283	0	16	958	447	163	1069	400	291	253	2835	14	561	527	1938	106	499	1192	638	130	70	798	20	400	36	92	183	119	815	3291	416	0	231	1089	487	18	626	683	73	0	105	11002	231	104	4858	775	0	0	0	1198	346	262	1103	2914	4	403	3914	383	1372	0	796	14	2	10	439	2	557	459	738	759	154	146	272	677	2633	2966	2	863	12	215	677	688	155	8	838	1098	714	644	0	719	908	0	1231	723	213	3591	51	1455	608	63	1679	61	2	48	0	327	159	10	207	92	48	4	0	0	0	1095	1411	0	0	0	479	9	137	179	1586	512	1018	318	5178	734	1816	113	6393	2880	1460	399	13	2925	50	15	1905	1383	753	27	8	1239	1723	436	1374	565	298	8	69	14	1	1520	2044	970	1716	1872	0	345	19	304	1727	260	1703	2172	640	79	1291	803	1110	274	2	6	0	2	196	559	11	4	562	885	705	12	0	0	0	0	2	0	0	201	3039	7112	2993	3697	2436	2159	2913	2974	0	127	8	3680	20	57	10	81	658	453	219	502	172	622	1377	575	420	446	1021	1367	393	1083	1411	219	1770	1103	3004	267	631	443	47	373	242	301	1	1163	1194	0	9	9	0	13	1060	1158	710	509	2	601	374	641	700	125	591	500	2993	4	30	157	6	21	39	0	149	0	333	0	8	53	593	46	21	5	293	6	228	2983	0	53	27	574	0	81	78	33	11	300	0	243	1	35	248	3	141	317	87	0	93	0	349	8	22	217	185	20	127	217	41	127	121	81	2	2269	264	8	6104	1	2	165	376	0	113	106	2	16	0	50	100	1	683	125	199	160	19	233	2	271	117	294	208	174	249	4	7	331	0	31	11	370	350	239	262	359	20	378	2	1398	1082	2012	468	317	271	62	670	280	611	355	0	1367	303	441	101	58	27	701	1234	0	347	30	0	19	0	614	386	83	48	19	2	70	217	92	225	231	781	394	405	732	8	131	136	79	778	8934	0	53	2	0	4	0	0	0	868	1818	621	1104	256	286	1215	710	94	501	2	35	0	57	24	293	0	867	160	0	0	424	2	0	35	30	194	5	1326	213	121	132	0	0	0	0	0	0	327	5	148	4	406	695	27	267	12	0	0	0	3	1	0	1	1	1571	4	175	144	36	0	114	66	60	172	210	0	933	1398	174	43	26	1	0	36	0	68	0	0	84	448	76	54	349	237	0	0	20	198	30	0	0	315	788	269	3	1	20	377	0	14	520	284	81	89	0	0	26	567	2059	2	1	2	78	435	0	0	2530	95	25	0	21	181	0	0	139	163	69	72	2	1	496	364	0	685	84	1915	178	15	2	299	8	479	220	213	371	542	14	5	368	78	2	10	110	210	277	348	0	0	228	0	46	4884	0	82	311	0	487	0	0	0	1	483	41	3	8	76	2	0	0	873	150	0	0	2	44	0	849	52	243	6	75	181	0	2	2	2	6	330	87	0	0	2	462	6	0	67	395	188	287	382	2	0	6	0	722	272	213	22	105	65	416	0	6	453	0	57	237	6	2	400	1	712	4	4	240	77	0	623	28	70	253	193	560	4	0	207	0	0	185	0	105	910	243	882	11	0	0	136	0	565	14	7	2	1	0	0	0	20	207	0	198	0	0	0	7	6	71	913	127	176	0	0	133	295	0	10	0	496	537	265	246	0	378	6	42	35	0	4	0	422	293	772	0	89	878	154	725	90	743	0	0	151	0	20	307	559	256	185	38	0	48	5	587	721	0	119	293	592	107	329	20	51	1859	542	2	347	29	4	371	139	0	40	559	566	553	355	0	690	0	220	2	341	5	2	124	0	309	0	0	0	471	610	2	14	1852	40	7	25	468	3	4	350	0	79	119	723	452	215	152	657	325	91	79	1063	0	699	2	662	144	936	201	0	295	719	723	0	304	2	394	192	183	0	64	165	333	404	175	36	53	117	56	0	460	287	157	2	0	805	313	30	408	262	0	130	68	425	0	222	602	0	83	419	261	1	4	5	933	21	289	726	321	497	157	180	14	1	51	264	0	5879	314	0	12	1553	580	1189	1	58	13	0	0	0	0	0	1	103	0	0	0	0	0	0	6	0	0	5	2	0	1292	10	0	0	0	0	35	0	25	0	0	0	35	3	0	10	0	24	0	713	389	2434	1340	141	0	0	48	6	47	2	268	1	0	0	0	0	45	0	359	4	123	4	13	3	1	1	0	0	0	0	1	0	0	4	3	240	376	154	327	0	114	0	0	367	0	4	70	291	433	1096	51	10	116	775	79	0	0	0	872	318	153	9	139	110	50	222	0	0	0	4	520	0	21	0	2	1	2	0	129	159	0	777	0	52	176	0	447	6	2	109	45	0	1	5	1	2	39	148	4	172	755	1095	0	202	0	108	0	0	219	0	5	0	0	194	11	178	5	5	0	157	0	105	0	27	1	435	4	0	39	71	218	112	0	0	4	15	66	0	2	1	0	4	0	42	0	0	8	0	0	0	0	0	4	4	0	2	0	0	0	4	0	0	0	2	0	0	18	0	22	0	0	785	0	28	4	0	0	22	0	0	6	1113	780	52	76	194	763	588	337	203	176	29	0	55	1601	44	65	71	491	173	0	0	0	0	1	3	2	7	6	21	2	114	0	0	673	0	0	437	0	0	40	2189	0	532	0	55	727	2	1	0	28	2	0	0	0	190	0	0	2	4	24	0	13	0	0	0	0	2	10	1	0	121	16	0	2	0	21	223	14	0	2	11	219	2	1064	9	5	4	0	110	0	46	0	2	0	3859	6	182	1106	232	104	134	1	0	0	0	0	303	587	0	1	154	2	2	1309	26	128	284	69	0	20	814	0	0	0	74	137	880	542	0	7	14	0	3	35	2	0	2	168	17	4	0	585	0	0	0	4	0	0	6	4	0	0	0	1	1	0	0	0	65	45	0	1601	0	0	0	2	234	53	0	2	829	0	0	2	2024	0	0	0	1967	0	0	2	1	0	8	10	1	2	0	0	0	4	495	0	396	6	0	0	11	212	221	406	803	375	9	87	149	0	0	0	0	18	0	189	182	0	570	14	2	0	0	9	5	0	47	10	23	262	69	2	128	3	2	32	2	4	6	10	217	215	0	6	2	453	0	0	0	21	0	547	3	0	1	0	0	2	2	0	0	0	2	1	8	1	32	2	4	168	31	0	0	2	21	40	415	270	0	22	1088	10	109	190	232	86	2	8	129	0	6	2	102	8	2	0	33	6	2	0	811	0	12	0	0	1996	0	0	0	0	0	4	114	0	2	1179	1	50	2	63	83	0	123	524	146	2379	8	26	371	0	3	34	0	0	140	61	3	0	7	0	2	3	0	5	14	0	0	0	4	0	0	0	0	120	173	11	0	53	10	0	424	13	1	0	0	0	8	0	0	333	7	2	327	224	1	5	0	22	1	0	0	410	5	0	4	869	99	1	4	2	0	1	0	0	0	6	1	251	93	8	16	1	0	107	0	0	0	0	10	179	408	151	96	14	201	0	15	0	0	0	23	3	2389	43	48	127	251	4	0	66	440	0	2	594	17	69	989	4	46	784	0	290	8	0	79	380	14	9	3	143	567	248	8	0	0	0	663	20	2	21	1	11	6	128	2	0	2	0	149	2	12	114	63	0	0	0	3	142	487	0	0	5	5	7	4	12	8	4607	4	4	7	0	4	649	0	0	0	0	0	2	0	0	0	0	222	4	144	0	0	272	2	4	2	0	0	2	0	0	0	2	0	3	0	0	0	6	2060	21	54	0	2	556	49	24	846	148	0	1	8	15	0	1	0	2	2	0	20	221	1013	123	323	333	991	4	38	0	171	0	0	1	0	2	6	11	10	1780	1113	267	1	0	1	0	0	23	15	111	66	2	0	1	60	2	0	10	1	1	153	99	1271	2	2	3	68	394	0	0	0	0	30	0	0	1	0	0	4	35	0	0	46	16	0	226	164	108	390	0	2	2	3	0	372	458	1	0	1	0	0	149	5	0	156	392	609	6	174	2	2	539	0	0	295	0	26	139	0	273	384	0	22	3	0	6	0	55	1	6	0	167	33	575	585	2	2	0	178	379	13	0	3	2	0	0	4	0	145	0	0	200	8	1396	1149	2	97	14	0	6	2	0	347	235	0	0	624	211	22	96	0	0	15	406	0	6	0	0	0	0	0	0	43	1	17	5	17	637	21	2	4	0	23	14	102	22	162	388	460	0	4	0	532	402	0	33	9	1	228	4	1	0	825	0	4	7	13	2	53	4	0	1	11	10	154	71	104	624	596	0	8	0	26	296	148	34	453	509	2	492	958	178	786	2	16	0	0	0	0	159	0	0	0	0	0	0	6	787	5	11	57	4	0	2	137	6	5	677	22	102	1104	20	3684	1351	432	0	583	0	0	108	922	11	0	0	128	6	2	1197	2	0	0	334	12	5	2	0	0	32	0	136	645	0	4	37	0	2	0	22	2	0	0	2	163	30	82	0	74	74	133	0	8	9	65	0	321	2	12	269	0	45	0	0	0	6	190	2	0	0	0	2	0	31	0	155	4	1	2	375	1127	0	0	0	376	162	1076	0	0	0	0	0	1	4	293	2	866	0	17	466	76	0	8	0	0	0	3	7	31	245	38	10	0	11	1	0	238	102	125	4	0	1094	118	70	0	0	14	33	245	472	128	283	264	0	12	0	0	233	1	1	2	0	0	1	5	1	0	0	33	0	3	4	0	0	414	6	1	65	10	211	0	8	0	301	173	289	209	40	11	0	11	2	0	3	7	0	0	0	10	6	31	54	0	0	3263	269	0	0	0	0	0	0	0	6	2	70	207	81	127	1	4	62	0	126	31	0	0	1	0	4	126	55	6	13	0	112	13	17	16	0	16	0	0	2	188	0	6	0	2	0	686	41	0	166	453	28	0	0	0	88	0	0	1	213	755	89	280	0	0	5	0	65	0	636	2	3	1906	346	8	17	350	747	36	677	325	61	0	13	5	9	3	0	0	378	0	56	0	0	33	204	0	16	0	189	1	4	69	126	4	191	0	0	0	562	60	391	220	657	1090	46	0	34	46	418	1092	2	3758	360	789	429	137	170	481	386	1	705	355	263	20	575	17	86	526	276	4	0	509	0	47	459	272	612	1027	59	1736	170	237	28	2	4	10	68	10	99	4	99	0	613	0	0	30	2	0	3102	0	6	0	2	2	45	253	951	1	64	0	206	48	2	361	392	979	386	14	669	1006	30	0	13	0	130	417	1721	30	51	0	161	333	149	0	212	0	0	0	1	1055	17	33	18	189	804	0	77	68	0	0	278	110	144	6	653	8	0	0	8	267	67	5	85	0	110	1	225	5	386	2	47	0	0	0	95	566	44	245	40	0	180	124	55	62	0	353	21	0	0	0	654	0	11	0	65	2	161	189	31	1257	0	0	4	0	2	71	5	86	10	1	243	0	481	623	537	11	0	0	0	1266	199	2	1	10	91	0	0	6	77	134	0	10	839	2	5	2	32	73	0	781	0	0	10	0	0	1	84	6	277	2	1152	28	1820	1636	674	876	503	97	0	403	0	219	4	474	4	0	1369	747	396	253	0	272	6	611	10	4	91	887	0	6	276	186	736	0	2	32	895	151	6	1728	2354	6	216	578	0	126	50	158	10	4	1724	0	166	358	1	862	168	171	449	4	0	1020	38	16	9	0	2	0	0	20	39	32	142	89	131	0	4	3	354	791	903	762	34	1052	190	1114	94	24	0	65	212	172	23	25	391	1	1	6	109	31	74	2	2	0	281	8	426	41	41	2	1214	91	89	22	689	4	0	2	0	763	855	51	485	9	857	1249	1103	0	31	19	10	591	45	6	574	105	4	0	16	0	114	689	17	1	1	0	10	108	0	54	0	11	59	9	8	0	2	197	1549	20	0	0	105	0	23	0	256	42	142	0	79	368	7	127	373	1	157	0	29	8	12	11	10	0	376	564	0	0	0	14	37	0	129	1172	562	1	0	337	93	31	11	0	4	0	962	273	1	0	0	246	0	68	63	14	30	115	8	106	8	222	59	0	21	2	97	3	9	0	0	131	588	187	38	439	1	314	352	646	50	1465	0	1128	100	2541	6	710	1	387	41	53	358	0	70	1	86	608	59	20	177	93	427	429	176	22	26	116	54	215	2	0	0	325	6	57	31	408	2	77	276	281	7	24	2381	1409	886	134	1326	401	1990	464	0	395	768	381	255	10892	1455	1610	1	777	232	2	94	16	0	532	123	0	10	398	1354	0	0	106	768	0	0	507	78	783	0	69	39	0	172	333	6	192	83	58	576	2093	1022	719	485	223	379	1131	6	1299	617	19	213	46	326	17	350	0	1159	195	5118	3	0	698	0	457	2	144	4	4	179	45	488	1215	523	3244	1451	221	65	591	0	2	325	2	0	700	47	213	18	986	64	303	113	1364	315	0	22	0	1	0	0	0	5	104	15	0	54	0	0	86	0	67	4	1	1	0	4	476	2	4	57	13	8	1	225	0	201	0	0	0	108	69	558	4	0	73	1836	26	10	69	51	10	6	290	0	0	22	2	3	1183	0	3	0	6	6	675	6	127	0	0	0	0	2	0	0	0	0	29	28	14	3	92	10	6	0	0	515	35	13	0	4	28	16	43	4	566	171	952	0	16	1	5	2582	0	168	303	0	0	653	0	0	217	0	3	2	1	1453	2	535	4	385	1	8	342	299	76	0	0	35	0	3	745	97	44	0	4	8	0	477	0	655	0	0	79	32	78	0	0	7	0	4	0	0	164	20	57	1016	0	193	603	14	0	97	204	315	0	72	0	0	3	25	7	8	3	10	28	11	391	84	29	0	0	4	214	240	4	1438	1236	12	184	0	53	0	0	0	6	83	0	20	67	156	71	171	204	99	7	110	395	4	107	0	0	97	0	88	312	492	18	0	0	1	15	0	114	24	9	6	1135	1261	92	146	0	485	0	90	294	14	0	0	71	312	1021	11	118	5	1	0	183	7	0	4	44	373	262	14	680	22	27	57	1	1	86	9	0	40	19	3	7	206	0	0	83	610	597	39	41	186	2	0	1331	544	168	10	0	0	290	721	535	19	0	155	16	55	83	5	0	0	0	0	0	0	36	178	8	92	154	34	0	356	0	10	10	0	8	0	8	0	201	0	222	0	184	0	2	158	577	2176	2	3	2	1	12	1	122	436	298	0	6	208	0	0	0	10	0	101	0	0	0	49	135	1385	3	415	418	2	889	2	309	135	296	0	49	159	12	0	333	68	5	71	0	451	1566	0	40	0	43	474	2039	24	0	0	0	1	1029	14	0	55	215	1473	482	1764	0	0	5	0	0	269	0	378	23	27	253	0	4	64	126	2	0	0	4	2	125	311	0	21	168	0	0	4	0	31	98	3	20	3	0	9	0	4	25	0	20	0	2	81	11	310	0	2	1	132	4	1	0	443	0	8	293	30	68	0	437	1	57	1	0	181	7	22	0	73	273	0	461	0	0	2	0	3	740	0	152	432	3	0	186	1796	148	1	50	157	94	28	9	234	2	2	7	15	19	101	0	0	796	373	0	0	0	380	0	0	33	0	2	382	71	29	236	0	333	0	9	374	3	327	26	0	14	14	0	338	112	2	2	0	11	22	365	12	3	3	0	0	77	3	97	78	0	12	18	163	14	32	7	1	2	0	6	194	16	0	278	0	1	0	825	0	2	179	8	2	10	142	2	1928	2	182	0	1521	7	651	2	2258	6	467	84	48	0	5	0	0	263	2	2	4	11	571	17	514	265	5	118	0	0	13	0	37	748	0	915	297	73	14	0	0	198	0	2	51	3	170	0	0	2	1	289	0	0	2285	127	131	277	0	0	0	0	0	447	58	2	1	174	21	180	14	1	6	3	10	0	0	11	35	3	325	445	0	157	0	3	3	513	402	0	111	224	6	50	149	914	0	89	228	0	0	0	0	63	0	14	16	29	396	54	201	77	35	0	177	0	23	0	11	1	33	0	15	6	4	238	0	1686	30	769	2	1423	0	0	6	91	280	0	2	64	4	10	102	9	0	0	2	8	38	1	2	0	54	0	182	0	56	15	0	0	77	39	2	0	64	2	2	50	213	2	0	0	7	399	393	459	1288	0	10	11	68	385	9	20	86	175	561	100	0	0	57	8	4303	0	2	0	33	464	9	1626	314	2	0	330	664	432	2	0	1493	1	1	1	31	934	23	0	11	331	293	15	210	2	3	0	2	0	0	164	0	0	0	0	0	0	0	0	0	0	79	30	36	2	2	2	0	2	0	2	46	2416	0	0	148	1010	358	131	0	0	0	2	1	140	167	0	0	0	1	0	2	13	379	63	5	148	0	0	0	0	0	2	0	0	0	2	0	4	6	0	4	4	0	2	211	0	0	0	0	28	74	0	484	6	3	4	58	273	1074	6	1	2	2	943	309	0	0	0	0	0	82	10	2	3	3	1	1	6	0	0	0	0	1	0	0	0	0	0	0	0	3	828	0	0	0	0	329	0	0	0	0	0	0	3	0	1	0	0	515	0	0	0	0	0	0	0	0	0	453	4	0	0	0	3	1	2	0	142	0	5	2	4	0	0	96	8	2	13	677	48	27	2	6	22	291	95	65	0	0	0	103	1	5	3	158	1	4	272	478	0	0	330	0	0	0	0	2	0	5	0	146	183	0	78	2	0	2	4	20	4	251	671	0	0	23	8	7	347	741	4	335	1363	0	0	875	1087	4	37	13	33	1	64	405	12	1096	2	0	0	340	0	1792	1	6	0	0	4	0	92	0	118	17	0	179	0	0	1	5	0	0	13	182	12	57	4	987	845	0	0	19	0	4	7	3	37	0	75	142	3	10	18	1	4	1992	0	0	0	1	0	68	119	106	4	55	40	8	2	5	116	2	0	0	0	22	2	7	6	0	0	0	240	6	0	3	4	8	0	0	2	0	2	0	0	4	0	118	0	1	49	0	5	344	0	134	0	0	0	0	0	526	6	14	0	0	10	0	2	0	41	0	2	2	1699	57	17	1	46	33	0	5	0	0	110	2	0	102	631	26	18	66	11	576	5	282	44	0	252	4	2	52	16	6	26	114	76	1003	3	1535	29	0	54	0	0	0	0	3	2	6	3	0	0	2	2	0	0	24	2	0	0	3	0	2	5	38	8	1	0	0	1	58	4	111	172	0	0	4	0	0	195	0	42	478	14	0	1	376	3	181	0	462	402	4	0	386	138	25	0	998	0	1019	10	2	158	19	227	1	55	330	1	381	27	1412	0	0	178	150	274	270	217	1683	161	19	966	0	284	4	0	472	707	526	1077	292	1522	2	111	0	549	152	910	5	253	36	0	78	5	220	437	277	289	250	55	46	1100	12	0	1464	687	1	81	184	12	28	91	155	592	0	133	467	550	57	349	88	351	363	86	255	553	87	713	67	838	2	282	1827	402	309	552	0	311	122	0	693	0	10	327	9	104	191	206	693	645	159	4603	1389	271	2	1521	19	310	0	620	1082	159	8	62	807	502	59	312	258	31	228	32	22	853	31	24	0	143	477	0	153	573	0	78	17	3167	3718	10	0	1059	0	36	2	596	0	0	51	0	0	0	9	0	111	3	33	596	320	108	2	1896	160	13	247	488	488	6	220	914	310	15	1	2	5	346	44	500	22	0	13	14	0	0	0	290	0	0	176	24	21	79	2	465	76	5	22	750	57	8	19	18	31	14	2	0	0	55	486	4	0	71	2	0	607	120	1126	0	238	358	3	9	5	40	5	106	29	23	14	339	0	0	102	32	2	0	0	0	0	0	13	0	7	0	0	51	29	12	271	0	73	0	24	0	32	0	4	0	0	3	0	140	27	1199	0	301	287	1	0	6	10	0	62	0	0	0	1	0	0	0	0	0	0	565	74	2	0	0	13	0	110	144	0	0	0	0	0	2	0	0	77	0	0	1262	115	996	890	807	141	793	17	220	0	0	0	0	0	4	0	0	0	2	2	212	1	89	2	741	408	593	0	0	5	0	55	0	0	0	437	6	4	1	4	29	681	1	18	6	0	0	0	0	9	0	0	0	1	31	73	0	4	9	441	0	0	61	2	38	246	176	3	661	0	0	0	280	0	0	0	12	0	310	6	64	46	0	0	401	0	3	2	1	0	0	10	0	0	0	48	0	0	16	0	0	0	4	1	0	23	0	355	0	2	1	275	276	268	51	182	0	6	87	1	0	470	0	2	0	0	28	0	0	0	0	4	377	0	0	0	50	3	966	0	0	0	1111	0	0	0	21	0	0	614	98	207	262	7	20	0	3	202	25	0	1	0	6	20	2	0	492	0	0	0	7	0	0	2	0	0	31	0	2	8469	231	0	0	0	0	2	20	1	2	0	45	24	1	0	0	4	0	2	0	0	0	0	0	0	4	0	0	13	1	0	0	0	2	4	0	2	0	1	0	0	0	0	8	2	0	0	0	0	0	2	0	21	3	2	54	1	0	0	64	0	0	0	0	0	0	2	0	101	0	0	0	0	0	0	0	0	2	393	0	130	2	0	4	0	0	0	125	0	0	0	2	60	12	56	455	57	0	309	2	0	0	0	1991	0	33	2	24	11	0	0	0	2	1	262	2	6	0	2	0	0	0	40	0	0	0	11	0	8	0	0	502	0	0	0	1605	8	0	2666	7	0	778	0	0	0	0	0	36	152	4	0	0	111	218	56	0	1032	2	0	0	32	0	0	0	0	0	1386	21	0	4	2	5	2	7	684	0	874	30	139	461	4	1	25	0	0	0	16	7	0	0	0	0	0	15	0	0	0	5	0	6	775	0	26	0	0	0	3689	801	46	63	0	2	4	0	0	4	81	0	3	3	6	2	0	0	1	1	20	12	700	12	69	4	259	0	0	1323	0	1	813	921	339	0	16	0	0	25	2	0	0	233	4	18	1	2	0	20	2	0	0	69	843	129	37	30	216	75	0	0	0	0	0	2	2	0	4	0	420	0	0	1	0	0	2	4	0	28	6	0	28	0	0	0	3	0	0	0	54	0	1045	0	0	348	0	0	0	5	275	83	0	2	0	0	0	0	82	2274	0	1168	0	0	0	0	2	11	1097	0	0	111	652	49	0	2	1241	0	707	3581	8	1	0	0	0	6	261	4	0	191	42	0	5958	0	0	0	1167	0	0	3	0	0	12	35	0	0	72	0	0	3	0	0	0	0	98	1228	19	0	0	419	394	0	317	8	4	0	0	0	721	391	15	0	90	2	763	245	250	315	8	0	1107	0	0	2	32	265	174	128	1025	0	323	306	315	0	0	325	264	0	709	4	23	0	60	2	0	0	0	11	2	159	4121	0	0	0	1	0	6	2	0	236	210	0	437	727	18	2	145	4	111	45	318	0	337	0	0	0	0	242	173	0	0	3960	120	86	465	13	142	0	391	888	2	0	9	1152	0	24	637	465	2	289	0	87	152	52	2	16	8	224	66	389	554	459	177	385	166	508	42	674	407	585	0	0	297	2	2395	0	6	484	194	344	102	52	727	32	992	519	0	1	260	0	19	1034	0	1567	2	0	0	10	0	3735	22	5	65	165	789	2153	41	72	595	8	143	0	1009	626	63	78	0	2	2	528	4	466	640	2	20	4	1	252	0	851	17	336	320	0	433	1809	0	391	3	0	220	143	0	740	192	0	8	428	364	2	1988	194	448	254	135	151	983	496	480	2240	0	0	331	50	14	0	75	0	382	0	2	808	182	176	113	4	7	8	267	244	372	33	558	142	0	0	455	513	0	203	0	0	2439	133	70	12	64	218	378	0	0	461	2	117	976	2	10	410	2	0	3	110	0	544	682	846	314	150	0	0	514	358	638	2184	0	681	546	256	1491	500	1034	0	1142	171	154	911	820	0	0	0	181	1268	286	128	0	146	503	94	66	0	211	0	35	533	27	335	123	2	0	280	17	187	1111	2	125	1	22	490	158	1465	2	464	714	112	962	10	120	2201	0	858	129	1	88	0	26	333	861	0	26	607	0	749	146	598	85	34	472	505	687	344	139	34	74	513	131	535	0	852	167	0	0	355	238	196	8	0	1040	780	103	9	0	40	1	181	0	30	220	164	518	127	2	325	30	750	1305	912	2	510	51	1159	204	815	0	264	769	10	472	384	16	276	62	9	303	92	3	593	4	107	31	69	33	1342	0	12	0	84	192	17	611	17	213	2	267	2	87	290	22	0	0	178	0	194	6	166	1	429	994	176	654	6	101	693	139	4	0	1	60	565	240	932	0	186	2	73	162	270	0	31	376	2790	4	1685	3	1331	47	5	0	122	280	0	792	150	712	1	6	797	33	0	39	38	2	0	1114	0	923	0	185	170	438	104	20	256	453	279	60	0	204	44	4	240	1254	0	60	2	4	1267	0	376	28	0	2849	177	342	718	10	74	0	432	136	7	128	0	818	0	25	410	844	1	316	0	856	879	0	77	89	490	65	746	202	337	8	124	224	439	613	4	227	275	336	0	1007	2237	1468	161	240	0	182	52	3	16	17	2	8	4	263	644	235	7502	29	0	4	402	7	0	238	41	296	60	157	50	142	241	75	79	7	49	0	396	0	1	196	0	10	506	171	121	1766	26	370	1531	443	0	0	1166	0	92	88	640	416	704	9	2	0	0	773	93	363	0	1	466	378	15	0	0	31	999	0	476	0	318	7	9	264	2	42	0	314	303	1174	0	275	157	209	498	1137	174	2	54	12	84	11	379	746	1	10	124	141	522	0	20	185	0	0	300	106	10	80	0	0	93	1296	0	102	546	850	904	3	207	0	255	361	0	0	0	786	5	0	111	335	0	571	2	0	3	7	22	6	0	0	1	4	243	276	33	2	4	1075	4	0	56	17	24	53	22	2	2	8	480	0	324	0	406	410	620	291	1172	218	1	450	10	0	230	119	194	71	0	2521	0	68	569	682	509	79	1282	6	986	389	93	746	44	271	12	7	0	1320	470	207	1668	1277	117	183	705	2	34	1	541	0	130	96	828	13	5	0	0	5	560	454	4	104	1247	5987	6480	4	164	1	903	401	88	269	0	95	469	1053	211	92	0	398	61	48	49	253	0	0	0	308	18	393	502	148	297	547	2	1079	328	331	0	5	2772	1	416	148	121	546	0	333	137	1	0	87	1499	118	371	12	781	1994	411	1	129	0	219	15	189	785	275	35	41	4	1	354	344	15	139	337	0	0	440	13	25	2337	2463	6	618	619	0	2273	0	412	231	927	161	62	1518	5	26	2	161	589	471	730	310	0	50	667	272	1	46	449	350	345	3612	409	46	8	84	310	362	1	247	118	0	96	444	274	150	0	30	208	414	2	284	0	343	158	123	6	0	0	483	624	112	470	10	113	0	0	0	1080	1819	3434	60	492	19	2	685	0	409	655	201	478	190	494	8	330	132	591	0	159	498	12	8	158	2	9	229	67	570	0	559	20	128	268	767	237	602	461	127	652	658	269	171	247	116	0	17	304	230	739	265	498	161	606	792	8	962	3	712	18	572	298	255	569	135	215	1470	0	630	10	300	3	22	2	1881	0	0	485	0	30	525	29	958	2	287	0	0	1680	308	443	212	0	0	0	0	214	416	0	389	156	451	435	173	4	21	1003	2	0	42	226	333	0	103	765	1520	1	302	863	99	4	7	826	789	12	39	171	313	0	0	0	427	404	298	85	318	485	55	4	3	537	373	466	745	12	3	626	1	579	3	2	26	39	1117	11	25	0	35	680	132	293	45	11	320	6	408	60	6	466	322	710	0	186	122	8	0	1092	373	3815	976	320	2651	127	0	0	3	240	2	4	0	1531	2	1147	828	285	0	0	51	15	167	0	0	183	2	143	28	291	10	81	674	0	2159	378	194	2	73	17	10	21	645	8	374	0	2	530	148	92	0	1127	142	443	8	0	175	1	987	0	38	340	40	3142	219	0	2	0	2014	349	609	794	2	71	7	9	0	632	1489	756	1388	50	313	419	175	162	6	155	3	567	61	0	1002	572	198	8	389	398	6	0	136	0	128	642	25	132	26	0	6	140	106	14	68	48	265	201	0	2279	91	89	2	257	2033	7	244	4	0	2	4	4	746	1	542	3	40	523	0	297	123	1	657	280	346	0	7	209	652	29	0	87	283	97	70	0	371	736	68	556	114	88	141	481	52	206	430	366	3006	157	82	562	15	12	396	4	0	98	40	1467	340	45	639	0	0	681	467	542	0	21	4	1325	816	0	11	129	1068	433	144	15	0	348	131	26	0	0	6	102	59	211	427	272	3	0	753	1	2	2	170	613	608	0	150	24	1081	699	17	1	1131	1108	794	72	786	593	152	201	2075	14	0	200	0	24	657	0	525	4	0	265	255	33	598	5255	357	1218	1479	523	1153	0	0	0	111	76	6	0	14	0	0	12	4	8	30	1	0	0	1	0	0	2644	682	3950	643	819	31	145	42	10	639	641	234	1299	917	424	1433	1517	138	2	35	377	2	1095	21	21	31	24	111	0	93	187	91	382	4388	9	2803	480	1059	1077	740	1556	1844	1987	997	2	2408	2587	2424	2	385	687	227	1159	2139	1014	994	1128	1115	50	206	219	3690	83	553	579	197	1938	0	57	516	503	1454	7	1	433	2507	2724	2618	4	26	90	951	220	684	4	24	1766	3149	3485	287	2	71	0	3173	714	420	0	527	293	270	503	312	271	188	704	794	200	6	29	31	0	82	20	0	1128	2778	18	29	90	379	105	2	268	222	684	395	276	1032	2462	37	94	2282	12	403	1028	609	499	679	133	49348	13146	28313	4003	2	1864	5855	0	2420	2300	1	5236	1858	8166	387	28815	14679	21455	15677	1916	25085	18545	2319	1663	1311	787	903	640	34	403	3216	13	3	12	0	0	25	27	0	0	13	0	3	0	0	33	0	6	1103	11	0	520	0	14	0	0	4	20	4	0	9	0	43	9	29	22	13	4	471	0	0	0	0	0	0	0	0	0	0	17	182	0	0	0	0	36	26	0	0	0	44	2	0	0	0	6	14	0	28	220	849	1368	1884	544	594	460	0	1	0	0	4	0	1	0	1	0	3	31	38	199	0	20	0	238	65	0	2	0	11	144	46	7	0	4	27	2	2	0	0	0	0	0	3	0	1	0	0	0	2	0	0	0	0	10	1	0	0	0	0	0	0	0	0	0	0	0	0	0	0	1	1	0	71	0	0	44	24	0	0	1	1	0	0	0	0	0	0	0	6	0	2	0	0	0	2	0	0	0	0	0	0	0	0	2	0	1	0	0	0	1	0	0	0	0	2	4	24	0	10	4	0	2	0	4	0	4	0	0	0	0	2	252	3	0	0	14	0	8	2	91	1	0	33	15	0	0	0	0	0	0	0	0	0	0	0	0	0	1	0	0	0	0	0	0	0	0	0	0	0	0	0	6	0	0	0	0	0	0	0	0	0	0	0	0	0	0	0	0	0	0	0	1	0	0	0	2	3	3	0	0	1970	2	249	1895	2356	147	1017	624	88	345	1425	1063	155	141	1	539	1551	771	697	1986	503	0	348	258	2	51	30	4242	1353	218	0	424	996	490	488	386	814	674	1608	108	245	648	1881	152	497	3564	407	568	468	655	1460	2345	993	648	43	0	1412	3732	846	432	1700	25	2943	1936	1604	1218	621	138	64	782	169	165	575	1190	12386	18036	1106	191	1684	3284	5891	557	724	585	795	554	287	16344	1024	71	169	31	38	248	190	4	653	0	2	2	10	77	2	382	154	12	24	10	47	0	0	11	0	24	5	41	23	196	52	199	59	65	16	76	4	0	34	72	9	95	52	1123	57	6654	103	299	75	55	279	31	3	0	8	114	183	2337	179	41	49	469	91	28	208	12	49	1297	1517	7	63	6	9	378	952	226	21	385	765	109	26	4888	179	0	0	901	432	6	16607	9	8	2163	298	284	322	614	868	810	1104	832	18	205	68	299	1418	307	292	3	2	6	6	1469	978	2	250	284	23	32	187	1559	140	849	124	355	486	1383	395	0	554	456	3615	144	1410	728	4	58	12	427	485	526	76	34	25	239	3310	1318	1416	0	194	131	163	13382	4	0	402	10115	24	1845	6	54	285	31	570	632	231	479	228	353	415	32	12	2	102	10	6265	34	20	19711	278	202	484	375	820	1010	816	1390	637	8	190	3	0	0	0	3003	0	1	231	144	1179	0	231	0	601	536	1452	583	618	12	564	1	0	1241	1116	413	1397	922	3279	178	333	146	4	11	852	267	340	2215	835	1	0	2	792	1113	0	0	0	710	202	327	287	1355	24	2256	279	423	385	1941	331	2	2	4	645	519	772	7161	540	1088	31	18	57	40	253	1597	1813	2409	3384	2409	165	309	672	728	246	15	37	1738	18	8	20	30	19	6	6	0	10	28	13	6	15	42	4	2	2	78	41	20	28	0	25	615	6	1289	293	231	3440	166	900	617	2696	1	185	4	459	102	546	5	25	10	4843	599	1178	443	1815	1201	145	0	0	0	12	19	0	37	84	83	67	34	35	1240	0	246	3	651	2229	68	109	9	902	4	1392	659	3	2250	1796	14	55	357	1732	0	486	2	892	693	3104	110	102	4	9	60	1411	1403	1004	9	302	563	146	0	708	317	22	511	989	2251	65	984	2226	357	435	958	1697	38	36	2190	54	304	285	2274	916	976	38	8	162	1657	1127	284	790	0	0	4	3	27	1002	51744	244	5382	2728	11398	33799	25164	64	1241	3809	4	2	277	0	308	557	994	1701	3	141	3	1172	260	43	2	866	4776	3325	850	393	693	450	436	2595	293	222	1414	2760	4331	3725	2141	0	2354	305	0	1615	2	2648	2487	1623	1911	2479	2642	19241	708	6911	7	2	3	0	0	929	6981	1315	2233	4	45	2110	253	0	0	0	0	0	0	0	0	0	0	0	1072	86	357	18	653	23	39	31	36	1094	0	0	1138	551	19	1263	4	0	995	1184	851	225	480	194	538	1251	1078	2386	299	2590	953	266	856	430	1966	687	369	727	715	148	2	0	1120	2736	257	424	78	342	2013	261	11857	751	2525	82	320	23	5	87	188	1328	2602	1033	489	512	74	3158	3248	962	0	8	687	5538	88	214	513	155	0	3	388	202	26	13	0	3	2057	1	4	0	454	48	14	1	1115	448	117	1669	339	19	740	173	329	19	7260	22	66	6	118	15	32	98	1559	906	358	3791	657	1277	984	535	0	1137	576	137	677	535	29	2764	313	261	11217	932	372	5	976	4	1656	413	586	603	333	83	132	630	3	786	736	1108	1	0	0	0	0	0	1229	605	120	639	1	732	1189	299	359	1108	142	2	4012	0	4079	7	0	4	498	158	2478	946	533	499	10	318	67	41	6	164	172	26	2160	278	44	138	22	1567	1548	598	490	525	636	4	5686	422	4290	3699	31	347	259	2270	505	9	449	381	2183	764	0	2237	8	14	2096	57	61	606	906	1487	1220	1895	145	749	0	1267	14	47	647	577	6	1097	13	413	810	1029	14	169	59	114	438	119	1738	53	104	561	808	38	0	520	514	22	122	13	0	1916	6	0	0	1037	4343	1395	123	38	215	22	2566	1446	525	188	1009	183	58	1301	15	1418	2	1017	1600	2	3083	477	2403	183	184	15	12	28	768	466	4	1562	53	2263	898	85	208	318	570	1020	325	2	0	570	1293	601	5558	7314	399	1158	1800	1224	64	151	2	84	751	95	364	839	23	463	236	389	66	14	2387	29	235	105	887	126	2	876	387	284	174	156	1873	917	229	0	0	1103	612	354	2190	578	112	18	1727	1691	4887	20	176	1127	48	1555	1	262	949	0	1	269	226	338	37	603	663	696	570	506	807	363	3609	717	588	303	1805	3387	681	334	1318	763	37	87	306	24	7	215	607	1183	565	415	1708	613	1309	0	2	362	557	520	1013	136	1421	11	23	16	0	16	8	16	963	0	495	41	4997	1102	2477	8	686	636	281	267	442	115	65	96	1059	102	244	2219	253	926	11	88	440	910	106	5	230	841	2165	4148	2285	3686	2152	6	1131	2	3374	0	100	611	1881	5	1	1222	1432	868	19	0	0	0	0	0	0	0	0	0	0	2	0	2	0	0	0	0	29	0	2	15	1	0	0	0	0	0	0	0	0	0	0	0	22	0	0	0	4	0	4	0	4	0	0	0	0	0	0	0	0	8	0	0	0	2	1360	1473	382	58	450	3	135	54	0	66	1170	337	1206	385	1809	579	153	4	144	2126	3464	1673	1090	1	1072	1560	861	1186	0	0	0	0	0	4693	14	0	10	254	6	16	0	14	4	247	212	37	428	964	426	7	13	132	3	23	274	161	153	457	659	522	167	1481	1295	419	453	848	192	41	2	0	2669	345	4583	40	7019	3499	284	109	0	13	0	0	33	51	3443	717	1307	153	698	19	6	162	402	1845	0	19	51	147	0	0	12	30	3915	156	1022	954	384	47	550	2	6	246	2602	370	417	2092	15	1845	724	1138	21	145	0	0	162	232	4	332	5175	568	1150	399	226	157	815	2116	98	490	2286	667	471	3	556	512	169	0	204	855	284	180	4	4	0	99	76	100	0	2348	350	555	759	2233	1316	1844	554	265	5129	856	10897	8153	9	1305	292	110	0	1285	0	0	0	22	115	430	8930	613	470	777	436	2024	2	0	787	1020	170	139	242	354	946	1991	12	0	3527	294	1524	633	1105	1083	173	59	1	0	0	516	1243	0	209	795	633	884	385	47	420	11	113	645	39	4	407	0	632	8254	2213	3535	1128	905	1333	487	557	433	105	5275	171	2480	851	47	9725	2190	5991	10	3	6	11	10	37	0	12	0	2	0	1	23934	101	889	202	549	99	116	3181	890	2	42	3161	102	629	3956	379	996	4	406	620	1	453	265	4	4	638	421	4	373	832	457	1014	219	1802	273	2397	126	3411	2727	2238	3210	119	0	754	0	150	0	0	12	0	117	200	431	340	486	2066	557	0	14	14	0	4	74	40	984	1552	377	756	2307	121	2	0	4	0	224	360	167	1184	483	2230	0	2580	121	189	493	689	1498	167	1079	0	239	544	0	985	423	420	63	302	319	1937	266	1139	338	164	2	352	1545	269	0	0	59	45	1039	212	361	280	117	159	429	0	1	0	0	1	4	0	1	0	2	8	2	0	0	0	7	0	0	0	0	2	2	0	4	6	0	2	0	0	0	2	1	18	0	0	2	0	6	0	0	0	0	0	29	4	0	2	114	0	0	0	0	0	2	2	0	0	4	0	0	0	0	2	0	0	0	687	93	1263	1020	606	144	195	101	144	162	1163	239	761	1726	13	0	106	92	771	43	12702	7085	591	723	867	1	2099	1988	586	0	508	85	25	117	46	10	15	12	503	983	96	2138	246	393	169	140	211	1296	187	84	1244	10	55	76	1073	1870	14	2	2	669	2772	3390	2527	127	266	421	200	219	445	1301	1915	47	46	1045	317	1	21	4	49	201	1074	100	436	3	0	4062	761	1422	789	865	2226	71	928	534	658	190	2700	179	156	65	20	8	15	576	41	662	284	141	626	34	2518	427	0	10	166	216	6593	7	2857	1186	2	27	0	238	2267	380	1036	0	1	0	534	392	1046	680	1182	34	0	133	135	268	10	25	7	0	2	39	1474	784	88	0	12755	724	282	1353	51	939	625	548	202	2044	42	345	11	481	37	411	2404	2783	138	105	1315	552	282	175	1246	2	978	1377	0	1651	1128	57	401	3860	939	210	228	2044	917	231	141	1182	3291	2318	269	331	550	48	0	360	0	20	1002	8	18	0	6	24	46	0	0	0	0	0	0	0	0	1	0	0	0	731	72	38	1770	539	179	1168	809	1948	3745	58	20	1	2	1006	26	922	4660	691	1206	8	30	469	651	254	18	3	6	99	247	62	18	5802	512	4	166	97	2133	98	2	143	164	0	1003	1	4	929	1075	0	599	19	574	4743	12126	1429	995	286	10168	6	43	1	12	1451	1601	945	2828	572	1399	1495	856	1244	55	109	1369	277	609	195850	12	0	534	18	61	594	747	638	170	113	308	118	406	1361	293	1398	139	1187	550	175	102	4	410	1718	1157	7	0	2	9	46	1590	0	4	1	351	4	400	85	0	4962	0	1294	473	1067	206	548	1243	265	48	846	903	358	1126	0	2332	2136	367	595	707	964	1065	994	651	3178	415	418	2406	5793	1242	0	3467	70	866	745	190	387	170	2234	1796	502	472	113	1733	1035	35	772	729	705	731	1230	1818	915	501	120	0	22	1357	3024	331	661	1179	1098	2472	3821	664	328	40	93	1272	18453	78	407	675	403	262	1305	771	150	478	204	522	303	1070	483	447	459	158	1966	173	67	124	313	164	226	130	202	813	531	642	1306	205	899	212	374	1517	39	653	206	3082	26	477	0	501	923	73	1171	2	62	234	1323	113	218	0	0	109	1062	351	152	251	180	0	8581	295	404	687	0	850	3	8	138	162	247	1023	994	429	13	60	461	180	1306	2325	86	1339	382	318	5793	1112	1135	8	758	729	1177	2	797	337	86	20	215	81	441	0	3730	970	231	2161	281	6	1391	209	328	75	104	361	37	6	581	31	684	2707	1954	890	0	648	1624	0	2621	7663	1555	129	258	1962	217	1835	928	584	67	169	90	66	445	277	1131	1694	843	1091	2327	194	744	805	823	193	4508	156	4319	208	2063	339	920	1739	127	93	1674	1885	161	740	159	840	713	1619	5763	304	47	613	399	737	577	57	329	104	614	1703	282	4999	162	399	386	222	426	107	101	171	290	573	63	312	110	676	273	408	310	609	593	541	553	395	491	705	870	291	471	480	556	1111	539	279	26	62	304	293	484	232	669	216	522	351	84	476	859	219	419	601	696	559	677	321	683	530	226	288	91	236	465	186	517	524	405	330	402	382	229	102	337	392	729	437	145	212	213	565	609	28	398	2577	1439	388	1675	965	6413	3613	2	4646	47	5483	41	23	671	367	10	0	7	23	12	17	5	3	0	0	2	27	5	495	6	0	0	1	0	17	774	1064	3980	111	358	20	879	447	349	400	167	2	0	4	76	14	66	71	27	237	0	2	57	21	25	851	226	2911	40	746	32	35	1968	734	2300	224	2173	112	397	1983	3112	0	555	12	201	112	1605	2302	2156	725	751	9	0	0	1	207	10	15	965	60	0	6	2292	183	247	257	2205	52	695	0	1	295	679	428	786	345	170	3922	1688	947	622	381	1612	27	1050	1188	565	416	1633	468	923	154	346	845	977	22	218	1705	364	368	3	2503	46	772	0	448	2	307	239	266	141	141	157	2	754	66	3519	18	33	14	29	481	65	36	71	53	22	262	1023	302	1464	0	0	40	1082	6	4626	3	6	562	347	182	6	6	687	585	431	61	627	592	654	179	400	646	845	1556	5640	614	1840	6017	118	6689	111	473	246	326	5112	188	86	415	453	286	3817	1576	2408	155	96	42	4	193	52	756	54	42	7	86	35	35	127	22	32	30	173	26	11	200	25	14	215	144	13	15	53	1	0	12	340	563	407	5	12	31	38	6	216	264	25	884	979	215	97	0	0	0	0	214	202	230	59	1341	754	0	132	2	13	3	4	52	578	41	32	89	64	8	2	18	812	30	3640	4	448	1952	217	1004	71	1016	36	39	25	609	305	45	41	26	7	4230	631	200	1360	6	30	659	229	1075	1077	212	40	316	1319	699	78	1387	1070	174	2	106	51	4	0	8	4870	1546	618	311	579	1513	3260	2122	6827	940	2709	18	1803	5131	19	2302	561	4411	437	286	2043	8	647	0	256	627	1256	297	211	0	50	0	166	190	62	14	0	4786	3008	28	348	19	188	498	452	778	19	239	225	2804	522	498	1182	455	473	431	2448	74	405	859	1778	364	0	1352	320	176	166	0	568	139	11	178	1031	66	112	325	1300	878	1986	302	154	0	731	1124	310	824	2034	2243	1086	1230	1637	1314	193	4974	385	353	384	954	667	241	146	903	0	9	4	118	416	280	0	1053	4	1409	252	315	1	1584	243	113	55	75	138	88	547	104	4	22	884	392	0	4	224	0	0	12	0	0	0	5	66	0	0	777	0	0	96	12	0	64	67	211	0	0	0	0	0	9	0	24	19	6	7	2	5	0	4	1	1999	55	4852	0	6	0	584	4	728	63	22	188	10	10462	365	2	14	444	0	281	277	570	333	294	25	2	794	223	59	4	1995	287	580	6	375	1	0	0	2	0	3	0	0	0	0	0	0	0	0	0	0	0	0	7	7	0	0	0	0	0	0	0	1	4	0	0	2	0	0	0	4	0	6	0	0	0	0	0	0	0	0	0	0	0	2	2	4	0	0	0	0	3457	169	895	300	259	224	255	1	28	23	18	0	1941	444	4	0	35	1462	309	123	4	673	4	34	4	218	0	0	1	0	0	1	0	0	0	2	10	2	0	2	2	8	0	0	0	0	2	0	0	668	1069	568	889	647	1684	14	53	95	78	14	10	3478	2	944	911	2797	4391	627	45	525	2618	338	117	1967	90	6067	2103	200	356	20	1317	204	397	1502	2	343	14831	523	456	3988	87	1834	1258	1097	1139	84	325	542	944	3347	112	474	890	260	146	234	262	51	1434	0	470	260	605	581	4	584	774	6222	363	1279	45	1687	1087	2	184	2932	16	168	0	460	2843	896	1632	975	118	282	1360	1128	561	1878	15	10	934	789	869	51	1716	1745	139	106	370	142	24	145	985	248	2634	2428	1638	935	2332	10	34	651	1083	178	2664	258	812	473	377	156	1889	1155	1228	9201	795	2774	86	48	1878	711	267	30	418	495	146	767	273	256	618	122	324	0	703	1033	936	1022	1331	918	1153	1889	341	306	524	94	358	4	29	2349	713	536	4	1276	817	135	167	260	6103	5	2287	3947	835	3881	0	2936	492	0	297	10	0	0	1	258	0	1	22	27	560	3951	0	925	674	2240	2060	4	6	515	1953	624	147	1003	609	0	7	806	1235	522	1720	976	623	1616	2104	11	2864	493	557	1166	1267	1	0	0	0	1091	562	1142	2509	1468	1576	994	85	164	37	1347	46	57	30	864	782	1160	746	492	910	3141	2510	7	0	391	172	535	215	117	6	3	1794	655	946	46	1525	290	118	179	586	3911	511	154	1168	195	588	1359	868	279	705	62	5587	0	306	277	878	202	126	703	358	335	14	1798	277	580	1626	692	2085	5638	519	335	4345	630	1184	0	1464	200	658	435	899	100	318	81	17342	1	537	158	7	0	890	56	403	252	1616	0	4	2	1	0	2	0	0	0	0	0	8	2	2	0	0	4	0	8	4	6	19	2	6	2	2	3	0	6	0	609	2	1009	0	195	154	7	187	819	814	1177	163	272	1096	0	118	378	222	699	393	924	107	5	0	633	1	885	745	588	2	4232	1372	22	372	56	1532	241	3263	2105	0	1671	0	0	2453	1963	0	2286	1896	1806	1041	0	0	462	2504	0	0	2350	0	0	1108	1839	1	2	141	535	327	399	91	4682	3170	11	6	1147	894	393	0	1163	1470	422	266	66	140	269	47	112	562	694	678	963	3285	1690	14	1617	1113	1880	53	1443	199	2389	1891	772	456	1540	2992	242	27	0	27	219	386	1513	1757	2995	311	837	272	610	2166	722	20	46	475	6	70	898	6	1	169	7833	2040	337	724	6824	382	82	25	12	1135	3	2071	901	1180	0	733	266	377	211	642	6	0	0	142	60	1838	147	1078	480	385	1244	2349	737	679	209	1064	375	624	9	20	52	380	1152	392	220	711	540	2850	339	1651	1141	435	0	0	0	0	0	392	0	16	2	147	424	529	0	12285	29	440	2456	897	20	969	180	369	510	908	192	1664	8973	1415	523	1021	2296	1156	134	1347	498	888	659	2445	335	549	1494	1082	137	1271	573	265	21	120	1124	1016	672	188	1776	294	407	815	65	1002	2	158	431	1072	3139	1454	66	86	686	10	4	124	618	1684	474	36	14	76	96	22	5138	10427	6	186	28	1132	685	668	791	1612	0	2280	0	1779	1078	355	18	254	554	18	774	361	925	4	0	524	774	4058	554	284	728	565	505	3721	244	13	822	48	16	66	1010	200	555	60	16	85	48	117	75	6	15	486	2932	709	357	66	3049	2334	69	47	900	82	773	1528	2429	947	285	872	849	920	677	1853	2218	2422	487	210	91	135	99	70	5	676	360	0	399	1408	2098	163	3013	289	74	847	4030	129	447	590	378	1352	819	18	1980	141	534	6353	0	4220	792	399	624	472	819	353	221	1247	605	456	3111	4984	0	1224	0	0	4	2	88	19	14	1291	604	1480	1723	918	2869	1276	55	40	303	1329	6	1600	869	2959	1460	628	1272	3	542	442	36691	0	19576	19366	16611	10643	16755	24225	11314	11026	7807	11246	16926	9907	1484	27977	2677	13233	3952	4845	21427	14035	29178	21799	19414	14349	15981	3142	5596	12449	14022	23813	29414	16692	11001	0	31878	68305	12118	8925	100901	26105	13186	10908	18632	10238	16193	14112	16449	4498	888	2236	2153	376	0	1512	2	1813	1186	1754	2085	409	964	1888	0	12	215	151	6	2	7239	25161	12065	12109	7945	3957	31823	10943	365	18597	15549	19335	9083	4	12188	20905	17478	26982	7775	19207	10688	20934	23827	0	9970	23695	13987	14613	14886	19392	14878	7178	10179	23231	18922	9919	456	1421	1714	0	2250	0	1473	1443	2	775	329	212	201	271	193	213	638	747	0	115	18	1	0	1	0	231	127	398	415	31	215	982	1009	540	3747	0	117	13	7	277	1766	647	1408	0	3	3	309	269	215	2	124	0	357	383	1078	241	377	1923	224	925	2	1005	638	17	186	4	478	26	19	65	299	6	888	34	394	1009	12	79	30	829	298	637	2415	1793	62	1677	54	172	9	508	178	953	2	459	345	1705	616	123	201	1327	2	786	754	7	41	564	2168	768	736	801	601	660	613	125	468	289	1038	421	366	313	26	2	15	13	1491	0	0	144	648	1301	344	247	5010	233	1000	9	2119	748	721	3961	47	3150	3	4593	348	987	0	2733	621	1771	2475	341	0	830	2	1720	1273	1	4	0	1	2347	172	84	552	36	5	428	1096	844	2711	228	270	1460	913	738	466	1045	403	354	3322	738	1879	547	302	801	62	299	347	203	312	548	584	700	767	2086	275	3197	2280	77	690	0	2	49	2	202	0	4	16	130	60	12	7358	58	320	4	16874	2246	1572	645	1107	491	290	950	1784	627	129	888	1001	2658	201	891	133	536	1832	0	0	4	0	0	0	0	0	5	1	0	4	0	6	0	0	0	2	25	0	1	4	0	1	0	19	6	2	353	83	197	2070	925	413	384	0	0	0	16	0	19	10	10	269	322	171	541	775	0	115	73	51	331	720	44	4	330	8	2364	37	1670	2071	1318	717	177	6475	0	572	192	769	544	147	7	385	152	12	28	440	3	33	0	4	820	23	1115	65	284	2312	1028	157	4084	729	0	5	262	130	680	357	577	453	16	238	149	979	0	14	89	669	80	54	360	0	2470	25	38	1965	0	954	2676	21	2	1	0	0	874	53	726	652	8	602	28	398	0	283	264	2644	2289	393	123	2444	2503	659	97	848	10	695	1344	2784	84	3	363	1103	74	2	142	0	8	1472	5133	163	242	34	433	34	1527	845	1750	845	984	1196	1100	869	378	180	107	10776	701	1269	2637	151	523	25	661	2848	1486	468	310	1683	144	297	395	1499	0	930	156	122	285	0	556	2727	297	160	0	229	69	64	1356	145	840	22	373	2647	37	5	619	899	667	344	311	636	640	1213	437	14	2	65	1011	107	158	3044	1048	4163	421	145	954	29	403	369	627	93	2	553	583	2	4	100	145	8	0	12	6	802	10	6	933	449	20	73	375	4	688	0	0	523	146	856	597	537	623	7	266	185	195	956	2650	752	928	1216	4	109	0	1	363	402	1852	2118	368	1793	8	68	1042	3130	9	106	0	0	0	77	6	25	5	458	1	14	158	2	2	1100	12	36	103	0	165	2	1	0	923	52	8	1205	1	3649	495	994	125	17	767	1573	0	50	1277	598	359	568	59	772	1578	2090	159	119	342	761	10	0	10	0	210	7985	1219	489	514	65	257	151	1374	2495	2050	3040	787	12	363	548	217	1060	747	1140	663	868	1160	130	1006	494	149	731	1661	3651	0	4	442	1925	579	1262	397	0	18	365	1044	0	8	1718	1490	163	289	1084	58	149	0	77	208	18157	298	308	4781	580	20	786	1574	3413	1735	1500	932	0	177	501	3	0	1862	2813	2197	1775	172	2115	850	2889	69	102	1445	932	992	29	649	42	509	259	1645	866	943	3	73	778	150	774	490	958	84	608	755	138	17	560	506	7635	10	0	70	367	1478	322	1163	19	0	0	284	18	3374	47	1246	501	2872	29	21	221	353	1539	1697	2535	34	2617	1641	1103	627	69	30	30	1758	62	616	872	350	22	4	36	62	42	8	829	300	306	215	270	164	409	614	690	163	103	59	338	709	1755	16	45	1216	293	653	199	400	4	285	337	696	2044	332	348	185	311	799	980	952	24	22	3039	343	555	964	183	325	354	576	263	0	664	724	455	5212	0	317	1150	496	62	26	9	436	547	136	1206	341	0	14	37	339	192	107	728	314	484	451	2	5	335	395	306	4500	19	6	522	712	566	1052	0	32	3	10	10	549	179	4	0	0	0	2	1273	93	647	0	1651	4745	0	644	124	124	8	1233	749	298	24	829	705	267	642	277	680	208	441	291	209	41	876	156	9	61	100	2	0	1453	450	377	366	181	907	1901	44	6	121	304	10	573	0	2	2	1781	3	0	2051	692	623	1074	123	0	18	6	301	10	1188	120	32	545	2	3	646	3978	14	2774	0	4372	1204	64	1062	419	701	11	186	1232	715	329	1115	1313	423	237	57	394	4433	173	736	2270	2076	9	298	681	0	1341	1964	1158	671	0	2	0	1205	4895	3438	383	628	2	626	2250	830	401	604	859	208	0	126	2	98	9	0	1705	13	45	258	1	3687	0	0	0	96	1686	601	123	149	4287	0	2421	4491	296	114	1189	23	251	18485	417	466	239	701	239	657	943	859	2612	441	251	2132	0	0	35	4	55	1653	9	22	22	67	28	6	0	24	0	0	1	0	0	1437	745	872	26	18	425	1152	0	599	427	427	245	277	90	574	266	39	1502	2	26	743	669	34	39	56	289	5778	1198	65	0	629	13	101	96	40	151	768	153	0	547	94	0	9	0	71	262	2051	547	95	31	48	127	10	108	18	2	80	231	2	59	1143	0	1145	303	639	855	63	11647	784	334	472	61	1	2	826	1798	572	1098	115	173	2	0	0	4	2026	48	731	4	6	0	0	563	681	34	311	2619	2049	546	4	89	6	99	4	5	0	2	0	0	0	0	4	0	0	0	0	0	0	0	0	0	0	0	14	1	0	0	2	2	2	697	2086	511	0	1690	6	378	2258	0	16	960	3121	29	44	7	908	1031	71	412	1585	3028	1268	649	86	432	176	1172	1287	899	534	4	1	3254	725	733	1062	766	230	2509	2429	1960	14	2283	528	409	2	84	39	589	3441	2830	359	4738	168	197	619	1049	3919	297	248	13	6	23	27	15	65	10	48	5	1061	33	102	74	169	0	3	0	264	178	318	6	10	63	31	22	2	4	181	0	849	0	174	53	506	382	1387	448	539	107	80	1915	1554	14	82	112	1674	1075	0	3835	1661	4	0	4	688	422	225	2911	464	194	47	511	128	0	290	349	121	258	1212	2195	2259	943	456	1303	433	1985	671	2292	947	1432	167	251	188	165	239	87	2	23	14	36	1136	866	489	1215	3047	652	2655	772	32	1000	1641	4	35	37	401	8	26	155	4096	4529	1869	3901	2048	2382	42	403	1066	0	626	3709	819	4	620	620	307	11	252	745	2	2118	209	128	865	111	1089	2051	1287	143	1161	46	14	343	1525	791	659	441	686	351	285	624	2	402	250	244	314	286	1472	133	65	320	996	313	1506	530	497	435	893	588	641	108	574	2	2399	604	0	0	284	1788	197	331	89	32	442	251	1930	1075	1670	71	457	342	86	12	819	271	2029	431	2167	572	1124	980	200	537	931	354	468	2338	370	235	111	76	552	0	2988	620	421	355	6	1801	67	46	3307	3656	2	5215	102	343	269	454	389	1720	0	2	4	141	11	0	2661	645	0	17	2299	1235	72	105	93	1211	0	96	541	950	1939	467	212	995	28	781	2384	494	259	910	865	238	1646	884	672	90	913	26	0	1297	1264	959	572	3970	484	2888	0	2170	514	337	12303	866	11	20867	36085	43494	1340	1160	468	1441	247	141	384	0	1124	1588	2079	67	187	1146	1080	897	2	0	1053	34	741	404	66	88	575	2349	766	26	4	88	88	179	24	696	150	938	791	1461	3	673	0	1106	421	785	1364	174	605	544	1542	243	40	113	484	835	810	16	507
"SAMN04337060"	635	88	18	91	4	47	2	0	0	0	351	517	1341	23	589	713	595	415	564	38	0	129	45	311	50	1655	5055	758	1	4973	94	7550	4701	158	764	977	170	36	1	648	575	49	11	1	0	0	0	1	12	71	4	0	14	13	3	8	293	6	0	6341	1161	1161	14116	2009	405	5759	41	2646	0	0	0	0	40	0	0	446	43	64	1283	178	459	10	191	252	600	461	94	1733	5586	414	45	132	10	236	447	2571	325	1187	1012	390	548	472	319	3453	127	3468	1286	2161	1925	577	973	893	1265	35	1550	492	95	752	420	1018	529	324	4225	52	334	2276	9933	0	569	1138	416	616	12440	0	5355	201	659	322	966	20	148	343	621	1072	1347	1276	98	161	1	123	0	182	12	50	1262	371	2	22	86	1337	433	3	1151	0	938	3430	5996	10487	344	8	123	26	331	2158	0	0	138	155	15	4	117	0	1647	1041	779	2	1625	74	203	12	378	64	514	1045	1186	0	32	2626	449	1884	1759	5	13	48	0	764	401	2529	324	84	746	2075	2	1312	2	137	824	140	590	296	2090	947	1533	362	43	3	25798	2064	445	184	246	1794	1119	279	0	1674	8	2372	1220	104	561	327	830	686	480	270	47	1445	823	796	143	1149	130	6	672	669	3127	1119	1166	339	1720	1129	97	0	111	243	685	3149	299	109	363	237	830	1985	1732	1173	1477	0	209	765	0	249	9	0	1438	209	106	574	0	1146	456	66	1	381	479	603	989	243	1946	567	1510	951	113	1087	555	119	255	8	60	0	189	718	18	131	316	73	951	201	210	738	965	19	207	318	324	169	816	775	724	303	873	563	455	529	445	329	421	2730	1	248	993	4	1288	444	0	984	15812	2316	562	2962	1014	100	5768	4560	4227	22262	0	41904	5013	0	3443	6753	3214	0	6023	11305	3457	0	8875	35	11	95	0	520	390	1023	586	552	0	683	461	56	13352	4	26	675	236	149	481	155	0	360	1392	3878	8	0	42	85	437	403	1852	3931	1110	1757	1247	978	215	0	344	564	555	1214	384	553	516	1127	1	1027	443	0	4	4	0	8	15	292	270	512	295	248	375	445	242	76	390	112	103	1511	221	1752	865	1140	0	2	306	28	217	114	380	268	892	169	0	2	0	1	0	0	1873	7786	275	2	721	0	4	39	436	6	2128	81	27	24	7133	2	1659	2555	3087	191	24	8	499	2033	222	430	3	288	107	28	58	369	1212	84	540	17289	9	547	2020	153	0	12	0	437	131	209	525	0	259	1	10	4252	632	2241	2825	795	932	119	3303	100	1302	707	1307	158	421	1129	611	160	81	779	48	223	24	86	131	53	688	2148	336	0	208	763	314	23	330	577	51	0	93	9253	203	46	3132	384	0	0	4	791	217	194	994	2594	4	442	6036	354	960	2	700	32	0	9	486	8	479	286	660	432	383	156	245	539	1954	2381	0	441	24	242	652	940	150	6	772	878	748	695	0	647	825	0	842	835	146	3183	36	1008	372	74	1254	63	0	84	0	363	102	12	250	145	113	1	0	0	0	1271	1170	0	0	0	595	15	111	231	1033	609	788	240	4776	1212	1565	191	5184	3197	1705	273	2	1715	67	26	1971	1112	734	62	6	1189	981	514	1352	462	322	8	68	18	6	1037	1469	802	3192	2141	0	381	18	297	1488	242	888	1815	768	133	840	588	925	343	4	2	0	0	250	548	21	7	1970	1108	844	27	0	0	0	0	0	0	0	237	3007	7210	3266	3990	2413	2257	2799	2811	0	144	11	3896	51	90	9	157	418	393	153	487	161	614	1351	524	303	363	705	1001	369	735	1018	391	1645	735	2362	215	560	492	67	375	270	272	0	949	1093	0	8	9	2	6	768	939	532	410	0	425	633	695	625	87	384	473	1862	7	14	142	6	6	113	0	294	2	306	0	20	38	458	83	29	2	279	14	278	2138	0	87	21	583	0	258	100	42	13	328	1	214	6	14	48	0	165	346	100	0	117	2	406	4	28	179	214	43	215	185	79	169	136	114	0	2271	207	6	3920	9	0	127	333	0	79	110	0	20	0	88	131	1	468	61	163	203	27	198	12	316	177	316	160	325	288	6	21	307	3	23	6	450	338	290	175	338	12	416	8	1421	1008	1852	539	250	253	26	707	246	508	277	0	745	261	458	102	109	36	780	1877	0	576	60	1	21	0	304	237	140	33	35	0	149	162	92	427	211	508	614	734	545	56	131	143	193	555	8478	11	56	0	0	0	0	0	0	504	1868	657	1671	289	292	517	720	111	940	0	46	6	85	62	200	0	1144	141	0	4	352	1	2	16	11	215	7	1881	200	140	126	0	0	0	0	0	3	55	9	268	2	425	552	40	207	4	0	1	0	4	0	0	0	0	1892	6	134	108	58	0	107	89	73	164	195	0	2375	2002	312	52	13	0	2	44	0	70	0	0	67	438	100	135	278	256	0	0	29	170	24	0	0	279	609	254	1	0	36	382	0	16	333	253	4	80	1	0	42	512	2362	12	0	0	84	545	0	2	3633	58	44	4	23	194	2	1	133	146	45	60	3	0	583	349	0	1013	164	2364	247	31	2	294	18	491	226	178	271	327	20	2	559	113	3	8	275	353	203	323	0	0	222	0	74	5222	2	176	246	1	495	0	0	0	4	393	39	0	13	91	0	0	0	761	116	0	0	12	40	0	625	108	224	5	54	316	2	0	4	0	8	252	125	0	0	6	230	6	6	198	385	176	608	328	0	0	7	4	650	233	200	39	77	103	348	2	15	702	0	30	236	22	10	345	0	768	3	4	209	292	5	482	41	65	196	208	586	0	0	147	0	0	195	0	122	763	751	901	15	0	0	92	0	713	51	31	2	0	1	0	0	25	186	2	205	0	0	0	18	24	151	902	150	398	0	0	105	305	0	12	0	547	389	273	224	0	448	3	78	65	0	1	0	903	213	751	4	66	1027	227	493	92	773	0	0	210	1	40	334	666	201	340	60	0	84	8	460	690	0	195	305	584	132	341	51	44	1869	359	4	302	66	8	288	114	0	107	797	594	359	332	0	614	4	233	0	402	5	8	111	0	335	0	3	0	434	515	1	22	1648	42	10	73	593	6	4	343	0	194	137	707	414	271	148	511	301	87	114	1269	1	638	8	909	173	721	293	0	196	564	1681	0	375	0	277	422	169	16	105	214	327	504	211	46	59	121	26	0	422	309	444	0	0	552	470	24	369	227	0	130	177	395	0	301	545	0	121	307	123	0	0	4	569	13	291	477	237	430	136	155	17	0	69	373	0	9684	431	0	23	1925	496	862	2	43	27	0	0	0	0	0	0	181	0	2	0	0	0	0	7	0	0	2	0	0	834	14	1	0	0	0	36	1	21	0	0	0	41	3	0	13	0	8	0	697	415	2562	1602	175	0	0	23	6	24	0	239	0	0	0	0	0	98	2	527	11	115	2	4	1	2	0	0	0	0	4	0	0	0	2	7	192	491	260	278	0	0	0	0	263	2	2	87	196	532	1219	132	10	64	706	133	0	0	4	837	395	225	4	143	119	100	372	1	0	0	0	597	0	31	4	2	2	3	0	88	245	0	685	2	78	195	2	527	38	0	190	47	0	2	2	1	6	57	146	4	182	562	1020	0	247	0	273	2	4	271	2	3	0	0	261	3	209	6	8	0	429	1	115	4	45	1	432	0	0	54	76	162	139	0	0	4	30	258	0	12	2	0	2	0	41	0	0	33	2	0	0	2	0	2	0	8	0	0	0	4	12	0	0	0	4	0	0	60	0	24	4	0	811	0	26	2	0	2	24	0	0	8	459	317	63	147	187	704	528	244	206	430	19	0	10	596	59	79	61	652	154	0	0	16	0	0	4	2	4	2	34	0	234	0	0	611	4	0	483	0	0	63	1161	0	498	0	39	693	1	0	0	27	2	0	0	4	205	0	0	0	0	33	0	22	1	0	0	0	2	8	5	1	97	19	0	0	3	19	421	50	0	0	28	119	0	1187	6	2	6	2	104	0	71	0	6	0	5414	10	174	1822	594	369	268	0	0	4	0	0	295	606	2	1	211	1	0	1619	50	115	300	51	1	34	779	0	0	0	72	154	926	377	3	5	6	0	1	30	0	0	0	386	4	0	0	530	0	0	0	6	1	0	8	22	0	0	0	1	1	0	0	0	104	41	0	2423	0	0	2	4	291	63	0	0	653	8	0	2	2091	6	0	0	2494	0	0	6	0	0	22	7	0	4	6	0	3	4	450	0	897	4	0	0	14	222	179	392	936	313	27	148	190	0	0	0	0	30	2	171	124	0	702	55	0	0	0	24	10	0	73	41	44	389	59	0	114	0	0	35	2	2	44	18	219	210	0	1	0	398	0	0	4	14	1	516	0	0	0	0	0	0	9	0	0	0	0	0	19	2	20	5	6	173	12	0	2	0	57	39	389	209	0	10	1032	14	173	362	477	116	0	8	201	6	3	2	334	0	0	0	59	0	6	0	812	1	17	0	0	2858	0	2	0	1	0	8	151	0	0	1264	4	61	9	95	112	0	115	1158	195	1410	12	36	162	2	2	69	0	2	99	67	0	1	241	2	4	7	0	5	19	0	0	2	23	0	0	1	2	54	153	10	0	25	5	1	448	2	1	0	0	0	6	1	2	492	4	1	390	292	0	2	0	12	0	0	0	324	9	0	1	404	68	4	0	3	0	0	0	0	0	0	0	246	22	6	58	2	0	157	0	0	0	0	20	206	550	151	132	35	218	0	10	2	0	2	141	4	2415	53	55	114	269	9	0	80	386	1	0	475	25	144	563	8	202	1212	0	321	7	0	99	389	11	28	8	184	490	193	14	0	0	4	1742	75	0	33	10	60	10	251	1	0	0	0	137	2	34	232	73	0	0	2	19	159	555	1	0	23	6	14	0	7	3	2277	9	4	5	0	2	390	0	0	0	0	1	4	0	0	0	0	253	2	156	2	0	218	0	5	0	1	0	14	0	0	1	4	0	1	2	2	0	3	1755	34	101	0	17	474	102	27	621	146	0	0	0	24	0	0	0	0	2	0	28	260	835	397	233	226	641	0	36	0	143	0	0	2	0	0	14	41	12	2446	714	276	1	1	0	0	0	43	73	266	73	4	3	4	61	15	0	5	0	0	166	85	1373	0	1	0	74	289	0	0	0	0	32	0	0	1	0	0	0	39	0	0	42	57	2	224	179	126	297	2	2	0	0	0	562	413	0	0	0	2	4	173	5	2	136	431	381	18	116	3	0	1323	0	0	290	0	28	174	0	526	384	2	79	0	0	17	0	145	0	20	0	164	40	284	662	0	1	0	206	384	1	0	0	0	0	0	0	0	289	2	0	244	7	1002	1180	4	125	20	2	13	0	0	267	225	0	0	612	385	27	223	0	0	31	337	0	10	0	0	0	0	0	2	33	8	14	2	32	599	30	0	3	0	18	8	126	51	162	357	369	0	5	8	451	528	0	53	1	0	200	3	2	0	799	0	5	4	8	0	38	6	0	0	14	23	133	106	142	567	502	0	3	0	75	318	158	94	327	617	0	367	1130	145	810	0	56	0	0	0	2	164	0	0	0	0	1	0	3	1497	22	17	67	0	0	2	128	11	3	1184	41	160	1647	30	4960	952	394	0	830	0	1	191	886	43	0	0	268	4	1	951	4	0	0	300	5	0	0	0	0	36	0	88	592	0	4	53	0	0	0	10	2	1	2	0	265	56	138	0	128	144	142	0	15	4	45	0	258	2	11	261	0	37	0	0	0	2	328	0	0	0	0	10	0	26	0	249	18	0	0	326	2389	2	2	0	303	144	1126	4	0	0	0	0	0	18	658	4	386	0	47	351	73	1	6	13	0	0	0	0	82	246	62	20	0	12	0	0	265	141	178	13	1	1033	243	284	0	0	20	56	256	393	387	246	269	0	22	0	0	332	1	0	2	0	0	0	13	0	2	0	32	0	1	2	2	20	366	40	0	92	4	235	10	16	0	497	605	563	360	44	12	0	4	11	0	12	4	0	2	2	85	0	94	35	0	0	234	16	0	0	0	0	2	0	0	20	0	77	192	111	171	0	0	97	0	126	22	2	0	0	0	2	94	47	2	8	5	145	9	16	38	0	42	1	3	0	186	0	2	0	6	0	742	49	0	235	321	8	0	2	0	160	0	0	0	312	642	134	331	1	0	9	0	66	2	338	6	2	1681	1074	2	22	338	808	95	568	204	85	3	27	4	19	3	0	0	290	2	45	0	0	64	238	0	8	0	303	0	17	69	122	0	212	2	2	6	486	68	230	335	588	889	62	2	15	64	324	1179	4	5306	258	1376	605	150	232	907	444	3	346	641	256	12	589	20	75	1015	167	0	2	1100	0	38	712	273	1127	2118	75	1434	336	821	53	2	1	15	89	7	78	4	151	0	644	0	0	60	1	2	3899	0	5	0	1	0	32	247	395	4	78	0	153	158	4	374	703	1927	479	17	509	906	22	0	9	0	269	299	1606	68	57	0	259	612	157	12	165	0	3	0	0	885	30	60	14	240	671	2	116	80	0	0	385	120	175	11	513	3	0	3	36	1009	106	0	158	1	231	0	260	8	204	2	46	1	4	0	83	502	128	181	35	0	248	88	219	78	2	412	7	0	0	0	808	2	9	0	65	0	203	281	45	751	0	0	20	2	2	135	2	96	16	21	253	0	575	602	713	16	0	0	0	1446	222	4	2	10	89	1	4	13	45	141	0	52	617	3	6	2	31	84	0	764	0	3	15	0	0	0	112	7	368	0	998	23	1988	1501	689	1700	623	194	0	343	4	299	27	734	0	0	1596	569	350	268	0	213	7	709	19	2	97	1269	0	15	268	208	575	0	3	30	847	143	7	2145	2215	8	233	537	4	164	40	158	30	4	1764	2	204	460	0	878	21	150	402	10	1	1051	54	171	6	0	0	0	0	13	31	18	145	68	163	0	5	0	357	1710	940	715	33	1176	154	1446	97	38	0	136	162	306	7	12	493	0	0	8	84	23	85	2	1	7	264	14	343	38	60	0	1210	65	62	46	586	7	1	2	2	1115	340	26	306	26	1667	1096	743	0	7	6	4	717	85	3	548	107	6	0	13	0	125	583	75	1	1	0	47	199	0	78	0	7	114	10	34	0	0	301	1515	13	2	0	74	4	16	0	258	89	106	0	125	585	0	146	384	0	117	1	33	18	9	4	34	0	723	402	2	0	0	7	73	0	242	1201	456	0	0	616	166	250	24	0	0	0	730	280	6	3	0	283	0	70	121	20	31	178	7	105	32	246	39	2	14	2	85	2	6	0	0	128	311	213	68	537	0	316	389	847	52	1170	2	1443	101	1802	2	475	0	297	46	38	427	0	66	0	100	888	28	44	254	139	381	511	191	14	19	180	268	163	0	0	1	266	11	70	20	303	1	83	430	268	32	51	1865	1069	739	221	900	416	1823	398	0	472	552	252	213	17021	1317	1305	1	493	187	1	175	12	2	482	82	0	20	565	998	1	1	97	759	0	0	546	125	598	0	91	64	0	216	324	4	166	181	83	472	1700	817	535	426	222	528	1050	4	1101	773	111	205	56	331	13	235	0	719	176	5685	0	2	328	0	331	7	140	2	0	205	75	476	1207	579	2219	800	466	63	581	0	0	248	0	0	622	42	171	81	1158	72	463	179	857	311	0	80	1	10	2	0	2	10	130	32	0	67	4	0	124	0	39	3	10	4	0	0	514	1	18	55	14	15	0	243	1	211	6	2	0	160	103	576	2	0	76	1085	18	66	62	99	1	9	312	1	1	24	0	0	742	4	11	0	9	18	1664	6	158	0	0	2	2	0	6	0	0	0	13	38	2	4	112	7	11	0	2	529	30	7	2	10	33	20	82	2	774	197	744	0	21	0	8	2378	0	213	517	0	2	567	1	0	201	0	6	0	0	1063	0	534	2	309	2	3	307	227	88	0	0	24	0	4	975	107	54	0	2	9	0	356	2	381	0	0	108	40	91	0	0	9	2	10	0	1	163	32	68	859	0	177	716	14	0	129	367	394	0	106	0	0	0	8	8	13	3	18	25	8	577	108	22	0	2	3	197	197	1	1281	2283	21	265	2	106	2	1	0	4	186	0	40	92	282	127	484	247	123	9	67	327	0	97	0	0	110	0	84	496	332	55	6	0	16	14	2	169	48	10	3	743	2347	137	276	0	970	1	148	310	6	0	5	70	288	824	8	113	0	2	1	211	1	2	0	48	356	216	1	629	18	42	78	1	3	126	15	0	37	45	0	2	180	0	3	82	549	1971	162	80	506	0	2	715	1089	178	26	4	0	287	739	388	110	2	281	16	57	56	7	0	0	0	1	0	0	72	150	4	91	205	26	2	425	0	5	27	0	5	17	4	0	296	0	214	0	189	0	0	206	632	2360	0	1	4	0	8	4	172	595	283	0	0	210	0	0	0	8	0	33	0	2	3	73	181	1030	15	443	408	6	1135	1	238	131	311	4	46	170	24	0	465	94	11	175	0	417	1256	0	236	125	29	617	2046	37	0	0	0	3	1380	22	0	80	158	1926	738	1683	0	0	8	2	0	424	0	314	39	13	687	0	2	125	155	0	1	0	5	10	112	343	0	10	132	0	0	5	0	31	159	25	31	6	0	6	2	2	16	0	50	0	0	75	0	435	3	10	2	67	8	8	0	298	1	4	300	16	143	0	351	3	87	1	0	78	16	21	0	18	253	0	539	0	1	3	0	5	789	2	161	341	5	0	307	1289	147	6	127	167	164	51	4	346	6	5	10	18	23	174	10	1	857	514	0	2	0	286	0	8	42	0	0	493	64	26	177	0	272	2	8	263	0	321	22	0	6	20	4	315	156	2	0	3	4	36	307	9	1	0	0	0	75	1	172	102	0	15	6	215	12	46	17	0	3	5	6	238	22	0	204	0	0	0	773	2	6	300	3	0	4	145	0	1982	0	153	0	981	1	755	4	2805	12	485	178	33	2	4	0	0	311	0	1	7	18	433	24	236	215	3	107	0	0	9	0	89	684	0	862	373	64	18	2	0	1869	1	0	77	0	165	0	0	2	0	469	0	0	1876	167	176	240	0	0	0	0	0	354	43	0	0	155	40	152	27	3	0	2	14	0	6	4	20	2	295	471	2	173	3	6	6	524	575	0	158	239	2	75	183	530	0	105	316	2	0	0	0	58	0	22	10	12	422	52	230	143	26	0	140	0	30	0	7	1	50	0	46	7	4	203	0	900	53	552	2	1552	0	0	4	67	240	1	1	67	3	22	95	7	0	4	2	6	350	3	0	1	47	2	218	0	32	18	0	2	118	75	0	2	158	4	0	76	395	2	0	0	4	428	703	546	1094	0	5	18	51	384	24	489	164	167	474	160	2	0	110	0	4120	0	11	0	25	466	21	869	265	0	0	280	997	368	4	2	832	5	0	3	39	797	33	0	3	380	292	7	173	2	0	1	1	0	0	218	0	0	0	0	0	0	0	0	0	0	116	33	64	2	0	0	0	6	0	8	52	1591	0	0	356	815	666	175	2	0	0	1	0	121	158	0	13	0	0	0	0	46	358	99	6	187	4	0	0	0	0	8	0	0	0	0	0	10	7	0	16	2	0	0	292	0	0	1	0	33	162	1	468	14	14	6	96	475	1070	8	0	1	0	780	305	0	0	0	0	0	89	2	1	1	0	1	2	5	0	0	0	0	0	0	0	0	0	0	0	0	4	661	0	0	0	2	301	0	0	0	0	1	0	0	0	1	4	0	556	0	0	0	0	0	0	0	0	0	629	2	0	0	2	3	1	0	0	126	0	1	4	6	0	0	72	0	0	43	861	64	30	2	34	35	234	345	107	1	0	0	108	0	11	1	115	2	5	270	527	0	0	470	0	0	0	0	4	0	5	0	165	511	0	93	2	0	6	47	41	6	226	537	0	0	16	3	2	527	1153	3	308	1037	0	0	1126	798	29	19	0	35	5	68	528	8	1206	0	2	0	452	0	2640	0	4	0	0	2	0	115	0	238	29	0	200	0	0	2	11	0	1	14	206	2	107	5	983	1129	0	2	24	0	14	10	4	37	0	269	142	5	39	16	0	2	816	0	0	2	0	0	58	148	158	0	22	35	12	0	2	158	0	0	0	0	17	0	9	7	0	0	2	294	2	0	1	1	7	0	0	2	0	0	0	0	8	0	264	2	2	120	0	17	1079	0	108	0	4	0	0	0	317	3	21	0	0	37	0	2	6	63	0	2	0	1917	103	51	0	75	72	0	0	0	0	150	4	0	97	636	12	28	120	13	558	6	288	43	8	265	2	0	44	4	6	47	212	81	801	3	1457	9	0	111	0	0	0	0	3	1	3	4	0	0	8	0	0	0	34	0	0	0	1	0	4	3	74	9	0	0	5	2	199	2	62	423	0	0	0	0	0	181	0	89	310	42	0	0	338	1	281	0	513	710	0	2	342	150	33	1	809	0	1234	24	0	176	45	209	0	40	819	0	534	57	2112	0	0	136	285	269	380	195	1376	130	41	786	1	266	6	0	316	741	412	1274	297	943	2	139	0	1835	160	713	5	255	32	0	53	0	265	390	335	476	223	145	53	698	18	0	1517	432	0	66	175	21	51	97	228	687	0	125	428	427	61	810	118	485	335	133	387	534	68	634	55	824	6	208	2447	361	311	519	0	334	77	1	751	0	14	464	6	189	150	370	2928	779	144	6155	507	435	2	1952	29	501	2	376	1560	191	15	53	882	441	82	430	304	68	342	68	82	402	34	29	0	20	386	0	159	358	0	35	12	2428	6145	17	2	789	0	17	10	664	0	0	97	0	0	0	10	0	226	0	30	588	366	148	1	783	95	34	193	635	354	14	239	794	479	15	1	1	6	348	45	476	31	4	8	3	0	0	0	316	0	0	367	31	57	103	14	373	105	8	40	885	80	10	9	31	21	20	0	0	0	49	386	13	0	63	4	0	812	115	865	0	399	452	1	8	4	80	5	175	14	22	8	323	0	0	137	28	0	2	0	0	0	1	4	1	11	1	0	52	73	63	442	0	154	0	26	0	24	0	1	0	0	1	0	111	40	1102	0	409	471	4	0	9	11	0	98	0	0	0	0	0	0	0	0	0	0	289	139	2	2	0	4	0	85	169	3	2	0	0	0	0	0	1	180	0	2	947	183	879	881	646	138	558	11	196	0	0	0	0	0	8	0	0	2	7	0	177	0	152	2	906	523	415	0	0	16	0	97	0	0	2	248	8	1	0	10	56	742	6	23	12	0	0	0	2	1	2	0	0	2	67	41	0	8	11	432	6	0	30	5	26	432	334	0	504	3	0	0	300	0	0	0	11	0	263	5	111	51	0	0	222	0	2	0	0	0	0	14	0	0	0	67	0	0	16	1	0	0	2	1	1	38	2	374	0	16	0	287	263	165	62	159	0	6	87	0	0	426	0	0	0	2	8	14	0	0	0	8	450	2	1	2	138	0	1384	0	0	0	2383	0	0	0	215	0	0	800	228	413	468	5	10	0	0	247	38	0	4	2	8	32	5	20	1201	0	0	4	3	0	0	0	0	0	40	0	2	18201	236	0	0	0	0	0	32	4	0	4	40	19	10	0	0	3	6	5	0	0	0	0	0	2	5	1	0	7	3	0	0	0	0	7	2	0	2	0	0	0	1	2	0	0	2	6	0	2	0	5	0	28	1	1	73	1	0	0	120	2	0	0	0	12	0	2	2	110	0	0	0	0	0	0	0	0	2	401	0	129	4	0	0	0	0	0	106	0	0	2	0	30	12	241	773	77	0	407	0	0	0	2	1129	1	23	0	30	6	0	0	0	2	0	252	0	14	0	16	0	0	0	37	2	0	0	9	0	22	0	0	334	1	0	10	2132	22	0	2700	6	10	535	0	0	0	0	4	21	162	4	0	0	358	530	60	0	1275	0	2	2	29	1	0	0	0	3	963	18	0	5	2	0	0	3	517	1	2009	95	150	330	1	1	68	0	0	0	40	7	2	0	0	0	0	30	0	2	1	4	0	6	329	0	22	0	0	4	6369	729	43	56	0	1	8	0	0	4	83	0	1	0	5	5	0	0	2	2	22	6	661	14	99	14	433	0	0	1193	1	0	897	750	371	0	48	0	0	63	2	0	0	532	0	13	0	0	0	17	3	0	0	67	1306	214	37	29	373	84	0	0	0	0	0	0	6	0	1	0	560	0	0	0	0	0	0	1	0	67	1	0	43	0	0	0	5	0	0	0	78	0	1057	1	1	225	1	0	0	5	579	216	0	0	0	0	0	0	91	2334	0	980	2	0	0	0	3	18	542	0	0	126	464	45	0	0	825	5	561	1805	2	6	0	0	0	2	216	0	0	190	57	0	7515	0	0	2	1019	0	0	0	0	0	6	33	1	0	69	0	0	0	0	0	1	0	135	655	6	0	2	435	421	0	396	14	8	4	0	0	926	475	27	0	123	0	647	192	242	296	2	0	1226	2	0	0	30	462	156	113	728	1	303	242	274	0	0	360	284	0	636	2	29	3	71	9	0	0	0	0	0	258	2162	0	0	0	0	0	6	0	0	176	323	2	1098	703	15	0	238	4	82	74	254	3	363	0	0	0	0	180	174	0	0	4286	135	148	800	4	177	2	223	844	13	0	9	955	0	36	792	455	0	217	0	70	229	98	0	12	2	166	285	949	385	330	122	446	131	525	41	474	340	528	0	0	266	4	1671	0	9	714	240	337	130	101	645	70	875	456	0	0	331	0	64	1043	0	1354	4	0	0	9	0	3092	30	2	114	250	576	1337	81	71	640	7	329	1	780	593	32	46	0	2	6	413	4	483	668	0	19	4	1	453	6	572	9	464	264	1	472	1415	2	381	1	0	230	189	1	624	224	0	7	978	690	0	1908	368	437	193	153	239	769	582	458	2935	0	0	255	27	20	0	145	0	329	1	0	526	245	153	105	2	10	2	191	214	317	42	594	136	0	0	376	531	2	262	0	0	2150	97	74	14	72	372	397	0	0	920	2	303	1401	6	17	529	4	0	2	112	0	396	529	881	368	128	0	0	424	422	649	4695	1	571	591	198	993	632	1318	3	1062	127	383	846	742	0	0	0	201	880	333	196	0	177	455	86	77	0	266	0	52	368	17	251	159	0	0	242	10	111	1315	0	153	0	55	316	204	1419	0	417	465	99	637	15	101	1271	0	876	228	2	90	0	21	392	730	2	31	508	0	1277	170	556	59	25	443	625	616	314	225	56	89	266	164	515	2	973	203	0	0	560	189	168	7	12	1197	638	127	16	2	64	2	159	0	55	317	159	320	136	0	280	12	753	2948	1128	0	465	156	2142	191	1097	0	366	1133	8	465	467	9	263	94	14	248	86	8	1116	10	141	77	112	22	983	0	32	2	79	454	9	561	29	212	6	369	0	132	353	30	0	0	154	0	215	14	128	0	389	1000	148	843	19	126	794	140	0	3	1	94	353	166	842	0	173	4	35	178	307	2	31	162	3540	6	1733	7	1479	44	5	2	141	356	4	609	181	881	2	48	652	27	0	51	73	0	0	920	2	2204	0	582	255	373	143	52	254	716	161	102	2	282	66	2	218	1076	2	93	4	15	985	0	897	34	0	5569	233	247	672	2	62	0	377	111	2	158	1	838	0	64	421	1080	0	241	0	816	678	0	113	117	471	103	634	135	346	20	84	225	416	625	2	220	284	313	0	727	1820	1346	162	255	1	163	121	6	27	19	6	4	6	143	728	315	7948	19	0	0	359	6	3	243	31	425	47	235	78	336	208	48	153	24	143	0	395	0	2	290	0	35	522	209	122	2343	63	146	1271	495	0	6	1374	4	84	134	707	327	755	26	2	0	0	911	100	268	0	1	533	309	12	0	2	65	693	2	418	1	432	20	17	271	2	84	0	334	314	1070	0	172	165	292	390	879	226	2	57	22	115	8	338	591	0	17	161	133	441	0	33	249	0	4	334	113	16	63	2	0	652	1169	2	710	521	784	826	13	265	0	217	404	0	0	4	684	2	0	177	285	0	383	10	0	2	20	28	28	0	0	0	4	465	274	37	0	2	818	4	0	68	7	28	23	44	0	2	4	321	0	200	0	680	324	756	274	848	197	0	623	45	0	234	93	440	82	0	4401	2	185	544	482	474	78	1497	3	983	373	92	604	80	284	26	5	4	807	481	235	1541	948	109	179	498	0	65	0	445	0	241	83	652	14	4	0	0	2	491	363	0	154	1312	4736	10694	18	160	2	786	412	118	195	0	75	533	1041	367	98	0	257	73	93	83	180	0	4	2	401	58	290	400	141	354	424	6	764	329	199	0	11	2739	7	498	205	123	527	2	313	132	2	0	85	1077	111	338	40	509	1534	471	3	125	0	159	9	175	760	198	24	71	0	7	416	295	41	122	240	0	0	603	30	13	3865	4040	4	598	531	0	4186	0	632	325	882	158	132	1056	7	36	10	206	587	473	700	281	0	114	756	576	0	75	540	258	249	5180	551	49	1	123	207	311	0	483	102	1	121	414	401	204	0	34	430	395	10	300	0	430	191	95	5	0	0	409	648	105	340	8	91	0	4	0	909	1349	2875	76	429	8	0	529	0	458	541	289	463	215	531	13	340	132	533	0	151	397	21	8	505	3	9	207	67	510	4	508	70	162	193	400	409	560	479	120	653	589	240	185	400	198	0	27	507	218	1555	351	450	100	540	881	6	575	0	388	12	414	386	173	494	142	313	1511	0	550	32	400	3	24	8	1407	2	1	361	2	23	544	24	859	0	759	0	0	1303	369	579	314	8	2	0	0	218	431	0	679	133	404	414	238	18	78	1001	0	4	27	243	250	5	658	632	1252	0	332	440	92	2	27	652	697	22	61	250	743	0	0	0	324	530	443	148	336	461	50	6	5	660	546	346	1927	24	11	888	0	430	2	0	29	70	874	17	32	0	53	613	183	345	45	12	211	2	290	63	12	348	204	448	0	112	184	1	0	985	497	6116	645	252	2090	211	0	0	3	170	0	0	0	2593	0	1068	651	269	0	1	85	32	179	0	2	142	4	129	20	1278	22	80	623	0	1919	290	253	9	64	16	2	22	541	0	368	2	4	668	121	68	0	1546	189	321	9	0	170	0	746	0	28	283	35	2727	218	0	0	0	3558	321	687	786	1	87	9	7	1	526	1334	1476	2142	132	340	270	178	367	8	311	10	822	44	2	1150	549	370	5	750	510	12	0	138	2	280	519	32	166	13	0	6	183	320	19	117	76	184	291	0	3153	205	154	3	274	4847	0	258	5	2	6	1	2	626	6	710	2	70	881	0	272	112	0	735	326	229	0	4	166	588	58	2	87	512	61	108	0	274	674	41	473	264	36	186	460	178	245	747	595	2955	383	236	532	31	19	718	4	0	210	49	1346	261	68	395	4	2	852	378	358	4	6	5	1336	584	2	42	110	813	433	114	14	0	777	159	2	0	2	24	84	69	247	486	306	2	0	1063	0	0	6	143	435	609	0	87	38	1026	775	24	5	1176	1092	818	196	847	537	155	184	2407	18	0	160	0	19	402	2	585	17	1	272	327	38	442	4646	419	1785	1203	438	1064	0	0	0	239	176	6	0	25	1	1	26	2	29	43	0	0	0	0	1	2	2827	632	3571	460	419	37	122	71	1	460	562	169	1058	1047	324	999	1201	191	23	36	412	2	925	33	34	45	80	177	5	95	349	160	432	3869	4	1348	510	1018	855	482	1022	2379	1378	1038	26	1974	2402	1725	0	468	591	294	1397	1854	403	747	1372	1147	93	333	277	2589	124	600	581	202	1571	2	56	479	366	717	2	0	295	1762	2825	2619	26	44	46	1121	195	506	8	19	1447	1764	2659	304	2	90	0	2647	719	449	2	590	285	244	486	258	346	125	1500	617	311	24	32	56	0	127	16	3	864	2311	39	25	116	316	121	1	263	249	678	454	345	1471	2067	38	141	1772	14	267	977	623	333	361	158	77868	23395	48027	6427	0	3492	10217	5	3128	2788	1	8733	2814	9154	299	39616	9214	15307	9666	1207	11255	5837	102	2059	2156	649	798	799	29	322	3434	109	14	2	0	0	67	110	1	0	50	1	6	0	12	93	32	66	1977	21	0	1472	4	27	14	1	12	40	20	0	25	0	135	50	54	0	29	0	1180	0	0	0	0	4	0	0	0	0	2	23	487	0	4	2	1	36	30	0	8	0	76	0	0	8	2	2	104	8	53	173	649	1122	1368	649	555	487	0	1	0	0	6	0	0	1	2	0	0	33	72	233	2	55	0	254	29	0	0	2	5	202	62	4	12	4	32	5	2	2	0	0	0	0	4	0	0	0	0	0	0	0	0	0	0	5	0	3	0	3	0	0	0	0	0	0	0	0	0	0	0	0	0	0	29	0	0	10	18	0	1	0	1	0	0	0	0	1	0	0	6	0	0	0	0	0	1	2	0	0	1	0	0	0	0	2	0	2	2	0	0	0	0	0	3	0	3	2	21	0	10	9	0	46	0	0	0	7	0	0	1	0	4	191	2	2	0	23	0	5	4	104	0	0	48	14	0	0	0	0	1	0	0	0	1	0	3	0	0	1	0	0	0	0	0	0	0	0	0	0	0	0	0	2	0	0	0	0	0	0	0	0	0	0	0	0	0	0	0	0	0	0	1	1	0	0	0	2	2	7	0	0	1601	1	326	1258	3133	136	938	794	66	385	1500	616	262	220	0	689	1073	758	440	1909	263	0	499	213	7	123	50	3054	1067	189	0	444	837	514	576	216	619	735	1315	145	209	580	1378	81	523	2881	353	494	287	643	1241	2307	850	662	82	0	1061	2379	869	553	1352	29	2747	1539	1135	935	530	160	110	372	280	182	433	1073	9422	12463	679	181	1311	2455	5312	601	596	555	331	496	271	19399	1627	93	274	74	71	291	378	6	1973	9	14	2	6	138	4	921	358	16	68	5	160	0	0	38	0	21	11	36	37	254	29	428	99	130	12	73	1	12	87	143	27	137	97	1518	195	8405	209	477	116	32	434	48	5	2	32	182	280	1864	87	37	82	479	153	40	210	31	85	2338	2387	5	61	5	5	351	703	142	42	1040	1356	204	63	7677	155	1	0	827	341	13	26391	6	2	2040	211	216	299	912	696	690	775	467	19	159	55	244	1296	416	568	0	2	37	2	837	826	2	185	233	42	14	241	719	165	686	120	315	430	1203	271	0	674	750	3058	157	806	567	4	104	15	364	313	532	152	60	46	293	2412	708	1522	4	235	121	185	16355	3	10	312	9249	23	1275	8	54	260	51	459	566	223	446	112	255	395	37	11	11	69	6	4475	31	18	23609	348	121	513	410	882	1091	692	1559	644	6	142	0	0	0	3	1925	0	0	207	194	608	4	274	4	597	475	869	528	562	13	278	4	0	997	575	495	1228	514	2428	159	317	86	8	19	559	200	199	1907	846	1	0	2	515	921	0	1	1	551	170	319	592	765	40	2051	412	247	284	1586	353	6	1	2	443	624	560	3813	299	892	26	14	62	45	213	2037	1520	1694	3511	1984	282	315	624	833	211	1	32	1604	12	14	10	41	13	9	9	1	13	7	25	5	10	59	15	14	4	115	79	16	35	2	88	937	28	1021	331	206	2969	190	856	904	2280	6	148	13	460	163	650	20	52	12	4017	525	1112	316	1456	1150	173	0	6	0	9	27	0	65	305	95	50	40	28	958	0	268	7	527	1781	127	131	7	448	4	1190	521	0	1532	1300	16	47	349	1295	0	511	2	639	572	1842	135	73	14	14	125	781	1077	811	0	318	972	187	0	453	278	28	413	1467	1368	115	688	2206	262	380	762	1125	32	16	4750	58	280	285	2760	559	675	26	28	197	1058	794	267	759	0	0	10	1	21	722	50732	409	6271	3326	11556	34144	26177	66	814	3255	3	0	415	0	719	303	805	1168	1	224	0	2580	206	84	2	798	5628	3812	887	425	765	491	533	2554	294	238	1577	2526	3908	3220	2170	0	2486	460	0	1654	0	3074	2765	1778	1892	2268	2696	20728	867	5519	6	0	3	2	0	636	4549	546	1542	0	38	1776	518	0	0	0	0	0	0	0	0	0	0	0	796	89	387	14	671	31	65	17	27	896	0	0	853	533	33	1475	2	0	855	1109	919	318	308	172	477	781	709	1663	334	2331	1270	312	855	394	2248	749	417	837	1035	295	0	2	634	1801	214	390	46	414	1754	196	16695	465	2019	78	269	29	4	87	188	921	1958	998	514	520	69	2785	2353	972	0	0	542	5177	119	181	430	108	6	8	493	337	25	63	0	1	1733	21	14	0	384	89	30	0	744	386	110	1803	299	6	727	189	365	30	6629	13	123	6	128	10	39	251	2014	1395	218	2333	580	964	537	319	0	581	380	144	443	372	109	2034	356	283	16528	1178	498	20	996	2	1122	368	367	1098	596	181	134	613	9	570	566	910	0	0	0	2	0	0	1523	507	158	573	1	732	679	294	235	886	132	0	5445	0	4275	0	0	2	498	143	4994	772	488	424	10	341	99	35	6	116	132	23	2053	261	61	279	39	2044	3423	705	416	450	1057	11	7026	459	4662	3915	33	364	180	1533	305	70	565	434	2240	606	2	1782	12	21	1521	42	106	483	669	1096	1340	2505	204	539	0	1198	10	64	469	336	7	699	19	430	809	971	20	224	42	143	427	81	1503	77	123	412	1172	50	0	363	529	12	92	12	2	2489	2	0	1	947	2811	1087	246	32	322	60	1712	1360	402	242	709	157	48	834	8	924	0	797	1346	4	1594	399	2547	167	268	19	16	50	1525	414	2	2496	48	1990	481	154	279	505	416	1103	283	0	0	644	1400	391	9979	8726	363	799	3120	895	76	143	0	228	694	223	390	552	24	409	149	702	99	54	2375	51	377	199	1354	157	7	693	315	289	291	161	1546	1187	223	0	0	691	435	287	2229	522	89	30	1584	1868	5172	2	221	945	70	2696	3	174	611	1	5	538	163	352	42	510	671	795	675	542	457	509	4010	732	280	411	1081	2519	562	576	1301	720	21	221	272	64	0	195	315	977	660	354	1286	805	2438	0	0	338	515	748	682	120	1007	12	20	9	0	18	22	18	917	0	384	22	7372	1015	3203	14	582	582	241	246	489	101	158	137	865	119	430	2569	190	774	4	88	313	818	98	2	138	1070	2797	5745	2686	2559	1778	8	1182	9	6364	0	86	464	4647	10	1	498	1263	592	12	0	2	0	0	0	0	0	0	0	0	0	0	6	0	0	0	0	13	0	8	1	2	0	0	0	0	0	0	0	0	0	0	1	13	1	0	2	0	0	1	0	2	0	0	0	1	0	0	5	3	2	0	0	2	0	942	1117	426	65	398	1	201	119	0	87	829	205	1077	327	1387	439	144	21	86	1960	3029	2070	1459	1	714	2167	1235	2274	0	0	0	0	0	5594	28	0	18	306	5	30	1	21	10	272	185	26	774	1760	493	32	37	143	9	54	568	325	626	635	751	673	246	3375	1259	347	428	1232	146	102	0	1	1504	274	4380	125	5059	2719	242	74	0	35	0	0	60	36	2597	538	1434	223	453	11	7	216	421	2059	1	36	46	153	2	0	21	53	1945	224	945	918	362	72	381	4	8	238	1763	317	311	1664	18	1685	750	637	28	220	2	6	131	301	3	245	4628	402	820	286	198	135	561	1221	121	386	1398	594	328	6	554	524	271	0	457	817	262	421	0	6	0	80	64	102	0	3035	322	416	554	2131	980	1386	637	369	4676	780	10995	10429	11	1428	300	121	0	1186	0	2	2	319	103	423	7860	797	879	1980	229	1686	2	0	1518	975	124	91	292	409	598	1953	22	0	4346	275	1371	528	798	746	180	74	0	0	0	493	944	0	555	827	467	582	342	67	386	2	80	495	67	0	383	0	553	7247	1801	2759	1057	683	1238	483	453	374	134	4590	171	1774	785	23	3614	1476	6685	4	0	1	6	8	43	0	24	0	6	0	0	24256	106	1293	174	393	86	117	2515	707	2	66	2039	90	552	2241	412	820	3	376	550	7	373	269	3	1	405	344	6	381	948	396	819	298	2177	443	3098	327	4116	4347	3626	4287	134	10	767	0	159	0	1	7	0	156	319	363	299	411	1896	625	0	12	24	0	12	60	15	1149	3065	349	724	1244	160	0	2	2	0	291	397	185	732	370	2005	0	2410	193	204	457	410	1598	162	549	0	156	468	0	622	336	397	71	286	290	1590	256	698	274	152	6	280	1108	362	0	0	91	71	1039	170	477	366	86	187	612	0	2	0	0	0	8	2	2	3	6	0	0	0	0	0	8	0	0	0	0	4	2	4	2	0	0	2	0	2	0	2	0	3	2	0	0	0	2	0	2	2	1	1	0	4	0	2	58	0	0	4	0	0	8	0	0	2	7	0	0	0	0	0	0	0	0	433	105	2098	824	1081	121	241	89	222	154	1653	192	919	1229	11	3	114	95	726	53	11677	6891	605	707	915	1	1920	831	624	2	792	149	17	129	60	14	30	61	640	1272	248	1645	215	181	160	123	168	842	418	224	1844	17	60	171	1032	1345	18	0	4	1410	3968	3884	1941	501	611	416	220	229	407	923	1404	59	34	641	300	0	33	24	67	267	700	392	481	17	0	3680	620	1299	924	873	2278	111	1119	458	533	141	7640	139	125	28	5	11	4	336	18	454	209	132	287	78	1947	199	6	10	207	132	3023	28	1741	1034	2	27	0	268	1869	279	709	2	0	0	379	323	911	597	927	50	0	113	129	265	14	25	6	2	12	43	1185	567	73	4	10758	778	265	1259	43	796	603	556	118	1805	48	248	8	415	45	548	1095	2504	234	80	810	548	233	292	1315	0	1030	1319	0	1380	993	137	538	3929	1306	273	318	1287	614	239	69	1083	2341	1217	300	344	548	44	8	296	0	49	725	15	37	0	28	84	243	0	0	0	4	0	0	0	0	36	11	0	23	2286	93	144	1430	1069	85	889	852	1597	6533	62	28	1	4	713	25	660	3315	606	675	9	25	246	547	119	14	9	89	104	585	100	37	4560	450	4	114	254	3111	431	17	722	496	4	1727	0	4	762	1100	0	428	20	693	4064	7472	1072	742	301	9529	22	65	4	50	1254	1573	689	1834	383	1245	1301	630	1314	71	187	1150	262	384	320311	30	0	555	20	47	641	858	769	187	569	1687	254	2385	1441	277	1318	112	1004	745	272	105	18	360	1168	1058	17	3	17	12	65	1455	0	30	8	284	4	364	160	0	8115	0	931	373	962	243	442	1590	297	73	584	1063	409	1050	0	1534	1464	365	333	474	887	1133	741	652	2790	441	306	2329	3198	853	0	1877	82	535	736	190	280	136	1308	1618	455	659	125	1208	849	76	713	727	450	567	997	1615	812	418	239	0	26	1051	1826	387	467	1259	993	3136	5964	450	703	44	158	1624	16284	224	316	566	414	260	840	620	185	426	196	423	173	1275	436	322	312	62	1271	165	109	210	242	244	159	114	270	591	511	596	1241	257	560	180	392	1320	35	395	293	5042	4	450	0	345	1114	49	1392	3	142	322	627	124	145	0	0	97	922	330	149	224	342	0	12460	254	538	1047	3	562	10	6	138	364	294	933	1292	333	23	105	323	176	1192	2356	87	1217	541	206	22089	836	738	9	709	554	1074	1	768	365	30	12	154	104	332	3	2990	395	164	2046	212	8	724	200	357	87	73	788	33	0	566	18	719	2788	2096	751	0	560	1536	2	7589	22950	979	125	186	1943	148	4748	1867	686	50	175	186	96	432	319	1248	1035	724	950	1010	212	676	788	746	200	3862	292	4085	156	1809	350	769	1466	131	119	1250	1493	167	697	243	1393	1039	4089	6792	460	37	503	301	704	493	37	312	82	589	1410	276	3844	199	368	439	218	514	130	106	208	378	662	54	334	208	709	231	374	325	619	828	625	565	501	454	759	1118	304	795	433	425	1196	510	290	48	73	317	313	469	209	631	210	607	274	101	686	881	246	514	625	653	652	686	336	798	423	230	319	142	184	437	241	564	867	396	225	331	418	257	121	474	315	887	546	76	157	262	376	499	26	281	3300	1720	386	1032	740	4933	3030	0	6682	30	3496	59	15	1261	411	3	1	0	7	4	19	0	4	0	0	4	8	1	390	5	0	2	3	0	18	910	1142	2862	76	293	25	514	305	355	262	171	6	0	0	124	14	105	96	21	232	0	2	1	18	91	725	191	3331	51	1283	59	72	1205	880	2390	221	2356	97	377	3012	2805	4	591	5	212	95	992	1741	3862	431	279	9	6	0	0	14	26	17	1040	68	0	4	1064	295	275	93	2405	72	371	0	0	230	574	333	588	316	183	2689	874	643	349	411	1485	44	664	1269	493	368	835	447	724	140	419	673	1125	16	162	1619	288	362	0	1527	23	665	0	329	4	315	165	230	174	93	261	1	546	45	3560	12	33	19	9	565	56	14	59	31	34	175	964	425	974	0	0	51	1044	5	3421	0	0	614	429	145	6	8	551	509	455	70	708	1140	553	154	486	469	341	1337	10607	1349	3484	10661	284	11276	198	644	182	260	3751	153	161	222	352	497	3016	1504	1025	183	134	32	0	263	88	792	61	67	4	70	36	18	269	4	44	49	284	48	26	253	51	16	267	67	8	26	58	0	7	18	309	621	316	16	18	40	47	3	135	191	42	547	495	276	111	0	0	4	0	255	227	197	61	1158	704	0	143	2	66	2	2	26	686	59	74	229	156	22	4	47	1065	141	4310	6	374	2102	252	816	75	660	72	30	27	922	288	44	42	26	33	4781	692	250	1581	24	16	1001	241	554	651	140	86	325	1300	777	124	987	920	167	0	128	65	6	8	14	4774	1661	647	159	523	1451	2538	2461	6121	744	1915	11	1373	4849	32	1535	554	2334	461	248	1311	7	460	0	411	836	1586	655	352	1	125	0	194	570	86	16	2	4704	3303	61	1640	25	148	487	250	757	11	309	189	2703	916	611	1187	442	468	355	1763	71	366	791	1265	366	1	1366	280	192	202	0	687	98	39	206	879	152	159	351	1379	692	1667	204	129	0	533	828	326	598	1059	1256	661	668	1330	1078	208	3118	433	392	436	808	556	151	142	818	0	28	2	75	619	171	0	1264	0	1077	294	669	0	1387	243	180	67	76	160	86	332	222	28	51	1106	1006	0	15	301	2	0	33	0	0	0	2	177	2	0	1636	3	0	170	24	0	280	93	876	1	2	0	0	0	49	2	149	98	24	19	16	0	0	17	0	3635	130	9292	2	4	0	415	3	487	29	26	172	20	13428	312	6	22	418	0	248	243	614	428	258	15	0	686	354	65	0	1805	354	669	15	404	2	2	0	0	2	4	0	0	0	0	0	0	0	0	2	0	0	0	18	8	0	0	0	2	0	0	2	5	0	0	0	2	0	2	0	10	0	11	0	1	0	0	0	0	0	0	2	8	0	2	1	0	0	0	0	0	2228	150	465	211	232	231	226	26	32	49	16	0	1395	495	15	0	95	921	345	221	1	524	5	71	4	148	0	0	0	0	0	10	0	2	6	24	18	10	0	0	0	4	2	0	0	0	0	2	0	534	652	597	815	720	1561	30	63	127	58	41	4	1946	0	760	713	2133	8643	667	97	465	2063	279	121	1605	77	6446	2259	277	486	42	1389	166	363	1780	2	397	11841	432	214	5973	80	1590	879	707	1077	78	390	543	781	2219	83	464	671	382	154	198	222	39	1076	0	510	181	580	559	16	523	719	6270	286	866	44	1308	1011	0	246	1919	1	101	0	327	3150	845	1408	829	128	308	754	798	679	1582	19	37	696	554	1012	78	1506	1281	190	122	377	108	18	123	903	552	4605	3869	1621	769	1677	6	36	627	1126	213	1668	154	1051	364	290	170	2093	764	1035	6805	980	2420	110	72	1502	663	334	64	404	443	208	877	249	215	798	148	261	0	510	1531	959	920	1531	944	1328	2468	247	280	392	135	283	3	65	1911	671	436	11	719	648	108	200	191	5888	13	3385	5343	1634	4971	0	4040	513	0	348	24	0	0	0	201	0	0	31	52	480	2610	2	1001	494	3007	1820	2	8	621	1668	691	142	672	454	4	7	826	1102	558	1338	804	369	1242	1671	5	1685	580	495	1048	956	2	0	2	1	835	604	1097	2421	1763	1661	944	84	348	19	1333	47	39	42	926	732	900	619	339	699	2250	2551	14	0	394	243	464	296	186	2	7	1482	738	634	90	1077	280	137	304	556	2371	297	376	820	220	761	1573	934	182	825	42	4901	0	363	293	669	204	151	574	296	269	19	1323	205	493	1176	816	1437	4695	571	367	3214	805	891	0	1679	331	538	363	805	88	311	82	19591	10	340	225	13	0	722	63	326	121	1218	0	0	0	5	6	8	3	2	0	0	5	3	14	2	0	2	6	0	6	0	6	19	0	0	4	0	3	0	1	0	789	5	2244	0	158	114	4	222	458	690	549	158	265	952	0	92	491	212	515	389	3025	91	18	0	505	0	904	535	403	8	4867	2912	50	345	25	1093	131	3609	2054	0	2097	0	0	3100	2437	0	2507	1333	2148	946	0	0	432	2695	0	0	2619	2	0	1067	2025	0	4	157	473	268	434	87	2717	3608	34	1	1303	1032	400	0	1190	1226	173	68	106	152	241	62	230	375	467	747	1013	2203	2569	16	1112	351	1316	89	964	308	1940	1042	490	391	1248	2759	166	37	3	23	282	311	696	3146	1917	299	765	288	403	1783	555	22	54	792	13	39	540	19	18	443	6375	1046	633	501	8175	444	44	65	25	779	0	2096	1429	641	0	639	287	319	313	676	9	0	0	201	51	1370	148	1073	522	468	1319	2337	581	738	146	1141	368	457	10	26	84	326	1001	291	332	788	438	2656	354	1684	1004	449	0	0	0	0	2	351	0	14	4	104	413	557	0	13283	30	369	2563	659	16	934	131	297	478	616	201	1331	8627	1102	513	927	1679	993	147	1028	446	602	377	2264	371	532	875	649	168	1025	333	238	24	123	1019	888	564	186	1172	232	355	1006	98	1264	0	147	676	843	2732	940	103	109	493	28	3	167	594	1327	271	59	12	152	60	13	3949	7178	10	146	48	617	483	661	677	2063	2	2063	0	1925	2439	374	9	271	384	25	591	394	718	7	4	1365	844	2605	407	248	580	511	488	4912	143	5	629	72	12	53	766	239	387	115	22	105	74	255	82	10	2	368	2749	690	299	85	2979	1551	75	33	690	130	626	813	1313	722	279	799	592	874	519	971	2271	1526	363	203	56	197	65	107	1	550	400	0	364	1015	1348	194	2154	272	36	890	2494	326	465	426	364	1102	646	2	1619	126	430	4959	0	6960	794	346	426	427	654	280	165	666	408	433	2097	4704	0	1739	0	0	2	0	83	36	17	1344	673	1028	1378	834	4389	907	42	34	381	1007	4	1924	766	2141	1362	671	1650	15	641	374	45068	0	23562	24274	18769	12700	21727	27897	12771	13623	9835	12127	21489	17519	1616	34970	2391	15197	5180	4395	25030	14251	38410	21754	24362	16720	18968	3297	6963	14258	16049	31772	34404	18842	13939	0	45336	97027	13730	10012	135054	28809	14224	12918	21853	12750	19934	18661	20302	10525	806	2079	2198	382	2	1594	0	1649	1143	1536	2082	450	1006	1978	0	26	206	142	2	6	9749	30185	15930	12197	9994	5032	38489	13554	425	21953	19799	23931	10592	7	14560	23550	23522	33045	9282	21415	13075	24291	29571	0	12314	28736	17053	18347	15552	19795	18352	10776	11354	28597	22643	12563	529	1529	1835	0	2051	0	1637	1733	2	596	411	171	196	259	172	204	435	770	2	181	20	2	0	1	1	152	101	253	371	63	307	965	817	529	3653	2	131	24	5	211	1563	552	1292	0	0	1	270	290	220	0	214	0	352	812	726	249	378	1517	183	760	1	746	740	22	163	4	355	51	22	114	606	6	1072	43	362	937	15	84	20	739	251	683	2840	1168	155	1457	72	115	6	437	202	911	3	364	478	939	412	181	145	932	0	891	806	5	110	461	1808	617	525	702	508	750	981	214	502	281	953	429	204	350	16	6	14	22	1342	0	1	179	509	871	468	311	13624	442	1197	5	1315	521	606	3260	47	4611	0	6732	403	1363	0	2172	473	1428	3496	444	0	1314	0	2900	2128	1	8	0	0	1402	108	92	482	14	1	423	1011	693	1471	187	175	1523	657	521	326	851	361	222	3481	815	2430	561	287	668	126	331	312	164	326	512	809	772	1159	2318	161	2998	1436	72	682	0	0	128	0	146	1	18	19	81	128	60	9701	167	324	16	25281	2119	1327	477	618	428	300	869	1654	519	167	664	775	2336	190	936	87	402	1312	0	4	5	0	0	0	0	0	0	0	0	0	0	2	3	0	0	4	15	0	0	0	1	0	3	14	0	2	488	112	234	1864	1046	471	439	0	2	0	4	0	4	6	22	266	342	151	596	605	0	59	48	43	310	671	16	13	243	7	1924	62	1046	1856	1833	483	158	7310	0	612	175	564	496	145	4	439	158	20	35	426	1	38	6	2	653	22	616	77	253	1815	776	133	2417	618	0	2	237	130	641	274	459	550	15	172	199	1412	0	4	127	494	69	46	366	0	1193	41	28	1064	0	704	2664	27	0	0	0	0	843	53	453	453	15	579	50	359	0	286	241	1664	2340	418	129	2442	1987	725	119	661	18	697	1234	2482	77	9	350	556	77	1	195	2	2	929	5119	115	265	37	350	54	971	994	1290	578	743	888	1406	929	323	171	100	6531	662	1042	2346	211	328	35	556	1617	1418	313	280	1125	147	282	432	1013	0	588	197	166	311	0	652	2150	472	139	0	201	76	93	884	122	865	37	361	3210	52	9	808	666	526	313	304	503	553	1233	356	20	12	78	715	108	154	5569	1448	3786	342	245	717	16	360	292	370	92	0	421	697	0	2	135	131	8	4	7	20	565	4	8	992	653	19	59	441	13	404	0	0	851	169	684	651	395	848	2	446	309	199	889	1304	781	535	1075	4	244	0	0	333	440	2332	1916	255	1097	32	86	946	2251	8	114	0	0	0	142	4	66	1	459	0	37	242	6	0	1837	12	40	116	0	200	1	3	0	799	118	6	1135	1	2576	468	876	70	39	819	870	0	72	1347	656	296	214	45	988	1506	1437	184	141	215	569	10	2	12	0	230	5724	1284	485	372	89	265	153	1152	1760	2009	1895	844	28	164	558	315	815	600	1101	584	997	861	147	1166	444	269	675	1128	3801	0	2	646	1389	427	769	639	0	7	420	566	0	8	1977	1200	82	286	785	97	115	0	151	119	22314	256	564	3834	573	12	750	1372	2704	806	1133	848	0	228	523	5	0	1534	2820	1906	1183	214	1760	752	2920	73	101	1525	890	1122	50	666	51	476	280	1397	782	736	4	119	608	230	1024	419	748	82	554	538	115	44	516	475	13580	6	0	34	464	1414	446	853	37	1	1	247	14	2179	66	948	518	3512	19	30	376	244	1003	1448	2358	70	2108	1920	999	495	93	44	41	1609	60	447	1017	314	4	9	62	110	38	16	692	270	290	232	168	170	364	661	723	154	141	87	310	607	1416	25	56	750	354	754	152	410	12	296	256	486	1480	260	320	245	279	707	774	758	31	25	5518	252	455	767	223	231	353	517	197	0	720	610	380	3597	0	260	1010	515	85	21	10	363	487	185	452	346	0	17	29	397	192	118	630	232	359	445	2	25	206	413	395	4810	21	9	450	403	364	630	6	63	6	6	13	405	145	2	0	0	0	4	1399	190	1057	0	2118	4062	0	453	138	94	6	1282	588	290	33	776	678	278	594	275	624	262	516	225	213	43	779	134	7	95	92	0	0	1095	418	372	312	464	610	2183	24	0	121	616	18	623	0	2	10	1936	1	0	2450	829	667	694	120	4	14	8	244	15	762	122	30	670	0	3	530	2234	4	1625	0	6765	2416	112	953	344	596	8	207	968	660	348	975	896	883	261	80	237	2724	259	476	6504	1223	4	412	478	0	1416	1891	1464	686	2	0	2	813	3976	2369	287	646	4	512	1858	537	367	524	576	2341	8	2089	0	189	71	0	881	5	50	247	0	4810	4	0	0	383	4668	2045	253	203	4103	0	2426	6528	292	95	974	33	216	10312	498	486	201	864	235	664	770	842	3261	378	283	966	0	0	55	7	74	1113	18	49	30	73	21	10	1	50	0	0	2	0	0	2200	964	945	18	21	589	835	0	579	324	481	286	280	82	599	253	43	697	8	30	618	444	53	49	48	211	27992	907	124	0	592	12	138	152	40	186	1405	245	2	469	107	0	19	0	80	439	2454	610	153	79	141	230	9	180	10	11	133	321	12	117	908	0	1039	257	595	817	106	12738	499	188	736	89	7	4	729	1764	560	796	96	133	0	0	2	5	1686	131	713	0	16	0	0	550	443	33	245	2393	1730	436	9	46	43	104	16	6	0	2	0	0	0	0	2	0	0	0	0	0	0	0	0	0	0	0	57	1	0	2	11	3	0	737	1222	533	0	1206	14	414	1764	9	24	886	1968	40	78	8	845	1176	90	618	1658	1933	994	569	84	394	168	1047	1534	885	605	4	1	2542	692	516	1436	601	305	2178	2181	1414	30	2359	500	425	2	81	61	577	3581	2174	506	3285	174	201	599	1034	6355	574	300	16	4	47	41	15	94	31	102	5	1129	64	86	49	481	0	0	5	145	329	160	28	24	77	306	35	3	23	382	2	887	1	203	87	639	609	1095	535	609	140	221	3218	964	16	84	117	1565	936	4	1391	4045	0	2	0	554	319	233	1317	405	223	23	615	104	3	225	236	63	285	696	1346	2162	747	450	1054	410	1454	644	1848	797	897	193	211	200	238	288	100	8	78	53	24	1191	1016	403	1283	2165	776	1815	555	91	911	1374	7	63	149	241	11	25	227	4557	5456	1882	3547	2573	2610	31	491	1112	0	878	3680	608	4	594	578	367	10	223	1356	0	1740	210	200	506	24	184	735	570	169	149	21	20	291	1000	463	362	384	538	317	320	715	4	449	291	217	309	352	1266	103	112	237	1137	307	1082	399	341	373	953	430	391	166	477	1	2633	710	2	4	318	1547	249	340	132	41	578	226	2579	836	926	61	382	554	135	8	960	188	1120	319	1370	464	1127	628	301	471	811	351	355	1728	294	162	107	46	438	0	2025	511	365	379	2	944	73	85	4022	12166	0	2200	112	358	190	485	241	953	2	7	4	91	6	0	2051	613	0	20	2076	988	76	106	76	791	0	117	502	776	4451	484	268	825	21	729	2035	426	227	664	705	189	1275	833	442	86	1088	18	2	1203	1120	884	522	3972	442	2623	0	2439	420	244	9395	890	9	25921	42587	61723	1299	643	377	1056	260	159	368	0	690	3129	3113	287	151	735	1115	638	2	0	1347	45	593	205	78	72	574	1785	773	8	2	102	118	159	12	818	69	573	739	728	3	689	0	1050	605	683	1332	174	515	581	2011	247	45	176	385	627	627	43	380
"SAMN04337061"	414	66	10	74	18	30	8	0	0	0	189	429	985	16	506	497	378	230	402	21	0	82	17	284	58	1350	6131	2333	0	8871	208	4659	3808	93	1174	536	146	16	0	522	510	25	8	0	0	0	1	8	5	66	6	0	9	29	3	13	152	5	6	4909	891	975	12069	1151	346	4276	15	2077	0	0	0	0	120	0	0	409	33	49	841	104	358	16	206	157	323	333	56	1555	4282	376	126	153	4	217	369	2367	260	741	555	283	399	1440	1113	2980	139	2264	774	1550	1072	385	655	912	1482	17	1754	350	62	746	348	982	531	243	2654	27	179	1688	7468	0	468	1371	487	506	12015	0	5601	155	520	212	889	19	127	359	360	527	1001	1149	118	155	3	636	0	233	8	570	1081	432	4	702	297	803	319	2	882	0	728	4801	4614	9536	195	4	116	15	194	1505	0	2	167	132	7	15	45	0	1199	809	601	9	1174	48	277	20	180	37	220	1171	841	0	41	1568	256	1240	1322	4	17	20	0	861	301	2429	253	67	511	1662	4	1143	2	78	507	120	290	261	1460	706	1019	491	25	0	14798	2246	365	77	302	1003	786	273	0	926	10	2092	1964	66	474	272	686	686	302	198	74	769	658	695	160	841	73	13	514	510	2362	980	986	217	1326	1023	102	0	77	234	553	2257	288	141	416	213	573	1163	1096	730	1184	0	220	472	0	283	7	0	933	262	43	440	0	691	310	48	0	233	254	420	662	196	1850	515	653	405	114	782	566	160	120	19	50	0	91	394	16	117	260	28	715	279	143	505	731	45	211	268	196	172	543	672	559	235	652	383	317	413	314	271	270	2235	0	217	545	10	1178	326	0	937	11847	2054	401	1997	615	83	3839	3009	4715	20860	0	36259	4587	0	3060	6476	2716	0	6484	10819	3269	0	8214	24	5	91	1	382	252	1037	476	338	1	547	327	30	15161	8	18	425	204	139	250	106	0	257	870	3359	0	0	42	74	329	363	1569	6555	913	1931	1494	624	101	0	358	320	342	846	254	444	280	804	0	824	657	0	7	4	0	6	9	194	147	295	237	199	257	471	126	71	302	107	118	1231	172	1330	597	870	0	3	305	23	188	106	225	276	903	176	0	0	0	0	0	0	3702	6121	322	6	671	0	2	51	304	0	1087	58	7	30	6842	6	1298	2079	2290	229	10	0	436	1368	131	397	3	156	86	17	55	190	807	82	491	14535	7	420	1388	84	8	15	0	403	100	132	391	0	225	0	10	997	453	193	2325	815	689	267	2857	14	1531	629	827	406	447	774	256	133	88	471	16	243	60	104	99	66	377	1233	166	0	136	551	260	25	192	392	48	0	30	6859	145	20	2403	367	0	0	2	556	197	164	1043	1554	0	291	5478	190	704	2	565	23	0	10	505	5	374	163	363	287	198	116	206	403	1404	1729	0	397	21	283	519	578	207	12	715	571	671	613	0	543	548	0	586	886	70	1922	34	548	619	65	1008	89	2	62	2	562	57	10	124	85	97	0	0	0	0	1022	844	2	8	0	448	6	186	113	590	457	546	215	5215	751	1125	134	3059	2138	1345	197	2	1027	45	14	1482	868	575	46	10	985	599	497	1142	350	219	5	47	14	0	761	1063	819	2625	1771	0	340	12	195	1199	228	703	1037	631	122	659	347	1257	226	0	11	0	3	188	500	12	6	513	914	677	14	0	0	0	0	0	0	0	193	2975	7082	3200	3653	2430	1907	2394	2563	0	180	8	2926	15	70	2	228	547	299	104	220	161	450	955	358	226	361	449	706	318	333	691	137	1020	475	1195	159	516	387	27	290	186	183	0	771	796	0	6	10	0	0	418	781	359	220	2	218	524	477	446	78	219	322	1412	6	28	70	9	6	96	0	379	0	185	4	14	42	419	97	44	11	221	0	262	1704	0	75	15	470	0	184	80	28	17	189	0	88	2	60	457	0	208	217	82	0	245	0	684	5	38	148	225	68	273	210	20	96	99	48	2	1886	130	4	3007	0	0	75	218	0	117	134	0	19	2	69	165	0	408	48	159	81	60	158	4	384	142	294	167	311	240	3	12	270	2	23	12	480	222	224	137	306	10	233	2	2157	692	1066	469	372	183	13	723	149	440	142	0	454	262	245	93	81	58	761	4316	0	341	61	0	18	2	180	161	85	74	28	1	130	114	36	184	246	283	427	404	426	0	75	138	214	650	8723	4	34	0	0	2	0	0	0	257	1506	512	1133	400	184	386	692	90	1579	0	29	6	114	41	156	0	578	133	0	0	228	0	4	22	13	191	2	1484	78	97	115	0	0	0	0	0	2	317	6	227	3	360	395	13	163	15	0	0	0	4	0	0	0	0	1575	5	127	90	66	0	93	47	59	117	154	0	9104	3890	406	62	50	0	3	58	0	50	0	1	77	354	185	76	181	168	0	0	29	152	62	0	0	274	398	141	0	0	17	317	1	14	356	258	661	64	0	2	32	462	1295	14	0	0	157	425	0	1	4055	65	34	0	22	176	0	0	89	156	32	57	2	1	563	192	0	1173	186	2876	252	42	0	206	51	317	194	171	200	212	12	9	663	69	1	11	327	222	157	244	0	0	160	0	53	5104	0	79	420	0	362	0	1	0	4	282	46	2	2	148	0	1	0	737	90	0	2	4	36	1	389	44	176	5	21	345	0	0	0	0	6	220	182	2	0	0	738	10	0	76	266	102	330	191	0	0	2	0	451	196	154	389	144	78	263	2	26	678	0	53	122	47	24	246	0	507	5	5	115	65	5	456	36	52	142	188	543	0	0	167	0	0	217	0	90	431	561	706	7	2	0	100	1	618	44	11	0	0	0	0	0	6	150	8	294	0	0	0	26	22	163	935	111	370	0	0	91	231	0	5	0	458	219	312	198	0	421	2	77	63	0	6	1	342	144	569	0	49	771	164	353	85	548	0	0	90	0	20	225	626	146	109	63	0	46	10	444	802	0	140	214	452	103	220	46	75	1799	178	4	241	499	63	279	64	0	71	943	479	233	321	0	529	0	156	2	353	2	2	67	0	241	0	0	0	391	494	2	8	1338	50	41	58	439	2	4	351	1	84	86	515	396	254	109	501	180	202	62	1029	2	429	0	1254	173	629	252	0	252	465	1081	0	371	0	229	369	95	10	69	180	264	882	136	42	44	117	58	1	316	221	173	6	0	325	263	14	256	129	0	77	136	305	0	283	462	0	102	149	109	0	4	10	360	10	214	449	160	432	107	172	15	0	90	299	2	37952	360	0	25	1868	365	582	0	213	17	0	0	0	1	1	0	256	2	3	4	0	0	0	20	8	0	5	0	2	735	2	1	3	0	0	54	0	20	2	0	0	9	0	0	3	0	9	2	560	386	1607	1099	191	0	0	46	3	12	0	198	0	0	0	0	0	75	2	439	19	55	10	7	0	0	0	0	0	0	0	0	0	2	1	4	132	263	250	225	0	149	0	0	203	0	0	63	266	477	734	70	15	57	647	82	0	1	0	677	405	176	7	119	150	144	582	5	0	9	1	605	0	5	0	2	3	0	0	84	214	0	376	0	110	129	0	447	32	0	116	103	0	0	3	0	4	69	144	0	121	348	704	0	286	0	201	2	3	198	0	10	1	1	206	7	183	5	2	0	188	0	74	2	38	4	298	0	1	69	64	127	118	1	4	2	25	75	2	5	0	0	2	0	99	1	0	20	0	0	0	2	0	0	0	12	1	0	0	2	6	0	0	0	0	0	0	26	0	38	2	0	780	0	6	5	0	4	28	0	0	10	1675	1294	58	93	88	512	392	213	129	530	11	0	143	1970	62	193	87	471	119	2	2	16	0	0	10	0	8	2	23	0	253	0	0	394	7	0	333	0	0	44	769	0	412	0	17	370	2	2	5	33	2	0	0	2	186	0	0	6	5	15	0	10	0	1	2	0	0	6	1	1	108	16	0	2	2	14	386	30	4	2	8	113	5	1386	4	0	6	1	403	2	50	0	6	3	3456	6	128	2797	1095	806	326	0	2	2	0	0	185	356	0	0	312	0	0	1637	51	97	357	62	0	31	705	0	2	0	102	126	726	187	6	5	6	0	1	23	1	0	0	367	9	3	0	363	0	0	0	2	0	1	1	10	0	0	0	0	0	0	0	0	66	44	2	3661	0	0	0	2	282	53	0	0	406	6	0	1	1786	0	0	0	2748	0	0	4	0	0	10	11	0	4	3	0	2	2	361	0	620	21	0	0	2	154	121	387	793	249	12	55	92	0	0	0	4	5	2	192	74	0	622	65	0	0	0	133	4	0	57	8	24	206	73	0	95	0	0	28	0	0	18	8	167	127	0	5	3	361	0	2	0	16	2	503	2	0	0	0	0	0	1	0	0	0	0	8	8	2	74	11	0	56	8	0	0	0	26	43	292	171	2	18	670	12	226	297	287	85	0	6	126	13	11	0	120	0	0	2	42	2	6	0	676	1	10	2	0	2475	0	0	0	1	0	3	140	0	1	1069	2	112	2	54	63	2	188	865	190	1053	12	35	190	6	2	30	0	2	67	39	1	0	81	0	12	0	0	4	13	1	0	0	19	0	0	0	0	213	119	14	0	75	8	0	261	3	0	0	0	2	6	0	9	425	0	1	303	227	1	1	0	13	3	1	0	182	11	0	0	228	46	7	7	4	2	0	2	0	0	0	1	247	15	12	81	5	0	172	0	0	3	0	24	530	326	127	175	39	144	0	8	0	0	0	79	0	1920	29	48	115	144	4	0	35	825	0	18	349	12	188	425	12	861	796	0	405	5	0	261	240	6	8	4	112	435	162	6	0	0	2	571	57	2	37	13	28	6	223	0	0	0	0	166	1	5	223	132	0	1	2	15	149	667	0	2	19	4	16	2	5	5	7100	2	0	4	0	8	252	0	0	0	0	2	6	0	2	0	0	222	0	83	0	2	104	0	2	12	0	0	13	0	0	0	2	4	3	0	1	0	8	1192	25	99	1	26	378	112	6	537	155	0	0	0	11	0	0	0	2	0	0	13	225	616	291	149	227	405	1	24	0	121	0	0	2	0	0	22	20	0	1855	459	238	4	0	0	0	0	32	188	855	51	2	2	4	52	4	2	5	0	1	193	134	1088	2	0	0	44	201	0	0	0	0	31	0	0	1	1	0	4	28	0	0	52	35	0	204	119	100	251	0	1	0	2	0	423	466	1	0	1	0	10	119	13	1	74	371	210	9	138	0	0	1235	0	0	184	0	8	193	0	347	359	0	55	0	2	4	0	67	2	6	0	109	27	192	564	0	1	0	210	306	5	0	0	0	0	0	0	0	169	0	0	167	0	646	862	0	227	26	4	10	4	0	174	173	0	0	693	363	56	135	0	0	33	1006	0	13	0	0	0	0	0	0	22	6	18	4	17	552	42	1	2	0	35	16	80	22	158	297	220	0	5	2	375	469	0	35	3	0	115	0	1	0	520	4	1	2	11	0	61	2	0	4	9	22	74	75	151	405	352	0	2	0	51	252	141	77	240	486	0	287	918	245	1029	2	35	0	0	0	0	234	10	0	0	0	2	0	0	2605	23	28	35	0	0	2	91	4	6	1007	54	167	1508	28	3578	678	255	3	659	0	0	144	674	13	0	0	178	15	0	737	5	0	0	189	16	0	0	0	0	59	0	135	312	0	0	82	0	0	0	3	0	0	0	0	317	37	126	2	83	119	199	0	30	4	120	0	254	0	12	171	0	32	0	0	0	1	271	0	0	0	0	0	0	12	0	211	8	0	1	218	636	0	1	0	165	154	1054	1	1	1	0	0	0	7	654	2	181	0	21	164	45	0	6	6	0	0	7	1	45	137	28	48	0	56	0	0	166	84	250	8	0	1036	295	337	0	0	13	32	130	355	233	150	316	1	6	0	0	236	1	0	0	0	0	1	13	0	2	1	72	0	6	5	2	3	230	52	0	64	2	163	5	19	1	658	1149	786	257	28	9	0	4	6	0	6	9	0	0	5	7	4	57	46	0	0	3621	665	0	0	0	0	1	0	0	2	0	39	151	308	171	0	2	151	2	74	33	1	0	0	3	7	78	26	4	11	10	134	5	27	68	4	41	0	2	2	232	0	0	0	2	0	440	53	0	243	103	6	0	0	0	192	0	0	1	280	415	91	395	0	0	8	0	35	2	309	4	6	1237	417	14	11	264	730	54	449	203	76	1	31	6	49	0	0	0	210	2	84	0	0	69	125	0	7	0	246	3	19	59	69	0	240	3	0	0	426	32	151	208	508	720	72	0	79	40	204	1066	13	3848	160	926	488	96	230	874	426	4	205	782	185	9	542	40	52	483	165	0	0	1081	0	56	1300	297	568	1728	53	1020	127	315	27	6	7	3	74	4	86	2	206	0	472	0	0	30	0	0	4254	0	21	2	2	0	31	161	280	3	47	0	131	86	3	327	671	807	411	10	372	682	73	2	16	0	208	150	1205	115	67	1	184	567	137	6	131	0	0	0	0	609	29	37	15	310	557	0	198	94	0	0	288	130	129	4	289	7	3	2	42	740	134	1	129	0	118	0	159	4	139	0	53	2	6	0	45	337	55	177	75	0	78	72	150	47	2	2718	4	0	0	2	654	1	3	0	62	2	105	373	23	407	0	1	55	0	2	50	3	34	13	19	183	0	537	612	489	2	0	0	0	851	160	0	0	10	60	0	0	15	35	162	0	15	391	0	4	0	16	60	0	563	0	0	2	6	0	0	178	26	270	0	717	28	1558	994	798	990	794	120	0	194	4	1084	12	542	1	0	1273	1859	248	232	1	108	5	3252	11	3	79	1014	0	2	267	101	460	1	4	21	611	148	38	2171	1352	3	104	365	2	146	21	173	23	2	1534	0	179	365	1	621	30	63	273	7	4	848	81	91	6	0	0	0	0	11	57	10	49	59	92	0	0	4	259	1031	618	749	32	804	125	1614	109	24	0	128	137	202	17	35	344	0	0	2	51	32	47	0	2	0	166	18	177	50	39	0	1109	80	63	29	355	5	0	6	0	709	187	40	250	51	4423	668	400	0	10	9	11	568	62	0	414	96	2	0	17	0	86	526	10	1	0	0	15	140	0	75	0	11	87	4	34	2	2	340	1795	51	2	0	58	0	24	0	256	53	74	0	198	1260	5	165	295	0	105	1	18	4	4	14	19	0	640	366	0	0	0	32	161	0	446	651	291	0	2	160	214	17	21	0	4	2	571	223	1	0	0	257	0	49	147	23	40	119	12	84	22	215	24	4	12	4	97	6	4	0	0	110	276	249	57	533	0	271	240	823	38	748	0	1013	101	1243	21	300	2	221	28	84	431	0	69	1	163	888	52	30	253	85	304	483	135	23	31	128	57	164	0	0	1	255	4	63	36	270	0	67	367	173	22	32	1343	825	530	187	652	456	1582	304	0	284	389	217	155	13527	921	883	3	317	313	2	55	14	0	355	43	0	10	424	650	4	3	66	682	0	0	421	121	444	0	70	63	0	174	187	21	187	103	49	268	1596	427	440	414	170	297	725	2	1005	691	179	126	74	233	19	242	2	610	242	6383	2	2	265	1	296	0	102	0	0	183	76	418	1147	480	1233	405	683	34	376	4	2	282	4	0	392	41	136	44	1078	61	293	182	487	350	0	27	0	14	2	0	1	9	104	48	1	87	0	0	69	0	71	1	10	0	0	0	537	9	6	41	12	4	0	152	0	163	4	2	0	113	53	421	2	0	65	851	14	22	112	135	5	4	335	0	0	21	0	6	503	10	12	0	25	10	1519	6	127	0	0	5	0	0	3	0	0	1	22	34	11	0	102	11	5	2	6	477	17	4	0	6	47	7	47	4	575	369	828	0	10	3	2	1353	0	109	444	2	0	402	0	0	174	4	9	0	0	699	2	484	2	200	0	4	290	160	91	0	0	24	0	4	883	97	45	0	4	9	0	180	0	442	0	0	93	30	68	0	0	8	0	11	0	0	171	30	43	764	0	142	699	14	0	84	163	447	0	129	0	2	0	2	4	0	4	12	32	7	353	66	217	0	6	2	1077	166	2	889	1401	49	428	2	238	0	0	0	10	126	0	26	43	231	113	240	155	89	7	179	226	0	123	0	0	35	0	97	377	281	39	0	0	4	10	1	79	43	8	4	485	3312	96	233	0	583	0	113	268	6	0	0	30	225	434	4	113	5	3	0	674	3	0	0	103	209	115	43	543	37	91	132	2	12	109	2	0	62	57	1	1	203	0	1	158	409	886	141	60	367	0	0	430	1520	118	16	2	0	253	433	298	16	0	297	11	66	39	5	1	0	1	0	0	0	51	232	4	52	113	60	4	276	0	4	50	0	4	15	6	0	231	0	125	0	60	0	2	167	536	1971	0	8	0	0	11	4	203	507	237	0	4	182	0	0	0	1	0	23	0	0	0	44	175	765	48	312	339	3	866	7	220	93	251	2	146	103	35	2	438	122	12	130	0	256	1280	0	74	120	27	504	1145	16	0	2	1	4	792	15	0	60	123	1850	586	1012	0	0	2	4	0	408	1	307	22	12	271	0	0	101	64	0	2	0	0	0	112	366	0	14	184	0	0	7	0	18	153	16	74	0	0	4	0	3	38	4	20	0	0	104	4	266	0	0	9	276	4	1	5	181	2	0	145	0	27	0	338	2	58	0	0	74	3	22	0	113	640	0	406	0	0	3	0	8	541	0	193	295	1	0	325	760	129	10	42	122	115	57	7	151	6	8	9	12	28	157	7	0	595	488	0	1	1	263	2	0	24	0	0	463	59	43	123	0	173	4	13	297	1	201	21	0	2	35	2	293	124	0	0	1	0	25	145	2	1	0	0	1	131	6	99	101	2	10	21	158	6	16	36	0	0	2	0	167	24	0	113	0	0	0	746	0	1	242	6	0	3	156	2	1440	0	129	0	778	0	711	4	3212	9	438	148	63	28	1	0	0	672	0	1	9	17	328	20	111	173	0	71	0	0	23	0	108	912	0	712	166	33	19	0	0	252	1	1	77	2	75	0	0	0	3	425	0	0	2130	421	145	188	0	0	0	0	0	243	27	0	0	207	18	205	24	6	2	6	9	0	4	4	16	3	322	317	0	92	0	6	2	389	166	2	187	206	3	74	232	996	0	117	211	4	0	1	8	100	2	10	10	23	555	44	366	68	2	1	221	0	39	0	2	0	72	0	57	54	4	126	0	546	49	303	0	1304	0	0	4	45	154	0	0	77	9	5	72	12	0	2	2	0	162	0	0	4	34	3	220	0	44	20	1	2	73	103	1	6	98	6	2	59	272	0	0	0	4	298	350	344	681	2	4	12	90	322	27	534	102	161	289	178	0	1	162	5	3066	0	0	0	18	409	19	555	333	0	0	345	844	281	1	1	618	0	0	0	17	660	51	0	6	253	296	10	131	0	0	1	2	0	0	231	0	0	0	0	0	0	0	0	0	0	103	47	36	0	0	0	0	10	0	7	94	1199	2	0	449	666	827	293	0	0	0	0	0	85	103	0	4	2	0	0	0	161	267	61	12	150	6	0	0	0	0	6	2	0	0	0	2	1	7	0	16	1	2	2	394	0	0	0	0	27	61	0	400	32	38	11	57	588	1068	2	0	4	2	551	271	0	0	0	0	1	46	4	1	4	3	1	2	3	0	3	0	1	0	0	0	0	0	1	0	0	8	561	0	0	0	0	212	0	0	0	0	0	0	2	0	1	2	1	364	0	0	0	0	0	0	0	0	0	774	0	0	0	2	8	1	0	0	136	0	3	4	0	0	0	232	4	0	42	714	257	25	0	23	51	141	392	126	0	0	0	89	1	14	6	88	0	4	269	301	1	0	681	0	0	0	0	0	0	11	0	143	67	0	54	9	0	3	13	26	8	196	291	0	0	38	4	21	435	693	4	216	676	0	1	1166	575	10	26	2	37	4	62	506	6	897	0	0	0	534	8	5555	0	5	0	0	0	0	77	0	253	32	0	154	2	0	2	5	0	1	16	171	2	67	0	1010	1233	0	0	58	0	6	10	3	32	0	423	111	2	18	7	11	2	763	5	0	0	0	0	84	114	161	4	17	55	30	0	1	108	6	0	0	0	21	71	19	5	0	0	0	202	14	0	0	3	4	0	0	4	1	0	0	0	6	0	147	0	0	124	0	33	1992	1	117	0	0	0	2	0	261	2	81	0	1	0	0	0	2	73	0	5	4	1607	109	21	0	86	40	0	0	0	0	147	2	0	89	574	10	1	40	0	458	0	250	17	1	264	4	2	16	2	4	45	127	52	642	3	903	22	1	39	0	0	0	2	4	3	0	2	0	0	5	3	0	0	46	12	0	0	4	2	4	2	30	14	2	1	4	4	77	6	43	282	0	0	2	0	2	217	2	61	193	50	0	0	296	0	310	0	381	447	0	0	303	164	20	0	598	0	1188	21	2	150	59	178	2	49	735	0	441	53	1237	2	0	135	316	187	364	164	1064	75	43	452	1	222	3	0	219	682	302	1257	326	599	0	117	2	832	137	635	2	227	77	4	58	0	216	316	195	695	226	120	51	533	11	0	1219	320	2	65	136	25	25	76	250	564	0	141	318	315	66	1420	164	472	325	277	225	314	50	441	48	1794	1	132	2246	475	323	554	0	202	56	1	608	0	4	362	4	254	110	408	1850	449	118	5419	1796	209	8	1615	16	619	0	233	1506	176	29	88	916	434	54	493	352	18	555	78	61	216	18	63	0	200	376	0	117	257	0	50	12	1677	6304	12	0	567	0	26	8	485	0	0	109	0	0	0	10	0	159	6	46	555	330	166	0	271	74	22	149	614	238	28	597	509	528	3	0	0	2	333	22	379	19	0	6	10	0	0	0	215	0	0	270	15	19	86	2	334	62	4	145	1244	89	4	11	9	14	19	0	0	0	56	266	6	0	39	0	2	317	111	655	0	296	356	1	2	0	65	3	313	17	6	4	228	0	2	58	19	0	0	0	0	0	0	4	0	12	0	0	67	60	2	352	0	63	0	27	0	24	0	0	0	0	2	0	38	8	1036	0	285	235	3	0	10	9	1	119	0	0	0	0	0	0	0	0	0	2	124	80	1	2	0	6	0	82	61	2	4	0	0	1	0	0	2	167	0	0	639	190	739	692	596	114	419	17	157	0	18	0	0	4	44	0	0	0	4	0	112	0	306	0	1127	631	269	0	0	8	0	121	0	0	0	212	10	0	2	8	81	653	1	5	16	0	0	1	0	0	0	1	0	0	51	81	0	5	3	230	2	0	16	0	43	74	284	0	349	0	0	0	326	0	0	0	0	1	159	16	124	52	0	0	91	0	2	0	0	0	0	15	0	0	0	72	0	0	8	2	1	0	4	7	0	45	0	346	0	6	0	218	258	113	55	203	0	30	81	0	0	18	0	0	0	0	10	4	0	2	0	5	343	1	3	0	230	0	398	0	0	0	1707	0	0	0	52	0	0	318	98	246	243	4	15	0	2	207	34	0	3	0	17	34	4	0	1266	0	0	0	12	2	0	0	0	0	40	0	0	15832	609	0	0	0	2	2	22	2	1	3	179	26	7	0	0	2	18	3	0	0	0	0	0	0	2	1	0	14	10	0	0	3	10	10	4	6	0	0	0	0	2	0	0	0	0	4	0	0	2	2	0	69	2	0	65	0	0	0	71	4	2	0	0	14	0	4	0	117	0	0	0	0	0	0	0	2	1	263	0	86	4	0	0	0	0	0	102	2	0	0	0	25	6	113	190	119	0	994	0	0	0	5	769	0	28	3	21	1	0	0	0	0	0	378	1	3	0	34	0	0	0	12	0	0	0	8	0	44	0	0	262	0	0	6	2290	14	0	2998	5	4	409	0	0	1	0	2	46	384	3	0	2	311	32	96	0	1814	0	2	2	36	0	0	2	0	1	832	6	2	6	0	0	0	0	263	0	1391	17	422	248	6	0	25	0	0	0	2	1	0	0	0	0	0	40	0	0	2	0	0	21	168	0	80	0	0	0	5303	736	36	27	0	2	11	0	0	5	50	0	0	0	8	6	0	0	0	0	13	6	383	10	234	12	771	0	2	721	0	0	543	733	254	0	7	0	0	73	3	1	0	626	3	7	0	0	0	7	39	0	0	57	1295	170	8	6	737	115	0	0	0	0	0	0	4	0	2	0	525	2	0	0	0	0	2	0	0	133	7	0	23	0	0	0	2	0	0	0	167	0	833	0	2	218	4	0	0	0	449	164	0	0	0	0	2	0	24	1280	0	629	0	1	1	0	2	8	381	0	0	55	311	18	0	0	748	20	308	1335	4	12	0	0	0	2	125	0	0	163	50	0	15713	0	0	7	556	0	0	0	0	0	15	30	0	0	61	0	4	2	0	0	0	1	51	570	10	0	0	345	244	0	902	85	12	4	0	0	548	309	29	0	68	1	605	252	195	234	4	0	1102	2	0	0	25	425	146	122	386	0	198	196	224	0	0	170	205	0	486	0	27	0	97	4	0	0	0	6	0	224	1470	2	0	0	0	0	5	0	0	191	213	0	971	550	10	2	259	4	46	28	229	4	302	0	0	2	0	102	141	0	0	2221	86	92	1077	13	172	0	167	789	0	2	7	597	0	46	1836	509	0	213	0	61	187	55	36	21	4	260	204	536	413	228	96	513	110	643	45	304	354	472	0	0	212	0	1164	9	5	697	155	232	107	77	410	33	486	324	0	0	224	0	22	720	0	1001	3	2	0	21	0	2373	60	0	95	217	497	893	61	72	655	2	236	0	537	567	18	43	0	1	2	356	2	453	545	0	15	0	0	512	8	337	2	799	93	0	302	1916	0	447	3	0	333	213	3	470	229	1	9	691	590	2	1728	313	289	215	153	250	604	522	250	2781	0	0	133	21	145	0	110	0	301	0	5	366	140	123	91	6	0	4	172	195	237	73	550	335	3	0	356	423	1	299	0	2	1872	75	186	22	57	258	379	0	1	608	0	262	1589	0	13	447	0	2	2	86	0	241	283	602	320	78	0	1	310	337	705	4663	0	466	604	205	595	450	1289	5	806	130	493	820	544	0	0	0	159	562	260	148	0	193	251	72	66	3	668	0	47	350	33	166	132	0	0	187	1	68	1062	0	133	0	17	337	177	972	0	294	385	72	720	7	111	1055	0	688	129	0	235	0	29	338	633	2	35	368	0	1457	132	473	44	12	290	510	596	107	240	33	92	248	184	337	0	879	163	2	2	833	116	166	12	4	1885	366	89	9	2	44	0	183	0	31	189	124	298	241	2	230	10	549	1649	787	2	408	192	2033	152	398	0	226	1496	2	338	447	15	188	83	2	232	55	0	866	0	111	111	55	74	761	0	16	8	48	263	30	444	16	255	4	297	2	81	309	10	0	4	224	0	146	2	103	2	257	823	89	810	11	116	795	110	0	2	0	70	262	240	567	2	125	1	89	123	429	2	21	380	3571	9	975	1	4331	452	7	0	122	325	0	405	76	705	0	18	509	37	0	48	256	2	0	477	0	1021	0	452	116	283	121	52	161	516	158	75	1	272	37	8	168	738	4	52	1	4	689	2	298	26	0	4525	232	183	623	5	71	0	174	83	3	220	0	557	4	34	434	1028	0	144	0	825	449	1	85	110	393	152	586	107	279	23	77	161	219	398	2	191	256	254	1	533	1131	1006	190	459	0	133	175	0	12	32	0	10	14	249	577	378	5705	25	0	3	249	2	1	160	23	450	55	198	74	778	159	56	74	10	76	0	415	0	0	294	0	17	396	191	206	2901	55	92	884	243	4	14	869	2	66	109	466	273	710	33	0	0	0	721	84	235	0	1	623	333	24	0	0	117	599	0	282	0	391	8	2	254	5	68	0	340	237	917	0	136	100	104	224	634	153	2	24	20	83	5	353	390	0	15	140	144	240	1	8	213	0	6	319	93	8	109	4	0	484	827	0	309	393	533	494	8	361	8	106	328	0	0	0	687	0	0	171	342	0	262	0	4	0	25	176	20	0	0	0	2	428	197	25	0	2	501	0	0	51	17	26	25	58	0	0	6	254	0	145	0	661	230	2272	277	773	118	6	532	39	0	142	101	324	87	0	3687	0	105	333	322	340	39	1224	0	826	392	101	434	72	222	17	21	0	635	409	149	1551	785	430	89	382	0	26	0	489	0	221	99	539	14	10	2	0	3	495	342	0	86	1201	3974	9930	51	102	0	1118	354	77	153	0	59	416	690	649	72	0	147	82	143	97	157	0	2	0	576	25	337	228	143	228	315	4	449	152	213	0	33	2101	17	325	276	80	334	0	294	159	4	0	72	644	90	269	20	361	716	381	7	92	0	99	11	146	556	222	39	38	2	0	415	287	31	124	178	2	1	691	58	18	7539	3780	2	479	336	0	3259	0	427	616	910	91	51	797	8	15	2	322	403	305	581	142	3	67	824	451	0	33	316	243	212	3867	439	52	8	97	183	423	0	440	141	0	186	275	314	208	0	19	639	323	0	311	0	332	199	70	6	0	0	346	618	95	205	28	108	0	8	0	572	949	1940	69	186	10	6	433	0	418	378	225	367	204	408	8	256	74	362	0	124	327	17	5	218	0	1	186	67	328	0	338	28	92	141	1338	304	425	449	65	590	452	244	159	323	101	0	67	501	222	923	258	295	132	278	819	4	507	5	215	12	413	256	160	418	88	269	1206	0	344	6	225	3	21	6	1268	2	0	207	6	27	455	12	736	3	391	0	0	1127	318	1980	941	2	5	4	2	117	315	0	563	139	326	322	204	36	54	914	7	5	34	130	691	11	399	431	750	1	349	216	76	2	42	422	692	10	46	228	659	0	0	0	225	442	780	258	301	408	213	8	4	453	345	237	4876	16	3	645	0	257	6	0	18	113	629	15	12	1	46	438	221	377	41	12	135	4	157	58	2	314	190	217	0	99	362	6	0	649	674	10489	514	221	1794	178	0	1	2	131	0	3	0	2670	0	739	384	264	0	0	55	8	100	0	0	174	0	90	47	845	0	45	589	0	1244	314	253	0	90	1	0	28	260	6	221	4	2	612	110	74	0	1154	208	269	6	0	205	1	302	0	27	174	36	2491	375	0	2	0	2375	377	422	584	0	69	4	6	0	387	1123	1363	1581	96	272	239	125	154	2	217	2	893	54	2	1022	485	727	10	752	508	16	2	144	2	140	447	49	114	22	0	5	198	76	29	99	51	193	244	0	2342	80	218	0	191	2359	0	188	3	2	6	2	2	363	2	538	4	135	826	0	203	106	0	602	351	217	0	9	194	297	51	0	46	334	95	77	0	139	403	41	357	256	76	193	418	104	204	1097	737	2746	220	228	327	27	9	363	1	0	281	26	858	274	78	294	6	2	1974	1015	289	4	6	3	959	394	4	28	98	478	358	44	15	0	564	107	34	2	18	6	230	35	178	425	163	0	0	1004	2	2	0	175	390	524	0	47	53	563	493	12	2	920	1104	583	286	635	380	135	150	2030	11	0	160	0	45	353	13	449	25	0	165	344	13	267	4073	400	1429	1072	206	949	0	0	0	218	138	23	0	18	0	0	21	2	18	30	2	2	0	0	0	4	2241	425	3119	328	258	11	143	26	3	290	526	132	490	1217	161	585	882	177	5	27	283	0	834	41	30	30	41	122	28	80	310	176	291	2413	2	903	292	888	579	562	910	2327	941	709	5	1374	1919	1061	0	351	301	251	1505	1133	204	545	1146	1027	32	390	390	2381	125	520	532	182	1264	1	23	418	231	309	2	0	225	1554	1822	2119	18	45	23	1003	130	361	11	8	783	975	1922	241	5	266	0	2082	508	401	0	424	195	188	422	240	291	124	1549	319	470	6	27	14	0	81	9	2	675	1439	32	35	60	250	113	3	266	313	560	271	266	926	1384	32	133	1531	4	273	955	471	184	228	59	74731	23403	47021	6895	0	3831	9530	2	3321	2766	2	8367	3009	7303	241	51613	31008	24201	41017	674	63313	48983	4693	2773	2562	475	563	583	14	280	2808	78	1	6	0	0	26	30	0	0	22	0	4	0	13	50	7	10	2517	2	0	1549	0	8	6	0	2	40	0	0	16	2	74	20	30	0	4	0	926	0	0	0	0	0	0	0	0	0	6	14	436	3	3	2	0	14	27	0	6	4	41	0	0	2	4	4	37	2	48	150	403	1091	1091	373	483	269	0	1	0	0	4	0	0	1	2	0	4	32	15	179	0	17	0	126	59	0	8	0	4	106	67	10	0	6	40	5	6	0	0	0	0	0	0	0	0	0	0	1	2	6	0	1	0	5	0	1	0	0	0	0	0	0	0	0	0	2	0	0	0	2	1	0	27	0	3	5	19	0	0	0	0	0	0	0	0	3	0	0	6	0	0	0	0	0	1	0	0	0	1	0	0	1	0	4	0	4	0	0	0	2	0	0	3	0	1	2	18	0	13	0	3	0	0	3	0	2	0	0	0	0	2	128	19	0	0	14	1	5	2	68	0	0	40	5	1	0	0	0	3	0	0	0	0	0	0	0	0	0	0	0	0	0	0	0	0	0	0	0	0	0	0	11	0	0	0	0	0	0	0	0	0	0	0	0	0	0	0	0	0	0	2	0	0	1	0	0	1	4	0	0	1110	1	312	996	2445	162	694	624	60	289	1222	370	288	233	0	604	845	534	271	1224	206	0	501	155	2	83	27	1633	886	281	0	342	655	402	483	196	511	642	1013	98	143	307	949	104	312	1937	194	335	155	422	978	1487	764	506	110	0	759	1450	738	624	1090	21	1967	1093	1082	590	351	88	62	292	172	67	378	676	6043	9337	425	125	880	1383	4467	412	395	490	229	319	251	20146	1469	84	208	59	71	197	196	0	501	4	8	6	4	172	8	350	129	16	56	9	58	0	6	39	0	19	3	20	30	259	30	137	110	93	11	80	5	2	60	98	8	143	67	765	179	6601	90	223	59	115	956	30	10	0	18	94	83	1088	64	53	64	305	64	25	120	25	184	1277	881	12	50	2	9	287	578	70	33	519	1404	135	46	7283	176	2	1	766	164	16	25322	6	6	1378	156	120	194	974	556	448	480	261	16	138	49	322	673	368	312	2	2	0	6	595	645	3	196	212	22	38	158	555	129	485	92	342	363	1030	168	0	465	558	2072	143	484	445	1	48	6	440	213	385	99	117	27	251	1394	336	1593	15	237	126	214	11297	5	0	241	6303	7	1030	12	30	223	38	251	387	177	256	93	149	320	20	15	4	100	8	3594	28	5	19744	469	107	393	415	838	862	568	1302	630	33	155	0	0	0	2	1282	0	0	273	150	391	4	378	0	475	329	525	416	266	5	215	2	0	609	454	377	803	572	1648	103	192	44	4	17	336	190	165	1986	461	2	0	0	280	653	0	4	0	345	121	214	461	435	59	1237	321	136	243	1103	231	2	2	0	329	539	372	2665	235	647	4	2	31	22	140	2440	1162	1312	3419	1116	135	249	484	838	221	7	34	1549	4	6	8	9	8	2	4	6	1	7	20	2	2	30	9	4	2	65	26	7	11	8	174	675	22	716	161	395	2121	178	420	547	1794	2	123	6	520	227	371	16	47	111	2881	361	698	226	1300	727	106	0	2	8	12	35	0	53	131	69	6	8	11	748	0	192	2	527	1354	93	133	6	231	0	695	380	0	1200	838	18	64	188	700	0	404	0	462	358	1180	108	31	14	14	79	503	739	565	0	235	941	130	0	355	178	10	254	1333	819	59	473	1484	240	237	463	725	13	25	3814	96	362	240	2852	390	414	24	20	270	598	404	222	611	0	0	27	0	19	482	42390	221	5984	3335	11198	31704	23426	112	506	2732	5	6	301	0	597	246	481	835	0	172	0	2196	306	64	2	664	5647	3087	1019	426	754	496	461	2375	272	199	1503	2190	4245	2871	2072	0	1718	428	0	1366	0	2657	2708	1582	1495	1811	2016	16825	614	4001	0	0	0	0	0	427	3353	300	1207	0	38	1536	439	0	0	0	0	0	0	0	0	0	0	0	512	87	188	12	595	18	114	21	23	437	0	0	473	398	11	1751	6	0	426	1044	680	340	325	281	425	666	531	1037	237	1879	1202	282	505	329	1975	560	455	724	973	135	2	4	414	989	156	299	61	347	1148	155	12974	297	1485	55	326	18	4	78	193	549	972	538	404	1631	65	2483	1891	1062	1	2	379	5207	83	127	227	102	2	2	383	232	14	32	0	10	1151	10	0	1	323	62	23	0	517	353	106	1314	250	16	654	155	239	21	4188	5	61	4	37	20	31	214	1991	1295	194	1644	362	597	605	185	0	398	277	112	277	327	53	1063	297	305	7586	729	914	15	704	1	647	334	253	1123	405	132	120	442	4	420	379	1824	6	0	1	0	0	0	1335	245	152	606	1	757	2388	198	253	637	206	2	5967	2	5210	0	0	0	248	130	3971	1076	317	453	0	240	49	15	5	96	164	19	1612	159	12	196	52	1683	3825	553	277	462	687	5	7059	549	4608	3519	26	301	108	1014	243	54	370	282	1685	347	2	837	14	8	1167	11	111	1019	502	797	911	4311	162	387	2	968	10	71	313	299	4	384	4	348	747	541	1	174	16	95	230	54	1060	29	74	384	2168	63	0	234	409	13	76	25	7	2154	6	0	0	599	2332	820	154	41	130	58	1017	1134	279	146	416	132	31	572	15	503	5	482	785	4	838	330	2061	135	114	28	12	43	1522	326	3	2329	145	1359	317	83	225	605	309	888	229	0	0	370	809	299	8809	6590	213	770	3114	805	96	122	0	133	381	140	368	302	12	317	105	1198	101	68	1669	44	257	153	964	114	0	475	176	245	170	115	941	1147	209	0	0	449	326	208	1956	497	88	28	1219	1671	3534	3	221	679	52	1791	0	162	290	1	0	261	138	380	22	324	331	546	373	504	357	275	2729	749	455	285	542	1669	432	390	1221	446	21	115	186	19	5	134	234	718	792	331	814	794	1756	0	2	176	327	307	377	67	715	6	10	12	4	16	9	9	723	0	503	29	4853	975	2508	12	439	492	317	212	334	95	119	107	448	445	442	1958	154	645	10	66	206	481	91	2	112	844	2180	5128	2122	1983	1976	0	1363	16	8149	0	46	376	3672	0	0	242	884	440	6	0	0	0	0	0	0	0	0	0	0	2	2	5	2	0	0	2	11	4	5	0	0	0	0	0	0	0	0	0	0	5	6	0	12	0	0	4	2	0	2	0	0	2	0	0	0	2	0	4	0	10	0	0	0	2	626	1353	398	46	379	0	162	65	0	77	569	105	825	219	982	187	136	10	49	1043	2010	1358	1784	1	554	1741	1123	1966	0	0	0	0	0	3054	69	4	2	301	6	69	0	46	10	120	150	53	509	1326	437	25	20	248	12	60	443	353	515	715	630	537	172	2270	1193	212	551	735	208	63	0	0	917	321	2923	66	3280	1740	210	212	0	17	0	0	39	27	1549	403	941	140	257	27	9	231	467	1918	0	39	17	156	0	0	8	56	1355	93	509	497	291	67	146	0	12	190	1113	225	267	966	11	1152	591	313	28	235	2	0	115	344	6	171	3688	399	555	209	210	84	375	726	61	311	1160	433	278	4	415	569	357	0	447	665	195	365	0	8	0	66	33	66	0	2915	266	309	440	1292	661	940	404	1358	3079	697	8819	9396	4	1236	368	57	0	984	2	2	2	8	90	284	3706	897	799	1022	127	1452	1	0	1157	497	71	61	238	301	429	1315	13	0	4097	215	739	342	428	461	127	61	0	0	0	229	387	0	381	492	347	388	268	82	248	4	50	347	33	0	372	0	503	5435	1506	2065	689	519	897	407	272	228	72	4103	162	1342	445	29	2178	872	7218	1	0	2	13	5	35	0	62	0	15	1	0	19890	75	950	130	376	93	71	2029	491	5	42	1660	51	389	1420	241	588	1	295	418	21	258	207	1	0	322	223	8	296	528	264	682	199	1358	327	2410	117	2602	3001	3215	4287	101	0	706	1	82	0	2	0	0	73	156	191	217	282	1535	488	0	8	10	0	8	27	13	248	4626	236	514	1009	90	2	0	3	0	279	246	116	369	277	1320	0	1763	148	172	241	273	1733	90	271	0	163	250	0	467	187	239	49	259	238	851	201	428	159	125	0	290	885	384	0	0	135	107	776	124	247	271	130	103	542	0	0	0	0	0	4	0	4	5	4	2	0	0	0	3	12	0	0	0	0	0	0	16	1	8	0	0	5	5	6	0	0	12	0	0	1	0	1	0	0	0	0	0	0	5	0	0	252	0	0	1	3	0	2	0	0	0	11	0	0	0	0	0	0	0	0	237	130	1207	441	850	145	225	75	176	126	1486	159	602	617	16	8	88	77	539	31	8296	5492	555	573	788	0	1619	423	469	0	552	64	9	44	43	34	60	40	443	887	461	1021	199	135	99	200	219	446	2728	2712	7285	99	336	258	5103	9520	11	4	10	3679	10704	10328	4650	895	405	227	226	163	317	465	1007	47	51	480	269	0	48	4	72	218	419	366	674	9	0	3774	429	860	772	728	1698	123	1079	310	344	95	5669	156	70	46	9	2	2	228	11	269	147	114	402	41	1440	126	2	12	144	114	1609	12	1794	743	2	9	2	216	1118	198	436	0	0	0	240	214	513	398	863	44	1	68	68	242	4	22	0	0	13	37	752	428	27	1	10122	761	252	667	37	786	438	474	72	1785	25	187	14	410	48	484	659	1342	166	82	573	464	210	203	1353	4	553	1074	0	993	833	205	468	2821	1062	342	365	1143	359	242	42	850	1641	757	203	295	555	45	3	294	0	51	438	1	9	0	3	27	44	0	0	0	2	0	0	0	0	6	1	0	17	3308	76	77	761	1008	58	708	655	1044	6417	97	27	1	8	503	18	446	2726	398	334	8	6	152	374	104	31	7	50	66	272	69	85	2820	380	6	169	283	2289	1227	34	922	1007	0	1410	1	0	591	916	0	386	21	734	2601	4846	599	650	217	7156	0	42	4	20	916	1737	621	1433	281	1079	863	357	729	24	226	697	144	247	268550	18	0	497	20	36	445	765	639	113	235	977	161	379	1137	213	958	105	734	462	148	72	6	382	759	648	31	2	39	35	189	1259	0	17	6	257	4	277	93	0	6912	0	714	260	523	186	293	1197	681	53	396	899	338	641	0	965	1057	288	285	408	627	1114	533	374	1630	430	210	1645	1733	418	0	1356	49	493	573	128	160	150	684	1487	331	563	77	800	626	62	566	560	279	381	631	929	522	248	222	0	27	569	909	334	244	1173	545	3046	5655	354	473	29	68	923	11816	211	288	309	334	201	630	395	139	267	153	267	143	889	335	246	227	74	669	109	73	135	148	128	130	103	176	422	338	599	1773	255	437	113	450	892	75	368	253	2878	6	334	8	213	1174	61	958	7	69	254	274	60	156	0	0	139	828	327	116	287	307	0	12532	258	524	1210	0	649	8	10	162	300	247	606	872	348	18	51	203	114	1184	1809	75	1086	434	145	13967	676	419	18	488	381	869	5	573	294	47	8	155	82	280	2	2642	252	118	1540	187	5	642	144	256	47	98	794	35	4	399	20	490	1754	2223	466	0	427	995	0	5809	17603	596	171	178	1648	89	5275	1494	493	18	154	133	80	308	153	911	604	598	556	501	127	442	638	466	191	3234	194	3201	141	1186	379	524	1056	119	78	860	1037	170	603	120	1671	955	3179	6849	548	47	294	142	403	362	30	230	95	466	947	270	2734	130	312	466	195	502	105	85	211	268	564	70	260	212	666	290	357	376	676	926	778	489	530	576	626	1141	294	911	385	388	1096	538	306	23	403	315	337	443	222	716	196	584	301	117	621	648	215	562	609	538	643	724	313	689	370	258	306	157	306	301	280	625	552	420	401	289	441	274	117	419	350	765	458	80	134	283	175	548	26	152	2376	1137	311	529	421	4544	2297	0	3949	29	2118	19	22	823	311	2	1	3	5	4	20	2	0	0	0	4	6	2	280	2	0	0	3	0	34	952	1142	1942	84	315	19	415	464	682	178	160	0	0	0	96	31	33	89	36	216	0	2	85	44	879	353	190	6659	100	608	127	132	749	868	1798	181	2076	128	346	1202	2294	0	484	6	201	73	725	1018	2969	203	177	3	0	0	0	122	12	21	1035	73	2	4	648	211	237	316	1034	98	419	0	1	184	244	184	371	166	100	1816	551	548	252	283	1103	41	375	858	299	304	529	298	433	145	354	510	1771	13	173	1222	224	226	1	909	15	636	0	336	2	301	152	133	181	95	127	1	335	65	4001	30	3	4	0	393	23	4	38	8	8	103	739	225	619	0	4	56	963	5	2313	1	5	357	324	187	11	26	417	309	286	98	482	694	389	65	695	267	200	782	11294	1365	3877	12003	248	11700	208	370	141	163	2619	106	194	1102	228	288	1926	1055	732	72	139	30	8	139	82	1343	38	87	3	84	49	16	200	22	42	37	288	26	12	119	66	10	216	93	87	7	35	0	1	14	243	513	259	15	20	29	33	6	103	196	51	271	368	254	86	0	2	2	0	209	208	142	37	873	937	0	84	4	61	0	0	65	686	126	48	203	113	29	37	23	435	314	2511	0	285	1478	171	573	38	401	71	27	2	1063	375	76	5	4	10	5177	484	269	1217	11	7	814	186	300	431	128	68	226	1011	516	138	822	699	136	3	105	71	23	3	4	3932	1343	744	153	539	1017	2049	3048	5992	482	1634	32	659	2747	27	915	328	1680	395	199	924	8	680	0	371	634	3824	686	237	0	143	0	286	571	60	32	0	4583	3239	44	1157	33	122	416	167	612	31	220	144	1892	672	269	1208	449	450	279	1190	140	204	715	902	255	0	1330	385	151	108	0	527	78	48	186	739	105	193	278	1270	395	1102	131	74	0	484	475	263	441	650	1030	451	469	1022	665	125	2379	287	287	392	595	384	134	100	610	0	5	3	66	465	128	0	1035	2	817	99	565	0	980	390	138	70	38	132	95	293	138	8	56	1697	937	0	10	106	1	0	62	4	0	0	3	417	0	0	1850	0	0	186	30	0	147	118	514	0	0	0	0	8	17	0	101	84	70	48	2	0	0	9	3	2174	60	8770	0	6	0	286	0	352	21	8	100	19	11075	342	0	16	245	0	177	216	648	392	189	14	3	700	392	26	2	1228	278	463	3	342	0	0	0	0	0	1	0	0	2	2	0	0	0	0	1	0	2	0	13	2	0	0	0	0	0	0	1	1	4	0	0	0	0	0	0	0	0	10	0	8	0	0	0	2	0	0	0	2	0	0	0	0	0	0	0	0	2367	126	212	102	226	139	170	13	23	75	33	1	1031	362	6	0	56	605	241	272	0	283	10	71	3	111	0	0	0	0	0	0	0	0	0	16	18	2	0	0	0	8	0	0	0	0	0	2	0	588	414	816	661	806	815	24	15	35	54	12	8	1664	2	704	382	1430	8140	417	86	356	1780	226	99	1022	102	5398	1977	150	401	28	1116	135	389	1582	2	454	8698	403	88	4772	65	994	708	569	788	40	289	349	505	1362	44	480	631	326	128	120	166	41	780	0	353	166	439	444	8	410	992	4891	300	743	13	716	803	5	275	1234	9	66	0	198	2807	751	1218	567	90	171	456	575	593	1076	17	44	432	387	938	79	846	798	68	65	230	81	16	77	849	368	3140	3643	1753	479	1358	8	15	486	759	195	1065	215	857	268	313	840	1713	557	643	4996	975	1595	66	81	1207	452	196	60	327	392	220	1049	216	164	557	136	260	0	364	1156	835	861	1250	917	1151	2158	267	279	274	98	197	18	61	1170	598	361	2	863	448	90	158	190	4231	13	3434	4640	1912	4469	0	3462	353	0	650	6	0	1	1	532	0	0	44	38	442	2585	0	808	344	2462	1222	0	17	503	951	362	127	358	311	2	6	621	683	457	1005	560	291	1034	1395	13	1439	912	272	632	592	2	0	0	2	624	435	753	1199	1217	1128	629	111	287	48	854	28	38	38	749	533	1066	330	203	543	1509	1895	7	0	273	115	450	356	121	2	6	1074	599	388	37	731	236	111	239	334	1471	194	358	606	168	553	947	760	109	495	44	3255	0	403	274	419	187	70	454	142	182	6	971	156	462	1108	377	979	3336	299	317	2147	661	452	0	1492	233	463	298	535	76	335	95	16345	18	220	136	6	0	414	51	400	90	934	0	2	4	5	0	0	0	2	0	0	0	5	23	0	0	0	11	0	4	0	0	31	7	3	6	0	5	2	3	0	645	0	1601	0	74	71	8	163	402	571	312	175	222	676	0	74	451	229	344	333	1375	90	9	0	363	0	705	531	237	2	3614	2296	26	261	15	741	59	2804	1750	0	1602	1	0	2493	1958	0	1871	839	1776	777	0	0	376	2057	0	0	2426	0	0	883	1654	1	0	116	354	206	314	103	1970	2434	11	0	1164	853	524	0	926	1083	125	860	57	189	212	35	178	324	340	591	833	1489	3473	26	685	171	816	40	844	356	1008	515	377	363	838	1832	189	28	4	22	282	250	450	2884	1154	277	460	283	396	1202	503	9	27	673	8	75	414	16	6	247	4370	768	636	278	6730	236	42	97	32	559	1	1163	1048	518	2	495	176	283	272	666	5	0	0	227	32	766	90	1211	404	495	907	1995	377	670	144	917	274	242	0	28	18	173	685	186	134	678	283	2179	245	1329	658	439	0	0	0	0	1	249	0	2	2	74	260	401	0	13605	6	242	1500	311	17	491	98	256	328	280	169	692	7220	753	318	689	1179	765	97	790	427	375	202	2391	275	367	604	434	166	682	162	288	35	85	627	620	380	148	762	162	252	896	86	1205	1	94	507	492	1884	625	129	60	272	5	6	92	411	1078	245	22	10	126	28	3	2850	4052	10	76	41	377	172	444	444	1872	0	2271	0	1706	3001	413	20	216	317	14	491	291	529	6	0	1273	654	1500	230	271	468	406	288	4889	124	3	558	47	6	36	517	273	307	42	25	69	33	171	54	12	9	287	1993	526	245	76	2041	957	30	35	492	110	500	485	1106	310	226	563	384	756	311	701	1670	885	219	101	90	167	69	79	0	365	281	0	248	751	845	221	1156	203	29	807	1573	196	332	355	310	790	362	9	1160	115	280	3889	2	6682	619	310	275	254	511	222	150	348	303	391	1188	2962	0	1567	0	0	2	1	32	22	2	1238	557	566	1162	823	4208	702	73	35	320	756	7	1470	515	1524	831	685	1301	0	482	335	41767	0	22852	23459	18382	14293	23643	27247	11309	14494	9288	11182	20734	16914	1672	36822	2639	18864	5160	4301	23898	12955	37434	21537	26173	15301	18640	3548	6910	13656	15829	33453	30357	19107	13488	0	48851	99106	13848	9409	136841	27305	13211	12001	19973	13826	19364	18840	21539	11966	566	1794	1992	306	0	1352	5	1167	847	994	1493	369	624	1595	2	33	183	188	0	2	9253	28736	15814	11858	10435	4808	37446	12621	447	21988	20232	23544	11225	6	18493	21838	26184	32308	8344	20958	13709	21552	28461	0	10790	28546	16164	17607	15257	17207	21246	8596	11516	25473	23923	12589	425	1334	1581	0	1502	0	1104	1294	0	403	417	198	244	230	159	141	312	885	0	96	16	3	4	0	1	163	100	107	506	51	250	664	511	361	3485	0	69	24	4	160	1471	277	1139	0	0	0	269	232	152	0	278	0	238	629	524	127	307	1146	125	586	2	401	683	52	141	2	168	26	14	83	350	0	697	38	301	761	13	103	39	497	151	466	2772	884	175	1075	49	102	2	339	136	559	1	317	393	656	326	170	151	691	0	743	1065	1	76	352	1171	514	447	539	301	852	804	200	310	170	619	245	133	579	10	4	13	12	1250	1	0	232	360	646	531	252	9010	361	1535	8	782	374	438	2247	11	4003	0	5253	432	1480	1	1037	294	1075	2892	663	0	1365	4	2826	1823	0	15	0	0	915	89	82	376	30	10	314	1077	509	1180	152	168	1750	442	501	212	719	280	191	4678	1254	2385	475	181	486	152	310	267	88	543	398	966	576	510	1724	82	1706	1032	95	703	0	0	31	0	159	1	12	1	343	87	80	7809	129	328	10	24831	1476	1165	247	396	232	198	756	1473	405	140	335	551	2699	99	785	47	315	774	0	2	6	0	0	0	0	0	4	0	0	2	0	0	2	0	0	2	17	0	4	1	1	0	4	23	2	1	301	49	131	1230	966	438	23	0	2	2	8	0	8	4	14	277	286	73	546	518	0	31	34	44	160	395	22	5	163	35	1164	57	707	1213	1613	317	146	5891	0	411	217	506	387	121	4	366	139	8	18	319	2	23	1	0	358	36	421	37	275	1045	638	87	1747	327	4	3	183	145	359	240	283	378	25	108	105	1482	2	19	115	371	32	114	326	0	742	14	57	765	0	606	2082	33	0	0	0	1	512	40	335	308	12	250	80	275	0	281	176	901	1996	421	127	1842	1371	500	82	427	6	395	608	1694	77	4	214	328	28	2	50	0	6	611	4091	89	276	23	232	26	584	1039	763	294	446	508	1217	815	219	214	117	3567	631	845	1851	128	255	11	388	1257	1302	285	263	743	133	308	448	698	0	476	134	78	288	0	458	1834	307	143	2	158	69	54	691	131	585	8	216	2741	31	13	945	548	410	246	194	486	439	1089	303	12	4	70	474	85	132	5423	1229	4615	215	135	634	11	212	328	265	23	0	266	505	0	2	114	92	4	2	5	4	305	8	7	488	608	15	39	370	10	282	2	0	1231	129	585	685	112	439	3	483	241	125	452	802	470	371	867	2	296	0	0	264	302	2197	1789	164	664	19	58	873	1587	6	190	0	0	0	60	2	79	1	484	2	51	185	8	1	1520	26	33	137	0	243	4	1	1	534	68	67	853	0	1862	665	672	40	55	654	556	0	56	1108	560	174	212	58	608	1066	1153	101	119	157	298	14	0	4	0	294	4569	1084	404	241	30	150	156	795	1165	1630	1371	755	67	284	624	281	577	498	986	502	998	591	73	1234	435	278	436	784	4035	0	12	449	771	253	593	671	0	14	307	322	1	2	2437	997	58	251	519	31	164	0	159	433	24848	221	443	2701	367	6	575	1121	1830	434	895	749	0	180	472	4	0	854	2047	963	523	130	1224	451	1919	29	115	995	645	1066	49	620	59	316	191	1304	1038	508	7	86	486	296	672	236	491	107	313	363	126	25	582	302	13039	0	0	64	420	1290	246	632	37	0	0	243	24	1807	64	733	453	1745	24	27	473	181	682	1003	1643	37	1733	1642	766	323	43	81	23	1210	28	293	682	92	8	4	22	50	13	5	529	236	229	118	120	122	254	389	604	130	106	117	254	356	879	8	41	617	307	369	183	252	6	210	142	302	951	225	259	109	173	672	593	483	8	22	6128	199	397	574	187	226	305	557	166	1	635	517	217	2222	0	197	584	1030	51	12	8	257	347	146	295	303	0	25	85	281	117	83	551	136	358	296	0	14	130	361	241	4268	30	5	324	200	182	320	4	16	0	3	27	348	118	0	4	2	2	2	721	95	763	0	1283	3109	0	356	75	138	6	1094	470	192	40	579	543	223	439	196	420	164	371	190	229	69	583	189	7	259	140	0	2	824	308	293	256	341	327	1987	12	6	135	432	16	466	2	2	4	1857	0	0	2000	706	613	383	171	0	13	2	156	7	514	295	43	705	4	1	382	1298	11	870	0	5989	2083	24	816	255	453	11	197	585	518	565	696	537	788	155	49	194	1585	313	288	1133	701	8	410	324	0	1135	1275	1593	441	0	0	4	651	2605	1660	212	520	0	294	997	401	273	488	271	111	0	75	0	152	10	0	528	8	19	211	8	4420	0	0	0	299	4115	1328	363	136	2585	0	2046	3656	276	92	715	34	192	7596	834	393	164	763	170	460	628	668	2105	218	159	473	0	0	25	0	65	825	12	31	28	68	19	4	0	62	1	0	0	0	0	1919	483	709	61	23	241	754	0	550	242	409	189	213	64	444	222	9	413	0	13	628	312	35	55	38	189	2334	600	82	0	517	19	139	144	137	286	1289	307	0	378	100	0	8	0	119	440	1939	450	143	114	132	209	13	189	12	8	149	392	10	76	702	0	1095	251	242	550	117	10422	502	224	417	48	2	2	562	1325	426	731	118	173	0	0	0	0	1132	123	323	0	14	0	0	521	286	40	147	1611	901	246	6	92	34	54	13	11	0	0	0	0	2	0	1	0	2	0	0	0	0	0	0	0	0	0	17	0	0	0	2	3	3	407	937	469	0	745	13	468	1017	6	12	780	1594	49	61	6	1071	997	79	433	1289	1467	606	461	61	385	162	722	1018	812	530	1	0	1640	494	353	1298	325	167	1483	1585	1036	28	1632	403	449	5	58	42	439	2773	1631	582	2769	192	204	518	616	4858	277	130	28	16	85	44	14	126	20	78	2	626	82	53	234	349	0	2	4	98	323	215	18	16	71	26	23	3	14	303	5	1752	0	324	76	1085	1646	963	1711	1347	278	115	2569	534	9	52	38	1344	697	2	844	3080	0	0	0	362	295	171	726	256	182	171	470	87	0	206	183	48	201	621	863	1514	564	369	790	263	1214	524	1230	552	585	191	129	154	149	746	25	8	19	31	23	1121	694	341	783	1461	563	1229	392	99	840	1128	2	45	115	174	20	10	101	4414	3972	1728	2971	2221	1940	26	347	858	0	861	3663	438	7	377	514	264	12	266	1909	0	1172	184	189	1901	179	1915	5102	3911	196	1030	29	11	208	823	313	247	298	429	221	258	517	3	395	212	222	428	247	993	110	82	267	764	161	705	307	345	240	848	387	319	197	315	5	1808	525	2	0	260	997	150	273	63	51	361	186	2448	515	540	64	306	441	202	69	772	242	631	158	921	198	883	424	414	333	656	185	432	1550	332	137	84	43	384	0	1122	338	228	241	4	550	91	97	2923	9897	0	1099	143	300	140	404	189	449	0	9	0	62	12	0	1290	377	0	15	1397	585	19	100	82	466	0	106	610	631	3763	342	175	545	18	778	2101	296	196	429	508	143	847	599	312	58	1325	36	2	921	645	653	445	2828	313	2588	0	8130	300	118	8807	753	8	33332	46974	67278	1155	425	320	742	150	107	270	0	654	2241	2507	287	79	497	933	450	1	0	1275	104	402	166	30	114	368	1326	724	40	8	87	88	144	48	668	55	325	324	469	11	503	2	1288	386	613	1126	143	503	489	1463	144	26	170	308	343	363	33	417
"SAMN04337062"	169	276	119	29	18	175	2	1	2	114	143	66	1726	70	591	288	198	80	134	8	0	391	172	785	110	526	7687	990	0	4443	20	9663	5705	711	1436	130	175	157	14	513	223	455	17556	3301	1882	148	513	6113	13849	15997	12111	1164	22596	87051	1492	9900	663	1928	4328	8180	492	4008	5310	9089	1428	25785	147	10310	138	215	34	526	102	35	63	710	27	21	97	44	740	6	169	363	183	137	66	1696	8374	1088	42	246	36	165	123	1295	124	724	206	90	228	1515	258	2208	21	597	999	1851	48	129	387	1121	892	6	217	301	257	361	88	361	179	48	2827	93	1340	755	4616	4	54	363	1308	598	38585	631	6635	238	231	86	553	7	141	137	113	215	485	878	265	30	4	678	49	179	14	251	2983	326	3	13	466	733	102	40	797	64	767	5939	11	6723	293	173	166	169	122	628	44	0	180	11	44	23	341	0	2304	2271	777	12	372	25	8	73	129	12	51	2292	1154	14	19	1885	1956	260	1732	19908	357	108	282	659	335	3021	187	161	91	2747	5	1394	15	290	413	43	45	49	47	260	444	328	170	5	30010	5462	580	658	126	684	136	1135	424	1445	45	2318	1788	55	296	89	267	289	155	84	31	715	186	324	127	508	31	20	341	339	1254	156	571	77	391	329	49	347	33	25	429	415	157	102	196	149	474	5624	5382	281	117	42	46	69	18	46	2	10	329	391	37	94	58	415	967	28	0	35	164	321	513	64	378	96	68	1053	176	286	257	191	63	70	170	0	43	346	12	22	85	18	343	447	363	500	631	17	182	129	144	133	411	548	430	310	673	226	398	143	118	128	119	4234	262	213	1501	20	1241	101	0	447	45570	2012	465	2039	1435	542	11636	4373	10665	43706	86	77199	9235	218	3350	11412	4213	57	10024	15069	7604	543	14832	24	19	28	0	705	182	58	84	34	63	451	196	14	3519	28	339	187	882	86	166	19	36	1270	692	773	11	46	43	228	269	495	1182	5948	250	1475	1611	111	4	2	98	72	76	145	142	507	71	924	807	697	731	2	32	16	1	17	25	101	45	2	555	92	93	385	1059	36	267	38	31	940	132	672	391	944	68	56	223	23	133	29	215	72	590	144	14	19	15	36	2	19	4450	1629	432	1750	1224	442	2747	19066	42	77	1746	44	60	20	2115	37	467	356	78	157	98	10	118	380	36	60	213	35	70	31	38	57	268	116	343	43621	23	195	920	435	6	110	0	101	64	113	89	73	1821	144	20	2329	1671	234	2016	1276	564	269	5276	14	1789	1308	284	991	171	6	37	22	57	25	146	108	24	251	4	74	104	143	44	0	44	149	119	67	193	167	34	0	543	2181	496	123	3403	244	8	14	51	232	61	93	427	3250	7	520	27695	170	427	2	0	76	1	4	1055	40	83	73	78	33	182	125	397	355	2057	740	0	403	65	460	160	183	395	76	96	440	212	872	5	205	856	2	593	469	374	1170	13	128	61	151	217	27	4	144	9	254	290	60	1085	53	284	250	102	48	96	1983	375	218	49	1	884	6	393	141	109	741	327	72	3328	2284	1065	30	3286	3762	1712	95	57	645	433	115	829	898	3285	110	33	389	242	972	550	1003	83	12	163	25	0	565	672	380	6855	2189	0	332	84	40	288	114	277	31	330	751	286	182	296	664	48	42	10	2	125	108	34	20	2052	1079	547	72	2	0	1	0	6	0	0	156	297	522	307	508	273	281	334	363	24	105	19	959	187	331	38	657	869	99	62	177	73	308	405	39	75	288	35	485	738	496	904	228	27	322	64	87	80	236	191	42	27	122	668	301	1257	2	1034	45	0	1	129	229	609	179	24	410	330	423	300	29	327	81	637	22	6	187	2	34	302	58	535	0	63	50	17	57	253	284	386	468	138	13	121	2080	0	129	606	155	20	528	819	258	43	95	4	76	41	0	0	398	197	352	354	175	18	2	632	62	18	122	120	258	224	54	222	26	11	356	10	1490	34	5508	757	27	4	45	36	0	79	18	209	53	0	509	534	404	137	24	69	2	20	71	39	397	70	160	48	875	135	42	52	288	22	169	55	708	115	69	63	463	18	30	15	2667	556	433	108	235	115	13	1916	63	242	26	29	226	40	170	23	87	11	375	5048	0	395	139	12	114	42	98	35	9	399	163	91	378	3731	1292	311	312	474	964	1923	97	24	424	470	484	250	1493	23	17	55	61	132	0	0	0	299	729	582	559	270	91	332	504	36	734	52	50	77	233	86	40	1	2864	94	30	10	89	32	15	123	173	156	732	4860	29	14	116	80	149	147	30	36	26	11	60	560	45	229	123	116	112	27	453	19	92	980	140	0	321	457	1630	16	61	53	65	77	37	335	19	49	145	41	9379	3827	188	10	51	0	278	104	84	14	53	152	108	373	52	423	148	58	183	0	92	23	10	109	0	133	95	113	16	14	100	127	527	33	70	58	115	86	327	11	283	364	1384	114	61	201	103	89	1	4	724	21	196	610	3	104	224	68	111	60	494	67	6	7	397	112	160	3263	297	5436	841	44	0	193	39	7	324	43	72	66	55	4	715	160	58	158	614	218	148	114	88	66	83	175	1	1080	14	304	85	87	215	290	9	196	7	47	25	2	25	51	90	213	112	561	14	8	0	0	50	0	207	366	182	236	7	731	51	337	2	710	8	128	261	37	68	4	2	1	10	116	132	11	1002	9	218	2	31	2	407	20	51	4	108	324	38	6	60	215	3	32	58	18	7	458	2	677	69	8	62	61	15	732	151	9	54	471	44	0	0	12	0	0	85	312	134	160	686	89	13	664	18	125	133	507	198	43	0	15	35	46	64	66	115	156	351	93	28	117	60	3	179	4	62	437	4	22	51	54	11	101	130	236	187	266	77	152	435	5	120	17	56	8	0	504	66	614	2	5	426	575	267	21	47	28	4	28	328	112	13	52	40	673	162	0	181	16	336	254	0	417	84	276	55	2975	240	42	681	117	6	49	236	26	62	53	306	224	998	122	99	173	77	91	99	62	0	194	23	21	27	2	229	0	22	106	215	679	73	52	534	45	92	284	398	279	19	371	119	259	25	418	495	159	57	874	182	266	8	348	256	75	0	1370	316	408	138	136	42	72	2595	0	61	55	96	886	185	3	35	140	187	287	19	30	165	23	51	350	199	60	154	204	4	106	114	91	163	24	0	33	1153	84	0	211	19	220	161	58	16	855	2	87	85	14	265	77	132	87	77	76	87	48	361	90	585	44586	241	325	10	1106	27	87	23	12	41	2	87	73	23	55	199	247	149	1020	29	161	0	0	23	0	0	111	0	15	97	36	187	1	164	123	0	1	12	163	0	0	109	58	0	2	0	42	0	309	234	356	833	401	45	2	29	50	336	0	74	62	735	157	49	2	194	6	791	63	12	5	2	0	132	84	11	37	102	382	14	247	213	129	6582	59	2	238	38	6	0	0	15	73	78	0	163	16	544	714	154	28	89	280	175	60	106	73	165	184	741	58	53	128	66	972	2	139	188	4	229	2	91	2946	132	808	2037	0	44	303	4	111	528	22	31	17	293	4	0	10	74	9	69	86	0	58	156	85	13	39	32	219	1	54	0	306	0	1	261	359	16	15	0	447	957	257	180	11	5	38	1	3	4	137	0	34	249	93	148	29	42	110	116	9	11	137	861	4	79	269	0	17	6	0	10	0	32	2	0	0	1	7	1	0	4	0	4	0	4	44	0	7	2	5	13	0	68	0	172	15	3	176	0	52	15	10	8	102	0	0	5	3	0	68	169	403	810	88	45	314	290	22	495	2	2	135	99	18	2224	31	97	77	49	0	28	2	156	16	47	18	2	374	0	0	555	12	407	627	0	23	139	225	224	209	1	14	460	1	71	10	26	27	0	0	0	151	6	0	2	1	134	0	37	12	557	283	219	2	66	3	4	167	74	0	2	336	32	775	118	5	19	30	133	0	14	27	3	23	4	94	3	147	0	3	0	8053	10	59	1243	205	34	47	157	3	17	192	34	90	72	0	41	826	0	2	474	27	53	302	56	0	18	340	83	7	0	22	60	68	110	2	37	72	0	12	83	9	73	0	1324	268	11	0	136	430	0	0	157	1	162	74	149	3	0	0	81	158	14	128	38	38	10	26	4109	53	0	231	10	876	179	122	220	442	17	167	101	537	90	367	1	1286	159	30	64	0	5	7	4	107	11	4	55	13	17	405	78	1155	3	0	0	28	29	28	110	350	111	43	526	10	0	0	2	1	122	6	325	10	0	312	180	0	19	0	32	22	0	115	29	63	155	148	2	38	6	0	62	0	4	2	52	46	4	9	72	2	191	3	973	0	43	1	333	6	0	0	0	0	5	42	45	0	148	0	0	39	97	17	10	8	10	71	0	533	6	36	31	76	24	32	4	1534	7	204	473	378	230	22	18	63	19	5	42	764	3	186	4	141	15	150	0	293	176	47	17	0	4092	2	319	105	43	136	18	156	0	22	1041	223	83	9	34	47	668	168	780	177	1191	12	100	56	4	1	254	0	0	59	225	811	136	3951	44	36	21	4	11	278	6	0	366	28	0	68	272	349	5	97	45	2	0	83	28	40	68	6	187	135	5	30	55	39	1239	13	1544	22	126	4	6	0	42	21	0	56	164	105	196	408	228	7	11	11	9	3	5	0	0	38	0	0	39	20	14	119	49	6	635	0	0	261	0	8	666	951	104	136	114	97	2	34	0	4	144	216	270	571	145	82	371	39	331	4	155	2	29	22	198	79	267	279	0	16	1653	46	36	49	0	14	80	16	13	7	51	42	102	61	2	0	4	1249	313	3	82	45	14	12	543	56	109	0	65	50	1	62	348	317	47	4	158	22	14	1279	76	739	24	0	48	10	37	798	2	16	0	101	187	22	181	0	0	0	0	2	6	12	7	0	69	50	19	55	2	163	20	55	513	6	1	122	27	12	39	0	0	130	11	110	125	15	3	646	46	156	161	16	327	339	6	252	67	0	0	0	15	10	0	0	1	0	0	37	18	426	662	93	354	161	21	191	63	50	0	6	2	0	1	100	33	30	258	209	247	2	419	1	0	0	63	2	287	78	99	32	28	35	4	10	18	52	458	63	7	1	226	0	33	8	109	0	0	2	2	76	0	1	0	0	0	229	214	2	508	61	82	395	105	235	27	101	0	0	2	4	12	1091	127	0	14	11	14	8	65	37	120	51	84	160	32	70	160	12	1518	7	0	47	54	63	89	68	719	144	16	172	65	129	61	56	305	1	54	25	20	8	107	116	91	623	0	342	150	37	127	327	892	50	18	16	2	1084	51	0	918	366	218	1142	3	431	114	6	109	12	3	31	59	21	16	298	403	281	340	9	3	98	38	146	4	12	24	53	0	1	1	161	23	24	12	111	303	3	143	54	4	108	12	168	91	31	28	99	118	9	166	204	141	12	32	12	0	40	85	3353	32	63	88	14	10	60	4	221	1	4	0	16	58	4	31	436	204	198	669	34	20	253	81	782	158	3470	503	4	106	762	74	165	4	427	0	0	0	150	29	35	132	77	1	4	18	0	445	8	68	0	31	45	6	63	36	12	664	6	86	3156	73	5156	686	62	876	745	1	245	857	536	54	64	100	65	8	1036	667	4	81	0	51	20	66	119	104	131	152	0	917	129	13	13	35	150	289	4	41	106	732	0	208	754	129	228	107	380	89	152	4	93	6606	23	0	128	79	95	94	1	93	2	0	38	30	748	315	155	181	73	32	0	130	246	671	96	108	186	98	2691	176	731	0	107	56	668	2	8	12	59	10	66	15	501	11	100	47	98	323	98	23	20	24	0	9	13	5	118	49	7	1158	72	69	258	0	1580	391	570	31	5	160	168	77	413	129	54	32	37	77	148	106	153	53	47	85	118	175	98	191	563	34	21	31	2	144	9	0	96	108	1	18	282	34	88	213	4	263	21	70	20	21	548	1869	496	482	40	28	44	349	138	49	8	45	132	131	41	15	74	8	215	8	2	0	5	0	90	125	226	188	83	136	0	4	26	17	93	172	312	0	8	2379	138	397	76	434	744	99	41	23	13	10	110	6	31	36	872	40	35	172	276	6	6	573	219	109	127	13	232	0	341	18	89	523	0	35	100	0	102	166	2	0	97	56	136	36	44	1	4	38	66	203	60	269	8	10	449	393	417	40	53	304	95	246	5	161	387	2	192	29	8	146	39	26	110	58	19	0	102	135	68	31	0	60	3	13	24	71	1	231	8	2	8	373	15	46	697	114	73	97	166	20	34	395	1151	108	4103	62	10562	258	35	194	486	66	3	303	695	66	259	1040	2	189	890	31	24	463	3593	295	75	770	32	794	7393	352	250	692	52	229	129	835	33	65	23	51	6	489	0	159	0	0	562	67	145	8618	158	43	100	103	24	8	21	144	23	25	514	63	148	286	109	3119	5923	416	93	167	784	3	73	39	291	109	700	815	56	125	1	378	882	94	19	35	50	120	323	222	224	122	225	64	830	172	92	259	57	2	138	279	120	28	22	71	10649	139	3	34	1336	123	26	618	238	293	92	1660	32	54	0	17	0	2	287	11	30	171	40	1	39	29	22	453	212	0	912	36	140	52	68	158	16	52	161	27	108	197	395	178	139	1	241	0	148	3142	59	59	80	1002	23	43	1	55	590	295	30	0	65	2	932	184	18	469	48	14	44	752	79	7	18	1	176	134	411	7742	4085	456	2	130	329	106	8	31	39	423	1683	173	27	145	0	246	26	1554	328	652	2718	1387	875	492	35	8	458	74	456	745	42	501	746	112	66	2	44	85	1060	19	111	80	3006	161	66	105	4	326	577	4	32	373	302	96	2041	783	24	75	189	126	55	18	103	37	4	1494	235	613	752	245	184	357	1238	323	17	71	518	27	115	49	0	6	0	0	13	2	8	20	15	369	368	75	2	239	4452	1386	105	38	395	65	980	53	123	100	399	28	676	16	28	195	102	1	32	82	15	30	132	5	10	41	261	79	10	114	240	422	0	50	148	106	81	150	245	74	1635	203	280	113	70	3272	35	52	45	288	383	568	539	115	412	136	18	34	323	49	1	253	104	1	76	5742	1171	354	1134	0	163	274	763	122	561	78	75	157	118	2771	52	305	0	31	532	54	10	84	108	71	0	136	854	6	384	341	40	16	4	54	29	25	57	56	40	525	246	1	26	8	236	69	2	880	1	204	0	20	963	139	36239	8	0	27	31	466	150	1994	15	99	177	0	44	59	13	70	90	17	22	50	186	43	20	23	60	83	136	18	5	0	69	43	129	163	139	54	64	494	668	219	300	18	1319	391	275	137	128	116	150	222	620	251	2	385	481	71	234	31	138	600	26	220	361	48	117	37	1185	48	126	33	28	561	74	14	247	8	109	1473	6	1084	139	22	121	625	222	223	194	66	198	922	72	26	139	95	278	183	16425	502	199	3	209	39	1122	592	30	152	51	28	145	33	232	372	305	242	10	266	147	21	137	56	109	95	13	57	65	84	42	475	15	494	157	91	262	89	464	254	44	1135	654	474	2071	845	229	75	43	111	62	173	3	476	180	1775	182	194	101	137	32	24	65	51	45	90	83	204	859	753	387	299	1230	25	123	970	499	75	37	37	548	76	12	151	5593	32	1204	509	188	281	0	66	0	42	24	25	1153	43	106	88	61	79	2	0	81	103	9	75	12	187	31	4	489	9	47	111	57	134	4	119	3	34	0	128	145	7	93	180	94	6	279	458	7	5	422	291	335	40	180	0	31	95	308	78	133	8	6	693	12	41	2665	12	60	165	0	0	143	214	285	2	192	458	97	177	14	40	238	5	12	0	3	374	9	38	583	58	422	13	86	0	774	210	121	63	535	20	37	3252	13	405	323	5	415	35	171	0	15	5	12	90	4	514	96	301	237	122	2020	62	167	13	146	118	0	7	29	24	435	1329	188	120	6182	80	44	78	159	40	0	0	538	95	24	0	70	6	28	144	6	182	213	19	25	918	29	63	32	66	0	676	448	1128	165	319	615	504	275	175	122	29	361	64	1256	25	719	131	2	324	20	244	677	137	49	483	1252	48	605	2	258	3	220	174	14	162	170	156	212	707	484	734	62	11	156	107	211	8	72	167	119	378	181	41	942	127	372	312	0	397	42	678	384	89	32	6	279	4448	435	659	428	2113	625	479	249	107	0	4	271	65	313	12491	69	14	86	318	1284	3820	123	293	317	67	25	50	2	28	75	140	0	12	240	1	309	19	42	285	377	644	414	40	327	127	2718	301	129	1318	76	0	154	7057	95	98	62	0	200	82	139	59	18	415	124	12	53	78	27	177	143	151	167	105	100	355	12	23	846	43	8	58	537	7	67	0	26	2677	267	486	238	150	57	64	72	228	31	12	1536	3713	169	92	86	238	608	63	127	220	180	6	4	102	0	75	217	22	72	10	226	0	75	17	82	1024	20	342	217	4614	2756	104	89	53	192	993	2	468	8	0	118	151	31	399	20	281	3260	588	1	76	45	248	2900	131	62	80	0	174	2506	67	954	93	108	629	424	1165	175	338	6278	8	0	510	64	70	68	109	1142	101	72	120	330	211	5	135	3744	18	64	264	4	254	142	157	169	195	97	22	446	27	72	50	296	104	235	3298	90	9	186	0	4	35	56	166	163	2	229	84	1108	26	6097	52	303	2071	136	25	2	0	182	542	172	158	68	51	288	16	14	0	3	33	612	905	334	277	0	8	169	98	332	272	2847	295	820	510	452	80	268	113	246	104	603	315	0	11	15	53	51	153	16	251	259	213	0	20	1	75	11	762	341	84	62	505	22	24	61	0	53	153	4	139	23	408	53	108	517	391	1295	465	73	1501	2	135	4	108	97	591	4	6	0	0	138	1988	290	107	4	277	151	28	28	135	5	0	0	92	496	88	106	22	154	0	225	0	225	813	0	133	31	0	13	29	154	335	4	370	172	1274	6	503	11	2524	0	250	454	18	0	41	0	67	14	62	320	32	70	62	50	25	392	400	17	0	0	33	0	329	63	78	818	112	240	1188	283	284	1075	180	2	88	438	4	1	18	285	308	834	58	13	1028	231	309	693	127	121	0	6	10	272	1	26	4	56	7	56	40	15	745	8	2	0	13	151	112	142	258	72	157	54	151	5	8	366	4	0	322	166	38	53	201	0	10	41	697	76	57	375	16	171	1	90	37	333	884	315	353	301	113	0	27	17	241	131	180	38	53	117	27	23	30	63	0	280	69	171	0	824	1	146	8	124	58	10	11	131	5	31	20	19	0	1	630	67	4	23	152	127	315	5	69	0	23	72	106	116	310	20	190	0	428	25	298	121	814	253	274	57	10	840	1353	87	218	33	7	118	123	69	16	250	290	180	61	200	0	264	118	0	1208	259	1	27	89	543	50	125	128	0	0	151	1773	18	10	0	445	163	33	11	126	145	39	150	11	52	125	207	98	203	128	52	117	8	0	496	112	0	0	0	0	4	4	4	0	140	490	386	267	448	121	189	194	22	266	700	168	555	0	601	1152	421	739	573	394	76	31	197	32	22	19	1	7	0	618	0	0	96	45	88	28	34	415	0	0	0	2	8	0	0	2	1	0	4	3	43	2	0	0	0	1066	2	204	4	176	64	371	0	151	24	5	79	129	1722	1539	28	0	12	0	513	64	0	0	0	0	2	37	29	13	6	0	6	4	11	0	2	1	261	2	0	144	45	180	126	0	33	9	174	0	1	0	0	40	0	0	0	678	45	0	103	2	0	4	7	412	0	0	0	0	0	0	0	1	29	306	2	5	0	14	6	0	0	0	59	2	40	0	12	3	0	31	6	0	104	137	202	82	11	74	64	91	178	342	0	0	4	40	41	7	12	4	3	278	124	59	186	31	644	18	8	105	10	3	159	7093	58	98	91	520	201	12	46	1313	14	124	39	31	164	0	640	190	1	68	212	3047	119	107	699	89	173	163	384	39	65	0	59	4	10	452	26	385	664	351	1	45	6	715	40	6478	24	219	29	193	16	2	132	71	22	62	0	1	126	164	0	4	23	29	2	38	2	472	776	0	0	352	380	16	7	2	121	250	610	65	0	251	27	2	12	1696	2	265	0	0	2	160	140	91	119	12	78	34	49	837	127	4	189	2	2	16	4	27	89	85	0	0	4	10	0	1	3	23	1	165	0	1	23	0	0	6	22	806	86	47	143	83	72	299	128	81	22	2	0	207	379	14	63	71	4	3	3	49	109	21	39	0	7	8	3593	236	70	7	310	127	13	11	0	0	48	20	43	127	111	70	67	272	41	125	20	44	173	14	307	10	5	176	12	28	224	886	44	634	2	3272	39	64	246	0	0	0	6	10	97	74	369	30	23	2	0	6	2	48	16	94	4	79	10	8	17	58	50	204	1	101	235	135	43	22	0	70	176	174	292	400	136	2	124	65	55	38	395	87	19	27	3	321	378	108	0	54	228	139	137	619	208	614	36	149	63	58	93	6	9	805	0	347	155	3026	134	49	77	562	153	522	55	706	42	36	607	464	41	0	0	57	278	181	2179	228	7	301	406	29	650	153	586	21	55	37	37	21	14	476	112	75	890	92	154	55	277	40	196	331	285	3	15	177	111	17	313	112	299	57	115	53	56	6	1202	86	662	56	412	230	93	22	413	28	767	2	170	1975	987	742	180	0	39	28	419	296	81	90	1621	2121	197	22	95	7105	600	41	1250	0	270	6	768	65	250	303	129	296	175	25	47	44	159	23	127	52	202	569	114	165	151	131	36	1	0	61	29	42	317	16	19	4	664	3674	49	0	232	0	3	44	411	6	0	278	84	11	159	42	0	127	4	271	247	189	510	1529	265	52	173	112	283	214	70	769	488	230	38	159	0	221	911	50	248	102	10	167	298	0	0	25	496	65	56	1042	81	97	185	53	525	109	13	61	594	232	32	41	131	60	12	266	0	0	25	199	53	2	20	11	14	1442	126	564	166	1526	1417	11	11	1544	222	42	254	39	60	59	90	230	0	242	129	220	266	415	216	245	1090	3346	1	29	133	7	35	56	22	163	0	233	457	91	4	9	0	15	136	254	0	0	424	88	648	0	395	178	87	0	36	116	595	11	301	50	8	8	15	68	0	0	0	8	271	180	21	11	42	20	115	2	702	100	6	0	0	0	93	51	30	419	56	1405	254	243	172	1271	808	205	397	654	64	0	0	99	17	3468	56	299	309	46	79	49	108	312	278	224	0	2	355	52	118	20	0	275	0	0	0	131	6	2	226	25	39	804	9	47	15	54	92	203	6	2	4	115	62	4	20	2	13	8891	31	972	1759	6	159	153	31	305	880	1	72	297	2	0	347	12	2	128	51	0	36	461	470	178	9	20	14	2	414	1330	99	13	0	57	0	0	82	74	203	86	43415	438	16	226	52	537	52	41	481	182	147	0	80	95	93	117	115	287	234	186	102	66	34	161	104	517	40	293	118	24	14	14	217	16	838	50	62	59	172	230	8	70	92	137	7262	0	0	0	22	12	184	2	289	843	613	17	25	32	5952	602	83	69	1	82	7	167	723	1	1640	28	0	3	130	462	45	0	0	147	20	4	2	63	0	17	83	25	8	515	61975	11	0	8	3	84	6	44	148	773	98	4	3	0	0	232	0	439	6	90	0	17	23	11	70	3	68	2	561	51	11	7	2	6	32	36	213	42	224	6	0	1	130	1	243	24	3669	1086	3	982	56	844	37	403	8	48	158	3	147	188	0	12	51	186	7	9	2	0	69	86	1020	54	187	67	25	1	39	2	14	0	4	0	0	2	48	19	83	94	729	259	421	704	777	0	330	4	665	17	85	41	5	34	0	0	0	572	6	286	34	6	6	86	0	133	14	112	2	0	1	9	1	22	40	18	94	280	1	11	3341	65	1199	1209	4	14	721	0	0	2	7	2	24	475	43	0	20	2102	4	15	31	1489	38	218	66	182	0	0	1	4	4	337	61	15	22	0	1157	258	383	93	165	1523	21	252	461	9368	451	141	30	2	44	84	324	0	2	0	0	28	56	5	91	103	10	11	87	115	78	2	4	0	2	18944	651	98	135	4	28	0	58	0	0	258	12	300	8	16	14	0	224	18	124	0	23	3	31	263	17	503	4	3	389	0	2	270	186	1292	53	120	9	0	244	139	132	0	576	69	58	95	176	66	48	141	2	18	8	1537	1352	79	3	261	56	5	1	16	7	1	21	9	7	3	79	885	8	16	4	0	217	18	1703	0	201	42	143	104	0	1	346	92	4	1	1	0	2	491	8	0	58	48	2	234	18	1749	507	19	56	0	1	0	0	756	43	86	624	362	0	1	35	7	43	206	0	1	12	104	211	328	35	404	7	347	1592	7	8	42	2	168	25	3	4	0	826	233	1	18946	0	0	44	241	0	0	105	200	2	8	278	2	1	35	11	19	1322	0	0	8	129	17	148	0	1	28	221	93	60	1018	32	5	2	0	0	1	448	90	0	401	3	11	237	22	99	16	0	567	633	0	102	5709	941	69	37	220	2	85	68	84	0	0	57	71	0	595	16	97	500	192	9	0	0	145	402	1	1008	1590	2	0	41	3	0	20	19	25	134	89	0	1171	443	64	109	1031	1089	31	190	82	158	431	610	103	4	71	84	39	193	172	10680	31	332	174	37	38	181	111	979	56	6	51	173	3	45	930	176	2	55	9	39	903	305	182	17	4572	455	191	4686	77	194	14	279	23	88	41	106	113	193	28	66	227	381	666	6	11	2654	48	40	42	323	21	106	104	111	61	58	106	65	108	537	140	547	2	0	1018	50	329	175	577	3	402	706	151	307	35	24	364	20	988	660	125	82	18	22	316	744	915	165	38	1717	184	4	122	17	7	449	12	365	1978	506	54	200	247	3006	140	102	1	472	114	47	213	204	135	5	18	3997	1036	2	1105	1289	60	60	79	151	116	180	26	7804	425	0	4	5	29	16	226	0	146	205	93	347	461	52	184	717	26	30	40	37	211	113	219	506	158	5	274	87	14	731	34	91	1020	15	3	88	92	772	150	0	96	1326	5	565	1602	1269	110	139	4	65	112	46	52	251	393	194	1220	43	17	0	202	268	569	1217	57	275	130	88	375	492	153	819	396	41	26	551	683	127	250	567	108	0	286	359	18	582	129	26	493	263	1032	83	297	151	36	38	182	25	34	69	0	63	975	84	631	134	99	163	335	384	0	194	102	152	81	80	23	148	0	45	837	732	196	4	12	733	35	35	108	169	485	960	24	346	12	26	82	587	425	64	243	27	90	173	216	224	17	322	206	2	2	2490	128	32	0	1	646	495	162	41	4	207	2	113	131	123	429	39	79	101	43	126	87	550	7660	1324	10	111	162	1469	92	217	821	87	1962	10	126	237	8	75	163	33	177	21	4	736	9	347	72	370	69	556	6	76	162	4	1324	271	96	395	104	29	846	15	423	428	77	90	8	53	210	129	38	56	643	68	572	38	263	139	99	218	139	132	3	45	343	525	323	161	14	44	1130	97	46	1053	1	95	671	1975	10	777	3	4230	15	22	339	42	298	31	113	626	766	59	26	263	39	0	255	738	9	142	431	0	5030	2	395	54	167	333	146	37	1685	128	226	0	342	146	460	77	478	5	214	150	35	185	241	485	115	112	7166	0	76	407	479	29	1	220	64	457	231	95	150	7	188	190	135	100	73	513	257	325	793	43	380	297	353	621	86	146	58	19	55	55	276	22	156	111	129	0	608	924	454	9	77	0	72	521	8	77	48	8	457	14	43	488	90	5570	19	58	278	109	6	7	294	11	570	17	513	329	361	34	29	163	133	112	63	395	0	143	277	157	26	398	101	676	1822	71	104	4	103	111	6	64	17	14	263	153	33	871	139	2	1	138	531	45	63	2	42	47	152	34	0	230	438	1445	0	203	3	410	52	206	98	190	238	0	486	1186	24	68	65	15	4	44	461	387	1	16	625	60	62	66	203	113	14	136	276	72	442	138	72	0	2	88	97	24	74	0	424	3190	97	25	2413	240	1150	485	14	440	24	47	22	7	331	0	235	209	0	512	101	198	365	2	0	168	18	10	28	0	45	752	2	451	33	13	302	127	358	38	66	20	163	46	348	87	53	43	15	71	0	65	0	2016	82	189	306	79	54	177	571	55	4	60	193	1139	35	11	8108	0	12	166	73	73	42	1046	2	228	237	83	245	163	225	67	9	166	451	88	149	1115	576	219	26	421	0	10	107	257	301	211	75	204	58	2	73	66	39	156	256	2	213	818	300	16643	88	59	435	100	401	278	49	127	48	284	328	733	56	41	155	139	505	102	42	207	4	0	1233	167	93	61	205	297	78	702	51	24	67	340	9	3914	1300	593	503	525	69	0	87	147	592	0	57	517	31	54	26	78	96	754	205	60	109	49	40	60	323	156	186	202	5	827	542	68	53	107	147	16	155	3126	8	4	4351	8769	2	164	411	0	1418	0	367	265	644	56	49	343	10	110	17	222	650	418	168	182	173	390	75	1538	0	122	192	194	547	3591	1244	132	28	261	108	91	416	289	79	87	64	185	295	1180	0	6	999	151	2	145	4	555	117	47	723	183	113	18	159	28	179	22	16	10	33	0	30	659	176	67	154	8	42	284	82	225	108	130	606	102	308	281	26	139	364	144	160	151	190	23	275	52	42	124	50	103	299	232	121	61	40	121	1085	835	210	16	276	207	273	22	555	228	125	62	536	74	2600	152	188	94	210	510	8	533	186	74	23	406	68	62	180	21	536	1959	428	126	76	36	12	61	21	434	186	19	113	1259	81	923	391	797	1	221	0	1	101	1437	1098	444	8	762	677	4	69	148	108	975	15	39	615	127	43	1019	256	25	3	72	1002	384	17	346	196	450	45	46	219	25	1097	969	278	707	195	149	921	3101	107	70	0	159	916	804	656	141	145	224	41	372	424	421	74	2589	139	254	749	143	112	0	335	50	210	414	7	98	2	169	119	58	350	59	54	24	12	18	113	62	201	34	58	0	13	337	54	10	390	597	3228	621	33	2548	365	178	409	2948	91	2	5779	110	2955	0	1146	143	165	0	57	79	101	25	60	257	54	20	7	6	845	49	32	273	206	61	32	317	8	36	79	138	62	284	486	180	2	6	352	24	22	337	860	165	34	906	0	1439	151	410	0	55	51	354	1084	111	1	0	2	17402	67	90	253	78	262	444	1366	261	220	794	1596	3715	358	95	136	84	582	44	512	27	522	29	382	669	395	487	40	1410	1100	47	311	333	4	594	192	358	130	38	30	21	342	676	117	334	263	163	352	44	6142	810	256	11	0	9005	106	71	5	73	12	10	63	308	13	261	497	99	958	318	100	129	41	287	147	194	43	10	55	98	68	109	106	945	22	242	193	78	193	17	280	640	27	107	192	320	33	539	840	6573	231	335	94	127	57	1899	82	15	729	261	337	241	238	208	40	16	607	1087	8	6	17	15	677	299	86	103	108	277	64	171	1	34	1670	609	46	4	4	56	198	23	117	218	179	710	74	643	330	4	4	286	134	858	81	48	28	158	335	61	2375	781	349	27	272	2522	206	37	83	1441	373	25	30	168	48	38	25	198	83	1610	49	613	121	593	3204	513	2605	585	28	987	8	4	11	483	325	30	15	70	6	69	70	66	71	81	27	10	2	53	34	11	2604	126	2308	423	146	174	520	268	4	81	465	81	208	833	1504	781	257	328	39	31	126	775	181	40	60	154	206	266	9	257	375	83	193	612	8	956	4	221	542	491	645	1753	658	733	33	1203	593	623	347	485	30	195	1008	514	10	399	624	598	340	478	477	82	20	938	626	154	1420	4	144	148	665	297	32	0	47	354	2446	831	44	127	212	667	39	156	52	38	1299	783	1392	42	320	358	62	2048	180	311	281	288	116	144	282	136	158	113	2589	196	392	46	147	66	6	404	85	75	783	463	175	13	32	75	124	0	104	474	463	472	286	2182	435	128	214	2178	93	74	5	308	165	49	586	220881	68057	78483	11913	874	6396	16670	176	6668	2801	670	15073	5081	5858	116	65	13	7	24	236	20	18	2	1	1	231	275	231	131	1229	8482	466	12	33	0	0	61	91	6	0	113	0	5	0	70	546	6	25	3243	8	0	5921	3	50	6	10	6	222	20	0	53	4	343	110	58	12	41	8	3105	0	2	0	0	0	0	0	0	5	44	21	1253	1	8	2	0	94	123	2	5	13	356	0	2	9	2	18	352	34	319	40	100	155	279	69	477	1754	0	0	0	15	52	0	9	2	3	0	12	209	26	39	0	2	0	15	0	2	4	12	20	34	117	2	6	19	26	2	16	2	0	0	0	25	2	1	0	0	0	0	0	2	10	13	0	17	4	3	95	340	0	0	0	0	1	0	0	156	0	0	3	0	2	0	47	0	2	2	2	0	1	1	1	0	12	20	0	2	0	2	2	0	0	2	15	0	0	51	0	2	0	0	0	0	0	55	0	6	2	0	47	2	61	7	12	1	1	0	27	0	1	2	3	6	0	4	0	1	0	0	2	50	6	40	7	2	1	4	54	9	81	4	0	3	21	2711	5	0	0	0	4	0	0	1	0	0	2	0	21	2	0	31	0	42	0	0	0	3	2	0	0	1	0	18	0	13	0	0	0	1	0	1	0	1	0	7	0	2	1	1	3	0	2	0	0	0	2	0	4	4	1	2	708	3	360	470	2728	252	412	1072	55	106	758	94	309	46	11	75	928	343	195	837	173	152	1052	155	22	250	179	186	693	38	77	181	309	168	158	148	322	155	710	5	21	80	1006	181	107	982	57	19	39	398	795	1472	275	336	56	63	454	1909	756	1278	782	8	755	993	1643	377	132	56	254	30	173	38	338	182	119	224	23	70	93	44	4630	89	4	112	202	191	751	5201	1942	154	853	179	156	129	900	45	980	33	38	3	7	224	14	642	353	68	115	1629	1254	0	16	39	6	74	17	73	56	70	199	666	768	305	55	88	1	26	51	843	1363	197	370	1731	258	41322	685	1308	40	286	213	107	61	9	33	484	498	5	150	134	208	116	287	85	329	23	221	4360	3867	34	32	6	20	109	131	61	83	955	2185	253	53	15628	49	2	2	231	79	28	64435	33	21	460	23	51	142	1497	188	201	212	347	87	300	32	19	2	1127	316	8	4	8	63	81	632	21	60	145	128	55	592	268	23	322	28	136	59	851	124	5	123	193	420	62	568	183	160	333	67	128	105	180	162	7	9	46	584	36	889	7	141	73	361	26264	2	14	38	407	45	841	63	448	268	28	110	139	8	50	9	12	32	140	40	181	589	152	2449	165	454	45	95	75	315	252	462	378	405	1228	550	0	288	723	64	108	123	1046	2	0	650	578	586	85	75	5	185	521	367	77	190	45	110	1500	318	383	87	188	1710	436	1082	39	62	14	22	56	142	51	70	473	209	3	0	0	42	801	443	3	107	18	107	98	499	986	115	43	620	59	91	2322	99	32	4	10	277	183	50	985	141	806	113	52	160	183	116	6999	295	347	2351	39	133	285	203	87	57	0	177	953	76	42	38	100	50	22	43	93	679	82	89	24	59	185	44	22	19	38	198	28	82	0	13	4793	26	440	1059	361	389	128	133	116	45	17	33	91	156	565	221	47	194	0	1757	98	1024	106	853	727	36	0	0	0	53	78	0	265	914	347	142	106	90	560	0	116	14	97	746	504	62	13	271	134	1029	510	4	200	41	37773	126	49	124	2	264	4	528	477	2198	41	158	64	33	334	57	316	173	7	54	2963	773	15	275	73	81	174	1214	528	104	536	1175	59	106	145	324	49139	78869	21137	85	209	153	1479	136	226	9	50	148	581	216	178	567	3	0	0	0	36	301	21959	1756	2321	1164	4855	21712	10025	39	494	1866	114	48	223	10	1339	82	614	781	520	405	2	4741	158	97	15	1612	2569	3233	397	204	312	142	177	729	125	109	386	1115	2272	1715	799	149	1017	220	90	838	76	1567	1083	943	1000	1361	1264	11328	449	1526	1110	643	804	22	173	296	3721	614	476	251	60	1094	86	0	8	0	2	9	0	0	0	0	0	2	513	171	458	38	1661	95	94	61	125	16	0	143	36	191	60	1238	738	6	171	780	679	7	137	110	75	289	389	551	350	1574	750	102	338	285	897	206	134	779	3150	61	12	34	229	675	269	141	9	203	761	95	24666	241	1498	72	150	100	2	58	331	783	983	487	306	1123	7	1465	715	798	298	14	244	2787	62	52	19	18	16	22	112	787	67	19	0	24	255	4	36	24	84	307	106	0	373	218	209	815	110	59	787	105	157	52	2036	28	97	30	445	15	15	349	933	0	95	1598	268	355	416	146	215	19	39	20	203	175	269	2673	726	317	38077	4294	1488	288	406	6	888	524	153	1238	826	146	79	214	35	179	114	3	6	0	3	2	0	4	817	272	102	266	36	477	0	18	85	51	414	14	7585	7	5878	2	81	1398	307	72	13462	70	198	97	32	150	359	134	552	126	20	69	1084	54	220	2097	88	1038	259	638	111	654	1232	17	1561	669	215	869	63	172	80	823	127	198	507	249	366	476	0	630	30	55	777	127	146	293	196	402	1078	3292	947	345	4	1390	44	34	270	197	53	717	18	190	728	772	16	259	140	465	168	248	2336	38	55	152	521	196	3	67	246	104	398	34	375	3668	211	696	352	593	726	1190	648	11	1436	209	990	616	142	19	92	363	45	124	251	233	68	36	281	144	143	157	1031	97	1087	16	60	110	1705	282	21	1767	138	239	567	314	561	784	96	550	256	18	0	108	2	348	18511	4327	86	533	548	893	149	26	56	863	101	814	209	294	82	132	42	255	236	149	952	111	1134	416	2842	228	23	191	191	115	339	108	136	1007	252	5	0	317	222	163	1431	173	0	152	1677	2820	2365	8	249	515	324	4858	2	53	103	9	35	31	4	169	91	215	150	1161	2464	349	338	234	876	489	82	288	196	1668	143	534	642	126	63	511	64	661	414	43	161	499	693	115	384	356	1603	169	74	52	659	899	28	493	489	41	33	70	2	49	41	31	559	82	898	41	15882	245	4193	111	342	569	115	79	115	126	309	218	125	258	421	7	129	698	30	221	118	620	71	239	44	241	2517	2824	4635	408	1565	9	1052	28	15856	241	1172	134	12967	115	392	357	862	303	28	2	4	0	0	0	0	1	0	0	0	6	0	39	4	0	0	0	17	4	9	3	0	0	4	0	0	0	0	0	0	6	7	0	10	4	1	14	5	0	2	1	0	0	0	0	0	3	0	2	2	8	0	1	0	0	536	581	233	293	184	18	705	372	0	173	115	50	61	84	146	61	123	33	253	427	131	701	1590	524	273	476	1107	7073	8	4	238	0	0	2615	17	43	5	132	4	88	0	17	5	255	361	175	136	2324	209	38	123	325	86	180	233	336	285	1699	187	657	376	11418	442	128	408	2053	78	165	0	280	782	210	507	288	2249	33	235	6	0	74	1	0	254	172	1735	1461	1247	414	137	22	2	577	279	742	0	68	132	37	136	2	76	90	287	749	198	222	92	57	12	12	66	173	832	203	12	201	30	676	822	326	147	486	0	4	211	537	13	88	429	435	600	108	244	47	243	755	83	539	1773	579	481	2	111	354	309	0	641	342	251	441	12	32	0	145	267	196	4	1211	113	287	218	54	1369	261	78	406	307	527	4726	5486	35	346	666	445	0	651	0	0	5	4	59	544	194	918	1339	2408	33	1364	263	6	2202	1067	86	18	40	385	344	1771	209	76	77	71	483	262	186	1231	25	48	6	11	33	75	110	87	355	272	167	499	107	31	261	17	87	168	32	11	148	0	171	2280	359	910	768	400	481	337	163	159	69	1329	120	472	315	119	285	205	1634	1117	1457	379	9	16	432	1	76	0	43	2	4	4844	41	429	672	270	194	158	1649	899	22	178	1849	138	181	1456	758	560	790	133	816	15	74	71	1	60	59	58	5	38	452	69	863	249	2140	911	4148	139	3914	4223	11052	12739	121	15	279	0	28	2	21	10	10	536	1051	36	117	127	382	301	0	27	30	0	13	100	2	8	3057	176	878	509	41	0	5	0	0	350	1303	716	307	170	95	0	3420	652	64	165	111	1633	81	463	0	158	23	122	333	60	84	0	33	69	497	46	176	83	43	47	1206	998	405	32	8	149	162	511	125	319	128	45	16	331	0	0	0	0	2	54	0	19	18	3	4	0	0	4	2	8	2	0	0	0	3	6	2	0	16	0	4	0	0	0	0	0	10	8	0	0	0	2	0	2	2	4	0	24	18	0	0	1	2	0	0	0	0	4	0	12	2	5	2	0	0	0	0	0	0	0	34	74	2183	490	473	181	898	291	720	121	2658	103	393	339	5	0	116	200	651	4	3900	3285	747	416	508	1219	2381	247	134	20	1944	526	91	483	43	44	95	269	968	1849	578	157	464	85	79	92	35	322	1296	1220	1813	60	347	437	4735	8788	13	9	15	2517	10422	9615	4877	1335	1721	198	144	64	91	45	926	244	190	347	229	185	57	38	72	702	377	480	239	12	10	2340	169	156	1928	1853	1600	273	680	175	83	55	22368	158	54	52	46	37	34	291	57	327	85	426	332	193	893	236	29	75	90	116	1834	90	1200	534	2	99	246	141	405	240	261	6	254	136	13	169	132	192	591	45	23	6	2	603	30	35	6	537	62	180	365	119	174	5	5977	616	124	23	34	1246	247	163	69	3203	148	177	61	122	147	180	456	186	367	64	251	549	30	361	203	6	463	313	82	250	803	246	582	3209	2258	224	536	720	191	309	60	217	3579	1014	21	387	181	89	15	348	32	139	48	43	35	0	45	63	132	1	0	0	4	0	2	2	1	13	2	0	26	6391	10	251	102	2569	21	524	1005	323	11135	291	98	0	8	526	8	156	1355	401	657	58	65	6	262	43	12	1	51	2	489	253	166	5056	264	21	334	767	7166	1062	142	4640	3206	12	5451	3	2	269	511	149	203	152	360	68	2215	322	709	371	2040	14	201	3	94	328	1906	896	2115	199	1737	425	209	1157	302	139	637	40	217	1130116	83	13	115	0	13	80	95	107	113	299	592	436	419	1113	81	947	631	550	608	1320	131	76	587	1031	243	47	3	107	163	104	284	1	5	14	180	13	90	157	0	22290	221	267	77	70	84	47	860	706	18	174	147	727	644	0	537	285	117	266	1197	252	663	537	38	616	154	51	2691	62	147	0	1689	18	71	197	47	111	121	865	629	1797	20	42	1517	194	37	295	280	10	18	21	33	38	6	554	4	63	796	699	302	234	238	283	1876	14792	58	1204	248	462	1138	594	276	111	103	251	131	307	182	48	113	56	60	59	89	90	109	103	26	593	110	34	55	155	47	76	32	60	658	150	918	830	337	482	16	278	343	72	330	153	3748	51	140	9	58	1155	30	1623	0	177	250	239	39	108	0	446	276	303	47	35	482	340	0	23487	123	2680	1611	86	814	18	9	65	1120	237	350	679	90	41	427	240	748	1359	3494	74	240	687	21	121237	1015	112	149	340	614	1312	185	371	318	40	81	84	41	110	1111	1664	292	43	1537	138	23	112	47	82	330	123	1776	8	10	554	81	121	929	3820	237	0	203	530	6	30405	85546	219	49	176	1388	13	11068	5163	968	275	123	305	134	251	7	558	371	110	404	515	129	830	234	250	152	393	534	2146	38	338	156	647	1024	314	0	623	250	86	2	232	3697	1734	14458	9838	589	17	310	24	229	68	18	50	48	160	1246	69	2310	506	75	137	76	133	55	46	54	138	166	51	100	54	204	97	154	145	337	408	655	170	151	133	338	193	118	249	113	213	137	298	151	8	228	124	118	283	58	240	76	194	92	33	241	136	87	243	163	278	380	252	178	196	95	66	99	69	102	106	66	194	201	179	60	130	100	161	55	148	132	454	333	43	132	175	280	386	185	32	3194	111	48	63	407	788	1291	988	20237	154	1052	75	89	1138	23	350	521	168	384	4167	5704	2157	2220	293	13	3433	2678	3446	56	7589	130	502	448	1	11	470	723	2488	54	141	43	656	281	357	107	280	7	4	3	238	31	100	84	94	92	0	3	96	65	17	295	101	32172	398	2894	670	565	301	539	1632	79	1222	51	156	2	1245	72	45	37	119	15	86	1440	10152	1171	0	209	0	3	0	14	13	46	2042	121	4	1	276	230	91	0	3953	108	88	7	0	445	21	65	23	49	4	153	124	933	117	25	703	62	70	1084	231	49	163	321	719	515	300	481	1493	64	180	1339	76	41	29	339	136	317	109	191	100	125	42	74	124	112	910	3	148	37	961	4	66	61	46	164	112	71	145	158	135	491	427	777	530	4	0	10	1812	7	1490	5	27	140	167	85	13	12	106	97	55	28	418	1120	48	667	114	157	226	351	36318	1935	3271	18716	305	15681	344	1447	35	4	619	104	89	0	82	761	1102	451	870	4	557	6	20	99	178	544	188	303	81	126	34	28	503	37	47	123	678	138	25	338	118	24	453	13	35	51	119	2	2	69	76	313	68	46	58	125	115	1	34	307	119	481	757	1020	81	0	0	2	0	496	683	189	150	710	90	24	204	0	133	16	39	61	1050	55	89	185	130	51	10	89	3232	2397	12883	13	83	1471	94	95	132	409	377	122	54	1099	58	457	97	78	97	409	275	77	1439	65	49	247	160	315	100	1293	70	37	79	199	291	550	19	36	1	503	53	39	202	36	2940	268	123	121	401	785	79	209	163	67	152	11	1806	4	62	441	134	2452	149	72	623	27	50	2	784	1348	510	511	913	1	721	0	411	2702	1262	43	10	419	7827	149	11365	105	89	115	133	1207	30	1109	106	2541	3674	2304	230	212	93	162	159	2	81	496	533	92	154	303	100	40	826	1	560	409	521	103	1041	190	122	433	533	521	1272	23	22	0	574	420	36	117	383	149	259	75	189	250	14	847	20	22	214	112	186	74	44	152	0	28	10	394	22	10	32	74	2	213	82	264	1	1147	411	148	190	239	603	155	143	344	61	204	8	2753	487	26	2610	0	0	156	0	2	2	9373	428	6	0	5859	5	1019	25519	38	72	285	438	1387	4	4	0	0	17	153	2	666	432	34	12	29	0	0	45	3	510	400	16846	13	23	0	140	4888	191	115	105	260	42	11795	1089	2	97	105	16	94	42	1043	329	29	96	33	220	748	189	6	1457	112	71	74	141	4	0	0	0	0	2	0	4	1	0	0	0	0	2	2	2	1	0	7	10	2	2	0	2	6	2	9	23	6	4	0	5	8	3	13	13	0	14	0	2	2	0	2	2	0	0	0	0	0	0	5	0	0	0	0	0	608	1123	4	7	14	10	3	129	117	131	38	190	328	241	27	21	304	662	222	462	4	161	14	37	9	34	0	0	12	0	0	12	0	6	6	17	7	14	0	0	0	18	2	0	8	1	2	6	5	0	409	325	392	629	31	63	30	301	172	147	24	5	8	384	121	135	13268	239	0	135	1223	211	44	619	146	1671	293	70	146	22	821	69	276	1859	1	279	9322	167	40	3162	178	969	297	311	574	347	106	959	561	930	29	537	905	102	105	838	28	25	490	73	233	61	126	180	51	763	366	3292	168	751	32	27	1761	7	108	357	4	13	2	46	5095	345	946	52	28	163	98	320	635	18	63	11	198	291	877	592	337	1051	343	365	956	247	113	221	837	1561	6744	8991	1582	810	1185	8	129	310	2045	49	414	45	642	81	227	165	2589	245	371	3431	105	541	250	109	385	302	149	17	220	227	130	723	183	59	332	165	235	1	163	561	307	206	352	439	617	7543	476	43	133	213	98	1	139	403	316	174	42	548	237	29	61	87	6	7	2423	10692	5031	8492	639	4768	818	221	673	14	8	387	518	5	26	0	26	44	156	1062	2	156	30	2818	2333	2	18	1131	525	86	8	54	578	153	29	934	279	374	923	312	359	1015	315	79	478	1803	26	1480	23	61	0	262	1	125	1242	483	161	1885	2332	269	116	1173	86	756	131	160	13	952	640	120	164	130	283	24	1550	54	37	179	404	582	1149	582	340	14	1107	284	453	195	247	193	74	905	275	1329	199	1099	396	53	237	2079	4	134	1242	28	6822	0	256	180	83	102	0	201	64	56	27	771	148	118	800	333	464	5432	1496	1000	211	584	133	39	1055	6	202	23	338	13	38	37	17591	889	73	683	14	4	308	109	47	119	322	100	105	12	1636	20	127	0	2	1	3	2	8	2	0	2	374	33	0	18	15	5	12	6	2	2	2	186	0	2	1	770	306	2924	133	42	32	6	161	457	197	259	93	378	217	82	30	336	417	182	34	4567	49	52	76	392	1	705	453	82	19	496	10655	110	51	82	1023	753	1548	924	27	609	39	148	1140	685	101	1145	814	1040	523	195	124	244	925	123	248	1007	288	95	499	1218	1048	1628	24	59	92	153	20	755	1437	31	606	834	583	172	14	4095	1466	32	0	16	82	33	203	528	267	195	424	456	839	4705	122	370	112	814	154	310	355	483	230	664	220	559	770	117	379	8	81	680	212	631	740	595	490	685	67	75	487	160	20	174	929	53	32	720	36	18	505	17	978	355	110	13082	20	81	48	62	184	112	266	1607	38	54	257	353	168	551	690	526	508	57	522	11	472	451	381	134	381	445	1103	755	428	117	1040	66	27	21	10	268	172	415	78	154	509	105	1853	125	1681	612	319	4	2	22	1	2	170	4	45	4	62	130	371	78	5719	74	22	685	118	5	221	13	73	114	104	26	395	1533	611	84	231	1240	183	22	580	342	513	140	494	250	237	315	259	22	268	108	64	27	32	902	263	323	97	200	9	742	108	178	301	141	589	2851	89	134	260	93	28	181	43	444	101	1293	721	40	192	25	363	212	141	348	571	50	15	76	13	120	521	898	1874	102	363	36	531	3342	398	15	133	152	78	193	123	603	19	15	5303	1884	356	130	703	43	21	20	10845	142	12	188	128	40	232	362	518	98	258	91	420	157	782	375	38	417	316	3525	626	8	346	2585	370	137	133	276	97	390	580	620	40	74	368	222	268	218	417	1154	1042	590	2	142	258	42	60	36	240	69	0	253	301	20	132	211	162	224	1488	845	504	182	37	75	548	112	11	720	18	130	1391	5	2980	433	37	150	202	381	148	23	286	128	104	20	53	3	857	176	77	609	5	255	65	56	689	212	56	731	450	6782	575	248	451	372	538	21	292	171	479	72	37	588	36	500	14	13664	115	9515	8948	7301	5154	7836	9575	5476	4726	3668	4540	6857	4505	1040	11564	2047	7281	1782	2070	7867	5453	10749	10339	7232	5671	6663	934	2788	5373	5644	10925	11216	7726	5141	32	11583	30173	6067	4362	31352	12478	5441	4457	8304	4420	6089	5972	7963	4385	389	976	669	130	173	806	40	921	571	528	1558	274	414	885	18	8	47	22	12	49	3704	10923	4839	5357	4181	2324	14517	4384	175	7237	7247	7834	3957	316	3606	7314	7576	10904	3134	8481	5197	7968	9225	11	5626	11515	5898	6732	5820	8401	11375	87	4440	9922	9682	3611	230	653	609	57	839	120	651	592	210	59	48	80	51	41	30	32	322	118	285	112	73	56	404	440	179	55	72	10	57	22	93	126	334	261	5719	295	501	65	9	172	1789	50	396	1	8	5	195	753	76	12	247	0	71	2869	228	55	180	1105	52	349	91	169	534	6	44	18	113	237	157	516	659	3083	787	4	358	234	34	272	20	310	69	1016	3592	613	36	3335	242	9	268	427	45	336	2	309	252	504	320	582	71	498	0	1278	199	21	401	184	1109	313	371	278	177	439	1118	282	265	210	614	44	4	457	74	13	66	68	495	133	0	218	238	448	342	117	43522	983	1154	46	72	279	244	2496	153	5093	460	13941	218	774	2	2431	358	1624	8244	185	129	3384	588	4647	4647	51	14	3	9	365	90	32	632	96	3	234	360	155	1067	36	173	1109	551	503	116	605	167	101	1694	471	706	295	305	347	294	153	217	113	174	339	743	1204	525	945	283	1668	342	92	419	115	125	0	2	100	10	76	0	2	344	198	43442	500	120	97	60244	1489	187	267	165	47	710	194	388	115	53	212	250	476	55	374	121	368	243	1224	3990	17459	603	525	1230	560	1159	9816	473	170	667	230	2034	2553	162	884	536	83599	377	1108	2490	392	633	218	30584	4680	2432	179	35	52	2165	489	396	7072	0	5	1	14	0	4	11	37	164	198	553	385	249	8	293	176	104	24	98	93	195	52	46	1175	586	486	1799	947	443	45	20237	132	544	330	115	12	90	14	133	425	38	121	183	24	162	15	11	185	96	317	31	27	1953	326	26	985	207	498	3	293	39	428	499	179	295	25	20	7	1218	3	278	6	612	233	113	96	247	418	115	16	116	0	56	1029	430	38	67	11	126	486	162	151	8	35	64	144	198	70	398	30	271	2589	366	402	302	1141	606	27	330	12	182	674	938	77	45	1230	188	245	9	48	12	10	290	19356	69	232	5	2091	111	1086	79	362	55	143	220	132	178	75	18	16	337	760	783	408	73	79	87	430	881	320	244	84	455	381	85	75	166	0	189	104	660	171	0	197	2010	155	2	43	14	241	546	422	255	369	100	31	363	217	35	2147	275	178	61	120	280	379	529	122	62	42	82	350	118	36	4886	1523	943	71	718	175	2	55	236	183	77	331	121	241	686	4	220	152	20	8	27	43	47	15994	62	211	1379	63	332	333	88	185	159	47	2027	206	226	481	28	25	6	87	523	62	101	1830	172	372	699	18	308	52	82	236	224	3536	1675	29	894	105	97	554	878	13	102	145	205	71	220	7666	358	4964	461	14	147	400	12	20	2269	21	325	144	334	565	6398	6075	6	321	80	0	1096	0	1050	422	224	20	104	501	400	276	210	115	390	20	80	22	152	473	539	34	41	19	169	22	2	48	2	687	1668	760	73	52	164	196	37	497	234	1685	71	298	2	208	262	136	202	494	374	255	216	561	918	522	123	258	112	562	3393	0	22	380	426	20	415	631	102	7	106	284	354	34	828	171	24	81	397	246	249	0	274	6	6887	427	1340	593	435	88	293	496	2050	534	321	461	0	31	289	141	6	469	14	14	35	41	851	143	474	232	64	290	868	669	100	156	27	446	123	300	965	379	24	401	452	584	671	109	294	168	49	420	21	258	168	344	15897	8	119	52	206	958	18	221	52	90	259	118	80	2667	393	766	374	13	121	63	1429	101	339	1023	1429	1146	523	1337	770	93	323	105	179	1018	299	325	5512	1040	66	30	207	341	127	53	203	80	186	99	176	226	195	297	422	95	438	119	216	238	1703	120	248	352	133	284	33	94	159	143	22	97	488	56	137	51	45	1165	269	297	31	74	4697	157	118	639	30	257	52	325	83	0	730	449	218	657	2	65	492	417	114	56	32	78	960	781	254	339	0	44	113	332	159	26	225	104	100	200	19	92	21	329	81	1621	92	24	111	212	9	256	22	135	24	5	15	9	70	222	39	103	171	0	1395	596	1223	3	5120	2872	0	72	349	30	25	455	196	27	95	348	115	191	159	45	166	542	138	78	28	45	140	45	817	395	15	297	1071	356	105	45	84	595	36	415	79	16	304	1163	105	1066	137	65	46	828	143	176	1572	364	282	56	443	0	93	58	68	52	345	23	94	149	6	29	303	294	6	338	2	20192	10016	278	777	216	342	4	154	96	320	83	2443	98	2582	994	370	136	931	1869	814	1093	1303	45	728	195	0	707	399	1445	327	16	259	289	772	647	240	46	113	74	127	83	281	109	406	18	1209	12	698	0	49	222	0	381	29	111	102	33	5623	395	11	21	1198	10069	7149	1060	491	935	0	1981	15079	155	54	239	37	64	985	365	383	101	1311	85	298	1052	102	4343	79	93	603	113	4	103	30	141	939	22	66	1	87	56	2	0	93	0	0	0	0	0	4840	2952	1185	35	25	1383	885	0	203	119	173	107	149	39	110	77	107	617	1094	31	8	188	3	23	29	84	6839	352	207	0	997	43	290	667	51	210	1886	173	105	207	48	43	13	0	105	612	2415	349	335	228	357	856	48	401	49	14	268	297	18	486	190	2	381	70	324	271	79	2443	124	74	110	238	9	19	355	1861	207	392	82	83	34	231	4	832	1132	1454	263	305	459	180	119	221	251	99	75	2064	28	121	51	117	17	329	37	74	0	2	0	0	1	0	0	0	0	0	2	0	0	2	3	0	0	0	56	0	0	1	0	6	2	119	1249	195	23	709	59	364	507	36	58	349	494	32	116	12	429	313	12	85	373	733	166	155	68	77	122	446	290	919	635	287	855	1160	299	440	429	353	78	1144	1620	903	63	821	264	665	133	30	128	179	1192	1127	306	2611	271	87	203	471	10088	760	331	7	3	114	71	35	179	61	281	2	166	35	177	1353	311	0	2	20	232	999	158	111	0	77	41	265	8	21	981	14	1201	2	383	936	137	111	132	100	129	29	814	1473	352	25	290	350	678	311	12	858	16975	2	0	0	193	206	76	1168	31	81	28	319	70	56	91	141	63	73	303	831	661	1288	322	594	62	1911	145	969	291	308	79	168	35	431	563	325	20	211	167	8	462	401	92	295	1067	455	21	276	301	326	641	15	9	376	79	116	136	744	3400	4652	1683	3260	2606	3001	28	120	667	5	1570	415	245	2	53	444	194	153	49	2457	0	453	50	37	2	0	1	1	1	652	1	47	97	53	1362	1019	472	262	232	44	176	260	9	287	91	254	67	134	855	77	85	141	506	104	184	185	269	167	826	233	15	316	350	711	2464	294	10	5	220	588	41	158	436	212	72	264	2217	213	181	78	207	1668	421	231	1389	28	302	55	1395	145	571	47	796	120	112	131	237	2383	49	119	34	69	67	9	86	196	93	148	26	388	276	73	3092	16340	149	5	305	284	47	235	239	1004	2	30	16	15	45	0	367	412	0	89	898	6	257	45	232	517	92	14	430	127	16214	23	141	416	79	58	2844	214	155	255	257	87	231	113	102	0	3170	54	8	503	65	447	231	114	322	1578	111	10944	239	109	12	916	1813	21	49	130	810	214	181	252	75	818	74	0	396	9478	7969	613	103	323	1369	490	1	0	708	168	130	196	234	21	185	1042	429	2	16	141	301	80	29	827	16	322	1394	20	199	240	113	332	446	352	672	148	278	2245	5	48	2	341	48	37	216	115	575
"SAMN04337063"	314	14	2	28	46	317	0	0	5	95	146	77	3289	89	653	477	281	98	266	15	0	498	185	988	191	623	8172	504	1	8593	26	9215	3965	514	1354	122	136	165	21	395	271	7854	10354	2248	1060	106	521	3502	3674	9547	6721	782	15030	17846	1136	7422	12951	1587	2095	10180	602	6335	8567	23126	2812	70448	119	13020	116	214	3	194	174	12	51	665	54	17	104	29	572	8	213	286	199	159	102	1551	8460	1940	53	356	51	149	359	1662	84	559	254	108	231	992	169	11589	37	763	1290	3149	62	94	457	1791	1072	14	324	414	292	343	147	556	278	48	4524	59	1097	1082	11518	6	67	703	711	673	33867	301	8314	413	294	105	818	8	156	203	135	245	558	1233	377	30	0	554	62	209	3	414	1067	132	6	17	447	753	182	23	1062	34	967	3359	10	9298	309	168	215	150	149	827	46	5	213	29	42	14	267	0	2321	3286	657	2	692	30	4	39	85	8	55	2409	1040	8	21	2621	1631	278	2166	13929	214	168	210	687	461	3071	468	318	102	2589	8	1046	0	283	377	38	51	62	27	382	603	184	166	0	49580	4041	586	506	166	861	133	1383	236	1885	51	3732	1493	24	444	96	519	369	168	112	91	2659	364	398	109	807	43	10	274	437	1706	116	674	188	453	494	63	199	59	17	534	598	139	128	268	146	917	3383	3276	336	113	42	82	96	4	87	0	12	286	459	34	114	36	605	1048	21	0	50	148	393	582	47	661	303	44	2876	323	635	482	170	48	45	176	31	49	370	18	44	96	18	536	2180	392	700	982	18	175	141	261	142	344	663	516	315	973	400	613	224	142	133	194	4399	130	216	1058	35	1318	120	0	638	81456	2987	645	5756	1258	406	12465	5589	7243	43263	60	76149	9885	100	4174	10669	5293	34	6091	14992	7739	336	13648	92	50	132	5	781	223	82	54	26	48	674	157	6	4137	27	240	233	1420	174	287	20	28	758	863	978	129	40	33	221	369	720	1405	3053	215	1991	1162	81	8	0	64	95	84	203	197	961	60	1361	487	824	1288	11	31	16	2	24	22	144	42	0	473	155	143	472	1304	38	363	55	59	1079	166	1013	496	1373	55	38	262	19	124	43	263	82	1054	167	13	3	11	17	2	11	1458	3660	489	982	2405	250	3102	5020	47	70	424	61	80	22	2129	19	783	552	34	105	71	5	187	578	22	51	265	50	90	39	50	72	416	124	336	39165	48	226	2047	893	2	140	0	170	60	119	103	66	1044	74	159	3376	722	779	3609	3095	1027	743	8924	19	4721	1366	370	1287	281	9	13	29	57	8	94	274	68	351	3	130	93	246	66	0	49	137	218	28	234	170	25	0	447	2172	433	146	4004	275	0	6	34	319	137	106	662	5431	5	656	33619	174	498	6	9	163	1	2	1499	43	112	108	88	19	181	162	276	383	1976	762	22	557	79	706	123	259	369	46	114	781	281	1300	4	285	863	8	569	682	438	1494	16	82	164	299	747	5	8	313	17	1007	284	56	877	53	298	95	34	25	68	1431	497	179	17	0	842	14	889	234	88	936	453	193	4629	3331	1303	69	4482	6256	2743	114	46	471	362	148	1085	697	1909	102	51	551	345	1176	784	583	84	25	491	44	0	714	1028	407	5059	2558	0	416	94	40	461	111	289	215	248	1196	351	198	415	492	21	29	47	4	73	161	77	13	7793	1294	626	69	39	177	10	4	4	0	2	137	398	867	417	692	419	425	447	520	8	144	38	1118	1494	2646	16	625	627	117	54	210	56	336	711	31	108	344	33	293	936	446	1142	178	43	333	63	74	162	231	244	67	34	124	449	486	978	0	904	47	5	26	213	328	768	136	12	330	686	363	386	28	332	86	792	11	54	307	2	71	350	40	802	0	62	58	27	44	168	237	238	194	291	21	191	1918	0	118	431	153	8	248	560	245	41	72	21	93	27	6	0	211	187	278	347	131	4	0	1052	44	21	147	155	393	516	68	717	31	10	513	6	1599	57	3645	627	14	0	44	73	2	167	37	142	84	4	285	611	193	124	35	115	8	28	145	23	453	50	180	62	747	129	168	111	423	2	252	62	915	134	94	95	428	33	40	17	2063	1088	601	96	342	129	16	765	68	298	18	19	246	60	211	50	101	23	367	1774	0	113	94	3	122	26	120	36	22	74	159	57	563	292	245	1336	289	510	1073	1104	134	27	282	315	466	273	1978	35	37	22	26	60	0	0	0	292	901	454	4144	312	130	409	511	44	811	32	38	100	255	98	70	2	1706	144	4	8	92	116	26	247	105	257	459	5013	101	12	109	20	89	91	18	23	21	0	34	518	28	513	212	102	114	10	263	25	30	552	122	0	282	210	1874	10	47	62	51	30	119	318	15	40	72	21	6603	4482	221	22	100	2	164	144	79	5	10	48	973	489	62	411	204	58	119	0	94	24	25	39	3	145	115	191	13	18	70	41	353	41	273	83	84	72	110	22	209	324	1685	90	34	91	359	100	0	8	6781	36	254	356	6	107	173	43	87	32	338	61	6	4	472	151	112	2202	234	7930	1168	90	10	173	63	16	371	68	60	66	71	0	827	38	31	87	613	214	139	128	47	30	101	83	2	2086	5	179	122	48	303	173	0	76	4	42	30	0	21	46	42	136	78	674	9	39	0	24	85	0	186	1224	225	129	16	1139	43	190	8	423	6	136	667	30	26	63	2	0	10	340	155	21	789	14	154	2	85	76	560	31	54	41	98	414	54	8	78	250	0	39	68	219	16	398	0	896	63	19	60	67	4	714	90	25	72	313	55	3	1	22	0	0	111	157	114	170	1387	197	16	329	14	119	74	704	123	39	0	7	21	18	26	99	152	88	696	54	4	68	118	2	353	0	56	508	0	10	48	54	6	58	43	266	190	281	78	68	478	16	91	10	41	25	0	261	66	791	1	21	908	521	329	33	127	17	2	61	263	343	47	53	21	401	225	0	501	3	488	370	0	134	149	400	74	870	135	40	1497	187	24	85	33	10	46	61	131	288	1153	227	122	196	31	139	29	64	4	249	12	13	26	0	282	0	52	85	217	480	28	50	614	98	162	334	690	202	30	616	70	926	46	403	407	159	71	886	224	454	22	329	130	82	2	1472	172	543	100	79	76	129	4106	0	50	29	94	1363	118	62	61	209	165	435	21	17	142	25	42	188	391	47	737	93	10	116	135	83	212	48	0	55	1749	140	18	177	19	190	236	63	17	410	1	66	130	7	257	98	156	70	105	109	99	27	246	167	302	17979	270	187	16	1090	27	116	22	8	24	0	39	65	18	33	106	210	72	616	33	73	0	0	84	0	0	101	0	12	167	65	222	1	64	74	1	0	135	102	0	0	130	14	0	27	0	46	0	439	311	435	955	753	21	0	22	49	179	0	95	30	512	76	19	2	660	4	732	66	22	9	1	3	70	63	8	33	48	225	13	110	156	62	3617	45	11	304	33	1	2	2	7	106	47	40	229	33	589	1239	116	23	121	440	180	37	54	58	127	279	1396	44	40	129	113	1028	4	110	119	2	353	0	46	1654	69	454	1074	0	29	228	12	147	327	91	53	5	380	116	0	4	81	9	49	36	3	47	210	102	11	51	48	298	1	76	0	299	18	4	188	152	5	4	0	461	833	326	92	35	0	3570	0	24	3	315	1	19	117	21	176	19	48	108	58	6	86	356	1247	1	48	166	0	143	5	0	4	2	143	145	0	0	10	4	4	2	2	0	0	0	0	93	2	16	1	27	94	2	448	0	340	10	2	198	2	96	4	2	42	100	2	0	46	7	2	72	252	221	622	54	58	358	209	39	299	0	3	210	347	21	2138	36	34	33	81	0	10	0	94	40	32	25	4	929	2	0	569	15	199	734	5	5	200	309	173	242	4	18	338	2	60	4	37	10	0	0	1	160	10	2	0	1	112	2	34	3	293	174	133	13	49	3	1	164	41	0	2	233	24	708	68	1	17	41	151	2	3	62	4	58	4	423	2	343	0	7	5	14187	14	84	1765	558	277	716	68	6	15	102	26	70	94	4	22	634	2	1	675	39	56	370	41	0	67	701	47	0	0	46	50	53	136	4	36	46	1	14	96	21	46	0	1504	173	7	0	230	222	0	1	131	0	124	27	213	2	0	0	51	100	6	71	18	24	12	21	3549	24	0	69	5	920	148	59	95	617	20	79	71	682	39	274	6	952	89	10	76	4	3	23	11	41	17	6	42	4	30	369	61	1320	12	0	0	37	28	26	172	451	153	162	626	9	0	0	0	2	36	4	336	22	0	392	186	5	16	2	53	537	0	104	17	73	111	76	4	43	0	5	962	6	1	48	70	47	4	4	41	4	351	13	572	11	62	0	283	5	0	5	0	0	6	543	13	0	97	2	1	548	54	8	1	24	29	100	0	324	8	8	34	110	52	21	10	1968	4	220	302	549	1286	11	10	65	15	6	36	191	2	120	0	126	15	121	0	452	113	79	8	0	3190	1	192	56	7	78	63	147	0	17	1151	114	114	19	45	20	318	84	1666	267	2194	5	75	70	4	0	276	0	0	54	261	437	217	110	34	15	25	0	19	439	0	0	280	101	0	41	172	177	0	164	32	2	0	87	12	81	39	0	121	60	2	38	29	29	947	17	709	12	173	8	0	4	16	9	0	12	143	68	84	273	313	16	10	7	15	8	2	0	0	21	6	0	79	25	7	154	32	4	1268	2	0	150	0	467	212	836	158	159	191	107	0	28	1	11	54	448	159	608	159	65	286	59	183	1	126	4	9	59	277	67	299	321	2	57	2223	15	51	20	19	84	81	21	76	1	46	52	103	52	0	0	12	2509	603	2	74	43	13	48	964	33	93	2	41	76	2	54	709	374	16	9	89	27	18	1703	42	410	69	16	178	44	254	433	6	20	8	85	92	26	176	0	0	0	0	2	2	2	0	0	26	85	17	100	2	78	38	41	256	30	0	65	29	0	12	1	14	68	16	61	99	5	5	915	82	213	69	121	286	299	6	314	54	2	0	2	16	9	0	0	0	0	0	37	20	560	882	84	458	236	16	221	45	59	3	1	0	0	0	36	72	29	330	334	292	8	239	1	1	0	75	6	106	110	66	19	33	22	16	8	21	33	285	35	12	3	114	0	34	3	132	0	0	2	15	45	0	2	0	2	0	129	223	2	198	78	76	205	129	115	33	131	0	7	4	3	11	866	212	1	2	3	2	29	97	6	81	46	116	180	53	95	144	0	1817	7	0	71	39	64	115	19	1189	205	5	198	25	83	37	43	546	0	78	24	60	5	111	122	76	402	0	223	190	4	115	166	569	8	26	157	0	642	25	0	767	253	316	1257	16	468	138	4	55	45	8	57	77	17	4	536	673	48	288	8	2	174	14	73	3	16	20	37	0	0	5	113	47	16	22	78	394	2	89	47	14	115	18	94	130	77	26	105	76	13	21	224	190	4	35	12	0	52	49	2116	20	14	42	15	4	35	2	196	4	3	7	30	8	18	102	355	238	196	560	18	4	399	147	1142	110	2171	585	2	88	1052	30	257	25	994	0	2	30	162	54	20	97	36	0	5	10	2	598	14	94	3	16	40	16	65	1536	4	527	17	141	4014	121	4231	841	61	488	663	0	204	647	642	65	43	56	102	41	619	802	3	40	0	34	20	31	72	42	92	82	0	492	155	8	9	28	124	231	1	110	58	457	2	125	612	169	175	51	489	134	290	9	321	4058	19	0	166	58	70	109	2	128	12	0	0	0	200	120	159	129	35	4	0	112	134	721	14	93	134	137	2238	124	496	0	102	43	776	4	7	6	10	2	54	37	708	15	123	44	2	226	133	15	25	45	0	4	8	10	154	57	19	728	24	30	67	0	772	381	289	316	9	174	180	107	318	101	41	32	20	109	635	93	228	19	81	52	46	154	83	97	364	14	8	17	6	112	0	0	127	111	6	26	169	157	109	655	4	300	22	110	14	45	263	983	769	596	66	15	30	237	118	280	29	123	97	39	23	0	80	14	278	19	0	4	0	2	35	88	143	68	89	76	0	12	14	27	122	180	385	0	15	1170	127	340	157	214	189	60	21	24	32	12	116	4	28	59	467	49	39	72	151	0	4	340	314	77	81	2	114	0	368	20	59	531	1	38	88	0	73	160	0	0	54	85	117	29	44	0	3	51	41	199	26	242	68	0	647	318	222	45	44	311	114	288	15	172	204	10	150	17	15	74	26	48	86	55	14	0	121	120	35	22	4	144	3	29	10	41	10	251	10	0	6	399	20	89	1136	160	79	47	91	124	39	422	1708	53	5507	85	1973	236	32	286	964	47	2	289	559	87	150	1241	18	158	1373	68	21	303	4390	153	206	530	34	1026	4452	89	272	421	27	191	96	540	527	57	14	59	8	228	0	181	0	0	607	12	148	4838	109	26	34	60	19	22	58	147	19	35	432	59	161	126	140	2111	4674	520	53	262	798	0	55	77	167	274	444	1135	204	139	0	228	927	123	21	32	53	76	369	93	296	178	291	91	948	302	56	625	93	2	77	284	129	26	27	67	2103	330	12	179	630	140	13	690	165	314	75	1266	22	43	1	48	3	1	157	16	34	137	82	0	20	16	26	442	298	0	211	45	82	36	38	188	12	114	84	43	40	157	633	133	171	0	186	0	59	1346	62	41	70	629	39	25	3	117	783	549	26	1	29	2	867	188	60	315	29	8	29	403	138	5	27	0	113	160	218	4206	1885	284	11	68	504	75	8	48	14	262	806	106	12	77	0	349	57	1158	515	449	2325	827	464	294	58	31	266	57	440	852	22	708	1554	167	143	0	68	37	393	9	63	109	1700	104	61	118	6	392	254	6	52	449	408	68	2652	1259	518	100	273	88	61	23	140	139	9	1987	14	731	514	111	517	71	260	2224	14	38	585	19	352	18	0	2	0	0	28	3	19	35	9	390	193	43	2	185	5316	1091	172	38	465	34	1576	91	128	47	718	44	697	18	43	214	52	0	71	38	14	42	76	3	54	67	161	91	9	187	157	643	4	63	154	95	56	80	125	47	1834	274	212	137	97	1932	22	41	38	236	263	274	654	122	91	124	48	12	209	48	0	224	90	3	50	1355	505	427	2168	0	280	160	467	152	343	154	20	83	130	2484	28	125	0	36	268	109	13	80	268	34	0	170	1312	54	388	414	4	152	7	80	51	11	43	59	34	1658	412	6	17	22	137	102	2	424	5	223	2	19	300	489	21741	10	0	40	19	529	196	1157	18	56	130	15	22	97	14	113	101	18	26	68	183	45	30	10	39	96	80	21	10	0	199	53	81	225	179	35	66	363	1350	242	387	11	1354	229	248	68	121	48	168	156	351	249	0	284	272	189	345	32	104	517	28	157	486	88	48	20	1038	55	94	11	5	295	116	24	257	14	114	976	9	966	164	42	297	716	270	323	184	96	342	1004	98	27	150	146	239	181	16513	676	185	2	264	40	569	532	28	92	63	30	109	159	372	586	161	136	20	342	80	19	152	66	170	31	19	85	33	98	42	344	17	421	141	119	349	97	470	315	49	519	936	247	1031	1066	170	98	52	180	96	214	0	635	228	2352	90	82	166	74	41	8	93	16	23	152	80	366	1091	576	581	443	680	13	192	490	273	60	43	11	779	59	24	205	1782	42	1162	575	176	399	0	112	0	14	10	6	786	32	153	60	31	92	8	2	165	105	12	50	42	113	14	2	622	3	138	174	45	151	4	160	0	52	18	82	65	29	81	198	36	2	268	635	13	77	238	557	219	44	176	0	7	122	114	38	104	12	24	389	22	18	4645	18	66	80	3	0	75	114	159	0	106	225	43	56	9	40	250	11	12	1	65	541	3	23	370	24	287	16	133	5	1462	397	138	32	427	18	23	5437	32	213	450	2	230	45	107	0	34	4	6	73	4	524	55	348	147	122	737	43	183	18	116	80	0	18	23	31	665	1377	190	56	3561	56	7	179	98	60	0	0	473	81	26	0	73	9	9	132	2	93	220	36	16	1143	19	46	98	65	1	386	147	1404	62	257	366	338	131	86	92	9	258	222	647	40	792	122	0	259	20	135	296	235	44	667	2448	80	328	6	350	0	27	98	21	113	104	202	195	700	547	625	46	16	64	361	236	6	110	95	84	380	107	90	1104	180	528	140	27	248	87	396	414	240	38	10	554	2894	579	885	308	978	364	521	232	80	1	0	302	56	423	7172	56	16	44	152	741	1947	69	102	421	87	34	23	0	34	84	74	2	5	156	7	197	23	41	167	207	619	256	20	337	151	5520	232	132	795	94	3	222	2707	109	139	43	2	206	111	132	32	9	657	86	16	35	68	28	114	76	84	124	80	122	505	11	43	938	57	7	63	350	1	28	0	12	1397	220	306	262	163	75	38	66	181	11	4	1549	2735	94	47	43	118	361	43	174	271	230	4	2	174	0	48	111	300	30	16	65	2	51	39	115	1001	152	555	265	2908	2986	70	73	62	227	807	0	456	8	2	272	197	22	526	10	324	4328	315	2	80	41	301	1879	167	33	61	0	216	2587	51	561	320	105	849	445	1295	71	224	3859	4	0	602	49	92	125	119	1413	51	36	137	312	70	2	83	2601	4	137	391	6	174	171	85	114	123	70	30	864	15	135	34	153	42	151	1660	70	13	143	0	3	63	43	129	64	0	149	102	657	37	2310	119	162	1169	238	14	10	0	249	270	252	116	52	97	199	11	20	0	0	26	802	515	210	125	0	13	183	60	338	270	1691	252	2244	688	829	49	268	65	555	112	272	478	11	6	16	56	29	142	11	147	563	348	0	2	1	99	6	449	167	55	29	754	14	23	54	2	89	52	1	164	14	305	55	63	377	307	714	656	71	1010	2	65	5	72	86	290	3	7	1	0	192	1154	257	179	3	156	45	57	34	108	4	2	4	80	292	120	118	6	279	0	117	1	203	450	8	269	15	0	16	42	108	353	4	325	115	1411	8	333	7	4270	1	356	526	23	6	33	0	48	9	27	211	10	102	74	164	25	487	181	31	0	0	12	0	501	95	44	588	107	220	693	142	138	2241	107	0	133	240	14	0	4	158	197	820	35	19	849	160	285	515	46	92	0	3	13	438	4	17	3	85	3	62	27	21	406	8	3	0	28	76	124	78	274	159	95	64	69	10	14	383	0	1	449	213	18	83	229	4	8	102	509	35	29	205	3	141	0	42	17	217	1215	682	586	347	116	0	55	14	139	70	71	20	51	90	15	76	11	70	3	271	114	280	0	1049	1	64	5	101	72	6	11	113	24	39	59	24	0	2	398	39	3	8	75	93	160	15	133	0	49	46	49	73	578	128	139	0	472	18	153	128	540	151	162	40	13	606	1303	82	376	400	3	332	135	84	62	63	346	310	68	268	0	147	115	0	1947	184	6	18	80	717	85	143	153	1	0	156	1441	31	4	3	546	115	22	7	120	187	21	99	12	153	172	135	119	112	75	41	51	16	0	448	31	0	2	4	1	3	0	2	1	47	799	761	151	242	74	86	119	15	143	378	236	876	0	328	94	550	676	430	302	20	22	118	29	14	24	0	2	0	294	0	2	320	49	141	34	38	248	0	0	2	4	38	0	2	0	4	0	0	1	13	7	0	0	0	830	2	96	4	73	179	548	1	265	66	28	92	137	2412	1321	51	2	12	5	465	62	0	0	0	0	2	56	42	8	0	2	9	10	2	2	0	0	157	1	0	74	26	144	71	0	18	7	261	0	0	0	0	48	1	0	0	325	11	0	72	2	5	0	2	752	0	0	0	0	0	0	0	0	14	297	2	0	0	1	2	0	2	1	75	0	9	0	2	0	0	20	0	4	270	258	350	51	2	76	71	130	316	1210	0	0	1	30	28	16	4	9	2	136	150	80	96	10	520	6	0	64	2	2	78	6100	53	91	81	341	369	5	50	855	54	399	52	71	120	0	365	79	2	85	255	3850	75	182	850	40	163	381	358	78	162	7	61	1	10	496	43	483	444	248	0	54	0	9547	16	4264	14	199	21	122	25	2	74	138	16	79	1	1	67	45	0	2	30	25	0	84	30	794	811	2	6	267	230	10	24	3	187	194	234	56	1	235	7	26	8	1021	4	182	0	0	6	357	222	161	37	23	33	22	53	438	154	8	75	0	0	17	1	39	49	63	0	0	3	24	2	1	3	31	3	52	13	0	31	0	0	14	9	894	57	36	352	39	29	1616	95	111	15	6	2	127	273	13	29	112	0	3	0	14	67	3	80	0	22	10	2401	235	510	8	481	125	9	12	0	0	65	7	35	198	139	62	65	398	27	148	16	46	170	61	385	14	88	96	17	51	229	1794	84	702	10	4517	102	33	404	4	0	0	1	13	30	30	233	31	16	0	0	2	0	105	12	68	1	55	9	38	26	77	11	90	10	40	209	637	24	19	2	45	138	89	249	224	163	10	360	66	242	15	219	106	25	43	1	332	1004	26	0	32	129	110	59	533	147	863	79	72	79	49	141	8	12	1469	0	483	102	3244	44	17	70	520	162	820	281	707	71	39	613	170	101	2	0	86	375	425	1833	233	9	188	352	29	2073	189	480	29	57	21	11	14	45	322	119	100	1330	81	779	49	275	22	95	599	386	0	45	221	1463	32	215	133	543	40	98	68	79	6	618	159	2214	106	219	347	126	31	422	29	521	36	112	2415	396	760	199	0	56	32	246	318	22	76	2979	1132	331	41	1087	22964	691	53	1854	4	372	9	934	428	307	159	115	425	169	17	51	51	221	38	159	101	121	565	204	143	140	112	48	4	0	49	34	50	472	6	16	4	785	5517	118	0	319	0	6	46	617	2	2	649	34	4	92	50	0	144	1	111	353	379	600	680	222	83	191	126	304	342	100	463	497	358	42	100	0	114	1338	250	298	95	4	157	223	0	0	28	454	33	30	1436	77	68	296	60	639	24	25	17	865	221	24	38	160	38	11	159	0	0	69	119	55	6	20	4	4	945	119	330	129	2014	2058	10	14	828	287	37	271	28	107	59	95	155	2	205	123	67	208	392	165	218	672	2295	0	21	64	8	132	111	13	265	1	163	217	101	4	29	0	7	83	158	0	0	361	62	744	0	675	191	64	0	17	49	326	23	159	54	2	11	13	45	0	1	0	18	312	240	36	6	23	23	106	11	564	79	10	0	0	0	31	28	14	703	36	758	288	400	195	1111	1002	368	476	498	72	0	2	76	6	1957	193	161	158	14	79	32	82	191	223	153	1	1	559	31	87	31	0	161	0	2	0	143	62	5	138	49	112	1140	20	54	25	33	33	87	112	8	14	53	53	4	28	0	6	3564	24	534	1052	12	156	135	88	1302	514	0	87	124	0	0	415	18	0	68	15	4	41	225	468	151	6	9	176	0	256	1152	45	7	1	66	0	0	73	142	147	61	33093	292	19	102	40	352	36	72	419	274	134	75	39	107	99	112	143	254	133	130	124	39	16	26	55	461	23	137	145	76	12	12	158	14	654	21	36	31	156	146	7	34	42	69	6720	0	2	0	10	10	94	0	252	480	172	16	22	28	1845	526	41	72	0	53	20	87	431	2	728	18	0	2	95	251	37	2	0	107	31	8	3	80	0	9	48	25	13	346	45416	12	0	16	11	247	6	38	54	455	47	6	4	0	2	176	0	514	8	59	1	11	29	10	23	4	28	8	439	40	9	2	2	2	16	13	109	157	118	18	0	4	66	4	155	36	2144	592	4	506	34	617	57	257	4	41	67	14	90	154	2	18	25	146	8	2	0	0	38	52	385	74	200	48	21	0	32	0	10	0	14	8	14	1	18	18	71	11	267	448	322	417	605	0	301	4	812	17	78	29	7	49	0	0	0	282	15	584	25	4	15	213	0	62	3	136	3	2	0	13	0	58	8	9	130	194	3	23	3903	15	678	1034	6	14	1134	0	0	0	0	0	19	178	25	0	11	1608	20	14	19	1226	21	132	48	177	0	0	0	0	0	523	87	90	52	2	743	138	321	133	181	1845	2	205	316	2829	431	132	19	4	21	167	196	1	0	0	7	7	102	2	51	54	4	7	81	224	30	8	5	2	8	15659	652	115	140	2	24	2	31	0	0	351	13	212	1	32	52	0	141	6	50	8	20	0	28	230	10	425	10	2	433	0	0	291	222	1881	25	148	5	2	314	73	128	0	496	51	79	95	131	42	52	109	0	19	28	2107	628	70	12	512	37	8	0	14	0	0	11	8	0	0	46	1322	6	8	6	0	157	4	819	2	133	18	78	115	0	0	175	45	0	0	0	0	4	304	6	0	104	30	1	154	14	1088	609	4	42	2	4	9	0	200	18	60	600	190	7	2	23	16	50	168	0	2	29	199	163	271	20	794	74	451	2665	4	11	22	4	91	15	12	5	0	1162	183	0	6788	0	1	32	198	1	2	102	131	0	7	233	0	2	19	10	17	681	0	0	10	62	17	171	0	0	62	233	111	45	775	12	19	11	3	0	2	355	38	0	217	5	46	229	29	146	14	0	894	350	0	97	3470	900	129	57	272	0	188	81	93	0	0	115	109	0	612	14	56	261	181	2	0	1	99	348	0	970	2090	0	0	34	2	0	22	5	10	174	98	20	732	401	58	69	654	622	35	220	213	68	327	487	97	27	27	102	20	93	97	3269	25	435	68	72	74	137	134	1820	204	8	79	240	4	48	1335	217	2	59	17	40	534	469	4	50	2505	330	172	3126	100	206	14	266	22	91	92	56	217	251	8	44	266	325	634	15	27	3218	70	44	53	294	34	149	72	136	39	30	197	34	1052	568	77	824	2	1	586	80	259	414	386	31	497	687	182	385	15	30	463	24	773	377	238	97	9	28	180	488	484	100	14	1155	332	0	95	14	3	1814	4	423	1213	650	86	141	363	3837	79	86	1	240	122	82	123	230	178	1	18	1597	1188	440	1278	1214	62	64	63	271	77	204	16	7193	426	0	4	4	36	8	449	0	237	124	38	749	386	36	135	378	35	32	67	45	266	203	276	451	94	17	290	119	6	605	13	44	1408	9	3	129	122	788	264	0	47	1689	6	1308	1348	489	55	127	0	17	68	49	25	282	579	318	1495	36	10	0	174	239	456	1185	39	335	164	63	529	578	294	529	346	40	63	648	515	67	138	312	169	0	226	351	6	547	172	36	305	192	1343	64	416	144	43	49	425	17	10	46	0	85	1016	30	730	100	570	178	662	486	0	340	180	159	113	150	45	177	0	46	1060	401	98	0	133	965	73	18	203	219	196	1521	16	393	9	23	102	599	325	115	298	36	93	227	921	359	0	375	226	6	0	2078	71	42	2	8	1194	370	389	51	4	205	1	256	93	285	363	40	77	109	54	183	82	693	1956	1130	12	191	367	3149	111	1072	549	102	2677	18	173	406	13	107	322	43	169	33	14	1260	0	993	59	355	32	785	5	286	90	11	856	141	92	209	150	44	1145	8	319	392	22	50	6	54	141	91	34	69	338	70	623	44	346	62	238	299	138	70	3	17	361	509	1164	256	11	57	458	11	68	166	2	90	197	4852	20	901	0	2391	10	15	161	92	416	17	152	721	460	53	34	195	49	1	260	1155	2	84	902	4	4423	0	923	58	200	343	102	26	1513	206	241	1	265	182	217	97	552	0	226	81	32	127	143	592	86	66	5508	1	93	430	318	29	1	298	132	258	291	29	212	2	257	319	170	63	106	334	363	381	451	36	316	348	342	547	79	151	110	54	74	58	247	17	179	75	101	0	711	917	551	17	118	0	126	841	13	850	110	22	246	7	63	570	116	4047	8	34	158	152	14	4	395	18	585	18	429	232	123	54	52	325	141	122	47	379	0	99	673	80	23	327	130	675	630	351	120	0	80	57	6	63	2	17	431	121	49	1479	423	6	4	76	394	57	73	3	20	52	217	36	2	152	259	1704	6	227	1	613	39	118	159	85	304	0	422	933	43	36	110	14	16	26	520	484	1	20	335	79	90	55	221	90	28	110	374	72	324	133	129	0	12	70	70	32	100	0	176	24787	55	12	11702	175	1038	454	128	428	13	31	41	0	162	0	1005	87	0	757	97	72	365	4	4	72	90	7	74	0	40	451	17	917	33	18	112	194	449	35	32	26	71	19	190	161	54	0	21	55	1	81	1	1230	93	383	284	86	44	104	619	49	3	47	286	1245	53	4	7780	4	16	190	87	72	27	2344	0	319	221	84	346	359	377	70	20	96	540	95	151	1162	866	344	18	480	2	28	65	282	177	349	70	346	70	6	73	50	46	321	413	2	326	1627	431	15720	90	238	308	110	363	289	55	59	42	325	579	959	46	14	147	162	400	115	56	117	12	6	1583	173	88	47	269	301	112	333	78	64	104	207	23	3415	723	467	431	615	64	0	149	167	360	0	73	481	31	56	9	104	64	727	106	66	40	70	260	71	309	206	91	57	2	404	845	69	919	135	115	19	98	1159	14	10	4024	7715	8	213	479	0	1216	0	861	577	839	74	66	405	7	145	38	229	852	351	191	172	100	343	108	2827	2	272	390	170	658	5865	875	94	24	417	135	127	252	398	94	51	88	144	413	1112	0	3	790	99	209	184	0	835	158	60	387	123	75	26	189	24	239	81	24	5	44	12	18	697	316	101	125	12	109	308	39	264	157	187	380	147	342	166	44	142	475	104	154	137	187	29	675	28	30	131	44	146	200	212	9	75	71	150	1312	886	227	19	323	162	467	29	58	85	111	68	607	62	3139	218	209	55	148	988	12	788	157	79	15	400	73	66	213	39	1508	1775	227	116	452	45	101	109	82	486	143	5	100	806	93	1065	252	848	63	284	0	2	116	1303	563	853	19	493	349	2	66	187	68	1644	18	46	468	62	79	1658	357	17	27	114	1269	195	12	227	237	672	27	62	196	18	868	406	364	773	3743	214	1163	902	53	49	0	215	888	468	474	269	201	230	20	203	565	315	106	1481	258	116	928	95	108	6	149	79	358	491	6	119	1	338	142	63	326	32	56	52	24	21	239	775	201	53	113	0	17	310	33	15	398	536	2759	873	48	2106	336	82	265	1788	131	16	5276	66	3856	2	932	153	179	1	55	113	494	23	28	150	46	3	16	4	1478	28	22	387	97	81	76	244	9	71	98	100	65	439	292	198	8	4	356	25	28	175	1200	176	58	404	0	437	113	401	0	67	85	277	1624	132	0	2	1	18517	78	67	412	34	236	280	839	133	321	906	4634	1981	402	103	239	88	707	34	613	28	1061	46	244	920	357	472	48	1745	747	255	210	392	0	491	298	535	154	66	14	6	359	223	100	243	255	197	379	29	11955	212	228	6	0	11406	127	84	16	74	14	12	60	332	14	677	286	101	444	179	140	77	18	533	153	239	23	21	68	83	127	116	193	865	38	387	96	132	155	19	343	654	24	77	415	311	74	699	706	5792	21	562	120	143	106	1905	60	6	648	193	509	247	270	245	37	29	858	601	28	0	0	16	1043	364	57	630	114	345	91	210	2	14	2489	448	48	4	0	21	167	20	113	280	188	447	21	761	195	2	2	363	119	316	30	56	24	240	298	73	1381	715	370	14	217	3492	180	49	58	1612	251	12	45	91	53	41	5	177	90	810	79	1021	124	450	4628	788	2306	726	7	1369	6	6	25	684	762	38	21	86	12	18	65	51	61	84	11	10	0	59	46	6	3222	143	2745	417	176	131	588	187	4	90	535	113	200	1295	1204	980	309	189	42	32	145	458	666	40	379	2128	1974	402	9	403	408	94	165	1294	7	949	1	341	811	888	1474	1620	839	1120	207	1746	807	840	150	754	15	395	1128	561	58	671	999	1007	281	424	897	48	20	841	695	336	2253	6	213	194	560	262	32	0	34	581	2696	1219	55	148	173	835	23	255	14	22	1108	1129	1674	93	189	449	34	2375	279	421	132	353	96	149	333	152	191	112	8930	308	508	39	96	110	10	468	120	59	1097	741	709	29	49	93	105	0	135	288	311	639	321	3050	554	165	245	3075	53	27	6	454	218	106	618	256687	86513	100823	9540	548	3395	17135	125	7044	3227	400	13121	4390	11931	79	76	18	26	25	300	32	29	0	0	0	422	330	206	104	971	7637	8505	27	83	0	2	62	74	2	0	1122	0	17	2	47	1031	14	752	13944	127	0	41135	6	112	599	20	117	199	38	0	60	5	1703	3268	220	12	46	8	1824	0	0	0	0	0	0	11	0	2	23	18	1016	5	11	11	0	80	164	0	28	71	1959	2	0	2	2	424	5904	1745	3088	53	147	194	321	108	805	1723	0	0	0	1	51	0	6	0	1	0	16	125	31	41	0	8	0	19	1	0	0	10	51	29	174	20	13	10	16	2	13	6	0	0	0	22	2	0	0	0	2	0	0	14	8	5	3	6	0	3	77	144	0	0	0	0	0	1	0	116	0	0	0	0	0	0	17	0	4	1	2	0	0	1	1	0	4	14	0	1	0	2	13	0	0	1	5	0	0	19	7	0	0	0	0	0	0	34	0	5	0	0	30	4	42	2	14	0	0	49	25	0	5	4	2	2	1	0	1	4	0	0	0	42	0	35	4	0	0	8	30	4	90	6	2	0	13	736	0	0	0	0	0	1	0	0	0	0	1	0	25	2	0	11	0	15	0	0	0	2	0	0	0	0	1	7	0	3	0	0	0	3	0	1	0	0	0	2	0	1	0	0	1	0	0	0	0	2	4	1	2	2	0	0	1021	8	614	744	4160	382	463	1996	79	146	1145	88	475	55	11	197	1094	807	211	1799	240	79	1132	906	11	287	240	256	739	35	111	220	394	213	248	156	335	194	989	34	25	98	1372	159	149	1177	64	36	48	387	1912	1816	186	714	36	20	585	2040	1204	959	878	2	1140	945	1489	509	212	65	215	32	261	50	645	250	109	141	11	64	121	44	5668	84	2	147	279	257	738	5433	1818	215	440	144	194	203	1115	36	1176	19	98	10	17	245	7	416	342	50	136	1072	1240	0	2	91	12	89	16	78	176	115	81	265	505	66	31	90	2	27	155	255	866	304	327	1861	5586	13207	580	1126	48	272	796	135	10	6	129	254	389	2	78	95	111	119	237	35	330	55	328	2402	3537	32	44	11	8	84	171	25	78	513	2346	325	59	11378	35	6	10	407	99	255	70728	185	12	468	35	29	113	1234	216	243	379	398	78	433	145	26	11	1472	87	5	8	10	64	141	524	92	109	175	140	77	513	351	30	355	36	175	74	1236	176	4	93	381	668	32	621	223	83	338	52	200	153	239	196	72	15	78	580	17	1455	6	164	77	227	9000	0	23	42	1059	35	1406	40	318	257	55	65	114	28	35	14	14	30	134	20	69	314	83	3381	164	203	51	83	116	297	567	669	329	439	1372	500	0	343	454	51	46	68	730	1	0	527	691	461	55	128	2	222	709	504	109	238	35	238	831	129	534	236	332	2020	537	1281	50	77	27	33	93	199	58	91	420	266	0	0	3	43	1319	218	2	80	41	157	116	870	982	139	74	1115	76	106	2942	30	30	2	9	381	185	88	1192	137	882	121	52	179	143	146	4461	396	410	4183	108	174	373	420	97	66	2	176	935	79	50	44	138	45	22	30	35	383	67	92	29	41	233	42	31	10	52	267	44	83	177	259	14230	71	502	868	855	498	128	191	261	57	27	60	53	261	650	327	58	217	118	1668	364	1679	125	986	1304	103	0	5	0	12	18	0	844	466	468	91	84	72	766	0	100	5	221	1000	540	97	24	279	46	1073	498	2	602	50	28228	82	88	169	0	217	4	1286	645	2127	58	134	49	1219	722	123	388	172	17	59	3826	696	2	363	102	74	98	1668	586	205	692	1247	90	134	182	393	27678	33152	21306	370	257	215	1838	137	285	10	72	207	1616	320	214	734	0	0	20	0	89	342	23837	3869	2569	1705	6311	27652	13150	39	540	2335	82	25	370	13	1866	127	761	891	385	315	1	5776	291	189	19	1006	3623	4144	344	264	471	198	360	1164	155	121	442	1153	1964	2056	872	85	1025	295	59	916	63	1671	1050	1169	970	1405	1340	15006	555	2226	587	418	445	15	67	411	5758	421	886	217	71	1181	160	2	5	2	6	6	0	2	0	0	0	0	675	515	576	131	3759	89	80	106	118	23	0	72	55	167	54	1329	1234	13	252	696	694	67	198	137	83	252	501	637	440	1680	924	294	308	235	938	240	192	766	3439	86	41	26	584	785	377	179	39	218	776	82	19873	360	1800	103	236	69	4	64	325	1241	1260	603	568	303	10	2111	1120	1108	173	14	335	3187	33	25	33	24	27	24	115	848	113	14	0	32	362	12	48	7	54	533	171	0	494	177	257	901	171	51	1413	115	205	1103	1175	42	104	18	264	97	23	1073	1315	2	130	1871	414	615	337	132	116	42	56	29	231	189	244	3071	1147	908	12091	2257	2288	243	520	11	2572	483	129	1699	5299	2070	120	291	131	281	125	10	2	0	2	7	0	3	955	301	134	421	15	707	1	36	81	28	574	11	6855	3	5405	2	53	669	228	119	4317	70	258	166	43	220	320	99	297	183	16	105	1460	66	195	1191	181	1351	8	752	146	554	1032	107	1993	1079	208	1437	83	174	60	775	165	657	618	433	687	649	12	764	39	44	939	93	403	381	345	510	1545	4834	971	300	0	1623	41	40	510	480	22	629	33	297	983	1222	28	267	89	466	291	184	2390	81	69	154	230	1075	0	87	354	81	248	80	209	3778	120	431	215	1090	1424	1218	501	16	1267	689	1422	856	183	57	174	507	39	183	127	254	45	13	346	93	192	172	1553	104	1290	40	59	231	3205	405	34	3186	134	474	582	299	948	1197	218	794	299	24	0	120	4	370	15884	5337	121	614	3456	1059	304	51	35	7330	111	1492	211	276	148	251	73	395	244	109	1488	166	811	849	2808	246	22	280	194	126	270	137	202	1061	297	3	0	451	204	178	1967	255	5	141	2272	1918	3426	6	472	701	300	4651	3	55	118	8	21	14	28	245	122	656	206	1221	2033	395	459	484	1310	1343	211	401	314	1428	204	646	1193	145	26	616	79	645	219	62	245	638	1001	150	520	512	1645	92	37	60	977	2427	37	465	1846	38	46	121	13	64	63	33	680	52	1229	22	25319	433	6953	156	530	577	70	96	140	222	319	303	118	382	770	11	114	883	26	383	143	690	64	109	48	336	2596	5083	7830	383	2206	6	1124	14	15300	152	511	204	17099	61	148	445	1062	415	70	0	0	0	0	0	0	2	3	0	3	6	0	7	2	0	0	0	20	10	7	5	0	0	2	2	6	0	0	0	2	15	23	0	27	2	2	10	4	0	8	0	0	2	2	0	0	0	0	2	0	1	0	0	0	0	642	793	424	513	272	11	1432	359	4	209	86	73	51	115	195	66	142	62	259	384	154	793	1713	324	463	1225	1596	9227	4	11	98	0	0	3522	94	36	16	132	0	59	1	94	14	331	114	100	420	2151	483	69	49	284	16	116	252	224	210	2045	196	570	260	25963	566	179	695	1597	179	226	0	138	1059	260	606	822	2818	23	189	8	0	57	0	0	286	148	1545	1556	1305	744	153	18	5	377	352	1095	1	175	695	32	61	0	82	144	380	905	250	223	139	133	18	5	229	298	1146	258	18	367	20	874	847	376	107	755	2	13	115	495	18	102	654	455	694	149	180	51	344	830	84	631	2135	532	521	2	101	1107	372	4	644	341	309	1077	21	9	1	332	164	388	2	1231	128	310	268	51	2692	408	96	355	371	522	5869	4853	22	525	533	402	0	485	0	2	7	77	57	533	215	920	2344	2476	38	1653	158	4	3402	980	72	13	62	802	367	2601	136	48	103	95	397	308	243	2095	24	27	7	2	28	117	146	52	2634	371	278	704	135	27	304	13	172	336	93	2	225	0	240	3779	533	1086	840	480	583	301	257	194	87	1719	141	453	369	173	155	109	3118	609	878	232	6	37	398	0	133	0	144	9	18	4512	76	483	778	403	225	135	1831	917	6	176	2742	92	161	1679	450	398	495	162	956	17	83	60	22	28	52	35	4	25	952	64	1230	178	2026	1322	3508	358	3791	6862	9889	11622	139	18	360	2	26	4	13	18	5	740	1055	77	167	153	811	501	0	21	10	2	8	222	6	10	3209	136	608	456	58	12	4	0	22	411	956	503	450	269	41	0	3771	800	101	141	125	2188	119	658	0	184	27	43	377	60	162	3	32	121	622	104	281	94	57	80	578	2231	1061	18	4	177	73	430	251	408	186	80	35	449	0	2	0	0	3	87	2	10	28	3	0	0	3	2	1	11	0	1	0	0	3	15	0	1	6	0	0	0	0	4	0	1	6	0	0	2	0	12	1	2	1	1	0	44	5	0	0	2	0	0	0	0	0	11	2	0	0	2	0	0	0	0	0	0	0	0	31	144	2974	448	165	234	1107	429	1501	127	2356	142	438	256	11	2	122	313	1057	11	3870	3824	606	537	440	769	2480	372	166	22	2586	438	60	535	36	27	257	13	925	1189	475	207	456	126	84	63	43	272	437	290	1061	24	20	310	835	982	25	3	5	2177	1763	1634	1231	396	3147	203	220	76	71	19	1330	265	173	587	265	102	89	23	135	773	434	422	1269	58	14	2064	312	440	1537	3227	1308	233	810	289	97	50	20168	169	53	136	42	32	20	396	56	326	163	385	360	391	1231	300	14	19	95	199	2076	2394	1676	779	1	143	145	119	416	334	168	6	228	77	5	148	66	298	660	46	18	12	20	993	34	77	84	251	67	322	406	109	177	6	7805	495	112	51	37	1827	235	177	75	3974	162	225	40	128	156	226	863	232	692	69	538	580	35	474	207	9	785	434	48	321	808	187	632	4252	4187	763	1635	1023	141	408	88	329	3020	1112	35	452	236	100	21	439	18	140	50	49	30	0	10	112	136	1	0	0	24	0	0	4	2	3	3	0	46	1321	20	494	86	2303	69	469	833	604	10202	603	136	0	12	627	8	269	1744	296	541	71	63	17	243	54	21	2	43	1	903	189	40	5206	197	20	485	594	5215	863	80	2801	2795	6	6300	7	2	268	530	66	276	139	685	58	2975	553	760	307	2505	8	179	4	219	505	2608	778	1708	149	1559	499	211	2706	344	151	918	54	223	1403675	248	6	187	2	11	128	169	155	125	1374	5907	1484	1299	1006	98	989	647	565	398	1557	197	12	538	1381	329	37	4	61	100	218	418	8	4	16	246	29	150	227	1	16911	119	285	92	40	116	35	1301	823	4	250	188	891	1154	0	633	294	139	455	1437	171	1051	595	50	862	293	55	1977	40	70	2	2076	28	97	276	24	267	78	1192	819	1886	25	37	1902	220	69	306	327	4	28	34	26	43	12	531	3	32	590	1094	1127	226	383	305	2449	11148	48	976	109	746	1678	759	252	169	166	234	127	417	215	31	152	71	105	54	139	87	217	143	31	666	59	26	73	118	49	80	57	75	938	201	745	1268	276	702	50	327	445	180	1391	211	2438	56	182	15	100	1217	55	1694	8	253	238	204	83	132	0	143	425	344	53	29	685	144	12	16398	122	2187	2689	40	946	25	17	485	1142	393	637	778	137	111	449	182	588	1256	5083	73	284	605	25	284170	2257	135	74	453	640	7192	139	395	342	42	74	101	28	98	575	2255	427	15	1719	122	40	114	70	115	369	339	1748	9	4	436	71	124	1092	4250	317	0	263	516	4	58786	149047	358	32	180	1108	19	17471	5889	784	236	258	717	754	323	10	1903	570	167	338	653	189	768	254	300	147	501	497	2938	56	712	175	856	1053	298	2	801	265	63	7	868	7144	1747	17551	9541	1036	16	199	18	221	55	27	103	60	279	1238	91	3988	753	154	185	77	190	65	67	92	192	314	62	107	118	390	112	304	222	546	476	832	301	327	185	504	458	219	375	120	285	235	366	210	21	32	202	171	329	69	341	140	334	118	49	353	248	188	356	217	419	362	350	197	228	144	123	137	80	171	152	128	322	287	235	129	288	223	252	52	181	209	503	480	47	148	133	428	708	141	21	2754	81	34	66	400	1004	3055	895	27855	224	1193	135	84	615	35	187	261	81	287	3868	3171	2122	1300	176	4	3319	1581	2352	97	4877	72	321	328	0	2	480	1005	2715	66	98	90	911	583	916	180	342	2	0	3	302	44	254	120	98	135	0	7	2	107	951	368	137	23219	665	1649	261	449	431	791	3199	90	2147	50	121	8	1717	49	36	46	169	42	148	1997	9170	1015	0	40	4	5	1	6	7	47	2733	49	2	9	104	233	121	0	3866	98	59	8	5	551	37	86	35	90	4	198	137	1143	205	56	1275	135	72	1124	236	61	124	432	892	1456	323	534	1510	74	204	2755	69	58	11	978	136	530	54	228	67	129	27	100	149	155	485	0	175	75	1218	12	60	88	56	183	83	48	146	147	118	409	540	1671	676	0	3	10	1329	2	2145	8	28	216	262	95	22	4	116	114	85	52	487	1614	21	632	167	240	255	560	57937	6714	7199	29550	765	27091	905	1476	37	2	868	121	126	2	39	825	1246	507	937	2	568	9	63	71	189	632	258	260	74	139	76	129	528	40	19	97	495	188	26	158	138	26	528	9	18	66	142	2	5	28	69	429	54	66	74	141	118	5	70	259	301	356	947	1395	106	0	2	8	1	406	749	181	131	947	97	9	256	0	247	4	28	58	1144	132	239	583	448	168	101	117	2574	3442	7205	26	98	1950	146	126	168	731	465	126	128	3485	87	263	105	48	105	510	330	95	1469	84	30	1193	203	507	175	881	83	47	92	258	395	881	19	50	0	590	78	44	109	45	1821	303	95	218	484	768	132	178	259	55	177	14	1609	17	64	556	107	2336	158	150	776	32	194	8	744	1397	447	906	1217	0	524	0	314	1679	684	50	16	417	3047	122	61744	484	93	149	198	2224	69	1513	142	2673	3295	3083	307	211	90	141	200	4	82	665	649	138	150	557	141	55	901	5	535	317	342	89	1681	241	166	498	508	537	1437	16	12	0	523	536	80	144	530	183	235	70	250	274	17	897	28	50	136	117	112	43	25	148	0	60	9	457	38	19	26	164	4	319	109	841	0	1192	795	144	158	155	501	438	175	349	0	206	6	1503	333	23	2410	5	2	215	0	1	0	6926	363	10	0	2354	6	692	14333	10	58	67	330	702	4	5	0	0	0	20	1	10	10	128	167	372	1	0	19	3	413	1204	43872	8	44	0	185	2826	202	134	105	354	61	12128	590	2	72	71	11	106	72	1935	324	44	106	23	236	1262	146	6	1860	139	108	36	179	0	0	0	0	0	1	2	10	0	2	0	0	0	0	0	0	0	2	4	0	1	0	6	0	1	0	10	5	16	0	2	1	0	0	15	12	0	20	0	0	2	4	2	0	1	0	2	2	0	0	3	3	0	0	0	0	287	685	18	7	33	19	9	14	112	149	51	52	154	205	33	12	66	862	291	794	2	91	4	48	10	28	0	0	4	6	2	12	0	5	0	11	10	2	0	0	0	36	4	4	5	3	7	2	17	2	989	367	603	691	39	51	15	324	89	117	31	2	5	468	206	205	15077	234	13	180	1480	164	78	894	111	1961	723	82	297	20	656	69	326	2472	0	374	21239	203	30	8265	259	727	364	529	944	242	157	1052	589	1110	21	709	1565	194	103	796	35	47	614	106	339	86	153	256	31	1257	538	3580	184	1154	37	34	1848	21	181	339	9	13	31	63	8174	611	1037	105	26	215	151	347	928	51	81	8	273	420	699	404	514	1010	272	308	902	292	37	859	1128	1900	6375	7960	1913	944	1213	12	147	278	2211	89	483	61	1070	103	236	877	2067	333	462	1962	126	579	135	233	542	724	108	33	269	291	90	987	182	67	320	181	380	2	333	1296	345	264	419	398	671	5228	368	69	211	208	139	2	183	790	398	311	36	904	331	41	39	101	5	13	3077	9867	3757	7762	86	5712	821	129	1703	38	10	244	281	2	17	1	39	14	151	1838	6	187	36	3967	2067	2	4	1190	689	93	6	57	543	17	22	973	467	484	943	484	320	1245	413	31	733	1579	27	2240	58	51	0	158	0	137	1838	423	84	1325	1769	381	128	2288	194	940	119	111	43	742	824	159	160	113	322	6	1930	84	34	182	433	753	765	515	220	14	1361	385	602	197	364	228	105	3301	372	1837	227	831	400	114	808	5119	9	116	566	8	10832	0	403	189	90	116	1	316	56	155	63	818	315	159	995	195	633	5679	895	691	130	780	176	39	985	8	145	32	382	21	45	52	19609	559	88	2932	14	4	247	110	71	173	399	59	46	8	915	21	133	0	3	0	5	10	1	2	3	0	214	51	0	14	8	0	10	9	5	2	1	129	0	5	2	886	211	6835	82	21	17	13	162	495	250	307	141	367	348	55	38	465	352	275	50	3357	62	233	35	510	0	696	820	71	14	731	16641	99	81	62	1451	408	1850	1193	9	889	13	65	1683	880	39	1261	1053	1228	664	118	69	245	1348	95	156	1358	168	36	567	1389	712	1014	58	68	89	210	31	1084	4776	32	362	2394	771	244	6	4714	1593	133	0	11	99	35	165	594	276	239	322	752	741	3618	123	379	153	1513	176	432	291	513	406	732	312	597	996	156	345	10	38	1746	244	826	2158	539	465	1067	60	104	813	134	55	609	1815	79	101	899	41	1080	1046	10	1512	1072	121	12144	48	70	40	110	204	50	665	1437	22	24	276	624	291	1805	692	330	302	41	500	28	279	581	313	215	517	621	1543	806	460	195	1134	78	24	14	13	228	101	553	154	204	602	141	2393	165	2566	506	305	10	3	7	1	1	176	1	64	10	52	241	824	31	9051	75	31	869	119	0	116	32	75	138	101	43	463	1653	600	138	273	1702	158	41	1120	408	658	141	767	349	462	379	425	27	311	117	85	20	34	840	388	323	107	292	4	808	95	201	419	101	427	3066	57	184	322	157	36	156	43	268	142	1024	765	88	156	33	520	191	218	469	809	275	6	246	18	161	522	1933	2199	38	308	22	538	4683	370	32	117	162	83	292	103	980	37	35	4451	2228	244	140	417	45	30	31	7172	124	6	286	2784	103	207	601	676	146	189	75	248	99	932	245	22	234	245	4256	535	11	256	3189	508	59	213	495	188	348	798	818	32	102	361	416	619	258	624	1704	1159	471	8	351	294	58	196	22	310	90	0	337	306	60	165	235	190	155	1642	1183	331	239	48	69	591	89	36	901	46	183	1895	17	4754	340	54	248	213	262	145	42	306	201	94	58	143	1	1122	226	49	329	3	459	198	44	932	294	65	897	490	7244	890	342	244	503	849	34	248	240	663	75	61	658	33	683	14	19778	86	13231	12609	10002	5897	8795	14233	7025	6008	4181	5890	8749	7412	776	16177	1994	7254	2356	2142	11867	8058	17570	15323	10707	7952	8864	1537	3816	6811	7358	18445	15738	10723	6389	52	15969	38696	8615	5696	40783	17239	7357	6440	12349	5871	9141	7416	10188	4564	699	1661	1009	222	117	978	26	1313	753	829	1721	312	644	1495	13	25	49	40	225	51	5003	17050	7236	7244	5726	2961	20647	5932	343	10599	9804	11845	5632	204	5869	9837	11629	15420	4529	11108	7018	11900	13364	4	7478	15102	9063	9608	8484	11262	17144	83	6582	14242	11327	5950	319	821	1052	40	1813	51	922	1014	140	79	70	70	45	29	25	66	178	169	176	137	76	28	258	213	95	257	57	68	55	11	88	186	290	332	6239	148	436	113	12	237	2479	42	482	6	6	4	214	749	57	4	818	0	92	5212	238	93	156	1986	66	344	41	240	552	26	42	28	85	327	133	428	615	1568	768	8	470	252	31	440	54	352	100	1181	3822	1008	232	3040	777	10	132	497	90	369	33	296	239	677	384	947	145	440	0	1140	298	43	731	228	2120	424	368	398	186	877	918	267	278	165	476	73	16	675	72	11	69	65	707	77	4	998	229	668	646	163	72846	994	2478	71	118	428	530	3434	106	8222	363	18362	368	853	7	4002	581	2011	5312	253	85	2199	230	4397	3065	23	27	6	16	587	111	54	916	197	7	197	564	190	1401	58	287	1682	699	828	252	955	190	128	2591	595	1041	495	298	416	331	168	225	101	204	483	917	1354	748	1199	263	1984	548	335	648	110	87	1	0	83	7	246	0	0	286	34	49091	3624	165	113	62726	3485	192	363	187	69	749	242	517	149	66	337	307	493	102	561	98	493	231	840	1135	10363	514	386	1224	382	810	3979	314	113	511	90	1146	1950	83	502	346	39538	246	572	1272	267	888	119	2086	4103	1006	247	32	91	2448	661	396	8499	6	9	8	34	4	32	18	68	224	219	497	910	345	34	244	255	159	36	141	81	45	105	65	1517	234	887	2215	2079	766	163	25093	71	632	516	140	18	102	22	164	526	74	163	283	14	157	14	14	207	102	527	43	8	2818	375	37	1043	235	314	18	487	49	277	447	268	249	30	16	36	7124	18	138	2	851	273	109	155	105	413	801	22	321	2	60	1400	475	45	64	4	105	738	127	225	6	7	41	167	216	37	527	26	130	2078	370	905	444	1298	578	53	304	24	232	593	954	63	42	1199	159	177	10	234	4	34	362	22601	89	273	6	1732	176	1443	67	502	52	212	163	120	196	54	27	25	287	663	811	447	35	83	75	477	1229	188	198	147	525	315	103	83	348	2	210	119	752	204	0	197	2039	217	2	32	32	304	214	516	461	435	88	64	482	273	109	2828	380	217	110	299	408	543	885	114	92	30	39	418	137	59	4144	1506	1630	50	843	237	1	51	833	239	79	226	242	338	453	20	273	305	20	0	25	39	75	9909	49	576	2268	70	332	302	100	148	100	27	2406	188	285	586	27	2	6	73	911	49	88	1789	194	979	1158	105	186	32	47	187	260	1351	2031	29	865	212	215	860	1360	71	280	135	139	80	374	5352	103	4370	522	9	112	444	6	40	1744	21	302	166	100	650	5225	2785	2	414	197	0	1507	0	1354	660	415	19	66	638	580	180	136	149	471	45	83	31	177	641	622	37	32	75	222	276	7	227	48	759	2231	1322	41	61	140	107	64	706	308	1541	78	378	8	468	362	198	280	586	514	392	352	554	678	943	195	304	180	570	6569	0	12	607	511	5	429	796	36	8	76	419	147	36	1150	131	33	95	506	224	376	5	453	6	8489	540	1602	4674	840	190	479	521	2792	852	380	831	0	40	292	90	4	491	9	50	21	21	1019	210	554	176	118	374	884	819	83	200	59	412	111	466	1390	433	22	602	784	799	3707	91	352	274	24	757	22	327	172	467	17773	4	41	127	209	1399	15	289	157	50	110	129	129	3262	360	1000	537	15	70	64	1538	128	503	1132	2035	393	650	1935	840	110	333	97	134	1026	341	315	5890	927	32	52	182	337	120	34	401	88	255	106	216	256	273	258	545	135	447	341	303	311	1564	128	359	522	228	464	87	192	172	137	31	120	530	100	139	49	37	1377	318	366	33	77	7646	189	136	688	35	253	66	349	108	1	567	500	151	916	0	105	584	669	115	68	24	91	837	714	319	547	0	38	115	337	245	52	288	46	156	288	11	56	37	380	103	2249	77	30	181	225	20	308	20	148	28	18	16	9	32	89	49	100	95	0	2778	1605	1522	5	4828	3652	1	107	354	39	21	386	197	54	192	390	116	224	157	45	201	402	164	100	12	52	204	49	476	134	29	104	595	477	107	52	96	1991	12	533	91	20	618	3467	41	2431	67	47	30	1201	80	112	1595	424	320	71	500	0	115	54	75	79	535	4	93	400	8	34	453	539	18	400	1	38597	20053	517	1009	297	469	6	139	143	534	55	9309	172	6627	979	591	175	1230	261	700	1810	845	44	1444	224	0	805	631	1542	246	13	152	201	918	860	207	77	145	37	130	47	511	145	487	39	445	6	29	1	13	92	0	524	32	125	101	24	5986	259	6	11	2024	14364	16233	1425	936	2017	6	2622	11949	134	44	226	76	72	1348	838	381	77	746	113	375	680	126	3918	60	66	677	80	5	136	25	188	1129	34	71	5	120	66	9	0	156	0	0	0	0	3	9575	2097	1429	20	25	840	927	0	306	151	203	163	196	43	124	96	83	769	690	22	33	189	3	37	32	58	8617	542	290	0	971	102	296	1551	117	293	1854	257	37	232	57	40	13	0	112	647	2686	470	446	168	451	736	66	517	43	38	262	633	20	728	352	0	936	83	433	284	57	3360	154	151	158	304	39	23	402	1079	298	519	88	147	29	136	12	464	813	725	231	229	302	111	38	308	258	112	98	2900	16	128	54	112	9	385	178	54	0	4	0	0	4	0	14	0	0	0	0	0	0	2	0	0	0	0	48	0	2	0	0	5	2	52	1822	177	14	475	51	497	601	40	55	549	532	148	86	31	599	292	12	53	478	989	195	194	77	127	113	376	336	1027	674	122	589	1570	505	442	581	472	88	1232	2826	1174	73	824	319	518	94	35	100	348	1414	1843	507	3909	352	160	255	541	11327	810	203	6	2	111	26	24	132	63	194	0	214	99	164	739	846	0	15	5	216	742	139	81	0	105	89	191	5	31	1503	2	2072	2	616	852	127	100	104	90	170	13	7511	3332	324	0	325	365	852	306	21	1279	34761	0	1	1	292	263	126	989	45	76	302	303	114	45	96	211	89	80	290	1274	890	1558	246	863	68	2401	219	929	386	440	92	132	51	587	446	338	17	4991	6039	29	579	537	115	320	1543	819	29	342	658	611	631	25	31	4459	77	68	152	659	4300	6724	2438	3952	3557	3691	34	121	802	0	2139	452	263	2	85	784	210	133	108	8352	13	473	66	48	2	0	1	3	1	730	0	122	70	90	2062	689	482	329	342	51	247	467	4	281	111	160	70	229	1008	112	98	146	600	81	394	260	226	169	987	233	23	423	365	354	2857	389	6	2	310	672	52	187	553	307	77	297	2730	232	190	71	227	1820	378	214	1383	39	312	122	1569	143	615	98	999	112	120	103	249	2691	67	121	56	52	64	5	84	196	126	131	20	603	403	73	5320	5246	56	4	361	267	77	256	321	1035	2	31	28	47	28	0	385	415	0	97	1098	53	224	112	234	702	57	28	478	119	29755	29	317	639	94	38	4850	330	192	198	311	86	299	163	112	0	3987	64	127	788	82	669	287	172	274	5521	61	1661	290	147	15	931	1083	24	61	174	933	395	160	306	101	701	83	1	514	8149	5675	1357	122	415	1633	732	0	0	1048	111	184	565	291	27	157	1874	727	4	14	166	394	120	65	688	22	413	1464	21	123	325	65	325	621	362	1095	168	303	3096	3	62	0	702	60	13	251	998	660
"SAMN04337064"	188	60	9	21	18	308	4	0	0	130	126	86	1577	111	742	294	271	99	112	33	0	331	171	606	86	527	5596	426	3	3447	19	9850	5433	450	1307	133	235	129	27	497	240	237	13599	4128	2262	168	479	13082	7756	17247	12205	1134	24688	88889	1492	11288	466	2007	7953	8265	622	3071	5182	7837	1256	27300	160	9163	204	626	55	700	97	58	110	826	36	21	115	44	820	11	142	446	176	160	98	1731	7674	1090	39	448	32	238	115	1173	100	510	202	130	340	1505	387	2067	28	641	987	1915	103	113	550	962	751	5	227	313	248	560	124	377	181	58	2025	143	1048	734	3971	4	49	336	1495	534	40277	890	6189	167	208	154	493	10	127	115	138	228	518	985	363	26	0	727	103	223	15	438	2673	572	11	31	605	708	147	37	767	144	884	5606	16	6833	431	149	128	162	158	517	91	5	196	4	23	9	325	0	2041	2166	761	4	435	8	3	73	209	14	107	2050	1077	18	20	1814	1962	222	1717	20703	476	115	232	664	361	2623	239	163	106	2722	8	1294	3	390	369	47	34	62	49	256	445	462	185	0	39310	5407	564	600	107	740	157	1117	337	1669	58	2064	1754	42	296	106	371	325	162	154	38	764	238	279	116	595	35	16	430	286	1020	176	540	138	347	380	54	673	41	15	484	425	151	108	198	158	582	5368	5655	211	126	46	83	66	29	88	5	28	323	358	25	74	148	453	887	22	0	20	159	362	509	67	418	249	123	1726	224	295	277	161	110	50	187	14	47	371	22	44	68	19	480	469	358	537	581	14	181	145	125	151	453	718	398	253	662	243	457	165	120	143	147	4461	175	234	1561	92	1304	109	0	495	38534	1863	443	2757	1325	488	10346	4772	8307	48967	113	79897	8240	463	5799	10954	4411	127	7243	14178	6803	766	13563	19	12	17	2	678	128	73	134	59	91	401	197	14	2938	24	470	168	825	143	215	14	50	1066	848	816	14	131	30	216	301	473	1382	5946	295	1681	1555	155	11	7	83	103	84	146	195	526	127	700	1217	774	670	8	14	14	4	22	22	171	31	4	580	137	106	481	1057	42	259	59	53	978	124	700	354	795	124	92	241	7	165	29	189	115	554	128	34	23	8	70	2	40	3384	1487	493	2423	1316	275	2807	20584	45	140	801	46	55	24	2132	41	617	301	121	144	64	10	126	357	21	58	552	17	65	13	38	58	325	119	315	52880	29	207	948	454	5	104	0	90	48	153	63	138	2272	169	162	1786	1993	559	1854	1165	494	415	3798	24	977	1415	298	1166	148	12	66	24	66	31	99	191	42	201	15	81	88	119	60	0	36	131	155	45	151	126	19	0	496	2508	427	142	3172	241	22	20	85	288	89	65	351	3449	8	560	27271	242	484	1	8	78	0	4	888	35	90	97	74	34	180	114	481	302	2027	787	4	349	95	356	153	204	258	38	128	504	201	836	2	201	805	2	714	481	367	1121	14	116	28	180	309	10	2	171	0	260	257	41	1097	48	212	295	161	103	121	1707	368	406	32	2	812	9	260	135	163	783	344	83	3440	2386	1308	30	4122	3420	1712	164	79	707	368	112	811	934	3313	130	43	420	342	1002	580	1112	64	22	124	44	0	537	764	380	5147	2163	3	328	79	48	260	121	277	33	371	711	244	257	179	546	75	71	75	4	173	117	26	20	1337	1251	743	65	0	4	0	2	4	0	0	134	314	569	350	566	296	364	341	449	62	98	26	851	173	363	13	538	1015	95	79	184	58	328	395	25	78	282	46	658	695	572	1028	380	69	270	36	60	63	209	239	56	32	99	1185	355	1360	0	542	29	3	9	148	247	627	263	43	720	338	464	295	29	328	93	659	29	6	160	14	23	253	49	520	0	107	38	21	62	223	319	538	687	153	16	141	2661	2	92	915	125	27	430	1019	250	31	77	2	61	55	0	0	648	133	407	255	216	100	0	812	65	18	108	142	176	265	44	209	42	10	260	0	1462	42	7812	1015	14	2	50	58	0	99	20	354	32	1	602	519	521	151	23	101	5	22	105	23	410	56	166	125	992	134	54	59	314	6	151	58	824	121	107	76	617	43	29	12	2148	570	421	139	236	113	20	1996	77	204	20	25	235	31	212	50	81	14	441	4822	0	625	225	24	185	28	121	37	22	268	172	172	358	2371	910	452	194	413	831	1413	103	16	307	584	385	257	1876	33	31	38	72	200	2	0	0	372	767	905	770	261	75	370	402	19	717	56	48	88	254	91	66	1	3589	107	67	30	83	21	14	66	163	395	1258	4542	22	23	137	140	240	245	67	46	22	14	80	384	83	186	170	120	137	26	917	64	99	1482	331	0	876	593	1466	17	64	43	40	98	56	281	26	82	128	64	3657	2924	201	16	71	0	468	112	156	14	52	131	92	318	112	432	185	64	333	2	160	30	13	114	0	174	109	172	17	34	95	108	698	20	118	88	83	82	245	30	223	324	1288	157	147	303	122	95	0	4	940	44	226	843	2	177	292	68	101	62	920	43	4	6	366	206	330	2992	278	3579	905	60	2	167	47	24	364	61	99	44	51	0	652	328	58	203	515	213	148	195	130	189	71	207	4	992	7	184	121	134	270	503	19	219	2	51	22	3	41	37	68	378	154	514	34	2	4	5	75	0	218	289	219	402	9	871	106	485	2	1002	24	111	255	47	119	4	0	4	11	134	154	26	867	15	355	8	12	1	486	11	73	15	193	217	44	7	89	155	0	45	48	20	10	623	0	719	116	10	64	70	24	698	63	12	68	629	69	0	0	22	0	0	166	595	123	180	662	96	33	559	4	150	123	536	189	59	0	16	23	94	85	59	71	229	406	144	5	156	49	4	203	0	48	394	11	31	44	47	26	189	144	206	191	439	83	204	405	22	131	10	81	15	1	254	88	653	2	11	475	522	287	32	158	52	6	28	274	113	36	45	39	635	205	0	136	32	303	303	0	308	82	327	96	2251	122	54	624	166	16	70	204	16	53	80	470	174	896	123	134	182	59	104	145	84	2	166	30	31	20	4	180	2	48	195	213	564	122	87	571	80	85	345	464	506	26	289	215	375	25	419	426	102	86	1031	196	393	21	301	276	86	8	1352	376	367	151	234	119	134	2060	0	40	145	83	876	227	23	43	122	149	221	24	20	171	20	77	511	222	75	117	307	14	93	96	82	246	24	0	35	1234	93	0	200	24	252	245	44	23	1112	2	97	100	11	295	60	157	98	93	124	99	76	428	119	885	43077	278	621	15	1112	11	112	52	7	82	1	141	88	52	78	383	210	233	1405	49	202	0	0	32	0	0	176	0	14	112	51	319	2	231	198	0	0	6	169	1	0	112	81	0	17	0	49	0	323	139	366	781	422	51	2	44	33	380	0	81	95	1150	244	78	3	205	3	922	34	10	16	1	0	184	154	30	75	196	662	23	343	313	224	9595	90	0	256	40	0	0	0	23	101	141	9	166	24	504	665	111	30	65	321	132	73	155	142	209	164	737	27	52	80	95	926	0	89	314	2	242	0	104	4238	220	1190	3216	0	40	230	6	138	894	15	40	6	292	2	1	10	50	13	105	79	0	80	138	117	11	59	38	216	6	58	1	346	14	7	337	610	30	14	0	406	913	232	285	16	2	20	2	10	3	146	0	31	463	98	192	22	27	113	188	7	66	84	667	1	128	437	0	24	5	0	2	0	26	0	0	2	5	4	0	0	6	2	2	0	7	17	2	2	0	6	4	0	77	0	103	6	2	184	0	18	11	7	4	88	4	2	2	2	0	49	177	652	837	86	55	323	300	16	789	0	1	143	84	18	2131	32	116	110	55	1	50	6	250	26	41	14	5	281	1	0	502	6	566	710	0	19	115	273	327	215	0	10	553	1	117	2	28	32	0	0	0	146	31	0	4	4	133	0	22	2	954	504	346	4	47	1	2	191	65	2	8	628	21	676	66	0	16	21	131	2	8	19	20	22	4	32	2	71	0	13	0	8588	10	63	1355	233	56	178	196	3	9	291	80	66	154	7	74	877	0	0	402	42	53	285	57	0	19	295	134	1	0	45	37	67	177	0	46	136	0	12	102	32	165	2	1328	513	12	0	148	557	0	4	364	4	315	112	159	5	14	0	142	144	9	243	87	178	16	36	2808	61	0	306	9	933	160	165	260	417	24	224	234	494	171	626	1	763	239	27	75	2	8	11	10	96	12	1	126	9	16	411	168	1111	8	0	0	40	26	24	121	340	150	68	772	13	0	0	3	5	111	2	356	20	0	284	172	0	21	0	27	28	0	87	29	52	104	147	10	54	4	2	51	2	10	9	31	34	1	7	144	0	176	8	1453	6	42	6	244	0	0	4	7	2	10	31	35	2	204	0	0	53	148	17	10	19	12	75	0	807	7	40	37	83	64	71	3	1384	8	274	511	389	219	36	24	70	14	4	97	957	3	318	4	98	19	315	9	291	324	50	4	0	3410	3	460	200	52	222	14	135	0	74	1077	250	99	9	17	46	731	231	769	193	1158	0	99	42	6	2	290	0	8	70	248	1154	285	1056	70	28	19	2	2	270	6	0	625	32	0	124	470	453	3	181	48	1	0	98	32	70	129	0	381	160	0	67	72	64	1687	20	1444	20	175	4	6	2	49	43	0	39	161	177	265	366	239	24	18	7	9	8	2	0	1	32	4	0	53	17	10	107	59	8	634	0	4	498	0	30	779	952	127	133	75	77	0	42	0	2	266	152	491	543	156	114	444	53	642	0	189	3	65	83	164	56	212	314	0	19	1501	65	23	71	4	10	102	14	11	2	58	53	147	82	2	0	1	963	321	0	110	44	16	18	519	98	177	0	100	93	2	65	334	316	79	10	269	33	16	1359	123	1114	38	7	20	10	37	1136	7	19	4	166	279	28	166	0	0	2	0	2	8	19	2	0	86	44	24	78	2	253	36	85	705	11	2	159	22	0	29	0	2	145	51	144	204	20	8	749	60	180	163	13	319	319	4	283	86	0	0	2	18	13	0	0	0	0	0	54	16	418	504	85	358	204	39	218	97	55	2	5	0	0	0	79	25	57	285	245	373	6	724	0	0	0	67	4	165	110	129	54	21	43	6	9	20	121	670	61	4	0	392	2	46	11	102	0	0	0	8	27	0	0	1	0	0	433	204	8	516	46	96	691	124	190	12	138	0	14	0	1	30	968	143	0	29	10	7	16	66	33	201	53	86	167	29	79	325	17	1579	15	0	78	83	64	105	63	647	247	11	162	95	192	64	94	431	4	41	73	27	3	154	119	128	1113	0	356	116	27	249	361	1477	65	46	26	0	1300	85	0	1005	630	258	1104	15	374	105	8	172	14	1	36	66	40	12	329	462	160	230	6	2	68	33	165	10	18	58	93	0	0	3	140	33	24	10	92	332	0	197	120	4	194	17	191	86	42	55	89	169	15	74	349	138	15	32	9	1	32	145	4811	88	129	102	20	8	107	0	181	0	13	14	24	78	18	56	503	235	164	1081	20	15	200	91	903	122	4784	543	1	107	871	82	224	0	226	0	0	2	271	74	76	259	66	0	3	16	2	799	12	52	0	32	83	18	55	41	9	510	14	97	3922	77	3828	584	88	1757	880	12	242	777	658	21	107	116	91	8	1570	672	5	154	0	73	28	116	226	156	227	73	0	1171	111	41	10	50	241	526	8	80	148	1055	3	338	842	126	250	176	439	57	192	0	44	8994	57	0	134	149	71	124	9	135	4	2	2	0	458	473	356	355	106	0	0	116	418	661	32	272	265	72	2422	299	1448	0	106	61	689	10	19	18	57	17	88	13	573	12	123	139	83	489	87	37	26	19	0	1	35	12	122	85	4	1275	73	106	340	4	988	307	698	16	6	259	174	104	767	245	66	30	50	51	176	95	205	89	66	117	152	158	172	228	917	55	42	48	1	261	4	0	213	174	13	29	498	32	104	175	5	299	11	109	28	18	819	1982	462	470	89	38	42	238	295	52	17	52	219	216	53	0	83	20	256	13	6	4	2	0	150	210	382	279	135	181	0	2	36	36	126	290	334	0	24	1847	306	442	90	608	382	302	56	39	11	9	124	1	24	61	1652	33	61	241	310	8	20	625	194	152	213	10	366	2	457	9	136	428	2	18	146	2	217	161	1	0	159	73	113	50	45	0	8	34	94	144	79	262	16	13	413	334	540	48	53	300	119	315	2	107	562	6	188	27	13	199	53	39	197	51	34	6	54	143	129	33	0	84	11	26	19	55	3	268	10	0	21	308	10	83	619	129	73	111	287	25	26	320	1112	171	3571	73	6115	238	47	171	313	71	2	297	551	101	452	1065	11	189	1003	47	39	835	3415	290	120	664	59	823	6007	345	255	628	61	215	222	1142	43	54	17	43	9	381	0	174	0	0	558	59	218	11564	262	41	104	148	23	10	44	141	18	34	776	48	209	380	108	3362	3861	386	67	167	828	1	129	21	446	138	879	842	104	91	4	234	826	132	22	35	95	232	399	280	276	89	208	86	649	221	323	224	38	2	168	325	132	30	34	105	7869	145	4	18	895	80	14	456	409	240	189	1000	47	61	2	28	2	1	357	17	42	205	60	1	85	42	33	389	149	0	956	22	202	90	161	200	19	51	297	28	149	164	420	312	144	1	344	0	132	3408	50	96	97	1558	24	71	8	72	608	309	21	4	46	0	873	168	18	721	27	12	66	1097	90	8	14	0	90	82	477	10815	5321	681	4	255	381	215	2	73	49	926	1483	179	32	107	0	268	37	1297	416	587	2393	1218	870	773	50	8	521	29	420	731	100	737	828	121	80	4	62	100	1000	19	152	75	3233	229	102	107	14	425	726	14	25	403	336	167	2079	640	21	80	199	234	64	12	111	31	10	1646	35	601	712	417	235	162	857	332	21	88	576	21	100	40	2	6	0	5	3	1	14	22	13	387	553	98	4	175	4590	1446	128	46	433	35	937	66	143	89	313	47	627	22	67	177	120	2	45	101	32	23	274	0	38	42	403	80	3	76	498	497	2	35	96	111	162	206	320	53	1695	263	403	117	199	3559	41	67	76	294	420	512	496	118	378	190	31	21	519	82	6	232	118	0	72	5553	1066	250	1087	0	159	447	1178	177	891	60	148	238	166	3187	20	187	0	62	909	52	31	80	122	51	0	177	858	50	311	452	28	24	11	61	36	27	54	62	107	427	272	2	28	3	401	97	2	538	0	189	0	45	529	167	29383	16	0	76	35	519	171	2837	25	194	210	6	32	97	18	80	85	13	20	42	152	31	45	17	114	66	220	24	5	0	81	48	75	151	236	84	53	559	696	228	249	66	1253	195	184	125	115	146	146	354	942	269	2	321	717	66	255	19	143	780	54	234	450	56	72	117	1193	32	154	40	23	786	74	29	226	13	109	2011	8	895	149	24	94	621	239	254	252	86	207	911	82	62	177	186	317	222	11145	458	229	2	274	26	1701	514	24	274	34	35	252	28	267	391	425	267	28	249	191	52	112	41	137	144	28	56	68	96	43	389	11	362	141	97	259	105	567	262	37	1326	568	746	2966	792	150	145	107	106	46	112	2	537	165	1766	224	251	133	258	41	33	86	67	68	98	81	143	803	993	344	380	857	33	82	1687	728	85	32	20	632	67	25	107	5964	37	1120	487	184	358	0	53	0	27	13	35	2346	27	110	65	88	100	10	2	91	148	8	104	15	274	36	5	410	7	10	106	53	84	0	204	0	26	0	152	188	16	90	351	127	5	323	508	11	43	189	276	403	24	120	0	56	148	311	77	160	39	30	940	12	49	2095	34	67	289	3	0	204	343	418	0	307	465	36	137	5	62	283	17	6	2	2	333	12	33	930	80	731	14	44	5	696	199	113	115	734	35	41	4493	35	342	330	8	550	33	228	1	31	0	8	150	22	525	125	361	292	139	1737	70	185	13	85	139	0	12	59	28	536	1143	234	236	8941	102	54	64	256	62	0	0	734	171	24	1	108	6	42	286	5	284	286	36	49	1043	41	69	55	42	0	1114	597	1268	157	366	847	774	360	224	140	19	358	76	1763	44	784	124	22	404	19	377	481	148	160	543	1112	76	382	10	241	0	77	323	7	105	240	148	216	524	274	771	86	16	246	58	198	14	72	207	152	337	250	71	580	135	336	400	1	486	39	991	318	69	24	11	318	3938	369	686	705	1737	987	372	253	208	0	5	256	77	322	18158	63	28	249	480	1230	5196	168	425	278	102	29	56	0	43	86	130	0	11	306	0	613	14	73	435	602	453	752	48	234	130	1329	284	122	1135	315	0	192	3862	70	70	110	1	296	104	137	33	6	410	58	13	35	194	42	164	155	167	76	50	117	385	6	40	807	46	6	54	890	8	87	0	45	2877	358	814	210	140	49	25	60	211	13	12	1487	4085	143	157	143	391	841	77	125	250	179	11	4	126	0	123	356	33	170	9	306	0	114	17	135	1182	22	307	174	6689	2443	225	65	59	237	1276	0	473	12	0	147	111	43	322	51	359	2933	438	2	49	33	210	2399	115	71	147	2	17	2128	64	1534	90	136	880	410	1048	241	581	8966	4	0	522	139	103	93	145	692	156	98	85	315	319	9	273	6124	15	54	296	6	412	174	311	243	366	171	49	616	14	93	83	463	217	323	4083	79	12	258	0	5	39	138	200	332	1	197	87	1517	26	4736	139	424	1992	172	50	8	1	189	874	154	249	126	41	389	14	48	0	0	36	653	1778	538	338	1	1	186	195	361	299	3885	677	758	575	413	210	233	122	137	92	771	315	10	3	11	62	34	167	18	417	259	228	1	60	1	72	34	1437	280	123	94	400	18	44	57	0	76	236	9	156	58	526	56	130	935	296	2459	646	53	1493	6	143	6	104	97	787	1	20	1	0	305	3088	227	118	6	213	120	47	37	107	5	1	1	147	816	126	98	22	173	0	364	0	240	1173	1	158	38	0	18	57	299	462	7	607	259	1265	3	543	5	2581	0	281	387	23	10	114	0	96	256	80	456	50	58	61	50	23	330	497	15	0	0	11	1	255	79	71	825	117	207	1798	460	349	943	286	4	89	597	13	3	64	297	412	881	133	22	776	257	265	755	122	208	0	4	8	245	4	33	3	40	4	35	49	13	1039	8	10	0	14	260	103	199	303	73	273	39	299	6	15	339	6	0	272	181	58	70	165	0	15	54	821	110	81	577	8	199	0	72	35	498	1048	323	315	196	175	0	38	36	400	215	294	53	105	169	25	43	29	76	0	273	47	162	0	768	7	213	10	105	63	11	35	127	7	40	33	33	0	0	804	66	0	28	241	179	247	4	89	0	56	72	93	183	269	103	247	0	367	8	478	153	683	306	382	117	9	685	1284	91	241	12	0	111	80	95	28	443	409	176	66	177	2	406	100	2	1380	486	0	44	122	649	56	128	123	5	0	207	1923	29	7	2	468	221	44	5	144	149	49	237	11	81	116	422	93	341	209	80	159	1	0	400	119	0	0	2	0	3	1	2	0	227	454	285	143	689	170	313	333	33	255	1222	205	537	6	898	763	453	899	336	712	114	42	374	20	8	12	0	0	6	795	0	2	136	66	89	51	26	690	0	0	2	2	28	0	0	0	3	0	0	0	84	13	1	2	1	1226	0	301	0	244	58	247	6	199	6	18	35	121	1918	1603	34	3	24	0	600	57	0	0	0	0	0	34	37	2	9	4	4	3	10	2	0	2	375	1	1	235	73	321	259	0	74	4	186	0	4	0	0	29	0	0	0	904	54	0	138	1	1	1	0	318	0	0	0	0	0	0	0	0	84	323	0	3	0	2	3	1	2	1	71	1	19	5	2	2	0	10	4	5	70	154	150	90	8	61	69	89	159	313	0	0	2	14	43	12	5	10	7	467	117	60	278	30	719	24	4	186	11	2	186	8064	24	101	44	578	247	20	76	1249	28	110	18	63	218	0	1200	77	3	85	281	2999	191	138	597	71	280	224	417	70	34	0	40	2	16	429	27	376	954	613	0	28	4	681	55	10308	69	345	30	302	10	5	113	99	35	73	0	4	239	150	2	2	35	15	0	9	13	468	902	0	0	384	570	21	14	8	171	404	492	41	4	209	39	6	12	789	4	442	0	0	2	226	143	84	230	10	129	32	116	1101	125	8	223	6	0	16	10	18	66	150	0	0	10	0	0	2	1	24	5	146	5	0	39	1	1	10	47	571	106	94	191	171	70	741	199	94	9	6	0	243	380	12	68	111	9	4	13	39	187	2	40	2	14	25	3217	247	42	10	283	158	23	10	0	0	67	4	36	103	123	58	80	178	45	124	23	59	179	5	324	8	4	224	10	27	233	878	49	518	17	2823	43	83	148	0	0	0	12	29	177	80	543	55	21	0	5	5	0	68	11	55	0	128	17	10	8	33	19	292	1	153	339	99	35	25	3	141	270	263	546	642	180	0	118	81	111	41	580	74	57	20	2	141	366	76	1	36	296	131	232	551	356	592	66	169	76	61	87	17	9	788	2	334	195	2002	191	54	89	406	152	583	71	627	38	41	602	391	75	1	0	74	298	237	2047	187	14	533	324	41	655	152	712	26	41	34	22	13	13	515	124	115	683	87	190	21	290	46	294	434	262	4	20	186	83	41	517	111	294	74	88	55	100	8	1407	59	615	84	486	196	93	29	492	27	743	0	215	1471	1079	615	200	0	50	55	555	346	118	130	1555	3187	171	37	116	6103	621	48	1091	2	170	2	666	70	307	591	134	230	121	18	62	86	145	35	118	70	172	412	119	107	124	158	31	5	0	44	80	48	304	21	24	2	669	3589	34	0	188	0	4	42	432	7	0	366	178	14	275	45	0	106	1	328	252	203	519	1680	344	55	155	83	371	275	50	856	494	258	62	276	0	311	896	27	212	51	1	270	496	0	2	55	666	78	66	1142	148	41	160	33	504	106	71	65	698	222	27	48	133	76	10	408	0	0	24	272	43	5	26	6	23	1593	103	604	169	1764	1233	35	13	2121	205	54	617	51	95	50	92	336	0	182	104	314	369	484	342	155	1123	4587	0	37	198	9	100	54	17	168	0	208	659	117	0	29	0	10	168	439	0	2	402	79	548	1	566	199	167	0	20	120	509	15	440	61	6	25	37	163	0	0	0	28	296	118	61	13	64	31	216	6	809	141	6	0	0	0	115	52	67	522	98	1957	239	205	216	1165	817	189	318	927	75	0	0	79	56	4805	64	435	556	55	71	104	105	440	276	428	0	1	326	55	135	19	4	251	2	0	0	142	8	2	289	15	23	682	11	61	11	80	122	445	10	4	4	181	138	0	30	0	22	12141	21	697	1693	27	213	149	26	262	768	0	87	469	0	0	340	30	0	192	47	4	34	801	490	196	11	29	47	0	384	747	155	57	0	43	0	0	253	138	371	95	59305	827	33	390	67	926	25	39	548	209	182	2	62	156	91	85	133	249	363	222	120	141	37	98	114	484	89	546	151	22	7	42	222	17	738	71	163	100	92	255	2	112	131	232	7135	0	2	0	30	13	299	0	452	873	824	16	19	83	6675	557	66	125	0	169	10	187	821	0	1002	58	0	0	483	683	41	2	0	244	16	0	3	62	2	32	144	66	14	475	62255	8	0	20	0	70	5	87	237	1247	92	3	12	0	2	432	0	522	7	137	0	14	45	10	95	6	44	4	1060	45	8	0	4	4	45	43	300	68	346	5	0	0	211	7	279	16	3436	1239	5	827	87	387	47	791	4	90	112	4	203	300	0	0	100	203	8	12	7	0	111	161	1288	77	268	81	19	0	70	4	29	0	14	0	2	0	72	23	108	103	746	259	695	872	892	0	378	2	749	28	61	40	12	28	1	2	0	559	43	231	39	12	60	80	2	128	9	152	3	3	0	18	2	46	41	26	109	446	1	13	2995	28	1806	1019	9	28	639	0	0	0	3	4	28	437	54	0	24	1862	1212	12	101	1259	27	355	61	159	0	0	0	0	1	438	64	24	23	3	1757	401	606	57	418	1379	66	264	677	11556	582	117	69	0	20	47	420	0	0	18	6	59	75	13	115	114	11	29	84	105	131	0	2	2	0	17990	733	138	146	18	56	3	82	0	1	214	27	241	2	27	17	2	314	14	202	4	21	0	54	246	12	349	38	8	341	0	1	207	122	1296	58	89	4	0	281	169	279	0	1525	129	90	168	295	123	81	210	2	33	33	1702	1358	98	16	267	65	44	0	17	9	0	60	7	6	1	69	775	23	25	15	0	361	27	3095	0	225	68	136	104	2	4	420	155	0	0	1	0	15	521	5	0	58	91	0	234	11	1626	436	17	108	0	6	4	0	287	48	135	818	512	0	0	45	15	49	211	0	3	27	142	177	349	33	511	0	423	1585	8	3	69	12	252	21	15	7	4	682	157	0	22330	0	0	29	319	4	0	208	314	0	14	340	2	1	33	22	84	1661	0	0	15	135	13	178	0	2	14	293	77	111	1077	26	5	4	0	1	0	402	58	0	339	6	11	254	32	136	12	0	482	917	0	124	8116	799	123	41	240	0	92	50	87	0	0	99	86	0	775	39	89	757	183	2	0	1	212	975	2	1138	1684	0	0	32	0	0	13	13	36	122	80	0	976	468	54	213	960	1571	75	192	100	202	647	1692	313	28	67	143	39	278	291	7805	31	331	186	33	90	305	94	888	44	13	61	191	6	36	920	239	5	58	10	40	780	293	91	30	5833	306	178	4444	81	208	2	279	9	82	52	147	112	222	42	127	289	876	684	7	6	2024	90	34	48	377	15	93	95	113	118	87	136	61	106	749	234	625	5	0	1218	32	503	169	652	6	368	894	179	306	27	23	381	17	1036	1048	152	68	6	34	498	1310	1378	233	58	1234	235	0	179	23	2	478	5	383	2333	595	89	302	215	3491	274	85	1	758	75	44	387	192	388	1	30	3914	954	0	1070	1187	75	56	57	180	146	192	32	7902	549	0	14	7	32	27	216	0	133	369	87	356	438	52	173	1172	30	39	30	31	269	94	282	537	153	22	235	106	36	581	41	121	1107	26	2	66	82	692	196	0	131	1033	11	481	1673	1250	68	175	2	79	302	31	73	256	324	234	1129	31	14	0	220	265	420	1445	91	300	182	69	366	453	96	743	339	42	57	562	851	165	354	787	112	0	290	335	20	577	122	40	409	496	813	154	343	140	33	70	236	70	55	90	2	53	1115	92	482	243	126	190	348	503	0	311	90	149	91	92	34	180	0	47	821	1162	152	1	16	774	37	104	94	241	516	1146	22	277	21	24	104	691	536	120	289	26	100	293	134	238	9	379	264	5	6	2125	222	26	4	8	854	638	144	46	2	192	6	149	159	111	384	34	60	108	48	119	98	556	6745	1361	8	100	236	935	73	245	1353	108	2205	15	156	245	4	99	155	33	234	27	0	828	13	379	36	395	51	521	27	72	226	6	1050	270	133	451	148	34	836	14	291	325	53	126	11	73	203	154	46	57	461	79	498	51	238	155	103	259	136	234	11	47	381	545	344	169	20	50	1642	58	54	351	41	69	216	1673	16	539	3	3038	37	8	468	64	318	45	171	634	774	127	43	236	25	0	172	634	0	304	342	15	4721	0	380	51	208	370	139	64	1104	114	217	2	442	122	579	106	502	6	226	205	27	226	420	380	125	155	4659	0	122	382	784	24	2	340	65	651	202	183	220	6	152	189	149	203	75	552	251	493	1131	34	387	354	395	646	96	170	119	33	110	105	290	24	136	126	101	0	550	960	454	17	87	0	74	548	5	60	46	4	603	11	44	539	94	4879	18	14	401	119	37	3	320	17	387	28	495	181	442	55	54	215	146	101	140	468	0	232	220	304	15	391	151	392	2700	83	114	2	104	193	2	71	2	10	264	196	38	773	187	8	3	223	462	21	96	1	31	52	153	52	2	305	225	1169	4	170	4	308	39	293	137	277	236	0	415	1129	58	114	84	8	2	56	534	253	1	15	917	78	58	102	215	164	17	132	170	94	673	97	62	0	0	92	67	36	45	2	517	2563	227	29	1378	279	1497	649	13	503	12	56	34	0	395	2	214	286	0	433	111	292	383	6	2	311	16	16	24	0	64	1281	8	309	44	13	389	113	437	52	122	28	140	60	512	73	88	5	7	81	1	90	0	2025	110	122	294	91	91	299	674	46	2	51	196	1157	43	7	7931	4	12	216	90	71	30	1419	4	270	184	50	306	133	212	46	16	355	453	90	146	1296	517	190	21	326	0	21	217	229	494	122	98	239	38	8	137	52	16	168	268	4	232	819	312	17649	57	56	682	82	413	283	59	190	41	283	392	752	85	48	225	338	670	114	55	303	2	2	1570	177	89	72	191	271	94	820	45	71	98	605	15	4046	2284	551	470	449	60	0	97	140	737	0	54	556	63	56	43	76	73	768	308	88	135	73	71	70	342	151	111	95	0	1146	646	60	79	223	147	8	262	3248	23	6	5389	10684	2	161	625	0	1464	0	325	303	581	57	68	321	19	84	11	189	545	706	180	169	313	259	84	947	5	139	254	134	433	3403	1713	201	13	228	107	90	700	363	88	162	60	140	316	1247	0	4	867	186	10	153	0	509	93	55	938	387	254	22	185	46	187	26	31	6	22	13	35	655	124	94	191	6	20	304	151	200	109	158	550	93	338	451	22	177	398	192	147	115	303	17	224	91	72	121	38	141	494	302	77	51	58	98	1010	719	224	18	274	211	290	24	856	329	248	36	563	96	2707	176	297	223	187	454	14	565	415	48	12	402	75	73	189	26	468	2077	715	212	66	31	2	83	20	416	135	23	88	1911	78	829	594	1019	0	121	0	2	103	1303	1215	454	6	1403	1201	4	74	148	160	758	8	33	656	125	30	763	249	20	4	82	935	389	20	248	212	466	90	42	171	14	2294	1005	299	749	81	85	798	1752	151	155	3	167	1133	588	465	215	131	273	68	575	396	559	121	2088	98	422	573	290	71	11	528	55	150	424	7	88	6	195	117	43	352	69	44	27	15	9	84	44	169	43	67	0	12	369	90	0	332	568	3995	636	84	2138	410	274	658	4381	108	6	5134	196	2990	3	1180	153	226	0	112	103	71	29	99	410	38	8	13	4	726	56	57	263	287	73	30	371	9	48	73	87	72	363	717	191	4	6	324	33	8	507	822	241	41	1502	0	562	165	375	0	61	67	560	1085	114	0	0	6	15654	69	82	227	81	219	752	1863	379	279	730	1608	3748	364	99	121	77	476	30	557	89	652	27	637	607	466	499	69	1122	1100	43	483	486	4	589	248	410	126	33	37	3	369	700	104	337	289	214	324	69	5218	496	391	20	3	5736	87	90	10	103	2	19	89	317	12	301	634	129	1119	503	121	116	92	356	170	264	91	19	75	88	36	223	115	887	22	259	256	96	337	19	356	630	33	98	206	160	57	401	610	5790	371	644	112	158	71	1257	134	11	522	277	308	289	222	212	14	8	656	799	8	6	0	27	621	362	196	69	95	353	82	172	0	32	1234	495	33	0	10	46	159	21	114	280	257	1129	70	520	494	6	6	220	114	766	133	61	41	196	367	70	3297	938	441	31	270	2155	179	24	54	949	498	12	27	286	45	61	11	234	94	1369	64	506	104	747	3178	615	2444	579	51	1254	14	0	14	559	408	37	12	147	12	40	65	57	79	102	6	12	1	52	26	10	2438	123	1766	469	147	240	580	230	17	83	542	143	145	763	972	814	254	295	27	57	84	1194	150	51	105	154	263	352	9	282	422	100	218	654	5	845	17	183	629	476	633	1736	613	896	42	1346	692	616	405	492	40	159	938	592	7	470	737	655	352	430	461	84	14	1195	718	163	1424	0	163	194	730	401	19	2	76	372	2260	745	42	97	258	654	24	180	54	27	1659	836	1361	75	508	402	87	2530	197	327	369	309	162	141	274	159	198	148	2800	251	445	49	150	57	12	505	67	130	608	577	118	19	44	82	159	0	98	417	469	421	329	2211	376	113	178	1904	174	71	13	293	240	84	605	182501	58378	70016	11034	1416	3929	16849	278	6548	2498	1032	15388	6027	5169	123	59	13	9	5	303	10	8	3	6	0	315	251	189	99	1015	8596	347	1	12	0	0	42	64	7	0	68	0	11	0	51	374	9	37	2650	48	0	6697	10	46	6	35	9	165	32	1	28	0	300	76	60	15	25	6	2296	0	2	0	0	1	0	0	0	12	50	32	946	7	4	36	0	50	111	0	4	91	346	0	0	11	4	5	350	28	263	62	138	217	290	105	450	2094	1	1	0	12	89	1	20	1	0	0	20	155	44	52	0	7	0	10	0	0	4	31	34	31	102	17	10	24	28	4	5	10	0	0	0	35	0	0	1	0	2	0	2	12	15	14	2	16	0	6	177	321	0	0	0	0	0	0	0	196	0	0	0	0	1	0	12	0	12	2	0	0	0	8	1	0	21	28	0	2	0	11	7	0	0	0	24	0	11	105	6	0	0	0	1	0	0	73	0	12	3	0	142	0	126	0	16	2	0	0	28	0	8	2	0	4	1	0	0	1	0	0	1	77	9	39	2	0	0	1	70	14	224	13	1	3	24	3056	2	0	0	0	1	10	0	3	2	0	2	0	45	3	0	49	0	40	0	0	0	2	3	0	0	0	1	14	0	7	0	0	0	4	0	5	0	1	3	6	0	0	0	0	2	0	6	0	0	4	4	6	1	1	0	0	646	16	415	448	2703	225	402	903	53	177	832	96	279	63	12	85	836	360	202	923	234	237	1055	104	13	202	182	232	713	44	200	186	302	204	176	124	394	207	714	25	39	91	938	179	128	1045	59	7	65	333	848	1456	263	336	34	103	489	2048	687	1088	1021	7	781	1066	1936	436	155	57	187	25	184	51	429	196	221	371	44	81	99	65	4612	77	10	101	285	182	957	4221	1819	195	630	146	171	137	660	53	728	31	31	16	10	262	6	357	389	55	91	1585	2370	4	26	47	8	96	4	50	64	80	186	571	477	220	36	166	3	17	49	256	1484	124	355	1432	273	44027	550	1171	103	259	196	72	20	7	44	434	483	11	196	196	126	108	244	115	271	9	96	2336	4020	22	33	1	10	99	150	51	72	761	1956	165	82	12465	42	9	0	342	87	26	54088	15	25	549	29	53	159	1298	238	209	202	338	85	302	39	21	3	1227	594	5	8	30	76	123	521	40	81	146	87	49	811	521	30	300	22	128	85	916	173	2	154	274	440	20	615	199	239	264	63	152	136	197	147	45	14	46	666	59	984	9	154	63	436	24902	1	10	71	456	29	924	42	708	285	32	105	138	22	90	18	12	36	118	49	286	852	163	2524	226	684	30	56	147	393	198	447	393	330	1267	638	0	453	1127	133	145	204	1266	0	0	671	468	517	92	129	3	165	567	422	95	288	41	116	2166	517	417	90	251	1547	504	1031	77	61	40	22	93	109	66	72	558	203	2	5	0	84	725	509	6	174	18	94	158	515	844	74	57	585	70	154	2300	106	92	2	7	280	195	72	864	112	772	97	21	134	157	115	7095	293	369	2125	84	191	253	270	69	62	0	158	1197	77	38	47	125	61	16	17	27	877	73	85	25	33	240	55	38	20	56	219	49	93	3	19	3748	35	376	693	330	446	132	152	103	68	32	31	69	151	411	249	49	224	6	2051	116	1075	83	1037	761	31	0	3	0	29	81	0	236	479	363	101	113	96	511	9	106	20	109	752	482	55	18	248	215	1440	611	1	200	35	49795	104	45	127	2	214	11	546	488	1806	41	156	50	24	367	65	296	131	14	47	2775	797	18	282	107	51	136	1205	505	140	554	1629	93	114	149	256	43615	71862	19322	102	257	158	1289	105	221	6	63	118	545	259	194	607	3	0	0	0	28	278	20772	1705	1962	1327	4346	20478	10156	58	483	2223	237	63	234	15	1100	136	562	643	942	354	0	4075	152	114	0	1576	3037	3333	355	206	300	141	195	819	132	180	444	873	2115	1731	669	235	1130	244	118	718	168	1737	1029	1101	996	1373	1295	10704	389	1697	1729	992	1248	28	263	411	3724	728	536	540	96	1193	54	0	8	2	0	14	2	0	0	0	2	0	480	171	456	58	1715	64	85	62	95	20	3	187	35	258	69	1048	669	2	230	852	688	0	129	130	111	359	403	502	267	1803	827	146	362	322	975	266	201	1089	3307	46	15	28	248	872	382	165	11	200	1004	87	19646	280	1348	46	138	72	8	67	311	712	1174	471	352	1194	18	1544	827	764	449	11	363	2921	40	43	22	17	22	15	110	810	104	18	0	11	240	5	29	25	105	288	201	0	430	198	263	681	118	39	735	84	142	64	3412	28	131	17	245	14	12	347	633	5	100	1447	312	416	558	146	402	22	79	42	273	177	212	2519	673	338	25917	4630	1430	310	437	11	906	511	168	886	1424	351	91	257	39	162	102	6	0	0	3	13	0	8	976	263	100	375	28	596	0	28	47	89	446	23	7882	4	3571	4	127	1770	374	92	12538	74	212	206	43	157	393	107	593	144	15	59	971	41	164	2174	72	1227	36	695	102	595	1130	12	1521	746	186	1188	59	132	84	718	123	69	538	291	405	510	4	745	33	74	737	147	126	310	133	401	958	4080	760	341	0	1398	51	46	343	226	20	488	49	189	831	971	19	286	154	438	177	269	2618	31	60	206	487	202	0	71	205	140	615	32	483	3708	346	938	467	542	636	1309	514	18	1153	180	1089	692	172	31	82	278	23	132	333	233	129	75	305	233	160	188	996	99	1001	23	24	121	1468	289	16	1117	115	230	478	276	770	914	112	491	248	23	0	122	0	396	20744	3684	75	571	796	1021	171	47	108	744	122	825	211	322	105	131	35	208	170	105	993	150	987	394	2606	180	22	181	190	93	297	142	113	934	217	11	0	349	143	151	1433	207	4	148	1693	2736	2168	33	276	508	428	4164	4	79	258	10	59	18	28	195	119	273	129	1238	2386	338	351	367	754	469	84	209	191	2168	133	607	639	150	41	382	58	734	739	60	144	485	466	148	384	321	1357	358	103	57	739	909	60	531	480	22	68	56	6	67	28	31	496	146	1057	11	13257	268	4166	87	463	498	95	91	178	134	250	233	183	566	444	4	129	543	24	235	132	724	100	231	43	306	2693	2376	4436	422	1683	7	1203	26	16393	407	1739	213	16273	126	536	410	993	311	44	1	1	0	0	0	0	0	2	3	0	6	0	15	2	0	0	0	27	10	3	5	1	0	0	2	0	0	0	0	0	4	7	2	25	0	2	5	2	0	3	0	0	1	2	2	2	2	2	1	0	5	0	0	2	0	583	643	273	218	210	13	704	346	0	147	131	49	78	113	120	69	96	41	221	399	128	790	1492	865	347	477	960	6501	5	12	331	0	0	1919	17	21	2	193	2	73	0	18	1	267	74	135	139	2197	208	32	109	260	19	69	205	185	193	1562	327	461	318	11444	406	145	414	2083	61	225	0	518	854	245	505	220	2270	60	267	16	0	67	0	0	176	184	1569	1759	1089	707	140	17	3	555	250	662	0	69	126	31	211	3	69	97	299	789	234	321	104	88	8	12	69	305	904	193	2	184	33	638	723	403	137	442	0	10	329	443	2	121	426	430	565	125	323	77	274	910	62	462	1857	644	513	1	96	587	220	0	477	374	250	483	41	36	0	134	318	141	2	1254	147	334	184	51	1285	312	86	487	356	563	4812	4782	53	335	638	480	3	507	6	0	12	14	65	486	271	715	1377	2417	29	1300	377	2	1803	1022	83	38	67	432	302	1407	186	80	99	111	507	230	190	1103	11	26	6	23	40	92	129	156	277	284	179	380	127	74	270	14	45	150	39	22	135	0	198	2610	353	1118	801	414	521	414	199	144	49	1419	154	380	322	207	345	136	1534	1523	2313	480	7	22	594	0	110	0	84	6	12	5943	52	615	716	276	194	170	1454	823	14	137	1601	133	162	1396	794	518	1298	156	781	19	83	95	10	41	83	58	0	15	538	112	1025	246	2159	1099	3276	127	3533	4316	10366	12182	119	10	345	0	51	0	19	8	7	551	981	51	94	138	442	348	1	45	30	0	17	99	11	5	2550	132	723	658	77	10	10	6	10	335	1271	543	290	173	152	2	2538	638	101	190	87	1623	104	500	0	135	51	120	383	69	123	4	25	91	552	44	176	73	40	46	935	1065	349	49	8	157	206	494	149	363	142	41	27	328	0	0	0	0	1	59	8	15	72	4	0	0	0	7	1	8	0	0	0	0	1	11	0	2	14	0	4	2	0	2	0	0	12	3	0	0	0	12	2	6	2	0	0	44	20	0	0	7	0	0	0	0	2	13	0	0	2	4	0	0	0	0	0	0	0	0	39	86	1988	439	375	75	1000	342	621	184	3105	77	339	360	10	0	141	284	686	19	2380	2682	848	348	636	1787	2334	280	287	42	1595	372	64	415	25	75	213	34	1082	1328	417	155	500	75	75	85	38	487	799	508	1458	37	303	369	3550	6773	38	11	6	2471	10367	9494	5320	1284	1568	280	236	78	64	39	1227	266	153	450	232	314	58	43	61	703	337	417	180	20	30	2433	231	175	1783	1676	1424	238	719	224	91	60	22461	162	85	86	29	57	35	323	33	249	97	606	212	200	877	228	27	34	100	147	1686	92	1025	539	1	100	440	116	501	251	347	7	572	284	31	140	185	183	680	46	42	12	17	581	51	60	10	873	50	164	385	169	117	14	6714	696	125	27	19	1515	257	125	96	2822	183	220	80	116	142	174	475	266	345	72	229	546	26	357	206	18	541	341	101	354	881	215	561	3212	2172	355	593	802	169	246	65	268	3057	1085	27	463	205	103	14	378	18	106	39	47	64	4	39	66	170	0	0	0	0	2	2	0	2	4	4	0	54	5048	12	239	124	2812	34	542	1084	399	8695	288	86	0	8	524	1	155	1280	442	673	46	81	3	375	58	6	1	28	5	333	156	149	5441	272	21	231	711	5784	769	120	2756	2843	28	5337	5	8	262	647	347	192	170	311	93	2196	368	864	510	2279	11	186	4	113	366	1801	1039	2467	148	1774	457	230	1007	291	119	630	43	173	1497582	56	14	128	2	20	91	105	115	160	529	694	555	145	1532	75	925	379	601	392	1202	131	4	480	977	323	26	1	100	143	119	249	5	9	22	164	11	112	119	4	24801	302	286	62	111	96	74	922	848	10	231	160	948	583	1	696	284	121	260	1314	308	822	518	18	683	124	61	2822	65	127	4	1818	16	59	208	49	125	113	942	735	1625	39	45	1425	164	23	349	279	4	9	23	39	41	15	366	2	38	1141	703	268	196	242	292	1617	13793	48	997	106	304	890	712	228	102	139	250	142	322	233	34	98	70	73	52	117	105	148	114	31	613	117	35	69	126	59	82	54	77	710	169	1288	723	403	424	46	225	294	55	289	204	3470	45	151	42	54	1069	52	1513	2	168	301	227	28	133	0	515	246	400	63	30	425	384	6	24518	103	2188	1576	92	792	47	10	139	1241	235	334	528	92	28	309	242	590	1734	3005	66	314	435	31	118110	1041	114	153	311	698	1592	434	324	446	42	49	129	30	96	1714	1846	285	38	1610	159	38	118	62	169	383	94	1404	5	3	657	66	143	946	3593	269	1	246	639	10	30001	70431	286	43	158	1639	11	9673	3591	1107	282	118	306	129	297	16	569	361	159	348	564	138	774	255	306	98	443	425	2122	43	276	126	697	785	291	0	646	241	78	3	262	3083	1887	13851	7672	695	20	231	33	313	81	23	87	62	188	1724	76	1871	465	73	146	65	132	45	48	86	170	264	24	69	100	214	61	113	207	436	433	537	181	170	146	304	267	117	281	74	157	156	244	178	22	28	136	124	232	77	188	90	190	94	56	297	175	103	245	182	240	240	299	198	202	105	120	117	84	142	92	83	180	148	132	95	176	153	172	29	148	164	436	305	60	123	151	249	372	226	55	3377	162	52	97	436	849	1238	1146	22777	109	1066	54	98	808	22	671	881	238	711	5209	13145	2329	3409	463	15	7451	3884	5380	52	11621	166	750	585	5	19	304	804	2103	45	109	32	619	209	285	153	301	6	2	10	263	36	124	92	130	85	2	6	4	53	22	386	88	39723	158	2394	156	165	305	490	1494	80	1226	45	150	13	1014	143	30	41	134	29	129	1550	11201	1171	1	98	1	0	1	20	34	39	2080	190	2	11	378	280	123	0	3885	96	69	10	11	460	38	90	40	62	5	157	131	857	135	54	613	56	67	1081	236	48	231	343	571	452	379	486	1555	106	191	1293	100	46	45	382	149	298	162	150	166	160	35	100	194	124	668	8	186	43	996	6	94	46	32	224	124	50	155	143	108	372	414	793	516	6	7	13	1779	6	1360	14	22	159	168	71	36	15	88	146	76	66	393	1006	65	642	156	181	220	323	33601	3257	3373	16618	603	15514	722	1139	33	10	652	111	48	4	99	635	1144	558	786	6	708	8	32	142	144	440	217	345	113	168	84	74	587	23	55	97	566	144	15	231	98	33	468	25	42	56	82	0	13	60	97	365	82	57	68	148	121	0	62	394	167	600	661	1116	132	0	0	2	0	366	622	225	145	875	78	40	180	0	75	8	65	77	1218	80	102	232	171	35	14	134	2111	1048	11902	9	120	1242	102	88	136	456	209	98	40	1125	138	453	103	83	64	447	247	68	1524	72	26	265	135	364	125	1489	110	29	61	223	252	547	20	56	0	537	67	30	136	27	2644	273	175	156	460	800	87	164	234	99	166	22	1403	18	69	370	114	2228	164	99	600	36	69	0	731	1254	327	456	897	3	352	0	359	1946	1106	50	13	445	7665	194	7976	70	78	100	113	1171	17	1248	120	2606	4577	2213	197	238	74	202	147	8	117	544	522	123	334	326	82	64	807	4	495	648	763	124	1021	123	138	349	672	689	1347	28	14	0	660	329	42	125	387	131	338	86	169	320	16	691	38	22	180	117	184	95	69	183	0	31	12	420	34	19	49	85	2	275	54	212	3	991	368	158	215	319	509	251	134	355	9	181	14	2268	582	13	3084	1	0	152	2	14	2	11486	1066	0	2	3511	2	1261	25231	87	56	192	531	1052	6	14	0	0	2	32	9	48	65	17	32	29	2	0	55	5	511	876	9319	12	34	2	156	6991	179	119	92	349	45	11148	994	9	83	76	25	80	28	948	402	38	91	15	246	777	190	4	1504	101	73	79	202	3	0	0	6	4	0	0	8	0	0	2	0	0	0	0	1	2	0	10	7	3	0	0	0	2	3	5	12	11	0	0	4	2	5	11	0	0	19	0	0	0	3	0	0	0	0	2	2	2	1	7	2	0	0	0	0	765	1463	10	4	32	32	10	18	104	112	54	197	241	192	45	52	190	703	243	481	2	155	12	53	13	38	2	0	60	4	0	4	0	8	5	16	18	16	0	13	2	16	69	6	20	6	30	6	18	1	531	296	397	727	85	47	17	262	213	189	20	6	8	388	148	170	13741	429	0	135	1331	156	58	731	140	2106	301	109	133	22	886	42	312	1971	3	256	10838	206	28	2847	146	1236	346	358	782	287	124	962	494	893	30	717	1151	73	115	788	62	47	448	114	221	34	133	206	51	912	396	3451	173	744	30	47	1431	8	99	331	4	22	0	33	5316	282	909	47	18	173	129	320	785	27	62	6	208	315	849	878	412	984	361	396	826	237	89	223	768	1666	7848	8743	1604	966	1310	12	161	280	1968	57	372	73	698	69	196	114	2757	231	416	4263	108	500	403	134	340	393	111	24	235	201	133	769	144	45	338	171	286	0	183	842	415	188	256	555	834	8019	566	49	141	246	128	3	111	401	258	157	26	525	241	27	76	136	3	3	2215	10741	3907	8100	318	4462	1069	358	926	22	9	292	419	4	25	1	39	69	139	1289	18	265	62	2802	2268	1	19	1139	700	71	12	97	733	49	20	1343	284	357	770	380	416	983	421	122	440	2052	51	1525	28	107	0	424	0	201	1269	531	231	1820	2253	245	112	1059	93	770	97	160	35	900	522	114	186	137	255	21	1410	51	66	169	441	560	1127	538	611	7	1044	311	447	202	267	204	65	894	283	1438	183	1276	437	73	233	2129	1	111	1089	32	6788	0	267	226	126	97	0	224	60	147	18	834	177	105	947	372	412	5770	2318	1172	327	703	162	72	993	6	269	26	341	23	36	39	17771	1331	39	536	20	2	308	149	66	145	400	158	123	8	2433	21	230	0	8	0	4	0	7	2	8	0	350	58	0	9	3	8	7	7	0	4	4	239	2	0	2	879	509	3198	210	135	164	9	253	351	154	303	81	305	214	148	33	229	407	183	40	3440	52	36	73	525	2	709	447	92	10	416	9516	167	76	61	1266	647	1750	1092	18	581	45	247	1219	738	109	1245	716	1133	542	227	206	257	927	201	416	1011	390	87	545	1285	1746	2354	72	78	91	166	21	767	1896	30	1008	836	592	160	36	4013	1974	43	0	22	67	30	181	492	250	221	585	465	918	3999	81	443	139	732	151	301	325	652	308	626	259	520	983	128	336	14	51	859	160	833	1027	464	414	734	62	70	413	133	20	138	1095	75	29	627	35	22	550	9	936	326	156	11400	43	101	67	52	187	176	187	1357	31	86	259	463	130	520	620	534	418	79	612	11	671	502	409	169	375	444	1047	859	446	180	1001	70	14	18	12	232	269	400	111	136	514	140	1590	167	1641	588	272	23	5	27	1	18	152	17	47	8	46	154	390	73	5412	72	44	744	184	1	336	17	88	85	103	45	402	1646	742	147	312	1175	217	22	703	353	478	116	529	218	239	307	292	33	256	132	91	30	40	819	313	372	95	200	3	659	91	152	322	239	579	2636	121	221	282	130	20	180	40	792	71	1190	795	66	148	36	327	207	146	384	573	22	6	83	21	211	560	867	1814	95	300	69	559	2910	380	28	94	185	73	157	187	786	18	9	4766	1733	309	191	951	44	21	22	9267	134	9	204	165	54	254	381	450	121	191	94	413	125	868	349	39	705	431	3781	635	9	340	2375	459	82	207	195	112	351	623	650	34	66	413	266	270	221	362	850	969	685	2	91	229	25	85	41	347	81	0	248	306	38	156	218	164	197	1380	1105	444	210	64	78	554	141	15	781	33	194	1619	16	2865	438	25	176	227	462	174	26	288	124	83	8	63	4	1011	334	109	929	1	290	76	33	647	217	82	986	526	7549	480	176	601	351	427	28	212	187	475	71	50	533	56	379	28	13247	174	9251	8479	6884	4309	6354	8532	5525	4010	2932	4315	5658	4337	620	11117	1437	5499	1604	1509	7687	5165	11561	10421	6591	5267	6258	1120	2230	5112	4919	11027	11500	6943	4544	82	11318	29859	5317	4058	27018	12253	5222	3959	7885	3680	5362	5606	7226	3143	414	1163	730	142	283	727	59	940	565	521	1516	252	558	885	31	2	42	22	8	62	3162	9831	4588	5668	4046	2055	13299	4153	260	6658	6407	7410	3275	537	3664	7360	7350	10723	2746	8025	4593	7657	9614	0	5014	12339	5437	6422	5701	7805	10512	147	4091	9276	8026	3109	214	613	703	98	924	172	681	722	283	60	57	58	33	23	26	42	378	138	511	129	71	63	603	683	223	70	72	12	37	22	74	111	408	251	4173	563	418	39	15	157	1556	37	447	0	2	1	224	643	107	26	266	1	92	2737	294	55	158	1167	64	318	152	187	640	12	54	42	192	479	187	551	658	5095	820	15	321	257	31	321	41	320	57	1098	3765	668	41	3245	228	22	487	401	56	329	3	309	372	450	346	535	76	556	0	1274	175	27	307	245	1557	301	368	284	196	501	1039	239	263	225	651	62	6	557	64	13	39	75	546	249	1	226	221	519	324	162	44008	837	1170	22	111	245	260	2519	132	4662	610	14612	375	453	0	2957	492	1687	8571	202	201	3367	910	4321	4351	47	21	5	25	324	88	52	628	82	1	188	376	181	953	91	195	1114	626	558	168	622	206	111	1794	415	813	377	309	335	292	220	303	158	132	362	817	1264	612	1085	286	1586	364	96	328	129	127	0	1	99	10	51	0	3	288	283	42713	420	113	49	65010	1786	181	279	212	56	633	191	406	130	59	296	259	450	92	439	166	468	236	1176	2263	12552	417	504	1107	554	1164	7258	476	220	759	317	1752	3115	125	1022	586	83609	319	1206	2235	417	1126	175	5280	5549	2522	209	50	56	2064	342	342	6757	2	7	7	34	1	60	32	27	252	202	467	456	229	21	245	249	126	16	104	66	99	91	71	1288	396	428	2132	776	665	51	18228	215	582	289	159	6	101	14	166	368	36	104	150	14	117	18	17	180	92	350	41	25	1881	380	31	887	217	805	0	241	58	772	535	204	426	14	16	31	1213	7	278	11	574	171	89	105	431	468	119	35	104	2	52	923	664	94	121	17	215	462	115	146	6	29	66	153	227	115	331	42	448	2538	279	418	351	1209	507	36	422	23	184	895	1047	71	40	1185	152	240	4	52	15	14	287	22317	52	207	11	2517	140	1049	65	331	57	148	311	142	159	57	22	18	292	828	830	391	77	50	93	406	884	340	348	84	652	508	61	102	150	0	242	55	777	178	0	142	1649	144	6	64	19	146	247	546	258	493	100	50	504	189	77	2004	366	135	43	124	263	495	621	103	60	27	86	370	167	44	5170	1739	771	114	649	197	2	88	198	202	102	640	161	274	1119	22	224	181	19	9	16	46	61	16627	48	195	1497	66	318	307	43	250	310	77	1612	189	178	464	44	12	19	66	386	46	111	1731	164	406	750	8	252	53	81	255	207	3044	1709	74	1010	89	146	490	795	14	153	298	164	87	215	7854	243	6345	487	20	133	478	9	33	2245	36	424	132	383	440	6445	5923	8	342	60	0	1168	0	1065	446	246	16	93	390	401	485	230	129	392	23	71	23	126	502	548	53	29	43	126	47	10	58	8	881	1516	705	127	74	173	160	43	477	244	1586	96	406	6	226	320	128	217	488	289	225	222	552	1143	639	218	343	119	580	6423	0	17	381	377	36	676	664	179	5	151	484	392	42	921	187	46	83	368	242	280	5	272	27	6053	443	1183	735	425	63	357	456	1972	522	463	477	1	24	430	235	21	500	10	14	42	66	861	174	512	314	58	298	872	703	107	171	24	483	162	279	1010	380	10	519	435	568	504	94	288	252	91	414	29	182	195	332	15033	3	174	47	206	913	16	205	72	167	295	113	107	2996	399	719	389	15	159	72	934	99	376	1049	1296	1078	569	1325	789	152	304	63	198	1151	302	281	6713	1007	28	49	212	339	121	38	217	122	217	129	192	195	255	449	472	65	394	160	180	240	1059	126	279	450	189	570	41	109	240	156	25	131	478	57	121	61	50	1067	335	248	37	51	4047	160	110	680	45	294	42	369	103	0	791	395	264	596	2	78	490	304	106	49	43	94	1269	769	271	392	2	48	87	309	181	31	278	79	137	316	19	82	27	328	68	1594	94	26	120	298	13	310	23	186	25	21	4	3	38	294	113	226	278	1	1363	508	1887	2	4247	2831	0	48	319	21	22	477	228	46	86	498	118	271	198	50	200	351	124	81	29	52	215	29	868	291	24	687	1264	415	82	56	72	699	38	518	123	20	290	1312	144	908	174	109	41	903	186	256	1735	327	352	65	422	0	142	72	71	93	388	10	74	172	16	30	345	368	10	371	0	18286	10934	250	776	235	343	7	190	107	293	99	2705	156	2990	1035	286	120	834	6858	948	1089	1453	29	727	185	0	648	405	1758	444	33	315	495	686	686	220	40	128	90	162	80	362	115	380	23	768	14	301	0	39	163	0	392	34	85	101	45	4196	598	29	53	1027	8815	6700	945	389	1038	6	2191	12298	147	31	250	43	77	1014	304	540	96	1504	80	280	892	91	4167	100	88	672	167	2	63	30	116	863	43	47	0	71	60	8	0	84	0	0	1	0	1	3448	2668	1269	18	47	1013	1061	0	286	89	179	125	175	24	156	85	109	748	1975	31	16	244	7	22	29	127	3297	349	159	0	1259	59	236	560	134	248	1803	185	146	222	25	110	9	0	68	508	1964	319	366	198	327	812	49	337	28	23	288	402	20	501	196	3	335	81	347	336	57	2422	134	93	166	278	17	8	408	1685	206	368	57	72	63	350	8	1135	1597	1911	408	523	688	308	110	236	294	97	82	1623	55	135	36	82	47	280	42	109	0	1	0	0	0	0	10	0	0	0	0	1	1	0	2	0	0	0	41	0	2	1	9	6	3	207	1231	168	14	1089	52	309	500	32	49	439	493	34	96	31	395	322	14	82	430	747	157	191	54	77	70	553	390	1010	645	418	1313	1208	411	493	509	370	91	1204	1534	863	66	1085	310	641	245	54	169	242	1054	1122	286	2707	263	108	163	486	8658	729	241	6	4	65	48	41	157	42	409	0	160	54	166	1049	457	2	8	15	193	1028	114	82	0	69	51	154	0	17	744	8	2626	0	781	1084	103	90	90	95	123	27	724	1171	324	20	273	274	886	291	7	949	16881	6	2	2	245	198	130	1031	42	53	77	307	60	137	104	195	51	92	316	889	681	1261	336	549	71	2207	175	1047	429	385	88	182	72	455	551	376	8	128	156	39	421	449	100	229	1243	392	16	263	222	352	709	25	31	352	60	158	78	785	3105	4927	1671	2966	2552	2605	22	98	722	0	1638	423	368	4	55	453	243	257	40	2579	0	519	64	43	0	0	0	1	3	557	0	51	71	78	1238	1386	463	255	263	88	199	325	1	237	113	198	59	144	859	66	107	158	521	109	285	194	236	181	1006	248	31	303	424	1052	1960	397	5	6	226	616	55	157	476	183	107	225	1988	233	175	139	197	1616	218	149	1461	21	248	93	1353	122	632	70	892	109	132	127	255	2372	73	89	40	117	55	24	75	277	100	164	26	437	290	77	3116	15608	218	4	206	320	60	204	190	1052	3	37	4	44	58	1	334	317	0	39	880	5	235	87	227	556	147	38	304	93	15616	32	127	363	69	61	2848	276	153	388	316	102	303	136	158	1	2835	53	0	583	107	477	270	132	291	1966	179	10038	295	100	22	1061	2935	32	56	115	888	276	187	231	75	1132	94	4	401	9972	9499	792	109	271	1628	405	0	0	752	123	99	237	271	12	216	1061	525	12	19	116	222	78	33	997	21	319	1287	15	380	304	226	398	464	427	646	151	208	2450	0	51	2	381	46	46	230	163	610
"SAMN04337065"	664	66	28	132	8	228	0	0	0	0	353	589	1138	16	642	782	584	316	609	33	0	109	42	267	37	1938	3363	2196	2	3221	80	6529	4863	170	1134	1181	166	45	3	489	755	30	9	0	0	0	0	4	8	85	4	0	6	23	4	16	116	6	1	5342	1205	1194	14166	1014	273	2671	34	2676	0	2	0	0	52	2	2	512	39	73	1478	178	521	18	291	322	769	486	22	1808	5214	389	112	140	10	201	447	2712	326	1231	1061	474	457	697	282	4223	156	3890	1134	2573	1975	484	708	963	1092	59	2135	464	98	1274	484	1362	787	255	4420	44	161	2395	9814	0	750	1478	596	636	16564	0	5931	138	718	478	997	30	73	422	602	1308	1411	1592	111	246	0	242	0	123	6	56	1055	177	6	22	142	1212	499	0	1169	0	1056	2518	7266	13549	260	5	160	36	348	2188	0	0	155	95	21	5	63	0	1740	1221	814	6	1723	109	18	20	376	98	533	1080	1448	0	91	2391	316	2516	1405	1	22	24	0	877	460	2999	302	76	1067	1879	4	1303	0	190	633	197	367	452	2012	894	1586	609	34	2	16681	1858	448	120	349	1833	1324	312	0	1752	12	2225	1023	45	787	444	915	840	545	630	41	768	852	922	225	1132	173	9	905	803	3840	1330	1358	396	1846	1217	150	1	114	356	916	3912	407	73	509	279	844	1751	1621	1223	1893	0	255	854	0	256	10	0	1313	263	119	676	3	1302	350	68	0	492	504	760	956	303	2362	935	1482	542	143	1031	779	122	404	8	34	0	250	710	23	242	487	74	1048	224	159	619	1064	45	198	303	335	202	963	964	722	317	880	661	505	675	457	404	544	2891	0	299	1137	3	1467	579	0	1229	17392	2344	656	2478	902	88	6218	3584	3782	24717	0	35520	5406	0	2209	6729	2283	2	4705	10173	3610	0	7705	18	9	27	0	489	418	1065	728	721	0	682	502	78	18265	2	58	807	220	255	569	212	3	535	1539	4458	2	0	47	100	443	307	1728	4836	1369	2097	1508	871	335	0	442	632	695	1544	581	409	570	1195	3	1203	404	0	6	4	4	12	3	293	407	628	248	286	317	741	242	84	311	193	107	1678	233	1789	920	1230	0	1	284	22	236	226	373	394	1088	211	0	0	0	2	0	0	1987	9629	357	3	548	0	1	39	564	2	2462	99	21	45	9052	0	2271	3466	2500	299	18	9	464	2605	265	592	8	379	105	32	78	303	1089	109	635	15735	9	698	1418	114	2	33	0	507	134	236	604	0	273	0	12	2596	289	282	3000	1169	728	401	5353	36	1604	618	1309	178	513	956	639	208	120	866	40	265	30	98	173	31	674	2278	280	0	242	834	450	18	312	788	72	0	90	8233	218	33	3476	490	2	0	0	734	332	264	1130	1904	2	449	6202	362	1111	2	969	36	10	15	490	13	371	359	820	581	139	136	335	571	1759	2475	2	452	18	292	832	891	245	23	1094	932	872	818	4	766	787	2	955	1091	91	3455	56	892	508	67	1360	60	2	78	1	410	76	13	161	190	66	2	0	0	0	543	1249	1	0	2	724	18	184	198	753	645	728	338	4282	977	1691	218	3420	3033	1693	370	4	1421	77	35	1994	1370	846	35	12	1469	1060	595	1399	382	352	2	80	16	0	1113	1701	842	2858	2732	0	424	12	318	1767	370	975	1357	1067	141	1114	490	1232	287	2	3	2	2	295	739	18	6	611	1165	964	15	0	0	0	0	0	0	2	258	3801	9358	3781	4874	2935	2691	3271	3389	0	178	4	5044	40	84	30	201	478	449	184	552	247	745	1603	700	541	452	810	1175	383	732	1076	247	1886	728	2062	178	637	555	35	488	338	319	0	1134	1241	0	11	7	0	4	922	1175	691	477	0	479	448	861	627	111	344	569	2357	6	22	155	6	14	59	0	291	0	388	0	6	85	456	29	17	3	366	8	300	1949	0	36	72	728	0	182	95	87	10	398	0	228	5	84	530	0	178	388	80	0	128	0	436	2	34	216	248	47	218	242	35	151	155	99	0	2512	292	7	2561	2	1	218	375	0	76	159	2	4	0	116	175	2	652	115	271	310	34	263	8	441	182	367	192	228	320	7	18	331	0	37	11	621	375	346	211	692	1	446	4	1680	1322	1914	741	416	338	29	733	284	695	356	1	715	378	412	155	87	63	814	1513	0	12	35	2	35	0	276	308	144	95	45	0	166	174	129	346	236	480	370	393	451	6	74	191	179	860	10849	2	75	1	2	0	2	0	0	431	2012	833	902	339	391	618	845	220	648	0	57	2	61	47	343	0	774	166	0	1	419	14	4	32	15	103	3	1839	155	168	130	0	0	0	0	0	4	407	3	180	2	494	569	24	276	0	0	0	0	7	2	0	0	0	2018	11	262	304	28	0	136	47	93	266	238	0	1512	1124	76	55	36	0	2	52	0	94	0	0	88	625	103	66	208	260	0	0	22	153	144	0	2	298	753	294	0	0	44	776	0	12	560	366	71	62	0	0	45	634	1772	14	0	0	110	631	0	4	3859	83	53	2	25	244	0	0	79	214	65	105	4	0	826	394	0	811	172	2522	247	21	0	443	12	443	234	230	314	177	21	1	618	89	2	2	280	222	274	339	2	2	348	0	24	6003	0	145	447	0	507	0	2	1	2	504	53	0	6	6	0	0	6	846	175	0	0	2	44	0	746	66	177	2	61	249	0	0	3	0	3	318	112	0	0	4	603	2	2	140	515	201	375	410	2	0	2	0	759	234	221	33	35	158	436	0	15	703	0	64	274	3	9	323	0	920	4	0	210	107	15	543	34	88	199	276	711	0	0	244	0	0	292	0	183	704	623	987	42	0	0	128	0	839	67	3	1	0	0	0	0	43	193	6	281	0	0	0	20	12	126	1311	148	362	0	0	151	371	0	18	1	678	439	316	207	0	534	12	65	103	0	2	0	563	383	787	0	112	1106	242	590	129	467	0	0	140	0	30	443	635	308	151	38	0	76	6	527	1110	0	158	358	708	199	603	23	26	2158	406	0	373	100	24	375	158	2	58	650	642	451	477	0	764	8	327	0	490	9	2	169	0	358	0	0	2	671	783	3	23	1818	35	179	15	587	2	7	414	1	155	144	729	525	344	195	568	360	432	96	1542	0	319	0	1052	252	822	448	0	258	544	1434	0	641	0	383	327	197	8	122	414	385	751	249	63	28	69	30	0	434	354	178	5	0	531	576	13	487	272	0	237	104	487	0	306	642	0	113	311	275	4	0	17	659	11	301	578	305	627	116	178	23	0	69	407	0	17660	410	0	27	2209	656	752	0	55	8	0	0	0	0	0	1	97	0	0	0	2	0	0	2	0	0	8	0	0	899	20	3	0	0	0	72	0	40	0	4	0	19	7	0	5	0	4	0	680	607	2844	1646	231	2	0	25	4	31	0	407	0	0	0	2	0	87	6	492	34	147	4	13	0	2	0	0	0	1	1	0	2	0	2	2	217	111	210	353	0	240	0	0	409	0	3	76	202	522	1390	88	7	53	756	96	0	0	0	1169	368	161	4	190	199	88	406	0	0	2	0	579	0	22	2	0	4	0	0	159	211	0	731	1	86	217	2	627	4	2	157	53	0	2	4	5	3	25	161	4	161	651	1132	0	344	0	184	2	0	108	0	6	1	0	279	1	187	8	13	2	304	0	122	5	76	5	627	3	0	52	121	226	166	0	0	6	10	108	0	5	2	0	4	0	126	0	0	15	0	0	0	4	0	0	0	0	0	0	0	0	2	0	0	0	0	4	0	30	0	47	3	4	1127	0	22	10	0	2	60	2	0	5	1690	1547	40	131	310	821	524	319	125	286	16	0	96	2305	46	55	99	694	201	0	0	6	0	2	0	0	2	4	22	2	227	0	0	486	0	0	572	0	0	49	958	2	668	0	24	694	3	1	31	55	2	0	0	7	320	0	0	0	4	13	6	8	0	0	0	0	0	12	0	0	73	12	0	6	3	20	355	34	0	0	13	340	4	2152	8	10	6	2	23	2	58	0	21	0	3378	6	165	818	219	221	78	0	0	6	0	0	376	766	0	7	331	2	0	1688	60	109	409	188	0	30	989	0	2	2	75	163	995	288	4	1	7	0	1	28	2	0	0	326	0	7	0	674	0	0	0	5	0	5	2	22	4	4	1	4	0	0	2	0	147	67	0	1287	0	0	0	5	329	34	2	2	675	2	0	0	2363	0	0	0	2598	0	0	2	0	0	18	6	0	6	4	0	0	2	392	0	540	8	0	0	10	231	94	499	1262	497	10	108	256	0	0	0	2	12	0	219	175	0	772	70	6	2	0	18	4	0	45	9	15	317	62	4	169	4	2	28	0	0	24	2	186	358	1	0	4	393	2	0	4	27	2	1128	0	0	0	0	0	0	0	0	0	0	0	0	8	0	70	3	4	195	22	0	0	0	11	41	504	242	2	3	948	8	189	365	299	169	0	6	238	14	9	0	234	1	0	0	43	0	1	0	972	4	13	1	0	2703	0	4	0	0	0	8	133	0	0	1477	3	71	0	41	147	1	307	1979	124	1304	25	25	175	0	6	353	2	0	125	24	0	3	804	0	4	6	0	7	26	2	0	0	28	0	0	2	0	141	228	11	0	57	25	0	502	0	1	2	0	0	8	2	2	697	7	2	496	321	2	6	0	12	2	2	0	410	4	0	3	358	70	5	8	3	0	2	0	0	0	0	0	296	158	11	44	6	2	212	2	0	0	2	26	491	616	168	105	56	227	1	13	0	2	0	35	4	2538	48	95	151	274	17	0	31	558	2	7	647	19	129	639	0	110	1038	0	409	2	0	75	512	12	6	2	247	808	247	4	0	0	2	1344	32	0	48	10	23	6	149	0	0	23	0	238	0	20	232	105	0	0	4	7	148	517	2	0	34	0	14	0	8	2	2855	6	1	6	0	4	325	0	0	0	0	3	1	0	0	0	1	325	3	93	0	0	225	0	0	12	0	0	3	0	0	2	2	0	0	0	0	0	5	1538	29	155	2	22	488	122	8	671	219	0	2	0	38	0	1	0	2	0	0	29	375	839	110	259	237	733	7	20	0	176	1	0	0	0	0	0	15	3	2398	847	324	5	5	0	0	0	18	20	35	70	3	2	0	138	4	0	10	2	3	249	127	1435	0	0	2	79	469	0	0	2	4	14	0	0	1	3	0	1	85	0	1	30	24	0	347	156	165	341	0	0	0	0	1	511	507	1	0	0	0	4	275	19	2	128	516	388	16	173	0	0	972	0	2	361	1	8	198	0	434	574	1	37	0	0	12	0	105	2	13	0	245	38	409	724	0	3	0	243	448	3	0	0	0	0	0	2	0	303	1	0	306	4	1176	1440	2	140	18	0	10	4	4	310	503	0	0	838	443	42	120	0	0	39	622	2	20	2	0	0	0	0	0	35	2	4	4	37	667	46	0	6	4	44	4	41	38	205	429	404	1	6	4	500	604	0	42	3	0	256	0	3	1	1027	4	7	6	6	1	61	13	0	2	7	46	84	47	88	726	582	0	8	0	39	356	135	87	311	586	2	518	1277	435	1347	2	18	0	0	1	3	252	22	0	0	0	0	9	0	656	6	19	71	0	0	2	162	2	7	1014	46	155	2289	28	4564	845	415	0	827	0	0	172	900	26	0	2	5	0	0	1143	4	2	0	343	17	0	0	0	0	138	0	180	654	0	2	26	0	2	0	17	0	0	1	0	246	31	81	0	92	91	89	2	15	6	117	0	378	1	17	319	2	62	0	0	6	4	211	0	0	0	0	2	0	15	0	256	10	0	2	342	1316	0	2	0	490	212	1241	2	0	2	0	0	0	19	360	8	554	0	71	565	126	0	16	5	0	0	7	2	42	267	62	18	0	16	2	0	376	129	434	16	0	1610	103	54	1	0	30	43	248	445	251	333	332	0	29	0	0	450	0	0	6	0	0	0	6	0	0	0	34	0	7	1	4	1	488	28	0	66	4	271	11	20	0	625	736	494	382	49	18	0	1	12	0	28	15	0	0	0	65	2	29	78	4	0	2533	237	0	0	0	2	1	0	0	2	1	83	222	117	155	1	2	277	0	93	27	0	0	0	6	8	95	0	6	8	6	221	3	19	20	2	31	0	18	0	230	0	2	0	5	0	702	81	0	222	335	6	0	0	2	154	0	0	0	181	563	117	354	0	0	3	0	41	0	465	10	2	1866	719	4	19	410	957	31	704	267	62	8	25	26	25	16	0	0	328	2	46	0	0	40	195	0	15	0	359	0	12	69	156	2	252	4	5	3	611	85	346	274	757	1416	76	0	26	41	402	1343	18	5147	245	906	647	145	302	1069	585	2	201	1067	347	17	704	15	49	1130	218	0	0	1340	0	44	479	375	588	2222	78	1749	211	181	38	2	1	6	111	7	112	2	168	0	761	0	0	56	2	0	3233	0	0	0	0	0	66	355	494	5	96	1	125	51	0	480	692	866	505	10	640	1018	82	0	8	0	197	237	1713	34	154	1	246	658	226	4	245	1	0	0	0	815	40	39	23	186	873	0	147	127	0	0	429	120	139	23	622	2	0	2	16	285	18	3	99	4	287	0	249	10	156	6	70	2	0	0	79	525	46	246	43	0	251	115	71	48	4	854	3	0	0	0	868	1	10	2	103	4	249	258	40	725	18	1	104	0	2	130	2	113	12	4	308	2	596	548	653	4	0	0	0	1893	257	8	0	12	140	0	1	11	116	234	0	35	749	0	15	1	17	106	0	958	0	3	5	1	37	0	157	10	328	0	850	28	2084	1648	845	913	954	150	0	354	0	346	6	472	0	0	1517	1169	382	384	0	213	10	169	15	0	114	973	0	8	293	251	634	2	2	26	1013	184	2	2459	2116	8	286	783	2	211	34	198	17	3	1897	0	244	433	2	1070	45	306	425	4	2	1075	85	274	7	0	0	0	0	13	50	18	114	101	211	0	2	0	492	1037	1222	859	26	1085	226	1591	123	24	0	90	219	225	4	2	500	0	0	14	70	46	105	3	0	13	285	42	325	65	49	2	1458	157	49	28	598	6	1	4	0	1254	372	55	445	34	1134	1147	660	0	10	7	7	823	69	4	707	170	1	0	30	0	97	805	54	2	3	1	18	239	0	114	2	9	166	10	28	0	0	425	451	25	0	0	83	5	52	0	483	59	148	0	85	211	6	163	491	0	235	0	30	6	11	10	22	0	435	505	2	0	0	17	97	0	286	1057	472	0	0	403	173	48	34	0	1	2	750	306	7	0	1	260	0	33	67	4	34	43	3	167	25	291	41	0	13	1	94	2	12	6	0	147	564	266	61	778	0	378	330	886	49	1214	0	1288	109	1653	37	594	0	252	70	26	420	0	80	2	134	1390	73	54	421	64	493	765	206	41	98	163	438	239	0	0	1	410	17	80	26	417	0	89	350	303	30	48	1973	1265	802	201	1042	537	1861	483	1	388	695	329	217	13948	1384	1578	1	443	265	1	122	19	2	535	76	2	22	791	1220	2	3	125	685	0	0	644	140	754	0	127	81	0	258	393	0	195	103	61	603	1983	978	511	574	226	625	1173	2	1262	832	36	212	53	413	11	383	0	735	242	8850	0	2	301	0	375	1	206	0	1	148	73	747	1663	836	2354	716	472	100	705	2	0	340	4	0	601	27	231	42	1640	80	418	219	1092	370	0	30	0	11	0	2	1	19	69	31	0	41	2	0	95	2	56	4	5	2	0	0	512	7	12	28	23	8	5	168	0	379	4	1	0	213	198	720	0	0	79	1191	29	30	121	90	4	8	435	0	0	14	0	4	904	1	14	4	8	16	900	12	218	0	0	0	1	0	7	0	1	0	23	42	1	0	80	6	4	1	0	781	26	4	1	0	105	15	41	5	669	122	936	0	25	2	5	1881	0	190	607	7	0	652	0	2	251	0	2	1	4	1180	0	647	0	365	0	2	306	315	88	1	0	33	0	4	1206	149	47	0	10	8	0	197	0	546	0	0	96	38	127	0	0	0	2	10	0	1	167	30	94	904	0	221	962	18	0	121	324	532	0	99	2	2	0	10	4	6	0	16	28	7	597	98	12	0	9	4	367	235	0	1257	2533	30	221	2	107	0	7	0	6	118	0	50	86	223	138	206	293	143	2	107	361	2	133	0	0	79	0	78	465	551	54	6	0	1	7	1	110	39	2	6	922	1997	127	280	0	501	0	140	321	1	0	0	43	324	474	12	137	4	0	1	241	2	1	0	66	387	292	8	730	16	112	107	10	2	111	19	4	42	80	6	3	221	2	0	106	683	912	136	59	228	0	0	788	1444	233	26	1	0	351	859	500	26	0	336	11	55	96	3	0	0	0	0	0	0	24	203	6	129	105	4	4	550	0	5	29	2	1	2	6	2	233	0	226	0	183	1	0	188	546	2396	0	6	0	0	13	0	284	725	310	0	4	291	0	0	0	8	0	54	1	0	0	99	186	1094	36	504	505	10	909	2	281	136	419	4	125	140	46	0	567	68	6	150	0	362	1719	2	200	200	24	665	1850	28	0	0	0	3	1090	2	1	70	160	2582	791	1627	0	0	4	3	0	365	0	419	36	20	477	0	0	102	91	0	0	1	8	6	2	327	0	2	191	0	0	5	0	9	134	3	45	4	2	3	0	2	21	6	26	0	4	155	6	376	0	6	3	93	1	4	4	368	0	0	277	27	49	0	362	3	60	0	1	180	0	29	0	181	791	0	478	2	2	0	2	29	868	0	172	414	6	1	297	984	115	4	74	215	78	36	0	202	2	5	6	10	19	114	7	0	1006	585	1	4	0	423	0	2	40	2	0	672	121	25	224	0	367	0	13	570	0	399	17	0	10	20	3	350	209	1	4	1	3	20	273	13	2	2	0	0	46	1	157	103	2	8	6	245	4	20	1	0	0	0	5	230	26	2	318	0	2	0	1091	6	4	254	9	0	18	118	0	2318	0	201	2	1030	2	984	0	2241	15	445	67	52	12	3	0	0	93	2	1	4	9	391	15	202	167	3	61	0	0	20	0	56	1039	0	1030	603	62	18	0	0	1571	0	0	169	1	160	0	2	0	2	480	1	0	2444	55	155	307	0	0	0	0	0	384	157	4	0	267	30	286	40	8	4	4	16	0	0	4	36	5	333	508	0	164	0	7	2	634	157	2	107	271	3	38	249	887	0	94	378	7	1	0	6	93	0	8	1	7	323	46	295	80	26	0	273	4	21	0	19	1	44	0	17	2	2	253	0	656	61	542	0	1549	0	0	2	84	267	0	0	69	9	6	160	7	0	2	1	0	653	0	1	0	77	4	271	0	43	20	0	2	96	12	4	0	132	6	0	75	385	3	0	0	24	408	478	665	1246	8	13	12	57	539	13	285	98	174	466	93	0	0	88	0	3675	2	11	0	11	461	17	1166	371	3	0	78	1127	429	6	2	776	0	0	2	30	822	34	0	1	430	336	3	177	2	0	1	5	5	0	81	0	0	0	0	0	0	0	0	0	2	144	32	58	0	0	0	0	2	0	3	98	1659	0	2	245	906	984	212	0	0	1	2	0	96	152	0	10	0	1	0	0	19	429	101	8	223	2	0	0	0	0	4	0	2	0	2	2	2	2	0	5	2	0	0	233	1	0	0	2	27	97	0	447	15	6	4	64	810	1341	6	2	4	0	831	352	0	0	0	0	0	80	20	3	0	2	2	0	2	0	0	2	2	2	0	0	0	1	0	0	0	4	949	0	0	0	0	512	0	0	0	2	0	0	0	0	1	0	0	592	0	0	0	0	0	0	0	0	0	894	6	0	0	0	11	1	0	0	160	0	6	1	2	0	0	151	1	0	33	907	50	32	0	13	16	318	148	120	0	0	0	159	0	7	2	145	0	11	318	533	2	0	386	1	0	0	0	7	0	19	0	169	103	0	140	13	0	9	17	44	14	242	851	0	2	34	8	4	537	889	1	373	1035	0	0	1302	738	14	15	0	33	0	85	592	7	1463	0	1	0	633	0	2368	0	10	0	0	2	0	116	0	130	23	0	332	4	0	0	4	0	0	12	254	0	6	3	1346	1201	0	2	91	0	12	10	5	63	0	109	173	2	20	8	0	0	1275	0	0	0	0	2	4	153	150	1	49	53	24	0	2	106	1	0	0	0	44	0	8	9	0	0	0	298	8	0	6	6	8	1	0	2	0	0	0	0	0	0	207	0	0	72	0	6	796	0	137	0	2	0	3	0	393	0	10	0	0	32	2	0	7	69	0	4	2	2533	66	25	3	82	69	0	3	0	0	159	2	0	64	641	11	11	69	2	803	0	377	22	9	238	6	0	24	6	3	49	203	75	980	3	1573	31	0	104	0	0	0	3	7	0	2	0	0	0	0	0	0	0	38	2	0	0	2	0	3	11	41	21	0	0	0	1	87	11	82	756	0	0	0	0	1	269	2	64	343	31	2	0	305	0	244	0	504	616	2	0	531	125	30	0	1024	2	1309	23	2	268	33	220	0	62	567	0	490	74	1496	2	0	134	222	311	576	196	1631	150	26	635	2	346	3	0	364	948	604	1419	446	1093	0	245	0	810	177	881	12	332	22	4	75	0	269	436	310	326	258	44	58	898	6	0	1637	516	2	61	183	24	40	82	226	838	2	205	529	562	96	680	121	412	248	192	311	604	85	509	58	973	0	242	2156	719	323	698	0	335	111	0	908	0	12	363	6	123	195	259	1579	708	157	7415	1644	400	0	2200	26	598	0	398	2009	169	4	68	825	465	124	526	382	31	304	68	380	450	40	50	0	137	476	0	167	366	0	83	17	2517	6696	7	0	939	0	3	6	876	0	0	64	2	0	0	12	0	244	2	31	376	382	403	3	472	102	28	195	699	455	14	361	848	762	8	0	0	4	485	76	545	25	0	7	10	0	0	0	348	0	0	401	10	43	76	4	424	61	3	84	659	129	6	9	36	18	29	2	0	0	91	478	10	0	58	1	0	747	146	994	0	437	563	0	1	8	83	5	69	21	29	14	385	0	2	119	34	0	0	0	0	0	0	5	0	14	2	1	98	41	2	197	0	192	0	24	2	32	0	4	0	0	3	0	106	14	1366	0	359	178	2	0	1	6	0	125	4	0	0	1	0	0	0	0	0	0	209	228	0	0	0	6	0	8	264	7	0	0	0	0	0	0	0	118	0	0	1020	147	1763	929	648	140	587	4	268	0	2	0	0	2	2	2	0	5	52	0	204	0	133	0	1033	656	414	2	0	13	0	130	0	0	0	305	12	0	0	3	107	676	5	4	14	1	0	0	2	0	4	0	0	2	141	88	0	4	4	539	0	0	47	2	22	229	220	0	699	0	0	0	408	1	0	0	11	2	264	14	231	65	0	0	62	6	2	3	0	0	0	10	0	0	0	59	0	0	21	2	0	0	7	4	1	44	7	468	0	0	1	471	396	159	51	132	0	17	97	0	0	355	1	0	0	0	149	2	0	2	0	4	552	1	0	0	106	0	1731	0	0	1	1823	0	0	2	12	2	0	925	104	223	95	12	6	0	1	222	34	0	7	0	13	31	4	0	794	0	0	0	18	2	0	0	0	0	27	2	0	24968	648	0	0	1	0	0	17	3	2	0	125	8	8	0	2	2	6	8	1	0	0	0	0	0	2	0	0	6	8	0	0	0	2	6	3	6	0	5	2	0	0	0	0	7	0	6	0	0	2	0	0	22	2	6	74	3	0	0	111	5	0	0	2	1	0	0	0	124	0	0	0	0	0	0	0	0	0	412	1	129	2	0	2	0	0	0	121	0	2	0	2	33	20	20	466	60	0	277	1	0	1	3	1179	0	22	0	34	5	0	0	0	0	0	307	0	12	0	39	0	0	1	33	2	0	0	1	0	16	2	0	409	0	0	0	1426	11	1	3775	0	8	552	0	0	0	0	0	46	201	4	0	2	244	12	85	0	1863	0	0	0	51	0	0	0	0	6	1087	10	3	8	0	7	0	3	585	0	1585	29	89	359	4	0	22	0	2	0	1	4	1	0	0	0	0	40	0	0	2	1	0	18	341	0	48	2	0	0	6360	828	39	22	0	0	1	0	0	1	83	0	2	2	12	0	0	2	0	0	35	2	616	4	96	6	285	0	0	896	0	0	1087	857	300	1	23	2	2	131	11	0	0	161	1	11	0	3	0	10	12	0	0	126	1275	204	37	28	356	38	0	0	0	0	0	0	2	0	2	0	677	0	0	0	0	0	2	0	0	47	0	0	39	0	0	0	3	0	0	0	144	0	1277	0	0	251	1	0	0	2	570	118	0	0	0	0	2	0	59	2644	0	1038	0	0	0	0	3	11	473	0	0	192	611	49	1	1	879	3	494	1939	6	0	0	0	0	0	290	2	2	236	59	0	5438	1	0	10	1174	0	0	0	0	0	11	33	0	0	95	0	1	2	0	0	0	0	36	767	24	0	0	516	511	0	424	15	13	5	1	0	913	596	18	0	107	3	583	298	293	375	4	0	1461	0	0	1	78	523	167	153	580	0	363	390	369	0	0	343	327	0	708	0	53	4	68	6	0	0	0	22	0	244	1810	2	0	0	1	0	6	0	0	285	380	0	567	773	22	0	293	1	67	26	295	2	413	0	0	6	0	260	220	0	1	4175	183	250	179	4	233	0	294	845	32	0	8	1072	0	30	987	637	2	336	0	91	191	76	2	0	4	109	68	547	525	402	204	545	213	761	59	428	509	559	0	0	368	0	1833	6	6	677	303	398	158	105	746	66	1013	543	0	2	361	0	40	1166	0	1417	7	0	2	18	0	3590	50	0	146	170	708	1494	46	74	841	6	258	0	868	815	32	96	0	2	0	713	0	290	776	0	21	6	3	266	4	654	2	339	165	2	469	2670	1	479	2	2	265	484	0	720	438	4	21	810	775	0	1950	266	423	200	158	265	934	760	516	3022	0	2	300	35	24	0	155	0	381	0	2	569	192	160	122	5	15	14	242	282	434	31	627	122	2	0	386	722	2	376	0	0	2314	122	95	9	100	256	488	0	2	635	2	177	273	0	20	509	0	0	1	162	0	456	581	1016	478	140	0	1	603	597	1199	2765	2	693	725	339	944	737	1822	0	1218	96	72	944	745	0	2	0	236	946	365	181	0	218	387	115	92	1	225	0	62	484	3	249	180	0	0	250	4	166	1283	0	184	0	39	466	249	1501	0	560	453	127	945	17	136	2105	0	954	156	0	4	0	3	794	843	0	20	585	0	1506	266	725	100	27	572	376	766	416	188	69	75	564	159	634	0	1352	222	0	2	461	150	207	20	2	1599	630	124	4	2	73	1	186	0	7	161	154	279	122	0	312	28	765	1734	1464	4	329	87	2161	209	179	2	487	1050	8	550	540	19	259	102	17	363	81	0	882	2	112	39	80	41	1098	0	18	4	92	475	8	552	64	265	2	526	2	119	379	30	0	6	158	0	234	11	202	0	470	1097	167	862	4	166	1029	139	2	0	1	106	355	270	1034	2	262	0	5	220	36	0	38	211	3472	4	1909	3	2157	192	8	2	119	444	2	709	108	807	2	32	673	27	2	31	44	4	0	1086	0	1551	0	328	228	435	164	37	345	524	236	82	3	332	41	5	311	1030	6	97	2	11	1175	4	276	51	0	2743	414	310	906	2	100	0	490	138	7	166	3	1059	0	48	489	1507	0	312	0	1051	710	1	142	141	621	106	960	211	398	14	131	397	500	699	3	290	552	359	2	630	2069	1595	285	504	0	200	133	4	8	21	0	3	3	321	896	437	5965	25	0	1	460	3	4	210	34	288	101	203	60	324	201	28	164	31	49	0	525	0	0	326	0	2	623	241	166	2427	49	221	1845	474	0	14	1069	2	99	125	740	457	1266	32	0	0	0	774	127	321	0	3	658	422	20	0	6	104	1028	0	462	1	324	8	20	289	2	68	0	474	290	1301	0	195	195	313	336	1151	216	0	99	21	93	10	406	620	0	10	233	103	526	0	12	375	0	0	471	89	8	50	0	1	276	1738	0	265	671	736	968	5	411	6	267	567	0	0	0	636	5	1	184	418	0	580	4	0	0	6	69	17	0	0	1	0	356	374	56	4	3	916	0	0	65	28	22	23	29	0	2	6	395	0	217	0	947	414	745	366	968	300	2	727	34	0	276	138	304	133	0	4155	0	145	556	701	593	23	821	0	1221	547	100	755	101	336	11	3	0	863	659	212	1949	967	245	206	577	0	62	0	550	1	116	142	754	48	3	2	0	2	1006	439	2	100	1496	5388	9609	35	160	0	939	481	108	376	0	143	600	1101	308	140	0	354	62	73	40	268	0	4	0	554	37	556	665	253	354	454	0	1561	280	358	0	10	3366	7	521	181	125	600	0	335	234	2	0	63	1041	128	437	15	594	1667	569	2	137	0	168	19	262	842	325	68	60	6	3	608	353	23	263	454	2	0	877	32	19	4832	2820	0	648	614	0	4117	0	400	351	772	283	34	1283	11	34	6	172	504	548	785	381	0	69	1031	375	2	47	512	364	345	4744	584	65	8	128	260	338	0	459	193	4	120	523	381	215	0	55	269	383	2	386	0	414	192	158	9	0	0	679	830	206	354	12	154	0	2	2	1050	1554	3880	89	421	22	7	672	0	580	714	240	553	244	674	12	493	121	566	0	173	447	18	9	258	0	6	286	100	643	3	632	56	173	236	312	301	658	549	152	871	778	408	335	278	205	2	25	495	210	820	427	417	302	545	974	4	771	4	332	13	543	693	222	597	125	200	1953	0	626	24	455	2	24	2	1508	0	2	398	2	41	717	6	877	0	396	0	0	1578	446	52	54	2	0	3	4	231	474	0	582	219	446	556	232	12	57	1233	4	0	42	171	7	5	249	644	1299	0	503	346	149	4	20	727	906	14	46	270	730	0	0	0	404	647	424	189	409	608	91	2	5	673	563	521	1260	28	6	815	0	589	3	2	19	58	738	44	30	2	58	742	238	219	37	5	273	3	308	57	0	374	248	460	0	173	271	9	0	1138	564	6402	856	230	2617	187	0	0	3	257	2	0	0	2217	0	944	748	331	0	2	60	34	204	0	0	276	2	141	29	627	4	36	648	0	2265	386	258	5	96	16	2	24	533	0	486	6	0	653	246	109	0	1847	235	466	6	0	160	0	432	0	49	366	18	2832	295	0	0	0	2632	471	791	805	0	69	8	10	2	489	1569	814	2389	88	534	382	176	159	12	182	4	566	58	0	1391	712	291	10	612	524	15	2	181	0	113	645	41	228	16	1	2	256	301	25	120	68	216	377	0	2760	102	135	0	194	3866	3	293	4	8	0	4	0	740	4	600	0	103	860	0	371	150	0	783	570	336	0	0	282	406	52	0	163	432	127	107	4	281	739	60	438	173	300	170	432	121	283	111	523	3133	398	20	704	21	13	493	1	0	237	64	1626	441	55	361	6	0	952	451	600	4	12	4	1617	653	9	13	116	911	431	65	19	0	542	145	41	0	0	0	214	110	291	583	298	0	0	1514	3	2	0	174	385	603	0	148	40	1228	964	9	4	1380	1110	1137	93	874	639	219	160	3161	0	0	259	2	22	667	2	535	36	0	252	484	27	518	4595	478	1924	1849	614	1561	0	0	0	198	105	3	0	25	0	2	26	5	28	23	0	0	0	0	0	2	2852	639	4401	458	363	12	226	56	2	528	716	200	1154	1280	365	656	1616	221	8	12	476	5	1376	20	32	44	89	102	0	99	378	228	497	4224	6	1402	543	1295	826	709	907	2557	1597	952	9	1814	2444	1884	0	369	664	408	1512	2126	282	824	1503	1044	74	332	344	2778	88	692	712	209	1423	2	27	601	319	607	9	7	402	2241	2428	2928	12	43	61	1508	232	597	8	7	1345	1959	2801	396	0	115	3	2873	847	478	0	597	389	275	487	296	361	152	1296	584	346	0	26	54	0	108	22	2	916	2254	48	28	150	360	179	3	362	265	862	562	344	1270	1980	49	124	2070	20	273	1517	616	215	643	120	74982	24613	47776	6483	0	2835	9074	0	2895	2672	3	7546	2540	12589	381	93125	21491	20591	29440	1324	39648	23720	1989	1945	1765	789	967	889	38	314	3771	67	10	14	0	0	35	35	0	0	12	0	4	0	22	18	6	16	1887	12	0	851	12	16	6	0	4	17	6	0	26	0	106	22	31	0	7	0	823	0	0	0	0	0	0	0	0	0	6	20	257	3	3	1	0	11	41	0	4	7	48	0	0	4	6	2	58	10	54	263	865	1475	1686	606	378	336	0	1	0	0	12	0	2	0	1	0	0	45	52	157	0	46	0	216	75	0	8	0	7	636	59	7	8	4	35	3	3	13	0	0	0	0	0	0	0	0	0	0	3	0	1	1	0	12	1	1	2	0	1	0	0	0	0	4	1	0	0	0	0	0	0	0	14	0	0	17	33	0	0	0	3	0	0	0	0	19	0	0	8	0	0	0	2	1	3	1	0	1	0	0	2	0	0	12	0	3	1	0	0	0	0	2	1	0	2	8	20	0	3	4	0	11	0	0	0	12	0	0	0	0	2	187	26	0	0	12	1	7	4	76	0	0	55	10	0	0	0	0	0	0	0	0	0	0	1	0	1	1	0	0	0	0	0	0	0	0	0	0	0	0	0	1	0	0	0	0	0	0	0	0	0	0	0	0	0	0	0	0	0	0	0	0	0	0	0	0	5	2	0	0	1514	6	329	1547	2815	106	1132	823	70	530	1711	724	141	376	2	831	1148	715	488	2244	319	0	533	144	2	91	37	2773	1354	294	0	494	1121	587	597	694	834	919	1299	138	220	629	1571	78	513	3325	434	592	271	672	1292	1977	1040	750	48	0	1194	2383	1004	564	1635	57	3171	1817	1313	1119	578	141	107	778	365	149	532	1640	12627	16185	993	196	1593	2523	4884	622	719	803	356	574	255	25655	906	106	240	63	70	234	238	2	893	5	16	0	9	177	6	443	235	6	63	9	138	0	6	38	0	36	2	46	36	358	71	297	83	82	8	96	1	6	151	87	38	100	90	1047	75	8541	133	253	45	40	635	77	48	0	12	116	146	2305	166	63	65	486	83	24	144	6	190	1316	4011	13	61	2	9	463	991	86	14	510	1017	114	51	6857	228	0	1	1048	487	8	32152	8	0	2479	306	264	365	1005	767	818	794	521	28	204	62	298	1446	319	141	0	2	24	16	1094	975	4	309	320	40	24	160	800	239	853	130	440	405	981	270	2	753	725	3675	214	613	582	4	61	16	488	333	728	68	115	96	381	2664	617	1731	0	229	174	228	16103	5	6	359	12146	5	1386	12	73	334	34	495	717	345	531	165	270	501	18	1	0	57	8	3121	37	16	28817	365	133	589	429	1195	1241	807	1940	857	13	238	2	0	0	0	1910	0	0	447	192	514	8	368	0	659	536	880	551	476	7	377	2	0	975	658	353	1077	580	2598	192	372	150	8	19	565	269	200	1997	891	0	0	2	534	846	0	3	0	751	183	255	505	661	48	2855	296	218	313	2079	373	2	2	0	506	706	695	4139	446	823	39	14	48	36	240	3070	1740	1824	3687	2247	388	293	678	988	333	3	43	2448	12	12	11	13	3	2	2	0	4	15	14	2	6	53	2	8	0	393	56	5	12	14	28	980	25	1112	655	227	2927	258	806	352	2473	2	161	15	690	165	548	27	34	18	5153	692	839	404	1819	1299	68	0	4	2	8	50	0	70	140	116	34	28	25	978	0	379	7	747	1715	173	160	6	441	4	1085	572	0	1726	1552	13	32	490	1319	2	486	2	613	527	1578	104	40	16	18	76	601	1123	1020	2	370	1081	142	0	521	319	28	543	1674	1150	45	911	2080	403	569	955	1240	21	25	2555	56	392	330	3296	677	695	34	16	237	947	832	302	872	0	0	8	0	21	797	64014	305	6817	3515	13842	42706	28593	119	729	3817	5	8	385	4	713	431	674	1366	2	100	0	1493	395	51	3	927	6786	4471	1124	435	1046	781	603	2977	310	352	1797	2964	5771	4060	2691	1	2473	815	2	2225	0	3292	3373	2093	2025	3001	2832	24263	730	5751	3	0	5	0	0	612	3722	477	1243	0	55	2160	519	0	0	0	0	2	0	0	0	0	0	0	776	102	376	15	600	28	92	20	38	676	0	2	875	698	7	1413	2	0	843	1255	908	447	407	224	532	1074	901	1964	272	2565	1548	368	933	493	3051	874	520	958	872	145	4	2	682	1553	271	296	136	569	1941	344	17101	589	2232	114	401	29	0	93	183	1010	1572	770	718	863	82	3432	2781	984	0	2	531	7762	170	245	541	171	0	10	484	276	18	20	0	10	1827	5	1	0	539	62	42	0	787	436	129	1962	336	25	727	294	390	21	7465	9	88	2	74	24	21	160	2205	1627	381	2360	596	992	1304	252	2	783	290	209	445	437	96	1880	354	262	13090	1052	449	6	852	1	1043	373	385	742	516	191	150	728	2	642	739	937	6	0	0	4	0	0	2039	520	184	855	3	978	2046	419	511	842	190	2	5088	2	4059	4	0	0	332	145	4142	948	558	497	4	374	186	30	4	206	247	25	1929	327	46	287	28	2623	1473	697	472	621	508	4	9151	600	5963	4853	15	371	220	1819	325	35	680	440	2515	606	0	1782	12	20	1538	24	135	1108	559	1103	1106	2795	244	504	0	1305	14	88	509	416	8	762	4	574	1070	963	15	152	29	200	595	84	1078	89	157	599	152	67	0	344	610	30	141	20	0	2815	6	0	2	840	3427	948	166	21	247	62	1688	1438	486	252	701	161	70	784	6	1203	1	1285	1355	2	1481	542	2503	229	169	21	9	32	1473	428	10	2062	69	2140	530	79	222	510	493	1141	397	0	0	760	1636	495	9094	8731	430	1090	2548	1004	54	145	0	173	826	229	521	603	27	490	182	651	92	58	2373	15	237	126	1243	106	10	786	323	371	204	136	1976	1120	438	0	0	931	514	381	2677	548	111	37	1653	1581	6012	7	158	1222	76	1841	0	315	578	1	1	622	265	446	30	607	659	800	568	474	570	271	4888	895	551	484	1200	2516	697	609	1665	779	58	130	298	31	10	340	334	1236	620	486	1334	917	1840	0	0	393	1010	586	899	81	943	18	15	15	0	11	15	21	1108	0	500	22	7019	1152	3571	20	665	752	254	315	554	156	121	109	1065	104	465	3095	333	605	7	51	312	663	98	2	211	1279	3138	5312	2353	3149	2058	4	1576	7	10905	0	97	614	4057	1	0	470	1309	479	24	0	0	0	0	0	0	0	2	0	0	0	0	0	0	0	0	0	10	0	5	0	5	0	0	0	0	0	0	0	0	8	6	2	4	2	0	0	1	0	0	0	1	1	0	0	0	0	0	3	0	0	0	0	1	2	908	1024	430	37	596	3	260	96	0	173	1155	169	1518	339	1677	427	130	12	70	2323	3972	2101	1353	0	774	2431	1413	2227	0	1	2	0	0	4120	34	9	16	383	2	29	0	8	2	150	186	54	581	1642	656	59	24	104	22	60	461	284	530	558	817	759	113	3053	1473	337	638	1237	246	112	1	0	1453	374	4598	82	5376	2749	632	82	0	7	0	0	52	29	2684	598	1564	176	376	26	2	282	572	2666	0	24	42	221	0	0	12	50	2181	130	684	1090	477	69	352	0	22	226	1593	338	513	2053	17	1316	722	636	41	174	0	0	135	334	8	301	3651	630	625	343	304	207	633	1567	141	308	1732	616	225	2	707	700	241	0	626	981	286	229	0	8	0	52	62	88	0	3166	412	287	687	2698	819	1715	792	86	5323	1059	10794	13172	7	1692	257	86	0	1476	3	4	0	27	148	472	10208	1361	946	1022	398	1924	0	0	1404	1036	270	126	452	492	618	2351	18	0	4360	330	1304	639	780	699	248	172	0	0	2	467	698	0	241	822	604	667	373	129	439	3	53	602	46	0	504	0	532	7294	1932	2530	1139	643	1404	497	533	395	118	5457	188	2224	804	113	17777	3197	7921	2	0	2	8	10	44	2	60	0	11	0	4	30674	117	1209	200	473	168	136	3324	560	4	46	1676	151	612	2304	456	966	4	643	515	17	568	355	1	0	516	418	9	529	932	465	903	301	1286	292	2448	247	3784	4269	4593	5571	166	10	846	3	238	0	4	9	0	112	279	308	377	409	2109	767	0	8	14	0	6	61	50	1349	2641	481	681	1349	118	1	2	2	2	124	384	188	684	424	2176	0	2439	208	233	514	501	2102	200	472	0	269	475	0	732	425	430	91	248	334	1376	380	674	239	191	10	313	1383	355	0	0	73	64	845	192	234	388	211	343	719	0	2	0	0	0	13	2	4	4	0	0	0	0	0	2	9	0	0	0	0	7	0	6	1	5	0	6	2	0	2	2	0	8	0	0	0	2	2	0	0	0	0	0	64	4	0	2	29	0	0	2	1	0	4	0	2	0	8	0	0	0	0	0	0	0	0	531	133	1647	845	8	284	327	66	202	241	1704	234	1009	1278	8	8	59	101	757	77	14639	9553	597	863	972	4	2053	726	669	0	700	123	7	98	72	10	34	83	348	973	117	2105	176	200	217	351	192	941	853	904	2151	10	221	101	1081	1476	8	2	2	1023	3453	3766	1839	349	595	401	90	292	474	1109	1644	43	33	605	405	4	46	14	82	249	665	320	574	11	0	4806	765	1486	920	878	2624	103	1492	458	549	194	5546	171	159	60	3	4	4	388	30	429	220	97	791	60	1893	183	10	10	238	122	2317	20	1879	1272	0	22	1	317	2061	273	997	0	2	0	424	504	894	767	1039	38	2	150	146	268	2	16	2	0	11	66	1588	773	89	0	13352	993	309	1614	84	1136	705	758	133	1545	40	182	7	683	20	492	991	2525	289	121	754	666	354	221	1762	0	1436	1490	4	1684	1090	97	485	4208	909	205	271	1438	618	163	80	1031	2410	1250	322	436	379	33	2	414	3	40	689	7	28	0	14	140	153	0	0	0	2	0	0	0	0	12	3	0	26	1626	122	91	1682	529	58	1140	745	1506	5326	93	58	2	4	790	17	765	3191	677	555	12	15	270	484	201	32	3	31	18	340	50	57	5140	565	6	126	195	2678	223	6	421	412	0	1656	1	0	768	1412	0	443	33	825	4835	8438	1032	960	381	10411	1	43	2	35	1644	1621	677	2396	549	1448	1274	494	1243	74	227	1381	319	483	409507	28	0	693	45	72	1453	1078	892	205	508	1657	516	816	606	463	1297	193	744	888	156	88	18	390	1101	1756	2	0	9	0	86	1911	2	0	11	423	2	478	57	0	8241	3	1079	442	1125	328	572	2388	162	81	662	1165	427	1386	0	1548	1754	456	350	531	939	1210	685	783	2769	527	442	2643	3142	935	0	1555	110	727	746	225	203	185	1163	2446	369	640	131	1277	975	59	874	764	479	778	1162	1988	1263	619	228	0	22	973	2212	378	545	1634	1048	3350	6476	642	508	49	79	1115	18099	105	369	656	412	305	873	819	199	532	222	609	304	1275	498	376	350	100	816	182	145	75	301	265	227	167	303	629	704	742	1777	309	599	228	560	1321	53	406	379	4403	22	661	4	408	626	65	1541	12	188	362	671	134	135	0	0	171	1234	505	230	281	175	0	19505	351	469	1064	0	766	17	3	140	299	363	1105	965	392	17	60	347	229	1523	2272	79	1579	555	234	11133	836	820	17	662	607	1100	4	797	432	42	14	165	109	682	0	3152	303	211	2250	240	4	1162	315	178	59	139	608	34	2	664	23	816	2458	2730	929	0	587	1644	2	5546	14154	868	145	238	2890	181	3951	1447	630	57	189	81	91	435	353	1404	869	843	891	715	188	678	873	827	233	4308	215	3848	199	2214	555	768	1441	92	146	1242	1587	223	797	247	1361	1219	3467	7238	425	72	433	303	664	580	72	380	119	641	1363	405	3606	171	444	601	278	509	170	166	233	454	752	91	375	269	825	313	420	435	741	954	718	687	646	531	684	1223	351	1006	480	575	1545	686	396	51	445	382	321	558	324	935	304	639	467	125	759	1073	228	573	842	794	805	969	534	1036	385	281	365	177	222	586	342	756	862	570	260	352	537	296	135	554	442	1006	564	102	223	383	333	677	26	374	3644	1949	554	1172	740	6203	2946	0	5102	18	3685	26	31	1217	534	3	0	8	7	3	18	2	5	2	0	8	14	1	486	8	1	0	0	0	22	1089	1418	3320	129	580	14	612	835	590	328	144	1	0	2	70	16	43	84	19	183	0	0	150	43	42	806	237	1771	23	483	52	69	1456	793	2280	292	2642	138	784	4867	2829	0	697	8	298	97	904	1691	3836	403	334	4	0	0	0	125	9	17	1320	21	0	2	985	372	339	145	2709	43	519	0	0	252	926	348	798	386	208	3049	1273	650	492	504	1611	38	624	1414	480	366	545	441	514	117	153	557	1106	12	171	1457	285	346	1	1482	26	833	0	506	2	380	203	297	149	125	237	4	629	84	5339	9	11	6	13	244	23	10	14	30	16	199	1132	390	1094	2	0	74	1149	4	3884	3	7	532	475	179	6	10	670	622	547	111	769	1502	747	133	383	634	262	1247	12121	1804	3941	13185	309	13169	289	477	250	336	4109	300	150	247	284	348	3316	1345	841	189	191	56	2	300	59	943	47	54	6	142	35	53	267	28	24	73	373	32	12	238	53	8	190	98	32	20	43	0	0	28	405	640	348	16	24	47	40	9	137	208	29	441	424	437	118	0	1	6	0	406	277	242	40	1311	872	2	90	0	64	8	2	51	708	75	48	117	70	22	6	24	821	257	3858	0	519	1981	270	1152	83	698	96	40	27	834	395	107	21	26	19	5422	806	339	1367	16	27	579	292	570	826	270	105	315	1357	655	109	666	1188	196	0	108	123	9	4	8	5805	1975	1020	183	411	1253	3033	3058	8290	929	2478	32	1177	6358	38	1774	584	2467	655	325	1375	2	836	0	492	821	1681	789	204	0	83	0	95	293	38	14	11	5682	5635	39	703	61	162	533	276	845	24	185	270	3086	917	406	1541	682	604	447	2313	209	423	820	1397	536	0	1526	421	219	108	0	751	110	38	262	1021	72	63	340	1437	617	2026	250	172	0	706	1057	377	768	961	1328	669	781	1406	1272	228	3661	514	484	503	921	822	238	198	1037	0	6	2	106	704	224	0	1503	2	1225	413	459	3	1370	246	100	85	77	142	151	381	157	24	42	1695	803	1	14	234	4	0	51	2	0	0	4	44	0	0	1918	2	0	122	5	0	101	132	465	2	0	0	0	4	13	0	142	123	14	26	8	1	0	14	0	2599	116	7123	2	4	0	485	4	484	30	30	275	18	14554	352	2	12	527	0	278	363	638	580	307	17	2	954	363	40	0	1666	436	833	3	454	0	0	0	0	2	0	0	0	0	1	0	0	0	0	0	0	0	0	18	4	2	0	0	0	0	0	3	2	2	2	2	0	0	0	0	4	0	6	0	1	0	0	2	0	0	0	0	2	0	0	0	1	0	0	0	0	2211	137	640	258	427	354	266	16	15	45	24	2	1444	442	7	0	69	945	322	191	0	635	4	34	1	208	0	0	0	0	0	2	0	0	4	6	8	4	0	0	2	8	0	0	0	0	0	4	6	614	605	804	816	784	1839	26	68	61	52	47	4	1957	2	736	683	2297	6168	683	107	411	2455	427	187	1473	71	8555	2513	191	621	24	1755	191	398	1963	0	524	9301	357	261	4407	95	1406	1017	651	1143	54	386	478	841	1921	81	473	555	495	193	161	303	70	919	2	564	238	660	638	14	512	833	5068	333	889	27	1423	984	6	327	2060	28	99	0	396	3116	953	1564	880	258	385	828	677	759	1904	0	17	686	631	1240	69	1659	1303	127	86	469	98	20	93	1086	526	3396	3806	1911	748	2038	0	28	815	747	248	1757	133	993	408	334	184	2171	1012	1413	8018	1194	2601	114	70	1651	645	307	50	480	483	258	1206	375	221	941	200	375	0	530	1365	978	1078	1675	1236	1365	3212	491	445	487	41	369	2	58	2255	683	553	4	931	711	130	269	318	7521	4	3140	5968	1892	4842	0	3987	475	0	372	2	0	0	2	433	0	0	46	42	622	4039	2	1177	734	2925	2066	2	24	423	1493	632	261	547	513	3	2	938	1186	651	1516	877	374	1314	2202	4	1802	925	412	917	1412	1	0	0	2	1104	581	1051	2407	1873	2787	1062	85	253	93	1360	54	48	18	796	894	1448	653	296	790	2571	2431	20	0	607	275	516	358	140	9	8	1609	704	634	118	1061	280	226	145	754	2168	316	482	1233	368	730	1413	1173	181	1136	29	4123	0	398	372	897	305	193	778	281	352	4	1552	215	622	1579	660	1628	4104	544	477	3684	1063	944	0	1910	205	773	503	936	90	401	153	24715	6	368	153	9	0	554	76	491	112	1381	0	0	14	4	2	6	2	1	0	2	4	2	11	2	0	3	14	0	6	2	2	13	3	9	4	0	6	2	2	0	723	2	1725	0	77	58	4	298	859	691	529	201	374	1189	0	111	501	255	447	648	2046	113	9	0	613	2	1107	815	687	4	4694	2536	27	428	26	1392	113	4261	2528	0	2711	3	0	3866	3008	0	3150	1179	2457	1122	0	2	603	3200	0	0	3646	2	0	1376	2568	0	2	151	613	306	475	136	3133	2716	4	1	1456	1081	543	0	1209	1297	218	149	68	282	253	41	209	363	507	866	1171	2000	2469	24	1001	260	1431	73	1129	183	2148	1233	468	643	1370	3513	276	40	4	15	247	313	493	3038	1774	436	701	434	543	2072	642	10	35	586	21	40	470	8	8	221	8210	911	617	524	8305	764	24	75	25	1023	0	2704	1002	815	0	794	311	308	257	567	4	0	0	187	59	1407	97	988	780	658	1455	2785	635	987	200	1392	465	587	0	47	46	428	940	333	328	988	458	2746	487	1810	1237	602	0	0	0	0	0	447	2	20	2	175	387	455	1	16525	9	306	2762	635	23	974	192	394	480	584	219	1130	10194	1244	585	1062	1816	1224	101	1105	435	465	393	3163	449	985	682	638	288	1027	402	505	24	193	1068	1082	573	231	1503	290	367	1129	77	1468	3	155	524	1098	3489	1254	80	112	475	17	2	203	789	1347	649	40	11	107	29	22	4305	5711	4	121	102	739	451	691	782	1999	0	2910	0	2048	1829	472	19	334	369	21	627	391	793	2	2	1462	920	3256	498	349	702	793	591	5800	182	3	861	38	12	91	852	206	628	74	27	104	32	236	82	7	6	430	2772	876	473	130	3125	1708	47	28	659	79	606	652	1733	829	250	1013	616	954	537	910	2261	1341	389	224	62	186	71	122	5	454	437	0	444	1035	1959	228	2205	276	30	1117	2078	131	509	475	422	1255	817	8	1729	144	510	7148	4	7723	951	474	467	382	674	371	251	557	503	559	2246	6497	1	1960	0	0	7	1	82	11	8	1624	740	1184	1993	964	4105	864	86	27	406	1186	13	1836	844	2598	1803	915	1629	18	478	683	52822	0	27281	27344	21553	13354	24472	31472	13386	15299	9505	14538	25532	21190	1540	47506	2544	18218	5928	5912	29754	14147	46331	24996	30496	18214	20215	3616	8175	17708	17434	39600	37359	23144	15149	0	58954	114274	14822	11602	147027	36562	16415	14685	24415	15805	22016	24985	26159	23582	925	2750	2786	563	0	2131	0	1978	1096	1716	2509	609	965	2481	0	34	267	220	4	1	10941	33649	16883	15910	13464	6184	47758	15698	265	26459	23273	29423	13571	10	19344	26426	29919	39346	10663	27438	14917	24225	38097	0	13255	35170	20150	20464	19281	22474	22999	14567	15240	31605	26513	15161	661	1967	2332	12	2520	3	1869	1870	0	683	418	240	259	324	178	206	512	1023	0	209	7	0	6	0	0	179	135	449	553	111	371	1243	968	591	3880	9	114	6	1	215	1512	517	1543	0	1	0	317	277	289	2	202	2	277	709	779	275	496	1722	349	771	2	845	708	23	226	4	397	105	20	123	402	9	1078	63	239	1186	17	126	59	784	243	723	3131	1852	98	1257	59	185	3	538	245	926	2	297	534	871	508	165	206	1250	0	1241	1108	4	68	458	1959	642	645	851	494	611	1107	192	594	316	1178	312	205	434	18	6	14	14	1599	0	0	239	720	942	570	385	9844	267	1325	10	1483	640	793	3274	41	4723	0	7448	755	2334	2	1292	352	1158	4282	491	0	1703	0	2368	1947	0	0	1	1	1483	154	116	538	41	2	489	1125	810	1328	344	210	1881	627	565	409	887	448	335	4107	912	2968	568	310	728	117	474	311	173	355	609	868	1017	1297	4162	168	3517	1643	47	565	0	0	308	8	180	0	32	40	239	112	15	9395	115	438	10	28909	2275	1799	379	617	491	193	876	2404	606	137	874	915	2210	211	1067	83	408	1317	0	0	5	0	0	1	0	0	6	0	2	1	0	0	0	2	0	1	15	0	2	0	0	2	6	14	4	1	455	93	313	1796	1437	662	96	4	0	6	8	0	4	6	22	277	446	89	597	472	0	40	111	68	290	861	26	7	273	13	1548	43	1106	1836	1332	357	258	6645	4	504	146	595	535	212	10	556	128	22	27	473	4	36	3	0	638	35	650	84	325	1693	802	173	2602	646	0	4	159	210	817	347	513	614	29	235	201	1777	2	11	88	536	35	98	626	2	867	32	62	1043	0	967	2307	43	0	0	0	0	919	75	418	650	8	694	75	418	0	255	353	1476	2451	482	124	2573	2016	929	65	561	22	735	1125	2877	130	14	325	427	76	2	232	2	10	909	5637	168	367	68	358	27	1130	1402	1360	566	889	872	1634	1280	314	276	863	6774	855	1301	2910	333	418	25	442	1361	1681	397	343	1336	158	373	532	1037	0	775	283	94	296	0	640	2389	349	194	0	266	56	119	1037	108	1005	36	582	3677	33	6	694	984	290	381	349	716	575	1596	516	11	2	45	598	81	258	5897	1705	4883	243	223	937	10	303	286	407	118	0	292	708	0	4	90	162	10	0	5	6	498	5	20	1098	686	14	73	336	22	566	0	0	1081	209	550	797	362	800	0	505	200	180	856	1151	963	770	1387	6	167	0	0	301	522	2776	2101	367	969	36	95	1039	2156	9	309	0	0	0	78	4	57	1	509	0	21	207	6	9	1824	39	32	80	0	193	6	7	2	1037	89	31	1282	0	2435	566	986	70	53	850	894	0	75	1810	1015	364	296	73	1109	1841	1765	204	149	247	587	12	1	18	2	267	6027	1265	583	329	62	315	208	1265	2309	2557	1966	1235	26	288	815	364	925	721	958	590	1267	1009	135	1345	1032	122	664	1226	4873	0	10	621	830	476	936	404	0	14	425	478	0	15	2429	1259	81	358	909	85	231	0	114	177	25521	346	542	3406	493	13	847	1838	2428	726	1437	938	0	221	693	8	0	1607	3001	1345	1333	249	1911	821	3065	43	104	1554	1004	1392	120	727	35	548	296	1570	984	744	6	148	592	165	823	408	855	90	942	457	176	48	490	415	12352	8	0	70	637	1508	547	1078	30	0	0	258	29	2055	92	883	576	3071	19	29	469	290	1280	1589	2241	29	2022	2109	1059	570	70	59	36	1859	61	555	852	163	17	7	59	68	28	2	924	293	427	222	120	143	648	557	901	167	115	127	320	822	1404	28	77	1021	347	966	151	449	14	374	231	598	1690	328	405	265	360	702	756	771	14	18	5492	281	505	937	224	288	444	581	212	0	767	902	372	3567	0	410	1503	957	58	12	11	564	517	210	481	386	0	7	28	326	198	138	877	217	492	452	2	8	223	483	423	6437	21	6	533	380	272	555	2	32	7	0	14	538	173	1	1	0	0	0	1051	144	519	6	1823	4852	1	770	122	126	5	1420	684	216	11	950	917	340	666	303	781	367	630	257	307	37	890	212	12	28	112	0	0	1201	472	274	391	477	726	2606	41	4	148	218	10	377	1	0	3	1997	3	0	2603	916	749	762	173	0	22	8	301	9	655	101	22	767	0	6	552	2559	6	1365	0	5486	2283	73	1073	462	745	4	268	1205	807	284	1125	901	741	216	62	372	2846	264	444	2345	1034	0	408	657	0	1459	2091	1210	773	0	0	5	882	4744	2873	385	795	3	494	1538	737	403	1022	671	54	4	66	0	70	14	0	655	11	28	347	4	5087	1	0	0	276	3242	1239	271	157	4601	0	2569	4182	318	132	1378	22	208	11597	672	682	239	933	227	746	896	1027	3103	447	321	817	0	0	34	0	66	1214	14	42	17	110	34	3	0	68	0	0	0	0	0	2170	631	1026	47	32	383	807	0	924	324	508	266	273	65	736	311	22	741	0	28	846	422	40	51	70	370	6794	965	49	0	817	27	163	167	33	181	1008	131	0	660	79	0	26	0	17	297	2271	733	167	70	109	294	19	159	16	11	70	221	7	78	919	0	1570	383	500	794	111	7766	563	357	620	106	2	2	956	1785	565	942	159	227	0	4	0	4	1716	88	792	2	23	2	1	650	404	40	287	1725	2142	438	17	81	51	106	9	3	0	0	0	0	0	0	2	0	0	0	0	0	0	0	0	0	0	0	22	2	0	4	5	4	4	919	1042	659	2	1456	10	592	1707	2	16	1067	2130	28	28	7	1002	1393	279	1141	2243	2414	1162	732	122	472	257	1201	1836	1068	636	1	0	2191	804	649	1488	588	353	2183	2326	1323	16	2693	599	628	0	136	50	703	4866	1852	631	3639	188	211	701	943	6629	573	329	22	2	51	15	19	53	19	30	0	1039	44	209	209	468	0	2	2	155	331	451	4	14	78	50	16	2	23	321	1	1041	0	258	72	813	717	1162	830	606	127	180	3068	914	28	64	80	1520	1022	2	796	3502	0	0	0	622	351	308	1123	470	256	204	721	153	3	346	297	96	401	999	1136	2431	780	616	1141	508	1574	743	1699	961	953	216	218	210	273	449	76	14	59	44	60	1311	1063	345	1409	1890	896	1978	641	73	1236	1662	2	79	97	192	29	14	181	5042	5125	2068	4063	2692	2362	35	822	1141	0	892	4764	680	4	850	579	264	9	295	1188	2	1906	285	276	667	53	713	842	690	224	121	25	22	162	983	412	297	497	708	364	414	804	1	600	428	219	523	296	1376	180	148	348	990	380	1315	478	477	419	1096	467	635	113	432	0	2573	763	0	2	422	1644	268	329	122	83	559	737	3549	1017	924	110	382	404	167	46	919	279	1001	334	1455	427	1075	1063	329	571	1127	404	509	2181	544	231	145	116	601	0	2245	389	442	446	4	636	97	63	3067	5883	0	1678	66	440	249	610	366	822	0	6	8	100	15	0	2182	617	0	20	2147	1169	30	120	108	758	0	134	575	1001	3868	587	353	841	11	1099	2958	393	260	647	889	228	1414	1089	465	90	1055	38	8	1405	1156	768	577	4907	515	3068	0	3058	450	292	11375	1040	9	17887	59060	51952	1341	688	611	1249	297	124	497	0	728	3381	4829	384	123	682	1372	567	6	0	1519	79	681	211	73	180	681	1501	891	10	1	100	124	324	32	778	74	475	547	647	5	848	0	986	437	918	1724	214	669	516	4262	297	55	184	516	796	929	23	377
"SAMN04337066"	681	26	6	194	6	141	0	0	0	0	365	604	1079	32	697	803	729	207	555	23	1	161	40	226	44	1804	2089	663	1	3460	122	5542	3871	147	822	1332	162	20	8	475	653	7	7	0	0	0	0	0	10	57	4	0	8	14	0	1	60	5	6	4958	936	827	12495	697	245	751	34	2044	0	0	0	0	39	0	0	395	39	61	1531	178	481	13	266	265	799	435	3	1391	4273	298	52	106	8	171	419	2723	380	1494	1280	549	546	583	330	3424	136	4035	1515	2279	2242	601	832	886	1031	25	1854	567	49	1312	408	1237	767	289	4418	12	105	2238	7799	0	672	1550	462	523	10839	1	4575	90	806	350	977	13	68	415	613	1345	1387	1324	98	267	2	264	1	179	6	36	740	207	0	8	159	1266	499	0	1386	0	905	2592	6911	12217	355	2	149	26	458	2134	0	2	181	35	18	2	46	0	1714	1089	774	4	1709	91	123	10	449	106	651	1095	1305	0	60	2413	273	2603	1671	2	13	33	0	705	439	2396	432	72	980	1744	4	1368	0	138	852	115	458	425	2077	914	1659	704	29	0	13750	1968	622	124	272	1914	1386	184	0	2258	14	1940	1096	42	644	356	1015	850	476	412	34	660	853	756	186	1080	109	4	835	612	3742	1525	1213	384	1871	1108	156	0	105	297	743	4417	338	59	451	278	874	1379	1277	1352	1889	0	261	865	0	260	12	0	1279	221	80	647	1	1440	355	57	3	553	607	686	1261	263	1465	595	1663	539	102	925	689	102	344	13	38	1	249	847	46	189	445	91	1071	161	177	600	1185	43	220	300	314	211	859	920	720	331	810	566	559	632	380	353	529	2227	0	249	787	10	1404	528	0	1038	11712	2193	674	1518	1072	107	6019	2998	2817	17786	0	26763	3902	0	2369	4949	1946	0	3491	7272	2613	2	5604	15	3	13	0	709	391	1624	662	678	1	817	501	72	15979	10	26	945	190	248	536	191	0	359	1331	4816	0	0	13	69	583	305	1454	5304	1023	2108	1300	522	290	0	622	764	677	1355	490	373	645	1163	1	1225	373	0	0	2	2	10	15	315	374	639	277	269	327	670	148	101	270	146	127	1712	235	1690	992	932	0	2	322	38	200	190	354	361	1019	156	0	0	0	0	1	0	2142	9462	245	7	399	0	2	27	502	8	2336	103	17	26	7947	4	2154	3390	2364	231	13	4	508	2830	226	456	0	382	101	38	71	294	1312	85	631	11181	8	642	1350	93	0	18	0	440	136	254	594	0	288	2	26	1553	211	195	1498	535	557	256	3386	12	913	347	1582	156	533	1211	679	134	76	794	25	288	43	112	161	40	695	2878	240	0	256	1032	553	34	362	788	59	0	108	9707	230	42	3950	641	0	0	8	1056	368	209	1223	1884	2	465	4347	338	1361	0	846	44	4	2	486	9	459	377	753	575	105	151	338	470	2076	2706	0	426	10	201	843	732	162	11	1112	1010	828	717	0	808	877	0	1041	1000	128	3348	41	905	254	29	1359	52	0	63	4	383	68	7	164	194	73	0	0	0	0	743	1250	2	0	0	483	7	138	223	836	639	872	373	5613	1061	1717	231	3764	2793	1753	368	5	1798	71	27	1870	1412	613	22	12	1250	1335	526	1500	457	282	2	41	8	2	1241	1755	794	1629	2335	0	415	21	328	2044	331	1488	1280	795	138	1089	507	1108	373	0	8	4	0	250	658	17	2	504	1010	919	14	0	0	0	0	0	0	0	237	3744	9618	3833	4688	3314	2414	3118	3142	0	142	6	4745	18	49	10	139	512	541	151	510	209	662	1603	700	425	383	808	1267	315	826	1252	133	1851	918	2069	241	595	529	30	394	288	380	4	1147	1115	0	14	0	0	0	866	1184	606	503	0	484	318	839	643	97	407	591	2448	2	20	197	6	3	29	0	178	0	373	0	3	27	509	23	25	6	291	8	297	2197	0	35	40	636	0	190	57	41	14	298	0	263	4	79	192	4	147	334	66	0	121	0	467	10	32	217	255	40	162	239	41	142	183	49	0	2029	268	8	4837	7	2	167	298	2	75	158	0	11	0	80	129	0	598	114	249	256	42	236	4	388	145	307	216	231	298	4	14	367	0	15	16	474	392	330	130	585	7	458	12	422	1346	1935	605	429	356	45	454	248	725	340	0	885	296	458	122	78	16	856	2034	0	369	49	0	25	0	331	296	146	73	34	0	98	91	127	261	258	719	271	221	606	37	135	175	194	859	10277	4	49	0	0	3	0	0	0	559	1751	707	819	254	349	796	850	172	658	2	40	3	88	53	312	1	534	151	0	0	445	2	0	34	7	64	12	1455	150	144	109	0	0	0	0	2	0	155	4	106	4	386	637	25	246	0	0	0	0	2	0	0	0	0	1709	4	223	162	13	0	157	39	72	167	196	0	1731	863	78	50	21	0	0	22	0	86	0	0	56	487	65	63	304	269	0	0	25	240	57	0	0	323	755	310	0	2	38	734	2	24	512	343	71	57	0	0	37	679	1538	8	0	0	92	519	0	5	2682	73	11	0	25	222	0	1	178	206	44	81	5	0	633	395	0	498	141	2075	227	17	0	429	27	377	187	236	350	213	12	0	540	48	1	9	173	144	305	317	0	0	359	0	88	5455	3	286	392	0	466	0	0	0	0	484	38	0	7	22	2	0	0	896	147	0	0	0	35	0	800	50	175	7	48	160	2	2	0	0	2	389	84	0	0	3	244	20	1	164	392	187	259	397	2	8	7	0	676	229	248	28	72	101	426	2	23	885	0	40	316	6	15	339	0	832	2	2	265	84	3	640	15	72	195	225	608	1	0	191	0	0	269	2	133	623	377	956	22	0	0	124	0	735	24	11	0	0	0	0	0	23	224	2	273	0	2	0	11	8	112	1288	179	276	0	0	153	313	0	16	0	589	536	295	244	0	560	15	52	100	0	0	0	582	319	868	2	115	1328	228	585	96	441	0	0	136	0	10	444	616	329	137	26	0	76	6	586	820	0	142	407	799	132	387	39	37	2221	356	0	421	106	17	417	127	0	26	612	623	443	489	0	792	6	276	3	484	5	0	156	0	271	0	0	0	564	756	3	22	1800	29	97	6	537	6	5	313	0	131	111	756	373	309	216	524	376	106	104	1412	0	352	0	831	244	912	329	0	298	555	950	0	508	2	424	213	191	0	122	269	405	452	207	52	62	80	39	4	509	378	186	7	0	600	588	7	476	258	0	119	103	452	0	331	633	0	132	409	288	7	0	8	766	12	250	686	239	493	147	154	11	0	54	348	1	11880	392	0	23	1972	636	716	1	228	8	0	0	0	0	2	2	165	0	2	0	0	0	0	1	0	0	4	0	0	1008	10	0	0	0	0	13	0	39	0	0	0	25	5	0	2	0	18	0	670	511	2790	1594	168	0	0	15	2	30	0	356	2	2	0	0	0	88	3	469	23	133	2	7	0	0	0	0	0	0	0	0	0	0	4	13	271	186	255	335	2	114	0	3	422	0	4	51	201	480	1257	30	4	63	785	62	0	0	0	951	357	157	2	211	180	70	359	6	0	5	1	578	0	11	2	1	2	4	0	170	192	0	708	2	56	259	0	529	5	0	145	46	2	1	10	2	8	15	136	4	163	641	1230	0	306	0	151	0	0	145	1	5	0	0	177	8	146	14	2	0	118	0	115	0	58	2	551	2	0	43	125	263	163	2	0	6	8	73	0	2	0	0	0	1	47	0	0	10	0	0	0	0	0	2	0	0	0	0	1	0	8	0	2	0	0	0	0	8	2	25	4	0	1088	0	8	3	4	0	54	0	0	6	684	729	23	101	230	774	549	329	77	201	18	0	47	992	71	69	102	505	227	0	3	6	0	0	0	1	3	2	24	0	152	0	0	518	0	0	499	0	0	40	1419	0	559	0	15	657	0	2	37	52	6	0	0	6	240	0	0	0	1	13	0	4	0	1	0	2	2	3	1	4	103	22	0	4	2	20	177	32	1	2	9	208	0	1121	8	6	17	5	155	0	33	0	4	0	2841	16	125	920	333	357	97	3	2	5	0	0	351	718	2	0	216	0	0	1526	43	98	350	242	0	49	916	0	0	0	87	170	1024	390	6	2	0	0	3	31	0	1	0	216	6	4	0	606	2	0	0	4	4	0	6	16	0	1	0	1	4	0	2	0	310	63	4	1520	0	0	0	0	234	35	0	0	611	0	0	2	2194	0	0	0	2331	1	0	4	0	0	18	9	0	0	2	0	0	2	376	0	477	10	0	0	5	225	97	570	1158	437	4	115	221	0	0	0	2	30	0	174	146	0	739	53	0	0	0	15	4	0	33	8	8	282	36	0	147	0	0	47	0	0	6	16	256	360	0	3	2	425	0	0	0	14	0	1261	0	0	0	0	0	0	2	0	0	0	0	0	2	2	43	3	3	274	16	0	0	0	12	29	595	274	0	31	940	2	163	263	246	133	0	6	169	6	6	0	129	5	4	0	20	0	5	0	854	0	4	0	0	2242	1	0	0	0	0	3	123	0	0	1352	2	60	0	53	117	0	259	1791	93	1839	15	23	344	2	1	390	0	0	103	26	2	1	424	2	7	8	2	2	28	1	0	0	35	0	1	0	2	86	197	16	0	37	7	0	447	6	0	0	0	0	11	0	0	498	0	2	332	356	4	0	2	13	2	0	0	351	2	0	3	444	79	8	5	5	0	0	0	0	0	0	0	335	104	5	38	1	0	167	0	0	0	2	12	543	379	160	80	24	198	0	10	0	12	3	16	2	2367	51	88	148	280	6	0	41	54	0	0	605	8	120	978	0	140	950	0	367	4	0	46	392	11	18	6	209	764	221	10	0	0	0	504	31	0	46	10	30	2	111	0	0	0	0	153	0	17	193	65	0	2	0	20	214	380	0	2	16	0	11	2	9	2	1085	1	0	14	0	8	491	0	0	0	0	7	6	0	0	0	0	317	0	95	0	2	230	1	2	8	0	0	8	0	0	0	2	0	3	3	0	0	2	1723	9	90	0	15	480	46	17	393	197	0	4	0	2	0	0	0	0	2	0	18	428	959	96	256	289	759	0	23	0	212	0	0	1	0	0	0	43	12	2312	987	337	1	0	3	0	0	18	12	103	50	2	2	4	150	0	2	8	4	2	209	121	1474	3	2	1	73	412	0	0	0	0	13	0	0	1	0	0	2	61	0	0	21	20	0	320	180	115	347	0	4	0	0	0	344	476	0	0	0	0	2	201	8	0	131	449	439	7	190	0	0	706	0	0	331	0	2	167	0	340	614	2	48	0	0	5	0	68	2	10	0	222	38	486	754	1	0	0	271	432	6	0	0	0	0	0	2	1	251	0	0	227	4	1257	1284	0	122	18	0	7	4	2	387	368	0	0	650	341	30	75	0	0	17	174	0	18	0	0	0	0	0	0	26	4	5	2	18	721	36	0	12	2	48	5	65	14	221	466	424	0	2	1	527	447	0	60	2	0	237	2	0	0	962	2	1	10	8	0	62	4	0	0	6	16	109	28	96	635	569	0	6	0	44	274	148	71	312	567	0	478	984	334	1659	0	17	0	0	0	3	192	0	2	0	0	0	4	0	733	10	6	88	0	0	2	141	6	4	794	41	127	1351	20	4350	1059	388	8	672	0	0	163	823	18	2	0	11	5	5	1106	1	0	0	329	14	0	2	0	0	105	0	138	700	0	2	32	0	0	0	10	2	4	0	0	143	30	98	2	61	71	102	0	14	7	55	0	316	0	18	320	3	38	1	0	2	19	248	0	0	0	0	2	0	19	0	172	2	0	2	264	756	0	0	0	363	243	1029	0	0	4	0	0	3	9	253	5	679	4	62	815	121	2	4	2	0	0	1	2	56	227	36	10	0	4	0	0	261	78	324	7	0	1447	139	138	2	0	28	58	263	518	161	305	304	0	10	1	0	323	4	2	2	0	0	0	2	0	0	0	59	0	6	7	7	2	366	14	2	49	3	233	8	9	0	478	541	389	300	46	4	0	6	5	2	15	17	0	0	0	67	2	26	46	0	0	1661	165	2	0	0	0	1	0	0	2	0	80	189	107	95	2	3	92	0	120	33	2	1	0	2	2	103	1	0	2	8	164	11	24	48	0	21	2	4	2	244	0	1	0	6	0	802	92	0	183	374	13	0	1	0	117	0	0	0	248	618	129	440	0	0	4	0	38	0	509	0	7	1934	314	6	10	447	884	36	725	348	59	1	34	21	16	6	0	0	354	2	55	0	0	24	198	1	12	0	247	2	23	78	153	0	200	2	0	8	597	87	340	167	746	1422	71	0	18	49	460	1228	4	4819	240	718	596	164	256	597	537	2	299	475	216	5	637	29	66	794	239	0	0	867	0	23	549	348	247	1730	81	1754	279	175	34	0	2	6	74	4	95	4	115	0	694	0	0	32	1	0	3211	0	9	0	2	3	47	275	690	3	47	3	206	71	6	468	675	912	488	19	694	1067	28	0	8	0	167	404	1904	29	90	1	173	494	200	2	221	0	0	0	1	799	47	22	14	162	856	0	74	116	2	0	423	85	139	17	632	3	4	2	14	212	88	4	117	0	270	0	176	4	58	1	53	0	0	0	88	594	43	276	12	1	253	90	62	66	0	544	8	0	0	1	1041	0	0	0	68	5	159	201	76	925	0	0	30	0	1	114	0	117	13	4	257	0	650	620	515	4	0	0	0	1669	234	4	2	8	143	0	0	12	87	369	0	19	822	6	12	8	15	104	0	746	4	0	6	0	57	0	104	0	299	0	912	16	1965	1649	797	802	714	129	0	444	0	432	10	496	0	0	1827	912	341	404	2	232	11	701	15	0	126	995	0	10	316	239	660	1	5	6	969	222	2	2308	2159	2	379	738	4	226	47	217	10	0	1907	0	205	432	2	1042	34	203	392	4	3	1024	74	274	14	0	0	0	0	6	47	26	128	119	144	1	3	0	321	781	1015	984	41	1076	216	1461	120	22	0	87	219	196	8	24	460	2	0	6	114	33	86	0	1	6	307	34	332	75	30	0	1271	47	69	37	647	6	2	2	0	1088	573	47	272	16	1174	1169	843	0	6	4	0	735	36	5	656	133	7	0	23	0	99	764	42	0	0	0	12	153	0	65	0	12	135	4	16	2	0	219	1262	10	1	0	64	0	32	0	307	48	184	0	98	488	2	135	520	0	227	3	30	4	6	3	24	0	531	506	0	0	0	11	77	0	284	1134	607	0	2	234	122	63	18	0	2	0	853	273	4	1	0	250	0	41	52	6	44	70	3	115	9	286	45	2	14	4	99	1	15	0	0	90	442	250	47	768	2	342	321	786	40	1345	2	1219	73	1730	51	540	0	371	81	41	378	0	59	0	151	1534	62	12	278	45	461	692	209	47	55	140	269	189	0	0	0	366	6	72	45	462	1	87	269	285	4	42	2152	1298	858	219	992	490	2231	502	0	324	617	273	206	9412	1344	1609	2	594	304	6	93	11	0	476	93	0	7	597	1197	0	0	98	508	0	0	540	102	779	0	106	73	0	225	302	9	234	59	27	506	2184	846	477	487	251	370	1159	8	763	883	31	224	34	231	12	333	0	836	238	6948	0	0	435	0	426	1	186	7	0	115	88	629	1664	648	2550	1029	474	66	671	0	0	386	0	0	611	52	244	25	1210	82	391	123	1154	297	0	32	0	6	0	2	7	10	56	22	0	50	0	2	97	2	50	3	2	3	0	0	757	2	13	37	11	3	2	127	2	299	0	0	0	191	81	565	12	0	80	1557	20	35	55	58	8	2	348	0	0	21	0	7	994	8	11	0	6	4	740	8	196	4	0	0	4	0	1	0	0	2	28	26	1	4	63	12	9	0	2	711	30	10	0	4	29	17	32	9	708	135	943	0	9	0	2	2224	0	112	546	3	0	597	1	1	253	0	0	2	0	1284	0	687	2	393	0	3	354	268	85	0	0	17	0	0	928	64	71	2	5	27	0	288	0	404	0	0	96	64	173	2	1	2	2	10	0	0	221	20	76	946	0	236	806	6	2	146	170	327	0	97	1	2	0	4	7	10	8	13	13	8	536	91	18	2	10	2	242	254	4	1436	2195	24	282	0	74	0	4	0	8	198	0	31	51	170	128	162	301	125	6	95	385	6	120	0	0	90	0	98	373	613	22	2	0	3	9	2	79	14	4	0	982	1773	106	211	2	345	0	74	279	9	0	0	46	313	810	11	125	1	2	0	348	10	0	0	46	315	188	20	799	19	47	71	0	1	78	5	0	44	67	1	2	150	0	0	121	594	666	98	67	148	0	0	945	1180	213	18	1	0	331	808	477	40	0	226	6	53	95	9	0	2	1	0	0	0	32	115	5	133	109	32	6	556	0	3	23	2	8	9	4	3	193	1	213	0	235	1	0	266	642	2327	1	4	4	0	12	2	191	632	345	1	2	266	0	2	1	4	0	34	2	1	2	92	237	1275	29	321	527	15	810	0	304	141	365	0	52	108	21	0	536	77	10	118	0	418	1535	0	96	100	29	720	1996	19	0	2	0	1	803	22	3	51	132	2098	751	1633	0	0	12	2	0	262	0	386	53	25	256	2	0	98	69	0	0	0	8	2	0	310	0	3	167	0	0	4	0	27	45	3	35	6	2	8	0	7	19	8	11	0	1	177	0	360	0	2	6	157	1	4	1	268	0	9	249	32	77	0	405	0	46	1	2	147	4	22	0	106	399	0	410	0	1	1	1	3	715	0	144	466	0	2	161	1288	87	2	53	183	60	35	8	148	2	4	4	16	22	123	4	0	952	442	0	0	1	392	0	0	22	0	0	428	96	41	262	0	355	0	7	347	2	340	12	1	6	21	2	356	198	3	2	2	7	21	265	6	4	1	0	0	110	8	120	95	0	6	5	237	4	20	17	0	3	0	5	252	24	0	261	0	0	0	899	2	0	657	5	0	2	180	2	2307	0	185	0	1179	1	843	2	2159	10	486	55	67	4	2	0	0	99	0	3	2	23	435	20	296	166	0	115	0	0	12	0	45	915	0	918	434	53	16	2	0	740	0	0	129	2	158	0	0	0	0	281	0	0	2489	95	134	260	0	2	0	0	0	504	8	3	4	269	27	270	23	3	5	0	8	0	0	7	24	0	293	569	0	103	5	3	0	527	169	2	93	255	2	28	161	623	0	61	343	1	1	0	3	82	2	29	5	49	345	51	141	89	14	0	245	8	11	0	13	1	31	0	17	5	0	303	0	943	44	538	6	1475	1	0	3	114	232	0	0	52	18	5	278	7	0	4	0	0	432	0	0	3	24	4	253	0	34	23	0	0	74	59	0	0	115	2	2	42	326	1	0	1	14	368	304	455	1468	0	5	8	72	480	9	214	92	141	648	119	0	0	124	4	3607	0	0	0	35	494	16	1289	368	0	0	258	828	401	0	0	1008	0	0	4	24	858	24	0	8	348	328	0	160	2	0	1	2	0	0	76	0	2	0	0	0	0	0	0	0	0	136	22	28	0	0	2	0	0	0	7	55	1829	0	2	239	1044	559	177	0	0	4	0	0	92	178	0	2	0	0	0	0	11	398	86	8	204	4	0	0	0	6	2	0	0	0	2	0	0	2	0	11	3	2	1	153	1	2	0	0	14	82	0	523	18	8	3	52	576	1228	3	0	2	4	976	398	0	0	0	0	2	79	17	0	3	1	1	1	5	0	2	0	0	0	0	0	0	1	0	0	0	4	819	0	0	0	0	402	0	0	0	0	0	0	4	0	4	4	0	502	0	0	0	0	0	0	0	0	0	672	8	0	0	2	4	1	0	0	142	0	2	2	0	0	0	71	2	0	16	839	50	39	4	2	22	343	289	83	0	0	0	169	1	6	2	103	2	6	291	465	0	0	316	0	0	0	0	0	0	8	0	133	212	0	65	8	0	4	12	35	16	257	587	0	0	30	7	0	388	764	3	288	1197	0	1	1107	961	16	16	0	27	1	72	469	2	1349	6	3	0	564	0	2297	0	16	0	0	0	0	108	0	186	10	0	259	4	0	0	4	0	0	10	224	0	6	1	1284	1003	0	0	59	2	0	0	6	25	0	156	141	5	7	5	4	1	1060	0	2	0	0	0	7	111	110	0	52	61	8	0	3	128	2	2	0	0	9	31	7	4	0	0	0	300	0	1	3	1	3	0	0	0	4	0	0	0	2	0	93	0	2	70	0	5	438	0	138	0	0	0	1	0	437	0	18	0	0	16	1	0	2	51	0	0	0	1593	59	6	0	75	49	0	4	0	2	155	0	2	74	750	12	9	93	11	658	2	273	24	2	209	4	3	26	5	11	28	166	87	1063	4	1460	35	0	48	0	0	0	0	6	1	4	0	2	0	0	0	0	0	20	2	0	0	1	2	4	0	31	12	4	2	0	2	23	9	90	755	0	0	4	2	2	277	6	40	444	5	0	2	342	2	443	0	500	520	3	0	636	222	23	0	1069	0	1146	14	0	227	62	280	3	54	411	0	292	114	1101	0	0	181	186	296	464	185	1592	125	36	792	0	391	6	0	432	890	563	1157	379	1205	2	194	0	406	115	913	6	327	27	5	39	3	250	436	426	303	264	133	58	1031	16	0	1400	643	0	70	247	8	48	73	210	662	0	197	526	550	101	521	112	290	275	179	320	497	71	468	63	1387	0	276	2087	433	276	593	0	303	99	1	848	0	5	304	7	144	158	134	809	720	143	6728	758	378	4	2168	14	557	0	444	1834	151	8	75	683	545	112	420	355	49	244	37	146	590	23	24	0	106	484	0	175	428	0	71	9	2766	5277	9	0	1030	0	14	12	699	0	0	50	2	0	0	11	0	160	5	36	300	294	256	6	888	147	14	247	679	461	8	398	895	551	23	0	0	4	338	57	498	31	0	11	6	0	0	0	351	0	0	310	8	19	62	12	449	19	8	68	705	58	11	26	23	16	22	4	0	0	48	452	9	0	53	2	0	455	118	1155	0	297	370	0	3	3	44	7	112	16	7	8	327	0	0	92	26	2	3	0	0	2	0	6	0	14	0	0	76	19	3	302	0	133	5	28	0	45	0	0	2	0	2	0	71	14	1256	2	332	178	0	0	12	6	1	45	0	0	0	0	0	0	0	0	0	2	317	113	2	2	2	5	0	30	157	4	2	0	0	0	0	0	0	202	0	1	1117	131	1296	728	730	74	689	7	263	0	1	0	0	3	13	0	0	0	30	0	268	0	114	0	977	511	389	1	2	5	0	73	0	0	0	353	6	2	0	2	39	695	3	13	5	0	0	0	2	2	2	1	2	0	218	77	0	0	1	538	0	0	43	0	23	96	141	0	701	2	0	0	310	0	0	2	8	2	271	15	119	46	0	0	62	2	0	2	0	0	0	5	0	0	0	43	0	0	20	0	0	0	10	12	1	10	2	374	0	0	0	386	295	198	63	144	0	4	99	1	0	318	1	0	0	0	166	2	0	2	0	10	476	4	0	1	80	4	771	0	0	0	1428	0	0	0	4	0	0	414	60	172	62	8	3	0	0	184	17	1	2	2	5	26	2	2	557	0	0	3	36	1	1	0	0	4	24	2	0	13381	253	0	0	0	0	0	21	3	0	1	93	49	6	0	0	3	0	4	0	1	2	0	0	0	0	0	0	4	1	0	0	0	0	4	2	0	2	3	0	0	4	1	2	0	2	0	0	0	0	3	1	17	0	2	36	3	0	0	100	6	2	0	0	6	2	2	2	116	0	0	0	0	0	0	0	0	2	416	0	133	4	0	0	0	0	0	66	0	0	0	2	50	22	10	231	39	0	227	0	0	0	0	1246	0	24	2	33	10	0	0	0	1	0	218	0	7	0	28	0	0	0	26	0	0	1	0	0	16	0	0	405	0	0	0	1872	18	4	3357	7	7	621	0	2	0	0	0	26	75	2	0	0	285	2	73	0	1681	0	0	1	39	2	0	0	0	2	1265	6	5	6	0	0	0	4	588	0	1555	25	92	477	0	0	26	1	0	0	1	3	0	0	0	2	0	28	0	0	3	1	1	8	491	0	28	0	0	0	4386	936	45	11	0	0	4	0	0	3	53	0	4	0	10	0	0	0	2	0	36	2	619	4	77	6	277	0	0	1265	0	0	1004	1039	267	2	20	0	0	63	4	0	0	189	7	51	0	0	0	10	10	0	0	110	1152	122	18	35	326	53	0	0	0	0	0	0	1	0	0	0	522	0	0	0	0	0	0	1	0	48	0	0	32	0	0	1	4	0	0	0	97	0	1106	0	0	209	1	0	0	6	542	101	0	0	0	2	4	0	50	2342	0	1149	0	1	1	0	2	10	654	0	0	162	634	32	0	0	1024	2	466	1972	6	6	0	0	0	2	276	0	0	208	62	1	4193	0	0	8	1072	0	0	0	2	0	7	30	0	0	88	0	0	4	0	0	0	1	102	1061	19	0	0	534	363	0	441	20	16	0	0	0	1004	513	13	0	74	3	895	226	254	327	0	0	1267	3	0	1	218	409	198	138	617	0	314	314	394	0	0	291	314	0	769	4	42	0	49	2	0	0	0	13	0	245	2502	2	0	0	0	0	2	0	2	245	427	0	321	785	12	6	188	7	56	22	300	0	491	0	0	0	0	215	215	0	0	2534	170	284	568	14	216	0	328	907	4	2	20	975	0	14	831	561	1	319	0	94	146	62	2	7	8	144	398	207	414	399	163	498	114	600	60	436	441	555	0	0	391	2	1922	10	4	561	344	406	168	85	700	37	1056	495	0	0	306	0	21	1083	2	1403	5	0	2	3	0	3910	21	2	75	161	727	1455	27	59	814	5	163	0	916	822	59	135	0	2	4	649	0	420	723	0	4	3	3	338	2	696	11	341	260	4	436	2966	15	488	0	0	283	368	2	722	464	0	8	584	448	2	1666	267	439	231	167	156	978	684	485	2377	2	0	293	51	32	0	118	2	313	1	6	588	212	165	114	9	2	11	275	289	487	22	626	172	4	0	392	602	2	255	0	0	2007	142	80	9	69	189	465	0	0	435	2	127	726	0	20	495	2	0	0	147	0	553	277	953	375	152	0	0	523	502	706	2733	4	627	658	334	1144	401	1698	0	1096	109	86	811	764	0	1	0	207	1043	341	129	0	170	417	158	72	0	237	0	79	439	19	224	129	0	0	300	8	209	1154	0	214	0	23	510	220	1428	0	641	503	133	994	1	114	1829	0	1066	119	3	191	2	18	383	1095	0	32	648	0	1060	284	574	70	21	609	411	995	418	142	73	77	474	72	507	0	1148	196	0	2	423	184	247	17	1	1420	660	133	8	0	38	0	196	0	14	194	201	446	132	0	333	18	671	987	1244	4	468	52	1156	193	172	8	373	618	0	484	485	8	325	86	6	359	73	0	774	2	91	61	55	38	1214	0	10	3	100	326	11	579	23	257	0	370	2	128	285	30	0	5	173	0	210	4	209	0	502	1058	182	1027	20	90	858	195	0	2	0	56	493	169	1106	2	201	0	25	167	261	2	34	294	3160	0	1832	6	1856	211	4	0	96	503	0	697	106	526	2	16	692	27	0	21	38	4	0	999	6	1016	0	212	298	537	82	37	280	373	208	65	3	271	32	5	272	1139	4	88	2	13	1197	0	435	40	0	1621	127	405	785	4	99	0	391	100	15	149	0	1033	2	52	445	1154	0	329	0	917	778	2	154	85	561	131	840	128	347	15	141	262	508	683	2	261	525	374	0	570	2119	1422	229	384	1	167	115	6	18	9	0	0	2	205	784	387	5497	23	0	2	410	0	1	260	42	263	82	142	43	261	255	47	97	20	41	0	420	0	0	151	0	13	573	205	80	1644	31	233	1898	476	0	6	1100	1	100	81	790	452	1388	37	1	0	2	656	81	389	0	1	573	395	18	0	2	89	1077	0	494	1	356	4	15	265	2	39	0	327	246	1334	0	189	167	258	431	1015	196	0	64	19	77	17	323	665	0	10	189	80	445	0	16	319	0	4	458	110	10	78	2	2	137	1694	0	146	568	675	927	3	336	2	298	619	0	1	0	663	1	0	120	420	2	623	0	0	1	5	86	10	0	0	1	0	255	342	39	2	0	872	4	0	65	31	34	14	20	0	2	9	429	1	255	0	720	389	805	281	956	289	0	599	16	0	253	142	179	128	0	2960	0	161	537	682	536	35	1020	0	1178	479	144	698	51	272	10	18	2	1189	591	221	1850	1101	217	353	661	0	30	0	562	0	110	77	835	16	4	0	0	10	978	405	0	61	1327	5453	7002	15	169	0	917	539	76	301	0	84	529	1044	385	134	0	336	69	61	32	200	0	0	0	453	20	514	714	213	388	480	0	1660	252	301	0	7	2889	7	499	174	100	512	0	310	175	0	0	111	899	127	331	12	593	1150	482	4	130	0	188	14	234	797	322	25	53	4	5	377	387	14	140	406	2	2	573	43	42	3376	2836	6	735	567	0	3778	0	434	186	689	203	39	1460	20	33	5	178	494	537	646	314	0	58	898	366	1	30	481	392	306	4257	566	49	6	111	275	383	1	481	159	0	124	384	326	204	0	91	364	273	8	404	0	372	189	159	2	0	2	642	771	134	417	8	162	0	5	0	1076	1649	3948	93	397	15	2	625	0	468	704	280	485	194	628	12	393	99	544	0	142	476	10	12	206	4	2	284	89	541	2	672	21	164	290	372	233	490	436	144	753	758	382	272	337	103	0	36	453	218	555	407	456	219	578	831	2	857	9	499	13	562	681	221	568	129	173	1677	0	604	20	460	0	20	6	1656	0	11	490	4	24	614	28	892	0	314	0	0	1518	338	632	412	0	3	0	4	206	399	0	445	194	422	451	212	16	45	1255	2	2	29	152	324	7	319	795	1337	1	402	623	134	1	16	749	746	3	46	248	740	1	0	0	394	567	451	119	414	562	69	6	4	678	491	494	1494	20	1	772	0	562	2	1	24	48	779	38	18	2	66	653	184	315	70	7	255	1	367	44	6	431	269	573	3	146	134	4	0	1249	593	5178	797	318	2709	166	0	2	9	265	2	0	2	1806	0	774	931	266	0	0	32	20	151	0	2	265	8	149	20	471	4	82	655	0	2296	393	271	4	74	11	0	13	553	0	447	4	0	546	230	106	0	1700	218	459	5	0	99	2	558	0	12	348	33	3219	194	6	0	0	1838	471	753	884	1	56	4	6	0	529	1536	666	1944	78	597	372	208	124	3	153	8	495	92	0	1139	728	276	8	508	518	2	2	182	2	73	730	44	199	14	0	3	88	131	24	97	71	225	306	0	2017	49	96	0	258	2680	4	283	10	3	8	4	0	663	2	596	2	66	510	2	345	127	0	827	413	293	1	2	267	444	30	0	106	281	130	78	0	329	743	41	499	121	398	191	401	71	267	170	350	2976	202	92	814	19	12	315	0	0	128	31	1397	378	62	376	8	4	877	196	626	2	2	2	1437	732	1	10	120	988	572	120	11	0	504	82	19	0	2	2	181	123	315	562	288	1	0	1139	0	0	0	97	517	828	0	135	23	1214	840	12	1	1187	1092	1055	66	958	586	202	167	2589	9	0	223	5	28	603	1	662	23	0	282	381	20	504	4850	381	1557	1947	540	1485	0	0	0	154	106	16	0	29	0	1	24	4	19	23	0	0	0	0	0	0	2569	614	4290	435	391	32	160	58	0	560	622	259	1367	986	261	810	1638	147	11	24	424	2	1618	32	16	42	56	104	1	69	324	167	384	3651	3	1660	549	1250	791	799	1020	2317	1577	1036	14	1896	2827	2161	0	321	626	360	1318	2071	530	874	1255	995	45	306	187	3325	120	606	672	210	1500	0	36	573	418	786	4	4	332	3024	2575	2801	15	41	24	1345	185	586	8	6	1448	2335	2730	350	2	96	0	2946	753	420	0	574	357	353	549	353	427	144	725	556	339	6	19	40	0	135	18	3	1029	2587	19	33	138	372	136	3	352	298	864	564	351	1267	2151	35	162	2113	16	337	1518	519	301	586	101	56076	14850	33359	5402	4	2232	6734	4	1946	2359	5	5514	2018	10531	365	34553	6958	8003	11093	1386	19010	12250	1297	780	903	786	938	861	18	319	3434	27	2	8	0	0	28	17	0	0	9	0	2	0	8	35	0	8	1253	8	0	555	0	7	0	4	8	9	0	0	5	2	65	8	29	16	10	0	619	0	2	0	0	0	0	0	0	0	4	16	280	1	1	2	1	7	29	0	2	2	33	0	0	2	0	3	9	4	25	254	886	1321	1695	613	344	284	0	0	0	0	12	0	1	0	3	0	2	25	69	231	0	53	0	210	104	0	4	0	3	263	39	9	2	3	8	9	0	2	0	0	0	0	2	0	0	0	0	0	1	0	0	0	0	8	0	1	0	0	1	0	0	1	0	1	0	0	1	0	1	0	1	0	29	0	0	10	13	0	0	1	1	0	0	1	0	17	0	0	6	0	0	0	0	1	3	0	0	0	1	0	0	0	0	6	0	2	0	0	0	1	2	0	0	0	0	3	27	0	1	0	0	4	0	4	0	1	0	0	0	0	2	202	2	2	1	11	2	11	3	155	0	0	43	7	0	0	0	0	1	0	0	0	0	0	0	0	0	0	2	0	0	0	0	0	0	0	0	0	0	0	0	0	0	0	0	0	0	0	0	0	0	0	0	0	0	0	0	0	0	0	0	1	0	0	0	0	0	4	0	0	1679	1	281	1555	2383	111	1067	690	88	490	1611	867	145	267	0	755	1319	730	684	1789	344	0	411	145	2	109	15	3147	1263	303	0	453	1018	505	559	433	708	831	1443	142	175	646	1440	76	534	2993	387	601	328	644	1373	2070	1007	572	82	2	1389	3129	866	506	1620	50	2934	1738	1372	1095	603	179	63	628	379	154	473	1497	13723	17149	1044	181	1685	2460	5401	624	722	762	507	556	271	24273	1081	51	206	41	54	120	224	1	544	6	8	3	8	74	2	377	134	24	45	12	82	0	6	26	0	38	4	29	24	331	49	264	85	51	4	35	9	9	151	144	8	64	75	887	66	6430	113	181	37	36	381	65	30	0	7	137	76	2043	166	40	67	460	74	16	191	13	115	1442	2332	19	30	4	10	496	941	89	20	477	952	121	24	4784	204	1	1	1025	407	4	22190	3	2	2128	289	264	364	765	887	899	912	675	13	155	82	320	1445	287	143	0	0	24	10	1168	998	4	266	355	23	29	146	1393	210	880	112	398	404	1107	383	2	877	706	3562	163	824	563	2	50	14	560	375	672	99	81	24	399	2734	665	1758	6	235	162	179	11749	3	2	392	11090	15	1586	4	37	322	59	638	615	279	603	128	303	474	22	10	8	61	11	4754	30	32	26589	512	168	581	463	1058	1173	740	1882	835	16	219	0	0	0	1	2100	0	0	330	149	742	3	320	0	620	467	1078	637	562	4	466	2	0	1151	909	384	1228	734	2800	147	340	160	0	22	617	316	208	2133	928	1	0	0	575	969	6	2	0	721	201	266	349	879	44	2633	289	178	372	1920	361	0	10	0	542	721	679	5814	587	1025	30	0	27	29	235	1951	1704	1934	3327	2392	299	320	733	1003	296	3	31	2369	20	6	13	22	10	4	4	4	6	6	14	13	4	43	11	5	4	597	29	15	8	2	26	765	14	1134	299	177	3463	207	800	342	2747	3	151	10	622	141	567	23	35	6	4828	564	877	495	1783	1410	111	0	2	2	9	14	0	42	92	84	32	32	24	1076	0	336	3	855	1917	106	112	4	542	4	1100	618	0	2163	1544	10	45	437	1401	0	516	2	661	584	2079	105	52	15	19	22	985	1306	994	0	373	794	142	0	579	359	31	437	1395	1612	32	874	1979	663	535	995	1468	14	24	1865	49	327	355	2740	733	740	30	13	186	1104	759	277	846	0	0	4	0	19	855	54784	232	5807	3179	12719	40644	27565	94	816	3678	7	4	363	4	511	434	774	1536	9	137	2	1312	396	48	8	886	5599	3578	1018	426	856	662	506	2842	352	338	1866	2746	5601	3859	2694	0	2176	472	2	1915	1	3111	3153	1953	2161	2655	2575	21804	735	6289	2	1	2	6	0	673	4759	752	1626	2	52	2208	175	0	0	0	0	0	0	0	0	0	0	0	819	59	402	20	491	28	46	28	45	878	0	0	846	633	16	1427	2	0	800	1185	920	270	444	226	628	1189	879	1894	270	2793	1415	358	438	476	2672	769	391	866	721	124	5	0	672	2188	216	387	99	641	1877	362	13042	713	2192	87	339	24	4	77	138	981	1925	839	760	987	76	3360	2962	1065	0	2	615	7447	120	224	524	148	2	10	344	205	18	14	0	12	1893	0	21	0	452	92	16	0	836	446	93	1927	337	11	619	204	401	14	7493	7	48	9	58	18	15	102	2015	1253	380	3045	555	1093	936	335	0	888	329	148	500	520	82	1907	288	231	8153	912	324	10	920	3	1143	408	545	628	320	62	153	702	2	683	880	107	12	0	0	0	0	0	1877	528	179	726	3	820	742	515	542	1131	152	4	5054	2	3809	2	0	2	327	134	3531	1071	501	508	12	335	143	36	9	190	183	16	2010	304	22	200	27	2309	1413	710	530	642	857	0	7632	425	5338	4756	26	376	255	1832	365	15	517	414	2363	619	2	1945	2	14	1594	28	83	705	641	1232	1333	1743	194	611	0	1175	11	90	478	425	8	824	2	457	895	918	6	135	30	155	644	64	1598	87	140	550	278	40	0	333	531	17	134	14	2	2231	16	2	2	922	3918	1105	101	45	226	22	1862	1312	474	290	971	159	75	1148	17	1206	0	1441	1492	0	1886	528	2092	209	106	10	8	26	977	351	5	1673	43	2040	627	82	168	340	557	1284	255	3	0	663	1602	530	6158	7980	426	969	1986	1061	35	126	0	97	869	121	490	607	9	504	210	525	77	33	2361	61	183	74	893	114	17	730	302	334	165	164	1953	927	749	0	0	832	400	399	2722	607	133	23	1604	1749	5436	4	185	1249	50	1460	1	294	745	0	0	545	285	469	17	663	615	675	464	515	613	374	4695	725	429	391	1396	2574	698	475	1519	816	46	106	343	32	10	305	406	1308	549	511	1441	809	1353	2	0	379	543	389	852	84	1110	0	8	14	0	14	8	11	992	0	512	34	4799	1214	2977	17	704	729	269	336	595	135	82	87	1011	89	408	2707	313	646	4	67	310	682	106	4	244	1112	2384	4747	2110	3635	2072	0	1535	4	6837	0	95	572	2631	2	0	685	1366	737	13	0	3	0	0	0	0	0	0	0	0	2	0	0	0	0	0	0	20	0	13	2	1	0	0	0	2	0	0	0	0	0	2	0	6	2	2	4	0	0	2	0	4	0	0	0	0	0	0	0	2	2	0	0	0	0	936	1231	480	44	541	6	166	67	0	122	1172	165	1339	366	1723	548	135	6	50	2248	4268	2202	1243	2	892	2291	1147	1390	0	1	0	0	0	3471	10	6	4	94	0	9	1	10	3	126	208	37	672	1088	636	27	6	132	4	24	281	199	321	489	851	739	162	2003	1341	302	632	1041	228	40	8	0	2000	357	4922	71	6136	2875	517	105	0	9	0	1	35	23	2634	532	1434	176	560	17	2	214	478	2384	0	24	30	219	0	0	8	25	2840	132	859	1089	427	41	399	0	14	193	1916	346	433	2058	26	1449	695	825	28	146	2	0	153	267	8	390	3657	641	977	349	275	208	681	1576	196	474	1969	658	234	4	583	591	271	0	443	908	278	177	0	10	2	64	59	77	1	2887	339	424	654	2517	953	1861	755	323	5485	1173	9693	10820	4	1660	260	68	0	1465	0	2	0	10	85	413	9211	1131	547	700	372	1818	0	0	993	934	215	144	399	427	747	2116	8	8	4713	345	1426	624	1093	689	230	182	2	0	0	485	828	2	164	803	648	814	414	89	401	3	25	707	65	0	459	0	626	8021	2209	2866	1061	662	1357	463	421	443	118	5516	172	2284	902	32	16881	2172	7710	11	2	4	10	20	88	1	89	2	46	4	10	30019	96	1189	150	588	90	183	3323	766	0	41	2849	168	674	3021	377	948	2	611	569	7	404	347	0	8	476	420	11	467	812	436	876	196	955	196	2618	195	3142	3566	3063	3921	142	6	920	0	204	0	4	11	0	78	188	336	424	457	2303	656	0	8	8	0	4	23	32	717	1715	373	728	1679	128	2	0	1	0	197	254	104	843	444	2220	0	2387	197	202	479	567	1777	193	651	0	241	525	0	767	378	405	45	284	360	1608	369	827	260	179	4	375	1113	328	4	0	70	35	755	262	171	313	199	276	835	0	0	0	0	4	14	0	4	4	2	0	0	0	1	5	7	0	0	0	0	0	0	0	0	7	0	0	0	0	2	0	0	4	0	0	0	0	0	0	0	0	0	0	37	4	0	4	40	0	2	0	3	0	3	0	0	0	6	0	0	0	0	2	0	0	0	426	109	1510	1001	200	225	276	40	138	213	1300	198	813	1409	8	0	58	64	892	56	14049	8646	533	813	1015	5	2229	1015	697	2	542	71	12	105	47	10	29	33	365	714	186	2322	173	279	185	349	192	936	1056	919	2642	13	171	107	1646	2995	5	2	10	1514	4024	3796	540	432	373	373	60	177	489	1165	1730	36	58	710	295	0	22	11	48	246	762	270	371	4	0	4758	714	1403	669	807	2461	90	1279	432	594	244	3438	179	150	57	13	6	5	454	23	525	221	174	637	37	1950	271	2	5	213	279	3860	12	2241	1224	0	20	0	249	2167	362	1025	0	0	0	462	407	1084	643	1171	26	0	140	103	239	13	10	4	0	15	29	1498	611	50	0	12929	877	308	1677	59	1144	660	688	175	1883	29	304	9	550	44	468	1309	2496	519	96	957	482	466	188	1744	4	1420	1163	0	1750	960	120	412	3860	738	160	257	1594	698	193	158	1147	2801	1654	337	404	356	50	4	422	6	47	767	5	14	0	10	24	18	0	0	0	2	0	0	0	0	7	0	0	4	2504	137	61	1574	431	115	1352	784	1542	3858	40	38	1	10	834	29	825	3847	662	737	14	17	270	558	238	28	4	13	15	126	58	11	5209	521	11	126	145	1866	195	8	265	293	0	1102	3	0	890	1380	0	434	16	709	4566	9964	1019	935	336	9918	10	48	4	28	1529	1642	772	2602	589	1278	1276	597	1363	47	235	1349	312	485	278391	35	0	621	25	69	1391	921	794	179	78	723	57	614	270	505	1382	104	939	851	162	93	2	457	1245	1301	23	0	29	27	108	1857	0	2	12	389	2	441	72	0	5871	2	1097	505	967	300	548	2372	367	84	708	1134	414	1317	0	1733	1740	408	365	529	955	1187	827	693	2752	470	400	2364	3920	884	2	2642	82	762	714	267	172	129	1179	1889	365	812	133	1473	1152	35	797	821	516	774	1256	1862	1038	639	187	0	21	968	2344	350	533	1584	1076	2746	5063	714	491	36	71	1339	18306	104	365	666	437	259	1044	759	234	498	170	457	218	1271	477	323	487	98	1303	191	123	73	308	266	181	183	243	628	667	697	1604	278	771	197	551	1433	39	514	310	3966	18	571	2	406	675	67	1505	11	202	285	856	163	135	0	0	112	1121	502	186	237	191	0	14311	311	468	860	1	724	14	16	151	243	330	766	1066	385	17	48	434	183	1510	2098	67	1398	515	203	6465	1191	972	41	682	686	1124	2	805	344	53	6	160	112	553	4	3460	582	221	1951	204	5	1271	281	244	51	68	538	44	4	576	16	812	3027	2375	960	3	541	1792	0	2663	6915	1082	160	251	2746	164	2948	1189	617	68	191	76	106	449	323	1680	1167	932	1039	1139	202	677	834	753	217	4445	169	3098	234	2164	421	935	1369	83	84	1315	1784	161	691	135	1111	880	2000	7654	342	57	447	404	728	564	71	359	103	693	1347	350	3715	138	472	529	238	563	175	140	253	491	703	71	396	250	717	320	477	380	675	827	558	662	590	479	671	1127	269	602	396	505	1407	720	332	56	397	420	295	486	284	771	264	598	349	133	687	920	247	490	701	707	736	770	443	816	439	236	302	150	103	386	286	728	794	381	256	378	474	316	124	488	343	924	540	147	218	403	455	479	22	360	3279	1543	311	1296	783	6800	3179	0	4481	28	3991	28	15	1018	449	4	4	4	12	5	17	1	9	0	0	4	12	4	416	13	0	0	1	0	22	1036	1195	3372	109	543	18	846	772	264	542	156	4	0	3	100	19	19	55	20	173	0	0	75	16	10	832	197	6449	32	444	49	54	1547	684	2404	230	2282	112	932	3324	2998	0	671	14	277	94	1205	1829	2383	546	356	5	0	0	2	70	7	5	1055	39	0	0	1394	313	262	116	1710	67	413	0	1	259	913	347	919	378	215	3283	1079	805	456	443	1646	16	1006	1139	432	455	832	409	531	84	278	784	972	4	195	1363	278	302	0	1893	26	860	0	513	0	402	210	276	137	102	173	1	703	92	4743	14	16	13	16	399	34	23	25	34	29	253	1132	344	1337	0	2	46	938	2	4397	3	9	456	340	198	2	7	732	632	469	127	715	1330	909	133	380	612	573	1144	8348	836	2572	8743	176	8444	129	547	235	322	4087	210	97	876	366	245	3219	1515	1596	168	136	20	2	253	69	425	39	43	2	100	32	34	134	20	30	45	291	34	20	134	28	1	161	158	30	4	24	0	2	16	366	558	344	12	14	32	35	2	131	278	46	589	556	311	122	0	0	2	0	328	160	235	36	1400	927	0	50	0	60	10	0	54	503	85	19	99	67	16	36	13	616	189	3256	1	530	1648	243	1156	55	538	144	32	25	537	375	49	11	9	12	5796	784	308	1259	14	28	372	245	506	1117	227	96	359	1372	793	92	1126	1199	204	2	87	130	17	1	10	5353	1689	924	277	559	1372	3109	2887	8446	1027	2726	13	1242	7605	23	1743	649	3171	615	338	1562	8	706	0	340	717	1760	342	186	0	101	0	145	177	25	18	6	5369	4331	51	293	20	152	625	362	786	22	143	306	2665	677	335	1458	572	610	413	2214	208	478	813	1592	490	2	1603	455	200	113	0	676	133	20	193	933	34	77	299	1494	673	2139	214	167	0	767	1001	409	899	1234	1778	850	823	1592	1588	234	4314	435	447	547	828	838	240	187	972	0	8	2	96	768	214	0	1535	0	1460	242	288	2	1336	200	117	68	71	88	185	416	106	10	31	368	370	0	5	161	1	0	36	2	0	0	2	48	0	0	1619	7	2	98	4	0	258	59	404	2	0	0	0	0	6	0	77	54	12	20	0	1	0	2	0	1768	51	5060	0	4	0	503	8	557	42	21	242	9	12564	282	8	6	413	0	313	349	614	505	286	23	0	967	283	33	2	1493	436	768	4	399	1	0	0	3	0	3	0	0	2	0	0	0	0	0	0	0	0	0	15	5	0	2	0	0	2	0	0	0	0	0	0	0	0	0	0	11	0	6	0	0	2	0	0	0	0	0	0	7	0	0	0	2	0	0	0	0	2827	159	717	305	419	357	246	8	30	34	27	1	1480	439	2	0	36	1603	310	129	0	548	7	69	4	249	0	0	0	0	0	6	0	2	2	8	4	6	0	0	0	2	0	0	0	0	1	0	0	685	503	960	855	747	1402	24	65	46	64	17	3	2380	0	887	749	2485	4445	711	104	466	2287	356	175	1859	72	7940	2424	183	492	18	1615	248	465	1854	0	422	11563	430	272	3509	60	1677	1091	770	1104	38	447	431	778	2259	88	559	711	406	193	177	307	74	987	0	520	253	616	584	10	497	728	5900	346	1084	38	1446	953	2	325	2543	17	149	0	412	2864	897	1512	942	171	329	931	866	642	1831	10	37	670	903	1178	77	1846	1449	129	78	390	89	19	82	1109	308	2931	3068	1806	778	2002	12	20	792	761	204	1969	200	995	449	351	169	1993	1039	1214	5623	1316	2566	149	47	1796	550	361	52	448	546	257	994	341	233	837	175	284	1	599	1064	1018	1087	1601	1059	1334	2580	367	384	509	76	411	5	28	2074	655	583	4	964	831	129	246	275	5790	18	2887	4467	1251	3990	0	3169	508	0	478	11	0	0	2	194	0	1	36	34	690	4056	0	1025	562	2496	1911	2	12	466	1659	794	258	601	551	2	2	889	1359	615	1536	789	525	1488	2067	6	1616	775	349	1156	1276	6	0	0	0	1214	480	1138	2446	1828	1720	1086	52	205	45	1414	68	30	18	775	768	1389	606	416	792	2573	2693	18	0	786	213	431	274	125	14	2	1627	775	793	77	1273	293	204	167	705	2756	343	313	1229	423	547	1085	1185	180	844	50	4494	0	339	368	852	284	183	695	309	332	2	1655	215	682	1660	703	1845	5251	525	410	3667	938	969	2	1542	473	737	531	921	134	354	128	23332	2	438	121	12	0	737	64	530	161	1388	0	0	6	4	7	2	4	0	0	0	0	9	27	2	0	0	18	0	16	0	2	25	4	3	3	0	8	0	0	0	483	2	1122	0	66	111	8	223	512	649	778	261	294	1096	0	134	546	184	593	588	1469	101	11	0	597	2	951	894	693	2	4583	1705	18	448	16	1281	94	3812	2244	0	2449	0	0	3248	2437	0	2842	1402	2090	1122	0	0	523	2885	0	1	3364	0	0	1210	2192	4	2	156	637	288	462	106	3764	2327	2	0	1401	930	440	0	1054	1345	374	332	113	150	237	48	174	470	641	741	1115	2423	1479	22	1277	590	1424	40	1298	212	2146	1267	527	637	1382	3317	284	48	0	15	192	374	953	2538	2261	290	719	391	581	1941	643	11	10	514	12	32	693	2	0	169	9221	1205	333	585	6527	679	43	106	31	986	2	2688	853	864	2	819	289	295	235	614	6	0	0	190	48	1513	109	1162	655	534	1301	2465	718	908	205	1121	367	590	4	49	23	420	970	309	228	844	444	2641	429	1587	1113	589	0	0	0	0	0	363	0	33	0	126	364	409	0	15231	13	300	2560	664	15	875	184	398	535	616	159	1277	10345	1253	776	913	1920	1258	121	1039	515	403	567	2960	354	1041	1171	773	276	1007	663	512	28	174	1176	1104	640	217	1673	269	366	1088	74	1410	3	139	365	882	3209	1307	98	106	477	21	2	80	563	1245	461	43	10	78	50	10	4697	7831	10	111	64	970	420	701	671	1845	0	2571	0	1911	1451	437	8	350	521	14	714	369	838	6	7	712	818	3419	492	334	607	662	511	4102	240	4	759	44	14	81	823	210	672	42	21	75	38	163	51	4	3	563	2714	730	561	71	2838	1772	71	32	703	90	710	1015	2025	799	235	911	738	957	652	1261	1937	1753	410	235	73	154	116	113	2	511	443	0	333	1314	2015	217	2576	285	49	1036	2549	169	473	484	453	1091	753	14	1870	163	442	6254	4	5987	899	477	580	370	704	341	218	745	500	457	2796	6231	2	1613	0	0	5	1	58	18	6	1274	667	1300	1890	1010	2969	1148	62	34	393	1094	5	1602	857	2671	1663	771	1607	5	273	527	46336	0	25381	24020	18346	12251	21522	27887	13151	13475	8182	12758	20661	17017	1406	36871	2585	15706	4883	7091	25277	12713	35963	23152	25509	16064	17068	3094	6823	14828	15268	32378	31860	19720	13105	0	44010	83109	14624	10454	125161	32040	13670	12604	21109	14057	18872	18977	20045	19719	866	2456	2481	444	4	2002	0	1656	994	1586	2316	571	1120	2392	0	20	280	177	2	0	9712	28762	14715	13117	11261	5330	41554	13036	263	23256	19920	26003	11681	4	16150	24384	23520	33335	9075	22650	12130	21385	31194	0	11366	29135	17482	17649	17123	19925	18886	13174	13205	27671	23340	13081	520	1775	2088	4	2258	1	1649	1751	0	762	356	224	239	268	161	177	504	967	2	188	16	0	2	2	4	365	121	557	591	86	352	1183	925	617	3508	7	125	5	4	229	1443	450	1662	0	3	5	336	475	261	2	153	1	389	542	944	292	523	1712	312	884	2	866	808	25	206	0	320	33	24	82	358	6	1014	119	264	1117	32	63	98	788	135	727	2964	1418	79	1265	63	141	6	563	209	906	0	386	463	1298	492	155	218	1117	1	1227	1007	5	43	442	1515	637	667	839	626	515	920	187	555	289	1045	398	252	468	8	0	16	12	1566	0	0	226	657	952	506	337	6804	163	954	9	1668	670	811	3947	60	4040	0	5566	661	2024	0	1473	434	1246	3176	770	0	1054	1	2007	1455	3	1	1	0	1826	117	129	435	25	3	489	1223	838	1945	258	233	1666	793	638	410	905	400	275	4132	847	2631	670	346	714	82	389	334	175	328	567	615	916	1013	3475	287	3282	1954	28	541	1	0	87	0	240	2	16	22	140	67	26	7906	89	405	14	20151	1928	1718	454	787	369	219	883	2232	641	171	736	891	2094	223	1034	66	424	1611	0	0	7	0	0	1	0	2	5	0	0	0	0	0	0	1	3	0	14	0	0	2	2	1	2	15	4	0	431	102	244	1889	1080	546	122	0	2	0	0	2	0	6	19	253	404	100	521	464	2	48	99	30	298	871	24	10	251	9	1701	32	1258	1958	1142	486	200	6842	0	536	150	623	552	203	8	391	171	6	22	458	4	23	0	2	672	27	825	100	176	2005	852	147	3335	625	0	1	177	175	784	354	588	507	30	163	163	1219	0	0	57	698	44	78	497	2	1668	41	105	1447	0	1013	2225	20	2	0	0	0	959	50	566	605	11	678	26	433	1	228	261	1621	2777	519	103	2769	2348	711	78	776	16	644	1282	2802	102	6	286	704	68	0	190	2	4	1138	4662	186	314	59	329	37	1148	1281	1433	593	1002	906	1468	1111	322	162	754	8135	689	1075	2523	261	476	31	559	2080	1898	453	322	1374	88	435	548	1211	0	857	170	86	273	0	700	2512	312	186	0	255	59	87	1178	86	1110	18	501	3845	33	4	440	940	403	377	257	723	510	1329	661	2	2	39	680	81	226	4910	1305	3486	427	197	969	17	390	119	554	59	2	303	797	0	2	148	120	4	2	4	8	667	7	22	1243	643	6	49	167	6	629	0	0	599	185	718	649	444	907	0	409	134	206	985	1615	888	750	1277	8	188	0	0	309	560	2478	1848	323	1230	16	47	1064	2679	8	263	0	0	0	50	4	45	2	445	0	41	142	2	2	1266	20	12	141	1	133	2	4	0	1081	54	23	1312	0	3173	554	985	101	45	909	1212	0	41	1597	798	335	412	47	974	1652	1967	199	131	272	592	8	4	4	1	224	7169	1115	579	377	46	247	193	1249	2435	2271	2576	965	24	209	745	340	945	688	1255	607	1071	1062	171	1261	723	128	713	1416	4261	0	10	536	871	564	1027	365	0	17	463	554	0	2	2133	1041	101	352	899	80	121	0	64	102	22584	355	411	3612	428	10	869	1649	2710	1089	1489	962	0	225	605	8	0	1621	3262	1528	1441	214	2011	948	3070	31	66	1443	950	1244	91	671	42	543	250	1684	1029	821	2	77	946	220	915	405	899	82	733	539	162	98	486	536	9192	8	0	55	496	1494	509	1000	25	0	0	250	30	2680	80	934	587	3195	26	15	381	333	1338	1561	2342	30	2209	1740	1146	579	50	40	26	1626	28	584	765	193	10	10	47	57	22	4	912	371	444	208	144	139	758	585	700	207	111	81	413	701	1421	19	34	1015	342	765	205	400	4	346	373	633	1918	373	396	211	354	689	895	797	16	16	4302	325	561	895	226	303	469	570	183	1	755	804	352	3784	2	296	1828	931	39	16	3	491	534	162	747	394	0	18	35	433	266	145	869	208	448	533	0	1	247	446	352	5576	20	0	446	455	391	733	7	33	9	2	7	556	186	1	0	4	2	0	717	77	442	3	1590	4975	0	776	124	119	4	1380	816	354	12	829	866	308	695	264	713	257	542	268	226	14	837	162	8	96	86	0	4	1331	458	351	349	313	765	2330	30	2	122	245	12	397	0	4	2	1958	0	0	2627	847	728	794	139	0	25	4	294	11	642	121	26	769	2	9	586	3139	6	1984	0	3944	1268	54	989	471	738	4	162	1192	789	191	867	516	670	169	41	535	3264	154	441	2095	1496	5	333	682	0	1434	1899	1101	722	1	0	4	832	5186	3220	367	781	4	525	1630	766	425	689	518	64	0	83	0	113	22	0	1230	4	40	335	2	4284	0	0	0	157	1899	758	169	148	4494	0	2177	2474	290	130	1477	22	240	13564	555	583	218	829	214	743	893	1057	2505	430	366	1347	4	0	40	3	63	1319	6	31	12	106	46	1	0	38	0	0	0	0	0	2119	476	815	27	22	363	1068	1	702	541	513	257	237	43	650	371	11	827	7	10	818	532	49	44	66	351	5061	1041	37	0	716	26	106	111	44	193	908	137	1	476	96	0	15	0	55	259	1965	701	114	46	99	154	14	122	12	6	110	230	3	54	1053	0	1570	361	510	833	132	7500	562	321	522	79	3	0	856	1893	526	942	153	276	0	0	0	4	1777	133	787	5	12	0	0	639	562	29	329	2037	2005	463	9	59	51	92	12	3	0	2	0	0	0	0	4	0	0	0	0	0	0	0	0	0	0	0	8	0	0	0	0	2	1	1019	1379	638	2	1507	12	545	1895	3	14	932	2573	51	48	4	1116	1442	227	962	2157	2633	1209	737	147	490	225	1155	2073	913	602	2	1	2091	786	752	1337	577	323	2461	2343	1799	27	2556	503	552	3	177	45	654	3969	2356	545	4084	159	201	570	960	5301	377	281	13	2	19	37	14	91	26	41	0	962	26	141	64	448	0	8	3	147	174	490	6	1	52	44	20	0	9	202	0	833	1	275	78	631	673	1153	907	640	157	130	2727	1053	15	67	73	1765	1032	0	1719	2095	2	0	0	718	428	251	2103	501	246	138	682	86	3	322	341	111	428	1058	1674	2331	885	525	1196	459	1581	722	1776	849	1089	231	252	163	200	241	58	5	3	4	26	1410	963	401	1487	2191	895	2062	577	34	1072	1896	3	81	79	306	28	22	166	4618	4816	1970	4090	2576	2356	33	763	1056	0	687	4735	535	4	880	585	315	6	281	814	0	1992	299	312	712	101	1132	980	644	191	265	15	10	254	1051	494	432	393	599	349	304	645	1	503	364	183	476	348	1270	161	157	401	970	305	1233	508	444	417	991	592	784	214	438	4	2354	713	5	4	342	1694	223	350	85	68	537	557	2888	1083	1432	77	392	413	201	61	809	280	1387	323	1640	460	1022	1058	181	627	1030	334	633	1928	487	212	123	111	588	0	2683	413	378	439	6	893	57	65	2960	10302	4	2598	55	437	347	539	312	1002	0	8	2	132	16	0	2545	487	0	11	2236	1235	41	148	70	859	0	156	559	1013	1964	637	295	945	22	1025	2734	469	211	844	862	198	1423	1044	538	101	917	36	2	1255	1269	772	549	4952	520	2358	0	4535	446	256	13665	889	9	19954	41877	39289	1295	698	560	1302	232	87	437	0	1082	2289	3249	113	136	815	1213	726	2	0	1324	38	792	276	65	137	523	1829	859	17	20	87	105	243	52	707	65	574	520	938	11	847	2	1102	387	858	1711	212	673	469	3019	316	52	150	575	679	561	7	410
"SAMN04337067"	506	32	7	102	4	130	0	0	1	0	286	556	700	20	648	693	478	154	498	28	1	150	42	246	55	1566	2848	868	1	4653	90	6665	3579	166	504	1143	195	14	4	400	611	37	10	6	0	2	0	1	17	73	7	0	14	13	0	7	196	3	3	5027	1085	1374	12239	1538	330	3742	22	2465	2	0	0	0	47	0	0	432	34	49	1344	143	481	23	230	246	609	441	7	1364	4630	363	102	139	12	193	407	2740	373	1200	1077	425	470	770	345	3171	167	3467	1214	2103	1921	680	615	987	986	28	1958	559	100	1104	459	1222	676	267	4066	22	150	2350	7820	0	688	1335	524	640	12891	0	4912	170	664	431	932	21	78	403	519	1112	1396	1204	123	230	0	92	3	121	6	46	815	261	2	2	46	1158	436	3	1208	0	884	3546	6450	12417	311	14	152	35	302	1947	0	0	187	79	31	8	60	0	1699	1086	675	3	1566	53	136	32	337	79	528	981	1224	0	56	2558	278	2074	1537	3	35	24	3	796	412	2616	344	73	907	1857	4	1322	0	128	458	132	333	332	1678	844	1340	385	22	0	19054	2248	498	98	324	1667	1279	235	0	1665	10	1989	1146	40	641	219	985	862	425	413	21	1036	863	874	183	1011	85	8	752	566	3377	1233	1199	429	1956	1179	155	0	90	294	718	3381	310	82	434	208	756	1432	1340	1222	1732	0	216	657	0	161	8	0	1462	209	65	564	0	1047	423	36	0	411	461	541	1005	311	2320	549	1392	718	102	930	572	101	239	16	66	0	201	751	38	188	379	61	935	289	117	639	891	38	183	284	236	201	747	850	696	262	623	532	436	530	355	307	430	2566	0	217	836	2	1290	462	0	914	11144	2240	558	1502	949	132	5620	3810	4037	23739	0	36423	4840	0	1710	6141	2249	2	5157	8660	3537	2	7296	4	7	19	0	566	304	1223	624	474	0	718	443	64	16565	16	43	778	251	176	415	180	0	347	999	4662	8	2	37	101	465	361	854	5427	978	1932	1278	517	294	0	493	555	491	1368	439	366	497	1047	0	1123	327	0	2	2	2	1	14	367	354	611	246	213	332	562	172	91	367	138	142	1507	217	1646	841	922	0	0	241	17	246	148	331	396	1039	170	0	0	0	0	0	0	2610	9252	374	0	567	1	0	26	414	8	2325	92	22	36	7380	4	1766	2956	1962	222	8	8	471	2428	311	476	6	353	90	34	55	196	975	73	559	17340	11	560	1169	104	2	24	0	393	136	227	513	0	214	0	25	2256	381	342	2703	768	999	302	4391	22	1263	416	1398	239	481	1192	511	139	81	638	23	252	31	108	151	55	678	2168	221	0	197	796	480	38	365	514	49	2	104	8017	227	40	3379	523	4	0	2	820	251	226	1109	1892	0	414	5552	352	1130	2	701	35	2	11	414	2	471	316	730	435	268	146	276	547	1527	2294	8	331	19	273	666	748	183	14	903	832	756	638	6	659	792	0	791	1040	87	2975	32	784	237	50	1233	43	0	53	0	417	88	8	219	126	100	1	0	0	0	706	1036	0	0	0	504	9	161	215	768	577	683	246	5351	1122	1524	183	3616	2436	1646	257	6	1631	76	25	1832	1184	608	46	12	1277	970	515	1321	388	213	6	57	18	4	1076	1467	892	2394	2338	0	393	16	289	1614	326	1049	1458	786	138	1014	555	1031	634	0	0	0	3	181	652	29	2	764	908	713	9	2	0	0	0	0	0	0	254	3623	8938	3577	4566	3021	2281	2993	3268	0	151	10	4346	36	77	4	148	410	418	159	402	176	645	1427	596	420	369	656	1004	283	780	936	143	1651	704	2100	196	503	437	35	378	242	279	0	1050	1128	0	8	4	0	6	829	943	580	391	2	469	341	673	557	88	375	513	2155	2	20	154	0	9	56	0	158	0	306	0	18	59	451	50	22	7	268	0	201	2008	0	61	27	566	0	183	83	40	10	246	0	138	4	47	16	0	186	341	54	0	92	6	564	6	24	220	231	33	123	225	36	158	167	72	0	2104	265	4	4075	4	0	170	360	0	103	128	3	9	0	79	115	1	448	118	220	326	22	198	11	336	196	316	141	276	337	8	2	339	2	27	8	538	307	318	88	454	8	391	0	1239	1168	1871	572	360	319	25	576	199	550	297	0	654	230	452	106	77	44	706	2397	0	248	77	0	21	0	237	310	140	83	38	1	120	200	230	253	302	581	305	306	418	18	48	164	195	749	9692	12	57	0	0	0	0	0	0	468	1962	721	806	329	255	531	676	152	735	0	65	7	99	38	246	1	591	159	1	0	299	8	0	26	8	121	2	1429	160	140	108	0	0	0	0	0	0	20	7	105	1	438	539	28	214	2	0	0	2	6	0	0	1	0	1904	3	242	179	32	0	107	58	76	167	190	0	2305	1258	79	57	42	0	4	54	0	69	0	0	71	442	69	71	243	239	0	0	23	146	65	2	1	334	681	217	0	0	23	616	0	24	457	260	12	41	0	2	34	597	1774	8	2	4	99	523	0	6	3014	58	53	0	26	198	0	0	72	171	27	109	2	0	626	293	0	843	149	2151	234	27	0	360	59	421	182	171	251	345	16	0	799	38	0	0	183	243	276	307	0	0	283	0	22	5804	0	161	367	0	416	0	0	0	0	420	39	2	8	30	0	0	0	876	130	0	0	2	40	0	653	87	192	0	56	80	0	0	2	0	2	309	131	0	0	2	116	17	2	128	345	162	170	349	0	0	11	1	617	229	246	49	44	139	275	4	16	887	0	74	246	22	13	322	0	810	8	4	189	71	2	541	12	89	197	227	595	0	2	187	0	0	242	0	112	606	450	914	22	0	0	145	0	712	47	5	2	0	0	0	0	40	179	4	211	0	2	0	14	7	99	1030	177	317	0	0	146	336	0	17	0	582	435	349	239	0	545	7	66	60	0	4	0	503	211	782	0	88	908	234	495	95	411	0	0	224	1	28	329	504	244	149	38	0	68	0	558	813	0	174	348	542	140	603	30	25	2153	457	0	334	100	21	370	126	0	30	656	521	361	404	0	630	10	192	0	454	5	0	120	0	291	0	0	0	555	746	3	37	1563	31	268	32	488	2	7	226	0	101	123	650	355	281	159	506	351	120	73	1262	0	115	0	1312	186	792	334	0	191	169	1217	0	579	0	321	84	159	2	130	219	320	272	164	56	43	58	22	2	430	337	218	1	0	482	559	28	398	267	0	159	140	423	0	311	627	0	127	294	384	0	2	4	683	15	273	631	254	465	139	131	15	0	80	334	2	15969	417	0	31	1827	481	935	0	171	12	0	0	0	0	0	0	173	0	2	0	0	0	0	0	0	0	4	0	0	1014	30	0	0	0	0	7	0	34	0	0	0	33	0	0	4	0	12	0	645	560	2375	1362	175	0	0	26	4	32	0	346	0	1	0	0	0	98	4	427	53	81	0	6	0	0	0	0	0	0	2	0	0	0	4	6	191	159	163	283	5	2	0	1	330	0	4	54	219	466	1054	76	14	60	695	111	2	0	0	851	331	200	0	179	180	90	421	2	0	2	0	520	0	17	0	0	0	0	0	140	179	0	601	0	74	144	0	498	28	0	207	52	0	1	1	0	1	25	145	4	147	636	1054	2	264	0	199	0	1	188	0	0	0	0	226	2	131	4	4	0	246	1	76	2	43	3	505	0	0	33	115	178	129	1	0	4	9	167	2	3	1	0	2	0	76	0	0	2	0	0	0	2	0	0	0	0	4	0	0	0	8	0	2	0	0	1	0	2	0	26	0	0	997	0	8	6	2	0	36	0	0	6	48	52	28	111	187	690	504	327	89	259	10	0	0	243	57	50	87	544	179	0	0	10	0	0	17	0	19	4	20	2	247	0	0	488	1	2	498	0	0	44	1468	0	511	0	29	551	4	0	6	37	2	0	2	2	180	0	0	2	1	15	0	4	0	0	0	0	0	12	1	4	105	15	0	4	1	10	266	22	0	2	13	199	0	808	6	5	13	7	35	0	52	0	6	2	2724	20	132	1020	190	144	107	0	0	2	2	4	275	541	2	2	289	0	0	1469	57	87	328	187	0	13	750	0	0	0	69	171	849	325	0	20	2	0	0	19	2	0	0	229	4	1	0	540	3	0	0	0	2	1	0	21	0	0	0	2	2	0	0	0	158	66	4	1065	1	0	0	0	271	58	0	0	595	1	0	0	2250	1	0	0	2480	2	0	4	0	1	2	4	2	2	0	0	0	2	372	0	487	11	0	0	4	190	145	495	1031	464	20	175	184	0	0	0	8	23	0	171	117	0	733	65	0	0	0	11	5	0	39	7	8	298	45	2	124	2	1	19	0	2	17	14	211	289	0	0	2	329	0	2	0	20	8	1238	0	0	0	0	0	0	3	0	0	0	0	0	12	2	10	1	4	160	16	0	0	1	10	33	397	172	4	19	683	2	155	314	245	130	0	12	179	20	4	0	214	8	0	2	31	0	1	0	956	0	10	0	0	1635	0	0	1	0	0	5	140	0	4	1336	2	80	0	47	106	0	209	1840	83	1349	19	32	201	4	3	52	0	0	76	33	0	0	563	5	2	3	0	5	16	0	0	1	33	0	0	0	2	173	167	11	0	69	8	0	422	2	0	0	0	0	12	0	2	367	2	3	361	278	4	7	0	8	5	0	0	335	6	0	0	358	70	6	6	1	0	0	0	0	0	0	0	259	60	11	40	1	0	148	0	0	0	0	8	263	623	149	143	24	217	0	4	0	0	0	12	4	2635	53	93	117	211	13	0	39	353	0	0	543	15	122	811	4	120	914	0	379	0	2	56	433	0	11	6	228	734	212	8	0	0	0	815	52	2	60	12	59	0	90	0	0	2	0	141	2	9	269	10	0	2	0	11	105	454	2	0	18	12	8	0	8	2	2478	3	2	9	0	4	387	0	0	0	0	0	4	0	0	0	2	285	5	106	0	0	189	0	0	8	0	0	9	0	0	0	0	0	2	0	0	1	2	1333	6	128	0	22	454	75	12	355	170	0	0	0	14	2	2	0	2	0	2	13	271	701	131	237	237	720	2	34	2	199	0	0	0	0	0	2	19	0	2134	786	258	2	1	0	0	0	19	64	155	66	0	2	0	144	0	1	15	0	0	188	93	1367	0	0	1	61	337	0	0	0	2	33	0	0	2	0	0	2	52	0	0	26	36	2	270	118	89	289	0	0	0	0	0	406	481	0	0	0	0	16	163	5	0	98	444	365	7	178	2	0	1281	0	0	337	1	7	168	0	340	575	3	52	0	2	4	2	69	2	12	0	200	41	334	630	0	2	0	249	404	4	0	0	1	0	0	1	0	309	0	0	219	0	1013	1361	2	135	11	2	11	5	4	264	332	4	0	685	296	45	131	0	0	22	294	0	20	1	0	0	0	0	0	25	8	15	3	19	581	38	0	5	0	26	4	67	31	181	389	315	0	5	0	431	440	0	44	1	1	187	0	4	0	851	2	4	3	12	0	99	2	0	2	9	20	64	36	98	527	533	0	4	0	69	308	150	69	418	550	0	428	1010	335	1270	2	34	0	0	0	1	217	6	0	0	0	0	2	2	620	2	14	70	0	0	4	115	6	2	968	31	47	1904	19	3644	885	339	0	604	0	2	163	742	19	0	0	44	5	0	926	0	0	0	250	2	2	0	0	0	99	0	169	495	0	0	44	0	0	0	12	0	0	1	0	289	37	115	0	85	85	91	0	28	6	48	0	281	0	13	266	2	28	0	0	8	32	241	0	0	0	0	6	0	26	0	219	2	0	4	235	1054	0	4	1	446	194	843	3	0	1	0	0	0	22	386	3	508	0	72	478	105	0	2	6	2	0	0	0	32	251	33	22	0	25	0	0	403	90	252	0	0	1361	106	136	1	0	33	49	195	417	234	288	311	1	10	0	0	346	0	0	0	0	0	0	5	0	3	0	32	0	14	2	2	3	330	38	2	72	4	248	12	11	0	724	603	579	402	30	4	0	2	2	0	27	28	0	0	0	70	2	36	43	0	2	68	3	0	0	3	0	0	2	0	2	6	52	204	63	106	1	2	105	0	106	29	0	0	0	0	4	81	1	0	5	5	125	3	16	49	0	25	2	6	0	197	0	0	0	3	0	701	74	0	234	173	6	0	0	0	115	2	0	0	273	510	132	339	0	0	2	0	35	0	387	10	3	1710	368	4	12	271	834	47	525	308	71	9	34	9	23	2	2	0	314	0	52	0	0	35	234	0	12	0	293	0	25	60	118	2	213	2	2	4	504	61	324	231	582	1179	72	0	39	54	337	1399	8	4467	241	960	509	119	367	535	490	8	288	525	213	3	592	16	54	952	242	0	1	1017	1	29	645	303	477	1528	57	1416	239	299	52	1	4	10	71	2	56	0	141	0	552	0	0	27	0	5	5251	0	2	0	2	2	22	300	558	4	79	0	77	40	0	419	809	999	455	15	543	906	8	0	13	2	189	305	1584	43	70	1	236	540	180	8	229	0	2	0	0	770	36	37	18	231	819	0	102	74	10	0	296	142	125	5	517	6	4	0	12	297	92	1	132	1	193	0	178	10	29	0	49	0	0	0	78	426	67	232	28	0	282	83	67	54	4	671	6	0	0	1	846	0	2	2	104	2	233	169	48	824	0	0	28	0	3	108	4	153	14	15	214	0	581	544	637	8	0	0	1	1381	253	6	0	12	90	0	0	9	58	146	0	29	509	0	8	2	33	68	0	786	1	2	8	3	3	0	163	7	400	0	673	28	1819	1405	823	772	1118	306	0	292	3	480	6	486	0	0	1136	663	361	347	0	233	12	1059	11	1	72	1115	0	2	251	155	544	2	2	14	780	179	11	2502	1749	4	369	617	0	154	20	191	15	2	1755	0	184	359	0	853	60	271	330	5	2	977	71	214	17	0	0	0	0	5	53	18	143	92	198	0	1	4	363	1119	1028	1009	17	947	241	1578	104	34	1	80	210	248	13	31	482	0	0	16	115	45	72	0	0	4	256	36	262	38	42	0	1245	5	73	47	580	6	2	0	0	992	383	25	392	67	2239	944	793	0	8	5	3	693	64	2	547	165	4	0	8	0	82	701	51	2	2	2	43	175	2	99	2	11	97	6	44	0	2	341	938	68	0	0	139	0	20	0	243	56	153	0	78	619	0	136	556	0	172	2	35	2	12	5	20	0	526	455	0	0	0	8	75	0	198	766	443	0	4	309	144	204	20	0	4	2	636	224	2	0	2	289	0	20	71	12	30	78	16	118	28	252	36	0	14	0	107	0	12	0	0	104	341	232	46	663	0	224	273	769	50	1183	0	1117	91	1659	49	497	2	291	34	29	410	0	59	4	134	1443	49	40	263	61	450	637	179	58	61	160	263	215	0	0	0	352	8	128	51	368	1	70	334	252	0	29	1627	1163	628	153	945	401	1802	433	0	278	548	227	239	12017	1176	1483	2	500	252	4	118	15	0	515	83	0	12	615	1132	0	0	94	677	0	0	468	135	748	0	92	67	0	257	382	0	188	78	55	523	2037	741	399	592	194	463	995	0	1135	860	6	170	36	288	11	309	0	801	209	7479	2	8	366	0	397	0	173	5	0	143	66	482	1704	584	2317	802	515	87	535	3	0	388	0	0	593	58	224	43	1264	60	342	180	880	293	0	71	0	12	0	0	0	26	82	26	0	52	0	0	137	2	48	1	4	2	0	0	388	3	10	45	16	4	3	171	0	227	4	0	0	156	170	518	0	0	142	1199	14	37	76	103	2	6	399	0	0	18	0	0	819	10	15	0	7	20	1023	9	230	0	0	0	0	0	2	0	0	2	21	26	7	3	81	3	7	0	2	625	17	4	0	0	30	23	51	1	603	160	1050	0	4	0	16	1280	0	166	526	2	3	608	0	0	211	0	0	0	0	1071	1	552	1	314	2	1	269	263	83	0	0	15	0	0	856	86	53	1	3	16	0	264	0	431	0	0	67	37	81	0	0	15	0	14	0	1	192	32	68	800	0	171	717	18	0	112	271	421	0	68	0	0	0	7	2	0	3	6	15	6	494	106	10	0	2	0	139	234	0	1274	2153	20	374	0	117	2	4	2	2	139	0	29	55	229	146	187	227	105	6	77	338	4	118	0	0	68	0	108	454	471	40	2	0	0	19	1	90	29	6	3	656	1762	93	197	0	732	2	104	254	8	0	0	56	305	606	11	105	2	1	0	239	1	0	0	38	268	197	6	925	32	124	82	7	0	74	3	0	54	46	0	4	179	0	3	123	558	1020	124	54	216	0	0	800	1323	195	21	0	0	272	628	389	16	2	261	4	57	59	10	0	0	3	0	0	0	50	190	2	86	100	78	0	435	2	10	30	2	0	12	3	0	259	2	190	0	183	0	3	141	560	2450	0	8	1	0	5	3	216	602	319	2	0	218	0	0	2	10	0	60	0	0	0	73	153	930	33	367	399	2	943	0	224	158	353	0	52	158	16	0	528	70	6	108	0	369	1251	0	208	219	22	579	1603	34	0	0	0	4	915	18	0	60	122	1939	781	1355	0	0	3	0	0	393	0	402	38	16	414	2	2	93	93	0	0	0	3	2	0	338	0	0	170	3	0	0	0	27	141	2	30	2	0	3	0	3	25	8	26	0	0	89	3	308	0	0	0	209	2	2	10	300	0	1	242	21	58	0	331	2	46	3	1	142	4	39	0	2	288	0	458	2	0	2	0	80	687	0	139	338	7	0	176	1216	184	5	93	223	81	57	6	125	0	6	3	9	23	186	3	0	775	456	0	0	0	348	0	0	39	0	0	566	85	39	232	0	288	2	8	453	2	331	26	0	7	26	2	369	141	1	2	2	3	18	304	6	0	2	0	0	69	3	120	105	0	2	10	245	12	32	1	1	7	2	3	224	25	0	254	0	0	0	841	2	2	226	6	0	10	91	3	2003	0	136	0	946	4	843	0	2173	10	373	78	66	8	0	0	0	56	7	2	3	10	405	26	257	169	0	115	0	0	37	0	80	940	0	859	372	77	14	4	1	926	0	4	127	3	140	0	0	0	1	411	0	0	2303	140	133	271	0	0	0	0	0	448	2	2	2	255	29	185	23	5	1	2	14	0	1	7	35	2	288	466	0	112	0	15	2	458	154	0	144	215	6	0	187	119	0	47	222	2	0	0	5	66	0	34	7	27	287	46	165	66	30	1	204	4	4	0	3	0	22	0	27	6	0	263	0	762	54	474	1	1131	0	4	4	84	224	0	0	57	4	14	219	8	0	0	0	0	559	1	0	2	47	0	193	1	43	18	0	1	74	59	0	2	137	6	0	65	335	4	0	0	17	304	377	365	1186	0	3	8	102	428	18	103	87	161	447	125	0	0	122	6	3078	0	0	0	33	438	14	1151	233	0	2	197	760	369	3	0	797	0	1	4	24	908	11	0	3	409	235	2	100	1	0	0	1	0	0	251	0	0	1	0	0	0	0	0	0	0	130	13	84	0	0	0	0	4	0	2	97	1463	0	0	154	945	720	160	0	0	0	3	0	89	179	0	10	0	0	0	0	14	344	85	2	152	2	0	0	2	0	4	0	0	0	2	0	2	0	0	19	3	1	0	162	1	0	0	0	26	76	0	434	24	8	7	87	691	1202	17	0	2	2	787	382	0	0	0	0	0	79	6	2	2	2	0	0	2	0	0	0	2	3	0	0	0	1	0	0	1	0	753	0	0	0	0	399	1	0	0	2	0	0	4	0	0	0	2	431	0	0	0	0	0	0	0	0	0	704	1	0	0	0	7	0	0	0	102	0	2	3	0	0	0	44	0	2	23	984	50	55	0	8	52	222	385	75	0	0	0	120	0	5	0	115	0	5	197	368	0	0	265	0	0	0	0	0	0	10	0	115	122	0	101	4	0	3	16	61	16	225	669	0	0	40	4	3	369	911	2	276	959	0	0	1087	746	17	10	0	21	3	80	466	13	1146	0	0	0	502	0	2570	1	4	0	0	7	0	113	0	140	29	2	228	2	0	1	5	2	0	14	196	2	16	2	1119	1159	0	0	33	0	2	1	0	49	0	155	127	3	20	11	0	2	695	4	0	0	0	1	6	141	117	5	40	47	10	0	2	110	2	1	0	0	31	0	15	5	0	0	0	232	2	0	0	0	9	0	0	2	1	0	0	2	4	0	170	0	0	73	0	7	750	0	136	0	4	0	0	0	361	3	14	0	0	12	0	0	0	62	0	1	6	1805	98	20	0	93	57	0	0	0	0	113	2	2	134	674	60	19	90	12	670	2	198	31	2	166	6	0	27	10	4	30	225	51	910	3	1365	39	0	75	0	0	0	0	10	2	2	2	0	0	8	2	0	0	36	5	0	0	0	0	3	8	33	7	0	0	0	0	15	7	82	511	0	0	2	0	0	279	4	48	317	4	0	0	263	5	384	0	416	489	2	0	433	124	18	0	885	0	1162	18	0	238	38	207	2	71	660	0	307	73	1335	1	0	122	239	198	408	187	1414	98	36	692	8	354	6	0	306	773	527	1201	413	896	0	174	0	644	119	867	8	281	25	0	87	0	224	375	288	308	230	71	34	842	18	0	1500	495	0	52	208	23	29	82	199	640	0	178	461	427	96	536	112	392	230	136	414	492	108	563	50	1740	0	222	2048	366	270	612	0	267	121	0	659	0	10	346	8	92	153	178	2074	573	163	5884	200	402	0	1929	24	683	0	368	1492	151	9	72	559	430	71	380	368	44	226	45	183	450	24	57	0	1	414	0	174	336	0	73	13	2721	5464	7	0	727	0	10	8	604	0	0	74	0	0	2	8	0	172	2	13	393	283	184	0	683	115	17	216	698	358	9	260	840	496	11	0	0	6	357	55	494	42	0	4	7	0	4	0	289	0	0	388	19	15	44	2	499	52	2	75	965	100	5	15	26	20	15	0	0	0	44	496	5	0	65	0	0	529	145	1128	2	369	392	2	4	2	74	3	102	14	32	16	345	0	0	105	20	0	1	0	2	0	0	7	1	18	0	0	77	41	4	239	0	182	0	26	2	26	0	2	0	0	1	0	95	24	1226	0	281	155	0	0	6	2	3	113	0	2	0	0	0	0	0	0	0	2	269	114	0	0	0	5	0	39	173	0	2	0	0	0	0	0	0	121	0	6	969	148	1112	740	584	149	469	10	215	0	0	0	0	2	4	0	0	2	23	0	225	0	89	0	1086	540	387	0	0	16	0	86	0	0	0	247	2	0	1	6	33	814	2	19	8	0	0	0	4	0	0	0	2	0	135	80	0	9	1	468	0	2	26	1	30	137	220	0	596	2	0	0	284	0	0	1	6	1	251	6	160	64	0	0	56	0	0	0	0	0	0	11	0	0	0	45	0	0	23	1	0	0	20	1	0	18	6	392	1	0	3	361	291	170	51	102	0	2	98	4	0	439	1	0	0	0	22	0	0	0	0	2	525	0	0	0	85	2	854	0	0	0	1682	0	0	2	10	0	0	668	145	239	186	3	8	0	3	201	27	0	3	0	13	27	0	6	942	0	0	2	30	1	2	0	0	0	24	0	0	14944	61	0	0	0	2	1	19	2	2	4	143	21	4	0	0	3	4	3	1	2	0	2	0	2	0	0	1	9	2	0	0	0	4	18	2	2	0	3	0	0	0	0	0	2	0	0	0	0	0	1	0	47	0	0	77	1	0	0	76	4	4	0	0	4	0	6	0	69	0	0	0	0	0	0	0	3	4	331	0	110	3	0	0	0	0	0	30	0	0	0	0	63	10	76	563	60	0	366	0	0	0	2	1140	2	35	0	25	3	0	0	0	2	0	149	2	8	0	22	0	0	0	30	0	0	0	4	0	12	0	0	366	0	0	4	1435	18	0	3320	1	11	557	0	0	0	0	0	42	112	2	0	0	252	359	56	0	1823	0	0	0	22	0	0	0	0	2	1012	10	3	0	0	2	0	3	429	0	1791	41	209	406	5	0	35	0	0	0	33	3	0	0	0	0	0	30	0	0	3	1	0	6	371	0	44	0	0	0	5748	694	56	22	0	2	4	0	0	5	45	0	2	0	14	0	0	0	0	0	25	5	637	4	94	4	301	0	0	781	0	0	719	882	371	0	34	0	0	70	2	0	0	253	12	30	0	2	0	8	2	0	0	112	1190	193	31	32	368	54	0	0	2	0	0	0	2	0	1	0	442	0	0	0	0	0	0	0	0	47	0	0	27	0	0	0	4	0	0	0	109	0	1019	0	0	228	0	0	0	6	675	131	0	0	0	0	0	0	65	2357	0	997	0	0	0	0	4	16	493	0	1	187	494	31	2	0	806	2	553	1634	6	3	0	0	1	1	219	3	0	251	67	0	6582	0	0	2	950	0	0	0	2	0	4	31	0	0	89	0	0	1	0	0	0	0	35	798	9	0	2	420	402	0	409	24	17	2	0	0	768	415	11	0	71	0	674	226	173	354	4	0	1183	0	0	2	69	374	162	132	581	0	281	282	342	0	0	234	177	0	664	2	35	3	61	0	0	1	0	3	0	326	2105	0	0	2	0	0	7	0	0	219	266	0	580	669	21	2	297	6	69	53	216	4	372	1	0	1	0	178	120	0	0	3678	158	238	655	10	160	0	254	932	13	0	4	857	0	13	669	581	0	270	0	93	200	69	0	9	4	137	349	338	468	385	127	490	156	472	42	341	385	515	0	0	317	0	1635	3	6	601	261	338	108	84	444	72	809	436	0	0	290	0	24	1035	0	1520	2	0	0	9	0	3438	29	1	94	200	635	1209	46	78	737	4	271	2	741	742	47	104	0	0	4	424	2	465	662	0	13	2	0	324	6	486	6	394	209	0	422	2509	0	519	1	0	247	266	1	669	232	3	21	783	572	0	1615	276	436	157	189	126	803	698	414	2983	0	0	301	57	43	0	147	0	326	0	2	393	177	130	89	2	10	6	246	288	459	28	649	188	0	0	312	584	0	308	0	0	2241	113	144	11	44	250	431	0	0	533	2	149	795	3	9	561	0	2	5	113	0	380	268	733	401	122	0	0	387	492	726	3650	0	597	561	268	870	503	1785	1	1014	77	82	728	733	0	0	0	178	648	332	201	0	199	376	101	76	0	310	1	73	427	20	121	121	0	0	217	6	142	1194	0	313	0	22	490	212	1406	0	492	493	138	885	15	101	1829	0	823	190	1	133	0	8	403	879	0	33	441	3	1299	234	501	62	12	550	356	1011	285	215	48	50	413	167	539	0	1122	162	0	0	484	243	223	0	2	1626	473	148	12	0	31	5	151	1	13	192	123	381	85	0	164	16	620	1404	1094	6	444	84	1815	186	244	1	354	1031	9	456	536	9	186	62	1	306	112	0	763	0	106	58	90	34	1036	0	11	2	122	404	18	536	50	201	6	440	0	116	323	30	0	8	140	0	194	10	154	0	427	932	142	1040	4	128	889	158	3	4	0	108	358	183	967	0	186	0	48	134	366	0	34	82	3165	0	1737	8	1448	39	3	0	67	345	4	544	115	529	3	18	535	17	0	52	38	0	1	867	0	1094	0	259	163	348	140	22	254	587	178	90	3	385	47	6	277	898	0	104	5	12	1087	2	600	28	0	1986	62	276	793	4	97	0	431	61	2	134	0	782	2	49	460	1114	0	260	0	823	557	12	125	126	555	133	813	106	310	13	117	306	387	623	0	227	390	303	0	512	1780	1280	167	450	0	171	139	6	20	10	0	4	3	339	776	382	5922	19	0	3	384	0	3	318	47	373	55	215	71	308	205	28	152	25	44	0	386	0	0	271	0	5	496	197	113	1811	58	161	1569	378	0	0	1214	0	90	126	690	405	1149	32	4	0	1	788	80	274	0	2	561	398	23	0	0	103	848	0	405	4	289	6	8	297	3	72	0	343	329	1146	0	197	178	217	371	858	166	0	54	10	95	14	353	617	0	12	173	83	445	0	22	321	0	0	390	66	2	127	2	2	565	1387	0	267	520	636	836	7	340	2	231	533	0	1	2	489	4	0	155	355	0	492	2	0	5	11	16	6	0	0	0	0	320	259	27	0	0	719	4	0	60	24	12	18	32	0	2	7	302	0	225	0	656	373	754	310	868	159	0	558	22	0	232	162	308	80	0	3960	1	178	468	585	444	49	538	0	1128	460	118	652	93	282	4	19	2	954	482	164	1515	1057	301	149	492	0	22	0	542	0	137	93	490	56	1	0	0	14	526	375	0	86	1113	4908	8978	22	162	0	912	432	60	273	0	93	464	1117	454	110	2	270	48	112	54	139	0	6	4	441	39	443	471	239	380	477	2	1275	228	287	1	4	2727	11	482	206	130	438	0	202	210	0	0	101	778	138	246	6	592	908	502	0	149	0	113	20	201	706	232	33	48	0	1	408	320	10	209	342	0	0	743	35	22	4007	3237	4	622	463	0	4041	0	432	272	624	158	38	1155	12	16	9	179	517	440	639	222	0	80	875	504	0	80	464	322	294	4350	459	57	6	111	245	391	1	402	136	0	132	344	323	237	0	34	297	537	4	357	0	329	204	129	2	0	0	526	734	146	342	10	136	0	4	0	863	1315	3118	53	329	10	3	580	0	467	584	211	450	199	519	6	353	117	475	0	179	517	14	4	201	0	1	249	79	492	1	529	53	145	212	600	284	432	365	100	794	511	297	298	570	126	0	53	501	220	846	364	413	168	511	687	2	756	3	417	20	529	433	232	540	109	120	1329	3	557	24	376	0	17	6	1789	0	0	429	0	38	584	4	851	4	461	0	0	1600	319	1475	818	8	0	0	0	182	392	0	574	166	457	454	199	16	63	1154	0	0	24	107	413	8	351	594	1207	1	360	484	98	3	10	686	837	6	64	312	747	0	0	0	338	581	411	161	356	462	44	4	7	534	471	452	1091	26	5	790	0	460	3	2	25	64	804	28	14	3	74	584	160	254	58	5	217	2	285	75	4	412	288	469	0	141	159	7	0	1046	647	5717	734	338	2454	155	1	1	0	222	0	2	0	2150	0	838	620	278	0	1	76	22	166	0	0	219	3	108	22	691	3	56	547	0	2038	367	325	1	63	18	2	27	438	0	392	7	3	532	221	86	2	1438	182	360	3	0	347	2	132	0	27	252	28	2780	316	2	0	0	2331	434	590	674	0	54	0	8	5	464	1296	803	2188	118	449	356	179	187	12	203	4	626	38	6	1231	575	248	12	477	499	16	0	149	0	111	596	55	146	0	0	3	144	256	9	125	106	208	302	0	2589	64	104	0	147	3666	4	245	4	3	4	2	0	629	2	554	2	119	666	0	279	134	0	708	476	341	0	0	235	292	44	0	103	312	121	92	0	312	765	54	429	116	232	124	324	99	215	354	527	2800	377	176	769	31	10	441	3	1	163	47	1266	300	73	380	8	2	900	355	455	0	0	4	1454	679	2	12	83	837	528	76	15	0	529	105	7	0	2	7	213	117	287	480	242	0	0	969	0	0	2	101	296	658	0	159	19	1011	1134	10	2	1209	953	879	109	963	506	183	152	2573	10	0	192	0	16	516	2	652	38	1	253	362	23	450	4602	423	1655	1627	410	1437	0	0	0	140	104	13	0	19	2	0	18	7	8	38	0	0	0	0	0	0	2717	558	3838	461	439	16	144	52	2	459	566	275	1030	951	268	674	1364	168	16	9	335	0	1399	16	18	33	62	87	9	68	348	224	379	3780	4	1468	506	1097	715	578	961	2292	1433	893	15	1745	2874	2024	0	333	598	373	1294	1757	422	853	1177	990	66	360	236	3192	121	595	668	190	1795	2	37	555	313	704	9	0	307	1891	2741	2583	16	39	54	1150	198	506	1	5	1281	1815	2764	309	0	134	0	2953	637	416	0	445	278	278	533	295	390	182	1495	500	337	8	26	29	0	95	22	4	908	2392	42	41	106	289	131	1	261	269	738	317	302	1364	1689	43	125	1677	24	292	1071	515	300	325	92	60597	15210	35955	6241	5	3137	8564	0	1775	2614	0	7230	2539	10745	313	25376	283	569	685	1313	4292	1964	36	791	1028	771	718	750	19	327	3184	65	4	5	0	0	2	8	0	0	27	0	4	0	17	53	0	0	2573	12	0	1448	6	4	0	3	4	32	2	0	9	0	93	14	18	0	0	0	999	0	0	0	0	2	0	0	0	0	4	6	364	2	4	0	0	26	28	0	0	6	26	0	0	0	0	2	10	4	47	200	637	1139	1419	599	418	350	0	1	1	0	4	0	1	0	3	0	0	35	154	178	1	48	0	224	82	0	0	0	2	188	56	10	16	10	4	4	0	1	0	0	0	0	0	0	2	0	0	3	0	0	0	0	0	2	0	1	0	1	1	0	0	0	0	0	0	2	0	0	0	0	0	0	53	0	4	6	19	0	0	0	6	0	0	3	0	30	0	1	6	0	0	0	0	0	1	0	0	0	1	0	0	0	0	6	0	1	0	0	0	1	0	0	0	0	0	1	27	0	6	2	0	2	0	2	0	2	0	0	0	0	2	161	4	0	3	5	0	13	4	131	0	0	27	6	0	2	0	0	0	2	0	0	0	0	0	0	0	0	2	0	0	0	0	0	0	0	0	0	0	0	0	3	0	0	0	0	0	0	0	0	0	0	0	0	0	0	0	0	0	0	0	0	0	1	0	0	2	7	0	1	1287	14	297	1309	2842	84	975	824	92	391	1378	692	143	249	0	618	1187	629	486	2000	292	2	540	105	7	101	30	2494	1028	323	0	377	871	359	511	374	1027	735	1156	148	158	557	1359	79	533	2756	378	443	334	689	1295	2210	986	584	83	0	1172	2505	765	594	1380	21	2532	1500	1330	1023	503	119	75	788	244	152	363	1233	11214	14389	757	155	1376	2000	5121	542	593	690	309	482	292	22598	1392	78	232	47	75	189	241	8	583	5	9	6	10	80	3	377	202	18	57	12	92	0	4	27	0	41	0	19	31	275	48	339	99	85	13	68	4	8	158	226	8	88	59	985	83	9844	181	266	56	32	562	93	10	0	14	135	110	1550	30	52	40	373	63	16	75	2	104	1240	2031	12	45	0	1	352	877	71	26	605	1114	118	16	6157	192	5	0	934	338	0	24398	9	4	1929	262	163	235	770	727	761	793	452	15	195	82	248	1261	357	171	0	2	6	18	1055	835	4	215	297	22	21	262	852	149	741	125	351	379	1106	335	1	727	714	2860	118	744	470	4	82	10	467	351	564	83	37	42	244	2481	654	1692	4	192	164	243	13783	1	6	318	9402	2	1380	10	38	332	57	535	458	273	492	113	198	345	12	10	3	54	6	4311	20	0	24794	537	117	583	374	974	1182	697	1323	699	30	173	0	0	0	1	1913	0	0	479	132	565	2	287	0	526	501	808	538	478	5	326	0	0	909	733	239	1260	595	2388	149	304	115	1	28	580	218	208	1908	777	0	0	2	528	809	0	2	1	567	172	197	440	731	41	2233	281	199	301	1910	260	3	2	4	400	644	486	4584	406	831	14	17	43	26	231	2181	1547	1525	3450	2026	300	311	533	959	270	7	31	2167	5	6	6	18	8	12	4	3	3	12	6	4	5	40	10	4	4	408	40	18	24	3	37	958	12	919	428	226	2894	197	599	701	2334	2	144	18	586	206	488	21	30	0	4200	551	853	347	1633	1288	142	0	0	0	15	16	0	75	113	96	32	25	19	874	0	264	7	733	1738	119	102	14	434	8	1046	557	0	1600	1481	12	48	343	1214	2	460	0	641	562	1762	110	42	4	14	51	640	1025	760	2	290	767	180	0	485	298	16	399	1500	1238	55	769	2125	477	514	768	1142	30	28	2799	63	327	259	2747	563	653	27	14	195	880	773	297	764	0	0	20	0	14	681	55376	294	6222	3463	13667	40735	28984	83	729	3370	8	6	330	0	593	425	626	1225	0	119	0	1709	363	76	0	834	5791	3630	1147	445	839	517	576	2705	238	374	1641	2630	4117	3711	2690	0	2686	548	0	1836	1	3049	3008	1994	1881	2435	2442	21838	744	5819	0	0	0	0	0	679	4855	591	1366	0	40	1918	164	0	0	0	0	4	0	0	0	0	0	0	705	93	440	15	498	33	102	20	38	528	0	0	775	577	16	1463	2	0	723	1140	861	389	434	248	566	1031	738	1685	273	2636	1368	313	424	468	2400	666	485	682	885	128	5	2	647	1696	199	302	87	456	1773	329	15320	602	1934	68	348	13	8	76	114	994	1716	822	556	774	77	2919	2859	1039	0	0	491	7113	138	211	461	152	4	5	550	236	34	43	0	4	1714	3	6	4	435	72	24	0	734	421	75	1859	296	11	513	210	307	24	6685	16	63	5	60	6	13	72	1898	762	328	2389	499	902	706	321	2	738	289	138	433	527	129	1926	371	306	12981	1345	580	10	889	2	874	344	405	725	112	34	155	601	4	570	623	778	2	0	0	2	0	2	1847	390	139	610	2	937	26	384	415	666	118	8	5097	0	3562	0	0	0	391	137	4025	909	484	357	4	320	115	26	2	158	189	25	1900	249	41	232	30	1880	1656	566	431	544	555	2	7698	604	5253	4399	23	352	169	1516	328	25	564	373	2099	544	0	1605	2	14	1421	36	110	955	682	1004	1398	2829	181	460	0	1169	8	71	513	399	12	694	5	481	891	819	28	128	29	175	537	70	1290	60	125	415	205	40	0	370	554	20	120	35	0	2701	5	0	3	689	3001	928	126	23	213	48	1757	1373	374	225	677	207	87	803	11	1069	3	952	1189	6	1623	522	2181	196	156	20	5	27	1105	422	8	1826	63	1678	473	72	226	447	470	1100	282	7	0	625	1385	533	7584	7775	361	865	1982	967	58	145	0	141	600	186	547	678	29	483	262	605	60	34	2053	20	254	84	1042	109	4	653	299	277	182	109	1765	993	415	0	0	685	279	369	2717	479	114	50	1656	2288	5085	8	159	1026	66	1722	0	266	636	0	1	657	270	357	20	525	517	714	535	477	548	190	4254	567	148	403	1148	2164	580	577	1354	602	40	114	248	20	7	313	376	1074	443	467	1120	896	1412	2	1	308	585	582	587	90	1051	7	13	18	0	16	24	22	847	0	436	16	6057	1121	3262	18	687	686	225	298	428	138	86	96	824	132	460	2312	272	705	2	83	388	620	71	2	150	1013	2556	5143	2460	3182	2281	4	1444	7	9989	0	74	566	3705	6	0	506	1277	621	13	0	0	0	0	0	0	0	0	0	0	2	0	5	0	0	0	0	16	0	8	2	0	0	0	0	0	0	0	0	0	4	1	0	3	0	0	0	5	0	0	0	4	3	0	0	0	0	0	7	0	0	0	0	0	1	922	852	441	50	498	6	223	98	0	107	894	157	1175	309	1491	467	125	9	67	1887	3192	2082	1316	2	846	3016	1084	1759	0	0	0	0	0	3497	26	6	6	139	2	12	0	25	8	145	191	56	656	1599	512	8	18	157	9	27	303	197	355	651	739	664	94	2985	1202	257	596	1167	195	61	0	2	1622	282	4385	91	5170	2483	514	2	0	13	0	0	37	34	2633	476	1294	196	452	23	3	254	461	2189	0	32	37	208	0	2	13	29	1626	138	821	869	364	56	350	2	10	183	1649	333	390	1533	17	1356	618	684	21	160	0	1	132	238	6	356	3237	517	833	301	296	155	589	1435	102	352	1747	559	191	4	576	521	338	1	503	883	199	217	2	9	0	85	37	46	0	2932	326	322	540	2097	741	1524	557	358	5012	942	8880	10442	1	1476	202	60	0	1270	0	2	0	6	135	378	8293	953	828	1441	340	1814	0	0	1219	969	203	102	392	417	619	2041	16	2	4089	282	1241	512	721	727	239	193	2	0	0	382	828	0	122	759	564	621	325	122	384	8	43	654	71	0	423	0	488	6933	2106	2653	1064	617	1227	434	397	348	146	5341	191	1885	594	133	16749	1706	7926	4	0	0	20	49	71	1	112	2	67	1	2	28816	98	1007	159	482	139	108	2611	610	6	58	2341	126	504	2354	342	836	1	508	505	10	373	238	0	0	501	301	5	405	820	400	874	209	1749	341	2391	207	3607	3546	4278	5222	120	4	822	0	182	0	0	2	0	97	200	319	360	452	2196	617	0	18	26	0	8	46	48	768	2186	371	672	1388	114	3	0	2	2	195	248	124	673	357	2012	0	2383	166	221	440	513	1784	166	454	0	192	372	0	803	300	325	71	145	343	1629	374	599	226	185	1	308	1029	285	0	0	112	45	843	242	150	367	201	238	768	0	0	0	0	1	20	4	1	4	6	0	0	0	0	0	5	0	0	0	0	0	8	2	0	0	0	0	0	0	0	0	0	4	0	0	0	0	0	0	2	0	0	0	28	2	0	2	46	0	0	0	1	0	1	0	0	0	4	0	0	0	0	0	0	0	0	287	119	1467	788	144	155	231	40	178	196	1484	202	790	1202	10	2	80	77	716	34	12118	7871	527	794	898	4	2141	702	598	0	670	137	6	89	54	14	26	6	394	1055	278	2009	201	206	132	263	190	960	795	948	2901	47	711	454	1387	2644	38	2	8	1593	6138	5709	483	987	428	309	138	122	467	983	1446	55	33	603	329	1	18	9	106	285	652	258	450	9	10	4625	615	1329	733	679	1925	118	1362	359	449	86	6563	163	155	65	10	6	7	402	29	411	179	93	700	54	1915	242	2	9	187	264	3013	14	1794	1012	0	31	3	250	1797	301	808	2	0	0	370	299	898	563	824	20	1	129	111	287	8	15	5	0	14	57	1246	651	70	2	9290	854	221	1244	57	981	573	677	106	1710	41	236	7	467	20	447	1300	2100	231	106	745	497	329	226	1810	2	1235	934	2	1492	953	105	406	3726	1156	272	325	1345	555	242	60	832	2325	1241	332	350	339	33	4	294	4	48	566	11	16	0	19	48	85	0	0	0	0	0	2	0	0	11	2	0	5	3368	104	83	1361	577	85	1118	813	1104	4875	54	46	0	8	695	26	682	3382	543	594	8	6	282	496	168	22	4	23	21	272	69	12	4408	447	6	117	176	2454	170	4	400	329	0	1336	0	0	815	1259	0	373	22	742	3974	7783	932	889	290	9346	12	47	4	41	1360	1335	694	2280	518	1305	1152	489	1203	70	226	1230	233	427	265441	20	0	502	18	36	1163	810	701	209	128	560	168	902	459	399	1233	162	978	658	255	106	7	466	1064	1117	15	1	32	23	66	1747	2	6	4	305	17	433	79	0	7711	0	991	354	917	245	391	2031	587	61	575	1315	415	1273	0	1459	1520	362	361	482	900	1201	688	608	2659	409	316	2053	3483	718	0	1997	99	709	733	204	160	162	1212	1804	422	677	124	1122	954	29	749	743	393	587	917	1545	930	511	162	0	14	977	1986	436	360	1393	903	3025	7219	521	516	51	68	1297	19211	120	365	527	501	232	796	661	188	422	217	443	153	1085	366	410	373	72	1111	191	109	71	204	194	144	175	210	471	604	641	1633	238	711	177	382	1255	33	429	282	3631	34	537	8	387	696	64	1280	4	134	235	707	147	158	0	0	146	1093	448	145	247	177	2	12263	256	530	1021	0	633	10	6	107	305	270	957	1142	397	19	61	339	197	1517	2108	30	1299	629	204	18007	902	833	15	490	610	1053	4	688	381	43	6	172	116	592	2	2994	315	199	1783	167	10	1208	281	137	52	218	580	37	6	524	25	718	2617	2767	814	1	490	1462	0	5736	16265	879	163	223	2087	150	4039	1567	566	47	174	77	139	398	342	1184	893	959	813	864	163	584	742	668	159	4441	198	3604	192	1802	434	743	1256	59	77	1077	1598	117	692	157	1548	880	3510	6916	412	39	500	301	723	420	38	297	95	560	1349	269	3242	118	451	582	235	592	155	128	210	380	617	102	326	201	712	288	472	413	625	823	634	516	555	489	705	1142	278	977	424	565	1268	635	326	38	783	353	315	492	261	730	258	597	316	140	673	642	200	475	672	701	694	813	487	768	343	225	285	155	221	404	247	716	764	370	244	369	476	230	104	440	379	824	517	139	233	323	376	652	6	303	3178	1436	292	1075	871	6052	2666	0	5178	33	3535	43	32	893	456	8	0	5	4	10	19	4	6	3	0	2	39	11	364	8	2	0	0	0	23	871	1209	3018	99	460	10	668	681	563	342	112	0	0	2	97	20	26	83	24	251	0	0	88	32	12	713	211	2529	58	630	64	31	1475	771	2155	231	2289	122	810	2838	2619	0	535	9	279	120	1057	1835	3489	595	290	7	3	0	0	12	5	4	1230	13	0	2	1236	299	233	0	2331	65	182	0	3	216	666	328	752	341	138	2686	912	557	358	372	1335	12	764	1148	475	464	687	379	473	191	159	538	984	8	161	1484	374	295	0	1561	20	698	0	459	2	361	161	240	175	100	177	0	566	100	4584	16	10	2	20	173	28	2	22	47	25	208	901	387	1006	0	0	75	952	0	3855	4	0	465	420	158	8	5	665	580	385	121	654	1155	747	126	613	610	399	1081	9128	847	2850	9865	195	8800	180	532	214	281	3500	236	184	734	334	312	2707	1219	977	115	134	28	4	203	63	660	81	54	2	100	36	35	154	16	44	55	237	50	10	179	43	10	203	121	52	14	17	0	0	12	367	525	315	4	30	40	29	4	148	193	58	533	511	277	132	0	2	0	0	249	231	203	35	1117	909	0	57	2	44	3	2	36	607	69	48	134	108	31	0	33	729	375	3481	4	404	1827	245	852	53	577	111	32	20	872	428	52	32	11	12	5647	725	329	1216	14	22	414	229	640	795	171	73	211	1186	755	92	800	938	171	1	106	110	4	2	12	4762	1339	877	221	522	1218	2879	3200	7198	747	2334	23	1181	4876	19	1522	561	2740	587	248	1433	6	502	0	440	824	1155	787	259	0	74	0	133	489	57	20	2	4977	4205	49	1460	47	166	374	276	835	4	229	252	2667	942	400	1471	496	510	393	1836	123	307	774	1331	490	0	1329	500	186	125	0	604	90	22	217	815	72	73	169	1508	713	1800	298	158	0	735	876	374	760	1044	1525	747	856	1362	1110	158	3601	429	473	449	698	720	223	152	855	0	10	4	70	644	224	0	1159	0	1293	222	447	0	1195	265	83	45	58	78	96	391	155	4	26	681	474	0	9	241	0	4	15	0	0	0	2	136	0	0	1416	0	0	24	0	0	265	75	547	1	0	0	0	0	9	1	31	25	16	16	4	0	0	9	0	2190	54	4796	0	11	0	440	5	486	34	25	250	9	11433	319	2	13	420	3	240	306	527	437	252	25	4	842	299	36	0	1508	426	685	0	378	0	0	0	2	0	0	0	0	0	3	0	0	0	0	0	0	0	0	7	2	0	0	0	0	0	0	0	0	0	0	0	0	1	0	3	1	0	7	0	2	0	0	0	0	0	0	0	6	0	0	2	0	0	0	0	0	2374	157	558	261	327	265	247	6	28	54	32	2	1316	437	6	0	51	1068	294	213	3	523	3	55	5	195	2	0	2	0	0	0	0	2	5	2	25	0	0	0	0	2	0	4	0	0	3	2	1	678	467	884	841	868	978	31	122	59	62	28	4	2084	2	833	721	1975	5635	480	75	363	1992	321	157	1785	35	8089	2227	199	467	20	1581	134	438	1671	0	444	11073	485	236	3602	70	1417	917	739	978	59	321	408	786	1825	89	438	606	374	198	151	303	65	1056	0	481	234	548	664	7	393	785	6318	293	825	39	1183	1034	4	322	2122	16	100	0	343	2815	778	1409	862	146	278	801	681	700	1082	20	29	601	623	990	98	1523	1312	159	64	417	80	36	93	1090	331	3183	4077	1900	724	1773	2	16	679	699	169	1513	235	870	351	335	234	1774	904	1161	7339	1194	2455	138	58	1476	601	342	69	322	398	218	1017	226	180	597	161	282	0	407	1081	844	1227	1369	1100	1172	3185	388	384	387	90	355	1	56	1771	634	461	4	649	678	132	220	248	6191	10	2723	5028	1670	4786	0	3709	423	0	447	0	4	0	0	106	0	0	38	30	579	4233	2	1011	544	2618	1888	0	15	452	1483	619	214	503	424	3	2	759	1068	609	1438	764	418	1265	1923	8	1411	664	337	1049	898	4	0	0	0	887	507	991	2074	1653	2578	927	68	221	58	1310	46	28	35	711	881	1287	602	272	763	2365	2244	9	0	601	199	409	243	136	6	2	1457	620	536	87	1025	256	169	184	626	2447	202	395	1040	421	884	1187	940	166	855	73	4649	0	379	283	687	244	97	558	236	275	14	1227	206	633	1393	578	1482	4831	408	420	3139	864	860	0	1605	218	566	466	757	98	320	115	23783	6	395	140	5	2	504	62	396	122	1263	0	1	0	9	2	6	2	0	0	0	2	1	13	0	0	2	5	0	10	2	0	24	0	4	3	0	2	0	0	0	577	0	1710	0	130	113	4	198	433	585	544	178	248	1123	2	132	684	217	615	434	1497	102	5	0	584	0	969	711	527	8	4507	2219	31	322	29	1277	76	3715	2126	0	2186	0	2	3215	2120	0	2706	1182	2261	978	0	0	508	2728	0	0	2810	0	0	1245	2137	2	4	170	543	274	478	113	3179	2430	20	7	1355	968	527	0	1041	1309	242	322	98	112	222	25	224	402	475	801	972	2138	2442	16	1118	361	1258	58	806	218	1726	1288	542	583	1193	2896	167	33	3	31	284	303	705	2636	1930	286	649	356	580	1681	534	12	35	574	9	16	500	15	4	275	8051	965	482	474	7608	656	37	94	6	832	4	2246	1123	756	2	610	262	303	279	534	14	0	0	186	44	1404	57	1162	653	510	1107	2247	601	813	161	1145	293	467	9	56	54	268	858	215	191	861	430	2488	428	1620	944	452	0	0	2	0	0	377	0	12	2	131	359	391	0	15370	14	271	2672	615	11	792	128	316	413	480	188	1084	9530	1187	577	793	1597	987	125	959	523	561	438	2655	364	924	896	570	258	1001	544	346	57	150	947	840	558	192	1280	243	339	1026	62	1401	4	117	495	833	2748	1072	99	90	444	8	1	51	552	968	611	28	8	76	25	22	4043	6613	4	94	61	614	480	593	625	1842	0	2412	0	1933	2099	365	20	208	385	10	735	393	683	2	5	877	757	2701	423	253	740	527	496	5379	197	3	682	68	18	77	712	338	483	84	31	60	32	182	43	4	7	368	2746	689	386	66	2751	1494	50	31	612	111	627	737	1593	706	236	814	471	810	484	1036	1897	1301	364	257	101	141	92	89	0	502	351	0	389	1049	1631	186	2112	259	24	761	2234	154	445	417	439	1035	633	4	1843	135	402	5536	2	6243	571	432	488	387	571	317	239	605	501	429	1848	5248	1	1754	0	0	3	0	64	22	8	1291	715	1085	1468	830	3937	890	91	41	285	900	6	1409	827	2291	1433	614	1494	10	411	483	47144	0	27004	26411	18957	14211	24682	29094	13472	14298	9303	12812	22636	21167	1619	41379	2947	18895	5427	6640	27138	13475	37288	24738	26069	16337	19008	3424	7449	15010	16430	35591	33301	21501	14195	0	45277	91674	15988	11051	130098	33101	14856	13628	23580	15626	20486	20993	22977	15473	855	2252	2204	393	0	1700	0	1771	938	1569	2130	492	951	2272	0	27	276	205	10	0	10824	30481	16424	13538	12931	5615	43973	13675	343	26026	22013	25317	12994	4	18080	24707	24500	33833	9344	23601	13395	23023	29724	0	11900	30476	18968	18857	17556	20837	20572	13308	13931	29113	25715	14648	543	1692	1951	6	2224	3	1791	1764	4	613	434	197	264	244	215	192	501	891	0	146	16	0	2	0	2	339	164	347	456	86	332	895	830	509	3805	3	111	4	4	214	1291	552	1364	0	0	0	265	306	283	0	170	1	253	646	649	240	404	1369	287	649	2	733	665	27	232	3	348	56	21	107	472	8	890	39	265	1010	13	101	116	695	239	594	2830	1681	56	1321	46	130	3	488	163	786	0	308	487	956	376	177	150	1010	0	1289	1070	0	49	399	1266	614	632	711	504	666	911	153	549	235	939	356	205	427	15	6	33	12	1340	0	0	157	524	910	495	282	7564	225	929	6	1258	514	684	2868	44	4315	2	6351	620	2388	2	1541	457	1251	3609	688	0	1457	0	2459	2121	0	10	0	0	1458	164	127	506	24	5	438	1056	746	1655	277	210	1785	628	554	377	900	453	279	4490	812	2470	511	327	771	107	382	308	163	297	422	777	952	1139	2238	279	2898	1793	54	682	0	0	186	1	146	4	14	14	193	90	46	8975	133	396	10	27518	1987	1740	473	645	471	259	697	1896	576	124	629	819	1985	185	947	90	420	1197	0	2	8	0	0	1	0	2	0	0	0	0	0	4	0	0	0	2	12	1	4	1	0	0	1	22	1	0	446	83	232	1734	993	536	249	0	0	0	8	0	8	0	10	280	419	92	641	543	2	52	51	40	289	652	20	15	268	12	1480	39	1030	1805	1159	345	129	7193	0	456	130	488	430	183	6	392	121	7	38	462	4	21	2	2	664	33	660	77	180	1792	751	126	2714	486	1	3	162	154	645	341	516	455	20	142	155	1082	2	8	81	549	45	53	433	0	1206	32	97	1203	2	875	2040	25	0	0	0	0	801	65	421	564	15	643	47	367	0	259	250	1643	2736	483	138	2376	1874	586	51	630	18	561	1355	2373	65	5	284	467	66	0	176	0	8	891	5187	193	291	47	326	26	1001	1154	1309	624	795	848	1183	1062	373	174	673	6638	599	965	2728	211	370	19	478	1513	1556	395	283	1178	120	313	559	1009	0	704	135	107	237	0	850	2058	335	191	0	242	48	116	875	113	877	32	434	3228	60	5	623	797	370	338	274	556	521	1269	359	14	8	28	591	64	161	3992	1510	3990	194	161	745	14	301	249	432	45	0	320	627	0	0	112	136	0	2	10	16	494	10	26	666	605	14	47	261	13	394	3	1	799	155	514	686	361	717	1	554	201	155	768	1248	700	742	1210	0	155	0	0	271	436	2644	1869	353	1090	30	67	1075	2106	2	189	0	2	0	54	5	72	6	398	0	27	193	4	2	1349	23	26	93	0	173	2	3	0	950	61	56	1092	0	2977	543	806	75	63	712	901	0	98	1502	679	310	274	41	795	1583	1672	155	102	286	581	12	0	12	0	257	6214	1255	468	401	48	243	146	1020	2084	1953	2198	960	69	107	590	353	791	655	936	659	1070	1048	139	1323	658	80	619	1088	4146	0	8	544	729	369	912	484	0	12	394	522	1	0	2159	875	87	275	823	70	158	0	83	144	25518	449	471	4008	645	14	804	1465	2670	862	1175	847	0	224	637	2	0	1453	2902	1346	1286	202	1786	670	2869	61	125	1224	863	1159	113	612	33	454	253	1551	1057	750	5	71	828	247	856	365	669	90	553	438	149	96	695	461	11344	12	0	24	473	1375	679	955	27	0	1	216	27	2096	87	868	516	2839	56	28	460	309	1138	1219	2483	30	2075	1669	900	485	68	44	31	1456	50	519	776	169	12	4	44	72	38	4	784	326	300	176	100	213	493	507	633	159	133	104	333	720	1353	28	69	830	301	657	154	329	2	256	338	553	1409	319	302	166	311	708	771	762	22	22	6325	335	438	760	196	227	440	543	220	2	727	747	370	3473	0	220	1577	983	55	16	10	514	470	186	557	324	1	11	48	283	177	135	605	195	431	457	2	16	179	444	449	5443	15	15	401	460	344	664	4	28	1	6	11	487	148	4	0	0	0	0	830	134	547	0	1549	4876	0	533	108	124	6	1391	635	230	35	749	733	264	560	223	549	261	497	211	207	25	680	146	4	150	139	0	2	1175	342	265	339	310	600	2427	17	0	100	217	10	408	0	0	3	1880	0	0	2765	865	716	649	159	0	42	8	274	22	619	143	28	701	2	2	494	2655	6	1407	0	5951	2324	58	1054	395	622	12	212	1126	665	186	839	606	724	174	70	341	2742	207	449	2598	1113	8	263	637	0	1359	1770	1337	650	2	0	1	775	4059	2590	324	735	2	451	1525	655	418	626	503	144	0	109	0	65	8	0	881	11	45	303	1	4716	0	0	0	283	3366	1304	277	216	3490	0	2225	3310	308	126	1102	28	181	10997	543	511	213	732	233	581	796	815	2701	309	282	1130	0	0	33	2	67	1109	12	55	27	103	28	2	0	53	0	0	0	0	1	2709	667	816	41	20	318	917	0	655	382	453	223	214	83	550	351	36	833	6	9	524	454	49	42	32	347	6548	864	47	0	709	16	116	148	50	217	1077	182	0	442	72	0	15	0	77	289	2318	666	118	89	111	273	10	148	6	13	143	245	4	97	905	0	1509	295	727	606	102	12580	676	239	529	96	2	0	765	1601	492	921	126	211	0	2	0	2	1537	115	680	4	14	0	0	633	408	50	277	1741	1654	378	18	41	18	91	12	8	0	2	0	0	0	0	2	0	0	0	0	0	0	0	0	0	0	0	6	0	0	0	2	3	0	766	1111	540	4	1305	4	586	1614	6	14	841	2483	34	23	7	922	1174	136	836	2010	2233	925	698	110	456	170	1064	1607	936	607	2	0	2200	609	618	1295	471	284	1956	2156	1412	34	2260	469	498	6	122	55	598	3799	2101	490	4142	199	184	636	1046	5252	567	358	9	0	35	19	11	84	27	44	8	866	75	196	80	465	0	10	4	126	289	245	14	9	45	63	23	3	4	200	8	697	0	198	52	755	869	770	923	774	165	178	2680	986	30	59	71	1631	817	0	1258	3511	2	0	0	511	325	241	1308	456	231	84	780	90	2	234	223	67	369	814	1337	2148	817	501	1062	462	1512	612	1474	796	971	153	215	127	346	369	64	2	28	30	4	1121	880	407	1286	2123	632	1684	526	45	987	1567	7	63	95	266	17	23	159	4301	4827	1888	3791	2419	2345	27	816	898	0	943	4478	682	4	723	569	266	15	263	1578	2	1683	230	333	936	151	1144	1535	1170	220	301	26	9	205	1086	518	389	409	539	310	304	590	3	418	411	247	282	202	1309	142	135	326	953	308	1127	400	418	325	976	482	566	192	342	10	2190	682	5	0	375	1650	221	319	96	83	489	566	2545	1046	925	62	309	387	131	57	823	289	1082	249	1285	519	969	1025	359	531	837	303	603	1862	366	154	114	105	464	0	2136	430	355	339	2	697	92	56	2674	13544	0	1782	69	425	231	482	268	787	0	15	6	116	11	0	1995	413	0	14	2011	961	70	116	97	726	0	131	542	814	3749	475	261	807	16	939	2573	408	210	637	699	190	1260	896	450	80	973	45	2	1185	1001	832	494	4352	447	2707	0	4203	401	209	13674	904	10	15387	56567	49105	1374	640	516	1112	203	112	364	0	722	2811	3124	294	96	735	1048	601	6	0	1213	70	628	178	61	95	488	1641	764	9	23	85	85	262	34	770	70	667	470	677	5	708	2	1035	455	732	1462	168	675	546	2786	247	76	224	376	568	722	33	446
"SAMN04337068"	185	418	100	45	16	97	0	1	0	176	154	63	1426	97	762	322	297	70	115	23	0	447	222	920	136	538	6633	388	0	2346	18	7504	2989	761	1961	130	137	85	24	241	204	393	10323	3896	1623	238	700	7960	9703	18204	14298	1636	20897	20534	1677	11689	185	2103	6356	5972	580	5688	6472	8855	1749	16850	125	7615	159	483	52	488	154	40	80	765	12	16	92	34	600	9	173	453	216	147	61	1566	6139	1401	29	316	27	141	144	1474	121	782	250	94	300	1931	282	1610	16	571	1323	2059	133	151	340	1072	1079	12	213	341	287	545	90	408	211	65	2364	118	562	855	3634	2	53	373	1524	656	31603	693	5672	221	324	94	568	13	60	142	98	244	490	1118	458	17	4	1108	117	157	10	372	1722	420	6	2	367	768	136	37	851	104	941	10055	14	7976	414	271	133	203	182	675	61	5	160	7	46	6	440	0	1829	2545	750	17	379	18	2	98	193	4	48	2715	1194	46	54	2075	2100	254	2158	14754	467	179	275	733	366	3400	222	210	101	2589	6	1238	7	365	489	40	47	73	16	307	591	382	190	4	35660	8942	743	716	118	697	199	1609	380	2068	42	2011	1409	25	225	99	354	463	131	114	23	574	208	321	127	518	19	21	322	387	1363	112	582	293	567	351	74	299	46	25	502	423	200	123	220	116	560	6478	6656	223	152	68	107	49	26	78	4	14	299	471	34	81	84	518	1129	13	0	26	149	419	538	67	447	153	91	2126	254	306	261	163	64	44	294	0	34	410	7	55	99	11	472	490	349	660	659	18	208	129	114	171	443	784	545	364	862	255	410	212	122	141	140	3897	182	253	1906	99	1744	86	0	477	46472	2203	599	2488	1514	596	12343	3426	6877	39276	107	50623	6857	273	2836	7918	3419	71	7094	12923	5414	366	11166	29	27	23	7	789	164	42	85	40	86	495	168	16	2942	27	388	225	1226	138	213	18	27	1071	656	893	36	101	41	299	328	472	1293	7501	222	1520	2441	99	6	5	82	129	60	177	151	632	81	1025	1014	747	604	10	25	17	9	28	25	136	73	2	805	123	72	531	1005	59	289	35	33	1002	143	655	371	730	79	53	188	13	132	47	235	101	747	158	31	13	5	47	3	21	4558	2047	696	2008	1306	405	3171	18947	78	108	1748	39	73	16	1927	84	606	434	81	169	65	12	118	478	42	73	371	35	70	24	28	52	472	195	314	31399	58	205	561	430	10	88	0	93	48	127	67	131	2149	162	132	3226	966	553	3740	1783	885	646	5933	37	2312	1212	314	916	153	5	38	43	59	17	214	110	35	236	5	80	128	201	53	0	51	133	144	79	191	168	37	0	692	2540	577	175	3569	235	33	30	72	292	80	126	476	3381	10	570	27701	200	477	1	15	109	0	3	1169	75	101	91	58	53	254	82	427	332	1883	773	6	336	76	470	173	203	418	121	158	567	221	783	3	242	902	0	735	560	425	1297	11	117	68	202	334	14	1	231	5	358	435	82	1152	40	396	224	111	111	74	1002	247	345	46	3	595	8	355	120	92	978	461	144	4059	2735	1213	24	3701	2784	2305	95	55	651	431	110	837	961	3520	172	12	558	298	1078	660	1106	58	21	163	39	0	749	775	473	5804	2098	0	263	93	50	342	152	354	18	309	995	277	264	256	543	95	38	26	2	130	113	53	13	1125	1088	806	71	2	7	0	0	0	0	4	93	383	606	398	562	281	357	371	426	33	117	25	1063	60	530	38	877	934	63	40	210	67	227	677	27	86	310	78	631	1062	556	971	161	72	374	23	64	86	270	256	38	28	108	1089	413	1341	0	407	19	2	4	176	281	1067	225	39	399	367	471	354	15	1183	69	882	28	8	200	9	34	269	44	398	0	126	44	52	48	216	289	450	541	159	20	133	2092	5	141	958	165	14	601	789	284	46	54	7	87	34	2	2	514	198	324	438	163	17	0	717	71	33	121	155	297	243	56	249	30	17	352	0	1497	36	7568	906	36	2	43	79	0	97	36	254	45	4	674	545	532	146	35	79	4	27	120	30	316	40	143	95	1069	151	84	92	441	22	164	84	892	116	80	88	605	49	32	8	2959	646	457	139	270	107	14	2110	67	294	18	18	268	39	234	34	57	15	423	5984	0	318	182	18	180	20	100	60	13	335	270	102	372	1484	649	209	256	515	798	974	117	11	201	405	397	343	1826	28	16	58	89	161	2	0	0	377	798	752	375	202	109	439	210	45	846	62	27	127	282	160	59	0	1790	81	21	10	94	24	16	62	151	190	887	5135	28	21	159	91	168	180	43	66	32	4	40	333	46	201	167	121	112	36	593	26	108	1178	304	4	513	459	1556	16	67	68	89	66	62	353	20	49	139	23	3430	3430	327	13	53	0	306	112	127	14	34	53	168	380	106	517	210	57	230	0	67	12	73	107	1	159	120	146	14	39	171	188	531	35	107	74	150	86	268	20	247	378	1432	185	102	124	126	82	0	14	1244	23	200	690	4	144	213	64	119	52	612	44	0	12	325	171	255	3498	362	3649	1019	34	0	180	46	8	427	52	83	59	98	0	640	128	59	163	542	196	174	119	134	78	90	181	0	902	6	407	98	90	294	373	6	235	4	37	24	0	20	71	159	233	160	487	23	2	0	0	83	0	209	314	242	249	8	1032	72	436	4	837	23	102	299	37	88	2	2	0	6	127	112	8	470	13	222	9	24	2	479	32	56	30	130	375	42	11	90	179	0	31	69	19	19	617	0	688	277	9	50	17	29	746	207	21	39	625	52	0	0	20	2	0	190	419	44	167	646	144	121	20	10	147	138	540	269	70	0	33	20	89	87	54	95	237	506	96	21	93	72	0	126	5	67	602	2	22	82	56	15	110	163	215	227	360	59	125	483	21	93	14	58	13	0	234	52	643	3	17	494	544	313	31	90	36	18	26	350	158	32	38	27	350	170	0	261	29	339	280	0	359	81	458	74	1547	137	53	732	165	22	88	252	37	31	73	363	206	1230	131	116	178	71	115	89	70	3	183	7	25	22	0	229	0	28	238	234	768	56	80	592	33	841	151	544	386	33	314	122	434	60	407	434	144	103	1026	218	607	7	344	311	44	7	1540	400	369	146	157	70	120	2491	0	63	104	105	1033	193	1	46	130	138	176	15	22	149	11	50	445	300	69	108	229	8	80	211	123	188	25	0	26	1633	95	4	157	12	275	418	54	44	776	10	70	95	15	284	76	170	85	73	120	141	82	344	86	723	69570	264	394	16	1185	21	117	37	4	45	1	72	86	26	19	264	399	249	1145	38	155	0	0	29	5	0	212	0	10	165	57	403	4	219	86	0	0	10	88	2	0	159	47	0	1	0	61	0	288	190	364	793	583	37	1	28	27	324	0	90	70	923	211	49	3	92	2	801	186	8	14	9	9	99	111	7	42	130	465	38	175	241	171	8727	72	1	291	30	3	0	4	11	93	204	8	137	4	538	880	91	26	78	360	224	68	83	90	155	192	749	35	44	110	79	978	2	135	326	0	198	0	108	3630	108	1024	2302	0	37	165	6	145	649	31	32	12	331	37	0	17	88	12	96	118	2	53	132	70	4	53	42	295	2	29	0	365	0	4	386	425	8	13	2	503	1287	302	245	40	2	14	1	20	4	151	1	26	336	83	208	16	45	114	139	7	7	77	445	1	93	288	0	14	6	42	20	0	22	11	0	0	0	4	2	0	2	2	18	0	4	43	3	6	2	8	10	0	56	0	103	8	4	179	0	20	13	6	16	144	2	0	8	5	0	33	149	422	798	85	42	360	561	25	604	0	2	204	66	24	2534	35	63	75	56	1	35	3	144	7	57	12	0	219	0	0	267	8	551	702	0	9	169	303	300	153	1	25	456	1	75	22	52	2	0	2	2	107	22	4	2	1	161	0	10	6	783	385	271	3	52	3	7	151	93	0	2	405	48	869	109	4	12	58	259	0	9	20	21	51	2	122	4	46	0	3	0	5848	4	76	1612	299	98	152	171	1	30	300	48	71	138	0	61	636	0	2	498	41	41	317	55	0	22	396	86	4	0	41	38	86	153	1	30	132	0	13	79	20	93	6	2373	273	10	0	148	647	0	2	225	3	169	109	141	4	2	0	88	330	16	149	64	367	6	22	2133	39	0	247	6	1189	137	212	139	406	12	183	168	603	95	465	2	1075	159	21	69	5	0	24	12	95	6	8	84	16	21	448	125	1291	9	0	0	49	6	34	129	439	173	59	714	34	1	0	0	1	127	0	246	25	0	278	159	0	13	3	22	33	0	83	21	51	104	166	2	67	4	2	59	2	8	7	56	50	4	11	90	3	185	0	949	0	71	14	500	2	0	0	2	0	2	28	45	0	172	0	0	33	142	15	11	25	9	107	0	693	0	53	35	112	38	44	11	1117	3	725	832	436	276	44	25	100	35	6	83	949	6	169	0	156	18	217	4	265	216	30	4	0	4370	2	291	163	50	209	11	60	0	35	1249	323	143	8	38	50	357	202	1415	122	1469	12	101	44	0	1	301	0	4	81	192	882	262	8450	50	30	27	2	0	376	6	0	689	14	0	95	356	417	4	162	48	0	0	114	24	49	80	3	247	105	0	37	61	60	2259	16	1555	29	217	4	0	4	46	40	0	14	169	114	129	366	339	8	15	9	17	0	3	0	0	44	2	0	46	16	6	93	65	10	607	0	12	361	2	10	1421	970	98	168	134	106	20	27	0	8	179	97	349	641	131	105	349	66	485	0	247	0	26	40	219	73	273	558	4	159	1776	28	40	49	0	24	136	36	25	2	115	68	185	66	1	4	5	921	281	1	77	52	8	18	523	67	124	3	68	74	0	80	511	477	40	7	212	43	6	751	137	876	35	6	35	2	36	878	3	35	6	141	144	21	208	0	0	2	0	4	8	34	14	0	71	94	20	57	5	211	21	44	636	16	1	116	49	16	24	0	3	141	23	94	168	18	3	616	42	166	157	38	264	401	9	165	124	0	0	2	16	0	0	0	0	0	0	75	26	454	370	69	393	225	13	157	115	49	4	9	0	0	3	128	19	28	341	336	277	2	455	1	5	0	52	38	368	186	139	42	37	98	4	21	21	104	506	74	4	2	278	2	52	9	138	0	0	0	2	5	0	0	2	2	0	258	281	1	500	99	87	479	148	252	16	138	0	2	2	2	21	881	169	3	18	17	7	19	71	19	177	27	99	174	25	99	249	7	1613	10	2	102	74	57	108	42	759	231	9	254	61	125	41	89	335	0	49	28	16	6	156	144	184	976	2	307	164	23	187	411	1121	47	46	20	0	968	54	0	1896	464	224	1348	3	415	116	4	123	8	4	56	72	35	4	228	383	390	205	21	0	103	42	176	18	15	40	68	0	0	5	169	30	28	3	53	446	5	249	57	0	207	35	216	120	38	44	117	119	16	36	263	115	2	36	15	0	25	163	4144	71	100	114	7	16	61	5	473	11	10	5	25	114	16	15	545	249	195	871	49	13	269	83	821	96	3816	492	2	111	764	82	260	3	511	0	2	2	202	64	54	264	53	4	7	25	4	1445	22	55	0	29	52	16	68	55	37	509	9	118	4083	49	5317	747	58	897	609	2	260	1026	529	6	79	122	137	16	1100	836	5	144	0	47	8	118	140	86	155	235	2	525	128	50	5	74	159	365	2	93	92	754	1	242	936	117	170	111	460	97	275	0	137	8384	58	0	109	107	101	133	4	150	3	0	84	90	1002	394	175	160	67	15	0	153	335	486	30	123	330	99	1176	306	659	0	75	44	856	0	24	21	20	0	96	26	726	7	143	95	131	529	80	59	12	16	0	16	21	17	128	43	9	640	78	92	232	0	1110	213	745	14	6	204	200	64	553	193	82	40	48	123	140	91	205	70	47	95	106	143	108	208	676	36	39	48	2	161	4	2	217	172	2	14	359	26	95	150	7	313	16	97	59	21	634	2143	736	469	84	25	80	267	110	38	5	165	171	149	52	2	202	8	189	10	6	0	3	0	110	176	282	185	131	166	0	2	33	28	95	247	467	0	6	1683	147	533	116	535	722	132	20	29	12	0	228	3	46	56	824	48	53	151	322	3	8	524	227	181	93	4	202	0	389	12	114	603	2	26	141	0	118	197	0	0	108	65	75	42	37	0	13	32	170	214	31	283	18	11	550	359	506	72	51	344	75	318	4	178	425	6	247	54	10	174	75	52	182	59	27	0	93	135	91	34	0	79	0	18	10	61	3	240	10	2	23	393	8	91	882	132	92	78	187	55	35	298	1468	145	3929	67	6986	271	38	213	408	77	2	277	480	49	199	1067	18	84	1567	31	16	620	4456	368	90	760	34	367	7624	509	241	503	263	290	164	958	42	47	11	42	10	383	0	174	0	0	637	39	247	10771	200	52	92	111	27	12	42	131	17	26	808	43	36	382	98	3894	1439	378	65	204	966	2	96	45	341	460	834	879	42	189	1	229	798	192	21	65	87	138	309	234	227	99	152	55	572	197	147	208	57	7	118	290	190	26	42	52	9946	199	2	16	668	139	21	670	294	352	185	1125	33	55	2	38	2	0	239	10	40	233	49	0	12	39	17	206	150	0	1575	39	136	59	54	147	9	46	220	42	124	197	479	268	131	0	189	1	136	1122	55	69	113	1335	25	32	8	75	545	423	22	6	39	0	1107	153	10	622	40	6	52	969	85	3	25	1	116	135	584	9477	5006	446	8	136	298	151	5	26	36	606	1667	227	8	138	0	289	26	1588	397	847	2129	2033	777	633	76	17	379	57	476	843	42	604	1194	136	129	7	66	122	1475	29	130	86	2429	140	108	91	12	420	578	8	12	353	434	128	2089	860	24	65	176	230	58	13	92	44	14	964	24	839	499	249	248	282	315	317	8	25	534	31	144	60	0	3	0	0	18	0	8	45	29	529	351	78	1	219	3732	1975	123	36	548	58	1175	42	82	61	282	32	731	31	72	196	144	0	70	74	26	37	144	0	46	64	262	84	11	133	320	404	2	43	80	117	139	145	280	629	1778	307	296	115	384	6903	44	48	91	326	300	462	482	86	291	148	29	22	388	93	3	191	98	2	75	3661	1117	318	1059	2	134	395	961	119	548	71	116	220	118	1335	95	413	0	63	697	74	24	83	73	71	0	146	1107	4	465	320	42	34	21	95	50	77	11	140	59	384	291	4	18	4	407	93	4	697	2	185	3	39	1264	200	36043	42	1	35	35	493	139	2200	21	113	164	0	38	143	30	163	237	10	36	20	201	34	37	7	50	77	170	13	5	0	90	67	78	135	175	4	77	480	847	229	287	23	1035	334	218	184	136	104	121	343	743	371	3	330	605	119	790	27	156	954	12	255	373	70	116	153	1205	57	92	31	35	667	75	14	421	18	122	1719	9	1007	168	11	177	610	281	294	222	70	207	957	90	25	85	122	284	262	12383	470	262	3	254	31	1245	767	31	192	68	22	223	42	241	503	337	285	20	215	99	44	152	51	122	120	12	86	63	126	46	687	19	372	170	133	370	114	514	288	27	914	624	401	2538	846	69	117	67	115	85	183	7	639	167	2014	305	123	139	146	42	8	113	33	57	73	59	181	1236	775	314	438	1640	17	150	1067	719	50	57	42	658	81	23	136	6917	26	1247	330	213	305	1	78	0	29	28	53	1639	60	135	70	50	128	2	2	106	133	15	92	30	208	15	2	377	13	24	137	70	60	2	175	4	24	4	71	161	14	68	224	139	4	522	526	6	15	200	277	312	39	232	0	30	137	179	58	177	7	24	813	21	68	1778	43	120	173	0	4	162	229	262	1	266	453	27	61	3	43	232	13	9	0	0	345	4	28	947	57	813	22	78	4	734	273	116	90	540	41	48	3431	20	312	310	4	513	58	202	0	28	8	6	115	12	475	94	428	317	105	1806	72	145	14	187	117	3	17	41	36	460	1835	191	177	8272	82	45	122	202	50	0	0	749	97	22	1	111	5	10	234	5	180	258	32	61	1012	40	66	75	71	0	877	549	1281	208	375	618	429	406	157	88	5	472	72	1537	36	957	122	43	341	59	225	712	176	74	507	1151	55	342	0	267	5	644	194	12	127	209	263	178	735	313	359	79	25	253	143	245	6	76	178	125	453	166	56	984	232	424	436	0	512	36	717	371	99	37	16	305	4463	375	873	386	1035	781	400	288	132	0	7	328	62	367	16148	70	6	223	301	1203	3604	126	593	305	56	15	90	2	51	127	150	0	9	173	1	376	20	50	361	374	340	575	67	378	131	1279	302	231	1200	161	2	196	5418	86	105	100	4	232	111	120	34	121	284	47	14	49	132	35	121	160	188	144	55	110	498	11	20	770	101	11	71	741	3	64	0	33	3033	390	657	185	140	40	46	97	179	19	12	1870	5149	105	96	96	326	775	92	124	198	212	8	4	128	0	109	188	4	140	10	246	0	113	47	125	1034	38	291	213	6259	2182	101	95	33	236	1095	1	487	138	0	129	110	35	398	10	377	2991	533	2	96	27	188	1902	238	92	113	2	19	2005	138	1078	92	152	695	442	1279	231	379	8367	7	0	414	82	98	91	146	904	131	67	159	204	331	9	351	4971	4	47	326	13	260	147	189	215	206	123	24	513	20	134	92	529	149	269	4615	128	30	274	0	9	28	83	146	190	0	235	92	1390	37	4384	97	309	1747	166	35	0	0	190	535	173	327	84	96	344	11	19	0	2	23	482	1041	180	291	0	4	178	115	313	421	3074	457	756	726	548	78	315	141	175	36	705	340	2	10	14	66	61	343	12	318	305	276	1	6	2	49	12	1065	222	178	124	383	11	34	112	0	97	185	28	162	29	407	55	93	774	332	2043	638	60	2103	6	182	7	80	82	613	3	14	1	0	233	2245	184	162	0	286	126	41	32	164	4	2	0	162	620	116	98	28	176	2	329	0	248	951	2	171	17	0	2	61	189	428	2	415	216	1740	12	509	10	1552	2	248	292	25	56	97	0	55	145	78	382	36	106	83	62	37	455	588	25	2	0	39	0	401	89	43	547	159	387	1551	209	296	864	269	4	145	570	16	0	37	257	341	827	78	15	1056	274	315	738	98	166	0	8	6	304	0	25	5	82	9	26	37	14	944	10	2	0	9	137	142	161	238	115	160	29	144	33	2	397	0	27	405	209	53	0	114	1	225	97	989	83	60	310	12	281	0	103	17	249	669	214	332	160	120	26	40	61	271	152	170	73	55	104	19	0	33	82	10	418	79	146	6	705	5	161	10	169	60	70	13	146	2	41	24	28	0	0	798	101	1	26	148	181	198	5	99	0	29	59	90	89	357	76	242	0	431	50	397	138	959	291	214	97	17	819	1039	110	353	6	4	156	75	95	27	405	438	213	68	190	4	298	116	0	953	383	2	41	107	717	56	166	145	2	0	131	1702	36	12	0	958	140	46	19	130	193	33	190	15	71	109	248	112	401	164	60	66	8	0	378	80	0	2	6	0	3	1	0	2	83	523	248	116	477	90	216	268	19	170	818	461	641	0	684	400	457	941	353	493	40	48	273	36	8	24	0	0	6	777	0	2	205	59	70	33	51	540	2	0	7	1	21	0	0	4	9	0	0	2	28	4	2	0	0	354	4	246	7	121	90	150	5	126	10	22	60	110	2573	1538	59	98	22	10	595	82	1	1	0	0	0	26	56	5	8	2	5	3	8	0	3	0	263	0	39	0	10	122	135	16	45	2	199	0	0	0	0	51	0	0	0	715	47	0	99	6	1	15	1	416	0	0	0	0	0	0	0	0	82	379	0	2	0	4	14	2	0	0	72	0	4	2	5	2	4	34	6	2	83	144	206	70	4	149	137	122	187	351	2	0	12	32	46	11	7	7	5	475	76	64	177	13	687	22	2	144	17	8	194	3303	19	84	15	460	238	18	98	1441	39	149	54	24	157	0	803	784	4	71	221	3200	164	143	898	76	244	161	468	55	33	4	62	0	20	443	45	330	1101	525	0	46	8	626	44	7927	54	355	31	227	17	6	172	65	18	92	0	1	140	163	1	0	27	19	2	17	5	358	821	0	0	253	344	8	13	1	145	436	291	61	0	116	30	10	2	969	2	323	0	0	0	18	122	103	175	14	127	28	69	1122	148	36	150	4	0	15	3	25	135	120	0	0	8	7	2	4	2	9	0	311	2	3	55	0	0	4	26	364	139	52	225	98	68	383	156	96	9	4	0	232	402	21	68	98	1	11	15	59	84	15	30	2	12	9	3462	317	69	4	354	115	21	12	0	0	62	26	43	119	145	71	71	294	56	118	30	36	157	18	283	10	1	230	37	41	261	983	82	879	21	3106	105	97	95	2	0	0	4	21	138	88	205	48	15	6	1	0	0	134	17	119	2	91	10	17	4	51	30	317	2	95	309	87	78	34	1	59	250	127	500	583	213	7	149	95	100	57	435	73	45	39	2	345	353	78	2	63	327	200	113	669	265	598	46	184	84	110	113	15	15	499	6	313	155	945	141	56	69	479	194	766	60	765	54	22	640	600	104	1	0	87	340	252	2676	164	39	379	338	14	270	217	597	32	71	27	37	12	22	329	148	113	733	71	220	23	282	52	293	364	353	2	35	181	125	34	492	114	329	70	104	48	97	12	1195	181	783	104	565	214	88	25	490	24	1575	3	212	1569	1079	752	217	0	91	52	338	273	90	94	1841	2716	203	35	206	7955	755	33	1393	2	254	0	663	83	380	399	111	329	152	21	42	35	192	33	132	101	168	279	163	402	106	180	61	2	3	54	70	35	312	22	30	8	645	3190	61	0	243	0	10	46	473	0	4	362	121	10	214	57	0	109	0	249	347	189	733	1491	315	42	257	111	274	254	60	1310	633	170	94	121	0	296	1147	102	231	89	1	239	422	0	2	21	580	57	42	1111	77	43	140	146	533	112	20	163	477	197	31	72	152	78	10	410	0	0	20	211	43	6	11	9	2	1066	110	568	187	1893	1771	22	19	1582	295	30	563	24	76	43	72	282	0	329	149	135	347	323	367	187	1168	4579	1	46	203	10	85	76	13	220	0	355	515	72	6	15	0	18	139	361	0	0	383	119	676	0	418	85	118	0	14	62	545	18	327	51	4	21	34	92	0	2	0	9	287	160	24	18	37	44	171	7	919	167	8	0	0	0	95	51	41	272	56	1864	305	245	262	1306	896	251	476	818	89	2	0	80	18	3907	12	333	339	50	105	86	134	359	219	286	0	0	239	37	186	26	0	282	0	8	0	201	2	4	273	32	27	979	16	64	12	51	103	227	6	0	3	126	92	4	32	1	15	1318	30	814	1755	8	313	158	10	144	800	0	97	316	0	0	308	30	0	118	45	2	34	530	276	124	10	73	250	3	347	1465	125	12	4	31	2	0	172	107	245	132	54043	597	11	274	75	881	50	48	594	202	169	2	80	153	113	104	121	308	272	168	116	118	41	188	180	674	56	288	189	7	1437	35	206	6	1297	44	75	72	110	247	4	64	74	165	8059	2	0	0	7	14	278	1	267	846	319	43	35	47	3822	674	31	61	1	145	13	187	926	0	976	58	2	0	272	481	51	3	0	273	21	0	4	70	0	17	88	54	0	675	67435	13	0	13	115	104	3	93	166	1019	68	7	6	0	2	381	2	549	5	123	0	23	31	6	80	10	68	8	706	38	5	11	8	16	36	33	259	130	431	6	0	0	280	2	248	39	3127	1058	3	830	146	1348	36	604	7	64	107	3	173	251	0	8	72	209	18	16	11	0	92	97	1411	70	184	57	28	0	48	4	14	0	0	0	2	1	73	7	117	132	464	161	993	401	1120	1	533	4	825	9	97	49	3	16	0	0	0	583	14	304	57	6	10	235	0	134	8	174	4	0	1	28	3	93	47	13	126	339	0	2	1498	49	1591	1465	12	22	674	0	0	0	10	2	21	287	25	9	17	1623	2	14	82	1703	43	407	98	219	0	0	0	5	4	494	69	26	26	11	2016	234	736	104	60	1304	49	239	530	11276	615	131	48	0	42	9	310	0	0	26	0	25	130	4	131	120	10	50	109	151	100	4	5	0	0	18604	956	181	101	12	36	0	73	0	0	247	20	258	34	15	32	0	387	14	76	4	25	0	57	229	56	437	36	8	456	0	0	257	236	1844	68	162	4	0	292	100	347	0	131	80	125	139	230	40	40	208	0	30	20	1314	1202	108	29	486	79	16	0	1	0	1	70	7	5	1	74	1273	12	15	10	0	235	11	2351	0	140	41	170	173	0	0	305	79	0	0	0	2	8	581	8	1	35	61	0	177	10	2931	472	13	68	2	4	4	0	953	53	115	758	378	2	0	26	28	57	210	0	1	34	163	129	331	43	519	20	344	1443	17	31	44	4	248	12	12	44	0	1185	265	0	11437	0	0	30	257	2	2	136	306	0	4	342	6	0	32	20	42	1528	25	0	33	12	10	154	0	0	21	285	81	140	2124	26	7	4	6	4	6	344	75	0	553	12	19	310	46	131	29	1	472	719	0	123	6572	873	117	42	257	3	120	61	117	0	0	64	75	0	626	12	141	602	185	12	0	0	197	798	2	1466	1561	0	0	62	1	0	13	2	78	104	80	2	945	592	51	94	949	1213	36	167	86	171	527	768	132	14	65	123	24	214	257	6729	34	349	191	61	74	193	124	894	57	14	57	177	6	44	1336	263	5	66	2	39	771	262	192	31	5541	348	185	3212	88	214	24	328	12	62	38	43	140	273	31	54	279	318	845	14	22	2967	198	44	49	297	19	196	89	151	91	33	159	58	108	513	153	493	0	0	644	47	411	193	694	0	465	597	139	311	51	35	365	32	1879	754	162	72	20	29	283	1061	984	172	51	1992	281	0	167	11	8	580	12	333	2414	588	69	297	274	4838	160	97	0	675	151	58	245	222	565	0	32	2696	867	0	947	1916	52	71	103	258	84	225	39	5952	431	0	4	0	27	31	210	0	123	285	68	280	479	47	234	765	42	38	60	55	188	52	245	735	169	21	253	93	12	749	42	79	952	20	0	67	91	673	223	0	103	1027	15	650	1781	661	107	136	2	56	288	30	56	275	135	204	1268	22	17	0	255	318	992	1932	53	317	170	74	489	421	151	570	365	26	224	470	723	133	280	571	116	1	263	313	13	1227	158	44	595	416	745	159	451	128	32	46	279	32	42	89	2	51	1195	87	773	68	75	174	427	468	0	273	83	195	163	59	31	268	0	60	1059	1078	292	1	14	943	50	110	75	209	460	1037	31	294	9	27	106	687	518	108	300	27	163	334	152	205	10	370	225	3	0	2448	136	41	10	19	715	468	195	42	6	216	5	129	121	118	249	33	50	179	17	128	124	618	5157	2010	14	106	332	1078	147	148	1045	98	2648	12	121	251	8	100	214	18	194	55	1	837	25	364	53	400	151	582	15	73	222	6	901	236	77	409	108	45	1218	10	337	402	49	107	18	76	292	137	44	64	429	69	601	25	207	166	166	230	171	133	10	55	495	510	369	248	16	36	1230	37	46	286	11	104	39	1796	12	592	4	3566	140	4	297	52	257	23	124	734	784	141	32	261	14	4	208	104	2	305	456	8	3329	2	332	49	187	277	126	51	1127	111	128	0	456	74	430	161	498	11	269	163	24	197	289	457	115	162	2936	1	111	315	641	37	1	320	62	475	173	86	214	14	72	232	189	128	78	456	257	313	915	23	408	443	401	768	206	111	58	9	66	87	316	43	224	143	118	2	631	1039	505	18	96	2	102	399	13	65	53	9	496	0	64	532	119	4099	15	7	300	138	35	4	188	12	456	7	487	236	1521	54	63	307	198	122	120	345	0	90	280	173	52	536	124	314	4576	54	91	1	112	162	0	67	21	15	317	150	48	731	169	4	10	125	550	64	81	3	23	52	144	60	0	302	319	1696	0	176	4	304	40	239	124	155	168	0	428	1216	38	106	95	22	16	53	545	289	1	4	923	39	36	61	237	162	19	202	263	78	532	131	139	0	4	112	36	44	88	0	500	3907	189	28	794	245	1130	531	27	355	22	57	46	0	327	6	276	247	0	568	119	199	342	2	0	170	25	16	51	0	39	971	7	324	36	10	233	128	397	32	86	17	160	50	442	119	79	1	28	73	1	88	0	2481	109	144	268	53	85	234	543	86	6	77	276	1313	45	8	5994	0	36	162	132	100	24	978	2	293	262	62	272	316	233	62	30	282	486	76	146	1256	533	460	24	459	2	33	155	260	328	155	97	276	87	2	77	64	23	536	274	7	333	791	397	14528	90	59	634	96	472	267	60	179	53	322	424	785	51	30	215	278	530	135	46	210	2	0	2529	171	85	126	122	326	100	699	48	32	95	687	19	4507	1553	384	559	572	69	0	109	118	788	0	58	527	46	43	32	92	43	591	224	68	171	54	109	103	302	211	179	159	8	863	600	59	106	343	130	24	202	4643	66	11	4147	7259	77	218	423	0	1480	0	299	203	693	114	63	325	30	128	9	211	554	439	196	157	176	441	95	814	0	102	224	134	396	2827	1514	172	28	226	113	82	385	387	73	109	73	140	288	1662	0	13	892	154	14	209	2	508	91	61	878	206	144	38	153	33	179	36	25	7	50	9	31	641	221	87	202	14	8	259	66	269	154	185	581	130	272	289	36	162	421	160	184	160	237	19	231	81	27	111	61	123	398	269	62	35	46	136	974	822	266	17	349	347	263	40	907	340	280	50	588	67	2514	189	227	212	227	749	16	696	303	60	22	518	78	48	132	54	367	2006	619	172	165	50	4	83	1	421	234	26	120	1665	126	944	549	783	1	207	0	1	92	1587	1843	1052	6	1019	751	4	60	153	67	798	16	37	563	79	32	1386	353	32	1	65	517	418	7	413	265	543	60	64	253	20	2186	1012	355	826	84	125	1053	934	122	129	0	159	672	1150	770	257	132	347	78	465	416	547	68	3113	128	257	835	194	133	2	501	120	224	466	14	119	5	343	150	51	489	52	73	39	16	9	134	36	216	30	83	0	21	411	90	0	443	586	3281	761	41	2405	338	186	458	3809	124	34	6483	148	2268	3	1067	160	187	0	74	84	107	27	84	260	70	13	13	7	415	36	29	279	147	37	38	373	17	63	80	82	102	368	389	213	2	3	271	45	33	420	620	209	41	832	0	503	179	549	0	87	53	374	1142	116	2	2	0	17991	93	57	302	52	242	498	1541	328	318	730	999	4287	373	99	164	67	416	22	498	36	657	23	537	652	412	720	94	821	750	66	481	366	6	416	220	431	163	30	36	20	294	1086	122	544	404	281	296	45	4770	458	389	12	0	7090	56	63	25	71	8	7	94	354	10	193	657	96	1354	372	99	158	69	295	205	308	59	7	46	36	100	111	196	1058	20	260	190	84	202	26	380	563	30	98	237	177	40	252	1260	8279	510	342	108	131	89	1199	98	16	811	238	334	312	278	236	52	37	905	1106	12	4	7	23	847	355	114	59	61	311	110	234	3	36	2013	648	31	5	4	114	196	32	119	229	196	965	49	667	345	12	2	269	119	882	87	38	44	234	417	102	2617	818	395	20	245	2526	188	37	53	1354	376	14	59	365	61	72	18	209	167	1128	96	536	141	679	3402	456	2226	560	34	1542	26	7	18	657	483	54	25	211	9	52	90	113	110	158	42	9	5	145	54	45	2512	150	2158	471	158	232	553	262	15	82	753	78	166	654	1630	732	283	514	57	57	94	885	151	57	66	256	243	248	42	285	301	125	224	651	13	1087	4	252	615	524	628	1715	782	885	38	1467	628	585	366	466	26	257	1032	519	14	414	714	575	380	535	570	95	20	933	745	146	1143	4	205	199	723	365	29	0	53	448	2528	638	67	130	257	650	51	205	35	33	1348	1015	1499	72	347	643	66	2219	175	259	306	311	123	123	260	152	197	154	3832	197	364	33	67	142	6	543	121	90	814	540	155	37	74	46	107	0	108	316	432	419	291	2938	513	176	296	2192	89	69	13	382	227	63	637	235156	73324	88900	10567	1022	4630	13301	253	3258	2160	901	12550	3987	6509	162	103	20	24	20	286	22	27	5	0	5	330	280	196	140	1362	9080	442	41	37	1	0	46	21	5	0	81	0	4	1	91	400	2	10	1855	33	0	4473	4	65	8	5	20	135	25	0	22	7	424	126	40	4	19	0	2252	0	0	0	0	0	0	0	0	2	36	18	1636	0	5	4	0	97	202	2	4	53	454	2	2	12	55	11	162	39	280	71	91	176	346	92	456	2071	0	0	0	12	57	0	21	0	1	0	9	65	39	50	0	33	0	20	0	0	2	10	25	61	141	8	0	16	7	4	8	15	3	0	0	10	1	2	0	0	2	0	4	9	7	0	2	28	2	6	131	496	0	0	0	0	0	8	0	164	0	0	1	0	2	0	74	0	3	11	3	0	0	5	4	0	5	32	0	3	0	2	5	0	0	2	36	0	11	100	1	0	0	0	1	0	1	74	0	15	0	0	70	0	89	8	18	1	0	1	47	0	1	2	0	4	0	0	0	1	0	0	0	54	6	26	0	1	0	3	47	9	80	8	2	0	16	1081	1	0	1	0	4	1	0	0	2	0	0	0	20	1	0	25	0	34	0	0	0	3	1	0	0	0	1	29	0	5	0	1	0	4	0	0	0	1	0	3	1	0	0	1	2	0	3	0	0	4	4	0	0	3	0	2	878	24	328	598	2923	191	517	1009	38	199	778	130	371	108	14	87	890	345	296	946	322	165	1271	204	13	307	154	222	903	44	93	171	358	163	137	116	327	189	761	27	34	91	1284	263	119	1108	52	31	57	432	897	1457	270	313	31	60	393	1983	553	1519	719	0	634	1180	1619	395	191	76	345	23	174	30	419	198	183	297	29	91	107	53	4545	53	7	173	280	211	897	4874	2057	153	629	213	188	118	850	93	783	38	52	7	7	136	43	226	214	48	175	2246	3546	2	14	63	6	72	4	55	90	80	213	378	453	270	61	199	5	40	173	284	1983	183	441	1070	171	52106	534	1020	47	273	212	180	64	14	41	427	301	9	444	176	128	56	206	75	271	13	192	2817	5427	42	54	5	19	124	170	399	98	713	2008	151	83	10940	44	3	1	302	108	31	72212	24	36	497	36	49	143	1816	206	269	299	478	128	377	23	19	13	1157	669	8	7	14	69	132	666	50	75	173	105	82	1107	321	25	409	18	149	44	840	150	11	132	166	295	50	694	173	139	309	79	197	142	213	169	26	15	58	684	33	1006	13	141	60	394	20070	2	18	70	492	58	972	56	506	323	49	95	105	10	57	14	16	23	123	46	225	691	181	2622	130	551	96	78	154	388	298	441	446	440	1128	780	0	472	986	128	102	143	1318	0	0	786	585	643	106	141	2	166	650	450	97	241	32	138	1560	313	596	125	156	1745	550	1112	37	62	25	19	165	147	52	90	875	213	1	6	0	72	607	708	6	96	39	102	94	443	1250	96	66	594	65	135	2552	24	53	10	4	294	203	104	1127	275	858	109	43	210	176	104	5805	291	426	2512	48	175	257	204	70	72	0	230	1192	100	57	69	100	71	26	37	29	673	78	108	46	90	204	65	35	25	81	299	35	93	16	19	5999	49	341	889	400	423	217	119	127	73	15	33	64	172	653	267	74	213	8	2161	74	1039	122	951	1015	19	0	8	2	23	95	0	390	545	439	172	140	129	598	0	124	20	116	787	517	46	27	269	196	1108	534	3	165	31	24061	121	69	106	0	325	0	584	442	2627	31	202	57	33	378	98	359	155	8	57	3708	1049	16	290	100	112	131	1556	515	100	516	1440	142	43	145	285	58286	76566	16919	116	278	128	1325	178	296	5	72	316	796	288	208	604	2	0	8	0	43	297	20964	1438	1750	1030	4834	22143	8567	42	620	1872	187	81	219	13	1081	111	696	663	671	345	5	2884	200	162	0	1750	2583	3176	337	207	394	138	187	738	139	163	455	955	1836	1620	520	152	1109	235	102	714	157	1712	1143	990	799	1518	1380	11533	485	1520	1392	790	888	21	186	352	3885	706	642	278	39	1178	54	54	32	43	56	7	26	2	0	2	0	0	557	180	481	57	1916	94	150	69	114	10	7	158	23	167	48	1317	767	11	184	704	614	6	150	141	114	335	550	523	346	1807	907	170	183	267	845	219	212	977	3694	85	22	14	270	939	339	148	19	251	792	116	19248	254	1697	45	146	108	12	72	482	819	1147	488	285	1518	8	1437	902	965	351	20	370	2924	61	52	36	21	19	20	126	900	77	17	0	37	220	10	40	22	87	217	113	1	383	210	338	864	155	26	755	108	176	92	2547	55	148	26	512	14	37	208	625	2	116	1476	302	453	456	155	240	31	50	49	258	182	390	3175	701	473	12358	7433	1367	435	436	8	1215	477	174	743	1124	225	90	282	46	170	126	5	3	0	0	0	4	6	734	329	95	367	37	644	0	24	103	47	584	27	6122	5	4053	2	93	1560	300	79	21090	88	164	121	61	192	582	191	520	174	30	54	1152	44	211	1074	69	1243	14	530	105	740	1112	31	1442	1050	242	936	63	168	84	868	133	165	577	317	620	505	2	670	19	70	871	186	170	419	228	491	1087	5825	1125	286	0	1112	88	36	255	271	141	637	38	208	808	818	32	326	146	740	169	249	2661	54	77	209	216	270	1	63	221	112	431	29	382	2623	290	818	428	698	820	1297	323	38	1597	242	989	656	181	34	140	311	33	129	369	344	110	62	396	183	175	156	1055	102	1040	33	46	114	1630	330	25	1345	102	326	642	332	692	668	104	659	225	26	0	140	4	384	15511	4023	77	674	999	1095	281	37	100	980	145	1174	210	285	85	153	49	213	200	86	1055	24	1239	237	2390	205	27	217	182	120	319	90	153	837	219	13	0	357	150	149	1602	208	0	156	2246	2129	2298	20	413	520	433	3843	1	41	172	10	52	47	24	243	154	229	168	1382	2811	286	390	126	944	540	137	183	215	1891	203	450	445	118	58	452	54	724	447	76	115	613	863	191	385	352	1730	205	94	75	990	1391	55	515	589	54	63	148	4	125	48	57	711	146	1178	34	11267	303	4601	112	437	722	101	84	160	188	396	175	146	170	411	8	119	541	30	228	135	507	102	154	52	271	3169	3474	5143	396	2069	10	1281	29	13942	289	1240	201	7718	143	529	406	1100	375	107	0	0	0	0	0	0	0	13	0	2	4	0	23	5	0	0	0	25	10	29	10	0	0	0	0	3	0	0	0	0	18	15	0	24	6	14	3	16	1	9	0	2	0	3	2	0	5	0	3	2	6	0	0	2	6	523	755	260	220	200	19	911	452	0	269	95	44	52	117	178	92	143	59	161	498	144	781	1334	623	327	560	738	7773	7	6	289	0	0	1540	10	26	10	247	0	9	0	19	0	303	257	75	122	2422	194	49	107	240	61	68	151	106	222	1425	208	961	458	8064	480	151	411	1580	79	144	0	291	787	326	532	255	2306	67	326	10	0	118	0	0	259	198	1886	1802	1179	765	132	12	4	539	252	671	0	83	146	29	191	0	102	140	320	950	283	239	111	104	16	3	60	184	983	212	16	215	29	724	1070	405	162	578	0	2	227	634	2	138	457	459	626	85	352	83	314	994	84	510	1777	702	421	5	144	745	420	6	635	483	283	443	21	42	0	162	369	220	8	978	137	302	248	54	1431	308	80	630	351	538	2748	5520	38	422	770	642	0	600	2	2	5	3	82	514	298	1135	1583	3155	46	1456	320	4	2121	1075	69	20	100	356	292	2526	282	62	58	89	560	254	281	1245	20	92	6	14	16	73	136	68	225	329	233	562	121	54	259	25	86	175	31	14	144	0	181	2702	393	1166	744	472	534	263	169	208	60	1525	144	358	327	143	178	140	1569	1850	2005	523	2	97	331	0	17	0	19	2	3	6194	45	517	865	312	322	196	1957	866	14	222	1898	148	147	1478	890	712	792	148	828	13	71	64	3	31	43	56	4	24	589	77	901	285	2283	1291	2489	347	3394	3117	8233	8280	125	15	395	0	42	0	32	11	8	583	910	55	143	130	552	459	0	13	26	0	12	180	3	4	2172	124	1083	572	79	19	9	6	0	243	1459	843	326	147	147	2	2559	774	113	135	87	2097	107	592	0	178	30	128	432	55	122	13	38	129	574	66	174	99	48	70	505	967	445	41	4	196	123	318	221	390	129	86	42	343	4	4	0	0	3	126	7	10	25	4	4	0	0	2	4	6	3	2	0	0	0	12	5	2	9	0	2	2	0	0	0	0	26	12	0	0	2	13	0	6	0	0	1	44	18	4	0	0	0	0	2	1	2	7	6	8	1	13	0	0	0	2	2	0	0	0	25	125	1670	440	123	246	1217	242	1000	164	2555	110	426	338	5	1	143	330	786	13	1679	2156	572	406	539	1612	2591	295	248	30	2499	626	93	612	51	50	208	241	806	1269	530	212	578	128	61	134	19	375	2739	3023	1526	99	1750	537	7072	12655	13	6	18	2971	15555	14552	1647	2676	1749	222	170	105	85	43	1030	339	210	490	228	213	80	57	81	871	333	863	238	42	17	2684	217	191	1673	2190	1604	289	780	227	72	65	15537	132	81	120	52	34	46	363	69	292	78	488	352	236	908	316	21	51	88	205	1979	98	1331	580	3	171	368	127	481	236	300	10	302	170	13	160	136	204	784	58	35	10	16	756	46	78	9	483	60	291	427	101	191	10	5894	697	91	32	28	1368	310	203	59	3911	153	264	53	57	189	144	641	192	409	72	257	530	62	362	202	6	718	273	58	308	878	315	614	2986	1721	326	724	830	146	270	94	285	2345	1088	32	266	182	142	44	336	31	257	42	43	33	1	22	30	60	0	0	0	2	4	1	0	1	2	2	0	4	6581	26	328	106	1390	28	719	960	465	9484	330	152	1	39	542	11	139	1563	428	733	68	69	3	275	59	18	14	45	8	390	243	157	7600	361	29	506	915	7275	1820	253	7191	5346	8	5728	2	5	391	556	237	287	147	323	77	2789	326	802	418	2573	20	291	0	216	355	1904	1548	3356	232	1968	469	222	1251	337	190	653	30	223	1228671	96	2	119	15	15	256	100	127	130	186	331	245	66	1091	80	1109	834	625	470	1876	175	73	542	1209	324	91	290	424	296	788	386	4	2	17	192	16	96	148	0	18982	212	283	66	81	97	55	1165	385	4	201	186	558	659	0	620	326	145	415	1424	267	636	520	25	723	156	51	2772	70	106	3	1903	8	52	186	43	133	61	901	602	2169	36	41	1912	213	21	395	371	4	17	7	23	41	6	557	10	80	1009	830	412	211	231	238	1734	12709	36	1117	202	374	826	623	370	106	157	267	103	333	160	60	145	65	110	60	147	71	133	154	27	583	83	28	39	120	65	59	54	76	732	163	1041	674	389	495	49	294	386	101	293	143	2197	91	231	36	81	2029	30	2079	0	200	299	204	48	157	0	386	362	276	87	49	523	497	8	40275	73	2927	1775	101	669	29	8	68	639	260	388	753	140	88	620	262	704	1449	3680	71	268	797	24	89045	1270	109	158	302	784	1788	293	449	500	58	104	51	33	161	1090	2150	341	28	1387	172	40	127	63	69	367	127	1824	19	5	696	79	168	1193	3905	290	0	245	655	8	20921	60547	300	34	189	1719	10	13325	4755	1006	455	118	389	163	297	14	605	362	141	482	544	151	741	249	316	133	431	428	2653	46	252	213	795	870	251	0	603	261	60	2	350	4620	1659	10826	9927	694	27	232	20	273	87	28	90	67	166	1298	75	2342	301	90	120	83	127	56	31	73	139	155	21	70	91	144	89	128	141	379	411	489	149	194	107	252	262	76	264	107	200	157	250	152	5	245	152	125	280	73	203	64	137	100	48	230	158	100	149	154	232	287	312	223	195	119	87	110	96	96	77	79	170	124	125	98	169	169	152	32	133	92	307	314	24	94	154	410	317	217	35	3378	85	33	81	462	846	1561	938	23357	140	1174	71	144	1021	38	370	531	192	423	5450	15805	3053	2683	306	9	7765	3023	4457	61	10776	111	472	402	6	10	342	784	2618	50	144	50	686	354	568	153	339	7	2	6	250	50	36	117	63	90	2	6	208	89	96	333	96	35149	83	2157	182	105	317	442	1474	117	1069	37	208	10	1188	80	34	69	91	24	91	1708	7440	1237	1	140	2	0	0	11	62	36	2558	206	0	11	246	295	144	2	3100	116	182	19	11	555	80	108	26	67	8	150	142	1316	143	52	749	128	73	1398	254	48	197	325	785	607	520	637	1497	67	242	1567	101	40	24	425	179	257	127	213	126	176	19	113	226	166	971	3	181	49	1054	5	87	50	89	252	139	75	150	192	141	586	336	1114	640	6	1	16	1612	3	1685	13	25	150	170	65	55	18	126	102	79	67	399	1279	82	928	150	152	246	428	27145	2115	3001	19819	280	21943	231	1275	39	16	694	144	88	0	93	716	1226	514	844	15	599	9	18	117	159	616	287	424	97	210	103	83	501	30	61	142	623	184	43	201	112	29	351	16	96	39	47	0	5	42	79	284	111	57	164	229	168	0	54	376	278	644	547	1819	139	0	0	2	0	526	510	238	178	702	84	22	181	5	118	6	50	104	1486	87	108	307	258	85	21	93	3749	2124	14818	20	123	1285	114	108	170	485	563	142	97	853	112	679	121	105	115	439	245	104	1561	97	53	329	145	324	97	1538	56	20	91	216	329	420	19	47	0	521	55	84	164	36	3090	258	180	240	459	738	101	150	228	79	176	28	1890	20	85	644	81	2697	233	89	616	28	46	10	741	1537	237	163	931	0	338	0	414	1734	603	68	22	358	9415	168	11574	62	57	134	151	1458	25	1143	141	3000	5106	2545	239	212	103	128	168	0	112	623	593	183	267	373	110	51	869	0	509	534	758	121	1012	148	121	460	500	584	1543	45	10	0	665	438	61	118	349	142	343	141	166	232	13	786	43	59	149	108	255	76	75	147	0	62	16	521	33	10	29	101	7	295	106	114	2	1108	429	251	161	234	463	273	194	310	65	417	7	2246	592	48	2469	0	0	298	8	4	2	5929	620	0	0	4369	4	1054	18472	28	80	185	464	926	2	3	0	0	21	170	0	601	601	38	26	43	2	0	41	2	643	128	8528	4	25	0	147	4892	228	152	108	431	98	12919	866	9	96	100	20	87	48	1013	357	63	102	32	247	1028	219	19	1257	128	72	73	172	5	0	1	0	0	0	0	4	0	11	0	0	0	0	2	0	4	0	8	15	0	8	0	4	2	2	36	14	8	1	4	3	2	4	15	12	2	19	0	3	0	0	2	2	0	0	0	5	0	9	2	0	3	0	0	0	701	1310	2	0	43	22	10	74	175	188	63	78	198	216	34	17	310	800	265	446	11	141	34	88	12	45	0	0	10	2	1	12	0	7	4	6	20	10	2	0	3	13	4	0	8	4	3	18	4	1	470	258	316	588	86	67	20	351	182	228	53	13	9	363	165	143	10312	299	6	105	1441	158	112	750	150	1661	214	65	197	32	894	75	303	1928	5	270	13045	195	22	2895	204	1218	438	401	579	387	118	1140	610	1151	26	676	1049	104	63	1231	65	50	476	160	225	61	127	149	84	926	420	3218	175	801	47	34	2043	23	339	397	8	9	1	49	4590	271	991	60	35	146	96	276	766	25	35	12	212	442	921	712	504	1079	528	322	1027	277	159	259	1049	2079	3856	6697	1678	822	1498	13	209	286	2065	45	444	68	544	105	319	398	2651	233	311	3979	96	575	228	136	428	220	96	39	211	227	110	1088	129	60	325	145	254	2	182	687	301	217	281	486	570	6189	817	46	124	178	114	0	173	507	248	214	40	586	281	37	73	132	9	19	1400	8622	3327	6094	281	4286	910	292	577	20	19	351	458	36	8	2	60	85	135	1777	5	155	8	2298	2055	7	22	982	639	117	16	39	679	74	41	1180	310	598	948	385	422	1332	382	151	281	1916	10	1980	27	73	0	351	2	170	1708	516	125	1937	2511	271	88	1215	83	894	156	229	91	838	616	104	185	208	265	12	1754	53	63	331	436	664	1564	578	388	9	1162	364	565	320	211	187	83	792	361	1521	238	1068	448	73	299	2546	9	139	1090	27	7294	1	311	267	89	116	2	256	64	107	38	920	187	113	848	275	435	6853	1682	970	186	732	161	58	954	20	200	59	306	15	29	26	17525	1179	41	774	16	2	256	194	44	131	428	134	92	31	2129	29	303	0	6	0	8	11	9	8	4	0	374	87	2	17	22	11	11	16	0	2	1	298	4	0	2	649	328	4516	180	476	379	11	203	633	128	321	64	311	255	91	38	255	330	240	45	3838	39	36	61	651	4	606	617	61	18	642	9956	148	60	88	1218	398	1763	990	36	703	28	197	1188	787	90	1182	932	1105	559	166	165	218	972	140	339	1093	354	140	552	1124	1015	1877	43	89	91	174	27	847	1757	43	706	958	518	161	26	4040	1975	80	0	11	63	27	256	545	253	248	510	448	900	5522	124	339	140	802	223	397	431	623	318	774	231	572	946	132	436	10	109	1053	259	795	1647	670	637	917	62	82	589	166	33	156	1284	112	22	794	36	18	678	9	1254	397	133	8819	50	96	60	70	170	96	213	960	39	54	283	283	168	684	702	450	437	49	613	7	541	471	365	192	462	635	1181	974	550	140	1028	103	12	27	34	250	149	505	100	135	583	136	1746	236	1574	651	335	13	2	29	2	9	134	8	87	14	54	174	410	111	6108	119	23	687	177	7	230	12	67	104	115	45	414	1533	643	194	249	1177	198	36	657	270	661	171	671	270	299	315	316	40	304	169	61	32	32	1013	419	392	115	259	6	916	121	216	311	165	727	3246	50	224	359	125	26	178	50	519	73	1738	855	85	219	28	417	209	95	296	680	36	6	75	2	216	571	1148	1619	80	309	36	511	3892	517	50	115	218	53	179	117	819	16	26	4903	1675	315	134	699	49	21	23	8621	149	17	256	185	41	314	415	509	154	322	124	452	185	992	362	54	519	428	4983	649	1	381	2401	474	158	193	268	130	326	530	756	17	72	587	231	309	194	538	922	1056	704	4	168	289	69	117	40	315	70	0	274	361	24	199	237	191	289	1699	893	467	216	73	85	615	125	24	841	34	213	1910	28	3362	515	83	153	182	309	187	43	326	155	80	20	63	3	726	248	108	680	2	275	115	58	560	183	70	941	477	5463	557	325	457	380	526	21	174	214	520	93	52	573	42	365	36	13013	216	10950	8625	6941	4486	7165	8361	5013	4772	3062	4634	6714	4878	832	12523	1976	7321	1843	1886	8040	4823	11138	11139	7310	4976	6587	927	2385	6114	5099	11783	11022	7800	4610	52	12147	32489	6181	4087	27252	12466	5832	4499	8769	5023	5862	6598	7671	6239	347	1010	774	178	207	939	32	891	405	544	1599	215	465	944	23	21	69	34	15	60	3393	10648	5029	5439	4810	2472	14284	3910	278	7235	6998	8108	4057	264	3685	6787	7489	11466	3146	8462	4753	6872	8170	16	4667	13137	6358	6353	5290	9033	11283	132	5180	10440	9294	3374	249	568	718	68	933	130	735	631	163	46	47	54	69	23	17	52	322	139	353	100	100	42	460	525	178	88	81	50	43	30	78	140	363	312	4290	313	607	53	19	198	1619	42	405	4	5	4	223	1533	59	16	391	1	81	3295	276	76	218	1215	138	447	129	198	568	9	59	45	125	440	165	603	360	3261	725	12	330	324	41	359	40	371	35	1371	3208	991	46	4253	291	27	373	403	63	326	4	365	409	615	360	675	73	494	0	1875	298	13	373	223	1166	366	429	289	173	576	818	203	278	258	554	50	17	396	75	12	69	113	481	221	0	355	223	348	544	114	46802	732	1232	37	90	339	286	3346	289	4299	510	10537	418	856	3	2546	525	1652	7816	191	173	3256	617	4061	3901	39	0	34	28	362	140	44	859	66	3	201	493	228	1043	81	210	1241	659	609	201	743	231	118	1905	443	1230	315	324	394	392	208	295	104	189	356	767	1346	720	686	336	1448	410	281	421	83	150	0	0	78	13	71	0	88	327	129	47901	548	156	83	45907	1888	124	378	243	115	901	202	483	139	61	341	269	483	90	387	151	441	197	1271	1724	7548	797	600	1437	733	1159	11147	637	202	707	319	2827	3061	140	1242	490	95830	389	1281	2077	360	1020	232	4765	4537	2629	187	17	81	1740	710	313	9792	0	12	7	16	11	26	12	30	194	203	504	441	300	2	309	459	185	32	165	125	122	72	42	1528	474	495	2066	663	446	89	25469	176	557	355	152	10	94	25	164	396	27	150	253	20	173	15	16	168	164	393	34	30	2213	354	31	976	229	744	3	156	30	478	499	225	365	24	9	27	1183	6	335	12	602	232	132	173	212	441	164	31	141	4	39	729	522	13	30	15	270	237	196	157	11	30	79	179	145	94	283	35	258	2109	375	542	415	1108	683	33	441	32	229	753	802	84	50	1483	278	344	14	78	14	26	297	24432	42	233	6	2213	170	1352	106	338	64	159	248	196	143	79	19	98	257	735	884	532	54	89	117	408	1012	572	313	100	559	386	88	100	190	0	222	78	789	164	0	127	2236	155	10	36	26	304	608	479	233	558	142	62	450	191	4	2439	462	70	93	142	331	331	639	331	90	36	82	330	168	79	4532	1300	1278	111	536	234	2	84	338	247	105	412	112	276	719	17	241	187	23	4	29	48	20	20378	101	285	1817	71	445	329	76	144	243	57	2178	237	235	429	38	24	2	41	598	90	218	1915	172	619	715	8	377	54	114	308	214	3600	1397	43	963	108	82	754	1191	64	214	294	178	74	184	7123	277	5574	529	11	156	531	20	25	2532	61	351	250	312	502	2531	2799	7	418	93	2	1492	2	990	492	241	33	119	538	471	358	177	102	473	36	98	29	134	538	605	33	28	58	207	47	3	91	8	941	1810	888	88	71	243	226	57	502	298	1659	96	365	2	227	268	156	179	596	406	316	242	539	1041	717	245	109	149	704	5483	2	52	477	339	24	547	914	114	2	87	365	296	56	780	104	42	92	487	244	304	0	368	12	7416	411	1499	624	349	88	349	505	2461	593	315	560	3	34	374	201	6	537	25	16	39	37	907	164	503	341	64	345	949	710	144	171	24	516	145	236	910	389	19	449	313	612	641	110	354	257	63	392	27	254	162	385	13468	7	159	116	168	991	16	278	29	104	333	115	161	3617	518	850	451	18	116	39	1480	110	416	1131	1578	763	628	1165	871	118	458	101	209	1207	350	486	6139	1341	60	47	288	350	139	48	184	147	224	106	158	213	305	232	539	109	425	183	187	265	1187	162	316	487	163	445	61	142	163	159	33	145	531	85	125	49	44	1311	316	340	42	90	3339	222	137	624	33	210	34	330	90	1	909	479	162	740	0	106	560	595	82	85	60	107	1156	806	327	430	4	86	83	373	162	27	201	37	159	291	47	105	41	408	71	1572	86	34	103	268	16	309	26	160	18	10	15	2	79	200	87	212	240	3	2110	624	1422	2	4735	3238	0	130	449	40	37	341	211	41	109	412	108	240	141	45	170	578	111	88	24	70	186	62	953	449	27	197	1201	457	91	12	149	849	27	631	98	17	282	849	91	814	160	98	54	960	184	321	1543	315	320	39	535	4	146	64	73	102	328	18	131	175	21	49	413	371	10	341	0	18142	9051	298	820	287	377	10	131	95	412	36	2397	130	3307	1285	371	186	874	838	956	489	1406	60	778	202	0	654	464	1395	381	22	251	317	811	693	241	73	171	70	160	76	360	94	382	20	450	6	82	2	37	180	0	534	33	191	128	38	4230	592	14	31	1313	6257	7383	904	774	1127	4	2035	8824	166	48	254	67	91	969	438	466	83	1344	96	287	1095	84	3362	85	92	845	137	4	97	42	227	1122	43	103	2	152	69	8	0	82	0	0	0	0	1	5955	2996	1289	39	36	1570	973	0	235	159	189	158	145	32	149	74	96	797	1034	9	16	243	2	12	8	113	2180	371	162	0	1238	83	252	845	98	287	2168	329	107	247	38	57	17	0	132	756	2033	523	451	385	733	1186	54	500	66	16	284	393	41	620	215	0	639	80	444	320	61	2518	100	161	101	214	10	22	470	1714	224	528	43	89	65	200	7	942	1392	1563	407	477	590	173	99	230	285	151	70	2305	58	102	76	123	28	480	52	48	0	5	0	0	1	0	8	0	0	0	2	0	0	0	0	0	0	6	24	0	0	0	8	2	1	141	1310	202	31	891	66	387	570	29	38	399	607	37	183	27	451	291	14	110	443	792	143	183	84	105	85	451	468	937	526	359	958	776	330	566	468	402	68	1287	1653	916	79	939	276	504	162	28	192	235	1148	1485	264	2667	304	111	224	415	5993	854	245	30	21	50	58	39	185	26	244	5	176	71	116	569	457	1	24	25	194	884	145	106	2	52	49	107	0	15	609	3	2331	2	926	1435	188	125	158	140	144	15	1017	1115	331	19	438	454	837	340	10	950	15121	2	1	0	294	251	108	1166	52	81	144	356	41	91	106	201	59	93	363	997	699	1403	281	678	49	2807	168	911	426	360	86	127	48	586	818	470	17	211	167	20	537	445	84	229	1187	543	18	310	289	421	629	14	39	446	58	75	90	943	3380	4907	1788	4190	2978	3084	48	216	729	0	1593	537	189	6	93	548	179	156	58	3722	10	482	50	55	2	0	2	4	2	812	3	98	80	77	1549	1106	547	322	241	108	201	372	9	200	186	301	230	122	851	92	74	206	580	104	218	205	236	178	900	282	64	315	380	762	2445	335	6	8	237	651	48	120	650	204	123	296	2418	299	196	113	242	1580	309	160	1619	28	230	61	1234	164	488	108	1215	147	115	188	361	2836	81	91	36	124	84	22	105	234	69	186	17	385	262	106	2250	17566	191	9	227	326	93	232	193	1015	6	66	13	55	94	0	350	248	0	49	917	8	284	98	251	564	116	36	451	151	14043	39	122	460	119	67	2206	321	181	338	338	105	411	118	139	2	2160	93	8	718	74	472	234	155	278	1821	148	15591	273	75	25	909	2393	32	58	163	964	263	207	248	75	933	93	0	457	9979	12341	390	124	288	1459	542	0	0	733	142	150	272	358	42	186	1422	555	8	27	110	259	90	60	951	22	369	847	22	257	380	124	345	611	434	769	150	183	2852	12	77	2	542	53	35	216	142	587
"SAMN04337069"	223	233	108	49	39	156	5	0	0	133	110	78	884	101	749	325	258	52	139	10	0	457	201	974	123	459	6862	370	0	2683	12	11147	4956	675	1896	158	109	170	12	425	218	367	18142	4434	2168	184	532	1512	6897	19138	14995	1371	26259	60555	1577	13189	395	2408	5711	7939	372	4969	5116	8132	1497	8879	131	8331	91	150	14	287	137	8	58	617	8	23	115	52	759	13	168	250	145	127	92	1684	6851	1257	39	155	42	140	118	1353	133	670	188	88	244	1797	239	2315	14	533	1220	2222	109	171	371	1202	1147	5	243	317	323	365	122	390	169	55	2596	129	815	710	5250	8	45	321	1599	658	44147	319	6561	287	314	85	558	12	44	108	102	258	521	1054	465	13	2	829	46	150	14	585	1835	342	10	8	497	703	162	50	757	52	1018	8712	11	6397	317	144	48	164	191	597	26	3	155	22	54	9	344	0	1915	2858	924	24	493	19	4	67	99	12	16	2560	1252	25	17	2306	1816	257	1966	18023	263	166	298	714	328	3076	226	190	97	3582	11	1448	0	410	337	39	16	29	7	274	545	280	176	4	40861	5936	595	650	109	770	160	1605	379	2485	38	2675	1864	56	280	87	321	363	120	109	31	1055	156	313	69	561	21	23	330	455	1206	80	589	253	432	367	44	227	49	30	416	434	151	97	200	117	563	6820	6537	267	136	33	29	61	13	77	2	7	154	371	27	87	61	517	1143	10	2	30	162	435	617	38	404	54	27	1981	219	339	183	202	66	86	272	1	38	345	6	24	54	12	497	447	421	633	656	20	253	86	160	136	374	728	497	347	738	273	525	171	124	115	125	5212	119	294	1823	42	1570	90	0	556	38903	2188	451	1832	1325	588	11375	5307	9706	46703	64	61768	7755	189	4941	8700	3334	50	8136	12800	6088	289	12346	40	28	64	0	804	134	31	61	21	58	437	133	22	3571	27	321	214	1075	112	175	22	28	1347	721	928	30	56	26	215	266	519	1517	7875	228	1517	2162	54	4	6	69	79	68	119	179	785	60	933	517	892	802	5	27	19	8	14	24	168	75	3	691	100	96	387	1129	38	275	38	26	858	109	669	344	679	30	38	158	8	107	53	154	69	757	186	13	14	3	31	0	11	4843	1927	509	1071	1495	552	3676	26080	44	68	2151	61	76	15	2114	30	604	368	26	133	93	12	101	497	16	54	246	35	47	38	33	76	349	140	304	44106	34	222	1047	384	5	94	0	115	49	111	69	57	1851	80	254	4500	1872	621	3753	2120	1450	841	8630	25	2123	1353	304	937	141	6	21	7	68	15	172	145	27	235	3	78	126	137	31	0	47	150	165	110	181	151	17	0	621	1824	589	171	3548	266	4	7	35	265	106	72	378	3861	8	566	30287	125	470	6	5	91	0	4	1184	58	107	95	59	3	261	79	276	340	2165	756	4	342	84	450	205	183	372	64	107	550	201	850	6	250	1003	9	728	446	424	1271	6	112	66	187	330	5	4	171	2	289	334	71	1133	46	299	159	46	62	93	1250	296	248	38	2	1131	10	485	180	66	833	387	109	3989	2616	992	27	3728	3691	2342	58	37	659	454	136	857	783	4213	124	14	573	238	1100	673	690	66	23	192	48	0	730	603	394	6607	2210	0	279	90	28	325	79	372	41	231	922	257	186	305	787	59	44	19	5	124	76	31	20	1881	1156	711	72	3	10	5	0	4	0	2	123	266	602	310	482	227	260	334	361	13	106	35	1088	53	353	68	801	599	84	25	128	62	250	673	24	79	338	31	635	857	456	900	436	17	249	30	66	103	261	195	46	31	109	608	357	1436	0	885	19	2	0	154	210	973	122	28	245	284	396	319	20	926	119	747	27	9	221	0	49	301	86	552	0	78	56	36	29	116	221	227	271	146	12	135	2114	0	148	546	127	6	663	715	220	33	75	0	80	11	0	2	281	153	277	258	94	18	0	918	50	25	122	145	233	171	47	246	40	12	383	2	1515	21	4070	598	35	4	34	69	0	110	15	154	50	0	703	517	292	149	9	83	8	10	105	23	326	65	132	42	1027	124	55	65	415	33	101	62	748	100	68	109	586	51	45	22	1921	561	455	116	225	102	12	2120	79	241	13	11	191	44	203	17	71	14	368	5530	0	275	198	9	147	19	101	33	22	285	175	75	443	1856	941	528	276	577	924	1271	101	23	238	349	496	311	1548	20	15	54	43	51	0	0	0	310	710	527	459	188	83	436	228	35	763	107	25	95	177	102	76	1	2347	71	20	8	115	18	4	44	147	146	504	5408	32	11	123	33	121	129	26	20	21	2	24	314	26	243	152	113	102	44	419	17	48	600	146	0	261	270	1949	10	31	93	81	39	57	305	20	46	146	18	7876	3405	127	13	78	0	225	94	62	18	35	34	135	339	82	446	177	43	150	4	46	13	91	63	1	131	111	124	4	23	118	130	393	56	57	66	116	73	286	26	269	407	1572	117	57	66	107	88	0	13	1543	34	173	393	2	73	270	79	105	29	326	30	0	12	436	134	143	3479	238	4005	999	58	5	175	54	4	347	43	83	26	68	0	633	152	30	81	570	280	195	149	65	45	103	88	0	913	2	362	107	71	263	196	6	159	2	58	29	3	48	56	96	136	89	507	17	0	4	9	72	0	217	324	206	133	15	896	22	245	4	598	15	94	287	8	33	4	0	0	6	160	124	8	1012	8	109	8	25	1	380	17	65	23	109	312	37	5	92	163	0	27	50	17	16	479	0	639	111	4	20	20	25	679	209	13	38	412	34	4	0	36	0	0	111	229	37	164	985	129	30	363	19	102	156	542	265	59	2	8	21	32	28	34	96	111	418	98	20	85	106	1	166	1	53	578	0	17	57	46	14	65	70	197	177	305	59	91	408	22	110	24	31	18	0	495	86	555	2	10	418	558	252	29	121	9	6	25	341	125	20	40	41	532	146	0	299	20	314	226	0	381	94	451	60	2026	245	37	884	136	6	44	155	3	33	53	223	308	925	155	99	197	82	129	52	45	6	177	28	18	29	0	214	0	22	105	332	849	69	39	572	29	751	113	483	193	29	293	86	449	36	575	508	157	56	1019	163	871	19	290	243	59	2	1648	315	374	73	129	48	55	3332	2	43	70	63	1022	93	16	68	239	123	165	18	32	154	8	36	264	209	67	394	123	2	97	240	143	168	35	0	27	1346	80	5	192	13	144	188	36	33	493	6	70	74	6	224	44	166	66	70	51	111	28	302	86	352	45069	235	244	7	1256	22	137	30	0	52	1	65	87	12	7	147	298	145	689	31	82	0	0	24	2	0	120	0	9	107	50	431	0	126	74	0	0	10	76	1	0	124	30	0	4	0	51	0	285	184	381	787	548	19	0	34	36	246	6	109	22	624	131	30	0	113	8	747	144	12	10	8	4	72	66	10	34	103	302	14	99	146	98	3975	41	3	277	24	0	2	2	8	72	103	4	142	17	548	796	289	27	110	333	276	43	49	71	123	143	678	48	27	138	154	1368	2	114	148	4	200	4	94	2360	79	555	1362	0	38	257	8	116	331	35	33	10	327	1	0	12	98	3	72	61	4	41	159	86	16	33	38	256	4	40	0	254	6	0	341	234	5	15	0	564	1102	308	127	19	1	34	0	10	2	122	3	19	171	50	223	17	39	116	94	6	18	105	581	0	60	181	0	12	3	43	4	0	35	4	0	0	4	6	1	4	2	8	6	0	8	12	1	4	0	8	2	0	136	0	154	10	13	159	1	48	18	4	4	132	0	0	12	0	2	51	204	270	747	36	32	400	256	34	393	0	2	167	48	19	2706	20	51	42	63	3	19	0	92	17	34	14	2	338	0	0	363	14	313	564	0	10	163	228	169	205	0	23	323	2	60	15	43	3	2	0	2	132	18	0	0	1	124	4	34	4	427	228	139	10	56	1	6	171	70	2	10	241	38	947	124	0	12	39	169	0	3	23	29	25	6	360	4	90	0	6	0	8152	14	52	1473	323	108	168	86	8	17	156	19	84	67	0	48	646	0	0	475	39	38	289	65	0	23	326	46	6	0	38	43	64	109	2	25	69	0	19	102	10	49	2	2116	111	16	0	145	253	0	2	168	5	135	53	188	3	2	0	37	123	14	91	60	249	12	14	1943	49	2	132	6	1210	142	150	60	458	14	151	108	595	38	313	1	1441	169	6	78	4	0	13	12	79	25	12	45	6	15	408	70	1232	14	0	2	43	6	21	122	361	147	71	676	14	0	0	1	3	153	0	265	11	0	254	203	2	16	0	36	32	0	128	14	55	150	74	8	47	7	0	77	8	6	4	83	32	0	3	51	4	197	6	600	12	66	14	500	2	0	0	0	0	6	36	33	2	140	0	0	32	75	12	13	17	2	103	2	385	2	60	27	70	71	22	12	1258	0	404	760	631	250	12	36	103	25	8	37	801	6	176	11	139	17	147	3	214	135	31	4	2	5542	4	180	87	23	88	23	60	0	27	931	186	117	4	30	28	405	68	1001	142	1289	6	116	44	4	0	315	0	2	64	298	575	233	9297	27	27	17	6	11	370	4	0	290	13	0	54	189	175	4	111	42	0	0	67	15	70	46	2	133	57	0	33	32	39	2170	18	1947	10	131	2	2	0	31	22	0	22	120	67	119	384	229	10	24	5	19	6	0	0	0	24	26	0	43	17	5	123	33	5	657	0	1	232	0	22	1138	1334	122	185	116	101	2	22	0	4	100	134	214	505	151	58	285	42	227	0	153	0	12	45	241	75	325	468	0	26	1792	14	37	27	2	10	72	26	14	0	71	52	96	63	0	4	3	1114	219	4	63	56	12	10	611	47	103	4	58	38	3	55	456	375	16	4	101	129	19	1263	54	606	36	19	37	6	32	514	0	29	6	98	98	15	143	0	0	2	0	8	40	15	1	2	27	88	25	76	2	144	18	40	319	26	1	70	28	0	12	0	1	110	22	66	92	8	9	668	55	173	109	32	277	332	7	155	58	0	2	0	16	0	0	0	0	0	0	29	23	499	542	86	447	230	14	168	53	57	1	7	0	0	0	87	22	33	302	261	239	6	405	4	2	0	56	4	294	181	97	7	20	39	10	13	23	109	280	55	6	4	107	4	21	6	121	0	1	2	8	76	0	0	0	1	0	171	262	4	370	44	55	239	129	268	39	105	0	2	4	0	11	1233	195	0	16	27	16	10	36	33	93	36	91	196	35	99	162	4	1780	7	0	78	45	75	96	26	929	183	7	269	31	65	44	49	344	1	65	37	38	7	114	118	101	408	0	213	133	6	84	234	619	22	26	27	0	1101	24	2	1825	373	245	1131	2	429	95	2	57	7	1	46	62	18	6	272	461	336	318	14	4	115	11	75	6	1	31	37	0	2	1	102	43	43	12	71	372	6	133	67	0	130	38	251	81	30	35	74	66	19	140	185	130	4	8	0	0	30	91	2724	55	33	73	16	13	35	4	274	26	2	2	24	135	4	9	316	199	181	502	50	11	293	86	860	198	2479	568	4	98	809	38	318	0	384	0	0	2	129	46	39	190	34	0	0	18	2	965	8	70	0	8	47	22	44	43	17	509	2	127	3751	55	5772	621	56	655	593	0	344	991	511	25	52	72	125	10	630	779	2	74	0	47	7	61	79	55	111	113	0	761	133	11	11	36	102	165	3	65	74	545	1	168	1015	131	231	61	421	81	174	0	162	5282	44	0	96	61	82	116	6	167	3	2	51	36	945	211	99	81	27	62	0	104	154	525	19	97	151	91	2025	200	397	0	78	44	689	0	2	12	14	1	60	47	576	11	142	49	270	294	85	24	32	17	0	8	8	1	120	44	7	935	34	37	100	0	1388	348	847	24	7	138	140	66	342	120	59	40	30	72	195	91	119	62	52	64	75	153	70	133	446	34	16	22	5	104	12	0	80	88	3	15	180	32	97	164	4	184	27	77	25	23	328	1815	834	301	75	17	76	298	101	37	8	93	75	63	12	2	277	13	130	5	4	2	4	0	46	86	164	162	79	70	0	23	12	12	109	185	398	2	14	3320	87	564	111	285	817	124	32	12	15	0	226	4	53	21	501	32	34	94	151	3	31	362	232	90	62	3	186	0	305	17	53	553	1	29	79	0	80	204	0	1	74	56	74	34	17	1	5	23	114	210	7	364	10	10	576	544	280	66	37	272	107	242	4	133	196	2	283	22	9	99	31	43	86	49	15	0	79	116	42	41	0	67	8	4	9	58	6	204	16	4	10	312	8	66	815	128	93	93	149	46	35	340	1385	74	4428	80	8729	244	30	221	971	50	2	284	821	58	185	1046	17	260	1447	23	28	394	6212	285	94	781	14	502	4753	662	289	758	26	241	64	555	73	35	20	51	10	509	0	124	0	0	654	53	80	8895	125	41	71	43	20	4	46	94	24	36	429	32	141	137	104	3314	4383	361	75	188	998	1	55	31	221	172	447	996	79	128	5	361	920	162	20	51	55	94	586	125	274	118	201	68	541	191	72	204	64	2	76	315	132	32	31	64	10446	152	0	44	927	125	14	691	178	348	63	1346	33	35	2	33	2	0	180	10	24	216	44	0	33	33	16	291	211	0	566	41	84	35	26	135	12	35	132	24	57	148	892	145	154	0	83	0	67	1686	41	42	52	770	38	34	0	82	548	486	41	2	38	2	1117	167	16	357	54	15	46	611	61	6	14	0	113	134	316	5915	2922	323	2	95	335	86	7	21	28	347	1718	263	24	145	0	334	31	1994	399	554	2216	1578	783	328	47	2	255	92	515	737	32	513	1236	136	80	2	32	79	302	39	123	82	4620	131	77	91	4	349	350	7	19	396	332	50	2194	1022	15	42	205	127	72	9	107	72	11	1331	42	840	687	209	184	210	628	372	21	13	562	13	126	40	0	10	0	0	6	2	10	22	29	423	223	54	4	160	4284	2632	85	32	429	47	1298	52	137	83	327	30	977	25	33	187	67	0	46	44	23	39	72	2	16	55	127	93	6	127	256	342	0	44	144	90	70	94	171	270	2151	238	186	85	159	4263	22	22	42	311	489	502	510	117	311	106	23	30	214	66	0	233	86	2	85	4371	1335	412	1116	0	159	205	582	151	419	92	51	142	97	2749	42	310	0	79	380	82	22	61	114	45	0	169	565	20	438	287	12	43	15	71	53	49	25	104	32	517	278	10	8	5	188	129	2	1015	1	165	2	17	937	185	30386	35	0	55	14	471	129	1459	8	71	165	2	96	101	10	125	117	11	24	45	166	9	8	6	27	102	133	30	2	0	85	51	129	180	120	2	59	461	939	270	303	9	1131	298	191	242	120	92	147	158	361	294	2	432	387	106	863	24	147	999	12	164	355	57	145	399	1146	49	84	32	33	376	70	16	329	5	97	835	12	1114	111	33	183	639	312	297	205	81	254	1073	73	33	85	123	242	174	13970	444	188	7	192	23	725	730	12	105	51	19	89	32	310	463	178	205	15	210	73	30	147	31	120	76	7	73	16	83	26	455	23	369	174	104	224	76	395	259	27	1102	716	218	1505	935	87	93	44	121	51	199	6	451	173	2198	141	50	94	77	19	3	71	25	20	85	52	152	1152	574	356	378	1169	11	118	507	350	44	49	35	653	72	4	209	5646	38	1167	439	190	460	0	100	0	39	17	25	988	71	97	128	24	106	4	4	81	62	5	65	15	143	24	3	413	6	66	126	63	117	0	134	0	37	6	88	74	14	73	188	61	2	371	530	15	81	220	291	152	41	153	0	14	128	118	30	109	8	22	525	33	51	2741	55	84	142	8	0	96	112	213	1	131	316	80	130	20	36	502	8	16	2	0	382	2	33	475	21	535	14	130	10	645	218	115	41	439	27	40	2952	27	395	300	6	248	68	117	1	12	2	6	58	14	501	55	288	142	132	1468	41	115	5	165	55	0	12	29	33	464	1669	164	99	5226	82	11	103	120	38	0	0	514	91	18	0	61	5	19	96	3	143	200	26	21	1036	23	66	39	57	0	432	497	1421	121	392	446	272	210	90	122	9	487	97	726	37	760	106	0	203	32	134	642	154	50	456	1501	74	463	6	237	44	355	144	27	151	101	224	277	869	399	313	53	7	140	140	211	4	59	81	99	376	139	39	1015	194	372	251	2	330	38	422	500	96	39	5	300	3554	357	933	173	2851	415	428	272	88	3	4	357	62	399	10472	56	8	122	179	876	1911	62	228	285	56	4	58	0	32	112	211	0	12	183	2	248	19	56	205	221	454	425	50	445	117	2262	347	162	1625	93	0	192	5864	110	88	60	0	218	88	127	38	73	450	111	14	56	122	12	128	101	89	112	60	75	471	9	36	789	36	3	65	500	2	102	0	8	1992	225	446	182	135	37	52	84	235	6	6	1673	4532	165	46	72	172	410	37	158	217	171	0	5	82	0	74	104	12	63	13	160	0	50	32	115	1216	31	351	234	3927	2530	77	64	24	206	1083	0	597	38	0	113	106	50	390	16	363	3636	612	0	96	45	216	2673	182	52	62	0	26	2643	102	670	109	123	667	382	1413	129	248	4591	6	0	486	41	109	59	119	1566	70	32	112	333	148	4	202	3189	16	96	330	5	157	129	113	125	124	91	21	467	23	133	62	313	77	136	3498	82	16	147	0	13	40	36	116	101	2	236	93	908	43	4387	57	156	2026	262	26	2	1	160	439	167	227	68	69	177	14	13	0	2	20	676	727	106	126	0	9	156	90	279	491	1881	379	838	659	500	32	288	79	400	71	295	383	8	8	4	68	26	181	19	195	278	273	0	11	2	85	10	541	218	83	56	415	17	24	54	0	70	80	0	132	15	321	81	81	456	426	1137	515	64	855	6	103	8	64	68	327	3	11	2	0	160	1305	357	118	0	305	123	35	45	134	0	0	2	125	288	105	143	8	133	0	136	0	210	509	12	119	9	0	65	43	110	394	1	233	93	1580	11	398	17	1706	3	232	272	29	19	37	0	58	15	41	274	26	81	86	58	28	426	249	15	0	0	11	0	473	78	84	651	129	296	775	204	204	1429	152	4	129	392	4	0	15	207	192	1073	22	9	1129	229	323	831	61	105	0	2	4	384	8	22	2	69	7	24	46	10	518	7	2	0	8	110	147	123	259	102	105	24	80	9	11	370	2	0	414	224	29	2	102	0	139	78	1213	32	32	206	8	185	0	81	16	169	740	236	496	241	86	21	46	54	170	104	81	36	66	92	12	2	15	61	0	342	64	135	2	817	2	99	14	130	48	35	4	142	2	34	25	14	0	0	430	90	0	15	71	122	225	3	85	0	14	65	70	71	293	93	272	2	567	84	174	105	849	178	72	53	14	870	1543	76	369	9	4	107	104	79	23	877	499	183	51	197	0	171	143	7	985	252	3	14	88	645	49	138	78	1	1	52	1284	29	24	3	498	119	22	6	111	189	23	110	9	76	141	151	119	207	91	14	49	8	0	372	53	0	1	0	0	3	0	9	2	98	497	263	120	336	48	174	159	23	120	480	185	654	0	383	715	359	1166	450	344	44	11	149	48	7	16	1	7	4	430	0	2	36	45	73	34	45	313	0	0	2	8	11	0	0	1	10	0	2	0	10	5	0	1	2	255	0	110	4	79	66	251	1	140	44	26	61	135	2817	1291	42	0	8	6	575	58	4	0	0	0	0	22	39	3	5	2	3	2	3	2	0	3	204	0	24	1	4	83	97	17	16	10	241	0	2	0	1	34	0	0	0	458	45	0	86	3	4	2	2	584	0	0	0	0	0	0	0	0	32	317	7	6	0	5	3	1	3	0	83	0	3	2	3	0	0	39	0	5	101	146	176	60	16	88	82	86	218	389	0	0	3	29	52	11	4	3	5	291	59	54	135	12	851	12	2	84	2	4	232	5043	42	118	44	649	318	20	90	1735	41	147	31	71	168	0	491	306	5	100	189	2790	85	143	945	122	211	191	401	45	33	14	34	1	23	442	22	357	652	304	1	29	12	1275	42	4845	28	287	20	118	8	2	133	112	15	65	0	0	80	138	2	5	32	29	9	45	22	336	731	0	0	143	231	29	4	1	184	241	406	44	2	212	16	7	3	2182	1	190	0	0	0	29	156	71	76	5	102	32	59	725	112	17	94	6	0	19	12	35	79	89	0	1	7	3	0	1	1	11	0	165	2	2	27	0	0	13	139	642	70	41	231	77	39	177	103	82	34	4	0	178	440	17	27	121	2	4	14	24	58	19	33	0	49	2	5102	208	82	3	430	180	27	6	0	0	30	32	54	73	124	80	58	313	44	137	25	23	183	20	356	0	2	174	28	28	286	938	67	785	12	3294	111	47	219	4	0	0	3	23	87	47	114	23	15	8	0	2	2	83	11	82	0	59	6	9	12	53	45	155	0	88	157	223	35	43	0	53	157	75	129	370	208	0	176	81	122	20	279	81	24	28	0	265	492	47	0	49	192	183	72	705	200	670	26	97	48	71	91	16	6	957	0	509	169	2066	67	20	79	478	179	800	66	781	38	38	877	477	68	6	0	84	308	247	2840	184	25	285	459	14	440	190	508	24	46	22	15	10	12	454	128	87	767	61	202	42	286	54	133	291	325	0	10	156	110	18	246	105	252	38	97	40	60	9	1386	139	726	51	419	235	119	12	447	25	1332	7	189	2835	1252	795	146	0	48	20	153	225	74	65	1765	1606	283	32	226	6926	740	42	1268	0	239	1	703	103	325	281	75	315	175	8	33	36	191	25	100	65	180	116	150	511	115	181	35	0	0	43	53	35	250	9	33	4	1021	4584	61	0	222	2	4	41	402	10	2	253	60	6	108	61	0	107	4	150	329	162	780	906	233	18	268	109	227	275	74	1099	529	234	78	125	0	172	1042	85	261	73	12	144	316	0	2	13	479	31	36	1261	99	126	229	57	534	177	34	95	477	213	46	55	151	56	12	206	0	0	18	189	36	2	16	2	0	1699	108	578	79	1738	1755	10	29	915	279	39	274	34	149	41	77	168	0	229	105	109	308	410	368	194	1163	4726	0	33	127	11	60	72	9	312	0	254	351	92	3	22	0	13	101	166	0	0	435	115	611	1	289	68	70	0	23	92	494	9	178	28	7	11	23	33	0	4	0	6	284	183	26	12	45	9	94	3	771	61	6	0	0	1	74	60	21	322	35	1141	324	266	315	1551	855	219	511	462	77	0	0	82	18	2533	33	187	272	30	58	41	102	225	226	224	2	0	269	32	107	20	0	342	0	8	1	148	10	0	164	18	32	890	0	66	23	44	72	205	9	7	2	90	59	6	38	0	11	1773	27	978	2051	0	235	161	33	208	741	2	110	195	0	0	284	14	0	115	55	0	30	280	447	143	2	78	22	2	348	1041	83	3	2	30	0	0	109	121	215	49	59482	349	9	165	46	423	62	58	655	219	160	11	81	119	66	110	163	323	165	166	132	93	29	235	167	683	35	227	136	9	1762	34	256	12	1164	26	76	65	204	169	9	37	66	111	9036	0	0	0	11	8	197	0	267	794	378	32	33	20	4595	842	75	53	0	64	8	105	815	0	1308	32	0	1	649	342	65	0	0	174	28	0	6	79	2	18	55	20	7	853	83329	19	0	12	32	114	6	38	88	604	76	3	4	0	0	213	0	546	4	102	0	17	27	4	56	1	50	6	519	23	14	7	5	5	23	24	213	302	142	4	0	0	137	10	189	37	4204	1372	2	896	82	1961	40	438	14	66	94	19	119	163	0	4	56	216	4	6	6	0	32	47	1197	56	146	71	33	0	44	4	14	0	0	0	0	0	42	17	72	46	676	246	1025	642	1014	0	391	0	794	16	95	34	15	21	0	0	0	651	8	327	55	8	0	141	0	70	8	173	2	2	0	11	0	65	22	9	134	219	0	20	2177	72	934	1471	12	28	813	0	0	0	3	2	18	302	29	0	20	1791	708	10	56	1551	23	151	111	184	0	0	0	0	4	479	68	27	24	1	1036	177	349	98	15	2104	62	297	355	15275	680	121	17	4	50	29	201	0	0	7	0	30	90	6	67	58	7	39	123	153	54	4	0	0	4	22427	598	141	100	14	32	2	27	0	2	333	23	333	48	21	11	2	304	9	80	0	27	0	23	165	43	513	15	2	462	0	0	232	207	1490	72	197	5	0	340	94	298	0	673	43	89	90	157	19	67	184	0	23	20	1328	1430	109	15	492	80	7	1	0	4	0	54	8	0	3	65	1537	2	21	4	0	130	6	2306	0	117	17	208	110	0	2	204	26	0	1	0	5	12	562	5	0	36	48	0	280	18	2217	472	8	53	2	2	2	0	888	51	76	510	232	0	2	16	34	63	154	0	0	17	144	119	256	43	420	2	348	1927	24	0	30	4	180	10	11	19	3	1079	188	1	11166	1	0	41	185	0	0	92	207	0	12	223	1	2	33	10	30	653	23	0	44	17	20	127	0	0	20	273	86	115	1358	8	3	4	0	1	2	371	66	0	535	3	10	281	32	108	24	0	534	392	0	110	4636	1328	90	36	219	0	109	68	97	1	0	96	70	0	459	12	120	306	275	13	0	0	127	338	0	1436	1697	0	0	39	1	0	10	9	60	148	72	0	927	550	55	63	997	789	38	167	85	100	334	475	89	0	41	74	20	106	108	9625	6	292	164	44	66	132	106	759	173	12	57	166	1	27	1661	196	1	70	16	38	959	281	27	34	2669	455	189	1735	46	217	16	328	27	62	65	30	110	233	35	45	237	141	885	4	10	2912	116	32	34	355	23	112	88	144	51	44	112	26	187	386	82	522	1	0	493	50	240	177	374	3	440	520	151	339	83	20	402	41	1760	463	150	65	14	33	189	762	691	121	26	2199	300	0	121	16	9	596	12	376	1256	597	43	139	255	6393	90	71	3	339	96	70	120	215	1072	3	39	4117	1345	2	1119	2248	57	61	89	154	49	223	15	7370	279	0	0	1	32	7	282	2	124	108	81	263	504	45	127	509	20	40	29	41	228	119	220	553	97	8	305	81	8	926	29	72	857	8	1	88	109	627	270	0	58	1192	4	825	1053	1002	82	84	4	24	124	47	58	215	242	216	1394	16	5	0	172	339	480	1041	39	261	136	66	504	513	160	302	457	10	29	395	527	77	156	414	112	0	254	431	0	920	139	41	613	231	833	66	341	114	57	50	277	34	24	50	0	68	1303	25	691	107	82	173	397	385	0	229	111	82	101	74	31	268	2	22	1039	519	97	0	17	735	56	33	117	118	223	1065	12	433	12	31	82	843	498	87	346	21	154	227	176	264	10	271	181	0	2	2367	110	36	3	6	641	237	176	34	6	144	12	144	70	185	327	16	62	127	15	81	75	534	7221	2372	34	128	246	1032	90	152	701	75	2560	15	118	244	5	100	212	51	161	21	0	969	2	343	29	331	105	556	2	85	116	9	1566	320	62	375	98	46	1036	5	329	528	31	54	19	36	201	86	45	67	739	67	676	32	216	74	138	253	119	73	8	29	445	498	340	227	18	51	817	31	25	363	6	105	251	2789	11	569	2	2390	41	4	193	88	259	13	87	605	826	74	52	246	49	0	144	681	10	197	355	6	4629	0	344	49	205	321	176	21	1434	138	194	4	486	141	253	111	555	10	239	111	54	164	150	862	125	89	3833	1	79	340	294	28	0	236	61	331	208	62	212	6	180	183	166	97	85	410	233	309	428	42	387	354	379	772	61	128	40	29	79	56	263	13	224	99	106	2	605	1052	510	20	60	1	77	526	11	51	56	7	270	6	68	483	101	5367	9	6	151	113	24	5	368	11	477	17	649	253	603	37	21	215	211	131	64	344	0	83	261	148	26	480	83	207	5149	202	72	5	80	94	12	39	10	8	290	100	24	826	170	3	0	119	459	68	53	2	16	23	171	35	6	178	365	1777	0	211	2	328	37	169	114	103	206	0	494	1021	31	64	59	11	4	68	564	191	1	6	454	82	58	32	269	51	22	151	210	72	309	166	81	0	2	65	19	22	93	2	264	3108	113	17	1803	225	1243	411	14	392	26	51	34	0	166	0	290	155	0	756	101	118	332	0	1	124	22	6	47	1	87	491	6	525	31	20	167	152	389	54	61	20	180	38	277	100	45	21	17	88	1	39	0	2758	113	80	264	51	36	135	498	65	4	119	262	1043	37	7	6901	0	18	172	131	84	6	542	2	241	228	44	288	228	211	50	15	113	430	76	152	1352	519	192	14	381	2	24	74	243	172	178	66	235	97	14	34	72	40	458	212	1	267	726	383	14775	97	69	300	73	306	271	26	134	41	256	381	803	49	16	153	178	477	124	50	172	19	4	2003	231	62	55	103	280	64	432	44	48	99	420	25	4978	977	466	526	427	86	0	73	136	365	0	71	531	42	61	28	82	57	456	123	51	75	28	119	63	303	196	136	222	3	340	627	43	71	282	131	17	113	3366	17	2	5115	8680	11	244	383	0	1475	0	516	206	798	102	83	295	15	171	10	211	673	322	161	140	103	355	88	1085	0	130	204	119	509	3866	942	121	20	250	104	86	324	490	35	43	53	190	298	1496	0	4	1462	99	22	162	2	575	110	95	486	137	67	41	143	27	188	33	19	2	42	4	17	616	205	80	196	10	18	252	47	295	93	133	621	98	283	143	23	207	403	106	140	127	184	16	401	40	20	96	46	105	210	213	47	19	51	94	1135	647	218	17	269	277	228	39	667	304	142	51	577	52	2670	184	178	137	154	730	12	605	187	55	25	425	104	50	183	28	684	2518	294	76	157	23	9	108	7	425	122	12	74	1044	126	1066	244	599	1	200	2	0	122	1482	527	349	12	594	492	2	54	156	68	1018	14	30	612	78	24	1268	219	28	6	84	723	247	8	253	230	519	38	35	261	19	1156	917	312	518	60	144	1068	2862	81	72	0	153	737	1032	690	217	131	234	51	322	444	586	68	2722	139	158	798	131	126	6	260	76	199	423	5	165	2	284	108	45	414	26	46	24	28	14	110	53	190	44	65	2	20	383	55	0	355	502	3891	660	40	2956	348	97	272	2361	114	8	5745	147	2161	4	1323	105	218	0	53	105	121	33	38	167	49	8	4	2	606	24	12	334	99	51	45	217	19	35	57	162	86	295	199	186	2	8	270	49	14	230	736	152	21	635	0	882	98	541	0	111	28	301	1191	94	0	2	0	16246	57	88	329	51	329	273	917	200	265	851	1585	4132	376	76	162	80	616	36	546	21	682	25	249	682	295	964	44	1262	1331	48	340	284	5	768	153	420	207	50	27	35	475	634	91	417	356	252	332	31	7612	486	432	4	0	10591	43	68	14	91	8	6	64	379	7	308	368	99	1214	210	97	116	51	255	153	225	56	1	53	31	93	114	159	1103	16	289	105	87	95	26	344	606	31	49	227	237	58	336	1135	6864	381	315	69	116	73	1751	47	27	573	270	320	263	246	282	68	11	730	1169	10	14	0	17	816	320	79	70	96	331	90	166	1	35	2367	746	47	2	0	73	251	28	95	217	134	438	31	706	233	2	5	240	107	819	42	29	51	173	587	55	1598	941	251	16	266	2768	152	25	35	1503	216	4	51	196	61	64	15	168	202	1220	70	497	184	448	3610	562	2086	477	10	1176	6	13	8	540	393	64	14	154	9	37	88	67	88	111	32	12	5	81	35	37	2980	126	2065	426	133	136	730	253	11	68	497	77	155	696	1670	744	286	379	58	49	116	389	171	74	69	220	220	88	67	373	349	242	191	652	6	1227	4	201	562	590	750	1836	840	741	47	1604	604	658	205	575	25	190	1076	527	11	299	706	500	270	571	495	51	14	744	494	140	1204	7	257	181	529	270	16	1	42	391	2721	725	39	113	232	667	28	206	30	19	1025	814	1450	80	212	679	25	2093	201	268	123	213	149	172	252	156	156	86	3154	196	364	57	177	137	3	500	95	52	721	552	194	18	54	62	83	0	94	312	384	451	364	2562	473	166	274	1739	50	71	1	306	218	74	684	222088	65867	76903	12856	692	6155	13950	145	3202	2560	515	13635	5286	6482	99	65	8	15	16	286	33	12	1	1	2	277	286	194	86	1232	8590	397	31	71	0	0	99	175	4	0	136	0	53	0	93	555	30	25	3419	17	0	4596	61	69	14	16	13	196	33	0	62	3	460	183	161	24	64	13	2906	2	0	0	0	0	0	2	0	2	22	24	1278	19	28	4	0	62	239	0	12	56	413	2	0	4	2	31	265	30	286	65	112	191	351	100	517	1858	0	1	0	15	14	0	7	0	1	0	12	129	25	55	0	16	0	16	0	0	0	18	23	43	135	3	2	13	19	1	16	18	2	0	0	22	0	0	0	0	1	0	6	12	2	0	4	21	0	3	65	327	0	0	0	0	0	0	0	275	0	0	1	0	3	0	78	0	3	6	0	1	0	2	0	0	4	18	0	4	0	1	5	0	1	0	21	0	11	78	4	0	0	0	1	0	0	48	0	5	0	0	40	1	48	17	7	0	0	5	33	0	10	1	4	6	0	0	0	3	0	0	0	36	9	18	6	5	2	3	40	4	123	6	2	0	7	1320	3	0	0	1	2	2	0	1	0	0	2	0	23	3	0	20	0	23	0	0	2	0	0	0	0	0	0	40	0	5	0	2	0	0	0	0	0	1	0	3	0	2	0	5	0	0	2	0	0	0	5	0	1	3	1	2	840	15	344	585	3275	235	478	1160	24	131	802	73	453	93	4	64	1054	327	275	1052	294	89	1310	196	28	308	151	181	756	32	55	146	247	144	82	110	332	169	822	17	38	78	1174	233	129	1148	44	25	51	356	746	1541	280	351	165	24	523	1743	797	918	1275	2	596	1091	1080	353	156	54	484	23	210	19	429	195	112	190	20	55	91	24	5657	57	4	198	201	225	704	6088	2584	227	958	189	241	126	848	88	1361	33	62	10	8	170	16	539	334	36	180	1965	3442	0	8	74	2	75	9	51	74	73	208	551	572	330	31	232	5	27	234	272	1422	240	514	1380	100	48780	513	1288	51	279	170	171	65	5	50	369	341	6	457	237	101	93	191	41	127	19	263	3144	11576	44	48	3	28	108	143	445	101	1087	2184	215	90	10950	35	4	0	223	98	34	57259	27	32	437	34	68	117	2739	154	238	261	464	70	365	24	8	4	1245	627	7	9	4	61	111	479	42	99	145	158	74	887	295	16	347	27	152	39	835	130	8	108	162	410	66	588	197	65	238	50	152	164	169	227	107	38	53	720	25	1062	23	142	52	352	28509	0	8	45	529	44	804	63	379	290	37	63	125	20	36	6	15	8	169	42	76	360	70	1978	192	182	38	167	152	248	367	427	339	392	1072	737	1	560	507	54	55	97	911	0	0	1127	583	626	44	156	2	203	579	465	93	153	39	99	948	160	603	93	109	1764	484	1118	37	48	40	13	76	163	44	58	720	149	3	6	6	45	678	243	6	74	27	107	57	574	1110	104	52	652	74	123	2552	121	54	3	7	267	195	55	987	195	921	131	34	194	184	85	7027	283	345	2841	59	164	285	186	84	50	0	197	863	91	35	47	110	80	22	27	75	389	82	96	26	58	209	47	35	18	63	280	28	95	13	18	5874	59	345	1235	366	311	218	132	133	57	15	44	60	163	781	188	48	263	17	2069	84	1196	95	858	921	50	0	2	0	103	77	0	336	780	442	122	132	121	673	9	79	15	100	849	575	37	18	238	92	798	485	3	225	36	27152	120	61	128	0	339	6	484	457	2423	50	192	53	32	340	107	382	113	12	57	3445	1016	16	321	72	86	97	1416	467	85	497	999	121	41	203	277	57999	96961	17875	85	224	146	1776	123	291	5	70	245	714	250	192	496	1	0	6	4	55	351	25664	1460	2600	1132	5966	25741	11108	31	542	2002	114	42	210	16	1498	101	641	805	393	380	2	3783	189	156	0	1911	2468	3578	355	221	323	162	182	672	110	120	417	1012	2190	1998	863	105	983	218	44	803	81	1959	1133	1039	990	1520	1442	13130	489	1531	735	446	563	14	101	357	4260	350	695	205	40	1083	48	0	11	0	2	6	1	2	0	0	2	0	532	177	634	45	1943	173	186	62	118	19	5	82	26	169	49	1098	696	12	171	706	661	0	135	135	83	254	514	516	346	1548	829	177	143	289	739	209	121	802	3361	53	10	22	273	995	293	146	14	248	638	162	24736	306	1736	58	150	81	12	71	392	836	1188	446	286	1153	6	1338	806	873	201	30	333	3000	66	35	28	17	15	25	149	925	89	24	2	19	222	11	37	16	58	287	144	0	347	218	284	820	120	45	886	94	132	69	1314	55	117	24	348	17	26	304	812	4	67	1696	285	437	374	153	151	18	36	25	195	143	463	2918	809	427	29073	5465	1446	360	369	11	1027	490	174	1055	1478	427	83	235	40	241	119	5	0	0	2	7	2	2	719	251	39	317	19	505	3	12	102	35	566	27	7938	5	6242	7	64	729	211	71	20596	78	185	99	67	170	482	171	270	179	9	79	1082	63	189	1282	64	1152	10	596	53	603	1779	36	1606	1248	181	922	66	148	60	834	159	67	546	332	507	520	6	612	33	66	926	177	163	354	276	372	1266	4485	987	313	0	1575	51	35	307	197	66	817	54	173	915	656	67	418	133	813	201	212	2676	48	48	173	85	228	0	73	224	111	253	21	117	3362	129	455	220	743	960	1372	515	31	1332	167	1003	764	176	19	112	322	33	124	263	370	66	46	328	100	174	130	1414	76	1055	27	42	180	2018	384	41	2331	77	230	541	306	766	791	121	562	255	16	0	104	0	397	20350	4826	84	569	1084	765	208	22	48	932	106	815	155	181	70	123	42	189	229	62	1074	31	1314	421	3349	326	28	244	137	97	392	94	133	957	226	3	0	321	129	164	1397	177	2	139	2225	3653	2443	22	337	598	361	4971	1	14	100	2	17	39	4	182	143	180	174	1308	2825	245	345	142	921	699	105	305	214	1680	158	570	587	97	59	475	122	1123	252	44	115	591	627	129	437	350	1727	166	61	55	647	2457	42	504	590	53	67	102	8	80	21	43	620	76	1230	37	16235	258	5953	117	417	652	63	75	107	123	327	238	111	379	468	2	108	658	13	234	103	507	55	110	44	226	3191	4150	4960	364	1489	10	1270	26	23921	202	786	172	11764	71	297	364	953	476	67	2	0	0	0	1	0	0	8	0	0	5	0	19	2	0	0	0	30	6	10	1	3	0	0	0	0	0	0	0	2	21	18	1	2	0	4	5	13	0	2	0	4	3	0	0	0	2	0	2	2	7	0	0	6	0	445	676	229	373	236	24	940	577	0	227	97	34	32	85	127	64	123	46	179	451	138	579	1588	474	333	529	906	7499	5	2	167	0	0	2218	31	14	2	98	2	70	0	30	4	207	750	155	151	2553	163	65	82	178	60	147	219	316	368	1520	122	657	333	6108	334	134	505	2131	107	162	2	143	968	289	602	256	2314	38	288	6	0	75	0	0	244	167	1726	2184	1317	551	103	31	6	485	227	655	1	68	85	31	90	0	80	78	280	841	264	164	131	79	18	16	83	142	861	245	4	255	35	692	1165	356	160	606	0	1	150	531	4	123	493	402	590	97	206	48	325	674	53	534	2126	632	431	0	89	609	418	4	949	556	308	492	17	46	0	143	322	195	8	1022	97	267	253	50	1221	300	81	365	203	577	2726	4907	36	408	621	656	1	702	2	2	1	17	75	528	232	1239	1687	2827	34	1417	185	2	2285	961	35	22	94	297	264	2247	209	34	84	68	441	279	197	1187	27	62	8	24	10	71	90	7	330	399	204	487	75	68	330	13	76	165	41	12	165	0	153	2595	323	924	606	412	490	327	142	218	44	1312	124	386	313	126	506	84	1535	977	979	284	11	5	266	0	65	3	26	1	9	6895	35	363	978	344	238	139	1859	913	41	214	1716	122	118	1372	778	521	536	161	792	25	75	68	2	27	55	20	0	15	559	43	1014	301	2262	969	2996	404	4529	4079	10291	10962	217	16	409	3	23	8	27	14	4	599	1126	57	122	125	446	382	0	49	30	0	25	137	1	7	3187	133	1001	495	63	20	4	6	0	467	1287	850	452	160	45	0	2972	747	76	164	81	1889	89	548	0	180	12	136	287	60	105	4	17	152	634	55	231	108	48	81	687	1015	411	22	0	178	104	337	241	432	150	36	49	378	1	0	2	0	2	76	4	8	13	10	0	2	0	0	2	8	2	4	5	0	2	20	2	0	7	0	2	0	0	0	0	0	26	4	2	0	4	11	3	5	4	0	1	19	20	0	0	1	0	0	0	1	2	17	2	5	0	1	0	0	0	0	0	0	0	0	33	98	2203	478	265	276	937	336	898	106	2830	77	351	257	3	0	151	348	774	13	2490	3132	408	420	381	926	2256	385	189	4	2181	552	116	467	53	66	179	263	814	1399	513	242	569	121	59	81	29	238	2190	2362	1985	43	671	564	4312	9290	73	14	7	2223	9326	10460	5561	1433	2184	157	252	73	66	29	725	346	185	556	230	150	95	40	86	808	324	583	282	18	7	2440	176	173	2458	1878	1682	241	723	142	54	31	21140	145	44	81	47	35	33	390	52	240	65	382	306	210	820	297	22	58	73	150	1785	104	1369	592	4	159	209	113	302	228	126	7	164	95	9	141	66	218	738	92	13	10	5	726	19	71	2	397	54	249	408	80	169	13	5641	674	119	20	37	1686	273	173	59	3393	136	200	56	43	196	166	487	219	392	56	285	504	55	433	182	14	685	252	49	227	1016	200	544	3369	2813	309	559	712	166	354	89	260	3565	1058	26	370	169	87	33	445	34	197	30	39	40	0	50	681	570	0	0	0	6	0	6	0	2	3	4	0	41	7898	19	423	62	1482	24	721	1073	326	9538	333	177	0	10	660	4	147	1342	282	606	74	65	6	207	47	9	3	29	2	653	191	128	8154	223	17	334	1307	12810	2656	725	8453	7579	2	6514	6	2	461	438	100	232	124	343	63	2671	300	669	366	2609	13	259	0	130	495	1858	1094	3997	223	1835	446	146	1527	350	192	631	36	228	1291362	72	8	139	6	11	320	94	107	121	578	1536	833	312	1504	86	1207	658	501	886	1883	189	92	579	1071	281	4	0	7	83	147	360	4	9	32	179	17	100	155	0	24451	81	282	45	36	136	18	1297	522	7	151	171	613	706	2	574	285	126	353	1616	161	593	377	40	596	152	48	3141	48	86	2	1761	17	45	163	40	112	106	894	531	2299	22	29	1803	213	26	348	391	6	8	19	14	40	8	429	4	76	558	908	309	194	250	220	2222	16227	38	1163	186	374	1010	585	364	99	197	216	153	373	167	44	87	58	49	52	90	57	127	138	24	521	70	17	26	104	54	52	51	61	755	151	652	712	245	434	35	290	439	69	274	152	4617	71	336	9	68	1570	20	1819	0	193	332	246	34	199	1	435	360	256	55	47	518	453	3	53575	97	2582	1908	36	714	65	11	107	1070	229	386	749	104	87	438	216	798	1051	3590	73	193	971	10	66098	1242	109	118	262	579	1515	176	404	383	45	67	24	13	130	628	2013	397	13	1926	154	41	95	53	28	352	140	1857	12	10	553	132	96	1238	4066	328	0	301	521	3	22583	52803	210	30	207	1243	11	10778	4649	1043	332	91	346	139	207	2	569	380	206	473	623	118	796	282	270	196	450	519	2551	47	313	144	645	913	273	1	568	232	50	8	328	4159	2075	12696	10871	608	21	313	10	159	47	15	74	51	184	1115	87	2511	310	95	122	56	81	54	29	52	155	179	25	79	88	194	54	151	159	351	372	550	143	170	139	297	220	116	309	98	174	165	244	112	18	190	128	98	298	64	206	64	154	71	47	240	126	97	186	115	290	234	263	158	158	89	47	126	56	70	108	67	153	134	151	64	134	181	120	47	134	90	362	392	50	127	169	347	298	197	26	3320	41	24	60	482	800	1524	954	23835	158	1013	85	92	1152	17	266	322	97	257	3473	24272	1357	1528	176	3	4870	2013	2931	67	7365	66	290	257	1	8	448	713	2864	52	140	40	650	325	911	146	325	7	0	11	247	75	76	84	67	87	2	4	194	113	32	308	106	47212	91	4334	310	237	284	540	1533	71	1329	41	102	10	1226	46	17	57	122	35	72	2176	9260	2105	0	103	0	1	3	6	23	37	4129	119	2	13	132	197	113	0	5556	116	194	12	2	548	46	71	17	46	6	137	133	1052	106	32	675	82	55	1362	213	30	198	411	859	576	430	421	1409	37	176	1237	57	45	20	354	139	296	85	187	60	116	22	78	198	139	1087	1	137	36	1320	6	74	54	46	271	91	67	149	207	121	556	384	886	631	4	3	8	1981	8	1420	16	13	177	213	77	36	7	97	155	58	54	393	1064	27	713	99	161	238	360	28729	1567	3100	16548	224	15191	204	1497	28	10	689	181	83	3	70	947	1106	518	839	4	558	9	9	41	196	662	284	382	50	214	78	192	923	20	66	165	835	161	27	442	200	46	728	3	53	49	94	0	7	96	38	310	59	47	104	227	182	6	21	230	152	515	660	1819	118	0	0	8	0	437	635	225	153	852	50	3	249	0	138	6	40	86	1326	82	92	254	163	41	21	123	4353	1554	16753	18	100	1483	96	86	184	415	419	94	106	1199	60	962	81	86	83	310	204	97	1502	94	49	262	122	338	89	1223	58	12	52	124	330	474	16	40	2	588	59	79	146	50	3607	246	136	220	348	673	78	175	182	59	182	31	1776	7	88	617	100	2884	182	94	676	35	71	2	619	1301	117	465	913	0	279	0	371	1379	867	81	22	327	13575	189	3168	84	57	106	87	1384	38	1095	161	3353	4540	2558	278	211	84	124	119	0	88	563	610	146	120	350	89	34	957	4	582	337	418	73	1196	238	138	473	332	475	1871	29	10	0	488	424	57	90	387	134	192	99	180	250	12	817	42	39	193	89	127	58	34	136	0	55	2	514	14	10	31	97	1	198	109	219	2	1069	372	224	183	289	582	385	148	354	57	328	3	2667	654	50	2353	2	0	186	4	0	0	8746	378	4	0	5846	3	1070	25475	32	120	441	353	1758	3	4	0	0	12	183	5	649	561	34	19	22	3	0	66	1	362	596	8273	6	21	0	153	2967	172	136	101	399	58	12405	1170	3	82	99	26	40	54	1171	384	19	104	32	195	1049	176	12	1306	100	69	62	145	4	0	1	0	2	1	0	4	0	3	0	4	0	0	3	0	1	2	3	17	2	4	0	2	3	4	26	14	6	6	6	5	6	2	5	8	2	16	0	1	1	2	6	0	0	0	4	11	1	2	2	1	2	0	2	6	320	865	3	2	27	3	0	85	147	171	70	43	291	198	45	9	319	719	277	429	6	137	22	75	19	23	2	1	6	8	0	18	0	10	8	8	16	8	4	4	0	11	2	2	8	3	2	4	7	1	578	241	386	594	48	72	27	342	186	185	36	2	6	310	123	134	10834	232	4	109	1197	156	70	659	133	1631	231	68	210	25	724	53	281	2121	4	287	13190	211	27	3801	144	1090	334	386	565	369	135	1074	652	1212	14	534	990	109	58	1001	51	28	692	42	244	53	98	185	79	809	549	4406	181	835	35	21	1976	9	274	497	6	10	0	37	5531	263	965	48	13	163	68	237	626	20	44	20	209	461	970	567	597	1142	422	448	1081	218	135	267	1071	2188	6108	8050	1778	1196	1342	1	162	260	2286	33	442	73	506	107	187	142	2709	195	368	2214	98	607	266	131	460	209	88	56	197	212	105	713	109	41	310	147	249	4	166	949	234	196	282	329	488	8609	1040	39	139	180	91	1	187	550	234	200	42	587	229	37	47	97	10	15	1592	12811	4755	7845	141	5447	620	171	898	21	6	403	542	15	22	0	52	69	113	1506	3	159	10	2547	2565	2	19	964	601	68	4	51	445	175	33	929	286	537	844	306	299	1171	335	57	252	2290	7	1806	34	61	0	235	0	160	1707	500	126	2204	2752	292	127	1195	129	859	128	148	16	900	739	79	159	226	293	12	1835	39	30	305	452	769	1596	667	182	9	1163	261	579	170	220	161	52	1008	323	1307	151	1704	514	103	292	3713	10	133	1740	37	7823	0	252	173	70	127	2	228	49	77	14	831	186	87	919	179	490	6061	1043	942	106	518	130	30	854	8	156	16	328	9	21	24	19781	727	65	682	15	4	206	197	62	142	296	96	54	26	1193	19	97	2	2	0	3	9	3	0	0	2	409	67	0	8	21	4	7	6	0	3	3	168	2	0	0	506	171	3861	113	395	290	8	158	607	139	284	75	392	274	66	30	278	319	235	37	3752	45	56	75	550	3	690	592	94	18	636	9678	197	92	99	899	382	1458	810	5	629	18	125	996	661	140	996	852	931	473	84	98	235	835	106	205	1064	219	85	515	1103	611	1128	21	87	70	142	30	783	2705	16	442	671	614	121	18	4055	1352	60	0	10	69	20	229	650	225	191	436	441	1017	3793	82	407	142	762	189	333	350	475	255	815	220	703	858	103	338	6	88	900	243	605	2224	592	562	810	49	71	436	162	44	150	1154	64	34	856	23	21	617	7	1151	450	91	13293	38	98	51	57	167	102	229	1035	27	53	302	387	172	615	706	675	438	75	481	4	321	560	378	134	450	577	1112	910	541	117	1047	68	7	17	20	288	116	483	76	182	632	130	1841	155	1852	611	357	7	0	13	0	7	154	4	50	18	33	201	406	52	6713	108	31	729	144	5	183	6	53	74	102	47	394	1318	427	149	175	1341	154	39	716	314	646	163	620	271	265	321	310	31	250	212	58	29	38	1064	394	272	96	173	0	969	64	409	238	83	700	3740	79	134	266	122	13	154	39	282	93	1817	632	86	201	31	412	242	108	390	670	40	5	90	6	232	490	1166	1623	54	251	19	392	3791	382	22	89	178	74	183	76	659	23	20	5657	2165	359	131	435	30	17	16	12479	142	27	229	161	43	381	474	453	83	325	95	407	224	969	305	50	208	278	4434	681	3	361	2657	489	81	204	250	108	292	568	609	9	51	542	207	274	187	430	987	1062	506	2	156	299	82	103	21	300	71	0	290	314	39	140	216	168	181	2299	773	485	194	33	83	642	121	26	814	28	164	1709	20	3038	443	70	142	155	277	131	18	307	150	68	5	84	1	640	150	47	329	0	254	98	40	598	187	37	664	599	6292	446	339	252	384	638	28	190	192	458	54	51	437	30	301	1	15027	113	11268	9486	7863	5710	8340	10379	6137	4937	3656	5183	6445	5229	1140	14894	2552	7928	1739	2723	8985	5761	11371	12572	8073	6015	7446	1062	2932	7145	6464	12716	12753	8892	5616	30	12534	28340	7532	4443	30796	14648	6640	4922	9932	5560	6663	6429	9093	8054	371	909	674	114	125	906	22	715	415	467	1305	253	411	757	5	18	70	19	19	31	3911	11625	5808	6078	5210	2707	17095	4664	161	8300	7357	9358	4776	156	3285	8334	7961	12159	3421	9131	5152	8518	9356	12	5903	13193	7070	7315	5777	9564	12745	95	5921	11340	10808	3861	232	531	620	29	1040	68	639	582	105	43	50	62	40	31	26	47	216	138	207	109	76	44	315	321	126	72	80	26	36	32	85	128	303	299	5063	199	570	35	12	189	1904	37	360	2	14	2	230	1593	52	9	386	0	71	2952	221	82	193	1291	119	456	57	205	473	5	70	24	99	401	152	573	407	1820	824	21	281	242	43	329	25	339	37	1435	3905	916	29	4398	350	21	228	396	49	280	2	323	199	646	312	636	82	501	0	1818	218	26	389	197	1291	354	463	212	136	473	907	283	250	116	551	32	22	296	64	22	38	100	435	88	1	280	233	412	516	90	39883	891	1218	41	60	341	291	3020	167	4868	248	12988	432	1004	5	2399	441	2118	9829	250	133	4028	326	4024	4546	15	1	14	18	350	156	33	827	110	5	203	461	161	1120	44	231	1093	498	525	164	651	184	117	1580	457	1073	344	323	313	403	129	197	102	180	367	840	1362	555	669	322	2017	438	108	419	90	180	0	0	78	5	68	0	127	429	321	51206	556	94	78	57916	2327	143	368	204	122	894	174	383	114	58	180	189	418	42	318	145	463	213	1328	1938	8651	1115	680	1558	645	1307	8515	717	50	934	150	2763	3788	179	1127	595	103608	408	1188	2691	512	683	275	24727	5069	2955	197	22	59	2277	478	407	7890	1	5	2	14	2	20	12	39	191	163	489	452	275	6	298	352	153	24	109	102	53	90	62	1371	726	452	1902	877	613	107	21670	88	566	323	124	9	73	10	112	380	27	146	176	19	170	25	24	151	165	390	31	20	2327	353	27	939	170	335	1	230	36	316	412	190	255	17	17	30	1048	4	268	8	604	225	104	161	168	472	125	8	155	0	28	856	333	20	38	6	138	264	162	124	10	48	73	217	177	53	328	18	142	2588	277	549	308	1123	802	18	390	30	142	570	824	58	57	1358	217	388	0	60	16	8	270	23878	61	210	2	1724	140	1360	60	411	45	168	129	149	165	73	9	77	364	834	927	335	45	85	92	491	908	423	174	117	599	284	71	122	260	0	180	68	791	121	0	127	2380	148	6	45	16	306	676	329	443	444	167	51	338	196	14	2067	439	75	53	186	401	323	591	299	77	31	100	351	133	83	4858	1518	976	46	625	176	2	61	285	215	77	382	148	374	437	6	275	232	32	4	8	66	42	20556	64	257	1759	63	379	377	72	117	148	22	2100	185	176	528	16	9	4	58	623	52	149	1890	179	739	575	18	334	54	101	246	213	3537	1360	34	785	116	120	559	1081	10	164	320	189	96	199	8020	336	6534	506	9	73	620	24	20	3980	52	323	235	317	581	2476	3698	9	305	109	0	1189	3	1024	429	211	15	105	499	419	229	164	110	523	19	82	18	115	439	601	39	11	48	268	48	6	90	5	912	1872	815	111	59	218	170	38	426	201	1885	81	299	3	319	243	139	208	550	358	209	170	597	829	631	184	198	133	637	5029	1	37	488	363	9	394	824	80	0	139	280	187	46	759	100	31	81	422	249	400	2	291	8	8003	514	1613	498	400	84	254	505	2542	678	337	553	3	41	254	109	2	542	19	6	20	25	887	180	383	275	59	329	839	627	116	196	41	359	179	161	955	331	25	584	488	642	665	75	294	285	96	512	34	250	128	350	12700	8	71	86	152	922	20	235	55	53	171	117	128	2975	626	839	442	9	70	50	1303	123	467	1149	1571	945	562	1327	857	97	400	81	200	1080	268	450	4938	1140	28	31	263	315	126	31	251	92	246	77	220	190	274	302	449	77	418	138	180	380	1740	134	263	374	209	378	28	125	109	111	28	138	523	58	124	23	42	1288	260	378	44	90	4464	174	120	613	51	219	44	335	59	0	859	518	132	716	0	79	535	481	99	91	51	76	721	992	346	466	1	84	76	303	232	29	129	45	118	227	5	62	40	362	48	1918	85	35	92	172	6	241	17	240	15	31	8	7	50	162	47	92	124	2	2177	588	1638	2	5433	2826	0	91	516	18	30	332	139	32	80	316	102	173	149	43	145	559	115	78	22	53	151	43	492	404	2	246	874	375	90	25	93	671	14	492	78	6	253	691	52	1139	71	64	43	1213	121	162	1403	309	266	49	520	0	116	42	78	63	404	12	129	203	16	37	368	370	4	400	0	15431	8398	264	739	264	378	2	112	112	355	26	3093	120	3243	997	409	180	1045	808	974	1417	1111	86	687	165	0	530	436	1372	238	15	124	188	728	628	174	50	121	39	100	91	319	118	380	34	761	8	201	0	42	376	0	492	47	156	128	24	5353	289	9	23	1259	9117	7233	850	679	991	0	1954	13099	129	42	165	39	57	1123	380	464	64	1778	86	307	897	70	4141	69	44	648	85	2	112	31	138	875	48	53	0	130	67	3	0	56	0	0	1	0	0	5380	2877	1254	39	30	1738	985	0	183	158	180	93	112	43	129	52	106	819	605	10	14	209	5	9	30	104	6886	363	143	0	1087	78	327	862	86	217	2131	214	87	207	39	26	21	0	84	668	1973	478	384	372	539	1098	54	476	62	24	263	478	20	433	220	0	546	63	542	370	78	2359	72	95	133	210	1	26	383	2452	276	790	47	55	38	126	8	430	762	910	195	251	297	138	95	212	242	144	92	2483	15	121	72	108	11	421	57	50	2	12	0	0	3	0	15	0	0	0	2	1	0	0	1	0	0	0	29	0	0	2	0	6	4	77	1373	188	23	519	62	346	520	29	40	326	597	35	154	25	435	247	10	99	426	754	116	129	41	90	85	400	415	908	514	208	584	876	299	389	460	389	78	1169	1678	867	122	667	301	922	104	44	135	232	1102	1399	362	2490	251	98	178	535	11268	673	341	16	2	79	86	41	218	34	186	2	195	73	188	606	674	0	4	47	226	851	135	96	8	46	60	187	1	19	655	4	3123	0	1109	1545	149	150	178	142	158	18	944	1640	318	10	365	321	645	304	19	995	15012	4	2	0	233	213	69	1089	29	80	110	386	40	55	56	206	52	80	298	736	532	1422	241	652	44	2027	138	754	360	289	66	124	22	604	760	424	25	208	170	29	415	408	75	252	1190	523	20	293	323	426	576	17	26	371	75	208	98	934	3583	5303	2222	3866	2776	2917	34	149	753	7	1611	378	194	4	100	501	151	64	35	3016	10	355	33	25	1	0	0	4	0	633	1	62	68	88	1330	606	561	263	255	97	190	304	12	254	170	151	132	93	816	67	89	152	505	87	224	155	248	156	908	185	25	350	353	405	2524	278	2	2	236	666	50	171	511	183	55	267	2497	277	227	82	220	1743	340	236	1594	27	294	63	1832	106	445	131	1283	104	121	141	283	2712	54	87	40	80	64	13	95	177	82	143	20	428	335	112	3547	19121	103	5	188	270	71	205	269	962	0	39	14	24	80	0	358	307	0	67	929	10	303	60	221	657	55	45	411	84	13689	11	135	405	84	41	2582	334	142	171	278	69	308	120	120	3	3033	62	7	596	38	550	213	169	314	1380	69	12373	266	107	17	777	1570	14	51	181	862	235	187	283	108	666	101	3	437	14286	13078	402	122	274	1350	515	0	0	785	173	135	243	345	30	115	1168	580	8	15	150	224	85	39	856	17	322	730	15	142	267	79	255	577	370	709	153	225	3008	2	70	3	519	37	13	206	160	538
"SAMN04337070"	224	145	44	41	16	167	0	0	0	119	111	53	1139	89	589	262	277	32	97	27	1	346	164	762	92	470	5624	736	2	3468	67	10486	3460	607	1575	136	152	84	15	198	208	300	12029	4386	2026	229	541	1142	7552	20161	12629	1123	20889	45578	2214	10000	86	2280	6184	5492	535	3934	5687	5341	1284	3736	127	5836	189	512	52	478	134	27	83	662	18	20	110	35	627	2	136	391	189	145	72	1612	5204	1000	37	303	13	126	84	1120	75	527	196	100	279	2364	266	1799	9	547	1303	2162	135	130	373	938	1071	13	210	326	368	451	105	366	136	30	2344	158	710	852	4559	6	38	345	1371	565	32124	595	5090	176	241	153	520	8	81	117	91	234	515	846	614	28	14	1433	75	159	16	468	1897	369	43	38	840	775	132	37	613	113	904	7373	4	6465	360	231	93	151	157	625	41	0	190	7	52	16	318	0	1970	2662	632	9	434	17	20	62	178	11	60	2467	1049	33	30	2098	1909	250	1959	13649	333	162	280	419	359	2367	232	175	64	2480	6	1319	0	433	424	34	30	43	13	260	513	522	168	6	40579	5917	641	590	70	807	181	1116	322	2951	51	2003	1633	36	227	93	324	359	129	157	32	783	213	252	101	536	31	21	328	360	1105	123	499	227	517	320	38	343	43	16	407	390	108	65	185	116	487	5511	5724	267	143	81	68	61	11	30	0	16	190	327	28	52	111	460	1166	18	0	26	191	413	461	57	384	61	73	1121	157	236	174	144	80	64	238	0	30	332	16	47	57	4	353	485	338	704	570	14	221	116	179	137	352	680	445	321	663	234	374	121	124	124	95	4307	239	208	1586	52	1606	68	0	536	47343	1973	447	3182	1273	484	11015	4146	4821	41675	79	45469	5197	347	3584	5922	2750	94	2833	9837	4842	510	9089	100	66	107	16	641	128	45	62	42	47	422	167	5	2655	19	303	197	1047	88	186	19	42	1044	608	931	32	75	25	215	279	402	1265	7113	219	1414	1854	100	7	0	66	127	74	104	178	520	57	782	938	790	702	11	7	4	4	22	19	158	57	0	649	81	57	367	752	32	224	40	26	832	95	697	312	641	84	57	167	6	108	14	162	67	594	132	19	36	6	22	4	20	6535	1663	625	1836	992	478	2825	18970	42	121	2127	44	59	24	1866	68	561	390	53	113	89	10	116	434	21	48	373	30	65	13	27	49	294	119	252	26857	31	278	1067	307	18	110	0	81	39	119	82	141	2238	131	112	3658	3687	774	5759	3154	752	1926	5121	35	2537	1819	315	866	145	7	36	23	57	16	140	87	29	244	7	82	94	156	53	0	31	139	154	73	153	134	20	0	698	2179	605	188	3384	211	18	24	52	225	105	106	334	3934	8	553	28666	153	473	2	9	97	2	9	955	33	90	94	83	35	183	54	364	317	2034	731	2	298	42	423	194	152	358	58	94	472	167	606	4	178	925	1	633	389	473	1097	13	146	91	196	313	10	8	177	8	226	389	76	1166	72	250	291	94	112	126	1516	293	337	28	0	1012	29	316	137	149	801	360	125	3631	2737	1125	24	4648	3106	2434	68	135	799	382	135	740	847	2995	147	44	479	221	875	511	997	38	14	176	48	0	673	738	432	5540	1670	0	254	94	66	313	116	313	17	217	867	224	208	254	997	49	55	41	1	143	66	35	22	1051	983	702	48	2	8	0	0	0	0	2	105	266	514	304	445	303	310	363	279	51	99	26	971	51	493	66	728	761	95	46	160	72	230	670	36	88	256	40	706	879	465	1022	279	73	307	31	57	101	210	246	43	33	122	1001	335	1284	0	529	25	3	16	190	200	1143	234	31	381	296	334	333	23	937	68	706	20	9	201	11	30	262	80	474	0	86	57	77	56	194	393	311	464	123	25	118	1729	0	101	833	99	19	526	837	231	33	66	3	54	30	0	4	508	164	307	320	167	10	0	434	45	31	66	99	251	120	44	225	20	23	421	1	1017	38	5533	879	20	5	51	76	0	87	24	244	27	0	657	449	434	152	30	93	5	4	70	32	280	50	146	67	634	117	76	58	403	17	105	73	925	91	73	98	698	17	60	16	2555	500	439	116	245	80	7	1889	51	244	17	17	236	45	221	34	68	13	385	4099	0	466	191	18	190	55	99	28	24	424	232	131	343	2171	1013	386	184	558	759	1360	92	17	347	315	377	288	1536	19	16	42	82	156	1	0	0	389	754	698	282	213	89	374	149	34	826	68	33	84	207	103	70	0	1478	74	33	11	94	4	15	21	108	68	1161	4007	34	26	108	91	128	164	48	35	20	10	40	276	60	230	204	95	129	2	604	29	96	1045	282	0	619	432	1659	14	67	71	61	83	77	307	9	33	141	39	20115	5298	382	10	55	0	282	113	114	18	41	69	87	321	69	463	164	81	239	15	73	8	83	107	1	175	100	161	19	29	150	111	581	35	87	89	144	79	259	16	194	339	964	142	72	123	119	104	1	12	904	23	184	602	1	100	192	74	71	55	536	37	0	22	287	165	249	2877	355	3332	942	40	2	181	56	7	330	38	70	62	61	0	483	151	61	156	451	153	84	192	118	161	48	163	0	941	4	302	77	159	257	340	10	173	6	41	26	1	31	41	126	281	165	465	20	4	7	7	62	0	186	281	270	338	13	618	91	444	6	890	18	103	182	22	69	4	0	0	5	144	126	6	736	13	214	0	7	0	432	26	70	27	147	439	45	11	61	156	0	23	49	5	14	605	0	618	159	14	62	32	23	662	173	13	45	474	58	3	0	22	2	0	84	397	45	102	740	111	112	22	19	97	165	409	231	66	6	20	55	79	71	60	101	229	573	64	20	109	59	2	113	3	38	538	0	20	29	50	9	84	164	187	167	322	63	138	417	48	74	22	57	11	0	214	58	618	0	7	367	616	254	20	98	29	12	35	291	137	16	19	27	450	181	0	190	32	326	231	2	804	89	376	68	2090	149	55	676	169	21	44	334	29	50	71	304	229	914	101	74	197	68	106	85	63	3	156	24	14	12	0	189	1	19	129	185	833	93	49	620	27	576	146	433	289	22	221	126	577	32	442	352	219	70	951	188	608	13	265	240	22	28	1190	366	386	113	203	37	98	3163	0	34	83	83	634	115	7	61	182	95	136	25	39	140	6	62	367	212	50	136	203	12	104	172	116	149	21	0	44	1183	94	2	171	23	178	239	35	45	550	2	72	77	11	241	50	158	73	46	70	80	40	334	69	700	39750	222	374	14	1056	28	80	41	11	64	2	109	106	31	24	317	240	215	989	38	118	0	0	32	2	0	155	0	15	127	50	425	6	163	207	0	0	11	318	1	0	114	39	0	2	0	47	1	289	192	319	807	492	41	0	32	38	316	2	57	77	827	222	53	0	161	1	539	116	10	6	4	4	149	82	15	38	154	476	25	186	255	207	7404	75	0	257	26	11	0	0	28	72	140	2	105	21	536	724	280	11	69	267	419	44	98	72	127	122	627	65	28	98	139	1049	2	146	304	0	174	2	83	3447	137	889	2149	0	28	266	10	81	542	22	15	6	307	45	2	17	49	8	91	108	2	59	105	78	17	44	32	180	0	43	0	340	8	2	346	486	7	6	2	424	868	222	175	8	0	6	0	8	6	103	2	22	274	51	202	7	37	108	118	10	8	83	425	0	111	260	0	16	7	35	5	1	9	0	0	0	2	2	0	0	3	2	12	0	6	8	0	0	0	4	6	0	43	0	127	6	8	151	0	30	11	2	10	144	0	0	7	8	0	53	185	366	582	35	42	317	223	22	538	0	1	126	21	16	2373	36	71	94	47	2	35	2	162	7	68	8	1	208	0	1	406	28	549	684	2	19	173	222	243	152	0	17	420	1	69	17	39	2	0	0	2	120	25	4	3	0	107	0	10	8	620	439	233	5	48	3	6	198	75	1	4	346	47	810	87	2	17	41	215	0	0	29	20	35	2	226	3	136	2	42	0	7571	9	54	1291	529	240	87	128	0	17	202	95	90	87	1	54	581	0	0	430	28	44	216	57	0	13	347	61	2	0	28	29	44	154	8	25	155	0	7	58	22	114	2	2022	305	8	0	149	427	0	0	259	10	208	132	170	2	0	0	98	308	17	187	59	416	8	38	2020	41	0	213	14	1188	152	165	181	377	14	138	92	449	84	436	0	557	198	22	70	6	3	7	10	89	2	4	77	10	18	324	98	841	9	1	0	13	11	21	93	342	123	49	493	14	0	0	4	2	98	1	207	23	0	249	170	0	14	0	20	18	0	91	20	39	97	136	2	46	0	2	48	2	0	6	42	31	2	3	82	1	182	2	964	8	67	3	447	3	0	0	2	0	0	28	49	0	194	0	0	37	136	16	4	33	7	67	2	546	3	55	50	81	57	39	7	1094	5	373	532	334	269	25	27	43	11	16	64	658	1	201	1	100	14	248	0	251	218	31	4	2	5019	4	316	159	31	183	23	57	0	16	1016	262	160	8	31	40	354	167	1437	108	1255	10	84	46	2	2	271	0	2	73	145	668	239	9522	78	24	18	8	12	349	6	0	528	39	0	89	273	348	2	160	53	4	0	137	21	58	74	1	211	124	1	26	61	45	2306	4	1439	20	184	4	11	2	46	27	0	14	165	141	118	354	325	22	13	15	16	3	2	0	0	52	2	2	23	20	2	130	84	5	494	0	9	312	0	14	1207	1289	92	126	125	80	2	13	1	4	157	91	352	547	163	97	332	33	496	0	172	0	30	26	181	28	230	428	6	95	1392	53	24	21	0	34	111	13	14	4	108	53	112	62	0	4	5	706	208	2	94	37	4	12	471	40	112	4	64	77	4	47	433	269	32	5	162	65	13	1390	93	746	32	40	24	28	48	901	7	23	4	146	263	26	211	0	0	0	0	6	23	22	16	0	66	32	24	51	2	162	21	26	572	28	0	109	13	0	28	0	2	128	31	100	198	21	4	526	64	123	123	18	210	313	27	197	68	0	0	2	11	0	0	0	0	1	0	58	22	414	314	56	374	223	12	98	62	42	2	3	1	0	0	106	26	44	280	253	271	4	515	0	0	0	101	65	443	181	96	13	34	85	0	16	18	159	496	48	7	10	279	2	77	6	135	0	2	0	2	18	0	0	0	2	0	307	282	2	420	56	79	502	129	199	22	83	0	0	0	2	22	948	179	0	11	16	9	17	67	43	151	57	94	167	25	110	247	13	1297	8	0	68	51	86	68	59	840	158	20	199	61	159	40	92	279	5	35	48	32	3	149	124	80	850	0	267	159	28	153	336	1107	24	49	13	0	790	72	0	4128	400	250	1134	6	246	82	0	107	2	3	25	73	24	10	234	340	384	214	16	7	117	35	192	4	26	36	42	0	0	0	97	18	35	9	95	356	0	182	86	2	169	13	299	82	17	36	87	118	8	104	240	115	6	57	17	1	38	131	3520	41	79	94	5	14	70	2	197	6	4	0	7	74	8	34	375	167	214	1062	27	22	223	72	954	104	3570	417	8	96	724	61	225	4	365	0	0	2	232	60	45	283	62	2	5	26	0	1051	8	63	0	26	75	35	55	27	20	301	28	43	4123	60	5092	614	48	956	512	0	286	994	483	4	74	123	14	37	1050	763	4	83	0	35	18	139	203	133	169	116	0	537	121	37	6	52	138	372	5	121	122	719	6	294	731	98	163	122	402	95	201	6	130	6361	67	0	94	104	85	75	2	130	3	0	105	132	634	456	163	164	65	25	0	99	303	521	100	140	237	59	1701	354	722	0	65	33	643	6	21	18	58	0	86	35	487	10	95	61	239	391	81	46	12	24	1	2	19	8	122	44	6	790	58	78	175	2	1264	323	868	22	4	174	167	147	499	162	94	33	30	58	164	84	175	76	48	114	121	100	121	124	661	44	34	34	6	169	6	0	157	205	3	18	363	28	71	168	6	199	11	73	48	31	630	1807	786	552	88	17	40	323	69	13	6	108	110	174	57	0	190	9	191	13	6	0	3	0	102	135	198	175	118	144	0	14	28	23	98	179	401	1	2	1593	114	648	79	432	560	110	19	14	11	0	248	3	22	46	829	40	29	133	177	2	25	691	188	109	87	5	238	0	358	7	110	507	2	23	138	1	125	143	0	0	103	43	71	37	18	0	0	44	139	165	12	345	18	4	424	462	309	43	36	238	121	245	12	155	434	5	263	28	14	185	60	50	125	72	37	0	71	105	86	27	0	69	5	11	6	56	3	168	4	8	15	334	22	62	778	111	67	65	224	19	30	237	1191	94	3385	77	3836	229	35	176	645	51	6	268	572	50	247	908	28	94	1443	24	35	554	5625	341	109	728	32	365	6778	516	199	581	170	292	151	839	47	29	22	58	2	462	0	184	0	0	553	32	231	10719	188	77	62	110	20	7	43	110	21	40	642	64	58	329	99	3167	2319	309	78	176	956	0	123	29	360	204	820	709	79	225	3	245	931	135	32	33	79	143	447	235	172	84	191	61	447	187	198	198	55	2	172	217	109	21	41	51	9053	175	13	25	667	93	21	408	292	281	109	1110	13	45	0	24	5	5	283	18	24	261	32	0	17	26	8	259	103	0	360	38	146	60	73	100	10	45	233	33	114	123	832	165	152	0	179	0	151	1336	28	65	72	1129	48	37	4	94	533	432	21	2	43	0	905	100	7	613	50	15	55	896	80	13	36	0	75	114	509	8342	3402	390	6	216	348	167	4	43	35	438	1600	181	7	174	0	269	30	1803	417	572	1888	2327	828	613	59	8	347	57	429	605	48	458	1207	142	90	6	39	60	438	69	83	98	3209	203	149	122	4	314	614	4	8	412	411	122	2019	926	40	32	218	209	59	15	75	42	8	998	23	688	452	259	201	110	484	257	16	8	555	19	106	33	0	4	0	1	8	0	7	24	20	439	382	70	4	211	3122	1593	93	36	542	36	973	58	119	85	245	25	651	28	75	197	85	1	36	120	14	36	171	2	47	38	280	86	6	94	385	400	6	30	158	102	90	147	300	366	1938	223	290	132	83	3319	41	30	77	397	373	438	362	86	255	107	18	34	359	86	0	190	83	1	57	3239	1086	333	945	0	101	304	807	122	551	92	154	209	132	831	92	470	0	73	1030	66	33	60	139	45	0	120	878	6	359	404	48	15	7	102	48	59	17	132	53	474	218	3	45	8	333	94	2	1083	0	166	4	49	1244	185	40613	19	0	66	57	463	96	1943	28	106	162	4	36	75	10	139	124	6	32	37	163	17	23	13	71	65	189	8	10	0	77	31	90	142	173	21	69	425	746	216	307	32	994	328	146	184	130	98	137	232	777	237	0	263	581	139	639	26	115	967	17	219	303	32	228	340	918	43	130	31	19	497	91	18	211	8	66	1156	11	799	126	12	129	551	236	222	259	58	138	951	65	46	78	103	246	268	10136	412	240	0	196	21	1127	668	26	189	38	15	220	29	287	405	333	164	18	218	109	32	158	41	121	107	16	46	25	96	39	422	8	335	164	88	264	53	408	230	25	800	630	392	1728	843	102	107	65	77	47	161	9	486	169	1540	232	203	133	178	25	12	85	29	50	39	59	169	1029	808	323	381	1226	27	100	1223	607	46	54	38	656	53	3	189	5564	38	1238	461	190	320	0	158	0	50	8	42	1528	92	91	96	85	155	0	0	73	107	9	81	7	217	30	3	420	7	76	113	40	106	2	168	3	37	10	93	139	12	56	204	206	0	331	412	33	39	205	296	303	40	142	0	40	125	81	69	154	24	27	943	27	61	1928	26	88	185	1	0	151	280	284	0	220	424	31	91	27	50	427	3	16	2	4	282	8	40	636	87	753	3	88	9	487	169	94	91	483	35	36	3607	41	361	283	14	421	29	218	0	14	4	4	73	10	398	55	315	270	115	2011	70	82	19	136	122	0	18	44	14	411	1433	170	204	7114	80	41	94	314	48	2	0	664	112	12	3	74	9	28	198	1	183	204	37	34	1049	36	84	37	61	0	606	693	1057	202	297	567	440	384	138	85	10	445	67	1300	37	710	129	58	335	13	216	456	162	102	562	1130	44	439	2	231	34	739	159	17	100	166	183	259	642	369	666	51	14	194	109	215	4	76	195	149	341	229	54	897	209	379	335	4	412	33	638	473	116	30	10	291	4056	324	778	380	1709	709	320	213	201	3	3	401	60	340	14365	55	18	197	363	1158	3348	111	477	223	56	23	46	0	47	88	155	0	3	254	0	431	10	69	371	372	463	678	37	443	121	1741	242	132	1249	224	0	183	6366	62	67	70	8	249	124	126	39	77	386	56	10	31	146	45	223	193	83	109	48	129	346	7	24	640	14	0	57	629	3	100	0	47	3047	304	677	131	136	54	41	91	224	16	6	1577	4379	118	106	55	303	596	76	151	196	153	12	1	104	0	95	230	7	145	21	234	0	88	18	147	1048	45	232	175	4926	1950	72	87	40	168	810	0	502	29	0	162	91	32	338	26	340	3670	633	1	97	32	222	1834	94	85	103	4	14	1952	69	1130	110	156	703	328	1078	194	446	6080	6	0	406	120	119	71	124	1008	112	73	62	227	392	9	291	4766	34	96	293	13	168	148	232	189	237	144	33	482	28	232	83	530	246	314	3657	148	29	218	0	4	10	82	160	223	0	319	100	1234	32	4420	97	350	1842	186	34	4	0	161	719	131	286	95	64	427	12	34	0	0	43	530	1192	213	171	0	23	109	131	363	448	2700	486	718	697	585	41	307	122	420	92	719	357	0	10	6	66	39	175	16	286	319	210	0	15	0	43	18	975	193	119	56	321	15	34	97	0	77	288	32	117	18	396	43	128	623	265	1665	563	76	1872	4	143	3	44	109	683	7	3	0	0	147	2330	304	97	0	221	99	38	41	167	0	1	0	184	561	109	112	19	135	0	341	0	227	877	10	165	25	0	91	58	212	385	3	264	144	1362	5	436	16	1564	1	229	293	25	115	87	0	72	3	76	303	55	98	60	53	16	388	404	20	2	0	31	1	388	77	83	511	124	339	1457	334	324	1521	236	9	105	555	14	1	42	240	356	828	95	11	1607	289	247	820	102	141	0	2	15	307	9	22	4	43	0	34	17	9	806	14	0	2	11	229	92	131	234	61	211	21	228	12	3	383	0	4	310	157	45	0	100	0	222	70	1006	53	111	350	7	175	0	107	16	289	703	225	390	176	149	18	38	53	254	145	251	65	61	102	7	6	28	75	0	381	78	166	0	843	7	160	13	115	27	54	7	143	0	20	27	13	0	0	768	97	0	37	119	206	168	1	77	0	47	55	106	104	251	30	262	3	535	57	436	120	754	268	117	113	10	817	969	64	278	16	2	98	96	93	24	969	411	222	43	152	0	329	141	18	809	381	1	46	113	586	30	130	109	3	2	134	1486	29	0	0	749	198	57	13	106	179	32	152	7	80	146	312	99	269	208	78	67	7	0	579	66	1	2	6	0	9	1	2	2	79	417	243	98	506	121	289	292	13	106	843	246	594	0	684	532	356	1202	416	446	97	48	289	25	6	31	0	0	6	512	0	1	58	60	86	24	34	509	0	0	6	10	16	0	0	2	4	0	4	0	38	10	0	0	1	226	2	226	2	191	62	220	7	135	14	11	79	131	2849	1376	38	0	15	4	525	36	0	2	0	0	1	32	54	4	4	0	5	4	2	0	2	2	329	1	45	1	3	130	168	21	33	4	185	0	0	1	0	59	0	0	0	641	52	0	142	2	2	5	7	529	2	0	0	0	0	0	0	0	53	313	1	2	0	3	7	2	2	0	80	1	3	0	4	0	4	13	1	2	77	144	108	101	11	60	75	100	172	360	0	1	6	13	44	13	6	4	4	477	61	43	273	2	1107	20	0	150	6	6	197	3457	54	98	50	469	329	16	118	1345	36	125	41	55	169	0	795	272	2	82	188	2437	175	108	846	134	185	174	467	52	25	15	45	1	4	402	40	244	895	528	0	37	20	1339	50	7071	48	267	26	264	12	2	148	71	40	46	0	2	128	149	0	2	28	24	2	34	6	281	749	6	0	237	334	7	4	4	143	345	366	33	0	182	29	10	1	873	0	308	0	0	0	37	130	76	147	7	122	40	95	972	125	8	204	2	0	12	17	16	145	90	0	0	8	6	0	11	2	20	0	316	6	0	36	0	0	30	43	521	111	69	204	137	33	117	165	70	31	4	0	256	449	22	47	62	3	2	14	45	130	10	38	0	16	11	3652	263	24	7	437	141	32	24	0	0	57	16	24	94	100	75	72	295	54	142	25	25	161	35	292	15	2	190	33	38	203	928	93	692	14	3042	77	73	196	2	0	0	2	30	147	116	203	20	23	5	0	0	0	66	14	63	4	67	5	14	6	40	31	259	0	90	211	48	55	20	0	117	208	165	321	598	206	7	112	83	64	33	499	109	37	20	0	265	495	77	0	46	269	154	137	590	367	487	25	185	80	90	76	8	11	605	0	328	341	1599	197	39	89	548	142	553	32	671	48	43	664	382	76	4	0	79	277	248	2394	182	17	389	418	28	376	193	445	32	28	19	35	11	16	339	109	63	766	104	146	17	241	36	216	262	302	0	4	180	79	38	318	75	219	54	86	31	69	8	1289	152	583	52	554	217	75	23	458	13	1510	3	127	2080	1130	710	160	0	57	40	291	270	72	55	1451	2489	184	34	248	4194	478	33	1145	4	235	0	601	94	311	427	109	300	146	12	36	28	148	37	141	64	160	213	133	439	134	177	46	2	1	34	65	35	365	11	23	3	681	2559	42	0	141	0	5	26	379	8	2	336	130	11	215	64	0	103	2	170	217	131	1246	1304	309	59	205	121	251	286	70	929	574	191	91	157	3	261	1012	75	198	76	4	191	499	3	3	19	546	69	44	1281	91	20	251	47	503	149	17	212	529	166	23	34	101	56	10	356	0	0	21	190	41	6	12	7	2	1358	89	444	111	1391	1858	28	24	1781	289	41	877	21	104	48	69	281	0	275	109	169	252	312	348	170	966	4834	1	47	199	17	62	76	83	197	0	367	481	104	6	20	0	13	123	318	1	2	337	95	507	2	370	107	158	0	10	94	455	30	368	61	2	11	35	78	0	1	0	8	348	157	48	16	49	28	218	0	900	141	4	0	0	3	95	44	46	289	70	1446	311	292	207	1270	794	227	452	717	57	0	0	83	28	3388	35	297	437	54	102	64	139	324	156	293	2	0	253	25	168	20	2	290	8	0	0	176	9	2	262	18	21	960	7	46	8	69	86	186	3	3	2	153	100	6	35	0	27	1609	23	1589	1595	8	236	177	20	290	773	3	88	334	1	0	271	33	0	170	70	2	44	476	804	176	11	36	61	2	323	759	162	20	0	48	2	0	81	99	259	113	48560	589	16	304	73	679	52	35	517	199	142	2	47	126	95	130	166	314	274	214	86	107	60	757	131	714	69	385	163	7	1260	48	159	32	937	60	103	84	105	198	5	66	100	165	7271	0	2	0	61	17	251	2	349	764	253	46	15	45	3863	577	61	73	1	146	21	123	741	0	1050	46	0	2	378	693	30	3	0	311	16	4	1	126	10	26	100	55	8	635	60405	11	6	11	12	77	8	77	178	1048	56	6	6	0	0	354	0	476	6	97	0	9	46	10	105	2	64	15	758	24	8	2	2	5	27	40	268	77	308	6	0	2	250	4	203	41	3516	1218	1	594	181	1031	24	511	6	77	67	16	167	234	0	8	80	198	7	17	3	0	66	81	1293	63	212	56	24	1	58	2	10	0	0	0	0	2	54	5	78	148	630	174	718	631	854	0	401	8	679	28	97	31	7	25	0	0	0	635	29	305	32	11	9	189	0	171	4	144	1	4	0	12	0	55	27	13	91	351	0	16	1876	42	1506	1299	14	29	675	0	0	2	8	4	29	221	33	0	18	1817	5	24	96	1172	19	224	97	205	0	0	0	4	5	483	68	21	36	0	1521	267	925	88	72	1901	65	143	492	11420	649	121	45	6	56	11	333	0	0	26	0	23	77	14	111	106	6	59	99	122	81	2	4	0	19	16675	727	161	126	16	43	2	54	0	1	227	14	529	24	43	9	0	369	20	101	0	23	0	17	178	32	580	32	6	373	0	0	194	126	1735	74	125	2	0	321	138	258	0	0	48	81	127	304	40	53	206	7	16	16	1039	1292	116	10	576	83	15	0	0	2	3	50	5	4	1	46	1066	19	29	8	0	271	25	2331	0	166	54	191	126	0	0	329	71	0	0	1	5	6	546	17	1	45	58	0	221	22	1970	365	16	84	0	4	0	0	282	52	125	818	314	0	1	26	48	62	205	0	0	10	130	107	242	30	497	19	395	1891	10	7	39	4	193	28	5	37	0	1056	140	0	12443	0	2	23	284	0	0	160	254	2	8	276	2	0	20	13	51	1223	17	0	33	19	14	126	0	3	29	183	89	173	1115	18	5	2	1	5	4	301	56	0	438	3	10	310	39	115	16	1	396	704	0	125	5691	1168	57	34	193	2	74	52	79	0	0	80	88	0	626	29	131	430	209	10	0	1	179	754	1	1088	1816	3	0	38	2	0	6	11	69	119	40	6	634	454	44	130	813	1144	27	142	141	124	388	829	169	4	69	138	28	255	217	8336	28	327	182	18	53	243	120	734	173	26	48	168	0	33	1783	129	4	30	42	33	848	273	89	62	4507	444	157	1320	53	222	17	273	11	73	36	59	103	212	16	98	263	382	975	8	53	2844	113	32	51	344	22	78	90	115	102	57	136	38	75	524	144	515	0	2	674	33	350	171	586	0	376	602	116	297	67	24	391	36	1304	808	104	69	13	38	347	951	1050	154	43	1960	188	0	144	32	4	454	28	340	2102	556	58	235	212	4405	140	88	2	605	109	67	234	201	707	3	40	2989	925	0	968	1477	78	61	57	212	87	130	37	5134	487	0	6	0	32	18	259	0	121	200	62	272	400	35	162	743	41	41	40	40	226	60	173	575	157	26	245	60	13	694	47	100	965	21	0	44	50	690	178	0	96	951	5	577	1464	834	73	86	1	45	295	34	83	257	123	248	1269	40	8	0	194	242	631	1718	71	283	153	80	423	360	88	211	342	24	171	310	651	119	231	606	119	1	185	334	11	704	128	47	596	485	520	152	350	111	38	49	225	62	33	73	0	64	1045	87	449	126	55	142	317	466	0	210	107	197	91	67	31	201	0	30	840	743	46	1	239	592	49	62	95	220	409	989	25	310	19	32	108	664	461	103	256	5	112	379	127	217	11	321	165	11	2	2165	178	36	0	0	787	448	124	57	8	155	2	115	111	139	349	23	32	132	18	86	88	600	4655	2358	15	152	251	708	100	124	958	71	2469	6	144	225	6	104	206	52	141	24	3	847	0	316	44	310	73	490	17	47	232	14	1152	243	66	416	106	30	1190	5	368	432	57	91	11	64	148	139	66	43	542	54	785	32	192	120	181	178	127	164	4	48	314	504	244	164	34	33	1285	9	63	102	0	104	220	2162	10	602	2	3152	60	3	453	53	158	27	120	777	685	74	40	216	22	3	156	608	4	357	312	21	3527	0	208	32	183	238	127	26	1015	69	203	5	428	108	469	141	490	10	268	141	31	215	274	559	79	143	2450	3	87	321	563	27	1	263	47	488	177	107	190	2	272	173	160	163	64	408	239	335	699	35	454	285	329	613	92	103	50	22	52	72	268	20	219	94	66	0	556	961	452	21	75	0	72	453	11	40	57	12	378	10	36	480	94	4938	20	13	290	100	7	3	288	14	365	16	530	241	608	35	40	160	156	118	103	342	0	179	261	259	8	409	112	219	4611	172	99	2	79	125	36	38	6	12	249	119	35	826	143	7	4	159	505	62	86	1	16	41	95	52	4	269	370	1582	1	171	4	321	22	264	131	164	196	2	534	1077	76	120	47	4	10	58	573	263	0	7	623	42	69	47	246	74	20	125	235	80	400	152	77	0	4	91	65	27	84	0	409	2036	147	18	670	189	1312	562	19	323	14	39	33	2	244	4	322	270	2	593	60	200	290	20	2	216	8	28	25	0	69	965	17	351	16	3	154	101	416	28	71	5	130	44	396	95	81	8	21	69	0	60	0	2262	84	106	236	52	61	205	491	58	11	63	259	1019	34	5	4976	0	18	162	118	110	12	688	8	218	219	42	249	200	141	23	19	219	454	97	136	1093	535	201	10	426	0	19	121	182	394	114	84	213	64	5	106	67	40	396	241	16	231	621	303	11314	115	50	562	79	379	236	19	148	108	213	308	675	51	49	238	130	600	80	46	277	10	4	2038	207	77	98	88	305	84	623	46	42	71	498	46	4619	1800	377	669	453	98	0	67	95	573	0	54	350	25	40	27	57	36	559	254	68	119	47	48	97	303	190	103	236	0	690	564	23	79	284	99	6	196	3051	38	5	3931	7504	9	165	466	0	1184	0	358	270	641	60	48	317	15	99	13	159	663	447	153	154	178	331	104	906	1	109	161	115	410	3462	1086	167	21	222	76	88	427	372	48	101	51	192	255	1543	0	16	1071	170	4	118	0	487	81	69	750	321	167	30	145	25	156	37	16	10	31	1	37	664	148	68	179	8	20	225	71	234	136	161	574	103	273	263	30	192	358	154	176	120	242	22	288	85	36	139	59	98	402	258	54	33	33	110	840	689	219	14	287	218	223	26	1028	425	245	42	474	60	2452	166	239	146	162	507	14	507	295	49	24	532	100	52	170	31	547	2557	538	187	167	32	7	69	6	392	142	20	86	1577	137	740	375	751	2	195	0	4	62	1721	1074	623	11	849	833	0	56	168	83	642	2	31	522	74	26	1168	239	21	6	62	650	117	22	307	194	592	55	38	205	19	1401	1096	312	639	48	106	806	1872	151	123	1	182	548	986	764	213	121	302	76	394	333	509	72	2999	101	241	721	215	115	2	500	144	150	376	7	115	8	234	87	45	354	62	46	29	14	12	97	27	165	55	75	0	13	495	84	10	327	551	3154	664	53	2682	459	185	420	3124	121	10	5268	211	1655	1	1039	106	163	0	92	99	71	10	73	222	43	10	7	5	587	28	39	206	171	71	31	282	9	48	71	90	71	351	495	181	5	0	244	19	25	351	508	159	16	854	0	522	164	466	0	142	28	439	1023	102	0	0	0	13243	65	64	301	48	161	482	1572	277	262	663	1369	3519	297	87	145	82	432	31	477	35	597	25	423	604	320	528	50	824	760	24	375	328	6	634	243	356	119	31	46	4	364	465	110	415	269	202	294	58	7201	532	243	19	9	7434	36	59	37	58	5	3	115	230	12	202	544	105	895	370	73	73	37	335	156	167	66	4	43	22	88	153	227	990	8	253	175	110	218	33	337	465	24	75	223	286	50	171	1003	6130	651	383	90	130	95	1019	115	13	522	269	363	266	263	294	46	11	923	825	9	8	6	27	680	253	103	35	87	299	70	217	2	21	1284	555	21	4	3	26	223	33	112	184	182	755	44	616	358	4	8	199	46	775	111	36	42	173	390	63	2233	706	344	36	309	2779	195	19	36	1204	436	12	46	347	64	74	9	224	141	1164	82	461	109	717	3183	435	1811	467	20	1321	14	7	32	572	411	46	30	173	6	50	86	68	71	148	29	8	5	106	40	27	2234	108	2390	485	177	232	785	284	5	64	496	99	204	528	1243	693	273	259	41	47	77	980	115	47	39	212	189	231	9	322	196	121	197	735	14	1224	2	193	480	502	537	1357	704	803	49	1422	692	739	372	465	29	152	943	568	16	358	611	557	411	476	441	63	11	864	687	93	1194	4	168	150	604	351	37	2	45	379	2377	820	74	85	265	550	27	152	35	22	1325	797	1440	45	405	620	64	1942	175	248	239	283	115	146	301	140	127	126	2947	198	279	52	120	152	12	461	109	66	714	616	158	17	35	43	107	0	88	229	329	338	212	2334	330	145	261	1354	131	80	4	295	271	58	542	208986	65376	75689	6961	928	1879	9912	259	2466	2275	893	10021	3393	4713	102	82	9	9	8	285	19	13	3	0	0	265	268	194	119	1303	8025	380	23	66	0	2	14	25	12	0	89	0	33	0	44	568	13	2	2028	46	2	3065	16	47	3	7	2	170	12	0	27	8	196	129	6	4	14	2	2171	0	2	0	0	0	0	0	0	4	24	25	1217	4	14	2	0	86	230	0	0	46	337	0	0	12	19	14	154	30	184	53	123	162	170	87	423	2370	0	1	0	20	31	0	8	0	0	0	0	134	39	43	0	12	0	14	0	0	2	12	14	40	126	12	8	22	11	1	5	45	0	0	0	11	2	1	1	0	1	0	1	16	14	0	6	29	0	0	117	409	0	0	0	0	2	0	0	206	0	0	5	0	4	0	12	0	3	4	2	0	0	9	0	0	10	25	0	3	0	4	4	2	0	0	28	0	6	86	6	0	1	0	1	0	0	42	0	14	2	0	89	1	90	15	13	1	0	2	42	0	6	4	7	7	1	0	0	13	0	1	0	73	10	27	5	1	2	8	42	15	148	2	1	0	16	826	3	1	0	0	3	6	0	0	2	0	0	0	30	4	2	39	0	32	0	0	0	0	3	0	0	0	0	20	2	11	0	0	0	4	0	1	0	1	1	2	0	1	0	4	0	0	1	0	0	0	4	0	3	3	3	1	691	17	270	580	2810	276	453	978	34	186	797	83	343	80	9	87	1028	290	264	971	313	137	1149	90	21	232	125	189	707	39	102	150	229	103	143	123	269	155	686	16	40	74	998	281	159	1049	64	19	64	265	611	1655	252	328	21	44	430	1940	463	1127	677	3	564	1123	1493	343	162	46	323	15	152	43	405	236	204	319	34	72	89	23	4805	57	3	151	259	208	881	5113	1973	188	765	173	172	113	637	57	719	30	37	10	6	136	8	201	243	67	106	2044	3885	0	15	44	2	45	5	64	77	70	151	584	401	249	50	151	6	20	315	439	1171	164	376	1093	137	45640	341	1253	102	318	238	128	82	1	17	359	335	4	214	134	128	80	184	78	198	35	189	2827	7553	42	48	1	14	133	178	392	89	644	1704	121	62	8578	17	10	3	181	57	23	60788	26	17	493	23	63	83	1932	204	254	272	416	96	425	115	30	4	1105	299	10	10	25	46	133	601	47	75	182	105	77	643	441	22	337	45	130	41	854	191	7	128	173	306	24	763	174	107	213	50	133	135	156	147	119	10	71	704	27	870	16	165	46	402	18724	3	11	26	596	27	915	52	388	217	61	109	120	18	65	13	8	16	124	60	234	700	193	1868	111	562	114	71	146	348	341	380	369	398	1171	589	2	537	919	111	82	176	1164	0	0	817	523	734	74	90	1	151	597	458	94	194	45	143	1521	358	591	109	213	1508	415	986	52	64	27	20	72	173	48	71	776	188	0	3	4	67	566	635	4	126	16	87	53	613	1114	88	61	495	64	167	2410	49	51	4	8	270	142	67	1023	215	795	97	34	192	181	76	4767	222	290	2743	65	183	188	188	47	37	2	183	1083	77	48	54	133	60	29	7	22	696	73	77	36	54	237	51	37	19	69	220	29	111	48	152	4933	86	328	914	299	347	153	132	72	58	10	22	38	156	722	245	74	228	7	2111	93	1039	126	854	784	35	1	46	8	618	94	0	288	367	414	173	120	118	557	5	82	18	98	824	674	44	33	221	224	1124	466	1	217	41	29368	116	56	80	0	260	6	523	432	2318	43	180	79	25	290	74	326	106	20	60	2903	787	22	313	81	92	131	1316	456	81	554	1356	60	59	144	283	46785	77968	14752	92	193	107	1458	156	294	6	49	203	649	288	162	590	0	0	6	0	61	326	24195	1130	1826	997	4700	21779	10057	38	532	2103	166	93	186	16	1310	103	577	653	411	355	0	2094	146	173	2	1883	2462	3359	237	145	277	125	143	559	91	130	391	787	2422	1758	630	151	882	166	108	689	127	1643	1005	1011	766	1360	1355	11254	486	1412	1298	770	885	28	236	446	4217	635	729	264	50	1020	34	4	2	4	2	47	5	2	0	0	0	0	569	179	592	36	2108	251	147	91	104	10	6	144	25	207	49	777	544	0	211	641	668	0	111	102	82	279	461	538	352	1418	777	154	189	229	666	235	155	820	3193	41	8	26	267	881	283	154	7	246	774	102	14715	296	1701	35	117	66	5	66	439	792	1195	513	293	725	6	1506	866	792	289	24	341	2574	62	31	17	6	30	21	148	883	84	21	0	30	215	9	44	18	62	239	119	0	383	217	294	690	98	46	718	77	165	69	2333	33	108	16	297	16	32	376	729	0	78	1540	245	430	492	155	218	13	46	29	244	160	360	2711	704	389	23567	4845	1147	352	364	9	1038	525	154	841	790	683	87	238	21	231	88	10	4	0	0	0	2	6	518	256	87	345	18	405	0	16	111	33	593	21	6913	4	4641	4	87	1251	273	35	15437	57	220	106	37	146	497	143	375	124	20	72	1056	55	173	980	49	1055	5	433	60	591	1584	15	1298	853	195	860	80	154	41	841	111	81	452	294	381	439	2	646	28	82	858	176	137	270	216	420	1325	4291	893	284	6	1615	53	43	246	269	89	693	58	171	788	793	61	337	131	660	137	224	2180	38	71	167	102	223	0	41	193	110	428	17	370	2366	250	696	491	650	667	1329	391	46	1339	169	1117	624	194	38	98	347	25	162	342	338	92	52	322	133	149	152	1185	65	909	38	27	110	1512	267	53	1367	84	273	563	330	736	673	85	491	206	19	0	84	3	360	13877	3410	48	593	854	1002	165	33	100	770	93	847	119	248	113	101	63	212	180	68	1087	23	944	297	2287	199	30	158	157	86	312	103	135	797	242	14	2	273	105	128	1335	137	0	144	2233	2006	1933	36	241	559	317	3577	2	78	122	11	36	53	6	140	123	232	168	1382	2784	216	331	128	750	487	65	207	196	2102	154	449	616	69	36	439	104	980	517	49	141	505	587	125	351	288	1518	280	86	61	776	2113	63	447	567	52	66	106	4	84	43	48	581	101	1187	30	12710	229	5016	88	415	606	40	74	124	117	248	205	177	323	258	14	127	502	43	179	122	602	94	209	38	236	3128	3414	4682	420	1343	4	1156	19	13757	260	1450	175	7546	103	505	411	1128	321	69	0	0	0	0	2	0	0	21	0	2	0	0	21	10	0	0	0	36	12	12	7	3	0	0	1	1	0	0	0	0	14	5	0	6	0	6	8	2	0	2	0	2	2	0	2	0	0	1	0	10	7	0	0	2	1	536	627	226	204	183	24	850	529	1	188	85	53	56	118	130	91	124	56	174	527	147	623	1299	606	272	610	643	6149	12	3	306	0	0	1818	34	26	5	189	2	11	0	13	4	260	573	158	96	2183	137	55	68	235	26	167	200	230	305	1154	167	789	374	4755	362	154	416	1509	84	162	0	266	780	270	575	147	2353	62	244	9	0	66	0	0	154	171	1806	1864	1073	830	152	28	4	442	189	638	0	62	88	19	140	0	102	99	221	684	338	223	104	67	20	14	71	125	882	172	6	218	21	658	899	494	110	536	0	1	280	477	19	93	488	424	529	131	183	73	309	942	45	381	1804	613	364	0	105	277	278	0	506	401	269	497	33	48	0	153	263	149	7	971	155	410	226	41	1315	257	78	441	274	430	2455	4628	13	313	626	547	0	596	0	2	2	7	63	356	312	805	1617	2508	29	1213	284	0	1654	944	77	17	57	358	312	2014	231	61	71	84	429	217	231	1214	21	70	8	14	19	52	96	48	341	413	184	492	99	43	295	20	87	241	23	10	145	0	159	2894	481	1134	784	377	571	242	162	187	28	1247	116	331	330	127	202	164	1246	1512	1790	463	6	10	296	1	45	1	33	1	12	5839	28	425	1181	281	243	157	1660	746	12	163	1594	130	142	1479	699	566	918	174	859	14	68	53	4	29	56	34	4	14	428	51	893	292	2017	953	2276	400	4144	3264	7284	7884	117	12	308	0	23	0	38	23	4	496	857	34	139	129	463	335	0	21	46	0	14	188	1	13	2022	153	741	713	47	11	1	5	3	430	1179	600	303	159	102	0	2461	666	81	158	79	1443	99	552	0	152	38	94	308	58	107	6	27	103	566	67	190	73	30	33	483	879	418	31	0	215	142	312	278	346	105	45	43	276	1	0	0	0	1	55	10	10	36	4	0	0	0	2	2	6	3	4	3	1	2	18	0	0	0	0	0	0	0	2	0	0	15	2	0	0	0	2	0	4	2	1	0	29	11	0	0	1	0	0	0	2	0	17	2	0	4	7	0	1	0	2	0	0	0	0	19	70	1758	409	182	200	757	187	905	161	2663	71	427	326	3	2	157	325	751	2	1496	2068	540	301	501	1367	2384	314	243	11	1847	592	92	495	27	53	146	117	829	1176	413	151	643	145	59	96	11	344	1787	1595	2079	51	947	568	4753	6633	131	40	13	2523	7299	7024	1050	1601	1655	184	185	55	52	37	1040	306	209	465	291	297	65	33	61	753	283	464	207	13	28	2085	178	164	1786	1821	1359	228	671	179	83	37	13159	135	77	50	54	25	30	371	34	220	73	386	270	164	763	256	20	75	88	158	1817	88	1327	560	3	144	309	102	462	213	283	14	258	158	10	135	100	164	647	86	42	6	4	688	29	39	13	501	68	187	360	72	176	8	5418	475	92	24	37	1419	351	182	60	3516	143	188	72	38	206	185	607	265	305	63	300	473	58	377	187	11	633	219	67	281	1329	247	425	3415	1185	311	459	686	161	306	91	245	3373	1161	26	350	159	101	11	408	21	152	30	22	161	0	111	293	552	0	0	0	12	0	6	5	4	4	8	0	82	4363	14	301	110	1481	24	679	954	323	6701	248	106	0	39	726	17	142	1157	401	780	53	83	6	257	60	17	5	50	0	364	186	168	8497	267	24	441	944	7304	3245	757	9240	6975	21	5798	6	4	329	473	242	163	120	287	53	2541	339	779	303	2583	5	266	2	103	469	1836	1187	3560	191	2088	540	227	1425	320	98	605	22	218	1204737	84	11	99	2	6	285	113	92	105	1730	3124	3484	280	965	59	1002	785	591	477	1381	177	40	448	1186	260	44	0	97	136	127	307	6	11	13	200	17	126	125	0	18383	223	321	72	64	99	38	1148	163	12	167	184	521	647	4	602	219	135	423	1772	271	631	543	44	702	95	65	2816	84	114	2	1788	40	64	169	46	167	120	883	640	2101	39	40	1651	171	16	291	326	14	17	5	10	37	4	449	9	61	902	768	291	243	174	197	1534	9816	46	682	315	280	711	719	380	94	151	221	108	302	203	27	76	62	76	33	118	65	109	121	19	703	85	16	22	135	43	72	40	57	744	152	893	544	333	437	41	244	320	67	292	147	2684	53	228	19	53	1411	14	1668	2	174	296	244	54	146	1	394	295	292	46	52	509	351	1	38009	62	2564	1464	93	648	27	6	79	678	175	368	762	92	78	468	203	589	1020	2888	101	205	665	18	50923	1001	117	116	259	688	1501	337	447	354	38	86	27	44	121	1144	1752	302	42	1627	153	29	138	54	85	358	106	2168	8	9	670	87	157	1216	3140	281	0	251	592	6	16991	35633	340	24	171	1522	18	9606	3838	943	367	108	308	172	245	15	435	246	174	423	528	116	793	254	271	100	415	396	2263	25	216	170	579	1109	198	0	609	212	52	8	282	3914	1784	7534	9069	595	22	238	20	249	39	16	76	38	139	1455	67	2053	267	66	105	47	80	72	45	58	143	148	24	79	71	180	50	110	128	319	341	453	102	146	107	252	198	113	223	98	118	144	197	120	15	179	110	93	198	71	167	62	99	70	45	155	125	67	160	136	220	210	240	184	138	99	58	111	57	68	73	73	143	162	118	77	118	128	138	35	147	128	294	331	27	110	142	355	371	134	47	2687	76	31	65	428	799	1281	392	21058	119	1145	104	105	781	16	494	574	246	492	5131	13215	2497	2731	318	8	5665	2923	4154	69	9982	122	544	379	1	6	325	680	2552	66	98	53	709	310	414	179	329	7	0	8	333	45	33	109	100	97	10	7	171	118	274	327	58	41661	84	3867	330	403	314	504	1022	45	863	37	182	12	1102	89	27	47	112	25	106	1890	7170	2102	1	122	4	10	1	16	43	17	2925	547	0	38	360	238	120	0	3991	221	182	9	1	515	58	99	22	53	2	147	127	959	124	37	668	90	59	1221	218	27	300	331	756	462	379	542	1807	67	174	1336	70	43	87	296	127	234	117	146	136	133	52	80	183	136	1199	7	141	36	878	5	81	51	58	295	201	63	182	199	117	468	324	902	586	3	1	20	1741	9	1641	16	6	139	152	55	21	48	97	101	59	50	384	857	59	745	104	159	240	385	32857	2611	3271	18498	316	19257	305	1340	37	14	589	174	68	4	101	795	1094	522	832	7	536	14	17	118	173	446	236	379	129	205	85	119	585	17	56	173	593	136	36	256	144	28	495	8	37	52	65	3	6	47	55	267	96	67	162	255	156	2	38	253	165	600	539	1716	69	1	0	8	0	411	577	220	171	662	84	22	187	0	109	6	51	129	930	106	79	197	134	26	8	79	3168	1008	13247	13	62	1313	94	97	135	396	286	110	74	965	78	987	85	69	82	416	225	89	1278	74	45	310	151	316	80	1426	87	8	70	136	365	423	14	16	2	441	77	68	139	19	3283	233	125	241	376	686	78	151	173	68	165	33	1863	7	63	549	118	3129	177	94	666	27	69	0	520	1305	257	426	870	4	173	0	424	1997	601	55	24	365	10008	162	3007	65	54	55	151	1178	22	1034	147	3181	4122	2881	186	201	80	141	126	0	100	435	544	133	197	344	87	60	750	2	540	548	629	110	847	154	175	420	470	608	1537	38	16	0	566	409	46	90	352	122	278	92	153	175	11	670	20	49	145	102	175	68	52	98	0	43	3	377	28	8	25	73	0	298	86	202	4	1116	506	192	211	200	609	256	143	258	21	240	6	1115	724	10	1866	2	0	236	4	8	2	6337	300	4	2	4677	0	1097	17653	14	123	304	410	1031	0	8	2	2	17	82	2	218	207	26	23	21	3	2	30	6	884	250	7158	16	18	0	144	4686	168	146	108	442	63	11422	794	13	75	62	17	56	35	1096	306	38	91	20	222	873	168	9	1141	82	51	43	130	3	0	0	2	2	0	0	0	0	0	0	0	0	0	2	1	0	0	8	7	0	2	0	0	4	2	4	23	5	0	0	0	2	9	20	8	0	30	0	0	0	0	2	0	0	0	0	12	0	0	4	3	0	0	0	0	571	1213	7	2	36	9	2	37	112	95	40	122	232	192	47	39	176	611	191	343	6	121	15	22	16	25	0	1	8	7	3	0	0	9	2	2	6	6	0	0	5	22	8	2	19	2	0	0	12	0	504	272	382	508	39	74	25	353	126	149	34	8	13	320	168	125	8204	296	2	100	1400	134	105	766	183	1584	218	90	143	24	574	61	273	1634	5	205	14268	179	30	2828	153	1472	387	405	531	229	160	1317	519	1239	13	583	1056	78	62	1103	50	51	571	140	183	38	125	152	70	902	354	3269	159	747	41	22	1637	9	260	406	8	10	1	40	4378	224	920	36	31	118	74	227	575	19	42	12	209	351	942	679	547	976	471	378	959	307	121	217	826	1843	4198	4459	1409	1069	1444	20	135	314	2017	24	490	51	493	54	237	177	2756	232	313	3650	85	507	217	86	424	167	85	56	151	204	106	620	121	54	406	101	241	4	185	449	247	266	239	381	512	6405	791	54	111	164	84	2	130	525	263	169	24	499	220	36	54	101	4	13	1243	9273	3402	4788	143	4298	728	243	502	21	0	321	416	19	14	0	63	65	115	1521	10	172	12	1878	2205	4	25	789	600	73	9	69	611	61	27	988	357	428	792	381	386	1074	286	95	241	1875	25	1616	40	90	0	289	0	182	1624	395	123	1835	2656	208	125	955	129	825	121	137	70	742	523	74	159	223	264	17	1722	34	44	290	448	648	1339	469	347	9	1047	267	524	164	228	165	74	633	347	1595	188	1325	414	103	235	2418	10	113	1152	39	8210	0	204	191	107	78	1	251	42	71	12	852	192	111	918	218	402	7685	1721	833	227	626	149	41	654	9	234	23	294	18	28	28	18295	937	40	560	17	4	264	167	34	134	375	122	66	16	1828	19	272	4	8	2	6	4	16	5	3	2	392	59	0	9	8	6	10	11	0	2	2	271	2	0	0	510	292	3211	176	211	177	0	163	373	136	278	54	310	218	135	41	316	460	289	35	2996	56	39	57	521	4	702	700	39	16	500	8016	175	56	95	1116	484	1325	727	19	564	41	163	878	576	124	1095	878	786	460	133	139	310	756	132	272	800	344	85	492	1090	1011	1907	37	73	99	143	27	764	1936	27	755	632	488	132	27	4028	1549	88	4	15	91	19	157	431	227	193	462	347	816	4032	107	401	162	688	235	336	344	524	291	678	230	539	891	90	329	18	92	738	235	698	1734	487	540	759	41	67	525	168	64	116	1037	87	24	685	32	22	584	8	1072	382	130	7599	46	108	57	68	161	121	180	802	31	58	289	331	157	564	597	351	458	50	528	2	557	520	255	129	447	567	1032	902	393	136	968	89	11	25	4	286	128	480	82	149	517	121	1713	198	1599	700	199	12	1	30	2	8	168	4	47	6	35	166	455	71	5658	94	25	648	165	7	207	14	53	120	92	45	431	1462	570	147	202	1177	187	20	594	306	620	143	570	234	294	300	278	34	255	147	56	29	30	861	338	375	103	220	2	964	88	253	203	186	647	2825	59	150	314	124	18	139	38	516	73	1511	655	87	192	42	315	242	107	309	641	22	3	86	6	180	552	888	1462	69	183	34	413	2651	423	42	120	193	63	200	110	783	16	15	3930	1210	346	141	726	35	6	31	6503	142	17	222	145	44	309	455	509	129	177	75	359	138	783	244	36	536	334	4284	621	6	349	2825	514	134	236	227	102	279	531	667	35	40	468	245	261	160	481	941	1034	681	2	124	296	57	85	33	293	77	0	240	320	20	185	192	158	246	1962	918	344	164	25	64	564	59	22	852	20	180	1987	15	2899	361	63	177	194	319	162	31	283	127	54	6	59	2	659	200	107	655	4	224	117	51	532	142	54	719	518	4739	499	244	367	387	569	20	132	188	491	80	46	500	30	300	13	13270	234	10512	7775	7187	2870	4583	8323	5937	3449	2598	4543	5974	5354	623	10954	1348	4938	1708	2040	7317	4872	10455	10420	7322	4993	6029	989	2125	6633	4144	10680	11076	7108	3620	43	11320	27469	4862	3867	25998	13864	5404	4270	8143	3512	5658	5307	6815	5629	354	913	614	129	203	728	55	721	376	520	1501	173	358	752	17	16	41	36	2	57	3044	9678	4733	5446	4120	2012	14888	4321	171	6795	5770	7445	3349	275	3091	7361	6515	10723	3164	8717	3694	7292	8591	29	5126	11321	5919	6380	5709	7710	10466	120	4783	9031	7423	3147	197	533	619	58	815	91	692	545	160	49	56	42	25	10	22	35	327	97	224	111	74	33	458	556	186	53	42	30	33	28	46	147	340	304	4200	285	457	22	13	122	1559	32	385	2	3	4	166	1317	58	4	345	0	87	2794	241	56	157	1324	106	465	78	214	493	10	67	38	186	545	180	510	484	3285	677	15	273	255	27	268	35	333	29	1246	2968	626	37	4108	244	23	344	411	46	259	2	236	289	502	325	551	66	546	0	1594	216	15	536	231	1344	270	462	280	161	501	705	193	239	204	638	33	16	407	46	14	57	99	399	170	0	360	199	396	467	94	35107	1093	923	43	80	330	209	2675	253	3153	401	10084	380	341	2	2573	453	2040	7009	157	153	2980	653	2739	3027	29	0	22	28	318	98	45	669	76	4	176	329	180	1054	58	231	947	656	538	139	596	172	101	1605	304	1103	241	333	367	256	130	257	117	108	284	753	1042	532	586	321	1873	355	126	512	79	126	0	2	73	16	60	0	88	330	223	43367	493	108	48	42569	2194	144	359	198	71	619	136	417	98	61	222	203	365	59	335	128	393	206	1164	1489	6790	836	531	1262	647	1134	7373	581	57	990	172	5573	3572	132	1117	373	86472	445	1703	2173	418	780	294	4671	3663	2698	158	24	59	1931	625	356	7568	8	32	31	91	16	174	58	36	167	201	506	343	187	5	289	430	169	62	107	89	109	89	65	1608	575	461	1861	538	683	82	21315	144	631	335	91	6	83	7	92	310	36	132	172	14	199	8	8	156	146	397	27	17	2718	360	28	944	177	604	0	200	30	490	457	188	335	15	3	14	823	6	255	9	528	213	121	163	276	525	202	23	139	12	37	673	428	19	32	10	143	314	168	120	3	42	67	206	148	109	238	38	359	1793	275	403	272	1102	821	18	422	28	171	943	811	47	24	1362	192	297	6	54	13	9	277	20069	73	236	1	2490	153	1327	72	355	57	138	214	135	120	104	22	83	305	816	789	395	63	86	102	509	970	460	295	66	503	311	75	80	218	0	217	63	746	108	0	186	1936	108	12	50	12	221	641	514	481	485	144	58	400	146	0	1676	423	89	89	130	332	301	571	243	51	33	87	331	152	76	3196	1147	1127	84	575	165	3	62	213	186	81	481	87	299	846	9	281	181	21	10	26	51	32	14011	45	190	1491	52	364	249	47	163	235	45	1611	142	212	413	42	12	5	45	521	69	166	2033	175	583	611	8	233	60	94	253	161	2528	1123	38	800	111	61	390	884	2	227	283	147	74	175	6571	118	5101	466	8	135	455	30	13	2864	35	353	214	357	459	1978	2691	0	299	105	0	1171	4	927	410	200	27	89	497	355	365	139	109	471	21	78	14	97	422	501	29	36	36	225	35	2	95	2	990	2112	690	86	61	251	213	35	427	269	1959	74	284	2	238	226	115	152	492	434	251	182	554	957	534	183	121	131	571	8230	0	20	375	438	2	482	736	91	5	113	420	239	37	778	66	46	100	406	191	273	0	275	16	5588	469	1373	624	316	69	276	555	2293	523	306	465	1	37	353	158	9	577	14	5	44	41	915	187	467	270	62	361	759	586	125	162	52	505	144	240	886	362	26	499	376	681	571	83	289	340	102	385	14	265	167	397	9483	4	133	187	161	889	22	277	56	108	266	115	145	3272	493	830	332	10	104	52	1154	94	421	996	1473	747	629	1113	842	87	384	88	202	949	293	413	6475	1286	35	37	259	369	143	46	182	66	241	96	228	180	292	277	520	74	378	106	209	299	1116	123	279	421	151	404	22	130	199	140	28	103	478	67	110	55	40	1337	248	344	35	99	3866	212	95	586	31	206	24	325	83	0	762	410	139	630	0	77	572	462	121	113	37	53	992	845	310	433	3	77	87	313	222	25	147	42	113	263	34	67	20	324	49	1696	73	19	110	233	12	253	26	195	28	15	14	8	47	211	69	196	214	3	1846	547	1322	2	4515	2616	2	101	485	22	24	253	188	44	114	288	78	196	147	46	113	427	102	70	18	41	152	32	768	289	8	400	1327	330	77	24	71	502	49	545	108	33	313	1639	108	847	147	102	66	875	146	319	1354	302	316	32	430	0	112	71	70	39	335	11	110	138	6	33	409	329	8	394	0	11855	6469	268	786	260	318	14	129	114	359	26	2505	87	2477	1193	574	149	860	687	1185	1161	1314	39	771	187	0	562	428	1246	398	11	272	306	799	594	227	45	94	64	154	85	337	87	310	36	552	6	130	0	42	212	0	436	25	99	118	41	3009	509	16	22	914	6531	6110	665	535	919	3	2070	8641	128	35	232	68	65	1119	367	390	65	1507	108	295	958	69	4152	86	78	878	132	2	74	34	179	914	42	74	2	165	88	3	0	51	0	0	0	0	2	4849	2389	1188	38	29	1306	1023	0	199	151	159	82	123	25	142	43	131	822	1115	15	15	171	6	15	37	105	10249	318	121	0	1178	74	261	765	78	243	1775	165	90	166	20	51	14	0	125	682	1942	349	329	290	636	830	56	340	23	25	226	399	25	381	195	0	517	88	480	274	78	2304	121	124	106	178	11	9	344	1757	224	754	69	51	46	327	2	827	1333	1294	338	448	541	179	124	163	296	183	71	1974	28	108	62	79	14	406	33	77	1	1	0	0	0	0	4	0	0	0	5	0	0	2	0	0	0	1	21	0	0	0	5	0	4	100	1204	187	11	783	45	315	566	37	43	326	665	37	89	20	375	270	9	139	389	767	172	146	56	75	66	419	433	1032	513	273	934	864	340	471	326	376	81	1110	1494	736	140	799	280	496	156	36	162	191	1008	1209	282	2616	252	94	203	442	8352	630	256	32	0	69	56	33	232	53	236	0	169	67	145	475	637	0	3	17	156	732	179	107	6	79	34	118	0	21	507	5	2010	5	645	1178	157	133	159	128	150	24	761	1274	319	9	321	290	692	347	10	1099	12962	5	2	8	210	233	126	1126	44	51	134	286	45	91	66	218	54	85	352	949	534	1381	291	623	50	2175	159	860	378	336	77	132	35	477	615	377	13	155	165	10	390	411	83	203	1211	426	36	267	225	338	649	15	29	345	64	160	84	873	3016	5007	1926	3619	2837	2888	22	142	698	2	1425	461	233	2	123	309	146	154	27	2655	3	425	48	33	0	0	0	1	7	640	0	91	84	65	1279	962	567	219	226	70	162	318	9	182	166	172	82	157	713	76	107	123	486	102	240	168	213	163	778	245	52	357	296	846	2066	347	6	2	170	639	42	119	507	194	109	219	1949	327	191	74	203	1335	381	254	1293	26	252	67	1710	167	377	96	1073	104	77	117	264	2623	54	69	60	99	50	33	115	232	67	132	20	454	184	92	1871	18073	168	0	262	242	36	150	263	926	2	42	23	24	57	2	311	211	0	52	860	8	224	78	206	586	87	28	466	96	11783	24	106	393	111	29	2853	292	132	300	281	78	296	105	81	0	3228	64	1	504	87	516	229	175	300	1293	145	14984	266	81	16	809	2242	17	41	132	752	252	135	242	102	1062	97	4	372	8296	11067	341	128	308	1319	418	2	0	650	120	114	214	333	39	206	1225	530	4	7	101	297	86	60	900	21	358	746	32	257	273	97	297	550	363	659	126	201	2587	16	52	0	559	28	30	189	143	610
"SAMN04337071"	446	10	2	65	18	90	0	0	1	0	248	434	749	16	392	485	378	277	515	27	0	94	44	224	37	1533	2837	390	0	2096	50	4842	3056	130	744	802	144	105	7	444	484	32	1	1	0	0	0	0	12	50	1	0	4	15	1	10	166	7	3	3771	818	966	10374	1657	293	3090	60	2131	0	0	0	0	35	0	0	439	34	35	988	97	359	23	160	178	433	321	21	1501	4021	405	44	99	16	113	316	1879	277	732	726	245	251	522	59	2520	93	2505	802	1741	1361	424	412	717	734	49	1389	278	57	723	256	929	509	218	3183	32	240	1536	7503	0	543	925	358	427	12355	0	7020	131	401	301	776	15	58	304	402	836	1005	1088	82	220	0	129	0	89	4	104	660	46	2	0	72	821	398	0	501	0	688	1427	5234	9797	211	4	65	36	223	1402	0	1	117	87	16	3	61	0	1423	972	561	4	1374	80	78	6	221	53	305	455	740	0	69	1553	267	1527	1173	6	24	30	0	555	296	1937	225	57	664	929	2	899	0	156	478	119	347	272	1505	702	1154	264	51	0	13843	2299	272	116	259	1371	801	235	0	1195	20	1676	420	59	524	245	741	521	290	230	36	685	579	695	169	872	89	9	666	502	2377	813	882	308	1704	849	74	0	69	140	440	2609	290	42	248	217	567	1569	1577	730	1312	0	186	481	0	178	4	0	1027	168	79	460	0	784	274	46	0	398	263	616	700	201	1573	424	922	600	105	619	451	110	200	16	32	0	159	412	36	143	237	40	665	152	83	484	780	41	116	251	188	165	617	594	564	217	502	394	322	383	293	319	358	2300	0	193	978	8	1033	373	0	828	13795	1631	402	3002	659	102	4124	2191	2649	21404	0	37147	5326	0	3147	5388	2512	0	1986	9370	3527	0	6891	35	6	8	0	324	270	858	466	390	4	479	426	58	12245	11	24	437	120	147	305	140	0	401	991	3480	4	1	45	50	340	432	1267	2447	1164	1615	1008	558	218	0	354	391	417	867	302	230	401	852	2	759	276	0	6	2	0	2	5	235	140	384	155	220	244	412	179	44	125	115	89	1011	154	1677	684	783	1	0	309	21	154	109	249	269	694	123	0	0	0	0	0	0	1359	6449	266	3	419	0	2	20	295	1	1857	74	15	33	5843	1	1269	2247	2437	200	12	4	464	1671	216	414	2	206	83	59	64	280	683	36	413	13565	3	522	921	76	0	22	0	382	123	180	484	0	211	0	34	1982	183	380	2406	659	1005	201	4910	42	1106	594	755	189	363	751	382	84	66	545	38	209	29	90	115	42	417	1299	188	0	124	462	435	17	222	447	60	0	79	5910	159	38	1948	351	0	0	0	554	185	140	837	1515	0	277	5636	208	812	2	680	34	0	4	357	9	247	204	533	316	52	121	216	377	1389	1799	2	239	19	200	465	460	175	8	782	609	596	504	0	625	589	2	642	796	99	2347	28	598	411	35	892	38	2	64	1	272	85	7	165	151	62	6	0	0	0	261	806	0	0	2	409	3	182	164	765	516	546	256	5012	690	937	168	3184	2327	1348	260	9	973	69	21	1551	871	754	52	13	887	690	452	1022	228	202	9	51	9	0	791	1066	615	2416	1969	0	348	40	231	1301	258	755	1422	688	155	633	309	858	311	0	2	2	4	198	497	22	2	779	927	669	10	0	0	0	0	0	0	0	195	2487	6120	2571	3661	2345	1911	2346	2413	0	141	9	3028	41	78	22	109	329	311	103	345	160	567	1063	509	248	279	457	728	219	570	696	159	1264	548	1563	57	372	496	48	241	203	194	0	697	791	0	13	3	0	2	529	767	417	254	0	306	540	573	386	86	242	303	1468	3	13	90	5	12	46	0	267	0	239	0	7	22	424	51	13	0	251	0	188	1416	0	30	22	465	0	55	46	68	10	212	0	138	4	27	712	0	133	314	43	0	30	0	364	7	18	145	190	44	133	186	32	120	93	63	0	1623	210	5	2881	3	0	121	229	0	86	108	0	2	0	91	120	0	449	61	177	208	36	155	5	345	159	267	137	204	241	6	8	245	0	14	15	384	217	225	153	407	13	415	11	1038	811	1354	516	332	218	21	681	134	437	164	1	476	246	425	131	50	35	723	1148	0	94	46	0	24	0	143	205	102	33	28	0	113	183	137	228	240	395	226	241	324	7	58	165	129	586	7562	2	24	0	0	4	0	0	0	372	1489	522	836	342	270	362	654	126	295	0	29	4	43	32	188	0	905	120	0	0	271	2	2	22	6	125	1	1450	116	122	64	0	0	0	0	2	0	452	1	166	0	411	390	16	143	3	0	0	0	4	0	0	4	0	1463	6	143	125	21	0	112	59	70	125	179	0	110	539	70	37	19	0	0	37	0	83	0	0	66	409	24	63	177	192	0	0	6	146	10	0	0	246	423	185	0	0	26	307	0	30	390	245	1	59	0	2	47	463	1495	12	0	0	108	463	1	2	3198	74	69	0	17	146	3	0	75	129	37	41	5	2	523	305	0	678	51	2087	191	17	2	251	13	320	187	161	151	236	28	0	362	62	1	1	185	170	194	226	0	0	249	0	52	5366	1	70	230	4	380	0	0	0	0	334	31	0	14	10	0	0	0	665	113	0	0	0	14	0	471	70	161	0	29	173	0	0	2	0	2	292	82	0	0	0	540	2	2	79	293	164	343	269	0	0	5	1	488	180	201	29	32	37	246	2	16	961	0	39	164	21	4	234	0	645	6	4	153	237	0	402	8	71	216	155	565	0	0	172	0	0	206	0	93	470	315	737	7	0	0	80	0	604	63	8	2	0	0	0	0	37	159	1	149	0	0	0	19	13	207	344	107	243	0	0	95	207	0	5	0	386	280	292	214	0	419	17	35	93	0	0	0	373	273	549	0	57	803	157	378	94	533	0	0	106	0	28	296	489	196	232	35	0	57	5	405	820	0	97	277	551	111	306	21	10	1502	268	0	261	88	18	308	71	0	42	378	437	231	362	0	534	2	163	0	322	4	2	102	0	266	0	1	0	404	527	1	12	1360	26	56	52	391	3	5	185	0	59	110	537	383	227	146	449	244	485	66	1083	0	517	0	528	204	454	300	0	227	502	1197	0	305	0	257	236	145	4	82	159	266	425	124	50	11	104	14	0	331	200	178	6	0	353	313	10	277	153	0	150	69	333	1	264	381	0	123	222	219	0	0	11	397	17	225	439	191	414	109	88	25	0	57	319	0	8042	329	0	7	1603	497	429	0	85	8	2	2	0	0	0	0	60	0	0	0	0	0	0	0	0	0	9	0	1	597	18	2	0	0	0	72	0	20	0	0	0	28	2	0	3	0	28	0	489	404	2303	1236	146	0	0	2	8	31	0	228	0	2	0	0	0	130	2	370	16	116	2	7	1	2	0	2	0	0	0	0	1	0	0	2	139	41	203	248	0	123	0	2	281	0	0	41	146	422	855	61	12	50	476	39	0	4	0	933	364	134	7	105	96	37	271	2	0	0	2	618	0	10	0	2	3	2	0	148	181	2	519	0	78	157	0	521	4	0	114	31	0	0	4	0	2	28	150	6	172	351	756	0	196	0	79	2	2	57	0	2	2	0	213	1	93	4	3	0	184	0	75	4	37	1	418	2	0	52	50	149	152	0	2	3	8	169	0	4	1	0	0	0	34	0	0	9	0	0	0	0	0	0	2	2	1	0	0	4	7	0	0	0	2	0	0	30	0	64	8	0	870	0	8	3	4	6	39	0	0	2	810	490	33	124	145	527	381	260	64	158	19	0	332	2238	50	80	43	553	166	0	0	12	0	0	0	3	4	9	27	0	207	0	0	450	0	0	371	0	0	50	637	0	445	0	7	556	0	1	16	37	2	0	0	5	213	0	0	0	0	30	0	8	0	0	1	0	4	20	0	3	91	16	0	2	4	14	266	26	0	0	3	160	4	1845	13	0	14	3	51	0	43	0	4	0	3494	2	121	360	189	153	142	0	0	2	3	0	296	478	3	5	205	0	3	1679	51	86	217	30	0	12	606	0	0	0	64	152	803	222	1	4	2	0	1	18	0	0	0	264	2	2	0	424	2	0	0	0	3	1	1	10	0	0	0	0	0	0	0	2	34	44	0	541	0	0	0	6	248	28	0	2	383	2	0	0	1674	0	0	0	1011	0	0	2	0	1	12	14	0	7	0	0	3	4	287	0	542	4	0	0	10	181	106	361	1081	193	18	88	182	0	0	0	4	8	0	169	111	0	591	36	0	0	2	15	0	0	48	5	14	261	58	2	112	0	0	24	0	0	28	23	194	221	2	1	5	314	0	0	0	20	3	678	0	2	0	0	0	0	4	0	0	0	0	5	7	2	89	9	4	123	16	0	0	0	1	32	332	134	1	9	641	10	126	234	281	107	0	12	107	8	5	0	197	4	2	2	25	0	2	0	582	0	11	2	0	2478	1	0	0	0	1	7	123	0	0	1048	0	33	0	58	107	3	64	1325	75	985	10	16	204	3	8	61	0	2	71	40	0	1	157	2	2	8	0	4	17	0	0	0	31	0	0	2	1	130	147	10	0	11	6	0	368	0	0	0	0	0	14	0	0	659	4	2	472	191	2	1	2	10	1	0	0	230	9	0	2	272	41	2	6	2	2	0	0	0	0	2	1	228	19	12	67	5	0	156	0	0	1	0	24	132	502	110	76	12	222	0	13	0	0	0	43	0	1870	28	49	113	213	4	0	46	418	0	2	396	12	71	344	2	44	808	0	239	1	0	16	304	3	6	5	133	532	121	11	0	0	0	776	69	0	22	15	23	4	65	0	0	0	0	157	0	19	208	53	0	0	2	18	198	371	0	2	13	0	14	0	4	4	2142	10	0	12	0	6	235	0	0	0	0	2	0	0	0	0	0	214	9	100	0	0	122	0	0	6	0	0	2	0	0	0	4	0	3	0	0	0	2	1176	24	100	1	9	424	69	6	611	135	0	0	2	16	0	0	0	0	0	0	22	231	606	105	192	131	483	0	47	0	108	2	1	6	0	0	6	16	9	2248	433	257	0	0	0	0	2	19	21	59	55	2	2	5	84	0	2	8	0	0	161	73	1071	0	0	1	53	261	0	1	0	1	21	0	0	1	2	0	4	58	0	0	36	12	0	166	120	98	182	0	0	0	0	0	393	459	0	0	0	0	10	147	4	0	73	321	246	8	116	0	0	892	0	0	285	0	10	186	2	259	471	0	33	0	1	2	0	62	0	8	0	156	37	253	671	2	0	0	172	323	6	2	0	2	0	0	4	0	306	0	0	227	0	1058	1015	1	125	23	0	5	0	2	176	250	1	0	639	288	20	114	0	1	18	291	0	6	0	0	0	0	0	0	22	0	5	2	16	433	29	0	9	0	22	0	32	34	151	312	260	1	14	0	426	488	0	39	3	0	157	0	1	0	605	3	6	4	9	0	28	4	0	0	7	10	65	53	65	490	346	0	6	0	64	254	199	46	236	470	0	310	1048	161	1147	0	28	0	0	0	0	199	2	0	0	0	1	2	0	494	2	12	46	0	0	2	72	8	4	838	42	114	1693	17	3788	603	319	0	551	0	0	102	617	18	1	2	43	4	0	701	2	0	0	228	5	5	2	0	0	20	0	102	392	0	3	20	0	0	0	10	0	0	0	2	278	48	83	0	53	48	70	2	48	5	67	0	166	0	13	259	0	41	0	0	3	8	104	0	0	1	0	2	0	16	0	201	4	0	3	164	920	0	1	0	298	157	731	2	0	0	0	0	1	15	269	2	268	0	57	331	55	1	0	4	0	0	0	0	38	253	32	13	0	13	0	0	251	71	275	6	0	1104	84	82	0	0	25	46	161	346	182	216	341	0	21	0	0	180	2	0	2	0	0	2	1	0	4	1	56	0	5	5	2	2	311	51	2	73	11	216	9	18	0	561	219	129	300	30	9	0	2	14	2	16	20	0	0	0	53	2	30	36	0	0	2886	308	0	0	0	0	0	1	0	0	1	59	147	52	120	0	1	177	2	142	52	0	0	0	0	4	87	0	4	10	10	162	7	24	8	1	51	2	9	0	177	2	2	0	1	0	533	51	0	168	184	2	0	0	0	72	0	0	0	171	352	84	331	0	0	4	0	34	0	354	4	2	1241	565	2	13	247	590	35	525	472	59	3	18	9	9	5	0	0	157	0	27	0	0	41	181	2	10	0	214	0	11	63	114	0	196	7	0	1	467	53	250	250	368	780	41	0	27	38	279	891	14	3572	142	813	432	98	211	492	370	4	243	423	192	11	605	4	60	910	148	0	0	1085	0	68	225	318	836	1948	82	1056	142	142	44	2	0	10	69	6	55	2	136	0	544	0	0	10	0	4	6390	0	4	0	0	2	31	204	288	6	55	1	101	102	0	299	743	981	369	24	424	669	50	0	14	4	119	226	1063	12	116	2	222	456	114	3	95	0	0	1	0	409	20	27	21	209	590	1	81	28	1	0	407	60	130	2	355	1	4	0	4	296	15	2	35	0	127	0	219	0	175	4	41	0	0	0	65	374	27	184	34	2	149	70	50	44	2	767	0	0	0	0	755	0	0	2	58	2	111	148	30	513	0	0	26	0	2	65	4	52	3	2	229	0	468	423	547	8	0	0	0	1236	251	22	0	6	50	0	1	18	66	144	0	22	466	4	2	2	31	91	0	612	0	0	4	0	42	0	146	8	166	0	968	26	1753	1212	469	744	773	162	0	209	8	243	23	323	0	0	1122	429	273	205	0	126	10	269	10	1	74	809	0	4	219	148	404	0	5	12	771	100	4	1906	1654	1	158	498	0	137	23	153	12	1	1540	0	199	380	0	618	42	150	250	13	0	811	52	124	15	0	0	0	0	6	40	12	108	69	101	0	0	0	203	858	697	697	26	809	201	1355	84	22	2	72	152	199	2	8	440	1	0	6	50	38	55	0	0	2	188	2	144	49	36	0	1167	27	48	24	384	4	0	2	2	772	266	40	261	4	333	917	466	0	9	5	8	506	72	0	301	80	0	1	12	0	61	496	38	0	2	1	24	196	0	48	4	11	116	9	52	0	0	299	154	6	0	0	40	1	18	0	342	60	83	0	53	123	0	146	400	0	164	1	37	10	5	6	20	1	332	313	0	2	0	9	69	0	93	1009	319	0	0	394	135	15	1	0	0	0	523	189	2	0	0	284	0	15	44	4	20	56	3	78	9	169	58	0	22	2	66	0	17	0	0	97	375	152	41	479	2	243	227	522	50	702	0	871	39	2029	31	351	0	249	47	64	368	0	77	2	89	1036	42	39	252	65	345	500	214	23	96	154	235	160	0	0	0	228	4	161	38	269	1	52	287	214	2	12	1240	893	491	99	638	352	1432	365	0	277	415	197	121	11594	949	936	0	263	281	0	104	21	0	292	40	0	18	511	765	0	1	94	483	0	0	455	100	517	0	71	53	0	142	263	2	171	80	31	353	1413	677	485	294	153	372	718	0	1082	663	63	165	58	300	24	267	0	541	195	5519	0	6	225	0	338	1	117	6	0	146	56	469	1185	301	1514	492	235	50	413	2	0	278	0	0	458	28	140	34	1101	55	277	133	637	204	0	16	0	7	0	0	0	8	53	33	0	15	2	0	83	2	33	2	7	2	0	0	410	3	31	41	40	4	0	194	0	142	4	2	0	171	93	470	4	0	71	857	10	59	71	77	2	6	285	0	0	30	0	3	593	2	10	0	15	10	528	12	125	0	0	0	0	0	0	0	0	0	20	13	11	3	91	8	2	0	2	506	28	3	0	12	50	21	15	0	565	123	619	2	10	0	6	1457	0	132	367	2	0	374	0	1	227	0	2	0	2	835	0	433	0	205	0	7	278	229	49	0	0	24	0	4	814	102	23	0	0	10	0	137	0	457	0	0	80	24	108	0	5	0	0	5	0	1	139	12	65	776	0	137	712	19	0	69	266	317	0	99	0	0	2	9	3	8	0	6	19	10	379	39	10	0	6	0	138	176	0	927	1426	14	232	3	57	2	7	0	3	70	0	34	77	198	128	151	177	122	2	88	279	4	114	0	0	45	0	58	350	322	34	2	0	20	7	1	97	22	6	3	527	855	94	136	0	446	0	115	202	4	0	0	56	258	484	4	95	3	1	2	109	6	1	0	53	271	131	8	415	15	36	94	0	2	63	9	1	24	39	0	2	133	0	0	84	543	746	97	28	326	0	0	436	652	158	21	6	0	278	488	329	16	0	212	12	36	38	3	0	0	0	2	0	0	47	150	1	86	135	11	2	319	2	8	6	0	0	7	4	0	163	0	193	0	94	0	0	156	384	1601	0	9	2	0	6	1	158	469	249	0	5	173	0	2	0	2	0	20	0	0	0	54	120	720	6	301	346	2	739	4	196	96	268	3	86	141	23	0	461	54	3	131	0	230	1113	0	310	158	17	442	1362	22	0	0	0	0	1104	20	0	43	180	1675	519	1041	0	0	2	2	0	272	0	288	31	25	396	0	0	80	89	0	1	0	0	0	3	254	0	7	138	0	0	7	0	14	100	9	7	4	0	2	0	3	22	8	16	0	0	96	0	286	0	4	6	172	0	6	6	266	0	1	167	24	29	0	234	0	54	0	1	110	1	25	0	147	340	0	337	0	0	0	0	30	720	0	113	328	2	0	219	785	98	8	55	166	89	27	4	200	2	1	4	15	11	80	3	0	631	460	2	6	0	386	0	0	35	0	0	525	69	23	159	0	215	0	0	255	4	241	14	0	6	24	0	255	137	2	2	0	0	25	197	1	0	0	0	0	113	4	102	96	0	2	1	236	5	22	14	0	3	4	0	189	22	0	176	0	0	0	814	0	0	200	1	0	0	105	6	1708	2	123	0	795	4	892	3	2129	8	377	79	51	23	0	0	0	30	0	3	0	27	362	12	167	152	1	50	0	0	10	0	43	711	0	697	199	63	6	0	0	553	0	1	68	0	111	0	0	0	0	282	0	0	1644	37	146	271	0	0	0	0	0	369	4	14	1	93	6	97	37	7	5	0	15	0	4	2	20	2	312	383	0	161	1	18	0	488	151	0	57	187	0	82	210	763	0	66	213	6	0	0	8	31	1	20	14	35	226	41	252	54	15	1	176	5	15	0	4	0	38	0	15	6	4	173	2	492	13	323	0	1122	0	0	5	54	216	0	0	32	3	6	55	4	0	1	1	3	321	4	0	5	42	2	223	0	45	25	0	0	86	51	0	0	83	3	0	56	346	0	0	0	6	291	296	230	689	8	4	17	78	345	9	104	53	147	351	132	0	0	58	0	3355	0	2	0	14	275	17	924	267	1	0	249	937	237	2	0	541	0	0	4	13	501	15	0	4	355	326	5	124	0	0	2	4	0	0	102	0	2	0	0	0	0	0	0	0	0	131	29	36	1	0	0	0	5	0	2	132	984	2	0	218	782	318	183	0	0	2	0	0	74	92	0	0	0	1	0	1	16	258	93	6	122	0	0	0	0	2	4	0	0	0	0	0	2	0	0	7	2	1	0	146	0	0	0	0	46	80	0	375	6	2	6	39	706	821	5	0	0	5	526	231	0	0	0	0	0	89	11	0	0	0	2	0	2	0	4	1	0	0	0	0	0	0	0	0	3	0	485	0	0	0	0	313	0	0	0	0	0	0	2	0	0	1	0	368	0	0	0	0	0	0	0	0	0	591	1	0	0	0	5	1	0	0	153	0	0	2	2	0	0	49	4	0	29	639	83	20	2	22	31	205	251	113	0	0	0	108	0	15	4	84	0	7	261	434	1	2	191	0	0	0	0	0	0	24	0	163	47	0	74	5	0	2	12	47	7	147	570	0	0	12	0	7	412	705	4	269	659	0	0	999	481	12	15	0	36	1	57	429	0	992	0	0	0	469	2	2356	0	0	0	1	3	0	76	0	82	33	0	211	2	0	1	5	0	2	4	155	8	9	11	1071	1003	1	0	18	0	4	2	7	35	0	173	149	1	17	25	7	0	964	3	2	0	0	0	6	135	130	1	28	25	14	0	0	124	8	0	0	0	13	23	19	3	0	0	0	197	0	0	0	0	14	0	0	5	0	0	0	0	0	0	182	0	0	63	0	7	989	0	128	0	0	0	0	0	340	0	8	0	0	4	0	0	4	65	1	1	3	2580	66	34	0	60	27	0	4	0	0	102	0	0	67	463	12	9	85	2	497	5	233	58	6	209	2	0	26	1	9	44	160	34	621	3	755	43	0	47	0	0	0	2	2	2	2	0	2	0	8	0	0	0	40	4	0	0	0	0	5	5	40	13	0	1	3	0	15	12	50	377	0	0	0	0	2	203	2	53	211	25	0	0	192	0	456	0	312	370	0	2	214	85	28	2	649	0	1111	7	0	167	12	156	0	35	489	0	388	18	1082	3	0	127	219	193	487	123	1011	100	12	444	0	266	0	0	234	640	381	1096	249	696	0	123	0	493	109	730	3	207	13	2	47	0	166	275	189	121	128	21	33	547	12	0	1252	306	0	62	164	16	43	54	177	555	0	136	371	314	79	546	67	426	261	31	146	435	65	337	46	550	1	152	1850	541	236	424	0	185	83	1	596	0	10	308	2	47	141	285	1500	466	132	5589	1036	309	0	1568	18	508	0	280	1655	140	6	61	758	265	71	353	350	28	284	51	88	264	39	26	0	105	330	1	157	263	0	50	18	1707	5063	10	0	569	0	9	12	640	0	0	59	0	0	0	2	0	155	5	32	337	267	211	0	346	78	12	137	513	244	29	149	677	522	14	4	2	2	291	44	360	16	0	11	9	0	0	1	240	0	0	413	18	10	55	10	309	50	2	68	673	100	4	14	24	18	20	0	0	0	43	299	9	0	46	0	2	451	127	807	0	416	324	2	7	2	74	0	98	15	25	9	263	0	0	95	17	0	0	0	2	0	0	5	0	11	0	0	61	60	2	242	0	116	1	33	0	27	0	2	0	0	0	0	84	10	967	0	277	370	0	0	7	2	4	116	0	2	0	0	0	0	0	0	0	0	136	96	1	1	0	4	0	29	156	0	2	0	0	0	0	2	2	109	0	2	720	108	428	544	448	85	302	2	172	0	6	0	0	1	3	0	0	0	2	0	133	0	169	0	1238	728	304	0	0	12	0	43	0	0	0	192	8	2	0	4	42	488	9	14	22	0	0	0	1	0	0	2	0	1	53	104	0	2	2	337	0	0	34	0	18	217	259	0	317	0	0	0	267	0	0	0	2	4	216	5	38	27	2	0	32	0	0	0	0	0	0	7	0	0	0	44	1	0	20	0	0	0	6	0	0	13	2	294	0	4	1	230	227	85	36	45	0	5	77	2	0	160	0	4	0	0	17	4	0	3	0	6	461	0	0	0	128	2	1119	0	0	0	2115	0	0	0	19	0	3	559	96	216	111	10	9	0	0	223	52	0	1	0	15	15	2	0	724	0	0	0	11	0	0	0	0	0	29	0	0	15970	454	0	0	0	2	0	8	4	0	0	114	15	5	0	0	0	4	0	1	0	0	0	0	0	2	2	0	5	0	0	0	0	2	6	0	4	1	1	0	0	0	0	0	0	0	0	0	0	0	4	0	37	0	0	36	3	0	0	94	0	2	2	0	6	0	7	0	74	0	0	0	0	0	0	0	0	0	298	0	127	8	0	0	0	0	0	119	2	0	0	0	29	19	20	194	70	0	387	0	0	0	0	636	0	34	0	38	2	0	0	0	1	1	186	1	13	0	44	0	0	0	36	0	0	0	0	0	26	0	0	228	0	0	0	1066	34	0	2371	9	4	431	0	0	0	0	0	31	225	3	0	2	335	523	47	0	1779	2	0	0	36	0	0	1	0	2	625	4	4	15	0	0	2	1	392	0	758	0	38	249	2	0	34	0	6	0	4	0	0	0	0	0	0	20	0	2	2	1	0	8	219	0	44	0	0	0	5941	603	26	30	0	0	0	0	0	14	72	0	1	1	6	6	0	2	0	0	32	2	527	2	69	5	213	0	0	364	0	0	435	442	249	0	39	0	0	75	4	0	0	330	1	7	0	1	0	14	4	0	0	89	1210	313	17	17	188	25	0	0	0	0	0	0	4	0	2	0	623	0	0	0	0	0	0	0	0	59	0	0	22	0	0	0	0	0	0	0	110	0	949	0	0	230	0	0	0	3	500	114	0	0	0	0	0	0	51	1733	0	686	1	0	1	0	0	14	379	0	0	52	443	57	0	0	719	2	434	1448	2	3	0	0	0	4	159	0	0	167	44	0	8898	0	0	14	791	0	0	0	2	0	1	14	0	0	82	0	0	2	0	0	0	0	49	397	16	0	0	330	301	1	118	4	7	2	0	0	614	372	11	0	100	0	402	287	155	287	0	0	1075	2	0	0	33	402	152	102	471	0	240	167	194	0	0	240	213	0	489	3	20	0	49	5	0	0	0	0	2	179	1322	0	0	0	0	0	5	0	0	206	302	2	147	575	14	0	263	0	59	48	202	0	267	1	0	0	0	124	141	0	0	3989	148	140	110	2	160	1	136	674	5	1	7	692	0	6	804	403	0	193	0	54	208	38	0	2	8	109	407	351	405	237	128	357	52	490	36	364	355	370	0	0	223	1	1142	1	2	428	241	239	97	133	460	48	629	290	0	0	124	0	22	878	0	929	3	0	0	6	0	2242	43	2	73	198	424	940	28	62	554	7	304	0	591	599	41	94	0	0	7	400	0	339	464	0	18	2	2	253	3	382	3	208	109	0	386	1210	0	432	1	0	204	183	0	498	139	1	6	556	618	2	1328	386	278	227	155	117	760	473	395	2605	0	0	203	31	12	0	90	0	279	0	3	334	111	133	105	3	4	6	183	252	230	29	521	182	0	0	182	438	0	238	0	0	1821	153	133	16	60	182	244	0	0	526	0	166	311	0	8	319	2	0	2	99	0	400	403	564	391	76	0	0	349	352	674	1486	0	419	524	275	677	665	1234	0	858	62	116	540	610	0	0	1	171	754	249	137	0	193	268	102	70	0	184	0	55	295	25	188	113	0	2	170	8	79	1090	0	152	0	26	219	187	1177	2	360	241	90	640	7	60	972	0	927	188	1	17	0	0	630	649	0	25	345	1	1050	168	431	53	11	419	326	744	184	113	42	27	324	84	369	0	776	108	0	2	355	123	188	5	2	1394	303	75	11	0	52	5	159	0	17	205	146	294	71	2	219	29	538	1177	779	0	381	103	1364	161	305	0	244	716	5	436	377	14	238	67	8	271	63	0	529	0	114	32	78	16	632	0	14	3	101	363	22	469	32	249	4	298	0	87	200	20	0	6	117	0	170	7	76	0	288	751	115	725	11	130	620	117	2	0	1	118	210	149	697	0	166	0	1	153	4	0	27	42	2999	0	1269	0	1170	79	5	0	123	425	0	399	119	641	0	23	540	15	0	57	51	1	0	737	1	887	0	367	205	292	80	23	167	492	93	67	2	246	39	6	204	685	0	87	6	4	813	0	275	26	0	2647	540	271	655	1	58	0	346	91	5	120	0	705	0	45	335	985	0	179	0	477	506	3	94	88	301	125	485	137	338	14	35	273	363	514	2	208	346	262	0	531	1178	1003	197	333	0	107	111	4	19	29	0	0	0	260	623	263	5661	23	0	0	288	0	3	258	24	137	84	164	58	167	175	26	89	10	40	0	418	0	2	167	0	0	354	189	57	2422	31	66	1095	362	0	0	878	0	67	125	334	248	927	35	6	0	4	678	81	241	0	1	380	287	12	0	2	26	686	0	354	0	226	3	6	257	8	42	0	324	271	779	0	89	120	75	262	777	170	0	62	17	76	14	365	446	0	14	141	94	295	0	22	252	0	0	299	74	6	44	0	1	441	1171	0	261	367	624	559	9	267	4	160	363	0	0	0	422	5	0	135	273	0	345	0	0	0	8	22	4	0	0	0	0	186	199	43	2	2	538	0	0	57	46	28	6	36	0	2	3	233	0	126	0	755	297	294	242	907	145	2	630	20	2	189	50	296	86	0	3043	0	6	379	348	372	41	1222	0	778	391	107	494	57	242	14	20	0	605	487	179	1449	688	79	289	288	0	35	0	285	0	109	65	486	52	1	3	0	18	578	396	0	130	931	3576	9061	7	118	3	910	294	80	207	1	71	372	714	275	114	0	201	83	96	37	119	1	0	4	563	17	251	479	195	297	364	0	612	179	184	0	9	1965	16	374	125	110	200	0	250	125	2	0	78	507	111	328	29	653	731	400	0	125	0	126	6	124	621	217	17	22	3	3	396	264	10	99	202	0	0	714	40	5	1645	3563	2	412	429	0	1149	0	408	121	819	176	46	905	18	20	3	99	484	313	566	198	2	47	502	331	1	57	427	223	185	3278	384	48	5	82	191	250	0	435	138	0	111	299	235	206	0	69	191	289	2	244	0	318	200	62	0	2	0	442	702	116	201	17	108	4	10	2	688	893	2196	71	303	11	4	379	0	346	389	290	466	155	458	10	272	97	325	0	102	317	8	9	186	2	8	173	57	436	2	387	57	122	148	686	235	475	393	80	593	588	233	185	256	204	0	28	409	168	697	336	259	145	376	575	6	476	2	238	8	266	390	183	395	92	226	1428	2	464	35	347	0	10	9	1158	0	0	235	1	30	484	12	710	1	356	0	0	1145	322	169	121	4	3	0	0	133	318	0	405	130	267	453	89	4	75	792	0	0	23	116	45	0	155	467	936	0	274	239	75	5	16	432	566	14	49	232	694	4	0	0	213	497	164	86	271	355	29	6	4	515	393	253	653	32	3	531	0	323	1	6	32	56	511	20	16	0	41	568	130	113	15	5	157	4	198	37	10	295	194	326	0	77	151	2	0	687	412	3057	549	163	1852	175	0	0	2	167	0	0	0	1901	0	776	495	252	0	2	21	16	146	0	0	117	2	129	28	512	6	40	406	1	1492	261	207	11	48	9	0	23	408	2	226	2	2	432	144	50	2	1207	164	277	3	0	105	0	324	0	22	262	35	2279	174	0	0	0	2583	291	462	564	0	41	6	3	0	380	963	529	1913	63	420	196	171	89	10	152	13	272	52	1	930	476	177	16	359	420	6	2	106	0	82	583	51	118	6	0	0	128	252	22	89	74	129	276	0	2048	143	53	0	63	3178	0	185	3	0	6	6	0	486	3	452	4	53	423	0	241	75	0	609	283	194	0	4	197	217	18	0	108	289	89	62	0	186	510	98	307	240	95	222	235	68	247	37	102	2284	270	20	424	27	20	426	4	0	190	15	1101	217	37	258	6	0	393	320	407	0	0	6	1072	482	0	8	83	646	519	79	14	0	485	121	35	0	0	0	112	113	234	441	223	0	0	772	0	2	0	95	392	477	0	69	26	711	393	40	2	1170	1047	708	88	827	426	139	149	1889	0	0	142	0	12	396	6	398	10	2	177	262	31	300	3423	343	1402	1192	351	865	0	0	0	142	104	16	0	15	0	0	23	6	18	30	0	0	0	0	0	0	2033	369	2632	301	297	14	134	65	2	366	513	222	884	787	245	484	1078	68	16	41	305	0	817	16	26	30	60	177	0	104	94	157	320	3196	0	964	316	779	577	373	550	1749	951	635	2	1486	2005	1400	0	247	437	233	1107	1436	215	484	1063	822	49	163	222	1968	123	556	526	172	950	1	36	332	208	490	9	4	228	1455	1698	2159	14	36	50	977	118	360	4	12	938	1247	1751	283	2	37	0	2160	685	425	0	394	215	236	407	217	247	116	1148	563	217	2	33	16	2	77	30	2	584	1746	42	12	107	262	108	1	160	177	656	179	221	914	1460	27	73	1629	16	269	818	358	182	463	113	61827	23322	39323	4037	0	1041	8048	2	2484	2211	0	7450	2594	8034	239	70053	3825	11009	5841	806	31588	17692	2310	1754	1156	477	636	524	23	311	2687	72	0	10	0	0	15	12	2	0	21	0	0	0	11	28	0	12	2010	6	0	1172	2	8	0	0	6	32	0	0	14	1	86	12	22	0	12	4	585	0	0	0	0	0	0	0	0	0	6	24	210	0	4	0	0	13	25	0	0	1	42	0	0	5	2	0	27	4	48	147	507	971	856	365	354	307	2	0	0	0	3	0	0	0	0	0	0	21	33	185	0	17	0	161	43	0	2	0	6	121	52	4	0	5	31	9	5	0	0	0	0	0	0	0	0	0	0	0	4	0	0	1	0	4	0	0	0	0	0	0	0	0	0	0	0	0	0	0	0	0	0	0	56	0	1	7	16	0	0	0	2	0	0	1	0	13	0	0	4	0	0	0	2	0	2	0	0	0	3	0	0	0	0	2	0	2	0	0	0	0	0	0	3	0	0	1	7	0	7	1	0	26	0	2	0	2	0	0	0	0	6	125	8	0	0	5	0	2	3	107	0	0	50	5	0	0	0	0	0	0	0	0	0	0	0	0	0	0	2	0	0	0	0	0	0	0	0	0	0	0	0	0	0	0	0	0	0	0	0	0	0	0	0	0	0	0	0	0	0	0	0	0	0	1	0	0	0	6	0	0	1015	5	251	913	2091	63	759	674	67	357	1349	529	163	185	0	475	719	483	338	1295	198	0	370	61	2	85	22	2163	749	211	0	374	737	478	403	268	775	697	913	182	139	402	952	80	394	2022	288	468	204	409	929	1634	821	527	12	0	751	1454	700	437	1073	30	2126	1201	754	680	426	84	88	358	222	170	390	938	7558	5528	573	211	1014	1703	3912	465	524	741	229	337	189	22484	880	66	215	40	74	179	230	0	701	10	4	0	4	86	2	298	157	19	36	8	271	0	0	20	0	42	4	30	50	201	14	268	40	68	16	30	3	2	33	191	28	65	78	730	44	8204	123	178	26	38	351	65	28	0	5	122	97	1378	226	42	47	339	41	8	167	8	85	813	1219	12	43	3	0	273	700	95	8	315	769	108	18	6280	141	0	0	655	260	2	25057	6	2	1619	178	169	196	602	570	594	404	332	12	153	38	210	900	279	69	2	0	4	20	904	635	5	180	181	22	26	273	419	118	477	97	323	288	1093	187	0	457	597	2445	96	500	404	0	88	20	259	228	430	37	58	43	224	1788	397	1210	1	243	142	209	13310	2	4	362	8188	6	726	4	34	248	23	304	471	187	317	37	159	266	27	10	2	30	8	2408	51	38	18525	474	70	430	309	637	759	412	1207	641	15	128	0	0	0	2	1312	0	0	244	135	406	2	260	0	383	347	539	444	417	10	217	1	0	726	476	416	739	348	1774	103	241	111	2	10	385	199	177	1593	613	0	0	0	286	719	0	0	0	473	154	153	399	478	32	1957	165	200	250	1529	275	0	3	2	254	434	511	2777	253	603	29	5	38	26	138	1989	1228	1040	2186	1410	202	279	608	644	176	2	55	1484	3	0	4	16	15	2	6	0	2	8	28	7	13	62	3	14	6	54	44	10	20	2	18	624	12	663	364	166	1746	156	593	376	1740	5	85	14	344	137	393	10	24	8	3753	424	751	251	1162	848	69	0	0	0	7	13	0	37	104	95	24	35	16	585	0	268	4	571	1252	94	73	6	214	4	696	357	0	1217	1141	19	23	266	823	0	339	0	435	380	1108	121	33	17	5	61	446	820	604	2	253	1288	125	0	400	249	15	279	1083	897	37	510	1533	182	283	565	802	13	15	2095	49	217	257	2212	437	455	15	15	236	821	471	186	723	0	0	6	0	17	488	44202	330	4607	3014	9301	30577	26059	89	502	3128	4	6	258	0	538	249	415	961	0	60	0	1484	248	52	0	665	5553	3216	719	321	632	497	438	2164	257	245	1274	1834	3490	2698	1698	0	2056	372	2	1476	0	2693	2379	1474	1493	1810	2071	17339	657	4031	4	2	1	0	0	439	2782	289	1034	0	42	1317	329	2	0	0	0	0	0	0	0	0	0	0	488	69	270	5	507	23	48	17	31	552	0	0	537	462	17	1085	1	0	484	856	784	353	314	203	441	558	514	1048	227	1693	1165	224	633	290	1771	687	409	597	739	141	2	0	400	1308	188	272	52	349	1580	147	10761	333	1427	86	335	24	3	48	97	628	1273	576	443	474	62	2401	1557	772	0	3	437	4795	85	174	376	124	4	10	292	206	13	18	0	7	1183	0	8	3	301	54	39	0	571	295	68	1286	225	10	400	173	297	21	5685	17	62	5	79	9	4	142	1919	743	222	1480	341	651	391	168	0	454	227	157	245	271	67	1227	260	172	7278	841	359	14	677	0	870	266	294	726	229	66	141	415	9	466	387	692	2	0	2	0	0	0	893	344	114	546	1	619	745	234	294	759	162	0	3582	4	2983	0	0	0	298	137	3308	723	398	409	10	263	65	18	1	119	206	9	1346	172	45	257	35	2072	354	531	294	392	339	0	5897	373	3874	3437	10	230	163	1070	203	41	388	311	1744	424	8	1098	4	20	1035	25	97	527	473	714	848	2172	213	424	0	942	12	66	331	252	4	419	9	387	715	572	2	128	27	144	383	75	716	32	113	333	58	36	0	195	458	17	75	4	0	2227	9	1	2	581	1996	615	110	38	264	28	1048	1125	287	214	541	160	54	514	9	728	1	546	857	7	907	400	1599	132	214	35	17	20	998	284	5	1917	50	1524	371	115	188	290	298	755	267	6	0	425	1155	319	5736	6730	283	717	2147	585	37	156	2	175	503	201	314	376	9	296	139	255	55	42	1856	26	307	186	1051	91	2	572	199	261	181	167	1374	777	506	0	0	541	289	268	1703	442	76	24	1099	1143	3373	10	138	616	39	1503	3	167	374	0	0	201	197	302	18	403	403	604	647	450	288	221	3323	687	310	314	772	1655	470	462	1094	523	23	97	202	18	4	270	236	664	294	294	943	647	1636	0	0	281	406	348	429	73	652	12	10	31	0	13	5	25	628	1	358	10	4848	836	2509	21	430	427	207	242	353	65	92	112	775	82	250	2126	212	331	13	68	290	454	79	0	162	800	1932	3057	2257	1903	1520	8	1124	5	8294	0	58	313	3820	2	0	283	943	342	25	0	0	0	0	0	0	0	0	0	0	0	0	0	0	0	0	0	11	2	8	2	2	0	0	2	0	0	0	0	0	0	1	0	4	0	2	4	2	0	0	0	2	0	0	0	0	0	0	0	0	2	0	0	0	1	571	573	424	72	376	4	166	106	0	94	747	105	748	250	997	228	108	10	36	1696	2465	1529	1210	2	489	2160	894	1511	0	6	0	0	0	5414	10	4	6	71	1	11	0	6	0	223	291	36	540	1334	423	36	24	90	2	4	71	67	37	526	631	593	87	2056	1037	226	418	939	167	72	2	2	1011	211	3732	98	3658	1959	425	80	0	16	0	0	30	30	1857	502	1138	159	287	19	5	254	401	1217	0	24	17	102	0	0	6	40	1310	135	527	842	272	44	226	0	8	152	1062	210	298	1719	24	994	513	422	33	172	2	0	96	237	12	187	3618	365	476	206	195	170	470	1041	68	240	1357	423	198	0	410	347	190	0	474	561	178	158	2	2	0	71	63	78	0	2530	315	198	321	1944	591	1071	419	138	3932	648	10091	9980	9	940	117	79	0	962	0	0	0	135	128	292	7301	810	898	929	169	1162	0	0	1320	775	93	122	323	340	371	1429	18	0	4370	255	947	437	480	495	138	79	0	2	2	328	572	0	135	550	436	402	249	56	253	3	70	373	33	0	285	0	347	5458	1533	1807	706	485	1056	331	307	279	113	4973	133	1417	556	102	11465	2242	5388	1	2	0	10	13	140	1	63	0	20	1	0	28167	77	1176	152	355	102	91	2093	401	8	24	1473	65	433	1349	296	627	0	344	404	6	311	223	2	5	291	225	4	328	621	291	626	242	1282	295	2028	281	3037	3251	3249	4267	114	8	550	0	181	0	0	14	0	83	191	193	294	373	1435	468	0	14	9	0	4	55	69	725	1729	205	542	847	104	6	0	2	0	134	358	153	423	265	1182	0	1803	145	131	417	281	1405	114	314	0	145	336	2	481	208	342	68	187	221	952	222	473	149	123	4	203	803	286	0	0	52	33	845	160	154	230	169	132	678	0	0	0	1	1	6	0	0	1	2	0	0	0	1	9	6	0	0	0	0	0	2	8	0	0	0	1	0	1	0	0	0	4	0	0	2	0	3	0	0	1	2	0	1	0	0	4	72	0	0	0	0	0	0	0	0	0	6	0	0	0	0	0	0	0	0	243	117	1358	481	266	150	200	55	191	121	1652	173	680	807	2	3	40	62	462	50	10142	6728	372	595	935	1	1237	532	487	0	583	118	16	81	50	23	22	10	288	940	199	1788	129	149	141	113	176	627	309	204	1059	13	60	80	669	1012	0	2	8	606	1789	1910	1482	187	488	307	143	177	287	720	1138	49	25	451	241	0	12	9	80	194	489	145	401	16	0	3141	508	977	634	467	1754	68	931	287	405	102	4480	124	109	25	7	12	12	244	21	236	127	73	452	32	1170	150	0	13	175	103	1671	21	1282	841	0	25	0	193	1298	183	588	2	0	0	254	252	552	505	622	16	0	112	103	216	8	11	2	1	18	54	982	496	51	2	9227	533	228	1037	37	768	449	573	115	1007	54	173	9	410	28	508	509	1977	56	85	540	406	181	174	1242	0	692	1004	0	1084	733	36	384	3157	632	183	208	940	346	139	36	801	1422	830	269	293	492	41	4	252	3	45	432	15	3	0	0	4	0	0	0	0	0	0	0	0	0	0	0	0	4	1647	66	82	1067	516	48	661	601	927	4574	56	36	0	1	505	17	489	2312	452	397	14	4	174	414	110	24	11	15	6	165	73	22	3774	361	5	128	96	1642	46	0	151	200	0	1562	0	6	583	937	0	301	22	611	3245	5739	920	662	249	8215	2	48	4	34	1004	1099	445	1650	399	1021	880	340	906	65	128	784	188	250	284326	25	0	459	23	29	1009	712	656	168	57	458	58	281	984	218	957	124	682	780	235	68	6	414	685	864	4	25	34	11	425	1136	0	0	2	271	9	312	34	0	6924	0	812	303	806	213	382	1869	317	84	482	907	340	859	0	991	1099	285	259	418	704	957	478	522	2003	376	252	1900	1990	575	0	1095	102	439	596	172	136	152	782	1708	316	545	85	770	919	38	550	588	354	438	1017	1269	704	410	121	1	24	626	1295	237	174	1002	697	2250	5179	489	264	34	78	1315	13315	35	250	373	468	188	595	496	148	321	173	312	254	1074	373	249	241	54	670	147	85	120	219	156	99	157	250	453	482	444	1018	190	343	134	426	900	46	266	246	3570	10	297	4	304	210	60	1089	3	230	287	322	95	120	0	1	102	785	305	122	207	61	0	16315	195	343	698	0	552	5	7	70	377	226	726	957	301	14	31	194	140	1052	1630	50	910	514	133	10302	754	575	9	319	442	724	0	648	292	47	8	134	88	355	4	2132	257	141	1432	144	4	705	189	204	77	110	483	42	4	418	28	539	1963	1801	552	0	447	1004	0	6213	13378	561	90	152	2025	129	3834	1435	428	41	148	93	50	273	206	905	645	651	561	496	146	515	652	622	229	3227	162	2562	106	1577	283	537	947	49	86	728	1081	228	498	119	1379	878	3195	5077	355	41	349	181	514	355	46	274	74	463	994	199	2238	102	383	441	188	422	138	235	169	309	678	77	261	153	597	257	352	314	510	677	522	435	478	509	657	1045	306	439	298	365	994	391	280	45	76	342	280	411	249	600	220	447	328	146	634	982	197	417	629	637	348	745	397	703	238	253	256	110	203	342	214	521	647	267	299	246	385	236	103	352	386	780	435	136	152	220	154	421	31	268	2616	1384	386	738	573	3833	1984	6	4060	16	2176	92	33	672	328	4	0	1	7	1	22	1	6	1	0	5	7	0	289	5	0	0	0	0	26	784	1037	2144	90	342	6	426	414	204	212	117	2	0	2	56	9	36	81	31	123	2	0	89	21	0	572	140	5945	12	418	43	76	678	582	3049	200	1863	92	476	2736	2252	0	547	15	218	50	641	1324	3173	370	305	5	0	0	2	93	5	10	1002	26	0	2	626	151	105	65	1247	30	338	0	0	172	509	214	513	257	154	2000	680	442	319	347	961	20	364	927	319	237	579	308	441	90	77	414	514	12	146	926	146	233	1	991	37	464	0	286	0	193	283	159	136	110	140	2	383	76	3153	34	16	12	16	319	25	9	21	42	17	88	739	296	716	0	0	56	800	2	2667	0	7	330	292	157	13	4	477	367	360	80	599	759	406	114	236	422	244	826	11844	1903	3229	11422	247	11691	260	340	158	191	2954	121	149	398	170	285	2052	1214	715	100	118	30	2	180	50	457	64	31	2	83	16	4	148	21	20	56	293	24	13	150	39	4	190	80	21	15	37	0	0	22	356	483	243	13	16	37	24	5	92	153	46	380	384	275	92	0	0	0	0	122	194	177	40	980	834	0	84	2	55	4	2	41	467	68	36	120	84	29	40	16	709	109	3683	8	331	1541	184	724	36	463	48	42	26	790	242	93	14	22	12	4643	614	177	1087	16	16	501	181	412	726	250	71	232	940	438	96	691	700	132	0	94	31	12	5	8	3795	1006	712	134	475	1010	2129	2330	6326	695	1359	22	906	3901	43	1133	423	1619	330	201	893	10	484	2	326	640	549	812	150	0	40	1	71	470	87	9	6	4754	4519	31	2670	20	122	329	162	662	17	196	161	2205	952	397	1329	403	397	268	1460	71	233	644	866	311	0	1092	251	151	134	0	466	71	25	171	749	70	51	205	1445	514	1317	174	112	0	524	423	183	484	647	1015	467	454	967	732	119	2290	312	320	323	630	521	168	114	644	0	11	0	84	345	123	0	1171	0	852	238	346	2	1225	136	66	46	80	128	102	205	150	0	36	620	277	2	6	203	1	0	17	4	0	0	2	44	2	0	586	2	2	90	12	0	172	64	490	2	0	0	0	2	2	0	6	7	19	23	0	0	0	19	0	5813	18	4692	0	10	0	302	1	301	41	15	185	17	11815	251	26	18	346	2	188	275	531	359	176	15	3	532	221	40	4	1158	281	523	3	325	3	0	0	6	0	0	0	0	0	0	0	0	0	0	0	0	0	0	16	0	0	0	0	0	0	0	0	1	0	0	0	0	0	2	2	2	0	4	0	0	6	0	0	0	0	0	0	1	0	0	0	1	0	0	0	0	1624	141	463	187	272	235	209	0	50	21	6	4	815	420	7	0	30	679	244	194	0	395	4	19	0	129	0	0	4	0	0	2	0	0	2	4	16	0	2	0	2	2	2	0	0	0	0	0	0	516	428	617	648	536	659	16	32	49	21	29	1	1457	0	570	550	1678	6628	502	69	325	1599	252	59	1088	55	5877	1812	116	424	3	964	143	302	1489	0	359	8366	297	156	3590	83	1102	674	458	781	61	304	388	555	1446	38	402	402	278	150	123	226	62	760	0	402	189	531	457	8	282	610	4021	234	611	21	849	863	0	181	1337	10	87	0	245	2175	967	1255	614	105	206	455	575	664	1846	10	4	521	407	709	89	1306	801	92	64	372	73	52	85	758	273	3652	2454	1351	562	1330	2	20	491	718	205	1298	160	649	334	221	90	1428	622	866	5119	728	1856	234	83	1033	445	211	49	323	412	159	673	299	146	522	118	219	0	401	1537	786	663	1300	942	1190	2321	202	230	350	82	177	4	73	1350	454	336	5	656	458	101	154	152	4767	4	1913	4333	1216	2750	2	2699	326	0	376	2	0	0	3	321	0	0	21	24	459	2247	0	1006	329	2254	1498	1	6	432	1132	469	181	497	351	1	8	642	725	452	973	500	288	912	1306	4	1007	377	254	614	766	2	0	0	0	637	455	701	1520	1462	1504	646	71	160	26	994	42	27	33	545	373	941	427	211	510	1560	1886	13	0	271	178	311	274	98	8	2	1006	486	507	108	666	227	173	234	534	1367	205	427	727	243	561	1205	955	107	772	29	3227	0	288	209	523	190	85	447	215	264	8	1093	88	421	1006	484	992	2618	407	314	2665	682	556	0	1104	119	506	286	579	68	302	91	15721	12	239	127	2	0	450	62	333	71	931	0	0	2	0	6	2	1	4	2	0	0	4	6	4	0	0	7	0	5	0	0	27	0	8	2	0	6	0	3	0	572	0	1301	0	16	12	6	151	329	442	358	162	274	757	0	91	473	148	276	415	1674	90	7	0	416	0	773	484	457	6	4073	2294	34	358	20	844	68	3089	1936	0	1640	0	0	2530	2248	0	2297	831	1770	820	0	0	414	2372	0	0	2333	0	0	1007	1718	0	0	137	460	241	323	49	1882	2538	6	2	987	934	381	0	973	917	134	299	44	123	236	24	159	263	357	645	734	1497	1281	28	762	165	930	66	637	108	1372	688	367	410	810	2303	179	32	3	4	225	187	332	2397	1302	297	505	273	347	1242	449	1	24	451	13	30	325	12	6	185	5389	714	503	332	6181	390	35	35	12	562	0	1722	1077	350	0	539	207	291	205	437	22	1	4	160	67	966	118	786	480	440	996	2006	451	694	152	867	254	346	1	23	57	241	646	193	180	645	312	1967	423	1469	840	389	0	0	0	0	0	205	0	25	0	78	328	430	0	13702	17	259	1788	404	12	679	140	265	362	330	114	1000	7218	741	358	685	1273	802	92	737	377	423	273	1965	301	817	530	421	210	726	341	243	24	129	661	687	393	180	889	155	290	796	66	974	2	171	517	657	2287	671	60	94	362	7	3	96	501	918	415	41	12	80	26	26	3022	4857	8	100	37	622	415	499	527	1711	0	1463	0	1396	1103	248	13	190	245	20	397	376	590	1	6	984	502	2017	325	243	622	492	425	3531	114	4	541	29	12	75	517	159	429	86	32	91	60	224	83	7	3	322	1749	664	200	74	2097	1109	30	53	501	35	414	480	1031	431	128	537	404	714	303	729	1717	925	246	126	60	155	58	85	2	278	271	0	258	633	1063	151	1381	153	29	815	1535	104	304	373	271	800	679	7	1291	92	279	3908	6	5581	685	224	307	282	412	248	165	344	503	252	1982	4315	1	1733	0	0	2	3	63	34	16	1152	607	763	1455	742	3746	565	91	40	324	745	11	1426	513	1734	1333	616	1120	4	184	328	41106	0	23037	21521	19317	7555	14649	27692	12888	10463	7069	11844	19225	12290	662	35752	1396	10793	5058	7726	28336	13301	37402	19329	26575	16962	17818	2797	5556	13985	12278	31398	35561	16389	9045	0	46632	85754	8977	10824	147605	28623	12181	12014	19151	9059	17769	14683	14950	6942	551	1939	1743	361	0	1434	0	1329	919	1167	1776	378	755	1681	2	21	210	122	2	10	8457	27140	15490	12159	9947	4088	36645	13017	99	22279	18337	24288	9518	4	13483	24843	21555	34615	8913	22201	11136	25722	27062	0	11678	29239	14202	18938	16826	18149	16361	6035	10193	25401	17262	12156	452	1380	1400	4	1550	0	1166	1352	2	499	288	164	212	187	156	178	333	667	0	77	17	0	1	0	2	128	100	154	358	42	240	759	568	333	3111	0	134	16	6	151	1252	323	1050	0	4	0	181	243	161	2	175	2	202	712	500	175	436	1095	117	581	0	560	476	22	168	1	203	107	18	86	243	1	875	32	176	930	8	94	41	565	120	504	2416	863	44	1036	42	136	3	389	106	619	3	218	350	725	280	158	130	653	0	875	627	6	75	304	1260	401	498	575	134	298	661	134	461	156	782	328	152	354	16	2	5	14	1144	0	0	106	461	621	438	296	12466	217	886	6	1048	395	579	2267	19	3395	0	4942	301	873	0	1022	357	1105	2896	560	0	978	3	2261	1574	0	10	1	0	1005	137	98	311	25	0	398	581	475	1227	178	146	1262	378	429	259	605	234	151	3415	496	2343	419	194	523	73	265	255	104	249	446	740	674	1006	2181	156	2275	1072	52	310	0	0	229	0	146	0	7	8	75	74	15	7887	139	271	10	25535	1411	1262	292	379	344	126	679	1319	348	139	643	649	1555	201	930	73	351	931	0	1	3	0	0	0	1	0	4	0	1	2	0	0	0	3	0	0	15	0	4	0	0	0	2	9	1	1	381	75	162	1471	810	472	489	0	0	0	0	0	0	0	10	195	361	112	455	413	2	45	76	43	193	526	20	6	223	10	1149	69	701	1245	1164	268	124	4927	3	465	114	420	340	141	4	360	126	8	32	318	0	32	2	0	486	24	450	39	223	1099	612	101	1679	455	2	4	176	171	462	283	394	444	14	143	167	1247	0	3	139	387	45	36	437	0	604	22	128	804	0	704	2060	41	0	0	0	1	706	44	311	365	18	543	35	307	0	156	259	897	1724	298	112	1895	1424	365	54	525	26	430	776	1963	82	6	317	338	62	2	193	6	2	589	5303	86	255	37	251	30	937	732	928	403	625	498	783	914	188	158	87	4251	556	883	1717	167	221	11	353	945	993	268	258	744	92	251	424	657	0	508	180	115	255	0	548	1766	271	118	0	131	63	77	553	168	712	27	270	3458	34	6	476	507	467	253	183	414	379	912	378	12	2	65	451	62	159	3900	1168	3374	321	142	526	4	180	176	306	46	0	245	486	0	0	93	102	7	0	4	6	310	4	14	694	650	21	42	210	6	306	0	2	677	118	367	612	210	623	0	384	187	174	584	695	689	454	850	0	57	0	0	250	401	2189	1433	206	653	16	45	649	1759	4	116	0	2	0	81	4	55	4	466	0	22	146	6	0	1075	28	20	89	0	190	1	1	0	658	48	32	850	0	1625	365	587	42	31	607	662	0	61	1078	520	217	192	45	793	1145	1080	147	142	194	382	12	1	19	2	243	4107	1053	544	250	37	195	107	818	1427	1581	1315	676	15	209	647	298	530	501	956	403	995	687	197	996	583	80	334	753	5200	0	4	388	583	327	615	232	0	7	341	350	0	8	1919	785	63	220	584	69	162	0	77	166	15937	273	553	2831	375	17	551	1156	1825	587	773	657	0	168	477	3	0	1085	2085	1169	731	157	1292	589	2534	43	81	1190	688	910	46	571	14	341	167	974	651	580	9	111	477	176	471	298	489	69	298	320	110	36	442	301	10408	4	0	74	343	1115	336	681	24	2	2	177	19	1401	94	631	379	2120	8	13	299	176	868	930	1634	28	1543	1590	749	348	72	15	29	1097	56	409	668	206	7	9	40	72	28	6	711	226	336	111	129	69	276	398	615	114	161	85	241	553	897	24	70	617	286	657	215	321	0	214	175	339	1044	192	236	170	264	479	596	541	10	8	3788	189	407	656	114	184	238	405	196	1	572	566	288	2201	0	231	997	611	42	16	6	363	286	190	281	254	0	8	27	270	169	96	539	141	329	381	1	16	138	286	309	4831	15	8	348	288	202	400	8	53	1	8	4	370	147	0	0	0	0	0	494	161	474	2	1826	3096	0	257	91	83	2	898	518	211	16	673	630	248	481	216	475	366	371	148	213	8	654	81	7	45	108	0	0	797	277	310	332	497	449	1858	49	2	97	373	8	361	0	0	5	1926	0	0	2030	706	580	511	159	0	30	8	202	11	493	207	20	616	3	4	376	1474	6	1038	0	4747	2306	99	787	324	441	3	190	898	546	399	760	667	703	145	49	247	1717	210	335	1277	742	0	327	237	0	1308	1453	1333	490	1	0	4	568	2967	1782	210	384	2	259	1041	366	336	317	427	33	0	32	1	70	13	0	613	8	41	254	3	2680	0	0	0	209	3686	1397	280	160	2784	0	1862	3001	262	91	901	22	154	8012	493	409	196	544	175	540	674	633	1974	251	241	541	0	2	37	8	25	611	4	37	13	103	14	5	0	25	0	0	2	0	1	1694	750	854	19	11	330	744	0	578	231	375	307	222	67	537	233	26	483	5	6	633	260	30	40	43	238	3360	626	47	0	503	15	130	134	56	88	489	68	0	466	102	0	10	0	12	202	1865	481	127	61	103	153	9	110	14	4	58	117	3	80	757	0	1018	224	324	644	91	11331	448	176	506	62	2	0	596	1319	334	510	124	155	1	0	0	2	1329	57	421	4	12	0	0	341	248	35	199	1300	1213	277	9	60	63	86	17	0	0	0	0	0	0	0	0	0	0	0	0	0	0	0	0	0	0	0	2	2	0	0	0	2	1	570	707	485	0	980	13	338	1140	10	6	1002	1726	20	26	8	826	883	180	594	1460	1563	847	479	121	296	142	863	1232	771	407	1	2	1834	652	432	1246	344	194	1638	1618	973	26	1849	354	407	2	146	24	414	3156	1687	372	2435	135	210	459	716	4846	459	159	10	7	24	8	13	44	20	12	0	725	43	54	125	329	0	4	10	111	287	158	12	4	8	60	10	2	3	206	0	1044	0	280	60	667	817	929	880	684	161	118	2270	584	17	72	60	1361	694	0	686	3725	4	0	0	394	207	172	749	330	304	67	362	84	0	197	154	62	256	467	869	1722	505	374	800	350	1131	524	1301	594	557	134	155	155	213	323	65	4	8	11	29	1018	777	236	951	1672	556	1161	398	62	816	1004	4	45	78	170	15	22	206	3602	3651	1194	2369	1624	1726	24	381	814	1	716	3305	541	2	409	396	153	11	342	1133	0	1467	219	203	431	32	126	1630	597	201	169	25	14	195	609	277	233	248	439	254	225	499	2	296	278	120	416	167	960	119	105	258	820	199	747	326	352	259	853	359	404	153	205	3	1760	597	2	0	203	1290	196	226	113	54	448	188	2320	611	577	60	220	355	107	38	658	169	656	238	925	307	768	640	237	295	604	255	232	1515	196	145	84	61	352	0	1358	297	325	253	4	477	93	31	2362	17227	0	1170	79	391	221	303	150	473	2	9	7	58	15	0	1449	317	0	30	1497	910	59	81	76	534	0	68	415	680	3530	316	279	529	11	459	2130	283	174	450	545	159	1026	641	395	84	771	41	0	610	849	663	401	3007	442	3178	0	1996	356	153	8054	668	3	14514	50899	40527	935	365	346	815	206	83	256	0	541	2596	3411	230	106	483	953	374	0	0	1143	42	439	170	62	91	364	1176	722	2	3	78	57	192	19	561	64	320	362	469	7	558	0	822	331	580	1052	154	426	461	1697	200	48	81	325	490	780	28	303
"SAMN04337072"	501	40	6	95	10	82	2	1	0	0	299	444	641	23	468	555	591	221	609	38	0	142	18	180	58	1291	2549	461	0	2843	139	5005	2799	102	1343	995	136	15	0	576	585	30	4	6	0	0	0	1	11	49	4	0	9	34	2	12	223	8	8	4035	846	1055	12071	1704	341	3082	45	2050	0	0	0	1	44	0	0	406	39	43	1144	112	326	12	183	254	488	360	14	1312	3716	325	58	158	15	145	412	2162	306	1058	623	386	262	243	226	3452	136	3188	1083	2003	1402	412	526	771	733	37	1478	447	103	760	304	1040	489	228	3558	36	171	1752	7825	0	566	1130	360	462	8468	2	5500	147	522	378	749	22	29	311	524	988	1000	1186	61	204	0	219	2	98	8	32	818	68	4	2	131	883	387	1	538	0	730	2240	5812	10283	126	6	96	17	322	1454	0	0	151	60	18	4	71	0	1449	829	639	4	1438	92	254	2	277	69	427	814	1095	0	71	1728	278	1844	1255	11	12	20	0	568	234	2100	398	60	790	1478	18	1125	0	115	778	132	705	344	1673	801	1189	242	21	0	12741	1837	504	145	267	1345	916	156	3	1891	6	1874	719	21	587	289	886	672	360	255	35	862	567	823	180	765	71	2	666	458	2899	965	996	319	1625	928	102	0	99	192	499	2879	297	54	344	220	593	1182	1069	902	1326	0	219	557	0	183	10	0	1296	183	74	446	0	964	288	51	2	436	364	577	715	187	1709	623	1244	634	115	709	474	72	212	20	49	0	234	482	34	178	327	37	791	196	140	515	919	30	115	233	283	189	726	801	622	208	726	495	426	489	321	322	370	2007	0	194	970	2	1115	421	0	904	18320	1785	452	3664	671	105	5248	3360	2288	17199	0	30728	4128	0	2630	4730	1832	2	2267	7757	2958	0	5501	46	5	29	0	557	245	1151	495	576	3	628	332	57	13819	0	42	598	180	162	443	163	0	234	1191	3788	2	0	34	56	457	236	1028	4887	1041	1477	1092	808	275	2	404	489	486	1024	400	320	428	940	0	880	289	0	2	2	0	2	12	207	270	460	195	229	230	495	144	58	127	125	149	1248	184	1411	697	910	0	0	240	27	170	98	266	294	840	166	0	0	0	0	0	1	1755	7337	270	9	332	0	6	32	287	0	1771	65	5	42	6155	4	1537	2590	2519	251	11	2	492	2027	167	388	4	253	84	77	60	229	970	60	380	12190	19	588	1086	79	1	14	0	409	89	235	593	0	203	0	20	1861	260	329	2032	854	785	179	4284	32	1419	578	1093	87	375	861	532	123	47	549	43	232	19	70	149	40	620	1783	224	0	192	594	438	36	337	500	84	0	92	6463	216	48	2709	460	0	0	2	846	236	172	1110	1714	0	292	5177	275	1020	0	785	25	0	8	519	18	314	203	651	486	180	110	189	402	1526	1869	2	312	9	220	658	721	164	12	745	728	730	570	0	687	692	1	748	767	139	2454	38	779	610	41	1085	46	0	57	1	195	95	10	151	104	95	0	0	0	0	348	834	0	0	2	429	11	140	178	920	491	722	230	4901	602	1267	185	2973	2153	1189	281	5	1260	60	18	1644	947	688	31	4	1061	916	452	1200	365	235	6	33	11	1	930	1168	634	2135	2054	0	372	8	191	1390	260	874	1337	687	107	647	356	809	324	2	7	1	0	218	462	14	4	880	937	684	5	0	0	0	0	2	0	2	243	2859	6715	2844	3771	2484	1956	2652	2659	0	114	8	3205	9	63	16	86	374	425	122	425	135	605	1094	512	340	335	593	759	284	598	857	139	1358	646	1663	100	541	560	40	278	249	214	0	846	888	0	12	4	0	4	605	1026	591	258	0	375	598	632	494	85	315	424	1734	8	16	108	4	12	66	0	232	0	306	2	3	81	398	34	42	22	246	0	207	1943	0	56	37	510	0	161	80	53	8	291	0	159	13	4	785	0	168	289	74	1	43	0	450	7	26	170	171	37	195	193	30	123	143	69	0	1759	233	2	3642	8	0	149	321	0	63	94	2	8	2	57	103	2	446	78	197	203	19	203	2	311	159	259	175	198	267	2	6	281	0	36	19	340	240	214	141	374	7	275	4	1044	957	1298	509	317	265	31	387	206	527	191	0	437	229	257	120	81	26	680	1820	0	523	54	0	16	0	268	175	131	62	30	2	155	200	96	295	232	411	174	250	532	11	66	141	145	644	7937	7	68	0	0	1	0	0	0	460	1544	577	776	356	282	462	638	111	448	0	31	2	81	48	213	2	1424	117	0	0	331	4	2	0	9	148	6	1237	254	110	79	2	0	0	0	0	2	499	15	175	0	434	483	33	226	0	0	0	0	3	0	0	0	0	1432	4	149	111	33	0	110	52	69	132	157	0	160	631	154	66	26	0	0	62	0	73	0	0	92	442	37	77	211	228	0	0	16	225	24	0	0	276	500	174	0	0	24	392	0	19	446	263	41	56	0	2	18	488	1545	6	1	6	74	488	0	0	2841	81	33	0	16	164	2	0	108	169	41	57	5	0	561	326	0	722	92	2114	190	29	2	265	77	315	171	215	238	165	10	0	317	74	0	2	238	241	186	309	0	0	249	0	75	4526	0	95	263	0	372	0	0	0	0	335	35	2	6	40	0	0	0	658	100	0	0	2	42	0	558	81	163	3	45	124	0	0	0	2	0	285	100	0	0	2	747	14	2	148	298	183	265	358	0	1	3	1	629	254	189	9	32	48	310	0	8	709	0	48	225	20	2	286	0	604	6	0	178	100	2	512	14	47	172	196	585	4	2	170	0	0	193	0	97	452	471	810	7	0	0	120	0	641	25	10	0	0	0	0	0	42	199	0	227	0	4	0	30	9	78	513	132	308	0	0	119	280	0	10	0	437	426	270	227	0	419	4	65	72	0	1	0	463	269	647	0	113	736	149	419	114	376	0	2	155	0	18	302	614	207	295	59	0	73	4	381	830	0	224	254	604	133	358	28	38	1579	292	0	333	77	2	265	97	0	46	444	628	254	304	0	514	6	182	2	396	1	0	119	0	279	0	0	0	362	509	0	12	1408	31	135	18	457	4	0	358	2	126	129	524	505	193	110	501	248	250	72	1091	1	434	4	570	167	537	272	0	218	508	1268	0	392	0	301	240	135	4	114	235	335	566	171	53	37	78	29	2	351	249	301	3	0	476	411	26	333	175	0	147	106	360	0	307	426	0	89	280	210	1	0	7	535	29	238	411	213	479	109	183	19	0	38	304	0	15062	400	0	14	1802	433	572	1	43	19	0	1	0	0	0	0	162	0	4	0	0	0	2	0	1	0	8	0	0	644	6	0	0	0	0	14	0	20	0	1	0	22	6	0	0	0	19	0	519	329	2002	1509	143	0	0	0	4	30	0	237	0	1	0	0	0	107	0	393	24	86	5	6	2	0	0	2	0	0	1	0	0	0	0	1	176	23	167	227	0	229	0	2	227	0	0	58	152	382	833	114	5	49	589	100	0	0	0	978	319	135	3	109	140	72	262	4	0	1	0	465	0	17	3	0	0	1	0	102	158	4	607	0	74	188	1	482	5	1	102	51	0	0	0	1	3	24	134	0	127	499	902	2	273	2	161	0	0	140	0	0	0	0	188	8	105	1	8	4	178	0	115	2	31	4	430	0	0	37	54	109	137	0	0	4	9	148	2	4	0	0	2	0	35	0	0	2	0	0	0	0	0	0	0	0	2	0	0	0	6	2	0	0	0	0	0	10	0	30	0	0	849	0	8	1	4	5	37	4	1	6	1980	1447	37	113	183	568	487	253	102	227	12	0	303	3015	38	92	82	416	167	0	4	6	0	0	3	0	2	6	25	0	200	0	0	497	2	0	394	0	0	62	1069	0	471	0	19	535	0	1	22	48	0	0	2	6	265	0	0	0	4	18	1	2	0	0	0	0	0	9	0	2	69	14	0	0	3	9	202	27	2	4	8	157	0	1684	5	9	14	3	66	0	51	0	1	0	2870	33	140	970	228	156	116	0	1	0	0	0	326	492	1	11	199	4	1	1619	45	91	306	63	1	25	767	0	0	0	70	134	918	255	7	10	1	0	2	26	0	0	0	234	4	0	0	496	0	0	0	2	0	0	2	20	0	0	0	3	0	0	0	0	238	77	10	930	0	0	0	1	237	45	0	0	472	4	0	2	1871	0	1	0	1414	0	0	5	0	0	20	11	0	5	2	0	0	8	290	0	489	8	0	0	10	232	102	460	1115	266	15	63	169	0	0	0	4	12	0	167	134	0	562	42	0	2	0	10	6	0	43	4	12	220	66	0	143	2	0	28	0	0	23	8	160	235	0	1	5	306	4	0	0	24	5	784	0	0	0	0	0	0	8	0	0	0	0	0	2	0	152	3	6	135	26	0	0	2	16	25	406	130	0	23	863	12	143	225	286	123	2	8	136	4	4	0	154	2	0	2	26	0	2	0	690	2	14	0	0	2328	0	0	0	0	0	9	112	0	2	1241	1	49	1	55	83	0	148	1358	72	1303	12	18	174	0	8	49	0	2	104	40	0	0	118	0	2	12	0	0	6	0	2	0	28	0	0	0	2	98	164	14	0	38	4	0	358	4	0	0	2	0	4	0	0	376	0	1	356	189	2	7	0	21	4	0	0	256	10	0	2	371	77	0	6	4	1	0	0	0	0	0	0	214	67	5	40	1	0	116	2	0	1	0	26	138	199	124	82	20	137	0	8	0	0	0	32	2	1705	33	53	110	230	3	0	25	471	0	0	415	17	90	692	2	144	854	0	275	3	0	69	314	10	2	2	122	463	142	8	0	2	4	880	45	2	28	6	24	0	87	0	0	0	0	160	2	16	173	46	0	0	0	21	195	545	2	7	18	0	12	8	15	7	2517	3	2	8	0	0	275	0	0	0	0	0	4	0	2	0	0	275	17	128	0	2	149	0	0	8	0	0	0	0	0	0	1	1	1	0	0	0	1	1362	11	96	0	22	487	69	16	499	153	0	0	2	13	0	2	0	0	1	0	19	259	710	217	217	251	640	3	15	0	99	0	0	0	0	0	16	19	2	2027	570	267	3	4	2	0	0	19	77	236	73	0	0	3	101	1	0	5	2	0	183	87	1180	0	0	0	47	303	0	0	4	0	49	0	0	0	0	0	2	59	0	0	30	18	2	230	115	147	292	0	2	0	0	0	271	406	0	0	0	2	4	181	11	1	69	402	314	15	141	4	0	828	0	2	249	0	7	228	0	303	460	0	36	0	0	9	2	87	1	3	0	150	48	260	611	0	3	4	169	356	4	0	0	0	0	0	0	3	155	0	0	171	1	927	980	2	75	11	2	7	3	1	239	301	0	0	594	276	22	110	0	2	11	425	2	7	0	0	0	0	0	2	26	7	17	0	31	585	31	0	0	0	20	6	75	26	125	314	275	1	6	0	467	402	2	73	2	0	181	0	3	0	675	0	3	0	7	0	63	4	0	3	4	13	86	125	66	482	414	2	4	0	59	254	155	54	207	541	4	340	853	124	1090	2	15	0	0	0	16	195	16	0	2	0	2	0	0	827	16	8	68	0	0	2	117	7	4	909	41	86	1540	45	3462	599	349	0	599	0	0	124	778	30	0	2	57	11	4	854	2	0	0	291	10	5	0	0	0	79	0	109	450	0	3	38	0	0	0	6	0	0	1	0	226	32	89	0	40	90	96	0	18	8	88	0	296	3	3	233	0	26	1	0	2	8	183	0	0	1	0	2	0	20	0	237	0	0	0	252	1115	4	3	0	364	152	953	0	0	0	0	0	2	16	273	7	402	0	38	362	70	0	2	4	0	0	10	3	32	229	40	16	0	8	0	0	261	83	133	13	0	1124	181	176	0	0	30	55	152	409	179	234	272	0	18	0	0	153	0	1	3	0	0	0	2	0	2	1	76	0	7	5	0	2	304	40	0	55	2	218	9	8	0	435	415	196	231	32	12	0	8	7	0	16	24	0	0	0	64	2	44	34	0	0	4517	371	0	0	0	0	0	0	0	0	1	71	149	59	103	0	0	75	0	105	30	0	0	0	0	2	98	4	0	10	5	142	4	26	27	1	14	0	2	0	246	0	0	0	0	0	545	69	0	203	242	2	0	0	0	83	0	0	0	199	454	115	339	0	0	2	0	44	0	339	2	2	1583	769	3	11	285	637	21	575	407	57	1	23	9	16	14	0	0	247	0	55	0	0	19	266	1	9	2	281	0	22	49	94	0	178	5	2	7	432	64	250	178	526	929	36	0	18	41	353	976	6	3696	182	730	443	106	156	674	377	2	312	670	209	8	635	6	40	595	158	0	1	666	0	20	370	247	474	1747	52	1323	185	472	26	0	0	6	107	4	61	2	94	0	610	0	0	27	0	0	4583	0	10	0	2	2	54	257	385	2	62	0	92	90	2	324	630	1126	396	11	473	761	96	0	13	0	187	236	1252	22	137	3	174	506	143	6	132	2	0	4	0	594	19	61	18	171	671	2	45	113	2	0	381	108	214	15	521	6	2	0	14	764	105	3	61	0	165	0	280	2	98	19	42	2	0	0	53	414	46	187	34	2	146	53	87	69	0	1232	13	1	0	0	834	0	12	4	47	0	137	193	45	621	1	0	9	0	0	17	0	64	6	0	225	0	498	416	508	2	0	0	0	1314	205	8	0	4	43	0	0	19	42	170	0	23	613	1	1	2	41	110	0	634	0	0	3	1	35	0	58	4	225	0	907	17	1434	1295	551	747	633	126	0	235	3	389	13	383	0	0	975	718	295	232	0	121	11	553	7	2	107	719	0	2	222	183	480	0	2	12	781	109	2	1865	1414	5	314	501	8	164	29	156	16	4	1325	0	149	322	3	455	34	130	292	6	2	899	40	118	8	0	0	0	0	28	40	9	41	76	111	0	0	2	311	893	648	806	32	799	199	1302	108	16	0	77	179	231	12	20	356	0	0	15	66	33	69	4	0	2	173	12	200	49	36	0	1043	160	46	72	476	9	0	13	0	878	352	48	238	64	1957	838	466	0	20	5	7	553	58	2	459	105	10	0	32	0	80	563	53	3	3	2	36	117	1	48	3	8	129	7	56	0	0	237	900	10	0	0	57	1	14	1	275	65	84	0	61	342	0	153	398	0	171	0	43	6	9	4	20	1	453	398	0	0	1	11	54	0	110	1106	356	2	0	277	170	1389	16	0	2	0	623	226	0	2	0	233	0	51	68	14	45	54	9	112	13	201	52	0	11	1	74	0	12	2	0	95	330	207	43	610	2	257	287	666	57	815	0	944	70	1472	32	512	1	232	64	46	362	0	83	1	113	1197	39	36	231	123	396	471	149	30	67	181	324	165	2	2	0	281	4	42	43	363	0	88	268	261	8	28	1429	920	655	146	606	394	1574	477	0	217	502	253	157	12391	1081	1106	1	356	279	7	134	21	0	369	78	0	13	406	980	0	1	81	691	1	0	487	108	504	0	83	66	0	235	349	2	131	90	32	471	1696	768	556	399	148	311	885	3	1073	505	32	155	65	296	7	334	0	694	229	6114	0	4	338	0	288	0	127	7	0	102	83	421	1229	319	1765	638	245	59	471	6	0	308	4	2	431	38	159	52	875	73	346	170	783	253	0	24	0	1	0	0	0	13	68	22	0	31	2	0	106	0	28	2	1	0	0	0	436	2	18	17	36	20	0	234	0	191	13	0	0	164	100	437	0	0	79	1250	22	19	96	81	3	6	283	0	0	30	0	5	658	0	5	0	12	18	734	12	168	0	0	0	0	0	3	0	0	0	36	50	3	0	75	14	14	0	0	517	15	2	2	2	69	24	24	4	696	110	727	0	11	1	9	1170	0	178	453	2	2	464	0	0	207	0	2	0	0	976	0	505	0	256	0	0	202	226	98	0	0	18	0	4	892	110	31	0	5	5	0	230	0	430	0	0	86	55	192	0	1	7	2	14	0	0	156	11	77	741	2	132	700	4	0	74	220	336	0	97	0	0	2	8	6	5	0	11	17	10	470	41	56	0	2	7	158	181	0	954	1585	16	65	0	115	9	21	0	3	100	2	34	41	194	137	273	191	130	2	114	353	2	129	0	0	85	0	52	337	402	33	0	0	11	12	1	73	32	10	0	680	1180	69	179	0	408	0	105	264	2	0	0	54	289	664	4	108	2	1	2	217	2	0	0	55	218	117	4	450	20	37	56	3	7	57	6	0	38	71	1	0	109	0	1	87	453	1148	66	69	359	0	0	580	782	154	21	1	0	287	582	321	26	0	294	9	65	65	5	0	0	0	2	0	0	72	133	9	69	103	22	0	324	0	6	34	0	7	8	6	2	194	0	179	0	122	0	0	228	380	1534	0	12	1	0	6	2	174	536	275	0	4	199	0	0	0	5	0	38	0	0	2	82	120	935	8	347	318	5	766	7	251	144	317	5	163	142	10	0	518	101	6	181	0	288	1360	0	178	148	8	570	1601	27	0	0	0	0	894	22	1	30	165	1671	684	1064	0	0	4	5	0	311	2	215	57	18	425	0	0	60	39	0	2	0	1	4	0	258	0	10	149	0	0	0	0	30	95	2	3	6	0	3	0	6	25	12	17	0	0	98	2	222	1	2	2	108	3	4	1	256	0	0	173	11	38	0	299	2	49	0	1	101	2	22	0	196	563	0	430	0	0	0	0	34	590	0	104	358	0	2	203	968	113	6	66	145	88	26	8	120	0	2	4	19	23	140	2	0	752	478	1	1	0	349	0	0	31	0	0	575	94	45	237	0	274	0	0	279	0	216	12	0	3	35	2	246	138	2	2	2	6	19	202	8	1	2	0	0	46	0	118	81	0	15	5	214	2	22	11	1	4	0	0	173	19	0	190	0	0	0	771	0	0	241	10	0	0	116	1	1626	0	140	0	897	2	738	1	2232	11	419	79	53	2	0	0	2	13	0	2	6	14	345	14	202	138	0	60	2	0	7	0	34	706	0	802	311	45	15	1	0	877	0	0	131	1	105	0	3	3	2	222	0	0	1733	80	156	244	0	0	0	0	0	339	23	3	4	193	9	89	21	9	5	0	10	0	2	5	19	4	273	325	0	113	2	4	0	492	226	0	112	210	4	82	211	1309	0	115	189	4	0	0	4	45	2	23	2	34	245	29	225	104	12	5	219	0	30	0	8	0	22	2	20	24	2	186	0	738	57	434	0	1191	0	0	6	90	194	0	0	31	10	8	78	10	0	0	0	0	435	0	2	0	43	0	256	0	40	26	0	2	65	44	0	0	89	2	0	54	205	0	0	2	8	237	348	294	825	7	6	14	48	382	19	76	80	138	439	64	0	0	63	0	2889	0	2	0	15	415	15	1016	322	2	0	228	966	220	5	1	739	0	4	8	26	580	58	0	10	334	295	12	173	0	0	0	1	1	2	163	0	0	0	0	0	0	0	0	0	0	90	18	57	0	0	0	0	0	0	1	53	1278	1	0	237	878	390	147	0	0	2	1	0	80	114	0	0	0	4	0	0	98	333	102	13	144	2	0	0	2	0	2	0	0	2	4	0	6	1	0	10	1	0	0	244	0	1	0	0	22	69	0	401	27	4	0	65	446	966	14	0	2	6	658	335	0	0	0	0	0	84	8	1	3	1	4	4	2	0	0	0	0	0	0	0	0	1	0	0	2	9	663	0	0	0	0	295	0	0	0	1	0	0	0	0	2	2	2	438	0	0	0	0	0	0	0	0	0	620	2	0	1	0	10	1	0	0	125	0	0	1	0	0	0	37	0	0	36	941	44	37	0	9	23	236	248	60	0	0	1	120	0	5	2	98	0	10	214	427	0	0	211	0	0	0	0	0	0	18	0	126	156	2	76	6	2	0	15	25	8	194	444	0	0	18	3	9	414	884	1	290	813	0	1	917	594	24	29	3	23	0	50	432	8	897	2	0	0	518	2	1884	0	0	0	0	2	0	105	0	130	14	0	181	1	0	0	4	1	0	7	165	0	25	9	1008	883	0	2	44	0	3	8	0	29	0	184	141	3	26	6	14	10	601	7	0	0	0	0	18	128	141	0	32	36	14	0	0	111	1	0	0	0	34	2	13	1	0	0	0	229	2	0	0	1	12	0	0	0	0	0	0	2	0	0	241	0	0	61	1	27	1202	0	137	0	4	0	2	0	368	0	8	0	1	16	2	0	4	62	0	0	6	1256	80	34	0	116	30	0	1	0	2	135	4	0	70	484	16	4	83	16	534	0	211	21	10	211	2	0	26	7	4	34	184	71	712	1	1008	28	1	41	0	0	0	0	4	4	5	1	0	0	2	0	0	0	38	2	0	0	2	0	0	5	40	10	0	0	4	0	12	12	49	356	0	0	0	0	0	210	6	35	291	19	0	0	207	0	499	0	400	437	2	0	276	160	23	0	644	1	1099	14	0	212	30	159	2	58	517	0	488	55	1321	2	0	103	161	245	356	182	1216	115	32	531	2	295	1	0	343	667	499	1246	321	758	0	136	0	757	99	656	3	239	12	2	58	1	230	327	250	217	188	63	26	694	16	0	1420	345	0	85	191	11	47	69	236	595	0	128	395	323	72	270	73	234	311	94	166	460	82	349	41	999	2	205	1410	398	208	435	0	228	86	4	564	2	13	317	7	61	158	171	1069	591	152	5529	1922	293	2	1535	26	224	0	301	1419	137	2	58	787	352	108	317	268	19	304	32	101	357	28	27	0	160	381	0	173	335	0	58	8	1772	4589	12	0	716	0	6	5	706	0	2	77	0	0	0	10	0	188	0	19	339	284	115	1	774	92	9	167	516	216	12	200	679	497	16	2	0	1	307	29	371	28	0	9	15	0	0	0	220	0	0	268	13	4	53	4	382	50	0	59	553	20	3	14	34	12	17	2	1	0	50	324	6	0	48	0	0	405	118	943	0	350	283	0	4	1	70	1	255	13	14	15	285	0	0	157	33	0	1	0	1	0	0	2	1	9	0	0	80	51	2	262	0	130	3	29	2	32	0	3	3	2	2	0	58	23	1037	0	319	246	3	0	0	4	1	72	0	0	0	0	0	0	0	0	0	2	223	89	0	0	0	5	0	39	136	1	0	0	0	0	0	0	0	126	0	0	905	126	568	629	472	69	488	17	195	0	0	0	0	2	9	2	0	0	2	4	201	0	103	0	720	471	326	1	0	28	0	35	2	0	0	265	6	2	0	0	44	514	5	13	17	0	2	0	1	0	0	2	0	0	84	111	0	3	1	461	0	0	11	0	46	302	186	0	390	0	0	0	277	1	0	0	2	4	257	2	21	55	0	0	79	0	1	0	0	2	2	18	0	0	0	68	0	0	16	0	0	0	6	0	0	15	0	319	2	8	1	320	290	144	55	111	4	24	100	0	0	474	0	0	0	0	37	4	2	0	0	9	455	0	0	1	87	0	902	0	0	0	1372	0	0	0	62	0	0	394	74	155	99	9	13	0	2	172	24	0	2	0	3	17	1	110	750	0	0	0	41	0	0	0	0	0	52	0	2	20823	498	0	0	0	0	2	15	7	1	1	84	22	14	0	0	2	8	3	0	1	0	0	0	0	4	0	0	11	1	0	0	0	0	8	0	2	0	2	0	0	0	0	2	2	0	2	0	0	0	0	0	32	0	1	50	2	0	0	92	4	0	4	0	10	0	0	0	85	0	0	0	0	0	0	0	0	5	303	0	97	9	0	0	0	0	0	282	0	0	1	0	26	10	78	302	51	0	407	0	0	0	0	1007	2	42	0	26	2	0	0	0	1	0	296	6	20	0	34	0	0	0	39	0	0	0	2	0	16	0	0	323	0	1	0	1511	11	2	2648	3	8	421	0	0	0	0	0	22	125	4	0	0	257	373	77	0	1178	0	2	0	23	0	0	0	0	3	975	18	3	2	0	0	0	4	402	0	1124	51	100	287	3	1	36	0	0	0	4	5	2	0	0	0	0	12	0	4	0	5	0	12	353	0	40	0	0	0	4332	777	48	43	0	1	3	0	0	6	65	0	0	2	4	0	0	2	0	0	29	0	520	8	60	7	237	2	0	631	0	1	594	422	240	0	34	0	0	56	3	0	0	172	0	18	2	4	0	10	10	0	0	69	1131	154	18	26	290	43	1	0	0	0	1	0	2	0	0	0	610	0	0	0	0	0	0	4	0	23	0	0	43	0	0	0	1	0	0	0	108	0	915	0	0	217	4	0	0	4	513	128	0	0	0	0	0	0	57	1980	0	902	0	0	1	0	2	9	517	0	0	34	450	40	2	0	935	9	404	1887	4	6	0	0	0	2	194	0	0	215	34	0	4875	0	2	7	795	0	0	2	2	0	6	26	0	1	56	0	0	4	0	0	0	0	35	580	14	0	1	367	387	2	181	10	11	0	0	0	901	452	8	0	72	4	358	309	199	257	7	0	1209	2	0	0	26	314	154	147	533	0	251	178	239	0	0	218	207	0	541	4	31	2	59	1	0	1	2	4	0	226	1905	2	0	0	2	0	9	0	2	176	310	2	277	576	15	5	201	8	63	49	219	0	294	2	0	0	0	173	155	0	0	3229	122	131	296	10	188	0	207	386	13	0	2	747	2	31	798	446	1	229	0	104	152	42	0	9	9	172	400	156	405	277	104	402	75	523	43	324	364	455	0	0	237	5	1381	10	0	466	225	301	97	79	518	39	672	349	2	1	287	0	9	996	0	994	1	0	0	12	0	2891	46	0	84	208	466	1012	41	77	547	4	257	2	666	565	46	92	2	2	2	277	0	254	559	0	18	2	0	391	0	502	0	310	141	0	317	1956	6	407	2	7	204	266	2	439	120	0	12	680	580	0	1400	263	320	237	168	102	768	541	319	2099	0	0	261	19	26	0	123	2	315	0	4	454	158	148	73	5	6	8	180	178	239	17	559	89	0	0	325	446	0	174	0	3	1902	124	62	6	78	169	343	0	0	566	0	176	853	0	6	424	0	0	0	92	0	371	379	654	270	129	0	0	400	400	814	2925	0	450	638	241	897	635	1313	0	1012	76	172	589	616	0	0	0	173	754	298	123	0	188	296	102	61	0	121	0	51	326	18	184	83	0	0	149	3	108	951	0	251	0	68	205	160	1149	0	417	446	87	726	7	82	1068	0	846	155	2	138	0	4	466	714	0	37	478	0	1000	202	504	61	14	448	327	819	272	162	69	46	424	87	383	0	840	142	0	0	451	160	225	12	2	1472	500	109	19	0	44	0	154	0	22	110	109	340	108	4	275	26	593	987	753	4	415	44	1315	156	576	2	271	869	2	404	396	10	285	84	12	301	40	0	609	0	96	39	59	28	893	0	42	2	106	233	20	473	34	190	4	209	2	102	299	13	0	0	117	2	157	10	80	3	294	847	145	818	12	141	644	118	0	0	1	74	306	213	748	5	161	0	17	162	123	2	24	49	2618	2	1258	2	900	97	7	0	155	367	0	518	103	775	1	18	629	26	0	52	82	2	0	785	1	1162	0	343	195	404	65	15	229	429	180	34	0	178	59	2	249	986	0	101	6	9	849	0	702	52	0	2709	503	326	624	4	65	1	379	79	1	98	0	718	0	38	450	951	0	257	0	708	541	2	109	84	392	84	626	152	292	14	49	281	332	543	2	239	384	316	1	577	1646	1164	184	354	0	152	74	4	13	18	0	2	4	295	594	256	5493	25	0	0	312	0	1	224	32	209	66	147	58	177	142	51	75	22	19	0	451	0	2	220	0	8	361	226	64	916	52	143	1085	386	0	2	804	0	71	119	603	294	928	39	0	0	0	595	89	276	0	1	479	310	10	0	1	34	853	0	432	1	309	7	15	264	8	44	0	306	264	912	4	175	161	192	290	809	138	1	62	21	80	14	319	456	0	10	150	86	395	1	22	233	0	0	381	62	8	35	0	2	315	1316	0	251	461	545	691	6	305	2	190	376	0	0	2	441	5	0	172	292	0	480	0	0	4	8	8	16	0	0	6	0	296	254	46	3	2	627	0	0	63	27	39	35	24	0	2	2	354	0	134	0	403	316	436	247	676	184	0	623	26	0	217	100	346	76	0	3102	0	104	395	522	465	38	1291	0	869	383	132	544	69	207	19	2	0	863	555	228	1246	823	367	265	357	0	44	2	383	0	76	80	608	37	3	2	0	12	755	462	0	97	972	4415	7556	18	134	0	870	387	95	200	0	95	439	880	224	100	0	246	45	73	48	158	0	0	0	313	22	262	608	221	327	395	1	686	208	232	0	4	2081	11	379	173	115	307	1	344	148	1	0	48	597	69	438	16	651	761	401	8	119	0	118	29	173	650	257	26	29	7	0	420	262	16	123	252	0	0	571	45	20	1992	2814	6	545	442	0	1211	0	441	187	887	142	67	1051	19	26	1	134	522	190	498	246	0	77	609	396	0	56	401	266	249	3924	443	44	2	126	217	318	1	317	116	2	99	295	246	259	0	57	351	345	0	299	0	323	180	105	6	0	0	516	705	133	252	12	122	0	6	0	760	1060	2969	65	309	14	4	357	0	361	489	271	347	154	456	11	322	59	364	2	79	361	16	2	195	7	5	249	73	449	6	473	55	103	242	386	233	480	456	113	566	654	300	162	161	161	0	42	354	168	730	315	308	182	406	818	4	641	2	264	3	319	406	163	370	92	195	1207	4	480	18	330	2	11	6	1035	0	3	308	3	26	493	20	808	3	370	0	0	1139	272	690	407	2	1	0	0	121	285	2	388	151	395	417	126	14	62	937	6	2	28	98	443	3	282	566	1069	2	289	381	128	2	13	542	657	14	34	172	517	0	0	0	242	438	207	108	295	452	44	4	6	482	385	335	847	25	1	665	2	414	2	1	44	59	688	30	23	0	43	598	173	195	42	8	190	2	239	34	6	336	200	353	0	141	162	5	0	834	553	3822	620	221	1966	227	0	0	0	181	0	4	0	1814	0	698	647	197	0	0	56	29	131	0	0	186	4	144	28	709	9	56	559	0	1709	330	247	5	82	14	0	16	487	0	270	0	0	435	152	100	0	1279	157	328	0	0	143	0	524	0	28	258	25	2447	189	2	0	0	2175	321	476	634	1	82	8	7	0	349	1122	709	1843	131	300	318	169	185	11	145	2	443	37	4	1043	606	167	18	353	370	14	2	128	0	55	596	24	149	10	0	2	126	137	24	60	48	150	277	0	2343	100	57	0	282	2874	1	198	6	2	4	0	0	573	4	549	0	56	732	1	263	104	0	532	413	308	0	0	190	243	20	0	105	264	105	67	0	214	592	32	373	226	168	242	260	143	220	235	283	2333	233	221	450	20	6	451	2	0	139	14	1154	231	78	320	2	0	581	382	417	0	0	7	1056	559	2	16	103	715	469	77	17	0	550	122	56	0	2	4	62	85	238	428	234	0	0	864	0	0	0	96	281	512	0	91	18	765	523	16	0	1035	1011	817	91	820	486	131	186	1592	4	0	169	2	10	487	0	385	12	2	224	460	25	355	4147	329	1225	1340	400	1110	0	0	0	122	87	13	0	15	0	2	17	6	19	23	0	0	0	0	0	2	2342	481	3082	343	401	26	129	45	8	355	599	169	1008	861	255	718	1200	168	3	17	342	0	776	20	25	39	88	100	1	77	127	155	451	3287	3	1222	397	866	725	467	902	1785	1017	719	13	1577	1575	1579	0	276	539	267	1082	1599	348	561	997	931	28	215	202	2404	128	542	528	172	1147	2	34	463	246	583	8	3	274	1673	1885	2304	14	42	35	932	124	461	6	9	989	1655	1911	307	0	24	0	2134	630	431	0	434	215	232	376	251	255	97	1099	486	244	4	49	20	0	84	12	3	734	1773	41	7	86	269	123	0	288	203	676	214	188	969	1506	37	116	1659	17	369	746	451	187	468	108	64814	23753	41375	4033	0	1267	6216	0	1919	2075	1	5662	1930	8612	253	96504	18581	31702	28113	926	49586	28311	2994	1753	1729	608	709	610	12	316	2473	63	6	6	0	0	10	12	0	0	22	0	0	0	13	49	1	2	2071	10	0	1033	2	8	4	0	4	16	5	0	14	0	70	14	1	3	2	1	949	0	0	0	0	0	0	0	0	0	0	13	297	0	0	0	0	8	19	0	0	10	30	0	0	0	3	3	46	1	39	187	576	1147	1083	442	498	331	0	0	0	0	6	1	0	0	1	0	0	39	62	156	0	17	0	228	38	0	0	0	0	390	63	6	2	4	42	1	6	2	0	0	0	0	0	0	0	0	0	0	0	2	0	2	0	1	0	0	2	5	0	0	0	1	0	0	0	0	2	0	1	0	0	0	40	0	1	10	13	0	1	0	6	2	0	1	0	14	0	0	6	0	2	0	0	0	3	4	0	2	1	0	0	0	0	2	0	0	0	0	0	1	0	0	0	0	1	1	23	0	7	5	2	6	0	1	0	3	0	0	0	0	2	148	4	0	0	10	0	14	4	160	0	1	60	11	0	0	0	0	3	0	0	0	0	0	1	0	0	0	0	0	0	1	0	0	0	0	0	0	0	0	0	2	0	0	0	0	0	0	0	0	0	0	0	0	0	0	0	0	0	0	0	1	0	0	2	2	1	3	0	0	1281	3	207	1046	2007	50	771	692	82	335	1234	631	110	203	4	524	819	584	439	1316	269	0	366	129	0	60	34	2430	824	254	0	367	795	431	477	458	601	664	1121	229	132	437	1221	106	365	2531	336	442	155	471	1001	1565	850	493	22	0	970	2242	756	433	1188	32	2345	1251	1019	862	594	136	81	447	206	152	407	1112	8243	6773	729	199	1134	1980	4072	538	416	538	368	430	178	22064	1119	62	185	41	86	162	225	6	811	2	12	1	8	125	0	414	194	20	40	8	182	0	6	12	0	26	7	11	34	297	67	217	64	57	5	40	6	4	49	166	3	85	106	867	103	7523	109	192	46	37	424	73	30	2	15	131	124	1626	101	52	38	431	78	29	132	4	99	929	1720	25	29	4	2	341	729	56	14	568	879	87	34	4837	139	0	0	776	275	0	29766	4	2	1826	198	202	255	510	626	662	484	485	8	91	63	278	1136	274	227	2	6	5	16	951	729	6	241	173	62	22	86	525	146	602	119	343	266	893	218	8	608	517	2930	119	588	434	3	78	14	386	248	569	92	42	55	327	1784	558	1325	2	247	139	160	12154	1	7	275	10101	0	884	6	53	263	36	372	537	262	416	41	172	321	24	9	6	70	8	3509	26	34	17090	398	80	480	306	654	954	606	1378	697	19	178	0	0	0	3	1738	0	0	330	148	473	4	289	0	410	404	726	453	459	13	350	0	0	732	616	460	894	433	2109	92	271	118	2	16	403	235	181	1736	679	0	0	0	432	679	0	4	1	468	127	188	317	686	43	2028	234	209	244	1308	243	2	2	4	345	521	594	3968	296	816	22	8	32	40	176	1607	1436	1381	2655	1623	198	305	651	722	260	11	28	1752	9	8	6	20	11	2	2	1	0	16	12	13	3	43	7	11	0	131	32	14	27	1	33	848	4	823	355	205	2146	177	653	372	2084	0	87	1	481	142	386	12	26	25	4122	550	937	373	1361	985	132	0	2	0	8	22	0	57	103	66	27	29	20	768	0	263	6	544	1416	81	103	0	366	0	804	483	1	1579	1225	25	37	325	959	0	342	2	541	423	1587	93	48	10	26	68	677	899	679	2	228	861	122	2	411	263	24	287	829	1205	36	628	1566	336	206	658	1050	34	14	2263	20	231	266	2421	473	596	20	29	327	977	620	268	760	0	0	9	0	18	743	43732	244	4381	2609	9541	31921	22796	131	632	3001	5	6	363	0	626	325	606	1316	3	89	1	1454	309	44	6	668	5286	3177	833	371	674	524	448	2229	213	289	1414	2166	3449	3276	1847	0	2190	601	2	1452	0	2694	2593	1329	1457	2038	1899	18289	577	4547	2	2	2	2	0	466	3429	591	1315	2	45	1741	370	2	0	0	0	0	0	0	0	0	0	0	614	92	318	8	685	29	39	19	37	643	0	0	535	464	10	1165	4	2	568	875	809	250	327	258	388	684	583	1422	201	1766	1053	286	813	349	2190	554	455	675	729	150	1	2	534	1699	187	296	72	416	1541	76	11048	314	1650	63	367	24	2	55	217	753	1345	573	436	751	69	2749	1818	846	0	5	521	4635	104	180	480	159	0	10	416	239	17	17	0	2	1258	1	8	1	357	56	29	0	693	363	63	1356	266	7	591	215	296	28	6057	14	64	2	84	21	18	139	2012	1273	269	2218	431	690	671	218	0	665	321	183	306	368	61	1547	281	161	6648	726	299	4	800	3	928	331	280	607	235	41	147	427	6	631	514	769	4	0	2	1	0	0	1150	359	151	551	0	678	2493	209	382	855	157	4	4589	0	3648	0	0	1	397	134	3053	658	351	356	12	279	61	43	4	115	185	16	1590	246	27	174	34	1988	290	668	363	448	664	6	6590	419	4325	4028	16	257	158	1189	326	44	394	384	2037	491	2	1327	10	13	1228	40	82	542	599	880	930	1651	185	513	0	957	16	60	370	307	20	619	10	377	686	697	6	112	22	115	458	60	1100	41	99	388	234	39	0	249	426	13	84	15	0	2374	6	0	4	608	2746	853	138	21	175	48	1308	1161	332	238	479	122	78	659	4	742	0	811	1012	8	1466	430	1766	160	192	17	0	69	1304	285	8	2177	60	1561	523	95	160	378	370	809	230	2	0	439	1188	372	5652	7105	365	825	2246	730	39	142	4	151	615	152	342	412	16	332	183	428	70	36	1946	36	202	134	969	131	14	583	207	241	205	127	1409	952	544	0	0	739	280	298	1903	481	95	37	1257	1239	4011	4	189	731	38	1574	1	224	411	0	0	393	197	315	18	499	437	519	472	375	459	197	3566	642	176	379	859	1942	467	485	1277	415	29	109	281	26	9	231	346	894	507	345	1112	735	1328	0	0	265	522	343	471	84	883	10	8	16	2	14	1	27	912	0	433	22	5130	894	2458	14	385	496	258	250	372	139	74	113	730	35	197	2286	215	474	6	35	266	501	99	0	138	899	2049	4987	2254	2325	1519	2	1166	10	6860	0	75	372	2707	2	0	549	948	492	19	0	0	0	0	0	0	0	0	0	0	2	0	0	0	0	0	0	28	3	2	0	6	0	0	0	0	0	0	0	0	3	0	1	2	0	0	0	5	0	4	0	0	2	0	0	2	0	0	1	1	0	0	0	0	0	644	881	344	78	347	7	173	87	0	132	791	150	1082	245	1266	409	107	12	42	1771	2700	1622	1227	2	701	2629	916	1152	0	0	0	0	0	3415	20	0	12	126	1	8	0	10	10	115	158	37	454	1302	448	29	6	148	7	25	289	218	317	473	654	646	85	2143	1110	235	533	901	168	55	0	3	1471	297	3756	92	4105	2226	291	2	0	13	0	0	49	28	1884	490	1054	159	421	22	4	240	400	1280	2	26	29	146	0	0	13	41	1771	140	539	740	334	47	291	2	10	179	1193	304	355	1767	12	1282	588	633	29	130	0	1	98	299	18	210	3766	507	729	222	231	151	491	1252	77	335	1827	473	234	4	448	426	176	0	384	732	245	218	0	6	0	47	41	44	0	2573	298	327	452	2035	744	1174	628	223	3733	869	9877	9755	4	1114	249	71	0	1206	2	0	0	114	109	357	7946	1030	696	955	238	1309	0	0	1102	926	129	102	332	347	550	1778	18	3	3974	282	1076	502	647	617	199	50	3	0	0	347	583	0	224	642	412	516	278	69	279	12	20	430	46	2	413	0	417	5499	1684	1770	765	516	1184	343	310	353	95	4772	143	1564	618	70	2810	1862	6575	4	0	2	15	30	187	0	94	0	39	3	8	24049	80	1052	134	481	113	106	2562	513	2	22	2171	43	399	1821	299	639	0	374	429	5	310	256	6	4	281	259	3	373	694	260	718	111	971	337	2074	196	3024	3214	2657	3276	130	4	651	1	145	0	2	6	2	89	231	284	279	315	1566	535	0	14	12	0	12	41	89	728	1858	304	604	1100	117	3	0	0	0	85	206	128	684	283	1494	0	1968	159	143	393	366	1624	166	540	0	247	382	0	551	227	360	81	171	264	921	310	569	212	148	8	269	892	266	2	0	71	29	671	164	162	263	162	193	731	0	0	0	0	0	12	2	0	3	3	0	0	0	0	7	4	0	0	0	0	0	0	4	0	5	0	0	2	2	2	0	0	6	0	0	0	0	2	0	0	2	0	0	44	2	0	3	98	0	0	0	0	0	0	1	0	0	3	0	0	0	0	0	2	0	0	251	88	1266	648	405	156	263	60	155	166	1180	126	579	994	6	0	62	79	595	59	10983	6917	347	655	876	0	1618	682	506	0	499	75	23	92	43	11	19	33	319	866	156	2029	154	203	165	219	147	663	406	187	1677	23	294	175	1477	2267	9	0	6	1169	4002	4492	3413	419	360	276	31	221	402	818	1227	44	43	695	323	0	27	6	46	166	581	214	474	18	0	3669	558	1075	634	816	1866	49	972	311	426	157	4382	174	126	45	8	3	10	352	24	328	186	83	445	63	1508	240	3	6	165	125	2821	13	1707	848	2	22	0	181	1631	199	685	4	1	3	284	361	737	524	804	23	2	105	101	229	15	11	4	0	14	59	1045	574	41	0	8585	585	222	1104	58	744	426	533	137	1414	35	234	7	443	36	421	969	2281	73	107	720	418	267	140	1060	0	882	989	0	1335	843	87	436	3374	756	196	238	1189	446	165	56	947	1964	1181	244	268	509	40	4	280	2	42	499	7	4	0	0	2	4	0	0	0	0	0	0	0	0	6	0	0	0	1785	103	83	1161	503	63	610	650	1006	4261	66	27	1	5	489	31	639	2781	488	614	12	6	207	497	127	28	15	26	1	214	58	10	3915	459	13	53	131	1839	157	26	227	447	4	1179	6	4	639	1110	1	309	25	592	3837	7228	799	754	218	8489	9	48	5	22	1065	1292	562	1723	469	1027	1067	427	1271	45	150	910	228	343	263912	20	0	505	19	45	1148	739	726	164	71	573	80	813	594	286	975	88	650	638	185	73	8	369	925	946	9	0	12	21	87	1250	0	8	10	320	3	365	48	0	5336	0	1159	296	794	242	436	1740	265	68	568	937	309	1067	0	1348	1399	284	391	517	661	841	567	539	1971	438	272	1980	2797	705	0	1502	103	517	592	152	158	116	970	2084	326	624	124	972	957	29	623	676	398	526	1049	1435	1062	399	63	0	19	697	1510	367	253	1223	753	2376	4782	481	308	16	99	1454	12254	83	349	504	469	224	725	504	171	330	179	444	227	961	462	256	294	113	827	160	98	83	251	204	186	109	272	454	531	561	1235	190	464	124	481	1144	38	410	241	3599	21	344	0	347	565	48	1276	3	224	281	502	120	140	0	0	139	929	347	158	220	185	0	9012	226	348	738	0	642	2	5	110	188	253	845	1037	391	11	59	243	132	1061	2116	37	1054	366	230	12808	803	733	13	451	519	862	8	609	325	37	12	114	111	439	0	2853	448	146	1517	189	6	814	223	229	76	95	451	33	4	503	22	648	1717	1471	692	1	532	1005	4	4715	12172	784	105	173	2245	104	3664	1186	490	62	167	90	88	286	283	924	896	586	727	1022	173	523	617	587	233	2826	114	2599	167	1742	280	670	1104	56	122	884	1285	176	532	140	1324	762	2184	5298	306	38	336	226	564	470	64	277	68	539	936	219	2628	103	370	487	176	425	135	271	189	403	607	93	277	155	618	253	361	391	584	785	502	464	532	467	551	994	263	772	333	458	1133	463	296	53	56	330	235	479	239	597	258	453	287	113	615	949	219	458	637	521	476	689	403	845	331	222	322	90	164	417	216	552	667	339	217	280	445	195	134	275	357	729	384	72	141	229	312	478	28	297	2385	1307	280	812	683	4785	2354	5	4625	52	3103	42	29	734	390	9	0	2	4	7	23	5	0	0	0	1	24	2	261	5	0	0	1	0	29	860	1060	2622	72	484	14	579	461	137	269	156	2	0	2	73	13	66	71	34	150	0	0	65	35	8	599	174	6683	50	749	69	76	933	562	2529	214	2025	133	522	3989	2376	2	565	18	234	92	822	1268	2548	627	655	7	2	1	0	236	1	6	395	49	0	2	975	221	206	344	1951	47	935	0	1	242	441	227	586	264	189	2470	857	762	455	261	1332	44	499	1014	367	330	774	317	500	50	194	482	892	22	155	1104	219	248	1	1191	32	558	0	334	2	236	266	167	155	96	140	0	448	70	3645	22	22	14	11	208	28	14	37	34	25	165	885	361	834	2	0	52	755	2	3115	2	2	454	341	117	0	11	575	430	384	62	570	943	570	101	332	483	418	902	13155	2002	3376	12721	208	13298	252	376	165	218	2861	202	104	229	212	244	2619	1192	1219	175	88	35	8	206	66	722	70	29	2	83	12	36	162	24	19	49	301	22	18	199	38	2	207	69	7	10	44	0	0	15	318	469	290	12	18	34	25	9	113	217	44	493	439	136	91	0	2	1	0	109	181	145	67	1016	801	0	60	0	35	2	2	33	378	55	32	126	88	22	84	9	631	282	2715	2	331	1428	215	882	49	717	59	21	47	974	358	48	35	6	16	5031	603	224	1089	10	29	510	211	583	625	146	86	240	1074	532	64	967	831	125	0	76	36	13	4	9	4007	1076	832	196	531	1237	2684	2386	6065	698	1715	17	1104	4649	38	1636	440	2233	398	225	1102	8	787	0	354	718	900	746	168	0	10	0	149	381	42	25	12	4336	2891	43	967	40	129	382	228	673	9	171	243	2290	708	438	1107	330	433	285	1648	102	263	577	1175	330	0	1202	300	178	96	0	479	102	21	191	837	93	85	264	1370	431	1551	293	98	1	552	530	297	630	1022	1478	726	566	1262	935	122	3017	338	394	416	639	661	213	121	767	0	4	2	52	317	174	0	1173	0	1033	229	380	0	1187	182	93	25	70	120	98	339	145	3	51	783	333	0	6	219	1	0	30	0	0	0	9	84	2	0	1174	0	0	83	7	0	179	97	294	0	0	0	0	8	5	0	62	49	29	15	10	1	0	12	0	4045	146	5520	0	4	0	344	2	420	53	26	187	9	11673	144	0	11	376	0	246	309	537	370	186	21	0	669	262	45	2	1246	357	633	3	276	0	0	2	0	2	0	0	0	1	2	0	2	0	0	0	0	0	0	8	1	0	1	0	0	0	0	4	1	2	0	0	0	0	0	6	11	0	7	0	3	0	0	0	0	0	0	0	2	0	0	2	0	0	0	0	0	1911	128	496	198	271	235	182	12	46	26	15	0	1193	387	4	0	53	1061	239	174	3	533	2	99	10	137	0	0	0	0	0	0	0	0	0	0	2	2	0	0	0	1	1	0	0	0	0	2	0	564	528	621	563	522	788	12	80	54	68	16	5	1846	0	628	491	1779	5050	516	107	348	1549	244	122	1164	56	5724	1777	123	422	24	1229	168	343	1707	2	396	10218	346	203	3383	69	1350	740	596	933	53	311	363	552	1865	59	408	543	349	182	203	253	37	718	0	413	228	557	435	9	446	808	4428	288	700	62	1015	906	4	182	1742	18	98	0	296	2170	832	1229	705	150	235	667	761	597	1978	12	18	603	548	678	62	1683	1021	77	83	320	117	18	96	853	281	3675	2339	1556	705	1428	4	14	664	728	164	1457	173	886	322	316	157	1398	795	1036	5740	917	1985	89	67	1209	548	202	65	316	373	242	821	314	160	473	148	262	0	417	1311	787	700	1246	938	1127	1802	253	301	380	74	266	3	34	1715	492	459	7	1012	574	123	158	177	4272	6	2112	4188	1190	2689	0	3026	382	1	262	9	0	0	2	480	0	0	27	23	522	2387	0	1010	433	2219	1457	2	8	430	1123	562	182	442	405	0	2	657	818	417	1278	605	397	1101	1557	10	1292	412	246	824	892	2	0	0	0	738	471	810	1328	1270	1299	815	82	177	28	901	66	40	24	640	477	1091	500	260	587	1811	1893	16	0	266	180	389	209	106	1	3	1219	569	553	89	1010	298	149	171	534	1807	212	193	943	217	631	1053	942	106	606	34	3406	0	311	246	615	219	103	483	208	283	7	1233	138	554	1223	492	1259	3390	464	328	2658	726	749	0	1336	464	578	391	679	98	337	90	15484	13	290	168	8	1	689	50	359	111	969	0	0	6	2	2	3	0	4	0	2	0	2	5	12	0	2	13	0	0	4	2	33	0	3	4	0	13	0	2	0	546	2	1304	0	37	21	1	162	330	576	526	207	248	943	0	95	363	200	414	493	1853	122	12	2	393	0	878	463	496	4	4268	1808	19	398	23	1000	67	3195	1931	0	1708	0	0	2651	2047	0	2413	1097	1774	916	0	0	456	2409	0	0	2598	0	0	999	1802	0	0	168	465	236	408	95	2682	2656	18	0	1141	951	473	0	1017	1040	234	157	81	254	247	60	143	380	450	692	837	1889	1517	14	705	377	1210	46	914	183	1664	718	441	403	1112	2391	178	36	0	35	159	245	721	2143	1909	298	723	329	457	1321	512	12	26	472	12	65	488	2	8	217	5489	1035	454	419	6007	468	36	58	44	657	0	1916	936	504	2	540	239	328	257	457	20	2	2	127	51	1064	112	989	484	449	1471	1923	442	738	184	921	387	326	3	56	32	192	738	274	194	739	373	2102	366	1251	818	405	0	0	0	0	0	350	0	21	2	120	334	396	0	13391	13	187	1808	486	23	677	141	304	429	389	136	908	7055	963	544	802	1626	915	80	870	359	446	317	2264	302	817	645	625	222	907	381	243	21	178	866	749	410	170	1108	185	301	815	40	1018	2	132	448	769	2587	920	76	92	345	17	2	157	510	1143	444	34	6	77	60	17	3874	5696	6	223	29	619	351	547	522	1504	0	2068	0	1472	1263	348	15	252	329	7	487	353	666	0	0	649	580	2223	373	220	555	535	482	3210	161	3	702	73	10	42	596	184	408	52	14	84	37	165	56	8	8	385	2430	716	179	30	2133	1364	46	37	613	53	564	745	1338	494	204	775	439	758	383	911	1824	1103	287	148	85	125	67	107	2	334	369	0	303	1014	1494	209	1786	228	55	684	2129	209	397	355	295	1059	492	31	1178	94	308	4752	0	5468	673	232	416	323	564	241	226	544	578	350	1950	4105	0	1578	0	0	3	0	49	46	16	1271	675	962	1444	686	3152	741	85	19	324	778	12	1445	600	1960	1226	694	1243	13	67	478	36965	0	20746	20397	16953	8625	15424	26288	12033	10786	6447	11023	19022	11774	722	35054	1546	10586	4522	6880	26171	12673	35482	17446	24542	15037	17288	3005	5560	12784	12731	31145	31160	17226	9895	0	44383	89943	9798	9593	66291	26459	11164	11070	18411	9281	16709	17260	17453	10661	705	2014	1995	467	0	1398	0	1524	1018	1203	1928	472	1000	1758	0	23	219	172	5	13	7724	25763	14720	12308	9743	4149	35412	12893	250	19997	17968	23882	9932	10	15090	20747	21524	32338	8155	21267	11774	22180	27388	0	10323	27994	14494	17971	16118	16488	16045	7400	10725	24002	17980	12327	514	1556	1592	15	1726	0	1199	1591	2	564	311	198	213	238	169	195	346	804	0	132	15	0	4	0	3	130	131	246	382	76	321	814	706	492	2996	0	85	10	6	198	1222	291	1273	0	4	1	190	332	253	0	116	0	246	528	617	154	385	1265	182	667	0	623	637	13	183	1	283	66	6	85	215	1	739	61	242	919	10	69	41	593	179	600	2436	1123	47	1089	43	210	3	385	155	693	2	295	442	1079	413	117	157	780	0	894	659	8	53	361	1285	489	541	603	277	495	730	170	484	233	668	269	181	303	16	0	16	19	1164	0	0	171	499	779	382	279	7870	241	893	11	1128	468	567	2693	28	3350	2	4573	368	1202	0	1491	314	1206	2374	596	0	844	2	1920	1248	1	0	1	0	1429	132	120	463	3	2	351	539	585	1586	213	152	1271	485	517	277	630	286	212	3024	549	2121	495	285	615	86	305	306	133	229	470	588	586	762	1169	191	2459	1116	45	306	0	0	63	0	141	0	14	10	57	68	18	7434	119	317	10	20900	1679	1474	363	559	457	149	833	1549	476	134	583	743	1588	198	855	71	380	1137	0	0	4	0	0	0	0	0	5	0	0	2	0	0	0	0	0	0	17	2	3	2	0	0	0	7	2	4	396	87	225	1467	905	548	271	0	0	0	2	0	4	1	16	198	426	127	414	516	1	73	39	32	170	655	20	13	234	13	1439	41	934	1340	1282	357	193	5932	2	459	120	543	471	125	5	307	118	11	22	401	0	43	4	0	470	17	661	62	277	1357	732	115	2363	483	0	1	202	192	495	255	546	403	22	138	244	1626	1	10	94	490	51	70	416	0	1169	16	76	1030	0	637	1992	24	0	0	0	0	787	65	470	426	2	543	37	311	2	157	251	1111	2101	332	150	2007	1715	551	100	481	32	553	720	2283	80	4	294	532	52	0	156	2	0	868	4277	183	256	38	371	22	1038	901	901	440	770	665	959	973	197	195	106	5917	623	1016	1789	253	269	31	403	1438	1351	319	264	908	90	289	371	941	0	465	203	85	240	0	511	1815	287	143	0	157	33	83	761	163	654	29	399	3305	33	16	556	636	313	386	266	541	449	1100	240	24	5	46	547	67	135	4424	1090	4263	394	117	787	5	266	254	369	90	2	402	602	0	2	63	123	4	0	2	18	297	3	27	884	618	18	50	289	13	327	0	0	631	121	569	535	271	672	4	393	158	168	614	1408	655	503	1078	2	95	0	0	305	410	2164	1892	264	815	20	56	704	2379	5	125	0	0	0	77	5	64	55	451	0	26	110	6	3	1295	23	25	144	0	147	4	5	2	795	75	8	936	2	1784	398	716	78	48	587	896	0	47	1318	449	234	239	43	753	1215	1443	197	136	242	417	25	1	9	0	197	5196	932	465	297	28	222	142	1034	1916	1710	1676	713	10	234	614	272	666	554	943	540	920	791	100	960	564	125	562	858	4766	0	4	425	709	390	779	344	2	14	493	374	0	4	1724	945	71	279	708	84	149	0	98	151	17798	308	381	2849	483	15	588	1161	2017	809	1015	707	0	163	514	10	0	1209	2371	1422	958	151	1188	528	2593	42	92	1035	783	961	57	508	32	401	167	1380	683	619	9	86	810	274	488	325	680	58	490	386	145	80	495	358	8548	2	0	107	355	1193	324	757	14	0	1	191	12	1894	67	702	406	3108	33	11	375	209	936	1243	1352	34	1449	1634	890	389	75	36	30	1222	43	497	653	228	8	4	37	53	26	10	597	243	358	180	164	87	306	438	685	168	161	85	325	547	1006	15	56	815	315	751	177	362	6	265	207	479	1206	288	264	155	293	608	646	552	15	6	3707	222	364	677	142	176	311	442	180	1	601	559	215	2575	0	294	1093	659	35	20	8	458	368	148	515	271	0	28	36	301	176	95	584	155	352	392	2	23	178	370	431	5391	10	6	415	346	270	463	6	23	2	4	10	342	183	2	0	0	0	0	577	125	660	2	1504	3805	2	450	112	106	6	1111	589	253	23	671	678	274	527	208	558	327	473	178	215	21	723	126	3	211	109	0	2	949	351	286	279	270	522	1995	24	2	171	263	15	450	0	2	7	1745	2	2	1916	641	545	639	123	0	20	4	270	6	519	91	17	723	0	1	438	1690	21	1418	0	5232	2088	84	796	350	507	8	175	942	556	336	699	882	591	157	49	307	2167	86	353	2678	982	10	350	421	2	1307	1692	1157	567	2	0	1	664	3230	2370	288	612	7	346	1194	529	298	393	543	102	2	36	0	133	7	0	833	10	39	213	2	3176	0	0	0	237	2406	1283	266	99	3835	0	1880	3336	243	96	854	14	207	9728	370	430	175	491	178	528	679	789	2343	341	204	1102	0	2	33	2	47	872	10	46	27	103	10	7	0	55	0	0	2	0	0	1831	623	735	9	19	238	936	0	663	307	377	335	231	73	521	245	32	677	3	41	840	456	31	49	34	230	4059	781	70	2	495	28	93	130	38	119	789	119	0	388	101	0	17	0	96	348	1719	508	142	58	84	189	6	117	13	9	77	179	9	73	762	0	1125	209	318	723	134	11028	428	243	476	40	2	3	735	1298	455	642	121	163	1	2	0	8	1351	99	579	4	10	2	0	578	425	30	216	1730	1556	372	12	120	66	110	14	6	0	2	0	3	0	0	0	0	0	0	2	0	0	0	0	0	0	0	12	0	0	0	0	2	2	673	1029	468	0	1076	9	356	1481	4	7	1119	2013	17	50	5	898	952	246	553	1433	2221	857	504	124	359	199	911	1528	742	502	0	0	2167	693	556	1206	383	387	1817	2001	1342	23	1848	409	368	5	149	47	548	3797	1595	441	3049	117	164	510	642	5226	386	217	4	8	33	19	8	69	27	19	0	804	47	53	152	497	0	7	4	153	214	352	11	5	20	83	20	0	4	200	0	1097	0	287	35	595	534	888	708	573	145	96	2292	768	18	59	95	1395	791	0	1751	3007	4	3	0	564	310	217	1302	351	254	48	437	80	0	225	163	73	316	605	1298	1716	569	445	870	381	1256	549	1429	638	685	142	191	122	176	251	49	3	31	10	42	1077	828	288	1071	1846	450	1569	509	56	856	1419	5	81	104	153	25	15	144	3813	3422	1295	2868	1698	1908	30	481	856	0	697	3814	489	4	587	486	204	8	387	967	0	1348	243	277	363	20	298	1623	501	121	100	32	10	194	815	343	331	332	467	318	238	586	4	356	281	133	246	182	1012	105	112	311	787	201	892	385	366	334	808	443	513	152	256	0	1791	657	1	0	244	1107	217	282	80	64	534	197	2581	698	898	69	288	337	155	19	698	231	939	233	1208	312	824	783	194	372	719	292	357	1572	321	157	110	136	379	0	1922	439	319	324	4	835	79	53	3055	12429	1	2209	65	334	253	392	221	714	0	3	2	94	20	0	1812	319	0	3	1687	873	53	110	75	660	0	110	391	747	2825	398	262	615	22	474	2217	340	185	608	733	191	1055	894	394	69	935	39	0	710	963	692	420	2894	379	3247	0	3606	411	216	10184	699	10	12492	38531	42019	1051	518	373	942	233	104	275	0	688	2138	2244	200	111	609	1026	510	4	0	1113	33	605	246	48	123	445	1445	640	8	7	69	70	164	14	693	82	428	448	708	0	557	0	903	555	603	1125	156	495	552	1219	245	62	100	400	624	792	24	260
"SAMN04337073"	544	77	30	107	16	200	2	0	2	0	307	386	686	30	401	493	524	212	537	25	1	100	47	289	67	1530	5589	1736	0	7708	118	7870	2961	162	1337	630	161	29	5	530	513	593	7	0	2	0	2	2	4	50	4	3	9	31	5	4	6204	5	7	5412	977	3003	13556	4476	851	19635	33	4047	0	1	0	0	42	0	0	433	20	47	1050	118	349	11	172	230	388	376	26	1463	4568	446	104	165	12	141	594	2101	267	752	570	287	302	197	398	5583	113	2492	861	2003	912	409	577	1083	967	27	1386	408	163	873	274	1041	457	241	3276	40	342	1806	8075	2	425	1433	440	320	14396	1	6275	202	400	401	845	19	129	299	448	795	1064	1152	78	228	0	380	2	147	6	361	1278	173	8	4	251	895	344	2	740	0	826	1886	4933	12141	294	4	66	60	272	1792	0	32	154	68	13	11	78	0	1900	1095	633	12	1368	49	270	16	154	51	304	1439	905	0	64	1591	329	1560	1057	5	27	117	0	646	333	2592	280	100	598	1975	8	1330	0	99	480	106	363	196	1704	685	1207	275	54	2	18430	2374	332	120	311	1392	842	255	1	1084	4	2568	1027	57	497	207	680	670	299	188	49	1252	546	796	157	786	110	10	504	440	2471	784	1022	438	1399	923	103	0	75	162	498	2364	344	103	309	264	546	1632	1738	729	1198	0	183	520	0	175	7	0	1218	209	67	407	0	814	337	48	0	315	196	471	672	182	1834	591	837	673	82	757	431	138	180	34	78	0	140	320	14	127	246	75	704	234	115	526	819	33	162	169	260	151	532	678	531	262	717	485	495	383	258	233	330	2734	2	232	1099	6	1208	337	0	870	18228	1992	503	3910	699	114	5535	4339	3868	26568	0	53003	6226	0	5708	7479	3512	2	4019	12801	4155	0	8770	1551	1059	8944	3	489	277	1004	367	337	2	500	399	53	14486	12	26	470	247	177	349	112	0	288	1036	3508	5	2	43	114	355	477	1274	5694	1001	1640	1189	420	213	4	380	362	391	819	316	371	297	904	0	981	439	0	2	4	0	8	13	218	340	324	220	239	195	412	237	33	128	116	87	1309	146	1604	619	945	0	3	281	28	165	111	238	282	931	164	0	0	0	0	0	0	2225	7003	535	8	810	0	2	15	227	0	1746	63	14	20	6833	0	1358	2386	2162	206	14	4	403	1652	133	380	4	171	102	23	63	247	806	59	457	19277	12	481	1390	103	0	33	0	413	99	230	466	0	192	1	22	4037	397	424	4276	2043	1320	231	5863	38	3569	978	895	313	417	775	297	107	62	410	57	265	23	122	152	69	435	1545	144	0	149	514	344	40	202	467	82	0	105	5926	292	33	2307	365	0	2	0	626	219	159	982	1830	2	323	9640	268	865	0	598	58	2	8	608	18	273	193	538	263	102	109	188	415	1488	1740	6	284	31	358	464	489	199	18	783	518	527	675	0	762	684	0	698	899	81	2075	32	645	575	68	886	84	4	74	4	463	81	5	152	106	149	2	0	0	0	513	796	0	0	5	525	4	317	126	701	535	591	212	5829	882	1122	152	3650	2297	1340	238	2	853	95	35	1450	893	787	52	13	882	752	579	1133	345	153	7	98	26	0	777	1072	759	3802	2238	0	422	17	164	1593	206	637	1160	662	208	603	271	738	234	1	6	2	0	228	434	15	9	1459	993	718	14	1	0	0	0	2	0	0	197	2493	6506	2670	3694	2314	1684	2681	2508	0	170	21	3255	70	220	13	212	359	332	104	269	178	511	1115	342	278	324	426	692	387	535	818	308	1172	528	1323	132	529	387	68	266	182	281	0	850	884	3	303	420	24	194	486	760	577	295	2	251	513	497	470	66	307	290	1580	0	16	120	6	8	141	0	452	3	235	0	11	51	340	62	26	6	282	2	197	1649	0	81	20	476	0	226	127	93	11	218	0	105	10	79	1177	0	165	275	102	0	34	0	548	17	29	198	216	61	193	197	93	105	101	122	0	1887	122	4	3163	4	0	83	237	0	121	124	0	17	0	75	204	2	379	61	203	141	30	162	2	438	128	264	142	239	232	9	13	342	0	40	24	397	231	235	199	358	10	267	4	746	933	1010	483	271	242	19	609	154	536	125	0	434	340	307	171	109	63	762	2712	0	737	75	0	23	8	190	189	87	23	39	1	161	165	284	344	274	358	382	625	433	38	85	190	330	653	7714	10	58	0	1	5	0	0	0	339	1521	533	1323	398	302	383	628	132	857	0	44	7	115	71	168	1	982	143	0	0	307	20	6	0	18	123	8	1687	134	123	91	0	0	0	2	0	12	821	5	247	2	446	360	43	209	12	2	0	0	9	0	0	2	0	1669	16	121	86	49	0	92	74	61	176	195	0	1274	1763	189	40	35	0	0	55	0	48	0	2	174	411	67	111	192	161	0	0	14	193	81	2	1	284	421	186	0	0	18	508	1	32	381	219	19	67	0	4	49	529	1618	18	0	4	147	490	0	0	5188	44	101	0	18	208	0	0	137	165	24	42	0	1	543	242	0	900	143	2500	278	27	2	200	27	232	205	183	197	176	11	1	535	46	4	2	517	283	203	245	2	0	171	0	49	5280	0	102	286	0	426	0	0	2	0	286	42	3	9	33	0	2	4	686	100	2	0	2	53	0	460	227	188	2	31	212	0	0	0	2	5	232	192	0	0	6	896	18	2	151	277	152	336	260	0	3	13	19	533	147	185	138	81	127	271	2	9	717	0	50	174	137	20	210	0	793	18	6	181	80	6	506	22	76	162	190	620	2	0	181	0	0	127	4	99	342	692	747	14	2	0	93	0	707	54	23	1	0	1	0	0	32	139	2	362	3	0	0	24	9	176	346	124	447	2	0	110	208	0	9	0	452	288	254	183	2	462	3	74	91	0	3	0	453	209	701	0	48	770	243	365	99	350	0	0	88	2	41	240	581	216	217	82	1	211	0	401	609	0	294	233	503	99	471	71	56	1459	165	3	214	83	34	316	92	0	101	635	469	181	341	0	562	1	185	2	336	10	0	109	0	303	0	2	0	400	599	4	26	1326	41	186	7	380	8	8	307	0	170	116	572	518	216	142	654	280	281	63	1082	0	221	0	656	132	517	173	0	253	432	1609	0	282	0	254	397	161	0	71	216	322	565	147	54	47	91	42	3	302	220	391	5	1	320	462	12	279	108	0	161	172	335	0	243	459	0	124	228	197	0	0	5	327	22	243	442	187	405	113	84	17	0	50	363	7	20946	381	0	29	1974	389	297	0	264	14	0	0	0	0	0	0	186	0	1	0	0	0	0	10	0	0	14	0	0	586	13	2	0	2	0	77	0	15	0	0	0	25	2	0	2	0	31	0	459	441	1970	1393	247	0	0	4	18	25	0	316	0	0	2	0	0	164	4	420	34	64	1	9	4	2	0	0	0	0	0	0	0	2	4	4	115	11	228	195	0	122	0	1	202	2	2	109	216	460	820	351	17	47	578	101	0	0	0	824	297	392	3	119	107	113	555	4	0	2	0	480	0	9	5	0	2	0	0	113	227	8	447	5	61	120	2	537	4	2	95	72	0	2	10	2	6	61	126	0	138	415	758	0	192	0	218	0	6	188	0	3	2	0	281	11	142	3	10	0	263	0	125	2	45	1	361	0	0	65	80	93	167	0	0	7	60	463	5	12	1	0	10	0	80	0	0	8	0	0	0	0	0	0	0	0	0	0	0	6	47	0	2	0	2	0	0	14	0	126	6	0	640	0	36	6	3	7	55	0	1	6	2074	1449	63	158	107	626	421	267	80	330	16	0	354	4193	50	69	74	627	142	0	0	20	0	0	0	0	6	10	26	2	365	0	0	514	4	3	401	0	0	107	608	0	438	0	6	476	4	0	13	25	14	0	2	4	286	0	0	2	1	9	0	5	2	2	0	0	2	17	2	0	102	34	4	11	2	16	359	76	0	4	29	140	2	2387	15	10	8	3	236	0	73	0	12	3	4926	44	131	1222	278	188	255	1	1	3	0	0	204	466	0	5	361	0	2	1595	42	89	267	66	0	46	710	0	0	0	97	154	847	221	30	0	0	0	2	28	0	1	0	334	4	4	0	481	0	0	0	2	0	0	3	38	0	4	0	6	0	0	0	0	101	37	12	1577	0	0	0	0	381	68	0	0	475	2	0	0	1903	0	2	0	1447	0	0	9	0	3	13	10	2	7	6	0	2	0	231	1	650	4	0	0	5	119	108	334	859	256	38	151	114	0	0	0	4	28	0	196	76	0	548	97	0	1	2	29	43	0	51	72	33	290	66	0	140	0	0	64	2	0	222	18	126	192	0	1	4	344	0	2	0	34	2	775	0	2	0	0	0	2	14	0	0	1	0	0	68	2	205	4	4	95	15	0	0	2	7	45	253	116	0	19	768	12	272	366	471	188	0	7	109	4	13	0	155	0	0	2	38	2	4	0	761	2	29	0	0	2847	0	2	5	2	0	9	93	0	1	1291	2	111	2	43	66	2	188	1568	99	1147	12	30	153	6	4	64	0	0	70	61	0	0	19	4	7	5	4	10	10	1	2	4	29	0	0	0	2	239	148	11	0	63	8	0	309	0	0	0	0	0	12	0	0	447	2	4	330	243	0	4	0	11	4	0	0	236	5	0	0	232	31	6	3	2	2	0	0	0	1	0	1	241	27	15	50	1	0	227	0	0	1	0	35	183	160	116	120	33	175	0	16	0	2	0	141	0	1537	61	65	126	142	8	0	78	283	2	19	431	12	181	419	6	142	1158	0	251	2	2	47	298	16	18	4	144	439	149	5	0	0	1	1695	126	2	38	9	91	2	297	2	0	1	2	156	2	13	342	76	0	1	2	36	211	898	0	0	37	0	29	7	32	0	2070	4	2	12	1	10	236	0	0	0	0	4	2	0	0	0	0	189	7	153	4	2	140	0	1	8	0	0	14	0	0	0	10	0	2	2	0	0	3	1385	41	110	0	56	543	91	5	589	121	0	4	0	16	5	3	1	0	0	0	18	266	650	508	208	238	578	2	41	0	91	2	0	0	0	0	2	26	7	1647	440	257	7	0	0	0	0	41	127	538	52	1	2	1	80	0	0	2	0	0	164	65	901	0	0	0	31	246	0	0	0	0	37	0	0	2	1	0	1	84	0	0	58	12	2	194	130	101	208	3	2	2	0	0	476	472	1	0	0	0	3	136	7	0	90	298	277	5	124	0	0	1877	2	0	221	2	18	168	0	492	432	0	46	0	0	6	2	123	0	12	0	114	28	184	710	1	1	0	153	384	0	0	0	0	0	1	4	0	269	0	0	404	4	821	1192	4	154	37	2	9	0	3	154	253	1	0	613	350	81	170	0	4	57	727	0	8	0	0	0	0	0	1	22	7	14	4	31	530	27	2	4	3	41	13	72	48	132	284	245	0	16	0	340	345	0	35	0	0	145	5	7	0	521	2	7	4	10	0	110	2	2	0	14	17	65	114	125	451	420	0	8	0	106	229	232	101	210	582	1	294	957	131	975	0	76	0	0	2	0	270	7	0	0	0	6	4	2	527	8	20	57	0	0	1	102	77	8	831	29	51	1945	32	3753	657	253	0	438	0	2	186	680	48	0	0	12	12	0	770	2	0	0	209	6	0	0	0	2	70	1	187	336	0	8	68	0	0	0	8	0	0	0	0	230	47	132	0	78	174	136	2	141	7	115	0	198	0	30	255	0	44	3	0	0	0	195	0	2	0	0	0	0	33	0	277	6	0	2	151	1171	2	2	0	315	184	844	0	0	4	0	2	3	13	443	6	301	0	41	313	66	2	44	2	0	0	6	3	46	169	27	13	0	16	2	2	418	110	162	12	0	998	239	287	0	0	28	72	125	281	272	269	294	0	28	0	0	231	0	1	2	0	0	1	8	0	0	0	100	0	5	4	2	18	281	127	1	100	8	209	17	7	1	889	1098	572	290	34	2	0	5	20	2	32	23	2	0	0	105	6	82	36	2	0	3326	252	0	0	0	0	0	0	0	0	0	48	162	125	206	0	6	324	0	96	31	2	2	0	1	0	97	1	14	13	5	128	17	22	52	1	41	2	10	2	321	0	2	1	12	0	483	74	0	369	174	16	0	0	0	139	0	0	2	158	386	123	323	0	2	2	0	68	0	291	7	3	1358	837	6	16	275	625	22	519	485	74	7	21	7	15	27	0	0	177	0	56	0	0	84	226	0	12	0	247	2	12	75	102	5	177	5	0	1	515	33	169	367	518	699	51	0	44	52	346	1180	9	4343	125	1598	450	88	210	1067	385	2	265	930	138	8	669	16	78	703	166	2	0	1285	0	51	794	248	852	2191	162	1036	159	594	31	1	1	60	80	2	54	7	178	0	484	0	0	87	1	0	3702	0	22	0	0	1	28	251	240	8	61	2	94	70	0	300	888	1935	452	13	441	713	84	0	27	0	320	149	1470	36	207	0	281	693	138	2	131	0	0	0	0	541	42	62	44	266	757	0	131	130	2	0	424	72	177	5	343	2	12	5	29	513	121	1	140	2	112	0	366	10	99	5	44	2	2	0	43	343	61	187	42	0	130	84	129	108	0	2266	22	0	0	2	786	0	4	3	58	0	177	247	21	519	0	0	19	2	3	71	0	48	13	9	192	0	483	537	485	8	0	0	0	1225	206	2	0	10	45	0	0	24	71	104	0	24	498	0	6	5	41	96	0	652	0	0	0	1	77	0	164	14	128	0	753	49	1568	1149	419	1449	780	232	3	158	0	576	14	476	0	0	1200	973	275	240	0	117	8	483	12	4	79	957	0	8	227	119	454	4	7	14	804	180	6	2060	1459	6	167	372	0	127	18	165	53	0	1670	2	253	481	0	760	167	182	369	10	4	856	45	196	14	0	2	0	0	24	38	17	39	97	118	2	3	0	303	1522	743	748	37	861	192	1535	98	36	0	190	153	268	10	24	339	0	2	8	49	29	54	3	0	4	168	4	174	52	51	0	1126	167	43	58	467	14	0	10	0	1192	203	36	332	61	2320	756	353	0	13	9	6	545	51	2	394	105	6	0	24	0	81	630	26	8	0	0	71	294	0	73	2	2	137	9	107	0	0	342	663	24	0	0	98	0	17	0	308	77	99	0	113	636	4	228	367	0	155	0	32	15	9	11	20	2	806	422	12	0	19	26	103	0	181	1017	297	0	1	200	225	1499	13	2	4	2	587	305	6	2	0	247	0	40	79	20	41	224	18	80	50	216	37	4	10	5	117	0	18	0	0	105	306	197	66	525	0	283	248	821	65	787	0	1061	142	1811	27	367	0	216	46	80	414	0	99	2	185	1124	41	70	235	63	415	481	155	72	141	235	261	147	0	0	4	233	18	111	26	301	1	54	513	219	10	18	1372	879	529	170	654	393	1448	341	0	256	355	201	141	15362	999	912	1	371	260	0	170	22	0	358	38	2	82	603	867	4	2	88	638	0	0	369	78	453	0	69	96	0	210	228	8	125	151	38	394	1457	531	581	380	141	534	852	4	1177	765	124	179	52	256	37	282	0	557	221	5379	2	0	260	1	301	2	123	1	0	122	89	490	1453	322	1311	472	517	31	401	2	0	252	5	0	446	59	139	104	1243	72	516	262	572	302	0	32	0	13	0	2	1	8	112	37	0	80	6	0	113	2	23	0	2	1	0	0	428	5	44	32	40	28	2	174	0	151	16	0	2	125	64	443	0	0	100	1000	25	37	127	131	7	12	320	0	1	34	0	2	530	0	14	0	12	20	1252	14	125	0	0	0	0	0	5	0	0	0	94	81	6	2	104	15	13	0	6	541	20	2	0	2	51	12	31	0	863	178	689	0	23	0	8	1339	0	208	439	8	0	290	0	0	219	0	4	0	2	894	0	475	0	209	2	7	230	153	106	0	0	29	0	5	786	118	56	2	4	4	0	143	0	395	0	0	105	40	115	2	3	11	1	22	0	0	170	22	56	892	0	95	644	12	0	116	210	548	0	137	1	0	0	9	7	4	9	22	13	10	406	60	47	4	13	0	439	176	8	971	2350	64	119	0	174	4	10	0	13	134	2	53	100	384	355	338	173	108	3	175	213	2	105	0	2	103	0	65	465	295	31	0	22	11	22	2	139	45	14	0	488	1970	83	230	2	533	2	161	231	5	0	4	70	268	524	24	87	2	0	0	568	2	0	0	131	232	108	2	412	45	46	176	2	8	89	8	2	37	48	1	7	199	1	2	210	480	1826	189	76	485	0	0	409	1389	128	21	2	0	238	445	372	94	0	333	38	38	52	4	2	0	2	0	0	0	97	142	3	76	215	101	2	260	2	0	37	0	0	8	4	0	198	0	161	0	84	0	0	133	702	1910	0	5	2	0	8	0	187	464	311	1	2	181	0	0	0	17	0	10	0	0	2	47	128	880	33	294	338	11	1108	2	174	102	311	1	224	197	10	0	532	87	15	263	0	300	1746	0	262	115	20	565	1492	41	0	1	0	4	1310	22	1	68	169	1625	577	1179	0	0	16	10	0	429	0	232	54	19	384	2	0	96	228	0	1	0	0	1	0	281	0	14	132	0	0	2	0	24	185	6	63	6	0	4	2	2	21	2	34	0	0	55	4	330	2	7	5	299	0	6	6	159	2	2	223	11	80	0	304	1	99	0	2	123	2	27	0	211	813	0	411	0	1	0	0	29	605	0	190	274	9	0	468	680	120	2	67	165	166	68	6	200	6	7	14	9	26	176	2	6	750	455	0	1	2	285	0	3	28	0	0	527	62	40	145	0	222	0	7	253	0	272	27	2	4	73	1	296	147	0	2	1	4	27	193	5	1	4	0	0	79	3	148	101	6	8	8	187	10	32	16	0	6	2	1	190	34	0	180	0	3	0	875	2	5	190	4	0	0	85	0	1363	2	157	0	955	0	741	0	2810	22	434	181	55	43	4	0	0	22	0	9	2	18	296	31	117	241	0	93	0	0	17	0	111	725	0	749	188	51	27	2	2	682	0	1	106	0	99	0	0	2	1	328	0	0	1922	157	141	260	0	2	0	0	0	351	2	3	0	113	17	80	16	11	4	2	10	0	2	8	22	0	341	352	0	126	2	7	0	522	116	2	188	202	3	38	218	1475	0	158	192	4	0	6	9	50	2	21	2	15	446	40	349	130	8	3	221	0	61	0	6	1	50	0	28	34	0	170	0	426	54	355	0	1183	0	0	5	65	184	0	2	63	12	8	92	9	0	0	4	0	653	1	0	0	50	0	217	0	60	26	0	8	111	65	2	0	148	4	0	77	396	0	0	0	6	310	411	230	658	38	7	20	203	303	29	93	120	179	290	140	2	0	83	7	3339	0	6	0	28	329	16	710	281	2	0	307	888	223	9	4	674	2	2	8	32	496	37	0	11	340	307	11	135	0	0	0	2	5	0	222	0	2	0	0	0	0	0	0	0	0	187	75	60	0	0	2	2	6	0	2	98	1126	0	4	557	986	807	200	0	0	2	0	2	66	113	0	0	0	0	0	2	75	307	114	12	95	4	0	0	6	16	16	0	2	0	6	0	8	6	0	7	3	0	0	340	3	2	0	0	38	189	0	460	16	7	16	144	826	965	12	0	2	0	622	304	0	0	0	0	0	73	7	2	0	3	0	0	2	0	0	0	1	2	0	0	0	0	0	0	0	3	561	0	0	0	0	254	0	0	0	2	1	0	2	1	1	0	0	651	0	0	0	0	0	0	0	0	2	580	9	0	0	0	4	0	0	0	128	0	2	1	0	0	0	37	3	1	61	468	139	33	0	13	54	195	397	184	0	0	0	122	0	10	2	113	4	8	211	388	0	2	391	0	0	0	0	2	0	28	4	127	144	0	85	7	0	6	23	53	7	147	404	0	0	32	2	13	394	1189	3	253	723	0	0	891	527	16	44	0	63	7	36	453	1	861	0	0	0	423	10	1321	0	9	0	0	4	0	94	0	281	27	0	172	0	0	0	2	0	0	10	160	2	28	10	1125	1078	0	0	109	0	6	42	2	27	1	293	150	1	31	18	8	8	440	6	1	0	0	0	7	119	129	0	33	50	24	0	2	155	4	0	2	0	15	2	21	2	0	0	0	188	0	0	2	2	17	0	2	0	0	0	0	0	0	2	348	0	0	142	0	17	1374	0	137	0	1	0	0	0	252	1	51	0	0	26	0	0	5	74	0	1	4	1684	138	248	0	144	79	0	1	0	0	145	0	0	98	512	10	4	151	7	552	5	197	59	2	257	0	9	21	13	12	68	302	63	731	1	924	71	0	92	0	0	0	0	4	5	2	2	0	0	18	0	0	0	50	15	0	0	0	0	8	4	59	8	2	0	4	4	23	33	47	315	0	0	0	0	0	205	2	93	248	50	1	0	171	2	452	0	396	567	2	2	222	141	20	0	552	0	1168	19	0	179	30	137	0	61	712	0	456	139	1952	0	0	119	288	218	378	153	1071	94	98	579	3	240	3	0	248	678	352	1368	368	548	0	263	0	1209	136	530	8	230	47	2	53	9	231	345	270	350	172	119	44	614	20	0	1250	327	0	70	215	95	33	68	218	498	0	144	321	347	80	449	156	567	296	136	195	403	71	398	51	1679	0	170	2280	463	305	418	0	193	64	4	602	0	4	486	12	174	136	408	3636	520	114	4682	1951	281	1	1527	94	392	0	247	1435	150	10	101	861	377	68	364	292	23	332	40	108	246	44	42	0	108	328	0	111	277	0	57	8	2146	6888	18	0	677	0	21	16	716	0	0	69	0	0	0	11	0	195	8	29	355	341	154	1	245	120	23	183	546	205	24	258	753	456	11	1	0	0	467	102	344	39	0	5	13	0	0	0	225	0	0	477	21	24	104	14	451	101	0	76	749	139	6	13	43	23	21	2	0	0	68	248	14	1	53	0	0	469	149	852	0	537	371	0	4	0	110	3	483	15	22	3	323	0	0	70	25	0	0	0	0	0	2	9	1	16	0	4	53	90	2	263	0	269	2	52	3	20	0	4	0	2	2	0	89	18	938	0	307	195	4	0	10	14	0	132	0	2	0	1	0	0	0	0	0	4	103	111	2	2	0	5	0	76	217	5	0	0	0	1	0	1	1	357	0	0	705	167	414	703	504	90	416	22	186	4	19	0	0	2	35	0	0	2	52	0	171	0	195	2	971	666	341	0	2	36	0	90	0	0	0	246	4	4	0	6	55	482	12	9	12	0	0	2	6	0	4	2	0	0	80	122	0	7	6	416	0	4	45	0	75	630	210	0	352	0	0	0	296	0	0	0	10	0	241	11	137	138	0	0	331	2	2	0	0	0	1	20	0	0	0	105	1	0	13	0	4	0	17	2	0	48	3	293	0	7	2	186	249	122	52	164	2	6	114	0	0	460	0	1	0	2	33	18	1	0	1	17	491	0	0	0	187	2	1451	2	0	1	2670	0	0	0	138	0	0	660	122	278	239	5	10	0	1	283	26	0	2	0	19	51	0	15	933	0	0	0	13	0	0	6	0	1	49	0	24	20107	984	0	0	0	0	0	19	6	0	4	170	37	9	0	0	2	49	1	1	0	0	1	0	0	4	0	0	14	0	0	0	0	5	9	0	4	0	2	0	0	0	0	0	1	0	2	0	0	0	2	1	55	0	0	99	2	0	1	77	13	2	2	0	16	0	3	0	109	0	0	0	0	0	0	0	0	1	305	0	105	2	0	0	0	0	0	168	2	6	0	0	18	15	44	232	118	0	665	0	0	0	2	745	2	35	2	44	10	0	0	0	0	0	413	1	4	0	70	0	1	0	41	0	0	0	0	0	20	0	0	276	0	0	2	2020	33	5	2688	4	1	516	0	0	0	0	0	50	225	1	0	0	335	553	51	0	1698	0	0	0	29	0	0	0	0	1	832	18	7	5	0	0	0	4	398	0	2007	2	83	264	3	2	48	0	0	0	1	2	0	0	0	2	0	20	0	1	1	1	0	20	236	0	44	0	0	0	6941	746	43	32	0	0	35	0	0	2	50	0	0	1	6	9	0	1	0	0	26	4	403	10	118	19	378	0	1	342	2	0	492	645	377	2	36	2	0	85	14	1	0	146	7	15	1	2	0	19	14	0	0	66	1476	425	25	10	296	43	0	0	0	1	0	0	5	0	1	0	755	0	0	0	0	0	2	2	0	40	2	0	66	0	0	1	6	0	0	0	117	0	850	0	0	167	1	0	0	10	643	335	0	0	0	0	4	0	70	1745	0	776	4	0	1	0	3	9	398	0	0	37	408	55	0	0	745	232	410	1406	8	10	0	0	0	2	151	0	0	314	67	0	5817	0	0	4	671	0	0	0	2	0	8	18	0	0	92	0	0	0	0	0	0	0	41	508	11	0	0	301	285	0	483	35	12	3	0	0	601	368	16	0	81	1	289	240	195	254	2	0	1114	1	0	2	20	560	144	123	487	0	223	178	270	0	0	241	209	0	541	0	24	0	69	2	0	0	0	7	2	313	1500	4	0	0	0	0	9	0	0	171	251	4	600	529	23	2	307	6	37	63	232	4	236	0	0	4	0	126	119	0	0	3930	86	150	452	14	141	0	177	950	10	0	21	633	0	31	1330	403	2	252	0	98	263	90	6	4	4	142	208	312	367	294	112	392	86	492	52	262	319	461	0	0	219	5	1075	6	12	717	156	227	102	104	386	60	538	317	1	0	289	0	254	776	0	859	4	0	0	19	0	2528	56	4	116	323	457	876	70	60	663	18	441	2	557	583	31	70	0	3	3	209	0	587	483	0	8	2	5	707	0	319	0	490	68	0	357	4018	2	464	1	0	268	251	0	424	226	2	9	758	833	23	1452	578	302	206	187	90	636	470	329	3374	0	0	169	28	36	0	175	0	312	0	3	411	203	115	90	4	5	8	155	223	244	73	496	201	3	2	284	422	2	241	0	2	2140	117	198	16	73	293	308	0	0	957	5	477	1196	0	17	370	2	0	0	122	0	279	498	435	355	91	0	0	359	300	452	3820	3	356	538	200	762	645	1325	4	836	90	255	691	592	0	0	0	180	646	266	180	0	255	289	98	67	0	428	0	73	337	30	160	117	4	0	166	6	159	1017	0	285	0	110	311	188	1084	2	373	371	92	706	15	110	1150	0	745	252	0	176	0	27	315	504	0	54	433	0	1652	172	426	63	13	382	453	650	195	281	36	80	342	159	428	0	794	210	0	0	527	94	166	11	0	1641	424	144	14	0	42	0	180	0	44	207	112	166	220	2	286	16	658	1374	1416	0	429	89	1847	159	557	2	252	1321	0	365	490	22	296	95	51	222	86	2	824	0	159	68	107	51	836	0	77	2	56	285	4	358	25	258	12	436	2	121	350	17	0	4	118	0	145	11	99	0	226	928	124	776	16	202	672	134	0	0	0	114	290	380	596	4	144	4	38	148	465	0	34	28	3703	2	1259	9	2200	110	10	0	128	359	0	384	204	809	2	23	501	34	2	78	46	4	0	651	2	2281	0	376	189	347	128	24	137	735	107	109	2	301	46	1	258	886	0	169	3	16	620	2	988	68	0	3409	1016	230	700	4	82	0	282	90	5	172	1	589	2	70	407	837	0	213	0	612	490	5	84	132	410	148	607	212	224	11	67	241	302	514	2	164	260	278	0	547	1181	1030	186	436	0	147	121	6	27	51	4	3	3	281	571	229	6053	17	0	4	265	0	5	299	23	380	87	213	122	199	144	54	90	38	23	0	464	0	0	299	0	17	388	215	191	1928	106	130	986	382	0	0	717	2	72	215	452	270	828	69	1	0	2	720	103	197	0	2	452	336	16	0	3	90	824	4	333	1	421	17	12	263	0	79	0	313	299	880	0	118	98	120	247	731	179	0	60	19	104	26	382	429	0	22	162	149	319	2	32	175	0	2	313	69	8	60	2	2	2131	988	0	2781	362	658	581	21	296	8	151	391	0	4	0	702	4	0	218	283	0	425	2	0	1	28	14	7	2	0	0	25	434	227	54	4	6	573	6	0	52	46	15	16	65	0	0	6	305	0	123	0	491	281	873	262	856	130	0	630	34	0	175	98	347	90	0	4792	0	336	377	342	301	60	1578	0	805	347	113	466	101	287	18	23	0	784	452	225	1631	835	177	230	392	0	40	0	378	0	130	98	647	37	7	0	0	15	501	406	0	146	1128	3781	11900	40	132	2	1100	377	108	123	0	89	404	768	659	92	0	212	78	134	48	174	0	1	2	443	74	224	221	176	369	301	3	833	177	198	2	10	2368	26	359	300	154	212	0	247	184	2	0	84	457	53	236	31	453	526	422	5	111	0	77	16	242	589	316	58	57	2	3	735	228	53	127	216	2	0	626	72	15	3815	4269	6	576	401	0	2322	0	516	344	916	150	66	993	14	42	4	192	629	310	527	201	0	111	522	789	1	54	510	222	256	4932	495	40	18	160	239	356	0	342	124	0	122	264	239	342	0	75	908	236	166	263	0	383	207	96	2	0	0	333	635	68	188	23	111	4	24	0	581	970	2240	72	283	10	14	362	0	417	423	280	413	223	495	15	285	97	382	1	71	312	45	8	414	3	3	175	51	374	1	363	48	129	180	892	390	451	443	99	720	604	226	157	161	125	0	73	478	215	1371	287	299	136	282	864	2	613	0	156	12	317	418	175	402	85	294	1253	0	396	61	278	0	10	34	1176	0	0	262	2	42	547	13	725	3	530	0	0	1237	412	1027	671	6	2	0	0	139	343	0	689	132	352	427	117	9	149	925	6	0	59	107	590	9	299	489	893	5	290	262	71	2	12	528	575	164	63	245	941	1	0	0	221	560	294	196	320	381	88	0	8	523	365	263	2134	38	10	655	0	316	1	0	30	107	499	30	16	0	84	617	163	302	44	13	173	14	152	53	35	298	196	304	2	94	236	1	0	713	419	7352	556	133	2012	274	0	2	3	204	0	3	1	2453	0	760	471	217	0	0	104	28	107	0	0	136	4	103	27	1025	8	49	531	0	1314	358	196	7	78	19	2	36	475	6	230	7	2	476	151	52	0	1151	228	293	3	0	58	4	562	0	29	192	30	2454	293	0	4	0	3492	333	513	616	0	80	5	10	0	310	1157	1273	1829	201	261	272	131	300	10	249	6	671	52	1	1159	445	233	18	528	414	26	0	179	0	145	506	73	147	26	0	6	197	189	21	80	67	161	317	0	4587	178	155	0	132	4611	2	182	2	3	24	4	3	493	1	521	0	107	1204	0	206	86	0	506	219	218	0	3	222	244	60	2	92	357	100	122	0	193	510	52	322	441	121	197	372	266	202	475	370	2825	143	338	393	33	14	645	1	0	156	47	1104	274	99	357	8	0	833	445	309	0	0	4	1095	457	2	34	100	503	572	82	9	0	850	131	41	2	0	14	130	63	204	410	216	4	0	777	0	0	0	166	279	567	0	88	55	595	447	18	4	993	967	566	124	994	430	135	121	2094	6	0	132	1	28	384	7	426	16	0	209	454	37	354	4292	354	1648	1259	319	1449	0	0	1	209	129	14	0	22	2	0	29	2	27	42	2	0	0	0	0	6	2545	411	3194	308	237	15	192	62	8	315	492	129	977	908	491	579	1020	180	8	19	289	0	692	30	42	172	231	191	2	98	269	94	388	3083	10	1038	264	867	721	414	814	2040	1047	779	27	1666	1502	1299	0	366	344	254	1100	1429	176	439	1230	956	52	317	318	2392	135	588	643	202	1255	2	57	396	299	340	12	0	243	1699	1958	2279	22	56	35	995	128	401	10	8	827	1203	1829	263	1	49	1	2144	589	489	0	429	218	209	426	251	249	107	2136	512	331	6	43	42	0	152	20	4	664	1469	127	19	83	277	158	1	204	224	694	159	303	1088	1330	53	138	1850	10	248	606	445	238	524	184	94601	31741	57981	6028	2	2065	10298	0	4126	3065	0	9773	3075	8945	221	152701	27505	42580	28842	679	51081	30574	2021	3450	2326	523	615	523	29	347	2923	428	6	28	0	0	28	18	0	0	260	0	0	0	45	102	4	20	5037	140	0	10880	0	14	46	5	20	41	1	0	33	2	423	259	28	0	11	0	2064	0	0	0	0	0	0	0	0	0	0	12	425	0	0	4	2	7	22	0	2	2	122	0	0	0	4	47	1206	62	203	195	477	1073	901	446	567	448	0	0	0	0	6	0	0	0	1	0	2	38	90	192	0	22	0	118	11	0	8	0	10	96	80	5	6	5	28	2	1	0	0	0	0	0	1	0	0	0	0	0	2	2	1	0	0	6	0	8	0	0	0	0	0	0	0	0	0	0	0	0	1	0	0	0	0	0	2	13	9	0	0	0	0	0	0	0	0	9	0	0	5	0	0	0	0	6	0	0	2	1	2	0	0	0	0	12	0	3	2	0	0	2	0	0	3	0	0	4	12	0	6	2	1	13	0	0	0	7	0	0	0	0	0	102	17	0	3	10	0	9	3	97	0	0	38	4	0	0	0	0	2	0	0	0	0	0	0	0	1	0	0	0	0	0	0	0	0	0	0	0	0	0	0	6	0	0	0	0	0	0	0	0	0	0	0	0	0	0	0	0	0	0	1	1	0	1	0	0	2	11	0	0	1176	3	365	959	2355	96	843	1256	57	385	1271	428	204	235	2	389	748	601	313	1464	205	0	580	349	8	106	19	1543	800	216	0	412	700	532	448	447	649	616	1120	209	129	299	1201	111	285	2236	214	355	171	525	1142	1581	815	401	64	0	942	1766	959	515	1259	31	2239	1120	892	741	432	98	161	365	203	115	398	889	6947	5527	589	198	987	1574	4575	412	372	636	254	436	267	22528	2040	95	268	104	100	189	461	4	891	20	26	0	21	167	4	502	302	12	43	10	448	0	6	47	0	28	5	43	53	307	45	286	171	56	14	63	2	10	130	122	7	182	162	781	145	9681	171	69	75	58	599	86	74	2	19	178	178	1269	284	40	95	358	143	15	238	21	143	1983	2709	2	44	6	7	257	619	106	5	780	1461	201	26	8388	122	4	1	778	241	18	33365	16	0	1624	135	142	212	775	519	581	378	332	14	112	163	240	653	414	191	0	4	24	22	708	716	12	192	197	86	35	279	377	126	540	85	447	365	1179	164	0	397	592	2394	109	432	414	1	143	20	311	206	478	136	114	69	135	1466	336	1396	3	253	114	205	14013	3	3	277	7985	13	958	13	54	203	44	282	402	142	331	25	177	303	34	14	4	103	1	3355	51	22	14711	274	76	432	373	607	946	589	1193	666	35	206	4	0	0	2	1092	0	0	407	245	387	8	292	2	422	347	448	369	315	15	196	0	0	684	542	389	947	470	1714	113	224	69	9	25	343	190	162	1550	601	0	0	2	304	817	0	3	0	358	128	174	493	642	66	1317	283	155	251	1489	243	6	0	6	330	554	397	2856	265	679	22	7	36	50	164	2954	1154	1047	3314	1188	160	364	624	633	167	4	64	1468	13	24	18	37	13	0	0	0	4	29	19	7	8	64	19	27	0	111	51	10	24	227	10390	1682	24	815	538	251	1965	183	538	88	1851	6	85	16	344	235	404	23	38	190	3461	394	933	297	1180	919	151	0	5	11	21	6	0	111	215	120	20	33	27	700	0	242	7	505	1256	100	130	2	313	2	668	393	1	1468	899	23	36	265	706	0	415	0	543	347	1292	141	36	11	33	142	527	896	538	2	289	1414	202	2	414	210	12	232	1080	996	68	560	1498	257	286	546	895	31	12	5317	94	273	219	2443	452	520	21	19	326	797	484	235	702	0	0	10	13	26	672	47447	957	4949	3314	10683	32500	26378	104	554	3097	7	6	296	2	973	203	531	864	0	155	0	2356	360	47	4	725	6111	3614	827	398	744	470	523	2460	257	220	1461	1982	3650	3271	2022	1	2081	401	0	1451	0	2731	2662	1420	1724	2180	2077	18846	660	4456	0	0	2	0	2	486	3331	370	1192	1	51	1675	140	2	0	0	0	0	0	0	0	0	0	0	668	129	382	15	780	39	56	36	35	506	0	0	475	381	20	1285	0	0	529	975	953	355	347	293	381	571	558	1061	267	1929	1109	201	688	290	1613	564	407	756	1005	137	0	4	427	1363	213	283	72	373	1380	188	12752	308	1652	76	353	27	12	64	202	717	996	513	457	885	61	2507	1843	1029	0	0	380	5912	105	138	360	118	2	27	447	293	14	39	0	2	1131	4	7	0	319	73	45	0	626	418	77	1420	218	16	619	141	298	74	5401	15	109	7	114	35	14	183	2301	925	260	1827	453	643	376	179	4	437	206	156	274	349	118	1238	369	270	9285	1098	606	9	723	2	1006	386	278	905	7350	2576	129	426	23	484	381	341	2	0	0	0	3	0	1157	334	163	527	1	780	3071	205	323	810	174	4	5778	2	3944	2	0	1	334	136	3963	832	384	341	9	300	99	28	4	169	196	19	1546	229	24	359	59	1975	855	789	315	470	1204	10	6683	599	4316	3390	29	232	139	1015	227	230	475	360	1738	502	0	1306	12	12	1108	35	121	605	521	758	634	3707	332	366	2	1073	14	64	330	301	22	460	7	337	833	619	15	133	24	161	282	92	1390	42	118	388	205	126	0	286	428	16	106	10	8	3172	7	0	4	809	2320	755	201	37	187	78	1051	1144	277	178	443	142	70	576	4	605	7	526	829	5	831	354	1611	158	200	40	18	97	2055	356	14	3058	55	1302	390	120	249	624	307	897	213	2	0	389	1017	338	7086	7311	317	746	3104	739	82	125	3	453	604	286	226	367	24	292	142	829	122	64	1901	83	428	211	1409	113	9	556	206	237	270	179	1305	1109	423	0	0	548	228	249	1979	442	59	40	1184	2071	3906	10	198	712	45	2157	0	115	366	0	3	192	197	379	28	413	420	654	716	465	405	282	3396	932	261	448	601	1823	400	446	1328	463	29	155	340	33	10	219	247	911	585	376	1016	706	1576	0	0	260	731	680	338	66	834	17	12	31	2	13	15	23	801	0	485	22	11228	891	3523	14	434	560	206	244	318	85	105	185	633	183	333	2045	208	634	14	96	251	444	64	1	145	750	2917	5586	2894	1982	1883	6	1253	3	12510	2	43	294	5636	2	4	311	803	397	26	0	4	0	0	0	0	0	0	0	0	2	0	2	0	0	0	0	14	8	8	5	3	0	0	0	2	0	0	0	0	2	0	0	2	0	0	2	5	0	1	0	2	0	0	0	0	0	0	1	0	1	0	2	0	2	655	883	420	91	418	6	217	75	0	126	620	122	798	251	1030	263	124	8	45	1493	2142	1665	1487	0	495	1748	999	2379	0	15	0	0	0	5336	15	3	9	303	1	40	3	35	30	172	228	106	492	1991	438	42	26	272	12	37	355	176	333	865	626	728	130	8051	920	251	563	1321	190	49	4	2	1196	233	3085	216	3596	1861	417	136	0	25	0	0	63	52	1542	536	1124	211	327	11	0	265	473	1403	0	47	40	96	2	0	42	60	1354	196	380	613	313	95	177	5	34	174	1110	227	304	1344	19	1284	666	460	29	247	2	1	106	479	30	208	3257	431	589	217	208	161	449	883	70	323	1899	446	197	2	417	503	396	0	500	720	279	329	2	0	0	93	72	81	0	2877	294	269	356	1378	785	1012	444	421	3365	690	10161	8729	3	1057	383	81	0	993	0	0	0	424	153	314	6469	820	1364	1861	145	1503	0	0	1299	957	122	107	347	421	418	1724	35	0	3930	226	839	468	563	546	147	58	4	0	0	319	413	0	596	696	506	448	233	37	288	2	31	379	60	0	299	0	399	5649	1559	1696	670	471	1014	337	303	295	103	5186	143	1350	523	386	10826	1506	5897	2	2	0	21	10	181	0	79	1	61	3	4	22062	71	875	170	437	98	54	2508	535	4	50	2030	82	358	1343	230	614	0	342	407	16	239	223	61	2	261	225	1	321	660	260	691	206	1238	483	2634	331	3512	3349	4666	5952	114	2	656	0	122	0	4	12	2	121	296	216	258	273	1707	513	0	18	14	0	16	41	70	356	3190	283	498	928	107	1	0	7	0	169	346	145	585	312	1054	0	2153	260	142	314	296	1506	118	369	0	198	238	0	448	173	322	68	273	255	824	293	416	183	179	8	248	1133	589	2	0	141	34	802	131	228	214	194	114	619	0	1	0	0	2	25	2	0	11	0	0	0	0	0	8	4	0	2	0	0	0	4	12	0	4	0	4	6	2	2	0	0	10	0	0	0	0	4	0	0	0	0	0	0	4	0	0	91	0	0	1	2	0	2	0	0	0	7	0	0	0	0	0	0	0	0	263	112	1603	503	1032	154	461	110	298	139	1625	174	724	647	4	0	54	65	569	68	9548	6710	508	542	929	0	1884	467	549	2	721	159	6	132	24	22	69	38	519	1151	321	1273	218	158	97	208	106	465	986	743	2502	45	429	409	2030	3123	6	0	12	2222	5677	5819	3537	972	795	255	194	173	296	700	983	50	46	587	324	0	30	20	101	225	535	459	568	16	0	3578	526	881	942	953	1768	120	1076	288	333	86	9831	138	106	58	8	11	6	279	17	264	156	131	400	99	1385	159	8	4	149	184	1739	115	1673	849	0	28	1	212	1387	146	513	10	0	0	187	268	550	492	839	34	2	89	74	368	11	10	0	2	16	68	915	540	23	8	8704	552	204	830	49	752	409	497	129	1803	71	207	13	460	39	478	509	1587	171	102	603	557	265	272	1035	6	709	1172	0	1034	844	117	518	3565	1188	296	436	1021	365	238	55	867	1942	973	260	314	475	50	4	334	10	64	377	20	9	0	0	10	20	0	0	0	0	0	0	1	1	26	5	0	0	1369	84	165	929	813	54	822	682	1323	6317	88	53	1	2	536	15	506	2519	374	436	11	1	217	433	100	33	2	12	18	221	105	22	3521	373	8	131	255	2948	364	34	596	1189	0	2276	1	2	623	915	0	347	33	689	2711	5685	815	692	184	8061	21	73	2	82	982	1445	627	1669	428	989	971	323	1480	62	190	781	152	329	308569	51	0	375	27	45	941	668	574	227	2697	3250	1212	1623	751	326	916	111	715	781	459	82	8	444	781	1141	4	4	2	9	123	1223	0	5	6	274	0	336	78	0	7879	0	763	374	651	170	331	1851	1125	65	469	776	343	965	2	1002	1016	281	336	531	587	997	472	406	1641	463	246	1948	1474	470	4	1391	83	474	560	124	112	133	831	1428	447	405	83	895	633	46	636	609	232	455	748	1120	629	385	130	0	22	425	1285	472	186	931	527	2990	8256	419	460	49	138	1274	11490	146	313	366	440	258	638	501	134	311	148	363	214	879	326	219	245	78	631	130	84	109	207	195	108	120	208	394	477	534	1270	184	433	87	323	1021	38	404	212	3579	25	297	11	289	765	54	1277	6	140	284	294	99	137	0	0	214	921	240	126	319	200	2	7268	213	691	933	2	677	6	2	202	315	281	779	924	244	28	66	192	143	1210	2229	29	903	674	99	64119	912	516	8	432	487	1049	4	627	309	40	16	138	100	276	2	2360	335	87	2020	192	12	723	164	248	100	199	845	35	2	450	36	406	1515	2301	563	1	407	1044	1	16439	37850	527	69	182	2032	112	8211	2307	510	68	151	141	107	295	190	936	819	673	590	608	170	580	629	457	226	2999	214	2989	117	1488	328	664	982	103	63	835	1063	135	504	158	2583	1158	4749	6478	471	51	280	166	468	284	65	272	93	467	1059	242	3009	221	392	472	180	470	127	267	201	335	527	67	298	190	661	239	353	370	530	771	597	460	541	538	708	978	292	679	380	373	976	487	312	52	60	323	282	464	208	587	212	483	283	109	602	868	265	492	629	583	494	731	388	734	223	229	271	92	160	397	234	508	635	309	353	331	440	246	116	338	397	786	519	132	139	296	227	525	30	194	2752	900	361	526	494	4460	2144	1	7872	48	2064	70	35	648	275	1	2	4	6	6	19	2	2	0	0	4	15	11	225	10	0	2	2	0	39	835	969	2332	61	342	18	510	499	400	267	174	2	0	5	71	31	83	111	32	126	0	4	196	58	214	406	160	2706	237	1923	210	203	711	697	2646	184	2254	111	405	2547	2221	14	559	21	247	62	505	1359	4854	456	404	2	0	0	2	121	4	19	491	39	0	0	534	201	275	231	2081	64	1012	0	0	224	403	196	461	178	168	1970	615	606	262	280	1290	39	285	996	321	311	569	391	419	129	213	482	1063	9	154	1275	183	186	1	1177	33	462	0	352	0	245	172	167	129	137	229	5	330	76	2991	44	18	17	16	187	23	11	31	58	14	130	827	382	714	2	0	68	994	5	2868	3	3	413	372	158	12	12	463	340	318	68	460	601	324	135	155	390	242	742	15848	2735	4671	16456	291	17258	276	526	173	162	2840	177	250	954	102	437	2128	1173	851	133	272	43	8	128	99	736	77	78	2	148	36	13	271	18	35	55	323	53	10	256	63	16	375	50	37	27	86	0	0	28	318	486	254	12	22	48	36	7	71	181	90	295	373	323	122	0	0	0	0	151	374	167	48	1006	972	0	87	4	66	2	1	49	752	89	38	171	140	127	201	48	1014	1056	3789	3	327	2058	177	695	74	517	99	51	29	1418	307	94	23	26	27	5538	607	286	1214	14	32	608	194	403	638	149	50	186	1011	436	126	922	716	150	1	108	35	9	2	4	3594	1001	704	163	482	1157	2468	2989	5781	492	1705	18	972	3207	67	1191	499	1549	309	189	886	11	583	2	345	916	1464	900	333	0	89	0	222	711	162	50	4	4393	2878	59	4911	70	113	338	189	840	30	305	161	2555	1151	521	1208	363	374	280	1242	37	205	700	979	345	4	1068	319	163	149	0	484	67	22	148	804	228	104	322	1315	380	1446	238	100	0	542	536	237	450	577	891	508	442	953	691	116	2465	323	303	314	579	446	127	120	640	0	22	2	84	367	140	0	995	0	800	206	590	0	1141	279	113	66	84	173	111	273	248	7	40	1513	811	0	12	360	4	0	35	0	0	0	0	217	2	2	1943	0	0	159	6	0	245	134	289	4	0	0	0	8	13	0	89	77	50	20	29	0	0	15	1	2881	1136	9226	0	0	0	303	13	354	38	18	176	13	12553	119	13	29	403	2	217	250	791	388	160	21	9	509	429	40	8	1404	302	535	10	413	0	0	0	4	2	1	0	0	0	6	0	0	0	0	3	0	0	0	16	0	1	1	0	0	0	0	1	4	2	0	0	0	2	0	6	3	0	4	0	3	0	0	0	0	0	0	0	1	0	0	0	4	2	0	0	0	1754	164	366	151	126	177	180	24	39	50	17	0	937	487	10	0	82	872	271	402	6	330	8	75	3	161	0	0	0	0	0	2	0	0	2	14	18	6	1	0	0	2	0	0	0	0	0	0	4	487	480	768	717	556	922	22	34	61	96	41	4	1468	0	577	371	1705	9018	525	71	326	1738	274	106	909	85	5601	1816	116	418	19	1033	121	305	1795	1	403	9636	319	121	4754	104	848	682	463	961	68	207	407	513	1612	84	525	471	314	146	137	246	55	900	0	415	171	453	447	12	376	985	5293	292	732	46	806	969	4	184	1150	12	64	0	261	2964	793	1296	502	76	187	460	518	576	1558	22	27	510	514	800	83	1516	769	141	126	380	142	42	114	1019	478	5751	3625	1866	696	1696	2	33	514	892	144	1276	167	1023	335	418	406	1813	615	994	4619	835	1770	143	99	1188	568	133	37	328	399	181	827	256	174	508	151	284	0	373	1541	756	822	991	785	1053	2656	256	235	332	121	225	4	59	1449	674	355	11	987	527	101	198	142	2913	20	2508	6194	1539	3964	0	3824	380	0	715	13	0	0	4	649	0	0	23	59	371	2376	0	912	311	2542	1729	0	18	450	962	463	149	460	309	12	7	864	679	386	1040	580	291	1055	1432	2	1111	694	204	973	617	1	0	2	0	542	485	740	1042	1355	1557	658	114	543	46	962	53	49	105	683	680	1073	357	207	625	1466	2050	17	0	313	179	469	332	182	4	1	1273	616	472	102	639	285	174	560	508	1150	139	331	816	190	937	2124	712	125	578	37	3633	1	385	264	470	200	74	468	179	286	14	996	134	360	1148	401	1043	3092	390	327	2289	622	573	0	1225	203	541	237	582	73	280	74	17912	6	208	383	2	0	547	80	331	100	941	2	0	4	9	10	8	0	6	0	0	5	1	6	4	0	3	6	0	2	0	4	39	6	10	2	0	2	0	4	0	587	1	1721	0	26	30	8	189	604	493	385	183	289	772	0	64	375	163	249	398	2086	88	30	1	374	0	760	490	299	6	3914	3839	26	357	14	877	94	3069	1674	0	1461	0	0	2381	2261	0	1955	977	1657	887	0	0	473	2415	0	0	2256	0	0	1095	1777	0	1	129	442	213	336	81	2008	3209	15	2	1242	1083	407	0	1019	1031	126	691	36	129	176	36	283	322	308	479	928	1605	2531	34	599	169	1110	39	794	299	1277	551	416	383	881	2222	218	43	0	42	301	221	486	2472	1435	253	715	283	450	1127	509	20	48	580	16	95	477	20	52	283	5224	780	682	327	8813	479	34	31	28	558	3	1452	1093	303	3	531	266	333	477	499	5	0	0	219	51	736	176	944	469	472	1168	2052	450	653	181	1040	376	290	8	32	35	210	666	230	224	677	333	2328	403	1531	779	355	0	0	0	0	0	288	0	13	4	91	260	481	0	14217	12	201	1811	328	6	544	89	275	467	298	107	875	7296	813	601	733	1330	717	74	902	391	446	316	2377	297	703	512	608	172	725	294	177	20	112	829	724	322	163	807	89	396	822	41	1060	0	175	950	528	2021	715	149	72	313	36	6	137	577	1040	334	62	13	124	30	32	3241	4807	29	89	75	357	275	465	532	1868	0	1599	0	1546	2149	334	33	185	244	21	404	356	550	10	6	1528	693	1976	294	269	504	405	352	4829	133	5	639	83	14	66	549	266	405	82	43	112	63	284	80	6	8	362	2392	594	138	64	2554	1103	37	29	465	87	535	522	1059	354	125	815	433	689	323	807	1830	947	226	104	114	197	71	106	1	282	297	0	354	824	828	178	1046	178	23	678	1823	279	387	500	251	849	579	8	1130	93	370	3969	4	5501	864	201	339	248	402	191	248	325	529	321	1540	3042	3	1502	0	0	4	1	59	52	8	1313	530	664	1381	664	5030	684	116	21	326	820	4	1321	530	1582	936	652	1081	12	233	324	39153	0	23003	21481	19375	9937	14619	26646	13021	11885	7655	12088	19129	11657	1013	33872	1989	11112	5339	8087	26548	14335	35140	21626	24694	16104	18572	3244	5734	14391	14547	29816	33223	18735	10953	0	40387	78722	11886	11039	114081	28246	13020	12497	20186	9435	17418	15871	18880	10811	677	1952	1766	394	0	1305	0	1605	1006	1130	1822	474	888	1714	0	31	219	145	3	5	8121	26587	14193	13421	10469	4055	38047	13167	125	20222	18454	24025	10069	2	14866	24559	20503	33695	9294	22620	12840	24444	28395	0	11951	28693	15116	19083	15957	18305	19149	5891	10913	26644	20535	11645	542	1475	1575	8	1727	0	1191	1462	0	366	225	128	238	176	176	186	373	747	2	111	15	0	3	0	2	229	109	263	338	39	272	673	585	418	3976	2	180	20	10	166	1387	295	1134	0	0	0	225	417	140	0	243	0	266	1246	519	179	334	1140	163	630	0	489	587	35	163	0	218	37	27	181	338	8	792	31	278	948	14	115	95	630	149	431	2920	1043	114	1295	76	162	5	398	134	596	5	295	344	798	366	210	129	709	0	1128	821	8	112	348	1576	452	450	577	264	457	665	178	447	189	673	240	135	586	14	2	36	10	1173	0	0	153	461	655	491	319	17075	506	1402	15	809	520	442	2487	29	4354	0	7074	419	1166	0	1104	379	1342	3248	342	0	1172	4	2793	2066	0	0	0	0	986	91	101	464	86	5	339	695	512	1436	173	171	1503	468	561	294	685	237	126	4440	731	2709	535	250	611	94	272	272	124	225	390	879	732	984	1141	152	2241	1084	65	401	0	0	522	0	159	2	32	36	177	142	16	11538	245	306	21	33866	1883	1232	229	434	333	179	959	1464	362	147	689	644	1719	205	854	50	449	918	0	2	5	0	0	1	0	0	2	1	0	1	0	1	0	4	0	0	20	0	3	0	4	3	4	12	2	2	450	85	146	1645	1009	528	463	0	4	0	0	0	0	2	43	171	319	131	510	483	6	78	47	41	160	582	11	10	210	33	1341	89	716	1435	1231	380	149	7247	1	411	185	395	407	165	4	306	138	59	54	295	0	25	4	2	454	29	540	39	142	1588	620	100	1798	452	0	6	198	130	443	285	365	418	15	131	180	1734	5	5	110	478	52	70	283	1	800	65	102	809	0	638	1807	124	0	0	0	0	577	62	379	329	10	395	94	277	0	221	227	696	2241	344	217	1783	1677	577	83	405	17	588	629	1771	84	14	295	357	54	4	108	4	10	750	5872	138	237	43	447	56	902	771	788	319	536	489	959	926	135	147	99	4289	552	871	1577	181	214	12	490	1296	1140	271	256	724	140	286	378	741	0	434	195	142	249	0	499	2019	346	94	0	125	90	152	610	148	675	27	229	3128	40	20	679	529	334	258	222	577	470	1094	426	20	4	53	520	69	160	4473	1392	2961	320	169	655	4	223	233	296	37	0	249	603	1	0	137	186	20	2	14	9	276	4	28	829	740	19	72	281	14	324	0	0	1019	134	418	703	167	500	4	407	353	152	448	846	647	496	922	70	155	0	0	302	390	2339	1465	161	772	56	69	823	1926	16	138	0	9	1	126	6	96	3	495	2	37	142	4	11	1696	28	8	142	0	273	3	1	0	624	112	62	999	1	1829	548	626	39	48	620	857	0	63	1046	616	160	200	26	623	1183	1243	158	94	159	315	36	0	18	0	289	4568	1268	397	217	45	191	122	853	1457	1858	1306	736	54	278	634	278	640	582	925	548	918	736	174	1084	420	64	431	760	4408	0	9	543	729	274	599	542	0	6	314	264	0	2	2289	726	45	197	555	98	162	0	179	238	17265	227	624	2285	493	2	551	1208	1961	519	759	708	0	144	523	5	0	1008	1759	1110	593	152	1217	437	2121	50	144	1042	745	970	70	480	35	353	212	1045	1020	658	6	126	773	270	721	230	583	93	322	350	164	75	387	314	12147	3	0	102	369	1326	231	652	44	0	0	199	21	1828	133	674	449	2583	15	25	695	234	864	1186	1500	53	1500	1805	800	289	47	40	40	1231	57	447	1056	277	23	9	45	88	47	12	686	221	367	141	137	146	276	416	555	121	175	106	266	485	952	32	80	669	335	617	124	358	4	224	159	425	1009	179	271	164	200	690	534	607	22	18	6079	196	317	599	142	236	266	459	178	2	633	611	236	2170	0	211	984	651	55	11	4	339	340	262	334	263	2	19	29	321	182	100	615	136	374	288	0	33	130	332	269	4870	17	4	326	185	177	352	2	23	5	6	5	287	128	0	0	0	0	2	1299	292	1015	0	2212	3855	0	364	98	77	17	1120	511	264	45	651	593	259	410	230	442	372	492	173	146	40	690	126	15	428	196	0	3	834	278	265	276	482	364	2100	23	12	175	632	1	606	0	0	7	2680	1	0	2092	677	558	576	191	0	32	11	195	16	502	295	50	568	7	12	449	1240	13	1140	0	11504	6132	94	804	317	459	1	143	760	553	539	916	702	1193	257	46	343	1761	265	380	3005	823	8	426	349	2	1198	1472	1187	451	5	0	4	679	3021	1719	216	499	6	287	947	465	339	327	423	373	0	176	0	69	5	0	697	11	40	200	1	3786	0	2	2	814	6612	2970	899	484	3276	2	2065	5589	307	104	780	25	147	8271	738	522	102	595	183	478	580	603	3297	274	213	506	0	0	39	2	71	837	18	50	9	93	22	4	0	58	0	0	1	0	0	3318	971	822	23	25	530	821	0	543	225	445	298	247	72	506	246	14	486	5	13	631	421	32	34	36	206	8462	619	133	0	501	13	137	207	65	220	1254	177	1	361	59	0	11	0	122	619	1937	559	185	67	149	277	95	177	13	83	149	266	6	153	704	0	1003	275	277	645	179	11150	465	158	408	72	5	0	611	1511	402	617	122	150	0	0	0	3	1241	134	422	2	7	2	0	456	304	64	167	1317	1065	317	9	170	110	83	27	0	1	0	0	0	0	0	3	0	0	0	0	0	0	0	0	0	0	0	16	0	0	0	1	0	1	433	991	393	0	758	17	410	1134	5	15	1089	1709	44	44	15	908	876	213	318	1387	1754	747	422	109	330	159	769	1074	781	501	4	6	1804	646	515	1142	395	218	1735	1765	1095	31	1692	396	455	2	117	69	389	3405	1417	472	2600	147	199	598	822	8841	353	276	8	7	72	36	15	78	50	43	5	708	80	100	217	693	0	7	11	115	474	330	24	3	29	66	44	1	14	492	6	1992	0	475	53	819	1014	872	1098	929	216	503	2298	460	14	83	73	1207	658	0	896	9559	0	2	2	410	267	202	701	237	244	73	446	111	1	199	164	45	259	474	937	1693	712	396	764	284	1354	592	1315	544	643	147	164	174	233	538	93	10	116	185	54	1246	744	295	940	1673	595	999	420	112	751	1183	4	74	476	198	23	28	217	4302	4111	1452	3018	2456	1978	47	539	1017	0	969	3511	423	5	428	518	185	6	373	2332	0	1329	141	160	1143	140	1193	3027	1159	260	295	21	20	207	858	262	220	358	498	226	231	628	4	311	282	151	554	236	974	125	109	246	897	210	629	337	350	330	810	336	305	197	275	9	2005	557	0	4	222	1005	202	260	124	99	438	186	3574	537	658	45	288	600	141	128	749	156	797	272	1005	252	776	585	315	324	631	261	297	1956	235	142	148	64	363	0	1408	407	300	261	2	604	160	86	3544	9769	2	1167	88	349	205	332	168	521	4	14	15	57	16	0	1551	352	0	27	1464	685	92	93	72	601	0	105	557	676	8277	363	249	594	24	373	2750	347	195	462	575	167	876	644	313	54	1380	47	22	812	782	809	453	3125	380	3037	0	4319	370	155	9490	728	9	17595	64248	65819	1137	391	376	760	178	127	238	0	662	3788	2826	585	105	488	1095	503	1	0	1183	50	462	187	45	110	325	1377	681	10	29	74	158	173	24	716	72	272	316	510	5	585	0	1019	313	561	1142	183	469	743	2162	157	45	177	298	276	788	178	336
"SAMN04337074"	248	127	6	27	50	235	4	0	0	167	114	83	1095	110	615	317	245	69	148	45	0	423	172	769	162	559	6610	242	0	2624	1	11329	6619	668	1289	127	155	157	11	443	240	184	12166	5116	2785	342	640	2360	16445	31070	20444	2118	33153	111350	2726	14625	179	3372	11425	5946	537	9807	5443	8713	1276	12527	160	5500	183	423	50	455	126	32	60	827	32	34	146	35	484	9	131	435	183	156	123	1913	5659	1144	45	320	32	171	199	1200	105	713	183	96	194	238	139	1946	13	541	1152	2171	73	109	453	1163	1029	19	256	386	267	432	74	373	207	60	2249	209	648	790	4772	2	28	503	1314	617	23821	701	7242	266	211	200	620	8	63	165	86	240	447	986	386	63	0	885	35	214	39	516	3005	285	3	12	863	688	146	99	634	95	1071	4722	6	8243	424	225	93	175	142	700	53	6	155	8	37	13	357	0	1606	2076	607	10	477	19	3	103	123	14	51	2612	1072	40	34	1978	1988	282	1652	39600	406	137	391	642	517	3612	332	111	81	3661	8	1368	0	378	386	43	31	56	52	291	489	344	206	3	36032	6663	621	626	124	711	171	920	699	2056	48	2519	4743	111	287	77	351	409	147	130	33	883	200	348	96	518	36	16	320	382	1106	92	496	250	444	335	77	384	62	18	402	414	152	60	193	138	432	6481	7227	224	180	39	48	67	28	40	5	10	415	370	34	50	115	460	973	34	0	20	208	453	497	62	652	610	90	1846	172	364	212	188	85	102	235	1	46	388	6	38	88	17	354	555	390	553	677	18	189	103	102	147	447	718	397	395	958	190	382	132	136	139	114	3549	291	165	2116	82	1615	101	0	577	65995	1968	526	4033	1415	611	10525	7000	4448	31166	91	51856	5982	342	4533	7304	3588	74	3867	14497	4263	303	9586	75	66	71	0	660	155	44	70	17	53	434	241	13	3402	24	328	170	1004	122	189	21	47	504	757	874	7	116	49	318	286	395	1375	5993	344	1566	2348	127	6	6	131	97	82	140	210	533	115	866	1006	931	713	2	14	4	10	8	10	209	44	3	535	109	102	344	668	59	22	37	28	942	157	767	320	683	61	67	244	25	123	31	187	84	638	140	31	15	6	48	8	19	4682	1833	602	1847	1193	577	3717	24873	55	122	1362	32	37	36	2018	42	574	355	86	160	79	14	138	415	32	61	235	50	66	11	24	117	343	154	277	24516	43	275	780	346	4	96	0	157	59	141	57	100	2209	156	265	3727	1575	920	3705	2189	1067	939	8948	52	1886	1339	296	953	173	17	44	28	54	26	159	153	30	185	0	60	105	157	54	0	62	172	154	74	192	129	43	0	605	2577	684	145	3682	228	24	14	48	253	106	59	496	3325	6	577	32265	202	392	4	4	84	0	2	982	48	82	117	102	27	270	73	470	337	2283	710	2	301	58	356	186	148	334	71	103	458	180	492	7	190	754	5	632	632	396	1105	8	135	59	155	278	12	7	200	8	213	319	87	1135	60	284	243	80	110	160	1587	315	323	52	12	1341	7	480	160	161	797	672	89	4543	2327	1148	48	3894	3455	1789	148	68	680	325	119	833	783	4932	151	22	488	271	1064	1000	958	84	31	249	78	1	646	754	494	8114	2360	0	363	104	57	382	94	258	24	282	842	228	214	218	976	95	40	58	2	162	87	25	18	1635	1008	642	58	1	2	2	0	18	0	6	148	343	651	278	447	336	339	372	402	23	126	38	984	97	364	54	891	888	74	64	193	60	291	461	26	78	320	58	514	819	642	946	173	57	346	42	32	77	280	236	59	38	119	756	308	1467	4	1482	173	2	10	179	239	698	203	44	461	321	476	360	24	349	59	735	5	3	185	4	51	288	84	513	0	102	77	42	47	267	219	324	411	191	8	132	2248	0	127	779	142	22	482	930	177	39	114	0	103	32	0	2	399	163	371	264	152	6	0	954	70	34	124	170	254	203	75	219	31	10	341	12	1689	42	5848	860	27	1	40	87	0	98	34	282	26	2	543	494	434	200	32	92	12	29	112	29	246	49	194	91	938	124	54	65	522	6	97	50	788	123	89	81	606	40	44	10	3162	640	489	113	262	106	17	2254	91	297	6	23	267	58	204	60	98	11	381	4672	0	605	341	14	170	31	115	25	25	598	224	137	394	2449	1253	356	194	414	911	1267	110	26	197	509	418	299	1598	21	25	37	76	152	0	0	0	309	780	682	543	209	106	332	196	39	691	93	18	176	247	112	91	0	3304	83	40	16	99	31	20	73	165	202	835	4342	17	20	164	68	196	184	44	56	27	3	54	353	46	257	184	132	114	4	450	31	110	1249	398	2	483	439	1630	14	56	58	37	47	77	305	20	57	123	31	3796	2517	70	19	74	3	314	107	151	15	21	77	101	430	52	540	212	96	263	6	77	23	17	87	1	175	111	164	18	32	136	138	611	29	92	65	189	110	393	50	166	381	1220	147	99	125	121	125	0	9	823	8	121	501	0	154	398	96	121	45	476	52	8	4	344	186	253	3370	248	4201	816	60	4	194	40	11	387	54	81	27	59	0	555	69	53	156	666	201	175	149	117	195	128	183	2	1229	2	260	109	140	281	359	9	182	5	63	27	3	41	54	131	304	96	595	10	4	4	1	32	0	175	225	213	313	14	742	83	429	2	971	19	112	225	69	78	2	2	0	18	80	120	17	562	6	258	6	15	8	531	22	82	15	113	344	51	8	24	258	0	38	66	15	24	834	0	659	46	6	55	19	23	718	222	22	76	573	55	2	0	31	1	0	70	326	50	187	644	136	26	478	22	114	211	496	153	48	6	10	40	67	39	43	85	163	423	92	37	111	39	6	229	0	51	444	6	23	28	47	14	116	184	214	186	338	89	137	474	29	66	15	35	11	0	224	58	565	6	11	493	691	310	37	108	26	4	25	421	126	29	34	56	653	163	1	196	36	434	242	0	475	100	235	87	2492	392	33	718	162	54	62	275	19	33	72	433	323	723	142	106	215	90	114	89	80	2	211	13	12	25	0	173	0	14	177	244	911	60	52	685	44	833	167	469	347	24	253	137	291	51	401	364	186	60	862	165	316	13	346	293	93	2	1273	310	428	168	193	61	89	2259	0	62	73	109	1061	193	10	40	183	129	108	13	17	229	26	63	366	253	48	349	208	16	102	158	125	185	24	0	55	1276	98	0	190	16	245	552	35	29	608	4	215	94	5	266	85	141	114	86	100	90	64	354	134	648	42404	336	365	23	1363	21	54	24	4	55	0	124	47	56	43	265	246	237	1125	35	105	0	0	18	0	0	171	2	17	189	36	463	0	134	106	1	0	12	172	1	0	119	45	2	10	0	45	0	291	225	429	864	462	52	2	8	45	378	0	97	81	785	207	26	6	178	2	515	116	7	9	1	2	126	105	8	36	132	386	24	275	219	170	8422	75	0	198	44	0	0	0	19	76	166	0	184	21	577	729	362	16	82	279	161	43	114	122	170	201	703	60	29	116	137	1117	2	165	257	2	204	0	83	3515	141	851	2412	0	33	463	5	159	627	21	42	1	304	66	0	15	63	23	102	102	2	47	173	92	2	43	58	262	2	46	0	393	6	11	271	484	6	7	0	535	1280	290	231	16	4	49	0	28	0	141	0	43	268	115	285	10	62	127	170	4	12	84	628	2	84	332	0	10	2	38	15	1	38	0	0	2	2	4	2	0	4	7	6	3	4	54	1	11	0	12	8	0	142	0	146	28	13	211	2	60	15	4	8	127	4	0	13	2	2	59	200	367	782	74	37	297	128	30	618	0	1	192	98	22	2676	44	86	57	61	3	19	0	129	7	42	8	2	230	2	0	477	2	465	688	2	24	142	272	223	164	4	16	430	1	68	27	48	8	1	0	3	186	33	0	0	2	104	0	25	10	626	322	288	4	61	1	2	205	86	2	10	322	53	669	96	0	10	32	169	2	10	12	16	42	2	351	5	38	0	18	1	10545	12	46	741	179	34	52	115	2	8	212	78	84	88	0	94	632	0	0	493	31	25	246	51	0	25	391	76	0	2	26	45	109	143	2	44	123	0	17	95	46	104	0	1715	261	11	2	182	514	0	0	218	0	239	105	197	0	9	0	111	249	13	186	87	27	16	43	1822	45	0	286	19	1006	174	183	165	384	31	150	130	602	82	474	2	652	191	28	117	0	5	9	17	95	11	8	86	0	17	532	175	1223	5	0	0	48	22	23	131	490	139	55	525	11	0	0	1	4	187	0	253	30	0	291	240	0	39	0	53	25	1	99	32	89	210	143	18	51	6	2	57	22	8	21	62	64	2	9	90	4	201	0	1016	3	61	6	484	0	0	1	4	0	6	26	42	0	211	0	0	16	109	4	6	11	8	80	0	564	1	6	24	73	34	44	8	1193	4	687	845	598	191	28	19	113	17	5	51	981	4	122	15	121	17	156	4	271	181	26	4	0	3959	2	340	149	44	160	16	71	0	46	1256	235	150	5	39	42	403	145	1011	167	1171	5	73	59	3	2	329	0	3	69	156	762	371	3218	83	44	25	2	4	475	10	0	515	43	0	98	282	364	0	196	78	2	0	156	28	78	92	0	173	126	2	63	53	32	1511	21	1718	34	172	0	2	0	62	15	0	22	143	89	157	431	217	19	16	12	22	16	0	0	1	21	14	8	51	7	12	88	81	0	662	0	11	372	2	34	936	1397	119	179	73	124	2	25	0	2	125	202	306	551	124	96	399	46	421	0	211	0	34	73	157	47	241	335	0	50	2385	40	30	25	0	8	100	11	17	3	50	23	112	131	0	0	0	843	284	5	75	48	27	17	368	64	149	1	256	74	5	70	504	317	36	2	202	166	17	1477	114	749	29	3	45	2	53	816	1	28	4	137	148	16	206	0	0	2	0	11	26	46	5	0	44	54	22	102	2	206	14	31	479	11	5	124	36	0	52	0	0	165	19	119	170	27	6	770	50	293	145	11	381	385	3	231	63	0	1	2	23	8	2	0	0	0	0	59	21	458	793	67	319	213	15	123	93	39	0	7	0	0	2	78	18	19	331	230	300	1	724	0	0	0	61	0	211	162	129	17	34	70	2	19	26	73	570	51	13	6	249	12	58	8	179	0	0	2	0	70	2	0	0	2	0	257	252	0	450	76	42	495	116	345	27	144	0	4	4	2	28	992	175	0	22	19	17	8	68	25	129	41	68	146	37	82	255	4	1143	10	4	57	79	60	99	71	894	170	10	277	75	114	35	77	382	5	44	51	30	3	149	156	117	818	0	273	173	19	180	307	1117	51	44	11	0	835	48	4	1550	381	230	1439	10	341	75	4	135	12	5	27	49	41	8	251	401	491	200	18	4	108	33	185	8	29	38	82	0	0	0	92	31	24	9	56	367	2	205	84	0	183	7	165	91	48	35	113	141	16	30	303	138	7	54	20	0	38	115	3792	52	128	96	14	6	70	2	265	4	6	0	63	66	8	30	369	270	163	1124	54	23	225	59	887	166	3564	394	4	109	789	43	369	4	287	0	0	5	260	53	35	215	62	0	5	21	2	402	8	68	0	27	81	9	76	34	22	519	14	58	4065	74	4691	718	77	1162	566	7	516	1357	582	46	107	123	8	6	1093	720	2	76	0	54	7	58	128	126	189	105	2	912	120	43	3	38	179	355	6	70	140	748	0	1243	808	149	155	122	138	88	236	5	102	7608	35	0	78	99	71	78	47	110	0	0	71	35	616	416	197	194	68	76	0	151	293	531	30	145	239	66	1387	334	885	0	106	61	655	0	11	15	37	6	90	19	536	8	103	84	222	414	78	29	18	20	0	14	19	8	165	68	5	1577	54	77	101	0	1480	297	515	36	7	175	146	165	490	146	53	46	49	64	167	94	186	83	55	72	129	81	151	224	644	46	28	38	2	129	16	0	171	182	2	11	274	29	71	92	2	284	21	101	77	9	634	2091	357	267	78	27	72	426	140	46	8	53	155	169	56	0	275	14	286	6	13	5	6	1	126	72	286	159	106	155	0	2	19	23	120	180	460	0	15	1682	121	567	95	453	609	147	18	24	20	5	143	8	31	61	922	37	28	134	326	4	23	543	196	138	186	10	191	0	457	15	98	501	0	22	135	0	143	141	0	0	123	66	83	55	25	0	2	35	56	212	9	269	21	10	410	763	354	45	60	319	43	376	5	176	283	9	275	35	36	150	47	47	97	73	27	0	73	139	73	41	2	81	11	29	15	47	1	182	10	4	18	328	17	41	378	128	53	89	213	29	41	369	1154	141	4053	90	3624	232	69	338	391	63	1	384	507	91	265	1046	9	124	1907	61	34	573	3765	409	172	526	26	656	6060	592	224	642	5	238	156	690	49	50	17	55	6	410	0	187	0	0	990	42	308	13870	180	74	79	88	28	4	44	96	18	35	634	70	220	296	97	3643	5209	378	94	154	1021	3	134	29	355	131	987	819	46	105	1	291	786	114	6	50	111	143	616	211	261	122	190	69	594	254	154	166	46	0	78	396	81	59	44	93	12085	174	1	20	1321	108	21	430	263	289	129	1413	24	40	2	34	0	0	268	12	59	230	55	0	61	24	24	224	192	0	1339	37	121	84	52	155	18	100	237	29	147	143	592	195	174	0	281	0	113	4242	30	57	64	1059	26	29	0	88	636	352	35	5	48	0	1020	167	45	488	32	15	83	764	111	8	4	0	196	119	489	8596	3580	529	6	195	317	159	2	56	22	751	3623	218	24	161	0	281	30	1903	450	618	2411	1991	1040	641	44	24	380	64	796	744	58	529	938	151	81	4	80	127	788	22	273	87	3685	180	126	116	5	336	576	0	16	406	380	91	1889	826	22	106	218	169	87	10	89	40	5	1239	38	694	546	317	183	181	905	273	20	9	623	28	45	40	0	6	0	3	10	2	11	12	24	403	345	73	1	203	3526	1344	108	52	430	62	1218	69	95	85	350	29	891	33	48	176	143	2	26	86	18	49	151	4	52	40	270	83	12	99	344	483	2	26	149	121	96	168	274	50	1983	231	349	131	688	5433	38	88	81	484	607	710	439	75	569	123	33	26	338	88	4	265	105	11	167	8434	1162	282	646	2	116	279	992	180	605	57	131	200	148	683	128	346	0	33	604	42	16	68	112	71	0	143	619	9	376	400	16	25	28	79	39	22	9	95	21	538	310	5	21	4	365	100	14	934	0	173	5	40	982	228	49435	12	0	60	66	502	112	2196	16	137	164	2	43	67	18	117	88	12	29	76	186	47	30	9	52	96	177	24	10	0	89	53	141	129	177	11	66	528	847	270	245	45	1319	337	400	184	152	146	151	314	769	327	0	343	550	72	820	23	141	600	15	209	359	60	161	122	1225	50	115	68	16	527	91	14	307	30	92	1066	16	1155	171	16	63	496	244	240	162	76	192	1116	142	37	119	121	299	291	13906	462	222	2	307	37	1132	701	20	207	47	33	204	15	363	393	367	180	30	265	145	49	146	52	122	102	17	50	43	160	28	783	16	436	135	107	301	112	595	225	27	1209	700	518	4690	920	105	119	83	123	46	236	3	723	218	2097	138	123	126	134	46	17	55	55	41	117	117	243	1274	900	371	367	1429	21	123	969	484	56	53	64	689	67	10	161	5831	27	1498	380	208	364	0	95	0	24	20	42	1461	45	113	84	62	112	4	3	173	287	8	117	18	233	29	4	459	11	94	105	63	167	2	204	2	32	8	131	151	14	109	238	150	4	519	521	23	33	275	210	368	23	177	0	24	140	161	69	163	21	11	934	10	40	2636	21	104	214	10	0	155	240	276	2	206	364	122	182	31	51	433	25	29	2	0	378	6	37	653	57	695	26	93	4	734	204	119	86	550	49	50	3953	27	422	337	2	410	28	202	1	7	2	1	75	18	530	96	340	232	174	2731	80	158	10	166	96	0	13	45	31	568	1433	199	193	6628	69	41	82	258	48	0	0	703	112	43	0	63	3	17	170	5	229	243	52	52	1166	97	78	105	57	2	564	321	1484	172	346	561	336	349	127	143	2	595	31	1274	36	777	85	13	401	26	236	330	215	83	514	1052	47	624	5	153	13	208	220	18	148	195	128	248	633	493	400	78	17	202	80	200	10	72	196	139	408	183	57	1105	211	421	375	0	356	82	744	341	78	40	22	337	3151	306	682	491	1828	770	443	261	203	0	8	309	84	367	8066	62	10	226	330	1291	4027	126	591	274	60	36	57	0	44	49	185	2	9	220	0	378	26	33	319	345	721	477	37	449	138	1924	225	90	607	195	2	136	6843	61	72	87	2	257	97	152	38	54	453	114	19	32	119	51	149	182	80	184	104	77	388	13	25	731	57	2	49	592	0	85	0	27	2662	334	679	254	216	74	38	151	325	21	12	1523	4133	198	80	103	165	878	84	137	291	247	4	2	97	0	120	192	16	117	14	233	0	118	43	61	1068	37	290	204	4897	2704	214	72	48	157	1381	0	501	45	2	326	70	33	363	16	432	3145	1030	2	129	32	249	2586	118	92	118	0	32	2602	95	1032	95	187	703	445	1148	357	411	6784	23	0	503	84	118	67	156	726	122	49	85	447	164	2	231	4302	6	3	365	9	287	171	231	196	257	146	30	401	24	52	95	238	143	299	3578	94	14	193	0	0	39	94	162	251	0	225	92	1219	32	6967	108	195	2406	209	8	6	0	202	403	184	374	129	56	422	11	20	0	0	37	594	1254	296	260	2	53	184	97	473	654	3098	373	919	523	454	124	324	96	354	42	613	361	11	17	16	50	22	68	12	312	280	190	0	66	0	90	18	1187	175	133	56	338	20	39	88	0	66	150	8	140	21	363	93	146	722	279	1598	624	54	1281	2	142	14	107	86	573	2	4	1	2	277	1936	242	116	10	265	157	42	40	151	4	3	0	159	433	119	138	12	168	0	234	0	238	927	0	137	19	0	4	48	216	458	4	352	196	1556	19	479	14	2185	0	231	364	34	25	80	0	65	73	78	376	32	75	91	43	31	423	434	25	1	0	19	1	357	105	120	832	145	255	1505	365	334	440	175	2	143	512	10	0	55	342	363	801	69	14	1040	179	360	696	94	172	0	14	10	419	7	36	5	55	2	9	31	19	812	8	8	0	6	156	122	186	292	89	187	44	180	11	7	399	6	0	284	189	43	75	227	1	26	54	869	106	93	427	10	164	1	122	25	403	726	332	368	271	128	35	51	36	298	171	179	36	106	168	48	50	20	85	1	308	100	172	4	863	11	22	9	130	67	52	29	125	0	42	47	16	0	2	758	88	4	38	153	164	292	9	87	0	38	72	109	107	259	32	341	0	340	8	399	113	560	321	173	81	16	951	1074	45	263	4	4	105	126	101	40	14	411	194	27	200	2	324	136	4	1163	373	7	65	87	592	57	141	150	0	0	163	1948	25	11	1	431	249	34	16	134	155	0	140	15	101	146	249	72	353	138	33	77	3	0	403	85	0	0	6	0	9	3	5	1	126	364	278	197	467	115	212	264	21	293	919	316	651	2	681	1757	626	1267	296	565	82	24	229	61	16	26	0	2	3	731	0	4	262	57	92	48	17	533	0	0	0	6	32	0	2	0	4	0	2	3	38	10	0	0	0	1741	1	186	5	143	38	263	7	144	57	14	61	195	1940	1525	52	2	18	4	580	86	2	0	0	0	1	20	40	2	5	0	2	5	6	0	6	0	243	2	44	0	66	136	130	11	44	11	208	2	4	0	0	32	0	0	0	762	30	2	97	1	2	3	4	377	0	0	0	0	0	0	0	0	49	328	3	8	0	5	10	0	0	0	84	0	2	2	9	2	2	24	1	0	69	142	208	80	4	115	44	60	209	301	3	0	1	32	78	12	13	4	8	464	53	78	221	38	514	15	0	134	16	0	312	17387	6	79	25	653	253	17	56	2052	27	160	65	42	254	0	673	234	6	156	163	3278	142	174	863	183	298	177	462	57	52	4	56	1	9	385	47	273	735	499	0	44	24	307	70	7220	50	63	14	214	18	5	143	102	62	62	2	0	157	149	3	2	14	29	13	10	46	372	676	0	0	214	372	26	4	2	81	362	466	56	2	341	10	6	4	1656	3	283	0	0	4	40	149	82	188	6	74	22	12	889	104	35	157	4	4	21	45	52	98	130	0	0	8	6	4	2	3	49	6	187	0	0	31	1	4	2	28	535	95	70	124	103	77	453	226	85	21	0	0	199	463	20	45	69	9	3	8	37	68	2	55	0	24	0	5021	237	45	8	214	75	13	8	0	0	66	10	33	121	127	65	50	298	49	122	44	52	174	32	293	8	9	186	26	43	258	901	70	562	20	2958	422	84	69	0	0	0	4	27	156	71	190	32	14	0	0	6	0	69	8	207	3	208	26	10	6	54	31	252	0	109	247	139	78	39	2	103	202	113	449	632	215	2	108	50	94	49	404	101	30	75	0	301	410	62	0	30	275	152	140	532	205	548	59	167	48	47	86	24	3	707	0	482	130	2530	123	40	68	659	204	625	79	698	64	108	787	397	99	3	0	80	350	233	2579	222	26	388	665	40	650	137	589	22	42	28	34	15	11	402	86	80	788	65	224	5	305	60	291	483	404	1	25	150	64	28	420	114	238	72	87	62	77	8	1022	106	614	61	317	251	94	22	384	24	828	3	169	2981	1234	779	157	0	43	46	272	299	119	114	1492	2697	197	34	82	1499	578	46	1113	3	309	0	717	68	385	340	118	326	191	25	45	57	154	52	118	68	191	347	86	152	146	174	32	4	2	63	86	38	248	15	24	7	678	2448	57	0	188	0	1	41	469	5	0	291	101	9	213	53	0	100	3	257	245	182	548	1846	283	58	286	98	230	232	89	1110	599	232	80	199	2	316	1045	39	222	94	6	231	405	0	0	24	516	46	66	1029	98	78	196	54	644	172	21	54	530	89	24	36	130	87	11	322	0	0	33	136	33	3	21	13	2	947	126	479	176	1537	1343	33	12	1735	295	62	375	34	109	50	95	279	0	224	108	147	373	699	191	328	1956	4661	1	60	135	8	41	45	8	198	0	189	556	116	5	31	0	18	138	301	0	0	317	96	491	0	445	142	148	0	31	94	781	19	316	69	4	23	17	69	0	0	0	20	299	112	61	13	44	20	210	12	730	87	2	0	0	2	151	53	56	400	70	1691	284	270	156	1000	806	226	410	767	72	0	2	198	28	3722	36	319	411	73	77	89	104	349	150	302	0	1	310	67	172	30	0	270	0	3	2	167	0	2	299	28	23	839	12	83	9	62	75	457	12	7	3	119	93	11	20	0	14	37369	36	1251	2417	9	231	290	25	469	965	1	78	314	0	0	333	32	0	165	34	3	51	511	436	166	14	31	87	0	425	1519	108	20	1	26	0	0	216	147	291	52	81315	560	9	317	65	726	69	44	851	201	204	4	45	98	136	109	154	290	375	339	87	56	26	342	141	858	64	198	158	28	14	61	383	46	981	70	83	76	211	225	11	59	92	134	5210	0	0	0	20	29	203	0	152	612	337	13	36	60	9662	556	34	98	1	111	25	189	980	0	1391	64	0	6	572	332	41	2	1	204	23	0	0	49	0	27	105	27	20	813	106497	10	0	15	6	101	12	72	143	923	46	6	7	0	2	275	2	721	2	101	1	12	34	18	81	3	74	7	727	48	5	6	3	7	43	6	264	610	302	15	0	3	185	2	286	42	4877	1667	2	1260	122	426	34	483	6	195	120	2	165	237	0	15	117	243	8	7	13	0	59	89	1475	83	431	55	29	0	75	2	12	0	2	0	1	2	63	8	90	10	113	219	1375	879	1274	0	982	1	712	21	109	34	14	21	0	1	0	791	32	323	90	6	0	283	0	171	28	165	2	5	0	16	0	54	47	18	130	299	1	9	1401	80	1512	1184	3	21	659	0	0	0	9	0	21	358	32	2	23	3030	711	22	54	1772	26	87	76	238	1	0	0	0	2	391	75	11	26	2	1520	248	785	90	181	1277	8	106	437	12857	879	120	32	9	52	6	334	0	4	2	0	53	86	2	118	157	15	29	77	144	94	6	0	4	2	23767	739	109	125	19	39	4	49	0	1	274	27	383	62	25	20	2	343	12	118	4	20	1	47	206	32	266	14	7	133	0	0	230	159	2223	136	184	0	0	223	157	464	0	2164	58	78	152	273	44	46	132	0	32	30	1304	1127	160	11	128	33	21	2	4	2	2	87	8	11	1	36	1251	16	12	14	0	244	11	4052	1	163	46	211	115	0	0	279	44	0	0	7	2	19	456	4	0	66	83	6	217	2	4293	421	27	86	0	0	4	1	336	29	140	673	362	0	2	33	18	55	182	0	7	20	308	197	202	42	445	4	276	1426	8	13	40	6	258	8	11	3	1	837	170	1	15194	4	0	24	300	1	0	136	230	0	6	285	1	2	21	22	63	1356	30	0	40	22	12	170	0	0	26	248	70	167	839	19	10	3	2	4	0	573	64	0	768	4	9	388	29	224	17	0	478	691	0	188	6551	1155	107	38	217	0	100	63	73	0	0	58	62	0	603	25	94	556	167	20	0	2	123	570	1	1166	1561	0	0	40	1	0	12	8	33	153	107	0	491	448	51	138	1185	1232	30	192	106	151	429	887	172	14	68	123	34	274	228	8949	34	206	156	49	70	216	127	964	63	14	54	128	8	48	1309	224	2	64	23	58	1006	209	70	27	5215	444	154	3332	70	197	21	315	14	56	29	60	109	331	26	85	276	371	655	6	25	2491	88	44	70	267	23	167	73	147	98	80	131	59	111	562	151	599	2	0	644	38	341	183	536	4	408	1009	157	324	51	22	447	23	2980	741	161	58	15	54	339	946	833	96	50	1864	229	0	169	32	11	647	10	288	1995	538	70	253	222	5436	196	70	2	490	124	87	365	218	448	3	36	5486	2004	4	1076	2294	74	91	107	203	128	289	35	4936	819	0	11	3	30	24	269	4	145	304	73	257	424	54	193	614	40	24	45	52	269	78	154	531	154	12	261	74	26	716	37	91	1197	12	0	67	120	728	219	0	92	1152	12	512	1799	1728	122	118	0	56	312	43	65	264	152	170	944	24	25	0	236	251	473	651	51	318	153	75	514	607	134	505	349	29	17	421	619	137	333	599	154	0	220	362	17	1282	132	58	668	313	636	103	306	118	40	90	197	42	32	71	4	88	1747	53	685	138	106	171	390	484	0	316	90	189	110	82	37	136	0	53	993	841	319	1	12	612	45	70	102	160	444	1125	20	278	17	27	126	939	515	67	268	23	160	263	119	265	17	290	227	10	0	3039	158	44	2	8	904	561	175	74	4	212	11	115	131	163	430	30	48	109	43	156	81	702	5981	2221	16	119	315	1123	121	231	1068	104	2952	9	149	223	4	139	120	40	185	30	0	861	2	391	39	371	106	576	30	72	265	12	1484	428	64	393	127	52	815	0	361	487	70	97	13	55	238	141	40	77	1080	71	634	52	289	126	165	181	142	177	4	56	358	467	252	215	21	34	1358	42	43	879	4	119	410	2010	12	413	1	2814	48	17	342	140	161	29	154	568	977	112	54	220	20	1	227	680	3	209	357	3	7173	0	265	107	233	218	102	29	1243	106	163	0	432	172	539	166	587	9	297	146	39	193	275	775	86	146	4585	0	99	401	554	45	0	250	69	502	165	49	193	1	241	163	136	147	89	663	284	372	747	35	383	358	389	451	312	101	57	32	35	98	352	32	189	106	135	1	606	926	551	28	77	1	76	465	9	45	57	8	366	6	61	538	100	4290	23	2	280	141	30	4	275	12	470	29	553	197	247	51	47	182	176	65	106	390	0	145	260	233	10	399	127	272	4812	63	105	2	93	125	8	69	2	19	261	145	53	586	354	7	3	157	494	123	90	0	26	38	167	65	0	291	385	1527	0	158	3	489	33	166	96	187	203	0	329	1258	13	74	104	14	10	52	605	219	3	39	587	47	74	85	262	129	34	156	211	82	492	157	106	1	4	82	41	28	98	4	414	979	148	23	916	241	1225	526	17	533	20	40	43	0	303	0	208	223	0	442	144	151	339	3	0	225	20	16	16	0	76	902	8	365	45	8	276	115	374	68	85	23	167	26	382	112	80	28	13	73	0	83	0	2284	105	55	239	116	91	191	526	83	2	83	222	3017	41	10	4861	2	12	246	100	57	27	1069	0	255	265	94	285	148	163	33	13	239	455	102	185	1007	413	202	15	486	0	27	114	217	478	99	93	249	181	13	102	84	39	444	302	0	274	689	358	13773	119	119	585	93	384	261	60	167	49	237	367	883	67	34	172	452	720	106	36	237	3	4	2365	210	99	98	62	326	100	653	71	48	108	421	33	2884	1582	447	974	373	61	0	107	98	561	0	82	334	46	67	6	76	39	622	263	58	131	54	81	95	291	199	200	217	2	669	656	48	71	440	113	2	127	5825	32	3	3795	7347	6	208	478	0	348	0	394	129	652	86	54	385	17	150	10	182	629	426	180	199	137	267	70	948	4	64	210	119	648	4201	1472	182	10	207	133	81	466	290	73	127	62	194	240	1568	0	6	1286	151	139	142	6	441	123	63	855	169	68	31	174	34	182	56	27	14	37	0	61	588	159	69	189	15	27	263	90	244	146	159	561	117	357	306	23	185	418	139	106	127	231	10	188	62	32	138	51	115	407	222	48	44	60	155	968	624	259	22	250	240	255	42	324	251	253	78	557	61	3683	193	249	219	219	553	10	563	252	36	12	538	110	62	184	50	433	1319	330	141	120	37	14	100	11	391	307	14	96	1512	50	602	476	756	4	233	2	1	151	1576	1118	857	13	873	849	2	68	134	195	712	29	29	576	68	48	1363	305	19	3	80	603	205	15	396	237	466	79	51	232	19	908	1176	325	677	60	141	815	2764	144	129	0	175	683	1094	743	201	143	202	7	392	464	449	126	1125	121	238	670	221	92	2	474	101	157	459	9	90	7	171	134	66	364	34	39	34	10	18	115	38	170	68	67	0	25	556	53	0	472	519	3077	579	40	1290	467	317	462	3202	96	3	6735	179	2016	6	1064	139	145	2	86	57	73	33	58	205	33	12	29	5	1011	39	29	267	175	75	43	305	7	47	45	94	108	351	522	175	2	4	245	34	30	349	683	180	34	805	0	712	155	361	0	102	50	364	1056	87	0	4	0	15668	75	79	313	56	235	510	1347	299	237	634	1104	4005	534	78	181	92	480	39	453	88	516	41	489	845	366	381	71	1029	710	36	356	352	2	384	252	580	181	47	18	5	560	1159	107	478	371	252	276	49	4331	606	291	9	2	7603	23	63	27	152	9	8	101	314	11	226	581	128	426	382	64	95	83	333	161	255	100	12	36	20	30	186	116	905	32	204	201	74	189	20	315	486	36	66	130	246	55	111	375	7185	174	365	103	134	74	1576	113	27	645	364	393	310	287	251	67	39	541	1245	8	0	0	16	858	324	91	18	89	377	108	183	5	47	1773	642	30	0	1	24	644	32	93	248	185	680	30	452	301	0	2	169	80	741	89	44	124	188	277	95	2408	804	457	11	241	2699	178	26	46	1314	378	8	33	274	92	54	7	528	215	1657	127	591	118	799	3560	622	1869	465	23	1175	2	3	4	642	368	46	30	91	1	42	84	31	82	133	22	2	0	17	8	18	2231	117	2083	446	182	232	549	221	13	108	605	85	200	822	1305	739	244	340	54	34	107	915	88	106	50	114	132	529	13	239	211	137	238	633	4	1209	8	227	657	422	594	1736	670	755	13	1369	616	646	313	442	28	133	1127	542	13	378	786	492	399	371	439	81	13	923	596	176	841	8	306	158	1175	495	26	1	38	516	2880	793	44	138	253	617	24	177	32	47	1183	852	1441	33	310	173	73	2171	206	290	299	351	146	136	271	118	171	140	2676	195	304	54	109	106	10	543	94	80	768	543	101	19	40	77	125	0	120	214	514	230	245	2764	381	152	194	2425	131	41	4	299	233	85	661	246425	89002	100104	7792	1036	2554	10988	238	5020	2824	809	12595	3727	5306	149	95	11	25	20	275	32	24	3	0	2	324	262	252	106	980	10696	255	4	22	0	0	76	101	2	0	51	0	6	0	104	583	2	40	2218	26	0	2876	2	45	8	9	12	231	41	2	45	18	357	127	132	21	40	17	2304	4	0	0	0	0	3	0	0	2	10	15	1247	1	10	2	0	36	122	2	23	43	280	0	0	0	8	20	165	18	126	52	93	202	274	93	508	2176	0	0	0	9	58	0	6	2	0	0	10	161	40	30	0	30	0	14	2	0	3	9	30	35	171	8	4	6	23	3	16	8	0	0	0	30	0	0	1	0	0	0	3	2	10	8	0	16	0	3	126	370	0	0	0	0	0	0	0	236	0	0	1	0	0	0	10	0	0	4	0	0	0	0	6	0	8	25	0	1	0	5	2	0	0	0	25	0	0	90	5	0	2	0	3	0	0	60	0	15	8	0	68	0	94	17	9	0	1	0	40	0	1	6	2	4	0	1	0	1	0	0	0	71	5	46	5	2	0	10	50	10	94	9	0	0	12	3686	2	0	0	0	0	1	0	6	10	0	0	0	33	8	0	26	0	36	0	0	0	3	0	0	0	0	0	10	20	7	0	1	0	2	0	2	0	1	0	7	0	0	1	0	4	0	0	1	0	0	4	5	10	3	1	3	707	4	363	504	3054	300	481	1064	50	128	747	85	327	73	22	93	876	421	254	881	205	164	1180	248	24	370	124	203	757	33	107	270	239	229	158	129	531	184	782	39	31	88	1119	182	117	933	87	24	56	468	844	1607	280	531	41	46	515	1817	519	1209	626	2	745	1206	1609	473	175	53	507	23	155	35	526	182	179	319	38	104	126	67	5063	75	4	183	276	220	876	5991	2035	216	695	214	192	75	720	90	792	39	51	9	19	287	4	580	280	110	162	1705	5247	0	30	47	4	56	16	66	61	101	154	190	673	339	39	159	4	34	91	241	1672	204	370	1292	149	68003	508	848	102	318	99	212	45	6	32	397	243	9	481	189	138	93	222	92	334	39	248	3127	3416	64	64	11	11	97	222	405	51	1201	2001	199	95	10903	32	7	0	277	65	20	94259	24	30	548	27	82	153	1667	187	262	247	381	77	331	123	21	5	1018	102	13	9	15	57	79	646	37	65	165	108	64	1307	307	34	341	32	153	63	990	150	2	148	172	380	44	659	189	104	278	73	173	127	139	197	27	31	71	655	36	953	13	147	56	337	35639	3	7	68	489	28	706	64	460	210	44	116	117	3	33	9	16	34	158	56	165	524	147	2295	202	382	34	115	154	431	223	439	362	389	1298	625	0	519	892	117	85	177	1158	0	0	641	517	569	85	102	11	196	579	450	106	210	24	134	1722	357	480	134	261	1266	389	1275	34	57	25	10	35	161	58	51	630	215	0	4	0	44	819	534	0	104	16	118	68	454	1038	61	50	463	60	120	1885	143	40	2	4	259	181	48	1054	138	762	124	41	179	139	98	5024	225	418	2357	47	136	172	143	83	59	0	146	902	71	52	45	144	59	15	37	143	772	65	103	34	52	167	33	34	32	55	211	46	102	9	108	4862	57	352	1470	331	403	195	136	88	67	24	35	55	152	571	289	49	283	4	2269	85	1258	136	956	867	13	0	2	3	408	119	0	222	669	409	145	191	139	504	13	128	36	115	766	511	51	12	230	155	1018	585	0	221	42	99123	97	57	99	0	314	2	596	424	2388	71	248	132	48	370	89	385	169	11	76	4407	1093	23	347	87	107	121	1170	434	141	552	1429	78	157	121	305	70366	107832	30857	101	242	154	1607	166	264	20	58	189	620	240	237	622	0	0	2	0	60	207	27905	1952	2063	1125	4888	23339	10958	42	562	1901	133	79	217	24	1578	100	746	678	576	387	0	4193	235	179	0	1675	2800	3732	360	199	331	149	250	784	100	160	450	935	1491	1514	682	119	1111	256	110	712	112	1620	1160	1207	968	1459	1389	11842	492	1550	1160	645	824	21	182	398	3917	755	540	376	85	1081	64	0	0	0	2	4	2	2	0	0	2	0	603	137	547	65	1762	119	133	72	80	10	5	136	21	187	60	1165	1191	2	215	806	744	4	128	132	76	258	422	555	411	1468	718	119	332	222	932	262	160	837	3658	72	10	14	239	760	293	153	19	233	800	81	13939	290	1668	55	189	78	10	50	378	711	1019	433	253	650	11	1549	865	997	296	19	425	2884	68	71	13	7	26	33	138	904	66	30	0	13	240	11	41	21	85	250	140	0	374	196	245	832	138	52	649	140	212	23	2306	38	86	16	375	9	21	242	797	1	131	1554	300	496	294	152	266	18	56	45	285	190	286	2994	649	354	28376	6389	1572	387	401	13	753	710	149	612	1137	264	104	228	26	186	119	10	4	0	2	6	3	1	751	363	85	358	22	647	5	16	81	45	548	23	8287	3	6582	0	89	1376	380	63	47601	70	260	295	64	207	374	167	479	198	31	75	982	54	200	1098	115	1065	8	658	67	840	1947	12	1613	1111	200	941	84	165	78	739	117	112	471	327	502	541	10	730	31	96	877	177	117	333	227	446	1102	3926	1059	346	4	1147	97	34	249	247	112	695	37	215	842	746	23	224	130	1137	164	269	2213	51	44	183	15	204	2	57	254	162	417	5	402	2659	240	637	339	675	507	1531	482	33	1473	201	1085	680	137	25	123	373	27	143	308	306	62	42	264	107	131	205	1250	94	1118	60	44	177	1406	299	23	1818	192	248	580	346	730	717	106	579	271	29	0	113	1	449	9247	3354	93	694	599	797	121	49	86	581	103	837	122	283	93	92	49	90	243	77	950	103	1166	341	2323	202	34	159	207	127	336	148	138	1234	329	13	0	339	140	190	1485	204	11	189	2294	1799	2195	16	379	608	334	2983	1	44	148	1	50	33	9	221	115	218	158	1338	2875	245	321	159	830	443	78	247	207	2062	155	512	666	111	53	497	112	1733	407	63	140	572	578	155	409	329	1290	208	101	60	753	1053	63	483	642	38	54	97	7	61	36	27	534	157	887	17	9180	330	2585	105	422	601	75	58	126	117	283	283	168	319	292	8	138	542	41	279	134	481	118	105	51	303	2969	2569	5395	393	1576	8	1288	25	10033	248	1216	212	6984	115	434	430	867	354	64	0	0	0	0	0	0	0	13	0	7	5	1	52	4	2	0	0	18	5	16	6	4	0	2	0	0	0	0	0	0	13	16	0	21	2	1	3	3	0	2	0	0	7	4	0	0	0	3	5	2	5	0	1	5	2	490	497	392	283	166	16	697	430	0	146	113	54	64	109	140	100	197	41	234	505	175	833	1390	664	259	720	714	7824	18	8	419	1	0	3007	30	12	6	172	0	130	1	35	7	378	154	147	214	2346	207	52	49	348	13	24	273	223	328	2155	251	724	541	4451	427	187	464	2419	62	182	0	373	839	222	552	248	2195	44	338	9	0	62	0	0	168	146	1550	1691	1168	1150	134	23	18	763	258	588	0	66	82	20	157	0	73	146	339	857	230	240	138	88	23	4	69	141	867	170	17	317	33	800	812	346	128	568	2	6	266	500	8	107	380	399	558	137	283	77	294	913	70	400	1856	728	287	8	124	524	609	8	708	451	350	384	21	56	0	151	293	186	8	1107	148	328	207	52	1308	313	70	290	297	488	5265	5737	50	411	781	389	2	504	3	0	9	8	80	561	231	1505	1526	2718	37	1246	332	2	2185	1044	65	40	79	350	329	1620	215	53	79	93	529	308	248	1183	36	47	7	20	29	73	140	123	438	274	183	503	109	45	283	19	109	201	14	14	157	0	187	2802	307	1049	768	366	558	252	196	219	72	1501	160	440	292	204	219	148	1519	935	1724	581	3	19	621	0	39	0	44	1	7	7066	37	468	667	332	225	187	1785	880	26	153	1750	133	132	1455	709	645	841	158	807	15	92	77	2	30	70	54	0	18	591	46	849	334	2330	1189	2795	570	3453	3243	5291	6754	161	18	262	2	38	2	17	11	6	560	1014	27	138	138	632	493	0	44	18	0	41	89	6	5	2334	111	798	536	66	10	0	2	0	773	1093	656	320	141	105	0	2682	710	101	172	74	1884	106	437	1	130	38	136	367	89	123	11	37	91	492	73	186	104	48	92	619	916	437	40	6	187	166	425	190	367	139	78	28	380	2	5	1	0	2	70	6	14	30	14	4	0	0	4	0	13	0	2	0	0	2	9	2	6	9	0	6	2	0	0	0	1	9	2	0	0	0	6	0	2	1	6	0	14	12	0	0	5	1	0	0	0	0	27	0	4	0	14	0	4	4	4	0	0	0	0	20	114	2067	465	1251	208	851	301	818	153	3323	120	429	311	4	2	111	343	795	4	1664	3715	580	373	541	1326	2426	308	270	29	1904	539	116	502	53	142	133	65	1079	2054	772	199	532	138	64	105	27	313	512	618	1096	33	299	414	4003	7819	18	0	21	2610	10457	10486	5008	1216	1775	202	215	83	63	20	1036	200	235	785	251	246	134	66	61	741	322	612	232	15	20	2478	200	192	1800	1755	1154	211	782	197	92	76	10205	158	78	65	61	51	32	326	47	257	80	417	309	127	798	274	20	31	90	124	1909	62	1308	627	2	112	320	153	421	231	233	2	376	207	17	185	114	203	699	90	34	6	10	621	48	61	11	680	50	179	397	99	293	3	5538	773	99	46	22	946	357	178	92	2912	158	207	71	98	137	196	452	220	335	83	297	483	39	347	199	9	546	326	85	251	987	225	518	3650	1159	284	451	658	176	271	54	264	1521	1022	51	305	146	114	20	377	18	206	36	44	33	0	18	86	80	0	0	0	2	0	1	4	2	8	4	0	37	4515	23	301	88	3614	21	647	1190	472	9293	303	93	1	7	562	8	175	1241	376	635	83	38	4	447	39	9	4	42	0	310	199	226	7050	288	42	355	753	6860	1734	728	7146	9024	21	5388	2	17	560	536	235	233	187	416	61	2515	359	800	363	2938	13	222	8	106	388	2093	1003	3029	178	1937	491	209	902	437	146	645	43	238	1193343	73	6	108	2	11	322	128	119	141	299	1198	309	93	1119	61	1081	706	702	667	1612	180	22	615	890	260	24	0	104	193	207	270	7	1	8	183	10	101	111	0	14804	225	290	72	68	90	32	1256	795	21	157	137	444	665	1	563	292	193	357	1067	228	901	855	36	600	171	64	2539	84	141	2	1801	20	48	181	37	144	178	860	915	1868	56	58	2405	194	23	347	341	11	6	15	30	43	7	249	12	49	863	821	330	238	245	282	1745	8806	79	1388	353	267	786	717	189	111	139	229	160	320	217	42	104	62	60	59	117	68	119	125	48	537	121	17	31	140	63	71	51	55	653	188	999	592	298	443	39	302	351	59	283	176	5985	79	133	13	83	799	27	1962	0	148	335	276	37	105	0	731	330	329	43	31	603	211	4	37089	97	2530	1660	78	686	26	11	148	1266	290	393	897	170	80	345	289	428	1224	3044	103	239	1028	18	42564	957	131	168	258	688	1852	297	445	430	61	79	27	42	101	1057	1943	356	31	1823	147	42	128	63	102	452	115	1735	15	13	585	90	125	825	2751	317	0	249	527	12	17394	49191	239	46	176	1613	15	11970	4963	781	310	112	383	151	271	6	554	283	217	391	465	187	829	294	315	250	517	399	2140	40	268	150	731	897	297	2	636	203	61	9	303	3070	1824	8627	8462	662	12	296	41	288	91	14	80	47	130	1439	85	2443	375	103	131	62	110	66	96	62	144	164	30	78	113	197	75	140	154	384	344	484	173	160	104	307	242	104	218	101	161	161	212	136	13	221	94	121	349	63	206	58	146	86	37	228	133	95	196	146	259	217	242	186	161	85	109	151	60	115	106	62	158	149	96	126	152	164	171	51	185	165	405	347	49	136	162	320	402	262	47	3543	69	27	64	498	814	1215	2207	31178	199	1035	49	73	1367	32	310	482	140	412	4035	30684	1818	2444	273	7	5701	3014	3722	44	9092	120	530	545	3	17	297	700	2433	73	129	48	746	311	227	125	339	6	2	10	277	44	70	97	120	111	4	1	194	130	70	380	99	62742	93	4356	384	328	282	446	1603	51	1175	38	204	9	1240	109	70	51	102	24	103	1428	6266	2249	0	104	0	9	0	0	45	49	2788	200	3	7	304	210	133	0	3445	119	187	20	13	475	33	98	31	56	3	169	143	1084	156	40	704	67	65	1589	229	38	213	446	623	254	294	534	1462	51	227	1266	56	34	23	394	208	138	87	141	161	99	29	57	327	153	1456	2	172	46	976	6	88	53	41	194	180	75	159	175	103	562	338	868	526	8	2	17	1840	4	1662	10	16	145	152	73	22	10	96	185	65	35	308	997	50	727	126	215	235	358	32291	3359	4482	25281	340	31230	281	1360	59	12	633	124	49	2	80	847	1239	564	774	11	540	22	8	90	221	599	236	342	94	228	73	37	659	12	31	122	760	169	37	342	158	27	555	14	71	43	69	2	2	43	92	373	96	56	142	208	105	0	48	316	364	706	538	1312	100	0	0	1	0	406	622	242	177	761	91	14	230	0	111	2	54	78	1133	60	90	253	156	35	63	100	3161	1945	15372	22	95	1302	107	94	162	442	305	85	99	1233	86	460	103	78	82	501	229	76	1637	87	33	297	191	320	79	1360	126	20	112	227	315	488	19	64	0	476	54	58	213	21	2573	243	120	196	487	775	116	150	220	60	189	28	2147	8	132	456	126	2744	167	101	668	42	33	0	543	1336	43	495	1346	59	207	0	318	2707	1076	72	19	488	8297	191	3776	49	58	48	128	1384	25	1093	100	3041	4522	2242	239	194	90	163	153	6	111	662	484	163	210	282	78	39	899	4	598	535	692	108	910	240	88	400	589	558	1615	39	12	2	621	381	48	130	365	122	292	101	133	224	7	824	48	44	203	85	144	80	38	141	0	56	8	481	11	14	51	114	6	210	80	145	0	1321	515	158	183	192	408	325	190	403	7	166	3	1597	727	14	2013	3	0	140	2	7	4	17372	871	7	4	9333	2	1808	26251	26	204	303	463	1079	2	9	12	2	13	60	1	102	132	25	38	8	7	2	71	10	756	174	7882	30	24	0	124	4996	241	109	115	361	44	11249	740	20	109	106	25	68	64	1114	327	60	99	18	238	816	223	6	1130	94	120	43	192	4	0	0	19	0	0	0	11	1	2	0	0	0	0	6	0	1	0	7	11	4	0	0	0	3	4	35	21	14	1	0	4	0	3	15	16	0	16	0	2	0	1	0	0	0	0	4	8	0	0	13	2	2	0	2	5	665	1413	4	2	20	28	2	10	136	170	51	151	297	207	56	26	237	646	253	479	8	113	15	50	11	34	2	0	12	8	1	6	0	10	9	15	10	6	0	0	6	9	4	2	16	5	2	0	12	1	613	446	391	561	38	58	11	346	141	192	21	6	11	348	182	141	10640	409	10	110	1223	179	54	655	164	1904	291	107	195	24	653	65	326	1792	12	306	12744	214	21	2204	173	1257	403	354	638	356	149	1061	536	1122	20	803	1267	109	82	886	50	31	422	152	228	57	125	189	53	843	446	3285	153	729	26	43	1694	27	246	269	12	10	2	50	4899	270	968	33	14	151	104	234	720	18	77	14	254	428	1103	663	417	891	303	424	780	296	131	242	943	1543	6209	4434	1781	1149	1452	24	146	295	2160	60	428	54	515	71	323	145	3369	242	389	3234	81	534	133	123	404	244	106	55	208	230	136	927	136	70	378	147	289	2	213	811	266	159	308	453	529	4408	677	35	122	142	110	2	170	555	310	162	23	536	196	41	77	137	2	15	1743	7768	2223	2802	251	4128	756	260	695	16	12	540	668	5	19	0	60	81	138	1143	10	175	40	2455	1585	0	25	1252	499	93	9	53	633	286	23	1148	282	485	934	326	434	1138	369	105	217	3363	27	1568	38	95	0	313	0	120	1456	480	189	1858	2489	275	156	1058	16	827	139	129	31	976	565	105	166	141	337	21	1854	35	31	190	363	570	984	473	280	16	1061	378	379	391	254	213	72	1071	328	1390	208	758	505	53	211	1491	14	157	1273	25	6984	0	263	203	82	96	2	216	45	91	21	732	226	117	925	377	419	5957	1548	770	311	614	155	98	793	12	226	27	372	40	31	33	13965	1093	57	599	19	0	368	171	59	107	341	177	47	18	1653	24	249	0	0	0	2	11	10	9	0	2	541	38	0	16	23	0	10	8	0	4	0	230	4	0	2	776	362	3547	150	165	98	8	180	365	159	247	131	409	229	88	32	387	378	215	57	4792	70	59	106	591	0	686	395	62	14	469	6875	248	88	98	1156	491	1619	870	23	518	30	168	988	655	97	1134	783	1024	459	162	110	306	921	165	322	1095	217	96	663	1146	896	1663	41	108	104	164	28	736	1318	29	677	866	641	160	15	3562	2104	51	0	26	105	45	227	534	232	243	499	416	737	5085	87	433	153	845	157	346	349	486	266	541	226	566	987	148	371	12	64	732	249	631	1284	576	535	776	48	92	514	160	33	133	1245	81	35	673	22	30	565	4	1107	348	143	7472	44	100	70	55	119	81	267	1108	34	61	320	271	200	528	658	503	541	139	629	22	464	537	311	180	416	822	1213	900	473	185	1127	84	35	43	4	276	137	608	116	156	501	150	1866	230	1799	606	305	6	1	11	0	19	162	8	69	2	49	207	496	80	6253	98	25	714	133	0	269	10	43	162	112	29	393	1580	570	146	241	1113	228	35	670	272	458	151	474	325	337	270	197	38	249	196	65	33	40	947	368	397	105	232	6	571	97	160	305	137	541	2837	62	173	350	116	20	172	32	526	145	1247	769	85	184	58	335	258	90	587	544	28	25	76	11	234	539	799	1923	92	319	46	400	3257	432	42	126	160	76	183	133	784	6	22	4138	1485	390	103	668	71	26	18	6223	160	16	176	185	64	200	360	492	80	215	123	520	231	801	388	55	446	401	4824	628	3	424	2743	497	129	183	200	81	349	667	687	39	51	395	209	388	219	445	926	1041	671	2	184	375	27	99	40	329	51	0	244	293	27	169	199	190	280	1471	1036	502	149	44	88	588	102	21	693	34	159	1893	14	2827	542	58	184	178	353	199	43	280	159	53	23	47	3	1077	227	68	697	4	293	105	67	658	202	57	812	555	5281	514	312	390	475	526	42	183	194	481	52	54	709	41	41	13	14405	171	9531	8727	8320	3594	5913	10092	6785	4561	3071	5320	7171	5108	622	12680	1272	5697	2131	3373	9783	5571	11157	11223	7782	6213	7688	833	2154	6280	5663	12591	13693	8534	4248	45	12310	35058	4706	4759	30183	13890	5987	4704	8610	4266	6235	6761	7613	4410	396	976	703	160	247	852	54	853	557	569	1663	203	486	795	35	13	49	40	14	47	3337	10242	5587	6149	4971	2378	16022	4971	182	7079	7225	9108	3853	309	3419	8264	7461	12390	3637	9238	5361	8864	9967	6	5865	14272	6231	7567	6595	8508	10717	75	4808	11004	8588	4374	257	648	635	79	891	90	638	607	211	87	66	44	46	20	20	80	413	159	257	103	68	31	472	484	257	46	64	8	56	18	93	142	341	278	5109	313	520	26	17	108	1480	47	428	0	0	0	190	756	83	17	243	0	64	1992	230	63	225	1346	68	369	73	207	583	6	76	27	197	384	155	542	539	3430	796	7	318	255	35	280	60	317	35	1014	3829	718	53	4507	313	20	379	367	61	284	5	272	320	496	290	497	61	544	0	2070	255	48	397	233	1350	315	379	288	107	410	1041	280	245	227	620	60	9	439	86	19	42	87	461	181	0	318	198	467	419	136	36572	1009	1190	42	76	326	302	2840	173	3342	474	8049	327	545	1	2295	542	1555	5659	171	162	2303	708	3839	3315	51	5	21	51	370	80	60	698	72	6	226	272	180	1198	74	192	1127	566	526	156	690	167	86	1731	391	1248	333	297	335	328	154	260	138	153	433	910	1145	675	394	291	1841	415	82	349	214	233	0	4	116	18	70	0	84	304	241	36811	345	173	70	40573	1698	194	328	203	75	630	243	409	140	61	258	229	372	83	390	148	390	214	1325	2570	9906	1039	764	2467	928	1999	5804	618	68	1290	260	3543	3751	162	1397	576	103116	667	2190	3506	580	3177	417	26877	11064	3822	228	26	61	1748	462	337	7934	2	4	8	12	3	14	8	37	222	252	575	410	289	7	400	323	128	18	116	134	48	75	44	1256	528	471	1920	382	682	86	18622	118	624	397	113	12	121	25	150	446	27	139	152	18	184	18	16	130	118	391	25	22	2265	268	26	996	236	553	2	291	61	616	544	233	339	16	15	63	878	4	335	10	646	300	134	180	281	488	122	37	108	0	32	796	461	12	49	14	244	366	166	181	3	8	88	199	189	88	282	31	337	1904	374	483	292	1156	434	32	375	31	202	690	848	43	40	1102	235	265	8	55	8	14	318	34424	61	330	3	2421	155	1958	70	362	86	145	236	142	190	50	24	15	275	737	961	485	70	54	88	530	832	367	275	123	506	254	72	92	162	0	177	107	778	107	0	204	2075	183	6	56	5	239	453	447	335	407	109	58	451	157	12	2225	401	150	87	206	278	306	655	305	65	36	106	390	144	53	5844	1244	1155	134	542	177	0	75	198	235	61	575	124	313	811	15	285	192	21	4	22	41	27	23426	40	296	1318	35	265	322	63	141	213	54	1503	248	213	620	26	12	4	40	505	68	129	1888	167	807	617	10	235	43	86	261	212	5510	2111	44	935	126	63	652	1263	16	103	390	236	86	168	14562	256	10389	540	13	121	605	39	19	2525	38	246	154	661	568	10823	12087	7	345	111	2	1315	0	535	556	214	23	105	501	438	298	241	127	363	13	98	19	135	414	575	59	39	65	245	24	4	84	4	636	1615	991	86	48	181	179	38	472	234	1820	79	315	12	216	268	138	213	546	392	232	248	568	915	685	194	190	110	509	5414	1	32	411	292	18	530	450	111	9	176	415	346	37	848	150	39	95	407	207	222	2	283	5	6013	450	1127	754	646	71	284	506	1757	617	390	439	0	39	430	132	4	498	20	23	54	28	1006	220	562	306	60	273	914	631	114	182	23	539	176	199	981	376	21	377	472	1069	607	108	346	309	49	543	25	376	135	385	11431	12	200	52	145	1182	10	241	46	126	258	124	115	3424	496	842	391	11	139	55	887	131	441	1056	1298	1050	615	1354	725	98	400	100	216	1154	275	395	6061	1230	51	28	228	283	101	68	262	118	303	88	192	198	218	305	507	99	806	151	226	336	1811	133	220	456	173	428	56	137	208	147	31	123	479	66	120	55	53	1192	287	357	20	75	5101	213	132	558	58	270	52	402	86	1	836	380	223	599	4	108	573	435	95	64	28	82	1058	718	294	436	0	76	94	459	138	28	241	37	165	280	22	74	53	310	79	2293	86	18	136	188	15	249	23	162	19	21	12	10	95	204	91	176	221	0	1849	641	2363	10	6091	3034	0	41	458	41	41	287	177	56	90	274	93	210	168	42	151	437	145	86	20	49	190	44	650	475	50	216	1144	421	84	44	140	763	35	901	103	16	340	1650	100	1096	134	82	55	986	141	255	1444	369	333	65	636	0	125	76	84	84	324	15	93	187	8	25	495	293	8	399	0	11432	7555	219	875	286	375	19	160	112	368	45	2655	160	3192	1197	527	178	930	674	784	619	1378	52	732	198	0	601	488	1223	455	33	304	266	737	626	217	67	133	73	152	137	405	162	147	24	720	18	164	1	43	239	0	518	40	142	115	68	2487	521	13	21	868	4898	6866	771	423	1073	0	1672	11929	159	48	248	64	46	877	426	497	69	873	102	254	1156	113	3773	90	78	581	123	8	98	55	175	945	35	70	1	116	60	7	0	76	0	0	0	0	1	4729	2730	1434	23	23	1587	874	0	238	88	209	160	163	51	127	66	79	880	1318	14	23	181	6	15	28	95	3934	350	134	0	1281	45	232	595	113	207	1937	140	69	173	44	42	29	0	125	728	2008	389	445	668	651	890	77	517	43	25	298	362	15	346	206	0	462	79	687	324	96	2555	155	86	174	197	22	15	355	2008	202	413	68	90	41	272	10	873	1440	1366	317	469	529	175	191	212	276	175	101	2822	27	134	68	100	22	352	31	53	1	2	0	0	1	0	6	0	0	0	1	0	0	0	6	0	0	0	37	0	2	0	2	4	4	166	1259	179	11	827	50	401	567	29	40	472	535	22	115	17	421	254	15	109	453	893	161	146	58	109	88	454	469	970	444	374	1125	932	376	491	475	339	78	1351	1399	834	78	921	272	479	175	50	171	242	1178	1086	265	2583	302	133	298	584	7937	804	341	12	18	110	72	29	162	62	285	4	219	26	233	909	1015	4	21	47	157	599	195	81	1	60	47	222	5	37	652	14	1561	4	626	1615	148	118	176	158	161	29	553	1076	332	18	440	426	815	403	20	831	12396	10	4	1	253	198	66	832	48	56	28	358	51	77	67	180	52	116	257	938	662	1171	284	600	48	2302	129	953	437	358	96	103	51	456	757	377	25	94	115	41	547	401	84	280	1333	478	18	282	234	496	615	7	21	193	56	81	95	963	3431	4758	1590	3260	2440	2873	23	125	854	0	1400	495	249	1	92	573	125	184	77	2676	6	537	45	46	0	0	0	4	2	704	0	81	100	100	1344	1190	487	276	237	94	211	349	8	249	96	308	323	128	940	82	91	159	682	84	317	186	223	158	948	227	61	381	430	841	2429	339	0	7	212	615	54	135	596	206	124	242	2600	232	192	126	204	1421	294	395	1643	30	243	57	1255	152	493	123	975	82	96	132	221	2269	48	92	74	85	90	23	96	223	97	136	20	385	215	102	2195	21913	139	2	247	315	58	197	277	817	4	49	20	22	99	3	274	249	0	92	893	6	254	66	261	552	85	29	418	122	10467	47	120	413	112	34	2777	304	103	360	334	71	323	126	153	0	4245	60	2	554	72	515	274	176	389	2177	118	12842	322	107	10	863	2344	10	54	130	760	242	191	308	114	951	70	0	282	9794	9355	81	126	285	1736	462	0	0	836	182	127	182	363	29	163	1401	449	6	12	125	197	96	53	1022	15	310	805	28	204	360	104	417	529	424	842	125	242	2449	9	63	3	403	48	43	247	60	582
"SAMN04337075"	236	168	25	50	30	368	0	0	2	173	107	71	1642	83	685	310	269	68	171	26	0	373	163	840	117	484	8117	372	0	3611	22	12918	6210	605	1641	114	166	140	23	488	217	373	19129	4064	2224	259	486	1418	13267	28511	16152	1470	26556	84772	1948	12667	392	2564	7347	6579	632	4635	6041	11040	1587	8459	145	6009	146	433	54	543	80	16	113	706	38	23	131	45	614	11	169	421	172	107	133	1938	5871	1302	23	410	15	178	89	1320	124	603	161	101	196	192	134	2624	11	521	1081	1829	76	98	582	1277	866	9	181	307	364	500	82	384	197	44	2583	120	935	713	5673	4	38	322	1287	504	28430	716	7633	255	218	181	566	12	70	149	89	270	420	1036	375	44	6	925	44	242	17	391	2151	215	4	20	860	702	188	64	586	86	977	3977	4	7945	379	324	103	130	154	620	46	0	189	10	46	9	348	0	1992	2319	757	5	472	14	13	74	185	20	58	2385	1198	54	42	1781	1909	270	1778	29354	486	142	327	595	409	2943	235	163	81	3929	5	1523	4	344	432	53	19	58	54	293	487	372	193	6	28984	4862	662	635	126	701	189	867	423	1711	42	2344	2633	51	288	78	333	347	142	97	23	1167	131	351	127	514	31	6	342	433	1142	129	517	183	482	321	70	310	42	31	371	385	160	60	155	139	341	5704	5580	255	141	66	53	98	12	46	4	18	412	355	31	113	97	507	921	25	0	22	179	438	470	74	427	195	73	1872	163	285	242	146	92	45	213	2	51	326	14	66	102	9	484	485	404	488	688	13	191	120	156	171	509	696	457	311	737	258	416	144	106	155	154	4228	216	233	2126	56	1775	79	0	629	43285	2110	506	3357	1425	669	10576	7912	5879	37481	108	58575	6225	375	4609	8135	3661	97	4805	11845	4602	322	10282	37	38	24	0	684	123	54	70	29	68	491	212	4	2993	21	506	190	1004	139	202	10	58	761	645	1044	16	129	43	289	281	417	1412	5661	262	1302	2341	76	11	2	145	129	80	129	170	521	100	808	1044	856	774	7	9	7	6	14	25	197	32	2	587	138	53	449	927	35	19	61	31	999	163	765	376	650	58	70	236	17	183	20	202	74	570	146	20	27	20	49	4	15	4759	1776	763	2234	1196	376	3862	22631	56	156	1840	70	42	10	1943	49	594	361	68	149	75	14	105	392	35	48	326	52	72	11	45	99	351	209	310	28265	31	250	731	324	1	115	2	127	65	149	68	76	2504	170	116	4166	1217	741	2542	1846	1196	477	5417	32	2131	1072	328	1008	153	20	38	26	52	16	143	206	24	174	4	49	98	137	45	0	46	125	135	50	208	130	40	2	579	2108	562	135	3435	207	12	14	73	289	112	93	450	3684	0	526	28728	202	454	4	18	90	0	2	1082	47	98	93	71	17	243	74	423	350	2255	818	0	316	52	280	180	179	502	55	83	528	171	592	6	240	1031	5	748	523	383	1163	15	142	53	141	265	3	12	157	5	242	375	46	1052	74	305	202	90	112	119	1592	338	368	57	4	1102	15	341	172	178	800	384	78	3978	2238	1144	28	3974	2945	1900	113	89	633	395	113	850	912	4811	104	25	492	240	1031	713	998	88	21	227	51	0	612	698	450	6937	1950	0	376	105	56	332	109	284	53	303	867	197	125	238	1070	66	65	60	0	163	90	32	29	2195	1235	624	79	1	1	4	0	6	0	0	135	256	589	276	513	251	266	389	390	30	107	47	937	149	462	14	1058	1090	66	55	186	54	254	544	36	92	317	41	465	801	612	1135	184	69	283	37	31	66	255	218	52	40	118	919	301	1374	2	729	23	2	8	151	305	861	223	17	565	445	400	296	36	386	71	674	28	4	219	14	55	279	59	452	0	97	46	80	54	267	289	331	594	182	22	119	2680	0	111	903	138	18	281	944	202	59	70	6	75	42	0	1	488	204	359	277	197	10	0	777	61	35	100	141	252	179	43	213	29	8	381	9	1291	32	6443	985	38	9	52	49	2	106	25	287	36	2	786	494	538	151	9	104	21	9	88	28	289	57	177	77	755	136	50	55	393	8	118	66	828	124	83	89	555	37	51	8	2435	627	439	127	318	104	16	1878	57	232	19	10	284	53	211	48	91	13	356	4395	0	765	268	14	182	48	91	19	38	843	180	144	460	1458	858	225	199	450	756	1218	126	34	260	572	381	241	1545	49	32	64	95	136	0	0	0	397	785	762	391	172	94	398	213	29	805	67	29	102	279	97	77	2	2798	102	45	14	88	23	14	34	95	296	1011	5532	17	21	107	42	219	195	59	30	35	5	52	271	68	243	246	128	73	2	496	23	109	1296	441	0	649	476	1936	16	83	56	66	52	74	306	21	59	127	31	2662	3509	236	14	59	0	362	98	152	12	34	96	130	373	64	526	173	65	220	2	98	45	15	101	1	156	105	136	14	32	133	79	776	37	92	56	143	81	269	12	229	452	1156	161	110	166	101	80	0	4	795	15	140	531	2	120	261	52	121	35	607	40	8	13	346	179	293	3402	308	4053	865	45	3	156	54	12	435	54	84	47	76	11	683	166	64	186	758	225	165	164	111	215	88	170	3	988	1	220	105	172	275	433	18	267	6	59	21	2	36	48	67	291	106	596	25	2	0	0	21	1	191	409	167	229	20	654	113	584	4	1108	14	141	201	47	97	2	0	0	6	112	126	6	599	8	286	5	28	9	526	9	47	9	116	246	40	2	56	275	0	41	89	30	6	780	0	711	68	7	78	14	14	720	249	18	78	609	52	0	0	30	2	0	136	373	67	154	875	114	49	807	34	135	183	496	152	57	2	10	22	71	59	46	73	201	553	101	15	123	69	6	225	0	44	505	2	12	51	47	17	98	189	180	191	360	82	160	458	23	80	20	64	5	0	321	85	609	15	13	472	663	286	34	97	38	23	40	286	178	40	54	41	640	201	1	231	22	354	289	0	638	64	290	73	1485	236	42	720	131	16	82	209	10	45	63	331	324	849	112	121	200	83	117	120	62	6	144	17	17	14	3	200	0	28	176	203	743	60	68	676	24	571	206	457	358	19	249	167	448	49	370	431	146	89	851	208	617	15	265	349	78	4	759	387	368	110	209	68	147	3292	0	40	105	85	1257	204	16	56	157	172	145	12	22	149	20	54	365	238	67	230	354	16	103	237	93	208	25	0	41	1230	102	1	239	22	283	524	59	37	678	5	97	100	11	279	56	131	95	86	79	59	88	430	103	790	39962	285	421	17	1245	31	39	15	6	83	0	113	94	34	59	280	220	290	1254	48	94	0	0	27	0	0	162	0	26	121	54	527	0	154	122	0	0	3	241	1	0	136	53	0	4	0	48	0	364	200	378	943	476	60	3	7	47	373	2	82	87	822	293	30	0	258	8	827	117	22	14	10	4	114	97	17	52	163	456	24	245	239	129	8771	87	0	267	51	1	0	0	14	78	234	0	263	24	566	698	397	37	82	310	212	63	97	162	185	153	750	59	44	77	137	937	0	143	258	1	187	0	104	4321	129	1132	2802	1	44	325	12	141	836	16	28	7	305	2	0	4	72	8	113	71	2	51	185	96	8	53	66	228	3	39	2	476	4	1	348	528	12	8	0	532	1180	214	238	22	1	40	1	16	4	162	0	18	328	125	241	15	38	98	157	17	9	99	667	0	74	370	0	16	4	37	5	0	74	2	0	2	2	6	2	0	4	4	4	2	6	55	2	2	0	16	11	0	111	0	138	12	2	201	0	170	15	7	2	111	1	0	6	2	0	52	244	341	700	53	33	360	175	29	672	0	2	140	57	19	2300	36	88	58	34	0	22	3	176	4	39	19	0	248	0	0	372	4	535	734	0	8	103	259	197	113	0	17	443	4	83	31	67	16	0	0	5	188	25	0	0	1	88	3	52	5	714	357	309	6	66	6	4	181	72	1	16	442	51	721	110	0	29	31	196	0	11	31	11	22	2	468	0	74	2	0	0	9391	6	51	975	122	62	19	153	0	8	247	45	89	104	0	81	512	2	0	465	37	51	253	88	1	22	412	192	1	0	29	42	75	120	0	48	157	0	9	97	43	92	4	1929	372	7	0	135	623	0	1	235	0	171	103	106	2	14	3	89	230	6	211	135	22	14	38	2849	50	0	271	16	968	216	170	174	424	12	200	146	620	75	512	0	649	144	21	80	0	0	17	15	95	6	4	74	7	18	466	158	1148	9	0	0	42	27	11	138	428	141	83	687	28	0	0	0	6	164	5	272	15	0	234	216	0	17	2	41	38	0	62	38	88	106	125	16	55	8	0	104	4	0	10	63	27	3	4	94	5	188	5	1177	2	70	4	393	1	2	0	2	0	12	36	24	0	208	0	0	28	172	7	14	22	12	94	0	639	6	8	34	88	24	35	10	1227	5	569	676	527	310	28	10	73	8	8	77	968	2	235	8	101	12	179	3	248	209	45	14	0	4552	2	325	145	38	202	5	42	0	39	1128	272	148	4	25	25	430	123	1342	204	1369	6	95	36	5	0	261	0	2	76	228	802	458	1445	55	30	13	2	7	346	3	0	720	42	0	58	361	402	2	151	64	0	0	96	28	84	128	2	304	260	1	33	77	21	1803	19	1291	48	195	0	3	2	62	20	2	32	143	111	249	602	254	23	12	8	18	9	1	2	0	21	2	4	42	16	7	134	135	2	506	0	10	325	7	22	854	1035	82	141	109	111	0	32	0	8	150	116	430	411	174	95	441	52	506	0	202	4	35	51	143	39	281	385	2	17	2215	60	24	42	2	9	106	15	38	2	45	40	109	115	0	4	8	1500	374	0	72	43	20	14	447	88	111	0	314	95	2	66	509	356	45	16	170	124	19	1282	120	934	28	12	47	16	36	949	5	19	2	149	192	24	221	0	0	0	0	3	14	18	0	0	73	54	17	80	4	219	32	37	464	24	2	137	35	0	43	0	8	174	17	123	203	28	11	744	44	188	160	24	393	307	0	287	98	0	2	0	13	24	0	0	0	0	2	66	5	482	642	95	351	173	11	134	76	45	2	14	0	0	0	111	39	45	357	258	293	6	649	5	0	0	57	13	336	135	140	33	38	80	5	3	26	76	595	41	11	4	370	2	56	6	154	0	2	0	2	113	1	2	0	0	0	269	290	1	639	68	83	519	115	382	17	127	0	2	0	0	22	943	180	0	39	15	18	15	68	46	162	52	88	182	45	105	203	13	1490	8	2	70	87	62	82	45	686	192	13	238	63	150	61	82	427	4	55	59	32	9	158	139	128	1059	0	326	152	23	205	416	1200	42	38	19	1	1067	61	0	1706	441	242	1272	4	306	97	3	126	2	5	51	56	59	18	246	351	288	284	13	4	74	23	215	11	26	31	85	0	0	0	107	19	15	4	52	372	2	318	106	0	176	11	212	93	22	43	81	156	31	138	286	122	1	36	23	0	38	128	4378	48	95	116	24	12	66	0	238	4	2	3	13	82	7	47	473	227	191	985	50	17	323	74	862	141	3808	506	2	84	747	69	244	8	439	0	0	2	306	67	51	182	64	0	7	1	8	464	4	52	0	41	81	13	63	69	17	489	10	57	3433	69	4854	670	46	990	713	5	307	885	549	26	84	110	7	14	1217	747	4	93	0	66	20	110	191	110	163	137	0	574	119	32	8	45	183	404	0	93	151	817	1	1304	935	148	182	131	143	117	274	10	104	8864	40	0	100	119	88	89	0	118	0	0	48	54	522	402	251	199	69	36	0	142	367	512	49	148	204	91	1627	321	816	0	91	44	526	2	14	26	47	4	81	24	585	13	92	105	138	439	93	40	38	24	0	3	21	4	146	72	9	1209	92	78	97	0	1428	277	607	20	7	115	242	135	624	191	39	64	31	61	248	104	213	82	62	83	136	79	151	227	711	54	28	33	10	191	12	0	256	240	0	19	313	45	80	130	4	263	19	135	60	21	712	1488	688	235	106	25	73	339	102	47	10	52	167	189	76	0	203	16	302	15	12	2	6	0	121	67	316	169	126	168	0	10	10	16	129	208	408	2	16	1369	224	613	82	592	419	135	39	15	13	7	236	2	29	81	1074	48	23	170	257	5	23	693	244	110	203	1	278	2	376	23	121	519	1	36	140	0	125	194	0	0	145	38	92	66	39	0	5	27	91	217	16	304	32	10	524	940	392	37	43	262	50	331	1	115	300	8	245	36	49	217	40	43	166	37	29	2	82	128	85	43	0	65	20	5	30	56	2	160	8	2	21	327	4	55	622	155	66	111	222	47	28	409	1262	164	4079	73	5072	274	56	278	578	54	1	370	566	63	300	1090	12	199	1222	35	35	637	3947	415	53	487	33	696	5605	605	274	628	28	300	159	759	53	39	18	42	9	422	0	193	0	0	990	22	304	13924	201	84	71	96	20	16	45	106	15	35	913	63	230	380	111	3484	3455	354	94	184	924	1	122	18	406	200	1017	900	63	138	2	368	1101	161	14	61	81	140	454	306	227	151	182	71	631	213	191	157	61	4	102	368	97	61	56	85	11790	197	10	34	1769	172	23	478	275	290	170	1338	31	47	3	43	0	2	363	19	37	178	64	0	96	11	17	324	126	2	1166	29	194	72	74	203	16	72	293	19	133	154	626	274	135	0	235	0	129	2517	36	84	45	1287	19	33	3	92	644	286	31	0	34	0	811	195	18	593	43	23	50	835	121	7	1	0	185	100	483	10121	4552	567	2	221	286	194	1	31	28	795	2544	197	32	124	0	256	33	1758	425	555	2304	1507	604	809	48	8	381	50	604	696	71	437	956	161	57	2	64	107	387	36	153	84	3014	252	107	105	8	355	780	5	12	478	401	100	2084	872	23	68	208	190	56	16	112	50	15	1188	27	540	656	299	200	117	518	321	7	14	619	23	102	34	0	3	0	0	12	1	12	6	36	394	427	80	3	219	4276	1497	143	28	456	60	1107	45	106	88	391	49	760	39	32	181	159	1	17	68	22	52	224	3	56	33	295	73	10	83	391	474	4	53	127	112	100	187	307	332	2126	245	386	176	131	4403	49	53	77	350	531	478	436	84	388	159	27	14	341	60	1	254	107	17	108	6456	920	351	890	0	96	335	1009	236	695	127	110	248	135	927	52	386	0	81	755	52	26	63	123	44	0	158	712	12	381	417	20	27	10	78	41	41	9	81	43	579	227	0	23	4	414	105	2	861	0	208	0	38	1440	211	39397	14	0	49	30	535	147	2317	33	81	215	0	38	97	22	113	152	9	34	51	157	49	34	10	88	123	253	15	5	0	87	42	115	119	149	8	54	552	945	218	212	30	1234	194	426	172	119	144	157	355	864	304	0	374	561	89	785	21	99	770	27	221	381	66	201	347	1259	29	116	44	14	631	60	15	338	22	96	1140	11	942	188	37	94	637	248	191	152	58	172	1073	146	67	112	132	250	269	12696	493	196	5	277	31	1327	705	28	230	56	17	232	30	222	424	470	244	22	310	214	49	132	51	104	127	30	63	59	119	43	463	37	393	239	114	244	63	547	199	60	1017	729	544	2697	918	106	104	73	100	56	199	8	722	180	1927	175	104	152	124	36	8	94	54	34	111	93	188	1054	937	399	408	1476	17	131	1162	571	46	37	37	710	64	10	187	4925	45	1658	369	196	375	0	42	0	40	7	36	1779	43	93	105	38	114	6	2	192	293	0	176	4	250	40	6	489	18	78	133	95	127	0	243	2	28	4	106	131	15	82	246	120	2	344	473	21	44	463	279	375	30	171	0	22	105	188	55	154	12	30	1133	18	42	2493	14	120	262	13	0	133	295	261	4	216	576	126	206	13	66	281	35	26	0	5	380	7	25	783	46	860	11	50	2	721	281	123	82	629	71	38	4459	30	489	269	8	507	34	207	0	22	4	12	97	27	563	84	347	316	109	1816	70	166	16	161	117	1	13	44	14	485	1601	170	237	8577	67	58	60	297	52	0	0	670	129	23	0	82	10	16	202	1	194	255	35	74	880	107	66	75	65	0	638	439	1373	320	407	577	434	462	102	75	6	468	61	1452	38	740	123	5	397	23	246	530	159	65	490	1193	41	380	0	215	23	766	172	12	158	208	191	245	730	601	689	51	27	227	118	211	10	46	187	190	387	263	46	937	221	407	434	0	218	53	721	375	106	34	15	315	2930	320	680	653	1623	771	557	256	142	4	3	299	69	423	17095	78	12	382	418	1034	3914	129	477	326	64	17	64	0	53	54	206	0	19	276	0	478	14	45	420	334	599	574	58	810	104	1882	229	111	715	168	4	170	6626	76	69	112	1	260	96	142	59	45	410	58	14	55	141	50	144	201	171	70	44	91	370	3	32	705	89	6	52	714	6	91	0	52	2865	347	687	204	144	59	49	80	255	20	8	1563	4123	107	123	84	194	841	82	146	258	193	8	8	129	0	105	212	19	100	7	250	0	115	28	119	1323	30	324	177	5630	2628	198	79	57	189	1124	0	516	26	0	354	92	51	377	13	335	3157	565	0	81	34	248	2685	123	106	145	0	32	2379	96	1197	86	155	622	354	1228	432	457	8334	19	0	536	92	101	97	163	682	116	73	88	268	146	5	243	4829	10	5	367	10	336	168	236	191	206	153	39	451	30	83	69	236	114	306	4401	101	18	216	0	14	27	82	172	232	0	366	132	1359	32	6190	112	246	2125	253	14	3	2	213	580	196	306	152	44	467	12	20	0	0	31	420	1392	206	259	0	52	136	140	441	630	3563	400	855	584	438	77	310	127	419	50	586	421	4	20	4	62	27	155	11	367	302	182	1	99	0	68	22	1341	212	187	128	422	12	23	69	0	52	149	5	112	20	424	70	170	837	329	2054	643	70	672	2	158	7	100	87	671	6	6	1	1	146	2157	296	114	1	270	112	24	44	136	3	2	0	129	691	112	103	13	180	0	248	0	223	1011	4	144	3	0	18	41	167	418	4	377	184	1496	12	558	16	2108	1	288	411	22	26	87	0	103	42	78	400	31	88	68	38	23	415	491	23	1	0	37	0	422	65	95	811	107	282	1646	387	299	1495	252	2	120	569	14	0	56	397	400	804	119	18	1140	160	325	800	94	191	0	0	9	462	10	21	3	79	2	13	36	26	956	0	4	0	2	151	109	191	249	92	174	31	189	7	3	486	10	0	308	207	20	49	200	0	23	76	1021	125	84	460	27	169	2	120	14	407	787	298	375	292	129	38	54	58	309	169	208	65	84	184	32	14	26	69	1	351	116	181	0	855	6	29	2	139	77	64	27	172	0	26	27	16	0	0	832	100	1	47	193	126	187	6	78	1	36	77	92	127	316	51	250	0	365	17	470	91	617	365	229	88	22	950	1141	77	212	6	4	112	130	102	29	19	481	212	52	160	0	342	144	4	1207	383	14	36	105	611	61	172	175	5	1	168	1855	33	8	0	621	231	46	28	149	181	0	204	15	98	160	315	90	411	155	55	81	6	0	631	68	0	1	3	0	9	5	3	0	154	477	267	88	626	103	249	255	8	283	841	307	604	0	885	1445	473	1014	274	674	95	41	313	50	17	25	0	4	5	750	0	2	475	54	95	38	32	601	0	0	0	4	19	0	1	4	6	0	2	7	38	12	0	1	1	1316	2	260	0	134	35	394	6	128	22	7	47	200	2601	1673	68	0	20	2	540	71	0	0	0	0	0	38	42	5	8	2	1	2	7	0	1	1	393	2	44	2	61	138	158	18	30	9	183	0	4	0	0	53	0	0	0	930	51	2	103	4	2	5	2	465	2	0	1	0	0	0	0	0	56	269	7	6	0	6	6	0	0	0	109	3	2	0	14	4	0	63	6	0	81	110	269	93	12	79	110	92	200	352	2	0	2	26	40	13	5	2	4	481	83	71	224	41	502	14	1	129	13	6	224	9334	15	154	51	371	203	10	52	1470	12	158	48	31	206	0	716	236	8	93	230	2953	154	116	892	51	315	162	419	54	71	8	48	1	14	390	31	271	1048	710	0	52	4	344	47	8382	41	59	40	265	28	12	181	154	84	61	2	0	161	165	0	2	24	27	4	25	14	421	764	2	0	275	420	43	11	1	56	375	451	43	3	206	39	2	8	1116	2	380	0	0	10	20	123	98	159	21	54	34	53	999	146	51	198	4	0	30	4	18	121	116	0	0	8	6	0	8	2	49	10	144	10	1	23	0	0	6	23	567	139	79	202	124	88	561	241	106	34	4	0	220	414	6	46	38	2	1	14	31	94	4	38	0	17	2	4672	281	91	10	285	76	22	12	0	0	46	19	43	88	149	58	51	321	40	120	31	49	174	44	276	4	0	201	26	50	213	965	65	499	16	2974	175	69	154	2	0	0	8	34	159	93	149	50	8	2	1	5	0	63	13	116	5	242	16	5	6	54	20	296	0	99	304	158	48	25	0	91	224	149	359	854	175	6	104	59	151	35	617	64	31	64	0	298	437	96	0	51	311	205	163	498	317	607	53	180	69	53	111	25	5	616	1	428	185	2889	181	63	63	553	165	720	66	717	44	91	737	287	77	3	0	60	328	229	2349	238	18	340	488	15	711	155	690	22	49	34	45	16	18	438	78	111	721	76	302	12	282	52	318	397	294	4	23	146	104	29	436	121	299	79	98	45	68	11	1053	124	533	46	360	223	111	21	502	32	1067	2	186	2552	1127	744	181	0	55	50	278	356	136	80	1427	2724	192	25	135	4817	578	36	1223	2	298	0	593	84	283	358	120	271	161	12	42	49	153	39	92	70	139	427	85	158	125	169	42	4	2	48	67	51	270	17	22	8	706	2546	41	0	187	0	1	46	392	0	2	351	127	10	228	53	0	95	5	286	289	169	665	2067	257	42	241	126	253	250	99	864	686	200	96	195	2	329	1044	71	223	66	5	209	504	0	0	27	520	59	85	889	86	91	211	66	547	99	35	112	555	131	30	40	124	77	16	368	0	0	48	212	50	8	24	8	2	1352	105	498	105	1827	1356	40	23	1758	288	56	384	24	101	43	41	309	1	244	126	283	315	357	232	189	1483	4049	3	62	163	10	94	75	24	197	1	261	612	127	4	27	0	19	130	278	0	0	367	107	506	0	481	151	148	0	31	118	619	20	350	64	2	17	10	82	0	5	0	15	257	84	40	6	83	30	272	9	803	82	3	0	0	0	180	55	58	297	74	2079	255	265	153	1218	843	231	446	748	68	0	1	108	29	4730	51	363	481	65	121	93	100	430	162	321	0	0	297	40	190	19	0	281	2	0	0	160	0	0	332	15	14	816	6	61	34	55	65	711	12	0	6	146	69	4	25	0	24	22011	27	1848	1901	2	184	230	28	241	806	1	103	299	0	0	299	29	0	149	41	1	37	531	245	259	4	18	33	2	470	1244	73	23	4	36	0	0	218	136	300	96	63403	580	18	351	69	828	62	54	541	250	255	4	66	95	77	126	132	309	325	276	91	116	33	337	127	708	58	347	182	21	6	72	246	20	1117	69	64	62	153	203	4	76	112	169	6344	0	0	0	19	6	264	0	158	639	303	33	41	39	9054	627	57	100	0	118	18	118	837	0	1345	48	0	1	629	284	46	2	2	259	26	0	4	37	0	27	100	28	13	827	82695	14	4	14	2	69	14	65	138	909	48	0	10	0	0	291	0	537	6	95	0	13	27	17	69	1	42	8	762	31	8	3	7	8	39	38	211	100	295	6	2	2	247	0	367	27	4735	1271	2	706	138	972	35	557	11	156	182	3	150	258	1	6	84	212	4	11	11	0	70	88	1022	50	259	60	18	0	88	2	12	0	0	3	0	0	68	27	86	28	55	160	1095	756	917	0	533	2	820	10	129	32	14	32	1	0	0	590	44	286	45	11	4	195	0	193	17	135	0	9	0	16	1	35	31	22	95	327	0	14	3501	109	1569	1313	18	34	645	0	0	0	11	0	27	355	56	4	19	2261	3168	31	34	1502	23	63	94	186	0	0	0	3	2	433	88	11	19	8	1953	284	863	87	212	2219	50	143	557	9630	680	140	46	0	58	14	271	0	6	0	0	40	84	8	125	173	16	63	74	150	94	6	0	10	4	21703	796	129	135	26	35	3	49	0	1	271	23	190	44	32	7	3	415	8	128	3	28	0	40	191	22	278	19	1	165	0	0	213	109	1609	107	166	4	0	227	158	311	0	2120	64	74	135	278	24	65	69	0	28	40	1285	987	113	5	251	34	29	0	32	2	2	62	7	6	4	36	1352	9	9	14	0	264	12	2665	0	124	49	168	112	2	4	278	43	0	0	1	4	10	564	8	4	37	67	5	202	13	2254	519	16	86	0	0	3	0	858	37	124	688	395	1	0	37	27	45	199	0	3	15	199	190	204	37	531	5	303	1767	15	8	29	4	212	17	14	38	4	919	171	1	15867	0	2	42	287	3	2	149	267	0	10	263	0	2	36	20	63	1386	25	0	31	18	24	138	0	2	19	225	56	129	887	21	0	1	2	1	8	500	54	0	540	7	12	362	42	195	10	0	476	747	0	108	8206	806	100	51	236	0	78	65	105	0	0	69	42	0	525	16	113	696	127	20	0	1	138	566	4	1029	1546	0	0	17	0	0	5	15	46	163	82	0	486	493	60	167	972	1488	35	137	133	202	452	947	149	4	90	101	32	228	268	8289	24	226	148	70	51	198	103	744	33	27	77	175	13	38	1219	204	2	61	21	40	898	258	67	39	5689	463	160	1873	77	259	12	271	20	61	52	63	144	313	22	115	207	452	827	12	14	2744	106	50	52	345	27	79	104	140	87	69	136	46	133	596	158	520	0	0	817	41	441	223	761	7	384	698	142	328	35	33	388	31	2224	933	158	97	14	38	232	996	1121	164	44	1838	271	2	188	33	10	563	8	301	2193	611	47	277	212	6859	188	80	1	579	150	72	378	247	160	1	30	4842	1357	4	1086	2121	80	99	107	161	117	182	35	5485	919	0	12	9	34	18	280	2	162	295	53	243	433	47	177	696	26	38	49	51	290	73	193	499	167	4	264	97	21	754	40	102	1096	15	0	73	85	731	203	0	113	1175	6	662	1627	1538	87	151	2	26	299	49	47	301	157	164	1237	17	25	0	249	336	848	966	73	308	170	105	407	686	171	611	440	23	19	340	634	163	302	678	144	0	287	451	15	884	165	43	574	451	497	119	427	98	44	66	266	38	39	87	0	83	1300	60	622	227	93	152	479	460	0	269	125	101	113	74	37	195	2	48	891	1074	254	1	19	524	49	80	109	254	483	912	27	293	13	28	107	772	554	96	218	16	110	366	131	278	6	307	206	0	0	2415	164	60	14	8	710	454	172	35	0	149	11	122	156	117	351	40	51	147	33	137	80	672	5410	1822	15	168	250	1285	115	212	1178	111	2499	16	141	229	6	89	132	63	212	19	0	933	0	350	84	328	133	543	12	122	290	8	1282	308	66	418	93	54	772	8	351	499	93	122	102	56	202	153	51	73	773	67	756	41	205	126	241	203	129	194	9	66	388	493	341	205	21	39	1375	70	70	718	3	71	180	2297	10	600	1	1693	138	12	408	94	260	19	156	694	1166	140	29	273	21	2	193	144	7	236	459	26	6318	3	532	97	214	239	135	46	1404	112	198	1	394	137	574	133	524	9	224	153	41	221	259	938	107	233	3172	3	86	344	713	17	2	280	79	559	220	80	216	6	209	218	123	179	107	806	230	359	808	29	367	341	310	565	201	149	81	24	99	100	305	28	228	159	125	2	554	897	548	28	79	1	85	361	8	71	78	7	525	12	64	464	81	5329	19	4	283	126	26	0	339	15	382	25	666	286	446	60	50	167	133	41	75	447	0	91	310	233	25	482	133	310	2505	192	104	3	107	157	8	57	8	10	262	161	67	722	225	4	7	151	482	65	101	3	34	49	135	39	0	333	353	1636	2	183	7	357	29	241	109	178	163	0	463	807	14	71	77	6	18	63	556	186	1	51	745	31	105	93	247	162	9	162	275	97	651	135	118	0	6	91	52	32	102	0	450	2270	170	36	1872	234	1303	483	7	656	11	65	50	0	459	0	247	281	0	549	99	233	376	10	0	310	2	26	71	0	29	865	4	536	33	26	343	140	360	58	111	43	168	27	367	89	90	44	13	83	0	68	0	1802	128	47	240	78	75	214	571	51	6	65	300	1439	36	7	5558	0	24	289	80	70	14	1342	4	197	213	89	292	171	163	61	5	292	461	75	199	1001	416	418	27	392	0	18	157	166	503	150	71	222	104	5	110	54	44	448	277	4	255	683	366	13563	93	84	690	67	433	257	62	189	48	261	334	786	57	44	171	462	811	129	47	265	4	0	1797	260	86	103	64	312	107	722	39	43	97	525	16	3376	1773	557	548	466	49	0	127	121	604	0	73	452	65	100	26	83	34	791	298	77	133	53	82	91	300	186	137	215	1	639	527	53	63	302	105	8	154	3670	28	9	3948	10838	7	233	484	0	497	0	518	198	774	48	60	388	31	169	17	215	621	402	157	181	242	282	56	835	3	137	161	163	683	4896	1813	172	27	190	129	71	490	273	76	98	81	138	240	1839	0	8	1312	138	163	133	2	509	106	65	917	217	90	36	150	29	192	12	22	10	68	12	57	558	191	97	165	3	28	282	89	267	136	162	568	90	342	263	27	180	396	182	74	124	268	10	187	97	28	127	52	109	520	231	96	49	61	117	1004	762	300	12	261	314	259	14	1094	351	292	110	568	79	3027	194	186	235	158	623	8	590	327	53	32	432	105	65	228	47	407	1803	357	126	137	49	15	90	17	355	411	20	76	1830	52	661	510	855	0	149	0	0	98	1623	1075	641	11	1048	782	4	69	194	267	682	12	52	603	71	36	1130	359	30	4	125	963	198	16	396	255	500	62	45	227	15	918	1182	413	687	158	124	876	2347	179	105	0	164	729	905	663	214	132	185	10	564	452	521	77	1550	151	265	569	233	92	2	481	122	158	433	9	81	6	173	130	70	387	69	40	45	13	15	120	52	184	51	82	0	22	429	71	0	390	500	3451	669	45	2095	539	251	488	3791	88	2	6020	228	2060	2	1216	173	168	6	115	94	115	41	85	316	24	9	11	9	1482	40	43	273	175	53	54	298	2	34	45	78	81	346	568	139	1	2	343	32	18	457	671	173	27	793	0	138	179	271	0	83	38	386	1161	111	0	0	3	16256	78	43	323	68	181	534	1451	306	203	713	1517	4089	559	53	183	93	665	24	497	37	521	31	575	842	407	447	60	963	828	38	417	378	2	480	271	407	145	37	42	11	419	801	113	421	275	236	374	67	6336	599	270	13	6	7658	45	55	21	98	17	5	86	361	12	261	606	105	646	440	90	104	84	335	138	197	131	13	56	45	50	158	157	928	32	212	236	84	238	12	342	486	36	141	140	289	44	149	371	7300	370	359	92	114	86	1452	92	18	515	332	360	273	238	244	28	41	607	1192	9	2	0	25	766	345	76	36	100	288	114	179	7	28	1590	664	19	4	4	42	469	27	112	260	210	823	21	578	372	0	4	233	85	682	89	66	79	181	261	101	3104	845	348	10	222	2537	226	21	66	1085	451	19	45	257	115	70	4	560	185	1321	92	633	108	883	3406	545	1922	490	18	1175	6	8	4	470	419	43	39	118	3	52	75	67	72	103	20	4	2	58	42	22	2209	147	1955	414	170	200	837	254	13	116	565	122	186	617	1228	671	238	377	32	44	120	963	144	38	75	164	198	341	3	247	220	84	199	699	14	1048	14	223	588	488	595	1627	708	781	44	1333	591	681	372	515	49	165	1103	481	8	338	633	529	396	449	386	80	20	1118	685	158	1108	2	187	192	787	520	41	0	35	430	2700	885	55	107	229	578	27	183	34	41	1154	825	1496	66	305	155	48	2055	185	274	198	303	100	130	273	175	167	113	2772	194	279	42	122	84	17	501	113	70	705	444	146	16	37	73	99	0	103	252	506	222	218	2553	440	147	227	1865	116	67	8	324	150	110	656	218093	71541	77445	8734	1119	3030	11161	306	4874	2754	960	11889	4210	4993	161	127	1	15	18	256	21	10	3	0	0	267	272	237	106	1035	8088	405	5	38	0	0	128	230	9	0	86	0	12	0	119	465	10	42	2462	16	0	4825	10	42	4	13	14	237	17	0	35	9	300	194	135	13	68	8	2609	8	2	0	0	0	0	0	0	12	28	23	983	9	21	6	0	69	151	0	12	32	409	0	0	4	5	29	439	44	173	51	121	220	264	76	511	2000	0	0	0	22	65	0	7	3	1	0	6	132	23	56	0	30	0	17	0	0	2	24	32	43	156	8	15	20	15	8	11	23	0	2	0	20	0	1	0	0	0	0	1	18	11	4	0	10	1	3	82	438	0	0	0	0	0	1	0	235	0	0	1	0	0	1	0	0	1	9	1	0	1	6	3	0	5	13	0	5	0	7	5	2	0	0	23	0	6	81	2	0	1	0	3	0	0	67	0	8	4	0	93	0	114	6	14	0	4	3	30	0	7	3	4	2	0	0	0	4	0	0	1	66	9	43	10	0	0	4	42	20	192	5	0	0	17	2854	1	0	0	0	2	2	1	2	1	0	0	0	30	4	2	49	0	43	0	0	0	2	1	0	0	0	0	6	26	10	0	0	0	3	0	0	0	1	0	7	0	1	0	1	3	0	1	0	0	1	2	3	6	2	3	2	756	10	415	556	2954	235	443	1050	43	129	816	105	295	62	9	99	794	355	244	967	219	160	1242	562	24	228	117	208	760	31	139	196	251	403	151	146	356	194	781	44	36	91	1176	237	105	918	55	35	49	392	706	1700	315	564	27	57	550	1934	656	1145	632	4	863	1102	1803	447	179	53	279	16	189	56	519	233	139	469	32	97	113	61	5134	74	2	158	278	244	870	5585	1902	346	814	168	286	109	678	56	1087	37	23	10	15	242	10	514	401	113	152	2193	3950	0	8	43	4	62	8	93	72	82	199	302	557	309	48	142	1	11	86	282	1288	190	395	1697	161	50829	495	253	141	305	225	152	130	13	22	386	240	4	987	136	205	134	295	66	387	17	242	3567	5115	53	30	13	14	117	184	330	12	1110	2178	262	84	11166	46	8	0	327	79	47	63828	32	14	441	28	57	86	1959	194	209	252	385	79	382	48	16	2	951	273	8	5	9	60	157	653	34	45	189	81	83	674	212	17	321	29	153	42	1001	154	1	134	227	391	47	760	162	115	266	48	167	113	177	200	55	25	67	709	38	787	3	158	51	420	24084	1	16	49	513	31	867	71	568	258	35	103	140	28	80	6	26	32	140	40	190	588	160	2012	171	396	31	137	128	441	326	465	406	444	988	701	0	562	927	181	87	157	1263	1	0	711	541	522	74	98	8	171	694	502	72	202	31	162	1971	432	421	81	222	1291	428	1134	35	63	30	25	99	115	63	54	634	219	0	0	4	45	731	494	6	108	16	118	60	575	1043	86	56	539	53	142	2280	124	48	4	2	282	218	64	1042	159	982	104	40	199	178	99	5605	241	378	2752	53	126	254	202	65	59	2	166	1045	78	43	39	132	47	14	22	19	751	56	101	23	49	160	51	39	11	72	203	18	83	2	28	5548	52	422	2650	328	392	171	149	79	64	37	55	54	184	533	240	74	232	0	2143	105	1118	151	966	957	25	0	0	1	26	61	0	273	611	448	142	144	150	552	15	122	22	84	813	510	39	10	254	197	1152	541	1	248	44	69809	80	46	93	0	355	2	515	441	2372	32	198	86	27	273	64	449	147	10	53	4250	814	24	305	101	86	137	1131	466	103	555	1362	83	163	146	281	65948	106089	21572	110	214	155	1662	171	263	3	62	169	630	328	218	693	0	0	8	0	57	274	27866	1518	2097	1225	5012	22872	10701	54	478	2012	145	77	256	16	1345	82	649	673	566	361	0	3025	259	82	6	1722	2677	3767	320	193	338	120	199	741	143	124	434	923	1907	1719	699	192	1031	335	104	735	120	1788	1061	1003	893	1541	1503	11959	586	1605	1257	750	894	23	230	389	3914	657	577	293	85	1199	151	4	12	0	0	6	0	0	0	0	0	0	498	164	510	57	1911	123	113	86	118	9	14	186	42	169	82	1099	837	2	169	902	822	0	132	113	89	275	442	531	350	1592	724	126	366	220	925	260	205	951	3552	63	25	25	254	897	311	183	9	205	884	84	14597	265	1672	50	150	71	13	52	362	797	1087	444	241	1006	11	1449	789	806	349	16	296	2942	59	60	14	20	33	29	140	837	53	23	0	24	228	3	53	34	68	244	111	0	394	221	243	793	119	36	854	106	182	88	2447	35	115	23	310	4	29	256	859	0	71	1629	330	472	537	142	269	26	61	65	270	119	242	2717	697	414	29617	4783	1430	319	465	8	948	621	174	628	991	213	112	195	45	185	89	18	2	0	2	3	0	9	837	378	82	350	14	498	2	15	90	58	506	31	7728	2	5508	10	97	1583	335	83	24541	57	206	115	66	178	440	117	523	140	22	71	965	47	132	1528	111	1272	0	667	69	702	2042	15	1789	913	182	820	78	155	63	770	128	78	525	311	534	550	11	610	16	82	857	152	155	243	217	417	1203	2644	933	370	4	1336	77	39	295	278	78	535	37	202	765	908	23	221	140	661	160	255	2496	50	50	152	20	246	0	43	239	91	435	13	425	3389	259	664	420	619	635	1190	491	42	1421	184	1046	657	165	25	108	287	39	109	281	281	85	41	299	153	137	178	1213	73	1073	28	38	248	1674	313	23	2611	185	266	588	265	803	899	99	505	256	17	0	105	0	393	10978	3766	91	739	865	889	110	41	94	818	142	717	145	265	80	100	47	164	222	108	1042	121	1154	329	2439	259	16	196	165	118	370	145	119	1133	326	12	4	304	112	178	1406	171	6	180	1728	1795	2052	19	385	471	348	4306	3	78	112	0	50	41	25	169	128	231	166	1182	2916	328	323	185	848	488	76	312	235	2116	156	566	592	84	55	473	101	1181	499	77	137	557	593	161	345	319	1887	279	94	84	887	1156	50	527	567	33	72	58	168	88	27	17	618	169	1002	11	11316	300	4222	92	369	611	85	71	141	145	279	217	156	261	356	10	101	596	34	238	149	490	99	192	54	256	3113	3478	5009	362	1394	20	1266	18	13632	274	1566	195	7998	127	558	391	962	288	81	0	2	0	0	0	0	0	14	0	5	19	1	33	2	0	0	0	27	17	8	6	8	1	0	3	2	0	0	0	0	11	16	3	16	1	6	9	4	4	4	2	2	23	1	0	0	2	0	4	0	5	0	0	0	0	560	649	233	239	178	26	728	471	0	156	125	60	44	118	126	86	177	47	200	501	149	897	1411	884	334	688	820	6733	10	6	478	0	0	2407	17	32	4	122	0	86	0	46	4	231	203	71	220	2590	160	67	83	270	38	86	295	180	374	1210	191	679	297	5328	371	156	627	2626	117	192	2	279	902	225	527	230	2135	52	311	11	0	70	0	3	178	173	1763	1549	1179	609	145	33	4	518	206	586	0	58	98	16	217	2	77	99	374	887	220	306	98	68	10	6	96	187	854	187	2	291	22	639	887	463	136	665	2	0	248	598	14	142	376	412	595	113	302	67	338	936	67	540	2119	685	359	0	126	527	574	18	676	390	262	417	34	25	0	137	244	226	7	1071	127	277	245	46	1389	255	67	273	312	506	5445	5244	37	379	727	483	0	591	2	1	7	16	84	589	259	1238	1468	2328	46	1315	388	4	1586	1037	82	30	102	360	367	1681	221	58	83	99	563	279	249	1143	34	28	10	20	24	102	145	133	374	333	193	475	118	29	317	18	67	154	22	16	145	0	143	2707	354	898	708	460	470	312	179	185	100	1261	177	426	366	179	870	194	1289	1402	2010	682	15	18	465	3	184	2	86	3	4	6216	43	490	646	335	253	188	1574	960	22	160	1737	154	157	1477	687	657	1027	140	887	19	107	74	6	32	56	60	0	17	522	67	850	210	1953	1052	2290	679	3530	4137	6440	8552	114	9	301	0	49	2	13	8	11	448	1014	36	118	170	472	362	0	21	25	0	11	134	1	2	1978	109	856	527	49	16	0	4	4	315	1195	684	325	161	84	0	3247	674	100	177	80	1633	102	494	0	115	25	104	323	65	84	7	34	84	488	63	236	78	33	63	604	997	473	39	8	208	70	397	136	304	158	61	29	425	0	2	0	0	0	43	6	13	29	6	0	0	2	0	4	13	0	0	0	2	2	11	0	0	5	1	2	0	0	1	0	0	20	10	0	0	0	4	2	10	16	7	0	57	10	0	0	10	0	0	0	0	0	22	1	4	0	13	0	0	0	2	2	0	0	0	32	117	1761	490	695	243	981	220	1004	202	2756	95	309	315	10	1	116	293	792	18	2382	2877	648	370	611	1508	2541	378	240	20	1940	611	101	542	40	58	130	150	1088	1904	677	231	559	89	45	95	22	335	351	274	1185	37	336	503	3853	7851	41	14	22	2942	11396	11540	4634	1796	1933	250	188	79	60	36	1124	215	269	449	282	197	65	53	83	671	304	874	203	26	20	2529	190	178	1952	1658	1442	248	675	186	91	90	13256	192	63	90	53	35	42	358	51	264	73	598	264	182	713	259	28	25	96	160	1837	113	1155	602	4	116	327	127	463	238	253	7	480	178	20	152	126	217	697	87	22	10	8	709	27	54	19	785	87	194	349	111	189	10	5319	623	109	31	52	1156	327	150	75	3212	146	210	95	71	162	168	503	210	300	63	328	591	26	396	134	16	618	316	75	257	1015	251	570	3427	1282	253	504	737	183	275	55	250	2085	1082	40	414	176	72	20	392	30	153	44	52	55	3	31	80	151	0	0	0	9	0	4	2	1	4	4	0	30	5796	17	239	90	3635	50	705	1160	342	8458	249	90	0	5	552	8	170	1240	486	684	76	67	4	507	51	21	16	72	3	386	234	237	7564	264	10	355	1150	9296	3833	1376	7940	13066	17	5122	5	8	359	545	208	198	174	338	61	2540	407	798	313	2779	14	213	8	142	424	2171	965	2235	190	1822	460	238	1363	371	126	730	55	187	1128374	74	7	135	8	14	325	91	94	154	313	1357	421	251	755	51	1077	433	652	1004	1367	189	36	607	838	341	33	2	87	155	194	282	2	12	12	204	3	130	113	0	17643	293	294	83	67	89	65	1160	455	11	227	114	506	653	4	627	240	161	386	1235	220	640	605	48	666	185	44	2842	64	119	2	1985	28	74	199	36	141	118	847	753	2023	38	53	1768	180	20	336	258	6	24	22	40	43	9	301	5	55	896	812	267	251	217	335	2037	10836	53	1241	317	350	926	681	186	134	143	283	153	335	197	47	118	73	82	49	93	85	153	131	32	497	107	24	37	142	56	76	43	57	782	196	1069	582	359	442	55	285	341	82	259	189	7172	64	182	13	72	1138	28	2173	0	111	286	251	40	112	0	635	261	322	61	60	551	241	4	40482	85	2125	1765	104	799	3	7	105	1056	261	338	751	91	77	428	208	535	1382	3122	96	187	1030	15	50601	1113	81	204	368	690	1647	280	422	386	37	80	52	49	100	1191	1849	350	12	1556	192	28	140	57	138	385	133	2012	20	6	646	87	83	1009	2863	316	0	250	530	5	19200	49542	254	30	151	1726	29	9261	4902	939	300	98	356	104	245	17	597	310	177	405	539	163	748	285	308	205	396	479	2141	41	294	132	617	892	269	0	576	212	36	3	299	2911	2097	9465	8239	691	16	290	32	249	74	17	107	51	157	1360	54	2261	341	109	134	51	120	52	101	68	134	162	21	57	118	163	72	135	143	396	306	468	165	186	141	321	251	126	236	109	159	183	192	142	19	27	143	121	344	72	182	72	129	83	51	197	145	76	183	183	229	186	228	180	167	114	97	94	52	104	64	68	163	153	87	57	139	109	121	43	155	144	404	360	34	112	173	226	396	188	33	3251	71	35	80	495	874	1140	1737	27427	148	1138	70	100	818	23	426	570	134	453	5793	15401	2902	2629	350	15	6675	3860	5154	70	10992	163	643	589	0	18	382	748	2379	69	125	37	659	294	437	133	310	10	0	22	247	60	79	109	95	97	0	6	166	102	20	372	91	36024	132	5404	661	593	270	374	1511	70	1180	41	164	6	1157	103	33	54	149	31	78	1454	7395	1500	3	43	6	9	0	0	37	15	2008	122	0	15	253	232	139	1	3512	91	170	12	1	571	49	87	21	58	10	155	161	1121	131	54	588	112	70	1313	234	61	223	526	694	339	282	439	1462	74	159	1315	61	37	33	415	208	191	82	159	149	111	53	51	281	97	1189	4	173	51	840	7	88	52	54	262	145	53	140	236	101	528	403	1066	523	0	4	12	1787	10	1537	5	15	165	191	76	29	13	100	137	88	43	356	1174	43	697	45	196	227	366	25800	2204	3334	17024	281	18993	231	1387	35	22	625	167	103	0	69	796	1061	499	887	6	577	7	14	95	210	504	307	307	92	212	73	32	753	20	31	107	754	175	43	235	133	32	483	16	17	37	74	4	10	53	49	345	85	65	96	226	139	3	40	318	197	712	582	1483	122	0	0	2	0	292	630	184	229	897	70	21	156	0	117	2	54	72	994	52	70	192	120	40	63	83	3107	1527	12687	4	116	1527	106	77	135	411	544	92	96	1238	79	592	124	98	79	440	204	62	1364	70	69	179	168	321	110	1572	103	28	84	153	262	437	22	39	0	451	81	47	175	36	2794	178	173	162	422	766	61	177	170	59	174	32	1722	11	71	528	116	2622	138	97	591	45	76	0	668	1310	69	705	1134	7	393	0	428	3072	1174	85	29	420	9969	201	4573	36	58	55	117	1289	43	1044	107	3296	4920	2474	192	240	82	170	130	12	89	622	512	152	225	289	65	47	844	0	447	623	660	123	990	196	131	462	489	568	1921	28	14	0	612	370	56	157	379	185	274	109	146	225	8	730	37	22	218	146	172	61	36	150	0	61	8	436	21	13	30	105	6	267	77	168	0	1361	486	116	153	168	408	246	149	335	26	253	2	1833	549	22	2579	1	0	178	12	12	2	12058	551	8	0	6001	0	1337	21149	12	175	436	467	1395	1	0	2	0	21	86	7	311	283	48	18	39	0	0	77	3	934	220	7499	15	30	0	120	5514	206	114	82	375	62	11568	422	31	96	106	19	80	51	1153	350	47	99	13	278	842	170	8	1299	111	52	48	161	8	0	0	23	4	2	0	0	0	2	0	0	0	1	2	0	2	0	10	5	10	6	0	2	6	2	25	23	12	2	4	1	2	4	12	6	0	17	0	0	0	1	0	2	2	0	0	2	1	2	6	2	2	0	0	2	642	1404	5	5	25	16	8	42	177	134	57	121	233	224	49	29	249	672	222	352	5	140	12	39	7	41	2	0	10	2	1	18	0	6	6	28	20	19	0	6	2	12	6	0	17	9	2	4	10	0	523	415	411	614	40	66	8	313	188	182	46	8	6	384	133	113	10330	405	4	151	1152	197	56	650	132	1758	276	116	217	26	682	80	265	1823	7	203	12689	194	47	2165	196	1424	361	319	689	324	120	1147	534	1104	35	880	1046	113	63	912	57	47	495	196	214	48	134	198	53	756	410	3197	129	747	35	20	1573	9	165	303	6	19	0	58	4819	336	1021	56	20	153	85	288	712	24	71	8	232	377	992	725	587	914	320	385	981	328	121	231	902	1123	6968	5337	1709	1054	1324	10	152	316	2065	52	351	44	481	83	360	101	2611	232	427	3628	66	580	248	149	433	220	116	32	174	249	124	868	148	57	313	142	259	7	183	628	336	179	236	394	585	5675	547	47	119	176	113	0	149	542	277	204	46	521	250	16	61	151	3	12	1831	10698	3112	3945	243	4846	764	278	542	21	14	371	512	8	9	0	49	92	109	1062	7	172	41	2671	2149	0	12	1161	501	66	2	33	660	137	30	1260	290	420	938	382	409	968	349	102	275	2086	27	1548	42	83	0	487	0	144	1523	476	159	2052	2045	227	106	1158	99	717	109	112	16	835	404	98	124	117	322	25	2056	51	38	206	422	643	1092	529	267	14	1020	391	404	341	239	193	71	1159	286	1258	186	871	421	71	268	3119	28	121	1192	24	7020	2	257	250	67	85	2	280	55	112	8	790	186	66	907	304	407	5794	1725	1035	218	561	138	83	782	17	199	25	327	14	49	30	15827	1316	80	651	17	5	369	148	24	158	380	159	39	23	2249	18	175	1	0	0	3	2	7	7	1	1	334	42	0	10	6	6	11	8	8	2	4	242	0	1	0	850	333	2815	197	40	23	1	168	370	108	232	143	383	219	117	47	345	420	152	45	5461	53	41	68	534	0	671	587	57	14	457	7663	223	92	83	1111	434	1512	854	22	492	39	171	912	687	99	1089	838	953	401	210	134	274	844	124	259	905	281	106	499	1080	1221	2043	29	80	112	186	18	763	1411	33	862	783	680	175	21	4147	2065	67	1	12	74	27	209	391	203	283	396	507	864	4341	119	410	137	724	150	398	388	544	262	563	220	484	863	144	453	5	80	659	229	659	1561	583	599	860	41	99	530	155	33	152	1271	75	26	679	13	43	406	6	1111	489	150	10219	44	70	48	62	161	115	223	1035	37	59	279	353	203	612	553	610	389	72	550	14	490	720	303	190	462	838	1053	1052	420	159	980	77	24	20	10	260	177	529	99	193	522	144	1764	196	1673	642	340	8	2	10	0	10	156	19	64	9	43	166	404	76	6283	93	32	634	201	2	282	10	66	144	105	41	477	1494	557	179	247	1154	222	26	542	281	358	116	489	314	287	274	296	29	280	150	83	18	40	945	418	312	84	229	8	780	112	331	272	144	550	3313	63	191	316	149	22	184	40	544	67	1349	746	93	173	31	281	187	71	533	671	18	7	92	7	289	458	912	1776	90	299	43	376	2974	366	48	128	186	68	197	165	832	40	21	2850	1576	359	162	737	58	14	22	7397	157	21	225	162	35	262	399	551	93	241	85	381	168	929	367	46	562	353	4342	666	5	366	2617	468	112	167	207	67	327	661	665	25	46	494	200	297	196	513	952	965	748	7	151	324	49	114	29	317	48	0	202	327	37	156	201	216	215	1739	921	469	162	42	76	539	144	20	726	37	148	1832	13	2912	613	51	139	180	339	213	48	287	154	81	31	31	6	937	26	91	715	2	264	82	63	583	227	66	1071	475	5466	590	229	496	371	478	14	181	215	538	93	52	664	36	204	20	13867	168	9678	8814	7742	4224	6254	9645	6653	4290	3035	5415	6459	3922	647	11340	1528	5821	1950	2928	9708	5796	10455	10983	7535	5916	7129	769	2389	6126	5767	11922	12347	8336	4132	47	11397	26186	5184	4437	28230	13696	5962	4661	9006	3924	6066	6591	7444	4290	348	934	646	98	331	833	38	792	496	524	1623	236	372	718	31	18	54	34	12	39	3312	9921	5250	5691	4440	2200	15658	4645	68	7109	6913	9071	3729	281	3145	8349	7122	12346	3453	8690	5289	9015	9492	7	5598	13278	6079	7449	6087	9064	10689	118	4592	10788	9147	3770	220	591	515	57	872	128	540	619	180	69	65	21	63	25	39	47	387	134	318	101	58	39	442	567	283	82	60	19	40	23	114	149	362	393	5514	296	530	41	21	149	1594	37	382	4	1	2	193	884	77	16	184	0	71	2622	297	65	164	1350	73	383	74	169	594	16	55	35	213	298	120	560	512	3753	874	19	364	306	40	259	48	340	38	1251	3910	652	86	4099	286	24	496	369	51	285	3	313	345	589	349	502	86	548	0	1801	234	37	400	248	1220	326	449	281	96	459	923	213	282	268	712	41	17	448	63	8	69	108	417	205	0	280	251	470	488	133	39259	928	1217	56	100	311	315	3180	200	3920	565	9701	293	528	2	2223	523	1554	6574	268	148	2780	761	3654	3539	41	9	36	56	397	84	53	640	107	9	212	279	174	1114	79	159	979	562	512	176	544	153	70	1633	343	1177	329	296	329	316	162	287	111	168	335	851	1008	648	642	281	1984	407	101	337	174	170	0	1	100	9	87	0	79	355	138	44386	504	126	73	49391	1660	177	285	219	75	511	322	417	125	35	212	263	311	61	446	157	455	246	1287	3692	9867	868	592	1548	701	1374	9267	472	78	1014	136	2041	2886	118	1085	377	102624	406	1471	2719	455	1760	295	25211	6395	2684	224	36	39	2067	326	311	8076	4	6	4	10	4	17	10	28	190	237	701	453	244	12	362	318	154	24	153	69	85	106	37	1413	546	512	1821	428	734	82	21134	205	584	361	135	8	89	10	125	348	27	93	163	24	171	11	14	175	135	375	24	28	2414	319	38	984	269	694	0	257	60	595	461	196	360	17	15	54	1285	6	258	8	653	250	128	153	359	399	149	50	106	2	41	777	618	26	60	8	317	362	170	144	5	47	81	159	181	113	347	45	349	1955	311	409	301	1139	719	30	360	32	223	756	954	43	28	1294	161	274	10	53	10	16	298	22403	59	208	8	2339	177	1418	64	337	54	134	217	192	176	57	29	23	342	822	850	481	63	99	95	531	883	384	333	81	576	180	111	99	142	1	207	85	737	127	0	175	2148	214	8	30	20	302	591	454	352	400	86	49	480	140	30	2448	340	114	118	151	246	317	617	264	67	44	105	419	121	63	5678	1479	804	175	552	190	0	67	245	177	91	495	149	317	933	14	227	193	20	4	18	52	32	15291	66	298	1778	54	327	280	70	166	223	38	1450	172	166	491	26	24	4	54	440	68	130	1829	182	419	592	5	239	42	109	236	194	3866	1972	43	1074	110	63	538	881	6	182	233	185	91	188	11491	185	8438	492	17	155	460	12	19	2484	53	234	155	375	512	10229	8377	5	289	94	3	1356	0	701	379	191	21	79	507	426	375	353	143	481	11	85	35	168	453	573	39	39	52	158	51	0	104	2	822	1558	826	108	61	150	201	32	527	223	1967	52	317	6	203	286	114	189	482	470	264	230	572	962	601	117	210	132	550	5639	0	20	463	289	33	511	447	109	2	133	334	323	38	787	153	34	81	462	168	324	0	285	0	6027	508	1400	643	423	79	259	536	1818	560	311	450	0	41	350	231	3	533	15	14	42	44	966	191	505	274	145	339	805	673	119	166	34	513	114	225	882	427	16	446	430	870	597	99	363	259	86	494	24	263	224	369	10899	11	217	34	150	1000	18	175	38	93	272	115	113	3037	524	820	416	14	136	90	1079	141	388	1195	1270	958	575	1488	788	118	323	107	190	1084	275	398	6647	1068	33	44	237	285	112	72	265	113	334	96	190	203	188	294	528	98	748	208	191	288	1399	135	229	430	189	435	32	141	215	165	34	143	454	44	182	68	46	1239	344	377	44	97	5009	213	118	638	40	264	47	416	100	0	701	466	227	634	2	106	660	259	77	88	27	95	1165	857	261	403	0	54	78	397	187	40	180	83	156	287	23	92	31	424	82	1863	52	18	129	255	10	313	30	159	17	20	23	6	76	246	110	216	201	0	1175	852	2005	6	5621	2883	0	97	441	28	31	379	164	47	123	284	137	190	142	56	157	570	145	84	26	65	220	35	732	573	41	497	1504	377	94	35	88	686	36	591	108	19	305	1114	80	1269	187	105	62	840	109	206	1543	383	275	39	465	1	140	102	63	75	336	13	109	158	13	25	385	333	10	412	0	12884	8201	335	754	244	382	11	123	115	362	33	2212	167	3058	1277	508	200	895	518	971	1135	1309	58	693	244	0	645	517	1134	394	21	368	323	828	624	235	46	130	63	124	115	366	118	116	22	427	12	94	0	49	339	0	482	34	141	107	52	3359	525	24	37	900	5187	8117	820	344	1128	0	1990	10141	175	53	238	42	59	1001	291	531	109	1314	103	275	1088	93	4361	80	77	612	119	6	59	19	176	904	45	57	2	120	59	5	0	46	0	0	0	0	0	4907	2875	1261	23	32	1348	908	0	246	102	171	115	130	52	145	71	95	839	1334	10	17	191	4	16	29	96	6768	321	169	0	1215	70	237	740	137	252	1861	157	74	161	39	31	26	0	132	724	1827	399	383	323	507	1023	55	421	105	10	323	282	28	371	203	0	554	94	373	253	86	2585	124	96	100	211	5	12	330	1485	220	400	97	62	41	274	48	961	1517	1464	312	496	608	215	150	238	274	146	95	2087	37	169	48	96	19	391	58	64	0	0	0	0	3	2	18	0	0	1	0	0	0	0	4	0	0	0	46	2	0	1	7	6	2	146	1235	189	23	904	48	345	495	20	49	455	641	17	109	27	455	207	20	104	436	736	172	161	65	80	85	490	466	1042	464	381	1323	1260	331	438	409	386	72	1206	1486	791	82	931	302	666	147	52	191	251	1208	1206	249	2560	246	95	270	538	9408	703	363	11	9	125	51	31	232	60	268	2	146	58	170	826	853	1	10	44	174	753	167	91	2	19	25	227	4	28	771	10	2362	0	798	1348	128	115	132	116	102	21	752	1271	357	28	430	380	737	349	15	933	13975	5	1	0	194	185	98	903	56	66	19	275	65	126	119	213	57	74	240	1019	656	1182	327	661	62	2369	130	1075	390	333	49	146	41	548	712	350	25	155	180	38	513	393	107	250	1179	495	14	310	289	440	752	11	49	290	58	143	111	930	3649	5070	1836	3406	2745	3022	20	125	743	0	1501	417	260	6	97	433	127	233	73	2374	6	494	37	30	0	1	0	0	1	702	0	59	82	85	1505	1245	475	255	216	55	139	332	3	205	91	219	299	100	772	67	72	156	619	80	294	155	191	188	926	239	43	397	428	1004	2414	374	12	7	201	608	57	171	512	184	119	271	3310	212	175	125	238	1477	409	195	1576	36	243	80	1221	191	522	87	807	97	127	162	239	2671	53	120	35	100	63	13	106	239	101	142	12	424	287	88	2699	22157	195	9	246	287	77	168	208	906	0	47	16	21	66	0	330	248	0	46	893	19	273	76	215	607	115	33	421	120	12141	30	160	410	116	59	3008	294	139	417	332	108	326	137	133	0	3859	77	4	492	69	476	238	155	325	1884	168	12570	307	92	5	906	2551	24	34	106	875	252	186	279	105	1095	78	0	367	8222	9563	208	142	323	1637	466	0	0	758	109	142	184	348	53	200	1090	518	2	25	91	179	124	19	964	27	342	830	17	204	259	156	350	516	518	598	108	204	2929	4	64	0	405	49	28	292	92	494
"SAMN04337076"	223	20	0	41	32	270	2	0	0	145	94	77	1123	72	543	259	223	59	145	29	0	400	199	676	154	440	4985	218	2	2673	23	9301	4464	505	1263	121	151	140	25	389	195	76	11377	4488	2702	351	633	1777	16200	26345	18496	1841	29807	152180	2231	14103	324	2789	6271	5112	470	12758	5569	7150	1287	15259	124	5423	141	426	66	491	120	24	80	633	24	31	168	23	434	8	168	368	163	125	112	1606	4708	1066	25	329	9	122	103	1065	92	695	122	83	191	238	96	1299	6	432	1135	2045	68	100	346	946	834	9	200	276	293	375	78	358	176	38	1864	139	551	844	4859	2	39	435	1030	452	23957	623	6073	231	165	153	476	10	45	125	66	254	426	902	337	40	0	651	29	192	14	437	1767	224	2	4	637	676	130	96	636	102	1035	4053	6	6350	320	168	72	129	147	575	49	9	135	4	30	8	307	1	1331	1928	532	3	466	21	12	102	103	11	68	2020	957	51	33	1956	1562	224	1661	35675	371	130	341	531	539	3282	262	154	100	3320	10	1337	2	353	436	46	18	46	28	250	482	310	147	26	32719	5926	557	536	99	634	151	757	479	2032	47	2120	4626	93	217	114	302	362	147	101	24	869	163	275	100	459	24	21	320	321	1036	94	485	231	487	319	63	381	32	23	358	379	125	68	169	142	350	6042	6988	252	148	44	61	49	14	51	1	8	428	318	17	42	92	422	835	21	0	30	163	385	405	37	568	384	88	2019	190	335	186	142	70	88	237	3	32	306	15	44	86	15	353	530	354	487	582	7	173	111	137	110	408	572	386	332	841	208	395	163	99	143	98	2899	141	137	1563	65	1561	94	0	481	60838	1770	437	4813	1275	580	8945	5521	3458	27386	79	44394	5092	307	4946	5999	2912	88	3139	10525	4114	286	7462	135	51	103	2	598	121	38	55	28	41	345	189	17	2630	37	324	199	1029	79	156	28	43	631	629	779	15	126	19	214	340	463	1169	5516	354	1411	1852	96	7	0	121	136	78	124	225	513	67	817	876	735	658	13	15	8	3	5	12	148	29	2	589	114	85	355	507	38	12	83	21	892	107	751	357	589	76	58	262	18	120	21	203	79	665	133	19	14	11	32	2	24	4480	1609	678	1678	946	520	3414	21524	61	137	1217	31	37	44	1630	46	636	330	74	134	108	20	94	359	33	81	219	49	65	17	27	90	332	134	228	20436	32	255	552	267	1	85	0	84	53	111	58	75	2112	160	241	3035	1476	830	3291	1587	834	963	6071	30	997	1028	277	912	105	6	38	36	53	18	144	149	35	192	6	53	90	141	82	0	56	113	123	44	156	129	33	0	579	2902	657	147	3408	188	12	10	51	259	74	60	434	2848	2	585	32076	180	425	4	6	90	0	6	853	29	110	104	96	39	268	72	351	283	2200	689	0	284	46	241	118	195	252	57	126	431	165	454	0	186	718	6	636	577	375	1086	9	90	39	140	285	17	10	152	2	168	326	40	1000	43	259	198	71	82	121	1422	274	337	40	2	893	15	275	119	180	840	745	63	4028	2166	1046	43	3882	2700	1555	124	88	569	274	133	808	747	5103	126	46	528	297	982	1078	937	66	29	231	22	0	531	679	387	5972	1831	0	350	88	51	245	82	254	30	235	712	224	167	203	818	82	46	44	2	117	109	38	27	1013	895	539	60	1	0	3	0	2	0	2	109	289	681	285	553	328	334	468	371	35	112	22	878	97	363	29	794	810	90	38	193	55	294	511	23	66	247	30	534	811	532	893	173	54	283	41	25	57	265	243	45	30	98	730	335	1360	10	1197	89	4	10	118	250	678	163	67	429	398	400	313	20	393	66	629	9	4	183	10	33	311	74	363	0	105	87	46	38	220	211	291	424	153	2	87	1877	0	121	696	96	24	413	830	178	23	72	2	63	32	0	3	412	171	336	276	152	15	2	802	28	24	98	126	157	145	47	202	24	14	297	10	1359	25	5302	801	27	8	34	78	0	74	31	213	47	0	503	439	421	192	27	64	6	24	116	21	248	68	140	51	713	141	48	28	468	2	68	83	675	131	84	78	649	43	37	10	2768	598	400	111	242	77	11	1578	70	209	22	23	223	44	223	60	84	4	264	3728	0	633	259	7	144	50	106	28	13	353	194	135	305	2108	873	366	316	398	922	1091	80	14	291	447	350	250	1585	26	17	58	68	137	0	0	0	330	836	657	276	159	78	289	231	24	737	81	23	139	256	94	77	0	2419	56	46	11	90	30	21	87	134	146	809	4060	15	28	92	49	179	181	41	42	21	12	35	301	59	170	191	109	83	29	435	35	107	1108	391	0	584	428	1457	22	86	35	51	62	71	259	29	53	164	23	500	1980	149	15	54	0	324	82	113	9	22	72	94	302	52	458	159	54	211	2	117	43	14	92	2	169	117	141	22	36	94	86	606	29	90	84	149	62	306	18	178	371	1139	181	77	122	96	103	0	3	653	20	113	427	2	84	310	67	101	39	489	15	6	0	292	192	245	2727	159	3314	795	54	10	162	16	10	355	49	80	62	73	0	607	83	64	136	587	178	154	135	104	189	97	172	4	897	0	227	108	137	223	375	8	203	2	56	24	0	36	14	140	194	108	452	21	6	0	0	24	0	173	207	192	194	8	703	84	438	0	921	24	119	171	49	64	3	0	6	12	54	132	6	764	12	206	3	12	12	396	26	57	12	112	252	34	4	37	215	0	35	46	24	20	786	0	610	56	7	47	36	14	666	133	29	57	550	82	7	0	36	4	0	93	308	36	152	709	125	15	410	24	134	193	433	120	71	2	16	20	68	49	45	62	152	373	67	19	111	51	2	131	3	56	392	4	15	48	36	5	88	145	158	253	307	81	125	379	34	57	24	44	12	0	203	68	587	10	9	426	587	283	34	80	24	10	32	369	136	24	35	58	652	228	2	170	42	359	229	0	546	58	218	61	1992	301	21	519	116	50	56	276	19	62	81	361	207	776	108	86	164	71	98	94	74	3	190	13	61	18	0	157	0	37	110	199	800	54	81	574	41	578	146	420	321	38	185	139	192	37	346	368	151	71	850	192	229	4	234	241	147	0	856	243	415	164	170	42	97	1630	0	49	75	66	892	169	121	27	144	111	114	7	31	199	15	55	300	224	52	265	192	14	80	170	117	194	30	0	40	1196	73	0	141	16	175	438	30	49	533	4	166	97	3	312	61	155	83	65	84	73	67	365	111	640	43109	310	334	6	1061	20	73	24	5	56	0	93	52	30	39	251	222	186	972	35	71	0	0	9	2	0	143	0	36	126	36	406	1	117	121	1	0	3	156	0	2	126	49	1	8	0	48	0	281	180	404	732	412	53	0	4	36	313	0	67	74	628	196	25	0	188	6	501	98	11	4	6	0	128	77	16	32	114	344	21	223	221	136	7235	69	4	199	19	1	2	0	13	65	183	2	192	20	528	609	371	17	79	269	165	72	77	99	191	135	666	76	40	91	112	927	8	158	272	4	153	3	92	3305	140	884	2326	0	44	339	9	121	644	21	27	3	262	45	1	23	53	14	105	108	0	65	205	90	7	45	45	202	5	41	0	339	13	4	265	409	5	4	0	388	1005	242	225	23	0	43	1	23	4	157	2	12	238	100	193	6	58	89	105	17	14	85	346	1	68	309	2	13	5	32	17	0	192	0	0	0	3	6	0	3	55	4	8	1	22	57	0	6	0	29	4	0	341	0	64	10	6	195	2	222	14	2	8	128	2	1	4	5	3	49	205	360	639	64	43	235	230	24	540	0	2	168	101	18	2699	25	63	63	39	0	20	0	144	10	29	25	3	117	1	0	478	4	385	596	5	26	88	305	187	162	2	16	413	3	65	18	22	0	0	4	3	126	14	1	0	0	86	0	90	12	694	361	203	3	52	0	3	156	58	2	27	375	55	603	122	2	16	34	142	2	10	21	10	46	6	260	2	24	0	10	2	6649	5	34	805	117	34	28	137	2	14	202	88	87	97	3	55	471	2	2	435	51	48	181	41	1	19	318	95	0	0	37	34	51	105	2	28	115	0	18	86	26	81	1	1662	328	16	0	140	373	0	0	186	2	176	76	168	6	3	0	103	263	15	182	60	48	15	30	1435	37	0	271	9	1012	210	110	193	294	14	133	163	522	79	396	0	506	156	17	96	0	2	11	6	116	8	0	66	8	7	448	151	1043	5	0	0	34	22	28	152	368	131	35	339	8	0	0	1	2	155	0	221	12	0	243	156	0	24	0	32	28	1	94	28	53	191	87	14	41	2	6	54	4	2	15	41	34	4	4	67	1	186	3	935	2	91	9	441	0	2	1	0	0	10	21	22	0	166	0	0	15	143	16	6	16	8	87	4	516	2	9	39	74	26	27	9	1186	0	460	746	464	127	21	12	109	16	9	41	733	10	118	12	95	19	209	2	244	191	17	6	0	3338	0	308	145	21	134	12	45	0	26	1083	170	151	10	26	25	293	118	919	131	1066	9	75	44	2	2	286	0	2	49	143	731	292	3701	49	41	22	5	9	372	0	2	459	56	0	52	269	395	4	170	55	2	0	78	32	55	99	0	210	136	0	34	69	53	1196	16	1530	53	180	3	0	0	70	17	0	18	138	113	114	366	189	17	17	3	27	4	0	0	3	16	0	3	46	5	2	74	69	2	737	1	8	314	4	71	649	1231	96	159	76	99	0	8	0	4	148	85	295	586	163	82	385	40	403	0	186	0	28	48	176	47	205	348	0	37	2163	42	27	29	6	15	89	15	14	3	44	48	98	125	0	1	4	810	227	5	71	44	24	4	283	53	132	0	248	77	0	54	376	291	38	12	182	159	25	1171	76	714	24	4	40	4	49	656	1	18	2	98	215	23	195	0	0	6	0	4	17	13	0	0	67	55	8	63	0	190	39	41	384	10	0	112	16	0	35	0	2	121	21	132	218	12	24	655	29	221	184	12	276	272	3	267	59	0	0	0	25	12	0	0	3	0	0	57	12	457	533	95	292	171	8	76	54	48	0	8	0	0	2	67	69	39	264	281	281	5	666	0	0	0	56	0	92	131	79	39	36	31	27	8	23	93	517	47	5	6	261	9	42	9	160	0	1	1	8	49	3	0	0	2	1	283	299	2	484	41	81	444	141	287	18	110	0	2	4	6	14	895	188	0	8	17	9	14	67	31	177	47	50	205	24	100	203	6	781	9	0	67	50	61	54	72	637	211	14	215	83	112	38	66	263	9	28	53	27	6	149	84	131	749	0	252	118	18	138	286	887	33	53	23	1	773	43	0	1287	383	217	1195	6	251	76	0	110	12	5	31	44	29	9	206	342	380	190	6	0	95	34	187	5	38	27	81	1	0	1	97	21	28	8	57	364	8	301	63	0	142	14	177	66	31	35	90	130	19	46	235	93	6	82	27	0	33	114	3622	48	144	49	13	7	58	0	201	2	0	1	20	76	10	21	349	256	184	941	28	10	183	77	897	128	3308	330	2	99	686	43	321	3	172	0	0	2	266	50	34	167	54	2	2	19	7	424	4	57	1	26	64	18	55	57	27	435	12	75	4685	70	4218	637	54	914	537	8	430	875	619	30	61	69	9	8	933	687	3	67	0	59	18	69	126	104	203	117	3	642	126	28	4	29	127	337	12	94	105	642	0	1087	637	173	150	97	143	95	203	10	77	7477	18	0	114	109	94	81	30	111	11	0	43	36	590	360	164	181	61	82	0	103	280	393	113	152	207	59	1393	282	701	0	78	48	608	0	1	9	20	0	71	15	450	3	107	81	160	326	81	33	41	16	1	9	23	8	123	54	7	1332	67	67	87	1	1166	276	422	25	4	177	188	206	433	150	67	36	26	85	192	93	219	72	34	72	117	59	118	178	627	74	32	39	5	141	12	1	181	220	6	32	265	18	68	65	6	216	8	84	77	12	603	1406	372	328	85	18	56	389	114	15	5	127	129	132	33	2	179	11	97	16	11	0	8	0	114	79	249	134	111	161	0	5	22	16	82	190	350	3	12	1547	133	544	68	442	507	123	37	12	17	7	197	2	19	76	943	37	35	124	289	3	17	629	214	128	161	10	183	0	333	18	130	489	3	21	94	0	97	109	0	0	118	57	57	46	44	0	7	23	91	222	27	258	6	12	473	893	301	51	53	297	49	321	2	118	256	0	241	44	16	159	54	47	91	61	33	2	49	126	54	39	6	63	14	17	19	42	6	154	14	3	19	308	9	50	592	102	81	92	185	37	23	288	957	111	3023	112	2629	206	49	221	220	72	2	345	395	91	279	814	4	120	1810	36	8	567	3592	220	140	532	44	479	5151	646	188	504	22	198	143	650	48	39	23	56	7	305	0	172	0	0	906	41	250	12727	164	82	70	67	22	16	42	91	21	35	790	54	226	310	103	3007	3074	299	96	185	877	0	113	20	292	168	878	776	40	98	0	383	773	117	22	36	69	131	482	220	213	87	163	57	429	189	138	115	53	0	67	295	74	66	42	81	11545	138	0	9	814	121	9	369	206	219	120	987	47	33	0	27	2	4	268	17	28	245	37	0	44	27	24	181	169	0	1119	41	104	66	52	121	28	72	225	29	102	98	595	168	155	0	251	0	94	3552	29	70	44	957	32	34	3	75	616	267	17	0	36	8	935	136	16	542	43	14	37	693	92	13	2	4	176	96	481	7713	3668	448	13	186	317	132	2	42	25	680	3112	273	10	133	0	222	24	1648	344	587	1955	1304	661	581	40	26	358	68	608	699	58	404	705	164	68	0	61	104	741	36	229	76	2775	169	107	96	5	322	454	17	8	368	362	93	1746	765	30	82	187	121	73	12	71	60	11	909	20	512	397	250	204	112	604	234	16	21	471	15	43	39	4	3	0	0	4	0	24	20	30	363	350	73	3	197	3018	1198	172	33	496	54	838	60	61	82	236	39	698	38	40	211	101	0	25	82	14	35	163	2	22	41	242	71	10	94	298	442	2	37	124	87	87	151	297	60	1603	202	313	104	297	3177	41	47	87	426	482	598	350	83	585	137	27	20	380	74	2	238	140	8	113	7668	871	216	679	0	125	312	804	164	488	77	103	163	132	574	107	292	0	46	603	60	23	68	116	58	0	155	584	61	332	405	14	36	16	62	42	29	19	65	33	425	190	12	28	4	310	112	4	653	2	173	2	44	866	182	46633	23	0	41	36	467	124	1923	19	124	173	6	24	82	16	108	111	9	38	57	114	42	29	10	52	87	148	27	14	0	64	60	135	119	140	14	26	492	684	192	259	41	1030	202	359	177	114	133	138	290	718	303	0	274	504	71	903	19	122	464	12	172	321	47	143	81	1040	43	104	39	19	482	76	29	265	25	100	1073	5	717	137	162	45	481	258	214	216	65	157	1126	116	30	95	110	274	215	8789	417	210	1	184	36	1096	635	34	185	38	14	230	25	290	389	375	138	32	307	157	42	124	40	129	112	25	56	46	185	20	667	32	375	189	100	294	101	483	191	38	842	634	471	2735	839	91	96	92	74	46	190	1	738	215	1746	111	103	160	125	58	18	56	54	29	76	98	151	1158	778	348	365	1458	21	101	906	446	53	53	44	706	86	23	158	4438	32	1356	351	176	383	0	90	0	47	9	18	1320	29	84	127	46	117	6	2	155	286	1	120	9	226	16	4	395	5	41	90	47	119	4	187	3	43	10	95	129	11	94	194	91	2	361	532	19	39	202	187	311	33	171	0	50	123	172	37	148	20	14	820	8	32	2055	8	100	255	5	2	172	235	240	0	159	306	82	100	28	41	364	17	25	0	2	381	6	25	578	40	570	6	91	8	576	162	132	88	425	59	38	4002	25	317	234	5	428	25	170	5	15	0	4	57	13	463	84	267	271	116	2447	65	134	13	153	102	3	13	43	16	468	1426	201	178	6605	60	37	60	318	43	2	0	567	110	35	0	52	11	18	179	0	198	211	40	48	1046	87	52	87	65	2	495	241	971	167	300	555	312	342	133	106	9	515	26	1117	38	789	83	4	321	28	159	545	178	92	498	1146	37	702	30	185	27	848	206	16	111	214	151	216	489	524	472	70	17	227	61	174	7	56	140	127	393	179	56	1177	187	394	337	0	307	64	616	263	49	20	11	295	2831	246	513	619	1297	677	273	244	157	4	8	308	46	364	14278	49	16	189	313	1078	3245	118	578	227	86	21	52	0	50	58	186	0	9	303	3	363	11	79	364	323	566	482	31	358	125	1182	121	126	480	153	0	147	5270	57	42	72	0	199	87	135	60	68	315	80	15	56	113	60	112	150	95	166	80	85	329	6	25	642	77	6	36	595	3	87	0	37	2540	289	493	177	161	41	34	106	227	17	4	1384	3707	158	83	98	140	840	55	103	212	193	4	1	103	0	125	206	23	107	12	234	0	99	24	73	1170	34	236	182	4365	2049	179	68	63	200	1261	0	430	22	4	257	88	41	234	15	390	3036	862	6	115	27	217	2284	106	81	85	2	44	1950	90	948	101	178	644	344	1133	314	353	7023	16	0	411	85	90	73	120	634	135	66	58	319	169	1	213	4055	2	6	328	3	283	152	187	148	236	127	24	321	26	70	88	211	120	264	3373	102	22	188	0	3	47	113	126	206	4	213	78	1091	23	6135	90	208	2926	208	17	5	0	240	414	177	289	107	57	347	15	26	0	0	39	498	1119	274	231	0	56	167	94	383	689	3017	350	850	486	477	100	301	126	222	69	550	289	28	18	20	57	30	111	11	307	253	154	0	71	1	80	9	1024	162	128	80	272	19	21	71	0	48	103	4	103	20	382	102	106	584	265	1492	665	59	1046	2	122	8	107	72	621	2	20	0	1	221	1772	228	120	0	261	122	49	43	122	5	1	2	158	454	109	131	7	142	0	156	0	201	887	2	104	13	0	6	41	180	433	8	351	213	1636	11	398	0	1884	0	203	304	45	20	72	0	40	37	57	340	24	85	104	79	25	461	356	15	0	0	29	1	263	105	114	778	182	248	1265	322	307	544	170	2	112	465	16	0	38	306	301	751	66	2	1115	179	273	529	85	183	0	9	8	369	1	24	0	52	0	9	24	8	859	6	2	0	4	114	106	165	260	76	131	39	158	19	0	354	4	0	302	167	31	57	222	0	31	59	1008	89	75	359	22	126	1	83	16	389	646	310	248	213	126	15	53	39	325	177	178	41	124	169	25	11	43	78	0	344	84	176	0	760	1	53	12	105	44	52	23	128	3	29	27	11	0	0	703	118	0	51	130	137	218	4	51	0	23	89	127	118	257	32	301	2	314	14	376	121	427	280	207	92	12	849	914	59	192	8	0	73	111	73	36	23	317	200	64	176	0	273	126	0	1128	278	5	56	107	551	48	129	158	6	0	154	1624	25	3	0	519	191	32	20	112	176	3	153	9	60	118	245	76	392	135	56	61	5	0	342	51	0	0	2	0	10	7	2	1	110	331	153	148	431	76	219	225	12	280	787	231	444	2	776	1358	534	840	219	499	75	28	274	46	16	26	0	2	2	632	0	4	505	72	61	27	26	491	0	0	6	0	41	0	2	3	5	0	13	2	32	2	1	0	0	1161	0	190	8	128	48	246	16	100	37	6	33	151	1765	1427	51	10	21	8	512	67	0	0	0	0	1	28	50	7	8	2	7	3	10	0	0	4	275	2	47	4	52	118	131	15	28	4	164	0	1	4	3	56	0	0	0	669	40	1	57	2	2	2	4	271	0	0	0	0	0	0	0	0	47	282	2	1	1	4	11	2	0	1	86	2	9	0	5	0	0	28	8	2	89	127	177	79	4	81	61	105	205	315	1	0	0	19	51	11	13	9	8	376	68	55	168	18	361	11	0	131	18	4	273	14380	18	61	22	463	229	15	65	1693	22	133	63	44	202	0	577	235	7	105	185	2520	159	90	824	139	272	169	387	37	43	26	50	0	9	291	31	264	621	377	0	50	8	365	49	6943	34	40	17	187	17	7	126	86	71	55	2	0	173	102	0	2	16	35	4	11	19	322	565	0	0	82	239	64	42	1	88	304	380	45	1	283	34	11	1	1377	4	307	0	0	4	8	116	85	161	11	74	21	13	836	101	25	150	5	0	6	36	23	127	118	0	2	4	12	2	3	2	47	9	141	6	2	30	2	0	2	16	503	114	69	140	104	68	325	217	80	47	8	1	169	425	5	53	36	6	1	6	43	66	3	38	0	43	2	4494	208	34	1	283	98	3	5	0	0	43	2	54	104	114	49	60	296	38	119	20	28	190	20	250	5	14	206	28	36	244	844	80	537	16	2651	407	73	75	0	0	0	2	22	152	76	181	54	19	0	1	7	0	55	29	122	0	154	15	11	5	42	7	254	0	89	198	611	47	32	3	84	212	118	383	586	286	0	80	45	189	25	432	56	26	50	0	238	506	92	0	37	258	151	107	468	243	542	44	147	53	67	92	16	7	742	0	353	181	2591	133	48	74	567	156	495	40	584	35	68	822	324	64	4	0	97	279	198	2043	183	18	361	569	27	611	113	524	26	45	14	33	13	15	347	80	68	566	74	217	12	274	27	261	320	342	4	7	151	71	19	332	115	200	44	64	78	66	6	712	65	575	49	354	236	113	19	450	24	720	0	131	2301	1081	577	161	0	52	42	258	289	116	54	1286	2571	186	16	77	1102	488	48	1009	4	230	0	585	30	292	360	103	233	148	36	42	32	150	33	94	59	198	294	82	106	111	157	9	3	2	38	71	50	269	13	15	8	552	2231	64	0	234	0	3	48	300	5	0	237	89	8	230	58	0	85	4	213	215	178	505	1608	245	64	224	72	197	247	59	794	614	225	74	131	1	210	869	43	217	82	2	191	392	0	2	38	472	43	40	898	54	279	254	29	468	115	37	80	517	66	32	42	107	73	18	314	0	0	8	167	45	8	22	11	5	782	67	421	79	1457	1383	23	17	1638	293	31	394	46	93	64	47	252	0	268	125	191	391	645	182	265	1877	3924	1	38	91	12	49	52	7	188	0	189	469	118	3	27	0	13	138	253	0	4	343	59	409	0	376	186	143	0	33	114	700	22	258	62	4	8	19	64	0	1	0	12	312	76	30	9	39	15	200	6	613	74	0	0	0	0	152	34	60	194	61	1521	281	201	142	954	727	245	362	641	59	0	0	131	20	3380	54	295	353	42	109	97	99	348	133	273	0	0	333	68	92	28	1	220	0	0	0	159	2	0	250	32	37	758	6	93	23	49	54	402	12	9	6	103	84	5	21	0	13	32174	23	971	2096	10	167	188	21	426	790	2	98	207	0	0	236	32	0	127	39	2	32	480	125	94	4	89	112	2	366	1407	109	11	0	32	0	0	202	90	237	63	74583	485	26	195	46	523	55	23	748	214	144	6	55	120	73	122	185	303	328	333	96	62	20	491	163	703	39	186	108	44	6	19	276	38	743	57	47	82	114	197	2	68	90	118	5106	2	1	0	43	18	217	0	118	543	228	22	21	43	9108	687	51	59	2	132	6	172	1053	0	964	59	0	3	446	274	45	0	0	186	24	0	12	61	0	20	72	37	11	751	85019	0	2	16	7	74	5	77	166	822	58	3	6	0	2	276	0	687	2	101	0	16	28	7	110	3	53	6	655	47	8	1	3	17	46	13	226	315	273	30	0	6	157	3	311	18	4923	1480	2	954	85	470	37	375	10	150	101	6	128	187	0	6	108	222	8	14	2	0	49	80	1206	50	334	52	18	1	70	0	7	0	6	4	0	4	54	6	66	48	182	165	1168	587	1072	0	812	12	695	11	102	36	9	41	0	2	0	755	37	241	60	5	0	231	0	133	20	184	6	12	1	14	1	26	47	6	76	297	1	6	1487	55	1165	1087	11	29	763	0	0	0	4	2	27	313	40	2	16	2134	672	10	51	1329	22	90	70	236	0	0	0	0	2	374	58	6	23	4	1398	231	732	87	158	1260	2	146	459	11961	831	114	24	1	38	6	272	0	2	5	2	38	59	4	75	115	16	37	77	132	79	4	0	1	2	28182	654	121	120	13	36	5	30	1	2	307	24	334	43	22	24	0	349	17	94	1	20	1	38	143	45	201	28	0	77	0	1	209	124	2451	106	106	2	0	132	176	404	0	1705	63	67	129	191	39	57	111	0	37	20	1102	1630	140	11	185	35	14	0	13	1	0	86	7	5	1	29	962	8	10	22	0	216	17	2335	3	144	23	120	140	2	1	273	47	0	0	0	0	6	309	6	0	49	75	6	192	10	3891	397	9	86	0	0	6	0	257	39	134	703	335	0	3	28	13	54	184	0	4	23	306	149	223	32	480	4	339	1341	7	6	38	2	191	24	19	3	0	842	175	1	14438	3	2	38	309	0	2	148	258	0	8	248	0	0	15	18	37	1270	23	0	37	25	11	178	0	0	12	195	72	133	1225	29	7	4	8	1	7	408	49	0	667	7	11	340	17	159	19	3	456	582	0	120	5691	1056	65	51	244	0	79	42	71	0	0	82	45	0	520	21	95	571	145	12	0	0	108	469	0	1346	1616	1	0	38	0	0	16	9	23	160	69	0	471	371	49	120	917	1056	44	153	60	162	319	873	123	42	77	99	32	188	214	6034	41	220	169	54	69	195	118	665	63	9	51	161	4	33	1064	185	5	87	12	36	775	234	81	40	5073	553	130	2706	84	228	18	268	21	52	37	60	104	270	46	80	267	377	571	3	5	2320	70	31	56	238	21	137	93	101	94	70	114	48	277	558	123	520	1	1	608	26	304	171	563	13	402	778	121	275	50	26	388	20	2069	787	153	88	20	33	309	732	891	61	52	2000	206	0	135	18	10	646	7	287	1982	565	66	216	228	4411	160	108	0	422	106	22	261	207	385	2	50	4238	1816	2	1011	2280	65	96	78	200	109	158	19	4127	720	0	2	0	34	8	242	0	141	288	72	255	310	40	149	645	48	28	59	37	216	78	190	479	142	8	206	82	16	753	38	98	1129	16	0	65	84	713	218	0	83	986	8	415	2143	1242	46	95	0	25	230	45	56	241	165	205	936	15	7	0	180	209	471	857	54	238	132	77	453	560	110	553	370	25	40	376	620	118	255	603	128	0	183	320	5	1341	117	49	634	510	546	111	257	98	28	68	158	56	38	65	4	80	1708	65	485	149	110	187	319	476	0	236	100	157	100	70	44	135	4	50	760	768	398	2	7	602	74	68	108	214	419	974	13	274	16	14	103	832	632	76	267	16	166	259	131	193	12	315	228	5	0	2021	120	28	8	7	799	442	125	63	2	136	4	104	129	111	447	29	54	97	48	111	77	566	4346	1933	16	177	234	877	81	162	965	116	2542	14	143	190	5	99	128	43	169	39	24	766	4	297	50	365	108	543	16	110	213	13	1054	343	62	321	111	20	694	10	281	373	58	113	20	66	222	112	53	53	959	85	538	17	221	109	195	225	116	158	4	40	337	459	276	158	7	57	1025	7	59	527	10	102	329	1699	12	298	1	1903	57	6	304	120	217	24	127	512	946	114	41	191	20	0	165	516	2	169	355	6	5557	2	201	74	163	212	85	46	905	123	238	7	354	99	418	145	545	8	190	130	27	183	247	630	53	144	2559	0	77	342	505	27	0	242	52	472	164	77	202	1	185	161	154	149	66	610	234	327	728	30	361	325	313	435	216	103	66	19	47	83	355	24	150	118	103	0	529	915	458	31	75	0	82	268	12	58	65	5	406	6	46	441	68	3818	21	0	260	134	27	3	237	9	394	16	538	202	165	54	44	117	153	40	80	425	0	162	235	193	24	350	79	276	3763	65	74	2	68	127	8	43	4	9	263	130	44	625	618	7	4	126	445	48	81	0	18	31	131	38	0	277	328	1226	0	184	5	356	40	212	116	184	149	0	315	1027	22	70	72	8	8	30	486	192	2	27	469	38	45	105	215	124	12	142	201	74	506	137	61	0	5	61	68	48	49	6	413	604	155	23	1267	232	1064	551	9	359	24	36	48	0	210	2	238	193	0	363	101	214	328	4	1	190	7	18	12	0	64	838	9	336	29	14	320	154	395	39	59	30	100	49	312	82	87	28	13	108	0	75	0	2658	93	51	230	60	84	179	410	106	12	79	197	2435	28	6	4107	4	32	231	119	45	13	1121	0	181	204	86	302	123	156	57	10	191	449	87	192	868	302	154	22	478	0	19	111	205	390	110	93	272	200	6	80	62	52	362	289	2	196	606	333	11428	108	94	531	101	333	267	58	148	52	261	334	699	56	29	175	433	540	111	40	198	2	0	1508	162	103	96	80	291	94	566	66	36	81	408	39	2494	1562	349	683	356	60	0	86	138	404	0	50	296	33	63	32	86	30	584	255	39	87	42	117	74	273	164	144	211	0	626	469	36	44	389	115	6	142	4625	28	4	2714	8056	7	159	443	0	340	0	385	113	560	57	85	336	19	124	16	159	767	419	150	144	152	255	51	611	3	92	218	115	456	4070	1267	144	19	189	106	115	423	234	46	136	48	145	239	1497	0	11	894	136	153	115	6	388	102	43	864	189	79	40	144	14	205	23	26	11	32	4	32	492	132	71	154	2	10	223	68	233	131	138	395	103	244	267	23	164	414	108	71	91	267	20	179	63	17	130	61	116	333	253	44	46	34	161	840	549	255	13	237	221	253	18	214	241	227	55	481	57	2683	158	198	191	216	443	10	531	264	44	16	394	78	57	196	24	312	1216	289	145	72	47	8	87	21	391	288	16	92	1379	61	481	408	773	3	198	0	0	116	1521	1151	540	4	808	653	6	57	154	178	499	18	36	474	77	31	1239	319	25	2	82	629	241	7	369	239	520	81	54	199	10	795	957	313	619	52	89	739	1224	152	100	0	156	538	933	636	164	64	202	6	380	369	382	102	1487	127	237	549	194	85	2	395	119	138	446	5	94	8	237	96	45	313	47	47	36	13	19	95	49	169	47	65	0	32	526	68	0	387	378	2423	606	53	1124	443	215	360	2902	93	4	5916	149	1765	2	1087	118	125	0	99	78	87	22	55	259	46	2	21	8	1161	27	24	253	175	66	42	261	15	36	38	80	73	296	477	184	5	2	255	23	16	325	603	158	46	763	0	550	129	333	0	92	38	360	1103	110	0	16	0	13115	73	64	276	45	262	443	1221	302	241	656	1116	3212	364	67	164	74	474	30	371	132	501	18	483	777	360	303	74	773	529	27	295	289	1	233	302	511	123	62	24	3	445	900	106	285	209	231	239	35	3668	432	322	6	0	6059	27	71	20	125	23	12	76	268	9	210	531	135	1031	333	92	66	49	291	105	226	86	13	43	32	32	138	156	788	35	127	183	80	220	8	306	313	22	100	151	231	24	113	304	6141	188	318	99	131	92	997	111	34	443	316	336	312	177	252	40	24	476	1049	14	5	2	24	782	295	86	21	74	277	151	161	8	52	1538	589	23	6	14	68	321	35	96	207	192	667	27	511	325	3	0	126	65	845	82	31	64	179	213	75	2530	726	353	16	149	2646	181	29	51	1119	372	8	34	293	55	62	22	504	131	1668	61	517	105	702	3208	635	1586	431	20	1136	4	2	16	451	326	20	28	102	0	54	39	66	63	80	20	13	0	35	33	8	2049	120	2520	395	163	134	624	278	8	84	497	88	211	622	1391	615	237	297	41	47	88	822	73	73	100	105	151	493	4	218	207	111	211	649	12	1158	10	182	532	400	481	1151	638	756	20	1329	592	614	226	437	18	73	938	483	27	407	652	507	393	318	373	76	11	898	621	114	858	4	359	145	1455	409	28	0	36	405	2825	758	52	131	188	652	23	165	48	38	1129	739	1346	50	316	274	58	2325	165	247	231	269	101	138	222	108	154	101	2192	189	231	54	119	109	10	481	90	91	621	463	96	6	21	75	113	0	85	175	397	154	248	3092	409	134	153	2967	111	41	6	306	197	106	623	195258	71857	77994	6949	842	1995	8785	200	4125	2230	754	10038	3308	3871	136	138	7	22	24	342	38	19	4	1	1	317	296	166	88	1000	8113	150	2	20	0	0	228	261	2	0	138	0	7	0	64	287	8	156	1208	26	0	2128	0	59	108	8	26	238	67	2	26	8	248	192	279	2	161	12	1535	0	0	0	0	0	0	2	0	8	20	50	890	3	14	25	0	70	105	0	25	28	403	2	2	16	2	34	204	38	171	55	123	167	231	57	414	1824	0	0	0	9	65	0	3	1	0	0	8	109	22	63	0	12	0	15	1	0	0	17	30	33	105	9	2	21	21	0	12	4	0	0	0	21	0	0	0	0	0	1	3	11	12	6	2	15	2	0	93	350	0	0	0	0	0	6	0	246	0	0	1	0	1	0	15	0	2	3	1	0	0	4	1	0	3	17	0	3	0	3	3	0	0	0	20	0	2	88	1	0	1	1	2	0	0	80	0	5	2	0	72	0	95	12	5	0	1	2	35	0	2	7	4	12	0	0	0	2	1	0	0	63	5	30	2	0	0	4	24	12	94	15	0	1	24	3686	5	0	0	0	0	1	0	5	4	0	0	0	27	6	0	33	0	23	0	0	0	4	0	0	0	0	2	14	11	8	0	0	0	3	0	0	0	0	0	4	1	0	0	0	4	0	1	0	0	3	1	4	4	4	2	6	722	10	285	484	2902	269	429	937	60	94	680	77	306	61	3	70	775	336	260	804	194	164	771	361	26	287	121	191	627	30	106	237	281	194	161	133	461	162	743	53	42	86	999	155	99	848	69	24	66	326	1220	1288	293	531	28	39	455	1785	375	844	469	4	634	1212	1545	403	164	40	617	21	138	20	461	215	142	329	33	80	100	59	4656	63	10	181	213	219	891	5119	1718	195	616	179	168	96	592	58	808	40	26	11	20	127	8	572	300	100	97	1589	4050	0	9	38	0	43	13	40	49	77	145	145	505	260	43	123	3	27	70	146	1497	213	247	1216	126	53770	421	673	115	242	123	135	36	5	43	333	247	3	466	147	117	68	218	81	282	39	224	2850	2267	31	45	9	10	82	196	339	78	972	1627	136	49	8700	35	12	0	245	77	55	76788	24	22	477	32	72	107	1468	199	181	219	376	79	320	104	21	6	1006	333	12	4	10	51	83	603	33	53	200	82	65	1238	306	22	317	21	150	65	926	126	1	126	190	360	34	575	168	126	214	46	119	92	142	168	31	17	63	713	34	847	8	109	43	303	21459	7	17	42	470	27	810	84	503	208	36	73	120	13	44	7	10	23	143	69	198	478	176	1983	116	400	39	102	116	351	205	324	365	372	1100	526	0	444	836	152	87	165	1141	0	0	630	535	547	62	122	8	205	648	382	77	218	29	133	1520	326	458	92	257	1250	382	1537	54	50	18	13	59	148	50	52	685	200	1	4	4	60	734	507	2	110	16	110	62	369	962	60	52	473	83	111	1806	103	31	14	10	256	180	71	1155	137	858	87	31	169	163	88	4226	219	399	2380	65	97	135	120	66	52	0	132	870	85	54	28	135	58	18	31	113	603	62	61	25	53	172	42	46	23	53	193	11	98	2	76	4608	53	332	1154	250	394	171	172	101	52	23	40	52	112	487	251	51	282	0	2218	123	1188	132	896	813	29	0	2	0	366	63	0	228	437	338	128	149	109	458	8	138	15	103	781	512	37	20	226	171	987	459	5	177	41	86886	86	42	92	2	379	6	683	352	2496	40	227	152	16	266	85	395	142	14	40	3431	853	7	278	103	92	142	1144	449	101	530	1277	75	126	137	223	59817	88463	20108	93	244	138	1284	166	246	9	135	135	578	203	194	611	1	0	3	0	54	168	23896	2016	1887	1035	4169	20805	10117	49	516	1865	158	59	179	14	1386	86	804	658	585	329	1	3352	220	137	10	1519	2525	3292	347	149	274	153	186	789	129	116	423	812	1744	1558	593	124	987	176	87	586	89	1557	997	1114	903	1267	1113	10404	557	1564	1013	654	705	23	161	343	3837	672	560	283	89	1021	138	4	9	2	0	8	0	4	0	0	6	0	544	168	535	45	1816	123	79	78	82	14	7	112	23	180	69	917	994	8	195	744	599	4	134	122	75	193	306	629	349	1460	658	135	264	245	746	204	162	716	3058	57	19	20	217	807	281	179	17	217	842	99	11264	232	1624	43	156	86	3	53	378	716	891	423	203	525	5	1272	890	895	326	24	372	2758	66	56	27	16	21	14	122	724	48	11	0	21	205	12	19	16	70	172	130	0	355	204	208	666	95	53	620	85	200	43	2246	39	90	23	362	10	21	166	845	0	119	1455	275	571	299	171	234	29	42	34	227	164	217	2497	596	334	19492	4702	1289	302	398	7	713	595	152	467	4778	698	108	206	32	216	101	2	6	0	0	12	0	5	729	252	94	314	21	623	0	16	67	63	565	16	6711	7	4429	4	72	1193	374	78	56118	47	237	245	72	175	337	141	487	166	16	99	951	53	189	1138	101	931	1	574	68	544	1549	14	1355	1132	170	876	87	216	54	730	126	67	429	313	591	532	12	667	43	114	869	190	117	386	190	428	953	2660	1010	339	0	1218	68	41	216	239	91	603	58	139	749	830	14	270	115	1576	149	245	2045	41	56	163	35	160	2	60	227	175	369	10	378	2490	216	608	365	547	519	1281	389	21	1233	142	967	585	189	46	86	321	28	129	301	250	64	41	297	131	125	149	1214	92	987	60	51	155	1177	318	22	1394	171	220	546	311	787	607	91	535	232	17	0	107	2	414	7121	2318	94	659	509	982	123	61	75	546	102	646	106	274	121	98	50	105	177	95	1014	88	1091	323	1767	219	43	156	169	81	251	116	141	1233	220	10	0	313	142	157	1327	198	2	133	2323	1346	1919	19	348	557	279	2483	2	58	171	2	43	37	0	166	92	168	163	1201	2641	212	295	206	609	288	81	202	219	1914	142	458	544	78	51	342	102	1575	430	64	139	475	516	138	392	278	1014	221	95	49	662	971	57	465	640	53	47	87	10	69	42	38	458	166	766	26	6823	270	1875	106	336	521	80	82	114	76	209	181	171	217	230	6	105	447	25	243	149	501	74	109	55	294	2749	2220	4518	337	1761	15	1130	31	7409	266	1153	182	5603	116	484	385	799	312	81	3	0	0	0	0	0	0	12	0	1	9	0	33	0	0	0	0	26	10	9	5	2	0	2	0	0	0	0	0	0	17	9	0	13	0	2	8	4	0	2	0	4	4	5	0	0	2	0	3	0	6	0	0	2	0	522	470	310	205	148	32	626	360	0	107	80	67	42	100	160	76	369	55	157	456	172	768	1108	594	245	574	652	6080	2	2	426	0	0	2518	14	19	4	135	0	74	2	26	2	288	545	120	162	1762	130	44	66	309	5	73	253	295	374	1424	188	592	543	4348	389	158	359	1779	62	109	1	362	836	184	512	216	2035	27	289	12	0	43	0	0	196	144	1447	1810	1032	666	109	24	6	571	175	345	0	58	69	14	142	0	75	95	356	748	188	276	115	82	20	4	56	127	837	147	3	223	34	867	607	466	118	509	0	4	253	525	7	120	405	476	588	93	253	61	241	757	59	430	1797	683	335	7	108	365	493	6	593	451	279	275	34	27	2	86	295	182	10	944	142	265	196	38	1294	267	80	246	264	350	4843	4615	32	372	574	370	0	491	2	4	6	18	67	558	214	1126	1329	2173	42	1080	316	6	1577	860	83	31	77	350	311	1421	235	26	105	84	524	247	217	1181	27	36	12	12	16	66	143	95	183	260	128	447	131	56	248	19	95	193	32	26	152	0	159	2634	332	986	707	382	512	270	205	184	85	1436	174	371	326	340	162	134	1421	827	1651	562	4	16	478	0	23	0	22	0	3	7426	55	393	707	283	184	174	1701	752	25	131	1562	131	101	1592	644	551	773	154	814	7	65	59	8	38	56	46	8	26	611	50	762	252	1925	1091	2136	331	2752	2603	4514	5925	130	11	256	1	42	0	11	11	12	465	885	27	123	149	547	437	0	62	24	0	37	77	4	1	1507	133	755	483	56	34	0	2	4	753	1134	629	264	144	66	0	2188	526	95	138	92	1734	88	435	0	128	20	120	333	64	87	6	25	84	503	36	138	76	28	56	473	827	385	32	8	200	93	355	174	334	130	49	16	295	0	0	0	2	3	75	8	8	46	5	0	0	0	2	2	3	0	1	2	0	3	16	4	7	8	0	0	2	0	0	1	0	19	2	0	0	0	11	6	6	5	3	0	11	8	0	0	3	0	0	2	2	0	19	4	0	2	9	0	7	0	2	0	0	0	0	35	103	1583	475	1245	121	825	215	741	137	2762	92	361	324	1	0	101	272	796	15	1310	2859	498	320	522	1288	2253	280	257	18	1480	549	104	537	27	72	170	35	901	1281	379	226	456	148	62	105	25	303	648	822	1085	31	292	324	4807	7812	15	8	16	2443	9455	9377	3571	1221	2002	184	160	56	58	22	1047	189	216	589	275	208	148	51	36	634	301	483	228	27	9	2182	201	178	1763	1603	1222	217	699	166	73	58	9019	188	71	66	45	45	35	341	53	201	77	463	324	74	796	248	10	48	76	133	1791	53	1246	518	6	110	330	113	420	239	205	2	415	170	11	174	94	195	657	70	30	3	11	585	37	45	5	621	57	146	408	108	263	10	5514	641	129	28	41	1001	287	143	48	3049	176	194	66	85	117	211	499	179	312	62	296	484	27	297	226	14	484	307	88	311	828	177	503	3316	1308	284	493	749	148	227	74	195	1630	1005	33	324	155	64	14	370	20	127	43	51	22	0	18	24	63	0	0	0	2	0	2	6	0	5	1	0	18	4451	6	235	84	2951	40	513	1033	323	7515	250	135	3	21	594	15	139	1149	426	540	52	66	6	432	36	17	3	51	7	225	208	232	7004	286	28	323	635	5000	1386	347	5137	6334	15	5043	2	0	695	565	238	228	167	334	68	2480	383	663	310	2929	6	190	7	75	401	1714	827	2477	167	1849	453	207	834	419	100	616	43	181	1233793	54	8	103	2	7	252	100	87	104	409	971	569	156	905	48	930	558	602	620	1407	182	6	684	867	282	21	0	111	174	164	257	2	15	10	201	6	133	118	1	13141	222	257	64	56	81	42	1127	510	12	152	141	437	565	0	525	237	154	389	949	234	804	915	31	622	154	37	2230	103	124	34	1845	16	71	176	31	129	140	841	784	1945	67	63	2306	178	21	283	294	5	25	7	35	34	11	245	13	62	831	773	257	207	197	244	1492	6973	51	1157	420	195	606	613	153	102	131	204	102	361	202	48	84	52	74	43	79	62	103	96	36	508	101	27	33	129	40	59	54	63	713	138	947	494	275	369	34	243	311	48	263	123	3943	71	86	15	68	1111	19	1840	0	178	306	225	50	135	0	594	313	343	81	34	557	264	19	35083	101	2237	1270	60	631	74	20	84	1030	240	319	661	114	64	281	238	376	1101	2587	86	246	786	16	39616	951	94	151	290	596	2509	284	376	375	33	102	46	43	89	1082	1861	299	24	1302	125	23	111	52	115	430	158	1516	13	7	499	56	120	752	2439	246	0	197	474	11	16216	43318	235	21	181	1399	17	13951	4536	731	261	110	304	156	274	10	465	262	162	427	426	164	740	223	310	168	493	323	2119	38	195	191	688	873	249	0	638	219	48	2	300	2636	1356	6193	6974	575	12	308	29	287	54	24	81	50	119	1298	86	2266	342	71	116	41	82	51	88	49	115	133	29	60	92	138	45	104	109	342	277	438	155	164	127	277	174	83	170	67	130	146	162	132	18	141	135	122	257	45	184	50	155	102	39	184	148	88	147	173	266	144	230	163	146	70	75	126	48	117	90	62	140	156	89	78	101	137	124	33	185	164	344	277	38	109	129	295	326	209	25	3007	67	18	85	425	915	1265	1737	32254	213	1142	53	94	1240	24	341	436	103	427	3863	21657	1389	2123	299	10	4845	3005	4149	60	8629	127	561	491	1	8	299	689	2193	40	87	48	672	256	260	124	294	11	2	6	232	44	67	97	63	86	0	4	206	83	57	324	104	52385	84	3941	362	337	252	499	1326	61	960	45	158	10	1219	81	35	56	87	23	76	1364	5691	2368	0	125	2	8	0	0	27	52	2166	218	4	9	211	183	114	0	3135	152	171	26	4	462	43	66	27	55	8	113	106	1024	174	45	672	86	64	1506	217	60	197	424	637	216	374	497	1391	57	202	1188	59	46	22	365	176	193	66	109	119	125	34	60	228	95	1364	2	163	33	764	12	76	45	38	244	143	71	148	173	94	488	292	818	462	2	7	14	1659	8	1617	5	20	159	147	65	35	18	98	120	69	29	351	932	39	654	90	261	185	331	35499	5823	4057	24670	426	28718	380	1240	26	2	614	142	87	0	57	703	1048	465	734	6	535	17	14	108	192	432	246	307	121	132	69	24	556	3	20	110	647	178	45	182	130	29	472	4	115	26	88	5	24	41	86	355	69	59	168	214	71	2	35	261	348	723	528	1315	98	0	0	0	0	316	440	241	201	641	110	25	161	2	124	4	35	83	761	57	56	199	147	59	43	92	3059	1363	14170	19	80	1079	87	93	118	390	416	88	68	1024	111	417	107	91	70	466	249	68	1495	81	36	233	201	371	82	1240	67	19	64	166	294	451	19	41	3	448	63	46	160	29	2200	233	146	164	408	766	119	189	273	62	221	21	1784	8	67	548	112	2672	144	106	600	30	50	10	401	1255	94	387	946	4	90	0	264	1742	574	63	17	476	8246	177	3614	43	41	70	150	1279	22	1098	121	2848	3593	2186	243	189	97	139	123	2	72	588	480	175	243	291	86	27	837	0	496	428	624	83	813	259	98	447	518	501	1501	34	30	0	554	325	52	119	334	116	340	130	135	191	10	800	27	34	206	89	146	60	38	142	0	67	8	389	25	16	43	83	27	225	89	129	2	1121	459	154	164	163	429	254	167	230	0	206	3	1179	733	10	2049	2	0	165	2	6	0	14548	907	0	0	6146	0	1450	21668	37	200	314	368	1101	4	22	2	0	1	22	2	24	24	19	31	18	12	1	54	3	634	458	6281	24	28	0	151	4782	217	128	85	352	43	10701	581	7	94	58	43	66	59	929	266	30	77	22	183	859	210	4	1076	87	64	46	128	0	0	0	6	4	0	2	0	0	4	0	0	0	0	1	0	0	0	5	13	6	0	0	2	6	0	22	14	6	0	0	6	2	2	8	13	2	16	1	0	0	2	2	0	0	0	2	4	2	0	3	2	4	0	1	1	579	1319	4	2	42	23	11	12	199	134	65	98	236	237	38	23	143	589	263	385	8	76	11	42	11	27	0	0	18	6	2	60	0	6	38	147	13	75	0	2	0	19	4	0	7	5	14	0	50	0	574	440	404	537	24	71	18	357	139	157	25	8	7	319	134	90	8273	330	2	103	1152	189	81	557	77	1626	253	76	172	25	606	55	307	1576	4	209	12755	147	29	1298	167	1296	344	339	507	312	118	1026	500	1038	11	833	1164	124	74	832	42	59	416	102	184	61	106	137	66	734	413	2799	161	778	25	12	1547	13	136	275	8	7	0	43	3990	273	857	34	18	113	77	238	626	23	60	9	198	388	930	572	423	906	274	362	783	283	130	267	783	1241	5686	3985	1713	961	1270	5	101	286	2120	33	352	60	472	80	247	195	2449	249	417	3047	98	597	129	80	414	184	99	54	132	207	97	778	145	63	411	92	264	2	166	611	262	149	277	368	563	3590	620	39	88	159	94	2	199	515	279	129	24	548	212	37	49	87	4	9	1298	6819	1948	1997	280	3470	724	204	487	17	26	472	583	7	13	0	46	45	87	1014	2	128	42	1988	1609	2	5	1057	457	84	4	62	606	44	29	1050	298	354	864	384	404	1007	304	106	243	3299	25	1287	34	82	0	295	0	137	1437	415	129	1633	1981	256	121	882	12	731	96	150	36	748	388	135	169	137	285	27	1712	42	35	196	344	572	787	390	278	6	924	392	514	285	252	171	81	691	266	1473	158	582	474	53	221	1488	30	126	911	34	6284	0	228	169	79	69	0	238	48	75	26	673	205	79	723	352	432	6008	1533	717	295	509	160	51	698	7	186	35	359	17	34	16	12435	1068	55	520	25	2	339	121	66	126	346	126	51	26	1593	13	236	5	7	0	0	9	16	11	4	0	506	59	0	10	12	3	7	6	0	0	1	193	2	0	0	571	313	2957	132	154	89	8	162	306	146	235	117	350	223	81	24	294	301	204	32	3468	43	42	81	482	0	712	380	54	17	485	7255	228	64	75	1228	388	1434	753	24	445	25	125	906	595	63	992	619	826	406	160	106	257	699	134	315	806	215	138	560	1105	780	1499	21	93	104	149	34	763	1138	34	661	681	490	152	14	3303	1730	50	1	13	87	34	197	386	229	207	378	354	656	4147	75	358	142	744	167	269	397	475	292	578	219	502	945	103	320	22	73	620	222	634	1076	609	456	813	40	62	491	158	47	133	1215	65	23	669	35	35	421	6	991	348	139	6258	41	86	37	49	142	93	198	836	16	53	229	236	159	559	561	404	428	111	524	20	466	560	309	165	411	792	1097	831	452	145	851	93	10	35	10	235	130	565	121	114	437	131	1723	238	1482	605	245	6	1	11	1	9	124	10	43	14	29	167	445	61	5595	62	21	712	120	0	248	25	59	143	111	33	437	1385	467	202	200	1069	191	28	762	325	412	142	404	268	278	258	230	42	213	192	47	16	39	987	386	323	83	187	6	565	108	164	246	135	469	2737	51	180	316	131	23	222	47	515	158	1079	582	104	187	40	226	237	103	538	596	28	2	84	8	236	480	737	1464	71	195	39	334	2629	412	21	92	123	54	187	112	628	103	23	2578	1253	344	105	674	32	15	22	5713	139	15	163	192	59	208	367	501	88	339	128	440	231	549	337	35	412	385	4618	574	2	484	2631	465	93	153	144	76	271	643	663	25	39	413	214	382	177	362	929	927	605	0	207	305	39	99	41	283	69	0	250	301	8	180	186	197	216	1583	1098	453	204	60	83	506	118	8	711	27	168	1876	14	2322	450	53	129	132	294	166	55	294	151	53	19	40	5	766	189	60	640	10	276	83	68	588	186	55	725	461	4631	550	251	377	446	443	15	169	204	503	62	32	527	25	167	9	12891	143	8316	7626	7550	3485	4966	9262	6041	3697	2564	5040	5842	4368	529	10252	1251	4557	1775	2864	8641	5277	10222	10068	6852	5325	6714	773	2066	6023	5275	9954	11454	7744	3722	34	10414	25076	4323	4017	25092	12395	5308	4334	7973	3543	5564	5602	6933	3456	392	962	570	102	201	799	49	801	436	501	1520	217	412	791	30	12	70	40	36	42	2808	8578	5063	5271	4102	1991	13822	4358	157	6644	5887	7888	3538	266	3189	7633	6148	11405	3237	7801	4726	8385	9195	4	5142	11487	5495	6663	5938	7736	9796	100	4036	9649	8277	3781	203	584	535	72	701	116	542	584	137	68	43	38	30	25	38	45	365	121	259	145	61	34	361	439	173	54	75	8	29	17	73	142	399	261	4153	284	522	18	8	103	1501	37	416	2	7	6	206	655	86	21	246	0	102	2021	228	62	198	1327	68	333	86	189	495	9	67	42	203	287	160	641	675	3183	679	9	310	239	52	212	41	243	28	953	3174	670	66	4648	278	13	363	373	55	228	2	257	321	486	267	450	47	527	0	1548	227	25	332	251	1198	246	390	274	124	403	760	213	249	213	676	54	12	455	81	12	34	108	421	139	0	291	167	448	323	98	30907	763	937	26	78	318	258	2758	143	2713	484	7540	327	357	5	2342	428	1623	4892	162	165	1858	693	2784	2800	46	5	29	41	301	48	44	613	69	7	132	300	167	1108	70	176	1065	526	519	126	567	156	113	1574	313	947	350	347	330	287	115	199	121	157	386	807	1066	639	372	268	1855	352	71	342	189	198	0	0	70	13	65	0	72	248	171	32248	316	140	48	36510	1836	168	283	209	110	563	208	427	143	51	206	225	395	75	349	122	349	168	1359	2185	7972	951	546	2233	669	1772	11402	511	49	1141	219	3114	4004	159	1241	559	93894	573	1760	3380	528	1889	308	21907	7835	3400	187	24	43	1862	464	246	5893	0	4	2	14	5	36	8	15	161	225	420	470	331	20	391	322	137	26	97	163	72	66	56	1225	446	409	1737	368	544	67	17596	118	619	296	109	5	115	10	134	365	66	163	152	14	132	12	12	151	130	376	16	20	1735	243	35	949	246	592	0	237	30	564	493	194	311	17	9	52	752	1	277	10	557	256	110	126	229	414	109	37	96	2	32	686	405	25	22	12	149	374	143	184	9	22	59	168	136	128	284	28	311	1692	281	390	250	1098	505	31	342	35	175	644	843	56	17	1075	205	255	10	44	7	12	261	44963	52	250	5	2342	123	2375	63	280	49	166	213	162	153	42	14	16	241	613	925	459	71	83	82	483	865	351	300	98	579	278	60	101	160	0	201	88	694	143	0	123	2039	150	6	42	19	183	436	433	285	429	142	55	438	112	14	2091	366	107	108	208	311	320	598	279	81	38	70	423	134	55	4600	1145	854	121	601	161	0	82	178	213	87	432	114	287	774	10	276	120	44	0	30	67	22	18840	35	271	1267	44	258	253	63	119	173	34	1028	172	172	593	24	28	0	68	362	82	151	1780	151	607	517	38	214	43	100	208	228	3962	1751	31	831	110	41	404	1147	16	96	321	157	75	167	13152	271	8567	508	3	115	473	21	19	1894	26	255	129	592	387	8843	10870	6	264	108	1	1146	0	603	467	183	13	88	466	408	340	202	100	353	10	91	9	148	443	537	31	39	48	181	48	8	99	4	492	1745	865	87	34	209	130	27	498	239	1690	107	288	6	237	258	131	154	498	403	173	199	519	922	607	147	105	152	527	8013	0	15	376	426	22	513	626	94	3	132	306	337	36	699	142	37	78	351	166	156	4	310	13	5022	438	1036	660	560	58	256	471	1470	550	321	462	1	17	343	171	6	438	18	14	41	27	853	139	589	268	75	308	803	548	125	138	25	459	119	189	993	361	21	332	392	1175	483	86	285	321	44	512	15	200	105	338	8432	0	153	116	96	900	21	208	31	71	261	119	83	3608	345	756	421	6	115	51	865	98	440	978	1241	788	560	1422	773	82	352	90	173	990	309	373	5756	962	30	29	180	316	106	71	225	76	256	113	180	175	228	276	464	106	551	169	178	280	1516	131	171	438	157	361	38	143	175	99	30	154	463	61	123	50	27	1140	330	354	57	89	3972	216	98	601	49	197	46	377	77	0	620	308	175	629	0	108	605	404	61	59	35	67	949	711	277	339	0	62	89	396	133	45	171	37	147	315	52	114	31	373	50	1741	62	10	103	232	12	342	19	130	12	18	13	4	76	167	65	183	172	0	1340	531	1949	8	4380	2620	0	101	478	14	66	202	184	50	62	321	106	158	115	45	120	358	121	72	14	53	204	42	660	401	26	256	1153	376	69	22	106	845	29	728	120	18	268	1382	82	1109	107	94	61	875	81	220	1266	317	301	87	657	2	162	58	90	55	302	17	115	147	14	24	387	294	8	357	0	10858	7320	322	731	194	320	8	109	70	352	23	2271	155	3249	1055	411	164	854	526	655	692	1261	18	524	126	0	519	442	1128	389	23	291	258	762	633	228	48	117	53	137	112	389	157	118	30	549	19	92	2	49	204	0	471	42	136	94	42	1994	421	12	17	776	4378	5863	600	409	923	10	1642	8905	160	44	207	36	63	950	362	498	94	850	77	247	972	76	3890	99	86	608	139	6	70	31	133	834	38	66	0	116	42	9	0	47	0	0	4	0	0	4091	2653	1262	41	32	1487	851	0	240	86	169	111	110	17	112	48	95	811	1277	7	15	154	6	15	31	91	4229	319	105	0	1053	61	179	628	97	148	1742	157	62	230	32	38	12	0	131	577	1652	430	438	759	735	737	64	398	20	36	285	313	16	253	194	0	388	59	745	301	112	2912	156	109	168	171	8	14	356	2289	195	435	54	56	54	221	19	776	1273	1246	321	490	467	170	135	161	257	162	81	2146	29	92	54	104	20	389	34	42	0	0	0	0	4	0	3	0	0	0	1	0	0	0	6	0	0	0	152	1	0	0	3	3	2	145	1214	126	16	771	43	299	561	34	32	419	667	27	103	19	352	219	17	92	422	946	149	127	54	105	101	399	378	943	417	278	1040	842	303	533	363	324	86	1391	1259	755	60	815	252	422	166	46	162	195	1106	1097	200	2399	243	84	225	604	6626	610	286	6	19	70	62	49	181	35	243	4	151	37	162	770	755	0	9	41	140	527	189	91	1	64	32	148	0	26	564	13	1699	5	508	1517	158	132	131	131	138	19	684	849	316	8	357	397	728	285	6	852	12497	5	2	11	230	189	124	780	36	44	110	297	49	95	70	152	55	83	170	902	685	1147	280	630	41	2397	105	890	403	341	61	135	34	483	588	356	66	130	165	95	486	419	89	224	1299	402	15	264	228	395	609	9	31	257	66	83	101	788	2973	4320	1543	2754	2197	2647	22	119	782	4	1348	485	299	6	95	505	142	173	59	2159	12	392	71	35	2	0	0	0	0	549	0	94	98	73	1307	1103	418	256	234	41	213	379	8	174	116	278	273	98	761	73	56	123	632	82	245	154	236	132	891	219	45	468	398	845	2090	287	0	8	187	600	50	132	461	203	90	222	2202	237	164	80	210	1284	315	269	1634	25	254	68	1247	164	497	115	935	75	105	139	223	2016	31	95	43	68	80	25	102	213	71	139	14	351	170	61	1765	18545	152	3	228	267	55	145	254	818	2	47	29	30	84	2	334	203	0	66	784	14	246	75	232	554	66	26	321	78	9741	46	124	421	73	36	3231	263	118	362	367	61	335	115	161	0	3854	61	4	450	69	477	262	139	302	1725	111	10648	252	77	6	746	2154	19	60	103	736	217	200	304	113	897	87	0	287	10159	9554	105	120	246	1324	426	0	0	719	161	141	129	277	45	164	1509	500	4	25	113	222	43	26	871	23	333	642	17	173	278	108	359	476	428	753	117	191	2290	11	52	2	344	25	24	199	47	591
```
