## Supplementary material for "Viruses in laboratory *Drosophila* and their impact on host gene expression": Zip File S1: Count_Matrix_PRJNA305983_Inglebey.txt (part 3 of 3)

```
"SAMN04337077"	730	20	25	113	8	80	4	0	0	2	365	540	775	31	591	842	645	463	585	22	0	144	45	241	44	1668	3927	903	0	5093	10	6684	3452	151	670	1295	205	21	6	629	750	31	4	4	1	0	3	1	17	43	6	5	5	20	3	14	56	8	6	5008	1164	1213	15149	1285	334	1803	37	2122	0	0	0	0	60	0	0	434	45	35	1310	171	545	19	201	282	705	453	15	1536	3999	409	56	133	12	159	388	2270	336	1588	1165	341	575	961	145	3410	109	3430	1576	2041	2057	406	752	967	1059	50	1700	425	92	996	380	1088	576	320	4555	30	136	2546	9077	2	563	1575	405	572	11266	2	5679	180	534	449	918	11	135	333	458	1445	1244	1191	124	160	2	226	0	114	14	145	1111	199	0	60	95	1341	515	0	1209	1	1056	3224	6240	11617	363	2	129	27	377	2347	0	0	188	80	23	3	78	0	1624	1165	741	4	1766	70	211	6	425	82	563	965	1237	2	49	2578	464	1986	2169	5	27	32	0	694	498	2192	401	74	794	1545	2	1253	0	110	662	174	515	347	1898	750	1424	341	32	0	17977	2354	553	118	309	1705	1440	249	0	2557	26	2294	945	81	602	383	941	845	422	378	18	850	784	874	150	1035	109	0	814	628	3181	1389	1065	443	2231	1065	111	0	84	274	669	3278	337	85	326	235	978	1693	1710	1291	1763	0	315	766	0	336	10	0	1568	208	103	567	0	1200	474	37	2	568	544	574	851	315	1651	555	1616	871	132	838	501	138	259	15	61	0	255	887	45	181	302	133	822	212	147	905	1017	38	221	285	343	144	753	838	567	299	601	558	428	537	484	351	468	2347	0	242	979	15	1161	434	0	982	15662	2235	601	2362	945	144	5855	3469	2703	18657	2	30744	4500	0	2846	4889	2602	4	3385	8308	2786	0	5115	14	8	78	0	650	375	846	707	508	0	849	508	77	14234	14	32	826	211	186	569	206	0	404	1470	4050	6	0	42	78	653	343	1576	5059	1391	1638	996	1182	211	2	427	731	568	1227	517	483	604	1231	0	1155	421	0	5	4	5	8	10	367	204	605	247	281	290	510	198	92	335	200	122	1643	193	1796	838	965	0	0	248	24	203	75	384	291	906	164	0	0	0	0	4	0	2821	8110	270	0	491	0	2	24	380	0	2512	63	16	55	7226	3	1852	3347	2152	240	6	10	579	2564	201	432	4	343	116	23	50	196	1100	63	460	12509	19	593	1256	86	5	17	0	385	187	283	638	0	343	0	57	1379	233	290	1661	561	572	255	3570	26	608	543	1301	116	417	1233	565	76	69	736	40	235	26	114	138	69	678	2340	363	0	219	771	474	17	463	597	45	0	141	8291	227	69	3666	478	2	0	4	1015	272	250	1041	2528	2	344	5962	363	1261	4	780	36	2	2	545	13	403	449	737	590	172	165	291	620	1914	2486	0	476	14	221	776	897	193	12	858	826	680	681	0	741	912	0	922	950	174	3243	53	885	400	87	1448	57	2	57	2	326	142	16	250	175	134	4	0	0	0	1021	1241	0	0	0	501	0	131	159	1284	593	749	227	4330	1229	1507	183	4349	2608	1828	322	0	2110	47	24	2075	1138	716	32	10	1322	1234	521	1392	495	275	4	48	22	2	1170	1596	846	2479	1976	0	380	12	303	2048	323	1005	1453	801	179	823	647	982	610	1	9	4	4	254	504	16	4	497	995	866	11	0	0	0	0	0	0	2	243	2884	7901	3066	3763	2615	2214	2883	2926	0	108	13	4089	14	76	6	194	464	530	172	498	162	661	1450	549	382	337	796	1048	392	834	1276	121	1824	931	2003	185	392	611	41	443	217	249	0	1127	1114	0	4	4	0	2	909	1211	523	451	0	435	465	717	618	116	404	495	2298	2	29	164	6	6	56	0	203	0	348	0	4	38	438	66	15	2	247	2	220	1996	0	69	29	589	0	113	61	38	13	331	2	216	5	3	364	0	157	375	66	0	26	0	698	24	29	195	199	45	184	220	42	151	107	79	4	2136	260	0	4392	3	0	209	313	0	85	141	0	12	0	124	108	0	686	93	235	359	25	226	14	311	139	321	249	169	316	7	5	400	3	19	6	463	327	256	128	381	13	436	4	1224	1138	2095	532	367	295	50	543	202	506	297	1	708	216	604	91	90	25	785	1995	0	302	58	0	26	0	338	263	136	53	37	2	96	181	156	290	190	610	254	229	662	8	87	125	184	814	8872	4	83	0	1	0	0	0	0	540	1891	678	925	268	229	636	748	144	528	0	52	3	70	34	220	2	665	106	0	0	399	9	2	38	15	103	8	1558	157	140	120	0	0	0	0	0	0	346	1	127	2	412	586	33	211	2	0	0	0	0	1	0	0	0	1603	6	171	149	21	0	114	92	73	161	166	0	152	918	129	44	22	0	0	40	0	86	0	0	91	517	115	98	276	282	0	0	20	213	26	0	0	268	646	269	0	0	35	414	0	18	480	301	0	78	1	2	22	460	1615	12	0	4	96	525	0	1	3027	79	47	0	30	217	2	4	187	172	52	81	2	0	478	343	0	598	145	2484	233	26	0	290	29	550	178	201	329	402	7	6	329	48	1	1	248	259	288	320	0	0	214	1	55	5236	0	108	379	0	488	0	0	0	0	395	49	2	10	28	2	0	0	755	154	0	0	1	42	0	603	59	265	2	69	206	0	0	0	0	11	315	87	0	0	6	493	8	0	141	365	208	242	333	0	0	14	0	664	297	279	82	37	66	308	0	15	799	0	61	177	12	6	346	0	805	8	1	251	335	4	536	17	87	251	191	636	0	0	237	0	0	331	0	136	598	565	853	18	1	2	106	1	666	35	12	0	0	0	0	0	27	175	4	211	0	0	0	8	9	63	933	136	287	0	0	125	272	0	18	0	493	460	233	262	0	488	3	46	53	0	4	0	793	310	743	0	119	1233	264	611	143	852	0	0	120	2	13	375	688	229	158	44	1	96	2	552	901	0	118	259	727	144	319	53	14	1555	462	0	272	202	8	402	99	0	45	633	565	385	401	0	660	10	224	8	439	12	2	87	0	230	0	0	0	449	393	2	17	1738	78	317	61	516	2	16	236	0	128	121	674	339	170	140	575	340	114	115	1284	0	317	0	743	170	701	260	0	318	628	1370	0	340	0	258	317	175	2	113	329	363	412	165	67	69	157	18	2	514	297	51	1	3	660	594	21	384	231	0	192	89	405	1	289	549	1	113	333	315	0	2	18	815	15	310	551	242	563	154	137	18	0	50	376	0	15307	453	0	17	2015	529	1001	0	55	6	0	0	0	0	1	0	113	0	2	0	0	0	0	4	2	0	10	0	0	1056	12	2	0	0	0	87	0	15	0	0	0	25	0	0	0	0	21	1	682	515	2750	1543	180	0	0	3	11	39	0	304	0	0	0	0	0	85	0	441	35	138	2	7	4	0	0	1	0	0	0	0	0	0	1	4	230	155	195	276	0	101	0	6	320	0	0	59	222	473	1018	142	8	56	655	86	0	2	0	917	424	161	4	124	144	41	362	2	0	0	2	627	2	22	0	0	0	1	0	123	190	0	715	0	67	192	0	549	4	1	155	43	0	4	6	0	5	31	138	9	168	588	941	3	223	2	187	0	1	115	0	2	8	0	201	11	190	5	7	2	135	0	128	0	53	2	503	0	5	40	88	167	136	3	0	2	3	93	0	2	0	0	0	0	69	0	0	0	0	0	0	0	2	0	0	0	0	0	2	4	18	2	0	0	0	0	0	0	0	18	2	2	955	0	0	2	2	4	43	0	0	0	742	539	38	85	148	593	562	347	80	286	17	0	99	1754	77	70	71	579	141	0	1	13	0	1	8	0	10	7	40	1	166	0	0	330	0	0	455	2	0	57	1638	0	591	0	10	646	0	0	2	32	0	0	0	0	258	0	0	4	0	21	0	0	0	0	0	0	0	13	0	2	114	22	3	4	1	16	314	32	2	0	13	250	0	1899	8	5	4	3	88	2	24	0	5	4	3054	16	147	748	400	207	154	0	2	0	0	0	276	578	0	4	224	1	0	1739	34	156	306	34	0	40	767	0	0	2	60	208	961	406	0	16	0	0	5	28	0	0	0	380	2	4	0	680	0	0	0	2	0	2	4	9	0	0	0	0	3	0	0	0	182	66	0	1568	0	0	0	5	292	43	1	0	589	6	0	1	2018	0	0	0	1925	0	0	0	0	0	7	11	2	2	0	0	3	8	407	0	499	8	0	0	10	210	152	468	915	340	14	89	193	0	0	0	2	22	0	139	139	0	611	54	2	0	0	33	2	0	39	6	23	313	66	0	127	0	0	45	0	1	15	12	193	305	0	2	2	347	0	0	0	12	8	1071	0	0	0	0	0	0	2	0	0	0	0	0	13	2	82	5	10	203	33	0	0	0	27	37	402	213	0	15	877	11	168	269	241	104	0	4	154	12	7	0	98	4	0	0	34	2	1	0	887	0	11	0	0	2503	0	0	0	0	0	7	98	0	0	1388	2	56	0	47	130	0	252	1898	87	1706	31	34	231	6	2	66	0	0	118	60	0	4	609	0	5	4	0	4	14	0	0	0	34	0	0	0	0	132	181	13	0	3	5	0	458	4	2	0	0	0	8	0	2	477	0	0	423	325	2	7	2	9	3	0	0	322	8	0	1	536	118	5	0	3	2	0	0	0	0	0	0	269	92	12	28	0	0	158	0	0	0	0	14	261	552	165	110	8	235	0	17	0	2	0	20	4	2368	58	68	113	298	9	0	33	462	2	2	556	11	133	797	7	49	999	0	334	3	0	40	423	5	15	2	168	576	203	13	0	0	2	724	37	0	33	12	37	0	162	0	0	1	2	186	1	15	184	139	0	0	0	17	156	411	0	1	39	0	11	2	7	8	2278	4	0	13	0	2	466	0	0	0	0	2	0	0	0	0	2	239	5	113	0	5	188	0	0	10	0	0	9	0	0	0	0	0	0	0	0	0	3	1526	12	94	0	8	449	72	12	403	210	0	0	0	14	0	1	0	0	0	0	9	278	827	129	282	307	808	8	47	0	164	0	0	1	0	0	2	32	10	2338	970	320	0	0	0	0	0	28	23	486	78	10	0	2	92	2	2	30	0	2	189	66	1254	2	0	0	52	407	0	2	0	0	14	0	0	0	0	0	9	40	0	0	24	26	0	230	116	152	312	0	0	0	0	0	350	463	0	0	0	1	4	174	6	0	114	330	350	10	204	1	0	883	2	0	262	0	21	177	0	312	379	2	66	0	0	11	0	87	0	6	0	171	45	369	677	0	0	0	201	419	3	0	0	2	0	0	2	0	210	0	0	229	3	1410	1187	0	115	17	2	16	3	1	280	266	0	0	694	290	99	113	0	0	30	329	0	15	0	0	0	0	0	0	30	4	8	2	34	602	42	0	0	0	102	1	74	24	122	425	413	0	3	0	527	405	0	64	13	0	180	4	0	0	836	0	7	4	13	2	54	0	0	4	3	34	124	101	52	655	494	0	16	0	64	216	239	60	354	383	2	449	942	422	1826	4	42	0	0	0	2	214	34	2	0	0	0	4	0	372	8	16	53	0	0	4	121	11	3	1050	33	141	2199	36	4094	1081	456	0	652	0	0	122	890	14	0	0	121	4	0	1043	2	0	0	305	3	7	1	0	0	73	0	147	541	0	6	37	2	0	0	19	2	0	0	1	239	41	78	0	67	53	95	0	32	3	50	0	377	6	18	236	0	57	2	0	8	58	169	0	0	1	0	0	0	25	0	227	6	0	2	275	843	5	2	0	381	277	862	2	0	1	0	2	2	15	342	3	579	0	73	459	127	0	0	8	0	0	0	2	52	260	56	24	0	9	0	0	254	72	261	6	1	1030	92	118	0	0	42	56	220	492	242	260	293	2	15	0	0	280	0	1	8	0	0	0	0	0	2	1	31	0	12	4	0	4	344	28	1	64	4	258	28	8	0	606	619	429	425	49	12	0	2	5	0	14	28	0	0	0	36	4	83	64	2	0	1967	104	0	0	0	0	0	0	0	0	1	69	190	82	130	0	1	92	0	137	40	2	0	0	0	5	89	7	4	3	11	146	6	20	31	2	24	0	7	0	167	0	4	0	18	0	810	71	0	205	268	13	0	0	0	75	0	0	0	292	608	174	346	0	0	14	0	54	0	438	5	11	1780	1153	2	15	380	772	14	583	964	60	1	27	16	9	11	0	0	232	0	38	0	0	57	270	0	8	0	301	0	12	43	117	0	165	2	0	6	523	69	326	194	705	1068	81	0	27	48	377	1123	7	4453	319	652	518	162	284	397	442	0	397	401	182	10	499	18	72	836	257	0	0	824	0	68	552	314	673	1811	63	1571	255	138	50	3	8	4	86	4	40	4	92	0	682	0	0	8	1	4	5789	0	2	0	2	3	27	259	499	2	78	0	150	106	3	365	770	872	365	15	559	906	67	1	13	0	184	344	1516	19	136	1	185	463	236	4	199	0	0	0	3	679	34	50	23	227	941	0	83	88	0	2	351	105	131	15	540	6	2	0	5	945	82	3	84	1	188	0	150	0	78	1	47	0	2	0	96	501	80	238	19	2	251	111	103	28	0	859	2	0	0	2	892	0	7	0	68	0	133	138	39	792	0	2	24	0	0	56	1	45	10	3	290	0	549	708	519	2	0	0	0	1264	270	0	3	4	114	0	1	13	73	178	0	12	737	0	0	2	39	111	0	726	0	0	0	0	0	0	98	13	425	0	1096	23	1796	1514	681	661	882	193	0	307	0	560	12	573	0	0	1321	648	415	307	0	174	8	911	12	2	114	723	0	9	280	162	638	0	8	18	895	85	0	2275	1870	5	200	562	3	159	46	180	14	1	1908	0	234	424	3	892	60	194	380	6	2	973	54	116	23	0	0	0	0	14	36	28	94	62	151	0	0	0	293	990	1185	790	31	995	248	1463	100	32	2	58	227	254	10	20	508	0	0	13	138	30	77	1	2	16	240	2	307	50	47	0	1415	20	45	46	580	11	2	4	0	708	466	47	414	23	1087	1095	867	0	4	5	7	547	42	8	597	142	4	0	31	0	88	662	66	2	2	2	10	150	0	80	0	10	97	5	19	0	0	238	526	20	1	0	79	0	19	0	292	36	147	0	84	633	0	149	500	0	134	0	40	7	6	8	22	0	538	471	0	0	2	7	67	2	225	1011	414	0	0	443	136	1484	15	0	2	0	707	246	2	1	0	267	0	26	70	6	24	77	8	128	23	201	65	2	11	0	112	3	4	0	0	87	467	237	46	595	2	354	344	704	64	1286	0	1090	98	2356	21	618	2	305	30	109	449	0	82	0	124	1208	57	56	294	34	404	614	192	26	48	181	427	195	0	0	1	348	8	130	34	318	4	55	284	252	2	18	1798	1287	742	194	1111	397	2059	415	0	264	511	255	213	9006	1243	1479	2	524	247	0	140	13	0	532	77	2	7	600	1172	0	1	92	535	0	0	464	138	702	0	98	69	0	190	333	0	192	63	59	520	2010	842	593	442	201	327	1039	1	1419	711	96	194	58	325	10	278	0	963	224	6674	0	0	579	0	493	2	117	8	0	214	94	541	1778	536	2905	983	442	50	667	0	0	337	2	0	633	13	198	30	1356	61	371	114	919	368	0	52	0	4	0	0	0	4	87	29	0	62	0	0	149	1	35	1	11	2	0	4	689	0	34	52	38	10	1	225	0	200	2	0	0	98	96	540	3	0	167	1345	26	74	66	60	10	6	379	0	1	30	0	4	845	0	16	0	12	10	736	16	169	0	0	0	2	0	7	1	0	0	19	26	16	0	90	7	8	0	0	551	22	4	2	18	30	27	73	6	540	105	861	2	7	2	6	1602	0	99	458	0	0	595	4	1	211	0	0	1	2	1482	0	525	1	400	1	2	252	304	68	0	0	19	0	6	821	55	23	0	0	12	0	357	0	632	0	0	110	44	146	0	2	5	1	10	0	1	193	29	56	965	0	162	814	16	0	97	247	354	0	107	0	0	1	0	5	2	0	9	38	8	619	59	8	0	5	2	211	203	1	1340	1667	26	273	0	105	0	22	0	7	135	0	33	70	229	167	183	262	91	7	74	375	4	130	0	1	101	0	72	323	528	18	2	0	16	12	2	116	14	4	0	791	1653	99	231	0	289	0	129	279	5	0	0	76	218	902	6	95	0	1	0	288	0	1	4	61	324	176	13	644	34	70	57	0	1	64	22	0	47	54	2	0	187	1	1	229	572	739	85	69	271	0	0	880	1356	173	36	1	0	276	651	381	16	2	223	13	61	54	3	0	2	2	0	0	0	98	130	6	109	78	28	2	356	0	9	23	0	0	3	10	2	236	0	194	0	198	0	2	246	599	2258	0	4	0	0	10	7	138	525	311	3	2	221	0	0	0	3	0	52	0	0	2	78	147	1101	22	397	439	2	906	6	269	137	380	2	100	153	37	0	468	68	10	116	0	333	1382	2	149	223	23	704	1675	51	0	3	0	3	1124	29	2	69	195	1686	586	1355	0	2	2	4	0	426	0	430	32	29	409	2	2	82	63	0	1	0	5	0	2	329	0	9	153	0	0	4	0	38	107	8	29	9	0	9	0	1	42	6	44	0	3	62	0	356	0	6	8	106	2	6	0	399	0	5	233	24	174	0	378	2	64	1	0	195	2	23	1	52	431	0	510	0	0	2	0	15	907	0	188	396	0	1	196	1529	155	0	99	182	123	20	10	109	2	6	8	6	13	94	5	0	869	470	0	0	0	297	0	0	43	0	0	426	91	31	205	0	302	0	9	539	2	338	22	1	5	12	0	401	177	0	0	0	8	18	269	3	1	0	0	1	134	2	69	116	6	13	8	248	12	27	0	0	1	0	1	163	24	0	265	0	1	0	957	0	0	405	4	0	0	170	2	1904	2	157	0	1129	3	918	9	3100	20	540	129	38	0	2	0	0	105	2	2	3	15	456	13	279	251	2	87	1	0	27	0	107	938	0	881	493	60	7	3	0	913	0	0	82	3	141	0	1	2	0	281	2	0	2432	182	130	369	0	0	0	2	2	503	1	2	1	163	21	171	31	9	1	0	3	0	4	4	39	0	355	457	0	127	0	5	0	616	407	0	166	212	2	0	169	375	0	96	291	0	1	0	6	57	0	33	1	35	371	51	230	57	21	2	223	2	18	0	4	0	42	2	33	53	6	264	0	1113	42	523	1	1533	2	0	8	92	297	0	1	55	8	6	67	10	0	4	1	0	248	0	0	0	51	1	211	0	29	14	0	0	88	76	1	2	69	4	2	62	282	8	0	0	43	421	420	216	1070	0	4	24	62	413	40	330	85	179	503	120	0	0	115	0	4520	0	2	0	20	387	15	1068	397	2	0	313	922	472	8	0	1059	2	0	1	35	816	21	0	13	386	374	10	165	1	2	0	2	7	0	171	0	0	0	3	0	0	0	0	0	1	117	24	70	0	0	0	0	0	0	2	87	1882	0	0	226	1010	620	149	0	0	0	4	0	114	131	0	0	0	0	0	0	6	379	132	10	119	2	0	0	2	2	7	0	0	0	0	2	3	2	0	5	1	1	2	413	0	0	0	0	20	38	0	431	28	8	4	69	664	1054	12	0	2	2	829	335	0	0	0	0	0	89	15	2	1	0	2	0	4	0	0	0	0	0	0	0	0	0	0	0	0	2	733	3	0	0	0	399	1	0	0	0	0	0	3	1	2	2	0	397	0	0	0	0	0	0	0	0	0	597	0	0	0	2	8	4	0	0	127	0	1	2	4	0	0	57	3	2	21	892	40	46	2	20	36	269	4	93	0	0	0	135	2	15	0	114	2	8	242	428	0	0	386	0	0	1	0	0	0	8	0	181	161	0	57	12	0	0	15	61	14	247	616	0	0	16	4	3	401	906	5	266	1046	0	2	1008	971	11	9	0	37	3	92	450	11	1144	0	5	0	466	0	2165	1	0	0	0	2	0	113	0	114	16	0	203	0	0	2	3	0	0	14	190	0	14	2	1121	974	0	0	48	0	0	4	5	44	0	142	130	0	23	25	0	6	879	3	0	0	0	0	6	141	113	0	47	32	13	0	0	123	1	0	2	0	20	37	9	6	2	1	0	271	2	0	1	2	17	0	0	0	0	0	0	0	0	0	164	0	2	97	0	21	947	1	90	0	0	0	1	0	412	4	18	0	1	12	4	2	3	61	1	1	0	1983	90	30	0	145	52	0	0	2	0	142	2	2	86	555	32	30	79	9	705	2	301	54	4	161	4	0	76	4	15	52	206	80	917	2	1487	30	2	49	0	0	0	3	7	4	1	0	0	0	6	0	0	0	30	4	0	0	1	0	0	6	35	6	0	0	0	0	7	4	86	491	0	0	0	2	0	210	3	52	346	1	0	0	191	2	511	0	399	800	0	0	313	99	46	0	857	0	1174	15	0	250	14	197	0	78	568	0	480	63	1670	0	0	165	292	241	595	172	1418	131	21	843	2	302	5	0	345	694	492	1234	358	1136	1	139	3	1174	157	941	17	254	24	2	85	2	225	421	329	355	287	87	35	808	6	0	1521	538	0	76	168	13	71	85	288	585	0	173	406	456	106	763	87	354	395	113	307	626	97	625	62	1095	2	216	1737	384	259	529	0	361	118	1	624	0	10	382	6	157	202	323	1571	748	136	5631	1148	417	0	1709	22	443	0	526	1497	161	6	51	1154	373	94	273	324	37	326	56	79	572	28	43	0	47	439	0	190	444	0	39	13	2888	4829	0	0	922	0	22	10	617	0	0	45	0	0	0	11	0	159	13	18	438	369	231	2	1255	105	18	238	543	412	12	282	835	443	23	0	0	2	376	40	521	38	2	14	19	0	2	0	268	0	0	426	18	2	84	6	428	74	2	14	1046	52	6	14	42	14	25	0	2	0	67	471	17	0	69	6	0	412	117	1068	0	345	479	0	8	1	56	8	207	20	19	14	396	0	0	142	36	0	0	0	0	0	0	1	0	11	0	0	41	130	0	247	0	170	4	60	2	31	0	2	0	0	0	0	130	29	1138	0	251	179	0	0	4	6	2	109	0	0	0	0	0	0	0	0	0	0	392	126	0	4	0	7	0	67	206	5	0	0	0	0	0	0	3	210	0	2	1160	143	750	945	570	145	668	15	214	0	3	0	0	0	4	0	0	1	58	0	235	0	116	0	796	396	458	2	0	10	0	54	0	0	0	350	8	2	0	11	54	643	2	13	6	0	0	0	0	0	0	0	0	1	128	60	0	4	10	354	0	0	35	4	53	131	209	0	573	1	0	0	327	0	0	3	13	0	284	2	218	74	2	0	151	0	0	0	0	0	0	7	4	0	0	56	0	0	9	0	0	0	4	6	0	5	2	284	0	0	4	267	273	210	68	93	0	8	51	1	0	88	0	0	0	0	21	1	0	0	0	0	678	0	1	0	76	0	917	0	0	0	1797	0	0	0	4	0	2	578	39	163	95	8	8	0	1	219	23	0	2	0	16	29	7	140	673	0	0	2	17	0	0	0	0	0	40	0	0	12651	334	0	0	0	0	0	15	1	1	6	91	17	11	0	0	0	4	0	1	0	0	2	0	1	5	3	0	5	0	0	0	0	4	2	0	0	5	0	1	0	0	0	0	1	0	8	0	0	0	0	0	32	0	4	26	4	0	2	109	4	2	0	0	3	0	3	0	104	0	0	0	0	0	0	0	0	1	341	0	133	3	0	0	0	0	0	222	2	0	2	0	49	10	44	310	78	0	181	0	0	1	1	1249	0	40	1	34	1	0	0	0	1	2	217	2	8	0	23	0	0	0	51	0	0	0	2	0	8	0	0	473	1	0	2	2743	8	4	2804	3	6	557	0	0	2	0	0	45	122	2	0	2	411	822	118	0	1674	0	2	0	38	0	0	0	0	1	1174	16	3	4	0	0	0	4	551	0	1413	4	238	345	2	0	26	0	0	0	0	6	0	0	0	0	0	27	0	0	0	0	0	16	432	0	24	0	0	0	4281	506	46	34	0	3	3	0	0	3	85	1	0	2	8	0	0	0	0	0	39	2	782	11	116	7	236	0	0	475	0	0	604	675	418	1	21	0	0	81	1	0	0	329	2	14	0	2	0	17	2	0	0	87	1124	254	36	27	420	68	0	2	0	0	0	0	3	0	2	0	417	0	0	0	0	2	1	1	0	36	0	0	55	0	0	2	4	0	0	0	83	0	1124	0	0	255	0	0	0	4	413	163	0	0	0	0	0	0	213	2150	0	1119	0	0	5	0	3	12	708	0	0	185	572	44	1	0	1111	4	527	2785	2	2	0	0	0	1	195	0	0	276	81	0	11717	1	0	8	1032	0	0	0	0	0	8	51	0	0	82	0	1	2	0	0	0	0	79	870	11	0	0	401	446	0	355	25	8	0	0	0	954	469	8	0	135	0	389	286	209	335	0	0	1158	3	0	1	72	524	247	108	762	2	317	256	298	0	0	308	301	0	742	0	28	3	86	2	0	0	0	16	0	247	2663	0	0	0	7	0	6	2	0	203	219	0	371	728	26	2	259	7	56	41	303	0	342	1	0	0	0	162	141	0	0	2846	120	181	281	13	214	0	234	774	0	1	6	902	0	23	740	523	0	261	0	93	170	57	4	25	2	203	568	444	456	410	157	392	134	610	45	398	447	624	0	0	285	1	1783	2	2	770	280	298	131	99	485	42	907	390	2	0	161	0	12	1130	0	1379	4	0	1	13	0	3465	56	0	94	277	727	1370	27	92	777	6	277	1	868	671	39	85	2	6	4	331	2	428	635	0	21	0	3	374	0	606	4	331	271	0	459	3188	0	409	3	0	225	288	3	633	238	0	8	617	720	2	1499	320	396	260	142	148	913	644	482	2389	0	0	365	61	20	0	105	0	303	0	1	511	204	152	110	4	4	6	220	227	416	26	598	91	0	0	304	453	0	223	0	4	2420	138	56	10	62	216	406	0	0	425	3	140	697	0	16	407	0	0	3	124	0	496	700	729	366	142	0	0	461	347	662	2272	2	597	616	265	1054	681	1253	0	1075	71	42	752	682	2	0	0	212	894	305	194	0	236	394	105	75	0	230	0	51	379	4	358	129	2	0	254	6	208	1397	0	252	0	22	195	205	1513	0	430	446	139	870	9	84	1741	0	998	141	0	140	0	12	427	854	2	36	571	0	937	169	614	80	24	539	325	733	213	155	68	48	385	119	507	0	978	175	0	4	344	180	222	6	3	1568	625	161	14	2	48	2	160	0	16	181	218	372	93	0	305	19	631	1152	947	2	403	111	1571	186	493	0	368	817	3	490	468	12	273	80	6	383	57	3	800	4	143	43	72	26	992	0	12	2	116	240	11	481	25	277	0	438	0	108	325	32	0	2	136	0	202	10	112	0	357	947	157	928	7	186	752	146	0	0	2	82	427	197	852	0	169	1	7	173	90	0	28	158	3353	2	1633	3	2038	184	3	0	87	358	3	687	158	607	5	13	696	33	4	52	309	4	0	938	2	1135	0	510	180	413	109	27	323	413	211	100	5	259	41	2	263	1094	2	72	5	6	1037	0	521	40	0	2108	405	298	714	5	95	0	428	132	6	143	1	801	1	38	384	1014	0	276	2	748	673	0	91	118	490	118	826	127	296	7	63	244	434	684	4	263	451	324	2	816	1706	1247	245	358	1	182	118	0	8	11	0	1	2	166	830	281	6980	24	0	0	397	4	0	245	27	323	79	177	94	354	215	34	98	24	60	0	485	0	0	240	0	4	436	164	150	1518	36	183	1357	471	0	0	891	4	83	139	695	393	1101	40	0	0	1	667	87	304	0	4	543	321	20	0	2	86	1081	2	395	4	410	11	12	282	4	65	0	342	259	1089	0	170	168	153	419	908	197	0	44	17	130	7	361	619	0	12	166	96	438	3	22	223	0	0	390	114	18	94	0	0	434	1106	0	88	510	816	870	3	317	0	252	509	0	0	0	505	2	0	146	359	0	500	0	0	1	9	8	28	0	0	2	0	315	266	45	4	0	854	2	0	79	47	33	32	32	1	0	12	347	1	238	0	843	423	587	254	1109	218	0	630	26	0	166	163	229	71	0	2864	0	148	453	519	499	25	945	0	906	398	82	628	74	271	15	7	0	892	627	208	2029	1081	198	262	506	2	32	0	582	2	166	133	855	64	4	0	0	7	598	427	0	114	1320	5104	7537	6	144	1	1029	411	68	229	0	107	498	994	235	108	0	311	98	92	40	176	0	0	0	531	32	477	595	203	350	474	0	1037	231	257	0	10	2623	19	334	240	107	296	0	284	173	0	0	56	629	93	241	29	647	609	537	4	93	0	142	8	215	845	261	16	63	0	1	493	303	17	154	313	2	0	926	73	30	3183	4411	6	714	538	0	2798	0	363	178	918	162	70	1243	18	24	4	148	546	480	787	316	0	89	652	393	4	48	469	315	357	5027	461	50	3	130	219	339	2	522	167	0	125	402	280	299	0	83	306	387	0	319	0	382	217	126	2	2	0	468	882	166	367	18	161	0	10	0	950	1407	3255	83	515	8	4	534	0	472	572	241	275	186	505	9	369	104	415	4	168	494	24	5	326	3	3	243	92	574	3	505	85	127	235	464	260	637	415	144	675	661	255	227	301	103	0	20	458	218	580	346	396	127	467	771	8	711	0	569	8	523	513	198	564	158	221	1342	0	626	26	387	3	25	2	1679	0	4	447	0	40	484	24	930	0	414	0	0	1881	403	1004	607	0	0	1	0	259	450	0	414	142	460	446	185	13	44	1130	6	0	16	89	474	2	202	708	1417	0	371	705	125	0	25	741	734	3	35	310	545	0	0	0	339	487	327	123	271	440	75	8	5	613	386	422	1000	25	0	616	0	436	1	2	16	70	836	24	15	3	50	512	235	247	26	15	229	7	319	93	2	426	290	495	2	164	203	8	0	1091	458	4552	754	269	2140	170	0	1	0	232	0	0	0	1783	0	893	782	293	2	2	44	21	175	0	0	265	2	150	17	1494	12	89	592	0	1997	385	213	8	55	17	6	26	580	0	315	4	0	642	197	81	0	1346	140	354	0	0	252	0	181	0	24	262	32	2977	212	7	0	0	2839	364	727	733	1	68	0	4	0	590	1272	905	1957	123	461	345	170	119	2	165	2	436	69	2	1056	579	393	17	371	481	16	2	149	2	126	688	28	238	6	0	5	95	191	19	110	75	185	300	0	2682	130	117	2	277	2250	4	255	12	0	2	0	3	461	3	476	2	68	651	0	288	131	0	816	303	389	0	2	261	342	22	2	193	320	102	51	2	321	787	88	491	216	58	166	343	119	233	285	470	2881	233	255	573	53	6	393	1	0	113	41	1597	292	67	474	4	2	810	306	552	2	4	6	1404	750	2	17	107	943	437	88	18	0	604	145	26	2	0	6	61	95	242	442	308	0	0	1028	0	1	0	131	599	677	0	161	26	1118	1046	20	0	1014	1219	866	106	1225	536	172	111	2729	17	0	150	0	40	496	2	530	34	0	288	441	36	482	4407	434	1514	1877	512	1414	0	0	0	179	119	9	0	24	0	0	12	5	18	22	2	0	0	0	0	4	2647	696	3569	419	463	34	193	46	6	537	580	275	1192	1057	311	951	1518	113	4	47	365	0	814	20	14	38	47	74	6	103	220	268	395	4822	6	1819	557	1182	767	583	1225	2052	1482	913	13	2103	3119	2378	0	322	632	274	1242	1754	715	910	1440	905	76	223	198	2984	161	614	579	176	1369	2	41	432	318	1030	5	0	365	3264	2563	2830	16	28	54	1006	177	581	10	14	1471	2350	2879	260	0	126	1	2824	716	528	0	496	299	215	525	304	290	132	1362	529	257	4	33	42	0	123	21	2	981	2525	27	34	118	330	135	0	241	230	894	193	279	1162	2064	54	69	1980	22	459	991	598	368	587	150	51537	16400	30734	5098	0	2041	6441	0	2353	2874	0	6175	2390	8629	304	73041	4851	3916	6184	1470	23762	14479	1108	1570	1397	655	936	743	30	369	3621	41	6	16	0	0	4	2	0	0	9	0	0	0	26	51	0	2	1856	2	0	949	0	10	0	1	0	24	0	0	14	2	80	4	5	0	0	2	600	0	0	0	0	0	0	0	0	0	2	18	289	0	0	0	2	36	37	0	0	4	22	0	0	2	4	0	6	0	28	206	712	1258	1390	516	400	447	0	0	0	0	12	0	1	0	0	0	0	28	52	214	0	26	0	228	12	0	0	0	6	262	63	8	0	3	18	2	0	2	0	0	0	0	1	1	0	0	0	0	2	6	0	1	1	14	0	1	0	0	0	0	0	1	0	0	0	0	0	0	0	0	2	0	98	0	6	16	14	0	0	0	1	0	0	0	0	6	0	1	9	0	2	0	0	0	2	0	1	0	0	0	0	0	0	4	0	0	0	0	0	0	0	1	1	0	2	0	13	0	2	1	2	57	0	1	2	4	0	0	0	0	0	210	4	1	1	25	0	9	2	136	1	0	36	11	0	2	0	0	2	0	0	0	0	0	0	0	0	1	0	0	0	0	0	0	0	0	0	0	0	0	0	4	0	0	0	0	0	0	0	0	0	0	0	0	0	0	0	0	0	0	0	0	0	1	0	1	3	4	0	0	1626	2	262	1614	2510	119	912	744	101	380	1647	709	178	238	0	563	1156	661	667	1766	497	0	360	78	4	88	27	2763	1313	235	0	365	791	512	507	524	924	717	1533	154	138	621	1528	106	597	3544	365	562	364	538	944	2639	1240	730	45	0	1188	3011	709	455	1371	25	2934	1782	1269	941	628	119	113	516	279	238	577	1193	10275	15407	945	234	1453	2304	5696	570	663	937	414	557	352	22438	1114	73	162	49	50	157	260	4	976	13	6	2	6	72	14	364	120	21	49	11	139	0	12	32	0	40	2	23	38	283	48	363	107	53	13	38	7	6	47	203	136	95	124	999	58	11355	132	355	68	37	473	66	0	0	4	134	110	1940	103	46	43	456	59	16	131	16	181	1066	965	9	46	1	3	339	913	67	34	450	912	104	21	5359	191	1	0	924	427	6	21258	12	2	2534	221	226	249	661	768	891	804	598	29	225	185	353	1384	400	72	0	2	6	18	1124	1000	17	213	282	18	24	369	1223	161	775	139	328	477	1400	328	0	540	615	3163	163	1029	590	3	59	14	340	342	554	104	54	37	302	2857	727	1355	2	227	162	157	12347	3	2	326	11014	3	1320	18	52	350	55	580	484	246	372	32	225	358	36	12	17	79	6	3814	56	60	18275	377	101	541	344	869	969	753	1549	643	25	238	0	0	0	0	2337	0	0	327	212	799	1	327	0	520	514	981	556	677	17	431	2	0	1045	885	518	1229	634	2619	167	362	119	2	27	663	266	223	2068	787	2	0	2	570	874	0	0	3	634	193	310	349	963	43	2415	254	192	339	1866	315	0	6	6	496	626	639	5163	422	871	41	14	52	61	199	2028	1503	1782	3402	1878	272	226	608	820	223	6	59	1698	22	10	17	26	15	4	6	1	10	9	34	5	16	34	16	6	3	112	52	24	32	0	39	1003	7	1032	447	171	3612	174	792	551	2560	2	155	22	302	182	475	28	25	12	4719	503	1031	353	1505	1262	173	0	0	0	144	28	0	62	68	94	50	27	42	1006	0	324	8	703	1869	179	98	2	568	5	1205	542	2	1746	1579	23	54	296	1331	0	489	0	695	659	2250	121	103	18	4	70	845	1213	867	3	304	1109	178	0	568	282	31	419	1718	1622	48	774	2344	584	333	967	1256	22	20	2310	55	267	288	2760	750	712	15	17	151	1407	842	283	866	0	0	2	0	19	722	54982	281	6402	4244	12137	37122	30362	79	959	4018	2	9	296	0	774	363	757	1340	0	116	0	1289	260	49	4	880	5340	4211	1035	416	700	604	633	2724	270	261	1586	2465	4115	3496	2310	0	2117	452	0	1652	0	3005	2780	2024	1768	2340	2627	21007	871	5763	0	0	0	2	0	748	6021	834	1695	0	69	1985	425	0	0	0	0	0	0	0	0	0	0	0	770	102	427	13	760	40	71	25	50	821	0	0	842	505	21	1083	0	0	666	1215	870	414	424	189	583	875	724	1891	337	2294	1172	236	1063	461	2071	777	359	687	755	140	3	2	772	2153	263	431	64	421	1885	298	11281	631	2167	71	295	48	0	56	156	923	2232	1052	382	541	91	3061	2956	1085	0	4	465	6293	111	212	551	163	2	7	453	242	6	17	0	2	1680	4	7	1	413	58	27	0	860	446	117	1738	297	22	467	212	364	25	6719	8	94	6	72	4	23	104	2260	987	330	2695	502	1075	778	306	0	777	450	213	547	452	82	1967	383	244	9782	1269	524	14	832	3	1333	304	417	797	8	2	154	571	10	754	758	674	3	0	1	2	0	2	1446	547	176	846	2	742	620	392	416	1022	183	6	4668	2	3577	2	0	0	349	126	2749	1179	572	572	10	300	82	44	7	142	175	31	1757	343	41	194	20	2084	1203	815	456	565	969	6	7264	516	4852	3712	20	343	263	1615	310	16	549	413	1858	599	2	2018	14	19	1623	41	101	806	662	1145	1921	2089	316	639	0	1328	4	72	524	431	21	819	10	510	936	974	10	126	34	182	402	90	1144	96	98	515	90	40	0	313	526	11	116	20	0	2345	4	0	2	926	3226	1168	146	60	276	19	1879	1331	418	252	665	186	65	786	8	968	2	1062	1313	0	2118	402	2406	170	174	20	12	69	1533	400	19	2165	61	1781	672	123	208	459	484	904	294	1	0	572	1463	422	5226	7940	381	856	2287	1017	84	109	2	131	697	172	393	673	50	415	247	308	79	64	2310	36	285	152	858	115	4	711	306	306	183	220	1632	998	687	0	0	645	401	337	2246	542	107	31	1602	1752	4577	2	216	974	81	1515	1	364	760	0	1	564	205	362	48	570	624	804	681	497	555	304	3859	651	211	421	1234	2700	601	597	1325	696	55	104	167	30	2	313	436	994	402	395	1516	761	1297	0	0	292	500	495	903	99	1032	14	16	10	0	20	13	17	836	0	523	21	6265	1121	2785	40	618	614	350	276	442	151	58	100	980	52	326	2304	277	596	10	110	352	651	100	1	246	995	2454	5680	2405	3230	2543	2	1333	4	8309	0	105	487	3209	2	0	641	1303	767	15	0	1	0	0	0	0	0	0	0	0	0	0	0	0	0	0	0	14	0	9	4	2	0	0	0	0	0	0	0	0	2	2	0	0	0	0	2	1	0	6	0	4	0	0	0	0	0	0	1	0	4	0	0	0	2	980	920	480	44	441	4	183	80	0	117	1042	159	1097	421	1532	408	191	4	44	1936	3427	1731	1399	1	738	3717	1141	1698	1	0	1	0	0	6792	26	2	10	100	1	34	1	21	4	185	203	29	673	1299	406	24	6	159	14	0	135	31	69	583	722	769	150	2078	1236	404	571	1229	177	63	0	1	1688	367	4678	103	5565	2837	385	107	1	11	0	2	54	46	3124	768	1529	308	591	30	2	283	458	1574	1	40	22	132	0	0	19	33	1937	141	963	948	395	62	408	0	19	338	1845	313	367	1908	12	1539	697	933	28	163	2	2	138	234	5	314	4707	581	838	314	283	154	674	1255	134	481	2087	554	247	2	548	533	219	0	358	1019	253	189	4	3	0	56	83	85	0	2674	339	382	578	2565	1005	1561	693	422	4962	837	11835	9736	8	1141	202	109	0	1315	0	0	0	24	141	384	9552	753	905	928	356	1682	0	2	904	967	55	135	384	418	735	2111	18	4	4573	336	1360	568	957	851	299	114	2	1	0	480	996	0	75	942	554	685	325	117	386	6	64	639	55	0	395	0	502	8280	2253	2810	1019	671	1334	391	437	289	142	4902	207	2029	900	65	12275	2625	6345	0	0	2	12	25	217	2	66	0	27	1	2	25735	99	1079	211	535	137	171	3034	573	8	55	2405	145	501	2840	470	940	0	456	620	10	377	260	0	0	511	322	4	424	875	337	882	194	1162	289	2533	191	3074	3583	2773	3764	127	4	795	0	191	0	2	14	0	101	225	304	345	452	1941	645	0	8	17	0	7	73	24	1117	1353	251	603	1523	136	0	0	6	0	184	319	169	785	415	1974	0	2455	209	178	505	504	1919	158	598	0	281	421	0	815	400	394	127	200	271	1806	306	667	206	156	2	321	1104	280	0	1	112	36	996	157	214	315	210	207	703	0	0	0	0	0	4	0	0	3	15	2	2	0	0	3	4	0	2	0	0	0	6	5	0	0	0	2	0	0	0	0	0	8	0	0	4	2	2	0	2	0	0	0	46	4	0	0	68	0	0	0	0	0	4	0	0	0	8	0	0	0	1	0	0	0	0	457	99	1445	832	354	172	281	44	212	188	1345	198	989	1343	6	2	72	95	888	66	12331	9135	622	747	1003	0	1843	1152	718	0	613	160	21	120	51	17	23	40	373	865	431	2204	223	252	160	257	213	934	800	935	2687	19	270	424	1491	2785	1	0	9	1726	4965	4126	233	663	491	377	256	132	346	1035	1597	58	30	679	328	0	28	17	83	293	649	187	371	3	0	3799	650	1170	701	764	2168	106	1150	462	590	146	4249	138	169	68	8	6	8	382	17	408	218	100	623	25	1688	297	4	3	229	55	4022	14	2080	1161	0	38	0	235	2054	350	805	0	0	0	388	367	864	638	970	44	0	126	155	293	12	19	0	0	16	56	1345	752	64	2	10760	755	249	1889	59	1076	689	587	140	1935	43	244	16	443	25	600	1911	2717	179	124	921	436	304	205	1840	4	692	1070	0	1582	863	105	434	3777	728	220	329	1414	692	162	85	1238	2730	1613	378	317	440	55	2	305	2	32	784	10	0	1	0	0	0	0	0	0	2	0	0	0	0	6	0	0	0	2932	93	162	1521	652	98	654	895	1334	4616	74	46	1	14	809	28	756	3784	630	720	7	18	338	506	222	33	11	31	60	216	56	25	5121	481	8	106	160	2124	313	28	714	702	0	1412	2	2	765	1185	0	389	24	695	4108	9637	1257	942	308	10271	2	76	4	37	1529	1288	690	2328	546	1280	1399	506	1269	67	147	1220	208	420	239987	33	0	551	26	49	1147	839	647	205	12	170	17	273	776	588	1221	122	847	818	212	123	16	465	1131	1002	29	0	43	29	37	1462	0	1	4	362	18	406	87	0	6040	0	1137	392	1067	296	494	2152	444	67	679	1106	352	1069	0	1760	1789	361	410	786	1023	1174	826	766	2856	404	379	2410	4768	889	1	2368	106	647	669	211	283	215	1511	1779	517	840	125	1417	1058	35	693	775	515	670	1315	1623	1147	465	144	0	22	1171	2170	415	329	1291	1031	2977	4632	429	413	53	101	1314	20019	141	329	612	519	213	835	728	187	426	176	530	228	1202	435	414	318	40	1629	175	95	91	291	163	204	119	299	596	568	610	1285	209	601	163	462	1392	48	460	299	2929	29	511	3	380	540	81	1326	0	189	316	897	127	124	0	0	148	1114	320	159	241	146	0	15088	329	458	1025	0	688	16	18	114	285	295	916	1013	395	23	39	364	140	1318	2463	55	1270	733	224	8741	997	878	12	615	665	1067	0	698	322	72	12	136	87	476	2	3021	534	216	1679	231	8	1039	266	160	113	136	769	41	4	546	35	653	3023	2054	822	0	449	1553	0	4534	8867	1060	134	286	2395	144	3485	1667	334	75	167	102	86	421	267	1054	1113	806	952	1245	182	664	730	734	196	5191	135	3939	187	1942	396	831	1356	91	94	1167	1598	220	749	324	1574	975	2474	6932	371	47	491	296	662	492	60	313	98	598	1550	183	3640	167	446	459	233	543	177	231	214	329	760	137	350	143	681	267	397	338	571	707	637	490	471	497	833	1120	303	512	463	554	1171	599	359	47	55	360	298	462	178	657	285	526	424	158	656	693	252	398	704	684	608	753	380	879	380	200	320	114	265	433	275	604	411	267	339	379	461	211	141	507	404	869	492	179	174	353	256	622	33	324	3314	1359	414	1202	806	5932	2917	1	6347	45	3624	41	14	818	395	2	0	8	6	4	16	1	3	0	0	2	10	0	422	28	0	0	1	0	32	920	1190	3558	138	380	20	742	495	240	501	156	2	0	1	60	13	23	107	44	238	0	0	68	30	10	748	197	8046	138	791	44	98	1717	970	2822	277	2147	125	952	3523	3036	4	688	8	234	108	1287	2029	2613	612	570	5	0	0	2	160	6	33	1021	53	0	0	1589	208	144	39	1451	55	415	0	1	218	548	417	747	345	223	2855	1070	666	450	335	1495	50	808	1178	478	420	1301	463	672	147	184	665	822	19	180	1428	412	334	0	1821	43	586	0	403	3	374	246	220	186	134	196	0	656	100	4485	12	40	18	10	394	61	22	29	44	23	163	1051	379	1128	2	0	60	1196	2	4713	3	4	527	304	171	6	15	640	594	478	70	700	1257	510	173	439	762	555	1340	8994	1055	2348	8723	154	9690	132	431	246	275	3867	225	175	344	300	237	3115	1507	1559	135	140	37	0	207	89	563	76	34	2	99	33	7	111	5	8	33	290	32	11	204	28	4	155	87	21	17	36	0	2	12	382	589	290	16	37	56	27	2	121	229	59	545	599	313	102	0	0	0	0	284	161	248	35	1205	1018	2	82	1	25	8	4	23	459	48	37	80	66	39	0	24	786	334	4180	0	451	2008	228	942	84	656	85	39	32	787	357	93	27	16	22	6547	757	250	1184	14	18	653	227	726	986	257	60	287	1280	567	134	958	1028	182	2	141	39	17	4	8	4634	1357	768	244	655	1331	2781	2662	7239	816	2422	24	1280	5101	40	1611	501	3260	442	300	1628	5	537	0	364	699	749	799	176	0	96	0	193	681	80	26	2	5703	4209	45	2104	34	142	438	289	808	16	229	241	2958	713	587	1613	445	571	401	2282	105	337	638	1497	366	0	1292	320	188	230	0	564	117	14	221	894	49	65	352	1334	837	2012	214	222	0	644	838	287	424	1306	1472	767	761	1534	1136	157	3422	457	364	440	812	526	187	192	838	0	12	0	91	294	201	0	1276	0	1290	293	436	0	1321	282	88	39	58	139	148	431	168	30	55	1028	625	1	11	96	0	0	40	0	0	0	5	80	0	0	888	0	0	147	18	0	220	30	484	4	0	0	0	2	15	0	77	64	17	17	8	1	0	8	0	3942	8	5352	2	6	0	585	0	553	49	23	272	10	11385	244	21	20	666	0	268	260	614	433	196	32	5	704	375	58	0	1592	327	666	10	444	0	0	0	0	3	2	0	0	0	1	0	0	0	0	0	0	0	0	11	4	0	0	0	0	0	0	0	0	0	0	0	0	2	0	0	3	0	4	0	4	4	0	0	0	0	0	2	2	0	3	2	0	0	0	0	0	2478	141	552	273	333	291	271	14	49	41	24	2	1333	457	6	0	44	1339	342	190	1	555	8	79	6	157	0	0	0	0	4	2	0	4	0	0	12	0	0	0	2	2	0	0	0	0	0	0	0	725	560	672	830	633	1026	14	30	90	48	35	5	2314	3	739	885	2345	4903	622	72	472	2188	337	133	2077	92	7205	2063	196	488	18	1347	184	438	1492	1	400	13225	447	239	3491	90	1997	970	809	1060	115	395	551	767	2425	85	502	789	437	179	249	236	37	1293	0	460	232	569	588	17	530	739	4320	342	996	52	1511	996	4	240	2121	9	149	0	390	2753	1084	1507	822	132	331	869	886	623	2105	10	29	686	852	990	62	1403	1505	129	94	436	166	29	113	906	340	4343	2800	2019	714	1870	4	26	608	1295	205	1794	205	1021	479	314	200	1683	960	1160	7561	919	2479	109	56	1654	598	305	56	320	408	207	974	369	209	752	143	253	0	544	1616	1012	1265	1549	1044	1187	2257	275	280	431	136	318	2	49	1616	595	460	4	816	688	150	167	187	6609	10	2548	5245	1818	3786	0	3040	442	0	333	6	0	0	2	273	0	0	28	26	539	2628	0	1051	638	2560	1746	2	12	635	1630	707	166	558	437	4	6	823	1365	502	1396	785	443	1305	1912	11	1554	710	341	1044	1087	0	0	0	3	904	635	1004	2233	1571	1503	920	72	267	38	1403	55	38	42	734	502	1368	617	438	871	2209	2330	12	0	507	223	526	315	142	9	3	1537	648	699	77	1089	345	125	113	588	2933	423	531	1023	232	695	1165	926	181	867	41	5085	0	371	363	740	209	152	569	338	267	10	1440	165	829	1564	551	1633	4372	554	410	3754	705	1083	0	1561	420	652	417	803	103	320	114	17811	13	428	131	6	0	870	74	477	144	1319	0	2	6	0	11	4	0	0	0	0	2	6	7	2	0	0	11	0	5	2	0	29	3	10	4	0	4	2	0	0	612	1	1428	4	32	41	4	190	550	642	659	158	299	986	0	110	705	233	543	537	1018	110	6	0	531	0	975	832	457	0	4393	1924	38	351	22	1168	251	3531	2235	0	1724	0	0	2736	2455	0	2597	1343	1808	975	0	0	487	2810	0	0	2633	0	0	1170	1957	0	1	150	574	274	410	105	3364	3174	12	3	1227	986	457	0	1282	1252	380	201	45	129	275	47	150	450	439	739	990	2388	1646	34	1441	576	1353	59	1073	222	1999	1502	520	586	1159	2900	204	27	4	44	199	253	958	1927	2200	315	844	351	547	1646	578	8	46	556	22	25	649	19	1	285	7763	1416	479	605	7565	590	37	64	27	974	1	2334	782	830	4	690	261	299	242	567	12	0	1	166	78	1358	144	1085	557	523	1168	2446	616	710	168	1268	340	523	4	65	63	429	1244	244	350	847	451	2460	526	1785	1216	398	0	0	0	1	2	333	0	12	0	139	368	539	0	15158	30	280	2740	632	20	882	134	341	553	619	114	1319	10043	1166	866	961	1758	1190	136	1220	507	786	370	2735	412	965	1053	815	264	1032	551	475	34	122	1013	991	539	187	1289	221	278	1174	65	1240	0	212	508	895	3089	1014	95	98	451	18	1	119	584	1290	604	47	6	83	79	20	4022	8271	4	178	54	864	586	685	678	2026	0	1737	0	1639	1593	312	11	222	503	10	606	336	843	2	6	1075	815	3173	378	274	815	560	545	4129	187	6	788	56	14	92	803	251	407	70	16	111	62	220	81	6	10	384	2970	721	324	81	2863	1581	62	46	755	71	683	1062	1841	696	195	721	605	800	485	1324	2212	1774	373	187	69	136	96	108	1	512	354	0	334	1136	1498	188	2341	195	66	911	2674	139	446	507	355	1095	863	5	1836	149	455	6075	2	5420	829	330	485	423	532	330	211	845	503	488	2427	5327	1	1650	0	0	4	4	84	18	13	1460	669	1217	1465	997	3544	974	76	32	323	1107	4	1648	772	2894	1595	655	1311	10	466	524	42354	0	24035	23018	21601	12996	18876	29980	15083	13441	8929	14572	20200	16118	1373	39707	2488	14321	5585	9448	27835	16688	36204	24290	25178	16869	19801	3694	6845	17066	18246	30494	37167	21791	13093	0	41707	91927	12906	11668	127901	31376	14787	13133	21722	12437	19319	16238	21854	8498	746	2250	2177	437	1	1511	2	1571	1005	1541	1927	461	984	1814	0	15	256	159	2	2	9286	28977	15929	14864	11522	4852	39607	13257	274	22936	17995	25351	11830	1	16612	28211	22644	36024	10368	23489	12960	26440	29417	0	13621	30282	16568	20096	18024	21600	18674	9261	11679	29324	24368	12862	495	1625	1843	8	2040	0	1621	1580	0	655	349	231	232	250	191	228	618	882	0	126	16	1	8	2	0	84	138	220	418	56	347	925	873	581	3723	0	134	9	2	233	1392	312	1512	0	4	0	305	313	232	2	270	0	304	553	789	242	455	1565	176	825	0	800	694	12	218	5	352	113	18	88	454	7	904	54	361	1077	12	93	33	734	169	665	2905	1234	67	1324	47	101	0	420	152	832	2	419	417	1271	501	228	242	1029	0	1204	857	6	52	442	1721	700	598	759	325	414	898	190	548	284	1110	306	265	478	12	3	30	16	1244	0	0	243	785	971	393	364	9650	312	749	10	1498	635	588	3376	90	3547	2	5030	540	1742	0	2169	555	1447	2891	417	0	1126	0	1962	1566	2	9	2	0	1706	169	118	496	22	3	423	826	755	1810	232	245	1605	696	685	337	806	294	200	3864	836	2662	570	318	634	93	312	208	173	275	520	678	800	959	3537	234	3231	1643	65	554	0	0	63	0	167	0	20	21	156	87	39	9701	74	372	11	21754	1762	1899	561	732	485	286	882	2090	546	66	501	962	2281	239	1019	143	399	1464	0	0	5	0	0	0	0	0	3	0	0	0	0	0	1	0	1	2	28	3	1	1	4	1	1	15	0	1	310	131	220	1827	1143	543	404	0	0	2	0	0	0	0	13	257	339	135	585	610	0	74	80	58	305	704	31	87	264	16	1644	26	1185	1863	1335	387	213	7528	0	603	173	606	645	217	7	405	201	14	31	459	1	49	4	3	688	19	771	54	262	2130	876	158	3024	598	1	12	201	219	670	364	599	510	16	259	263	1195	0	6	103	586	78	46	352	0	1390	24	77	1301	0	783	2401	25	6	0	0	0	817	54	563	467	29	728	55	425	0	202	271	2089	2250	353	154	2307	1990	493	72	761	22	743	1390	2456	52	12	343	620	78	2	204	6	4	1047	6873	143	232	62	415	39	1264	970	1447	793	859	896	1205	964	330	200	100	8185	670	1086	2565	227	388	25	583	1906	1410	386	313	1332	102	287	444	986	0	811	321	118	232	0	665	2471	314	153	0	270	83	115	926	232	836	40	448	3678	31	12	510	601	558	295	283	660	536	1228	636	25	10	49	729	90	188	3572	1237	6400	344	185	834	16	370	236	528	107	0	355	631	1	1	153	124	10	0	4	15	557	12	43	1044	536	13	88	305	16	483	0	1	597	172	534	713	446	672	4	412	131	223	806	1815	776	614	916	0	117	0	2	290	524	2593	1870	292	971	8	58	1048	2529	5	164	1	0	0	61	10	81	2	472	0	40	154	6	0	983	20	53	175	0	119	3	8	1	810	82	17	1226	0	2691	535	877	112	81	802	1142	0	37	1316	645	304	381	30	813	1499	1885	216	154	292	576	8	2	13	5	232	6712	1125	497	465	51	300	195	1126	2284	1929	2312	829	23	255	708	323	846	805	1133	564	971	966	170	1178	713	60	591	1383	3621	0	3	472	1440	438	868	345	0	11	383	601	1	17	2290	1139	157	273	1001	44	116	0	125	146	19913	240	415	4640	497	15	772	1493	2555	1209	1221	800	0	231	578	2	0	1472	2720	1967	1371	178	1997	836	3156	54	126	1323	877	1014	57	748	20	515	246	1464	947	936	8	135	734	297	697	499	870	110	421	524	129	86	568	379	8143	8	0	93	423	1576	538	960	21	0	1	251	32	2454	81	985	501	3636	18	31	303	264	1257	1465	2662	48	2174	1865	964	536	100	29	24	1524	68	461	1104	277	9	6	56	74	28	14	929	295	340	203	211	116	506	432	695	156	131	110	306	821	1488	28	44	992	324	681	163	364	0	301	224	546	1658	258	327	228	337	795	698	736	21	18	5888	293	536	883	191	242	349	557	195	0	599	740	352	3866	0	232	1498	1116	46	14	4	558	535	158	669	418	0	20	36	353	167	104	610	241	338	412	0	17	211	448	397	5490	28	12	428	570	396	719	2	38	2	9	2	615	182	0	0	1	0	0	732	133	485	0	1688	3949	0	533	140	115	8	1245	682	306	17	685	722	332	641	307	647	285	580	248	210	18	710	154	10	141	95	1	4	1191	333	370	418	623	825	2105	37	6	167	556	13	400	0	0	6	2254	5	0	2419	867	712	627	126	0	29	2	337	43	827	100	78	692	2	6	573	2505	2	1836	0	5964	2366	77	1087	375	611	8	202	1123	663	502	751	948	609	264	63	376	3106	229	508	2462	1481	10	273	339	0	1512	2585	1450	666	0	0	0	774	4349	3111	349	692	4	350	1805	664	410	415	674	34	0	54	2	46	18	0	1031	15	61	251	2	3825	0	0	0	249	2624	1170	227	261	3552	0	2500	3123	381	124	1100	36	255	12603	547	529	202	707	181	639	752	841	2319	325	295	1657	0	1	36	4	48	1350	8	28	33	110	29	1	0	26	0	0	0	0	0	2555	693	875	35	23	529	1055	0	663	334	398	290	270	80	625	311	16	892	0	4	812	481	38	37	49	311	3292	935	32	0	757	26	106	139	60	206	968	111	0	544	89	0	17	0	71	258	2326	567	128	48	102	178	8	127	14	1	89	193	2	74	976	0	1383	245	599	829	133	14105	634	295	831	82	4	0	728	1593	599	963	105	176	2	0	0	0	1903	77	677	1	8	4	0	567	500	47	300	3273	1593	474	16	62	69	116	16	3	0	0	0	0	0	0	2	0	0	0	0	0	0	0	0	0	0	0	3	1	1	0	0	0	1	951	1348	553	0	1356	7	493	1751	2	12	838	2531	19	27	7	975	1160	134	956	1712	2242	1125	691	114	426	204	1087	1762	971	596	3	2	2454	808	687	1388	658	284	2355	2314	1566	20	2349	524	491	0	140	35	554	3706	2580	424	3450	147	177	510	826	7108	496	246	13	8	66	18	13	93	30	33	0	621	44	105	283	563	0	13	9	119	193	294	2	12	92	62	19	1	13	275	2	1657	0	345	61	705	830	989	762	686	159	178	2351	1151	21	111	91	1657	968	10	2138	3084	2	0	0	549	395	221	1829	409	228	157	488	109	0	276	242	130	384	728	1754	2012	724	467	1283	510	1722	712	1802	812	951	198	237	155	294	325	95	0	8	0	23	1163	899	404	1276	2287	841	2100	597	65	871	1532	8	45	83	323	33	15	215	4878	5185	1829	3837	2413	2254	31	519	1063	0	1019	4265	779	0	766	566	223	20	288	1333	1	1822	233	268	647	34	137	1463	589	221	228	33	27	334	1093	692	451	338	539	389	279	691	3	477	284	215	371	268	1273	99	130	280	878	304	1296	417	402	336	797	514	517	179	425	2	2599	622	2	2	331	1736	210	345	92	41	513	215	2062	933	1224	71	403	517	157	14	877	202	1195	422	1404	561	839	643	325	483	906	293	358	1978	289	194	186	129	519	0	2277	415	348	389	0	1107	63	47	2869	12409	0	2717	91	437	246	484	263	1126	2	4	8	107	18	0	2134	357	0	7	2140	1162	68	130	71	812	0	131	519	804	3055	468	281	795	28	1027	1529	411	218	825	841	202	1418	910	520	79	1126	46	2	1083	1168	1055	525	5180	537	3217	0	3399	501	228	12246	799	5	14678	50160	45715	1496	967	472	1289	295	84	403	0	825	2200	4181	188	154	789	1246	633	2	0	1262	58	595	256	80	84	480	1805	768	14	6	101	62	185	24	822	95	745	670	900	3	675	0	1026	338	712	1494	169	559	728	4403	204	58	197	432	484	774	9	417
"SAMN04337078"	739	30	8	115	5	188	2	0	0	0	353	702	1109	29	576	905	605	330	531	28	0	145	89	333	51	1289	4652	893	0	6263	46	6591	2939	228	677	1345	188	24	6	619	712	24	7	0	1	1	0	1	9	41	1	1	6	44	2	13	84	2	5	6799	1026	1763	13809	1591	424	2019	32	2181	0	0	0	0	55	0	0	364	33	65	1234	104	588	24	224	224	758	488	14	1662	4343	383	106	129	18	154	477	2241	332	1742	1026	276	559	579	221	2382	85	2902	2308	2535	2453	564	763	967	938	31	1243	559	139	854	335	981	437	325	4885	21	142	3161	8970	2	386	1505	445	688	13703	0	4216	235	483	289	889	15	176	326	420	1015	1440	1111	157	129	0	292	6	134	20	119	1456	230	0	73	170	1433	422	0	955	0	1184	4250	5497	10487	301	6	141	51	300	2319	0	0	129	6	13	7	106	0	1677	1197	633	2	1989	83	537	44	389	106	528	1193	1209	2	18	3386	726	1840	3263	7	18	70	0	658	431	2100	452	88	711	1707	4	1115	4	170	822	132	298	210	1868	677	1486	356	57	0	34049	2325	627	256	269	2012	1517	215	0	3894	24	1997	1086	30	442	334	754	829	392	416	51	943	892	723	126	1198	136	8	799	717	2824	1399	951	359	2173	1072	112	0	96	218	583	2986	384	93	297	263	817	2145	2056	1596	1595	0	243	765	0	192	8	0	1463	247	86	525	0	1081	543	50	0	478	706	608	826	286	1579	413	1589	1007	129	826	398	127	262	28	87	0	161	998	30	217	362	111	834	287	241	1397	1183	46	286	187	300	197	638	919	605	296	703	521	448	533	352	305	399	3263	0	219	1189	8	1083	418	0	878	14455	2208	520	2164	1102	164	6909	3089	3282	20647	0	40307	4693	0	2117	5289	2860	2	3459	9184	2743	0	5250	57	34	74	0	735	323	897	477	491	2	831	348	48	13067	16	47	724	289	149	630	185	0	409	1311	3488	1	0	32	131	618	345	2006	5908	1146	1340	1226	830	181	2	382	609	518	896	502	561	518	1202	2	1120	552	0	6	4	0	2	30	399	203	542	252	342	161	479	151	73	405	148	86	1920	152	2024	806	1312	0	2	256	16	254	92	362	215	794	214	0	0	0	2	0	1	2981	6921	214	1	603	0	1	24	285	3	2118	71	6	38	6730	1	2019	3021	2359	205	24	8	527	2287	207	432	1	440	112	14	48	198	1132	49	592	15724	29	554	1549	116	2	32	0	320	136	262	543	1	547	1	65	1328	401	352	1945	755	495	277	3516	23	490	569	1095	193	544	1193	468	89	52	716	47	312	31	129	137	93	598	2144	342	0	183	825	474	28	510	540	38	0	232	8674	396	136	3929	454	0	0	2	782	305	248	937	4206	0	469	9886	341	1189	8	676	41	1	8	512	14	397	397	611	635	112	144	209	599	2533	2448	0	565	24	303	601	666	177	24	865	778	624	622	0	639	962	2	903	818	269	3492	29	1071	286	60	1349	45	2	70	7	437	225	17	374	107	118	0	0	0	0	925	1148	1	0	2	434	4	148	174	1349	643	771	210	3872	1954	1379	210	7084	3120	2214	422	2	3056	52	38	1992	963	922	39	16	1230	1342	678	1332	378	264	9	92	33	2	1211	1521	1150	3393	2012	0	414	23	328	2026	257	1175	1796	652	263	853	699	720	612	2	3	2	0	171	478	26	10	686	1087	729	19	0	0	0	0	0	0	0	190	2475	5982	2641	3071	2160	1851	2758	2575	0	139	21	3708	30	107	8	225	475	510	140	478	190	691	1561	472	394	271	672	1006	518	847	1301	97	1773	783	1777	135	514	446	71	362	290	243	0	917	1152	0	28	31	0	14	999	1059	612	439	0	390	618	559	629	84	463	415	2131	6	14	178	9	19	99	0	205	0	314	0	6	49	459	59	18	2	272	1	162	2016	0	57	20	489	0	209	108	56	18	297	0	219	6	2	51	0	183	296	64	0	33	0	856	9	21	207	164	30	166	219	47	129	154	142	2	1682	211	1	4081	10	0	141	303	0	104	144	1	15	2	116	127	0	564	95	249	260	21	181	12	290	193	330	159	209	246	6	14	403	0	32	12	396	306	210	219	377	16	427	0	128	1203	2324	435	340	342	26	492	207	530	361	0	837	319	832	114	85	54	647	2487	0	409	48	0	50	0	302	295	106	55	32	0	100	276	235	302	148	613	383	290	622	12	77	136	261	723	8064	6	80	0	0	8	0	0	0	556	1940	620	1406	313	257	709	642	103	903	0	45	3	91	63	242	2	755	141	0	0	322	8	1	8	24	157	10	1743	170	118	89	0	1	0	0	0	2	59	3	163	4	318	662	40	246	0	0	0	1	8	0	0	2	1	1700	4	138	143	23	0	90	88	53	168	213	0	1248	1705	177	61	30	0	0	39	0	36	1	0	63	805	133	92	335	191	0	0	25	157	42	0	0	361	689	328	0	0	32	347	0	26	410	325	0	68	0	6	42	418	1606	16	4	15	44	583	0	0	3005	72	34	0	20	124	1	3	149	208	49	82	1	0	590	267	0	616	158	2127	378	30	0	259	31	365	160	193	292	365	12	0	350	84	4	1	181	255	311	310	1	1	201	0	80	5034	0	68	299	1	479	0	0	2	0	426	42	2	12	50	0	2	0	760	124	0	2	0	23	0	683	71	395	5	69	235	0	0	1	0	4	276	108	0	0	4	174	4	3	202	338	187	333	313	0	0	7	0	626	221	246	48	35	71	299	2	9	717	1	70	212	27	14	355	0	775	9	5	223	147	6	526	20	109	199	160	631	0	0	231	0	0	268	2	119	408	592	962	26	0	0	92	0	666	51	28	0	0	0	0	0	28	143	3	206	0	0	0	14	11	107	553	103	287	2	0	90	211	0	18	0	437	474	201	233	0	437	34	56	103	0	1	0	449	334	713	0	85	963	357	552	121	1051	0	0	104	0	38	402	536	316	246	69	0	72	2	636	770	0	213	249	801	148	518	56	40	1371	449	2	297	224	14	367	112	0	81	775	578	378	389	0	641	3	205	0	298	10	2	120	0	317	0	0	0	505	510	11	20	1815	43	162	62	608	4	10	273	0	170	130	635	520	210	146	793	320	236	66	1143	2	355	0	468	178	739	209	0	264	650	1386	0	312	0	236	351	203	4	71	209	364	445	147	27	50	117	40	4	419	252	217	3	0	638	429	22	314	195	0	182	105	390	0	219	632	0	156	338	386	0	0	3	831	13	286	612	221	557	158	125	31	0	84	234	0	18027	429	0	15	1789	416	999	3	150	11	0	0	0	0	2	0	181	0	1	0	0	0	0	8	0	0	21	0	0	1043	19	1	3	0	0	96	0	15	0	2	0	51	4	0	1	0	24	0	725	488	2647	1483	239	0	0	2	10	52	0	310	0	2	0	0	0	55	0	391	37	103	1	12	0	0	1	0	0	0	0	0	0	6	3	3	153	98	181	238	1	0	0	4	361	0	6	78	263	427	838	136	11	70	627	148	0	1	0	736	372	214	10	149	109	69	453	0	1	0	1	516	0	22	0	1	1	0	0	115	194	5	683	0	61	160	3	528	1	1	133	46	0	1	4	0	7	38	117	2	149	651	905	2	241	0	172	0	0	190	0	1	3	0	249	6	201	7	4	0	189	4	174	0	56	3	437	2	1	52	67	212	112	2	0	0	20	144	4	3	1	0	0	0	52	0	0	0	0	0	0	0	0	0	0	0	2	0	2	2	20	0	0	0	0	0	0	0	0	42	0	0	729	0	4	6	2	3	50	0	0	10	914	630	37	107	157	604	513	342	103	363	14	0	8	711	91	72	43	774	137	0	4	22	0	4	52	0	4	8	11	0	186	0	0	563	3	0	452	0	0	61	2200	0	445	0	30	607	1	0	6	52	2	0	0	0	212	0	0	3	0	36	0	1	0	1	0	0	6	7	3	2	138	18	4	4	0	22	462	32	0	0	25	153	2	1491	9	9	18	7	84	0	85	0	15	4	4220	8	105	851	828	345	165	0	0	10	0	0	251	500	0	0	315	4	1	1548	19	137	234	60	0	93	714	0	0	0	53	109	950	464	4	5	6	0	3	37	1	0	0	509	2	0	2	652	2	0	0	8	2	1	2	30	0	0	0	0	5	0	0	0	34	65	2	2249	0	0	0	2	404	62	0	2	602	6	0	0	2170	0	0	0	1664	0	0	6	0	0	6	12	0	0	1	1	2	8	377	0	423	3	0	0	9	193	169	370	965	359	19	74	215	0	0	0	0	30	1	120	153	0	579	82	0	0	4	47	3	0	77	10	39	329	68	4	115	0	0	27	0	0	15	22	143	262	2	4	6	378	0	0	0	13	7	965	0	0	0	0	0	0	2	0	0	0	0	0	5	0	20	1	10	201	35	0	0	2	24	30	339	194	4	25	1260	20	179	383	334	139	0	8	136	8	7	0	137	6	0	0	43	2	1	0	887	0	20	2	2	2267	0	0	0	2	0	3	102	0	1	1364	0	92	2	40	141	0	215	1995	107	1632	20	41	145	4	1	84	0	2	117	91	1	1	160	7	7	8	4	0	31	2	1	2	20	0	0	0	0	176	118	12	0	8	9	0	448	7	0	0	0	0	13	0	2	615	4	5	294	279	0	0	0	11	2	0	0	270	7	0	0	807	125	7	2	4	0	0	0	0	0	0	0	250	25	13	29	3	2	181	0	0	0	0	10	414	637	118	93	33	286	0	13	1	2	0	50	1	2554	67	80	149	189	10	0	71	18	1	4	537	10	133	769	4	128	909	0	275	2	0	52	393	5	14	6	155	509	187	6	0	2	0	1468	39	0	49	7	52	2	80	0	0	0	0	182	0	19	224	112	0	0	0	12	95	546	0	0	21	2	13	1	21	6	30	2	0	13	0	14	776	0	0	0	0	0	2	0	0	0	0	201	9	155	2	4	156	0	1	6	0	0	16	0	0	0	1	0	0	1	0	2	6	1628	24	87	0	7	539	66	16	587	177	0	3	0	6	1	0	3	3	0	0	12	245	917	130	307	350	768	5	50	1	126	2	0	0	0	0	4	28	14	2145	1098	301	0	0	0	0	2	27	34	219	78	5	4	3	105	0	1	50	0	0	154	90	1159	0	0	5	61	270	0	3	0	2	19	0	0	0	0	0	15	77	0	0	30	20	0	227	115	107	271	2	7	1	0	0	380	461	0	0	1	2	0	192	6	2	126	336	382	8	207	1	0	930	0	0	254	0	14	148	0	485	411	1	74	0	1	35	4	59	2	12	0	181	29	447	638	0	2	0	166	500	12	0	0	0	0	0	4	2	289	0	0	241	5	1102	1181	3	143	20	2	9	2	3	213	280	2	0	521	264	93	138	0	0	43	91	0	15	0	0	0	0	0	2	39	4	8	0	35	616	31	0	2	0	47	11	70	23	114	390	412	0	5	2	497	425	2	42	15	1	178	2	2	0	630	4	3	8	6	0	67	0	0	1	0	37	186	138	136	677	476	0	8	0	62	283	230	90	398	422	2	349	866	415	1408	2	30	0	0	0	8	196	36	0	2	0	3	2	0	704	14	18	80	2	0	2	118	8	4	863	44	58	2030	11	4200	1065	388	2	491	0	0	185	839	18	0	1	81	12	0	1035	2	0	0	257	7	6	0	0	0	112	0	281	634	0	2	35	0	0	0	27	0	2	0	0	246	32	66	1	87	121	129	0	41	3	46	0	263	2	5	246	0	53	0	0	12	28	268	0	0	0	0	6	0	25	0	301	4	0	0	259	1332	2	0	0	464	258	757	0	0	2	0	0	0	9	429	3	558	0	64	330	173	2	0	6	0	0	0	0	46	270	51	8	1	18	0	0	214	111	287	15	0	1032	162	76	0	0	32	61	204	407	276	220	263	0	4	2	0	206	0	0	5	0	1	0	6	0	2	0	20	0	7	0	3	3	315	28	3	47	6	253	8	16	0	638	669	595	346	42	15	2	2	7	3	11	1	0	0	2	48	2	62	57	1	2	294	4	0	0	0	0	0	0	0	0	0	72	175	103	152	1	4	116	0	224	26	0	0	0	0	9	102	5	4	6	15	114	7	20	46	0	22	0	3	0	279	0	4	0	15	0	884	60	2	235	740	28	0	0	2	96	0	0	0	225	620	150	240	0	0	24	0	83	0	500	0	4	1455	854	3	16	324	728	54	595	587	97	0	35	26	15	11	0	0	243	0	26	0	0	33	199	0	13	0	241	3	8	41	144	0	135	8	4	6	480	70	348	325	572	849	62	0	16	50	408	1322	0	4604	322	648	477	158	401	513	435	4	501	517	194	21	526	28	113	1317	187	0	1	1199	0	112	645	335	867	1813	95	1491	305	298	99	4	7	2	58	0	51	0	183	0	596	0	0	28	0	0	5843	0	0	0	4	2	39	257	456	9	47	0	79	116	1	364	1013	892	312	26	537	951	38	1	11	0	280	382	1444	18	182	2	176	465	147	23	149	0	1	0	0	734	34	58	27	243	930	0	52	61	3	0	344	79	135	7	526	3	4	0	6	1076	80	1	124	0	195	0	171	0	66	14	49	0	0	0	94	394	84	269	5	0	215	84	106	37	4	977	6	0	0	2	767	2	15	0	127	6	135	178	46	802	0	0	21	0	0	124	4	60	4	7	237	0	567	792	477	16	0	0	1	1088	211	0	0	16	96	0	0	23	51	69	0	67	670	1	4	0	40	75	0	665	6	0	0	0	2	1	116	12	432	0	1121	31	1866	1426	553	727	956	231	1	346	4	575	14	472	0	0	888	922	318	239	0	218	9	1124	27	1	97	885	0	8	281	136	631	2	1	8	979	124	8	2469	2028	5	182	523	0	155	44	123	23	10	1742	0	183	348	2	950	66	379	311	10	4	879	58	182	25	0	0	0	0	27	76	65	123	54	253	1	2	0	380	1076	1335	789	40	1319	255	1543	119	42	0	94	207	188	15	29	581	0	2	2	108	30	57	0	0	12	226	4	335	57	32	0	1391	66	43	66	545	4	2	0	1	1024	489	44	638	14	1000	1184	1118	0	9	17	13	527	70	6	430	100	6	0	46	0	42	660	106	10	3	0	28	198	0	97	1	14	119	6	50	3	0	354	1121	34	0	0	97	1	21	2	386	64	137	0	112	768	0	193	446	0	128	0	50	15	11	8	23	1	595	445	0	0	0	1	91	0	288	879	447	0	2	542	172	50	8	0	4	0	541	208	0	0	0	276	0	20	70	6	60	94	7	88	31	204	70	3	6	0	116	3	30	0	0	111	346	176	43	452	0	311	483	759	104	1395	2	1185	117	1908	56	661	0	344	35	138	381	0	43	0	118	1012	42	75	262	33	367	451	209	20	48	234	290	219	1	2	1	332	13	85	36	382	1	73	407	214	0	6	1843	1168	674	184	1249	348	2225	395	0	285	568	258	268	9980	1277	1499	1	637	220	4	181	26	0	376	65	0	4	559	1129	0	0	84	516	0	0	526	102	702	0	48	60	0	242	230	1	230	81	69	450	1854	705	516	343	129	448	1109	11	1125	756	45	213	72	320	20	351	0	793	187	5100	2	2	914	0	430	0	126	9	0	212	91	388	1740	530	3231	1011	532	49	653	4	2	305	4	0	730	40	168	85	1460	70	373	140	1065	343	0	55	0	7	0	0	0	14	88	18	0	62	2	0	80	1	0	2	11	3	0	2	624	10	10	45	28	6	2	281	0	176	4	1	0	98	120	449	0	0	134	1486	20	63	105	54	8	12	343	0	0	23	0	2	710	1	2	0	8	10	877	18	95	0	1	0	1	1	14	0	1	0	26	32	17	3	121	6	21	0	0	380	18	1	0	0	14	20	70	6	578	159	824	2	22	1	15	1677	0	138	341	0	0	571	1	0	199	0	2	0	0	1261	4	482	0	364	2	2	174	231	85	0	0	12	0	2	708	55	75	2	0	28	0	547	0	588	0	0	111	48	64	2	0	5	0	5	0	0	168	26	53	848	0	218	571	8	0	70	213	482	0	107	0	1	0	12	6	3	1	28	15	11	781	57	32	0	0	1	257	226	2	1528	1095	31	269	2	142	2	15	0	8	155	0	39	66	231	307	158	235	137	2	53	376	4	102	0	0	129	0	91	418	499	55	0	0	26	13	3	138	21	5	8	751	2065	83	200	0	238	0	91	345	18	0	2	201	282	825	2	90	1	1	4	476	0	1	0	76	243	150	21	463	16	71	63	6	1	119	4	0	40	47	0	0	224	0	1	279	637	813	107	81	470	0	0	980	1535	128	28	3	0	227	443	362	22	0	233	18	53	67	7	0	2	0	1	0	0	102	270	7	87	129	30	0	259	1	5	38	0	7	1	4	1	153	0	176	0	451	0	0	134	601	2697	0	4	0	0	12	1	142	341	290	4	0	190	0	0	0	9	0	81	0	0	5	52	184	1358	56	464	478	0	1012	2	306	89	323	4	137	147	54	0	403	100	14	111	0	406	1834	0	200	127	45	545	1789	42	2	0	0	8	1203	20	1	98	232	1288	520	1466	0	0	3	0	0	406	2	399	41	36	461	0	0	104	85	0	1	0	0	0	0	295	0	4	141	0	0	6	0	36	151	1	50	25	0	15	0	0	40	5	23	0	0	48	1	320	0	4	12	168	2	4	0	407	0	5	257	41	182	0	375	2	83	0	3	139	7	14	0	71	869	0	479	0	0	1	0	25	480	0	211	559	2	0	267	2331	193	0	122	227	109	47	26	119	0	6	6	12	35	118	8	1	852	410	1	3	0	401	0	1	49	0	0	617	69	38	236	0	302	0	10	433	2	282	41	0	13	21	2	472	172	0	0	0	4	22	375	19	10	2	0	1	130	3	157	114	2	10	14	243	20	38	7	0	1	0	4	177	27	0	266	0	0	0	948	0	0	325	11	0	0	146	0	1599	0	141	0	1495	7	935	1	3653	20	651	204	35	2	1	0	6	28	3	2	7	21	487	17	291	282	5	67	0	0	45	0	62	877	0	959	533	75	11	4	1	570	0	0	52	1	172	0	2	1	0	357	0	0	2096	153	137	365	0	0	0	0	0	513	8	0	0	135	11	143	29	3	0	0	9	0	8	13	31	5	381	393	0	160	0	5	0	564	95	0	138	280	11	0	192	987	1	56	744	2	0	0	11	79	0	24	6	34	473	72	239	98	32	0	198	0	24	0	4	0	40	3	21	25	0	239	0	1450	89	559	5	1459	0	0	6	79	233	0	6	72	10	4	167	9	0	4	0	0	752	4	3	4	62	2	198	0	38	36	0	0	93	139	0	0	129	6	2	67	325	5	1	0	22	527	504	248	1163	0	14	20	70	361	20	217	81	199	372	154	0	2	135	0	3932	0	13	2	39	410	20	707	295	3	0	195	635	396	3	0	1082	2	0	1	72	1283	19	0	11	302	376	6	217	2	0	0	0	4	0	239	0	0	0	1	0	2	0	0	0	0	115	24	59	1	2	0	2	6	0	3	107	2102	1	0	116	1175	849	148	0	0	6	4	0	53	124	0	0	0	0	0	0	10	347	105	15	114	4	0	0	0	0	4	0	0	1	0	0	0	3	0	15	7	1	1	216	0	0	0	0	20	177	0	410	23	16	20	103	1271	1022	9	0	2	10	694	277	0	0	0	0	0	96	18	5	4	2	1	3	0	0	0	0	0	1	0	0	0	0	0	0	0	5	692	4	4	0	0	334	0	0	0	0	0	0	6	4	2	0	0	388	0	0	0	0	0	0	0	0	0	495	1	0	0	0	3	1	0	0	139	0	2	0	3	0	0	173	1	0	26	749	22	60	0	21	62	233	133	144	0	0	2	123	0	7	10	65	6	9	290	454	1	2	551	4	0	0	1	2	0	20	0	190	177	0	133	14	1	2	25	44	7	204	736	0	0	24	5	14	343	1015	0	210	1182	2	0	909	953	19	12	6	59	1	52	392	17	1013	0	0	0	376	4	2374	0	0	0	0	4	0	100	0	258	14	0	191	2	0	2	9	0	0	17	171	2	15	0	920	887	2	0	71	1	0	5	9	61	1	126	126	2	20	16	2	2	1189	0	0	0	0	0	18	166	76	0	48	68	37	0	0	119	2	0	0	0	35	44	16	6	1	0	0	243	0	0	5	3	10	0	0	0	0	0	0	0	0	0	227	1	0	126	0	5	837	1	114	0	2	0	0	1	382	1	11	0	0	16	1	1	0	51	0	3	4	2504	85	28	4	129	67	0	2	0	0	111	4	0	120	600	32	24	80	22	737	4	216	40	0	224	2	2	50	12	18	54	250	95	910	6	2046	20	1	109	0	0	0	2	10	6	0	0	0	0	14	0	0	0	26	10	0	0	3	0	11	2	67	4	2	0	2	0	1	9	152	512	0	0	2	0	0	188	2	55	333	11	0	4	258	3	486	0	406	661	0	3	431	20	47	0	816	0	1004	7	0	184	10	188	2	59	578	0	330	46	1377	2	0	137	362	276	670	157	1303	121	32	827	0	284	5	0	371	642	509	1452	409	1178	2	199	0	1245	116	793	7	204	43	6	91	0	288	394	260	378	312	205	33	926	3	0	1254	420	0	55	165	21	38	58	300	505	0	130	412	410	88	781	93	443	384	204	202	584	77	693	67	1749	0	185	2275	388	457	445	0	341	81	0	629	0	2	446	6	191	155	225	1438	739	149	4868	354	436	6	1566	11	486	0	596	1381	134	12	64	1289	436	102	233	305	29	464	56	125	711	31	37	0	29	424	0	134	443	0	33	13	3168	3926	3	0	892	0	7	6	623	0	0	87	0	0	0	21	0	160	4	16	298	332	263	0	2489	94	2	225	426	416	8	376	784	332	40	1	0	0	458	44	398	44	0	12	16	0	0	0	282	0	0	377	35	0	85	18	516	64	6	35	1105	86	20	26	52	51	22	3	0	0	55	489	25	0	61	0	6	411	116	988	0	423	564	0	11	10	103	4	190	21	48	17	309	0	0	157	31	0	1	0	0	0	2	3	0	15	0	2	38	172	0	260	0	140	2	51	6	44	0	6	1	0	3	0	178	52	1162	0	242	174	0	0	2	7	0	151	2	0	0	0	0	0	0	0	0	0	755	124	7	1	0	9	0	65	232	4	0	0	0	1	0	1	4	224	0	0	1113	169	642	840	631	144	639	12	233	0	0	0	0	4	7	0	2	0	54	2	211	0	168	0	1138	552	499	0	0	5	0	77	0	0	0	431	0	4	0	4	61	854	0	26	2	0	0	0	2	7	0	1	0	0	164	61	0	6	11	483	0	0	53	4	70	262	233	1	633	1	0	0	324	0	0	0	6	0	293	5	257	76	0	0	209	0	0	2	0	0	0	8	0	0	0	45	0	0	13	0	0	0	10	0	0	4	1	267	0	0	12	246	268	363	89	150	2	10	99	5	0	333	0	0	0	0	3	0	1	6	0	7	846	0	0	0	92	0	1612	0	0	0	1956	0	0	0	40	0	1	720	107	186	146	3	7	0	0	235	22	0	1	0	14	31	11	4	496	0	0	1	25	2	5	0	0	0	23	4	0	20405	353	0	0	1	0	0	20	6	1	8	120	21	13	0	0	8	0	8	1	0	0	0	0	1	6	2	0	6	1	0	0	1	2	4	0	2	3	2	0	2	0	0	4	2	0	2	0	2	0	0	0	55	0	4	43	1	0	0	111	4	2	0	0	2	0	1	0	81	0	0	0	0	0	0	0	0	0	359	0	86	9	0	0	0	0	0	91	0	0	0	0	47	31	96	480	77	0	245	0	0	0	2	1440	0	47	2	24	6	1	0	0	0	2	194	1	8	0	40	0	0	0	43	0	0	0	4	0	14	0	0	448	0	0	0	3250	14	1	3163	8	10	654	0	0	0	0	1	54	158	7	0	4	320	348	81	2	2074	0	2	0	49	0	0	0	0	4	1066	21	2	5	0	2	0	7	516	0	1963	47	204	409	8	4	38	0	0	4	17	5	0	0	0	0	0	22	0	4	4	2	0	29	320	0	24	2	0	1	5289	395	64	51	0	2	2	0	0	3	96	0	1	0	21	0	0	0	0	2	28	0	746	2	106	15	334	0	0	471	0	1	539	637	667	1	32	0	0	92	0	0	0	540	1	17	0	0	0	20	12	0	0	88	1023	404	36	7	504	47	0	0	2	1	0	0	3	0	1	0	467	0	0	0	0	0	8	0	0	51	0	0	77	0	0	0	4	0	0	0	87	0	987	4	0	307	0	0	1	7	449	174	0	0	0	1	2	0	208	1973	0	1113	0	2	2	0	4	15	720	0	0	154	589	44	0	0	1102	10	622	3905	8	2	0	0	0	5	197	0	2	400	75	0	13345	0	2	4	1277	0	0	0	0	0	1	73	0	0	88	0	0	4	0	0	0	0	78	917	6	0	0	411	351	4	374	30	9	4	0	0	567	485	18	0	174	3	329	255	205	342	8	0	1008	2	0	3	73	633	169	157	992	0	289	252	289	0	0	244	247	0	714	0	36	5	72	3	0	0	0	55	1	277	3200	0	0	0	0	0	17	0	3	205	194	0	394	705	29	4	317	15	35	52	245	0	228	0	0	0	0	179	136	0	0	3708	128	157	1251	22	130	0	231	688	26	0	21	904	0	25	897	407	0	318	0	84	180	63	5	20	0	334	480	543	441	371	130	306	66	533	33	368	328	556	0	0	247	0	1949	1	21	949	193	252	101	152	458	42	810	394	0	0	305	0	8	1060	2	1640	5	0	0	14	0	3165	28	0	105	320	542	1373	51	63	604	11	380	0	709	751	57	75	0	0	2	197	2	389	610	0	10	6	2	415	0	635	0	490	249	0	348	4216	2	467	0	0	195	284	0	655	276	1	19	639	760	0	1397	442	279	288	162	203	703	436	314	2486	2	0	380	73	14	0	111	0	310	0	7	455	200	118	115	8	8	9	205	207	349	26	550	219	0	0	274	421	5	247	0	6	2863	128	129	29	71	451	320	0	0	566	2	131	957	1	28	258	0	0	2	133	0	483	817	632	498	121	0	0	502	313	331	3781	3	586	500	230	1083	487	1144	0	1020	99	106	610	634	1	0	0	212	758	386	170	0	293	376	89	100	2	286	0	70	343	10	400	149	0	0	247	8	227	1354	0	244	0	20	339	224	1445	0	431	455	191	930	5	65	2145	0	849	198	0	207	0	73	505	953	0	21	637	0	927	180	631	72	53	567	493	740	172	154	42	112	379	119	478	0	754	154	2	4	364	204	182	10	0	1385	605	89	25	0	43	0	196	0	26	248	193	458	99	0	218	29	626	1353	1238	6	397	93	1922	161	757	0	391	854	7	548	347	10	282	158	34	334	55	0	1069	5	168	56	67	40	1017	0	9	1	135	326	22	508	22	250	4	535	1	77	273	18	1	1	123	0	234	11	113	2	311	818	121	850	11	153	587	158	0	0	0	70	422	226	755	0	225	2	7	165	118	6	37	149	3190	14	1197	4	1996	179	4	0	145	317	4	562	220	494	0	28	584	26	0	47	813	6	0	879	2	1213	0	617	189	347	105	46	263	502	175	74	0	457	56	2	281	944	4	113	0	7	1146	0	649	52	0	2717	770	296	685	11	77	0	439	114	4	189	0	670	0	57	333	908	0	251	0	719	557	2	109	146	439	122	667	108	274	12	37	302	371	686	0	201	363	324	0	949	1768	1212	273	346	0	148	71	1	10	39	2	2	0	336	864	256	9784	20	0	8	387	7	1	268	19	706	90	270	88	273	233	31	134	34	42	0	481	0	0	297	0	16	366	187	174	2113	39	196	1157	449	0	0	880	0	103	147	481	275	1100	61	1	0	2	948	106	300	0	4	485	254	17	2	1	109	1095	0	440	5	389	14	14	294	2	30	0	439	449	922	0	181	161	142	370	1031	221	0	62	17	103	15	328	602	0	5	110	131	410	1	26	257	0	0	315	67	14	106	0	2	473	1180	0	141	450	928	902	4	305	3	200	515	1	1	0	719	2	0	122	309	0	498	0	0	0	6	12	13	0	0	1	0	356	237	47	4	4	826	0	1	70	43	21	46	14	1	5	8	334	0	311	0	1013	364	804	266	916	148	2	791	26	0	164	118	283	75	0	2952	0	170	442	677	393	36	1097	0	801	306	88	663	62	292	2	11	0	927	560	213	1697	1039	128	171	616	0	52	0	455	0	300	137	848	42	9	0	0	6	408	408	0	120	1214	4980	8562	15	140	2	985	420	106	242	0	79	459	1156	223	113	0	381	69	110	57	196	0	0	0	439	30	584	605	299	391	484	2	987	259	245	0	10	2546	15	315	304	162	291	0	238	173	0	0	86	636	85	233	40	618	550	506	3	93	0	106	12	190	872	251	26	72	0	7	394	269	26	124	330	0	0	1282	52	18	3895	4560	2	587	513	0	3434	0	540	368	1000	150	38	1201	11	44	8	188	633	373	727	234	0	119	517	430	3	60	417	331	472	4624	404	52	4	144	257	250	0	406	133	1	101	417	243	414	0	55	420	369	2	215	0	361	158	125	2	0	0	402	749	107	348	10	131	1	2	0	933	1296	2647	58	576	10	3	573	0	479	527	191	269	205	474	2	365	133	463	2	124	431	16	8	329	1	17	191	86	543	1	401	81	103	229	302	326	581	428	146	606	654	312	193	348	111	0	34	391	227	569	298	355	126	426	766	0	791	0	752	3	361	458	222	510	175	233	1498	5	558	28	361	0	32	1	2042	0	5	330	0	38	501	13	801	1	576	0	0	1825	441	840	538	0	2	0	0	202	458	0	417	129	421	514	154	17	36	867	7	0	5	272	355	5	261	726	1491	2	291	832	124	3	26	815	666	10	32	329	529	0	0	0	352	388	494	148	343	379	92	0	8	569	382	453	1468	28	0	719	0	440	0	2	35	69	843	36	39	2	82	326	260	309	25	19	205	4	298	97	9	368	240	534	0	106	259	13	0	1084	422	6323	937	273	2309	173	0	0	0	236	0	0	0	1633	0	1012	739	312	0	0	96	44	175	0	0	211	0	138	26	1460	7	56	596	0	1863	318	166	10	74	7	4	30	609	6	280	9	0	502	127	58	2	1175	169	336	5	0	330	0	509	0	56	261	53	3033	312	0	2	0	4575	350	607	722	0	97	4	14	0	684	1382	1149	2072	124	317	312	164	161	8	158	6	684	64	1	932	573	421	33	463	604	6	0	143	0	113	656	53	204	8	0	2	121	209	29	144	95	194	244	0	2308	74	169	0	263	2854	3	205	14	3	0	8	2	399	0	388	2	120	812	0	186	81	0	784	251	337	0	1	227	319	22	1	235	455	132	113	2	271	604	50	440	203	101	147	319	162	236	246	582	2966	238	256	691	35	12	433	1	0	129	37	1696	232	71	450	4	4	883	70	416	0	2	6	1139	736	1	8	118	891	396	77	8	0	589	179	8	0	2	11	67	96	214	398	261	0	0	1621	1	2	0	134	401	804	0	175	31	1069	920	16	0	1043	1238	691	140	1612	611	149	68	2975	14	0	109	2	53	538	2	639	14	3	239	334	36	489	4558	450	1509	1588	536	1805	0	0	0	190	152	10	0	32	0	0	44	9	18	44	0	0	1	0	0	0	2804	618	4008	661	725	78	230	63	0	640	540	142	976	684	396	1337	1305	200	16	128	288	0	660	8	14	46	36	62	0	136	195	167	346	5479	4	2108	438	1108	845	722	1155	1822	1449	1012	17	2821	3493	2795	0	397	621	196	961	1859	1189	1079	1247	1026	176	275	248	2677	102	572	606	152	1673	4	77	406	365	1485	6	0	414	3666	2875	2910	16	46	96	1009	122	564	6	21	1502	2336	3382	206	2	264	0	2933	721	455	0	470	287	183	494	268	291	177	1228	455	247	9	38	16	0	128	39	6	934	2822	43	39	99	268	82	2	192	185	696	193	273	1547	1887	58	121	1956	12	236	1038	589	333	570	246	56021	16484	34474	5269	0	2040	6638	3	3019	3399	2	7450	2269	7190	250	114543	11538	17287	8798	1691	5180	2874	38	429	424	557	951	610	31	544	3845	56	2	10	0	0	0	0	0	0	26	0	0	0	10	47	0	0	1466	0	0	1347	2	8	3	2	4	25	0	0	12	2	102	8	5	0	4	6	572	2	0	0	0	0	0	0	0	0	0	24	208	0	0	0	2	12	38	0	2	2	19	0	0	0	0	2	4	0	38	211	692	1232	1437	484	519	987	0	0	0	1	6	0	0	0	0	0	1	42	65	242	1	20	0	301	20	0	0	0	5	225	64	12	0	3	14	0	2	7	0	0	0	0	2	0	0	0	0	0	2	2	0	1	0	12	0	7	0	1	0	0	0	0	0	0	0	2	1	0	0	0	0	1	157	0	3	24	6	0	0	0	0	0	0	3	0	10	0	0	6	0	0	0	1	0	2	1	0	0	0	0	0	0	0	8	0	0	0	0	0	4	0	0	1	0	0	0	11	0	1	6	0	0	0	1	0	7	0	0	1	0	2	217	28	0	4	24	0	11	7	149	0	0	34	8	0	0	0	0	0	1	0	0	0	0	0	0	1	0	0	0	0	0	0	0	0	0	0	0	0	0	0	0	0	0	0	0	0	0	0	0	0	0	0	0	0	0	0	0	0	0	1	0	0	6	1	0	4	11	0	1	1551	5	312	1629	2710	271	994	740	95	362	1758	593	168	250	0	381	1204	714	710	1717	610	0	445	211	5	105	20	2704	1182	214	0	389	852	470	642	520	535	726	1623	129	153	602	1731	137	662	3693	352	423	342	583	914	3464	1071	585	37	0	1274	2658	844	375	1460	44	2716	1928	1513	951	566	138	73	618	255	298	653	1015	10568	14423	921	165	1678	1949	6307	508	548	812	536	502	438	21395	1086	186	248	54	73	180	266	0	1818	16	13	10	12	104	5	502	219	27	43	9	313	0	14	55	0	28	4	45	43	309	69	377	132	75	30	67	4	6	121	67	136	94	109	1403	115	14796	115	350	105	56	483	64	1	4	10	163	161	1771	108	50	76	401	127	0	158	23	238	1452	1255	5	52	6	7	277	931	75	43	621	1298	116	32	6565	158	1	2	903	416	14	22071	5	10	2475	197	213	259	790	772	869	857	596	11	238	177	243	1003	557	232	1	0	22	23	881	1005	8	185	303	33	23	250	1033	123	777	115	385	511	1667	415	2	368	573	2956	168	1481	717	10	76	10	320	356	493	151	97	25	188	3488	1157	1254	7	238	125	208	16936	3	1	321	11261	10	1332	22	66	278	53	564	465	179	340	37	263	468	44	16	14	70	6	4367	52	18	11341	273	184	529	328	793	858	796	1316	521	20	223	0	0	0	2	2261	2	0	479	219	858	8	284	0	491	642	986	538	568	10	391	0	1	990	996	310	1717	586	2692	154	353	108	2	31	660	181	181	1876	724	2	0	0	558	926	2	3	0	576	177	138	410	1248	40	1974	293	241	318	2260	287	4	2	8	468	647	630	5120	373	760	52	10	74	53	152	2749	1341	1890	3674	1789	195	203	613	679	187	4	46	1697	24	8	23	20	14	7	27	5	8	35	30	8	10	60	4	3	6	101	85	29	43	0	86	1493	25	1095	546	123	2776	192	784	89	2706	4	158	32	306	263	688	26	44	10	4683	444	1039	327	1428	1435	122	0	0	0	9	19	0	47	100	159	42	38	42	950	0	268	10	558	2316	290	103	4	551	11	1163	494	6	1519	1576	18	53	278	988	0	375	0	674	907	2595	164	162	14	2	60	818	1203	866	3	257	857	240	2	650	282	60	430	1855	1782	63	845	2428	535	279	822	1279	24	17	2532	54	229	276	2307	725	871	22	22	200	1476	765	323	759	0	0	8	0	39	657	64117	372	6130	4337	12610	38080	32744	67	873	3797	0	1	336	4	730	299	812	1342	0	135	0	1343	252	59	0	1049	5542	5086	1009	350	624	520	490	3023	273	185	1362	2649	4647	3665	2236	0	2006	427	0	1673	0	3005	2457	1944	1793	2342	2585	20623	1223	5927	0	1	5	4	1	916	9384	800	2649	0	69	2063	153	0	0	0	0	0	0	0	0	0	0	0	910	99	658	10	1147	51	30	51	64	764	0	0	772	463	28	879	2	0	712	1299	1008	539	419	196	469	816	676	2230	474	2166	981	267	763	409	1317	714	338	770	781	127	3	4	736	2307	222	409	85	388	1859	275	11412	655	2601	77	425	50	11	68	229	1022	3060	1463	297	976	59	3118	3077	1098	0	4	550	6583	101	161	478	88	8	12	420	296	12	26	0	6	1806	2	12	0	428	81	32	0	922	586	140	1777	211	44	485	203	347	19	5410	19	82	7	91	14	9	85	2016	2439	222	2867	492	1074	497	444	0	687	460	105	595	471	126	2480	484	333	8684	1327	567	6	691	1	1950	347	395	833	2	2	183	484	5	788	717	8	3	0	2	2	0	0	1652	517	195	733	0	724	972	388	437	782	170	2	4887	2	4633	0	0	1	336	153	3762	1013	515	477	14	351	96	52	14	128	153	19	2079	284	54	212	42	1883	817	881	360	462	1340	2	6725	664	5506	3352	28	261	255	1720	267	23	464	591	1778	618	0	2165	10	22	1977	141	130	744	665	1162	2066	1900	331	892	0	1476	36	67	516	455	29	841	22	487	995	826	11	161	90	309	354	142	1168	107	67	496	163	43	0	347	398	16	93	13	0	2160	2	0	2	1034	2943	1236	161	52	473	39	2151	1328	322	168	738	202	51	775	13	1046	0	1051	1334	2	2419	393	2181	159	209	23	25	52	1807	454	8	1975	79	1808	1035	184	335	486	483	843	312	3	0	409	1221	442	5593	7185	298	772	1828	939	77	132	5	114	694	187	287	855	72	327	255	616	107	31	2700	21	369	151	1040	124	6	738	367	245	273	160	1568	1200	483	0	0	726	382	261	2195	434	70	30	1820	1681	4224	10	239	1156	68	2064	0	205	893	0	1	467	241	230	26	565	576	1038	1067	438	546	327	3162	601	161	415	1404	2998	581	617	1251	476	37	183	343	25	2	244	599	984	495	426	1618	675	1498	0	0	285	1109	635	1073	148	1123	10	28	25	4	14	18	17	838	0	632	27	7090	1086	2928	33	565	639	361	251	409	81	87	96	888	36	312	2172	252	658	12	100	399	877	78	1	235	865	2555	4893	3242	3142	2108	6	1352	16	8751	0	131	533	3333	7	0	608	1798	764	28	0	0	0	0	0	0	0	0	0	0	0	0	0	0	0	0	0	66	0	5	6	0	0	2	0	0	0	0	0	0	0	2	1	0	0	0	0	2	0	3	0	0	1	0	0	0	0	0	5	0	2	0	0	2	0	1181	984	461	72	423	2	250	67	0	117	900	202	878	373	1334	485	158	12	46	2069	3037	1482	1347	0	784	3387	1042	1874	0	0	0	0	0	3174	26	4	3	96	1	7	0	12	4	111	216	48	593	1450	373	20	18	139	6	14	168	41	69	701	594	775	54	2126	908	338	484	1497	136	54	2	0	1913	330	4435	88	6229	2703	416	183	0	31	1	0	63	58	4042	720	1401	314	686	37	2	264	420	1302	1	30	18	110	0	0	28	52	1982	198	1589	860	415	81	484	2	10	239	2364	360	242	1691	19	1548	644	1157	51	201	0	1	124	318	7	329	4908	560	861	325	239	177	673	1669	157	350	2082	559	251	3	555	384	178	0	449	920	248	163	0	1	0	87	92	95	0	2493	406	761	525	1914	1181	1509	525	320	4995	719	11068	8300	8	1000	231	158	0	1198	2	0	2	78	112	371	9410	793	1124	931	345	1766	0	0	1159	1014	53	166	266	524	894	2209	40	0	3377	281	1232	554	998	1108	240	64	4	0	2	555	1113	0	75	710	477	823	320	63	386	6	56	576	63	4	369	0	599	9698	2488	3369	946	846	1517	377	416	336	147	4739	231	1944	818	63	14967	3340	5168	2	0	1	12	6	33	0	37	0	13	0	3	20205	124	765	366	478	163	119	3021	720	6	46	2170	218	473	3241	407	962	0	373	753	9	389	248	1	1	560	366	7	458	850	329	893	285	1029	315	2505	202	3982	3455	3491	3763	149	8	764	1	120	2	2	8	2	137	452	301	410	499	2063	591	0	14	18	0	11	58	56	1946	1318	178	667	2216	133	0	0	7	0	254	452	195	882	443	1554	0	2906	188	150	508	493	1357	187	948	0	181	434	0	737	334	356	80	201	268	2505	272	745	225	159	10	292	1413	354	0	0	84	60	1045	226	277	277	154	167	651	0	2	2	0	4	27	0	4	0	12	2	0	0	0	0	15	0	0	0	0	0	7	11	0	3	0	0	0	0	0	0	0	21	0	0	0	0	0	0	0	0	0	0	0	0	0	0	12	0	0	0	0	0	1	0	0	0	1	0	0	0	0	0	0	0	0	436	116	2023	942	503	165	306	75	242	147	1611	197	919	1433	25	4	102	123	766	38	10454	8741	702	642	964	4	1949	1566	566	0	597	169	41	160	49	21	39	26	476	1033	423	1861	459	259	100	235	143	1041	681	470	2572	34	239	376	1671	3035	0	0	0	1682	6336	6159	3075	742	616	362	189	118	414	1228	1811	93	83	775	321	0	24	17	90	314	620	182	437	14	0	3811	681	1072	963	1004	1898	168	1123	431	470	175	5245	164	143	71	31	11	10	484	27	359	204	129	606	22	1753	334	4	17	225	178	5100	15	2291	1127	0	54	0	199	2214	509	789	3	1	0	420	459	867	533	937	50	2	80	135	356	7	21	11	0	16	42	1364	596	57	5	10857	616	195	1723	37	945	660	572	139	2286	60	231	2	371	56	613	3050	2708	206	115	1135	415	312	230	1492	2	933	1000	0	1457	1101	100	443	4251	1167	324	449	1575	679	156	107	1222	3420	1574	402	327	460	40	2	389	7	42	894	29	2	0	1	0	2	0	0	0	0	0	0	0	0	13	0	0	0	2007	94	161	1484	782	71	861	949	1280	4699	82	27	0	4	956	18	725	3540	539	935	13	16	335	566	205	15	2	55	135	321	79	16	5859	471	14	121	197	2642	270	43	806	643	0	1714	0	10	703	977	0	393	33	724	3661	10460	1720	875	192	10385	4	91	4	33	1538	1629	738	2294	539	1605	1284	509	1286	95	150	1262	195	421	234688	28	0	394	20	50	1265	707	537	234	38	1140	16	1382	872	528	1278	189	1170	902	227	148	0	446	1098	1058	14	0	17	21	69	1392	0	0	13	425	15	411	72	0	7916	0	1392	429	888	249	426	2172	599	93	437	1299	431	981	0	2179	1471	327	467	1294	980	1182	981	725	3507	448	344	2789	6620	880	0	2520	93	742	748	135	391	214	1658	1535	750	809	125	1475	852	68	756	689	605	580	1011	1493	823	477	265	0	18	924	2140	401	311	1088	1042	2535	5676	367	482	36	86	902	21810	115	300	508	552	252	902	712	134	419	209	400	162	1117	403	379	358	49	3256	142	83	56	231	189	212	117	273	673	608	638	1033	207	749	182	365	1392	66	439	232	3500	14	473	6	354	789	51	1234	1	187	416	1229	106	163	0	0	97	1099	243	180	316	150	0	18329	265	498	937	0	700	22	13	141	440	303	794	1120	362	21	33	344	195	1258	2356	159	1106	629	216	12154	829	925	22	549	586	1119	10	647	321	91	40	148	83	329	0	2718	622	208	1718	209	8	884	247	226	91	241	900	28	4	523	43	463	3690	1867	961	1	541	1586	0	5515	12525	1172	86	243	2280	125	3400	1675	408	139	145	132	145	376	214	716	1227	816	901	2135	220	764	743	705	221	5600	140	4287	177	1781	400	831	1527	142	95	1264	1560	174	640	431	1926	1155	2689	7035	406	43	434	256	657	384	72	256	88	502	1673	205	3574	194	329	401	199	469	166	142	223	304	493	111	282	136	705	256	358	339	690	635	852	552	505	465	999	782	292	396	423	498	916	447	313	31	51	324	273	525	185	482	210	439	339	105	572	540	163	373	648	645	494	630	349	649	321	209	300	92	233	394	189	409	557	262	203	406	350	233	97	358	399	810	540	178	136	367	431	557	40	325	3543	826	290	1211	1055	5825	2849	1	9682	38	4012	78	41	675	339	3	2	9	16	2	15	0	3	1	0	0	2	2	277	65	2	0	0	0	26	723	1032	3960	97	394	21	707	709	187	495	216	1	0	4	123	20	33	174	53	206	0	0	132	64	67	824	150	10520	36	918	25	88	1928	799	2220	194	2018	133	798	3336	3015	15	613	21	268	118	1256	2272	3351	765	2586	10	1	0	0	55	10	11	1664	115	0	3	1891	172	240	143	1996	93	793	0	2	350	639	477	680	268	199	2366	1173	636	405	273	1457	41	736	1107	496	451	2375	503	1063	153	271	732	1203	55	199	1575	350	319	1	1887	54	700	0	390	0	247	259	202	213	97	254	0	626	71	3611	21	48	8	33	302	114	49	83	49	40	340	1079	503	1193	4	2	80	1096	5	4857	5	7	389	310	117	4	22	526	574	376	86	713	1456	389	328	398	826	736	1368	8825	870	2194	8462	128	9567	126	532	196	215	3986	224	139	368	172	284	2915	1663	1775	144	169	29	2	205	93	373	88	52	4	90	23	43	144	15	38	52	213	58	30	248	24	12	191	84	26	11	52	0	1	23	308	739	247	25	44	68	53	6	114	212	70	854	582	438	99	0	0	0	1	476	175	289	74	1149	957	0	129	0	67	0	1	11	423	32	38	126	74	13	3	34	965	327	4972	12	383	2222	198	863	116	664	88	31	17	683	299	62	34	36	35	5715	712	265	1108	14	20	634	240	777	811	323	82	191	1136	709	171	948	887	122	1	146	37	7	0	23	4079	1286	856	294	633	1341	2839	2592	6549	834	2407	39	1697	4082	71	1576	538	4080	327	299	1939	6	864	0	331	883	1396	640	234	0	76	0	200	669	181	31	11	5801	4134	52	2462	27	90	261	237	1054	8	484	191	3062	742	1155	1544	554	484	410	2195	103	367	686	1548	264	0	1171	293	145	341	0	528	137	13	182	1020	68	67	362	1313	1165	1890	244	225	2	595	892	275	385	1398	1413	795	850	1246	1054	127	3507	289	294	322	838	635	209	179	776	0	15	0	140	316	332	0	1009	2	1200	418	476	2	1424	415	104	69	70	178	178	429	177	4	41	206	572	0	10	159	0	0	58	2	0	0	2	111	0	0	1128	0	0	136	12	0	202	104	431	0	0	0	0	6	2	0	16	10	19	7	0	1	1	8	0	5111	10	5117	4	9	0	474	1	490	72	23	457	17	13208	440	2	26	655	1	229	273	779	393	223	36	9	570	434	59	2	1475	357	544	3	376	0	0	0	0	4	0	1	0	1	0	0	0	0	0	0	4	0	0	17	7	0	0	0	0	0	0	0	0	0	0	0	0	0	0	0	0	0	9	0	2	2	0	0	0	0	0	0	0	0	0	2	0	0	0	0	0	2609	215	592	258	295	262	228	12	42	29	33	2	1138	432	2	0	42	1308	289	207	0	503	9	79	6	182	0	0	0	0	0	0	0	1	0	10	2	0	0	0	1	8	0	0	0	0	0	0	2	728	577	585	796	686	1205	22	19	115	52	49	9	2158	4	723	1401	2391	5086	469	66	433	2337	311	101	2295	51	6566	1993	222	393	20	1137	159	406	1673	2	373	20102	621	244	3937	85	3887	928	988	928	80	336	897	743	3105	83	581	945	358	121	398	229	46	2390	0	346	259	445	621	18	475	732	4564	324	1005	39	1288	1162	2	216	1882	13	105	0	402	2814	785	1573	703	118	279	999	743	512	1978	8	16	840	845	822	74	1906	1322	136	108	463	149	56	141	862	308	4599	2848	2149	826	2011	0	36	598	1993	174	1892	208	738	384	601	311	1829	895	1203	7133	867	2657	120	70	1639	627	227	60	395	482	212	771	341	221	689	99	249	0	490	1081	935	991	1013	727	1013	2332	312	229	399	127	232	3	60	1502	580	395	1	987	661	138	164	158	5540	21	1745	5104	1561	3633	0	2799	498	0	355	9	0	0	0	115	0	0	27	41	496	2475	2	997	485	2476	1955	0	30	570	2050	615	153	695	446	2	6	796	1550	403	1438	799	436	1105	1879	9	1365	890	345	1329	980	5	0	0	0	697	927	1154	1982	1559	1486	784	90	256	35	1855	44	67	54	886	530	1233	618	545	1039	2406	2141	31	0	545	401	710	397	143	10	5	1494	553	759	113	1170	345	165	155	515	4604	658	366	1055	272	831	1533	681	328	1142	39	6441	0	368	278	826	198	116	548	375	289	14	1274	176	725	1521	360	1636	5506	473	331	4542	572	976	0	1383	467	609	363	950	74	260	75	17341	11	392	183	5	0	857	50	464	146	1272	0	0	4	5	12	10	0	2	0	1	2	3	8	2	0	0	10	0	11	4	4	35	6	13	1	1	14	2	0	2	664	0	1243	0	77	53	3	168	794	604	673	139	272	978	0	86	774	252	496	411	1477	97	12	1	648	4	898	741	433	6	4512	2443	77	321	19	1309	317	3625	1847	0	1476	0	0	2193	2069	0	2174	1383	1509	1092	0	0	511	2443	0	0	2173	2	0	1127	1882	0	2	110	580	306	293	97	3200	4251	6	0	1112	1014	392	0	1710	1382	441	73	30	254	236	55	168	481	477	560	814	2717	2012	30	2005	688	1502	44	849	289	1890	2050	609	514	1194	2457	193	32	0	63	227	373	977	2509	2323	304	715	272	612	1763	592	14	54	707	12	28	685	19	8	235	6750	1351	473	558	7608	500	58	59	7	836	1	1870	825	878	3	776	290	319	248	591	36	0	0	213	52	1305	197	989	597	637	1090	2516	722	668	153	1283	355	497	7	48	101	324	1101	340	310	858	416	2703	461	1943	1411	336	0	0	0	0	0	291	0	20	2	116	377	634	0	13924	56	244	2859	821	11	836	117	263	452	657	134	1613	8582	1122	754	634	1746	991	142	1472	548	880	341	2450	406	933	941	833	147	1161	670	416	55	144	930	959	591	168	1148	272	521	937	74	1090	2	307	754	761	2771	1133	154	112	371	18	5	195	830	1199	592	75	11	92	201	13	4056	10085	4	133	43	686	850	711	755	1848	0	1879	0	1623	1391	401	13	211	623	20	619	393	1125	2	3	892	818	3144	387	359	739	552	533	3985	171	7	760	61	16	121	779	312	388	83	33	123	62	227	70	8	9	385	2790	715	267	97	3598	1653	135	86	640	73	741	1080	1894	639	157	905	588	859	454	1310	2233	2057	350	152	51	212	81	128	0	598	320	0	312	943	1260	165	2240	252	128	897	4144	233	398	513	262	1018	724	14	2026	175	460	5826	14	4642	568	290	421	461	605	314	194	1082	588	384	2088	4038	3	1273	0	0	4	3	86	38	10	1297	530	1044	1201	1024	4245	868	111	18	300	1130	16	1673	835	2776	1363	707	1142	6	442	515	41224	0	23496	21146	22679	11470	14340	26343	16011	12253	8596	16110	18883	15565	2130	32352	2301	13226	5769	9225	26944	19041	31949	25009	22015	15341	19130	2948	5774	18809	18306	24662	36447	21198	12208	0	36446	77023	12130	12042	103330	31600	15289	12663	20609	9457	18489	14827	19719	15953	863	2186	2121	410	0	1303	4	1782	905	1723	1977	399	993	1674	2	16	242	167	16	3	8312	25765	15140	16573	10710	4337	36847	12363	226	20272	16925	22076	11612	4	14304	26739	18800	33669	10833	23824	12132	25984	28829	0	13381	30699	15688	18752	18773	23534	18440	6030	11022	28575	23418	10084	508	1428	1593	6	1910	2	1824	1481	0	680	264	203	198	238	178	232	673	764	3	192	40	3	6	0	4	259	132	242	366	55	262	773	998	501	4039	1	172	3	1	192	1703	323	1483	0	2	0	243	295	218	7	223	0	378	633	790	232	406	1782	158	827	1	929	558	25	173	3	394	123	12	112	497	6	952	58	386	1061	22	110	44	630	243	919	2755	1375	78	1708	58	156	2	527	159	755	3	377	330	1230	478	212	179	1185	0	1122	726	8	59	523	1906	724	645	842	494	672	610	158	501	314	1064	240	254	391	14	5	26	28	1217	0	0	196	628	964	328	312	10882	492	924	12	1372	650	463	3354	119	3231	0	5434	521	1456	0	4029	772	2242	3085	335	1	1300	0	1893	1592	0	5	2	1	1755	155	123	501	18	5	463	703	726	1724	185	202	1262	781	602	299	772	260	229	3769	786	2553	560	326	577	128	246	216	184	253	545	726	901	815	3291	359	3583	1945	85	456	0	0	50	6	142	0	16	56	156	97	73	12873	133	316	10	24159	2070	1810	889	700	396	229	878	1899	575	107	496	1010	2268	208	924	191	488	1352	0	2	4	5	0	2	0	0	0	0	0	2	0	0	0	0	0	0	17	0	1	2	0	1	3	13	6	3	336	87	159	2114	1300	509	932	0	0	1	0	0	0	0	15	252	343	286	642	621	2	149	168	49	279	642	38	179	294	15	2728	35	1281	2115	1079	743	192	8478	0	692	208	548	570	164	6	284	145	24	49	442	2	48	7	2	711	43	794	55	265	2127	1063	124	3137	648	0	8	219	152	631	409	664	431	20	169	264	1276	0	0	106	640	165	91	205	0	1565	27	68	1373	0	852	2435	27	2	0	0	0	698	105	565	466	6	598	47	386	0	221	274	2776	2418	349	133	1831	2028	497	56	1079	26	702	1753	2644	27	14	549	674	95	4	295	7	10	1088	11049	193	176	48	707	65	1445	706	1570	750	903	1127	1135	908	266	134	102	8331	725	1206	2564	197	433	41	710	1975	1619	381	299	1291	147	230	388	1054	0	966	203	248	251	0	586	2492	340	132	0	230	122	168	988	236	816	36	410	3131	49	23	468	665	453	377	322	716	527	1243	568	12	4	50	859	64	160	4048	1154	5873	323	206	724	20	372	176	476	119	0	480	564	3	4	167	189	2	6	16	19	866	3	26	1007	625	13	106	250	10	517	1	2	492	159	554	652	535	587	0	375	175	239	812	2646	811	543	772	0	145	0	2	326	378	2577	2008	301	1152	23	61	926	1980	8	196	2	0	0	87	5	63	5	528	0	28	220	3	0	1095	6	49	157	0	162	3	2	0	1073	67	29	1231	0	3694	495	689	98	66	805	1064	0	65	1280	569	313	306	44	759	1448	1758	185	171	230	870	6	1	8	0	299	9184	1141	601	270	75	253	124	1287	2796	1876	2657	655	28	162	769	308	922	858	863	442	1056	1036	166	1058	946	85	577	1289	3103	0	5	415	1300	455	947	496	0	13	330	851	0	9	2093	1053	152	226	1131	71	131	0	157	43	17053	411	715	5475	508	27	735	1461	2763	1308	1132	635	0	178	552	2	0	1447	2161	2415	1314	131	2149	796	3165	82	103	1509	838	862	62	536	40	430	280	1296	1006	991	16	131	793	189	694	369	719	147	411	585	122	32	1077	517	7497	4	0	78	311	1476	392	803	18	0	0	235	44	2626	93	961	561	3375	22	27	316	287	1197	1466	2994	34	2562	2043	1116	520	123	28	53	1667	50	506	1969	536	25	6	93	114	68	22	739	181	373	217	370	156	547	588	743	184	126	112	327	775	1861	24	63	902	243	541	185	432	10	277	345	575	1500	276	272	239	286	924	775	708	34	4	5119	232	432	916	161	257	213	588	219	0	785	689	402	4205	0	286	1484	885	52	13	12	508	503	242	696	401	0	14	30	344	135	121	651	239	302	462	0	18	281	431	354	5297	38	13	403	834	602	731	7	66	2	6	4	532	196	0	2	0	2	0	1162	178	478	0	1866	3829	0	551	195	114	10	919	587	317	26	658	730	294	691	338	624	362	432	260	186	37	718	112	13	132	108	0	1	1264	311	217	418	455	811	1884	68	4	187	292	14	713	0	1	1	1983	6	1	2410	685	749	732	121	0	18	10	289	27	1185	212	69	561	0	4	630	2435	6	2040	0	6241	2834	56	1248	374	623	7	195	1233	670	287	1365	642	746	398	42	382	3860	262	891	4345	1463	17	338	436	0	1469	2384	1384	598	0	0	8	843	4338	2981	314	601	0	423	1693	599	411	424	737	265	0	286	0	92	28	0	1081	8	53	319	1	3695	0	0	0	280	2913	1216	293	287	3858	1	2614	3855	449	92	1026	21	190	12133	497	542	219	884	232	725	834	722	3008	310	279	2345	0	0	31	11	85	1261	16	50	49	145	76	2	0	42	0	0	1	0	0	2852	814	1018	24	14	643	1007	0	600	395	359	199	237	53	530	275	54	1187	2	15	543	401	46	43	65	308	10838	899	49	0	752	30	94	159	61	255	1303	162	0	495	116	0	14	0	96	351	2587	535	163	67	92	213	8	89	6	1	111	276	6	73	959	0	1083	308	654	707	106	13081	713	338	773	62	6	0	681	1815	603	940	72	187	3	0	1	0	1829	65	829	10	14	1	0	580	432	52	283	4851	1388	493	24	119	35	145	11	1	0	0	0	0	2	0	4	0	0	0	0	0	0	0	0	0	0	0	6	2	2	0	5	4	6	946	1495	514	1	1301	18	438	1896	12	17	844	2126	36	48	15	850	725	106	841	1533	2028	1070	460	101	414	182	933	1411	1173	506	5	0	3297	709	568	1117	858	274	2285	2177	1463	37	2120	377	439	2	88	42	532	3837	3340	383	3946	179	225	422	1013	6604	576	237	54	12	77	29	27	124	44	30	4	814	46	137	282	692	0	6	13	174	294	462	16	14	123	140	20	3	30	442	2	1997	0	374	50	919	843	1279	781	933	213	159	2227	1558	14	92	104	1592	987	0	4602	4019	2	0	0	476	388	217	1991	507	297	140	486	113	0	274	295	137	310	706	1979	2009	841	393	1174	392	1671	636	1892	848	1263	176	218	142	315	310	161	6	14	12	50	1213	867	394	1233	3026	812	1760	565	80	846	1330	6	62	76	313	36	24	245	4666	6097	1948	4424	2767	2550	34	688	1112	2	1238	3949	842	6	753	415	268	7	280	1483	0	1856	190	209	375	66	32	112	270	213	111	65	41	477	1364	792	788	275	582	314	268	652	6	412	377	195	362	267	1384	139	112	320	891	246	1152	344	393	401	736	470	459	176	544	3	2939	550	4	0	347	2016	172	269	149	76	429	217	1906	1103	1137	58	438	470	188	31	842	211	1336	372	1566	876	758	559	442	398	835	268	314	2172	218	209	156	66	551	0	2750	383	350	277	2	1071	117	53	2872	10679	0	2648	91	450	237	459	332	1293	3	4	4	90	19	2	2112	405	0	14	2067	1142	103	106	96	874	0	85	577	737	3629	398	228	855	56	880	826	444	199	738	813	112	1484	675	523	98	1464	14	0	907	930	1436	502	4855	498	3075	0	3749	478	215	10192	749	9	18537	56558	56007	1417	899	420	1366	250	159	321	0	798	2592	4466	177	140	1021	1225	730	2	0	1101	56	671	297	118	58	442	1828	828	10	9	63	114	180	46	828	109	1161	725	847	4	682	4	959	433	722	1521	117	577	915	4495	159	40	124	345	578	705	33	507
"SAMN04337079"	376	29	7	48	12	136	2	0	0	1	252	344	599	18	644	570	555	202	437	19	0	125	12	178	28	1636	3138	546	0	3484	12	5321	3119	106	462	731	112	9	2	381	487	19	5	6	0	0	0	0	11	30	9	0	4	30	2	7	115	10	2	3165	589	812	10753	900	214	2632	20	2127	0	0	0	1	53	0	0	374	31	48	1220	91	241	6	229	222	414	232	12	1170	3721	377	104	133	6	172	410	2484	355	778	419	313	325	663	218	3455	169	3613	1020	1089	953	491	761	751	1019	41	1704	317	79	762	416	1172	658	223	2968	32	143	1063	6900	2	596	1702	456	587	8342	2	3621	135	532	483	840	22	185	380	499	774	735	1265	91	133	0	226	0	127	4	105	955	152	0	74	104	700	474	0	1121	0	707	2241	6477	9537	245	2	73	19	273	1192	0	0	138	75	8	6	55	0	971	716	538	4	1188	103	167	4	183	36	308	928	645	0	49	1091	236	1863	1122	8	21	25	2	651	259	1866	316	42	833	1428	5	939	2	91	503	146	237	302	1810	586	1224	211	11	0	9758	1387	443	99	180	1082	862	238	0	1869	10	2191	1249	92	657	261	652	671	319	360	31	921	326	1021	144	474	70	4	544	404	3026	597	1052	485	1241	955	148	0	113	247	687	2579	264	60	346	207	634	1526	1324	494	883	0	212	385	0	341	5	0	1074	205	64	453	0	1085	201	49	0	475	226	455	742	118	1725	457	747	403	87	695	593	99	266	11	38	0	189	399	31	122	266	29	925	169	108	511	768	24	73	280	270	173	648	542	585	153	506	496	379	552	293	308	285	1665	0	186	668	6	1182	441	0	959	15780	2006	522	2623	678	111	4531	2772	3105	16282	2	26274	3656	0	2308	5518	1687	4	2382	8775	2724	0	5626	10	10	41	0	571	287	863	643	528	0	540	367	48	15226	2	34	477	194	175	284	104	0	325	1016	2365	0	0	27	54	393	286	1201	3061	783	1853	905	850	88	0	320	435	482	1148	317	243	272	1060	0	1034	207	2	2	0	0	6	10	228	174	387	189	229	246	473	117	70	104	131	133	1256	204	1025	711	949	0	0	246	15	108	125	219	309	977	145	0	0	0	3	0	0	1460	7825	218	2	434	2	2	30	358	4	1593	72	12	16	7286	2	1286	2743	2201	190	11	6	460	1667	74	418	0	190	68	46	48	121	882	78	398	11993	14	494	679	67	0	43	0	415	88	168	633	0	172	0	43	1452	259	362	1616	309	727	205	3099	32	586	377	1000	150	323	625	542	94	69	517	16	143	31	57	108	61	639	1928	93	0	162	356	314	11	260	570	41	0	76	5952	179	41	2252	564	2	0	0	742	167	115	844	1423	0	224	3817	267	995	2	500	22	4	6	348	4	250	242	476	223	149	133	262	389	1121	1749	6	378	18	163	641	862	148	16	858	817	627	570	2	594	698	2	645	958	120	1663	38	378	401	51	665	40	0	42	2	404	93	17	125	122	64	2	0	0	0	897	634	0	0	0	306	2	113	118	369	397	643	197	3192	720	1372	136	1890	1544	832	194	0	856	44	22	1390	800	516	37	2	951	718	414	1365	315	300	4	45	14	0	844	796	439	2247	2158	0	321	12	69	1389	315	1020	1135	713	78	471	240	1235	113	0	3	0	0	189	418	15	6	900	1004	723	5	0	0	0	0	0	0	0	250	3285	7551	3132	4317	2763	2255	2948	2840	0	121	0	3485	10	39	6	218	364	279	127	411	130	432	809	460	346	344	672	632	209	459	717	160	854	608	746	50	304	488	25	438	184	191	0	1036	571	0	9	2	0	4	304	799	356	208	0	209	480	723	419	77	274	396	1673	2	14	71	3	11	60	0	148	0	167	1	8	31	320	39	27	0	282	0	211	1218	0	41	21	580	0	95	37	57	15	163	0	89	0	6	519	0	160	233	66	2	22	0	688	7	28	185	213	20	159	125	45	65	86	53	0	1641	187	5	2862	7	0	115	299	0	78	119	0	19	0	63	115	0	375	32	155	279	34	191	4	306	99	181	164	210	261	2	3	281	0	20	13	342	217	277	105	162	6	210	4	803	935	736	505	338	200	11	388	185	606	124	1	287	306	144	103	35	36	688	1831	0	158	41	0	21	0	227	204	145	48	16	0	56	169	111	282	184	347	157	132	530	8	76	146	106	793	9954	2	57	0	0	3	0	0	0	345	1241	488	915	294	309	412	721	92	532	1	50	0	45	27	179	0	543	115	1	0	317	0	0	22	2	119	4	1187	123	141	64	1	2	0	0	1	0	269	4	125	0	403	303	20	163	0	0	0	0	3	0	0	0	2	1483	4	201	71	10	0	71	31	49	132	88	0	1273	934	105	51	14	0	2	20	1	62	0	1	38	286	148	59	150	223	0	0	14	138	30	0	1	83	362	152	0	4	33	415	0	14	377	305	0	46	1	2	36	605	1322	4	0	1	74	375	0	2	3027	54	30	0	23	225	0	1	121	167	30	101	2	0	586	294	0	575	115	2396	155	21	0	297	17	239	162	258	244	82	19	0	288	20	1	6	223	239	113	182	0	0	255	1	34	4876	0	86	365	0	321	0	0	0	1	171	41	0	10	19	0	0	0	616	107	0	0	0	35	0	408	72	153	2	38	196	0	0	0	2	0	247	106	0	0	4	237	0	4	128	271	102	210	393	0	1	16	0	436	289	150	48	74	124	364	0	13	1261	0	87	228	18	2	201	0	686	4	0	195	62	4	522	12	31	146	177	571	0	0	113	0	0	255	0	101	361	454	907	22	0	0	124	2	742	33	12	0	0	0	0	0	23	181	2	136	0	1	0	20	8	75	974	114	210	0	0	118	285	0	14	0	478	340	245	225	0	426	14	53	80	0	1	1	498	196	780	2	112	986	92	275	93	1065	0	0	70	3	12	329	628	111	250	15	0	62	3	282	978	0	97	202	555	102	458	22	21	1626	122	2	231	79	3	201	67	0	63	397	522	260	324	0	410	1	179	2	411	3	2	134	1	244	0	0	1	295	327	1	14	1363	70	77	113	460	4	6	319	0	132	133	562	288	208	147	283	226	123	125	1160	0	255	0	539	135	542	260	1	257	305	1187	0	410	0	264	258	109	2	85	318	344	624	157	32	23	119	23	1	284	292	30	0	0	361	619	10	323	132	0	99	94	344	0	247	353	0	51	227	148	0	0	3	364	12	274	379	127	299	79	122	12	0	43	300	0	15317	265	0	13	1882	425	657	0	135	10	0	0	0	0	1	0	108	0	2	0	0	0	0	4	0	0	2	0	0	562	14	1	0	0	0	80	0	16	0	0	1	14	2	0	5	0	11	0	274	334	1521	1329	158	0	0	1	6	14	0	253	0	0	0	0	0	25	0	432	23	62	1	9	0	0	0	0	0	0	0	0	0	0	6	3	151	37	171	263	0	66	0	2	145	0	0	83	113	385	845	78	6	48	689	64	0	0	0	1078	295	140	2	76	148	63	323	0	0	4	1	525	0	15	2	0	0	6	0	50	135	2	382	0	17	154	0	409	4	0	64	35	0	0	4	0	0	19	212	0	150	344	889	0	223	0	140	0	2	96	0	4	0	0	181	8	114	6	8	0	262	0	90	0	20	4	406	0	0	56	84	131	174	0	0	0	28	112	0	2	0	0	2	0	52	0	0	0	0	0	0	4	0	0	0	0	0	0	0	0	12	0	2	0	0	0	0	2	0	33	2	0	1021	0	6	2	0	4	36	0	1	0	676	582	31	68	167	560	380	135	57	186	11	0	25	2053	40	84	91	416	168	0	2	11	0	0	5	0	0	4	37	0	160	0	0	168	0	0	389	0	0	51	1038	0	543	0	11	288	1	2	14	35	0	0	0	4	248	0	2	0	0	25	0	2	0	2	0	0	2	15	0	2	75	18	0	2	2	9	292	22	0	4	13	145	0	910	0	4	11	0	123	0	55	0	8	0	2035	12	129	570	364	215	72	0	0	2	0	0	274	535	0	6	229	2	0	1589	56	105	252	37	0	51	659	0	1	0	77	130	903	168	6	2	1	0	3	23	0	0	0	239	2	0	0	258	2	0	0	0	0	0	2	8	0	0	0	0	0	0	0	0	14	61	0	1340	0	2	0	0	203	35	2	1	341	2	0	2	1820	0	0	0	1223	2	0	12	0	0	14	14	1	9	2	0	0	4	426	0	458	12	0	0	7	200	92	470	1044	408	7	104	72	0	0	0	8	8	2	168	79	0	633	52	0	0	0	32	0	0	23	6	18	227	64	2	101	0	0	32	0	0	11	17	207	229	0	0	2	227	0	5	0	12	0	647	0	2	0	2	0	0	0	0	0	1	0	0	2	1	108	3	8	87	4	0	0	2	12	28	374	112	1	2	528	8	113	184	208	69	0	7	108	2	13	0	131	2	0	4	30	0	0	0	716	0	11	1	0	1076	0	0	0	0	0	6	99	0	0	1121	0	40	0	15	47	0	210	1003	103	1161	16	15	100	0	4	50	0	0	69	59	0	2	355	2	7	2	1	0	12	0	0	1	5	0	0	0	0	84	131	9	0	17	10	0	395	5	0	0	0	4	8	0	0	358	2	0	384	258	6	0	0	10	1	0	0	186	7	2	1	327	31	8	6	0	2	2	0	0	0	0	0	217	22	16	21	1	2	145	0	0	0	0	7	233	188	106	46	27	114	0	4	0	0	0	47	1	1483	58	41	118	322	2	0	30	217	0	2	421	14	98	551	4	58	982	0	348	3	0	37	351	21	10	4	110	475	189	4	0	0	0	872	49	0	6	13	12	0	88	0	0	0	0	189	0	6	157	72	0	2	2	15	212	442	0	2	29	0	2	2	7	10	1240	4	0	0	0	4	307	0	0	0	0	0	2	0	0	0	0	295	10	105	0	0	121	0	0	4	0	0	9	0	0	0	1	0	0	0	1	0	3	1638	17	118	0	9	387	61	7	555	165	0	0	0	6	4	0	0	0	0	0	28	242	712	184	156	181	574	2	26	0	91	0	0	1	0	0	4	7	4	2107	326	210	1	0	0	0	0	23	282	415	45	1	6	0	51	0	2	14	0	0	178	129	1047	2	0	0	29	157	0	0	0	0	28	0	0	3	0	0	1	52	0	0	27	8	2	175	112	164	165	0	0	0	2	0	266	452	3	0	1	2	5	175	1	0	50	389	269	1	155	0	0	795	0	1	227	0	3	178	0	169	377	1	42	2	2	5	0	74	0	18	1	103	41	211	604	0	2	0	242	283	2	0	0	0	0	0	0	0	207	0	0	100	2	719	803	0	96	22	0	8	0	0	236	316	0	0	673	304	53	111	0	2	26	374	0	3	0	0	1	0	0	2	13	0	5	4	26	594	25	0	6	0	28	0	28	30	171	288	113	0	3	0	391	426	0	42	4	0	201	2	1	0	398	0	3	4	2	0	99	0	0	0	10	24	76	181	103	414	382	1	8	0	28	215	168	33	151	359	0	396	881	453	1107	0	12	0	0	0	0	222	23	0	0	0	0	8	0	542	2	8	67	0	0	2	43	4	6	1018	41	113	1777	10	3224	514	298	0	805	0	0	213	745	10	0	0	45	9	0	805	0	0	0	182	14	0	0	0	0	82	0	121	398	0	4	29	0	0	0	6	0	2	0	0	201	29	54	0	52	52	89	0	26	2	63	0	335	0	5	235	1	33	0	0	0	3	83	3	0	0	0	6	0	19	0	169	3	0	0	254	652	0	0	0	286	135	1039	0	0	2	0	0	0	7	235	7	351	0	31	329	82	1	0	7	0	0	2	1	48	180	14	0	0	17	0	0	263	58	232	4	0	1179	76	100	0	2	16	50	167	383	202	202	253	0	7	0	0	202	0	0	5	2	0	0	2	0	0	0	13	0	12	2	0	5	281	10	0	69	4	193	11	18	2	396	852	378	281	37	7	0	0	4	0	6	11	0	0	0	16	0	35	19	2	0	1857	40	0	0	0	0	0	0	0	0	0	52	90	106	122	0	2	92	1	79	26	0	0	0	1	3	93	7	0	10	5	188	4	23	25	0	16	0	2	0	159	0	0	0	0	0	196	74	2	107	109	8	2	0	0	69	0	0	0	209	503	112	304	0	0	7	0	20	0	325	3	8	1626	603	10	10	360	724	20	533	260	72	2	20	6	17	2	0	0	128	0	23	0	0	46	229	0	9	0	313	0	13	38	78	2	204	2	4	0	447	31	178	139	614	997	53	0	20	45	315	1064	10	4260	123	454	485	63	197	561	477	0	296	516	219	19	446	13	72	766	117	0	0	603	0	36	559	302	638	596	40	1249	96	126	34	5	0	2	84	4	121	0	118	0	552	0	0	26	0	0	3285	0	8	2	2	1	23	254	335	0	66	0	36	6	1	399	586	496	434	20	425	549	51	0	11	0	100	139	1298	14	82	1	109	491	165	7	109	0	0	0	0	515	11	41	22	236	600	0	70	85	0	0	361	64	164	9	339	12	0	0	5	770	52	1	81	0	141	0	114	2	54	3	34	0	0	0	46	287	38	153	18	0	80	65	46	29	2	677	4	0	0	0	688	0	2	1	30	4	136	270	34	501	11	2	68	1	0	58	7	51	3	7	233	0	533	404	457	1	0	0	0	1205	219	0	0	9	39	2	0	16	54	40	1	22	610	0	4	1	26	115	0	711	0	2	5	2	0	3	89	4	125	1	668	8	1419	1193	572	599	522	156	0	152	2	531	12	276	0	0	1108	1071	298	250	0	37	14	784	5	5	120	628	0	2	209	107	519	2	1	22	448	68	4	1685	1037	2	99	480	4	162	18	183	17	3	904	0	178	363	0	844	45	161	270	3	0	902	74	193	6	0	0	0	0	9	18	8	47	33	96	0	0	0	207	798	844	534	14	587	123	1260	113	16	1	62	124	154	17	12	249	0	0	10	37	28	79	2	0	2	197	6	113	39	40	1	649	17	37	13	550	0	1	2	0	672	283	23	170	40	2148	484	287	0	12	4	8	552	39	4	370	136	0	1	12	0	74	538	41	3	3	1	11	113	0	54	0	5	73	4	14	2	0	189	619	9	0	0	71	0	25	0	275	36	57	0	75	635	0	136	372	0	216	2	36	8	9	5	14	0	474	427	0	0	2	11	88	0	223	443	209	0	0	348	148	171	7	2	0	10	602	191	2	1	1	200	0	9	56	4	10	55	3	88	21	187	39	1	7	0	60	2	6	2	0	97	411	158	20	634	2	325	304	600	37	753	0	721	75	854	16	301	0	203	63	34	363	0	50	0	107	985	44	31	265	89	278	502	136	37	35	89	150	181	0	2	0	286	14	41	44	346	1	74	239	229	2	12	1657	667	744	95	362	484	1272	411	0	286	309	165	112	8696	737	907	0	310	246	0	89	4	0	359	69	0	9	581	798	0	0	81	534	0	0	489	128	421	0	153	54	0	227	252	0	87	72	55	339	1596	688	491	446	210	296	583	5	995	585	135	161	89	316	10	303	1	522	207	7073	3	2	346	0	139	0	109	0	2	148	66	578	1080	468	928	546	411	40	612	4	0	344	0	0	348	36	148	77	1280	56	258	80	467	306	0	26	0	7	0	0	0	5	37	8	0	44	0	0	62	0	24	1	2	1	0	6	529	2	4	22	18	2	0	207	0	175	0	0	0	110	76	476	2	0	90	1130	10	67	14	31	2	8	317	0	0	19	0	7	539	5	4	0	7	10	842	4	133	0	0	0	1	0	4	2	3	0	15	28	8	0	74	11	12	0	0	474	15	3	0	0	14	29	41	8	596	98	597	0	12	0	6	1189	0	109	445	2	6	547	0	0	249	0	2	0	0	885	0	580	0	161	0	4	225	251	66	0	0	31	0	5	954	67	30	0	0	18	0	196	0	336	0	0	53	13	37	0	2	5	0	2	0	1	159	14	64	596	0	77	767	6	0	124	145	278	0	89	0	2	4	9	3	5	4	4	11	0	366	29	29	0	3	0	228	172	2	580	1545	20	126	0	119	0	2	0	4	126	0	33	53	113	150	71	127	101	4	76	227	2	123	0	0	78	0	62	233	339	30	0	2	0	9	2	70	27	6	8	679	1179	63	152	0	261	0	59	254	3	0	0	51	246	373	3	130	0	0	0	178	2	0	0	51	257	84	0	365	26	68	68	6	0	48	14	0	35	55	1	1	122	0	4	88	323	1034	66	61	226	0	0	572	783	160	8	1	0	305	408	255	36	0	257	8	50	37	9	0	0	0	0	0	0	54	133	4	50	66	24	6	372	0	7	27	0	3	7	4	0	195	0	171	0	65	1	2	258	384	1361	0	8	0	0	7	0	142	610	237	0	5	246	0	0	0	0	0	23	0	0	1	37	76	744	21	379	350	0	738	0	258	96	290	0	33	126	13	0	385	34	8	75	0	173	1037	0	200	142	17	601	1695	40	0	0	0	0	811	6	2	61	144	1790	665	1283	0	0	3	4	0	186	0	150	27	10	183	1	0	90	29	1	0	0	1	0	0	302	0	0	123	0	0	0	3	20	56	9	23	2	0	1	1	0	29	2	31	0	0	79	3	190	0	2	1	149	6	1	2	207	0	0	102	14	52	0	302	2	60	0	2	110	4	27	0	62	295	0	571	0	0	0	0	16	528	2	109	277	0	0	135	841	55	2	29	133	59	22	7	135	0	5	4	8	20	51	2	0	816	424	0	0	1	175	0	0	32	0	0	397	49	18	87	0	235	0	19	322	0	219	17	0	6	11	1	261	116	0	1	0	5	25	107	7	1	1	0	0	143	3	57	65	0	0	2	168	5	17	8	0	0	3	0	153	26	0	235	0	0	0	805	2	0	136	2	0	0	152	2	1139	0	132	0	949	5	522	2	2559	10	437	87	39	2	1	0	0	194	0	7	0	13	321	11	143	161	3	40	0	0	14	0	55	1009	0	914	339	37	10	0	0	627	0	0	54	1	80	0	2	0	1	258	0	0	1193	130	89	204	0	0	0	0	0	313	31	3	0	157	11	162	16	6	2	0	5	0	4	2	17	0	248	453	0	71	0	0	0	398	99	0	85	158	6	0	107	491	0	104	193	2	0	0	13	51	0	20	4	22	259	32	216	76	17	0	250	2	24	0	0	0	44	0	14	12	2	133	0	726	57	350	0	1105	0	0	7	63	202	0	4	43	17	4	50	8	0	4	0	0	211	4	1	0	40	0	182	0	30	19	0	0	53	68	0	0	73	2	0	42	216	0	0	0	12	252	410	347	839	2	4	16	55	300	15	42	59	102	346	67	0	0	116	2	4511	0	2	0	17	407	14	970	269	0	0	361	853	245	6	2	853	2	2	0	23	619	37	0	8	262	356	3	88	0	0	0	0	0	0	102	0	0	0	1	0	0	0	0	0	2	75	20	50	0	0	0	0	0	0	0	68	1010	0	0	80	771	592	157	0	0	0	2	0	54	65	0	4	0	0	0	0	42	209	100	6	115	2	0	0	0	0	0	0	0	1	0	0	12	0	0	5	1	2	0	325	2	0	0	0	17	79	0	272	10	5	5	62	486	1146	7	0	0	2	572	256	0	0	0	0	0	44	3	2	1	0	0	5	3	0	0	0	0	0	0	0	0	0	0	0	0	7	681	2	0	0	1	387	0	0	0	0	0	0	0	0	0	3	4	271	0	0	0	0	0	0	0	0	0	555	1	0	0	0	3	0	0	0	116	2	1	0	0	0	0	256	1	1	20	838	56	35	0	20	23	264	5	45	0	0	0	162	0	9	2	41	0	7	136	328	0	0	305	0	0	0	0	2	2	5	0	99	79	0	50	12	0	3	8	25	11	125	357	0	0	24	6	4	459	706	3	303	716	2	0	932	571	12	11	2	43	0	38	477	7	1153	2	5	0	549	0	1482	0	2	0	0	0	0	21	0	38	14	0	183	1	0	2	2	0	0	6	170	0	12	0	922	1000	0	0	60	0	0	3	5	32	0	137	127	2	17	5	0	0	490	0	0	0	0	0	10	77	100	2	20	11	10	1	0	77	2	0	0	0	21	47	5	0	0	0	0	256	0	0	2	2	4	0	0	0	0	0	0	0	0	0	144	0	0	52	0	18	174	0	105	0	0	0	0	0	376	0	16	0	0	2	0	0	4	67	0	2	0	814	66	12	1	83	16	0	0	0	0	123	4	0	71	500	3	13	67	10	524	2	284	25	4	110	8	1	33	6	8	51	131	70	767	6	846	38	0	39	0	0	0	1	0	1	0	0	0	0	0	1	0	2	28	10	0	0	3	0	3	0	22	3	0	0	0	0	4	6	33	529	0	0	0	0	0	217	1	36	375	9	0	2	234	0	506	0	403	574	0	0	340	65	9	0	707	2	1129	2	0	203	16	231	1	72	443	2	502	57	1487	2	0	143	204	225	300	140	948	122	9	625	0	282	3	0	305	610	298	930	229	490	0	117	0	911	110	654	5	292	22	2	53	0	206	324	245	274	56	131	30	679	6	0	1467	299	2	71	215	2	29	70	249	599	0	138	279	399	67	513	73	384	455	87	219	350	94	229	44	696	0	214	1621	373	198	552	0	258	62	0	652	0	6	339	2	108	127	144	934	539	81	6357	1259	160	0	1706	17	383	0	319	1578	110	4	77	941	364	103	412	316	16	304	55	65	309	9	42	0	23	501	0	123	279	0	26	17	1215	5191	10	0	752	0	5	10	549	0	0	42	0	0	0	8	0	155	1	34	267	294	136	2	622	110	17	145	480	167	16	250	676	504	16	0	4	1	257	42	467	28	0	13	11	0	0	0	210	0	0	351	6	2	31	7	250	37	0	45	561	58	3	11	24	16	13	0	0	0	65	156	19	0	36	0	0	366	121	1094	0	262	259	0	5	2	60	0	101	9	10	6	203	0	2	97	20	0	0	0	0	0	0	10	0	3	0	2	40	185	0	318	0	100	0	20	2	17	0	0	0	0	2	0	36	12	1080	0	243	176	4	0	2	5	0	64	0	2	0	0	0	0	0	0	0	2	254	69	0	0	0	5	0	18	109	2	0	0	0	0	0	0	0	132	0	2	934	121	481	699	451	89	447	5	212	0	4	0	0	5	2	1	0	0	42	3	187	0	94	0	332	269	300	0	0	4	0	53	1	1	0	161	4	0	0	0	44	385	0	16	5	0	0	2	1	0	2	0	0	0	115	32	0	19	2	395	0	0	29	2	33	195	131	2	387	0	0	0	307	0	0	1	4	0	101	11	134	40	2	0	352	0	0	0	0	0	0	8	0	0	2	53	0	0	30	0	0	0	4	0	0	13	0	391	0	4	0	267	305	106	28	91	0	8	62	0	0	55	0	0	0	0	2	2	0	1	2	9	442	0	1	0	98	3	779	0	0	0	1070	0	0	0	67	0	0	602	45	95	85	5	2	0	3	169	25	0	6	0	6	23	8	28	620	0	0	0	4	0	1	0	0	0	27	0	0	17123	285	0	0	0	0	3	27	0	1	0	150	14	4	0	0	3	6	0	0	0	0	2	0	1	1	5	0	5	0	0	0	0	2	4	0	0	0	0	1	0	0	0	0	3	0	2	0	0	0	2	0	31	5	2	35	1	0	0	61	1	0	0	0	0	0	1	0	73	0	0	0	0	0	0	0	0	0	378	0	65	0	0	0	0	1	0	190	0	0	0	0	17	7	10	11	31	0	252	0	0	1	2	788	0	16	0	30	0	0	0	0	0	1	133	0	2	0	25	0	0	0	34	0	0	0	6	0	13	0	0	205	0	0	0	1831	7	2	3458	1	2	463	0	0	0	0	0	32	134	3	0	0	203	815	58	0	988	0	0	0	12	0	0	1	0	2	912	6	2	2	0	0	0	0	334	0	1447	0	219	291	4	0	18	0	0	0	2	1	0	0	0	2	0	8	0	1	1	0	0	4	283	0	40	0	0	0	2759	492	27	22	0	0	4	0	0	5	62	0	0	0	8	0	0	4	1	0	5	2	231	0	58	14	172	0	0	801	2	1	509	749	231	0	14	0	0	39	2	3	0	380	5	8	0	1	0	11	7	0	0	102	1072	149	21	10	349	36	0	0	0	0	0	0	2	0	1	0	453	0	0	0	0	0	1	3	0	72	0	1	26	0	0	0	0	0	0	0	117	0	914	0	0	105	0	0	0	2	412	121	0	0	0	1	0	0	76	1297	0	736	0	0	0	0	2	9	415	0	2	42	308	40	0	0	524	6	263	1228	0	0	2	0	0	1	145	0	0	158	35	0	5948	1	0	7	387	0	2	0	0	0	2	18	0	0	87	0	0	4	0	0	0	0	63	522	2	0	2	438	421	2	266	36	9	0	0	0	760	413	16	0	36	0	391	247	245	215	2	0	1209	2	0	1	29	415	154	115	274	0	192	239	137	0	0	171	191	0	611	0	17	0	74	0	0	0	2	6	1	199	1655	0	0	2	2	0	5	0	0	182	257	0	451	713	10	2	241	2	69	28	164	1	302	3	0	0	0	175	67	0	0	1977	52	99	333	7	206	0	200	660	0	2	13	477	0	21	752	467	0	193	1	45	131	61	4	6	5	155	375	282	435	167	54	385	133	522	24	324	263	386	0	0	343	0	1258	2	0	556	198	325	95	82	502	26	354	310	0	0	240	0	14	804	0	719	11	0	0	18	0	3563	44	3	81	178	553	914	8	67	623	7	277	0	656	540	33	91	0	0	0	231	0	274	569	0	9	0	0	357	0	404	4	283	95	0	281	2291	5	488	1	0	257	291	1	247	193	0	4	635	468	0	1474	283	196	249	151	196	425	604	340	2636	0	0	147	23	8	0	99	0	153	0	2	379	123	107	102	12	10	4	113	193	228	22	443	122	1	0	263	512	0	198	0	0	1409	96	81	7	46	171	398	0	0	471	0	108	464	2	16	429	0	0	4	107	0	340	445	583	232	124	0	0	414	340	291	2167	2	543	664	210	763	347	1312	0	952	122	33	824	496	0	0	0	176	276	190	135	0	145	218	70	54	0	234	0	42	419	5	92	107	4	0	159	5	115	830	0	195	0	10	97	142	888	0	423	453	47	568	2	85	1605	0	793	91	1	68	0	18	275	748	0	26	524	0	1022	158	381	28	14	381	198	457	184	187	51	35	411	87	336	0	1028	169	0	2	287	58	160	7	0	1392	324	64	7	0	20	4	133	1	12	129	137	288	88	1	228	19	744	862	325	5	298	94	1657	119	535	0	322	744	8	324	422	10	285	56	4	268	33	1	744	0	88	42	56	18	941	0	4	0	82	324	11	515	32	290	0	240	0	92	310	15	0	2	97	0	141	12	106	2	406	883	166	1024	9	92	785	90	0	2	0	68	251	179	1007	0	112	1	22	118	236	0	11	122	2783	6	1526	4	1480	167	9	0	97	254	2	407	88	551	0	14	617	27	0	39	163	2	0	730	0	642	0	492	92	342	70	24	151	364	173	41	2	283	30	0	169	669	0	55	0	6	658	0	859	58	2	2357	328	208	743	12	31	0	275	88	4	158	0	735	0	45	383	1044	0	192	1	836	571	0	72	58	471	114	577	77	249	5	105	255	290	462	2	160	465	318	0	532	901	962	228	356	0	161	78	0	6	18	7	10	6	280	359	304	2584	29	1	4	357	3	2	200	10	237	97	84	77	254	136	25	110	25	22	0	439	0	0	210	0	17	395	208	114	1279	11	74	1648	289	0	0	929	0	43	101	409	214	1008	18	1	0	0	382	58	155	0	2	564	387	10	2	0	92	778	0	228	0	398	5	13	282	0	33	0	191	243	1056	0	137	209	149	221	720	188	0	34	6	64	5	295	354	0	4	131	46	382	0	8	236	0	0	449	92	7	54	4	3	166	985	0	216	462	365	399	9	295	0	232	443	0	0	0	415	1	0	74	242	0	365	0	0	1	0	4	28	0	0	0	0	271	276	31	4	8	590	2	0	54	35	18	27	18	2	0	6	246	0	112	0	487	301	705	238	1191	95	0	611	17	0	236	82	279	84	0	3376	0	108	543	276	477	29	843	0	921	383	65	592	67	154	4	9	0	941	572	204	1437	995	125	90	370	0	46	1	503	0	133	64	682	23	3	0	0	2	832	386	0	66	892	3511	8041	14	104	1	830	424	63	232	0	98	345	527	391	91	0	193	13	49	21	237	0	0	0	401	35	322	519	205	239	304	3	536	209	262	0	20	2494	6	308	175	78	268	0	221	131	2	0	25	451	33	194	15	305	688	384	0	124	2	94	6	151	622	145	29	39	0	0	466	365	8	62	227	0	0	599	45	16	3386	3690	3	728	351	0	3829	0	346	210	905	186	81	1051	2	29	0	171	273	484	511	204	2	83	837	412	1	41	275	219	223	4117	418	53	2	84	195	363	2	491	133	4	116	258	289	224	0	9	245	375	2	287	0	375	180	102	4	0	0	530	774	118	204	10	83	0	10	0	845	1045	2901	45	167	3	2	191	0	357	402	252	406	205	487	7	226	55	386	0	151	350	2	4	255	6	2	239	54	307	2	530	25	133	166	534	228	332	398	92	671	667	225	139	118	83	0	29	324	121	691	348	222	76	317	809	0	535	4	228	8	476	398	98	320	95	140	1255	0	532	11	245	6	10	5	680	0	0	355	1	22	469	16	855	2	317	0	0	596	255	798	464	2	2	1	0	117	194	0	452	153	382	315	133	50	18	970	4	2	37	120	270	5	382	441	704	2	331	385	138	0	26	388	775	8	22	210	351	0	0	0	290	495	250	73	278	538	62	2	9	564	431	208	1341	38	3	619	0	378	1	2	17	44	586	22	8	3	46	558	228	202	32	5	221	2	169	64	7	305	187	327	2	105	154	6	0	872	487	5354	475	91	2085	159	0	0	0	153	0	4	0	1875	0	375	562	213	0	1	40	5	98	0	0	211	0	163	28	1021	1	85	590	1	1685	350	225	3	82	2	2	2	449	0	295	7	3	476	178	79	0	1496	199	273	10	0	156	2	320	0	17	192	16	2701	259	0	0	0	1363	413	622	725	0	34	5	8	0	244	1056	638	1294	36	382	237	188	74	2	131	2	413	42	1	1270	652	377	10	402	363	3	0	120	1	110	505	29	136	10	0	0	121	46	25	92	69	123	251	0	2346	72	173	0	270	2179	0	226	4	4	5	4	1	428	2	487	0	70	388	0	230	121	1	412	319	242	0	2	214	217	16	0	88	166	128	65	0	122	607	43	362	154	82	103	232	109	259	234	435	2192	114	162	175	38	12	395	3	0	95	37	952	222	41	243	2	0	686	347	252	0	6	10	1158	483	4	0	100	550	416	42	13	0	389	69	19	0	0	4	121	56	252	426	235	1	0	1132	2	0	0	123	530	467	0	54	21	784	905	10	4	1032	967	839	61	723	495	178	102	2402	8	0	179	0	8	469	4	223	4	2	184	479	25	207	3535	262	1290	1300	264	1066	0	0	0	101	127	9	0	20	0	0	17	2	23	25	0	0	0	0	0	2	2415	514	2173	216	224	22	134	24	8	220	418	155	774	989	157	489	1073	100	5	20	319	0	796	24	14	17	53	40	8	47	325	256	487	1498	2	1191	490	804	667	570	856	1918	743	910	8	1163	901	977	0	289	200	269	1266	1685	347	361	1001	537	47	244	159	2415	75	555	489	149	960	0	36	517	194	423	12	2	258	1184	1481	1755	6	44	31	1131	122	398	4	10	785	1436	1209	247	2	177	0	1662	555	452	0	422	169	197	377	261	377	58	1064	462	204	2	7	18	0	78	8	2	547	1147	12	35	120	278	109	2	257	220	719	295	236	859	1613	23	88	1540	2	264	1089	403	236	298	85	59240	19402	33496	4027	0	1249	6819	4	1395	1494	2	5211	1710	9203	286	69201	4334	10243	9704	599	31029	13515	691	1535	1765	396	468	599	6	252	3115	26	0	8	0	0	0	0	1	0	12	0	0	0	8	49	0	0	1361	2	0	587	2	8	0	0	0	19	0	0	10	2	62	4	1	0	0	0	587	0	0	0	0	0	0	0	2	0	0	12	214	0	0	0	0	16	19	0	0	2	13	0	0	0	1	4	16	1	26	193	399	1271	1073	493	393	244	0	0	0	0	0	0	0	1	0	0	0	15	42	62	1	35	0	107	3	0	1	0	8	191	27	10	0	4	13	0	0	0	0	0	0	0	0	0	0	0	0	0	1	0	0	1	0	4	0	1	0	0	0	0	0	2	0	0	0	0	0	0	0	0	0	0	29	0	0	10	17	0	0	0	2	0	0	0	0	15	0	0	5	0	0	0	0	0	2	0	0	0	3	0	0	1	2	6	0	2	0	0	0	1	0	1	0	0	0	0	21	0	5	1	0	2	0	0	0	4	0	0	0	0	3	46	6	1	0	4	0	10	2	65	0	0	43	0	0	0	0	0	0	0	0	0	0	0	1	0	0	1	1	0	0	0	0	0	0	0	0	0	0	0	0	5	0	0	0	0	0	0	0	0	0	0	0	0	0	0	0	0	0	0	0	1	0	0	0	0	2	3	0	0	1323	1	221	879	1582	81	863	457	53	428	1039	650	150	269	0	517	810	511	370	1052	272	0	466	81	3	63	28	1850	906	292	0	322	684	510	508	420	582	621	843	122	140	270	1202	96	191	2191	285	589	127	521	748	754	619	342	36	0	809	1893	710	429	1211	32	2257	741	717	544	622	31	76	437	289	36	443	820	6610	12759	606	123	1162	1763	2829	548	321	498	282	488	128	22133	942	67	139	53	60	156	213	2	712	6	8	3	14	89	4	258	198	4	26	6	159	0	16	18	0	25	2	20	26	242	40	270	62	27	6	35	4	2	71	31	101	90	62	509	204	6636	86	83	59	18	467	40	2	0	2	74	94	1023	25	25	16	346	47	6	89	14	100	704	1006	8	15	0	2	362	661	33	20	399	1024	91	30	4001	136	0	0	863	259	6	24084	2	0	1984	179	129	234	668	441	510	620	328	12	136	162	262	1218	269	60	2	0	2	4	582	673	4	231	114	13	11	77	571	131	532	82	273	181	707	155	2	607	508	2833	100	517	347	1	53	11	425	203	597	46	58	22	208	1150	280	1511	7	214	148	198	8791	2	4	208	9406	4	997	4	39	252	39	214	392	257	344	40	150	349	22	6	2	60	6	2671	10	30	21166	336	59	515	321	718	1101	438	756	629	12	217	0	0	0	0	1102	3	0	182	129	532	0	272	0	532	224	554	524	234	8	248	1	0	734	595	496	690	499	1751	111	157	67	1	2	348	231	184	1898	534	3	0	0	193	554	0	0	0	324	137	249	407	655	41	2078	165	138	350	1124	255	0	0	0	344	466	367	2886	317	729	22	6	22	18	152	1499	1661	1170	2391	1897	263	200	468	949	247	10	24	1498	7	4	9	32	6	2	4	0	7	5	14	2	4	24	10	3	4	39	30	14	6	2	36	787	14	703	214	177	2463	156	318	322	2507	4	105	16	490	137	324	10	16	7	3943	424	639	264	1328	819	96	0	0	0	90	50	0	27	112	54	33	9	20	726	0	390	2	610	978	114	133	6	488	5	770	416	0	1823	933	27	27	270	823	0	426	0	352	362	1172	79	63	5	2	34	521	911	583	2	276	587	101	2	298	166	12	210	1095	1000	29	487	797	414	194	580	824	31	24	1974	45	241	313	2782	358	507	37	10	160	892	300	207	764	0	0	10	0	22	673	26370	216	4132	1577	7723	33216	21702	68	595	3400	2	2	410	0	416	366	438	1003	0	75	0	1033	324	36	10	469	5326	2191	860	413	778	521	522	1547	282	279	1647	1939	2345	3205	2042	0	2037	450	1	1502	1	2556	2867	840	1549	1566	1810	17920	203	2754	0	1	1	1	0	344	3086	391	1322	0	17	1789	250	1	0	0	0	0	0	0	0	0	0	0	465	92	217	11	572	19	49	15	22	415	0	0	340	582	6	1343	1	2	525	878	783	248	287	220	450	688	505	978	167	2101	1200	385	802	340	2098	545	429	603	523	144	0	0	439	1503	146	263	118	402	1184	140	7895	306	1510	71	335	22	1	52	110	660	935	351	417	291	49	2714	1383	895	1	4	383	5337	91	223	450	111	0	4	404	185	16	20	0	6	1127	4	10	0	430	51	30	0	627	268	64	1250	309	12	335	126	214	5	4901	5	87	7	56	7	12	78	2252	1471	199	1869	412	525	346	149	0	448	227	117	181	255	72	1124	270	180	5163	922	384	6	823	0	594	355	310	653	3	10	101	532	10	400	480	330	0	0	0	0	0	1	1205	285	84	619	2	692	477	387	379	836	88	2	3741	0	2075	4	0	0	230	160	2402	1128	243	496	0	197	86	27	5	115	204	13	1627	201	34	197	23	1933	2092	482	359	503	957	4	7716	405	3889	4013	19	365	80	1092	356	7	496	306	2129	422	0	1106	10	9	902	37	57	893	473	743	634	1803	238	287	0	851	12	84	250	317	12	479	10	248	954	607	4	104	32	87	321	79	1023	58	82	431	77	30	0	304	533	4	63	23	2	2715	4	0	0	643	2474	954	137	41	147	54	1043	1102	249	225	193	108	58	662	10	651	0	932	724	2	1116	479	2336	231	104	8	8	33	1618	238	4	2177	34	1740	353	80	99	317	319	1014	153	2	0	442	1242	315	6312	7866	302	1061	2369	709	65	105	8	98	539	91	383	225	31	338	126	445	62	35	2087	37	217	78	798	100	2	411	103	251	133	121	1051	829	656	0	0	456	532	485	2138	481	87	36	983	1115	4899	1	146	474	22	1350	4	131	293	0	1	526	227	371	17	405	371	385	428	335	377	258	4245	674	163	382	649	1209	354	471	1056	507	28	87	354	21	4	267	194	959	422	392	982	753	1072	0	0	147	464	419	342	72	679	9	6	19	0	6	6	6	838	0	327	15	4169	828	2955	20	296	646	318	235	317	71	75	60	687	56	401	2799	173	466	4	38	137	275	62	2	95	842	2387	4978	1360	1884	2134	4	1371	3	8799	0	55	231	3407	4	1	533	730	488	12	0	0	0	0	0	0	0	0	0	0	0	0	1	2	0	0	0	19	0	2	0	1	0	0	0	0	0	0	0	0	0	6	0	2	0	0	0	4	0	2	0	3	1	0	0	0	0	0	0	0	0	0	0	0	0	495	639	408	46	497	8	154	54	0	100	913	50	1161	114	1218	234	109	8	23	1489	2736	1776	1260	0	675	3097	946	1350	0	0	2	0	0	6422	20	2	18	85	3	2	0	13	8	200	193	19	451	1136	527	23	12	102	0	18	249	72	230	465	661	447	68	1762	1228	260	555	934	117	32	0	2	1503	324	2295	59	3398	1872	472	4	0	12	0	0	30	37	1454	685	1070	93	332	24	5	271	510	1793	0	27	17	145	0	0	17	30	1371	166	507	721	196	35	148	2	12	231	796	181	381	1061	20	1373	597	684	31	128	0	1	63	218	4	217	3621	436	610	169	275	148	408	581	54	480	1771	431	211	0	485	517	161	0	417	744	177	118	0	4	0	54	51	45	0	3061	206	191	457	2220	720	1126	643	382	2706	866	8241	10625	2	1292	142	74	0	1266	0	4	2	41	118	412	8390	921	726	353	170	1292	0	0	766	679	66	78	346	265	439	1688	16	0	4308	174	915	457	598	511	269	82	2	0	0	210	392	1	186	574	563	564	306	108	247	1	20	377	29	0	384	0	446	4878	1431	1680	986	435	936	328	242	199	87	3577	151	1477	597	53	10337	1450	6735	0	1	0	9	8	38	0	20	0	3	0	1	14530	87	1127	109	433	103	107	2688	542	6	41	2155	52	496	1622	347	508	0	355	249	4	182	194	0	0	216	184	6	408	478	231	575	55	627	209	1843	150	2161	2713	2496	4357	114	4	643	0	135	0	0	3	0	61	194	255	224	232	1379	493	0	15	8	0	4	27	17	925	1487	212	591	1046	168	0	0	1	2	114	307	138	678	233	1881	0	1551	109	186	238	312	1202	96	403	0	259	336	0	481	192	300	104	306	249	725	301	431	132	157	8	229	874	218	0	0	106	63	430	111	155	280	183	210	831	0	0	0	0	0	10	0	2	0	9	2	2	0	0	0	1	0	0	0	0	0	4	4	2	4	0	0	0	0	0	0	1	10	2	0	2	0	2	0	4	0	2	0	1	2	0	3	41	0	0	0	0	0	2	0	0	0	7	0	0	0	0	0	0	0	0	313	106	1172	668	432	207	216	55	129	171	1277	102	594	755	4	0	47	67	581	30	10627	5458	724	610	821	0	1912	701	674	0	569	108	19	74	41	4	9	41	423	1086	211	1711	158	218	114	188	234	297	930	794	2620	27	316	209	1053	1835	0	0	6	1852	5450	4708	249	625	382	274	85	170	337	592	1129	35	29	478	266	2	9	8	46	184	667	146	506	7	0	3935	462	1165	479	740	2106	76	1175	350	295	97	5886	101	74	35	9	11	2	272	11	282	158	87	336	42	1360	220	2	8	174	127	2649	8	1905	684	1	23	0	283	1437	128	535	0	0	1	165	232	649	493	831	22	1	133	70	231	10	24	0	1	10	37	791	331	18	3	4217	706	238	635	30	951	352	366	106	1206	8	197	8	572	23	322	907	1219	180	87	568	382	353	187	1711	0	511	996	0	1331	716	115	410	2154	624	141	238	988	313	92	73	803	1944	1091	141	268	392	58	2	263	3	41	457	4	0	0	0	0	0	0	0	0	0	0	0	0	0	6	1	0	0	1075	78	102	1416	580	122	665	406	807	4198	39	23	1	4	379	24	502	3186	521	623	7	6	128	344	154	33	4	25	37	461	58	14	2759	521	10	113	118	770	228	7	333	380	0	1068	0	0	619	1239	0	288	21	556	3658	6100	504	561	256	9461	14	46	0	14	802	1099	424	1974	443	798	901	307	919	33	162	884	252	284	262276	9	0	573	16	51	910	756	759	148	31	277	18	415	240	424	593	84	542	597	119	63	4	208	680	754	12	0	20	11	66	1264	0	2	7	318	2	360	38	0	3056	0	920	196	467	192	392	1724	431	65	429	1136	365	1017	0	1097	1010	323	296	577	622	707	581	565	1100	507	293	1722	1931	674	0	1572	98	394	515	143	90	110	828	1505	320	677	70	768	644	58	542	712	190	572	1096	1468	999	318	84	0	18	500	1130	366	205	1337	414	2772	4940	252	291	36	46	1175	5452	137	279	436	322	177	730	439	167	375	167	466	138	976	419	166	320	31	781	146	139	49	215	204	90	116	305	394	505	552	1536	275	433	96	465	1038	51	270	273	3036	17	281	0	296	471	30	1174	0	150	255	428	53	136	0	0	122	822	266	155	174	86	0	9734	204	284	844	1	749	18	8	113	373	248	910	845	395	21	61	214	99	1056	1681	20	1331	325	142	10926	826	558	2	412	528	720	5	502	292	40	8	170	58	386	0	2809	329	75	1533	147	6	831	189	169	37	74	496	29	4	501	30	562	1082	2076	619	0	386	761	0	4408	8342	655	84	160	1958	201	3370	1635	377	50	184	48	48	271	265	939	749	541	665	1070	125	533	552	610	122	1150	110	2509	155	1966	364	570	758	44	118	486	1326	195	443	198	1349	653	2495	4297	315	43	262	119	416	422	31	346	77	536	677	206	2286	87	363	488	239	534	126	106	240	322	732	95	238	155	575	307	341	365	583	802	569	468	515	363	448	1053	221	545	294	422	1211	543	334	40	48	296	272	451	225	641	189	545	195	127	752	625	194	472	650	609	457	865	401	790	288	179	240	108	283	380	253	668	608	377	202	262	453	265	149	344	306	729	381	68	118	276	296	412	11	161	2279	1314	470	613	387	4365	2240	6	3932	23	2364	38	23	918	373	2	0	0	4	4	13	1	4	2	0	0	8	2	195	44	2	0	0	0	10	981	1095	2075	61	411	12	562	740	287	244	112	0	0	1	45	4	16	50	27	148	1	0	66	27	36	393	206	7730	67	601	62	104	725	695	1732	237	2252	128	535	2676	2072	16	548	7	216	43	465	890	2394	408	158	6	0	0	2	139	0	11	368	35	0	0	796	226	205	65	1159	71	453	0	0	203	413	152	568	177	153	2050	559	587	321	414	1300	31	394	990	255	200	585	334	366	95	150	595	762	14	134	919	181	251	3	1159	16	315	0	497	1	332	136	174	213	94	149	0	315	78	4272	22	18	10	9	155	31	10	23	27	18	119	931	249	658	0	2	52	687	6	2168	4	0	410	339	111	6	27	561	171	381	50	572	546	442	146	428	335	401	631	10266	1269	2480	10698	156	12420	170	340	185	220	2669	131	139	400	256	190	2330	760	1231	142	101	39	0	252	57	647	32	29	1	75	17	5	151	4	10	37	227	18	15	136	24	6	121	79	6	14	30	2	2	4	371	303	291	8	16	27	26	4	74	185	34	289	305	130	112	0	0	0	0	261	179	134	26	1039	721	0	42	0	31	5	0	37	449	72	18	97	40	14	30	23	456	325	2951	4	351	860	187	660	44	524	92	15	15	520	369	78	11	16	15	4802	476	274	1105	10	22	452	190	398	696	135	43	183	1157	546	71	888	934	204	2	76	47	4	4	4	4044	1328	668	221	528	670	2259	2595	6882	605	888	36	694	6083	30	1318	463	1980	537	112	689	9	441	0	319	578	1093	1021	191	0	101	0	100	387	22	19	3	3563	2679	22	372	23	134	211	265	683	15	175	142	1652	480	274	1059	349	405	371	1790	99	136	759	1039	298	0	1480	339	195	70	0	548	52	9	199	638	42	72	161	1352	252	1063	68	48	0	479	534	310	373	707	963	682	430	1501	591	161	2311	413	420	442	615	589	212	110	797	0	10	1	62	237	147	0	1244	0	916	196	452	2	831	189	55	33	46	108	124	231	216	6	48	856	246	0	3	119	2	0	20	0	0	0	9	91	0	0	870	0	0	102	12	0	100	34	351	2	0	0	0	0	20	0	61	59	8	17	2	3	0	19	0	2591	64	5402	0	3	0	307	2	498	41	15	181	18	11532	251	3	14	356	0	204	201	366	413	192	17	7	754	245	20	2	1313	288	693	0	250	1	0	0	2	2	0	0	0	1	1	0	0	0	0	0	0	0	0	15	8	0	0	0	0	0	0	0	0	0	0	1	0	0	0	0	1	0	8	0	3	0	0	0	0	0	0	0	2	0	0	0	0	0	0	0	2	1684	160	490	167	336	269	147	2	28	32	21	0	1146	427	3	0	38	979	244	185	4	457	6	84	0	141	0	0	0	0	2	0	0	0	0	4	8	0	1	1	0	0	0	0	0	0	1	4	0	294	394	719	564	454	769	17	10	63	48	29	0	1335	0	524	345	1533	4746	523	85	426	1267	256	128	788	51	6132	1930	58	492	14	1322	155	367	1595	0	403	9439	347	123	3976	84	774	743	443	943	67	229	271	485	1488	41	342	485	320	185	222	220	41	527	1	459	131	416	268	17	501	744	3116	175	680	31	962	780	2	233	1854	23	70	0	239	2365	766	1209	791	147	179	543	755	648	1141	8	19	385	567	804	52	1827	889	80	60	319	80	14	68	789	298	2923	2526	1618	448	1451	4	16	666	771	162	1306	222	635	204	296	200	1262	511	1200	6735	1097	1943	106	41	1045	537	268	33	414	358	200	887	205	181	299	164	165	0	417	1049	674	1072	1291	959	1120	2395	216	319	427	55	244	3	22	1394	554	496	6	551	604	92	182	221	5814	5	2777	4383	1636	3304	0	3121	430	1	428	6	0	0	1	218	0	0	21	17	454	2885	4	824	503	2071	1405	0	15	384	955	458	213	281	300	0	4	687	611	545	908	421	408	1299	1301	19	1435	714	177	713	845	5	0	0	0	820	426	616	778	1456	821	868	95	128	15	620	32	21	12	579	480	1206	368	228	319	1066	1743	13	0	322	168	328	178	91	0	2	979	749	509	69	671	210	139	131	407	1680	221	367	617	227	464	802	1000	125	735	20	2457	0	280	431	456	209	88	435	134	205	5	1163	124	734	1278	542	1145	2812	395	341	2686	740	597	0	1292	327	616	434	517	56	351	130	17096	12	254	96	4	2	434	55	304	155	880	1	0	6	3	1	3	0	2	0	0	0	2	6	0	0	2	8	0	3	4	0	23	2	6	1	0	6	0	1	0	391	2	769	2	25	20	4	201	199	426	517	146	197	960	0	64	235	144	487	545	741	88	6	0	271	0	701	396	238	0	4313	1584	13	387	17	730	125	3212	1913	0	1898	0	0	2786	1890	0	2313	927	1828	714	0	2	253	2438	0	0	2843	1	0	805	2130	0	0	201	464	182	382	101	2169	1914	12	2	1367	749	464	0	896	852	250	135	57	196	256	34	145	359	519	675	857	1615	1652	20	475	414	1067	48	868	174	1263	634	449	544	1031	2893	153	28	2	6	111	160	658	2057	1456	267	709	318	376	995	424	12	13	416	6	36	542	8	0	156	5975	852	344	453	5735	392	28	46	13	601	2	2072	816	531	2	493	116	209	264	505	18	0	1	194	70	781	52	1230	540	465	1268	1878	405	725	153	682	346	185	6	59	23	213	791	192	160	642	337	1676	379	846	603	412	0	0	0	0	0	373	0	8	0	134	252	278	1	12410	11	126	1067	219	12	525	92	352	284	397	124	507	5065	629	660	842	1188	807	55	813	287	313	320	2752	218	651	589	592	139	703	317	400	31	167	515	828	472	183	1241	139	219	1065	60	1140	5	136	292	756	2801	614	59	72	290	10	3	140	448	1132	199	19	9	97	49	14	3626	4274	2	79	16	551	264	440	427	1672	1	1905	0	1863	1283	185	18	249	289	19	517	291	418	0	2	907	733	2191	361	259	476	602	394	3373	113	12	593	54	18	43	392	140	458	77	27	106	32	99	51	2	3	277	2087	535	196	52	1671	1233	51	29	530	55	372	783	1114	404	205	325	572	794	288	967	1498	971	268	171	61	88	37	53	1	267	393	0	300	1091	1495	150	1270	164	50	532	1590	117	387	272	262	812	246	16	983	42	347	5341	1	6032	432	146	257	195	354	152	275	437	423	382	1335	4076	2	1574	0	1	3	0	57	18	20	1378	591	691	1282	728	3014	776	74	19	357	672	5	1737	504	1526	1280	717	1449	8	485	453	44193	0	22917	23919	14822	9215	17170	28327	11011	10619	6241	8593	20625	17933	380	40472	1521	11340	5077	5295	26330	9501	36392	15251	26551	16266	16954	3490	5813	9862	9880	32978	29571	17301	9549	0	43942	87806	9768	8410	124264	23943	9281	11216	18227	11130	18346	18158	17223	12183	610	1796	2144	413	0	1192	0	1419	806	660	1629	620	976	1667	0	21	212	153	1	0	8776	28520	13469	10303	10347	4485	40063	14419	257	20290	18488	26195	10001	8	16301	15973	22007	34202	5708	20804	10313	19672	24914	0	10830	28918	15924	18323	14642	12780	17431	7655	11764	24328	18682	13590	571	1632	1680	6	1682	0	944	1567	2	520	407	105	262	243	128	152	181	805	0	95	4	3	2	0	0	133	108	159	457	102	319	916	532	438	2415	2	71	6	4	223	1388	378	1308	0	0	0	236	240	277	2	166	0	240	546	817	99	425	1124	198	591	0	413	710	41	179	4	176	58	24	47	360	2	756	45	231	885	18	69	49	556	129	517	2526	1205	100	885	39	106	1	382	182	502	0	285	368	1047	265	163	85	781	4	1033	906	6	51	225	1019	516	421	459	416	430	788	177	461	144	421	259	124	435	6	3	12	8	1316	0	0	102	349	819	428	341	9266	250	1106	10	1036	719	288	2679	38	3890	0	4702	584	1257	0	1197	340	1074	2958	420	1	897	2	2011	1430	1	8	0	2	1059	165	49	303	26	1	219	1029	549	1571	170	190	1745	398	355	241	591	292	186	3773	641	2455	595	222	652	83	321	287	107	313	475	717	563	818	3084	184	1550	1133	48	445	0	0	163	8	80	1	13	10	116	50	72	6491	60	364	18	23686	1252	1311	268	480	509	248	740	1601	426	56	560	539	1359	130	834	61	358	1031	0	3	3	0	0	2	0	3	8	0	0	0	0	0	0	0	0	0	32	0	0	0	0	5	2	22	0	2	313	86	192	1067	1135	411	705	1	0	0	0	0	0	0	10	274	443	136	328	715	1	59	98	32	169	651	21	53	218	16	938	38	839	1002	1454	239	175	5617	0	238	175	581	418	188	4	353	128	6	20	242	1	33	0	4	291	26	634	42	192	1279	801	108	1871	408	0	5	144	180	409	289	301	410	15	206	202	1252	1	6	132	438	60	65	303	0	1059	18	81	1256	0	480	1962	17	0	0	0	0	755	35	277	296	13	596	34	270	0	124	213	764	2157	394	78	2529	1414	452	29	260	14	600	424	2106	43	6	256	478	59	2	99	2	0	675	4198	105	231	47	214	28	906	950	604	282	426	372	912	1103	280	155	98	4290	473	574	1408	220	169	16	320	1335	1446	303	241	765	102	296	569	777	0	336	87	68	280	0	484	2092	347	103	0	133	57	67	690	106	612	20	419	3237	61	6	462	758	529	413	174	602	488	1240	528	14	6	42	471	49	135	3200	1207	4782	297	139	873	6	289	166	347	58	0	289	534	0	2	68	60	2	0	4	5	202	4	20	983	426	12	46	128	8	209	0	0	482	141	478	566	144	623	3	487	117	110	600	1038	689	374	1006	0	128	0	0	215	505	2454	1542	102	726	16	41	710	1681	4	172	0	0	0	34	3	38	3	347	0	21	182	2	0	1134	24	13	104	0	127	7	8	0	762	64	25	983	0	1392	448	919	58	34	719	985	1	34	1308	471	205	291	41	781	1093	1435	170	151	240	213	8	1	4	2	175	5365	1155	294	229	34	167	141	647	1537	1493	1314	874	32	150	501	240	608	456	1395	407	1004	678	88	1181	670	99	533	728	5014	0	2	526	1045	236	733	306	0	14	360	290	0	6	1755	1131	53	262	437	80	73	0	106	96	18906	174	289	1362	341	8	577	1107	1387	610	1198	795	0	211	499	4	0	714	2786	1421	583	107	775	417	1889	41	67	1279	691	1078	59	586	21	452	110	1670	799	415	3	77	740	132	513	194	691	37	373	229	175	36	915	212	8903	10	0	85	430	1137	309	958	21	1	0	179	22	1653	50	645	347	2990	21	22	343	133	893	1013	1017	23	1343	1564	874	200	56	42	26	1033	14	267	805	167	8	6	18	54	8	8	890	248	282	199	103	116	495	426	508	193	88	125	330	504	588	19	69	617	327	707	184	238	0	169	223	414	1326	330	268	137	250	568	549	529	12	18	5228	236	402	454	172	203	328	517	90	0	626	618	138	1901	0	271	724	1094	34	16	8	597	355	103	541	300	0	49	35	312	127	56	473	112	345	377	3	8	128	352	351	6155	24	4	359	248	164	376	0	11	2	4	11	366	79	0	0	0	0	0	518	98	385	0	1122	3860	0	448	77	97	0	1194	588	270	11	645	828	209	434	184	492	133	494	128	242	43	726	135	5	135	84	0	0	705	403	370	236	215	226	2103	24	2	66	280	12	302	0	1	3	1996	2	0	1488	575	462	545	155	0	24	7	175	43	342	83	39	752	0	4	327	1308	3	1246	0	4745	1752	28	597	329	611	8	223	888	453	394	436	655	507	156	25	436	1837	183	313	1762	836	6	242	149	0	1206	1422	1182	482	2	0	0	554	2506	1561	287	672	2	324	840	485	278	507	403	349	0	363	0	550	73	0	757	0	22	236	2	3489	1	0	0	222	2772	1287	214	116	2774	0	1760	2670	210	112	820	16	169	10698	585	449	148	635	179	522	814	856	1894	217	210	861	0	0	27	4	48	806	6	36	24	73	20	2	0	49	0	0	0	0	0	1714	553	616	19	20	390	739	0	719	311	351	271	170	50	468	254	21	442	1	5	826	354	18	35	35	126	5890	782	40	0	429	10	110	84	36	127	698	76	3	396	95	0	20	0	89	161	1341	575	96	60	93	196	6	88	13	6	92	207	6	55	513	4	867	266	220	592	89	9038	319	222	559	76	0	4	717	1171	435	529	124	131	0	0	2	0	1203	76	286	8	6	0	0	606	354	22	157	1723	1478	378	10	61	45	80	14	8	0	0	0	0	0	0	0	0	0	0	0	0	0	0	0	0	0	0	8	0	0	4	1	1	2	479	883	467	0	1081	10	381	973	8	4	854	2126	18	21	12	974	1202	144	665	1861	2344	1024	671	71	393	169	930	1312	565	515	0	1	1060	567	552	1302	236	143	1612	1711	1224	27	1134	422	412	2	58	22	496	3678	1405	492	2299	130	170	440	417	4939	208	152	10	6	53	5	7	33	23	6	2	661	34	42	104	225	0	4	8	107	234	318	4	2	33	18	28	6	3	222	4	1507	0	282	58	560	831	692	817	1023	230	133	2441	495	13	53	69	1404	797	10	1806	2905	0	0	0	526	277	192	1087	178	164	82	583	85	1	230	140	42	264	579	1031	1435	531	487	877	324	1047	785	1072	588	491	198	155	152	135	323	36	2	4	8	9	943	693	290	847	1154	658	1805	493	33	909	1202	3	35	39	153	15	26	165	3974	2789	1531	2810	1707	1675	26	543	712	0	674	4375	358	2	398	517	205	10	241	1058	0	800	258	238	382	39	483	2069	464	164	107	14	23	198	734	357	241	330	367	328	235	520	2	427	214	192	371	302	777	105	127	241	786	84	628	368	275	242	830	608	421	117	289	0	1141	663	1	2	299	677	218	247	44	37	474	128	2308	479	940	61	233	325	146	20	626	166	856	210	1201	214	846	800	257	376	856	304	380	1369	286	102	171	86	423	0	1856	223	259	383	0	913	61	54	2435	5226	2	1665	35	306	209	417	132	599	0	2	2	57	27	1	1929	325	0	10	1673	533	36	81	68	499	0	95	410	635	2320	503	237	544	27	762	824	239	194	541	619	157	551	794	386	71	659	10	0	1112	895	534	350	4133	367	3158	0	2826	322	124	11957	936	3	8081	36495	38979	963	511	478	708	155	67	282	0	627	2031	2265	172	93	324	909	428	1	0	1208	60	481	185	49	93	455	1162	689	16	2	95	38	167	38	661	47	316	402	614	9	569	0	1137	278	617	1389	103	651	485	2973	148	32	169	430	553	521	9	200
"SAMN04337080"	186	27	0	29	16	180	2	0	0	142	79	76	890	97	753	329	259	90	97	21	0	445	167	748	83	464	7923	493	0	3318	31	7816	4002	615	796	106	175	130	14	595	219	143	19286	5420	2082	279	559	6993	9211	26515	16939	1734	29127	133656	4173	14455	73	3361	6865	6962	517	3735	3802	7523	1267	5404	105	4944	186	472	59	419	164	26	73	657	34	16	111	29	623	8	100	406	153	115	69	1639	4889	928	35	331	13	155	126	1338	94	839	150	92	243	1384	231	1309	10	539	1288	2197	91	125	392	1034	837	9	228	289	277	442	84	313	193	35	1376	89	504	711	3184	6	42	470	1188	508	27317	581	4957	301	251	141	459	13	64	150	60	232	458	978	384	32	0	1335	85	171	14	477	2835	234	6	9	941	765	101	40	636	91	917	10771	7	5741	409	173	91	128	204	568	66	0	103	9	35	14	326	0	1465	2279	663	4	479	14	25	41	187	17	76	2985	1177	8	24	1904	1685	199	1846	35108	379	137	340	581	314	2442	243	106	62	3246	2	1107	0	356	478	36	20	44	25	276	429	465	142	0	27422	5902	647	556	110	728	195	885	435	2587	55	2150	4001	33	210	84	303	390	130	142	26	1064	195	258	98	491	38	7	316	299	1140	77	400	214	542	311	64	432	38	26	373	320	145	70	118	127	426	6472	6344	273	133	38	30	65	14	40	1	14	228	308	23	76	102	532	846	25	0	19	223	380	486	79	377	73	79	752	198	296	195	168	70	90	266	0	47	372	4	56	78	11	402	451	329	542	508	12	190	91	118	113	419	616	452	368	522	204	371	143	104	183	116	3969	172	239	1428	73	1215	70	0	484	31123	1881	416	1884	1310	560	10302	3658	5226	31182	89	45560	6195	350	2406	6461	2997	109	4408	10231	3581	584	8048	6	14	21	4	692	129	58	112	33	60	420	180	11	2790	34	320	200	970	75	197	23	57	826	642	841	4	89	14	183	335	321	1389	7964	194	1479	2025	137	6	2	75	119	80	77	178	528	96	836	924	895	838	8	13	8	7	18	23	171	39	0	597	112	41	357	804	54	258	67	17	949	122	724	241	586	99	42	247	9	124	19	162	61	662	123	19	24	6	36	4	23	7352	1356	483	1617	1009	644	4128	18704	51	126	962	51	33	8	1925	50	626	326	52	122	86	13	103	397	19	45	334	26	96	13	27	33	254	149	213	26672	28	209	832	345	4	90	0	93	38	130	60	108	2239	118	206	2195	1343	696	1641	1731	530	643	5603	36	1018	854	268	1035	154	8	36	23	66	26	151	115	26	295	2	58	91	131	81	0	50	147	190	44	196	133	19	0	505	1837	707	118	3280	242	23	12	53	300	83	68	329	3957	4	510	23476	173	454	16	14	86	0	0	1011	54	77	119	56	36	210	84	372	368	2321	672	0	344	33	411	216	173	296	63	119	424	122	699	6	217	825	6	637	483	421	1000	14	145	37	154	263	10	6	156	6	174	322	59	872	48	261	282	109	83	113	2055	252	277	5	2	1220	14	296	102	163	709	376	110	4264	2147	959	27	4688	3154	1680	62	35	721	197	87	791	774	3665	145	32	517	277	993	585	1069	78	20	139	48	0	674	798	481	6099	1996	0	262	59	46	271	116	294	22	292	909	171	240	120	576	77	50	94	2	160	70	29	20	1327	915	545	47	0	0	0	0	0	0	5	142	235	396	251	360	229	253	274	298	48	91	40	1000	68	242	47	805	897	80	56	196	64	280	494	16	96	284	38	526	812	499	1245	273	46	308	20	31	68	250	205	78	29	88	712	378	1267	8	1054	67	0	4	156	202	906	220	51	488	230	366	284	25	301	68	796	6	6	179	12	34	232	105	455	0	86	108	32	53	177	200	366	356	129	14	142	1844	2	167	661	117	7	377	838	156	44	60	0	84	23	0	0	452	157	256	146	168	2	0	588	69	15	87	113	159	201	85	196	20	11	295	4	1592	40	5042	916	12	0	38	73	0	84	24	257	39	4	572	336	431	126	18	73	12	21	95	24	253	37	167	79	1119	112	36	32	365	1	110	50	592	110	87	68	448	28	32	11	1446	534	412	97	314	85	20	1851	68	175	18	12	234	20	198	47	69	24	374	7561	0	695	188	22	126	34	96	29	13	1076	114	105	255	2222	1067	299	184	343	740	1228	106	13	345	345	443	325	1586	24	31	56	91	148	0	0	0	336	626	579	350	182	102	365	194	21	1029	70	21	153	209	96	72	1	2068	73	37	17	71	25	6	107	179	205	988	4609	24	18	123	109	128	188	46	50	35	12	43	213	60	116	236	103	118	0	484	26	128	1085	280	0	604	439	1179	12	44	58	39	68	70	227	20	58	151	42	4158	4116	229	10	61	0	367	98	113	10	32	180	82	328	122	430	165	64	255	0	86	12	8	165	1	103	93	138	16	40	113	116	463	33	72	74	135	66	238	32	102	302	1228	142	83	102	106	97	0	14	808	27	94	674	4	126	307	74	96	75	653	47	5	8	296	157	216	2679	354	3596	731	34	0	164	43	9	307	60	58	46	45	0	477	48	54	180	302	275	133	117	113	288	85	194	0	962	12	248	90	174	289	381	9	258	0	36	17	0	39	73	133	343	97	492	17	0	0	0	23	1	196	203	225	219	19	283	85	450	0	922	17	98	167	52	80	0	0	0	10	171	135	6	706	10	232	0	28	1	414	25	76	32	209	260	32	12	48	202	0	34	53	25	4	638	2	550	164	6	45	42	0	679	162	17	57	484	48	0	0	22	3	0	92	412	72	90	653	101	66	452	42	113	155	521	166	51	2	10	18	50	46	50	81	144	582	94	12	111	23	4	149	0	54	338	0	24	45	55	20	130	145	138	211	302	65	156	518	12	51	30	47	10	0	417	78	547	4	9	545	628	251	25	161	34	26	39	368	77	26	51	36	747	190	0	191	26	363	198	0	537	75	270	64	2297	199	84	407	136	46	52	400	26	40	50	392	256	866	126	130	174	46	99	86	59	2	172	11	16	16	2	170	0	37	155	248	530	81	60	588	58	1621	376	412	317	22	212	150	500	37	503	395	120	67	910	179	674	16	268	184	114	4	886	336	423	122	195	101	114	2249	0	30	93	60	339	139	6	62	222	117	106	12	25	164	48	75	368	181	56	79	279	8	93	177	118	193	27	0	52	1280	112	7	123	14	206	248	41	36	639	0	277	92	8	297	59	142	84	49	76	73	89	316	77	620	63053	240	372	13	1174	17	97	60	7	68	0	106	82	48	62	255	273	136	1116	78	156	0	0	18	2	0	191	0	24	136	30	145	0	145	163	0	0	5	135	0	0	99	83	0	3	2	41	0	226	181	365	839	445	51	4	12	40	290	0	82	58	751	353	34	0	45	2	582	64	13	7	6	0	103	58	16	37	136	471	13	271	229	199	7609	75	4	220	41	2	0	0	33	92	162	2	108	26	490	616	291	12	54	281	191	47	132	105	190	140	554	116	43	97	89	911	4	141	239	6	214	7	71	3133	176	516	3123	0	33	370	14	141	575	12	26	10	264	5	0	16	83	13	118	84	0	81	165	81	2	48	52	197	0	26	0	426	0	1	322	592	7	10	0	550	1406	290	195	18	8	2	0	28	2	104	4	21	292	62	187	11	34	81	109	16	7	50	345	0	71	319	0	14	7	45	12	0	0	3	0	4	3	0	0	2	0	0	2	1	0	69	0	10	0	2	1	4	0	0	59	0	0	167	0	28	6	3	12	91	2	0	6	0	3	51	155	375	787	84	33	237	258	19	523	0	4	108	63	28	2320	28	80	93	34	0	26	0	146	18	31	13	0	158	2	0	478	4	547	607	0	6	252	285	241	167	2	38	393	0	71	18	23	10	0	0	2	145	16	0	0	3	111	0	4	4	665	279	262	6	21	6	2	154	70	0	2	363	36	850	66	0	11	46	155	2	4	20	18	45	1	242	4	102	0	28	1	9368	2	58	1236	758	167	166	147	8	10	152	73	48	98	0	50	906	0	2	408	23	29	194	48	0	35	424	65	0	0	14	25	69	136	2	42	189	0	11	57	23	81	4	1964	337	8	0	125	590	0	0	224	3	158	89	128	0	4	0	86	162	7	169	139	53	7	51	4732	43	0	216	3	982	136	181	188	407	18	256	126	502	107	446	0	620	132	18	84	0	0	6	6	135	8	0	67	1	10	376	72	823	16	0	0	34	25	8	118	448	171	49	526	8	0	0	2	2	190	3	224	20	0	193	195	0	23	0	40	14	0	120	43	68	134	96	4	39	0	0	22	3	0	0	51	30	0	5	80	2	145	0	1066	0	55	14	449	0	0	0	2	0	0	20	21	0	132	0	0	2	182	5	3	29	14	102	2	558	0	13	36	67	34	36	15	1446	1	354	557	348	259	34	26	65	14	4	43	559	2	227	2	97	11	247	2	230	222	22	2	0	4557	1	330	208	44	151	13	49	0	40	1000	207	154	2	30	29	572	171	772	99	1325	10	65	50	8	0	219	0	0	64	278	1717	89	2252	50	37	14	2	1	311	4	0	452	43	0	78	206	501	4	186	55	0	0	73	22	40	115	2	202	113	0	32	56	46	1539	26	1954	21	188	3	3	0	48	26	1	23	158	151	135	393	269	18	12	4	19	10	3	0	0	19	0	13	31	10	1	48	63	2	518	0	9	289	2	11	1316	1177	78	154	110	132	3	29	0	0	113	97	314	610	149	82	340	59	428	2	159	1	31	139	136	42	242	358	0	56	1680	34	26	37	2	6	117	21	8	2	53	20	101	93	0	3	0	1153	179	0	74	33	13	4	271	44	134	0	56	50	0	38	415	157	37	13	131	37	8	1363	83	689	28	0	22	1	47	795	0	28	1	129	164	23	214	0	0	0	0	0	4	30	10	0	54	58	22	78	0	196	30	31	521	10	2	103	29	0	64	0	0	161	48	91	153	47	2	686	49	154	124	14	196	322	11	160	91	0	4	4	0	19	0	0	1	0	0	72	8	489	480	83	376	157	5	109	73	59	4	0	2	0	0	57	36	32	208	263	287	3	754	1	0	0	93	20	358	140	101	24	8	43	0	7	21	155	539	58	8	6	258	0	49	10	93	0	0	0	2	55	0	0	0	0	0	337	214	2	376	70	69	545	100	167	32	114	0	2	0	1	21	835	179	0	32	4	1	14	56	40	179	39	82	134	25	114	192	6	1095	9	2	73	53	66	64	78	432	160	14	296	62	146	54	68	302	11	51	41	21	4	138	69	116	771	0	213	140	33	145	383	1030	54	38	15	0	896	49	0	807	416	211	1113	5	292	96	4	116	0	1	32	53	36	13	241	388	444	210	8	2	84	20	156	4	23	26	49	0	0	5	95	34	32	5	75	380	0	141	97	0	194	20	174	46	18	32	99	170	24	28	233	98	10	37	25	0	40	120	3388	49	112	131	9	10	77	0	283	1	3	9	10	83	16	31	484	231	215	703	28	24	222	68	984	302	4188	427	0	96	726	66	207	2	487	0	0	3	235	49	79	183	64	0	10	27	8	556	6	41	3	38	75	18	55	6	18	261	9	42	4430	59	4466	756	55	1001	619	0	392	1014	472	37	100	96	65	10	926	841	4	106	0	40	21	146	193	104	167	223	1	797	148	15	3	44	169	348	4	71	147	736	2	1132	569	97	130	176	381	44	178	0	55	6566	56	0	121	123	66	96	4	154	1	2	44	72	587	397	90	87	58	91	0	87	326	528	3	58	182	68	1318	364	771	0	59	51	625	2	17	22	40	0	90	14	469	4	90	91	60	332	105	14	4	16	0	0	29	11	123	44	4	1267	77	84	94	0	1002	365	754	16	6	115	181	94	500	150	41	51	21	99	181	98	174	115	27	96	88	110	137	219	572	56	22	60	8	191	6	0	222	124	2	42	312	28	83	118	9	117	15	93	67	11	599	1468	395	560	67	31	38	483	133	46	6	39	152	173	30	0	155	3	276	14	4	4	3	0	123	91	237	213	95	149	0	2	32	16	100	225	340	1	2	522	226	550	81	571	902	175	45	16	22	13	219	2	29	42	912	36	36	179	201	5	9	524	236	134	131	0	179	0	376	17	118	340	1	27	121	0	117	143	1	0	169	92	87	40	37	0	10	30	83	242	16	327	11	12	433	936	416	30	37	305	59	316	7	100	350	8	294	66	22	185	37	45	130	63	37	0	37	92	92	22	0	46	10	16	24	43	4	176	9	6	12	342	22	94	563	118	76	107	230	24	26	288	1848	105	4262	72	1877	235	47	154	469	69	4	358	651	63	306	936	29	295	859	21	35	509	3524	326	159	827	27	613	7595	463	278	595	80	226	149	811	22	21	18	45	6	577	0	184	0	0	791	27	154	12509	199	31	109	111	37	8	71	120	15	15	687	58	114	314	69	2949	5939	436	63	151	867	2	88	18	344	210	753	757	65	90	2	232	613	115	9	51	109	170	507	182	289	116	282	67	541	147	188	110	35	4	156	275	91	27	19	47	15614	134	1	18	2263	138	21	271	277	170	115	830	9	53	0	23	0	0	219	9	25	271	42	0	69	23	9	186	51	2	1841	23	158	75	130	169	17	76	217	15	86	161	530	227	136	0	238	0	43	3718	62	63	56	854	18	40	4	47	648	232	24	4	57	2	938	145	0	539	29	39	58	867	48	9	4	0	140	103	492	7406	3774	521	4	177	270	199	0	41	36	463	2955	224	28	127	0	250	15	1602	348	710	1538	840	1141	589	52	10	829	30	710	613	61	406	1111	127	82	2	48	61	1313	25	276	64	3243	25	125	103	5	372	691	5	16	398	275	108	1857	650	21	22	175	171	59	14	71	37	4	1116	299	769	548	166	194	305	1187	263	7	24	507	36	111	58	0	2	0	1	11	3	13	22	18	288	405	67	0	239	2751	2080	92	63	392	29	823	54	78	60	220	65	718	37	64	167	93	3	57	93	21	27	155	0	30	42	266	70	12	68	376	393	3	49	111	75	112	164	360	272	1759	236	262	128	51	2342	33	66	84	471	499	451	480	87	430	101	21	11	427	26	4	169	104	7	123	7192	1016	172	712	0	76	299	712	119	642	43	206	167	108	988	38	125	1	68	611	72	40	64	82	42	0	171	816	1	327	315	24	25	14	54	30	49	11	59	28	468	299	1	40	0	352	58	6	1227	0	181	0	35	1021	163	15487	12	0	34	42	440	116	2058	25	144	127	3	60	92	12	132	167	14	42	66	143	37	42	17	67	89	203	9	10	0	87	32	93	114	173	6	45	577	971	177	282	22	1073	230	175	372	183	120	134	245	777	288	2	229	544	33	502	19	105	736	16	200	251	47	64	107	1132	42	104	32	28	577	59	30	147	3	89	1510	7	811	130	0	62	521	250	212	207	90	147	851	91	43	78	132	227	234	8978	384	191	2	178	22	1204	607	35	183	42	33	200	8	231	438	359	194	28	283	113	36	120	38	115	104	14	43	41	118	37	1023	2	191	118	62	287	45	552	207	37	761	698	683	3117	693	340	137	103	104	35	219	4	598	184	1732	197	130	153	154	31	8	95	61	64	87	60	205	1120	979	368	345	1534	13	112	1070	385	62	63	39	731	54	8	120	7172	22	1552	315	207	327	0	73	0	29	12	33	1710	52	113	45	60	116	6	4	147	226	0	88	12	212	20	2	616	7	27	91	76	36	2	147	1	16	0	77	184	11	100	188	171	4	348	517	15	22	203	213	278	30	163	0	31	81	154	42	138	18	17	788	16	30	1925	26	36	226	2	0	172	183	348	2	214	460	35	125	28	47	205	23	33	0	0	323	6	44	523	55	570	13	163	6	590	191	107	75	435	37	49	2490	23	348	249	2	336	23	182	5	9	0	4	122	13	517	92	331	205	193	2413	43	105	6	179	91	0	15	47	17	392	1502	164	145	5581	88	40	95	180	27	0	0	677	96	7	2	75	17	12	81	1	244	201	25	23	872	78	60	38	76	2	818	329	1077	226	347	527	303	358	159	103	6	544	24	1186	17	854	91	25	377	15	320	1137	139	122	460	752	51	675	4	228	27	286	192	26	137	192	122	207	486	557	587	66	18	149	97	175	7	66	163	137	333	189	43	738	243	436	383	0	175	54	731	301	49	46	6	236	3905	318	613	216	859	711	254	233	135	4	0	280	57	368	12374	59	19	97	339	2093	4068	114	353	211	69	13	60	1	39	99	128	0	6	277	1	363	10	76	333	342	627	553	39	491	152	2473	130	88	1549	285	5	171	7233	46	59	62	0	233	101	120	32	91	391	103	8	35	155	43	259	176	76	132	55	147	291	6	33	564	35	1	31	623	4	110	1	20	2263	286	662	133	126	50	41	98	204	12	7	1330	4013	123	142	69	216	599	73	111	256	224	11	0	94	0	116	184	0	103	21	242	0	98	23	104	972	45	290	232	4570	2488	145	78	43	206	1468	0	535	81	0	93	166	30	247	35	315	3964	775	0	87	43	220	1820	116	99	77	0	32	2554	69	1118	68	178	580	385	1195	103	432	6315	17	0	441	121	99	80	126	982	145	82	80	213	387	1	503	4350	0	6	285	13	249	160	185	197	209	88	18	302	2	109	69	507	176	296	5332	125	10	204	0	8	13	62	142	271	0	313	116	1053	20	7409	84	305	2283	164	15	23	0	206	595	108	230	100	52	412	15	32	0	0	36	686	992	327	256	0	32	188	149	340	417	2670	361	641	583	549	54	210	110	279	58	623	186	6	50	17	44	29	136	11	290	280	232	0	7	2	68	8	783	209	219	101	325	12	37	88	0	54	121	24	111	30	509	70	89	793	123	1002	585	65	1015	2	127	7	124	87	636	4	11	0	0	212	1760	196	130	2	350	178	31	28	91	3	1	2	187	626	114	107	8	181	0	292	0	207	713	0	187	32	0	0	93	181	336	2	367	138	1412	5	459	6	2283	0	210	279	20	7	77	0	67	277	59	364	32	72	60	36	22	394	562	13	2	0	27	7	414	84	68	641	109	204	1463	385	281	1055	190	0	75	516	16	1	31	201	316	636	90	8	1123	332	232	770	102	132	0	6	14	440	4	14	1	59	6	49	42	12	843	3	5	0	10	258	125	163	269	84	214	18	224	2	0	407	10	0	296	129	42	0	89	0	46	59	1131	128	123	363	25	180	2	154	32	337	811	388	387	185	96	30	30	19	299	178	188	47	54	146	37	58	35	80	0	334	133	176	1	848	8	152	13	127	67	18	23	111	6	35	37	16	0	1	608	95	2	38	222	146	255	6	82	0	35	54	102	116	264	105	332	0	583	20	382	102	580	268	261	54	21	955	1055	47	251	1	5	94	95	71	34	145	561	154	39	164	0	262	138	0	980	316	6	39	106	598	49	126	100	0	0	264	1502	26	11	2	680	166	36	13	125	115	1	172	21	42	119	446	117	369	168	72	105	15	0	550	38	2	0	3	0	4	0	2	4	129	368	99	68	474	85	215	318	22	248	701	239	650	2	663	414	391	1261	368	454	71	38	308	77	10	16	0	0	4	562	0	0	183	54	74	24	20	530	2	0	0	0	20	0	0	0	6	0	11	13	44	5	0	0	0	1160	0	223	6	182	50	242	7	111	37	13	36	162	2038	1323	50	2	22	3	626	42	1	0	0	0	0	25	32	8	16	4	0	12	8	0	0	0	268	0	52	0	5	163	179	11	34	13	218	0	0	0	0	28	0	0	1	647	51	2	110	7	7	3	6	332	0	0	0	0	0	0	0	0	30	234	4	2	1	1	4	1	0	3	67	0	6	1	5	2	2	65	2	0	69	135	199	93	5	112	65	105	4	219	0	0	0	21	66	17	6	13	6	366	48	63	160	81	1312	42	6	107	6	4	251	15223	22	173	73	441	251	28	86	1539	17	99	48	56	340	0	514	118	4	137	168	3465	181	124	830	85	270	150	438	42	10	8	43	1	0	323	43	270	761	655	2	20	2	248	40	6374	49	63	29	244	24	4	118	63	26	76	0	0	190	104	0	7	14	32	1	15	2	328	632	0	0	192	431	0	6	5	150	287	300	47	3	238	21	2	0	1592	0	254	0	0	0	27	118	90	163	6	88	64	87	853	75	55	200	0	0	20	49	23	88	125	0	0	9	8	0	5	2	22	2	237	2	2	31	0	0	2	24	359	124	73	194	139	42	68	207	79	20	10	1	139	361	18	58	32	4	1	0	24	97	6	30	0	12	3	4567	259	46	9	340	109	18	10	0	0	32	5	28	101	110	68	53	205	22	142	20	34	146	16	294	8	6	188	44	78	321	891	58	556	10	2641	135	77	203	2	0	0	5	27	104	88	195	38	18	4	0	0	0	42	24	228	0	72	12	17	2	16	13	241	0	104	211	6	30	27	1	91	193	131	424	560	222	2	118	77	130	34	469	68	36	72	1	272	513	101	1	48	283	159	100	436	303	484	47	164	76	19	111	12	7	653	0	264	156	2587	147	46	60	611	178	990	45	667	54	45	749	218	60	0	0	69	335	215	2357	204	29	380	313	30	563	151	658	26	45	17	22	11	17	355	97	86	777	74	293	12	222	12	278	373	381	3	12	168	65	30	453	73	234	43	84	22	70	13	1797	79	657	55	651	131	92	20	461	16	1990	2	208	1989	996	671	140	0	44	52	336	334	86	89	1465	2572	188	25	107	2924	465	55	976	0	176	0	596	35	251	423	130	255	163	35	44	71	169	34	82	68	148	283	84	98	148	119	41	8	0	69	69	47	356	19	27	7	584	2138	61	0	228	0	5	48	391	5	0	262	132	12	217	45	0	94	4	320	285	181	876	1754	256	53	258	94	232	217	54	1309	540	239	55	166	2	251	1128	41	196	124	1	200	362	0	0	30	490	61	52	1136	65	2	272	58	472	83	16	46	513	128	24	44	125	58	10	349	0	0	50	237	53	4	17	36	17	909	105	425	87	1039	1795	29	11	1965	199	41	457	60	95	43	63	224	0	215	105	20	256	467	240	205	1434	4476	1	70	166	6	52	153	3	219	0	44	557	109	6	21	0	19	126	313	0	0	368	124	441	0	318	122	133	0	25	95	518	22	367	82	10	15	23	88	0	0	0	22	252	50	37	14	41	11	181	3	635	126	4	0	0	1	94	55	50	286	74	1678	243	248	146	1284	723	202	490	734	66	0	2	105	40	3678	13	282	374	34	65	63	113	316	205	342	0	0	310	54	148	8	0	243	0	2	0	176	20	8	275	24	18	733	3	67	25	41	78	570	0	11	7	125	75	1	28	0	14	27871	19	927	1748	1	137	160	25	240	1030	1	93	360	0	0	279	28	0	184	54	5	46	458	336	98	7	116	167	2	204	409	238	27	8	27	0	0	300	86	265	115	62193	586	12	210	95	510	75	12	709	243	112	14	81	87	82	150	142	352	241	184	60	110	63	62	137	923	89	290	74	12	4	33	245	6	828	51	79	65	127	181	6	60	79	205	5346	0	0	0	17	6	285	0	88	469	149	12	35	52	9570	585	50	83	0	128	16	160	833	0	585	39	0	7	776	260	75	0	0	198	20	0	1	506	4	18	95	20	5	567	81086	11	0	11	13	76	23	59	226	775	53	7	6	0	0	272	0	526	2	105	0	22	31	12	70	2	34	5	802	50	5	2	1	9	18	38	254	344	297	10	0	0	198	4	194	8	4256	1212	2	1128	146	1589	30	459	4	71	27	0	161	324	0	6	51	186	13	13	6	0	51	115	855	53	170	59	22	0	85	6	5	0	2	0	0	7	58	17	91	32	55	228	799	234	870	0	725	0	866	14	125	19	9	18	0	1	0	570	35	278	30	3	2	109	0	135	6	126	2	7	0	11	0	14	54	10	91	335	0	0	3161	39	1312	1277	11	23	575	0	0	0	10	0	30	381	29	3	16	2218	785	16	65	1163	28	96	62	191	0	0	0	4	3	442	57	7	27	12	1584	257	759	71	56	1270	0	241	551	9783	601	72	29	10	50	9	273	0	0	1	0	25	92	7	120	102	2	39	80	150	76	2	0	0	0	15625	549	128	109	29	53	1	58	0	0	228	24	365	44	16	6	0	296	16	71	1	23	0	40	176	31	361	11	3	115	0	3	201	184	1525	45	96	0	0	227	65	285	0	1623	81	69	120	275	12	42	263	0	6	16	1127	1089	115	8	301	71	22	0	1	6	3	55	5	2	2	48	721	14	20	29	0	227	4	2848	2	172	25	111	112	0	0	317	98	2	0	0	4	4	501	9	1	45	54	8	238	16	1576	499	20	74	0	0	5	0	310	26	139	812	352	1	2	49	14	44	162	0	3	10	146	138	333	26	411	6	279	1761	2	6	47	6	235	25	7	3	3	1219	169	2	21115	1	2	29	304	1	0	0	312	0	3	280	2	0	23	19	64	1030	22	0	8	23	25	154	0	0	8	250	85	127	1373	46	0	2	2	0	1	506	51	1	609	2	10	354	40	181	27	0	406	703	0	120	5926	1032	92	41	214	0	94	67	62	0	0	74	70	0	616	29	109	499	131	6	0	1	137	1084	3	845	1743	0	0	48	8	0	21	4	82	104	76	0	859	371	17	142	998	1162	58	155	118	143	394	738	91	8	42	145	26	258	224	7643	17	186	317	41	69	236	116	742	36	7	38	151	5	42	1404	178	2	60	10	47	834	140	236	120	4340	775	152	3578	83	212	14	267	12	82	35	48	128	309	28	93	242	642	605	6	11	2635	188	32	31	278	35	61	106	128	87	93	129	75	21	590	195	533	1	2	817	33	345	166	614	5	319	996	129	341	44	31	371	16	1487	745	132	57	10	41	308	1000	1008	109	62	1543	211	0	176	17	10	558	0	329	1810	774	68	218	220	7150	188	79	0	732	174	103	340	235	172	0	72	4295	1335	2	888	1758	73	59	79	228	105	201	25	5004	506	0	4	6	71	19	214	0	105	240	48	244	453	34	164	754	29	27	32	29	253	96	180	599	136	26	278	110	16	624	32	126	1145	16	2	61	76	713	207	0	70	758	6	654	1596	1549	66	108	2	44	233	43	43	305	226	175	859	27	15	1	211	221	298	1175	70	281	133	47	419	452	117	347	301	8	97	369	518	129	215	549	139	0	197	332	18	788	133	56	276	385	592	125	211	106	15	47	264	59	46	77	2	88	1176	84	644	93	50	138	201	477	0	206	94	267	81	60	42	211	0	49	657	775	517	2	32	714	49	126	89	205	295	661	13	366	9	50	114	948	490	54	212	23	117	270	146	201	0	249	207	2	1	1767	153	33	5	2	685	584	99	80	0	123	2	119	121	152	426	44	45	146	49	137	81	585	5004	1536	4	129	196	826	112	379	821	90	2242	4	129	232	3	111	146	16	158	33	0	842	2	314	66	309	125	596	24	20	230	20	1205	333	74	327	141	41	800	6	416	299	57	84	6	77	263	137	33	49	465	72	535	36	343	111	83	191	129	197	8	62	298	527	348	175	17	35	1391	29	47	437	3	68	286	1629	3	495	1	3681	190	11	362	28	229	24	160	548	911	117	23	251	11	0	160	889	6	410	250	6	3794	0	590	37	198	198	134	28	1048	87	165	1	440	116	444	131	510	3	233	168	17	244	272	865	116	181	2159	2	99	316	543	48	2	279	88	442	157	114	132	15	162	175	139	118	98	343	214	302	808	35	441	424	286	435	74	156	59	32	87	90	290	22	196	132	131	3	694	1061	480	15	61	1	73	453	4	50	56	0	422	6	51	529	100	4753	20	4	372	138	15	3	293	14	667	14	647	140	642	49	86	148	180	69	75	378	0	64	224	227	36	419	110	467	4363	64	111	0	81	130	0	51	4	18	190	161	39	738	180	7	2	190	371	50	92	1	25	50	143	35	0	240	398	1561	0	201	4	242	50	275	101	168	121	0	390	1479	24	130	73	7	12	64	451	126	0	10	823	60	38	68	311	130	14	114	155	83	439	113	100	2	4	111	23	42	78	2	422	1276	147	39	483	209	1402	460	3	401	9	29	68	2	239	0	243	219	2	509	86	211	357	0	2	262	16	2	11	0	80	884	4	280	22	12	364	106	373	22	77	15	112	39	399	64	74	3	11	85	0	75	0	2085	70	75	210	65	68	201	457	47	3	69	219	948	44	11	4835	0	22	178	133	87	16	528	0	215	227	66	266	190	149	31	12	217	438	59	151	1193	539	468	25	372	0	19	117	276	415	191	94	278	283	4	92	35	15	281	283	0	175	694	261	10987	136	83	572	82	353	262	56	246	37	252	304	755	62	38	198	97	809	101	43	237	0	0	2854	102	75	97	79	305	91	583	56	44	98	471	18	3038	1439	330	787	244	57	0	75	106	448	1	58	335	15	22	15	79	7	659	208	53	123	63	21	59	226	169	166	232	0	766	497	43	32	206	89	10	194	5077	40	9	6573	10943	3	197	455	0	1568	0	240	149	649	86	58	391	17	130	14	210	597	487	171	178	156	226	66	714	5	167	216	147	767	3499	1303	165	12	218	99	89	483	542	82	100	51	172	282	1871	0	11	1087	137	84	139	6	437	80	37	663	207	104	27	187	18	210	19	46	11	24	3	51	603	146	70	269	5	24	242	93	264	140	152	512	105	281	305	19	173	401	181	146	106	291	20	307	35	30	108	25	134	388	242	72	30	54	101	805	673	215	19	235	243	234	20	463	164	235	41	490	64	2552	161	289	140	191	490	6	538	247	58	12	532	67	55	154	39	427	1844	414	141	97	42	2	87	8	340	226	15	82	1384	104	556	384	770	1	120	0	0	125	1360	1006	697	2	879	958	0	74	151	120	620	12	43	593	87	27	1319	198	15	3	92	476	282	4	298	221	496	52	32	258	20	1147	1689	276	635	37	76	907	1157	153	98	0	155	631	1323	478	221	88	265	49	402	404	463	97	2616	89	272	579	196	70	5	337	74	131	433	10	98	3	133	96	51	500	40	37	28	20	11	146	16	180	42	80	2	10	469	67	0	371	411	4773	687	63	1639	414	149	433	2934	94	2	5496	140	1515	1	1066	157	201	0	92	162	44	29	48	312	41	4	19	4	881	29	41	212	163	49	37	258	21	31	55	234	83	351	348	132	8	0	212	26	21	323	610	159	36	1119	0	930	135	467	0	151	44	395	1181	105	0	3	0	13835	72	62	272	61	212	520	1440	248	223	715	1246	2847	286	56	163	82	359	34	427	59	608	11	383	630	339	730	72	867	984	6	348	312	8	499	175	502	162	40	26	1	519	1082	96	318	191	199	220	41	3582	234	417	13	6	4669	99	69	27	88	5	0	85	251	6	236	510	120	907	363	99	100	46	328	132	189	75	4	43	21	20	165	159	690	28	176	206	96	251	10	318	333	20	115	158	240	39	270	1138	6924	273	475	98	64	43	1382	133	11	480	396	319	303	248	276	45	11	614	1100	13	2	0	18	681	322	136	29	54	340	101	190	2	30	1724	535	27	1	0	35	320	27	87	220	214	949	29	786	319	0	0	230	89	990	126	48	62	162	457	51	3665	705	426	11	168	3122	205	30	38	1485	354	8	44	198	68	49	4	229	206	1054	90	567	86	679	3130	441	1811	425	17	1363	6	0	15	433	454	28	29	104	10	50	74	44	69	96	8	17	0	64	23	22	1969	136	1810	490	152	189	673	207	13	85	516	79	116	610	1077	843	308	419	35	42	75	703	87	51	28	100	118	158	7	200	258	96	197	549	5	1220	8	241	597	498	676	1474	697	811	25	1364	562	618	285	434	23	103	800	454	6	413	696	490	394	416	423	72	10	863	552	153	836	4	202	145	591	376	29	0	70	532	2232	819	42	78	271	644	26	177	52	46	1238	735	1327	44	351	364	73	2341	203	247	337	220	124	147	270	158	197	141	2067	112	383	56	106	133	10	456	118	88	499	542	99	24	37	80	114	0	95	237	497	214	209	2069	439	142	215	1302	122	58	8	326	228	68	538	164704	55897	54944	8506	987	2767	9340	235	3704	2506	793	9931	3956	5538	132	84	7	14	5	259	13	11	4	7	0	256	223	170	75	1085	8663	182	13	32	0	0	0	8	9	0	45	0	0	2	79	753	0	14	1876	4	0	2328	0	67	0	26	4	215	22	0	19	2	354	34	10	4	1	0	1346	0	0	0	0	0	0	2	0	2	6	16	646	0	8	0	2	187	135	0	0	21	228	4	1	2	0	6	49	10	78	55	114	198	211	111	336	1677	0	0	0	11	84	0	14	0	2	0	8	150	49	56	0	8	0	15	0	0	0	24	37	8	89	9	0	16	12	0	3	19	3	0	0	20	2	0	0	0	0	0	4	5	13	8	4	13	0	4	128	400	0	0	0	0	1	2	0	269	0	0	1	0	0	0	70	0	0	10	0	0	0	8	4	0	7	34	0	3	0	4	3	0	0	0	18	0	6	86	1	2	0	0	0	1	0	64	0	2	0	0	89	0	59	3	14	0	3	0	46	0	2	0	2	8	0	2	0	12	0	0	0	71	16	27	2	3	0	0	54	13	109	10	0	0	8	2756	7	0	0	0	4	2	0	3	8	0	4	1	0	4	0	42	0	44	0	0	0	2	3	0	0	1	1	16	23	4	0	1	0	0	0	0	0	2	1	5	0	0	0	2	2	0	4	0	0	3	3	4	2	9	2	2	753	9	305	476	2881	216	448	961	44	113	720	107	267	104	14	71	940	372	226	832	261	207	1238	129	32	253	67	169	712	30	87	167	301	160	126	155	283	172	832	20	29	90	1061	252	112	1041	61	17	74	354	602	1439	251	325	52	48	543	2009	617	871	854	8	724	1083	1705	339	191	70	250	38	137	48	438	204	198	311	23	66	129	51	5150	66	13	136	270	219	779	4894	1818	353	631	157	159	108	672	58	875	35	20	12	6	195	7	336	265	101	170	1932	4931	2	12	32	0	40	16	67	58	46	159	294	657	247	42	112	1	23	172	154	1754	180	440	1547	109	51932	453	923	171	241	159	99	16	7	30	148	256	2	402	223	95	48	486	50	245	17	146	3528	3156	31	64	12	11	112	152	457	89	999	2174	157	42	8143	32	5	0	277	92	4	40335	43	18	525	31	60	91	1856	170	220	244	374	75	326	163	16	2	989	172	6	9	25	77	115	574	23	82	161	64	55	847	303	24	297	21	107	44	968	139	7	142	157	316	41	638	155	98	200	15	101	125	157	205	94	11	49	591	32	874	10	156	51	380	20378	2	7	48	309	28	1018	106	467	257	30	92	105	12	52	7	12	23	185	32	206	726	152	1977	220	417	22	82	100	361	177	295	332	392	933	582	0	510	837	74	68	144	1093	3	0	1028	436	728	129	131	4	133	654	398	52	200	48	145	1392	345	613	94	135	1290	424	974	45	59	11	7	109	143	56	50	1064	189	4	7	4	40	751	467	9	102	18	87	58	293	1072	76	52	612	67	179	1754	125	83	10	4	256	202	54	1357	153	736	99	28	168	186	113	5477	275	357	2415	69	172	229	188	70	46	0	181	867	72	24	46	129	45	25	24	17	729	52	67	23	42	133	55	26	18	39	193	35	99	8	15	5270	29	387	949	255	359	123	134	150	105	40	30	43	107	674	226	72	263	0	1906	76	933	100	910	825	38	0	9	2	29	35	0	220	481	341	104	102	116	474	23	93	14	91	680	778	44	20	214	149	1025	483	4	150	35	69768	123	37	89	0	220	4	440	420	2618	50	214	68	6	218	89	348	150	13	34	2632	942	25	357	70	95	146	1765	464	59	587	1267	83	107	155	308	65251	85746	19639	114	212	107	1265	127	253	10	24	208	534	235	206	636	0	0	0	0	62	242	22016	1334	1987	974	4702	21149	10264	40	563	2008	183	84	201	29	1198	85	647	627	533	309	3	2371	185	107	0	1751	2361	3193	342	181	244	109	198	670	76	111	424	786	1815	1560	626	235	832	199	81	679	85	1609	1021	1008	961	1286	1375	11167	464	1512	1227	755	860	29	153	340	3896	760	651	295	54	1140	31	0	6	0	0	0	0	2	0	0	0	0	529	179	544	39	1938	112	94	51	90	29	6	127	37	149	71	626	833	6	202	806	590	1	155	127	82	243	439	419	323	1417	702	118	249	220	692	269	111	809	2657	53	18	30	243	807	325	131	13	258	856	85	10678	276	1687	40	137	121	14	41	319	761	1013	443	230	1133	15	1438	811	780	383	9	314	2799	51	48	24	4	24	22	90	661	45	13	0	23	270	10	37	23	81	298	74	0	411	223	208	651	85	82	715	99	179	14	2271	33	112	21	313	21	46	183	736	2	143	1539	237	465	290	151	276	13	42	35	243	157	250	2438	664	334	17914	5623	1426	345	445	11	735	476	154	618	4	0	117	221	25	164	87	2	8	0	0	0	6	5	603	308	40	348	21	529	0	27	60	52	555	26	8498	0	5522	6	54	1397	332	70	14316	57	198	251	36	172	302	146	494	96	23	52	896	48	128	1110	26	1005	6	849	52	684	3162	21	1427	710	203	881	95	164	60	780	115	35	477	239	384	538	3	706	45	47	766	143	137	273	170	457	1486	2991	1106	264	0	1467	57	35	280	258	100	661	36	145	871	803	16	273	172	392	130	243	2017	42	40	172	49	208	0	69	230	142	486	45	237	2549	237	703	418	618	790	1471	395	34	1110	146	1067	630	150	41	101	307	21	153	283	266	88	46	319	148	174	161	1096	70	643	19	50	207	1327	235	33	558	245	279	553	267	648	643	88	497	253	3	0	115	5	363	8285	2642	70	602	869	986	162	23	88	551	86	471	140	266	109	99	47	122	142	45	902	24	981	451	1911	249	17	235	188	111	233	79	108	868	301	7	0	266	254	162	1259	130	6	134	2296	1912	2098	11	375	540	441	3736	4	53	125	53	16	40	9	160	104	230	186	1160	2306	182	317	139	669	345	82	235	168	2058	168	393	687	73	55	436	45	2028	519	60	150	555	509	128	386	249	1355	247	88	51	772	1095	50	466	529	43	49	77	6	73	52	38	474	137	1121	19	7804	240	3271	68	428	626	92	49	115	100	214	141	141	657	417	9	96	706	32	227	130	457	107	262	48	258	2598	2548	4244	322	1716	8	1177	26	12669	271	1099	148	8566	81	490	422	821	368	70	0	0	2	0	0	0	2	2	0	1	6	0	42	4	0	0	0	37	6	10	6	3	0	0	0	0	0	0	0	0	8	11	0	7	0	3	11	0	0	4	2	4	0	0	0	0	0	4	2	1	9	0	0	0	4	542	631	340	194	164	13	639	305	0	214	88	57	45	95	119	83	135	34	93	413	162	724	1180	697	290	541	736	6341	7	0	323	0	0	1864	28	21	0	55	0	9	0	25	6	236	291	148	105	2010	126	22	58	271	11	72	186	177	364	1112	185	659	311	4109	307	101	407	2501	64	127	2	361	938	257	519	204	2139	43	205	11	0	34	0	0	192	159	1249	1749	1133	751	112	16	8	531	158	586	0	65	68	23	146	0	74	90	257	636	239	229	104	72	20	7	75	249	828	195	6	184	12	691	768	446	109	487	0	2	281	459	2	168	372	400	567	124	277	77	369	914	68	451	2019	747	450	0	113	544	226	4	664	514	219	191	22	24	1	62	301	162	10	893	142	236	215	57	1446	320	111	493	300	432	4358	4271	30	285	780	371	1	538	4	0	9	4	25	444	330	1056	1060	1390	53	1186	339	0	1180	844	14	20	49	345	324	1413	220	58	49	81	400	210	274	1027	31	13	10	6	26	71	137	36	121	348	159	504	103	50	282	18	89	195	19	21	136	0	193	2499	291	932	680	452	502	310	182	98	64	1119	132	438	327	172	1303	208	1269	1315	1730	318	28	10	389	0	15	0	18	1	1	4577	48	429	844	286	303	202	1528	875	16	138	1708	104	154	1509	757	545	980	127	730	10	88	47	1	33	71	33	5	32	423	57	859	381	1816	938	2660	283	2933	3343	6249	7834	116	12	327	2	30	4	16	40	7	380	727	35	113	130	450	291	0	44	28	0	17	72	2	4	2382	167	894	551	71	10	0	2	0	568	1190	506	262	184	103	0	2500	584	97	168	98	1334	111	518	0	148	13	76	374	65	82	4	34	90	485	40	207	79	35	66	507	793	296	26	11	183	133	367	170	365	145	49	31	342	0	0	2	0	2	22	2	6	24	2	0	0	0	6	0	13	0	4	2	2	0	15	0	0	8	2	1	0	0	0	0	0	25	2	0	1	0	4	4	4	2	0	0	9	4	0	0	0	0	0	0	0	0	9	0	0	2	11	0	2	0	1	0	0	0	0	34	87	1642	553	551	215	776	197	716	132	2664	76	404	333	7	4	143	222	733	10	850	2645	702	301	540	1348	2264	439	216	20	1617	561	93	409	45	52	122	42	863	1115	451	182	496	109	40	78	29	391	1040	1747	2380	55	554	464	7380	16921	3	0	24	3638	15972	13790	1208	2374	1540	224	218	58	46	20	1143	259	221	467	193	251	86	55	34	764	220	481	207	20	14	1908	193	170	1669	1848	1275	230	631	183	61	69	12113	161	65	48	38	15	37	366	39	244	80	437	309	81	636	229	12	22	75	129	1879	39	1347	558	4	103	360	104	433	213	298	3	406	206	21	108	111	172	709	65	28	11	10	617	29	60	4	892	57	162	470	145	139	2	4901	662	111	50	32	1676	317	188	70	3280	131	216	81	49	207	207	470	196	390	59	239	463	39	322	158	10	356	226	92	274	1030	257	385	3251	879	177	407	777	161	294	74	249	2163	962	29	325	118	128	29	436	15	115	38	48	1	0	1	2	0	0	0	0	0	0	0	0	0	1	3	0	0	5409	15	260	103	2212	25	763	1025	247	6589	277	78	4	30	612	14	135	1323	381	655	92	110	0	305	39	15	29	87	4	297	174	122	6841	259	29	270	650	5897	1098	246	5667	4499	7	4358	9	12	299	548	214	154	210	345	62	2718	371	777	382	2522	12	224	1	115	437	1972	1205	2821	160	1939	459	197	935	282	99	680	58	187	1057009	71	11	106	2	10	305	92	95	105	1	44	47	37	1344	86	949	530	750	714	1127	157	6	653	942	255	32	2	119	165	72	216	0	6	12	146	2	116	111	2	16529	224	285	72	65	124	48	885	722	6	192	150	433	688	0	554	265	117	232	1280	255	752	510	28	539	153	44	2678	96	99	0	1887	12	58	208	47	128	150	1005	757	2038	39	45	1714	185	33	284	298	4	10	18	18	42	12	366	7	67	907	694	342	240	258	205	1408	9164	26	951	475	224	472	612	279	87	143	200	109	305	206	37	112	58	96	21	98	80	101	139	10	644	94	29	30	113	41	55	44	69	708	183	885	594	273	402	30	265	354	91	251	172	2951	83	141	20	75	1254	25	1514	0	90	257	339	47	155	2	711	226	338	44	25	551	326	2	36575	115	2103	1698	65	728	14	12	156	965	266	425	684	119	81	170	201	503	1251	2994	71	255	832	16	39299	887	100	179	241	571	1472	257	334	377	33	73	43	21	89	1208	1917	392	29	1737	165	22	91	39	43	399	114	2142	18	15	570	84	112	1067	2748	238	0	217	441	4	15607	34563	200	30	198	1276	7	7781	4118	714	300	102	396	127	274	8	516	325	175	417	615	122	778	268	315	141	384	382	2600	45	163	148	559	744	272	0	632	196	85	8	338	3358	1564	8963	7546	558	6	204	15	280	69	18	92	46	155	1270	78	1792	443	76	159	70	91	48	33	59	110	140	27	87	62	199	67	136	151	318	323	609	94	203	118	252	162	89	198	89	147	147	232	123	12	41	100	105	283	42	189	76	124	98	28	220	116	74	145	136	241	206	203	131	145	117	69	86	58	119	98	71	141	92	108	109	113	130	101	38	102	139	356	328	55	65	199	178	298	216	43	3226	85	37	92	409	871	1202	2551	18557	159	1016	92	134	1091	24	371	606	140	501	6085	7553	3067	2460	276	17	4658	2701	3432	39	7327	183	591	423	5	10	370	687	2571	48	104	59	590	321	204	147	300	3	0	7	339	60	24	141	41	82	0	5	238	103	12	340	83	42662	134	1886	72	103	292	568	1103	47	1144	24	165	7	1087	112	21	26	131	30	99	1359	6927	2005	1	92	0	0	0	0	30	38	3083	233	0	9	323	183	116	0	3557	221	135	31	4	617	33	101	26	52	5	150	122	709	135	30	688	87	64	1202	207	45	213	465	642	413	399	819	1714	69	246	1170	58	35	30	328	124	145	105	148	97	86	28	52	244	98	1055	15	133	35	944	7	52	31	59	151	113	52	91	171	80	486	346	663	564	4	4	19	1818	4	1463	7	35	149	123	54	28	43	104	103	47	41	335	1022	40	620	102	205	243	352	18259	1286	2029	11115	152	12404	154	1463	36	13	568	154	81	0	83	671	1212	464	938	17	542	15	2	124	145	309	164	381	62	190	70	28	501	0	41	51	793	141	39	280	90	25	515	8	74	27	62	0	6	75	69	406	73	44	129	216	119	4	44	285	183	559	550	849	77	0	1	0	1	469	468	234	143	697	72	11	201	0	54	6	34	67	909	90	81	179	112	46	16	59	2700	2350	14040	20	80	1254	114	98	145	392	322	78	39	985	81	561	94	72	56	499	196	106	1367	62	47	207	151	386	127	1447	61	26	69	170	311	402	26	47	1	389	63	34	174	40	2864	205	138	244	457	691	104	153	158	63	143	22	1278	4	75	511	168	3039	148	98	658	39	55	0	595	1312	139	378	996	44	518	1	598	2867	1204	60	37	399	8176	131	3411	41	41	40	109	992	33	838	96	3157	3444	2050	239	188	99	142	184	2	118	513	517	155	277	214	52	44	826	0	531	497	620	100	864	132	171	332	457	615	1801	40	10	0	681	430	44	58	364	144	295	92	158	257	17	678	45	19	150	83	192	74	47	159	0	30	6	373	18	28	30	73	2	305	64	141	2	1022	674	186	239	349	648	265	177	312	0	272	0	1266	535	12	1807	2	2	139	0	3	0	13303	703	0	0	5473	2	1751	25795	4	87	197	302	843	3	17	0	0	0	15	4	38	28	25	32	18	7	0	45	0	577	165	7804	13	25	0	147	4536	169	108	44	248	37	11193	821	4	136	78	18	49	61	848	291	40	106	20	208	1074	176	6	1198	103	84	51	181	5	0	0	2	7	0	0	5	1	4	0	0	0	2	0	0	0	1	4	8	1	0	2	0	5	4	34	18	2	0	0	2	0	0	0	2	0	25	0	4	0	3	0	0	0	0	0	0	0	0	2	3	0	2	2	0	617	1169	10	5	19	12	1	6	170	104	40	160	309	204	34	11	116	651	279	398	1	127	12	80	11	31	0	0	0	4	1	0	0	4	0	2	0	0	0	0	2	10	2	1	10	4	4	2	4	1	411	250	362	386	37	35	12	277	203	150	38	4	3	388	162	116	7570	307	2	125	1262	181	60	557	122	1587	206	84	139	34	712	52	306	1693	6	176	13208	200	19	2246	158	1277	409	427	583	286	125	1002	565	1324	13	641	1251	75	83	851	40	36	511	153	192	50	83	144	47	823	377	3216	158	798	24	30	1588	11	191	254	4	8	1	35	4285	176	932	40	22	137	82	281	607	18	62	10	247	459	980	660	426	1095	301	345	770	346	141	275	823	1303	6149	5105	1510	1065	1412	12	126	194	2206	48	375	48	463	109	310	406	3034	218	388	4043	79	645	246	116	391	208	118	22	155	252	106	571	107	62	329	104	252	1	171	793	284	230	246	356	607	5359	597	39	137	222	97	2	114	521	247	174	27	579	257	27	59	136	3	7	1428	7895	2715	3017	937	3590	624	244	591	19	8	400	661	10	26	0	42	73	107	1507	2	176	59	2281	1846	4	3	1270	518	81	13	72	654	71	14	1151	292	424	846	339	327	1007	305	143	220	2746	35	1549	35	78	0	400	1	168	1523	349	161	1974	1984	255	127	947	3	743	133	130	53	1048	439	98	177	241	370	19	1316	65	60	302	372	618	1417	487	365	8	980	259	542	187	273	200	63	593	233	1276	174	1635	417	60	182	2243	15	114	1519	18	6768	0	232	180	109	135	0	238	33	61	13	642	167	101	1080	223	424	6940	1697	919	321	475	171	72	782	14	170	37	328	23	39	27	12861	880	81	533	16	2	266	215	31	160	376	167	44	10	1543	20	316	0	6	0	2	11	4	6	2	2	341	52	0	11	2	15	6	4	2	1	0	236	7	8	3	485	234	2872	175	278	229	8	187	605	152	308	77	383	201	99	25	291	462	235	28	2708	57	22	90	468	2	624	529	14	13	415	6585	203	58	63	1116	531	1618	890	29	440	32	173	915	581	89	942	933	865	432	181	142	265	698	99	241	849	363	191	592	1085	1078	1655	47	65	115	108	26	745	1645	24	804	784	493	177	39	3755	1784	74	0	14	103	30	173	385	208	192	421	325	736	3335	88	441	119	713	222	308	543	503	304	542	236	570	1172	129	358	11	117	472	264	726	1285	577	562	765	53	70	456	102	20	82	1062	66	21	910	49	3	451	10	1058	243	146	7689	46	86	56	48	131	102	102	823	28	78	287	238	186	442	548	466	411	87	621	14	445	447	212	133	439	522	1074	950	502	131	1049	59	3	33	13	315	163	437	139	293	436	144	1865	216	1818	737	227	7	3	13	8	10	165	6	58	4	42	185	451	38	5290	73	24	701	155	3	274	13	69	90	102	25	490	1256	615	153	198	1280	197	26	672	291	372	92	517	308	249	268	281	24	242	176	57	46	34	846	369	355	82	169	5	551	103	350	259	142	552	2276	71	204	352	125	19	107	36	510	76	1207	693	75	168	22	237	178	69	405	656	11	7	72	12	277	579	805	1569	69	225	63	362	2607	450	18	114	173	78	168	125	754	2	17	2785	1784	365	159	748	55	24	30	6350	98	11	241	143	32	283	433	424	111	307	77	418	220	656	300	47	529	429	3891	653	5	355	2663	493	125	182	195	112	336	707	716	25	35	435	185	259	220	482	814	999	575	6	140	348	36	99	35	274	52	0	272	264	24	152	189	146	210	1204	857	410	183	54	85	585	119	16	838	16	211	2004	14	2459	383	42	149	211	364	152	27	300	154	54	12	36	4	607	339	84	589	0	258	75	68	545	147	57	627	520	4712	458	216	448	258	417	20	131	206	569	82	42	455	47	328	21	12753	210	10059	7470	7488	4096	5749	8277	6092	3826	2844	4437	5321	3957	721	11077	1806	5363	1779	2902	8398	5648	8049	11025	6568	5058	6317	833	2012	6892	5179	9180	11028	7597	3942	61	7906	20168	5725	3880	24511	12696	5445	4264	8154	3934	5456	5156	6290	4290	374	930	662	91	257	763	41	685	371	545	1266	198	506	817	24	4	34	38	14	42	2787	8692	4652	5081	3925	1902	14467	3870	151	6723	6168	7645	3219	277	3234	7975	5915	10328	3090	7521	3249	7717	8397	1	5244	10013	5346	5805	5656	8143	10069	100	4152	9694	8963	2929	192	613	468	54	862	96	586	567	171	76	63	40	40	20	26	57	317	109	277	78	94	61	522	492	172	41	56	9	35	36	50	162	359	264	3605	315	374	18	10	153	1620	27	367	0	6	3	207	856	100	28	269	1	57	1662	248	61	182	1134	59	349	95	189	513	7	46	14	179	311	134	314	445	3537	842	10	389	270	31	262	44	300	27	1251	3652	822	69	4397	288	10	461	347	54	221	0	283	202	552	293	670	72	562	0	1758	198	24	265	205	1022	334	396	300	169	417	642	204	199	179	542	34	10	358	50	6	61	97	730	152	0	309	149	448	378	111	30161	843	843	37	69	326	288	2876	224	3169	400	8990	453	449	1	2744	404	1542	6717	180	155	2456	832	3243	3220	37	14	5	24	365	111	54	643	49	3	210	290	145	1089	51	175	1000	572	565	130	536	169	87	1619	401	1053	332	318	336	313	159	247	93	135	412	646	979	506	637	288	1567	332	143	419	95	164	0	0	81	19	60	0	116	247	376	40048	249	85	56	40908	2036	126	357	242	63	499	124	437	112	32	154	203	307	53	341	144	452	187	908	5229	19176	831	506	1866	677	1292	4276	460	64	1133	184	2751	1919	199	977	393	81131	550	1863	3001	531	2730	265	58050	9685	3157	213	27	55	1896	768	312	5329	2	0	1	0	0	0	0	38	140	236	395	356	281	14	260	262	117	29	148	185	242	110	87	1295	408	445	1730	537	582	71	20105	137	685	365	122	9	97	14	119	396	11	106	156	19	146	8	4	208	188	454	16	29	2239	395	34	1119	235	429	4	176	56	553	510	199	283	16	15	78	630	0	235	17	607	222	123	114	269	542	112	26	93	2	45	832	400	18	44	9	260	252	155	133	2	26	52	170	148	106	266	40	301	1988	268	369	281	1285	590	12	358	29	177	756	836	47	31	1032	195	224	14	38	11	10	277	24432	37	258	4	2340	171	1226	59	336	64	177	210	90	144	79	15	17	269	770	861	420	54	76	88	399	1022	369	266	98	560	368	78	83	177	0	207	81	649	84	0	162	2132	133	9	36	21	191	849	600	428	462	127	71	402	127	53	1855	287	111	88	109	376	388	688	331	61	25	81	341	93	43	3942	1163	877	82	615	241	0	77	214	245	79	545	95	326	764	8	243	179	34	10	20	28	16	15812	68	260	879	59	307	197	60	171	224	42	1215	169	223	494	39	22	5	26	408	53	77	1932	134	414	282	2	280	41	107	270	194	4120	1896	33	927	72	62	525	941	2	141	546	180	94	153	14530	242	10012	397	13	110	526	10	29	2378	33	336	158	515	371	6905	9175	2	276	93	1	1280	0	494	510	216	12	132	413	328	309	178	93	357	23	74	13	130	451	608	36	31	35	190	28	6	59	2	822	1644	714	59	55	165	147	27	460	366	1673	42	300	10	242	259	126	143	536	276	231	170	608	951	567	136	154	98	626	4529	0	21	358	354	23	498	599	134	2	110	356	412	30	740	84	51	68	384	223	280	0	314	5	5632	504	1069	540	406	79	237	473	1587	552	313	454	1	31	333	142	9	377	10	9	54	47	859	219	510	218	62	285	758	512	90	163	18	442	113	192	924	399	11	431	353	553	427	104	341	258	39	488	17	252	242	356	8377	2	131	70	161	1060	14	265	47	139	269	126	118	3278	367	719	407	12	116	70	804	132	355	1275	1327	483	648	1381	769	94	320	96	160	1074	172	340	6299	941	31	40	217	274	143	39	245	90	210	88	260	218	255	321	425	93	510	146	190	381	1055	84	214	443	155	228	57	102	189	141	21	140	463	51	131	65	50	1150	260	364	51	100	4233	200	122	626	40	199	49	358	72	1	612	334	194	650	2	77	572	406	67	74	31	78	917	768	366	467	0	56	127	379	152	40	202	79	156	248	40	66	39	341	98	1536	62	22	79	222	5	234	15	186	14	20	10	10	33	158	89	148	170	0	1407	519	1111	6	3459	2645	0	122	362	18	41	274	202	51	54	298	101	221	129	40	183	334	77	60	24	42	152	44	563	385	5	187	763	403	66	31	120	1282	42	602	62	8	278	928	75	1051	143	68	63	842	128	298	1309	310	353	56	375	0	111	60	69	62	369	10	146	141	2	22	508	240	14	433	0	11442	6489	221	782	257	341	5	131	143	285	75	2226	123	2293	1098	428	177	822	540	833	758	1188	59	792	183	0	585	580	1288	363	23	292	339	809	570	231	49	131	58	135	75	327	98	97	28	650	2	338	0	45	669	0	464	26	142	92	55	2589	609	17	44	994	4971	5736	543	450	871	0	1810	10787	158	37	248	41	48	1074	326	475	65	1299	94	239	983	62	3948	67	84	1127	104	6	84	31	212	907	60	65	6	104	48	4	0	43	0	0	0	0	2	3759	1994	1407	30	46	1593	871	0	214	96	167	86	114	27	128	53	122	827	1191	3	15	175	4	8	19	96	2655	260	92	0	1181	54	202	556	118	249	2222	139	118	207	31	62	17	0	135	608	1635	341	313	265	349	613	32	272	44	9	285	391	24	252	183	0	472	60	342	299	47	2313	120	87	123	202	5	12	387	2101	222	392	38	48	35	233	4	861	1451	1217	332	460	572	204	136	186	258	127	111	3031	64	154	33	70	20	369	28	86	0	0	0	0	3	0	9	0	0	0	2	0	0	0	7	0	0	0	16	0	0	0	2	2	0	127	1355	130	23	851	28	378	417	25	57	325	543	32	140	24	377	188	10	134	392	740	145	151	52	82	127	436	384	1015	482	280	795	736	385	427	392	300	74	1323	1432	777	74	826	276	495	134	50	186	208	897	1168	233	2146	259	90	158	444	7665	617	270	14	7	144	63	67	249	63	247	2	154	41	252	1489	862	1	29	47	253	330	116	81	4	182	71	256	6	22	508	4	1634	4	441	1743	121	103	117	110	130	17	602	960	294	19	338	313	751	317	11	845	11790	17	0	4	192	214	101	853	27	67	88	379	54	95	83	168	55	61	217	749	582	989	217	605	59	2302	112	809	415	362	89	140	45	446	754	293	4	50	66	6	456	396	76	229	1022	425	15	305	249	284	661	21	17	218	53	110	104	665	3060	5474	1879	3576	2950	3094	8	183	718	2	1321	458	241	6	108	362	159	246	43	1867	3	443	19	39	0	0	0	0	0	658	0	68	153	69	1366	1222	450	216	225	87	159	353	3	161	122	216	232	157	824	71	132	193	458	70	241	156	261	165	721	248	49	492	440	849	2214	347	4	6	196	604	45	139	466	151	111	236	1665	229	208	98	260	1282	363	290	1304	12	277	108	1376	160	442	88	829	116	109	144	231	2310	20	80	82	102	56	17	96	236	72	148	18	553	146	100	2924	18790	144	9	260	336	66	207	226	839	6	32	18	18	82	0	310	266	2	55	924	8	214	65	206	492	105	17	411	65	10823	28	106	399	96	31	1493	276	126	350	301	40	412	138	123	0	3929	58	0	653	97	464	233	170	299	2102	151	18547	276	90	8	816	2074	14	28	105	873	252	150	255	107	895	75	0	353	8196	11419	208	125	300	1513	396	0	0	731	170	142	240	336	19	189	1085	482	4	28	128	233	71	38	923	28	341	795	17	251	252	116	306	479	409	675	128	191	2722	14	60	2	327	35	29	128	70	505
"SAMN04337081"	181	353	50	25	16	150	2	0	0	229	117	81	1257	104	751	325	278	59	105	24	0	431	187	847	100	495	7752	735	1	2382	10	10309	4278	1055	833	139	174	57	25	742	208	134	15452	6061	2914	465	797	1935	10266	37456	21798	2755	33609	76432	3174	15817	48	5041	7501	7522	452	4732	3842	8121	1464	4531	170	5738	169	477	59	412	151	17	105	745	10	36	133	32	596	8	185	475	186	116	34	1973	5958	1049	38	304	23	198	178	1289	155	883	209	103	281	1677	247	1051	10	558	1559	1855	53	131	400	1035	958	23	225	387	376	407	62	373	169	45	1287	82	339	851	3602	2	43	471	1447	502	25556	712	5950	333	304	172	626	16	101	139	69	252	448	942	405	20	5	1182	71	153	10	715	2122	246	2	0	649	758	190	95	759	76	1239	7557	7	6626	326	158	92	164	161	574	49	0	108	14	49	7	332	0	1622	2332	758	19	469	10	71	94	169	14	66	2964	1202	14	26	1946	1778	231	1735	32885	457	158	396	551	410	2371	274	141	79	2903	0	969	8	494	545	45	21	72	24	304	451	455	188	3	24034	5250	786	634	98	817	176	1001	635	2103	74	2438	3139	63	249	118	301	402	155	179	24	900	202	339	125	470	32	18	361	379	1025	115	530	226	488	371	80	375	46	17	474	316	139	92	154	177	446	6734	6543	350	145	55	44	98	11	38	2	12	323	418	19	122	107	548	954	31	0	30	195	397	502	57	472	191	87	1701	281	271	191	187	95	63	232	1	43	338	14	69	89	23	543	538	371	542	540	20	204	150	183	133	497	538	525	441	731	237	464	169	127	139	130	4605	292	221	1747	71	1558	108	0	590	31052	1997	470	2205	1850	618	10882	3674	5612	33100	99	48531	5848	436	3945	6500	3054	90	4031	11557	5130	364	7748	17	9	6	0	807	141	47	87	32	57	442	191	15	3086	30	406	237	1086	111	213	39	47	899	681	1037	10	128	28	261	326	444	1429	6759	282	1603	2003	113	8	2	108	92	84	142	208	684	93	896	1032	1238	833	8	23	14	6	20	9	199	58	0	627	101	41	372	664	69	246	52	25	894	152	690	301	731	71	38	246	13	164	18	232	73	638	183	21	25	8	35	2	24	6219	1425	348	2124	1076	865	5260	24268	50	134	1187	59	23	25	2081	86	702	386	90	136	74	26	183	420	24	47	376	62	59	14	31	48	284	143	326	26290	37	246	603	368	9	94	0	105	69	162	46	93	2359	173	169	3827	848	636	1835	1819	758	562	6101	10	1564	861	245	1099	163	3	32	15	54	37	139	100	22	212	12	65	98	175	59	0	45	153	153	34	250	141	24	3	606	1789	724	138	3591	204	18	11	66	339	116	78	411	3597	8	468	22780	169	506	6	17	101	0	8	1058	65	129	89	87	23	235	99	432	355	2481	836	5	355	47	437	162	167	557	83	140	450	146	681	8	194	967	0	496	359	484	1107	18	111	44	150	323	17	4	184	10	298	369	48	931	60	336	344	84	71	176	2002	310	403	40	0	759	11	360	189	246	846	354	118	4757	2104	1274	31	4913	3329	1799	150	59	764	195	101	917	829	4433	82	59	500	244	1073	724	1162	78	19	128	40	0	644	734	509	6991	1964	0	286	89	87	291	103	299	31	324	865	244	262	237	1198	114	28	62	2	158	90	44	15	669	1072	544	65	4	0	13	0	2	0	2	127	261	437	324	423	210	268	370	366	27	105	51	1088	106	351	10	1013	961	74	60	259	45	259	448	29	90	276	34	585	946	480	1319	164	50	353	32	26	91	203	236	59	46	98	867	370	1575	8	564	19	0	0	152	264	1096	231	29	488	357	406	265	29	309	94	719	4	12	222	15	31	284	128	444	2	123	124	61	73	230	277	357	478	130	20	123	1973	2	201	862	128	16	382	1066	151	55	80	4	71	41	2	2	432	227	399	163	297	2	0	600	70	28	116	109	144	130	47	150	34	19	348	12	1246	40	6267	999	46	5	48	87	1	117	33	305	64	4	593	413	619	159	24	86	14	13	101	24	290	58	185	100	655	142	87	52	427	19	142	64	817	136	116	71	581	17	38	14	2784	572	399	110	288	87	18	1801	68	243	20	32	253	55	236	28	106	19	408	6459	0	526	210	6	152	33	134	48	21	601	174	135	312	1963	1115	201	207	350	937	1424	130	37	470	418	512	317	1719	27	14	56	75	146	2	0	0	325	743	678	458	217	70	363	208	49	897	130	60	174	253	77	100	0	193	66	28	18	79	18	21	131	198	185	1060	5548	30	23	119	90	188	246	49	51	32	23	33	272	64	156	179	124	135	0	550	24	71	1082	360	2	683	507	1750	17	82	49	55	78	59	243	27	58	146	33	2262	3632	137	16	55	0	400	94	140	13	16	95	118	366	40	615	191	64	193	0	103	24	18	160	2	153	126	153	20	33	151	80	485	35	89	69	234	89	413	13	146	353	1273	175	104	171	103	105	0	4	1378	21	146	725	3	130	508	97	103	48	691	60	3	14	337	172	230	3276	302	3724	877	64	0	171	26	6	429	46	80	36	104	0	440	80	71	161	434	311	169	158	109	186	90	197	0	901	8	191	100	148	253	390	14	143	3	59	19	1	36	6	103	294	114	547	35	0	0	0	41	0	179	265	275	204	19	806	93	430	2	1047	23	109	158	51	46	2	1	0	6	172	129	14	481	4	248	3	20	2	489	29	73	22	189	315	43	4	84	260	0	34	46	15	12	810	0	674	117	4	96	74	13	791	156	17	75	577	70	2	0	18	0	0	135	464	76	141	896	101	47	1102	49	129	204	590	133	80	4	15	37	70	70	65	61	209	605	109	5	128	81	3	141	0	35	474	4	24	50	61	10	136	106	150	185	338	75	165	524	3	73	19	58	11	0	459	79	578	2	7	542	658	304	34	170	30	12	13	407	89	22	66	33	560	158	0	198	12	386	230	0	579	91	299	106	1927	133	51	563	186	62	94	398	40	43	52	459	171	897	137	147	178	92	108	95	75	2	165	30	9	19	6	167	1	30	155	235	477	100	88	619	63	1072	380	412	339	26	186	154	712	43	440	397	143	68	836	195	309	12	276	310	107	8	1180	365	364	159	206	46	78	2473	0	28	119	60	1087	178	4	61	171	156	149	24	23	212	19	82	441	237	42	288	228	12	110	159	114	250	38	0	39	1327	134	8	144	11	208	232	45	63	622	8	87	93	11	291	76	148	93	69	95	57	40	404	144	675	46887	238	351	10	1202	34	116	52	8	49	1	124	81	25	51	325	301	178	1223	57	162	0	0	25	2	0	115	0	18	115	84	392	2	134	229	3	18	8	121	0	0	115	61	0	5	0	56	0	266	198	331	817	522	62	0	42	37	336	0	72	90	877	311	40	0	37	2	653	68	16	11	0	5	130	99	9	42	161	442	26	235	236	179	8931	67	3	270	37	0	1	0	25	96	193	2	155	29	612	681	464	19	67	354	135	68	91	138	233	170	540	80	43	106	119	975	5	159	270	2	207	2	78	4490	156	679	3755	0	41	286	8	148	889	11	27	4	227	25	3	20	81	20	105	134	1	77	150	115	7	73	72	237	2	42	0	439	5	15	355	486	4	12	0	601	1366	268	260	33	0	9	0	19	8	140	1	18	300	77	181	11	39	141	96	7	11	84	337	0	60	322	0	4	1	37	19	4	0	0	0	0	7	0	0	0	0	0	2	2	2	70	0	4	0	4	5	2	0	0	58	4	6	180	0	12	23	6	9	145	4	0	8	3	0	22	122	386	778	61	37	280	106	33	634	3	8	142	59	29	2437	27	72	76	79	0	30	0	181	13	45	16	0	179	3	0	563	2	564	636	0	10	196	335	284	160	0	22	441	3	74	13	47	10	0	0	0	130	30	0	0	2	113	0	10	5	690	485	296	4	44	3	2	188	53	4	13	406	54	921	50	0	20	43	146	0	5	17	17	48	11	41	0	163	0	18	0	6845	11	57	838	560	179	85	121	3	8	141	78	77	118	0	57	829	0	2	419	29	51	242	67	2	61	408	61	0	0	32	40	65	144	0	27	179	0	10	91	35	95	0	1769	320	11	0	170	490	0	3	211	0	219	94	153	2	0	5	110	258	14	178	99	17	10	38	4949	33	0	241	12	1125	139	187	219	416	17	201	150	542	110	559	2	694	263	24	105	0	3	11	19	132	6	4	97	12	39	385	106	1083	7	2	0	44	19	15	103	370	119	38	170	7	0	0	1	0	137	0	302	24	0	233	190	2	39	0	30	11	0	86	44	70	185	152	6	52	0	4	18	1	3	5	79	43	1	5	91	5	197	1	1159	0	36	6	539	1	0	1	2	0	0	16	53	0	188	0	0	22	152	10	19	28	4	98	1	634	4	15	29	106	70	44	8	1654	7	474	792	331	264	18	23	88	15	0	61	734	2	237	7	122	16	125	2	247	159	19	5	0	4573	0	309	187	44	162	14	64	0	36	1236	275	218	16	18	38	419	141	1258	78	1283	7	98	34	10	1	341	0	0	108	230	1927	308	914	64	51	11	0	2	406	8	0	479	49	0	106	187	542	4	183	75	2	0	179	43	86	90	1	260	118	0	28	45	36	1628	27	2757	36	205	8	4	0	46	21	2	6	201	139	87	577	283	18	30	8	13	7	0	0	0	21	0	17	39	9	4	72	64	0	626	0	4	389	0	9	1215	1486	79	166	133	125	0	29	0	0	186	78	380	656	161	90	475	45	547	2	143	2	28	81	201	56	228	417	0	30	1987	31	26	43	0	5	111	18	18	6	73	38	135	156	0	0	6	1276	223	0	117	31	10	6	388	63	125	0	60	87	0	46	455	459	33	14	158	99	18	1656	103	807	38	0	25	4	25	787	4	15	12	141	220	28	238	0	0	0	0	3	4	29	1	0	60	69	51	127	4	255	16	46	514	18	5	138	38	0	31	0	2	141	18	158	191	27	3	811	47	169	182	10	242	274	34	171	109	0	0	4	6	21	0	0	2	0	0	51	13	478	387	79	411	216	18	185	76	55	2	6	0	0	1	55	43	35	315	279	265	3	844	2	0	0	69	10	490	141	118	43	19	82	3	11	20	126	531	69	9	0	229	2	48	13	126	2	0	0	0	74	3	0	1	0	0	321	327	0	610	88	74	575	80	339	21	115	0	0	2	2	16	854	184	0	14	13	11	12	64	36	168	50	72	154	28	109	274	11	1113	7	0	81	81	73	83	101	450	158	8	244	81	289	45	67	287	6	52	78	28	2	190	104	91	1027	0	289	153	16	187	389	1229	35	51	10	5	959	82	5	1032	407	286	1255	2	345	118	2	147	0	0	42	62	50	6	236	330	287	393	23	13	81	22	241	4	20	31	43	2	2	0	136	21	33	8	96	402	0	245	68	0	218	18	226	64	54	40	95	162	18	42	282	106	0	44	33	0	46	78	4406	56	139	74	16	5	60	2	266	6	6	2	4	44	11	28	482	225	207	948	46	12	221	90	727	281	4365	421	0	99	771	66	291	3	272	0	0	0	306	53	88	192	86	0	3	24	4	528	0	70	2	30	60	11	67	16	24	490	14	45	5069	62	4429	806	59	1318	870	0	509	1432	535	22	92	122	60	8	1089	826	5	103	0	60	13	106	126	115	212	232	2	705	180	23	7	48	145	313	12	59	147	755	1	1163	656	120	138	170	366	64	209	0	64	8015	54	0	130	170	110	144	6	142	3	0	59	101	590	436	225	177	49	24	0	110	326	485	10	68	222	82	1470	336	756	0	109	45	527	0	14	33	37	0	108	15	387	1	116	90	167	414	102	38	1	12	0	8	21	9	148	53	3	1128	77	92	108	0	1201	344	899	19	5	208	143	151	531	178	56	45	34	70	290	85	195	112	61	77	120	76	119	256	689	73	34	65	6	151	10	0	201	220	5	19	315	14	109	127	9	158	17	87	14	29	610	3409	619	733	128	41	44	484	173	63	7	55	173	134	26	2	32	6	210	23	4	5	12	0	124	78	246	200	122	141	0	2	18	14	111	180	390	0	10	484	191	648	62	519	930	127	24	27	7	10	361	0	37	33	948	36	49	172	94	0	33	522	290	114	112	7	261	0	386	13	109	410	0	42	128	0	147	175	1	0	190	92	108	36	20	0	3	28	76	216	18	395	17	14	589	728	395	58	66	326	67	323	2	83	404	4	381	54	19	192	63	48	174	71	25	0	79	97	98	39	0	81	10	18	12	48	0	204	9	8	12	328	10	94	649	161	68	188	228	21	31	366	2106	129	5205	69	2144	242	36	190	303	79	1	417	409	55	326	934	2	68	1278	39	27	689	3763	345	171	1023	46	767	8231	361	278	540	9	241	148	1017	16	31	24	63	6	508	0	194	1	0	865	59	141	10985	238	71	102	128	31	8	70	122	21	49	888	71	207	327	99	3076	4441	446	84	192	984	4	94	33	379	217	889	913	75	133	2	269	757	144	11	41	73	175	677	300	314	144	155	61	641	147	288	218	47	0	194	264	103	34	48	85	14436	117	0	10	2062	189	28	570	282	230	142	521	10	55	2	35	0	1	255	10	45	257	66	0	68	24	18	251	73	2	1915	26	200	54	47	187	13	39	249	22	92	131	530	221	147	0	323	0	64	4016	53	81	72	1187	39	25	1	74	578	567	17	0	57	2	1251	140	0	661	47	19	58	885	59	5	6	2	163	108	458	10236	4846	532	12	229	274	195	0	38	31	639	5016	142	24	155	0	348	26	1603	414	637	1662	1924	727	554	93	15	552	48	614	808	61	590	1200	116	64	0	50	104	1287	38	243	77	3106	128	123	98	8	377	725	4	6	406	434	124	1969	761	24	61	190	159	86	26	85	32	3	1445	70	676	420	245	176	205	572	300	12	33	668	14	63	36	0	4	0	0	14	0	10	51	20	361	451	63	0	249	3132	2426	116	88	509	63	1004	53	99	80	283	35	840	26	65	218	154	0	25	112	22	34	195	10	51	66	320	90	10	95	403	471	0	42	174	102	119	191	365	54	1689	320	337	163	56	2443	41	35	82	493	710	774	444	110	312	137	21	29	437	58	0	216	107	13	189	8404	992	240	836	0	111	316	976	133	689	75	192	234	123	1725	112	379	2	46	748	68	21	68	145	48	0	160	1056	0	464	404	40	25	38	59	25	43	12	77	16	632	277	4	28	2	375	120	0	935	0	215	2	39	907	259	45409	14	0	42	45	513	123	2346	29	126	172	2	31	95	39	138	99	16	31	68	169	53	43	0	71	96	253	10	8	0	82	35	125	142	168	34	42	633	679	223	307	22	1217	245	260	348	118	114	164	295	818	288	6	254	587	50	493	25	136	722	37	259	309	51	76	128	1274	50	102	46	21	646	64	26	212	13	134	1961	12	804	146	1	31	579	218	200	257	75	166	1289	88	49	152	235	336	243	8944	520	198	4	183	24	1461	650	35	213	38	33	234	3	356	496	359	226	16	316	151	61	132	42	119	134	15	78	57	133	35	982	11	209	136	75	320	50	589	214	38	930	642	627	4202	741	360	120	62	172	36	185	4	550	218	2041	231	124	126	149	49	15	69	76	60	143	61	184	1075	798	364	378	1662	25	128	1291	583	80	48	59	785	76	8	105	7144	31	1392	356	182	382	0	186	0	45	18	24	1872	45	123	74	56	178	6	4	170	274	0	110	16	240	31	2	529	8	24	140	80	83	0	174	0	20	0	82	138	13	101	305	83	3	336	611	27	25	216	233	282	41	174	1	28	129	273	52	144	15	10	960	16	58	1941	23	45	206	6	0	145	247	337	2	197	451	33	63	18	59	192	32	19	0	0	328	0	28	624	49	715	8	169	6	697	188	134	86	528	31	45	2539	31	414	249	8	601	32	211	0	23	3	5	135	12	600	94	376	144	153	2455	49	162	19	177	143	0	17	36	21	507	1529	183	175	8042	119	57	99	261	58	0	0	777	114	8	0	119	12	16	51	2	260	269	34	47	1034	130	82	51	84	0	911	445	1302	173	322	679	686	316	170	127	22	616	25	1651	31	828	104	14	437	17	232	1350	156	116	402	805	49	530	4	236	61	155	272	17	170	188	132	198	587	485	658	54	20	241	71	214	12	79	183	165	374	259	48	1024	179	430	480	1	386	62	801	241	100	23	6	265	4005	269	694	379	910	792	308	282	181	0	4	270	57	383	16052	40	10	203	351	2065	4493	176	402	320	101	41	57	0	40	56	99	2	5	419	2	661	9	54	383	388	556	661	54	461	157	1175	231	95	1153	109	0	177	5206	75	117	79	0	272	114	108	45	48	411	129	11	48	101	111	228	240	149	262	167	125	375	14	31	764	152	6	54	662	3	121	0	26	3860	378	703	141	216	55	56	109	416	13	4	1655	4529	158	115	60	369	769	98	90	268	248	9	0	120	0	85	214	15	114	21	337	2	131	47	115	1005	98	317	235	5676	2399	169	62	23	219	1892	0	495	24	4	234	167	43	225	5	405	3821	1372	0	192	41	260	1908	169	79	99	0	32	2726	77	1256	84	195	657	388	1237	231	500	8470	5	0	492	89	106	70	168	803	144	78	92	206	333	8	605	5149	0	6	353	2	210	196	230	117	237	145	11	311	6	100	105	585	100	244	5307	116	34	219	0	4	19	81	109	234	0	381	95	1450	22	7162	99	217	3955	134	21	11	0	227	822	147	221	150	71	434	8	31	0	0	40	751	1428	427	257	0	39	205	147	477	522	3163	475	711	501	579	64	273	170	240	87	753	306	0	30	15	29	28	141	8	357	252	267	0	5	1	82	10	1077	224	143	48	413	14	39	72	2	72	160	31	110	23	522	67	137	818	111	1671	589	81	1283	2	123	4	124	76	679	10	8	0	2	243	2226	199	124	4	394	125	50	72	96	1	2	2	215	695	98	116	14	154	0	271	0	242	897	0	174	24	0	0	117	180	379	6	330	108	1587	10	605	7	2857	0	302	360	16	7	77	0	92	71	57	407	39	85	105	62	32	515	667	25	0	0	25	0	396	153	84	817	133	253	1540	453	352	514	196	0	65	535	15	2	50	258	352	762	87	29	914	223	325	889	94	161	0	4	4	484	7	23	8	60	8	45	35	15	1013	10	5	0	8	243	117	199	346	95	182	26	205	14	2	353	2	0	208	152	57	0	79	2	49	48	1576	122	107	399	18	219	0	190	27	322	822	438	425	230	130	32	58	38	285	136	171	56	51	163	24	52	11	86	0	325	129	138	0	850	6	183	16	151	63	7	26	138	9	32	22	15	0	0	761	129	2	33	156	212	297	13	83	0	56	75	91	111	323	33	294	2	826	14	374	123	497	315	219	108	13	1115	1237	40	324	6	5	137	128	112	65	25	524	205	53	170	0	284	170	0	931	389	4	40	103	626	52	106	140	1	2	321	1876	37	12	1	848	227	46	7	140	154	1	199	25	55	127	486	83	357	140	54	83	2	0	378	209	0	1	6	0	1	2	0	0	99	400	240	163	577	101	204	284	48	254	778	291	724	1	877	278	470	1206	510	484	71	43	264	76	8	14	0	4	6	887	0	0	115	66	89	45	32	551	0	0	0	2	15	0	0	0	4	0	2	0	29	10	0	0	1	1279	2	161	8	232	62	2	5	121	33	13	61	210	2048	1514	26	4	23	2	637	98	1	0	3	2	0	49	49	3	2	3	2	1	10	0	0	2	337	2	49	0	4	153	127	17	33	2	170	0	7	0	0	61	0	0	0	772	51	0	122	1	3	7	1	266	0	0	0	0	0	0	0	0	145	301	14	1	11	8	2	1	2	0	109	1	2	6	14	2	1	62	4	0	101	133	279	126	14	138	87	88	113	236	4	0	5	25	65	22	16	3	17	502	85	83	251	24	948	23	1	109	22	0	317	11338	2	77	18	443	237	5	134	2217	67	159	59	36	333	0	954	176	1	126	185	3642	119	134	944	180	167	165	453	32	22	11	51	1	14	321	67	317	1008	642	0	45	12	530	36	7934	34	37	37	274	17	2	102	63	29	93	2	0	143	125	0	0	20	28	0	4	0	386	676	0	0	249	520	0	8	3	149	314	322	26	0	224	20	0	1	1773	1	272	0	0	0	30	102	77	124	7	76	40	78	999	153	28	153	2	0	21	50	12	144	171	0	0	13	2	1	13	0	21	2	174	2	1	41	0	0	0	36	530	76	87	116	109	34	64	186	109	24	6	2	306	577	13	47	96	3	8	0	39	118	10	43	0	12	6	4360	226	32	3	244	111	10	16	0	0	53	25	37	101	113	52	60	268	41	162	26	54	197	24	383	15	0	177	35	35	389	1081	79	696	22	2776	133	92	220	1	0	0	3	23	175	74	163	42	19	0	2	2	0	79	19	216	1	101	17	11	12	25	26	287	0	130	249	13	22	35	0	109	196	131	669	653	210	0	131	83	103	26	484	71	37	64	0	284	553	74	4	34	339	146	152	556	275	532	40	217	82	24	72	11	17	1066	1	271	240	2807	149	37	91	713	148	1032	52	632	42	28	822	376	89	2	0	85	332	233	2209	210	34	364	306	33	650	166	719	21	68	26	31	20	13	402	95	77	1136	95	1493	25	312	34	272	429	403	2	22	165	74	40	462	98	277	54	81	63	64	15	1097	110	921	57	492	173	96	25	445	28	1249	2	174	2462	1002	709	187	0	35	42	342	300	136	81	1592	2890	262	42	77	4684	442	46	1002	1	264	3	563	25	381	443	121	279	181	20	32	66	160	40	101	52	174	264	119	156	97	138	25	8	0	74	78	52	345	14	18	2	428	2390	44	0	239	0	2	42	464	4	0	291	131	16	231	24	0	71	6	375	250	147	933	1722	265	64	225	103	202	176	44	1213	571	331	80	192	0	300	1166	46	222	120	8	234	427	0	0	38	580	71	52	1404	94	2	309	54	529	139	11	98	554	116	22	46	133	75	20	397	0	0	44	269	78	3	24	40	8	1557	94	409	124	1414	1900	16	17	1842	244	46	503	40	122	50	48	294	0	278	118	39	492	859	367	335	2151	5641	1	42	145	12	29	150	0	227	0	115	584	133	0	34	0	11	133	264	0	0	394	137	561	0	365	200	137	0	20	128	628	22	359	78	7	9	27	94	0	1	0	4	271	90	42	13	34	26	211	3	647	131	6	0	0	1	150	67	46	355	82	2053	334	282	228	1409	831	244	584	752	59	0	0	156	12	5065	7	271	380	51	117	93	98	418	248	315	0	1	284	90	156	18	0	193	0	0	0	140	10	8	260	20	33	944	14	77	33	81	80	411	29	10	12	117	104	2	55	2	11	30210	16	878	2571	1	239	195	71	577	663	2	81	373	2	2	311	23	0	157	36	5	38	493	433	126	20	54	141	4	366	1318	230	24	0	45	0	0	250	85	272	127	78976	508	11	329	61	655	115	23	995	195	145	0	137	120	76	155	168	378	299	177	64	190	65	44	145	1036	62	324	86	0	3220	21	321	8	950	86	72	103	89	177	2	61	110	198	6285	2	0	0	29	8	272	0	108	568	175	23	39	63	10603	668	37	44	3	139	16	195	1316	0	710	46	0	2	716	572	84	0	0	234	23	0	2	176	0	28	95	23	10	910	109660	20	0	23	28	112	14	64	179	992	36	1	3	0	0	340	0	730	6	123	0	23	50	16	70	3	48	9	875	70	5	4	0	4	56	46	243	643	286	12	0	0	235	3	254	25	4741	2243	4	1589	136	1863	30	515	2	54	165	2	166	316	0	4	38	293	13	8	4	0	65	115	1369	49	74	57	24	1	81	3	18	0	0	2	0	0	58	24	86	4	33	164	1332	215	1177	0	970	2	844	19	121	32	10	32	0	0	0	836	27	200	55	6	3	146	2	195	14	170	2	4	0	30	0	14	13	12	110	354	0	0	3680	53	1584	1254	10	31	555	0	0	0	8	0	21	288	64	2	21	2458	995	23	66	1563	35	95	146	220	0	0	0	1	1	474	66	13	42	0	1948	261	1113	92	62	1695	0	250	619	13647	929	81	31	4	51	24	297	2	0	26	0	13	80	8	126	153	12	76	131	114	120	8	0	4	0	16611	633	153	114	14	55	4	49	0	0	359	37	445	14	40	17	0	497	18	140	3	24	0	30	155	16	329	23	3	172	0	1	223	167	1416	138	101	0	1	325	161	538	0	148	78	67	118	213	61	38	457	0	50	30	1309	1224	128	11	254	64	10	0	2	8	0	17	13	0	2	44	699	20	15	20	0	291	22	3311	3	144	32	149	140	0	2	292	106	2	0	3	4	15	630	16	0	30	60	2	248	20	2062	534	12	65	0	2	2	0	286	48	137	650	461	0	0	32	21	42	196	0	7	22	168	157	333	35	502	2	321	2163	4	2	58	4	221	16	11	4	2	1217	149	0	27094	1	0	26	271	0	2	1	380	2	15	270	3	4	19	16	80	1259	30	0	1	22	8	181	0	2	18	254	73	152	1585	6	4	3	0	1	10	491	58	0	622	10	7	386	30	148	14	0	430	694	0	154	7398	1331	94	57	266	0	145	57	92	0	0	87	109	0	576	18	103	1042	287	17	0	0	109	1140	0	970	1823	2	0	51	0	0	9	11	76	156	74	0	548	492	33	114	909	1533	63	154	155	169	460	924	149	2	59	131	31	213	190	10199	31	192	228	61	68	265	145	970	22	8	50	173	2	50	1250	174	10	47	18	32	838	205	300	81	5054	819	142	3082	93	218	10	226	16	54	27	88	97	336	34	68	289	360	621	6	13	2913	229	46	31	331	20	61	94	137	111	74	146	89	22	580	162	628	1	0	768	39	338	170	571	0	421	1081	152	279	23	36	444	13	1859	887	201	95	12	46	416	1041	1173	110	62	1680	253	0	214	41	22	657	0	416	1744	664	90	271	199	4836	211	104	0	608	140	122	459	197	389	6	39	3691	1253	4	1160	1898	90	81	98	176	130	213	23	5551	1182	0	8	7	17	14	289	0	122	304	58	350	396	49	229	841	34	29	45	45	232	63	207	602	155	27	229	87	13	687	57	111	1070	25	2	88	147	761	242	0	83	940	3	472	2235	1065	163	84	4	40	266	41	67	287	252	194	1014	46	5	0	255	267	374	1060	76	312	131	88	501	430	108	644	380	37	16	451	597	162	285	679	118	0	233	441	10	887	129	37	449	499	618	136	306	74	32	72	247	38	43	72	2	106	1344	96	653	104	41	122	299	525	0	262	156	266	143	88	35	184	2	52	712	684	620	2	17	537	62	86	75	196	259	752	17	348	24	33	122	926	370	66	221	23	134	284	155	176	2	331	255	4	0	1926	155	46	6	0	767	589	116	54	4	126	1	127	131	86	486	36	26	85	33	102	98	630	4412	2018	21	127	267	1114	117	243	982	102	1999	9	204	247	6	96	182	13	243	30	0	1092	6	322	77	431	84	524	20	28	223	20	1320	477	50	410	117	47	898	3	443	423	75	91	5	71	322	166	51	77	1038	78	639	34	308	172	129	194	142	220	7	61	356	525	387	201	18	46	1557	36	41	695	11	110	425	2071	13	400	3	3099	45	14	355	60	238	22	130	614	873	97	17	210	29	0	166	785	13	452	378	12	3472	0	898	23	219	194	142	55	931	153	134	1	429	124	499	155	532	10	302	174	32	224	357	1409	107	143	2475	2	84	338	612	37	0	260	55	545	289	170	202	10	125	163	150	143	56	497	223	365	807	29	456	354	315	452	208	113	60	32	76	93	311	29	173	118	148	2	645	913	423	33	83	1	61	675	11	36	79	2	521	11	74	476	79	3831	27	18	339	166	40	0	227	14	750	22	778	219	412	78	64	197	294	96	79	435	2	198	229	263	27	414	134	650	7613	61	111	6	111	133	0	48	8	13	238	172	51	709	250	6	6	191	422	70	109	1	27	43	174	39	0	310	340	1664	2	227	1	259	47	245	123	204	191	0	420	1268	51	126	61	10	5	60	546	210	3	25	583	72	38	77	259	244	18	104	169	75	607	141	74	0	4	97	175	50	74	0	483	1483	142	29	614	222	1551	521	2	461	15	34	69	0	345	0	328	249	0	459	106	210	350	0	2	280	14	4	28	0	51	979	8	319	29	12	337	190	373	41	93	46	124	27	400	75	84	33	18	49	1	51	0	2281	90	68	257	79	46	227	539	58	2	83	248	1080	46	15	5209	50	22	187	132	100	29	848	0	217	271	47	269	193	191	24	16	220	514	72	200	1535	592	250	25	497	0	25	158	220	523	253	115	308	297	18	60	56	70	439	368	0	240	737	379	11717	70	83	668	109	356	248	82	193	61	328	294	877	57	52	166	393	1008	156	30	204	0	0	1568	161	89	63	119	290	108	685	61	47	85	527	11	3732	1672	331	888	353	75	0	67	130	687	0	67	491	47	86	11	72	41	707	232	56	166	51	26	65	289	196	115	284	0	820	556	58	53	340	106	7	205	4755	17	11	5218	8365	9	189	504	0	1498	0	294	162	634	57	57	388	7	134	14	151	589	508	178	195	168	296	91	651	7	207	203	126	724	3648	1418	192	10	224	93	130	449	321	78	108	74	176	284	1797	0	8	1442	166	61	145	8	475	107	45	840	218	169	30	174	30	214	37	26	8	33	4	39	621	154	52	269	2	19	230	94	265	197	163	603	89	261	252	26	250	385	153	180	122	245	34	348	53	52	115	67	114	357	278	36	56	46	150	885	712	307	13	273	292	255	32	741	375	238	46	541	73	2138	142	213	140	228	688	12	641	272	73	10	851	114	60	200	36	526	2065	645	147	174	37	13	123	10	359	240	31	92	1721	89	606	424	769	3	189	0	0	129	1888	1393	986	10	1043	865	0	110	151	155	695	16	41	531	104	24	1742	217	26	1	73	474	345	17	433	210	490	53	45	274	15	1503	1219	358	771	25	67	998	2307	164	115	0	174	683	1134	693	230	130	248	51	476	444	474	93	1959	93	275	617	214	87	9	386	136	155	468	10	105	2	162	92	92	466	51	46	56	13	8	149	35	210	65	74	0	14	440	85	0	446	515	3864	746	33	1935	406	266	453	3679	131	4	6760	114	1464	2	1007	163	183	0	108	74	57	26	67	334	54	18	24	7	1670	44	41	259	186	67	46	316	9	50	87	265	75	408	626	207	9	7	281	20	16	362	612	168	51	874	0	848	194	442	0	133	36	418	1338	138	0	5	0	17881	91	72	264	74	234	577	1740	318	272	787	1352	3500	393	52	162	97	495	30	360	76	613	37	508	783	412	1059	69	967	831	23	420	384	2	583	248	489	264	37	26	13	622	1502	102	346	268	211	313	33	4063	804	390	18	7	3855	122	66	40	105	9	7	113	233	11	309	621	117	486	427	111	74	43	393	217	244	75	4	43	29	33	124	171	903	32	196	211	131	197	34	396	528	39	68	174	174	54	263	981	7752	304	537	102	110	81	1512	96	14	637	514	364	361	151	319	32	10	666	1222	4	2	2	20	897	306	108	20	90	356	129	178	4	26	1181	585	32	0	0	55	308	28	91	253	219	1120	38	886	345	7	1	216	109	1015	129	58	35	193	471	70	2934	861	482	14	210	2853	197	22	38	1426	430	10	47	323	64	51	5	220	252	2866	77	632	135	713	2970	455	1457	533	20	1078	8	1	4	519	317	21	7	56	8	32	65	34	63	100	25	7	0	58	18	16	2354	117	2023	476	110	194	777	186	13	89	406	144	170	729	1380	679	229	301	48	30	89	478	114	60	25	79	171	19	37	258	321	219	175	594	7	1375	14	183	718	496	824	1379	701	896	34	1340	584	706	374	440	40	99	945	478	12	340	790	528	464	463	415	81	14	1054	644	162	1075	2	236	137	743	289	41	0	41	501	2738	785	58	92	262	760	27	178	75	31	1350	799	1461	52	344	599	67	2435	227	229	323	305	121	141	319	172	246	122	2510	173	275	48	96	139	20	490	87	108	546	470	84	28	30	64	100	0	87	237	517	197	254	2245	496	139	246	1423	120	64	11	368	191	85	596	150128	54673	53658	9469	1277	2700	9468	244	3972	2583	804	11472	4158	5611	121	146	4	32	6	272	22	22	4	0	6	209	307	190	77	1339	10164	185	6	8	0	0	1	0	15	0	32	0	2	5	95	371	2	8	1622	6	0	2913	4	46	2	42	2	246	39	0	27	4	259	41	4	3	2	4	1699	0	0	0	0	0	0	0	0	0	19	17	774	0	3	0	0	78	141	0	0	22	301	2	0	3	5	10	67	26	116	43	86	258	251	95	473	2061	2	1	0	11	45	0	10	2	2	0	12	177	44	49	0	11	0	23	0	0	0	21	34	10	104	6	0	21	11	6	3	10	5	0	0	30	0	1	0	0	0	0	4	6	7	11	0	16	0	7	119	447	0	2	0	0	4	2	0	367	0	0	1	0	3	0	85	0	1	2	0	0	1	7	7	0	5	28	0	6	1	6	2	0	2	0	23	0	3	117	1	0	2	0	0	0	0	97	0	10	1	0	95	1	78	15	15	0	1	3	28	2	5	12	4	10	0	1	0	3	0	0	0	55	5	23	14	0	2	3	55	26	114	6	1	0	5	1991	3	0	0	0	1	3	0	4	4	0	0	0	0	5	0	42	0	34	0	0	3	4	2	0	0	1	1	12	17	13	0	0	0	2	0	2	0	0	0	3	0	1	0	5	0	1	3	0	0	1	11	0	4	3	1	0	864	7	365	499	2853	327	462	1254	36	164	798	110	344	95	6	97	788	341	311	790	201	156	1163	179	14	292	80	174	796	34	132	172	299	191	157	101	373	176	848	13	41	105	1054	197	153	1199	76	21	62	317	836	1393	274	348	82	55	397	2158	559	868	746	10	688	1117	1678	352	202	38	251	24	176	31	531	229	153	239	34	82	84	49	4992	64	8	166	336	224	806	5353	2126	337	584	169	149	104	669	64	1420	29	28	31	14	146	15	328	318	75	192	1751	2235	0	4	50	6	48	2	41	80	65	196	355	734	187	75	113	3	23	166	842	1286	205	470	1881	138	58658	427	925	202	213	218	123	19	12	29	380	402	0	627	344	126	91	175	103	274	32	289	4505	3750	33	38	10	36	95	156	664	76	1026	2108	175	44	8894	38	4	2	280	109	4	41785	21	18	491	16	52	119	2064	207	254	211	427	83	395	217	32	5	1176	175	8	8	19	68	125	630	41	60	203	102	67	1777	423	25	333	15	136	58	951	146	6	127	190	476	41	671	212	108	205	48	115	125	177	177	38	13	58	708	28	868	7	157	47	396	22405	5	14	43	338	25	1017	98	478	253	66	101	136	24	30	11	26	27	155	43	200	666	149	2564	252	445	34	54	134	387	269	312	376	418	1222	539	1	484	1002	93	92	172	1251	0	2	695	457	683	90	144	0	232	739	481	75	229	53	128	1928	368	710	128	220	1293	423	1155	41	52	17	12	98	155	70	67	1057	212	7	2	8	51	667	429	2	136	22	126	72	455	1160	79	63	569	51	129	2128	69	70	8	13	297	200	55	1236	140	1015	84	45	166	196	98	6018	294	428	2966	63	132	248	227	88	64	2	196	1089	59	46	50	125	63	18	41	36	699	68	113	37	42	187	61	40	34	46	232	37	84	1	24	5296	47	376	847	336	416	158	115	118	45	33	28	66	76	829	292	95	240	0	2232	105	1032	119	939	904	26	0	8	0	40	68	0	265	565	378	119	108	134	564	15	118	30	102	888	962	39	16	258	122	1187	562	6	192	42	56049	149	47	116	0	257	8	504	478	2780	40	185	59	4	297	71	360	171	5	45	2836	1082	23	372	88	79	146	2188	502	48	523	1413	85	271	156	263	62788	95149	20065	117	211	141	1109	157	283	10	49	156	620	231	217	627	0	0	9	0	46	245	25614	1413	2141	1155	5324	23983	11184	67	562	1996	150	81	219	21	1252	84	603	771	646	374	3	3141	210	135	0	1826	2485	4009	290	218	269	145	267	777	102	127	392	885	1536	1625	715	232	980	272	79	808	137	1717	1151	1350	830	1370	1447	12149	527	1616	1172	800	934	21	205	380	3852	695	591	461	48	1348	72	0	8	0	0	0	0	2	0	0	2	0	606	200	639	37	1894	136	153	56	92	28	0	157	37	180	81	840	687	0	163	569	842	2	158	145	100	207	417	495	414	1622	753	141	258	286	748	289	169	937	3199	64	10	34	265	944	341	174	19	408	970	96	12197	252	1720	37	192	120	13	53	329	791	1065	434	245	768	5	1497	772	814	392	19	409	3157	72	69	41	21	14	9	129	693	61	52	0	18	308	5	53	21	79	251	137	0	407	207	282	752	118	90	782	99	206	34	2324	53	100	41	407	14	30	275	818	0	116	1626	274	473	358	137	306	22	64	72	184	229	386	2691	582	307	15812	6033	1622	422	396	8	997	614	154	510	10	4	138	293	25	233	111	9	3	0	0	7	0	3	613	306	60	410	19	436	0	34	51	55	726	56	8587	4	5979	15	101	1378	274	76	18014	74	199	237	71	155	504	177	535	118	37	62	906	49	151	2232	111	1068	2	808	88	757	3550	18	1540	1065	163	1161	99	166	69	805	138	22	484	310	437	508	6	700	40	61	818	130	180	377	245	416	1627	3838	1270	322	6	1624	56	75	336	229	67	520	47	181	870	894	25	386	138	637	160	288	2559	55	65	183	24	247	0	60	226	114	493	48	484	2479	242	838	471	732	870	1682	514	33	1202	166	1065	627	172	59	111	371	24	112	418	290	89	84	356	181	192	172	1386	73	1008	23	61	87	1630	325	32	766	212	234	498	320	699	794	135	501	277	17	0	78	0	471	8924	2946	77	568	1428	903	220	29	123	450	91	562	143	238	122	127	67	151	105	129	963	32	1208	332	2219	198	44	295	201	102	282	106	131	931	255	10	0	278	200	127	1358	182	2	182	2463	2224	2026	15	346	486	320	4132	2	71	99	45	18	33	22	193	128	171	185	1206	3107	210	362	96	688	277	98	299	247	2161	175	532	928	128	51	499	62	1787	420	63	134	495	551	152	435	294	1713	287	99	64	806	1591	57	527	643	58	74	104	0	78	46	31	552	205	1278	22	9220	283	2629	113	432	690	105	53	119	94	234	143	189	639	361	3	140	678	39	240	152	565	86	217	43	269	3267	3354	4402	373	1847	16	1189	14	11841	346	1364	183	8391	103	535	378	891	387	91	2	6	0	0	2	0	0	11	0	0	4	0	24	4	0	0	0	52	20	0	12	0	0	0	0	2	0	0	0	0	16	8	0	54	0	4	8	4	0	3	0	5	6	0	0	0	0	0	8	0	15	0	2	4	2	519	534	389	150	164	16	732	489	0	219	102	54	59	108	121	63	179	47	118	547	167	741	1140	677	314	631	721	7080	11	4	293	0	0	2116	28	14	2	158	2	28	3	25	6	203	113	80	219	2456	149	36	56	239	82	68	156	154	226	836	183	629	300	4169	419	154	419	2145	78	128	5	268	970	278	561	237	2251	38	248	8	0	74	0	0	218	187	1320	2084	1265	764	149	29	2	636	259	553	2	20	92	27	154	0	72	66	278	733	242	303	133	74	13	12	48	215	925	206	6	207	28	726	915	311	113	587	0	1	249	525	6	161	394	404	540	114	315	72	335	841	103	494	1790	866	510	2	149	630	248	0	1183	521	255	277	40	39	0	107	286	200	2	1031	114	275	229	40	1359	249	138	568	372	502	5000	4826	55	369	749	419	0	565	0	3	10	0	68	651	274	789	1319	1284	36	1151	330	6	1582	1013	24	27	80	386	391	1721	231	34	54	74	396	290	271	1088	49	26	5	22	32	102	133	32	177	407	153	577	120	88	318	12	101	257	20	22	171	0	187	2621	404	1124	736	467	532	230	168	142	61	1395	128	408	358	96	1049	179	1165	1398	2028	498	20	18	422	0	19	0	13	0	3	4599	44	448	855	305	283	192	1679	986	12	105	1738	124	175	1546	934	594	1007	146	888	13	84	70	0	40	84	41	8	21	477	71	868	339	1754	1162	2584	493	3602	3655	6009	8627	141	14	299	0	31	2	18	11	8	562	908	51	99	136	494	345	0	87	16	0	31	62	6	5	1778	86	924	612	86	4	2	7	0	654	1244	714	306	159	73	0	2838	775	72	172	94	1631	111	550	0	135	17	216	312	61	116	6	40	93	493	60	199	73	36	72	526	909	415	48	8	174	92	399	228	372	147	45	38	356	4	2	2	0	1	70	6	6	26	8	2	0	2	9	5	8	2	0	0	0	0	9	4	0	6	1	4	0	0	0	1	0	34	8	0	0	0	10	4	6	2	5	0	14	18	0	0	2	0	0	0	0	2	12	0	6	4	12	0	2	0	2	2	0	0	2	66	80	2176	481	888	100	938	122	917	120	2140	93	394	298	15	4	157	274	871	7	521	2466	770	363	504	1740	2317	493	138	23	1902	442	67	451	48	61	154	238	1207	1861	677	209	535	125	51	100	21	364	1205	1721	1974	57	805	889	4663	10896	0	0	11	3542	16663	12161	797	1651	1825	239	225	74	98	41	1145	272	191	454	237	240	88	63	50	828	235	554	272	11	15	2453	177	188	1561	1991	1311	303	752	287	74	50	12193	158	65	72	54	25	33	332	50	246	83	530	355	116	735	265	15	64	83	131	2003	50	1532	552	6	112	387	132	488	239	246	10	300	220	8	147	139	186	702	75	46	6	7	654	38	66	13	842	51	147	440	115	203	4	5120	731	109	42	15	1629	444	148	94	3079	132	216	70	39	185	230	493	227	446	72	307	699	40	397	214	15	444	201	93	295	1145	208	480	3392	964	205	556	789	126	259	76	246	2438	1028	16	382	159	122	37	470	33	115	23	59	2	1	0	2	2	0	0	0	2	0	0	0	1	3	0	0	0	4714	20	281	99	2365	34	792	1121	408	6360	324	132	2	33	576	11	146	1395	439	747	72	691	6	296	52	17	20	79	5	174	210	85	6861	319	15	458	808	5823	2393	435	8664	6687	13	5217	5	4	356	549	228	206	240	391	69	2823	380	767	339	2814	34	219	4	104	452	2138	1738	4694	199	2193	522	177	836	365	107	675	39	253	930066	64	6	105	7	9	301	107	79	171	2	177	14	3	1297	86	1109	723	694	636	1161	181	96	531	928	361	86	0	146	302	34	273	1	4	9	196	6	107	108	0	16881	201	312	57	61	124	44	1120	495	12	133	226	529	592	2	511	294	107	302	1402	243	866	511	35	679	155	49	2948	132	153	4	1792	42	87	242	29	131	152	1151	746	2147	63	39	1920	200	23	327	354	8	15	11	15	43	3	372	4	60	987	682	419	251	258	259	1472	10199	44	920	434	265	698	600	205	73	151	229	152	322	200	37	104	83	77	63	104	104	110	146	6	601	96	20	22	128	39	81	43	65	765	183	1142	608	295	459	34	261	358	83	319	190	3823	71	105	31	60	1230	35	1771	2	139	256	288	36	147	1	639	275	380	59	70	573	198	1	42540	121	2210	1550	55	753	48	6	158	1426	295	380	713	100	98	403	251	704	1524	3050	84	264	701	13	42375	942	147	239	307	694	1745	329	400	391	36	90	103	51	119	1372	1772	417	32	1825	188	32	185	48	96	384	124	2301	16	4	514	106	174	1035	3019	224	0	223	490	6	16422	31467	248	26	168	1449	12	8893	5980	871	321	106	384	160	273	7	548	299	297	437	579	144	914	283	357	141	451	490	2582	37	170	228	726	916	245	1	589	243	70	8	383	4067	1919	8610	9142	556	14	307	27	239	52	29	81	51	242	1504	118	2239	585	102	114	67	105	48	37	40	138	122	37	88	66	200	54	162	143	322	311	651	111	182	138	320	165	108	219	127	159	138	239	132	12	167	139	114	433	38	209	74	124	100	45	229	140	119	173	152	261	200	260	173	141	109	78	102	63	99	119	75	150	118	68	91	136	140	126	53	175	159	309	422	66	109	174	260	380	255	41	3450	78	47	68	419	902	1378	4444	21086	137	1030	82	179	789	21	411	532	141	493	3818	20156	1680	2621	304	12	6559	2734	4479	78	9772	129	772	512	1	19	378	749	2790	57	158	47	674	343	98	128	300	11	0	6	257	63	40	143	117	66	0	6	233	106	24	382	68	26494	80	1374	68	98	288	540	1469	52	1206	53	233	18	1041	113	58	44	150	32	99	1365	6945	1637	1	49	0	0	4	0	21	21	3551	192	0	8	252	261	128	0	4208	174	128	31	2	583	35	111	34	60	5	148	184	911	152	29	680	100	54	1397	264	54	192	541	710	415	414	918	1684	81	216	1302	73	74	27	364	139	208	111	120	148	146	38	76	271	133	983	7	137	29	1075	3	75	46	46	219	94	71	120	182	84	479	391	762	650	5	5	19	1797	12	1648	14	16	150	176	60	18	6	105	142	66	38	387	1177	20	586	150	173	225	351	20152	1620	2309	12734	188	13961	169	1305	38	16	686	136	61	5	85	657	1274	524	915	10	513	28	18	88	231	444	200	399	107	178	120	27	519	17	22	102	812	189	23	14	139	27	488	14	72	40	71	2	2	66	86	437	103	67	134	188	135	2	41	330	222	557	615	1016	83	1	0	2	3	807	548	239	186	746	109	28	236	2	103	14	24	65	1009	70	77	209	100	25	11	88	3610	2254	14530	18	151	1273	111	108	157	520	332	64	77	1146	72	619	119	85	98	521	263	103	1472	48	45	295	190	300	111	1403	87	22	107	150	316	451	20	39	2	509	50	53	221	53	3214	269	128	290	428	723	159	184	255	90	173	28	1754	9	109	606	177	3212	157	93	650	43	53	2	477	1325	125	592	1045	7	208	0	477	1946	957	68	25	489	9152	153	5744	54	40	76	143	1173	54	999	82	3381	3450	1852	205	235	72	176	151	2	128	581	535	154	307	265	100	48	982	2	452	656	653	145	889	73	115	415	565	631	1574	21	24	0	624	405	43	131	375	150	288	77	198	241	10	839	18	43	168	86	174	91	52	122	0	44	0	444	13	24	59	108	7	289	85	168	2	1416	605	128	199	261	632	323	228	278	42	198	4	2223	857	42	2190	0	1	179	6	3	0	14141	718	0	0	2770	2	2192	30094	22	189	179	332	688	12	31	0	0	20	171	0	676	450	5	35	4	1	1	73	2	642	28	11857	15	35	0	182	6611	248	168	66	365	63	11614	1263	10	73	94	19	59	61	904	309	42	122	15	208	1022	209	8	1230	102	62	44	198	4	0	0	2	0	6	2	1	0	5	0	0	0	0	2	0	4	2	6	24	0	2	0	0	10	0	34	14	18	7	6	6	2	3	0	2	1	16	2	2	2	2	2	0	0	0	2	2	0	7	6	1	6	0	0	4	744	1198	4	2	26	15	3	116	180	145	58	164	432	226	33	22	202	713	269	480	5	150	6	73	15	42	0	0	8	3	0	2	0	4	0	0	9	2	2	0	0	12	2	3	12	0	0	3	5	0	344	300	369	549	31	58	26	284	197	187	30	9	3	479	124	118	8006	297	6	89	1399	170	63	619	182	1845	266	103	158	12	754	68	334	1801	12	266	13233	237	26	2556	127	1451	474	350	618	345	124	1141	569	1335	4	773	1238	109	91	986	68	38	519	116	195	63	111	137	67	749	462	3016	158	829	38	38	2007	16	104	304	4	20	1	62	4773	264	1119	33	21	133	89	324	660	42	51	12	230	431	1409	791	385	1105	343	414	851	416	86	321	980	1358	6356	5169	1726	944	1536	18	159	228	2517	43	397	43	503	84	326	198	3395	234	396	4434	132	594	240	95	425	281	112	14	149	280	82	853	141	66	356	121	312	1	134	902	284	297	272	450	687	5943	642	39	108	190	125	0	204	512	255	190	43	736	273	18	78	86	8	12	1271	8510	2937	4364	707	4112	891	352	557	9	9	313	601	4	29	0	47	74	152	1145	13	233	55	2511	2000	5	9	1494	529	54	7	59	718	139	27	1279	305	432	904	327	439	1098	377	117	353	2415	28	1218	27	113	0	324	0	178	1698	420	171	2128	1745	255	93	900	10	819	107	193	27	1151	893	112	162	269	348	5	1651	40	48	399	429	574	1442	467	418	11	1063	405	549	405	338	211	82	451	298	1327	155	1688	614	44	202	2518	27	113	1666	26	6800	2	242	220	100	147	0	242	51	66	18	677	251	91	1115	336	404	5679	1872	970	348	493	149	78	778	6	216	49	381	26	33	14	15741	1140	61	631	11	2	404	241	63	153	380	112	28	16	1401	27	337	1	5	0	12	0	9	0	0	0	542	50	0	27	14	8	8	8	0	4	4	321	0	0	0	700	333	1908	179	84	90	13	188	389	100	315	67	463	233	113	40	565	452	289	38	3422	43	13	75	474	0	691	448	8	3	523	6982	227	90	79	1325	709	1717	1079	23	520	33	193	959	721	51	1174	769	993	477	228	123	325	830	187	296	936	259	165	615	1141	1089	2116	35	65	91	100	43	788	2194	43	784	868	491	170	29	4561	2227	72	0	27	85	31	212	475	251	243	499	429	787	4167	144	399	135	781	224	348	515	640	259	686	255	554	1202	122	279	9	123	657	240	650	1864	601	615	777	53	83	533	157	14	116	1170	83	15	971	26	6	468	9	1177	346	144	9908	40	93	77	75	157	89	208	1102	34	66	320	295	203	548	632	771	534	137	668	15	578	457	263	217	456	581	1106	1106	413	155	1049	87	14	25	4	329	197	462	144	320	469	175	1898	238	1841	773	286	7	2	22	3	16	214	12	54	4	65	225	461	60	6392	93	32	704	163	6	337	22	72	101	103	40	398	1449	483	183	183	1196	187	42	644	309	454	133	638	261	281	326	327	31	271	133	56	24	42	934	357	406	94	206	12	654	126	207	252	172	572	2641	70	175	328	150	21	161	47	587	77	1427	757	106	206	25	314	185	76	366	657	16	16	76	4	226	549	916	1759	72	298	65	392	3010	367	36	95	223	133	198	128	804	2	12	4089	1527	402	156	816	38	17	36	7591	125	9	240	154	35	295	375	409	88	267	148	439	202	768	231	53	530	354	4441	767	5	361	2668	584	99	144	287	113	379	777	875	46	30	475	287	279	254	552	970	1185	588	0	149	422	37	101	21	354	70	0	224	337	27	180	197	213	242	1376	974	451	215	67	104	676	131	19	765	33	204	1893	18	2521	300	85	166	203	337	244	24	302	176	83	22	44	0	843	387	64	824	6	298	77	60	638	196	56	782	672	5220	521	253	310	359	540	51	137	197	484	82	43	480	33	179	16	14792	188	11068	8959	8842	4496	6056	10203	6593	4349	3020	5641	6685	5119	831	13873	1677	6149	2128	2428	9878	6762	10292	12167	7923	5730	7467	914	2385	8142	6281	10465	13050	8471	4528	41	10468	28141	5654	4392	27460	14471	6198	4874	9761	3892	6466	5975	8028	3678	360	1039	690	110	238	655	36	769	363	557	1491	277	512	799	44	6	52	34	10	49	3241	10243	5395	5905	4757	2303	16633	4841	192	8041	7208	9419	3903	302	3599	8575	6690	12302	3666	9293	3927	8891	10057	22	6244	11937	5900	7237	6255	10067	11825	111	5089	10525	9933	3649	204	575	568	68	853	86	601	633	264	69	35	49	25	32	35	58	388	151	341	100	91	55	547	602	199	70	78	14	37	32	72	137	397	340	3412	321	687	34	18	163	1581	36	469	4	7	7	216	924	113	8	523	0	57	2233	340	64	192	1382	77	420	98	151	572	2	56	37	198	343	127	443	689	1895	1050	22	381	287	51	333	35	302	38	1068	4501	839	76	4871	274	11	408	378	38	276	2	297	290	669	329	688	71	574	0	2212	219	19	279	200	1106	359	433	265	211	439	768	203	267	195	501	48	10	505	56	22	60	100	534	182	0	241	230	521	481	138	36556	763	947	41	82	373	255	3217	175	3391	746	9103	475	497	3	2526	461	1629	6684	132	154	2590	822	3004	3414	52	17	7	17	367	88	49	686	80	3	170	328	182	1125	70	233	1016	566	482	163	713	190	68	1821	341	1151	294	357	397	298	177	247	143	125	491	889	937	562	958	262	1622	300	145	473	113	219	2	2	107	10	75	0	78	350	493	47186	322	108	62	42769	2964	164	313	253	72	576	204	442	141	33	264	204	399	52	380	110	417	241	1564	3948	16734	715	769	2773	1047	2014	5752	682	105	1414	310	4782	3662	297	1732	491	94417	776	2773	4447	657	3207	459	33706	9203	4126	164	30	71	2178	727	352	5907	0	0	0	0	2	0	0	33	194	179	579	391	294	10	248	322	180	58	123	107	253	94	70	1337	360	422	1956	729	494	99	21617	152	704	375	147	16	116	16	150	538	47	123	254	22	115	15	5	200	161	439	27	31	2777	411	40	1200	270	541	1	127	42	522	510	180	351	18	12	31	782	6	278	2	627	212	154	95	240	497	124	27	115	2	54	1008	391	33	51	12	251	232	247	141	4	32	82	138	188	99	272	46	296	2151	284	479	276	1201	640	10	341	1	245	658	799	59	56	1511	225	311	8	53	25	26	297	22258	84	301	5	2332	179	1550	63	342	50	162	207	155	123	73	29	4	289	771	815	423	78	73	121	393	1115	324	306	94	551	443	91	74	233	0	205	112	703	141	0	149	2239	124	16	56	100	370	680	528	341	448	164	77	422	159	28	2058	337	118	89	146	350	431	668	297	70	24	119	340	104	48	4002	1281	959	101	630	219	0	96	214	227	59	530	131	335	931	21	382	191	29	0	28	70	59	23857	70	251	1055	73	359	280	51	170	223	40	1517	274	186	595	23	10	3	56	487	71	168	2160	201	428	422	2	258	45	87	227	227	4128	2123	50	1008	43	99	643	1133	0	202	557	297	124	146	17433	214	12216	481	19	113	780	28	19	2618	48	386	131	779	411	5788	8331	2	225	105	0	1439	0	638	528	219	10	125	595	433	370	226	137	335	18	118	12	113	480	547	58	19	51	171	31	9	79	0	741	2090	750	65	94	150	226	47	478	291	1727	90	354	6	273	298	145	177	523	314	249	237	541	971	645	287	94	108	704	5067	0	22	428	481	14	580	625	119	4	117	336	335	44	920	110	50	98	448	182	334	2	293	11	5686	499	1191	720	394	56	314	536	1557	583	316	528	2	33	397	173	9	514	21	21	38	39	1028	191	557	263	47	306	749	543	125	205	15	496	149	182	941	431	23	472	338	541	417	58	316	269	60	422	24	581	291	309	9079	4	154	108	162	1268	19	301	42	96	374	155	146	3440	400	857	419	15	169	75	961	141	386	1383	1407	800	603	1308	890	112	336	113	202	1033	222	358	6511	1052	55	44	275	294	130	43	266	113	334	121	212	214	319	292	476	76	625	184	231	385	1380	146	201	497	163	431	50	133	164	169	32	145	617	81	126	49	56	1265	274	362	40	82	3728	149	122	637	40	191	31	415	68	0	687	363	217	729	0	88	563	409	115	92	31	94	1113	790	355	536	0	63	99	548	201	28	217	79	146	280	45	64	42	289	76	1631	82	23	95	246	11	194	38	207	25	26	11	8	77	225	95	218	137	0	1718	431	691	6	4054	2960	0	74	566	31	28	294	202	52	93	283	139	222	140	53	173	432	103	104	14	49	182	44	1018	525	35	493	1495	367	106	38	115	1471	53	574	78	8	326	1340	93	1145	125	92	56	923	152	525	1441	343	301	46	432	0	102	54	92	66	383	12	143	149	20	54	512	261	22	411	0	12219	7507	281	873	265	404	11	122	127	374	64	2518	155	2454	1154	440	182	792	454	898	762	1360	66	710	189	0	643	599	1539	449	25	288	325	802	570	216	65	119	90	144	106	338	122	151	50	270	2	55	1	42	133	1	518	57	159	136	46	3156	619	18	48	1119	3663	6897	724	506	1094	0	1870	9417	192	47	212	36	70	930	402	505	102	1215	77	247	1068	57	4014	64	102	549	134	4	108	43	197	1050	48	87	2	115	51	4	0	37	0	0	1	0	0	4686	2786	1609	34	61	2037	1091	0	257	107	171	88	179	35	165	68	102	845	1416	12	18	176	2	24	40	88	1882	345	130	0	1334	39	221	742	95	206	2196	145	94	245	32	59	23	0	151	627	1833	394	407	336	507	841	65	414	48	19	312	403	25	324	173	0	481	88	414	282	205	2572	159	118	182	264	25	21	432	2062	248	455	73	38	58	314	18	1072	1566	1358	363	475	598	233	140	229	309	136	73	3679	23	140	49	78	24	399	49	66	0	0	0	14	0	0	10	0	0	0	6	0	0	0	5	0	0	0	6	0	2	0	4	5	9	139	1318	240	17	793	51	439	454	41	43	319	664	40	77	21	390	240	10	156	388	807	185	216	57	75	87	442	462	1024	530	403	1015	811	399	505	409	279	77	1321	1394	783	113	946	299	545	147	41	190	164	1088	1280	275	2309	270	98	175	450	7427	820	368	7	4	173	56	30	244	53	298	4	185	24	240	1101	850	0	7	4	200	458	191	62	2	145	80	182	7	12	622	0	3663	1	1084	2434	155	136	180	124	154	18	678	1149	305	14	390	368	940	288	12	860	12419	6	3	0	223	264	138	987	39	64	161	405	32	90	96	175	54	95	258	1084	731	1184	311	779	49	2421	164	873	452	351	83	159	30	405	836	327	20	65	70	9	437	443	81	239	1075	443	21	329	224	332	781	27	20	215	56	134	112	881	3762	5741	1958	3733	2963	2985	22	123	811	2	1411	499	279	4	105	358	137	209	45	2381	3	486	44	39	0	0	2	0	0	689	1	61	137	50	1386	1210	527	329	269	9	201	386	7	212	91	345	297	99	787	51	97	137	561	106	277	179	306	146	897	247	33	485	367	804	2344	357	6	9	225	602	37	133	445	201	105	287	1788	213	194	93	227	1389	424	244	1615	24	259	75	1511	162	455	98	1179	137	146	164	238	2586	39	111	73	105	64	22	110	214	84	136	28	454	185	136	1688	19766	168	7	318	344	51	210	299	939	2	26	10	19	81	0	326	337	2	66	1070	17	261	98	249	745	103	22	422	89	10772	27	116	506	108	44	1220	385	112	296	311	62	357	96	145	0	3541	76	0	559	104	462	250	191	298	2045	118	13482	263	90	25	914	2590	28	70	102	827	271	233	279	108	1051	85	2	314	9218	11547	277	154	360	1661	443	0	0	835	101	170	260	355	24	162	1116	471	9	18	161	263	108	86	928	7	316	893	17	292	293	139	347	578	439	697	111	242	2803	15	56	0	375	47	19	229	107	585
"SAMN04337082"	236	116	54	22	41	268	2	0	0	166	85	73	819	84	652	326	309	57	89	31	2	583	241	917	117	370	8504	1036	1	2218	18	7384	3207	749	737	104	163	128	31	713	226	951	11872	4470	1758	308	553	1225	10772	24791	15239	1797	25335	90468	2765	12642	474	3334	5378	6218	621	5681	3989	18049	2189	14791	187	9080	228	548	60	569	137	32	93	727	17	12	128	34	668	10	160	482	185	135	78	1389	4317	1279	44	347	36	95	107	1331	94	1080	187	85	272	1990	259	1088	12	625	1545	1940	62	169	379	1105	822	11	158	360	367	507	57	354	187	45	1446	48	458	714	3006	2	34	346	1513	464	25382	696	4845	280	237	102	548	8	76	121	56	311	346	977	468	32	2	654	55	161	18	288	2035	145	6	4	192	718	131	35	628	95	1113	4614	5	6383	380	263	88	178	177	726	62	3	120	14	41	1	424	0	1852	2223	619	16	483	5	41	63	146	8	60	2149	1139	8	5	1898	2254	241	1898	30364	492	154	269	449	387	2382	379	189	75	2554	10	757	2	341	446	39	17	44	23	263	514	457	222	0	25447	4799	725	642	117	781	220	1130	452	2415	67	1596	1647	38	211	100	284	390	136	131	19	799	165	283	92	447	21	4	285	354	1121	91	446	217	485	302	71	458	40	18	402	338	124	65	108	124	445	6749	7375	212	137	48	31	84	12	37	0	10	160	356	22	62	134	526	947	31	0	23	164	385	490	94	380	267	103	2390	250	233	204	124	70	46	227	0	51	434	17	53	86	24	419	579	314	562	502	16	233	116	172	136	405	635	457	382	494	211	483	132	101	104	111	4413	352	214	1281	43	1493	90	0	535	36400	1868	473	1944	1595	644	13314	3594	5718	39435	77	70456	7648	458	4861	8813	3767	78	4437	12584	4679	322	9041	11	16	10	0	864	182	30	98	25	53	418	162	10	2479	16	388	269	892	135	240	34	32	869	823	842	7	79	31	300	357	306	1395	5766	228	1629	2363	89	4	3	79	94	71	94	169	562	96	921	1051	1229	843	5	14	2	10	16	25	217	50	1	636	93	55	446	1018	36	289	50	27	868	128	657	331	727	68	63	238	11	80	30	144	42	622	153	18	16	3	37	2	20	5630	1499	404	1945	1030	618	4386	19111	47	98	960	54	52	20	1725	86	628	358	74	140	91	21	116	411	29	39	353	48	48	33	34	54	358	118	289	38929	45	229	908	438	2	134	1	89	54	170	71	112	2650	172	53	1975	467	254	1128	1115	301	244	2952	14	739	346	325	863	133	9	42	25	39	16	187	146	33	277	10	79	95	221	70	0	67	118	142	55	185	144	20	0	809	2068	709	218	3591	198	40	12	44	276	80	72	357	4025	6	562	33606	188	498	10	7	80	0	7	1355	34	74	121	57	24	255	109	450	360	2486	620	0	369	59	431	171	189	463	35	92	446	128	693	7	223	797	6	687	453	666	1218	10	128	44	215	317	8	1	205	1	248	414	43	1276	49	321	189	69	109	143	1511	267	373	22	4	1362	12	296	78	183	739	322	90	4332	2313	1240	63	5407	3000	2145	117	83	739	175	114	843	730	4053	141	46	574	300	1036	651	1358	78	31	161	49	1	828	713	417	9560	2080	1	304	79	39	268	97	276	40	320	1017	175	177	125	792	93	58	72	5	179	83	38	22	2020	1120	522	67	3	3	1	0	0	0	2	133	254	403	270	382	176	198	264	290	51	105	45	912	145	645	24	570	1017	85	60	236	44	242	505	33	84	237	48	493	971	620	1210	184	46	326	28	32	91	220	262	56	36	80	973	360	1469	16	821	59	0	4	135	256	833	217	56	486	353	392	235	21	349	65	781	17	5	230	16	40	197	126	289	0	65	111	59	86	163	297	319	475	134	8	105	2057	2	143	897	137	22	291	883	241	45	84	6	119	34	0	0	494	156	365	181	190	0	0	453	50	31	122	137	200	150	67	208	42	20	307	2	1527	35	5751	977	20	4	47	49	0	83	16	275	45	2	638	474	569	181	18	73	10	10	88	16	307	50	176	79	575	112	94	55	430	12	131	58	827	124	77	44	495	50	43	23	2555	629	361	103	260	68	12	1914	68	235	23	36	224	39	176	38	82	20	364	4167	0	420	215	16	131	16	121	23	31	486	171	136	311	2073	1062	375	144	435	936	1524	105	22	478	480	379	314	1574	30	25	37	91	175	4	0	0	398	668	727	391	191	88	366	232	34	748	96	34	183	264	110	62	1	1890	61	24	12	110	17	13	213	147	152	1015	6046	24	26	129	86	197	261	44	56	34	9	47	209	79	148	194	128	135	2	574	23	131	1153	330	2	618	496	1271	25	39	39	37	56	71	291	19	94	112	45	349	2030	157	14	45	2	391	73	153	24	46	117	197	312	64	797	174	94	232	0	93	12	5	188	0	125	90	127	10	58	138	69	552	29	100	85	132	90	281	28	142	302	1248	142	129	176	132	119	0	3	608	15	198	789	2	74	242	90	127	35	614	39	2	6	278	200	278	3176	216	3769	896	33	4	200	27	4	357	51	63	33	57	2	450	110	58	242	534	120	185	131	89	213	76	219	4	688	3	215	76	168	207	360	11	168	0	27	27	2	28	30	75	366	133	500	16	5	0	0	21	0	173	395	248	136	15	783	65	532	0	1166	31	94	183	47	42	8	0	1	11	162	125	8	671	16	249	0	27	9	558	25	63	18	110	329	25	0	56	213	0	33	44	33	8	513	0	547	178	2	47	25	21	812	115	9	52	516	71	2	0	19	1	0	163	428	64	149	435	113	66	488	30	154	173	458	148	41	2	16	45	73	57	93	78	201	547	65	31	98	44	0	267	1	48	325	1	30	40	63	16	109	136	165	205	308	69	194	514	14	82	19	68	19	0	447	76	636	2	17	665	708	315	26	164	33	17	23	347	163	22	28	46	328	107	4	182	16	421	212	0	365	47	413	64	2332	106	52	251	166	80	54	216	12	48	62	404	175	618	118	88	148	70	115	79	66	0	169	30	25	25	1	107	0	27	214	223	578	119	63	661	44	483	396	441	397	35	254	146	467	20	426	356	120	80	1153	209	820	10	284	307	85	0	1045	430	425	132	221	93	91	1777	0	25	106	65	1099	175	8	63	133	131	121	18	22	218	9	72	411	238	43	62	235	14	130	178	103	183	18	0	53	1365	94	11	163	13	202	263	53	30	636	5	147	114	11	290	42	167	82	108	94	87	116	372	99	725	41180	252	328	11	1137	30	80	62	13	74	0	142	93	29	65	291	215	275	1156	45	195	0	0	24	2	0	118	2	25	113	62	286	2	163	140	1	0	10	156	0	1	129	61	0	1	0	62	0	260	123	316	818	518	54	2	7	44	330	0	63	108	828	251	40	0	23	2	653	45	10	14	13	3	105	105	24	36	141	475	20	230	292	179	9328	60	1	230	29	4	2	0	23	102	185	0	165	20	514	581	160	25	72	269	90	78	132	113	231	153	730	66	34	76	83	696	14	157	266	2	196	0	96	3848	141	1115	2939	0	36	237	6	144	845	19	19	8	274	10	0	12	63	8	127	101	2	59	130	78	3	34	35	193	2	26	0	389	6	3	271	678	13	8	0	480	1756	276	198	16	2	45	1	27	4	166	2	19	240	71	192	10	36	82	155	21	10	150	187	0	95	300	2	8	5	21	13	2	15	11	0	0	11	0	0	0	0	0	8	0	8	52	0	6	0	1	19	0	17	0	84	4	2	152	0	42	17	13	11	80	2	0	6	4	4	34	103	409	745	34	22	286	152	31	559	0	8	215	105	24	2283	25	92	118	44	2	23	3	198	13	50	8	0	128	3	0	331	6	506	707	0	11	213	276	183	174	1	41	420	1	83	32	39	2	0	0	2	146	37	0	2	2	152	0	0	7	757	335	268	3	68	2	6	219	65	0	2	404	24	781	61	0	20	44	200	0	11	29	40	45	5	28	2	108	0	15	0	7680	11	27	743	516	201	114	169	4	16	218	102	81	126	2	70	760	1	4	448	29	53	173	76	0	38	403	106	2	0	37	31	68	106	6	35	114	0	15	80	40	58	5	2023	262	7	0	171	563	0	0	198	0	258	107	169	0	9	3	87	249	2	166	121	59	21	50	3449	53	0	207	7	1066	140	187	271	463	24	207	161	484	93	447	0	563	172	30	114	2	0	8	7	143	4	14	102	6	25	377	79	910	13	2	1	51	21	12	117	330	139	79	435	4	0	0	2	3	154	0	259	14	0	248	208	0	28	4	32	37	0	103	31	43	167	131	4	49	0	2	75	2	0	5	49	20	2	5	115	0	219	2	1050	2	41	13	411	1	2	2	1	0	2	62	36	0	202	2	0	79	127	10	3	30	12	97	0	538	2	6	34	92	41	54	8	1564	4	365	633	276	363	21	7	70	8	6	61	865	2	264	0	108	13	233	5	274	231	57	11	0	4914	1	360	192	52	202	12	49	0	31	1255	246	166	8	61	29	358	107	1131	85	1696	8	128	54	3	0	306	0	2	55	271	1961	233	1454	58	39	17	5	2	373	1	0	603	46	0	67	167	497	1	201	58	4	0	144	45	51	122	1	229	148	0	32	63	26	1196	17	1667	22	200	4	3	5	70	29	0	12	177	141	105	423	318	14	27	6	14	10	0	0	0	28	0	12	35	3	6	59	58	1	673	0	7	346	2	8	639	1065	88	108	146	105	0	13	0	0	154	132	370	399	120	91	431	36	569	2	251	0	42	48	204	53	203	410	0	30	2259	48	20	38	2	4	99	13	27	7	30	36	113	92	2	0	2	2357	351	2	84	32	11	12	349	52	109	0	55	61	1	46	301	414	39	14	192	73	16	1704	97	873	16	0	58	6	60	920	0	16	2	161	222	34	222	0	0	0	0	2	0	30	8	1	72	60	24	81	2	212	24	33	726	18	2	104	23	0	24	0	5	126	42	116	196	24	2	804	36	174	188	18	203	331	18	130	87	0	1	2	9	15	1	0	2	0	0	69	7	471	566	101	399	171	21	132	102	42	1	5	0	0	0	83	20	31	263	281	311	0	659	2	1	0	51	4	204	197	116	16	24	38	0	8	20	115	564	65	2	6	327	1	44	12	150	0	1	0	4	67	0	0	0	0	0	277	334	0	667	54	18	646	91	294	16	160	0	2	4	4	4	607	157	0	25	16	8	8	71	28	187	42	71	176	45	112	266	8	988	9	0	82	78	90	86	61	340	205	14	486	77	165	75	84	327	3	34	39	37	2	132	86	150	1015	0	260	112	23	188	437	1167	33	49	8	5	1010	62	1	913	415	250	1285	2	304	129	2	109	6	4	30	45	28	18	194	409	228	243	18	0	95	31	252	4	27	34	63	0	0	10	111	14	23	7	119	382	0	287	59	0	141	24	178	69	36	30	100	162	19	40	280	109	7	46	20	0	47	119	4260	37	162	115	16	5	45	4	326	6	2	9	10	50	8	44	413	158	193	815	44	27	223	65	913	185	4907	504	2	77	646	102	221	0	356	0	0	1	257	46	90	247	89	0	5	25	4	394	0	26	0	18	75	29	53	88	16	410	15	57	2667	94	3526	783	42	1130	647	0	355	1130	531	37	69	155	79	20	1186	900	0	128	0	34	8	105	198	146	226	85	0	676	120	16	4	22	175	354	7	74	132	826	0	1258	640	129	114	172	383	44	185	1	44	8074	37	1	128	99	79	86	9	143	1	0	47	77	298	476	74	130	51	27	0	163	332	668	4	76	167	72	650	379	776	0	92	33	484	0	31	12	43	1	104	13	337	9	113	109	92	360	105	36	6	18	1	7	22	12	137	84	11	1220	92	67	107	0	714	326	629	25	8	138	127	129	576	182	69	34	30	53	226	80	201	111	49	96	104	56	178	184	548	83	26	44	5	148	10	1	228	192	2	26	345	41	62	131	1	162	15	101	60	9	753	1807	354	240	79	22	60	483	138	61	8	110	158	214	31	0	98	8	228	11	12	1	5	0	136	107	340	262	113	186	0	13	33	14	88	212	393	0	8	885	198	684	65	582	820	176	24	18	21	10	257	3	50	40	929	36	34	197	125	0	11	598	213	131	103	12	326	0	339	8	143	461	0	26	171	0	141	136	0	0	201	70	125	52	20	0	6	35	86	241	36	362	28	14	487	615	374	57	45	274	47	302	4	133	352	4	268	26	23	203	77	46	123	43	20	0	68	114	94	29	1	61	15	17	23	56	2	194	9	5	13	305	19	47	523	111	56	109	218	26	40	375	1987	134	4325	95	1588	245	49	177	348	49	0	302	363	67	353	1023	20	143	1076	40	23	653	3965	322	154	658	33	562	5252	431	276	437	53	318	176	893	26	36	23	57	5	470	0	131	0	2	996	45	262	12594	242	66	72	98	45	10	38	119	19	28	966	47	150	360	93	3252	2619	380	90	197	838	2	119	38	341	246	976	901	47	115	2	241	454	125	16	55	104	178	379	345	247	98	190	52	613	172	298	123	28	2	182	274	132	32	50	63	15314	196	0	14	1526	156	4	372	312	247	133	907	7	49	3	15	0	1	307	15	37	240	59	1	134	40	14	146	45	0	2039	13	147	60	146	150	21	69	252	10	113	116	526	270	131	2	211	0	92	3283	44	70	55	1131	26	28	2	51	557	370	19	0	52	0	1213	119	3	525	40	21	89	918	92	7	7	0	170	106	501	9788	4603	593	4	219	274	190	4	36	42	745	2974	150	18	149	1	268	22	1316	381	632	1385	2320	1228	668	52	7	491	53	538	619	82	480	792	118	74	5	72	53	948	18	167	67	2572	46	129	73	8	383	682	8	15	363	448	139	1910	827	24	23	214	164	73	10	99	36	11	1209	235	713	435	134	187	184	902	339	33	52	438	22	139	75	2	6	0	3	15	0	12	23	9	496	380	101	0	242	3488	2077	82	51	364	38	933	61	79	78	273	30	863	56	75	210	136	1	52	95	28	36	195	7	10	56	333	99	2	102	330	483	6	52	148	120	163	219	371	52	1695	240	410	92	734	3637	34	40	94	521	466	602	470	73	355	154	22	18	343	51	0	207	93	11	144	6135	1201	514	1059	1	119	418	976	128	719	72	230	235	108	992	107	369	0	47	834	124	45	79	142	27	0	125	832	0	374	371	26	16	20	60	50	50	14	94	31	370	362	5	20	4	368	63	4	545	0	177	0	35	916	224	38420	16	0	33	30	611	96	2261	34	116	175	2	11	69	24	104	54	3	19	43	152	39	27	6	78	140	207	16	6	0	71	43	122	80	146	5	36	593	940	224	250	49	997	219	183	209	161	140	135	291	938	310	0	217	596	51	352	19	122	769	12	189	288	36	155	83	1508	35	105	47	24	663	69	22	218	5	79	1390	10	591	166	0	47	606	248	218	352	66	149	1020	78	64	142	136	292	252	6507	485	214	2	224	15	1353	770	28	204	47	18	226	15	153	522	430	210	24	290	121	43	113	32	85	111	15	55	46	116	14	1144	14	206	93	69	259	53	610	234	22	442	716	737	4812	672	165	93	100	77	53	176	7	655	173	1957	248	147	162	184	18	11	41	37	42	120	45	149	1220	1010	382	375	1115	22	137	1266	464	46	48	50	828	80	12	92	8817	22	1797	384	212	331	0	93	0	31	11	29	1833	76	94	68	53	142	8	2	154	320	0	144	15	238	36	8	454	10	15	128	69	52	0	169	2	18	4	104	170	11	64	250	93	2	493	467	14	72	152	249	372	43	137	0	51	121	89	79	155	31	14	915	1	22	2025	30	57	255	7	0	183	242	349	6	245	448	53	86	33	64	176	22	16	1	2	280	4	22	639	75	670	6	102	7	969	294	72	117	469	47	46	2162	27	494	230	4	551	38	236	0	12	0	4	119	15	627	155	305	210	169	2706	64	119	5	193	127	2	14	54	18	460	1501	172	181	7168	69	59	70	151	40	0	0	761	110	24	0	66	5	38	150	2	237	204	29	30	986	91	46	49	68	0	882	486	966	280	348	691	423	407	153	80	7	623	32	1422	30	982	115	7	328	19	349	951	157	147	466	708	43	698	5	174	11	148	173	19	154	200	202	189	565	585	586	70	23	204	85	206	4	64	164	128	436	255	30	844	127	448	370	3	214	89	797	391	88	26	12	247	2786	299	635	601	349	880	267	264	257	0	3	399	45	368	15073	67	10	227	334	1760	4425	156	588	189	60	26	34	0	55	89	104	0	8	252	1	441	14	40	386	406	596	572	49	500	154	1726	179	104	819	261	0	173	3291	59	84	65	0	236	68	115	43	152	336	120	18	45	106	85	144	191	108	114	65	149	319	10	39	561	69	5	26	740	2	41	0	38	3199	353	682	161	157	33	44	69	374	19	8	1438	4887	157	145	99	278	853	72	82	224	187	2	0	111	0	112	223	24	132	23	331	0	111	14	114	1057	36	337	239	5657	2292	108	90	40	220	1402	2	542	52	2	116	131	57	267	23	368	4177	669	2	176	37	214	1663	155	83	114	0	25	2338	71	1136	131	206	521	326	1194	237	471	7098	2	0	520	110	116	66	174	612	154	56	69	158	394	0	358	4743	0	2	318	16	276	127	216	185	223	163	38	520	18	180	127	515	223	308	6643	131	12	196	0	3	20	92	127	280	4	228	96	1427	9	8516	69	394	2550	145	36	6	0	192	713	163	198	120	69	502	13	32	0	2	43	694	1156	423	377	2	62	144	134	281	444	3213	530	570	525	628	42	259	102	197	72	807	253	4	21	7	41	44	133	16	361	256	259	0	4	0	79	10	1072	217	180	44	579	21	20	54	0	59	233	21	123	23	448	42	161	775	116	1260	636	53	601	0	135	4	138	119	745	12	8	0	1	114	2259	230	92	28	279	91	35	49	135	5	4	10	184	498	102	137	12	146	0	342	0	176	911	0	144	37	0	0	46	165	310	6	390	159	1603	3	577	6	2476	0	277	371	29	8	93	0	129	95	100	415	38	74	72	54	43	459	664	14	0	0	29	1	342	69	84	885	65	324	1683	447	317	1131	198	0	131	633	10	1	46	272	412	405	114	21	1014	144	197	697	140	173	0	4	5	527	13	17	11	51	2	27	26	23	1059	1	9	0	8	272	140	186	249	87	171	24	244	5	2	362	4	0	221	138	54	0	85	2	46	46	1227	169	127	436	15	116	0	169	19	401	736	458	246	247	99	34	39	15	319	112	200	51	61	180	22	61	12	63	0	436	133	135	2	947	4	242	5	123	79	14	27	91	33	20	68	16	0	0	777	40	0	39	199	181	246	8	63	0	31	75	125	112	365	28	275	0	678	6	423	113	479	349	226	82	12	927	846	41	340	36	6	131	112	75	52	220	478	202	41	122	4	356	156	0	936	384	5	52	173	638	59	126	110	1	0	222	1905	31	9	0	740	220	33	13	146	162	0	193	29	77	136	490	86	336	153	65	82	19	0	555	65	0	2	2	0	3	3	2	2	127	408	182	105	562	171	247	338	29	296	857	295	689	0	862	423	407	491	218	484	88	41	293	85	6	15	1	0	4	853	0	2	27	68	97	58	35	674	0	0	0	0	13	0	0	0	3	0	2	0	46	13	2	1	4	1153	0	207	14	200	44	240	5	118	20	12	34	149	3108	1378	53	0	15	4	596	40	0	0	1	0	1	27	52	5	8	6	5	4	8	0	1	1	279	0	71	1	7	134	160	14	44	7	193	3	1	0	0	55	0	0	0	723	39	0	134	4	13	4	2	394	0	0	0	0	0	0	0	0	44	276	2	1	1	5	7	0	0	2	81	0	7	0	7	4	2	61	3	2	82	117	206	116	12	63	58	96	6	318	4	0	5	15	52	7	14	7	8	420	77	73	174	55	859	32	0	141	9	3	227	13475	0	82	56	399	310	17	76	1480	21	200	63	40	343	0	783	201	3	143	176	4065	195	143	865	104	386	153	432	36	37	5	71	1	10	337	40	285	1010	611	0	33	0	126	53	7563	63	303	35	296	14	10	74	57	45	66	0	0	157	136	0	3	17	31	2	26	0	258	704	0	0	196	490	0	10	8	88	350	390	8	1	267	35	4	10	3500	0	299	0	0	0	0	144	63	147	9	45	34	92	788	100	38	170	6	0	17	33	12	112	168	0	2	7	14	0	5	0	49	2	309	3	0	32	0	0	0	25	541	110	86	127	139	44	707	267	96	6	3	0	216	325	19	54	24	2	3	0	33	99	7	48	0	19	2	6450	326	152	7	207	87	7	14	0	0	34	19	30	153	122	85	59	264	44	127	12	33	235	28	322	12	12	197	30	74	331	1460	77	594	6	3345	106	102	219	3	0	0	5	27	121	101	173	40	29	0	0	2	0	43	20	169	2	96	11	12	9	29	10	274	0	111	369	22	35	39	2	127	203	118	541	704	185	0	81	73	89	30	496	59	18	64	1	274	376	89	0	33	274	182	143	524	340	511	54	217	77	21	72	11	7	466	0	271	67	1502	152	69	95	581	103	1249	70	705	38	94	731	275	91	2	0	71	299	282	2206	149	26	337	280	42	375	160	783	17	43	21	26	12	21	450	129	68	589	72	487	19	247	10	251	385	390	5	16	152	151	33	503	113	247	61	66	34	54	10	1666	71	697	63	539	134	127	14	380	22	1564	6	202	1895	1277	606	150	0	34	37	315	285	112	89	1406	2467	170	26	93	6368	509	78	936	3	314	0	517	89	431	383	137	223	150	28	40	56	142	31	71	47	160	351	111	156	139	150	67	2	0	51	53	63	348	10	22	12	518	2318	32	0	203	0	3	35	362	7	0	298	152	12	237	53	0	100	3	353	273	119	975	1996	278	52	228	103	204	196	37	1074	571	226	104	176	4	291	1201	166	246	143	6	215	470	0	4	25	587	51	72	1323	87	2	393	35	447	64	18	50	465	220	10	44	158	88	23	396	0	0	10	252	87	3	19	24	6	690	90	511	118	1908	2188	42	14	2221	220	56	394	46	89	66	59	308	0	320	118	28	339	493	295	241	1489	4028	2	65	184	9	53	361	4	225	0	101	656	151	3	23	0	18	135	271	0	1	479	161	587	0	436	180	151	2	31	100	618	29	349	92	3	8	23	75	0	0	0	16	279	93	65	10	63	24	237	7	750	97	5	0	0	0	140	46	49	215	87	1839	278	257	198	1430	798	273	494	823	72	0	0	73	32	4706	26	293	357	72	111	93	148	341	207	347	0	0	290	46	189	14	0	231	3	0	0	168	24	2	300	13	30	795	7	77	27	66	119	611	6	5	6	112	79	3	39	0	22	22144	26	1233	1652	0	254	120	50	407	558	2	113	328	0	0	324	35	0	188	71	1	50	552	521	126	3	36	112	4	218	1424	197	36	0	29	2	0	241	60	290	78	59603	614	9	260	35	492	65	10	661	173	114	24	69	126	77	148	183	295	273	212	86	116	40	97	125	630	56	301	94	5	700	27	266	1	1237	60	62	67	52	260	2	82	72	151	7276	0	0	0	31	6	274	0	167	481	302	15	18	36	9272	651	27	87	1	151	5	100	726	0	596	32	0	0	458	242	73	4	0	235	24	0	1	168	0	28	111	36	8	553	82350	14	0	39	34	107	14	72	187	878	37	1	1	2	2	299	0	558	11	105	0	8	41	6	71	7	44	5	838	62	7	1	2	4	46	67	266	163	298	19	2	0	215	4	235	26	4694	1203	5	900	122	1770	35	698	9	72	106	4	204	323	0	2	81	192	6	6	10	0	73	68	773	34	88	85	33	0	102	5	19	0	2	0	2	0	73	6	111	26	181	233	901	123	966	0	488	2	807	13	121	35	12	18	1	1	1	484	27	298	42	6	26	135	0	173	5	152	4	3	0	6	0	4	51	23	109	379	0	2	1903	33	1500	1177	20	23	688	0	0	0	10	0	25	464	68	0	23	2041	2510	16	65	1532	52	84	45	185	0	0	0	2	3	422	80	23	51	1	1906	313	1235	83	60	741	0	179	627	8179	628	104	34	6	60	0	326	2	4	4	0	29	54	10	68	230	12	58	110	151	105	4	1	4	0	16282	443	186	158	9	39	4	57	0	0	256	21	413	2	31	15	0	205	14	76	5	14	0	30	95	18	253	7	1	150	2	1	223	153	1998	89	120	0	0	263	87	292	0	685	65	49	139	286	26	44	174	0	24	23	1341	1217	122	10	269	34	22	0	1	11	0	21	13	1	2	18	680	12	10	16	0	254	16	2459	0	145	46	144	157	2	2	384	75	0	1	0	1	2	510	8	2	44	115	6	211	12	1666	370	6	98	2	1	2	1	439	20	205	999	441	1	2	12	19	45	167	10	7	36	140	168	145	24	544	9	431	2132	2	4	41	8	239	16	16	2	0	1704	226	2	25421	0	2	37	322	1	0	0	355	2	18	330	0	0	23	13	59	1379	25	0	5	24	9	127	0	0	20	214	100	136	1478	26	4	5	12	4	2	433	53	1	619	9	10	372	27	146	21	2	429	751	0	104	6898	727	108	44	279	1	102	46	92	0	0	65	68	0	620	28	79	644	122	16	0	1	136	936	1	1205	2023	0	0	27	2	0	11	6	104	122	72	0	649	437	22	137	1266	1501	40	195	130	183	395	1033	131	3	80	149	30	312	270	6494	28	198	257	49	61	243	129	977	53	16	26	163	3	41	1497	173	1	66	15	30	815	188	156	71	4866	812	166	1702	67	273	10	211	17	62	28	72	108	263	33	87	271	643	639	12	13	3125	146	45	38	307	15	124	87	100	127	69	90	105	159	616	156	556	0	0	716	45	340	190	651	4	358	554	129	316	25	18	374	20	1891	828	163	86	14	24	304	1072	1081	73	64	1539	276	2	215	37	11	660	0	327	1662	470	113	289	217	4334	199	93	1	682	66	51	395	218	417	2	54	3520	713	10	915	2403	75	83	67	237	78	163	32	6425	915	0	12	1	32	15	192	2	115	347	73	285	364	41	226	796	48	41	22	39	215	45	187	743	136	15	217	72	12	586	48	93	1011	17	1	57	72	715	159	0	96	742	1	353	1827	1303	88	78	0	52	273	38	55	287	185	200	1073	16	18	0	183	254	445	1166	69	288	119	73	508	414	85	188	310	22	35	349	714	120	251	594	112	0	192	159	26	745	123	44	569	475	480	155	246	109	39	65	183	66	36	68	3	95	1048	93	542	124	59	139	173	434	0	224	90	158	71	80	32	224	0	40	643	958	399	3	4	707	25	126	100	181	552	629	15	344	11	62	113	610	435	85	203	14	120	248	218	182	4	273	210	8	2	1801	155	36	10	2	639	545	85	84	2	135	6	160	171	120	476	30	34	109	45	142	158	653	5287	1298	17	88	149	686	68	460	1065	68	2647	17	168	261	3	121	197	9	205	32	4	823	0	509	55	345	98	600	21	44	279	6	801	358	77	394	125	34	736	4	480	457	60	147	12	49	239	148	47	53	452	61	571	30	246	114	156	153	153	233	8	49	333	502	347	190	7	44	1642	14	48	350	11	85	262	1336	10	500	3	3002	62	12	382	40	288	14	117	955	725	111	36	217	15	0	133	453	8	384	328	2	2844	0	403	55	209	168	68	38	686	132	214	4	626	96	537	130	502	11	250	234	31	178	299	875	78	203	1570	0	97	342	628	38	1	285	61	535	257	138	160	1	162	130	108	119	64	392	267	376	817	38	455	322	318	536	117	120	63	16	80	44	295	23	183	161	75	2	826	938	434	37	41	2	90	552	16	61	61	3	435	8	66	453	79	3704	26	91	403	124	27	3	293	9	487	15	465	147	651	39	56	139	173	147	86	402	0	114	266	255	40	384	124	557	3204	62	134	0	84	142	0	43	8	9	257	169	52	659	251	8	5	200	556	40	68	1	16	44	144	29	2	330	174	1531	6	174	3	301	45	283	85	193	153	0	370	1325	63	96	90	4	11	22	495	268	0	24	829	46	66	76	261	176	12	152	171	81	527	178	66	0	4	61	100	50	34	0	519	4783	167	18	3123	171	1390	467	7	267	21	30	36	0	450	2	306	269	0	290	78	251	348	0	7	239	36	8	8	0	23	999	8	192	20	7	217	155	391	23	104	24	112	43	471	123	94	4	34	94	1	70	0	2047	76	69	229	46	67	193	551	56	7	85	228	1003	44	14	7031	0	11	231	110	68	25	879	0	214	173	43	266	154	167	22	18	244	484	79	114	1599	542	218	26	477	0	19	166	242	519	114	96	324	202	11	92	39	46	415	296	2	242	822	304	13261	51	102	625	73	398	266	62	240	49	274	300	728	63	41	209	309	810	114	42	249	2	0	2225	157	63	72	56	306	79	794	15	39	75	586	18	3012	1596	424	570	355	36	0	68	86	626	0	48	457	29	25	63	65	37	797	200	72	205	37	48	100	225	192	161	274	4	782	528	58	89	308	94	7	152	6383	15	9	3408	11317	7	220	438	0	1123	0	238	111	647	112	56	381	20	130	13	132	438	457	135	182	214	197	62	776	20	282	213	121	602	2617	1495	186	9	236	92	102	493	292	70	88	47	147	275	1914	0	10	706	142	55	133	0	476	72	81	882	252	147	22	125	43	184	36	26	9	63	6	33	589	150	82	233	2	44	222	113	308	117	161	427	94	291	281	14	152	385	121	68	132	297	11	200	66	24	124	38	103	377	233	47	59	43	125	913	749	243	33	279	193	215	25	248	300	279	70	448	60	2627	159	174	150	164	583	6	577	320	65	29	534	69	64	171	42	564	1696	629	137	120	38	20	121	27	302	127	25	84	1959	73	569	551	715	0	146	0	4	72	1707	1514	868	12	998	887	2	96	127	214	452	18	25	530	66	34	1539	278	23	4	78	613	196	5	316	178	597	66	30	249	20	942	533	332	625	318	55	1018	866	146	130	0	175	771	865	315	222	83	226	16	533	418	476	104	2542	111	365	603	211	73	0	387	100	166	321	9	122	6	154	79	70	423	43	83	39	29	10	134	44	244	54	73	0	8	335	50	6	335	450	2241	908	46	2077	338	169	502	3561	101	2	5321	171	1709	1	1055	165	178	1	136	70	101	16	61	345	58	13	23	8	562	37	45	221	202	80	30	252	9	46	69	226	82	340	601	166	24	8	246	22	21	421	630	189	39	1056	0	525	164	321	0	121	43	398	1334	94	0	6	0	23626	55	54	259	74	208	564	1778	312	237	822	901	2579	312	65	141	96	493	56	281	67	525	25	568	656	339	834	68	724	930	33	474	342	6	581	276	405	184	32	36	8	453	521	123	385	235	191	236	50	3650	301	371	19	4	4683	182	58	57	118	7	5	86	267	10	186	683	64	517	428	80	94	59	302	149	263	101	1	54	41	24	192	193	796	25	170	209	94	246	4	344	333	25	59	163	222	55	215	728	6791	391	700	113	114	103	1049	83	19	402	286	321	268	227	243	32	21	546	1192	4	5	0	19	706	332	110	63	85	366	84	186	2	31	1779	557	27	0	0	14	150	26	91	232	180	1006	23	676	347	1	0	269	97	764	65	53	39	172	523	65	3918	749	382	23	161	3177	150	15	31	1510	384	8	35	232	36	69	16	203	96	1150	83	742	136	723	3077	361	1815	507	15	1357	10	2	14	535	460	35	6	131	0	32	62	58	109	99	27	4	0	49	30	19	2706	116	2262	408	203	211	680	173	5	91	392	118	189	605	1432	830	229	271	37	34	97	636	136	46	26	309	349	129	9	274	362	111	159	584	2	1452	4	190	657	656	930	1372	730	814	46	1671	493	713	398	442	29	120	831	460	8	378	607	433	479	326	480	89	18	896	716	117	1127	8	276	165	825	269	45	3	31	543	2460	871	44	119	323	612	18	175	22	53	1385	876	1583	32	380	229	72	2195	152	271	313	279	137	121	263	116	217	124	2778	137	454	36	81	74	6	472	90	97	668	549	147	27	36	55	100	0	83	236	419	220	291	2406	412	220	254	1772	127	81	3	284	197	70	778	156706	51148	57724	9326	1134	3007	11011	288	4146	2333	844	11252	4198	5203	148	129	5	16	4	230	35	11	0	2	0	198	210	157	114	1383	10774	854	12	19	0	0	3	4	14	0	184	0	2	0	102	513	0	12	1527	4	0	7497	0	86	4	22	10	200	14	0	17	8	412	247	14	0	0	0	1188	0	0	0	0	0	0	0	0	0	16	20	724	0	4	2	0	203	162	0	0	14	515	0	0	2	2	20	1337	115	285	61	114	166	260	66	380	2146	0	0	0	12	99	0	5	1	1	0	11	134	46	39	0	1	0	25	0	0	4	20	43	12	102	11	0	24	12	0	7	33	0	0	0	17	0	0	1	2	0	0	5	6	13	12	0	11	0	1	119	402	0	0	0	0	0	2	0	226	0	1	1	0	0	0	5	0	6	6	1	0	0	4	3	0	11	14	0	2	0	1	3	0	0	0	29	0	6	80	2	0	0	0	0	0	0	65	0	3	0	0	71	0	65	7	8	0	0	4	16	0	5	3	2	15	0	2	0	3	0	1	0	101	2	30	9	1	0	4	42	19	127	7	0	0	16	2504	2	0	0	0	0	2	0	2	7	0	0	0	0	3	0	45	0	60	0	0	0	1	0	0	0	0	0	17	20	4	0	0	0	2	0	3	0	0	4	2	0	0	0	0	4	0	4	0	0	0	0	0	3	3	5	0	891	16	340	523	2859	362	416	1174	28	136	685	78	247	72	12	83	777	348	297	848	252	174	957	496	14	294	83	158	771	24	97	164	233	212	148	118	327	122	728	44	26	78	1237	273	108	1099	64	6	54	306	853	1645	242	345	23	60	493	2396	551	681	687	2	795	966	1703	328	192	64	274	34	135	21	516	215	192	268	34	71	92	38	5587	70	12	158	309	235	856	4440	2026	181	629	129	133	101	704	38	518	32	26	16	20	164	8	280	247	115	119	1837	3094	2	8	53	2	60	5	58	59	76	190	340	481	142	68	59	0	26	118	1072	1849	157	389	1141	251	51522	315	490	150	198	199	106	62	10	34	286	491	0	505	149	100	68	152	90	213	12	170	2578	3912	47	67	13	7	95	179	322	37	670	1908	135	48	9694	45	4	4	244	85	27	46089	37	32	514	15	55	92	1714	192	194	238	467	77	351	92	43	6	1227	76	16	17	22	83	161	629	31	29	141	132	64	651	457	30	347	17	122	36	889	161	6	141	156	410	31	692	192	123	262	32	184	115	167	146	38	22	63	647	40	763	6	171	38	354	14940	1	13	55	325	29	1119	40	551	262	60	102	102	19	30	6	16	28	155	56	242	836	147	2529	191	487	29	45	163	342	168	232	348	346	1159	538	0	487	1034	157	107	135	1174	0	0	465	510	750	90	87	2	151	833	478	62	265	40	154	1677	363	658	122	135	1659	441	1133	43	59	22	27	111	142	66	74	852	208	8	4	3	59	1020	460	4	117	18	99	67	349	1405	70	37	653	75	122	2436	100	108	5	15	274	188	50	1223	159	807	146	47	207	259	99	6791	316	358	2474	34	156	204	190	53	41	0	186	1010	78	37	39	177	44	14	20	20	855	95	74	39	30	221	57	29	27	59	212	37	120	0	8	7454	47	386	719	260	372	183	139	96	56	52	47	73	147	506	227	69	235	4	1797	123	1351	116	886	971	37	0	2	2	19	17	0	357	502	446	160	119	139	549	5	116	21	76	774	833	37	16	308	218	1198	603	7	208	33	72276	176	32	120	0	280	2	762	481	2579	46	289	48	11	340	73	414	163	19	45	2491	1218	12	334	100	127	148	1707	518	88	534	1392	75	92	132	307	67585	82605	17417	219	188	156	999	137	279	16	43	177	779	273	214	532	0	0	7	0	64	288	22079	1776	1832	1149	4580	21096	9346	58	595	2260	159	77	245	17	898	111	762	714	662	258	3	2370	188	107	28	1797	2267	3784	252	176	236	108	221	683	120	93	339	1095	1855	1690	634	186	756	285	92	676	131	1595	929	992	867	1378	1170	11169	503	1697	1108	882	895	23	241	446	3921	766	538	335	72	1249	33	0	8	0	0	0	2	0	0	2	0	0	703	198	554	41	2377	131	52	80	100	17	10	110	28	205	111	810	1936	22	246	740	604	15	128	103	95	214	374	468	379	1823	627	124	334	239	721	226	121	844	3028	94	19	29	295	944	329	170	10	247	867	100	11064	254	1843	47	143	125	11	78	389	764	1011	497	258	836	22	1633	800	797	410	15	319	2827	62	63	35	10	32	17	121	835	32	9	0	36	212	11	49	27	38	415	87	0	441	248	269	769	88	95	746	99	197	84	2334	51	96	53	502	18	21	269	952	0	72	1617	258	505	361	134	328	14	48	43	243	147	451	3056	714	399	12232	6741	1473	300	509	12	1052	646	160	307	6	5	95	247	22	244	109	5	12	0	0	8	4	3	549	371	61	371	19	540	2	30	80	32	605	43	6387	11	3838	3	97	1496	231	71	13423	61	211	246	63	155	414	170	496	175	10	71	984	54	166	1881	112	918	13	947	82	762	2788	23	1351	845	131	930	83	162	45	773	145	57	338	297	466	563	7	731	41	39	845	227	172	343	199	460	1618	2252	1373	332	2	1488	62	33	246	291	142	609	46	168	788	928	27	215	239	481	170	290	2820	70	37	180	20	336	2	53	220	97	474	18	507	3237	285	731	468	768	796	1647	469	45	1471	188	1168	613	131	36	119	358	30	135	332	250	84	48	312	169	177	107	1287	69	878	30	42	82	1161	258	34	457	114	262	629	320	734	561	118	497	250	14	0	90	2	395	9532	3040	109	478	558	902	179	25	85	990	97	723	148	266	90	98	30	93	136	71	1004	33	1139	385	1098	177	12	253	132	113	260	107	125	923	258	10	2	236	177	130	1345	160	3	105	2230	2732	2075	17	357	490	391	2560	4	33	87	60	26	38	26	163	147	235	212	1169	3070	192	349	111	697	353	78	223	267	2103	152	445	692	62	42	381	114	1568	670	35	178	483	470	115	382	287	1429	305	101	43	828	1139	28	671	524	65	75	123	144	80	51	40	637	177	1291	24	9665	267	3802	67	348	702	92	68	125	83	196	134	169	331	412	12	100	570	28	282	156	472	93	323	42	230	2545	1901	4304	294	1603	23	1067	33	18050	352	1479	150	10269	118	505	457	791	412	94	0	2	0	0	1	0	0	0	0	2	4	0	49	2	0	0	0	85	13	14	6	2	0	2	2	2	0	0	0	0	16	19	0	74	3	6	4	0	2	2	0	0	5	0	3	0	0	0	1	3	3	0	1	0	1	611	658	335	193	167	10	813	372	2	258	81	42	34	94	119	58	149	45	148	385	171	661	1058	732	319	870	734	6253	6	4	488	0	0	1825	36	24	9	63	0	15	0	32	2	245	274	127	105	1778	187	51	66	268	44	68	192	97	288	1026	232	605	269	8865	342	140	417	1780	49	121	3	432	1096	257	540	249	2216	47	296	10	0	75	0	0	157	171	1244	2249	1192	781	141	13	4	1014	219	443	0	65	97	10	175	0	85	61	276	809	227	272	106	65	25	16	92	208	801	174	3	195	26	711	712	460	171	453	0	0	226	433	10	91	315	469	613	86	256	66	318	829	67	487	2070	771	457	0	111	742	240	9	501	487	243	256	46	16	2	137	340	186	6	763	127	322	215	38	1561	319	121	373	289	426	4423	3767	35	370	852	425	0	600	1	0	6	0	60	468	251	670	1135	1733	22	1089	347	4	949	1043	30	45	48	297	348	1905	247	48	46	122	374	253	296	1390	49	21	9	21	24	81	138	102	187	376	145	567	146	44	293	29	104	203	17	14	151	0	176	2404	329	1150	711	431	525	285	192	151	54	1187	170	381	300	249	664	192	1113	1055	2007	543	13	13	331	0	3	0	9	1	2	3280	31	400	932	269	247	199	1467	915	30	124	1867	159	121	1534	652	629	1168	168	800	17	79	69	0	28	49	55	2	15	486	49	883	199	1311	1187	2339	230	2366	3371	9377	10358	122	11	271	1	33	4	21	15	12	514	981	56	96	132	420	377	0	36	47	0	12	61	3	6	1166	146	968	665	65	7	0	1	3	535	1470	694	334	192	109	0	2747	685	84	196	91	1607	116	583	2	113	28	69	375	52	91	13	23	116	538	26	225	70	32	65	549	870	363	37	4	164	101	302	230	444	119	61	10	403	7	5	0	0	3	54	2	3	44	3	1	0	0	1	6	6	0	2	4	0	0	8	3	2	8	0	4	0	0	0	0	0	34	3	0	2	0	17	0	2	2	0	2	6	12	1	0	0	0	0	0	0	0	16	2	0	2	6	0	0	0	0	0	0	0	0	35	95	1214	474	293	110	684	249	996	141	2273	81	443	319	20	2	134	280	881	18	1110	2255	697	404	601	1639	2305	373	267	18	2200	737	141	581	34	40	104	74	841	1733	551	194	539	110	62	80	34	347	1054	1805	1736	45	1016	754	3962	8012	0	1	10	3098	15084	13354	1038	1784	2050	243	214	47	80	25	1274	337	223	531	237	246	106	41	67	756	261	348	230	21	14	1862	199	183	1993	2000	1216	265	767	237	78	75	18411	184	46	110	59	26	48	357	30	316	63	520	305	94	734	337	12	50	67	191	2065	191	1609	541	3	159	352	98	498	201	232	0	508	183	8	174	132	153	732	96	34	2	8	729	28	89	12	873	63	217	317	137	285	10	5432	696	77	48	22	1590	330	134	80	3144	193	226	72	33	123	200	520	232	519	57	325	385	38	355	154	16	454	228	93	219	1038	170	489	3271	1330	271	458	768	164	330	84	177	2334	1153	32	365	112	119	18	419	27	133	43	44	1	0	0	0	0	0	0	0	2	1	0	0	0	6	2	0	0	4453	17	229	90	2449	20	681	1170	328	7829	295	118	5	34	632	7	177	1228	385	735	63	82	7	314	44	21	25	88	7	331	257	99	6216	311	15	258	296	3246	775	157	2904	2515	14	5525	4	4	321	577	264	238	225	323	46	3143	407	683	390	2090	18	223	4	122	405	2427	1405	2711	173	1991	530	235	1191	359	94	708	31	206	1239313	97	10	89	6	12	254	59	77	129	22	231	344	63	1310	59	894	656	572	727	1552	232	37	594	900	245	39	0	114	175	78	204	2	2	16	175	2	91	158	0	19956	269	325	81	67	112	52	1128	804	9	186	171	516	687	0	600	268	77	324	1492	255	730	495	44	547	124	50	2826	99	127	0	2058	14	94	182	29	147	121	1149	673	2464	75	41	2117	229	50	375	284	9	7	8	15	33	15	378	0	98	1105	745	378	234	256	253	1229	13657	26	1028	209	341	657	591	232	109	178	244	83	324	189	30	111	42	81	51	99	68	102	111	16	655	99	27	26	129	54	57	47	54	845	121	997	550	344	453	46	218	330	127	309	135	2787	85	166	28	76	1007	13	1821	1	129	221	297	51	149	0	541	323	327	58	28	656	160	0	31297	127	1931	1563	93	852	23	5	158	972	310	376	751	100	75	396	234	503	1528	2975	110	237	933	14	119652	1107	114	143	301	781	1848	458	359	377	67	93	39	28	84	1286	1882	377	35	1466	183	36	93	51	82	472	121	2070	9	7	581	97	141	1005	3065	256	0	254	505	10	33542	59827	228	19	167	1383	11	11800	5625	849	426	117	438	202	276	21	562	400	172	520	643	163	955	216	285	116	418	382	2380	28	275	163	647	1003	276	1	575	199	71	5	419	4753	1999	11250	8485	464	8	218	29	254	51	31	60	45	171	1397	33	2063	645	89	101	43	64	46	32	44	140	184	32	61	72	185	62	144	147	356	313	675	104	183	149	311	179	105	203	65	143	109	183	110	16	24	107	102	208	38	189	68	160	99	44	204	140	77	171	166	195	212	194	186	156	82	97	80	49	112	118	58	151	133	80	97	102	139	132	41	120	101	344	311	54	128	186	353	336	228	48	3202	53	31	75	563	743	1494	2291	23631	182	1074	92	127	722	18	483	593	165	529	5051	6884	2866	2752	343	9	5729	3438	4736	53	8903	141	592	509	4	9	256	687	2788	62	87	19	711	279	182	190	251	3	0	13	205	28	41	107	85	79	0	7	108	104	21	406	110	23476	212	2330	84	208	237	376	1260	57	1208	38	128	3	1132	80	20	60	118	46	108	1580	9426	2804	2	129	0	0	4	2	27	27	4803	181	2	7	277	235	127	0	4235	136	133	34	4	744	40	88	26	52	13	144	142	917	178	35	770	72	41	1267	228	33	243	507	581	596	376	843	1217	86	211	1580	34	45	24	435	139	178	89	145	122	127	24	83	266	98	799	8	167	32	769	6	105	71	72	234	180	97	186	250	112	642	266	836	564	6	2	35	1432	2	1666	13	12	199	139	59	20	10	90	152	58	35	385	1117	38	814	70	224	288	432	22897	2103	2452	14318	203	14498	163	1517	22	20	598	126	67	2	81	498	1127	494	975	2	622	19	16	117	192	370	172	351	139	113	27	41	565	14	51	91	522	148	41	208	57	25	388	14	39	55	84	1	1	84	75	323	82	61	121	207	91	1	46	319	242	785	563	806	84	0	0	0	0	406	436	245	182	846	75	31	189	2	97	5	37	48	608	72	62	179	203	83	16	67	3406	647	16060	30	90	1078	91	97	146	477	278	92	86	990	80	493	127	62	89	385	243	99	1247	94	43	120	181	460	122	1526	108	26	71	114	286	416	12	33	2	499	53	60	169	36	2444	179	114	297	411	657	91	166	167	61	171	39	1809	10	77	598	106	2910	150	96	579	50	67	0	518	1386	103	475	1064	3	188	0	264	1559	721	81	33	329	6685	201	10324	54	44	75	111	1352	45	1291	123	3394	3462	2985	175	190	57	117	134	6	72	481	561	158	225	256	35	35	1016	3	524	551	819	89	844	121	143	329	380	604	1532	33	21	2	585	463	66	46	405	131	271	71	178	232	14	688	30	15	136	88	183	67	52	100	0	61	3	504	17	21	36	86	0	263	85	165	0	1249	586	97	243	326	697	243	179	268	35	251	5	1373	651	9	1854	2	2	173	0	3	2	12887	403	0	0	3245	3	1560	28518	53	127	134	296	609	8	14	0	0	8	87	3	287	198	29	32	30	4	0	35	4	1045	148	6452	25	22	0	136	5431	240	128	85	278	56	11122	520	10	121	80	27	59	53	965	322	39	95	25	245	842	221	2	1242	92	68	60	202	0	1	0	0	2	0	0	2	2	3	0	0	0	0	3	0	0	0	15	34	5	2	0	2	8	6	27	23	3	1	0	0	4	4	16	15	0	21	0	2	1	3	6	3	0	0	0	6	2	0	1	0	5	1	2	2	684	1460	2	3	18	6	8	30	163	138	61	141	316	177	39	36	144	711	258	389	2	151	14	133	16	35	0	1	10	10	3	0	0	2	0	0	2	0	0	0	0	12	4	0	12	4	0	2	12	0	538	299	346	410	51	63	15	371	189	197	17	5	11	392	137	158	8907	384	4	112	1344	152	48	616	159	1468	171	89	139	6	546	52	280	2099	9	223	15101	164	31	1516	143	1197	344	453	604	353	115	1250	525	1435	22	850	1100	101	72	1236	40	23	423	115	224	69	112	116	58	925	412	2354	165	881	46	30	2064	16	164	283	0	8	0	43	3186	169	1041	52	30	130	110	315	695	30	60	19	236	463	899	693	439	1102	400	314	890	415	77	294	1111	1781	8136	6893	1603	935	1482	8	133	287	2609	40	355	52	353	67	269	191	2962	249	388	4697	89	506	229	159	388	231	130	62	172	193	84	779	168	74	249	99	241	0	174	564	246	210	250	411	548	6639	433	14	148	221	103	2	241	468	290	183	32	676	265	55	42	95	3	6	1015	7974	2992	5445	1149	3457	808	270	520	10	14	464	620	10	24	0	35	69	117	989	4	198	29	2366	2001	2	8	1431	582	75	9	51	668	45	18	1314	435	396	919	370	416	1187	274	124	292	1952	23	1622	28	91	0	373	2	170	1739	450	217	1879	2209	245	93	1162	17	785	151	155	41	1047	468	99	187	216	401	12	1451	59	56	283	468	690	1567	629	345	7	1185	333	624	277	299	191	70	984	228	1429	197	1382	465	78	155	3369	22	133	1601	18	8396	0	197	252	113	126	2	206	46	64	19	814	264	123	985	320	430	5439	1923	1034	261	546	130	64	653	12	201	27	375	23	24	24	17421	1119	59	837	29	2	372	201	24	147	315	137	68	12	1885	16	196	0	2	0	3	4	7	11	0	3	434	60	0	17	10	10	6	14	5	9	0	298	2	1	4	610	410	2898	163	37	15	20	173	357	117	304	76	375	195	105	23	345	462	218	38	1982	58	33	72	512	2	564	381	34	0	389	11283	173	60	77	1396	716	1635	852	23	538	49	210	835	571	83	1056	869	860	481	214	176	286	683	108	340	915	342	106	561	1132	1212	1985	50	39	70	134	31	591	1510	32	803	1027	508	106	31	4686	2185	93	0	7	44	28	240	272	282	184	418	423	876	3133	158	388	156	890	201	326	431	511	292	672	286	556	1203	108	304	15	106	563	270	829	1023	676	431	847	37	57	583	127	44	119	1166	65	22	1055	37	53	548	11	1207	336	142	9648	32	131	62	57	128	113	146	961	44	68	301	341	193	685	476	627	425	76	617	13	534	638	240	166	537	548	1043	981	424	130	1069	53	15	33	10	250	164	541	144	347	417	144	1693	230	1610	635	224	2	3	12	3	8	167	15	58	10	36	142	601	49	5100	119	34	675	155	1	249	6	38	100	113	24	400	1273	545	188	185	1308	223	26	691	316	429	100	502	328	304	310	361	33	266	202	78	50	31	888	348	353	71	156	7	774	90	269	227	120	660	3035	90	137	306	170	8	151	29	580	74	1516	810	86	213	30	320	305	141	323	675	44	2	82	17	220	561	948	1878	99	252	67	411	2921	443	43	92	200	133	216	119	847	8	14	5323	1396	392	136	717	46	24	22	7659	135	16	248	237	50	255	470	479	84	327	170	450	267	712	318	35	485	480	4633	590	1	299	2478	542	167	161	278	122	366	726	766	22	52	514	320	320	251	463	833	1195	689	0	158	293	57	107	44	337	65	2	273	236	19	140	214	202	347	816	1061	431	157	47	59	607	134	12	713	25	149	1934	6	2545	370	25	142	222	256	177	21	298	167	110	12	18	1	669	238	92	784	2	289	141	61	591	182	82	848	612	6170	556	276	428	318	493	25	125	208	429	46	31	477	30	287	18	11569	253	8978	7248	6987	3654	4587	7996	5598	3445	2474	4503	5190	3775	654	10990	1486	4531	1696	2667	8435	5191	7899	11195	5994	4449	5766	985	1957	6334	4650	8337	10427	6815	3483	43	7248	21618	4726	3701	22201	11445	5582	4138	7723	3140	5405	5131	5924	3396	432	908	717	165	327	730	39	761	405	541	1486	212	431	800	36	9	54	20	2	45	2608	8406	4306	5059	4066	1773	12947	3800	150	6174	5415	7403	3145	279	2527	7150	5499	9708	2982	7590	3727	6668	8012	9	5040	10230	5011	5958	5544	7909	9680	102	4232	8863	7906	3223	200	556	508	60	827	104	645	599	179	69	60	40	31	21	20	43	360	99	341	74	103	60	466	592	225	98	55	16	35	21	45	129	344	346	4533	336	557	30	2	154	1854	49	322	3	0	2	189	956	120	10	318	0	77	3135	341	47	182	1199	67	350	103	157	488	0	75	27	197	314	140	405	1116	3998	728	6	470	271	29	295	41	297	36	1380	3790	607	31	4997	306	7	423	371	72	266	0	330	265	589	327	700	81	493	0	2137	176	24	373	206	1051	286	361	265	189	508	732	132	336	198	707	46	7	501	83	11	52	87	776	171	0	273	246	438	463	138	55815	1004	893	43	85	386	299	3111	283	4007	527	11272	525	426	6	2353	497	1666	7364	142	200	2532	864	3305	3961	62	19	3	16	417	94	63	784	112	3	144	311	122	1286	55	210	870	595	551	152	551	141	71	1615	327	922	275	283	320	358	157	223	130	124	449	748	1188	481	615	371	1725	365	257	447	94	177	0	0	103	10	51	0	46	181	160	64937	541	89	68	56823	2740	167	347	198	90	666	173	384	97	30	193	205	297	76	305	175	401	198	953	4499	14135	595	464	1997	659	1243	3769	449	62	1149	124	2549	3821	174	994	485	80299	531	1579	2643	437	2419	246	49997	10189	2956	244	28	49	2161	921	323	5807	0	0	0	0	0	0	2	35	210	191	756	408	217	14	398	309	135	33	130	206	259	78	63	1675	347	516	2249	435	631	62	27214	155	551	420	123	8	92	8	111	476	21	153	188	16	169	7	11	145	177	470	14	34	2463	396	24	1227	239	571	6	129	39	519	631	181	311	19	7	46	846	12	265	6	759	347	132	126	312	572	138	15	161	6	39	968	540	15	33	8	209	322	190	123	5	41	61	161	182	98	384	40	370	2496	307	555	250	1187	677	9	348	32	236	721	867	44	18	1518	247	330	8	63	8	26	304	26214	71	282	9	2551	196	1471	44	338	57	137	272	164	132	65	28	11	333	747	844	373	64	87	114	443	1115	395	304	72	621	472	77	51	214	0	222	108	777	116	0	175	2223	119	0	48	42	247	648	566	347	528	169	62	402	153	46	2161	277	103	82	143	428	379	604	361	65	37	86	332	136	64	3839	1386	1031	102	610	207	0	63	295	224	76	599	151	330	1037	18	206	184	28	8	54	52	59	17079	86	305	1282	61	382	217	65	154	262	48	878	280	206	628	25	5	2	28	258	68	94	2358	197	480	359	7	174	46	85	262	171	4102	1695	36	1078	76	53	399	1202	4	167	380	220	101	140	12450	286	10371	361	9	125	389	13	12	1488	36	269	112	438	378	8483	8049	1	277	102	4	1453	0	766	488	298	14	112	537	446	343	220	96	334	14	122	18	89	381	625	41	15	53	179	60	6	51	2	703	1798	801	94	104	212	246	36	582	363	1518	72	292	2	231	297	82	175	526	256	224	190	613	926	594	165	101	119	628	6397	0	24	406	478	12	611	412	115	1	107	407	492	71	814	76	76	66	395	201	298	0	276	9	4965	499	1451	773	637	94	275	501	1698	702	374	497	0	29	349	190	3	436	7	29	31	40	902	170	431	324	95	261	818	585	105	142	24	503	144	205	970	330	26	438	437	522	673	94	324	252	89	502	26	303	270	361	9744	11	193	113	196	1173	11	288	29	146	234	125	140	3415	322	789	346	19	139	59	1346	113	431	1295	1352	696	667	1394	864	103	421	141	189	1019	284	357	7238	1381	53	37	293	328	108	59	256	77	254	108	277	180	289	256	503	69	533	155	261	346	1464	130	235	454	164	274	29	130	227	147	17	109	508	71	154	81	47	1273	293	354	23	69	3017	160	109	681	43	219	33	370	66	0	549	371	226	667	0	79	532	387	103	84	30	91	1004	869	397	429	2	88	149	389	177	43	192	75	141	251	24	80	27	319	53	1567	66	20	105	196	8	266	26	180	12	12	14	13	58	181	72	222	214	8	1419	625	886	4	2565	2648	0	114	416	33	39	288	213	29	75	282	106	241	146	50	162	408	119	79	15	43	145	24	825	524	20	477	1064	392	63	29	93	1387	31	622	116	3	458	1571	126	1651	132	92	39	881	121	402	1438	340	282	47	442	0	126	88	52	99	409	4	140	158	10	38	552	339	25	433	0	20237	12963	317	800	265	397	24	101	130	315	65	2658	134	2860	1279	537	186	820	532	1074	519	1371	48	665	198	0	634	545	1301	446	17	355	367	961	622	216	26	115	55	153	113	366	111	127	54	227	0	84	1	20	255	0	572	49	154	115	58	3318	557	26	25	1401	5795	11719	946	554	1038	0	2236	7430	158	33	234	40	77	1076	430	476	70	1231	86	282	1279	62	4004	60	98	1297	155	3	122	51	160	1116	55	59	0	157	65	4	0	47	0	0	0	0	0	4742	2508	1322	23	42	2169	1025	0	228	126	148	114	133	36	89	62	145	814	1327	15	29	166	3	11	28	92	2615	286	100	0	1271	87	259	862	101	186	1814	98	114	196	31	49	20	0	194	652	1496	395	346	366	397	1029	51	289	52	20	215	207	16	363	198	4	489	63	373	300	44	2119	99	103	147	225	10	17	376	2368	170	454	59	53	58	286	19	1204	1716	1671	347	560	590	295	158	167	318	159	79	3445	30	186	75	151	21	473	47	117	0	5	0	0	2	0	8	0	1	1	0	0	0	0	1	0	0	0	28	0	0	0	2	4	3	146	1707	152	29	897	63	454	495	35	33	394	630	44	155	17	382	222	12	132	379	853	156	134	55	95	110	414	464	1136	469	366	1045	850	289	478	359	334	107	1420	1551	953	130	918	277	517	153	45	161	186	1062	1078	232	2312	271	103	151	412	6340	693	202	9	2	99	30	30	186	29	260	10	196	30	211	1478	687	0	10	32	199	588	86	82	0	93	66	194	1	36	476	2	1420	6	414	1715	112	112	87	109	135	19	1047	648	344	18	441	354	773	370	18	1031	21446	13	0	2	198	220	87	1154	26	52	73	367	35	86	86	212	79	92	273	1151	557	1244	298	631	60	2450	159	847	400	379	72	131	27	401	426	419	17	508	262	8	400	430	113	317	1175	419	26	279	260	312	867	17	30	490	69	94	123	845	3348	5463	1944	3780	3068	3422	25	126	786	0	1512	407	305	2	83	454	125	191	42	2744	4	490	44	25	0	1	0	4	0	682	0	109	95	68	1783	1313	518	234	233	50	166	314	2	156	105	285	155	152	729	81	69	174	413	79	270	142	234	147	769	244	42	530	559	917	2234	333	6	4	178	497	59	132	474	172	102	262	2013	209	185	94	235	1552	392	341	1413	27	269	78	1578	154	398	73	1005	100	132	113	229	2794	46	112	61	78	59	21	74	193	57	117	32	575	213	67	3222	14574	202	3	313	308	81	177	302	911	3	28	23	25	124	0	304	338	0	76	922	6	255	75	213	601	96	16	402	74	18655	38	109	506	113	41	866	357	90	310	302	28	306	92	109	0	3580	83	8	605	74	449	214	197	266	1519	142	11837	301	81	11	954	2661	21	48	212	930	336	198	226	95	1015	70	2	301	8737	12151	705	100	335	1604	463	0	0	764	101	140	258	344	25	164	1177	465	7	34	83	245	57	65	913	38	397	828	32	247	306	190	430	467	400	703	114	219	3447	5	54	0	423	29	22	195	178	522
"SAMN04337083"	286	14	9	64	8	195	0	0	0	0	197	287	489	17	444	364	506	153	348	25	0	110	34	162	41	1691	4526	1970	0	4419	109	3982	3473	111	408	450	98	19	2	288	283	6	4	1	2	0	0	0	17	68	4	2	12	37	2	4	56	9	4	2252	416	630	8882	899	163	541	21	1508	2	0	0	0	31	0	0	425	12	28	890	104	205	8	157	140	274	211	18	1605	3600	400	115	84	15	129	327	2149	314	729	327	201	245	1081	425	2276	154	2729	728	1034	602	458	429	482	837	40	1484	195	77	548	258	942	497	190	2024	37	105	1044	5615	0	530	1241	290	471	4939	0	4957	169	502	191	833	17	118	282	345	584	582	985	55	124	1	309	2	124	2	198	1143	134	2	12	282	563	388	0	857	0	588	2893	4564	8356	148	4	62	42	199	963	0	0	105	50	23	1	62	0	1022	558	514	0	1019	67	472	16	127	21	255	961	531	0	38	968	277	1518	809	11	15	20	0	682	195	2535	301	44	666	1450	3	725	2	105	362	166	221	205	1516	496	1078	189	19	0	10161	1104	374	105	200	648	624	215	0	1695	12	1494	817	50	530	176	604	534	248	217	43	670	229	719	149	460	46	0	321	297	2573	397	889	451	841	874	86	0	72	197	469	2173	191	117	376	172	364	1894	1520	314	704	1	171	222	0	125	7	0	670	171	67	306	0	758	252	39	0	399	133	389	611	68	1455	437	555	205	130	479	480	156	113	22	43	0	145	369	28	59	189	18	642	125	75	493	673	38	86	195	116	97	543	415	541	173	444	313	361	433	280	210	247	1426	1	135	1120	3	964	382	0	834	19712	1788	387	4025	584	58	3839	2103	1992	8604	0	17308	2041	0	2008	4707	1187	2	3050	8717	1992	0	5476	43	13	59	0	346	253	679	385	424	0	313	396	40	13346	6	33	356	165	109	281	103	0	188	632	1774	4	0	22	57	348	326	1189	3404	610	1676	838	399	112	1	250	258	303	849	159	264	189	842	2	873	200	2	4	2	2	4	23	145	123	304	173	109	162	327	135	34	160	81	106	1075	138	859	458	1139	0	4	208	26	95	81	203	246	732	116	0	0	0	0	0	0	1949	6063	169	2	365	0	0	24	199	0	1204	54	27	27	6400	5	1069	2201	2008	188	14	4	399	1191	75	365	0	105	36	121	54	151	662	107	370	5172	14	419	641	85	3	14	0	363	70	110	485	0	119	0	61	1680	382	641	2747	688	783	739	4252	35	883	481	776	173	192	414	391	140	72	521	18	186	39	80	78	54	420	1420	94	0	125	280	223	14	158	377	36	0	82	4892	193	47	2014	380	2	0	2	479	169	102	557	992	0	224	2275	180	808	0	505	26	3	0	290	5	302	167	421	161	125	168	208	354	1304	1375	5	274	8	209	569	621	213	18	646	585	703	474	0	469	512	0	498	737	83	1120	29	346	468	65	549	22	0	31	4	364	103	9	131	82	115	0	0	0	0	392	476	0	0	0	286	2	194	101	411	372	470	191	3624	689	1119	89	1660	1892	844	111	0	763	34	29	1031	578	332	28	4	851	462	425	1032	244	201	6	57	18	0	642	574	321	1991	2184	0	244	30	62	1123	256	633	778	531	65	362	152	1067	149	0	5	5	0	152	387	10	7	948	661	714	2	0	0	0	0	0	0	0	184	2626	6765	2733	3869	2346	1635	2322	2035	0	104	4	2878	20	56	6	295	299	220	76	267	115	292	566	389	192	345	498	455	233	314	456	118	787	498	703	78	310	519	23	288	170	117	0	694	483	0	18	10	3	16	220	505	408	162	0	125	438	474	349	67	240	349	1191	5	22	72	0	4	53	0	207	0	177	0	7	29	326	52	7	0	267	2	161	1329	0	34	47	523	0	118	47	16	6	149	0	73	7	65	340	0	156	219	34	2	35	2	433	7	38	172	159	67	134	60	20	39	106	50	2	1042	114	2	1773	13	1	52	228	0	70	74	1	8	0	55	101	4	244	34	123	175	36	149	0	271	62	233	109	163	219	6	6	230	4	16	10	449	142	268	43	242	10	141	6	609	676	668	526	206	140	2	409	147	415	64	0	260	159	105	92	65	47	599	2208	0	312	18	1	28	0	133	112	101	61	20	0	116	107	184	329	225	372	315	355	424	16	102	86	129	539	7248	7	47	0	0	3	1	0	0	262	728	416	1255	340	154	252	598	97	610	0	53	7	48	31	114	0	412	100	2	0	222	6	0	12	2	136	6	1173	124	82	42	0	0	0	0	0	2	149	7	132	2	369	235	38	112	2	0	0	0	2	0	0	0	0	1473	2	145	52	34	0	79	42	38	104	75	0	237	550	106	49	17	2	0	52	0	34	0	0	44	283	52	126	90	205	0	0	10	111	34	0	1	63	244	114	0	0	15	576	2	19	307	177	2	32	0	6	25	553	992	12	0	0	80	287	0	0	4212	59	12	0	15	161	1	0	90	102	57	46	6	0	598	259	0	669	149	2587	142	20	2	221	46	257	153	180	180	105	15	1	454	62	2	2	276	186	101	165	0	0	203	0	38	3754	0	88	433	0	339	2	0	0	1	115	32	0	5	22	0	0	2	485	59	0	0	0	29	0	316	108	126	0	21	319	0	0	0	0	2	168	96	0	0	2	141	12	0	110	157	91	162	258	0	0	9	2	332	204	76	48	73	92	263	2	21	711	0	21	176	45	33	186	0	612	13	2	107	37	14	427	18	10	79	137	471	0	0	50	0	0	176	0	90	248	431	688	11	0	0	74	0	574	34	1	0	0	0	0	1	21	154	4	165	0	0	0	18	10	158	909	57	362	0	0	111	180	0	11	0	502	219	270	99	0	448	33	50	95	0	0	0	364	102	499	0	66	587	69	232	80	620	0	0	125	0	4	180	417	203	193	38	0	78	6	172	656	0	72	263	411	96	391	15	59	2151	99	0	175	153	11	167	78	2	33	408	374	110	280	0	349	5	207	2	380	5	0	73	0	192	0	2	0	235	187	4	15	1171	57	6	23	466	0	1	238	2	117	76	362	319	168	119	195	142	57	63	1031	0	88	2	1127	128	382	310	0	170	175	1290	0	435	0	204	515	101	0	66	221	287	446	114	14	79	68	33	4	195	228	262	0	0	222	525	14	256	165	0	84	147	251	0	270	276	0	71	235	71	0	2	4	238	16	151	225	105	177	55	143	12	0	40	235	0	12154	263	0	15	1695	442	301	0	152	8	0	0	0	0	1	2	116	0	7	0	0	0	0	8	0	0	5	0	4	427	28	5	0	0	0	119	0	25	0	2	0	20	6	0	1	0	7	0	277	214	1797	1127	172	0	0	37	5	31	0	235	0	0	0	0	0	60	3	412	22	38	3	7	0	0	1	0	0	0	0	0	0	0	0	4	134	232	218	235	0	90	0	4	97	0	0	80	90	262	1001	82	11	49	471	72	0	0	0	882	251	158	2	98	143	101	452	2	0	0	2	455	0	21	0	2	0	1	0	75	214	2	311	0	130	146	0	306	2	0	56	43	0	3	5	0	3	19	113	6	90	247	671	0	317	0	189	0	1	140	2	4	0	0	215	2	151	5	6	5	189	0	89	0	36	3	376	3	0	68	118	72	132	0	2	0	18	221	0	2	0	0	4	0	1	0	0	6	0	0	0	4	0	0	0	0	0	0	0	0	0	0	0	0	2	0	0	2	0	10	2	0	702	0	8	4	2	4	45	0	0	4	837	631	28	101	137	388	191	68	93	393	13	0	134	1518	27	105	64	344	135	0	2	16	0	0	4	1	4	7	22	0	256	0	0	219	0	0	367	0	0	42	786	0	414	0	20	260	2	1	5	21	6	0	0	6	220	0	0	2	2	12	0	4	0	0	0	1	2	8	0	2	74	22	2	8	2	7	326	26	5	1	7	53	0	1251	0	5	17	4	28	0	83	0	10	0	2555	35	117	961	178	206	139	1	2	4	3	0	302	379	2	9	225	0	1	1543	56	89	214	45	0	20	588	0	0	0	54	112	555	130	4	8	0	0	0	11	0	0	0	214	4	0	0	265	0	0	0	6	0	0	4	6	0	0	0	1	2	0	0	0	23	49	2	1234	0	0	0	0	178	65	1	2	225	2	0	0	1404	0	0	0	1501	0	0	13	0	0	11	4	0	8	2	0	4	4	314	0	620	8	0	0	10	74	54	328	1077	251	3	113	92	0	0	0	2	22	2	200	43	0	528	75	0	0	2	15	0	0	30	102	17	363	51	0	54	0	0	7	0	0	16	15	166	225	2	0	1	247	0	0	0	10	1	416	0	0	2	0	0	0	0	0	0	0	2	0	0	0	89	4	2	54	11	0	0	1	6	26	353	75	0	10	460	2	206	232	276	106	0	11	139	10	2	0	236	2	2	0	39	0	2	0	476	1	10	0	0	1781	0	0	0	0	0	3	133	0	0	941	2	50	0	32	48	0	109	1086	153	772	16	26	216	2	1	25	2	0	60	50	0	5	652	0	6	2	2	2	30	0	0	0	56	0	0	0	2	85	98	8	0	95	22	2	305	2	2	0	0	0	6	0	1	605	0	2	330	237	0	0	0	8	2	0	1	146	9	0	6	262	33	8	7	2	0	0	0	0	0	0	0	171	26	11	58	0	0	189	0	0	2	2	10	391	186	78	84	20	138	0	7	0	0	0	26	0	915	26	19	63	264	8	0	54	340	0	0	265	12	113	399	0	104	972	0	377	0	0	45	222	18	7	0	76	457	106	7	0	2	0	712	45	2	10	10	14	0	123	2	0	1	0	169	0	17	272	86	0	2	2	11	216	468	0	0	27	0	10	0	11	5	1693	4	2	6	0	8	258	0	0	0	0	1	6	0	0	0	1	259	3	69	2	4	124	0	3	6	2	0	2	0	0	1	2	0	4	0	0	0	8	1190	21	143	0	25	423	88	8	447	84	2	0	0	18	0	1	0	1	3	0	21	155	645	227	96	192	458	0	29	1	61	0	0	0	0	0	4	4	8	2253	232	191	1	1	0	0	0	37	200	669	60	10	0	4	58	2	7	8	0	0	150	95	1150	0	0	0	31	158	0	0	0	4	31	0	0	1	0	0	4	71	4	0	50	32	0	238	168	138	127	0	0	0	0	0	344	351	0	0	0	0	4	159	5	0	66	342	175	9	108	1	0	805	0	0	225	0	7	166	0	220	399	0	39	0	0	6	0	63	0	4	0	67	27	143	607	0	0	0	166	181	5	0	0	0	0	0	0	0	157	0	0	173	5	488	600	0	128	24	4	7	2	3	179	234	0	1	670	307	42	120	0	8	18	508	0	4	0	0	0	0	0	2	26	4	2	6	18	599	24	0	4	0	32	2	44	34	115	152	119	0	5	0	303	521	0	40	2	0	162	2	0	0	297	2	9	4	5	0	81	7	0	2	4	16	27	85	103	309	403	0	6	0	40	259	134	37	180	411	0	242	897	213	1187	0	14	0	0	0	0	187	39	3	0	0	0	2	0	1199	7	10	52	0	0	2	54	5	0	881	21	134	1818	19	3235	463	216	0	383	0	0	165	506	15	0	0	79	20	0	581	3	0	0	152	1	0	0	0	0	157	0	152	342	0	1	17	0	0	0	12	2	2	2	0	305	40	82	0	63	87	82	0	26	3	116	0	193	0	4	187	4	34	6	0	5	9	131	0	0	0	0	0	0	20	0	273	1	0	0	277	819	1	0	0	122	120	1226	0	0	0	0	0	0	13	406	6	301	4	47	406	110	0	4	13	0	0	0	4	37	115	6	14	0	23	0	0	316	97	184	12	0	967	172	270	0	0	23	40	101	312	325	174	196	0	8	0	0	202	0	0	0	2	0	0	3	0	4	0	24	0	7	6	1	4	248	18	1	71	5	116	6	18	0	503	622	196	287	15	17	0	2	0	0	2	11	0	0	2	6	0	27	12	0	0	1795	190	0	0	0	1	0	0	0	0	0	52	62	2	111	1	7	140	0	79	11	3	0	0	3	0	63	16	0	3	3	147	2	14	33	1	14	0	8	0	265	0	4	0	0	0	208	63	0	144	93	10	0	0	0	99	0	0	0	201	373	82	284	1	0	4	1	19	0	218	6	6	1263	558	2	12	238	498	12	335	432	44	1	24	10	16	16	0	0	70	0	19	0	0	35	226	0	8	0	254	1	14	43	52	0	241	0	2	2	325	36	140	182	409	770	63	0	21	35	244	923	3	3590	73	855	504	41	173	1096	353	2	214	1093	158	3	627	10	28	539	70	2	0	327	0	44	800	231	697	1430	32	939	170	470	46	2	5	6	61	1	47	4	120	0	427	0	0	54	1	0	3797	0	18	1	0	1	10	137	266	5	40	0	39	22	1	329	695	646	391	22	301	472	33	0	16	0	117	129	963	37	71	2	125	574	107	4	104	2	0	2	0	436	14	59	18	229	347	0	67	81	0	0	355	73	154	16	191	7	4	0	20	279	108	4	104	2	222	0	160	2	75	5	46	0	0	0	35	217	52	107	11	0	59	42	102	76	5	446	8	0	0	2	546	0	2	0	32	3	152	242	45	424	1	0	108	2	2	43	0	63	9	7	207	0	468	221	454	6	0	0	0	1004	117	0	0	1	33	0	0	32	39	158	0	30	383	1	4	0	16	80	0	571	0	0	7	1	32	1	114	16	112	0	744	13	1599	1139	428	645	566	67	0	129	2	598	10	263	1	0	1141	1031	185	225	0	30	9	930	15	5	125	830	0	6	174	149	361	0	2	35	437	202	4	1341	1183	2	180	436	0	99	29	145	15	0	678	0	206	326	2	639	17	137	254	10	3	849	53	92	4	0	0	0	0	23	10	7	51	48	96	0	2	0	208	919	840	370	20	716	88	1364	101	21	1	133	92	117	17	26	159	2	0	8	22	27	62	0	0	10	178	8	99	38	61	2	497	12	41	8	410	10	0	5	0	714	280	28	55	31	2243	366	270	0	9	8	5	509	66	4	410	101	9	0	7	0	57	409	37	1	2	0	17	38	0	92	2	6	110	14	42	0	2	423	2207	12	0	0	72	3	17	0	318	41	43	0	74	674	0	183	125	0	121	0	26	11	15	3	23	1	580	274	0	0	4	25	137	0	227	778	163	2	0	215	113	1278	20	0	8	2	437	216	7	0	0	199	2	15	33	10	10	77	5	83	20	213	19	7	9	4	70	0	12	2	0	67	215	157	33	438	2	267	202	725	44	542	0	634	110	1015	22	257	0	134	10	43	354	0	70	1	125	753	38	30	205	84	264	492	88	45	30	70	237	84	0	0	1	170	10	76	35	265	0	61	369	200	0	20	1302	435	522	198	170	382	1120	324	0	191	207	119	103	12002	650	522	0	281	212	0	80	7	0	257	57	2	5	410	707	2	2	81	540	0	0	431	119	271	1	74	46	1	148	258	0	80	78	28	327	1173	628	508	338	172	317	460	3	781	597	65	132	38	244	22	209	0	402	178	5234	0	0	251	1	81	2	136	5	0	77	60	441	665	229	744	348	493	48	406	1	2	252	2	0	262	48	78	26	982	76	278	205	339	245	0	14	0	9	0	0	0	23	94	55	0	40	0	0	58	0	1	4	0	0	0	0	289	0	34	28	17	17	0	193	0	182	4	2	1	165	120	430	0	0	71	738	11	58	7	88	1	10	244	0	0	19	0	1	351	8	15	0	2	14	1183	16	107	0	0	2	0	0	0	0	0	0	26	23	2	4	106	0	3	0	0	461	11	1	0	0	48	13	46	2	538	123	525	0	11	3	2	1305	0	134	495	0	2	311	0	0	139	4	2	0	0	558	0	597	0	106	1	0	230	180	74	0	0	19	0	6	1000	84	30	2	1	20	0	149	0	224	0	0	41	13	93	0	1	5	0	21	0	0	118	25	43	589	0	74	608	14	0	48	202	367	0	134	0	0	6	15	4	15	2	8	25	4	410	74	25	2	2	3	314	146	8	516	1824	22	318	0	70	6	5	0	13	182	0	31	37	209	57	214	86	107	4	126	178	0	98	0	2	65	0	52	333	211	29	2	0	0	10	0	88	67	8	0	530	1756	105	246	0	748	0	153	206	5	0	0	48	209	327	3	97	2	2	2	206	0	3	0	32	236	83	9	485	24	67	114	4	1	85	12	1	51	50	1	1	87	0	0	71	234	930	174	65	94	0	0	402	871	136	23	8	0	309	322	178	104	0	328	5	17	21	12	0	0	2	0	0	0	77	59	4	48	117	8	4	314	0	3	47	0	3	18	0	0	185	0	160	0	128	0	1	146	411	975	0	4	0	0	7	2	152	553	168	0	0	175	0	0	0	0	0	18	0	0	0	28	67	664	23	227	290	2	665	2	145	70	267	0	45	118	29	0	376	71	4	155	0	159	1066	0	17	129	19	497	1189	17	0	0	0	2	872	10	0	37	87	1897	588	1338	2	0	0	2	0	139	0	159	61	10	362	0	0	146	40	2	2	0	1	0	0	207	0	2	133	0	0	4	0	10	91	24	18	8	0	2	0	0	24	6	9	0	2	95	0	187	0	6	15	227	6	6	4	268	0	0	109	7	23	0	187	1	63	0	2	46	0	28	0	27	113	0	277	0	0	3	0	4	662	0	79	187	3	0	321	786	76	2	58	89	68	54	15	195	0	2	8	14	18	116	3	0	666	505	0	0	0	272	0	1	16	0	0	411	61	18	104	0	148	0	6	205	0	179	14	2	8	26	3	242	96	1	1	1	5	10	81	0	5	0	0	0	50	9	75	82	0	8	9	205	6	25	12	0	2	1	0	178	16	0	147	0	2	0	887	0	0	175	6	0	0	98	2	934	2	105	2	783	2	342	0	2189	22	337	56	39	15	2	0	2	2	7	0	4	10	274	15	135	97	1	29	0	0	24	0	27	642	0	496	240	37	5	0	0	336	2	0	65	7	39	0	0	1	3	292	0	0	960	134	165	179	0	0	0	0	0	212	8	6	2	142	20	131	27	2	2	0	6	0	0	5	10	2	216	388	0	62	0	10	0	333	105	0	128	180	6	36	165	310	0	80	141	3	0	1	0	89	0	23	4	43	369	33	282	106	9	2	179	0	16	0	0	0	41	0	22	8	0	123	0	471	27	271	1	902	0	1	4	61	120	0	4	23	5	6	64	17	1	3	2	2	314	0	0	1	26	2	224	0	35	11	0	0	48	17	0	0	90	6	0	52	253	2	1	0	23	154	414	259	667	4	6	20	77	278	10	335	68	76	300	84	2	0	137	0	3540	0	6	0	16	384	7	855	266	1	0	249	735	122	2	0	591	5	0	2	20	409	29	0	8	218	314	2	97	0	0	0	3	4	0	86	0	0	2	0	0	0	0	0	0	0	113	24	67	0	0	0	0	0	0	0	70	949	0	0	105	500	687	304	0	0	0	1	0	70	96	0	21	0	0	0	0	6	145	85	8	109	3	0	0	0	0	10	0	0	2	4	0	0	0	0	3	0	0	0	154	0	0	0	0	41	98	0	239	4	4	0	45	202	1008	5	0	4	0	432	190	0	0	0	0	0	41	2	5	0	0	0	1	6	0	2	0	0	0	0	0	0	1	0	0	0	1	426	0	0	0	0	258	0	0	0	0	0	0	0	0	1	1	3	334	1	0	0	0	0	0	0	0	0	656	4	0	0	5	0	2	0	0	113	0	1	3	0	0	0	86	3	0	27	766	90	20	4	14	24	188	338	75	0	0	0	152	1	5	2	28	2	6	123	348	1	1	379	2	0	0	0	1	0	9	0	77	82	0	82	7	0	0	20	56	3	100	273	0	0	29	1	3	442	823	0	256	521	0	0	938	319	9	13	0	19	3	49	470	9	1053	0	0	0	534	2	3402	0	4	0	0	2	0	20	0	77	47	0	122	0	0	2	9	0	2	12	151	0	13	2	983	883	0	0	168	0	0	6	7	69	0	293	99	1	24	10	5	0	880	0	0	0	1	0	67	82	94	3	28	11	8	0	0	83	3	0	4	0	32	0	14	3	1	0	0	245	6	0	0	0	8	0	0	0	0	0	0	0	0	0	211	0	0	86	0	21	1932	0	89	0	0	0	0	0	321	0	42	0	0	16	2	0	3	45	0	3	1	1485	88	15	0	80	40	0	0	0	0	99	2	0	80	464	3	9	69	5	398	0	182	24	7	161	2	0	28	0	2	43	117	49	621	2	928	39	0	53	0	0	0	0	2	0	2	0	0	0	4	0	0	0	53	12	0	0	1	0	8	2	52	14	0	0	2	0	6	10	5	372	0	0	2	1	0	165	0	75	238	40	0	0	178	0	309	0	408	244	0	0	246	88	13	0	453	0	1013	6	0	155	39	146	1	47	580	0	343	199	1810	1	0	125	250	166	144	131	786	82	27	427	0	188	6	0	213	614	203	1087	191	309	1	168	0	688	82	393	9	246	17	0	47	0	143	261	166	261	42	50	56	498	11	0	1113	235	1	83	149	13	16	71	220	627	0	85	276	282	40	682	109	414	166	115	198	205	65	100	35	697	2	145	1710	565	170	381	0	148	63	0	546	0	18	348	3	147	122	264	1976	450	77	6203	886	151	0	1572	40	501	0	158	1547	138	7	76	537	296	73	475	241	40	391	66	118	270	37	47	0	68	343	0	84	205	0	27	16	1330	6614	10	2	529	0	16	4	688	1	0	47	1	0	0	4	0	203	1	9	357	294	52	0	495	70	16	153	533	187	34	361	553	449	16	0	2	2	250	37	362	22	0	5	11	1	0	0	125	0	0	132	10	6	72	2	306	53	6	120	392	36	12	17	14	13	7	0	0	0	60	131	14	0	45	0	4	541	124	797	0	259	151	2	4	0	92	0	208	8	16	8	177	0	0	109	20	0	0	0	0	0	0	5	0	12	0	0	61	342	0	307	0	169	0	26	2	18	0	3	0	0	1	0	71	18	829	0	273	251	0	0	8	4	2	37	0	0	0	0	0	0	0	0	0	2	198	156	1	0	0	4	0	55	79	9	2	0	0	0	0	0	0	349	0	2	644	110	805	546	459	83	369	8	149	0	8	0	0	1	9	0	0	0	18	0	134	0	92	0	800	587	197	0	0	15	0	105	0	0	0	114	32	0	1	7	39	367	0	6	15	0	0	0	1	0	0	2	0	0	29	61	0	13	1	293	0	0	23	0	25	147	224	0	201	2	0	0	184	0	0	0	12	1	111	4	459	54	0	0	61	1	3	3	0	0	0	18	0	0	0	104	2	0	30	0	2	2	26	4	2	18	2	262	0	2	2	233	170	81	56	67	0	7	71	0	0	117	0	2	0	0	13	2	0	0	0	6	431	0	2	0	89	2	1666	0	0	0	540	0	0	0	155	0	0	1255	170	224	220	3	2	0	3	162	21	0	55	3	5	14	2	68	747	0	0	3	22	0	0	0	0	0	24	0	0	24352	231	0	0	0	0	0	18	5	0	0	108	31	8	0	0	0	6	0	2	0	0	2	0	0	2	1	0	9	2	0	0	1	13	8	2	2	0	4	0	0	0	0	0	3	0	4	0	0	0	3	0	40	0	1	51	6	0	0	87	1	2	0	0	2	0	3	0	109	0	0	0	0	0	0	0	0	0	282	0	85	8	0	0	0	0	0	133	0	0	0	0	15	22	39	253	51	2	306	2	0	0	1	570	0	18	0	36	4	2	0	0	0	2	183	0	2	1	29	0	1	0	33	0	0	0	2	0	26	0	0	167	2	0	2	2072	17	0	2341	7	0	399	0	0	0	0	0	27	255	0	0	3	458	8	89	0	1799	0	5	2	41	0	0	0	0	6	763	10	2	11	0	0	0	4	254	0	1873	1	375	248	3	0	23	0	2	0	3	0	0	0	0	0	2	32	0	2	3	4	0	6	277	2	48	0	0	0	1690	823	48	31	0	4	4	0	0	5	67	0	0	1	13	2	0	0	0	3	7	2	230	6	133	8	287	0	0	375	0	0	284	445	165	0	28	0	0	21	12	0	0	524	1	10	0	0	0	14	13	0	0	64	1098	63	18	18	383	54	0	0	0	0	0	2	0	0	8	0	473	0	0	0	0	0	0	2	0	79	1	0	18	0	0	0	1	0	0	0	152	0	626	0	0	95	0	0	0	6	528	112	0	0	1	0	3	0	36	1108	0	511	0	0	1	0	3	6	403	0	0	28	208	52	1	2	423	13	172	1013	0	4	0	0	0	1	151	0	2	124	53	1	14733	0	0	8	269	0	0	0	1	0	6	33	1	0	68	0	0	4	0	0	0	0	71	349	8	0	0	318	297	0	236	45	7	0	0	0	781	335	28	0	64	0	420	264	218	184	8	0	1119	0	0	1	57	362	108	93	212	1	118	225	105	0	0	107	157	0	399	0	36	1	36	5	0	1	0	11	0	117	1111	0	0	0	0	0	2	1	0	192	299	0	589	451	10	3	168	4	25	57	56	0	302	0	1	0	2	112	60	0	0	2934	42	62	834	10	155	0	129	854	2	2	17	347	0	22	1733	433	0	140	0	42	128	35	0	9	2	93	160	783	277	192	46	505	131	682	44	230	222	252	0	2	230	0	964	1	4	447	173	243	79	40	458	64	239	233	0	2	222	1	4	651	0	447	2	0	0	16	0	3191	41	2	62	140	382	636	30	53	419	10	203	2	629	358	29	32	0	0	0	421	2	314	533	0	18	1	1	465	4	239	3	316	98	0	280	3019	2	298	1	0	209	231	0	240	338	0	10	894	459	0	1230	262	224	215	160	100	399	488	298	1506	2	0	93	6	12	0	146	0	143	0	2	287	104	86	55	0	10	6	120	120	118	35	429	154	1	0	246	487	3	231	0	2	1035	88	81	15	22	150	318	0	0	661	4	207	501	0	11	390	11	0	5	75	0	260	274	470	242	87	0	0	285	376	487	4449	3	407	490	167	531	437	1217	6	788	74	118	618	427	0	0	0	152	319	177	174	0	145	139	78	75	0	204	0	48	288	14	68	130	0	0	123	5	103	870	0	275	0	32	144	198	758	0	250	247	45	361	7	99	919	0	586	139	0	30	0	16	525	716	0	22	319	0	1126	146	312	23	9	292	253	146	254	139	54	45	282	56	331	0	915	131	0	6	630	50	119	5	0	1614	202	64	10	0	62	5	115	0	24	128	98	160	132	0	184	23	496	1210	672	4	280	114	1505	144	635	2	256	655	4	271	324	11	307	114	6	202	15	0	747	28	54	79	60	26	739	0	12	6	57	314	10	405	26	235	4	204	0	83	289	12	0	6	69	0	137	2	60	2	320	678	134	1056	10	133	630	64	0	3	0	37	246	135	693	0	71	0	17	119	70	0	17	220	2953	4	546	9	1313	15	2	0	117	260	0	306	127	400	0	34	416	24	2	30	45	0	0	546	4	881	0	572	73	337	157	28	132	567	135	50	4	277	64	3	187	514	2	78	1	20	460	0	343	19	1	3086	114	156	434	1	27	1	171	67	4	139	0	693	0	53	256	1177	0	152	0	627	491	2	42	72	344	81	423	107	270	17	81	186	230	329	0	127	265	215	0	503	864	778	120	337	0	92	306	12	8	30	4	4	0	111	432	289	4019	32	0	0	196	2	0	179	14	121	62	86	43	356	64	32	146	22	29	0	321	0	0	162	1	21	335	186	43	1578	62	77	842	251	0	4	885	4	42	110	526	184	876	24	1	0	3	549	37	98	0	4	565	341	24	2	0	44	526	2	220	2	348	6	5	180	4	35	1	269	230	844	0	117	153	140	172	557	126	1	38	20	32	9	238	302	0	14	131	57	334	1	10	227	0	0	320	53	2	33	2	4	137	851	0	110	408	256	365	8	291	1	156	257	0	0	0	306	0	0	163	241	0	285	0	2	3	9	10	8	1	0	0	0	224	235	31	0	2	392	0	0	37	18	17	27	42	0	1	6	227	0	83	0	351	253	680	219	846	50	0	531	17	0	202	63	328	62	0	2605	2	150	450	211	323	20	398	0	879	392	67	455	66	178	18	28	0	723	508	178	1229	839	14	144	313	0	47	0	367	0	70	60	394	32	0	2	0	4	639	347	0	121	613	2139	7765	10	72	0	828	255	64	206	0	71	357	516	397	76	0	165	11	62	24	130	0	0	0	611	52	274	694	148	198	212	6	499	203	152	0	4	1752	7	414	232	73	263	0	212	114	2	0	27	392	30	160	23	392	492	244	2	91	1	129	8	108	402	140	56	59	5	2	381	244	19	134	167	0	0	402	27	14	3849	2028	1	484	336	0	2515	0	274	386	746	159	39	738	3	24	0	158	239	386	397	174	0	83	714	521	1	39	147	156	185	2738	448	41	6	86	121	231	2	401	88	0	129	190	292	111	0	24	536	446	0	250	0	332	133	101	0	0	0	474	531	105	124	21	77	2	10	0	654	724	2275	40	92	9	2	183	0	276	294	252	316	130	497	12	181	47	271	0	51	294	12	4	191	4	0	220	71	205	4	372	22	83	97	858	253	306	337	52	552	708	258	75	251	108	0	20	321	74	1357	259	170	50	257	572	4	346	3	176	8	351	251	64	241	65	216	941	0	349	20	159	2	1	4	375	0	1	254	2	15	398	30	579	0	313	0	0	345	160	800	522	2	8	0	2	83	140	0	533	147	292	229	149	7	52	847	4	2	36	79	225	0	210	348	654	2	290	328	70	1	38	332	569	6	54	174	644	0	0	0	173	344	456	149	268	431	63	3	3	433	309	114	1896	32	0	546	0	255	1	0	27	80	311	16	12	0	32	496	175	213	37	5	154	4	147	62	8	199	105	228	0	94	150	8	1	666	536	6609	419	63	1731	156	0	0	0	146	0	3	1	2178	0	217	334	153	0	2	51	15	145	0	0	149	0	86	7	585	5	37	513	0	1672	202	236	5	82	16	2	29	356	2	259	0	4	355	135	44	0	1238	185	199	6	0	107	0	347	0	10	117	20	2228	192	0	4	0	1005	304	412	429	0	67	2	8	0	209	810	538	2900	81	535	163	151	143	10	193	2	480	18	2	1056	434	367	6	706	204	4	0	125	2	90	404	49	125	14	0	1	107	90	26	66	49	102	236	0	1095	76	127	0	58	3675	4	159	5	4	6	2	0	355	2	458	2	99	861	0	148	78	0	232	250	178	0	4	149	274	12	0	76	282	77	90	2	92	388	27	309	159	53	76	212	38	239	574	513	2217	329	225	191	21	12	583	0	0	146	20	682	214	46	262	6	0	678	515	207	0	15	2	1117	342	0	8	69	371	266	84	11	0	527	68	31	0	2	10	222	42	223	460	161	0	0	1081	0	0	0	198	225	423	0	51	18	514	459	19	0	1016	856	709	83	648	363	156	98	1391	8	0	181	0	32	314	2	247	32	0	160	236	16	149	2341	203	914	983	224	644	0	0	0	183	115	12	0	20	0	0	22	1	27	15	0	0	0	0	0	4	1881	391	2013	163	221	20	63	23	8	193	471	171	775	934	231	516	815	146	6	3	302	0	820	41	27	34	29	176	7	65	145	145	400	920	4	847	367	566	527	433	651	1973	642	679	1	945	711	749	0	345	131	258	1242	1429	283	249	934	621	23	200	201	1479	119	477	478	114	738	0	22	368	169	301	2	0	121	607	1601	1454	21	52	47	1130	111	241	6	15	451	1108	980	212	0	55	0	1237	346	382	0	387	146	144	385	172	255	49	1103	463	246	4	16	42	0	102	14	0	465	908	32	23	64	209	117	0	207	200	611	158	200	921	1387	44	80	1408	18	276	1014	283	141	329	74	77846	31262	48087	3586	2	1789	6638	5	922	968	0	5685	1594	8400	232	37130	3201	3406	10647	373	32619	18238	1943	817	839	346	448	592	10	316	2134	36	4	6	0	0	4	1	0	0	13	0	2	0	10	38	1	0	1885	0	0	493	2	6	0	0	0	22	2	0	8	0	79	0	5	2	2	2	1126	0	0	0	0	0	0	0	0	0	0	8	291	0	0	0	0	19	24	2	0	7	2	0	0	0	4	2	4	0	28	141	261	964	979	362	341	243	0	1	0	0	6	0	1	0	1	0	0	13	27	68	0	27	0	150	8	0	2	0	4	177	57	5	0	3	6	0	1	0	0	0	0	0	0	0	0	0	0	0	0	0	0	0	0	2	0	2	1	0	0	0	0	0	0	0	0	1	0	0	1	0	0	0	4	0	0	6	21	0	0	0	0	0	0	0	0	8	0	0	4	0	0	0	0	0	8	0	0	1	1	0	2	0	0	3	0	2	0	0	0	2	0	0	1	0	2	1	19	0	6	4	0	8	0	0	0	2	0	0	0	0	4	67	0	1	1	5	0	11	1	94	1	0	40	0	0	0	0	0	2	0	0	0	0	0	0	0	1	0	2	0	0	0	0	0	0	0	0	0	0	0	0	1	0	0	0	0	0	0	0	0	0	0	0	0	0	0	0	0	0	0	0	0	0	0	1	0	2	0	0	1	928	2	164	691	1579	96	736	614	34	409	1016	446	205	157	0	641	771	368	255	821	227	0	514	96	8	123	27	1221	639	212	0	332	465	447	350	158	591	728	659	94	142	143	875	93	99	1935	156	403	79	409	695	661	413	360	102	0	539	1384	661	340	840	9	1925	512	498	409	363	49	109	265	263	36	299	545	5630	9106	356	155	713	1482	2355	312	312	566	250	413	74	18791	966	59	177	46	46	160	230	3	721	6	10	3	26	98	2	505	287	4	33	6	311	0	6	29	0	46	3	27	34	189	51	241	57	68	10	25	6	0	69	146	36	163	60	566	84	4002	135	48	46	34	781	70	36	0	8	64	168	778	199	24	105	281	117	28	138	17	89	868	1655	18	14	2	2	274	536	74	15	451	1396	117	38	3413	114	0	0	676	197	6	32286	8	2	1408	125	115	200	928	246	418	398	310	16	122	110	200	896	243	150	0	2	6	9	674	445	6	180	62	19	21	82	581	143	395	95	194	190	729	107	0	535	442	2453	142	377	264	2	62	10	319	174	485	59	52	57	184	718	224	1343	7	182	117	208	11462	1	2	128	6835	4	630	4	23	233	30	167	347	186	268	25	77	246	30	4	10	37	16	2141	21	29	15565	344	142	396	332	761	837	325	1214	612	16	170	0	0	0	0	784	0	0	298	114	536	2	207	0	392	199	415	388	231	5	153	2	0	594	453	290	483	336	1218	154	138	84	4	12	263	200	180	1377	510	0	0	0	121	515	0	4	1	223	72	155	467	636	56	1897	187	85	254	649	205	4	3	4	225	435	366	2552	235	548	25	4	42	26	126	1059	1140	756	2018	1303	157	265	465	735	191	4	25	1107	11	1	15	12	2	9	8	2	4	10	20	2	6	46	10	6	4	28	53	24	18	6	71	435	8	572	251	173	1831	161	339	37	1873	2	47	4	350	115	241	14	25	8	2811	329	635	201	1070	745	166	0	4	0	11	36	0	42	92	56	35	15	24	664	0	241	2	425	895	104	110	4	349	2	525	302	0	1085	806	16	21	327	687	0	383	0	252	280	1025	68	39	10	1	92	383	790	459	6	186	746	83	0	220	129	19	167	869	761	60	378	630	215	151	367	586	20	23	2860	32	264	179	2201	306	417	26	9	231	695	277	153	551	0	0	0	0	13	501	20973	241	3787	1022	7148	23144	19082	55	442	2524	4	9	351	2	475	222	351	850	0	110	0	1878	344	19	6	332	5282	1688	726	341	610	352	362	1136	255	256	1484	1557	3148	2636	1710	1	1561	388	0	1168	0	2016	2284	815	1403	1381	1300	17414	169	2054	0	0	4	4	0	273	2309	315	1332	3	20	1028	423	0	0	0	0	0	0	0	0	0	0	0	446	82	253	10	469	18	90	21	43	207	0	0	266	539	12	1363	2	0	440	744	545	187	219	163	420	460	381	716	159	1463	1079	268	767	268	2087	535	444	447	559	130	6	8	294	1296	98	184	53	323	988	82	11084	264	998	58	275	26	5	39	99	475	895	302	432	1347	47	2360	1066	654	2	0	306	3380	95	178	290	87	0	5	431	170	21	32	0	0	848	1	10	0	303	38	36	0	428	249	66	1138	211	18	489	61	159	21	4086	13	77	3	62	8	17	207	2053	620	99	1317	313	339	259	97	0	362	167	80	157	194	73	952	228	152	3946	698	392	10	736	7	455	258	344	704	25	10	68	513	1	365	326	570	1	0	4	2	0	0	1026	233	82	522	3	500	604	184	280	529	132	2	3677	1	2026	0	0	1	242	92	823	700	157	472	2	187	123	19	0	103	171	14	1521	144	41	155	46	1930	2864	357	279	406	872	2	6396	270	2831	3219	22	286	71	913	251	47	496	374	1754	337	0	699	10	3	646	35	82	523	389	588	784	2167	173	350	0	905	16	57	145	267	14	316	11	261	716	410	11	128	27	67	311	66	879	62	107	263	155	43	0	204	420	8	59	20	0	1829	8	0	5	644	1664	640	130	42	127	35	773	1038	202	167	305	106	49	532	5	453	0	552	631	0	762	352	2373	138	129	30	4	39	1125	206	12	1868	38	1429	288	56	116	276	242	920	171	0	0	515	1023	191	4044	6478	219	739	2787	496	58	104	2	48	439	129	277	216	24	307	102	425	60	60	1885	44	361	22	814	262	5	324	86	244	173	103	870	672	366	0	0	369	403	260	1518	384	102	31	765	743	3828	6	99	403	7	1994	0	78	218	1	0	238	144	313	28	304	288	437	456	328	232	253	3178	523	70	342	388	953	223	465	883	533	39	99	231	30	3	228	167	645	504	288	604	638	1239	0	0	107	612	452	241	79	514	13	11	6	2	15	9	6	872	2	379	23	2249	572	1822	14	183	548	249	160	376	53	117	117	519	160	262	2156	160	378	6	82	97	215	40	2	69	779	2207	4801	1416	1324	1496	2	1243	10	4382	0	31	169	1566	8	0	426	700	260	16	0	0	0	0	0	0	0	0	0	0	0	0	0	0	0	0	0	10	2	3	2	3	0	0	0	0	0	0	2	0	4	0	0	16	0	0	0	4	0	0	0	2	0	0	1	0	2	0	0	0	2	0	0	0	0	431	578	350	54	393	6	154	17	0	68	609	55	857	79	862	127	81	10	44	1398	2283	1647	1160	2	487	3844	959	1090	0	0	0	0	0	3211	12	3	3	118	0	9	0	24	4	114	189	18	506	1240	406	33	16	145	1	34	208	181	266	526	607	367	162	620	1212	131	482	1223	120	75	0	0	1160	321	2271	66	2570	1177	456	95	0	11	0	0	41	40	1192	268	903	80	254	18	6	202	407	1307	0	34	25	125	0	0	16	56	1327	151	549	585	132	63	103	0	12	221	679	141	340	955	17	1055	607	595	23	91	0	2	110	266	2	121	2933	196	423	121	170	91	430	603	38	348	1184	305	173	3	447	490	229	0	567	533	176	423	2	6	0	65	44	61	0	2880	134	202	281	1870	651	948	542	363	2039	854	7063	11210	4	1010	143	99	0	862	0	0	0	34	100	283	5340	795	869	1420	150	1062	0	0	1073	576	158	96	337	196	297	1561	22	4	4048	112	739	306	394	387	114	92	2	0	0	258	256	0	530	528	290	483	262	57	186	4	11	307	44	2	259	0	375	4189	1019	1227	611	292	928	309	111	221	55	2593	74	1166	451	30	3646	547	5474	0	0	0	11	4	45	0	9	1	23	0	1	13243	48	1246	109	390	66	70	2252	505	4	44	1680	35	384	1194	194	434	0	268	223	4	107	150	2	5	211	121	7	331	277	178	356	116	1128	355	1582	278	2157	2721	901	2416	97	6	716	2	74	0	0	6	0	90	178	185	152	120	1000	366	0	16	10	0	10	17	43	1647	3070	179	417	839	131	0	1	0	0	118	226	125	355	196	1394	0	1049	124	174	175	201	1965	71	366	0	220	226	0	311	145	260	43	255	151	524	247	325	144	104	6	234	625	208	0	0	94	51	317	107	205	301	125	136	414	0	0	0	2	0	4	4	2	5	2	1	0	0	0	5	1	0	0	0	0	4	0	4	0	2	0	0	0	0	0	0	2	2	0	0	2	0	0	0	0	2	2	0	5	0	0	0	82	0	0	0	0	0	0	0	0	0	1	0	0	0	0	0	0	0	0	175	123	1660	404	368	96	219	27	117	128	1290	74	460	521	4	1	37	47	513	26	7257	3343	526	537	634	2	1672	553	468	0	615	95	15	101	44	16	24	32	464	755	364	1106	199	126	63	185	260	338	819	726	3753	22	403	110	1515	2725	0	0	3	2262	4931	4710	2732	682	289	165	38	128	297	404	768	23	23	417	249	0	16	12	57	212	529	358	445	18	0	2948	357	790	395	540	1880	81	944	246	190	89	1400	84	77	60	3	0	4	278	19	269	92	134	247	40	1189	176	0	10	117	119	2033	16	1143	419	0	24	0	186	1055	92	348	2	0	0	132	253	415	354	584	15	0	99	92	194	6	14	4	0	6	21	554	224	41	0	3487	606	208	415	12	825	264	314	111	1018	21	141	8	390	18	329	687	1388	77	40	471	307	223	128	1282	2	746	673	0	1104	559	99	293	2470	591	160	180	765	230	133	78	589	1559	958	102	221	537	48	2	262	6	53	275	0	0	0	2	0	2	0	0	0	0	0	0	0	0	5	0	0	0	4091	62	66	866	710	44	756	258	826	4089	32	30	0	4	329	11	348	2549	382	479	9	11	126	230	81	15	6	23	119	219	67	20	2469	361	8	117	116	1440	398	10	280	359	0	801	0	5	424	1022	0	312	25	786	2593	4704	311	445	228	6815	9	56	1	31	548	969	398	1405	276	783	755	268	703	34	112	737	172	212	303720	13	0	553	22	28	734	737	603	93	28	1193	19	718	510	226	635	123	357	494	88	69	4	188	407	480	18	0	25	21	113	862	2	4	6	228	2	290	70	1	2317	0	629	145	317	159	231	2090	338	40	396	774	247	1019	0	867	643	267	302	518	337	593	317	375	742	447	162	1247	1438	444	0	1119	41	248	378	124	128	93	640	1408	297	790	44	651	433	56	388	520	126	362	953	1090	769	262	110	0	22	252	951	192	225	993	259	2597	2268	240	374	14	31	858	4684	165	256	370	271	166	529	324	92	338	156	360	158	1193	274	102	169	78	636	119	114	76	117	212	57	111	185	333	365	482	1150	154	340	36	513	669	38	262	218	4403	11	187	0	304	494	44	1030	1	65	358	304	46	120	0	0	101	636	283	84	169	193	0	11075	143	391	909	2	518	12	11	115	267	252	724	853	259	22	72	179	141	677	1685	19	966	257	125	4168	609	373	6	322	402	627	4	568	223	28	2	112	36	207	0	2141	249	82	1486	165	6	737	125	103	37	64	483	40	5	387	19	673	828	1499	499	0	323	809	0	2032	7261	492	106	124	1803	117	4063	1931	523	42	125	41	78	203	302	871	630	455	534	681	60	455	541	484	143	898	238	2173	96	1709	207	425	602	41	66	453	880	163	270	195	1509	453	1760	4495	321	51	216	117	305	260	45	257	57	462	421	285	1493	70	249	455	189	339	103	118	157	267	743	50	226	115	509	224	259	340	469	752	552	325	531	401	523	1025	178	763	232	330	1100	472	259	38	387	259	174	362	213	597	103	500	158	127	638	852	144	513	554	412	569	732	371	783	266	225	176	128	229	278	239	536	716	320	227	167	361	215	114	284	274	679	251	108	93	229	258	369	9	113	2033	1508	271	505	294	3011	1893	0	3203	38	1536	52	34	825	305	0	0	4	0	2	18	1	3	1	0	8	11	2	154	2	0	2	0	0	21	921	1027	1977	55	350	14	532	368	522	184	141	2	0	0	46	24	72	33	9	95	0	0	51	19	71	383	144	5351	20	451	45	36	487	410	1920	182	1979	59	583	2649	1742	18	449	4	158	37	375	652	897	269	148	6	0	0	0	106	4	13	781	40	0	2	598	186	146	89	1462	84	263	0	1	175	390	74	443	96	91	1474	411	490	214	326	859	34	274	948	171	179	548	221	348	167	95	453	1015	24	79	711	78	172	0	885	27	211	0	347	4	196	182	134	185	62	178	0	224	30	3761	54	18	6	18	198	40	27	29	43	24	108	622	235	671	0	2	37	785	5	1462	7	2	417	298	159	4	28	374	174	359	58	643	1018	427	134	223	197	278	413	13450	1795	4122	13078	332	14201	239	310	150	144	2243	125	115	325	163	249	1819	693	946	25	124	36	0	213	40	595	36	59	5	73	24	2	152	22	38	53	300	34	14	198	51	13	156	54	31	14	20	0	0	19	300	216	252	0	28	35	14	3	54	131	47	304	247	135	92	0	0	0	0	346	226	112	38	694	543	0	40	0	48	3	0	66	667	92	64	216	110	23	12	27	532	258	3740	0	249	707	168	536	42	410	58	31	44	747	274	55	26	8	15	2877	390	150	1022	16	16	530	174	367	359	184	42	176	901	503	85	872	696	116	0	96	85	7	1	0	3478	1039	535	167	426	575	1586	1971	5818	420	640	18	650	5522	30	942	416	1627	443	82	579	6	773	0	247	453	1403	778	261	0	98	0	153	369	26	24	2	2281	1625	34	402	14	89	445	129	639	18	150	121	1106	522	352	654	243	299	278	1268	146	109	666	887	285	2	1168	198	136	79	0	557	57	20	141	739	120	44	166	1041	192	735	72	38	0	427	395	215	422	547	798	546	368	963	441	125	1585	381	337	319	365	424	196	48	533	0	12	2	95	365	87	0	1132	0	845	295	335	0	820	173	94	23	70	140	125	197	175	6	40	623	350	1	1	202	0	0	23	0	0	1	0	128	0	0	1858	1	1	117	10	0	261	61	764	0	0	0	0	1	22	0	72	74	23	47	1	2	0	30	0	6084	16	6451	2	2	0	200	4	265	51	21	376	20	13684	412	19	9	211	0	128	264	264	351	150	16	9	560	260	22	0	803	224	544	7	198	0	0	0	1	0	0	0	0	0	0	0	0	0	0	0	0	0	0	11	4	0	0	0	0	0	0	0	0	0	0	0	0	0	0	0	0	0	6	0	0	0	0	0	0	0	0	0	2	0	2	2	0	0	0	0	0	1360	109	412	70	310	202	120	9	44	38	35	2	1069	423	9	0	80	813	189	192	0	260	0	64	1	121	0	0	0	0	0	0	0	0	0	0	14	0	1	0	0	2	0	2	0	0	0	2	0	206	285	572	318	375	594	17	31	66	63	10	2	1070	3	415	234	1307	6740	362	116	229	757	207	82	706	43	4904	1225	70	330	20	1121	89	254	1079	1	370	7396	256	97	4110	52	815	620	321	725	54	161	301	396	1195	14	256	398	304	111	135	145	45	776	2	392	79	469	194	10	376	551	2276	156	574	30	702	657	3	218	1303	9	42	0	168	1981	691	959	691	118	130	406	646	597	782	13	41	353	380	700	66	873	673	119	58	224	93	32	67	719	341	1569	1680	1301	425	1077	8	15	482	595	186	977	187	509	148	264	245	1048	333	889	4837	863	1222	72	80	838	316	148	29	346	314	181	758	160	149	314	134	153	0	343	1046	616	499	1359	903	981	1595	165	261	306	32	194	4	36	1420	366	364	4	410	346	65	174	201	5848	22	2506	3059	1041	2890	0	3239	309	0	476	3	2	0	0	280	0	0	41	20	277	2140	0	598	313	1920	1157	2	16	388	1053	276	150	304	213	2	4	680	549	366	809	301	299	1032	997	8	1017	421	157	595	814	6	0	0	0	724	331	488	766	1231	1160	786	79	174	16	638	51	27	32	454	547	805	251	191	286	917	1328	6	0	204	182	284	174	115	7	3	812	583	391	57	418	152	132	96	432	1339	214	220	666	229	460	406	881	66	490	17	1822	0	274	219	314	180	108	404	123	134	27	808	148	490	995	547	830	2383	279	289	1421	654	396	0	1249	386	531	335	337	79	341	79	14393	11	152	105	7	0	430	58	194	109	538	0	0	11	7	4	2	5	0	0	0	2	3	7	11	0	0	1	0	6	2	2	14	5	2	0	0	14	0	3	0	355	0	1590	0	758	410	8	170	199	321	333	151	189	855	0	50	160	144	364	393	1481	67	5	0	278	0	753	276	100	6	3746	1112	19	310	11	480	85	2478	1626	0	1681	2	0	2578	1863	0	1869	791	1650	568	0	1	157	1967	0	0	2464	0	0	573	1664	1	3	172	297	161	301	70	1615	1671	19	1	1020	515	424	0	862	646	151	185	134	313	229	34	202	221	344	661	811	1268	2499	16	445	362	866	40	667	132	877	486	396	393	762	2547	131	21	0	16	210	104	516	4175	1246	285	501	245	204	807	410	19	14	426	12	31	426	11	2	255	3408	623	464	354	4349	372	18	48	33	479	0	1587	753	290	2	446	71	194	268	299	11	0	0	176	46	519	83	817	405	371	1098	1679	378	760	167	639	194	110	4	87	12	187	449	147	195	600	251	1563	222	763	382	410	0	0	0	0	0	221	0	6	0	111	233	191	0	9784	26	117	666	228	10	404	101	306	216	277	137	436	4651	452	503	690	881	545	38	621	282	272	292	1804	196	545	427	406	133	511	138	190	26	103	541	563	450	115	892	115	142	758	55	993	0	97	329	521	2060	496	40	48	252	21	1	100	332	983	152	14	5	102	68	11	2240	2603	0	115	43	276	195	385	294	1391	0	1641	0	1428	1705	137	6	216	224	8	367	180	391	0	0	1137	711	1684	263	187	373	534	306	3484	93	1	442	28	13	48	330	125	313	58	24	120	50	154	64	0	3	240	1388	570	194	49	1451	908	29	22	423	41	395	588	825	338	170	291	458	745	238	671	1446	755	230	114	58	163	61	61	0	191	318	0	230	866	939	158	925	157	52	504	1269	149	284	146	237	704	232	12	842	20	237	3542	7	6737	597	147	217	154	428	168	185	399	318	373	1038	3517	2	1501	0	0	4	2	64	27	18	1223	660	484	1009	478	2324	580	90	6	357	511	5	1637	333	1118	1242	636	1270	6	371	304	39348	0	18026	22063	12248	9335	18102	27427	9837	10628	6944	5475	18360	16941	256	41054	2443	13757	3954	2484	24659	6749	38622	11960	26900	15257	17370	2314	5975	7522	8121	35131	26551	15749	11944	0	54087	101769	9156	6916	146731	22445	8653	9359	16238	11334	16652	16265	19145	8440	451	1488	1878	346	4	1129	2	1081	629	429	1556	410	547	1484	0	12	215	128	1	0	8157	26224	12159	6523	8967	4155	35651	14156	211	17831	16931	24041	9684	6	15340	12666	25694	28991	4734	18091	9421	18130	28688	0	9244	29961	14812	16458	9720	8759	16757	9832	10493	18872	18142	12496	375	1340	1369	8	1295	0	683	1468	0	353	249	176	214	178	100	147	114	652	0	112	16	0	2	0	3	118	69	187	473	67	168	737	357	350	2023	2	86	8	2	145	1259	402	1021	0	2	0	190	238	216	2	258	0	157	270	378	105	247	995	208	383	2	252	518	14	170	2	130	20	19	60	281	6	766	34	242	728	22	42	32	461	80	396	2390	879	132	792	43	141	6	393	139	442	0	197	418	640	214	199	28	557	0	671	734	5	28	259	888	364	338	455	395	359	705	192	342	99	227	362	54	362	18	4	13	14	984	0	0	95	226	604	454	236	9920	241	867	9	813	351	245	2102	30	3168	0	2703	327	1303	0	967	282	779	1966	364	0	692	0	2429	1083	0	0	0	0	803	54	45	343	3	1	181	789	368	1273	171	108	1444	266	309	198	463	319	127	3606	654	2654	462	190	542	79	294	279	74	264	367	1082	415	923	1825	165	1471	810	39	377	0	0	390	2	60	2	13	27	1	63	74	4045	90	261	22	14170	959	866	264	324	373	169	498	1385	269	66	269	330	1074	144	721	71	253	844	2	3	1	2	0	0	0	0	0	0	0	0	0	0	2	2	1	0	22	0	0	2	1	0	6	7	5	1	337	64	188	1031	923	471	115	0	0	2	0	0	0	0	6	192	406	123	227	495	3	61	27	41	112	544	6	4	127	13	697	32	591	750	1418	339	102	4284	2	126	100	411	362	153	4	369	119	12	33	216	3	37	1	0	281	32	423	20	228	984	718	50	1425	326	0	1	149	104	334	189	204	346	20	145	61	1717	2	2	90	318	55	88	269	0	778	20	132	745	0	347	1431	29	6	0	0	0	583	28	206	298	6	440	88	187	0	73	237	570	1600	359	121	1704	1097	425	84	194	27	416	322	1664	53	6	248	435	48	6	140	0	0	436	2461	54	232	27	299	32	764	887	427	185	267	263	1017	1002	91	145	89	3463	392	449	1151	203	124	10	237	1169	1221	251	204	488	147	277	424	707	0	306	81	111	224	0	454	1531	310	148	0	66	42	61	516	102	539	42	234	3042	29	13	484	713	148	300	111	428	289	1000	263	13	8	33	388	43	112	3526	1097	1828	91	130	581	0	221	150	262	28	1	230	405	0	0	78	64	4	2	0	2	186	5	19	517	370	11	32	329	20	144	1	2	834	100	353	385	102	550	6	356	190	82	643	947	558	375	845	0	163	0	0	236	366	2065	1660	116	509	21	80	541	1273	4	215	0	0	0	55	3	78	4	443	0	25	200	8	0	1741	26	27	98	0	166	7	4	0	709	50	16	793	0	1018	353	701	37	35	536	708	0	49	980	468	144	197	40	711	765	955	125	108	153	176	8	0	14	0	140	3962	1106	180	155	32	155	122	508	916	1482	978	727	32	173	478	251	391	355	619	303	931	400	102	811	420	140	384	558	5003	0	2	460	471	175	514	416	0	9	297	198	0	10	1786	793	34	249	269	56	150	0	91	119	17519	165	201	1289	270	10	435	1143	1248	482	848	657	0	163	359	0	0	556	2227	684	392	122	537	315	1448	30	74	1326	507	931	56	545	25	311	92	1266	637	317	5	51	675	121	425	157	604	68	314	203	125	12	480	192	10416	4	0	57	453	916	208	641	32	0	0	102	14	1270	70	505	322	1588	19	14	324	140	692	778	968	38	1147	1111	767	147	58	27	10	851	33	359	518	204	4	6	27	44	17	9	582	211	291	125	92	140	315	528	414	179	135	110	252	467	547	25	53	450	324	796	126	222	6	210	84	233	1144	224	229	86	160	551	367	367	2	13	3502	219	263	308	151	228	242	384	64	0	570	510	134	1327	2	179	558	410	39	5	16	275	241	67	450	265	0	16	56	207	87	33	416	120	256	264	0	3	77	295	278	5063	7	13	277	215	105	335	4	23	3	6	18	201	75	2	0	0	0	0	500	60	256	0	1076	3315	0	351	85	81	8	909	389	148	11	659	603	136	255	131	393	343	387	112	208	24	697	73	0	202	65	1	0	492	295	200	127	220	187	1723	20	6	64	358	4	379	0	0	3	2155	2	0	1067	563	451	283	114	0	12	4	126	11	277	63	57	692	2	12	237	1157	10	985	0	3964	929	45	399	284	388	0	229	629	388	338	324	505	476	169	17	241	1416	349	224	1639	845	4	264	242	0	920	1111	997	336	0	0	3	544	2114	1061	177	446	3	215	544	293	243	303	230	88	0	57	0	78	32	0	599	5	44	239	0	3373	0	0	0	220	1979	1320	233	83	2292	0	1341	2256	200	66	766	23	118	8401	655	311	105	479	152	419	638	578	1782	229	192	726	0	0	29	7	55	722	14	36	4	71	18	9	0	80	0	0	1	0	0	1185	664	658	38	20	442	611	0	552	215	505	226	96	65	427	180	20	507	0	7	750	275	33	43	21	88	6085	584	66	0	275	14	108	83	43	184	900	145	2	297	82	0	17	0	108	197	1215	513	117	30	118	250	8	149	17	9	122	244	4	77	289	0	618	234	183	348	161	6768	201	201	321	43	4	4	536	771	408	392	95	110	2	0	0	0	838	66	263	3	10	0	0	499	234	41	118	1015	1307	236	16	51	172	96	8	5	0	2	0	0	0	0	2	0	0	0	0	0	0	0	0	0	0	0	1	1	0	0	3	0	0	298	636	416	0	776	10	303	627	4	4	761	1422	49	11	4	695	976	112	716	1667	1709	622	481	27	287	166	828	1195	371	469	3	0	972	425	369	1307	244	121	1418	1214	914	24	894	342	270	0	74	23	343	3577	1215	479	1830	77	105	542	305	3277	275	88	30	2	35	34	9	59	32	30	2	590	40	24	2	231	0	0	6	74	134	249	10	6	37	24	11	0	13	252	4	965	2	266	25	586	776	907	1007	780	209	118	2576	422	27	48	73	939	725	0	1371	1464	0	0	0	329	188	125	1235	124	192	187	541	95	0	172	134	71	159	542	989	1083	434	375	628	226	719	521	772	397	423	170	108	124	119	326	39	2	6	8	0	645	726	266	734	800	653	998	327	71	872	1041	1	46	67	76	12	24	122	3502	2095	1107	2142	1421	1521	33	568	560	0	468	3349	263	0	344	415	179	16	244	899	0	595	200	239	515	71	1507	2920	756	161	183	7	20	124	583	308	226	229	276	280	224	331	3	315	141	189	262	251	558	96	128	221	581	48	494	280	248	174	842	323	336	114	196	0	1174	575	2	0	145	538	192	243	71	52	489	133	2505	380	673	52	185	334	132	70	832	172	709	184	782	147	573	592	199	246	708	218	289	1037	286	84	66	46	237	0	1086	227	133	263	2	497	50	43	2383	23050	0	1032	49	247	235	395	153	479	2	8	5	60	23	2	1429	241	0	14	1345	450	27	94	74	434	0	86	304	491	1069	359	212	350	10	681	2767	221	172	350	391	99	402	656	293	90	641	18	0	791	801	605	246	2802	313	3116	0	3832	236	130	7480	650	3	10574	28749	38013	768	322	363	504	183	36	217	0	693	1009	1855	51	78	295	748	448	1	0	1179	67	393	161	38	111	296	1008	518	10	18	54	64	154	10	526	44	258	338	565	1	528	0	811	306	456	1006	121	479	354	1887	118	27	99	250	547	487	13	182
"SAMN04337084"	402	17	12	66	3	76	0	0	0	1	255	299	503	10	418	446	490	166	495	15	0	92	15	91	23	1410	2499	713	0	1747	192	3082	2197	71	171	890	97	13	0	382	371	2	20	6	4	0	0	6	10	91	13	3	45	102	6	16	0	5	11	1891	397	318	7577	188	63	127	17	1191	0	0	0	0	22	1	0	342	12	38	996	112	211	9	180	214	481	206	13	1053	2313	202	80	59	3	155	297	1939	247	1024	453	219	390	459	181	2288	122	3439	1181	1124	982	517	634	422	605	37	1325	232	40	678	319	909	440	150	2533	12	76	1498	4537	0	562	1538	196	343	3848	0	3016	88	400	216	785	14	46	260	279	882	634	818	56	212	0	183	0	94	9	108	604	93	0	0	100	708	388	0	649	0	482	1602	5702	7668	118	2	61	4	247	1061	0	0	71	60	13	4	32	0	877	519	503	2	1171	39	292	18	273	41	371	620	615	0	46	1530	167	1772	1240	26	7	16	0	517	178	1593	540	15	719	931	1	452	0	47	410	127	439	243	1804	471	1207	60	6	0	4917	649	478	66	174	873	1028	78	0	2506	16	1342	360	10	408	191	526	589	341	303	18	359	266	613	156	537	60	2	436	271	2805	665	742	282	979	798	58	0	108	224	469	2595	178	53	361	127	455	1099	860	573	752	0	95	360	0	104	5	0	992	146	71	204	0	988	285	34	0	450	325	372	794	137	1262	411	977	173	58	491	447	76	144	10	17	0	125	628	10	75	215	41	675	82	76	526	856	19	96	239	212	96	622	519	487	124	468	330	322	484	289	224	244	889	0	122	557	7	934	394	0	780	16122	1216	490	2332	651	69	3772	2211	1571	6509	0	11674	1476	0	1430	3389	790	0	2218	5468	1445	0	3177	5	3	42	4	619	323	629	514	435	0	492	443	33	12323	6	10	507	106	131	371	94	0	96	908	1747	0	0	26	22	426	134	1072	1588	665	1473	714	614	109	0	241	436	258	1079	243	226	351	970	1	878	163	2	0	0	0	0	12	173	126	503	145	140	224	350	68	62	149	57	89	1103	166	641	625	627	0	0	192	25	58	113	176	237	718	95	0	0	0	0	0	0	677	6348	134	4	221	0	0	27	288	4	1293	65	10	20	5931	0	1343	2906	2403	156	2	2	401	1753	74	385	6	231	33	98	43	128	884	36	366	3603	9	486	593	38	5	22	0	366	74	177	638	0	125	0	59	914	200	359	1183	198	395	268	2634	42	392	224	1029	62	191	524	469	124	58	611	8	206	13	38	89	39	634	2175	131	0	139	439	304	13	291	407	26	0	40	6891	161	20	2414	602	0	0	0	626	183	117	414	1260	0	201	1689	233	1046	0	420	8	1	12	234	6	314	212	394	339	81	137	220	339	1583	1628	1	454	20	131	570	789	158	5	572	694	641	502	0	341	613	0	651	717	54	1331	27	515	237	30	786	22	0	23	0	180	39	5	78	110	55	0	0	0	0	295	566	0	0	0	222	0	79	99	721	296	515	196	3107	602	1279	111	2161	1638	745	82	0	1176	14	7	1066	653	266	6	3	976	745	237	863	252	256	4	48	10	0	864	801	338	1103	1774	0	187	14	93	1210	229	977	847	621	44	448	201	957	108	0	0	0	0	154	375	14	7	498	776	698	10	0	0	0	0	0	0	0	215	2742	7066	2885	3669	2507	1792	2220	1953	0	96	0	2701	6	39	0	97	383	253	130	338	63	292	704	390	194	305	615	567	150	478	675	162	796	635	1011	94	312	509	18	354	213	90	2	831	431	0	9	8	0	4	315	648	470	190	0	208	176	515	484	65	341	396	1624	7	20	71	8	0	16	0	100	0	176	0	1	37	397	22	10	4	246	2	153	1302	0	23	13	579	0	76	12	26	4	159	0	121	1	0	148	0	110	226	17	1	53	10	230	2	28	118	149	15	124	80	26	65	84	56	0	1013	159	9	2573	12	0	60	290	2	40	62	0	4	0	44	64	0	272	30	107	173	18	198	4	185	65	156	134	69	274	3	2	209	0	6	4	330	163	280	79	233	2	203	6	511	827	899	476	216	116	12	233	177	417	149	2	407	119	155	65	22	29	576	738	0	270	17	1	11	0	265	160	119	35	8	0	73	64	70	201	173	563	116	100	486	28	74	92	76	559	7042	2	46	0	0	2	0	0	0	411	792	428	494	138	163	395	566	82	299	0	51	1	24	15	134	0	503	102	0	0	276	4	0	0	7	183	6	829	183	106	22	0	0	0	0	2	0	47	0	108	2	397	365	6	152	14	0	0	0	0	0	0	1	0	918	0	202	57	17	0	75	34	31	86	77	0	123	315	108	37	19	0	0	18	0	53	0	0	45	150	44	23	132	201	0	0	5	133	79	0	1	87	349	123	0	0	6	721	0	8	322	184	0	39	0	0	12	493	1251	2	0	1	40	264	0	0	3181	67	12	2	25	193	0	2	92	80	90	50	2	0	384	261	0	340	74	1977	140	57	0	244	53	237	103	189	327	123	8	4	279	22	3	0	132	107	153	166	0	0	174	1	61	3049	0	91	266	0	292	0	0	0	0	180	35	4	8	28	2	1	0	473	43	0	0	0	16	0	488	29	135	0	29	105	0	0	0	0	0	168	75	0	0	2	38	0	0	64	153	115	120	321	0	0	0	0	357	188	76	36	42	27	267	0	19	1082	0	53	189	9	9	211	0	466	8	4	103	48	0	407	13	18	73	138	419	0	0	60	0	0	180	0	85	392	242	649	10	0	0	85	0	487	20	6	0	0	2	0	0	6	135	1	117	0	0	0	12	5	87	878	101	282	0	0	103	276	0	7	0	393	346	268	150	0	380	0	32	78	0	1	0	432	111	493	2	60	847	76	285	75	779	0	0	57	2	2	390	359	110	88	13	0	26	0	237	726	0	84	278	420	97	202	17	19	1846	171	0	212	39	4	220	109	2	46	249	375	232	250	0	322	4	145	1	405	2	0	74	2	156	0	0	0	303	164	2	14	1332	42	7	34	354	6	0	141	0	71	82	493	291	150	114	233	156	27	78	901	0	152	0	343	88	435	257	0	196	252	799	0	357	1	249	175	87	0	104	179	230	212	93	21	32	79	20	5	226	259	131	0	0	412	495	6	335	132	0	70	102	249	0	196	337	3	54	289	56	0	0	4	458	7	160	297	109	230	57	95	6	0	20	271	0	1689	184	2	16	1349	395	271	1	52	6	0	2	0	0	0	0	84	0	1	0	0	0	0	2	0	0	5	0	0	615	4	0	0	0	0	49	0	31	0	0	0	23	3	0	0	0	7	0	305	182	1802	1308	113	0	0	38	0	18	0	218	0	0	0	0	0	39	0	350	15	62	0	10	0	0	0	0	0	0	0	0	1	1	0	1	207	72	164	216	0	10	0	1	130	0	0	32	86	241	936	36	6	44	548	45	0	0	0	858	171	67	0	61	133	61	243	0	0	1	0	344	0	12	1	2	0	2	0	85	119	0	390	0	46	152	0	262	3	2	47	26	0	3	3	0	0	10	105	0	126	332	700	0	318	0	99	0	2	73	4	5	2	0	76	0	69	6	0	2	64	0	106	2	18	5	312	0	0	36	123	87	134	1	2	0	7	36	0	6	2	0	0	0	22	0	0	0	0	0	0	0	0	0	0	0	0	0	0	0	0	0	0	0	0	0	0	0	0	11	0	0	778	0	0	0	0	3	14	0	0	0	37	48	9	47	135	346	275	140	71	214	11	0	21	253	19	66	45	222	147	0	1	3	0	0	2	0	3	8	12	0	88	0	0	179	2	0	261	0	0	50	1231	0	445	0	5	280	0	1	15	32	10	0	0	4	160	0	2	2	5	4	0	0	0	0	0	0	0	3	4	0	52	11	0	0	0	5	141	28	0	0	2	103	2	379	3	2	11	2	28	0	58	0	11	0	1000	10	132	705	384	426	122	0	0	2	3	0	319	433	2	4	73	0	2	1198	22	87	234	20	0	19	589	0	0	0	41	104	591	181	0	4	3	0	1	20	0	0	0	87	6	1	0	283	1	0	0	0	0	0	1	8	0	0	0	0	3	2	0	0	22	58	0	1215	0	0	0	0	84	30	2	1	265	0	0	0	1262	0	2	0	1422	0	0	2	0	0	17	6	0	1	0	0	4	2	217	0	396	2	0	0	0	120	83	317	901	214	2	43	89	0	0	0	2	6	0	93	69	0	399	32	0	0	0	3	0	0	24	33	18	248	57	2	79	0	0	15	0	0	0	6	156	343	2	2	0	214	2	0	0	0	0	460	0	0	0	0	0	0	0	0	0	0	0	0	0	0	26	0	5	102	8	0	2	0	2	26	393	75	0	8	428	0	115	134	172	61	0	0	142	8	2	0	108	0	0	0	21	0	2	0	454	0	7	0	0	1073	0	0	0	0	0	2	99	0	0	850	0	16	0	17	30	2	102	1250	108	1086	6	12	302	0	3	26	0	0	95	35	4	0	31	0	5	2	1	0	2	0	0	0	42	0	0	2	0	29	119	14	0	21	2	0	341	0	0	0	0	0	2	0	7	321	0	1	390	201	1	2	0	23	1	0	0	167	9	0	0	367	33	3	10	1	0	0	0	0	0	0	0	121	35	8	19	1	0	66	0	0	0	0	6	185	197	105	42	15	98	0	5	0	2	0	9	3	906	37	28	74	288	0	0	27	244	0	2	208	4	87	676	4	140	541	0	266	4	0	49	264	0	14	0	93	420	123	0	0	2	0	821	10	0	16	4	8	0	50	0	0	0	0	182	2	2	151	26	0	0	0	14	197	332	0	1	17	0	8	0	3	2	955	1	0	1	0	2	402	0	0	0	0	0	8	0	0	0	2	232	0	67	0	2	154	0	0	2	0	0	2	0	0	0	5	0	2	0	0	2	6	1403	10	75	0	2	417	47	4	332	63	0	0	0	2	0	0	0	0	1	0	7	197	690	173	117	154	637	3	10	2	72	0	0	2	0	0	4	8	0	2022	346	197	0	0	0	0	0	23	512	218	49	4	0	0	79	0	1	15	0	1	109	67	1024	0	0	2	27	220	0	0	0	0	14	0	0	0	0	0	4	28	0	0	18	10	0	167	117	99	128	0	0	0	0	0	105	265	1	0	0	0	4	154	3	1	56	385	277	5	79	1	0	241	1	0	204	0	8	114	2	115	357	1	30	0	0	5	0	38	2	0	0	76	39	262	424	2	2	0	178	204	3	0	0	2	0	0	2	0	108	0	0	108	1	608	487	1	47	7	2	8	0	1	165	283	2	0	616	263	8	34	0	1	16	368	2	8	0	0	0	0	0	0	9	10	8	0	17	627	26	0	0	0	115	10	27	5	115	186	136	0	6	0	332	563	0	17	5	0	134	2	5	0	366	4	2	4	6	0	32	33	0	0	1	10	40	45	74	353	374	2	4	0	14	220	81	12	211	302	2	283	767	299	621	2	8	0	0	0	0	147	7	0	0	0	2	0	0	1176	6	10	48	0	0	3	51	1	2	620	27	60	810	27	2192	549	265	0	418	0	0	63	534	21	0	0	13	6	1	579	4	0	0	192	0	2	0	0	0	80	0	98	379	0	0	3	0	0	0	6	0	0	1	0	99	18	28	0	33	53	78	0	3	9	41	0	208	0	7	180	0	22	0	0	0	2	99	1	0	0	0	2	0	17	0	116	2	0	2	256	390	3	0	0	205	110	1158	0	0	0	0	1	0	3	248	0	446	0	30	438	70	0	0	8	0	0	6	3	26	97	11	7	0	4	0	0	139	66	124	4	1	849	81	73	2	0	18	24	128	314	166	146	198	0	2	0	0	168	0	2	4	0	2	0	8	2	0	1	10	0	9	3	0	1	307	6	2	34	0	124	3	11	0	251	234	124	246	33	3	1	1	2	0	0	6	0	0	4	9	0	12	38	0	2	364	14	0	0	0	0	0	0	0	0	0	50	73	0	61	0	0	64	0	68	11	0	1	0	1	4	56	0	0	0	4	143	2	0	25	0	25	1	2	0	195	0	0	0	0	0	168	46	0	70	100	10	0	0	1	93	0	0	1	212	537	113	286	0	0	2	0	15	0	308	0	4	1527	256	5	9	209	540	40	363	662	40	0	33	16	10	8	0	0	60	0	27	0	0	18	192	0	2	0	258	2	20	46	48	0	178	2	0	3	306	29	204	112	502	973	23	0	16	21	301	555	7	2766	130	343	479	53	116	592	314	0	297	728	181	4	367	8	26	327	86	0	0	301	0	23	386	222	167	969	43	1120	77	314	17	0	0	2	66	5	102	0	38	0	516	0	0	16	1	2	1450	0	0	0	0	1	18	174	472	2	32	0	45	0	2	279	303	314	274	13	416	464	7	0	2	0	68	210	1051	35	27	0	88	428	134	1	121	0	0	0	0	518	6	18	2	85	473	0	11	93	2	3	311	87	113	5	307	7	0	0	16	79	65	1	56	0	129	2	90	0	147	0	29	0	2	0	37	264	32	100	11	0	72	61	33	34	5	108	0	2	0	0	521	0	2	0	35	0	164	156	46	657	0	0	38	1	0	35	2	64	13	6	217	0	450	291	466	2	0	0	0	704	112	0	0	3	55	0	2	6	30	183	0	22	605	2	8	0	14	77	0	637	4	0	8	0	41	1	42	10	86	0	810	14	1167	1331	311	329	353	62	0	185	0	207	3	212	0	0	1206	655	246	260	0	86	5	586	13	1	91	382	0	2	176	152	455	0	0	14	441	132	4	954	1201	2	279	446	4	119	35	126	3	5	529	0	73	215	0	642	33	100	244	3	0	747	59	143	2	0	0	0	0	2	15	2	52	34	72	0	1	0	193	450	525	354	14	754	113	846	72	15	0	41	97	89	13	6	147	0	0	2	34	13	52	0	2	0	239	3	112	30	22	1	454	0	28	7	426	1	0	10	0	701	448	16	108	4	385	325	415	0	4	10	4	569	29	2	477	75	0	0	8	0	52	327	58	1	4	4	8	33	2	18	1	5	102	6	6	0	0	420	977	24	0	0	38	0	15	0	368	27	64	0	37	344	0	82	205	0	178	0	26	5	1	2	14	0	309	297	0	0	0	6	60	0	81	684	232	0	0	146	76	246	14	0	0	0	587	169	0	2	2	164	0	8	28	6	9	46	6	90	11	172	28	0	13	0	31	2	6	0	0	65	248	119	28	531	0	279	179	572	12	729	0	519	46	1024	0	305	0	219	32	27	301	0	33	1	107	955	28	6	127	64	235	495	87	42	62	42	159	128	1	0	0	137	0	26	24	266	2	53	159	183	0	25	1353	538	650	196	292	314	1098	424	0	243	279	138	98	6383	627	894	0	408	200	0	32	14	0	308	69	1	1	390	829	0	2	79	374	0	0	453	117	371	0	75	17	0	132	215	1	79	50	20	293	1350	702	487	343	154	124	548	0	667	316	30	151	24	206	10	223	0	495	143	5209	0	0	452	2	96	0	102	5	0	68	91	435	816	183	1358	748	212	49	511	0	4	237	4	2	329	23	107	19	500	46	192	85	668	180	0	14	0	1	0	1	1	0	42	14	0	27	0	4	35	2	0	0	0	5	0	0	296	0	12	11	11	8	0	170	0	182	2	2	0	190	141	462	1	0	55	1056	5	6	19	57	5	0	201	0	0	12	0	3	536	13	6	0	9	4	574	2	117	0	0	0	0	1	2	0	0	2	4	8	5	3	52	7	11	0	0	451	10	0	0	2	18	22	9	0	445	63	432	0	11	2	3	662	0	96	388	0	0	435	3	0	230	0	0	0	0	773	0	697	2	110	6	0	226	216	34	0	0	39	0	0	876	44	31	0	5	11	0	192	0	207	0	0	32	23	88	0	3	1	2	5	0	0	85	10	40	520	0	83	686	5	0	34	95	131	0	54	2	0	4	7	0	9	2	0	10	0	210	58	44	0	4	1	143	153	1	817	1568	10	108	0	65	6	2	0	2	122	0	14	14	56	25	85	70	82	2	37	283	0	74	0	0	54	0	46	187	266	15	2	0	3	16	0	43	30	4	0	761	945	68	124	1	380	0	73	199	6	0	0	44	161	526	6	99	0	0	0	86	0	1	0	27	239	90	2	480	11	27	26	0	0	49	3	0	49	54	0	0	40	0	0	19	241	495	43	40	78	0	2	721	463	166	12	1	0	322	418	222	56	0	220	8	16	32	0	0	1	0	0	0	0	41	17	2	36	76	12	0	369	0	0	23	0	0	8	5	0	199	0	159	0	122	1	0	153	256	968	0	4	0	4	7	0	114	509	157	1	2	199	0	0	0	4	0	30	0	0	0	27	47	842	10	325	315	2	440	4	218	100	291	2	15	69	16	0	303	25	6	93	0	196	664	0	8	119	23	571	1323	15	0	2	0	0	482	4	0	35	111	1900	543	1353	0	1	13	0	0	73	0	192	43	7	131	0	0	45	26	0	0	0	6	0	2	223	0	0	89	0	0	4	0	6	29	3	23	6	2	2	0	6	5	2	10	0	0	108	2	175	0	0	6	79	3	2	1	335	0	4	153	7	61	0	229	0	28	1	0	61	1	18	0	2	46	0	271	0	0	1	0	0	432	2	58	203	3	0	143	1272	71	0	25	71	46	38	2	101	0	0	0	2	10	88	2	0	712	344	0	0	0	298	0	2	7	0	0	219	65	8	109	0	213	0	5	273	0	184	6	0	8	5	8	107	160	4	0	0	0	4	126	5	2	2	0	0	80	3	59	40	0	2	5	171	6	21	9	0	0	4	2	132	18	0	131	0	2	0	571	2	0	182	1	0	0	94	1	917	0	95	0	868	2	281	0	1118	6	268	28	23	20	1	0	2	63	0	2	0	12	334	4	310	86	0	21	0	0	2	0	24	626	0	589	246	18	11	0	0	298	0	0	64	3	64	0	2	0	0	151	2	0	931	68	90	190	0	0	0	0	0	239	5	0	0	136	14	87	20	2	4	2	12	0	0	2	2	1	163	496	2	63	0	6	0	302	88	0	84	208	1	37	122	33	0	54	64	1	0	0	6	37	0	7	1	33	237	28	154	49	11	3	175	0	30	0	0	0	41	0	14	3	2	113	0	848	22	414	0	1005	0	0	2	90	155	0	0	26	7	5	43	9	0	3	1	0	125	0	1	0	9	2	203	0	12	10	0	0	37	0	0	0	34	6	0	48	158	0	0	0	15	120	183	183	806	0	0	2	34	311	17	136	39	54	383	37	0	0	74	0	3617	0	4	0	3	294	8	743	187	1	2	172	876	189	2	0	857	1	0	0	2	644	18	0	6	174	312	0	74	0	2	2	2	3	0	79	0	0	0	2	0	0	0	0	0	0	69	25	22	1	0	0	1	4	0	0	52	1251	0	0	55	555	247	168	0	0	0	0	0	94	65	0	1	0	0	0	0	48	183	56	6	120	0	0	0	0	0	6	0	0	0	0	0	4	1	0	7	3	1	0	110	0	0	0	0	14	57	0	253	2	0	2	27	127	892	7	0	4	0	519	169	0	0	0	0	0	31	6	0	1	2	1	0	4	0	0	0	0	1	0	1	1	0	0	0	0	3	503	0	0	0	0	291	0	0	0	0	2	0	2	0	0	0	0	274	0	0	0	0	0	0	0	0	0	573	0	0	0	1	8	2	0	0	67	2	0	1	7	0	0	127	0	0	6	1066	24	25	4	14	4	243	77	55	0	0	0	115	0	13	8	25	0	6	123	346	2	0	120	2	0	0	0	0	0	20	0	85	45	0	34	3	0	0	3	18	5	136	289	0	2	8	2	2	398	498	2	255	789	0	0	847	570	7	20	0	4	3	34	425	4	1043	2	0	0	533	0	801	0	10	0	0	0	0	20	0	10	31	0	171	0	0	0	10	0	0	4	178	0	30	4	757	722	0	0	55	0	0	0	0	19	1	127	78	0	23	4	0	0	337	0	0	0	0	0	8	62	152	0	34	0	4	0	0	72	2	0	0	0	24	31	4	0	0	0	0	228	2	0	2	0	9	0	0	0	0	0	0	0	0	0	146	0	0	47	0	14	582	0	67	0	0	0	2	0	408	4	12	0	0	6	0	0	0	61	0	2	0	662	48	1	3	36	19	0	0	0	0	84	0	0	42	519	8	2	41	4	366	0	203	14	1	80	0	0	18	4	6	12	61	44	652	5	1027	22	0	61	0	0	0	0	3	0	4	0	0	2	8	0	0	0	17	2	0	0	0	0	7	0	20	4	1	0	6	1	6	3	15	503	0	0	0	1	0	162	0	26	297	15	0	0	206	0	353	0	338	281	0	2	307	106	11	0	639	0	794	2	0	150	23	191	2	37	229	2	194	74	1181	0	0	96	102	224	138	174	913	109	15	596	0	164	8	0	315	555	312	659	156	627	3	105	0	480	75	422	4	276	27	0	73	0	128	237	214	151	68	48	39	679	8	1	1091	357	0	71	160	4	30	68	190	474	0	98	303	347	30	348	33	130	139	65	204	236	63	184	39	252	0	131	1206	393	88	461	0	135	76	0	507	0	4	241	2	96	107	156	471	495	65	6454	269	181	2	1649	8	283	0	202	1631	113	6	46	408	273	90	436	234	37	313	43	45	513	11	30	0	0	353	0	99	319	0	6	14	1989	5442	4	0	708	0	31	6	655	0	0	30	0	0	4	4	0	146	1	17	201	241	66	0	912	106	12	90	507	185	14	159	657	374	7	2	0	4	224	18	406	9	0	2	4	0	2	0	128	1	0	69	13	0	34	0	280	28	1	106	228	19	4	5	9	14	15	0	2	0	36	148	5	0	27	0	0	339	119	1118	0	192	126	0	2	0	26	0	94	20	18	2	177	0	0	71	8	0	0	0	0	0	0	12	1	1	0	2	22	183	2	253	0	64	2	24	0	22	0	2	0	0	0	0	41	12	925	0	258	249	0	0	4	1	1	18	0	0	0	0	0	0	0	0	0	0	277	55	0	0	0	9	2	86	59	4	0	0	0	0	0	2	0	140	0	1	786	62	884	531	458	35	469	9	118	0	12	0	0	5	0	0	2	0	12	0	187	0	58	0	375	271	234	0	0	18	0	31	0	0	0	191	10	0	0	4	29	293	2	3	7	0	0	0	0	0	2	0	0	0	79	23	0	18	5	291	0	0	21	0	23	171	146	0	416	0	0	0	148	0	0	2	4	0	176	8	179	43	0	1	174	0	1	0	0	0	0	5	0	0	0	56	2	0	90	0	0	1	10	2	0	13	1	352	0	0	1	272	204	119	48	86	0	0	41	1	0	169	0	0	0	2	3	0	0	2	0	2	281	0	0	0	66	2	666	0	0	0	328	0	0	0	103	2	0	387	52	112	45	1	8	0	7	66	5	0	43	0	4	16	1	28	342	0	0	0	6	0	0	0	0	0	23	0	0	8052	36	0	0	2	0	0	75	0	0	4	64	13	5	0	0	0	0	2	2	1	0	0	0	0	0	0	0	4	0	0	0	0	2	2	2	2	0	0	0	0	0	0	0	3	0	0	0	0	0	0	0	12	4	2	24	2	0	2	78	0	2	0	0	0	0	2	2	89	0	0	0	0	0	0	0	3	0	334	2	74	0	0	0	0	0	0	22	0	0	2	0	13	17	24	163	16	2	164	0	0	4	2	921	0	12	0	31	0	0	0	0	0	0	77	1	9	0	14	0	0	0	27	0	0	0	2	0	8	0	0	230	0	0	0	1853	7	1	2093	1	0	487	0	0	0	0	0	22	53	1	0	0	183	4	77	0	873	0	0	0	21	0	0	0	0	0	1065	2	0	0	0	1	2	2	370	2	1133	0	201	271	8	1	18	0	0	0	4	1	0	0	0	0	0	12	0	0	2	0	0	4	366	0	16	0	0	0	1252	633	11	17	0	0	1	2	0	1	36	0	2	0	2	0	0	0	0	2	7	2	267	4	53	4	210	0	0	482	1	0	272	322	144	0	6	0	0	23	11	0	0	193	3	8	0	0	0	9	2	0	2	75	820	27	7	41	302	30	0	0	0	0	0	1	2	0	0	0	218	0	0	0	0	0	0	4	0	37	0	0	16	0	0	2	0	0	0	0	66	0	607	0	0	138	0	0	0	0	220	54	0	0	0	0	0	2	28	1389	0	795	0	0	1	0	1	5	661	0	0	71	315	30	0	0	566	8	304	1792	0	2	0	0	0	2	150	0	0	85	27	0	2504	0	0	4	356	0	0	0	0	0	11	15	0	0	61	0	1	2	0	0	0	0	88	568	7	0	0	343	362	0	136	8	2	0	0	0	977	328	15	0	20	1	554	194	279	154	2	0	989	2	0	0	76	227	99	95	400	0	159	282	98	0	0	170	137	0	449	2	25	0	34	4	0	0	0	10	0	89	1985	0	0	0	0	0	0	0	1	195	336	0	291	464	15	0	64	11	83	15	110	0	338	3	0	0	0	139	63	0	0	824	38	55	525	7	163	0	133	636	2	0	2	460	0	8	908	400	0	124	0	57	65	30	0	6	3	81	341	347	357	230	57	347	166	621	22	305	185	276	0	1	276	2	1200	0	7	304	214	281	64	28	464	24	252	287	0	0	198	0	0	741	0	663	3	0	2	9	0	3126	30	0	37	63	413	906	22	60	361	9	69	0	766	398	26	93	0	2	0	295	2	185	617	0	16	2	0	231	0	352	5	210	110	0	195	1450	11	259	0	0	298	231	0	262	263	2	1	424	169	0	1169	91	243	207	98	98	467	480	294	1181	0	0	150	15	5	0	76	0	139	0	0	411	73	110	53	2	7	2	101	198	172	34	396	54	0	0	190	506	0	92	0	2	998	93	27	2	38	101	309	0	0	358	0	107	418	3	6	413	6	0	0	94	0	318	161	308	148	110	0	0	296	471	626	1864	0	391	624	181	777	338	966	0	857	90	155	550	495	0	0	0	121	306	95	73	0	50	250	69	35	0	43	0	26	335	0	79	70	2	0	136	0	145	685	0	109	0	4	109	109	700	0	218	403	63	506	0	77	1217	0	541	71	2	38	0	4	153	1010	0	12	385	0	820	144	296	15	14	314	147	210	190	90	45	18	306	42	322	0	960	118	0	0	323	87	111	7	0	1072	262	45	8	0	24	0	171	0	8	61	108	341	67	0	188	14	537	632	479	4	292	55	871	111	365	2	253	401	0	271	307	7	320	52	2	194	30	0	523	6	40	58	26	12	844	0	3	0	64	205	5	355	14	163	0	162	0	61	188	18	0	0	115	0	88	0	88	0	411	607	172	1045	8	76	679	96	2	0	0	27	348	61	749	0	88	0	25	126	265	0	4	250	2532	0	830	0	406	20	1	0	108	305	0	459	48	478	0	15	546	29	0	14	191	1	0	581	2	461	1	204	117	318	64	14	139	190	191	49	2	163	31	2	115	681	0	27	0	0	567	0	226	29	0	1831	15	169	468	11	25	0	174	46	7	90	0	756	0	28	184	1064	0	167	0	511	479	1	60	31	374	45	499	88	237	6	102	260	271	304	0	120	423	229	0	594	1111	856	131	289	0	104	144	0	4	16	0	4	0	263	347	218	2528	25	0	0	287	2	0	179	11	84	61	42	25	131	92	36	82	8	21	0	424	0	0	129	0	8	347	161	64	788	13	156	1104	254	2	0	728	0	25	62	626	195	949	6	0	1	0	506	42	175	1	1	439	307	11	0	0	17	753	0	208	2	251	5	9	203	2	28	0	155	117	894	0	153	163	87	253	596	125	0	34	12	79	2	219	377	0	5	145	39	412	1	10	248	0	0	372	46	2	46	0	1	6	969	0	14	420	299	330	1	232	0	154	358	0	0	0	334	0	0	102	224	0	263	0	0	3	1	6	0	0	0	2	0	171	249	22	1	0	521	0	0	67	8	21	9	19	0	0	4	333	0	169	0	189	227	337	176	994	103	0	492	15	0	204	52	130	65	0	1864	0	90	373	403	427	15	329	0	851	507	108	506	38	181	11	2	0	950	443	171	1096	967	77	193	440	0	37	0	291	0	34	33	579	10	1	1	0	5	772	255	0	78	589	3090	4841	10	79	2	398	243	48	167	1	48	393	546	145	73	0	212	18	26	24	151	0	0	0	236	29	262	535	261	170	233	2	1148	142	185	0	9	1868	0	428	116	39	249	0	161	104	2	0	40	732	18	283	7	570	1064	196	0	53	0	104	2	144	461	129	17	22	0	0	162	179	6	104	138	2	2	229	13	8	1802	1319	0	533	393	0	1119	0	160	200	619	157	34	880	3	12	0	76	209	441	467	159	0	57	601	294	0	31	166	210	168	2495	467	28	0	36	166	207	2	293	72	0	98	199	228	93	0	27	218	522	2	255	0	229	157	102	2	0	0	416	575	96	221	2	98	0	6	0	874	910	3030	34	156	8	0	225	1	210	365	160	329	143	409	0	185	45	333	0	49	274	1	2	94	0	5	208	64	291	0	390	0	130	130	300	131	295	382	53	522	637	177	105	145	63	0	23	197	82	633	251	260	88	307	584	0	500	2	336	4	378	276	90	273	79	119	944	0	375	12	136	0	2	4	534	0	4	319	1	6	386	23	635	0	168	0	0	396	154	210	147	0	4	3	0	103	157	0	251	111	327	271	147	2	26	831	2	2	16	59	193	1	148	426	715	0	264	576	81	0	20	463	597	0	14	76	406	1	0	0	230	285	159	73	262	519	15	2	2	391	339	186	870	16	2	550	0	411	2	0	14	25	417	12	9	0	23	386	192	135	17	5	204	0	214	49	4	242	125	330	0	106	64	6	1	787	384	2966	412	71	1691	113	0	0	3	149	0	0	0	1512	0	322	481	155	0	0	35	19	79	0	0	106	0	149	22	435	4	42	530	1	2342	204	287	0	57	5	0	18	423	0	221	2	0	333	161	56	0	1181	127	246	7	0	37	1	386	0	6	137	19	2087	109	0	0	0	652	299	526	488	0	42	4	5	2	248	730	310	1359	33	423	231	171	117	0	85	0	417	21	2	1023	516	205	10	309	222	5	2	72	0	51	488	19	82	4	2	2	69	34	17	22	46	122	215	1	876	34	51	0	148	1846	2	186	9	0	1	0	0	413	2	496	2	43	488	0	173	98	0	271	235	240	0	8	128	174	13	0	75	117	70	44	0	197	519	23	332	57	42	86	178	41	179	307	197	1419	108	55	210	24	8	299	0	0	81	16	830	163	18	341	0	0	449	256	318	0	2	4	1141	458	0	8	60	550	348	77	17	0	223	72	14	0	0	0	64	20	216	347	173	1	0	403	1	0	0	119	191	382	0	56	10	597	584	10	0	840	769	800	117	366	354	127	125	1353	4	0	195	0	12	300	0	201	0	4	203	143	14	249	2776	260	735	1177	274	524	0	0	0	70	53	3	0	4	5	0	14	1	16	12	0	0	0	0	0	2	1724	421	1958	231	331	13	52	14	0	279	416	135	944	766	144	619	934	41	0	10	325	1	964	48	10	10	27	59	4	54	185	123	326	1049	2	1395	392	623	566	570	715	1760	947	633	3	1105	961	927	2	225	258	253	1217	1813	531	386	675	623	29	120	103	1864	121	329	341	147	957	0	12	365	224	659	3	0	188	932	1516	1444	7	24	33	990	133	381	4	7	776	1567	1440	218	0	28	2	1444	402	246	0	327	169	196	284	199	269	52	653	466	175	10	7	16	0	50	9	2	599	1402	16	12	133	208	74	1	209	199	509	144	141	493	1608	43	49	1498	13	169	940	281	254	451	50	49206	15287	28274	2193	1	1282	4316	0	797	658	0	3181	844	6706	287	9178	19	17	189	741	6030	2274	109	488	580	362	386	628	10	177	1858	10	0	8	0	0	0	0	0	0	4	0	0	0	2	11	0	2	715	0	0	107	0	2	0	0	0	7	0	0	2	0	19	0	2	0	0	0	511	0	0	0	0	1	0	0	0	0	0	6	100	0	0	0	0	8	7	0	0	0	4	0	0	0	0	2	0	0	14	143	416	877	1127	422	307	170	0	0	0	0	0	0	0	2	0	0	2	14	20	87	0	25	0	192	10	0	0	0	1	217	33	5	0	5	2	0	0	0	0	0	0	0	0	0	0	0	0	0	1	0	0	0	0	1	0	0	0	0	0	0	0	3	2	0	0	0	0	0	0	0	1	0	20	0	0	14	10	0	0	0	0	0	0	0	0	4	0	0	8	0	0	0	0	0	1	0	0	0	1	0	0	0	0	6	0	0	0	0	0	0	0	0	3	0	1	0	15	0	0	0	0	4	0	1	0	4	0	0	0	0	2	65	4	2	0	22	0	7	2	80	0	1	42	3	0	0	0	0	0	2	0	0	2	1	0	0	0	2	0	0	0	0	0	0	0	0	0	0	0	0	0	0	0	0	0	0	0	0	0	0	0	0	0	0	0	0	2	0	0	0	0	2	0	0	0	0	1	5	0	0	1168	2	143	867	1180	77	747	372	38	338	925	643	97	213	0	626	984	379	359	860	339	0	221	78	4	58	13	1676	671	189	0	347	456	362	350	240	538	612	870	122	122	281	914	54	191	2348	196	552	179	419	684	859	413	387	16	0	569	2169	523	322	1020	15	1754	770	729	558	457	77	62	291	229	52	366	646	7530	12920	616	96	1011	1754	2583	356	287	616	391	389	119	17462	483	30	62	38	26	76	114	0	397	2	6	4	10	71	4	245	158	11	20	4	44	0	0	34	0	19	4	10	16	191	29	133	33	50	4	19	3	2	48	80	17	58	36	514	54	2418	68	99	23	8	304	50	23	0	1	46	66	908	135	5	48	334	52	5	95	2	69	491	1023	8	21	5	8	322	587	66	2	358	680	68	23	2111	129	0	1	622	241	2	21858	1	2	1510	171	142	210	481	397	559	598	481	13	113	198	215	1172	133	117	0	2	4	14	866	546	0	221	132	22	4	32	922	188	473	91	200	177	796	188	2	605	521	2886	138	708	318	0	21	4	347	219	459	48	20	28	159	1149	485	1229	0	210	103	116	6358	0	0	148	8212	2	825	7	31	227	59	259	359	202	357	30	103	290	12	4	10	44	6	2509	5	6	21071	358	152	335	325	694	962	353	932	635	6	154	4	0	0	4	1194	0	0	100	75	721	4	200	0	369	225	779	386	370	2	316	0	0	725	658	315	716	466	1544	100	112	108	6	4	372	190	165	1505	582	0	0	0	229	496	0	0	0	275	93	203	241	788	25	2122	158	117	252	921	202	1	0	0	333	428	448	4518	335	673	19	3	17	17	118	658	1379	894	1531	1484	162	215	342	765	213	0	11	1099	7	4	3	8	5	9	6	0	6	6	10	2	4	16	0	1	2	23	13	24	5	6	19	243	4	664	177	86	2139	111	378	394	2444	1	100	2	584	69	294	12	20	3	3257	344	617	243	1137	718	57	0	8	0	9	26	0	22	44	39	12	12	12	760	0	284	2	564	931	53	103	0	461	2	719	345	0	1433	1047	65	24	271	1030	0	306	0	370	367	1415	92	32	4	12	22	616	1048	527	1	217	313	64	0	300	182	12	172	554	1317	40	483	657	223	99	504	913	59	84	1189	22	233	223	1918	429	533	26	10	53	940	367	166	484	0	0	0	0	9	616	22471	101	2726	856	5803	21546	16327	72	654	2943	1	2	283	0	277	350	384	1028	0	54	1	545	250	15	12	377	4250	1452	740	254	592	404	346	976	283	264	1353	1349	3049	2468	1476	1	1430	480	0	902	0	1701	1888	576	1197	1091	1083	15067	196	2974	0	0	0	0	0	426	3492	606	1568	2	18	1114	378	0	0	0	0	0	0	0	0	0	0	0	650	46	237	14	490	12	19	15	16	343	0	0	481	591	23	1116	0	0	489	725	501	145	264	109	326	610	484	1054	174	1549	1014	275	528	285	2064	508	343	373	349	93	2	0	474	1864	132	205	43	337	940	58	9322	408	1152	55	249	8	4	54	41	690	1391	503	479	357	46	2182	1612	584	0	4	304	2879	85	177	346	95	4	7	222	116	15	18	0	1	995	6	1	2	368	29	22	0	472	253	54	1146	224	13	302	107	101	8	3775	4	43	2	39	2	16	136	1632	674	91	1930	313	610	328	222	3	569	223	83	256	208	38	1161	153	146	3275	470	307	8	687	0	657	243	388	371	10	2	92	563	2	545	461	367	1	0	2	2	0	0	956	251	72	482	2	466	12	213	333	769	76	0	2543	0	1450	0	0	4	205	118	951	594	211	387	2	216	53	21	9	100	211	8	1501	182	16	96	8	1802	853	356	362	384	685	0	6393	187	2201	3632	16	248	89	1151	340	22	429	266	1981	429	0	872	8	7	808	41	40	664	534	656	712	764	111	493	0	884	12	63	217	291	2	566	8	227	605	543	1	50	28	36	333	49	768	63	117	285	330	25	0	264	495	3	61	10	1	1795	2	0	2	674	2370	775	71	34	63	16	1353	943	181	196	504	88	62	704	5	738	0	778	1008	0	1471	417	1927	172	42	13	3	34	683	200	0	1146	15	1740	412	52	86	147	268	847	125	0	0	526	1128	253	3668	5430	232	757	2273	645	66	44	0	31	498	56	252	307	12	343	161	242	31	26	2003	6	104	5	399	91	2	331	142	236	99	109	963	536	363	0	0	536	446	319	1410	383	81	20	850	702	3946	5	80	554	16	976	1	114	370	3	1	339	134	248	13	340	274	272	294	308	337	181	3734	415	106	262	929	1322	314	360	819	617	29	131	133	21	2	232	340	782	478	269	743	625	676	2	0	198	337	294	454	44	563	0	1	11	0	6	4	8	768	0	327	17	2140	549	1505	13	234	451	305	151	362	38	51	31	671	121	235	2231	120	342	3	33	150	266	64	3	93	747	1869	4038	868	1963	1503	4	1040	4	3097	0	60	242	824	2	1	640	843	417	9	0	0	0	0	0	0	0	0	0	0	0	0	2	0	0	0	0	17	2	0	2	3	0	0	0	0	0	0	0	0	0	0	2	8	0	0	2	2	0	2	0	4	0	0	1	0	0	0	0	4	2	0	0	0	0	644	725	309	18	360	0	101	21	0	70	829	90	1020	176	983	212	70	9	27	1750	2864	1682	738	0	587	3087	695	505	0	0	1	0	0	2963	6	2	5	104	2	18	0	4	10	122	153	6	531	786	465	25	4	127	2	2	69	64	52	248	534	304	31	568	1204	134	385	617	78	39	2	1	1882	288	2560	13	3673	1686	409	64	0	6	0	0	24	19	1809	356	830	111	336	9	6	161	221	1685	0	20	14	145	0	0	4	33	2274	63	637	689	176	33	236	0	6	186	1067	195	371	873	18	1348	495	816	8	69	0	3	104	193	0	199	3218	271	688	157	153	112	488	935	68	379	973	364	238	0	491	409	141	0	279	620	148	347	0	0	0	48	24	49	0	2439	125	199	415	2209	792	1073	587	179	2509	715	5735	9582	0	1100	101	57	0	873	0	0	0	25	77	267	7003	787	358	691	203	1072	0	2	618	569	148	52	287	159	441	1574	19	2	4144	157	904	335	659	436	266	129	2	0	0	247	386	0	361	571	387	644	276	58	211	4	12	472	44	0	263	0	472	5203	1297	1735	673	406	1003	284	213	192	58	2918	84	1417	484	21	3674	741	5411	0	0	3	7	5	36	0	18	0	23	2	0	16426	53	1104	82	432	54	105	2593	448	2	20	2148	63	395	1901	166	551	2	402	242	2	99	173	2	3	276	176	1	319	305	210	390	49	549	166	948	140	1477	1795	841	1948	109	0	661	3	61	0	0	0	0	26	117	230	180	195	1127	419	0	10	9	0	2	24	40	759	1521	84	391	1260	122	2	1	2	0	92	120	69	404	274	1418	0	1004	94	128	179	282	1528	84	647	0	185	305	0	477	205	253	105	322	224	837	241	510	156	99	4	197	686	97	2	0	49	12	224	87	103	358	147	180	430	0	0	0	0	5	2	0	2	4	3	0	0	2	0	0	2	0	0	0	0	0	0	2	0	2	0	0	1	0	0	0	0	6	1	0	0	0	2	0	0	0	2	0	0	0	0	0	36	0	0	1	2	0	1	0	1	0	1	0	0	0	0	0	0	0	0	192	101	1030	597	214	122	122	21	60	193	883	63	363	936	4	0	26	30	522	28	7881	3208	211	508	821	0	1534	822	515	0	348	34	8	56	51	10	12	19	291	523	105	1208	121	194	92	176	200	492	93	76	1131	9	112	21	331	451	0	0	0	346	853	666	250	55	178	154	34	136	402	678	1119	37	13	666	210	2	8	6	34	103	644	221	235	5	0	2545	383	1059	283	419	1947	39	814	249	312	188	1278	68	77	43	2	9	0	365	17	325	165	86	271	42	1494	251	0	3	106	61	3204	8	1399	468	0	8	0	207	1438	200	458	2	0	0	200	266	683	398	810	8	0	92	85	124	6	8	0	0	0	13	690	267	12	4	4367	538	200	814	26	706	303	272	126	875	10	189	4	418	14	255	1203	1514	266	50	734	289	280	78	1339	4	753	736	0	1280	573	59	246	2159	303	119	86	1020	395	103	76	619	2126	1442	158	148	467	30	2	220	0	22	412	5	3	0	0	0	0	0	0	0	0	0	0	0	0	1	2	0	0	1319	40	44	1107	352	105	486	312	895	2810	21	15	1	4	468	12	474	2721	453	695	4	2	148	314	130	14	1	18	57	154	38	12	3167	381	6	77	47	997	259	8	195	203	2	436	2	2	558	908	0	337	12	576	3254	6386	505	459	219	7300	17	33	0	14	763	855	401	1419	347	946	766	328	964	18	154	933	223	301	216248	10	0	536	27	41	680	773	733	138	23	387	5	401	122	287	724	62	490	370	42	73	4	160	596	602	4	0	6	1	35	823	0	0	8	290	1	281	29	0	1732	2	755	213	430	217	314	1907	80	42	481	695	219	926	0	1359	914	270	431	390	449	530	501	453	1048	329	258	1382	3085	871	0	1454	79	388	423	143	142	83	816	1464	181	575	43	911	479	33	401	586	161	476	1065	1371	1097	336	120	0	18	482	1576	283	323	1166	423	2120	1696	286	294	11	30	789	6401	88	282	393	255	175	679	426	107	283	158	390	134	1101	319	188	294	56	989	114	111	77	151	223	82	83	183	401	365	486	846	219	450	89	412	915	44	371	201	2593	5	218	0	330	461	24	950	3	65	215	594	32	138	0	2	74	531	255	120	122	132	0	6665	186	206	572	0	484	3	8	86	145	228	596	920	338	10	37	242	87	660	1044	19	1078	150	189	1823	708	607	6	403	471	675	4	522	211	21	9	103	37	384	3	2514	374	57	1233	165	2	716	165	129	20	56	251	20	2	349	17	639	1383	1304	520	0	319	852	0	804	2539	890	107	151	2004	141	1432	733	315	29	115	25	24	160	297	987	951	433	668	1157	96	405	485	484	131	1146	97	2069	122	1974	275	445	762	35	65	590	1019	115	327	156	636	374	784	3141	177	64	304	170	345	306	46	244	63	480	601	300	2276	51	285	495	198	296	83	111	164	328	732	20	221	133	525	247	235	283	398	684	420	306	437	246	334	955	137	461	185	290	1081	474	240	46	54	238	152	335	211	562	86	416	126	120	526	609	171	312	441	349	531	690	364	671	257	162	151	104	149	241	196	542	552	288	149	173	331	184	111	295	257	610	183	28	83	229	374	405	18	181	1620	1552	209	823	345	3689	2283	2	2311	20	2444	22	8	707	291	0	2	4	1	8	33	4	6	0	0	8	13	0	129	8	0	4	0	0	20	768	878	2144	46	357	6	636	393	276	345	109	2	0	0	41	14	29	22	13	88	0	0	28	8	7	442	190	6075	26	516	85	115	736	353	1610	192	1577	67	640	2159	2032	22	433	12	138	46	647	896	705	207	39	12	0	0	1	35	2	2	352	40	0	0	1213	170	117	0	1189	80	84	2	0	204	462	173	587	180	176	1656	719	551	402	263	875	12	630	790	275	169	797	231	387	118	90	470	616	20	85	930	110	196	0	1522	17	278	0	377	0	286	129	165	281	51	90	0	301	55	3401	16	4	8	11	322	35	23	29	17	6	117	650	142	756	0	1	30	682	0	2256	6	0	448	311	76	0	14	464	216	364	75	678	399	649	50	205	315	519	614	6863	573	1918	7257	100	8610	123	186	171	238	2884	111	36	234	220	120	2411	616	1359	37	52	36	0	290	15	372	27	12	4	47	10	16	101	9	11	21	195	12	8	95	8	1	59	45	2	5	16	0	0	7	285	235	267	2	10	27	15	5	79	138	18	462	394	101	79	0	0	0	0	207	107	107	32	822	403	0	36	2	14	2	0	16	314	32	26	91	70	8	23	13	290	71	2189	2	273	663	171	727	57	513	39	13	15	372	256	34	11	3	12	2943	365	168	832	12	7	433	156	658	507	79	46	134	917	722	28	917	742	114	0	48	88	6	1	4	2920	1167	479	218	463	661	1470	1523	5690	509	970	14	873	6706	15	1274	462	1989	430	105	826	4	457	0	153	335	853	554	116	0	24	0	73	106	13	14	2	2008	1623	18	56	2	86	388	234	548	4	97	108	990	256	175	493	247	268	249	1583	152	165	635	1020	382	2	1210	192	135	43	0	517	52	25	165	663	38	42	120	1012	281	904	106	51	0	405	511	250	542	973	1212	679	524	1224	710	138	2460	347	390	434	478	505	146	71	547	0	6	0	52	373	220	0	1100	0	937	145	174	0	910	110	45	18	36	82	72	252	122	16	16	310	142	0	4	124	0	0	18	0	0	0	20	26	0	0	1156	0	2	50	2	0	102	61	187	0	0	0	0	0	11	0	40	64	4	9	1	1	0	0	1	2482	4	3021	0	0	0	351	0	387	33	19	145	9	10691	130	2	7	229	0	151	252	178	269	150	8	0	463	126	19	0	923	235	644	1	203	2	0	0	0	2	2	0	0	2	3	0	0	0	0	0	0	0	0	12	2	0	0	0	0	2	0	0	0	2	0	0	3	0	2	0	0	0	4	0	2	0	0	0	0	0	0	0	4	0	0	3	0	0	0	0	0	1714	153	676	181	282	195	146	6	13	15	9	4	1339	377	2	0	68	1042	165	73	6	425	2	48	0	182	0	0	0	0	0	0	0	0	0	0	4	0	0	0	0	0	0	0	0	0	0	4	0	260	480	603	356	249	692	4	21	46	20	20	2	1502	0	432	411	1624	4035	354	130	275	1014	214	74	1017	30	5148	1131	49	383	8	1120	117	281	958	0	339	8919	285	168	2833	39	1163	759	517	790	31	209	203	394	1752	18	231	402	224	103	113	218	23	934	0	375	107	502	277	6	445	332	2463	197	670	50	887	456	0	197	1972	13	66	0	187	1282	595	969	847	114	165	677	782	480	687	4	17	384	559	622	26	1063	1079	60	52	181	65	16	42	740	194	1348	1078	1077	434	1146	2	15	595	488	178	1376	186	523	199	213	91	870	463	766	6834	841	1404	41	39	883	329	140	32	403	281	179	707	167	147	446	134	148	0	411	794	622	472	1309	887	881	957	193	332	437	35	223	3	38	1322	382	419	0	477	471	110	162	223	5841	16	2124	2397	766	2424	1	2034	334	0	196	4	0	0	4	72	0	0	27	33	313	2914	2	575	499	1617	1304	2	5	304	1332	388	190	501	289	8	0	538	698	406	1101	442	350	1145	1167	0	1905	282	188	678	941	2	0	0	0	887	274	464	946	1010	872	687	45	94	10	704	23	16	8	349	437	818	338	318	271	1172	1122	4	0	182	121	260	125	53	2	1	818	548	533	34	738	139	127	57	500	2337	276	107	690	208	385	554	852	102	466	19	2168	0	225	310	468	157	125	373	155	176	4	1032	83	566	1076	623	1140	2648	328	223	1910	698	557	0	1290	398	518	401	392	86	324	123	13084	15	242	48	6	0	490	36	238	129	734	0	6	4	2	2	0	0	0	0	0	0	1	2	4	0	0	2	0	6	0	0	12	0	5	0	0	3	0	0	0	249	0	885	1	171	121	0	141	216	325	527	122	157	824	0	46	163	121	444	360	1251	73	2	0	384	2	551	337	128	0	3873	618	11	372	10	836	57	2427	1500	0	1860	0	0	2575	1389	0	2046	1037	1708	526	0	2	144	1961	0	0	2500	0	0	576	1814	0	0	204	325	151	303	90	2260	1870	21	2	915	508	348	0	621	635	299	42	93	215	198	16	81	297	435	695	746	1659	1662	12	821	607	1082	24	799	83	1285	892	470	418	860	2873	132	11	4	8	81	115	668	2575	1761	230	357	269	338	1064	423	0	19	258	2	6	445	2	0	179	3916	977	184	479	3318	407	8	54	38	630	3	2001	586	573	2	473	121	158	129	340	4	0	2	67	47	815	46	760	406	312	1057	1389	358	576	139	589	216	186	0	90	14	242	498	235	125	641	333	1424	327	584	414	355	0	0	0	0	0	233	0	10	2	80	360	190	0	7297	20	178	921	327	12	401	118	328	234	429	162	634	4952	697	465	772	1010	660	51	760	240	429	388	1964	171	658	773	508	227	683	385	315	22	106	540	707	513	137	1166	170	184	775	21	958	1	70	200	628	2719	700	32	49	276	11	0	51	353	1055	221	6	1	80	42	18	2999	4569	2	206	42	585	314	390	330	1031	0	1708	0	1449	990	188	10	192	317	8	525	242	496	0	2	463	573	2434	232	208	436	597	364	2458	147	3	441	35	7	30	414	109	449	38	13	39	14	58	28	4	4	262	1642	421	217	28	1278	1146	58	18	411	53	357	931	1124	468	184	281	558	695	407	919	1364	1109	305	202	31	68	46	51	0	277	412	0	294	1015	1204	138	1450	147	32	430	2120	105	256	161	233	755	243	0	1043	24	284	3799	6	5692	503	141	221	248	366	117	181	658	333	405	1258	3394	0	1478	0	0	5	0	37	11	4	1049	573	747	831	531	1745	685	36	4	294	620	3	1387	517	1469	1245	994	1094	4	371	310	33323	0	12333	17733	8314	7242	13756	21340	8810	8342	4999	3759	15337	11175	270	32924	1844	10297	2683	2256	16995	4364	31462	8405	20429	11188	11748	1643	4779	5476	5161	28236	19974	12405	9228	0	44882	88352	6883	5458	111826	17417	5688	7297	12123	9252	12267	12270	14603	9913	399	1387	1686	336	0	898	0	1130	588	518	1633	448	584	1479	0	16	206	102	0	1	5996	21783	8647	5340	7206	3533	27131	11636	164	13412	13603	20278	8351	6	10008	8197	21178	21430	2863	13735	7382	12299	21978	0	7211	23702	11575	12145	7928	6032	11056	7116	8594	13869	12246	10249	414	1209	1362	22	1199	0	744	1475	3	406	261	140	196	156	93	131	201	679	0	107	7	1	2	2	1	101	62	321	446	58	236	747	485	392	1752	0	33	7	1	152	1262	374	1102	0	0	0	178	188	232	2	136	0	207	166	508	127	318	1034	158	387	0	494	627	6	165	7	192	14	4	35	113	4	677	38	165	662	22	35	57	486	99	336	1843	781	72	651	17	103	1	335	156	445	0	286	359	973	294	145	52	633	0	575	631	2	18	239	921	394	392	431	454	354	628	128	335	166	315	345	125	283	8	3	8	6	1056	0	0	22	439	777	351	251	3726	145	750	2	1268	378	370	2281	22	2755	0	2018	281	1362	0	1536	278	904	1521	420	2	398	0	1379	776	0	6	0	0	1177	104	49	299	3	3	173	656	468	1604	143	179	1270	362	337	214	493	298	134	2425	633	2100	485	226	481	60	274	244	76	254	452	758	452	844	2581	262	1933	1177	29	314	0	0	156	2	63	0	7	10	192	55	20	2920	30	293	13	10143	1108	1027	365	559	454	161	632	1452	306	82	378	339	1048	99	721	59	247	1241	0	0	23	1	0	0	0	0	2	0	4	0	0	2	2	0	2	4	90	1	4	0	0	1	3	22	8	7	380	73	166	993	960	341	61	0	0	0	0	0	0	2	3	181	459	90	233	577	0	49	34	17	167	561	9	4	130	7	921	15	791	997	1023	369	132	2925	0	111	115	497	405	123	5	340	60	8	12	231	4	11	1	0	241	22	668	40	138	1391	1001	46	2111	436	2	3	142	110	408	165	304	338	23	181	97	1074	0	0	47	395	37	46	478	2	1385	2	32	1233	0	406	1309	12	1	3	0	1	578	24	291	313	2	598	25	173	0	76	198	1022	1594	356	96	1946	1162	335	54	313	9	465	512	1928	42	6	158	506	24	0	98	2	8	617	1548	66	206	26	219	17	758	827	662	391	362	426	1249	963	193	131	94	6090	343	514	1474	198	237	4	289	1796	1255	312	172	733	95	261	395	865	0	438	117	39	283	0	436	1588	329	139	1	116	41	31	871	122	582	12	290	2982	21	4	300	846	156	394	130	430	334	1002	44	4	0	30	449	65	136	2914	815	1169	248	109	799	7	238	114	259	38	0	260	439	0	3	50	36	0	0	4	4	346	19	6	601	260	7	16	195	6	251	0	0	282	80	369	298	205	684	2	347	121	92	717	1271	638	508	854	0	140	0	0	204	437	1654	1598	160	904	6	53	534	1540	2	122	0	0	0	35	10	35	7	247	0	15	87	1	0	983	18	4	140	2	81	2	7	0	782	45	6	738	0	1850	350	777	65	9	550	991	0	35	1028	230	210	325	41	829	741	1167	100	98	289	256	10	1	12	0	128	5308	939	132	277	21	157	131	668	1419	1222	1651	753	8	86	403	177	553	266	696	307	984	526	70	820	342	130	581	694	5441	0	2	391	644	245	737	235	0	7	283	338	0	3	1351	852	56	249	425	45	58	0	49	84	10249	194	190	2151	288	7	529	1073	1594	924	1133	664	1	159	282	2	0	723	2653	999	850	97	647	337	1586	37	41	1396	538	870	42	707	21	341	108	1395	387	337	6	51	380	113	381	195	694	48	364	282	111	16	381	285	7033	10	0	42	448	814	189	777	37	0	0	150	20	1501	33	568	292	2435	16	8	198	155	801	823	1070	12	1237	1147	771	217	26	28	14	934	8	413	401	125	6	0	23	31	11	0	495	221	226	151	139	60	499	366	496	176	54	69	248	458	626	19	26	627	280	714	214	213	2	155	77	352	1351	191	228	78	209	469	438	460	13	5	3035	282	310	313	171	194	304	306	81	0	405	494	182	2149	0	243	705	508	36	6	3	357	334	61	877	264	0	11	61	184	116	58	506	139	275	321	0	9	102	302	325	5140	10	2	253	372	242	491	4	23	0	0	12	260	82	2	0	0	0	0	414	44	156	0	420	3582	0	407	38	64	3	993	428	115	8	545	585	143	304	151	414	185	517	163	264	28	788	103	6	91	45	0	0	611	335	189	150	130	352	1667	23	2	57	85	6	284	0	0	5	1905	2	0	1098	503	388	423	91	0	10	3	136	4	434	37	43	662	0	3	316	1713	4	1582	0	2251	401	16	509	272	409	14	211	759	372	217	351	362	236	116	16	342	2186	123	332	1471	1118	4	144	269	0	850	1185	729	291	0	0	1	685	2475	1666	216	534	3	245	845	368	248	453	250	193	0	92	2	171	17	0	946	0	27	208	0	2922	0	0	0	88	985	374	57	32	2800	0	1210	1239	168	58	768	8	120	11882	362	280	89	449	126	466	640	709	1475	249	153	1202	0	0	10	3	22	785	2	14	19	46	14	1	0	35	0	0	1	0	2	667	274	507	24	16	206	816	0	578	383	333	204	123	49	525	153	13	680	0	10	654	408	32	40	25	174	4475	681	40	0	257	8	52	45	36	82	419	100	0	311	80	1	9	0	57	126	833	593	34	8	61	131	7	80	2	6	56	157	0	22	445	0	541	235	319	454	143	5697	271	164	319	69	2	0	616	954	379	440	82	144	2	1	0	0	1120	77	395	2	0	0	0	509	366	18	153	1410	1706	318	4	25	90	80	6	1	0	0	0	0	0	0	1	0	0	0	0	0	0	0	0	0	0	0	2	0	0	0	0	1	0	451	836	407	0	946	2	273	1079	4	2	658	2100	12	18	2	493	902	129	789	1626	2231	723	461	53	370	153	885	1145	409	511	1	0	1663	381	466	1168	281	106	1518	1394	1357	2	836	353	286	2	79	19	391	3882	1799	322	2850	72	100	415	482	2224	136	104	11	0	30	8	5	38	8	17	0	639	22	23	88	223	0	0	3	77	73	260	4	10	56	8	8	3	9	149	0	495	0	144	29	437	513	940	551	391	134	42	2270	583	33	35	34	1000	820	0	2477	581	2	0	0	424	250	141	1970	202	170	111	381	115	0	167	167	49	193	614	1273	1116	495	423	806	247	915	525	1021	548	761	138	91	83	93	146	38	0	0	2	2	845	715	295	814	1092	569	1242	443	34	764	1167	0	44	20	137	1	6	78	2902	1775	1153	2278	1104	1107	28	490	520	0	480	3431	337	0	473	412	171	4	248	360	0	869	218	190	175	24	461	825	322	84	49	15	9	204	512	379	289	217	365	241	246	345	2	293	250	118	225	202	641	120	98	184	631	85	667	345	224	175	673	369	437	63	248	2	989	590	0	0	172	780	179	243	59	35	478	136	2006	532	1014	52	269	167	112	32	558	115	1028	202	1280	275	635	734	133	306	749	248	309	1204	260	102	124	62	295	0	1610	196	181	325	2	753	42	30	1807	9855	0	1998	37	293	250	427	146	744	0	8	3	68	2	0	1888	296	0	4	1306	651	27	80	46	611	0	95	243	612	425	372	220	476	8	857	2237	307	146	448	560	109	575	793	384	121	463	10	0	961	910	599	251	2998	214	2331	0	977	361	118	9011	709	8	4676	10713	11565	828	543	431	679	191	51	342	0	620	710	999	19	58	484	690	462	0	0	1053	11	465	254	54	72	358	1125	438	13	3	63	42	149	5	503	21	414	394	878	2	573	0	767	232	557	1052	107	523	192	2312	163	41	96	427	597	418	1	294
"SAMN04337085"	648	20	14	131	8	101	0	0	1	0	257	338	505	12	490	638	767	231	431	20	0	163	30	182	29	1298	2341	802	0	1994	5	4385	1896	111	528	1432	118	4	5	466	553	10	7	5	0	0	0	6	12	29	9	2	6	23	4	4	54	12	5	3179	512	628	9143	597	153	758	23	1619	0	0	0	0	33	0	0	302	28	51	1159	139	322	14	242	188	725	289	8	951	3019	287	69	70	5	207	350	2016	320	1831	749	293	568	461	116	2529	131	3713	1758	1899	1383	415	659	548	683	27	1263	364	62	1033	278	968	437	173	3390	6	76	2191	4990	0	650	1451	332	291	6030	0	3325	72	425	260	808	20	41	263	524	1138	697	961	80	136	0	194	5	68	4	49	790	102	0	42	148	960	395	3	787	0	751	1220	5797	8188	186	10	91	10	337	1657	0	1	95	3	22	3	51	0	1342	759	601	6	1608	55	118	6	417	46	550	616	969	0	43	2105	308	2054	1640	8	11	22	0	525	278	1654	675	62	803	1025	4	484	2	100	1054	144	354	280	1888	583	1497	75	16	2	8475	1029	698	101	195	1346	1507	104	0	3615	7	1659	436	16	510	178	662	641	400	334	14	434	363	502	124	517	79	2	494	387	3051	1093	884	346	1253	904	107	0	99	249	465	2794	187	38	295	152	602	1035	929	961	962	1	177	532	0	102	3	0	1285	187	68	291	0	1236	322	38	0	453	601	444	957	212	1249	400	1515	286	64	535	425	43	148	12	30	0	145	852	21	96	316	60	870	168	120	647	1344	30	169	208	161	170	793	845	612	153	639	434	340	567	357	247	391	1290	0	175	620	0	1094	358	0	628	11153	1617	703	1464	890	72	6083	2688	1743	9175	0	17532	1726	0	1454	3628	1012	4	2853	5870	1744	0	3586	123	54	472	2	1044	411	746	568	436	0	812	341	32	11576	14	34	850	180	153	617	109	0	200	1234	2648	2	0	18	54	689	205	1141	1999	627	1477	880	951	184	0	307	705	384	1128	356	282	426	1289	5	925	250	2	2	4	0	5	12	209	162	563	227	156	238	456	113	117	219	93	108	1687	166	736	698	848	0	0	251	28	89	124	246	319	864	127	0	0	0	2	0	0	977	6705	140	1	295	0	4	32	286	0	1677	68	15	23	5515	1	1568	3860	1980	216	10	2	437	2241	149	373	0	353	48	47	39	139	1120	72	345	6049	13	598	825	66	2	10	0	311	86	247	880	2	253	0	32	2088	243	767	1574	377	494	244	3005	55	609	174	1723	115	271	784	640	107	59	791	18	290	19	67	103	63	726	2843	214	2	153	605	399	31	427	565	57	0	101	8951	281	50	4239	735	0	1	6	1195	257	190	649	1896	2	245	3306	261	1350	0	579	23	0	0	275	6	431	313	458	559	43	139	203	564	2324	2163	2	590	7	202	736	775	145	11	633	1176	654	622	0	503	980	1	1079	734	173	2124	39	788	272	43	1090	30	2	30	0	284	131	12	171	119	41	3	0	0	0	518	759	0	0	0	217	4	114	105	1165	405	611	225	3925	802	1685	145	3829	1807	1049	218	2	1827	39	14	1124	843	499	35	8	1147	1225	375	1207	369	276	2	58	11	0	1252	1260	523	1517	1816	0	285	24	113	1438	289	1500	1166	589	56	707	267	856	239	0	0	1	0	151	359	17	7	351	766	648	12	0	0	0	0	0	0	0	195	2903	6884	2844	3792	2261	1821	2490	2324	0	102	2	2942	16	65	4	123	509	268	154	520	107	426	981	551	285	291	738	977	229	847	1170	70	1061	1034	1418	147	418	576	14	357	211	154	0	752	859	0	27	17	1	2	476	848	584	293	2	366	292	550	456	44	410	440	2373	2	32	183	8	8	52	0	122	0	247	0	0	18	385	38	19	5	298	2	197	1740	0	18	27	477	0	102	24	45	4	216	0	109	17	2	159	0	127	260	30	0	30	0	269	10	29	138	163	43	92	76	16	79	132	59	0	1460	174	0	4249	0	0	85	318	0	58	91	0	10	0	51	69	1	379	33	140	132	19	199	0	224	100	186	121	120	291	0	4	367	4	12	2	280	230	242	127	232	13	218	2	35	860	1262	404	255	217	35	304	168	534	209	2	651	226	218	117	67	76	557	1252	0	228	21	6	7	0	465	180	124	52	26	0	59	87	123	276	159	744	155	209	504	26	126	101	69	662	8627	2	62	0	2	4	0	0	2	748	1051	520	660	198	178	829	592	109	260	0	21	5	24	16	153	1	457	104	0	0	326	4	1	12	14	105	7	1247	246	133	44	0	0	0	0	0	1	95	2	62	1	409	509	33	165	0	0	0	0	1	0	0	0	1	1099	5	205	90	15	0	78	27	38	119	113	0	727	571	52	63	18	0	2	27	0	60	0	0	42	272	29	49	203	222	0	0	18	121	13	0	0	127	491	194	0	0	20	570	0	18	331	250	8	39	0	2	19	479	1319	6	0	2	32	331	0	0	2185	97	17	0	16	159	2	0	209	145	56	80	0	0	413	330	0	436	78	1773	181	33	1	236	29	437	127	209	305	218	8	0	362	30	1	2	164	197	267	205	0	0	243	0	76	3317	1	55	314	0	342	1	0	2	0	242	29	3	4	20	0	0	0	691	58	0	0	0	7	0	610	50	151	0	38	142	0	0	0	0	2	246	71	0	0	0	95	10	1	37	201	123	66	344	0	0	6	1	474	185	110	20	31	32	318	0	18	690	0	33	202	10	10	296	0	629	10	2	155	34	4	539	18	30	122	119	419	2	0	95	0	0	191	3	86	457	294	747	21	1	0	97	0	569	18	4	0	0	0	0	2	30	174	3	126	0	0	0	8	8	93	744	64	245	0	0	123	276	0	11	0	480	397	240	161	0	443	13	35	100	0	0	0	407	146	677	2	82	590	61	468	71	508	0	0	85	0	12	262	486	144	117	10	0	34	3	347	649	0	70	263	577	75	311	15	25	1413	238	0	215	103	5	238	69	2	27	381	428	348	339	0	383	5	148	5	304	0	2	100	0	161	0	0	0	385	277	6	6	1457	27	12	40	413	4	4	173	1	68	104	623	361	171	148	426	161	131	119	931	0	187	0	522	152	734	330	0	208	343	747	0	289	0	337	212	128	0	46	144	289	394	113	32	28	88	16	2	314	272	127	1	0	560	522	8	321	130	0	41	91	308	1	239	347	0	79	315	176	0	0	4	709	11	168	516	188	303	103	84	6	2	32	226	0	5236	249	0	8	1377	466	302	0	116	5	0	0	0	0	0	0	67	0	4	2	0	0	0	4	0	0	0	2	0	1007	14	1	2	0	0	66	0	49	0	0	0	25	0	0	3	0	12	0	385	215	2035	1241	126	0	0	77	2	30	0	233	0	0	2	0	0	32	2	351	11	60	3	12	0	0	0	2	0	0	1	0	0	0	0	2	281	109	156	244	0	16	0	1	199	0	0	44	100	207	881	56	8	86	823	44	0	0	0	833	193	70	0	80	147	34	179	4	0	1	0	380	0	20	0	1	1	3	0	135	92	0	479	0	57	124	2	262	0	1	57	38	0	0	5	2	2	16	83	0	142	454	896	0	304	0	118	0	0	63	0	2	0	0	142	4	133	8	6	0	122	0	70	0	47	0	422	0	0	39	89	132	109	0	6	0	16	88	0	2	2	0	0	0	7	0	0	18	0	0	0	0	0	0	2	2	0	0	0	2	0	0	2	0	4	0	0	23	0	17	0	0	845	0	20	5	0	0	25	0	0	0	358	314	22	63	122	457	336	202	45	108	13	0	46	551	39	53	53	313	155	0	0	3	0	1	4	0	0	0	22	1	88	0	0	333	0	0	379	0	0	18	2042	2	465	0	14	429	0	0	23	16	0	0	0	2	199	0	0	0	0	14	0	9	2	0	0	1	1	10	0	0	60	16	0	1	0	16	192	22	0	0	18	78	0	274	4	8	14	2	51	0	48	0	5	0	1199	28	104	406	63	150	77	0	2	0	0	2	244	494	2	8	133	0	0	1071	46	98	231	51	0	11	718	2	0	0	38	85	595	312	6	6	2	0	5	12	0	0	2	154	5	2	0	334	0	0	0	4	0	1	6	6	0	0	0	0	0	0	0	0	12	58	0	1161	0	0	0	0	242	21	0	0	495	2	0	2	1552	0	0	0	1642	0	0	6	0	0	8	2	0	2	2	0	0	2	248	0	367	3	0	0	8	141	60	383	1006	422	8	102	164	0	0	0	6	3	2	126	80	0	454	53	0	0	0	19	1	0	33	45	8	184	77	0	93	0	0	20	0	0	4	9	136	245	0	5	2	282	0	0	0	11	2	761	0	1	0	2	0	0	2	0	0	0	1	0	2	0	30	2	10	161	9	0	0	0	0	16	421	150	0	14	771	0	97	192	149	86	0	12	132	4	2	0	183	4	0	0	33	4	2	0	581	2	10	8	0	1282	2	0	0	0	1	2	102	0	0	1095	2	29	0	30	29	2	195	1553	79	1733	7	17	281	10	0	24	0	0	109	38	0	4	306	0	2	2	4	4	2	0	0	0	51	0	0	0	0	97	130	10	0	10	6	0	423	2	2	0	0	0	4	0	5	384	2	0	304	290	5	0	2	14	1	0	0	296	8	0	0	698	54	0	4	4	0	0	0	0	0	0	0	171	38	7	43	0	0	86	0	0	0	0	22	212	173	86	47	22	141	0	4	0	0	0	8	0	1092	29	56	146	252	5	0	45	2	0	0	389	6	58	1055	0	21	761	0	272	4	4	30	264	11	6	0	107	524	166	5	0	0	0	509	20	0	22	4	24	0	75	0	0	0	1	146	0	4	146	54	0	0	0	6	124	296	0	3	31	0	9	1	15	11	47	7	0	6	0	4	690	0	0	0	0	2	6	0	2	0	2	215	2	71	0	0	170	0	1	0	0	0	11	0	0	0	2	0	5	0	0	1	2	1644	21	87	0	8	436	47	4	393	109	1	0	0	6	1	0	0	0	0	0	14	203	916	121	191	218	983	1	13	0	87	0	0	4	0	0	10	9	9	1670	602	204	3	0	2	0	0	14	30	208	90	2	2	2	74	4	0	18	0	0	127	108	927	0	0	1	50	221	0	1	0	0	14	0	0	1	0	0	11	72	0	0	54	18	0	237	111	128	214	2	0	0	0	0	196	382	1	0	0	0	0	147	6	0	84	390	437	8	137	5	0	446	3	1	192	0	0	105	0	167	447	0	26	0	0	6	0	38	0	8	0	98	24	462	428	0	2	0	180	233	1	0	0	0	0	0	2	0	131	0	0	173	6	920	733	1	76	13	1	8	0	2	256	257	2	0	464	195	23	54	0	0	14	127	0	11	1	0	0	0	0	0	18	6	8	4	15	599	31	0	1	0	106	2	32	21	139	239	247	2	4	8	340	434	1	18	10	0	233	0	0	0	383	0	1	7	16	0	40	6	0	6	2	2	55	57	63	402	450	2	4	0	16	186	125	38	262	321	2	349	814	237	621	0	16	0	0	0	4	116	9	4	2	0	2	0	0	314	4	10	70	0	0	2	80	4	0	764	41	102	906	19	3041	884	263	0	561	0	0	75	648	12	0	0	0	2	0	921	0	0	0	251	6	2	0	0	0	50	0	67	518	0	2	14	0	0	0	21	0	0	0	0	123	30	36	0	32	44	78	0	20	5	35	0	192	0	14	159	4	20	0	0	2	2	81	0	0	0	0	0	0	31	0	248	4	0	0	248	435	9	4	0	233	107	870	1	1	1	1	0	0	9	227	0	693	0	22	350	95	1	7	0	0	0	2	5	25	105	17	15	0	9	0	0	189	53	151	6	1	785	62	48	0	0	11	24	157	516	144	196	224	2	4	0	0	226	0	0	1	0	0	0	4	0	0	0	15	0	9	1	4	0	314	8	4	50	2	130	15	15	2	284	283	166	219	20	4	0	2	2	0	2	14	0	0	6	21	0	15	21	0	0	1037	66	0	0	2	0	0	0	0	0	1	66	117	0	116	2	8	122	0	105	21	0	0	1	3	4	69	0	0	5	8	115	10	11	9	0	18	2	7	3	266	0	0	0	0	0	230	44	0	92	174	18	0	0	0	66	0	0	0	270	729	143	313	0	0	17	0	36	0	464	3	7	1719	172	1	10	249	572	34	578	446	54	0	29	9	18	10	0	1	112	2	17	0	0	20	143	0	5	0	175	0	7	32	80	0	146	5	0	4	340	60	179	88	547	976	32	0	10	34	465	791	4	3280	249	477	448	92	127	314	373	4	423	361	295	4	407	10	27	526	140	0	0	479	0	21	362	212	307	827	22	1520	83	72	41	2	0	6	73	3	60	2	89	0	574	0	0	20	0	2	2465	0	0	0	5	0	10	207	714	2	33	2	129	10	3	355	498	345	311	8	522	681	14	0	6	2	93	299	1317	26	104	1	102	286	151	0	139	0	0	2	2	785	15	38	17	94	521	0	42	85	2	0	365	62	192	16	541	2	2	0	4	126	69	2	44	2	170	0	113	8	173	4	33	0	2	0	58	291	37	126	0	0	81	45	68	43	0	217	3	0	0	0	662	0	4	0	17	0	111	131	65	1120	0	2	42	0	0	78	0	50	13	6	226	0	448	438	427	2	0	0	0	1007	152	0	0	7	37	0	0	2	92	177	0	26	834	3	0	0	20	104	0	580	0	0	8	1	83	3	78	2	138	0	771	14	1228	1311	364	449	446	92	0	254	0	334	4	278	3	0	1331	688	305	220	0	126	10	585	4	2	147	547	0	7	179	178	526	4	0	14	625	236	1	1269	1429	2	162	523	1	134	53	170	5	3	641	0	130	196	4	733	27	82	340	7	6	757	41	96	7	0	0	0	0	25	15	14	68	64	98	0	2	0	230	628	753	424	25	799	107	890	89	11	0	62	118	110	9	22	183	0	0	5	25	23	54	0	0	10	247	17	209	50	38	1	478	21	37	14	534	9	2	0	0	730	763	34	156	14	564	507	648	0	14	4	9	551	34	2	495	79	6	0	9	0	65	463	80	2	3	2	9	86	0	59	1	6	146	7	27	0	0	228	807	41	0	0	63	0	21	0	311	36	110	0	33	396	6	137	207	0	177	1	26	8	8	8	9	0	346	425	0	2	0	0	35	0	135	754	342	0	0	106	89	262	4	0	1	0	762	188	1	0	0	186	0	20	34	6	17	44	5	78	10	212	55	2	15	0	79	0	6	1	0	85	286	153	33	502	0	255	248	545	55	1141	0	703	44	1169	10	538	0	248	28	53	293	0	38	0	146	837	53	32	153	76	306	467	151	42	59	102	91	157	2	0	0	172	8	43	46	331	0	91	203	193	4	8	1498	783	894	141	471	316	1698	439	0	201	414	181	183	5526	971	1079	3	605	282	5	52	16	0	331	87	0	5	431	1070	0	1	77	387	0	0	390	91	485	0	83	34	4	194	292	0	84	52	31	432	1717	1114	628	363	196	218	874	6	921	462	24	184	34	202	10	366	0	912	169	4841	1	0	648	0	212	0	132	5	1	112	110	501	1098	340	2371	1295	286	52	620	9	0	395	4	0	505	77	128	31	648	49	334	79	1104	138	0	8	0	7	2	0	0	0	48	36	0	31	0	0	112	0	0	3	3	0	0	4	431	2	28	35	26	13	3	130	0	155	0	0	0	177	78	427	0	0	67	1584	5	23	2	73	5	4	241	0	0	14	2	5	975	14	0	0	4	8	436	10	148	0	0	0	0	1	0	1	2	2	11	17	6	2	78	11	18	0	0	450	13	7	0	2	28	16	7	2	614	87	598	0	18	1	5	851	0	90	336	4	0	437	2	0	258	0	3	0	2	1074	0	503	0	269	2	2	219	266	33	0	0	15	0	4	740	68	41	0	2	9	0	252	2	317	0	0	72	36	122	0	5	4	0	16	0	0	114	11	54	692	0	109	629	8	0	77	90	218	0	47	3	0	0	4	4	5	0	6	22	2	381	59	6	1	4	2	111	203	2	995	1682	12	177	0	25	1	8	0	3	96	0	30	32	95	37	149	128	95	14	46	373	2	88	0	4	100	0	47	346	364	18	0	0	7	8	2	69	27	2	4	1058	1097	83	173	0	425	0	81	258	6	0	0	78	222	784	5	72	2	0	0	215	0	0	3	21	233	123	5	412	12	32	36	0	0	54	3	1	32	49	2	0	86	1	0	36	313	494	71	39	61	0	0	1185	759	158	12	0	0	268	474	338	33	0	203	4	31	60	4	0	0	0	0	0	0	59	58	6	59	81	39	0	294	0	2	21	0	1	2	4	0	175	0	190	0	237	1	0	171	406	1462	0	2	0	0	13	0	121	251	248	2	3	245	0	0	0	1	1	36	0	0	0	32	91	1181	6	372	380	2	678	8	252	90	325	2	49	113	10	0	324	46	2	111	0	287	933	0	90	80	19	542	1624	19	0	2	0	0	624	14	2	35	147	1430	550	1635	0	0	1	2	0	125	0	220	37	10	154	0	2	44	29	0	0	0	3	0	34	272	0	1	117	0	0	3	0	22	51	8	13	5	0	2	0	1	13	3	8	0	2	50	0	182	0	0	8	154	2	0	1	228	0	6	205	22	41	0	314	0	30	0	0	114	4	13	1	26	143	0	216	0	0	4	0	19	579	0	71	336	1	1	159	1598	165	0	51	78	34	27	12	76	2	1	6	2	10	83	1	0	792	333	0	0	0	282	0	0	15	0	0	350	53	11	95	0	321	2	1	188	1	206	14	0	1	16	1	211	145	0	1	2	3	3	253	4	4	0	0	0	32	4	66	47	0	12	3	143	15	27	39	0	4	0	2	161	14	0	201	0	2	0	652	4	0	355	7	0	0	147	1	1283	2	124	0	1239	2	298	2	1212	10	251	33	32	12	4	0	0	30	4	2	0	22	433	18	455	118	2	40	0	0	14	0	30	714	0	726	372	42	10	0	0	210	0	0	55	1	98	0	0	0	0	195	0	0	1647	75	101	196	0	0	0	0	0	532	6	0	0	133	14	172	18	5	0	2	8	0	2	2	20	1	180	427	0	42	0	4	0	356	154	0	56	236	7	1	114	470	0	26	154	3	0	2	5	51	0	31	8	29	250	34	130	56	14	0	213	4	18	0	2	0	32	0	13	18	0	135	0	1281	33	598	0	1135	1	0	4	139	152	0	1	31	4	10	38	10	0	0	2	0	413	2	5	0	17	2	167	0	28	11	0	0	41	29	0	0	60	2	0	45	196	0	0	0	15	218	247	348	1178	2	7	6	36	303	22	125	46	109	497	51	2	0	84	2	3470	0	0	2	13	402	5	1273	253	0	0	181	606	251	4	0	1167	1	0	0	11	704	16	2	9	196	337	4	134	0	0	1	2	2	0	36	0	2	0	3	0	0	0	0	0	0	56	17	18	2	2	0	0	3	1	1	57	2087	2	0	35	744	356	71	0	0	0	0	0	108	88	0	8	0	0	0	0	6	241	94	6	133	3	0	0	0	6	3	0	0	0	6	0	0	4	0	2	0	0	1	142	0	0	0	0	19	48	0	291	4	0	0	35	339	934	3	0	0	6	778	234	0	0	0	0	0	45	4	0	4	0	0	2	3	0	0	0	2	0	0	0	0	1	1	0	0	3	678	0	0	0	2	304	0	0	0	0	0	0	1	2	0	0	0	386	0	0	0	0	0	0	0	0	0	445	0	0	0	0	6	2	0	0	105	0	0	0	4	0	0	22	1	2	18	804	36	11	4	12	18	214	166	42	2	0	0	115	0	7	2	44	2	8	137	425	0	0	103	1	0	0	0	2	0	16	2	87	26	0	36	6	0	0	2	37	2	146	530	0	0	22	2	3	341	720	1	228	1128	0	0	734	868	11	15	0	16	1	32	329	20	943	1	2	0	345	0	350	0	2	0	0	0	0	37	0	29	17	0	137	0	0	0	5	0	0	2	167	0	20	3	882	693	0	0	41	0	4	4	1	39	0	143	80	1	10	16	0	2	1016	0	0	0	0	0	2	83	112	2	32	4	4	0	0	69	2	0	2	0	24	0	3	3	0	0	0	249	0	0	5	3	10	0	0	0	0	0	0	0	0	0	102	0	0	25	0	5	472	0	63	0	0	0	2	0	375	0	10	0	2	14	0	0	4	50	0	3	0	1236	31	13	0	38	28	0	0	0	0	97	2	0	87	556	14	2	86	14	444	0	202	30	7	121	4	2	17	5	7	31	117	74	899	2	1338	27	2	32	0	0	0	0	6	0	2	0	0	0	2	0	0	0	25	7	0	0	3	0	0	0	25	4	0	2	0	0	80	9	30	329	0	0	0	0	0	141	6	40	427	33	0	1	253	0	391	0	393	359	1	0	365	68	24	0	676	0	820	9	0	188	22	198	3	45	305	2	273	53	1300	4	0	131	146	213	173	199	1358	160	28	934	0	277	5	0	406	620	568	889	154	886	0	130	0	414	99	683	7	312	10	0	39	0	152	336	256	210	152	72	35	905	12	2	1143	400	0	68	174	9	21	63	182	502	0	122	391	460	39	286	55	250	204	69	101	302	60	337	46	338	0	210	1568	383	150	386	0	191	88	2	429	0	1	273	5	104	127	135	930	494	76	4909	435	235	0	1485	0	315	3	398	1194	123	5	39	552	373	84	284	232	14	394	18	72	732	21	20	0	44	391	0	82	453	0	10	11	1961	3773	2	0	933	0	9	4	578	0	0	48	0	1	0	6	0	119	5	17	312	235	90	0	1562	160	5	169	358	307	15	177	783	402	13	2	0	2	233	16	497	29	2	11	18	0	2	2	185	0	0	136	24	21	70	5	442	47	2	77	278	33	2	12	17	27	8	1	0	0	62	264	4	0	32	0	0	364	57	1131	0	263	220	1	3	4	50	4	90	32	15	13	166	1	0	144	16	0	0	0	4	0	0	3	0	10	0	0	18	27	0	237	0	128	4	21	0	20	0	0	0	0	4	0	75	22	972	0	249	158	0	0	1	3	0	40	0	0	0	0	0	0	0	0	0	0	500	98	3	2	0	0	0	47	84	2	0	0	0	0	0	0	0	136	0	0	1097	94	1034	776	741	77	850	4	196	0	9	2	0	2	16	0	0	0	68	0	243	0	89	0	528	299	243	0	0	13	0	48	0	0	0	317	6	2	0	2	28	396	0	10	9	0	0	0	2	0	0	1	0	0	53	50	0	5	8	414	0	0	43	0	20	77	131	1	453	1	0	0	159	0	0	1	5	3	179	4	268	27	2	0	21	0	0	0	0	0	0	8	0	0	0	34	0	0	14	0	0	0	2	0	0	8	1	330	0	0	3	302	230	256	85	89	0	8	52	0	0	37	0	0	0	0	6	7	1	0	0	0	526	2	0	0	48	2	980	1	0	0	900	0	0	0	36	0	0	496	108	123	140	6	11	0	6	149	5	0	16	0	2	20	2	0	296	0	0	0	6	0	0	0	0	0	31	0	2	9349	271	0	0	0	0	0	18	2	0	2	85	13	0	0	0	3	0	0	0	0	0	0	0	1	2	2	0	2	3	0	0	0	2	4	0	8	0	1	0	0	1	0	0	2	2	0	0	0	0	0	0	9	0	0	30	4	0	0	80	1	4	0	0	2	0	3	0	59	0	0	0	0	0	0	0	0	1	383	0	69	0	0	4	0	0	0	71	0	0	0	0	28	17	20	121	12	0	152	0	0	1	3	1591	0	12	3	23	6	2	0	0	0	0	126	2	2	0	8	0	0	0	33	0	0	0	2	0	18	0	0	381	2	0	0	1053	4	0	2314	6	4	685	0	0	0	0	0	69	74	3	0	0	188	2	99	0	1090	0	0	0	20	0	0	0	0	1	1303	10	7	6	0	1	0	8	420	0	798	2	112	408	3	3	14	0	0	0	8	3	0	0	0	0	0	16	2	2	5	0	0	10	708	0	20	0	0	2	2556	698	33	20	0	0	0	0	0	6	64	0	0	0	6	0	0	2	0	0	10	2	294	2	22	2	122	0	0	417	0	0	343	409	268	0	17	0	0	35	4	1	0	0	3	27	1	0	0	6	6	0	0	91	828	86	21	31	100	31	0	0	0	1	0	0	0	0	2	0	283	0	0	0	0	2	0	3	0	27	2	2	24	0	0	0	0	0	0	0	68	0	823	0	2	253	0	0	0	2	385	73	0	0	2	0	0	0	58	1589	0	1245	0	0	0	0	0	8	946	0	0	92	429	48	1	1	738	47	395	2491	0	0	0	0	0	4	163	0	3	188	39	0	3583	0	0	2	572	0	0	0	0	0	10	33	2	0	44	0	0	5	0	0	0	0	72	1002	10	0	0	400	306	0	186	6	8	0	0	0	688	317	4	0	55	0	506	203	284	193	0	0	1029	0	0	0	41	284	123	144	651	1	248	292	189	0	0	202	163	0	534	0	26	1	32	7	0	0	0	5	0	114	2478	1	0	1	5	0	5	1	0	231	338	0	270	640	16	1	152	6	32	33	169	0	334	0	0	4	0	145	80	0	0	1517	70	112	192	12	142	0	341	717	9	0	9	544	0	8	588	363	0	151	0	68	102	27	0	4	2	139	448	272	484	339	68	316	118	513	26	376	251	465	0	0	354	0	1785	0	3	474	234	317	72	51	424	50	392	382	0	0	192	0	16	687	0	927	1	0	0	15	0	3398	38	0	58	161	586	1245	22	44	395	10	139	0	969	560	29	74	3	2	1	272	0	265	620	0	8	4	0	258	0	636	2	199	237	0	226	1484	2	315	0	0	282	143	0	386	334	4	2	482	244	0	1403	138	318	219	107	71	564	530	366	1746	0	0	169	23	6	0	95	0	231	0	2	627	179	138	81	2	12	8	121	245	269	10	385	164	0	0	209	473	0	193	0	0	1684	98	38	7	35	138	354	0	1	304	4	134	375	0	12	382	8	0	0	108	0	471	185	445	238	198	0	0	410	375	839	1407	2	554	508	211	1173	460	1023	2	958	114	25	730	569	0	0	0	116	423	196	87	0	72	338	63	40	0	123	2	43	324	6	178	91	0	1	153	7	180	714	0	157	0	15	193	177	799	2	304	651	69	582	3	128	1788	0	571	114	2	54	0	18	214	969	0	28	572	0	676	161	423	38	16	346	189	322	201	70	50	15	449	56	369	0	787	115	0	0	348	118	187	2	0	1153	392	55	15	0	28	5	147	0	21	92	89	473	59	2	243	18	635	832	646	2	316	40	833	116	301	3	302	391	5	256	308	6	245	105	7	214	29	0	705	15	74	31	46	16	1067	0	10	0	77	171	9	388	18	210	0	223	0	95	183	11	0	0	105	0	150	6	125	0	330	861	143	645	2	82	600	98	0	0	0	32	457	111	763	3	132	1	29	145	136	5	14	138	2255	0	890	2	632	11	0	0	72	269	0	598	91	449	0	16	547	21	1	20	17	0	0	716	0	579	0	230	161	487	131	17	233	262	211	31	1	196	28	4	171	888	0	46	4	10	749	4	304	11	0	1118	180	341	451	9	32	0	276	66	4	105	4	730	5	30	228	868	0	273	2	645	670	1	74	72	373	58	493	57	239	12	85	256	331	525	2	156	306	301	0	955	1828	1173	159	293	0	113	133	0	5	7	2	4	0	331	503	229	2906	18	0	0	321	1	2	171	21	73	93	79	38	117	121	25	115	19	29	0	309	0	0	180	0	6	409	143	60	1444	30	237	1214	407	0	0	995	0	62	77	613	286	1311	15	0	2	3	566	149	180	0	1	436	319	6	0	6	44	1066	0	307	4	282	9	7	260	0	29	0	198	154	906	0	288	174	139	404	842	191	0	44	17	51	7	273	500	0	7	116	84	452	3	9	212	0	2	390	65	8	34	0	1	98	1176	0	112	519	427	535	7	193	4	244	447	0	0	0	483	2	0	110	240	0	400	0	0	1	0	8	2	0	0	1	0	199	323	28	1	2	660	0	1	77	9	37	12	7	3	2	7	409	0	304	0	306	287	385	235	1158	134	4	393	16	0	226	45	174	53	0	2094	0	58	455	567	480	19	700	0	865	325	84	602	47	214	10	14	0	1443	476	174	1273	1230	17	371	818	0	31	0	413	0	70	75	719	35	12	0	0	8	818	322	0	84	854	3998	5200	16	91	0	541	321	51	238	0	72	383	684	213	84	0	397	44	42	21	181	2	0	0	284	18	367	843	188	230	297	2	1211	175	247	1	0	2550	7	345	107	61	258	0	140	131	0	0	61	667	49	144	2	751	601	222	2	79	1	110	16	133	615	185	41	47	2	2	258	252	11	74	220	4	1	350	40	15	2440	2408	1	650	531	0	1554	0	250	226	794	203	42	1062	6	19	0	79	317	500	457	162	0	57	548	284	0	21	240	244	202	2758	448	29	4	58	174	248	3	326	68	2	86	247	239	125	0	102	250	556	4	263	0	252	130	152	6	0	0	408	564	78	322	10	86	0	6	0	856	1193	3879	65	284	3	6	330	0	264	412	159	237	135	440	0	194	78	400	0	59	301	10	0	140	0	3	225	82	347	4	395	20	109	203	258	202	442	407	72	547	710	226	125	76	69	0	4	221	169	492	227	264	142	375	725	0	696	0	572	8	410	349	103	343	89	122	1209	0	457	22	166	1	6	2	722	0	3	408	0	18	387	34	682	0	168	0	0	713	243	490	407	0	1	0	3	117	272	1	300	119	404	358	143	2	36	889	4	0	18	114	159	5	106	674	1107	2	247	853	66	1	16	739	676	7	35	118	352	2	0	0	368	322	272	95	371	409	27	0	6	452	311	302	875	18	0	460	0	391	0	0	11	39	607	17	23	4	26	368	185	136	26	8	259	2	331	26	2	290	188	455	0	129	85	15	2	1192	350	2633	669	113	2624	112	0	0	0	228	0	2	2	1304	2	523	675	137	0	0	16	6	102	0	0	137	0	102	20	407	4	46	653	0	2334	292	274	0	30	9	1	40	532	6	251	1	0	430	187	78	2	1159	146	335	1	0	19	0	661	0	6	182	34	2526	106	2	0	0	1440	294	572	626	0	24	4	2	0	348	919	384	1550	51	379	321	176	107	0	91	0	482	22	0	882	567	175	12	311	271	10	0	97	0	67	565	30	118	11	0	3	85	114	5	43	50	164	203	0	1429	85	45	0	185	1843	6	191	12	0	1	2	0	561	0	398	2	71	192	0	211	88	0	302	298	270	0	0	186	241	6	2	110	166	90	46	2	323	522	26	374	86	154	83	242	52	174	215	285	2186	127	89	414	9	4	231	1	0	107	13	1175	229	35	445	0	0	393	76	335	0	3	3	1188	633	0	4	92	713	403	90	9	0	326	91	12	0	0	2	59	80	222	387	210	0	0	868	0	0	0	123	229	652	0	114	16	770	579	2	6	811	804	816	45	718	458	141	98	1806	2	0	230	0	23	398	0	330	18	0	193	239	18	414	3656	266	890	1563	420	971	0	0	2	128	76	8	0	11	0	0	7	2	16	18	0	0	0	0	0	2	2520	408	2324	459	696	35	94	30	2	352	364	52	1604	663	215	1086	1202	83	9	19	327	0	651	30	11	34	28	129	0	52	205	80	466	1564	2	2353	442	793	803	710	1059	1538	1461	864	6	1633	1102	1554	0	232	367	201	1046	1986	909	579	754	654	42	164	140	2376	157	297	432	142	1450	2	26	424	339	1144	2	0	294	1357	2540	1827	10	28	68	912	127	544	8	10	1099	2675	2078	284	0	44	0	2162	490	352	0	385	210	261	418	242	315	115	969	503	215	4	5	14	0	55	25	0	789	1810	29	19	101	290	97	1	255	231	514	146	169	788	2133	56	53	1968	18	167	1034	372	281	904	101	42016	10931	24565	2994	0	1738	4481	2	971	894	1	3757	1069	7271	306	45633	2875	3212	5162	1148	8211	4911	333	157	159	569	580	633	14	295	2411	37	4	4	0	0	30	56	0	0	17	0	0	0	10	19	2	21	1000	0	0	390	0	2	2	2	6	17	3	0	6	0	64	20	17	2	13	0	502	0	0	0	0	0	0	0	0	0	0	9	117	0	0	2	0	10	10	0	2	0	26	0	4	0	4	4	16	4	16	189	690	1069	1714	511	290	283	0	0	0	0	9	0	0	1	0	0	0	23	13	137	1	27	0	191	34	0	2	0	5	319	30	5	0	2	8	1	4	2	0	0	0	0	2	2	1	0	0	1	0	2	0	0	0	2	0	3	0	0	0	0	0	0	0	0	0	0	0	0	0	0	0	0	0	0	2	19	9	0	0	0	3	0	0	0	0	12	0	0	7	0	0	0	0	1	3	0	0	0	1	0	0	1	0	2	0	0	0	0	0	0	0	0	4	0	1	0	12	0	3	0	0	0	0	2	0	0	0	0	0	0	0	134	0	0	0	16	0	5	1	107	0	0	10	1	0	0	0	0	2	0	0	0	0	0	0	0	0	1	0	0	0	0	0	0	0	0	0	0	0	0	0	5	0	0	0	0	0	0	0	0	0	0	0	0	0	0	0	0	0	0	0	0	0	2	0	0	1	3	0	0	1831	1	192	1378	1331	105	861	369	42	293	1085	1032	99	183	0	513	1192	460	495	1209	504	0	289	65	4	49	17	2723	1042	242	0	371	635	525	426	172	546	662	1242	114	113	358	1391	113	314	3104	243	515	284	575	1045	1148	571	412	52	0	906	3456	705	288	1305	19	2540	1048	1220	885	624	112	66	547	283	101	404	840	10013	14588	862	199	1434	2689	3937	439	398	522	590	477	183	18268	586	26	103	35	24	125	145	2	388	4	8	2	14	64	0	212	117	26	19	8	114	0	4	14	0	24	7	24	28	203	35	155	49	46	10	19	2	0	34	124	20	64	37	621	44	3360	54	20	22	6	370	65	55	0	7	48	110	1173	251	13	63	367	79	15	153	10	70	625	692	2	35	9	7	340	870	73	0	269	681	75	24	2598	168	5	1	818	361	12	18493	2	0	1780	219	242	271	538	475	843	896	803	18	144	121	220	1271	227	43	0	2	14	16	1095	705	3	216	200	28	18	76	1408	157	738	103	225	256	845	327	0	599	518	2956	152	1108	443	1	36	19	417	346	585	46	54	29	188	2015	768	1366	1	146	120	111	8574	3	0	171	9277	2	1498	9	36	228	57	338	392	180	390	33	211	418	17	2	7	65	4	3857	22	29	19339	312	174	397	337	743	951	466	1053	601	4	224	0	0	0	8	1747	0	0	110	124	1239	0	220	2	463	378	1186	577	626	4	409	0	0	1011	1159	309	1233	855	2190	81	151	103	1	15	568	233	329	1901	724	0	0	0	443	716	2	0	0	343	112	288	191	1211	34	2595	147	193	384	1685	250	0	2	0	377	436	587	6923	505	1088	26	4	42	40	160	1058	1537	1282	2848	1976	149	218	464	741	187	5	28	1362	10	7	8	24	14	8	5	0	6	9	4	0	3	36	14	5	4	109	31	17	17	33	559	571	17	873	203	71	2441	134	589	59	2528	2	110	8	596	79	310	8	16	77	3667	569	972	398	1531	979	84	0	0	0	11	20	0	28	68	66	28	37	22	940	2	262	1	627	1550	108	96	0	803	2	898	534	0	2023	1207	21	50	368	1230	1	356	1	533	433	2269	97	45	6	0	31	1262	1285	665	3	266	507	108	0	473	174	39	277	792	1863	47	759	1052	346	142	722	1267	18	29	1331	39	227	241	2043	693	758	23	19	98	1617	482	259	651	0	0	2	0	8	875	35041	183	3047	1309	7003	26071	16386	63	916	3253	2	6	331	0	399	433	788	1420	0	38	3	602	338	22	0	536	3946	1822	724	256	562	426	485	1380	252	254	1455	1773	3105	2776	1874	0	1513	319	0	1079	0	1821	1899	798	1247	1597	1508	15581	273	4548	1	0	2	4	0	620	5864	1034	1948	0	20	1543	441	0	0	0	0	0	0	0	0	0	0	0	784	84	442	14	595	18	47	31	10	511	0	0	718	564	16	1050	0	0	814	951	575	166	416	139	397	930	699	1705	239	2027	874	268	583	271	1765	475	408	421	416	103	6	4	746	3055	162	286	63	311	1223	104	8999	778	1840	56	327	23	2	52	119	1103	1968	658	390	406	67	2594	2257	773	0	4	446	4242	84	189	497	119	2	11	267	175	22	19	0	6	1368	0	8	0	413	33	16	0	800	410	86	1343	243	10	404	120	182	14	4800	15	61	6	54	4	5	81	1644	721	74	3078	390	830	414	307	2	972	244	124	440	284	18	1965	230	161	3528	560	296	1	900	3	1110	238	485	459	251	39	125	484	4	718	614	2	2	0	0	0	0	0	1302	516	71	499	1	568	238	355	606	870	93	6	2848	0	2006	0	2	2	198	103	1657	644	295	433	2	272	100	30	5	99	186	17	1756	215	32	105	28	1604	633	468	341	466	746	4	5603	285	2590	3526	19	342	203	1600	479	28	440	364	1914	605	0	1537	6	15	1386	31	71	836	678	1046	759	1274	147	805	0	1095	14	48	293	486	15	844	2	217	778	810	6	89	42	87	407	91	1459	52	79	353	27	36	0	284	498	4	99	12	0	1689	2	0	2	871	3520	1148	70	66	156	38	1889	964	265	220	841	118	52	953	27	759	0	831	1240	2	2316	406	2325	149	100	26	5	29	692	231	8	1295	36	1924	719	71	107	226	438	922	136	2	0	496	1001	449	3614	5769	309	870	1475	960	40	72	3	58	657	86	280	534	20	382	223	213	32	44	2234	5	194	9	554	83	6	513	208	323	132	113	1299	824	351	0	0	677	474	330	1857	433	111	16	1066	1258	4003	16	123	846	12	1200	1	80	628	2	4	163	182	253	23	489	443	317	410	272	555	252	3796	448	115	258	1328	2155	345	445	1089	693	42	62	249	21	0	284	461	981	426	337	1117	533	740	0	0	323	413	327	646	100	1015	6	9	17	0	11	7	19	966	2	567	14	3187	696	1839	28	355	629	272	186	347	59	62	58	826	50	296	2229	195	469	0	54	266	511	63	7	87	634	1809	3536	1246	2890	2133	2	1090	2	4000	0	131	299	1553	5	0	1100	1037	772	18	0	0	0	0	0	0	0	0	0	0	0	0	2	0	0	0	0	26	0	4	3	1	0	0	0	0	0	0	0	0	2	0	0	5	2	0	0	1	0	2	0	2	1	0	0	0	0	0	0	0	0	0	0	0	2	910	1087	325	27	377	7	132	32	0	120	1036	158	1180	272	1213	343	122	8	58	2325	3293	1625	749	0	857	3476	640	756	0	0	1	0	0	2736	7	4	0	98	0	14	0	6	0	102	189	4	633	727	364	30	2	79	10	21	174	96	231	165	517	398	54	893	1063	147	359	751	106	37	0	0	2500	476	2837	43	5140	2419	407	147	0	14	0	0	38	27	2710	590	970	97	612	5	0	175	294	1385	0	18	31	128	0	0	10	17	3279	91	806	782	224	49	423	0	22	193	1602	241	342	1556	18	1561	583	1277	14	78	0	1	137	195	8	229	3827	391	1028	242	189	124	723	1330	94	639	1696	416	287	2	494	331	170	0	184	752	217	149	0	0	0	61	44	58	0	1982	207	420	489	2084	1133	1321	733	224	3122	765	6215	7744	6	1137	160	82	0	1017	0	0	0	15	78	308	8029	669	447	779	386	1529	0	0	528	819	163	79	285	243	614	2097	12	0	3387	149	1129	497	1115	599	184	122	2	0	1	200	593	0	98	588	507	917	335	28	343	3	22	581	74	0	312	0	641	6601	1608	2437	956	597	1004	354	352	316	62	4064	113	1887	774	68	12468	911	5568	2	0	0	11	6	23	1	15	1	9	0	0	17547	63	893	158	663	69	110	3068	858	0	24	3099	102	512	3377	232	685	1	419	396	4	160	213	23	3	460	247	4	297	482	251	655	100	741	181	1283	208	1691	2107	1538	2237	92	5	686	1	119	0	0	4	0	42	232	351	304	308	1422	503	0	10	8	2	6	32	43	1012	1097	157	493	1761	135	2	0	4	2	138	213	87	686	417	1822	0	1726	95	162	273	418	1636	100	970	0	275	375	0	759	260	341	110	237	222	1220	280	734	197	125	3	302	973	145	0	0	39	19	280	154	186	295	98	171	550	0	0	0	2	1	6	5	4	1	8	0	0	0	0	5	4	0	0	0	0	4	2	2	4	2	0	1	0	1	4	2	1	10	0	0	0	0	0	0	0	2	0	0	2	0	0	0	16	0	0	0	1	0	2	0	0	0	2	0	0	0	0	0	0	0	0	307	99	1131	932	469	111	125	41	117	131	1020	83	453	1230	9	1	30	64	1093	40	9685	4701	246	592	686	0	1863	1726	629	2	474	66	10	70	53	12	20	25	372	904	283	1590	195	349	101	295	144	944	126	134	1470	11	96	93	801	1464	0	0	0	807	2424	1901	179	146	279	198	79	159	422	960	1494	25	33	1047	234	0	3	8	62	204	813	222	199	10	0	3159	599	1304	432	686	2017	60	891	345	388	265	1945	100	128	56	6	6	4	549	23	544	206	121	376	38	1731	487	2	10	154	160	5482	14	2209	650	0	37	4	262	1791	285	731	2	0	0	342	328	819	477	1109	31	2	96	76	220	4	17	4	0	15	25	968	456	57	3	6661	562	250	1413	38	1115	411	285	159	1386	21	337	16	536	32	252	1780	1935	333	51	977	283	391	131	1190	0	1050	1061	0	1597	842	55	291	2642	623	154	184	1604	681	90	111	714	3158	2280	182	263	545	26	2	316	0	34	591	10	0	0	0	0	0	0	0	0	4	2	0	0	0	2	0	0	0	2217	67	67	1378	443	87	658	477	1288	2686	14	26	1	2	732	19	675	4446	560	1064	13	13	242	423	175	16	3	4	11	202	51	25	4860	473	17	85	102	1275	139	4	231	205	0	684	0	0	770	1129	0	432	12	610	3650	8984	888	692	220	8473	39	41	2	10	1104	929	514	2186	461	1249	1079	456	1554	33	168	1295	200	457	176812	28	0	505	29	46	672	681	541	156	98	264	89	270	214	283	806	108	913	542	119	70	2	295	961	534	10	0	23	17	27	1057	0	8	9	311	10	380	32	0	2749	0	929	296	555	181	406	1842	266	57	755	731	196	1091	0	1805	1481	333	682	757	518	614	706	543	1407	343	351	1917	4757	973	0	2975	72	621	568	186	212	92	1360	1501	253	731	83	1340	692	21	579	598	284	589	1245	1603	904	435	124	0	18	606	2346	371	472	1035	679	1894	2779	415	388	16	51	973	9214	57	341	442	217	164	965	527	144	384	154	472	148	926	287	322	380	118	1377	140	107	68	218	254	136	113	193	632	416	549	949	187	843	74	390	1221	71	570	211	2775	17	319	0	465	305	33	1128	2	185	269	1181	87	127	0	0	90	722	291	151	153	58	0	6870	213	330	636	0	701	7	9	74	200	229	793	1038	348	17	31	360	106	881	1460	35	1040	272	216	5118	1150	896	8	471	574	1059	12	586	262	33	10	114	62	508	0	3092	739	117	1577	210	2	1121	220	130	38	81	273	53	7	444	26	647	1809	1440	721	0	438	987	0	1824	6127	1416	85	235	2141	166	1937	826	450	53	117	40	57	256	303	1077	1449	600	935	1878	118	564	558	557	161	1927	83	3180	153	2231	364	848	1131	60	42	1023	1371	137	344	157	873	507	1136	4567	237	51	424	208	433	416	60	308	82	499	937	272	3520	77	260	396	177	292	98	202	152	269	594	24	238	107	526	219	277	308	470	553	541	438	483	308	275	744	146	613	233	375	1034	373	309	39	49	216	162	387	227	523	113	397	159	110	500	661	157	346	579	419	522	607	387	592	290	190	180	81	134	311	202	491	709	271	201	295	327	201	105	237	258	633	270	102	122	274	472	486	16	255	2015	1206	261	1384	584	5278	2860	2	3762	35	3924	20	27	648	322	4	0	5	10	2	19	0	7	1	0	5	10	3	158	1	0	0	0	0	22	718	994	3515	53	380	18	895	479	320	468	142	0	0	5	20	4	30	49	26	127	0	0	54	16	38	577	198	2340	23	234	13	35	1315	448	2355	210	1853	95	566	2304	2540	10	464	10	201	57	966	1156	1384	421	446	7	0	0	0	114	4	10	713	24	0	2	1878	240	163	57	874	97	443	0	0	289	626	291	784	198	159	2840	1162	827	491	431	1315	25	975	975	334	281	1520	312	492	182	88	783	678	11	193	1074	135	267	2	2305	20	419	0	428	4	310	117	239	210	72	112	0	510	53	2887	4	34	4	13	386	38	15	48	30	14	187	812	270	1276	0	0	31	898	4	3338	3	2	541	313	110	2	20	638	362	368	102	609	530	855	119	108	491	789	969	6348	723	1817	7407	110	7760	106	313	230	282	3583	196	94	417	315	185	3057	791	2755	63	115	41	0	239	50	309	59	34	2	47	14	7	101	10	25	39	158	33	10	83	32	6	62	54	8	2	31	0	4	9	269	318	313	11	7	36	22	1	121	207	26	743	653	206	111	0	0	1	1	290	130	179	46	1143	488	0	29	0	36	7	1	27	341	29	36	93	60	14	6	27	459	133	2462	6	302	934	157	825	54	835	54	13	24	316	305	24	25	15	13	3862	421	203	897	15	19	387	181	1068	485	148	30	130	1065	620	91	1593	1017	147	0	60	68	4	2	10	3050	1135	541	346	790	828	1957	1952	6300	617	1243	28	1343	6061	18	1726	560	3315	386	170	1299	1	615	2	220	523	635	639	150	0	58	0	115	233	31	8	9	2413	2117	16	343	3	122	508	371	764	23	207	169	1524	449	269	673	290	314	378	2224	104	141	656	1780	441	2	1266	298	174	78	0	494	76	17	153	737	42	43	153	1108	477	1303	97	68	0	562	735	295	741	1450	1927	1015	792	1544	1109	194	4021	391	381	361	580	646	214	89	715	0	16	6	71	496	243	0	982	4	1094	251	222	0	1318	132	40	30	51	95	129	467	82	8	31	156	282	0	8	113	4	0	19	0	0	0	1	49	6	0	1101	0	0	58	0	0	138	45	406	0	2	0	0	1	18	0	50	68	7	7	4	0	0	10	0	1888	37	1935	0	8	0	593	0	575	40	15	317	23	10470	130	30	8	332	0	216	210	319	352	188	18	4	658	242	39	2	1158	261	591	2	217	0	0	0	2	0	0	0	0	2	0	0	0	0	0	0	0	0	2	19	3	0	0	0	0	0	0	0	0	0	2	0	0	0	0	0	0	0	3	0	0	0	0	0	0	0	0	0	6	0	0	2	0	2	0	0	0	2720	176	927	205	357	243	123	8	20	29	14	0	1563	335	0	0	44	2066	246	86	6	563	9	35	2	189	0	0	0	0	0	10	0	0	2	19	2	2	0	0	0	2	0	0	0	0	0	2	2	405	656	536	507	417	656	19	69	54	52	19	9	2193	2	556	686	2155	3777	413	83	371	1481	269	94	1267	32	4737	1317	110	414	14	1191	134	345	1292	1	327	12357	362	342	2242	56	1551	941	825	854	58	257	352	639	2627	23	289	806	333	128	179	248	38	1037	0	356	222	492	344	3	513	355	2737	304	1036	63	1083	731	4	156	2471	14	99	0	280	1948	562	1362	828	148	197	1131	976	524	1372	7	14	508	1016	601	37	649	1520	115	64	279	93	26	79	920	217	2216	1595	1550	530	1735	4	20	575	756	153	1962	146	606	297	316	114	1073	657	1090	7770	853	2154	65	40	1494	420	99	67	353	305	163	729	160	174	461	143	165	0	680	850	623	657	1137	801	929	1378	293	249	469	15	262	7	42	1654	564	517	2	914	591	106	162	216	4905	14	1681	3192	911	2406	0	2241	390	0	278	2	0	0	0	123	0	0	22	24	323	2422	4	567	548	1667	1454	0	6	392	1437	445	176	602	430	0	2	655	1119	416	1482	686	551	1473	1547	6	1756	598	238	984	1136	0	0	0	0	1007	411	637	1116	1174	1072	870	59	145	16	768	52	24	6	441	523	784	429	366	500	1679	1412	10	0	224	204	363	220	80	2	2	1403	645	874	67	1090	179	138	59	564	3129	372	80	817	201	494	1007	853	196	666	27	3537	0	213	282	631	159	126	443	163	230	7	1619	218	454	1302	643	1592	4828	370	279	3038	681	863	0	1235	507	545	376	681	59	288	104	13990	9	388	88	7	2	909	55	287	212	984	0	2	4	4	3	7	2	4	0	2	0	1	18	0	0	2	6	0	5	2	3	11	0	0	0	0	6	2	2	0	318	0	936	0	172	111	7	163	287	536	880	142	161	913	0	46	173	136	455	456	764	82	9	0	511	2	636	577	288	0	3659	1128	17	360	7	1130	110	2781	1590	0	1764	1	0	2251	1822	0	2072	1708	1470	756	0	0	210	1973	0	0	2329	0	0	699	1762	0	0	135	449	230	364	72	3791	2237	0	1	1087	571	369	0	1038	817	447	107	110	214	242	35	111	482	686	684	862	2787	2059	26	1106	1137	1610	44	1086	118	1813	1305	568	391	1131	2696	170	22	0	24	134	194	1290	1855	2609	229	486	239	450	1476	426	7	23	324	6	19	899	10	4	208	5740	1668	219	621	4318	379	30	22	41	886	2	2023	585	847	6	697	182	248	185	333	0	0	0	64	60	1256	99	969	493	360	1210	1778	456	689	210	712	274	227	2	66	35	291	632	393	166	561	429	1780	355	879	629	373	0	0	0	0	0	319	0	8	2	121	350	220	0	8800	7	166	1141	526	12	588	138	320	505	702	166	850	5168	979	889	734	1730	761	80	1088	365	568	623	2130	194	714	996	972	146	781	487	354	18	109	810	938	551	143	1642	192	366	721	39	998	1	108	371	829	2606	966	45	42	378	14	0	91	516	1408	335	20	5	45	69	19	4827	7167	4	210	71	741	446	546	510	1201	0	2275	0	1462	1054	193	15	228	416	12	684	343	724	6	0	492	724	3295	320	229	543	503	375	2964	254	2	619	49	11	37	580	116	659	41	16	60	28	114	27	4	8	395	2432	545	207	23	1974	1817	75	38	682	44	551	1504	1794	628	166	543	699	799	658	1645	1426	1991	394	253	59	95	37	39	0	427	309	0	311	1302	1396	157	2069	237	46	578	2954	109	313	291	252	1057	514	10	1273	41	360	4914	7	3931	708	240	387	324	548	173	267	1075	479	386	1888	3744	0	1358	0	0	4	0	47	27	18	1042	505	1215	1360	687	1951	977	88	26	298	974	3	1438	747	2220	1272	662	1033	4	370	393	31184	0	13579	16642	9693	9418	13743	20375	8625	8048	5289	4980	13544	8311	496	27119	3131	10254	3334	2650	16657	5901	24919	12066	17071	10558	11347	1787	4938	6042	6844	21372	19145	12517	8196	1	33319	62931	9052	5814	89287	17448	7309	7547	12912	8702	12348	11187	13721	9071	586	1628	1636	371	0	1252	0	1250	889	956	1884	447	689	1734	0	9	208	133	2	0	5603	19371	8949	7211	6644	2900	26968	10152	68	13795	12521	18904	8853	4	10555	9473	15896	21206	3334	13116	7908	13282	17362	0	6906	21012	10929	11670	9409	9350	11203	6975	8596	15378	14300	8749	355	1246	1418	22	1690	0	973	1403	0	528	252	106	178	185	99	146	282	797	0	145	17	1	0	0	0	130	91	465	453	51	256	848	752	489	2412	4	71	9	2	252	1536	438	1445	0	4	0	202	413	190	0	153	0	284	385	558	178	408	1521	186	611	2	780	614	20	221	1	266	33	14	50	283	1	812	44	310	709	15	49	41	633	127	533	2207	1034	42	1028	35	128	4	374	230	622	2	384	288	1735	419	192	75	1053	0	870	723	0	38	328	1288	633	663	581	457	300	575	150	432	211	416	315	146	353	8	4	20	10	1251	0	0	59	586	1059	340	258	5809	183	918	5	1955	475	544	3480	72	2681	0	2716	443	1608	2	2055	482	1315	1931	335	0	554	0	1393	832	2	0	2	1	1895	122	34	371	20	4	226	789	601	2578	104	226	1350	779	514	282	586	303	183	2973	681	2048	525	357	618	35	247	248	166	246	475	499	525	791	2288	431	2574	1679	51	418	0	0	330	0	94	2	16	36	27	58	39	6061	49	259	12	13908	1650	1347	511	969	498	165	743	1444	468	84	403	550	1590	139	744	75	410	1576	0	7	5	0	0	3	0	0	1	0	1	6	0	0	0	0	0	0	24	1	1	6	0	2	1	17	2	2	453	106	202	1508	960	365	165	0	0	0	0	0	0	0	17	251	358	173	265	515	0	67	41	46	182	746	17	18	177	16	1427	26	1264	1445	829	708	159	5247	0	233	110	747	495	177	2	308	94	5	26	350	2	49	3	0	355	13	1027	38	199	2288	1141	90	3532	573	4	0	167	117	472	257	462	371	24	151	127	1026	2	2	65	560	78	48	465	0	2173	20	55	1638	0	592	1383	5	0	0	0	0	996	21	482	531	4	682	12	270	0	150	236	1769	2028	297	148	1930	1921	561	85	507	12	551	786	2408	39	0	307	933	67	0	143	2	8	986	3525	112	209	43	414	23	1416	780	1054	538	540	747	1210	874	119	106	70	8686	490	805	2200	196	346	24	444	2960	1333	438	251	1240	126	238	421	1154	0	642	94	58	243	0	347	2127	217	162	0	168	47	46	1061	146	705	18	340	2693	10	16	336	851	317	448	154	648	403	945	418	5	2	36	782	44	144	2652	964	771	285	130	1037	4	315	78	521	44	0	278	489	0	4	51	101	2	2	12	4	511	6	23	501	344	2	60	221	14	402	0	0	371	115	675	455	363	539	2	279	141	160	885	2300	651	818	1127	0	110	0	0	239	383	1837	1715	247	1556	13	24	844	2446	5	141	0	0	0	52	2	22	5	356	0	6	73	0	0	812	10	9	92	2	70	1	2	0	641	47	18	1078	0	2406	360	877	100	29	639	1594	0	49	1156	310	205	526	31	666	1016	1714	150	86	332	437	17	0	10	0	119	6815	907	214	292	43	190	106	1014	2055	1621	2276	716	22	157	418	203	664	467	721	482	838	949	92	783	645	46	703	964	4377	0	12	348	878	478	1159	209	0	12	332	697	0	8	1543	1186	83	224	741	65	66	0	59	25	11640	307	413	3004	562	16	573	1155	2450	1294	1604	740	0	166	383	1	0	1099	2340	1422	1460	108	1108	486	2058	30	40	1325	595	870	59	545	28	355	169	1530	591	464	0	36	561	92	522	291	993	58	422	557	109	32	477	451	6041	3	0	85	361	990	223	825	31	0	0	160	18	2555	46	876	342	1966	25	11	229	205	1095	1340	1611	16	1737	1244	1016	337	63	26	16	1153	25	564	746	202	3	0	21	23	17	2	735	185	194	164	186	90	336	470	559	141	92	56	325	656	1062	16	38	907	263	592	127	270	2	159	208	486	1876	252	318	131	267	695	607	607	1	6	2809	399	412	537	184	190	282	435	139	0	493	635	210	3320	0	237	1204	480	33	8	2	392	346	89	1355	274	1	22	41	278	166	75	550	176	363	359	1	9	133	348	274	4932	20	7	362	620	321	835	3	12	3	6	8	328	147	2	0	0	0	0	502	72	296	0	920	4561	0	443	83	103	6	1049	532	196	14	653	612	156	353	155	394	186	454	223	183	7	810	166	2	95	92	0	4	1023	358	244	175	218	551	1734	32	6	99	158	8	437	0	0	0	1317	4	0	1293	487	359	639	81	0	16	18	247	14	676	139	14	566	4	8	468	2442	4	2565	0	3756	971	42	819	308	542	12	140	1044	510	175	617	727	434	206	29	453	3129	142	526	1164	1757	4	180	509	0	898	1712	592	406	0	0	7	920	3430	2531	230	611	2	351	1207	709	261	393	388	456	0	443	0	179	42	0	1395	5	23	266	4	2795	0	0	0	116	1281	628	138	67	3979	0	1858	2093	217	65	967	18	155	16999	416	368	110	590	147	491	804	745	1592	277	171	2211	0	0	38	2	64	1443	8	50	16	75	27	2	0	38	0	0	1	0	0	1463	390	531	29	22	297	1243	0	646	613	315	257	125	41	438	196	34	1025	4	5	769	522	31	34	37	162	6463	993	50	0	400	12	73	55	23	65	460	55	0	295	95	0	10	0	48	170	1069	549	73	12	26	146	6	81	2	4	89	134	2	44	745	0	749	280	431	528	117	6173	389	284	333	40	4	6	762	1756	549	678	99	182	1	0	2	0	1467	96	565	8	6	0	0	541	637	42	196	2113	1846	435	14	83	168	88	10	2	0	0	0	0	0	0	0	0	0	0	0	0	0	0	0	0	0	0	8	0	0	0	2	2	4	461	1523	447	0	1390	6	347	1544	9	9	846	2647	28	21	1	645	944	189	743	1692	3019	913	616	63	351	140	1149	1147	541	594	2	0	2116	468	616	781	508	209	2183	1975	2040	19	1088	388	311	0	85	17	469	3442	2093	277	4256	97	68	490	765	3748	269	137	26	3	33	15	4	38	9	15	1	795	23	45	68	191	0	4	0	126	149	352	6	4	20	19	4	0	10	174	2	601	0	149	50	444	409	1103	463	346	112	93	1658	1094	34	64	92	1148	853	0	3615	1246	0	2	2	580	377	144	3297	241	215	114	362	62	0	209	221	74	271	719	2555	1466	827	485	1039	318	1532	520	1440	666	959	162	153	122	128	168	40	8	16	15	16	1079	798	429	1070	1732	637	1574	604	45	805	1553	0	33	44	207	17	6	145	3189	2207	1331	2833	1642	1675	21	563	675	0	710	3631	485	0	577	512	290	15	192	715	0	1207	239	164	211	46	251	299	178	176	88	17	11	208	910	805	494	269	420	243	213	399	1	260	223	94	216	248	976	125	76	271	677	138	947	420	340	304	634	425	559	87	456	2	1526	601	1	0	207	1139	166	269	78	32	481	205	2218	813	1690	79	379	331	137	43	621	145	1605	280	1701	483	721	721	172	432	791	285	394	1924	243	179	76	52	383	0	2690	328	268	317	2	1401	52	9	2336	9085	0	3601	31	380	311	501	222	1334	0	8	4	161	9	0	2488	304	0	4	1862	772	27	87	54	1013	0	75	376	744	974	448	242	712	15	869	2058	321	166	685	653	144	995	883	424	91	638	27	0	1238	1217	557	315	3926	307	2798	0	1721	401	207	12353	788	12	6307	17031	25464	1237	891	443	945	225	55	324	0	982	1314	1686	53	92	789	848	765	2	0	1086	25	573	384	50	99	410	1544	557	2	0	57	65	166	9	667	43	722	684	1332	8	679	0	899	281	580	1194	111	627	455	2708	170	29	135	441	613	702	10	348
"SAMN04337086"	104	53	16	22	13	263	6	0	0	133	66	37	1184	52	341	175	115	47	94	17	0	186	94	375	73	495	8692	1363	0	2321	96	5099	3409	453	901	62	108	183	20	179	115	241	21400	3215	2628	313	385	1701	9390	24918	16250	2032	34617	64743	2524	13209	128	3872	5014	4000	499	3244	5092	4912	1046	9521	66	3078	148	281	66	322	48	16	92	693	17	6	68	20	244	6	124	358	99	89	69	1363	4668	719	38	233	16	89	77	831	66	396	92	68	186	2295	293	1560	8	291	566	1080	81	72	275	812	842	12	149	176	244	293	62	284	147	45	946	125	609	577	3973	2	55	329	540	402	11494	579	4917	226	155	76	498	11	56	84	63	135	335	687	153	16	0	577	42	152	16	340	1531	165	6	3	330	427	93	27	429	73	683	4222	5	5168	285	205	62	98	85	413	31	2	101	7	11	4	205	0	852	1150	370	0	257	7	0	53	67	4	48	1527	752	10	20	1213	911	90	939	46985	342	86	307	419	240	2450	147	102	49	1494	2	630	0	241	261	34	29	30	17	179	286	273	97	4	29312	3718	375	275	114	347	104	570	442	887	26	1433	1097	22	177	60	281	328	75	60	29	463	152	233	81	385	23	6	183	242	801	81	456	159	220	223	39	324	14	13	321	310	138	60	174	85	206	4119	4369	158	94	40	50	35	10	62	2	6	184	246	22	69	84	272	439	22	0	17	73	226	264	28	381	158	43	721	139	179	143	119	35	30	117	0	30	208	4	30	35	12	265	264	131	412	439	10	107	100	100	68	301	421	200	154	363	187	212	95	118	73	83	2541	175	93	1599	63	988	60	0	454	56518	1521	302	4315	799	266	5378	2026	2884	21949	70	36601	5206	172	3469	4944	3074	72	4509	13256	2648	423	7343	109	117	86	2	276	134	23	68	21	60	270	134	4	2679	9	240	77	352	55	104	14	45	541	305	564	10	55	16	107	164	445	1011	4032	182	1401	1296	77	3	4	68	54	52	98	109	277	65	532	848	472	412	2	2	4	0	3	16	113	30	1	315	90	38	240	410	14	157	25	17	691	86	538	191	510	43	44	230	11	109	14	155	60	483	95	13	13	8	21	1	14	3935	1310	434	1505	930	605	4949	16078	31	114	630	45	37	21	1264	46	368	268	36	90	71	6	73	216	18	32	209	35	53	48	25	64	230	103	249	13138	22	157	442	278	10	78	0	93	36	72	48	97	1446	117	241	3053	3167	1527	4821	2824	1305	1420	8404	59	2444	875	159	673	107	8	28	30	45	7	98	133	30	119	1	25	48	112	30	0	32	65	95	59	69	89	18	1	245	1645	335	75	1740	99	20	4	41	120	67	53	228	2108	4	390	9189	95	286	5	8	59	2	4	457	14	52	56	22	27	176	90	285	192	1329	534	3	204	44	221	115	146	283	26	66	260	136	283	2	138	386	1	256	492	167	875	6	75	48	106	183	4	4	117	4	138	194	45	619	40	226	123	59	73	113	811	166	344	28	2	536	14	379	111	107	527	217	66	3581	1410	609	33	2199	2067	1031	80	38	350	180	88	550	552	1344	113	19	288	127	642	442	735	41	16	113	50	2	337	411	253	4069	1681	0	296	47	34	212	70	123	14	210	567	91	118	125	504	71	34	51	0	102	55	25	7	1425	711	406	38	0	1	0	0	0	0	2	96	196	303	202	326	173	172	219	218	17	76	11	716	166	241	6	702	621	48	35	162	42	168	330	13	41	206	24	332	380	380	511	132	39	185	31	37	61	161	160	34	18	59	707	157	888	108	1004	674	0	12	89	156	488	136	31	322	279	260	169	15	153	45	413	11	11	80	4	26	211	70	583	0	44	79	52	48	162	252	270	338	133	17	114	1294	0	79	729	97	10	351	666	82	26	60	0	35	22	0	2	409	168	302	148	166	7	0	301	35	18	66	115	214	159	35	95	24	14	233	0	1187	39	5868	637	18	0	37	49	2	71	15	215	20	0	423	417	515	82	9	55	7	24	60	11	181	38	166	50	692	88	31	19	234	4	89	42	757	100	72	38	272	20	29	10	2097	418	350	105	132	47	8	1313	46	184	13	12	145	36	161	32	96	15	328	5441	0	302	119	20	112	17	40	19	12	225	147	85	341	937	438	413	177	229	920	1330	41	29	293	366	328	168	1214	32	9	34	47	105	0	0	0	190	491	576	761	135	57	167	179	28	649	58	28	115	168	93	26	1	2655	51	24	10	45	12	9	57	111	256	748	2589	16	17	106	60	162	169	40	54	24	8	18	398	45	149	104	57	88	17	530	25	116	909	244	4	364	396	1425	4	54	41	46	38	39	164	15	29	71	31	3748	2246	138	22	37	0	343	103	136	8	26	68	91	200	93	270	107	34	161	0	62	14	13	110	0	87	73	104	6	35	43	115	518	14	72	84	122	27	241	20	113	214	692	146	60	95	81	86	0	2	1093	32	109	542	4	69	348	85	46	22	470	27	6	8	304	97	206	2139	227	4165	558	45	0	124	10	0	289	50	40	23	40	2	557	192	45	137	521	172	99	110	90	64	59	152	0	778	11	224	80	117	200	368	4	208	6	38	17	0	25	41	69	206	130	353	6	2	0	0	8	2	113	179	146	182	15	869	59	345	1	930	9	83	183	39	62	6	0	2	7	62	85	13	582	4	180	2	8	4	245	21	47	33	156	196	18	2	90	239	0	19	36	20	21	449	0	567	167	7	27	26	14	442	126	10	18	566	51	0	0	15	0	0	84	339	76	83	536	83	40	394	30	107	161	371	69	49	0	12	21	50	63	32	48	124	450	82	23	122	30	4	130	0	28	591	2	17	22	31	10	71	67	97	120	279	38	144	359	42	41	11	40	3	0	144	47	395	0	6	372	409	165	27	103	22	10	30	383	55	16	37	52	567	179	1	145	4	250	161	0	319	61	199	74	1014	134	37	592	79	32	34	433	45	41	75	288	205	705	97	45	104	47	100	66	39	2	166	7	13	8	0	127	0	10	145	170	329	87	54	375	48	114	298	292	304	17	189	113	133	34	176	375	91	58	512	154	324	11	203	296	13	0	1255	235	267	102	134	50	83	1922	2	20	84	53	1204	134	6	27	106	134	155	15	15	114	11	43	349	142	41	120	192	11	36	102	52	140	33	0	28	1085	57	5	143	20	268	267	39	34	535	2	141	35	8	170	40	66	41	52	65	38	25	380	55	745	36190	180	305	9	1044	12	34	18	2	42	0	110	92	37	29	230	164	192	1166	30	145	0	0	10	2	0	154	0	20	86	37	519	0	164	175	0	0	2	129	2	0	89	47	0	2	0	22	0	203	178	288	486	249	45	0	16	21	196	0	51	101	766	158	20	3	47	7	467	30	8	14	2	3	95	111	10	33	122	441	21	223	176	108	6568	72	2	150	15	0	0	0	22	50	154	4	116	13	430	545	99	33	47	179	120	51	97	98	115	167	487	61	32	46	87	641	4	120	245	5	160	0	53	3950	83	1135	1555	0	27	318	2	103	653	15	37	10	260	54	0	14	32	5	75	76	0	45	129	76	0	30	24	171	0	31	0	325	1	2	267	378	5	2	0	366	718	174	169	11	3	76	0	6	3	98	4	12	241	64	109	18	36	97	130	12	20	60	744	0	88	257	0	23	7	1	4	0	10	2	0	0	0	1	0	0	3	0	8	2	8	13	1	2	0	8	10	0	51	0	118	18	0	110	0	40	7	3	10	138	5	2	13	1	0	38	122	346	473	26	22	246	317	17	675	0	0	132	81	13	1091	10	38	55	45	8	11	0	168	5	46	11	0	279	1	0	245	6	352	467	0	11	91	128	178	128	0	8	341	2	61	8	25	4	0	0	3	131	14	0	2	0	55	0	16	7	520	295	224	2	31	4	0	88	46	0	10	389	29	711	77	2	10	16	80	0	4	10	12	32	2	312	2	98	2	8	0	7908	4	40	1008	152	88	41	94	0	4	198	63	56	82	1	74	437	0	0	432	33	18	174	22	2	15	316	64	0	1	19	28	60	63	0	26	107	1	13	41	9	66	2	1317	223	5	2	108	401	0	0	179	1	160	79	73	0	12	2	77	153	8	141	70	48	7	20	1665	71	0	137	0	579	90	153	147	155	6	139	104	284	61	365	0	643	192	28	133	0	1	8	6	123	4	10	58	4	16	317	100	870	8	0	2	33	8	19	86	271	110	113	563	16	0	0	0	0	67	2	220	13	0	191	150	1	21	1	55	39	0	91	90	47	224	99	4	37	2	0	57	4	6	7	27	33	3	4	66	9	172	0	926	0	48	0	291	0	1	0	1	0	6	37	40	0	224	0	0	4	104	12	9	13	0	86	0	473	4	2	31	59	43	16	6	675	3	434	516	438	157	17	20	56	16	8	51	929	4	244	10	109	4	182	2	187	194	34	12	0	3785	0	216	120	22	119	14	34	0	35	726	307	138	6	14	27	540	111	460	131	554	11	56	39	5	1	137	0	7	28	155	744	292	3630	52	48	6	2	4	301	0	0	445	21	0	73	209	234	2	174	42	1	0	164	33	28	60	0	188	222	4	28	47	29	982	7	1396	32	154	2	2	4	19	28	0	8	101	106	94	357	137	21	24	5	6	2	2	0	0	51	2	2	28	11	8	120	37	3	401	0	12	333	2	20	760	895	76	107	101	80	0	26	0	6	120	136	296	355	74	79	338	48	351	0	141	0	19	119	136	34	154	148	2	83	1318	47	22	29	2	24	57	7	12	4	38	37	87	61	0	0	3	468	162	2	56	40	8	12	501	61	132	0	71	70	3	21	552	275	33	3	131	40	18	620	90	721	48	0	31	8	23	741	0	13	4	88	126	19	102	1	0	0	0	1	22	26	7	0	44	38	17	77	2	151	41	45	347	12	0	131	20	0	29	0	4	141	23	104	188	16	11	453	25	184	120	7	146	320	25	96	50	0	0	0	22	0	2	0	0	0	0	32	5	286	577	40	217	88	8	70	91	39	4	5	0	0	0	54	19	20	254	130	256	0	698	2	0	0	66	49	480	135	85	22	14	36	2	3	6	82	373	43	8	0	204	4	27	4	56	0	0	0	2	39	0	2	1	8	0	236	231	2	414	42	82	385	65	191	4	91	0	0	0	1	8	929	92	0	24	18	18	6	43	19	150	31	51	89	12	55	214	4	1362	9	0	34	54	63	96	51	944	129	8	168	53	104	9	65	188	1	51	79	18	4	98	114	96	693	0	273	109	19	151	290	1030	31	26	16	2	720	53	2	697	377	157	796	0	272	77	2	80	2	2	23	34	23	4	255	343	285	181	16	6	76	12	187	6	10	31	56	0	2	2	74	21	9	2	39	303	2	316	38	0	113	7	97	60	35	30	82	105	8	36	185	152	2	43	11	0	12	60	4066	29	63	96	12	0	31	0	79	3	2	4	30	31	6	20	401	140	142	1178	33	7	224	63	533	144	3205	294	0	55	559	35	253	4	221	0	0	0	207	62	42	197	57	2	2	6	0	924	10	58	2	8	58	14	44	31	19	450	11	102	2924	59	3566	427	32	745	539	0	362	960	365	15	53	130	79	8	887	414	0	70	0	53	12	53	118	68	250	126	1	793	83	30	5	32	166	296	4	26	109	762	2	286	767	69	94	78	307	98	116	2	69	7560	55	0	60	90	49	83	16	76	1	0	37	42	527	310	206	263	40	0	0	67	298	436	66	113	272	64	1672	257	632	0	26	28	894	0	19	14	44	0	67	16	559	9	45	59	109	232	27	29	12	8	3	4	8	9	111	40	7	1017	54	40	183	0	689	178	346	30	2	106	92	76	554	135	50	16	13	58	164	74	147	67	35	61	100	71	138	177	761	38	24	40	1	149	8	1	183	205	0	35	286	21	38	116	3	210	12	70	28	13	535	2168	420	246	77	23	24	322	110	18	14	36	98	88	93	10	88	11	188	7	3	1	1	0	90	65	247	116	136	128	0	4	18	25	73	147	254	2	2	1362	137	286	68	429	460	112	15	6	13	9	121	0	22	34	721	33	30	148	211	0	7	715	158	122	103	2	248	0	351	19	75	346	0	10	130	0	119	206	1	0	87	86	54	41	41	0	5	22	97	124	10	130	13	3	255	254	369	17	22	202	80	156	10	72	218	0	196	22	20	120	54	20	126	36	21	0	48	90	73	10	0	49	11	17	9	33	8	145	7	2	9	236	4	59	473	114	41	54	178	24	26	142	739	84	3197	55	1854	231	44	171	761	45	0	167	822	50	211	619	2	105	1255	26	17	554	2014	420	195	723	16	456	7997	346	151	362	105	133	137	655	33	20	14	45	10	332	0	90	0	1	496	65	184	8948	160	45	73	90	10	8	45	63	7	29	773	45	87	262	58	2925	1568	291	35	117	509	0	123	34	331	141	593	509	59	98	2	235	607	59	13	31	64	111	671	216	154	86	118	55	511	129	109	229	38	0	91	304	34	41	10	44	6501	137	2	31	876	124	8	300	232	213	103	715	16	39	0	30	0	0	225	12	28	100	15	0	76	29	13	237	142	0	2753	16	151	53	60	119	6	28	184	30	92	61	444	197	66	0	168	0	140	1881	45	59	48	1163	24	18	4	41	447	312	6	2	29	0	776	97	95	496	19	13	28	691	60	4	10	0	89	37	453	8474	3869	352	8	133	232	141	11	37	31	927	3521	90	38	101	0	228	24	1253	366	522	1360	1278	497	501	38	14	764	63	410	498	41	447	783	56	52	0	20	70	1415	19	174	64	1955	164	138	65	3	259	529	6	14	275	292	85	1350	498	17	38	119	125	52	7	43	27	5	1205	33	438	347	234	159	118	547	207	15	32	448	14	106	33	4	4	0	2	2	2	4	22	9	245	371	67	1	137	2829	1067	76	39	374	31	831	61	89	119	316	22	490	30	30	180	116	0	31	50	17	25	136	2	6	47	182	32	4	60	313	417	2	30	35	90	75	147	298	159	1279	116	293	61	809	4968	24	14	65	274	563	447	343	58	303	98	18	13	155	59	4	161	74	2	84	4003	804	297	386	0	94	294	939	179	615	64	65	197	287	1058	59	336	0	84	563	54	15	83	86	32	0	107	759	14	213	295	9	18	20	49	27	20	51	66	18	323	175	4	15	4	297	77	0	639	2	153	1	18	465	231	29085	19	0	28	60	294	78	2249	24	82	144	2	21	76	10	93	73	14	26	31	121	30	21	11	59	67	168	4	6	0	53	34	102	92	154	9	42	369	508	157	160	15	817	110	174	113	64	144	98	222	623	157	0	193	526	50	359	11	77	405	26	171	228	39	149	207	701	39	91	50	19	468	28	21	276	11	59	1375	7	979	125	10	99	348	177	123	133	33	176	661	46	53	39	82	185	161	12348	293	144	3	153	27	1150	381	9	171	41	12	168	32	209	228	298	195	12	154	154	45	111	30	84	65	17	64	33	92	27	619	6	190	92	61	166	49	336	181	40	768	447	347	1647	698	15	62	49	87	56	163	2	285	118	1516	208	91	73	122	16	27	60	42	33	78	37	133	916	623	223	146	813	16	85	825	500	34	29	33	356	40	10	140	3496	15	782	268	89	301	0	69	0	38	9	13	1432	49	130	57	20	74	8	0	40	212	4	109	7	215	30	2	247	6	81	59	54	79	0	121	2	21	6	113	130	15	114	218	53	2	202	275	18	16	186	340	268	20	89	0	16	85	255	40	116	28	6	900	15	30	2023	18	53	151	8	0	130	256	204	0	148	481	47	115	4	48	227	2	5	4	2	301	1	14	592	26	664	13	68	3	609	171	93	74	572	32	23	3862	20	277	226	1	358	17	154	0	16	0	2	111	20	251	69	331	239	63	1739	61	109	10	85	99	0	10	29	17	464	1072	138	152	7865	55	38	56	174	39	0	0	435	91	28	2	37	8	2	122	2	189	178	17	23	676	71	35	52	66	0	671	295	832	188	233	520	447	315	90	87	6	470	42	1054	25	501	81	142	354	19	166	776	109	60	361	820	32	428	0	162	5	58	171	26	98	161	142	138	575	137	227	50	22	174	44	143	6	53	140	164	182	228	25	565	68	395	310	2	336	45	622	167	92	30	10	191	2878	355	670	332	1760	774	447	140	105	0	9	177	25	189	16833	75	2	84	250	787	3037	121	367	267	48	11	66	0	50	81	117	2	13	154	1	456	26	42	302	336	453	461	58	165	104	1110	213	95	279	164	2	109	3524	59	64	67	4	219	55	86	153	76	327	105	6	26	125	71	152	162	109	105	47	116	228	3	17	558	70	0	32	566	0	44	0	28	3832	217	618	125	165	27	16	71	465	19	8	916	2513	100	87	60	167	604	66	75	204	112	7	1	90	0	101	131	16	100	0	158	0	89	20	86	574	24	161	109	5921	1478	94	34	25	108	1025	0	270	28	0	242	91	17	268	20	181	1645	784	4	40	18	166	1667	80	72	87	0	230	1688	61	1013	114	93	670	321	855	316	391	7924	2	0	264	76	73	56	90	674	96	36	100	139	135	2	210	4788	0	0	195	11	203	115	158	117	156	137	15	351	33	112	79	465	89	216	4052	83	9	144	0	0	23	42	119	136	0	399	71	1446	16	3774	82	202	2545	139	7	4	0	155	739	94	169	110	48	285	10	23	2	2	28	394	926	288	127	0	7	114	81	286	161	3151	398	895	355	272	102	147	82	169	92	395	246	2	8	3	45	16	96	10	279	186	276	0	10	0	72	4	862	163	121	17	393	4	20	50	0	54	90	2	111	15	283	32	125	511	126	2183	389	53	1310	2	164	11	20	54	464	10	1	0	0	106	2038	149	126	11	212	64	41	30	100	8	0	2	127	437	82	76	12	141	2	233	0	213	815	0	102	12	0	0	39	118	286	2	270	178	708	11	408	6	2196	0	163	188	12	108	66	0	64	253	54	386	23	48	47	35	11	249	361	6	2	0	43	2	181	74	86	478	60	171	1104	284	286	661	248	2	84	406	7	1	48	276	290	739	73	16	1016	125	243	396	98	121	0	6	10	131	2	24	4	41	3	17	26	5	752	2	6	2	9	117	88	140	253	58	141	20	149	5	4	242	4	0	296	128	20	0	111	1	15	34	490	111	42	471	2	202	3	42	19	328	662	201	392	146	98	15	40	29	300	138	131	31	52	140	25	30	8	38	1	144	53	83	0	562	10	152	10	71	41	51	29	87	1	23	29	12	0	0	731	69	2	22	122	208	173	3	81	0	20	50	74	85	180	18	193	0	211	22	298	106	474	329	287	73	9	535	483	14	139	19	1	66	81	81	31	109	310	119	32	162	0	249	103	0	908	301	9	45	56	392	31	79	89	0	1	316	1502	16	1	0	317	153	29	5	73	102	0	199	11	60	72	262	99	266	100	28	61	4	0	282	67	0	0	0	0	9	5	6	1	58	270	168	149	429	145	166	198	15	485	698	204	338	0	631	126	368	1264	479	565	67	14	181	57	11	7	0	0	1	520	0	0	126	51	75	12	14	439	1	0	2	4	37	0	0	0	8	0	2	4	22	12	0	0	3	1600	0	184	6	97	90	269	6	86	11	18	23	70	1112	1082	31	4	7	2	314	47	0	0	2	0	0	30	30	2	2	1	1	1	5	2	1	1	302	0	57	3	48	169	135	11	30	7	116	0	0	0	0	31	0	1	0	650	50	0	125	4	0	3	0	222	0	0	0	0	0	0	0	0	66	329	1	5	0	1	4	3	0	0	61	2	4	0	4	0	2	41	5	2	90	112	638	53	8	86	101	69	193	263	4	0	0	26	49	35	8	0	2	363	113	26	201	31	510	16	0	81	12	4	246	15383	8	55	8	387	126	11	79	1580	32	86	51	13	150	0	638	90	3	87	162	2436	97	99	407	43	272	179	232	53	21	0	28	1	16	315	24	254	847	586	0	33	18	1186	40	7885	35	375	6	250	14	6	121	147	28	59	0	0	103	131	2	1	18	15	4	12	24	363	694	0	0	240	461	12	5	1	176	260	576	49	0	197	14	63	0	568	0	262	0	0	2	23	102	66	142	9	96	48	79	1001	128	29	179	12	4	13	12	55	66	124	0	0	12	14	1	8	2	22	1	147	2	1	41	0	0	0	20	451	87	75	185	108	11	3339	243	71	32	4	0	189	403	15	41	70	4	1	5	32	94	4	31	0	10	12	3416	151	81	4	332	70	10	10	0	0	49	2	34	59	60	28	37	142	33	106	4	35	126	36	135	5	8	121	29	42	111	451	53	359	13	1467	134	71	95	2	0	0	2	23	88	93	103	59	4	3	0	2	0	45	7	184	0	186	17	24	14	45	22	335	0	86	239	79	18	29	1	96	211	69	367	628	144	2	184	49	126	30	409	36	22	45	0	222	339	45	0	29	201	83	100	311	270	461	31	153	62	46	57	41	12	518	4	199	96	1562	121	37	40	389	76	344	44	406	34	59	424	211	47	1	0	34	288	154	1750	162	10	305	193	26	370	107	368	27	23	15	21	18	17	233	66	70	385	43	87	27	132	31	237	272	214	6	6	119	61	14	322	80	174	27	63	24	41	8	1707	60	698	44	314	255	76	18	279	12	1218	4	116	1257	1251	391	123	0	40	25	254	260	73	64	1194	1820	178	16	149	4473	458	36	1073	4	143	0	534	46	378	280	78	245	103	12	25	31	96	13	119	52	146	354	93	175	65	99	43	4	0	22	88	34	186	14	9	7	411	3004	32	0	108	0	1	24	368	7	0	206	99	11	164	33	0	94	3	243	226	134	334	1710	135	27	246	70	246	159	40	496	324	286	34	181	0	238	621	40	158	45	0	189	352	0	0	20	313	31	60	461	41	44	109	31	330	152	22	35	471	86	24	24	63	39	7	342	0	2	36	163	45	3	23	39	4	1039	107	366	166	852	503	30	7	1895	230	40	630	38	74	49	58	297	0	141	81	35	267	355	474	362	1769	4338	0	51	140	12	82	60	0	175	0	80	588	90	6	19	0	2	113	205	0	0	229	66	339	0	317	147	86	0	21	76	490	15	271	65	3	9	12	51	0	0	0	6	118	145	79	4	68	13	228	2	296	89	3	0	0	0	124	48	36	394	45	2066	154	195	169	593	517	169	212	597	56	0	0	127	24	4922	33	310	443	35	126	80	77	356	148	255	1	0	260	48	140	25	0	318	0	4	0	73	45	5	268	13	15	466	9	46	8	51	156	337	9	3	6	136	64	3	15	0	12	21919	13	350	1589	3	104	191	23	272	595	2	44	219	0	0	176	42	0	96	31	3	28	284	1197	130	5	57	48	0	378	889	142	31	0	32	0	0	185	130	286	96	74192	477	7	201	36	415	60	50	938	164	240	10	28	74	78	52	100	177	313	233	111	96	32	91	120	1239	66	263	100	16	7	35	311	8	474	49	38	70	256	273	7	65	70	180	2806	0	0	2	10	13	244	0	291	699	373	17	23	19	9887	277	42	59	4	120	6	134	614	1	1657	44	0	1	350	426	52	4	0	181	10	0	4	68	0	10	83	9	2	795	99882	13	0	4	8	33	7	64	124	1090	24	0	3	0	1	293	0	542	4	69	1	7	39	5	45	4	75	15	869	23	8	0	2	13	21	63	218	1429	265	10	0	4	197	6	280	33	3977	1322	5	1450	208	432	26	585	10	186	141	4	146	199	4	14	49	246	4	8	12	0	55	72	965	45	230	54	11	1	77	3	12	0	2	0	0	4	48	0	49	132	568	218	1314	585	1116	0	881	4	433	11	58	40	11	17	0	0	0	685	6	175	46	4	4	112	0	192	14	92	2	9	0	2	9	84	10	14	71	301	0	0	1262	21	1489	661	3	31	283	0	0	0	6	0	21	477	37	1	16	1413	1108	15	46	996	71	172	87	126	0	0	0	0	2	205	44	16	19	7	1390	293	626	61	179	783	2	182	430	6827	958	117	36	0	41	59	307	2	0	2	0	26	84	9	75	97	16	61	52	60	88	4	0	8	2	7952	580	65	69	15	14	0	60	0	2	123	14	390	2	12	8	0	417	10	84	1	29	2	18	233	30	318	34	2	73	1	1	153	138	549	70	64	0	0	138	138	184	0	0	32	39	110	234	28	38	177	0	38	20	1132	281	64	9	213	43	9	0	0	6	0	14	6	4	0	21	803	10	8	17	0	222	18	2554	0	158	21	154	54	0	2	213	73	0	1	1	1	11	262	5	2	31	95	4	208	8	1597	264	8	83	0	0	1	0	172	14	115	512	368	2	4	43	22	36	98	0	0	21	87	68	460	31	359	21	211	950	11	0	20	6	192	10	8	2	0	537	134	2	14806	0	0	15	197	0	1	201	232	2	3	195	0	2	39	5	40	1287	64	0	0	64	10	74	0	2	18	150	46	115	784	24	6	5	6	2	2	272	30	0	315	8	5	241	41	132	11	0	410	503	0	138	6721	266	36	23	169	0	91	66	61	0	0	46	56	0	389	20	48	514	87	8	0	0	157	600	0	459	984	0	0	35	1	0	3	4	81	112	94	0	943	270	25	96	636	1303	19	133	61	133	383	723	109	8	67	76	12	158	170	6165	10	114	204	29	26	146	73	641	221	15	37	113	5	25	1563	140	2	40	15	21	417	150	80	8	4555	293	109	3781	51	127	16	190	16	57	40	36	99	165	15	58	156	380	460	4	25	1303	51	28	31	168	6	115	29	88	68	59	94	57	89	541	132	480	1	0	861	20	373	161	524	6	183	601	92	176	46	18	370	11	1261	816	89	52	8	29	237	792	782	69	43	880	151	0	105	19	2	611	7	205	1780	453	26	192	185	2340	144	59	0	379	94	32	282	145	240	7	23	3700	1092	12	609	947	50	57	66	119	85	155	15	3557	710	0	6	3	32	11	206	0	113	263	72	154	222	29	133	631	20	28	18	6	121	49	152	323	114	16	146	58	19	455	32	78	747	15	2	34	48	470	160	0	94	984	8	545	1405	1414	45	105	14	34	191	30	57	150	211	147	613	14	16	0	150	225	526	1237	47	190	96	63	215	476	74	768	216	4	101	328	419	130	316	623	102	1	196	275	8	547	65	35	265	353	752	79	153	87	29	43	178	52	10	59	0	45	823	70	455	161	108	121	312	387	0	152	45	153	65	80	24	117	0	40	666	780	250	1	4	924	34	66	92	127	381	824	15	172	9	7	48	273	232	74	264	13	103	184	175	168	1	251	147	4	0	2442	94	35	0	4	705	332	148	33	0	127	6	123	121	152	251	25	35	122	20	121	55	527	6603	1287	10	84	249	1225	54	200	1098	73	2051	14	95	169	11	85	121	39	119	13	2	593	45	268	56	241	59	307	9	18	182	4	932	331	51	334	70	37	437	3	209	276	43	94	16	51	139	93	41	52	459	43	402	36	209	91	119	173	83	134	0	34	202	319	220	103	26	34	984	11	30	248	4	62	47	1634	6	356	4	2837	27	2	280	78	213	28	68	641	529	81	44	83	17	2	62	352	4	160	256	14	3051	0	410	28	142	302	62	36	1315	64	202	4	397	121	377	99	275	5	151	140	25	141	211	320	80	174	6141	0	53	263	613	27	4	154	56	428	167	116	121	3	85	122	155	80	31	482	201	270	664	31	238	227	286	404	74	91	50	15	81	41	191	10	106	72	69	1	401	680	342	6	64	2	49	524	10	42	46	0	370	6	56	389	47	2648	10	5	193	94	11	0	230	30	189	19	391	147	609	23	29	96	110	73	93	332	0	141	231	183	29	264	95	210	2955	67	62	0	66	105	4	66	2	12	167	145	42	413	102	8	5	120	331	26	81	2	26	36	122	54	0	217	212	707	0	87	4	303	10	171	73	165	177	0	243	765	28	73	39	2	4	21	282	131	3	14	579	38	52	65	110	91	10	87	153	75	461	70	51	0	2	58	43	17	44	0	411	1794	141	10	974	139	905	395	33	304	8	28	14	2	298	0	130	186	0	383	67	158	269	0	2	229	23	10	18	1	52	732	6	241	14	10	226	128	210	29	65	17	64	35	310	68	60	4	17	48	1	57	0	1194	42	90	200	75	28	162	424	74	8	59	161	1831	25	5	3774	0	11	196	60	67	15	806	0	163	211	38	218	101	133	42	14	198	268	75	109	678	331	159	21	220	0	19	140	150	268	149	43	127	110	0	138	65	10	238	200	0	245	402	216	11238	123	55	515	79	251	175	34	151	34	200	293	608	46	44	133	283	580	85	36	172	2	0	1624	196	39	69	36	230	54	557	52	28	45	406	11	1606	1327	405	682	196	59	0	72	81	604	0	48	184	13	21	22	91	15	557	222	50	81	26	45	67	205	129	183	82	2	568	325	38	42	218	54	4	116	2942	38	3	4338	5458	0	150	364	0	1553	0	298	269	631	114	38	156	4	53	17	114	340	285	139	162	148	184	62	807	2	69	167	104	309	2606	1199	122	13	161	58	38	488	392	56	79	62	81	200	770	0	18	579	110	80	89	2	279	105	64	831	212	136	17	131	32	69	30	18	31	14	11	26	360	114	74	133	2	8	139	68	185	89	140	355	77	200	191	19	80	219	129	103	51	181	5	238	63	28	77	28	72	371	176	46	37	29	118	654	372	148	16	273	177	147	10	229	313	227	57	475	41	2520	135	151	105	120	355	10	332	324	12	12	564	50	46	152	29	320	920	617	89	223	27	27	51	13	261	228	14	66	1685	62	525	392	596	4	95	0	2	71	728	1312	700	4	818	691	0	46	113	138	685	12	26	358	49	35	1096	158	15	2	46	759	223	10	247	134	313	41	46	73	6	1150	344	183	587	127	92	400	876	97	102	1	85	341	666	610	155	107	286	36	423	269	315	56	1838	88	201	539	207	61	1	359	78	156	220	7	95	2	120	64	60	307	31	28	24	13	11	70	25	139	42	36	0	11	572	54	0	274	330	3834	394	26	1084	227	156	392	3255	66	2	3742	115	2353	0	503	82	108	0	74	100	61	9	33	124	34	5	10	5	704	28	23	159	165	75	25	267	8	52	45	38	60	225	410	122	5	10	203	6	15	354	596	112	20	709	0	215	162	279	0	16	54	287	771	72	0	6	0	6785	51	74	195	30	210	479	1415	257	131	384	879	3338	359	71	83	43	477	20	395	34	393	22	431	578	311	348	62	910	491	42	462	295	2	438	154	414	110	30	30	3	273	1225	67	243	210	170	159	46	1780	472	231	11	2	5456	53	70	20	72	3	11	46	213	8	231	553	82	952	140	67	57	59	242	81	168	46	8	27	6	38	175	65	774	20	165	170	45	163	5	224	301	25	37	107	122	36	307	712	2997	294	370	55	84	83	1622	73	10	670	187	259	256	196	129	31	19	452	948	4	6	41	11	513	152	93	30	44	239	63	175	5	14	1266	333	23	2	8	48	264	17	83	176	153	707	21	407	251	6	0	240	72	469	68	33	54	145	164	54	2311	615	271	19	262	1197	108	18	28	1000	367	8	34	176	51	41	8	172	50	1639	61	312	59	483	2080	251	1243	269	24	815	4	7	6	475	257	27	2	87	3	16	61	48	64	50	11	8	5	66	12	14	1101	75	1534	193	102	122	218	121	6	33	357	38	108	601	758	492	201	218	31	22	75	745	87	69	77	116	162	189	13	122	132	85	130	517	1	471	2	179	368	307	335	1407	392	519	30	823	474	388	326	332	15	109	812	357	0	180	572	538	229	328	252	42	17	741	428	72	491	0	114	86	392	149	18	0	45	276	1623	672	24	67	93	497	29	104	81	31	810	404	766	59	307	387	37	1400	135	231	241	203	82	81	150	71	129	83	2026	102	272	34	76	62	6	304	44	86	433	325	108	3	33	39	87	0	55	122	307	143	194	1278	240	81	104	996	108	45	2	217	134	73	329	169204	78295	71657	6167	999	2735	8993	263	2333	1918	812	10604	2963	4639	114	131	4	9	7	144	24	15	4	0	3	160	228	136	73	605	5043	347	6	19	0	0	27	45	6	0	52	0	0	0	57	205	0	18	2090	34	0	4174	2	53	0	7	16	138	21	0	41	10	360	94	56	2	12	3	2407	0	0	0	0	1	0	0	0	13	36	6	732	2	3	0	0	76	100	0	2	26	162	0	0	6	6	12	169	38	177	29	65	123	184	73	314	1306	0	0	0	10	65	0	4	0	1	0	7	40	25	42	0	15	0	16	4	0	0	12	17	13	101	1	0	24	6	1	10	20	0	0	0	26	0	0	0	0	2	0	5	8	19	1	0	18	0	2	105	240	0	0	0	0	0	2	0	181	0	0	0	0	3	0	0	0	0	3	0	0	0	4	2	3	4	17	0	0	1	0	1	0	0	0	27	0	3	68	8	0	2	0	0	0	0	81	0	2	0	0	104	0	102	1	10	0	0	0	23	0	1	11	0	6	0	0	0	3	0	0	0	54	4	16	3	0	1	6	51	3	104	5	0	2	19	2190	1	0	0	0	0	9	0	2	5	0	1	0	29	5	2	21	0	24	0	0	0	4	0	0	0	1	1	18	0	13	0	0	0	3	0	0	0	1	2	2	0	1	0	3	0	0	1	0	0	0	1	0	4	1	1	0	385	7	249	297	2348	181	237	929	29	125	610	34	194	41	6	107	388	327	116	580	114	125	685	245	28	177	138	102	390	22	111	129	160	158	103	50	271	163	526	18	25	45	646	117	66	629	54	6	39	209	480	943	193	314	38	46	199	938	478	546	360	8	547	724	1240	207	97	49	182	16	99	27	394	144	120	187	11	76	60	38	2539	58	5	114	87	136	572	4487	1154	175	492	109	163	63	607	35	586	23	16	3	18	150	2	160	179	87	112	1086	4738	0	6	30	0	34	8	36	59	65	87	322	414	281	33	139	2	23	175	646	1602	158	281	1271	285	30242	353	622	54	166	121	95	26	3	21	244	310	1	413	70	123	88	140	136	193	20	143	1663	2617	30	32	4	7	71	111	199	53	610	1435	85	75	8575	20	8	0	193	60	35	66429	10	14	306	6	29	68	1161	128	113	150	172	47	161	140	19	2	640	547	4	4	11	45	79	365	20	55	113	67	35	630	170	23	164	13	97	30	708	82	3	102	117	317	35	375	102	87	222	32	79	72	85	79	174	5	25	358	20	658	17	105	46	295	19127	2	8	24	335	14	552	37	375	161	26	56	71	10	54	5	14	12	122	25	129	291	90	1050	78	197	25	73	69	348	142	354	247	204	990	441	0	275	898	140	59	103	797	2	0	947	302	215	42	92	4	145	370	273	38	103	14	61	1670	300	292	53	210	742	210	526	54	43	16	11	52	91	40	37	419	139	0	0	2	20	487	289	4	127	13	52	49	563	480	68	59	287	40	81	836	43	60	7	4	151	166	53	549	87	450	50	39	148	103	67	3894	196	198	1697	36	115	178	154	59	19	1	69	717	50	27	17	82	29	9	32	14	585	52	41	25	29	160	30	22	15	23	135	25	50	14	97	2138	56	260	568	219	212	99	69	63	32	45	20	29	102	346	136	47	176	53	1410	90	626	69	690	468	54	0	20	5	44	75	0	180	309	223	64	70	78	340	2	64	20	68	361	282	22	16	79	99	806	329	0	134	23	66491	62	50	44	4	200	3	406	280	1002	38	91	25	121	520	47	223	104	6	59	2086	501	9	191	72	54	65	890	204	122	349	980	52	112	97	130	44771	80860	21960	69	196	74	981	77	149	5	23	145	348	144	160	327	4	0	6	0	35	107	14415	968	1283	961	2775	13676	8076	32	319	1477	115	32	150	17	794	54	375	308	461	211	0	3315	128	81	2	708	2365	2249	213	142	209	107	87	571	62	81	263	497	1063	860	387	139	546	135	81	484	79	999	673	717	603	882	893	8181	333	1205	1052	634	824	13	159	202	2203	358	270	263	65	671	82	2	18	0	0	2	4	2	0	0	0	6	316	115	282	47	836	77	77	57	47	7	0	114	14	146	49	1020	1281	24	129	685	490	9	84	74	79	131	285	264	228	1081	615	91	187	214	746	229	161	584	2405	45	2	11	138	400	207	120	2	152	668	49	10316	159	851	52	101	49	4	43	191	414	658	291	368	1185	3	1012	455	667	242	7	210	2279	33	31	20	6	17	30	111	543	54	32	0	10	131	15	24	29	45	156	132	1	242	116	102	549	81	28	475	62	120	40	1694	18	65	20	222	10	20	263	673	1	34	754	139	229	333	73	233	9	22	11	141	107	358	1418	408	273	11831	3455	1073	261	327	10	568	356	100	600	1061	198	66	128	14	112	60	4	8	0	2	7	0	2	549	176	53	304	15	403	2	10	58	38	337	28	4452	6	3186	8	76	1021	210	55	7076	27	110	142	21	135	402	72	346	57	13	47	661	26	139	629	138	1105	167	414	52	394	1901	20	1369	906	129	813	42	78	58	421	68	151	399	184	291	330	3	364	20	29	399	104	113	248	126	232	823	4282	512	165	0	802	65	30	184	170	50	324	15	132	477	531	17	155	55	201	106	143	1080	31	31	126	30	109	4	56	185	79	386	17	389	1367	227	685	353	465	506	661	344	25	587	125	615	485	110	27	78	158	26	96	208	150	55	44	215	133	94	96	1009	59	622	29	38	58	1256	213	19	634	45	182	329	178	434	464	99	428	216	4	0	73	1	199	7341	2641	42	252	550	603	82	22	106	534	84	568	101	169	63	103	25	197	146	69	697	28	879	195	1521	286	20	138	96	80	150	73	95	692	132	3	6	138	98	132	967	121	2	141	1170	1366	1495	26	178	274	203	3918	2	45	46	25	11	28	16	148	55	183	113	838	1872	202	155	104	703	233	42	202	116	1432	77	379	484	65	24	363	35	1761	356	56	89	371	393	84	193	240	1564	265	102	19	628	1033	25	346	310	27	42	42	154	51	32	34	368	98	585	32	5018	190	1893	55	299	453	74	48	117	102	204	177	93	439	308	4	87	333	27	141	77	241	72	208	34	252	1820	1896	3156	238	1251	10	959	7	9690	269	982	105	3884	49	436	194	647	158	21	0	0	0	0	0	0	0	6	2	0	1	0	15	0	3	0	0	12	8	2	2	0	0	0	1	0	0	0	0	0	15	14	0	10	3	2	7	2	0	0	0	0	0	9	0	0	0	1	0	2	2	0	0	6	0	341	323	306	197	115	12	452	113	0	87	73	18	40	75	70	47	79	28	138	274	131	587	1344	872	151	635	536	5492	5	0	184	0	0	1855	22	26	6	261	2	5	0	16	4	246	345	91	142	2417	135	57	54	342	15	81	207	248	279	1508	172	452	351	3743	327	115	308	1261	68	156	0	263	461	158	401	227	1349	44	206	8	0	28	1	0	128	122	790	520	729	478	75	16	4	528	168	320	1	78	75	9	143	0	61	118	227	518	162	191	92	61	6	6	55	90	539	101	9	149	12	465	444	205	79	273	0	3	196	412	7	68	283	263	267	71	189	56	145	546	41	205	876	434	184	4	82	376	342	8	644	244	147	414	27	19	2	70	150	146	8	832	95	153	140	27	630	188	38	289	180	294	3217	4296	15	196	295	235	0	264	2	0	15	7	60	324	177	652	1083	2797	19	732	243	0	1898	630	56	36	33	292	202	1193	227	29	61	64	279	176	170	564	25	42	2	20	20	66	54	18	305	192	103	228	103	33	174	12	48	125	20	12	124	0	101	1627	226	747	594	234	378	133	114	115	26	885	74	238	199	169	163	89	1090	787	1402	497	3	16	124	0	16	1	27	1	3	4099	27	503	311	142	126	97	958	438	4	111	813	98	103	661	552	378	761	88	460	10	47	41	8	24	24	30	0	14	352	53	543	237	2232	809	2086	413	2822	3218	2813	4213	78	11	245	0	20	0	11	6	2	297	609	22	93	51	280	240	0	24	17	1	6	59	0	14	2796	95	360	317	46	4	6	1	6	145	919	503	315	73	65	0	1679	348	43	126	40	1780	43	265	0	89	18	126	191	65	58	5	16	71	311	38	124	36	26	53	404	541	339	32	0	147	91	241	98	208	89	30	8	252	0	1	0	0	0	23	2	1	39	5	0	0	1	2	2	4	0	0	0	0	0	6	0	4	4	0	2	0	0	0	0	1	22	2	0	3	0	2	0	2	0	0	0	32	4	0	0	3	0	0	0	4	0	10	0	2	0	5	0	2	0	1	0	0	0	0	8	71	1861	254	578	186	539	188	511	92	1863	68	249	157	8	4	71	165	388	7	1117	1920	450	282	468	1478	1593	137	169	24	972	413	35	307	28	144	201	53	921	1289	531	119	277	43	54	60	22	254	1431	1078	1628	55	969	81	6865	9893	23	0	21	3202	11179	10429	1270	1711	795	182	161	69	50	20	875	117	109	275	181	183	34	23	74	475	210	512	131	21	15	1410	121	102	759	1006	823	112	641	92	51	42	6831	84	53	50	36	22	16	109	10	163	49	508	223	144	442	87	12	17	64	98	842	54	679	337	0	98	269	69	289	118	190	0	301	127	11	113	84	138	357	28	18	5	10	349	30	42	3	496	22	113	184	91	83	3	3881	491	64	35	18	832	180	138	38	1554	119	94	42	32	122	185	284	176	246	45	164	314	34	238	120	5	446	194	66	181	465	135	284	2617	942	231	376	494	106	199	57	150	1307	448	12	168	114	87	14	267	25	140	26	31	5	0	2	9	15	0	0	0	1	0	0	0	1	4	2	0	2	4737	6	201	64	2219	25	367	530	286	6106	200	57	1	8	361	7	82	684	269	291	41	44	11	196	27	6	4	65	4	284	134	329	2948	224	15	301	291	3484	300	56	1534	1303	11	3025	6	2	154	427	216	145	176	354	11	1183	219	588	244	1640	5	138	0	64	213	1175	683	1642	93	1236	306	109	652	205	64	398	20	127	937667	65	12	89	5	7	146	61	67	99	157	790	223	159	660	43	716	465	308	370	446	123	20	339	496	140	603	851	1949	1102	826	160	0	8	8	100	6	82	92	0	7932	124	251	40	48	72	42	987	269	7	126	101	334	413	0	300	168	74	169	537	171	683	270	19	353	131	34	1273	76	69	0	852	6	47	146	26	78	91	467	513	1141	33	31	904	56	18	262	220	15	7	6	16	27	10	326	4	36	622	517	273	124	128	164	1187	5179	32	834	155	191	657	469	214	76	76	201	106	164	139	20	44	55	56	42	100	49	62	49	16	349	88	8	9	82	41	42	32	43	339	98	850	470	214	268	16	219	226	66	208	105	2573	24	53	11	60	699	15	1020	0	119	277	100	11	75	0	637	155	214	27	30	287	281	1	24977	77	1470	1268	66	481	34	16	126	606	204	261	611	76	48	327	155	288	943	1561	50	202	541	12	28845	518	81	130	182	492	796	309	219	271	31	42	62	18	39	871	1135	166	16	705	95	28	60	34	23	275	92	1012	4	4	417	61	98	571	1667	205	0	153	360	5	11060	30116	147	16	124	1330	11	7918	3448	516	194	97	331	81	162	5	378	152	136	226	246	108	506	208	198	98	316	277	1624	22	233	118	359	458	134	0	325	152	49	2	217	2920	1328	5420	5231	491	13	152	15	139	23	18	49	40	104	1028	39	1154	195	57	130	33	66	34	41	32	91	146	18	31	49	179	52	91	82	317	280	484	101	155	112	361	209	81	184	62	124	75	149	120	19	26	120	74	201	44	124	58	84	61	43	170	164	86	150	113	155	193	198	155	138	66	69	74	71	83	69	53	117	91	68	51	99	90	94	27	107	68	290	239	57	103	119	116	417	167	27	2570	80	6	47	325	492	699	2558	7818	72	557	51	65	909	18	322	439	123	417	2620	7139	1276	2484	263	9	6307	3174	4606	7	10605	117	604	436	0	12	261	551	1313	49	65	45	404	253	533	62	216	3	0	8	151	41	106	53	56	76	0	7	189	79	7	243	57	31807	79	1324	96	81	159	377	1219	54	876	35	109	6	752	58	24	34	93	27	34	902	3808	647	0	51	0	0	1	0	16	8	1243	81	2	2	155	186	65	0	1150	148	57	25	0	235	27	38	19	38	0	75	62	429	73	25	492	67	30	773	148	28	136	236	345	237	191	300	854	56	110	868	40	20	35	286	97	128	107	114	109	100	32	49	216	81	627	0	97	42	631	0	59	28	33	127	71	35	168	84	103	274	200	378	279	2	0	10	1075	3	924	7	12	111	129	42	34	47	77	96	54	40	260	728	21	286	46	109	95	228	27130	2599	4356	20188	270	23600	293	891	33	6	420	91	45	7	55	627	765	376	292	5	502	2	2	83	98	361	100	241	60	194	73	48	384	14	74	156	806	92	35	296	77	17	422	2	52	20	59	0	8	45	66	259	44	27	44	88	45	0	23	178	156	275	258	554	59	0	2	0	0	228	314	173	126	393	75	31	175	2	97	2	34	83	984	78	91	339	304	60	21	70	1864	868	9519	17	56	869	76	72	125	216	155	55	82	669	47	220	60	42	52	337	195	62	1147	52	28	390	131	216	65	670	61	18	41	132	162	270	14	25	0	356	40	30	144	25	1402	158	107	69	230	381	53	93	112	44	66	12	1106	13	45	297	69	1053	74	82	384	23	33	0	520	959	330	806	1265	3	325	0	248	2617	1195	61	19	316	3331	98	9265	39	29	88	77	694	23	504	67	1626	2441	1435	176	109	41	93	85	2	46	367	246	138	161	228	41	43	438	0	334	446	485	85	630	203	124	346	444	323	892	29	19	0	448	239	38	35	178	78	168	67	58	96	6	410	44	19	135	72	128	47	20	101	0	62	7	284	3	14	28	80	2	154	51	175	0	818	246	105	123	178	344	151	82	409	11	181	4	1238	570	12	2135	1	0	158	0	0	0	11995	623	4	1	5705	8	1672	22607	29	146	280	399	1059	0	6	0	0	1	47	1	46	54	44	42	22	6	0	25	3	592	238	9650	13	18	0	83	5130	87	47	41	349	47	9215	520	14	51	50	11	52	42	477	232	21	64	12	145	593	112	7	679	77	48	43	150	1	0	0	3	0	0	0	0	0	0	0	0	0	0	0	0	0	0	7	12	7	0	2	0	4	5	4	6	6	0	0	3	0	3	0	1	0	18	0	0	0	0	2	1	0	0	0	0	0	0	2	1	0	0	0	2	437	980	8	0	20	10	3	6	144	78	50	67	164	162	38	28	179	328	143	389	0	74	5	26	5	17	0	0	7	8	4	6	0	1	0	6	8	8	1	0	4	10	0	0	10	6	0	0	6	0	290	276	270	386	27	49	12	175	137	81	12	7	6	252	84	75	10967	268	5	61	863	141	69	433	78	1338	137	66	147	33	459	26	234	1149	4	250	7879	121	8	2695	122	945	256	232	482	197	100	624	246	558	15	536	598	81	43	280	27	34	284	120	136	22	83	105	30	450	274	2047	117	456	10	19	977	11	84	167	6	5	0	28	3554	288	605	27	22	90	53	161	529	18	50	6	120	184	509	491	108	502	213	173	371	138	112	154	574	1375	2802	3246	1352	489	852	10	96	179	900	45	180	44	472	51	136	339	1917	134	248	3293	57	368	132	63	349	190	73	22	140	151	97	609	120	27	276	96	180	0	80	337	236	142	258	365	527	2488	206	36	78	80	71	1	94	402	207	137	17	327	161	52	32	80	6	11	1214	5059	1794	2736	214	2812	681	184	442	8	11	363	456	4	12	1	23	29	63	876	0	162	27	2090	1102	4	19	875	435	53	8	41	452	41	6	989	182	217	466	211	237	555	264	53	167	844	12	766	9	56	0	293	0	107	803	278	171	1076	1674	150	91	639	34	617	77	122	67	638	703	27	82	81	137	5	945	21	26	125	272	262	604	313	225	5	604	262	252	235	108	133	67	728	158	744	144	434	407	53	183	980	24	72	560	10	3700	0	242	156	55	66	0	159	27	28	29	433	131	65	543	286	249	2396	1395	640	142	572	84	38	693	10	147	28	245	11	33	23	11474	1011	53	471	18	2	203	143	24	101	215	63	49	8	1488	9	207	0	1	0	2	5	7	2	2	2	466	17	0	7	2	0	6	3	5	1	0	258	0	0	0	614	222	2957	157	1428	983	10	131	391	86	137	37	208	149	50	13	147	254	127	38	2646	47	22	58	268	1	394	301	9	8	529	3907	125	36	53	819	304	1213	682	15	419	18	156	831	531	107	901	483	896	358	181	100	189	627	96	258	765	250	98	413	892	1094	1871	25	54	61	110	36	388	1073	12	616	624	448	113	15	2175	1307	33	0	8	99	14	139	465	158	131	342	313	440	3996	43	217	56	465	92	171	245	348	158	312	183	269	529	70	231	15	58	748	158	328	767	365	314	475	44	34	227	103	28	89	661	61	30	371	32	8	567	2	482	314	119	5193	27	71	23	31	110	73	163	711	24	57	177	178	121	395	397	468	504	68	405	19	369	344	202	116	370	515	867	644	416	97	686	49	16	14	6	146	135	336	60	89	328	61	1385	174	1117	418	187	5	0	19	0	14	121	12	44	8	37	110	262	79	3547	49	23	507	55	2	212	4	33	65	61	27	262	1160	403	97	135	540	121	26	486	195	195	79	370	179	259	155	174	45	138	61	46	11	22	502	194	192	62	105	0	330	81	88	166	89	236	1517	38	114	202	106	23	79	14	482	63	499	574	66	108	39	380	98	80	371	322	18	2	58	12	102	376	496	1563	64	157	34	355	3872	292	18	71	101	63	128	118	500	6	2	3450	797	204	62	562	45	15	10	5353	66	7	154	102	55	143	248	276	75	163	81	323	132	396	162	29	412	279	2293	369	2	202	1685	222	55	122	114	54	224	348	344	12	34	248	189	204	121	243	668	485	450	6	83	255	37	54	21	205	44	0	160	176	16	94	115	99	110	730	710	394	136	30	44	315	70	10	483	11	71	1062	13	2988	318	46	92	141	275	149	38	184	80	89	10	33	1	843	54	57	650	4	174	39	31	469	165	43	573	301	4078	174	121	351	237	348	19	135	106	326	61	37	361	10	179	6	11577	169	7188	6451	5501	3286	4624	7270	4415	3392	2253	3493	5095	4011	398	10416	1109	4571	1309	1918	7296	3742	10409	6483	6468	4768	5827	600	1700	4817	4277	10394	10107	5787	3415	36	11939	29857	3444	3317	30980	8931	3879	3247	6060	2749	4767	4081	5571	2190	273	825	544	117	202	559	39	527	386	364	1240	178	289	667	17	4	37	36	1	54	2562	7696	4182	3704	3185	1572	11043	3670	112	5247	5489	6689	2851	219	2788	5795	6266	9941	2409	6461	3731	7053	7246	3	4370	10351	4284	5827	4292	5631	7721	71	2891	7756	6377	3123	130	436	451	41	566	81	506	401	151	29	34	34	27	11	14	36	213	76	263	98	29	21	338	420	172	48	39	19	25	19	38	70	214	163	2835	282	367	36	13	76	795	36	266	0	6	0	113	360	72	12	315	0	49	771	91	33	150	707	35	214	68	111	444	2	38	16	111	182	90	206	392	2852	829	3	218	190	33	162	49	174	32	623	3165	481	24	1968	200	17	343	255	26	163	2	191	273	235	147	372	60	364	0	1280	152	14	184	144	933	212	212	168	104	314	547	148	198	186	420	42	10	289	24	14	42	56	346	124	3	206	124	253	295	82	23030	904	955	25	58	151	168	1325	82	2432	634	5346	201	536	1	1317	240	997	3424	140	140	1383	564	3292	2634	45	12	27	38	216	41	23	433	69	5	166	286	119	532	38	100	815	303	351	97	390	113	50	1713	380	1147	223	179	233	259	97	166	66	106	432	824	609	541	667	139	1086	324	80	311	134	178	0	0	67	14	55	0	1	295	97	20295	370	86	46	26425	775	105	187	92	46	264	74	312	89	17	98	103	276	49	273	79	196	136	1147	3564	9361	876	570	2372	843	1847	4190	582	256	1316	540	2274	4151	95	831	602	77169	933	2198	3241	518	2564	344	4263	11246	3607	157	25	52	1043	285	258	4361	0	0	0	2	4	4	2	21	152	171	286	321	147	7	149	81	79	21	68	65	70	39	43	692	176	268	1146	387	290	48	8655	175	286	115	50	4	102	12	73	229	36	76	110	12	77	2	5	117	91	203	12	11	1031	216	19	589	131	794	7	115	36	397	333	131	257	13	13	22	818	2	153	12	378	137	103	111	174	207	49	17	73	2	28	569	363	9	39	2	260	164	88	93	8	10	44	115	129	76	186	12	179	1142	238	231	288	563	396	11	208	24	117	514	569	36	24	526	119	187	10	89	5	10	111	6583	54	261	3	1631	81	653	55	220	26	72	152	123	120	25	12	14	175	405	448	317	40	27	54	254	346	253	281	79	346	269	28	61	114	0	105	88	546	113	0	125	1062	116	4	32	10	127	239	300	191	375	78	47	374	122	56	1466	315	68	60	93	200	228	406	78	65	28	53	170	92	31	3562	966	736	70	286	91	1	56	139	102	42	423	108	200	809	4	171	85	21	4	9	34	27	22596	30	208	480	43	149	297	54	74	156	45	1732	104	127	510	20	8	0	65	498	49	72	966	144	174	361	15	303	36	46	158	178	3241	1584	21	678	90	68	385	548	4	137	355	193	73	141	13308	172	9565	459	12	122	508	9	19	2254	27	251	146	383	365	11079	7681	2	228	122	0	942	0	425	346	149	8	75	318	234	243	116	79	250	9	25	28	116	279	294	31	18	23	166	28	2	85	8	356	862	593	44	31	111	133	18	250	156	895	51	253	7	136	259	115	105	433	187	162	180	349	555	323	213	230	78	334	4148	0	11	306	223	1	330	438	105	4	74	210	196	20	824	55	28	55	242	131	222	0	258	7	4184	250	678	520	353	28	157	337	1167	281	207	350	3	21	300	126	6	294	14	4	20	22	646	116	379	169	18	234	455	453	74	140	20	250	98	211	731	262	21	156	208	273	413	48	173	134	54	205	11	114	149	206	11178	0	126	43	123	908	11	127	34	97	188	74	59	1780	236	538	229	9	105	35	557	90	221	606	883	858	309	1179	448	61	215	52	97	647	134	205	3559	605	33	29	156	234	110	38	168	57	190	96	101	114	149	162	294	61	321	146	159	188	566	115	186	193	165	339	45	95	99	87	14	88	267	40	90	44	48	670	258	158	32	57	3290	118	81	463	35	146	23	275	52	0	547	206	123	290	2	61	259	351	71	36	38	38	779	391	145	281	0	48	73	245	111	21	151	50	96	188	32	64	19	237	67	1371	57	17	71	140	4	123	18	89	9	21	21	4	31	271	63	146	176	2	1370	411	1031	2	4552	1839	0	46	179	16	28	262	131	36	121	208	74	174	98	31	122	279	77	50	18	42	115	21	587	407	28	381	855	217	57	13	67	314	11	468	42	10	125	1034	64	583	137	78	30	756	80	254	1198	325	357	26	322	2	68	64	38	48	181	10	100	170	4	8	203	202	6	179	0	8573	4788	238	585	181	262	6	119	71	241	65	1101	68	1507	637	182	77	443	659	469	140	825	30	685	123	0	454	305	1131	319	7	263	304	407	383	125	23	72	29	96	45	162	93	90	11	1004	18	289	0	54	600	0	241	27	104	52	38	2423	379	8	31	915	4793	5091	902	289	651	2	1408	6232	109	27	198	32	63	596	344	368	73	707	41	135	699	44	2583	58	59	295	101	8	46	17	73	571	41	36	2	68	27	0	0	80	0	0	0	0	0	1859	1742	1072	24	28	985	472	0	189	58	159	69	107	32	67	43	69	367	1122	16	11	97	1	16	11	68	2502	214	98	0	932	26	169	478	34	202	1501	134	80	75	25	38	14	0	66	519	1467	246	287	147	232	634	37	303	33	15	214	354	10	229	168	0	395	60	201	211	67	2202	81	52	105	113	9	8	270	955	135	175	43	39	24	161	10	886	964	1122	247	366	451	152	155	115	139	105	56	1293	32	96	31	72	12	210	24	49	0	0	0	0	0	0	5	0	0	0	0	0	0	0	3	0	0	0	12	0	5	0	0	2	0	89	629	123	8	586	29	356	270	20	8	246	290	19	79	15	248	183	18	95	264	472	96	90	26	71	67	381	315	651	418	299	865	566	282	321	470	229	55	698	732	514	47	694	164	269	145	30	148	160	934	854	258	1503	227	108	201	370	6681	693	160	15	2	55	42	17	117	24	203	0	133	61	91	346	756	0	3	15	142	663	119	111	0	164	35	77	0	13	524	8	1249	0	396	1416	114	63	84	92	105	11	463	1003	157	4	198	177	576	203	6	419	7944	16	0	2	114	111	84	438	20	71	126	245	50	89	50	135	27	66	141	443	479	701	172	318	38	1189	89	565	276	175	55	90	39	378	519	206	6	117	107	23	366	325	59	180	608	328	23	157	184	354	301	9	24	254	42	34	72	449	2400	3194	1002	1823	1591	1734	18	117	576	0	1098	277	209	6	48	221	95	115	20	2038	6	343	41	19	5	0	2	2	1	359	0	48	41	45	781	791	190	176	148	45	120	242	5	170	122	121	109	117	470	38	57	91	437	38	171	124	210	102	688	118	36	212	193	678	1420	262	3	6	113	347	38	110	277	111	81	163	2011	129	81	84	164	905	151	255	1092	12	153	50	497	62	277	42	611	52	69	80	142	1279	32	75	47	61	61	17	42	110	50	100	19	178	134	71	1626	17179	120	2	170	158	62	155	110	407	3	52	17	27	31	0	197	169	0	40	590	5	128	60	128	236	54	32	281	56	7455	16	93	184	42	40	2365	187	100	258	189	38	130	88	77	0	1838	26	8	286	49	434	212	151	228	1995	155	12913	196	67	7	566	2358	14	34	81	549	160	123	122	58	633	66	2	191	2707	5283	132	73	111	943	232	0	0	768	145	70	137	136	26	119	634	400	3	7	63	216	51	38	718	16	191	553	14	193	172	85	301	322	182	450	179	150	854	4	33	0	253	42	25	165	70	403
"SAMN04337087"	142	40	14	31	21	184	0	0	0	79	100	50	666	102	496	201	193	86	89	21	1	318	157	482	111	363	4969	362	2	2187	2	6582	3953	552	911	130	168	105	19	349	208	88	13108	4033	1490	208	323	3853	14981	13493	9310	1154	16355	14114	1202	6470	64	2389	2969	4697	409	2594	3266	5685	1033	3595	128	3289	169	604	115	713	92	27	53	558	32	22	117	23	495	5	115	402	194	114	59	1354	4258	722	10	329	21	105	79	745	73	659	155	78	316	886	132	1201	10	507	1160	1641	111	121	391	729	546	13	145	294	214	469	57	239	125	37	1543	67	513	773	3251	1	50	265	600	334	14617	881	4588	131	158	89	372	5	24	91	53	233	347	727	413	15	3	608	34	123	8	336	2305	88	6	4	564	641	107	40	477	119	668	2232	62	4421	197	162	92	63	158	574	64	0	82	16	53	9	282	0	1452	1507	451	8	314	7	16	69	176	12	78	1660	926	20	16	1742	1923	237	1586	21548	435	126	178	317	291	1868	220	92	56	2118	6	861	4	315	384	36	26	32	37	219	380	447	131	0	23111	2695	647	471	64	525	169	489	371	2336	31	1509	1385	26	149	74	216	274	111	83	22	610	159	196	87	356	29	4	297	378	835	170	310	121	295	225	64	341	42	17	308	352	113	42	108	89	249	3777	3836	198	118	43	32	63	10	36	4	12	208	227	17	43	125	332	937	21	0	27	166	224	373	62	281	105	127	1152	172	156	146	90	57	66	165	0	41	358	9	25	50	17	338	377	294	488	450	19	160	58	82	91	480	527	309	217	463	176	246	97	97	74	97	2904	272	150	1270	86	1115	57	0	398	59967	1231	370	3534	1134	509	9064	3239	2448	20528	73	32980	4062	220	3404	3991	2102	52	1558	8332	2314	329	5176	49	51	23	0	648	108	58	89	37	57	346	165	5	1757	25	287	175	653	116	127	10	55	439	445	612	6	63	37	268	252	307	1087	3648	117	1083	1509	91	4	0	78	117	52	63	172	443	86	617	1010	613	493	2	8	8	8	8	10	133	46	4	468	80	60	354	498	67	217	25	21	749	91	643	284	569	77	44	160	6	78	26	144	68	432	131	15	11	15	32	4	17	2445	1016	461	1748	542	831	1948	14147	36	224	745	33	61	20	1250	33	450	316	68	94	88	16	106	280	22	23	239	53	45	25	34	47	242	139	186	11875	61	200	494	303	2	83	0	84	39	198	72	98	2638	121	154	2657	1226	777	2851	1887	620	724	7131	41	1544	855	187	670	97	36	36	26	62	22	93	92	24	174	10	77	78	237	47	0	31	77	124	66	132	94	14	2	528	2159	543	269	3196	137	14	22	33	193	79	69	247	3417	2	403	21212	174	296	0	13	38	0	0	593	55	70	86	54	39	143	62	401	341	2255	708	5	368	57	216	158	129	257	41	67	383	121	287	1	129	551	1	526	341	600	944	16	162	56	140	254	4	12	121	2	127	468	75	1056	43	166	171	91	56	109	1235	158	320	40	0	837	9	236	74	234	532	277	47	2491	2205	1137	26	4718	2804	1900	70	65	755	151	80	519	816	2748	78	36	306	271	744	390	1082	55	21	107	34	0	653	585	385	4255	1465	0	331	79	58	234	76	301	33	174	586	145	142	125	611	90	44	54	0	116	69	17	13	1084	699	524	44	0	0	2	0	0	0	6	100	230	328	200	364	163	162	255	249	84	95	33	616	75	328	6	367	980	64	30	227	44	208	339	38	67	193	77	612	746	521	1026	224	75	273	58	27	78	138	173	33	20	81	666	230	1144	16	661	49	1	3	130	182	703	181	25	488	222	270	170	23	354	56	542	7	0	170	10	46	206	44	335	3	85	42	20	52	243	191	285	533	136	4	80	2257	0	95	730	75	18	348	766	123	17	44	0	38	35	4	8	647	138	332	173	220	2	0	197	40	24	82	67	153	106	36	131	27	28	291	0	928	26	4977	1140	34	2	20	37	0	75	8	214	19	0	499	318	512	151	22	67	4	14	61	18	185	43	156	75	543	116	26	29	365	6	97	58	650	72	55	63	441	53	33	4	2148	554	382	91	135	91	30	1344	38	145	38	12	166	30	182	32	111	27	261	3240	0	529	87	31	101	32	101	25	18	654	208	99	255	990	426	328	122	328	1281	1824	78	151	1149	351	667	238	1254	30	12	32	92	174	0	0	0	400	533	580	374	104	29	265	159	23	467	48	19	72	202	70	27	1	2268	56	39	15	64	14	11	20	95	213	1288	3215	32	17	79	100	140	205	41	43	42	12	30	271	50	141	233	113	95	1	403	13	111	1306	367	4	402	374	1131	16	71	25	30	61	57	219	17	25	101	19	1753	1946	130	15	34	3	305	99	139	14	29	65	92	238	46	353	151	18	223	0	116	15	9	136	0	137	94	115	10	35	85	115	627	24	76	67	156	60	195	17	137	264	758	153	118	129	62	80	0	4	588	26	112	361	1	84	207	61	69	23	611	18	6	2	233	136	148	2678	188	2833	750	44	0	120	7	12	262	28	42	45	30	12	473	86	46	203	425	167	132	153	120	82	57	198	3	675	5	197	66	119	190	420	8	227	4	49	17	0	20	39	55	324	119	316	24	4	0	0	45	0	129	203	241	250	5	333	108	590	0	657	19	86	94	32	55	5	2	0	6	60	121	8	307	15	247	0	5	8	350	9	39	28	150	142	14	2	50	192	0	18	59	19	6	818	0	533	253	5	54	33	6	669	168	9	48	432	36	0	0	17	0	0	104	422	34	120	462	83	40	11	21	117	123	349	78	54	6	9	28	67	78	53	61	184	467	73	24	88	32	2	135	6	42	276	4	18	33	26	8	91	116	142	152	248	56	150	355	24	49	20	22	3	0	290	62	620	4	5	342	368	305	28	97	23	17	17	277	88	28	44	31	327	97	0	133	22	215	142	0	457	86	244	60	973	248	28	472	84	17	64	243	8	38	70	560	175	583	109	93	124	14	76	108	58	6	106	10	20	15	0	147	0	15	178	127	440	59	54	537	56	25	340	292	314	7	182	116	161	36	277	305	119	80	699	167	554	11	181	171	32	0	1102	316	344	105	110	70	91	1881	0	13	74	53	393	125	2	18	117	103	148	6	22	159	10	74	405	175	39	137	237	9	53	97	53	147	35	1	26	923	74	4	104	17	269	300	29	10	569	2	94	75	5	138	47	84	75	61	33	49	32	386	76	934	23705	175	471	12	783	23	28	21	12	72	0	81	66	34	47	303	143	206	1010	16	115	0	0	16	0	0	114	0	24	95	38	322	0	116	152	0	0	23	80	0	0	171	42	0	0	0	41	0	269	108	304	555	300	52	0	28	31	421	0	65	99	575	242	24	0	14	9	402	35	10	13	6	4	120	93	13	37	105	394	18	252	299	168	6650	37	1	183	22	3	0	0	34	54	142	0	144	23	365	525	282	21	68	196	114	57	117	47	118	110	450	75	32	66	59	574	6	85	204	2	114	0	103	2262	118	885	2495	0	39	271	8	116	700	13	23	8	198	1	2	10	52	8	107	71	0	49	108	42	0	24	39	199	0	46	0	260	0	2	234	935	11	6	0	319	779	191	254	8	4	5	1	2	2	99	1	16	375	47	161	27	38	90	113	11	12	60	439	0	91	341	2	4	7	0	2	0	4	3	0	0	2	0	0	2	4	0	6	0	10	1	0	0	0	0	0	0	14	0	50	0	0	120	0	19	11	3	2	104	0	2	7	15	6	26	111	453	642	58	27	245	160	8	349	2	30	101	52	12	1748	19	105	120	25	3	36	1	229	6	38	12	0	115	0	0	404	0	516	528	1	9	72	294	149	102	0	30	370	0	44	16	19	8	0	0	0	106	30	0	0	0	75	2	4	4	634	360	172	5	32	9	8	151	44	1	10	521	49	603	40	3	13	38	123	0	19	8	30	26	2	232	2	43	0	8	2	4614	4	19	477	124	54	14	145	0	7	257	150	68	78	0	71	398	3	1	250	24	13	124	63	2	18	242	113	2	0	22	34	100	104	0	28	104	0	10	54	38	62	0	858	374	14	0	126	599	0	0	213	1	189	167	97	2	2	0	70	91	2	162	49	81	14	18	2047	36	0	197	3	734	153	131	275	251	21	195	115	254	48	480	2	355	72	22	80	0	6	8	4	74	3	4	58	5	15	319	111	731	3	0	0	30	18	9	107	264	116	24	312	16	0	0	4	5	68	2	105	16	0	180	106	0	22	0	22	34	0	49	112	87	95	125	12	27	0	0	20	0	0	0	54	26	5	0	88	10	149	4	1416	2	47	7	327	0	0	0	0	0	0	23	45	0	187	0	0	3	137	5	10	34	15	92	1	515	1	10	16	61	37	35	1	1130	12	360	507	310	195	23	9	46	6	6	42	826	2	182	2	84	11	233	0	168	258	34	11	0	3615	0	420	175	34	182	19	33	0	27	838	192	90	6	21	23	281	169	671	111	968	4	60	40	0	2	179	0	3	43	170	603	220	190	41	25	16	0	2	197	2	0	679	21	0	53	183	506	0	121	50	2	2	141	43	56	120	2	169	337	0	23	87	26	1094	13	1193	39	151	2	0	9	74	31	0	14	165	70	156	235	266	7	8	6	18	2	2	0	0	30	0	0	21	14	7	69	60	15	359	1	14	216	0	17	562	523	79	100	94	73	2	15	0	2	111	136	325	298	88	72	393	28	650	0	193	5	42	40	151	24	153	224	0	96	1304	41	15	31	0	6	86	6	8	0	42	38	94	43	0	2	0	431	168	1	69	36	7	2	339	70	108	0	45	53	0	47	350	186	38	7	111	67	16	666	60	719	18	0	35	2	59	785	39	12	0	112	150	17	299	0	0	0	0	0	10	36	4	0	99	24	22	57	2	181	15	20	659	10	4	139	11	0	31	0	0	142	42	75	128	26	2	594	31	142	136	14	139	315	4	110	46	0	1	2	17	0	0	1	0	1	0	47	14	324	435	51	323	156	24	72	52	30	3	4	0	0	0	49	20	36	263	232	324	1	473	2	0	0	35	28	522	124	86	31	23	19	3	2	22	72	629	35	6	22	319	4	64	11	98	0	0	0	4	32	0	2	0	2	0	240	212	6	610	81	67	621	97	227	12	109	0	0	0	2	11	778	129	0	15	14	6	10	39	35	154	25	68	159	36	84	153	9	1065	6	0	45	47	77	59	101	792	129	9	179	71	152	46	119	187	2	35	68	27	2	136	74	100	913	0	269	111	14	251	248	1038	67	52	2	2	645	26	0	973	327	250	772	3	185	68	2	119	2	2	18	36	28	22	171	257	184	177	18	3	56	51	184	2	14	16	50	0	1	2	110	16	26	4	67	268	4	400	68	0	158	18	76	82	20	42	85	148	9	75	256	89	2	54	12	0	32	94	3569	53	75	71	11	4	105	7	129	4	2	4	4	24	9	9	324	149	157	681	21	14	176	41	674	105	5226	328	0	54	620	69	173	4	167	0	0	2	302	41	30	140	64	0	4	69	6	237	2	30	0	30	74	24	54	22	22	375	13	87	3925	43	3824	538	54	984	508	0	160	730	453	26	70	130	8	8	1294	578	1	75	4	43	12	126	233	122	211	66	0	443	86	23	6	22	119	321	8	51	149	534	3	201	432	116	73	156	260	49	118	2	44	6886	56	4	53	100	66	63	4	74	6	0	24	30	356	287	220	230	63	2	0	133	262	447	22	40	278	85	1463	253	740	0	76	19	487	0	14	13	50	0	88	13	364	4	69	72	82	346	38	37	0	26	0	7	13	11	66	47	4	995	82	64	83	0	791	174	336	16	6	108	98	85	524	181	72	31	30	42	118	65	117	99	32	58	88	49	91	104	405	70	19	36	4	131	2	0	189	198	8	12	319	21	49	56	8	132	11	82	27	12	628	1092	249	221	48	11	47	343	153	17	3	35	150	164	76	8	125	8	218	8	3	0	40	1	100	45	227	80	74	164	0	2	69	16	67	82	313	1	8	398	200	543	37	592	1314	112	4	7	12	6	85	0	31	28	652	36	28	101	186	0	18	482	163	94	160	2	199	0	339	13	104	279	15	37	107	0	102	112	0	0	92	43	79	57	27	0	5	40	110	188	11	178	4	7	294	383	226	45	62	224	41	262	11	99	398	2	230	27	17	173	43	4	159	42	35	1	50	64	50	33	0	46	18	13	12	44	2	150	7	0	19	167	10	50	436	113	50	65	208	15	12	295	957	133	2915	67	1216	224	31	213	466	37	0	260	393	58	308	789	4	188	1052	37	31	505	3237	301	101	499	35	321	4675	182	181	561	33	238	149	737	46	18	8	31	5	325	0	131	0	0	531	118	147	4604	158	69	64	103	22	4	33	94	19	23	741	62	141	397	68	2597	2885	245	60	144	752	0	98	26	319	182	1360	595	59	75	2	219	568	71	15	25	73	174	305	225	166	49	110	46	319	156	126	74	45	0	72	231	48	44	61	85	16626	170	0	20	648	119	6	243	245	151	144	933	19	83	3	22	0	3	225	12	18	151	35	3	117	11	21	195	89	1	379	45	174	61	70	107	11	79	207	22	120	90	392	211	132	0	158	0	107	2553	42	69	53	905	32	30	3	62	356	284	15	0	46	0	629	100	0	482	37	10	30	866	54	6	14	0	84	94	420	6873	2911	420	6	176	254	162	3	56	30	744	1669	139	14	91	0	202	26	1247	414	403	1649	1086	481	614	45	14	418	28	405	380	70	425	515	75	76	2	64	33	558	30	208	70	1951	148	110	52	17	327	842	2	11	321	362	174	1456	609	16	71	171	161	52	16	50	42	7	834	29	440	361	247	161	121	371	207	10	49	419	20	51	12	2	2	0	1	10	1	3	20	30	406	297	71	0	159	3338	1252	75	25	369	42	568	44	85	105	212	33	482	28	23	143	80	0	17	68	23	22	193	2	11	28	394	63	5	71	382	310	6	47	78	112	82	206	394	259	1380	228	400	94	61	1076	47	70	73	288	416	412	282	86	441	131	16	20	242	68	2	121	96	8	66	6164	835	307	484	2	95	315	826	143	560	50	298	139	173	878	115	549	0	44	481	25	24	82	59	41	0	109	657	0	286	240	29	26	7	71	21	6	58	32	27	344	218	0	20	2	325	56	2	637	8	286	0	26	526	132	20971	10	0	40	25	487	111	2007	34	136	91	0	23	60	12	67	102	8	18	108	127	57	23	10	67	56	152	3	1	0	60	40	81	124	144	24	46	460	483	160	190	34	736	152	274	179	122	92	166	251	1223	182	3	188	456	44	286	19	62	432	20	158	225	40	192	164	973	40	93	55	23	552	39	17	195	23	83	982	4	707	119	4	96	384	171	172	211	39	127	819	58	48	49	108	301	293	9645	327	197	1	276	24	1764	452	39	240	32	26	164	14	193	286	427	81	17	141	183	31	70	31	95	108	18	52	48	62	39	307	11	195	72	52	198	73	460	164	21	845	511	871	2691	578	4	82	99	73	35	163	0	544	134	1060	213	307	143	154	24	38	58	47	58	73	40	131	850	762	309	339	805	17	122	1612	510	37	25	48	413	93	21	127	3465	22	1902	186	183	241	0	36	0	35	8	28	1530	30	85	74	92	75	0	0	136	202	1	115	1	166	16	5	319	13	50	85	61	93	1	182	1	28	2	79	169	10	45	204	118	8	281	412	17	7	169	130	339	23	88	1	20	31	369	32	182	13	8	604	11	46	1529	18	75	240	4	2	258	226	346	0	331	510	52	113	18	35	250	11	16	2	2	207	2	25	571	100	432	15	31	1	692	171	79	85	552	37	33	2544	26	338	122	2	327	35	179	1	16	2	5	83	20	353	106	282	385	103	3728	72	97	23	73	100	0	2	73	18	298	1106	154	154	4556	47	30	54	201	65	0	0	808	166	14	4	68	6	51	322	1	123	224	27	35	861	54	38	42	50	0	729	243	873	226	236	571	428	317	183	93	19	231	57	1696	18	537	80	15	356	8	249	388	100	93	490	695	29	395	1	140	2	130	90	38	84	321	117	150	540	210	457	65	14	169	50	154	7	33	161	150	385	203	46	669	136	299	371	0	566	40	838	184	85	25	17	228	2550	293	667	323	1733	801	275	276	293	1	2	508	35	322	10782	39	4	110	302	871	3528	131	343	200	56	25	29	0	22	42	83	0	3	145	1	324	17	43	473	470	562	551	51	276	100	1401	186	89	375	236	2	148	3288	42	47	98	1	188	82	83	284	19	251	55	13	38	159	25	219	111	56	48	22	54	281	3	24	744	72	2	36	710	4	47	0	36	3018	258	657	106	87	34	46	97	274	10	10	1126	3115	112	128	82	295	855	42	77	198	152	14	0	114	0	92	372	6	85	21	154	1	115	16	129	998	25	197	155	4317	1926	110	68	35	161	774	0	439	20	0	183	49	21	231	17	283	1972	283	1	57	18	158	1905	82	89	82	0	22	1655	29	1426	67	161	496	275	1074	223	539	5852	4	0	267	195	201	58	148	766	160	53	68	234	208	14	184	3087	0	0	172	38	226	128	214	110	249	91	22	405	31	168	82	394	616	317	2648	99	10	152	0	1	16	24	83	103	0	432	69	982	17	6495	102	234	2197	116	36	0	0	133	527	107	169	90	28	439	18	21	2	11	51	277	941	323	123	2	9	140	93	231	322	3174	401	604	622	447	22	289	121	96	50	762	247	2	17	25	37	24	90	10	273	201	160	0	6	1	70	22	1396	181	174	39	462	14	38	28	0	80	662	9	111	15	384	34	105	620	145	2765	424	58	1285	1	129	8	22	83	998	7	2	0	0	80	2602	213	96	8	195	80	18	41	107	2	2	1	173	473	57	62	28	144	0	238	1	173	773	0	95	37	0	0	42	120	305	0	274	145	1567	6	317	3	1246	2	134	155	18	18	92	0	119	13	97	336	38	93	43	29	26	380	516	13	6	0	9	0	219	57	48	704	67	243	2120	372	293	852	196	2	66	476	11	0	44	287	330	592	101	8	930	124	207	616	108	150	0	4	8	252	8	16	4	43	0	21	18	20	901	9	7	0	10	214	72	155	171	74	121	6	182	10	0	327	4	0	166	168	36	1	72	22	20	33	620	93	99	492	6	127	0	116	38	517	612	347	207	172	141	19	34	46	223	164	259	56	45	107	35	20	25	76	0	391	69	132	2	609	3	155	3	111	47	27	14	77	9	18	17	10	0	1	632	142	10	29	153	168	112	6	53	0	18	75	95	72	146	18	205	0	278	1	938	107	467	341	126	140	16	612	616	34	213	6	5	63	62	57	27	53	458	157	72	118	0	598	119	0	841	398	9	31	122	506	37	103	103	0	0	164	1218	12	9	3	447	128	31	10	108	145	2	175	17	61	123	414	92	347	146	85	75	5	0	184	18	0	5	2	0	3	3	1	5	81	259	166	147	425	102	308	640	18	382	687	138	602	0	709	602	464	680	437	702	108	79	248	46	11	18	0	4	7	440	0	0	117	44	66	27	22	653	0	0	4	2	17	0	0	0	8	0	3	1	43	4	0	0	0	898	5	278	6	271	79	321	4	105	23	2	31	111	2079	1132	48	0	26	8	472	43	0	0	0	0	0	14	47	6	6	7	7	1	11	2	3	2	218	0	66	0	68	165	163	21	22	3	146	1	1	4	0	34	1	0	0	583	39	1	95	5	2	9	2	304	0	0	0	0	0	0	0	0	59	170	3	5	0	5	10	0	2	0	70	4	7	4	12	1	4	26	19	4	59	119	236	68	2	69	56	80	113	283	4	0	4	17	46	6	2	3	2	418	74	59	200	20	371	30	0	95	21	2	137	11129	3	74	65	327	122	9	106	1080	15	97	32	38	214	0	601	118	4	52	88	2773	166	114	705	48	233	147	387	23	20	3	66	4	14	241	80	263	509	425	2	38	17	278	21	5467	34	176	32	215	12	1	70	87	16	52	2	3	127	97	0	7	12	20	0	8	2	305	534	1	0	177	431	2	0	1	74	252	272	26	0	175	47	4	5	3321	3	206	0	0	0	15	99	54	92	4	46	15	66	756	81	10	155	10	0	9	9	16	67	117	0	1	10	7	2	5	1	13	0	120	2	0	26	0	2	2	125	292	108	63	93	72	35	871	209	60	21	0	0	178	188	22	56	38	6	5	4	38	95	4	29	0	8	8	3996	157	26	8	157	78	10	8	2	0	38	6	20	108	47	71	80	226	48	82	20	15	142	14	174	2	2	218	31	44	174	672	38	424	19	2949	72	58	69	0	0	0	3	48	76	60	152	19	10	3	3	9	0	39	8	103	0	188	5	10	5	32	16	303	0	67	197	26	63	12	2	65	203	155	431	518	157	0	87	53	88	26	422	50	40	37	0	211	307	62	2	19	265	166	171	328	288	309	39	143	55	44	56	14	7	460	2	204	89	2110	97	35	55	373	114	494	50	511	54	73	561	167	59	1	0	69	230	224	1675	189	44	323	361	39	452	86	586	27	34	13	25	10	10	199	69	95	514	58	306	6	243	20	279	301	330	0	15	129	43	16	388	89	167	49	42	40	53	7	490	55	361	63	297	212	47	29	395	11	765	0	133	1297	790	427	131	0	31	36	414	193	122	72	1068	2296	174	43	35	2660	512	39	793	14	190	0	498	41	207	344	88	190	116	17	53	22	80	25	78	62	193	383	94	120	140	114	55	5	0	50	81	40	248	18	8	2	631	1686	17	0	130	0	7	31	378	6	0	286	209	10	213	45	0	73	6	349	214	93	566	2115	374	49	229	89	145	146	26	527	380	142	72	191	2	288	775	32	116	93	1	240	453	0	0	28	481	44	55	424	45	4	234	39	401	122	21	42	328	66	12	44	80	48	11	330	0	0	10	286	34	3	13	31	2	1079	57	414	135	970	932	14	27	2129	179	47	235	45	90	62	65	301	0	254	97	123	68	72	101	102	723	2192	1	25	126	12	73	29	1	203	0	131	490	122	3	20	0	13	116	268	0	1	392	155	345	0	355	53	118	0	10	78	368	10	430	86	0	19	17	48	0	0	0	4	376	81	42	7	48	16	243	5	449	74	0	0	0	0	190	47	44	231	51	1169	183	171	93	793	640	222	323	556	52	0	0	86	83	3405	35	272	298	46	105	72	96	333	197	193	10	6	211	32	130	19	0	139	1	6	0	137	5	1	197	14	17	462	0	72	11	36	81	140	1	1	1	148	67	9	10	4	11	17343	54	761	1213	4	266	79	31	200	439	3	60	175	0	2	178	26	0	268	72	10	33	648	679	147	5	17	16	0	280	901	128	36	0	22	0	0	125	59	265	72	28012	727	20	371	48	508	28	26	422	174	128	2	33	66	73	146	157	238	287	152	73	75	18	221	60	405	35	199	85	21	11	25	139	10	837	53	67	56	127	145	30	57	75	258	3898	1	0	0	13	9	222	24	228	629	262	30	45	21	5716	533	20	47	2	88	7	135	472	0	988	30	0	1	162	541	62	0	0	218	13	0	2	162	2	16	62	25	15	206	41100	7	0	8	10	50	8	58	187	779	22	4	25	0	0	308	0	269	4	78	0	11	24	18	65	4	36	6	648	20	9	0	1	11	26	59	180	151	169	12	0	3	167	10	143	25	2032	759	1	519	149	711	38	350	4	98	147	4	124	185	0	6	64	96	1	4	1	0	80	71	473	71	49	43	20	1	71	2	14	0	8	0	0	2	93	14	85	40	82	123	468	324	423	0	300	0	616	25	99	52	12	6	0	0	0	257	21	231	36	0	6	70	0	116	3	111	2	6	1	10	1	22	30	18	58	195	2	0	2207	25	1256	805	15	34	419	0	0	0	5	0	28	178	25	0	9	1139	44	36	70	1218	30	157	26	150	0	0	0	0	0	397	76	15	19	3	1430	309	1101	85	157	991	23	167	615	5265	329	95	34	4	45	16	220	0	0	0	0	15	30	6	53	119	11	35	38	146	62	6	0	2	0	9411	494	109	151	12	26	1	46	0	2	177	20	90	7	22	26	0	225	18	99	2	22	16	41	105	6	168	19	2	82	0	0	124	103	1103	59	70	0	0	173	158	87	0	370	16	62	118	174	18	34	109	0	10	19	775	553	99	11	113	34	11	0	0	4	0	20	2	0	3	10	590	8	14	33	0	188	12	1101	0	147	80	42	145	0	2	533	70	0	0	1	0	3	386	11	0	67	64	1	161	10	1513	338	11	59	0	0	1	0	311	33	159	858	597	0	2	40	42	38	182	0	0	40	109	124	136	13	407	0	291	1806	5	1	45	8	224	22	24	4	0	713	152	1	5512	2	4	25	194	0	0	160	292	0	18	280	0	0	14	19	48	1545	70	0	0	66	13	142	0	0	18	131	71	76	728	29	11	9	1	0	10	294	32	1	348	5	18	240	29	148	10	0	307	685	0	62	5041	342	46	32	197	1	57	49	58	0	0	69	31	0	506	25	66	485	127	14	0	0	127	1144	5	613	1587	0	0	26	3	0	12	6	72	119	62	0	499	305	19	153	743	1754	29	92	61	148	365	412	76	8	90	111	14	237	272	7747	19	137	183	30	51	274	81	595	19	22	27	133	1	24	936	138	12	56	9	23	570	146	72	33	7963	327	119	1899	81	152	20	182	16	51	26	47	89	232	17	69	236	590	734	3	11	2146	63	31	44	183	17	120	54	95	124	78	78	52	44	532	232	537	1	0	1181	25	372	152	557	0	231	412	117	273	32	26	223	16	1337	672	125	60	11	17	319	852	886	59	58	1317	151	1	232	27	7	430	0	258	2069	430	107	337	170	3983	158	70	2	828	140	24	302	178	510	7	37	4193	928	0	711	973	53	48	55	82	129	107	21	3146	884	0	19	1	16	17	126	1	111	478	66	283	279	16	155	660	27	12	40	21	268	42	168	433	154	22	166	72	19	453	49	115	983	15	10	43	54	608	133	0	70	929	10	555	1084	975	38	67	19	30	211	34	45	217	188	142	724	36	15	0	208	173	385	696	57	172	88	58	343	308	110	812	270	11	20	300	481	122	275	617	71	15	222	268	7	389	84	29	389	436	398	118	244	88	16	71	152	47	17	88	0	69	902	142	534	134	50	119	199	429	2	138	50	166	85	55	44	178	0	62	643	835	247	2	13	329	62	93	86	203	554	499	12	211	12	43	95	552	352	62	273	14	86	223	69	159	8	220	97	4	6	2253	92	30	10	1	621	413	145	90	6	100	6	63	107	103	245	33	54	88	31	92	96	462	5230	1339	14	111	161	676	73	151	998	71	1759	10	101	135	9	91	129	91	134	23	5	546	14	248	53	213	108	459	13	33	305	8	929	313	59	330	87	21	498	2	216	182	74	108	22	58	110	134	56	56	424	85	396	30	195	119	104	142	113	249	3	51	205	984	237	133	11	53	1339	11	23	121	7	63	84	1175	7	316	4	845	114	2	394	45	251	45	154	773	683	94	24	139	17	0	84	108	2	169	290	5	2847	0	243	59	126	220	65	36	857	73	153	1	295	101	618	92	350	2	151	135	19	221	262	412	102	148	3148	8	107	274	715	12	0	131	36	490	154	121	150	5	105	80	57	208	51	519	160	343	899	17	309	220	211	427	60	126	73	27	71	64	216	28	97	69	71	4	719	1093	342	19	45	0	61	311	7	37	52	1	525	0	91	364	50	3554	16	6	346	73	25	2	223	16	298	12	466	154	131	41	66	131	130	32	61	272	0	168	215	180	28	317	81	323	2339	76	152	8	93	165	0	47	2	10	223	126	59	449	167	4	10	231	398	46	77	6	16	33	147	23	0	267	208	1049	0	140	2	174	36	265	85	293	156	0	301	869	78	76	75	10	15	37	400	257	4	12	1072	53	51	50	186	115	17	93	153	104	540	113	63	0	3	71	32	15	40	0	323	562	177	18	519	176	986	480	7	306	7	28	31	0	386	0	135	221	0	306	72	152	286	0	0	313	8	6	8	0	61	1126	6	200	23	13	346	121	352	33	70	41	108	31	651	60	57	7	25	61	1	70	0	1320	84	54	224	75	61	194	359	36	2	43	189	1416	15	1	3065	0	12	301	88	49	10	574	0	180	153	43	211	103	103	25	11	199	299	58	125	732	420	99	23	404	0	15	149	152	337	103	54	206	38	2	192	74	6	306	216	0	158	446	291	8286	40	54	694	63	292	190	22	213	49	177	269	634	38	31	312	381	373	77	48	266	2	1	1078	174	56	116	52	218	72	730	66	33	61	507	12	1961	1306	447	486	295	28	0	60	75	694	1	56	289	30	43	10	94	35	466	221	30	131	82	64	56	222	163	141	171	0	1147	314	47	20	210	92	8	166	3002	15	2	3402	5250	0	114	461	0	901	0	173	197	517	103	45	194	13	133	13	91	477	458	123	96	175	214	53	460	2	84	132	137	490	2610	1366	154	15	150	87	59	520	328	36	110	30	108	152	1089	0	1	497	162	0	103	0	274	74	39	717	219	92	30	122	16	152	14	20	15	31	3	35	479	127	51	187	2	4	221	74	196	100	154	362	74	188	359	19	133	280	164	61	83	245	5	229	50	21	101	17	84	410	250	22	32	39	127	703	444	154	20	168	190	127	24	286	219	221	34	312	57	1511	111	233	169	188	354	8	462	243	72	12	522	62	47	113	36	293	1258	318	113	76	30	11	68	10	301	207	26	52	1467	63	433	453	715	1	140	0	3	108	1122	1242	683	11	1092	949	2	43	100	206	447	11	41	429	63	16	1026	237	25	3	68	600	173	10	326	182	478	64	34	217	15	798	444	217	590	38	67	495	1224	104	86	0	139	442	557	456	173	64	136	2	418	237	273	90	1367	55	269	381	153	58	6	569	84	51	369	6	79	5	95	74	60	265	73	36	45	6	24	84	29	151	43	60	0	22	245	122	0	298	283	2517	698	38	1487	358	223	384	2913	102	2	2968	123	1252	0	717	172	124	3	85	62	56	34	62	140	44	2	13	2	767	30	28	208	137	77	36	195	1	31	31	62	58	301	494	129	4	6	119	13	6	366	502	137	37	1278	0	123	142	198	0	56	37	484	941	70	0	0	0	11256	55	70	204	68	185	734	1604	342	163	534	784	2484	251	83	112	60	538	22	351	46	436	21	507	440	380	235	61	740	490	29	395	246	0	340	164	310	72	33	23	11	434	819	64	308	142	174	186	55	1477	395	241	15	7	4396	95	43	37	52	6	3	68	273	9	167	595	91	538	132	52	74	55	199	111	154	46	14	50	21	19	160	124	737	19	146	165	71	171	8	248	282	27	82	161	232	28	99	399	4496	236	287	101	48	41	1049	142	10	413	232	257	221	153	218	19	10	377	941	24	0	4	9	534	273	91	7	67	289	81	156	1	12	1006	423	26	0	0	8	275	20	65	213	118	1039	27	316	309	1	0	219	80	609	117	63	67	142	137	51	1840	523	340	28	131	1763	154	28	17	886	351	18	38	306	94	62	5	219	80	739	61	358	90	705	2285	297	937	355	26	825	6	2	2	268	197	23	11	52	5	28	29	33	58	50	6	5	0	46	9	15	1402	44	1579	340	136	329	358	162	11	45	382	60	174	408	1058	1090	260	190	60	35	60	993	81	27	35	97	99	149	4	202	164	65	173	501	3	842	6	153	403	421	570	990	543	724	17	1080	517	544	323	363	45	87	704	456	10	280	440	504	383	300	330	109	9	661	463	111	713	1	172	127	769	396	20	0	48	332	1892	610	36	73	279	453	23	152	38	68	1207	602	1216	37	493	161	52	1724	145	169	243	190	81	86	191	100	155	144	1461	100	166	30	72	55	14	387	89	111	612	477	89	4	31	53	61	0	88	169	312	91	190	1541	258	149	136	1205	138	53	17	212	213	95	603	137265	47463	51931	3669	904	1016	6566	220	1914	1572	672	6744	2111	3917	118	725	98	126	163	196	255	170	25	45	44	168	154	160	93	1420	5585	232	2	11	0	0	10	24	7	1	36	0	0	2	75	163	3	7	854	4	1	2002	3	30	2	9	2	146	18	0	26	6	250	38	7	4	9	0	1631	1	0	0	0	0	0	0	0	7	30	14	592	1	1	0	0	64	105	0	3	21	179	2	2	0	2	6	90	20	72	53	87	106	140	64	301	2109	0	1	0	10	75	2	7	2	0	2	3	61	28	39	0	16	0	19	8	0	2	16	12	41	96	9	0	17	4	0	5	4	0	0	0	14	0	0	0	0	0	0	2	4	12	4	4	14	0	9	105	310	2	0	0	0	0	2	0	186	2	0	1	0	3	1	5	0	7	7	1	0	0	3	3	0	5	22	0	2	2	1	6	1	2	0	17	1	3	82	4	0	2	1	1	0	0	36	0	17	1	1	74	3	77	2	11	0	0	5	17	0	2	0	4	20	0	2	0	14	1	0	0	45	3	28	2	4	0	4	39	18	111	5	0	1	15	1602	1	2	0	0	0	7	0	0	0	0	0	0	28	4	0	34	0	23	0	0	0	2	0	0	0	1	0	7	0	6	0	0	0	2	0	2	0	0	0	4	0	2	2	1	1	0	0	1	0	7	5	0	13	1	2	3	448	9	216	405	2402	385	259	922	30	82	566	80	212	63	6	79	686	227	233	630	233	140	592	159	13	209	61	168	506	30	78	106	240	272	94	57	266	157	539	16	16	89	832	262	106	812	60	25	49	267	715	1269	183	257	22	61	295	1894	416	690	502	6	555	990	2220	337	179	78	370	22	115	25	477	137	284	438	23	66	121	99	3521	74	16	101	313	170	889	3766	1568	155	541	100	125	64	702	27	714	37	31	12	4	119	8	256	294	104	75	1855	4177	0	22	34	0	26	6	88	46	54	147	342	488	339	60	44	3	15	60	1243	1262	122	305	1359	143	30743	257	190	99	226	68	132	106	3	24	291	286	32	976	111	141	89	216	111	312	30	165	2712	3409	30	48	10	7	79	130	478	10	840	1473	78	62	5486	11	3	3	250	51	8	48620	16	20	354	16	29	61	1129	207	197	193	298	57	243	82	29	13	839	110	4	3	10	59	87	444	23	46	145	66	75	587	353	19	248	14	114	50	737	161	2	139	158	307	31	606	152	151	156	47	77	128	136	88	25	5	50	451	66	535	2	91	36	368	21486	3	16	39	391	24	692	40	701	136	21	82	99	8	31	2	22	15	87	46	433	999	203	1392	136	668	231	46	181	328	135	281	291	269	911	448	0	424	946	111	104	178	1296	0	0	459	432	756	89	78	4	163	521	399	56	248	30	107	1832	442	407	80	155	1160	326	702	34	43	17	8	57	125	48	90	350	154	0	6	7	58	616	1435	4	110	19	57	64	291	1296	57	89	341	42	134	1483	57	54	0	7	240	113	74	1135	91	678	144	38	171	237	77	4128	180	267	1581	65	61	160	130	59	28	0	101	777	83	35	41	122	64	22	46	81	1045	86	53	15	45	175	46	24	12	65	168	35	106	4	35	3341	27	281	601	195	296	127	103	74	78	47	25	56	101	328	203	59	221	2	1467	108	931	89	707	559	25	0	0	0	46	60	0	228	421	319	164	91	145	389	3	92	11	46	529	527	27	16	243	344	1187	582	3	164	42	49906	99	32	90	0	218	6	409	421	1844	30	269	55	6	195	77	296	166	5	37	1836	702	10	260	59	191	108	885	331	76	451	1393	59	113	97	210	46930	49091	12292	92	168	72	851	127	249	5	36	104	570	253	106	419	0	0	0	3	42	196	16818	894	997	734	2419	14183	7439	13	511	2225	186	78	177	4	848	68	545	448	362	205	2	2007	181	94	2	1344	1964	2390	211	138	189	109	113	514	93	79	297	651	1570	1083	421	161	593	96	82	406	96	988	548	668	557	976	848	6872	364	1325	1337	742	958	24	191	448	3196	1205	449	292	93	866	111	0	1	0	0	0	1	1	0	0	0	0	519	192	580	42	1713	116	78	77	61	28	6	125	29	179	67	745	963	26	140	404	425	14	94	82	59	204	305	421	351	1288	494	99	190	219	626	184	123	616	2875	17	10	20	223	783	253	136	2	187	743	77	6808	273	1052	30	126	96	6	38	302	584	1143	486	209	524	5	1349	649	581	503	11	284	2263	55	45	49	19	19	22	95	586	41	6	0	8	173	3	31	24	45	148	73	0	302	169	154	594	98	28	537	73	102	30	2936	45	73	14	268	10	13	221	397	9	78	1189	200	357	468	134	260	40	57	24	253	97	187	2539	561	323	16065	2989	928	265	326	4	700	436	125	526	120	31	78	190	26	144	84	8	2	0	3	6	0	4	378	267	47	257	27	388	12	27	89	38	399	15	5765	6	5009	9	85	2409	264	62	6260	53	129	66	44	132	469	178	259	68	28	74	663	38	155	681	63	879	32	423	49	415	2344	14	921	609	115	733	71	74	53	686	115	79	351	196	299	505	10	500	18	56	740	322	97	190	207	358	928	2509	693	352	6	1071	100	34	233	208	81	523	68	143	564	757	10	214	269	410	70	218	1989	25	32	116	21	143	1	48	162	105	552	29	541	1272	241	760	375	685	623	1138	360	81	1132	60	990	483	101	28	122	260	17	170	337	230	71	41	284	127	168	112	886	60	748	75	15	77	945	254	20	524	68	190	662	299	491	544	111	345	171	8	0	90	20	288	5296	2166	61	365	399	894	83	18	125	370	118	611	92	249	68	107	53	180	127	53	915	8	726	70	1467	268	23	103	103	50	229	88	148	769	235	8	11	256	137	120	1029	118	4	108	1362	1509	1437	58	215	402	258	3941	2	64	144	60	31	30	8	121	137	172	98	954	2507	150	279	76	612	214	40	191	189	2303	116	281	562	102	32	293	50	1599	764	56	121	348	444	93	241	183	968	276	87	61	622	864	42	618	423	48	97	75	193	54	18	14	583	138	1119	26	5015	190	2217	66	340	489	74	49	109	84	190	138	123	365	276	23	95	430	23	187	123	325	83	242	18	224	1955	2071	3867	324	1291	9	908	9	7650	258	2436	135	3996	106	679	531	769	264	80	0	3	0	0	2	0	0	24	0	0	2	0	22	0	0	0	2	41	2	2	4	2	4	1	1	2	0	0	0	1	7	18	0	15	0	6	12	1	6	8	0	0	2	0	0	0	0	0	2	3	6	0	0	3	2	439	446	212	162	114	15	538	218	0	99	112	49	45	83	113	63	84	16	141	358	125	619	924	561	227	602	390	4134	2	8	305	0	0	1430	14	25	11	145	4	37	2	8	4	238	311	53	98	1646	98	53	38	260	11	72	194	227	277	994	141	559	284	2833	262	101	211	1118	62	130	3	313	788	185	426	181	2063	77	160	26	0	65	0	0	86	108	1040	1455	923	481	107	20	6	453	173	241	0	57	88	14	183	0	59	56	362	543	240	264	94	52	11	2	95	155	806	151	6	157	14	511	467	454	76	302	0	0	354	296	8	128	322	318	454	79	189	71	197	1278	65	299	1107	492	237	2	70	302	199	4	567	362	174	273	56	20	0	100	207	111	4	661	112	319	173	68	1100	209	57	266	282	280	3549	3476	24	192	549	496	5	388	0	0	10	0	45	393	305	732	973	2515	36	948	398	0	1650	738	55	32	37	284	325	1141	229	38	82	102	339	198	222	809	20	34	4	31	31	58	89	48	317	250	160	451	112	20	212	38	105	156	20	6	78	0	117	2285	322	1199	779	364	483	174	125	160	44	935	95	358	268	136	211	105	765	952	1598	571	1	12	223	0	25	0	20	0	1	3966	32	332	623	193	203	141	1272	684	10	86	1156	149	127	1382	489	531	1044	115	686	10	58	60	0	34	74	40	4	11	337	67	778	188	1672	877	1770	276	2859	2078	2666	4871	152	5	262	2	16	0	8	7	6	434	959	35	74	92	411	229	0	35	12	0	4	61	2	17	1577	107	552	1025	44	6	2	1	0	375	981	438	583	116	97	3	1989	371	68	119	74	1288	82	561	0	100	46	78	282	56	59	0	22	60	474	48	175	72	16	46	494	769	289	26	6	132	34	218	115	299	74	39	28	195	2	0	0	0	3	22	4	2	28	15	0	0	4	0	7	8	0	0	0	0	0	8	0	2	6	0	0	1	0	0	0	1	38	0	2	0	0	8	0	5	4	2	0	22	7	1	0	5	0	0	0	0	2	41	2	4	2	2	0	10	0	2	0	0	0	0	32	93	1624	335	791	128	416	257	532	124	1709	78	295	326	4	2	120	244	638	8	1032	1705	517	209	411	1549	2419	234	131	20	1145	426	223	387	14	40	68	36	709	1168	219	151	584	130	53	70	15	451	43	44	482	8	349	76	2662	3651	2	0	13	1213	5464	4365	941	673	1112	154	144	67	48	43	1445	232	235	375	125	338	61	25	46	547	233	478	162	11	14	1905	112	131	1257	1230	740	143	524	156	100	69	6534	104	94	67	60	45	27	215	40	271	99	452	245	118	427	198	14	63	72	112	1595	43	1021	372	2	117	369	52	422	178	278	6	324	229	37	123	118	141	523	72	28	11	9	513	24	39	9	819	42	137	253	117	145	6	4540	380	79	79	24	897	248	86	72	1838	133	123	48	66	118	114	543	236	339	40	292	368	43	263	116	13	533	235	121	259	708	158	324	2766	870	196	262	729	211	257	67	146	1949	1054	19	258	122	110	23	278	26	85	48	39	2	0	2	2	8	0	0	0	0	0	0	6	0	2	2	0	0	2143	9	154	105	1986	35	406	704	340	3907	204	92	2	24	665	7	117	771	408	646	84	49	14	234	28	16	11	56	4	158	122	172	5094	242	27	284	306	2694	277	37	1443	1152	15	3302	0	8	242	493	395	175	174	236	84	2044	317	765	233	1914	27	180	0	54	315	1381	877	1918	130	2019	368	180	770	282	53	595	40	148	740008	76	17	100	0	14	187	71	66	84	46	441	49	268	589	38	941	603	536	604	709	184	26	410	708	175	205	274	559	292	656	173	2	6	8	141	15	97	88	0	8231	295	223	48	85	58	79	907	471	3	170	90	337	455	0	548	193	70	260	1118	216	584	501	29	488	80	60	1564	169	121	10	1542	14	65	181	13	115	72	709	494	2048	59	22	1516	76	17	251	193	22	19	12	39	24	12	248	6	24	1036	570	208	170	145	291	893	4547	34	819	178	189	460	734	118	79	119	131	77	257	192	27	66	53	34	33	81	53	108	75	22	680	96	14	13	101	47	47	28	41	545	101	970	317	249	385	24	173	280	51	229	110	2848	46	65	20	47	665	15	1392	1	156	250	186	18	89	0	404	177	239	31	41	371	185	0	22294	44	2283	738	113	561	18	9	73	918	200	309	676	75	37	291	200	406	961	2206	88	160	357	13	30474	693	97	113	225	691	1134	243	268	295	50	81	27	24	57	1364	1216	251	27	1088	144	23	94	33	78	247	85	1162	12	7	575	62	80	864	1760	206	0	185	419	2	11047	24417	228	14	118	1536	16	4258	2761	849	337	80	223	107	234	10	319	287	108	356	532	94	672	182	209	149	296	298	1536	19	166	85	539	695	158	2	559	197	66	11	264	1806	1306	4533	5857	489	21	255	48	257	46	9	42	33	106	1406	50	1542	405	47	89	39	37	46	22	59	116	94	19	12	41	116	41	47	98	259	207	357	84	124	74	191	138	79	138	71	97	111	136	70	6	22	93	41	179	34	123	30	99	55	33	130	91	55	116	130	177	87	160	134	135	63	69	61	39	56	91	56	110	118	98	84	82	103	78	26	121	143	232	205	48	100	117	232	259	96	38	2500	38	17	97	609	618	967	980	16459	100	1131	44	87	836	17	533	768	213	534	1327	6685	666	2829	381	12	3505	2404	3187	35	7067	200	653	437	0	10	252	511	2179	32	75	45	645	252	268	90	219	9	0	18	180	30	71	73	74	75	2	4	123	61	22	358	50	33044	50	3604	289	327	250	317	850	45	691	45	125	32	943	109	21	39	53	14	129	1493	4029	1047	26	365	2	0	1	6	22	12	2883	87	0	8	528	154	62	0	1246	122	182	11	6	561	56	107	23	76	2	155	103	765	150	24	519	68	56	797	191	45	354	272	680	265	243	430	868	136	139	1057	36	33	25	275	129	142	113	106	117	83	13	77	187	102	659	0	110	35	465	4	117	23	75	229	371	212	309	226	92	636	280	609	433	10	0	8	1363	4	1182	3	4	125	113	57	8	18	88	104	53	24	285	655	51	753	27	152	183	334	21453	2280	2399	16920	217	20664	210	1315	37	12	507	172	40	15	41	496	1074	398	695	5	477	19	8	111	109	353	141	279	140	129	62	40	365	17	35	122	686	152	66	341	69	26	341	7	37	29	66	2	2	63	72	241	72	51	61	184	85	0	50	324	100	674	477	793	59	0	1	1	3	195	335	194	195	670	59	10	153	4	90	6	54	64	685	28	60	176	165	16	0	65	2629	1226	9626	6	80	812	65	90	132	406	288	79	49	667	57	369	103	79	83	378	160	64	1140	70	60	142	124	444	77	1346	74	20	62	115	236	415	33	56	0	364	56	20	155	30	1661	175	117	220	357	608	70	131	221	68	181	22	1900	54	95	446	93	2275	89	81	537	32	21	0	249	1282	180	420	928	0	378	0	291	1255	834	31	10	256	3980	97	1948	20	16	70	104	908	38	1049	63	1995	3107	2773	152	166	49	113	117	9	76	395	391	166	140	173	45	41	561	0	374	571	759	81	630	118	86	345	445	464	1102	24	16	0	545	348	29	133	261	163	309	99	87	201	3	562	19	27	106	69	198	76	47	84	0	42	7	373	28	21	34	43	2	187	67	106	2	1145	352	70	116	187	370	166	144	255	19	104	14	902	356	13	1342	1	0	106	2	7	1	9951	628	8	2	4827	1	960	13122	4	105	235	475	884	2	14	2	0	0	68	3	170	152	20	12	16	1	2	23	5	393	92	5713	10	40	0	114	4840	147	154	60	344	40	7831	464	24	48	69	23	36	36	584	248	30	100	21	178	664	191	4	796	71	49	40	100	2	0	0	8	6	2	0	2	0	1	0	0	0	0	0	0	0	0	7	18	18	2	1	0	3	3	20	14	10	0	0	1	0	5	2	2	0	16	0	1	0	0	0	0	0	0	0	10	0	0	4	6	2	2	0	3	1077	1502	7	6	20	2	2	24	94	74	51	98	200	161	27	71	197	449	169	261	2	129	12	38	6	31	0	0	6	4	1	2	0	1	0	2	0	4	2	1	0	10	2	0	12	1	0	0	14	6	436	207	311	409	27	33	14	283	144	159	23	31	5	356	171	129	6848	341	8	89	998	121	25	545	109	1351	151	79	117	15	424	53	158	1538	7	158	11471	158	35	1582	116	1295	267	332	456	247	124	1120	464	1051	24	585	922	59	57	898	36	30	515	155	122	51	93	149	32	789	294	1874	113	551	24	53	1134	25	96	277	2	14	0	36	2609	149	779	57	32	127	82	253	458	63	25	14	161	341	692	576	233	656	318	338	710	225	54	223	531	991	2740	2581	949	704	1194	17	133	222	2316	32	309	24	401	76	264	106	2431	146	321	4828	68	442	74	92	389	177	72	31	73	152	92	506	89	59	371	78	178	0	109	337	212	105	223	331	496	3399	357	25	120	101	98	0	94	432	168	111	35	491	152	30	59	107	45	6	999	5069	1594	2472	187	2894	731	284	422	15	21	384	410	4	33	1	29	52	67	908	6	130	48	1413	1434	4	15	987	558	70	12	91	773	75	18	1012	293	229	695	210	317	646	259	95	220	1870	32	1178	32	79	0	187	0	191	1263	335	206	1241	1673	190	95	622	59	700	95	136	16	531	401	82	113	139	267	64	853	33	36	116	404	501	1058	336	416	7	850	315	416	211	187	125	41	628	196	1442	172	514	465	19	187	1297	22	126	1032	39	5956	0	174	190	126	79	2	180	43	67	26	592	191	51	785	269	292	4906	1790	600	328	494	103	81	399	16	189	27	238	26	26	14	8870	996	58	340	14	3	253	114	30	181	352	56	40	8	2286	10	158	3	3	0	17	0	9	4	4	2	232	28	2	9	6	9	10	1	2	2	2	169	2	2	0	553	244	2747	180	426	290	28	161	255	143	236	58	290	146	57	20	172	413	135	18	2244	41	12	67	316	10	425	432	37	10	351	5478	133	49	36	1546	688	1042	558	21	314	28	157	672	452	124	731	729	572	251	192	117	154	548	100	252	607	336	100	337	767	785	1461	46	47	95	125	22	536	1036	17	671	617	342	123	38	3672	1696	56	4	30	84	24	154	342	224	305	322	340	685	3653	57	375	105	693	140	274	258	462	281	541	160	375	721	70	362	13	90	433	182	608	692	549	296	556	36	50	389	95	24	134	776	59	27	556	47	15	379	67	859	291	153	4839	22	143	33	34	131	129	112	536	64	52	240	168	141	390	377	483	350	79	372	7	652	637	296	125	319	530	763	808	271	142	793	42	11	30	4	218	140	353	107	117	359	104	1484	180	1351	576	160	8	2	13	0	3	123	4	56	8	35	143	347	86	3206	88	23	496	186	1	276	10	43	71	83	23	374	961	688	119	176	767	220	29	583	258	389	96	335	182	241	196	188	38	234	160	85	29	26	675	333	374	106	205	5	649	56	176	153	150	724	2249	70	173	304	154	16	137	13	693	61	1040	774	70	180	41	204	465	76	326	738	22	2	53	25	176	392	697	1199	56	203	50	290	2190	249	40	68	168	33	180	148	695	6	14	1989	917	299	122	1024	45	8	36	3129	122	11	115	103	42	274	350	395	83	110	59	234	94	567	209	38	980	490	2991	493	9	270	1996	342	191	213	148	46	248	467	611	34	31	332	314	257	175	386	690	713	759	20	143	210	33	54	46	260	35	0	132	235	36	127	178	161	375	718	947	326	111	29	52	366	108	5	701	14	110	1164	18	1811	312	54	130	171	320	142	52	251	89	57	27	87	1	471	31	64	670	5	309	52	79	354	144	84	725	388	3112	378	138	400	246	382	28	186	191	373	77	46	362	6	213	21	8156	125	5833	4575	4289	1618	2900	5535	3994	1992	1401	2634	3610	2120	270	6233	789	2547	918	1278	4748	2715	7032	5941	4262	3167	3800	564	1101	3669	2528	7025	6611	4254	1764	25	6846	15630	2538	2519	16045	7985	2810	2264	4591	2020	3633	2982	3287	1847	226	624	387	102	153	493	45	586	286	472	1169	179	240	644	30	4	28	25	13	43	1625	5619	2549	3448	2167	1119	8479	2754	52	3808	3534	4883	1908	194	1683	4254	3657	6821	1707	4907	2186	4665	5626	10	3119	7473	3287	4033	3657	4529	6004	137	2407	5788	3805	2146	150	330	361	75	557	80	367	390	267	47	38	31	28	26	22	36	353	94	296	88	76	44	431	365	204	44	52	10	46	23	40	94	297	194	3004	293	306	29	12	95	1118	24	281	2	8	2	121	594	93	13	182	1	54	1268	161	84	154	971	69	310	76	128	478	4	40	33	190	216	170	238	580	4717	713	5	308	195	14	188	38	191	33	979	3162	462	24	2862	225	18	309	292	34	173	1	281	246	415	331	486	50	521	0	1136	151	7	201	164	839	190	260	176	148	363	554	128	216	228	493	51	13	274	36	8	49	90	366	216	1	204	130	479	257	93	28244	560	762	23	89	193	255	2138	243	2172	369	5906	202	258	4	2705	444	1559	3643	108	143	1166	743	2153	1848	46	7	35	42	294	36	38	570	51	3	160	235	108	909	27	152	639	571	381	113	391	140	72	1206	181	735	158	267	245	172	95	182	75	74	296	558	684	477	556	370	1357	403	99	281	84	98	5	0	95	12	60	0	6	222	99	31242	223	81	53	25251	1123	126	343	203	73	271	136	240	92	36	119	149	202	51	313	111	296	174	624	2654	6662	509	279	811	471	706	4931	249	36	797	105	973	1387	55	576	303	51066	683	949	1381	342	941	178	3121	5643	1247	170	22	52	1613	349	235	3420	0	0	1	0	0	0	4	24	121	176	933	280	195	8	394	255	107	30	90	91	108	53	64	1493	234	346	1881	213	753	41	13027	163	352	274	107	19	82	10	100	343	28	115	154	16	223	11	12	108	96	324	24	36	1724	365	25	809	150	677	4	205	30	571	433	138	270	7	18	24	751	1	225	6	456	375	87	97	220	388	56	15	151	2	41	491	404	15	23	0	149	205	138	120	14	12	74	111	115	125	197	28	423	1501	168	254	258	847	492	12	317	28	127	844	685	29	37	1141	209	242	2	41	12	12	194	18002	55	156	6	3338	101	1003	42	277	33	64	325	72	123	24	18	9	309	548	627	338	53	56	100	319	645	242	315	82	496	320	53	91	183	0	249	67	534	127	0	108	1394	117	5	53	22	203	350	525	292	428	160	35	337	87	59	1571	392	45	51	113	223	224	468	117	71	28	67	331	77	44	2611	842	578	93	420	135	1	58	132	120	61	451	131	227	845	9	229	107	17	7	35	47	54	10251	38	156	589	52	262	214	33	152	248	32	1048	140	151	354	61	12	6	39	313	41	106	1785	142	272	395	4	130	34	66	187	126	2628	1739	31	1038	53	58	312	925	6	140	271	144	80	137	9543	148	6549	385	6	106	360	10	13	1982	35	289	96	269	282	12167	9641	0	194	73	0	1149	0	657	325	185	12	66	387	310	448	238	87	241	21	56	14	104	287	323	22	25	37	130	31	7	74	2	442	1643	537	51	21	165	131	30	410	225	1214	114	215	2	172	157	81	147	372	169	126	178	510	1146	226	115	258	123	435	10283	0	16	261	365	33	570	266	124	6	81	498	394	38	495	91	46	74	313	132	160	0	204	15	2719	410	1016	857	367	88	229	445	1221	491	304	325	4	24	310	194	7	420	22	42	75	53	710	174	469	320	61	286	530	446	75	122	15	415	115	222	800	313	16	292	207	461	366	70	258	217	132	361	22	207	190	314	6824	13	140	77	101	661	17	132	28	116	213	81	107	2800	319	652	287	37	137	49	580	80	244	869	1120	630	572	907	640	82	319	50	196	766	224	289	6762	1399	32	28	170	312	111	55	113	47	206	75	194	120	210	236	370	66	312	102	145	177	1480	58	137	341	132	291	30	85	98	131	20	126	464	24	90	48	45	945	319	217	44	37	2146	207	50	400	24	177	18	301	105	2	597	224	185	421	4	60	566	126	55	57	26	42	853	487	270	273	3	51	74	288	120	27	160	70	135	215	64	72	19	278	69	1197	35	13	130	354	28	269	31	172	15	11	18	14	48	233	81	187	278	5	1426	390	1156	5	4241	2356	0	78	320	16	21	211	171	20	96	245	74	165	76	30	91	282	80	55	16	48	145	30	705	232	36	303	848	275	99	24	58	496	48	452	151	9	208	489	73	1137	103	119	52	728	90	175	1079	256	268	52	287	0	146	104	43	79	257	17	43	132	11	39	344	287	8	412	0	7227	5202	220	652	239	321	9	94	81	226	67	2153	69	1653	981	290	121	677	610	1006	495	1315	56	552	181	0	506	384	744	422	6	262	293	632	533	227	41	54	70	138	67	212	91	95	23	412	2	147	1	30	315	0	362	32	138	88	67	1578	618	14	37	466	3759	4822	511	217	686	0	1557	6394	137	28	245	37	38	967	205	442	58	661	75	206	815	65	3691	58	74	747	107	6	47	15	140	737	14	45	0	49	42	7	0	32	0	0	1	0	0	2555	1666	927	40	55	1195	705	0	220	103	113	71	118	28	77	45	197	694	1411	14	24	97	5	8	34	93	3639	266	110	0	1216	51	141	406	91	158	1193	95	84	116	33	28	6	0	101	520	1350	278	261	165	258	619	36	278	33	4	146	194	5	191	183	0	324	40	334	229	30	1596	94	89	93	124	4	18	249	1346	140	324	66	59	67	339	14	1035	1874	1539	409	525	573	201	189	142	189	115	50	1893	41	176	32	68	18	425	39	61	0	0	0	0	0	0	6	0	0	0	0	0	0	1	2	0	0	0	18	0	0	0	0	1	3	124	1014	147	12	992	46	225	381	31	25	245	416	45	86	14	264	189	20	93	299	653	118	116	27	49	58	410	289	759	414	293	800	834	322	471	220	277	67	1005	962	659	93	709	184	185	168	30	141	132	848	1133	146	2025	196	74	130	367	6074	382	303	4	7	119	54	33	109	47	359	0	136	33	122	408	475	2	9	16	172	378	97	97	2	102	40	124	1	17	587	13	1278	7	475	1595	105	86	80	69	100	14	367	770	285	10	403	351	621	288	10	1119	8053	5	2	2	132	173	78	1073	37	53	44	151	28	76	56	198	38	48	240	972	453	1074	273	436	53	1881	110	812	395	373	45	135	45	397	395	354	12	33	77	16	306	280	81	195	1064	307	41	219	146	340	619	7	39	130	50	72	56	543	2089	3504	1471	2438	1637	2109	7	91	576	1	1141	307	331	10	82	218	98	226	42	1390	2	485	46	28	20	0	16	52	21	561	5	87	69	74	1258	2345	420	178	213	46	161	201	5	113	135	152	166	118	524	56	65	109	400	47	168	154	273	117	549	199	52	347	439	886	1549	319	3	5	135	599	34	100	379	124	91	191	2082	219	118	57	175	1265	222	241	1160	24	193	70	1089	124	354	73	653	83	80	83	237	1904	29	88	30	84	46	24	126	153	62	114	20	293	139	54	1958	9819	137	43	202	239	52	97	205	826	0	31	15	32	57	0	196	178	0	45	732	17	239	60	134	314	62	18	343	92	7507	19	72	314	92	29	2014	254	89	317	196	28	253	113	81	4	2791	36	6	380	76	414	185	218	168	1385	132	6015	211	50	74	836	2450	165	472	534	575	239	148	211	84	919	69	0	301	3870	7572	62	121	237	1193	389	0	0	484	61	88	219	273	39	145	943	349	3	0	57	175	57	25	818	21	315	843	63	212	202	151	354	425	316	480	141	135	2006	36	36	4	316	33	39	167	49	463
"SAMN04337088"	149	89	30	29	22	439	2	0	0	118	81	66	1250	58	490	217	192	79	99	27	0	224	125	454	65	552	9538	778	0	4412	4	11583	8807	464	1175	81	161	235	18	210	181	157	17700	2528	2070	216	486	1104	7122	15561	11458	1020	20068	63761	1271	8111	186	989	4647	5121	445	4208	4698	7851	1158	12727	118	4883	201	213	28	471	67	20	117	822	25	19	109	26	390	10	136	401	153	94	68	2148	5213	939	31	335	19	111	154	898	109	340	146	90	238	1498	201	2083	4	426	753	1610	110	120	378	864	672	15	225	193	296	433	53	357	174	30	1731	108	649	698	5837	1	36	337	711	389	20822	682	6707	267	277	146	481	12	69	133	86	173	364	860	215	26	4	623	39	165	20	575	1275	164	9	10	568	525	160	20	404	121	765	3022	4	6201	285	178	82	117	110	489	40	10	109	16	26	6	231	0	1515	1586	537	5	357	13	31	45	139	17	58	1960	890	21	28	1511	1024	217	1220	21193	384	99	253	484	285	2496	235	111	55	2562	3	922	4	283	383	40	22	38	17	276	320	218	122	0	33772	2913	453	354	117	573	132	628	346	1486	16	2120	2334	74	225	88	201	345	113	89	31	1057	157	275	99	516	21	22	267	309	810	123	409	185	306	306	85	428	64	10	375	328	140	71	147	136	238	4643	5087	161	105	38	66	59	16	16	3	10	313	294	15	69	76	362	672	17	0	11	128	360	388	66	301	112	74	669	111	213	160	146	80	58	140	2	49	230	10	48	58	16	365	440	142	402	456	13	134	107	158	122	336	481	280	275	338	219	344	138	134	114	119	3588	261	148	1666	64	1385	68	0	537	85106	1664	380	9729	1036	406	6739	7298	3839	27469	86	52794	5969	245	5750	6398	3958	72	3106	15328	3855	437	8944	96	86	80	0	388	171	37	58	32	42	313	170	12	2762	16	386	126	425	101	112	18	52	599	603	645	20	92	16	146	193	435	1283	2426	228	1327	1518	85	7	2	53	52	68	109	156	330	73	646	872	719	473	3	6	6	6	10	10	162	24	0	375	90	54	262	560	30	243	49	31	771	107	762	258	546	43	64	231	11	119	28	152	95	468	180	11	7	9	25	4	15	3064	1473	588	1802	757	387	2381	22381	29	162	1343	37	30	18	1843	34	429	268	63	121	52	2	102	239	21	56	342	40	46	51	34	57	238	125	315	18893	30	267	1192	284	4	76	0	125	51	93	32	114	1565	102	255	4673	2513	1255	5372	3123	1084	1069	14163	44	3024	1299	231	778	141	32	48	22	43	26	99	130	51	120	7	14	90	137	50	0	36	104	102	59	100	104	23	1	296	1993	448	81	2240	117	20	13	62	164	76	57	315	2621	4	480	17870	84	333	0	17	82	0	4	594	21	58	80	91	25	153	119	422	233	1691	621	0	285	37	290	134	198	327	27	111	357	111	374	2	141	483	2	388	446	301	938	8	109	68	97	190	10	5	157	2	208	227	42	731	53	326	222	80	79	114	1008	181	377	22	0	1336	11	277	100	104	626	391	94	3225	1770	849	43	3129	3267	1302	67	47	496	177	98	720	802	2336	113	14	338	171	715	500	1040	76	12	168	33	2	432	588	336	6173	2233	0	328	64	42	251	106	179	10	270	647	150	156	212	1057	73	35	41	2	118	83	20	19	2076	952	541	42	1	2	0	0	4	0	3	122	174	317	228	350	198	206	278	291	24	88	24	738	170	260	12	576	805	54	52	193	38	242	379	39	81	267	49	401	478	436	715	345	68	212	44	57	89	199	137	37	46	97	871	205	1120	3	629	51	9	28	98	177	470	192	31	537	324	324	239	26	228	68	545	6	147	147	4	18	209	56	603	0	74	45	48	85	220	210	306	485	186	17	127	1693	0	91	763	148	12	347	882	106	29	70	0	82	31	2	0	491	181	363	224	182	0	2	494	46	34	99	113	207	235	44	130	31	8	200	0	1028	32	6310	744	22	16	39	36	0	59	22	304	30	4	505	357	539	126	17	67	6	23	79	14	260	47	165	73	552	122	26	42	288	6	120	36	763	107	101	80	380	22	66	2	2328	499	339	95	281	91	24	1504	56	169	14	14	152	29	217	50	95	14	382	3642	0	685	151	29	151	38	73	21	26	974	129	143	305	1441	885	730	199	298	1009	1721	89	23	346	465	446	227	1316	26	20	40	69	150	0	0	1	221	600	642	570	152	85	219	301	30	559	35	32	111	192	79	39	1	3096	76	32	10	41	9	14	67	76	157	968	2942	23	15	100	70	192	189	30	70	24	6	47	395	53	202	145	71	62	2	470	30	142	1158	414	0	440	486	1803	5	55	33	57	52	53	190	21	48	104	36	278	1268	90	13	35	0	380	133	134	21	30	80	89	248	42	456	97	62	231	0	107	21	16	130	0	156	93	134	18	31	71	152	626	24	100	61	85	85	227	20	163	243	1182	150	121	120	102	99	0	4	608	24	79	625	3	136	175	57	86	45	546	15	2	8	385	182	207	2504	281	4104	541	58	2	88	26	4	338	48	73	55	73	5	509	161	55	134	648	264	110	127	90	177	91	219	2	860	4	157	74	104	239	373	10	156	4	42	24	0	42	16	90	251	115	484	17	4	0	0	28	0	152	275	176	309	14	853	87	470	2	1042	18	92	153	49	104	17	0	0	4	85	101	14	840	14	180	1	12	2	388	7	47	19	128	293	20	4	71	243	0	32	43	26	14	561	0	696	157	8	45	19	18	559	87	14	37	578	65	4	0	20	0	0	118	357	82	118	631	118	88	288	20	109	165	443	122	34	2	6	23	61	63	61	59	188	436	59	5	131	30	4	259	0	58	448	6	28	53	30	4	94	138	165	152	359	85	112	340	4	53	30	51	3	0	202	71	494	2	7	405	465	229	18	109	26	10	29	272	129	24	36	27	549	122	1	146	7	341	242	0	504	107	165	76	1993	330	36	820	88	18	66	283	12	42	57	367	195	626	122	99	134	47	139	81	51	2	102	26	18	12	3	209	0	48	154	175	509	80	50	450	78	19	389	377	254	20	212	129	153	25	311	377	96	82	600	157	244	8	231	198	54	2	1277	315	357	113	217	68	105	2731	0	26	63	73	1153	132	68	47	101	143	214	17	27	161	14	69	389	209	34	311	223	18	71	149	65	171	18	0	49	1192	74	7	150	10	216	255	33	26	610	2	86	57	5	229	34	118	73	48	54	51	29	366	102	734	23969	272	286	9	1195	26	45	20	2	46	0	81	120	19	40	329	129	227	1232	38	173	0	0	14	0	0	163	0	36	116	55	341	0	152	123	1	27	12	74	1	0	82	51	0	4	0	53	0	303	176	327	656	359	39	2	32	30	265	0	75	79	866	247	36	6	83	4	600	82	4	3	1	4	83	111	12	59	125	518	22	192	168	109	8280	97	0	200	35	1	0	0	31	64	196	4	187	8	509	690	328	16	41	187	214	59	99	120	152	216	528	71	41	71	103	770	0	81	255	2	180	0	65	3737	145	960	2512	0	33	495	7	101	792	26	20	4	353	10	0	6	59	13	120	92	0	57	109	82	4	23	37	209	0	51	0	285	6	7	178	422	12	5	0	360	695	234	228	10	4	48	1	10	4	101	1	15	359	58	171	20	46	105	153	18	46	76	624	0	94	305	0	26	8	0	5	0	21	2	0	2	2	2	2	0	2	6	4	3	0	14	0	0	0	2	2	0	74	0	138	14	8	151	0	48	3	11	10	113	0	0	7	1	5	46	182	391	688	36	28	292	224	13	714	0	5	114	117	28	1630	31	67	60	40	2	22	22	177	6	41	21	26	214	0	0	208	4	459	568	0	10	72	201	212	148	0	9	498	0	75	19	37	4	0	0	7	179	10	0	0	5	75	0	24	14	566	345	328	6	44	1	4	129	92	11	4	363	40	727	70	2	7	23	110	4	19	23	28	37	4	434	0	82	0	2	0	6674	10	38	685	201	139	27	158	4	8	225	74	99	96	14	75	479	0	0	466	35	28	189	55	2	10	382	89	3	0	31	44	102	84	2	31	133	0	5	40	23	94	0	1321	364	3	0	155	431	0	0	202	0	268	103	143	3	2	0	116	144	0	224	72	71	16	40	2794	77	0	171	2	756	132	185	205	294	6	154	98	465	92	473	1	563	127	12	122	0	2	6	10	133	6	9	87	4	6	273	95	951	21	0	0	25	14	20	94	396	153	42	504	24	0	0	4	1	92	0	286	21	0	210	198	0	12	0	10	27	0	69	125	60	146	94	6	53	5	0	91	6	4	4	46	31	1	0	98	6	168	5	1096	1	65	10	303	0	1	2	0	8	6	18	42	0	269	0	2	14	167	9	11	13	7	73	2	556	6	0	36	61	46	32	6	1145	2	495	697	532	170	21	15	90	4	6	61	929	1	223	4	139	7	290	10	257	231	42	20	0	3280	1	295	138	39	201	15	65	0	31	1015	246	107	8	28	29	473	84	762	150	746	8	87	39	0	1	154	0	2	60	151	837	226	544	62	39	8	4	22	359	4	0	540	40	0	62	153	379	2	135	56	2	0	121	35	65	89	2	213	299	0	22	71	27	1608	12	1663	40	221	3	0	14	48	34	0	7	100	146	115	248	175	15	23	8	21	5	4	0	0	46	0	3	54	5	6	123	85	4	596	0	2	335	0	30	594	795	94	110	96	133	0	35	1	0	129	218	375	398	97	75	473	41	399	0	122	0	19	36	155	27	213	192	2	62	1480	63	30	50	2	11	67	9	15	4	32	35	100	56	0	2	6	1519	274	2	54	25	71	12	458	46	147	0	75	88	0	21	459	304	26	9	169	149	26	1142	109	778	19	4	18	3	44	872	2	20	2	125	114	18	129	0	0	0	0	2	4	51	6	3	62	52	11	88	0	182	12	26	488	30	8	115	20	0	31	0	6	121	46	120	240	26	8	611	70	221	169	18	180	335	20	141	49	0	0	0	24	0	0	0	0	0	0	52	7	339	773	48	238	119	8	74	101	55	5	3	1	0	0	49	18	26	323	155	272	7	668	0	0	0	41	6	763	166	114	12	30	94	2	8	10	83	586	53	14	0	267	0	54	2	73	2	0	0	2	180	0	0	0	0	2	272	189	6	597	36	77	450	92	268	8	77	0	0	2	30	21	1105	176	1	27	18	5	9	66	19	151	38	69	119	17	76	264	7	1841	13	8	64	67	67	85	43	1010	209	9	300	92	124	14	58	344	6	24	77	19	5	141	156	148	879	0	279	133	8	193	302	1156	55	42	24	0	832	65	2	1126	417	186	885	103	239	93	3	87	12	0	20	55	30	13	254	408	209	268	16	1	71	37	227	4	18	29	66	0	2	4	83	23	22	8	73	271	3	260	75	7	174	8	113	48	37	20	66	186	19	51	277	119	3	40	14	0	33	59	4286	52	118	86	9	9	41	0	96	6	3	0	31	42	9	51	407	214	154	969	40	14	257	64	615	171	3272	436	4	79	725	133	274	0	144	0	0	4	241	48	45	236	81	1	0	19	6	347	0	45	2	28	55	17	65	67	16	394	11	104	4440	44	5376	525	65	909	530	1	290	739	476	50	78	147	6	8	1087	593	6	87	0	52	14	63	101	55	290	158	0	719	95	27	8	36	195	320	0	39	149	878	0	313	723	85	124	142	337	74	104	0	99	9525	42	0	97	118	31	120	10	82	2	0	20	29	287	408	285	275	56	0	0	73	331	403	14	84	234	90	2100	324	660	0	53	23	624	52	17	28	54	0	87	14	442	8	85	53	194	461	76	51	62	14	2	4	25	6	109	77	6	1524	63	79	198	2	950	290	447	36	6	153	89	84	585	134	34	43	38	55	203	75	185	95	54	43	109	84	154	125	703	53	16	40	9	157	2	0	137	207	2	33	300	22	75	149	11	253	17	90	22	23	616	2121	419	481	100	27	33	239	128	26	76	41	146	131	89	4	156	10	194	11	9	0	5	0	132	64	302	139	157	165	0	0	20	25	93	165	241	2	212	2036	187	438	84	572	286	216	11	25	18	5	117	2	17	69	958	36	35	203	328	1	23	677	186	110	186	6	259	0	322	18	114	411	5	16	126	0	133	156	0	0	88	67	70	42	35	1	4	27	112	143	28	178	8	1	330	402	250	32	46	239	48	215	4	111	302	4	219	46	32	127	72	25	128	32	35	8	84	120	63	15	0	77	19	11	12	62	4	186	13	2	15	285	14	51	523	94	60	57	183	18	34	273	1202	117	4045	57	1840	245	40	234	855	61	30	210	848	71	290	1010	12	117	1100	23	30	682	2867	449	158	599	35	377	4802	216	149	760	18	131	146	810	47	36	4	78	10	461	0	140	0	0	492	68	127	8121	257	29	71	101	25	4	46	78	6	33	769	31	5	306	52	3553	3716	340	35	131	650	1	143	19	377	231	653	757	61	61	1	271	679	104	9	30	76	147	411	239	180	67	213	77	431	177	105	123	53	2	63	311	74	48	17	53	6728	111	4	32	849	134	11	263	256	184	146	1169	37	55	0	23	1	1	383	7	25	164	50	0	108	25	46	301	190	0	603	38	212	53	61	165	20	52	224	36	141	170	507	200	110	0	189	0	121	3560	21	51	82	1271	35	49	1	60	435	303	16	0	44	0	874	145	41	679	24	12	70	762	63	3	11	0	47	74	526	9082	3664	350	18	209	277	154	4	34	28	970	1651	157	34	108	1	280	28	1652	359	328	1774	1248	689	729	58	9	700	45	531	534	63	436	779	97	55	3	53	66	736	22	138	62	2161	172	114	58	8	261	555	10	23	391	337	93	1584	645	44	51	174	166	67	5	58	54	6	1032	175	437	555	370	181	118	571	323	12	37	529	28	90	34	0	0	0	0	7	2	14	37	10	245	352	87	4	155	4046	1331	77	27	456	37	1035	59	95	105	303	33	709	14	33	187	143	2	40	75	23	42	249	0	20	25	270	41	9	78	289	436	2	36	125	92	95	160	340	117	1427	186	391	142	31	1611	35	39	75	241	359	455	360	91	363	116	21	16	226	41	0	198	84	10	66	5056	935	363	513	1	127	359	957	217	620	88	86	193	328	1182	50	579	0	93	795	51	8	75	99	28	0	126	815	80	292	337	28	34	11	60	45	29	24	56	26	551	214	6	29	7	389	106	2	708	0	176	4	32	1116	189	40580	16	0	6	45	349	135	2378	20	111	192	2	24	46	17	93	77	19	27	66	155	43	25	5	53	56	180	10	9	0	61	33	129	113	150	4	46	426	704	174	219	17	1033	214	312	112	102	135	97	350	720	258	1	259	583	55	375	17	94	411	25	208	318	44	232	165	1059	49	123	38	12	543	57	11	224	13	61	1155	2	1012	130	76	87	413	212	176	182	42	160	786	61	52	127	96	238	179	16538	328	160	2	176	20	1395	440	21	188	40	21	217	20	345	350	378	188	29	162	158	50	90	25	98	103	27	37	47	74	44	390	22	282	90	74	215	64	460	162	21	1250	476	397	2662	677	142	78	74	120	40	153	0	323	198	1641	265	94	96	160	23	28	73	38	71	76	38	174	941	618	269	258	815	13	109	892	421	48	47	55	469	74	17	173	5139	44	1407	406	135	329	0	82	0	61	10	30	1831	29	115	78	41	50	2	0	131	361	0	144	9	272	40	16	508	4	91	64	62	155	2	186	0	38	8	102	168	22	114	235	66	0	230	350	14	70	87	304	388	29	101	0	36	94	329	54	98	25	14	936	16	42	2759	29	91	211	2	0	99	350	257	0	214	427	146	143	7	38	259	2	11	2	0	279	4	35	711	38	746	14	34	2	844	215	103	74	643	78	36	2460	38	506	305	2	443	32	202	2	13	0	6	57	13	342	91	346	313	114	1178	86	166	11	89	113	0	23	61	30	587	1113	219	160	7431	62	34	76	219	46	0	0	408	135	28	2	72	5	12	130	2	243	217	31	47	970	96	50	46	28	1	592	432	1008	183	297	577	535	269	122	90	16	243	42	1328	20	590	83	21	414	19	203	440	102	92	430	1033	34	498	2	133	14	154	196	34	110	194	143	126	583	263	833	81	25	214	56	106	6	74	185	151	253	250	57	748	111	323	403	0	540	24	1017	204	100	23	10	245	2529	338	779	654	2247	821	480	243	117	0	3	225	42	264	16966	67	23	203	336	555	3220	154	552	201	68	22	37	1	19	67	162	0	7	315	1	483	14	53	391	417	555	493	44	282	120	1717	270	72	434	169	1	116	3947	36	83	71	3	281	60	95	148	22	445	63	8	31	189	49	126	171	95	135	47	111	340	6	49	758	83	0	28	680	0	85	0	33	4118	318	670	136	98	63	32	63	233	17	8	1111	3005	145	131	100	164	870	74	128	264	148	9	6	94	0	109	199	50	111	15	223	0	118	20	137	746	64	246	158	5561	1974	158	77	62	174	806	0	347	14	0	220	99	22	398	28	272	1896	454	1	61	21	211	1711	67	94	153	0	27	2368	73	1182	83	131	782	409	1029	220	419	7835	4	0	349	84	89	84	96	1088	146	66	99	313	250	5	198	4842	4	8	285	10	221	168	247	260	222	173	24	383	30	66	85	474	89	234	3967	106	23	192	0	6	30	36	147	239	4	472	65	1342	20	3572	120	237	1908	188	26	0	0	182	723	114	282	125	38	483	12	34	1	2	25	396	751	435	234	2	60	167	122	214	337	3413	459	1064	476	386	98	177	122	309	82	544	414	12	12	18	30	17	107	8	420	240	244	0	64	3	69	16	966	116	227	56	461	22	28	78	0	51	137	18	121	43	422	53	126	702	160	1952	471	69	2185	4	150	13	22	77	552	3	10	0	1	129	2499	219	101	39	178	66	33	21	96	2	3	0	232	642	116	81	2	126	0	186	0	231	944	0	111	25	0	0	61	151	313	4	287	176	1176	10	507	8	2235	0	217	304	27	12	79	0	64	34	54	426	36	55	54	81	17	280	533	8	0	0	14	1	222	50	86	814	70	179	1348	473	373	643	176	2	80	589	14	0	49	238	394	811	104	9	1051	167	271	506	108	184	0	0	11	244	4	37	6	25	8	25	13	13	797	2	14	0	0	168	84	148	280	73	120	22	214	6	2	380	8	0	165	193	18	3	131	0	32	42	485	113	58	412	9	117	1	84	17	319	825	253	371	209	109	26	38	41	319	144	224	47	96	176	33	21	13	58	0	217	48	107	0	733	0	171	14	63	41	65	15	77	2	28	48	22	0	5	845	77	0	26	195	248	133	0	73	0	28	53	88	115	207	17	149	2	378	8	416	120	508	372	160	85	32	611	697	13	210	27	4	76	99	69	48	10	366	128	31	160	2	254	191	0	888	336	8	51	76	453	39	102	83	0	1	254	1742	10	8	0	316	233	44	11	84	131	1	171	8	51	147	359	105	346	136	35	52	10	0	252	21	4	0	6	0	6	2	2	3	90	317	230	104	530	165	198	245	14	262	846	293	375	6	761	895	418	898	724	500	84	44	236	41	6	13	0	0	1	597	0	2	203	70	100	11	30	515	0	0	4	2	40	0	2	0	4	0	0	1	28	13	0	0	1	1352	0	287	2	128	65	515	4	118	61	15	43	161	1698	1244	46	0	16	6	475	58	0	0	0	0	0	18	30	3	3	7	7	7	4	0	0	2	326	2	41	0	59	161	145	17	26	1	125	0	2	0	0	44	1	0	2	762	59	0	171	2	0	0	0	330	0	0	0	0	0	0	0	0	64	259	8	2	0	3	13	0	0	0	70	1	2	0	3	1	3	50	4	4	105	145	212	88	2	57	48	52	226	313	4	0	1	23	65	7	3	1	2	493	142	62	228	24	504	18	0	75	17	4	153	10051	7	109	38	413	161	19	104	1270	10	145	53	28	218	0	903	105	3	98	204	2592	150	120	615	71	220	160	345	18	61	8	59	2	21	400	32	330	808	533	2	52	30	2159	57	8045	29	587	24	243	10	7	94	121	38	90	0	0	169	133	2	0	23	12	2	29	34	408	668	0	0	175	568	23	27	0	149	366	510	50	0	185	38	4	0	493	35	318	0	0	0	20	113	93	186	9	43	28	83	1182	172	4	179	10	4	24	12	40	68	146	0	1	5	6	0	2	0	33	4	191	6	0	43	0	0	0	18	436	96	58	186	105	23	1829	243	70	7	13	2	263	288	17	41	21	11	6	0	52	101	18	49	0	15	2	3427	182	93	2	234	129	11	18	0	0	32	7	25	107	74	20	52	153	30	98	14	28	116	44	253	7	8	139	19	23	173	647	70	362	19	2050	188	75	140	0	0	0	0	22	133	65	151	28	14	4	3	3	0	71	12	69	1	181	15	15	5	68	22	263	0	119	264	115	31	27	0	156	200	109	595	602	154	4	136	38	226	22	470	41	39	47	0	235	539	63	0	38	292	88	140	448	307	475	41	169	84	48	82	31	13	582	3	428	147	3795	158	42	81	476	135	450	57	545	27	76	555	251	63	0	2	85	253	183	2000	283	19	347	433	24	1004	134	510	14	39	20	17	13	16	389	101	68	587	88	255	9	184	40	215	330	315	0	27	136	90	34	475	103	224	48	87	57	33	10	754	56	464	65	267	261	108	23	330	25	701	4	123	2141	1267	442	149	0	32	32	306	275	94	71	1256	2331	171	34	89	4483	512	32	1122	3	150	4	666	80	313	358	81	306	161	22	35	47	104	23	134	63	170	331	112	169	111	93	42	5	2	71	103	46	209	14	8	8	567	3751	43	0	140	0	5	37	448	7	0	269	128	13	212	31	0	130	3	279	275	223	492	1910	154	37	236	69	223	192	36	527	408	132	27	161	0	235	816	73	144	69	3	297	441	0	2	34	507	62	70	534	55	76	187	57	515	209	45	16	433	120	8	29	63	56	16	393	0	0	24	244	56	7	17	13	24	1555	156	403	217	1060	896	29	15	2222	277	36	416	25	77	43	52	292	14	146	73	153	202	272	190	199	1104	2795	0	36	139	15	51	63	2	254	0	249	652	96	7	11	0	4	139	275	0	0	276	66	444	0	418	141	171	0	20	89	451	16	344	46	2	12	16	56	0	0	0	13	268	129	40	22	48	19	267	5	398	82	0	0	0	1	147	68	40	353	33	1831	206	144	160	915	545	157	278	705	52	4	2	103	14	4601	47	357	390	59	130	86	102	385	152	304	0	0	255	37	192	36	0	276	0	3	0	110	10	4	306	11	12	513	12	43	18	68	126	193	26	2	14	114	63	3	16	0	10	25513	7	1175	1413	18	98	138	24	552	729	0	52	354	0	0	258	30	0	157	20	1	31	475	709	137	5	59	13	0	234	1393	115	24	0	25	0	0	167	135	349	108	39703	619	12	234	50	544	49	52	445	160	147	16	58	143	86	91	124	149	314	192	103	139	42	412	109	511	65	269	107	29	304	51	197	4	561	85	80	70	240	226	3	75	96	209	3609	0	0	0	10	4	245	0	252	677	363	21	19	49	6795	396	45	71	3	132	35	171	662	0	1705	40	0	1	172	805	23	0	0	235	15	0	13	114	0	22	96	34	35	548	60552	25	2	15	13	50	10	65	175	957	66	5	5	0	0	328	0	469	13	96	0	7	29	10	89	2	59	10	965	45	7	3	2	10	45	60	226	32	337	16	2	5	251	0	245	29	4313	993	2	564	208	313	55	535	8	193	219	8	167	206	3	2	80	179	5	10	11	0	115	88	880	46	89	67	28	2	82	0	11	0	0	0	2	0	82	4	82	16	128	160	774	704	695	1	412	2	502	25	43	43	3	22	0	0	0	434	19	248	35	4	17	95	0	184	16	128	5	6	2	6	0	54	27	33	79	416	0	2	4104	39	1753	1148	15	46	468	0	0	1	12	2	22	268	24	0	28	2251	6	4	40	1216	70	74	49	127	0	0	0	2	1	267	51	19	21	17	1603	350	1064	59	176	1891	0	230	503	13063	578	92	45	0	31	6	245	0	0	0	0	21	88	8	117	140	9	38	58	64	97	4	0	6	0	13181	672	72	92	40	33	1	51	0	3	158	16	158	0	12	9	0	254	18	85	2	36	0	40	142	25	212	19	0	132	0	1	180	274	1155	55	84	4	0	189	146	4	0	0	33	55	132	187	33	43	142	0	26	18	1396	771	71	10	179	28	15	0	0	3	0	45	7	4	1	17	896	11	4	5	0	233	11	1743	0	214	24	140	77	0	2	258	56	0	0	1	0	8	388	6	0	54	76	0	191	12	2949	377	12	48	1	1	3	0	192	30	133	537	336	0	2	24	18	30	157	0	0	33	171	123	104	31	378	22	234	1375	2	6	38	0	214	12	10	2	2	705	102	0	7367	3	1	10	246	2	3	153	246	2	4	180	0	2	23	26	84	1343	51	0	0	66	13	113	0	4	25	172	57	109	501	33	3	4	2	0	4	423	59	0	415	2	14	326	40	168	12	2	370	649	0	75	7049	350	73	22	201	0	68	75	79	0	0	74	39	0	492	36	56	717	131	15	0	0	192	489	2	590	1110	1	0	17	2	0	6	3	86	123	95	2	600	332	34	102	1051	1465	49	163	90	112	419	471	95	29	68	134	30	221	224	9434	34	122	188	39	35	187	77	755	146	9	59	135	6	17	1670	136	3	50	8	24	687	152	40	9	4873	343	202	3184	62	152	8	274	14	74	19	57	170	205	31	85	201	484	595	8	14	1763	75	35	42	206	22	98	70	119	112	65	140	85	113	549	156	504	1	0	794	22	348	120	641	10	238	483	110	244	33	30	389	24	1322	958	109	72	20	34	327	807	900	104	46	1152	203	0	124	20	2	769	0	222	1936	432	43	282	205	6334	138	108	0	332	140	41	383	163	253	0	40	4967	1936	7	812	1556	58	76	82	180	111	169	16	4081	882	0	4	9	6	30	195	2	125	272	72	223	294	49	198	693	35	39	38	45	174	68	190	370	136	18	233	57	9	437	29	74	939	17	0	56	59	487	162	0	97	1403	4	608	1316	1895	59	112	17	32	229	37	52	224	239	145	756	20	16	0	234	205	685	871	71	232	159	86	290	572	91	948	279	16	15	337	574	164	325	636	150	0	231	403	10	510	99	31	439	483	543	76	232	129	19	62	176	49	16	92	0	47	1252	75	492	138	84	156	271	466	0	216	64	281	82	83	27	194	0	45	648	1051	110	5	5	494	57	128	118	205	521	1016	20	283	10	14	79	549	341	64	272	18	152	266	146	217	14	259	172	2	0	2394	70	40	4	3	678	455	149	38	2	145	10	107	153	132	345	34	39	106	33	143	46	572	6810	2426	31	108	213	1374	102	222	1275	91	1877	13	119	164	10	103	125	58	152	21	6	663	28	247	54	273	40	429	9	54	242	8	1306	258	55	341	113	17	636	31	239	317	66	120	63	36	161	151	47	63	515	71	576	32	266	79	216	191	100	183	0	40	290	378	229	186	10	44	1221	40	52	347	75	81	144	1828	10	304	1	1709	94	3	333	199	288	17	122	555	751	94	38	124	36	0	101	148	1	226	319	4	4079	0	406	79	127	367	91	31	1330	105	252	2	485	108	438	143	308	5	218	110	34	210	295	554	102	162	6960	0	63	361	614	27	1	234	72	509	207	85	179	2	208	170	172	149	48	391	214	351	783	24	286	215	326	424	82	96	50	22	94	63	267	19	162	113	66	2	408	933	425	16	65	0	48	465	3	31	49	4	501	2	50	391	64	5332	20	11	299	102	26	0	225	12	349	4	475	189	212	41	32	133	147	142	97	458	0	332	279	233	23	365	105	336	4384	74	65	8	78	165	0	27	10	16	225	149	41	480	213	16	4	168	426	55	79	8	23	36	100	38	0	258	249	863	14	157	1	360	16	208	93	229	228	0	374	609	39	90	62	14	7	64	407	200	1	16	813	38	33	42	222	148	29	121	144	101	615	92	89	0	4	88	41	31	59	2	457	1148	171	15	1062	176	999	536	3	411	10	31	22	0	428	0	194	258	0	396	88	155	294	0	0	285	11	6	22	2	60	845	2	356	25	24	267	154	320	30	99	21	137	46	392	76	90	15	26	56	1	52	0	1652	75	106	258	76	48	242	552	55	0	66	166	1533	39	10	5211	6	8	282	82	52	24	598	0	178	188	44	205	120	185	40	17	173	255	77	168	853	434	107	13	325	0	19	153	152	418	169	56	153	100	11	71	34	32	271	249	0	257	536	299	14376	50	70	643	94	327	207	31	133	42	218	303	814	37	37	185	442	793	92	37	246	1	2	1275	226	77	69	57	280	73	735	29	12	81	446	16	2125	1640	463	544	322	45	0	57	100	601	0	40	328	35	51	26	111	36	477	252	66	114	15	84	94	234	98	175	202	2	662	303	39	56	272	92	4	143	4453	5	14	4992	6927	4	121	436	0	1555	0	303	293	647	96	51	205	18	109	8	151	720	385	145	149	201	236	87	898	0	85	213	103	505	4216	1462	171	30	153	84	63	523	447	53	96	28	100	248	1036	0	16	773	130	32	118	2	358	126	58	840	327	145	26	159	22	136	54	26	13	32	3	22	498	119	71	159	9	20	241	93	243	108	177	437	90	250	281	24	167	338	162	67	70	244	15	355	70	22	107	31	86	437	284	25	46	58	152	929	462	203	18	290	196	205	23	778	300	237	53	484	49	2531	192	191	148	162	404	4	402	389	42	14	400	109	33	167	30	228	1126	670	129	108	44	2	54	29	362	132	18	59	1840	66	578	468	801	0	195	0	4	97	1053	1400	739	15	915	775	1	55	114	244	661	13	47	410	69	20	880	269	28	0	71	827	131	5	549	185	413	55	36	132	13	903	839	208	600	60	96	555	1852	142	119	0	105	541	529	503	183	117	133	8	578	349	422	78	1015	89	286	522	207	71	4	480	110	135	321	5	99	4	118	94	86	317	52	42	42	14	12	73	69	139	21	35	0	13	431	67	0	307	608	4125	567	53	1231	313	195	468	3433	76	6	4918	145	2437	0	872	84	156	2	118	70	88	23	69	140	20	2	16	16	1299	32	34	176	203	81	33	295	3	53	28	50	63	278	695	141	2	4	169	21	17	338	699	139	18	1250	0	189	169	213	0	59	20	361	1001	81	0	2	0	10943	82	98	223	83	282	512	1621	365	179	625	1173	3283	268	96	131	78	681	17	343	90	403	11	461	803	351	323	46	1167	692	45	499	391	5	520	124	332	124	33	27	3	575	749	73	392	263	161	234	42	3624	647	320	8	0	6039	64	66	21	72	8	4	52	249	10	251	573	85	682	169	66	69	68	293	116	163	61	12	60	23	58	216	85	739	27	184	193	73	180	12	337	470	31	93	149	240	46	189	420	4545	283	490	85	108	56	1755	87	17	551	200	289	220	136	180	39	16	420	802	13	0	2	25	643	214	101	25	53	205	66	187	1	32	1201	421	26	0	1	4	619	20	81	216	185	925	23	337	383	4	0	516	55	565	73	29	50	138	246	67	3111	874	451	9	261	1607	178	24	40	1209	484	14	56	214	71	70	0	170	71	971	75	443	83	622	2687	346	1578	334	16	965	19	4	10	495	230	26	10	125	2	28	55	61	59	68	22	6	4	62	34	14	1611	77	1665	273	94	125	341	161	12	72	467	73	102	545	839	558	194	194	43	58	85	949	118	126	155	100	163	396	28	214	257	56	148	661	5	635	8	168	448	322	433	1586	532	680	11	953	514	438	387	370	43	119	989	424	15	257	662	546	269	291	340	86	16	885	601	100	735	0	167	156	572	200	6	1	52	392	1900	908	25	74	110	662	39	112	16	43	893	579	1107	64	317	154	42	1684	177	242	251	277	91	97	212	122	144	116	2075	142	235	41	198	86	18	396	82	88	482	437	145	4	25	58	130	0	90	218	467	141	239	1567	304	101	159	1976	126	71	10	262	158	112	378	220674	97203	106925	6073	1108	1767	11280	291	3208	2150	1039	12085	3195	5374	137	110	7	23	8	192	27	14	0	4	0	240	234	195	43	701	6697	249	11	26	0	0	14	46	8	0	97	0	7	2	45	336	2	18	1604	35	0	4066	0	45	8	96	13	238	28	2	44	4	258	111	63	1	26	6	2668	0	0	0	0	0	0	0	0	6	223	59	1014	4	2	42	0	102	150	0	10	29	227	2	0	2	3	13	219	23	149	76	84	152	160	71	351	1618	0	1	0	12	54	0	5	2	0	0	18	132	28	40	0	19	0	20	0	0	2	4	29	37	178	5	0	18	12	0	7	8	0	1	0	52	1	0	0	0	1	0	3	7	10	8	2	9	0	7	122	562	0	0	0	0	0	2	0	167	0	0	2	0	0	0	0	0	5	5	0	0	0	14	2	0	5	20	0	3	0	4	2	0	0	0	21	0	1	86	3	1	0	0	2	0	1	86	0	13	4	0	81	0	90	5	18	0	1	0	44	0	3	8	3	7	0	0	0	4	0	0	0	64	20	42	2	0	0	10	59	4	132	17	1	0	23	2486	4	0	0	0	0	8	0	3	5	0	0	0	34	5	0	28	0	24	0	0	0	2	1	0	0	0	0	9	0	6	0	0	0	1	0	0	0	0	0	6	0	0	0	0	0	0	0	0	0	4	1	0	4	2	0	6	518	9	352	326	2879	192	302	1513	33	113	726	76	255	68	8	84	514	233	163	829	162	137	919	259	20	191	122	156	493	39	84	174	264	451	129	110	320	140	599	37	29	79	750	182	125	759	97	24	57	241	876	1297	235	372	38	43	380	1352	514	1212	517	6	697	885	1579	297	153	27	213	24	126	12	383	143	166	222	35	77	95	52	3565	62	6	146	153	198	789	5365	2447	182	635	158	181	73	850	29	1264	23	37	32	15	181	2	576	442	77	101	1446	3933	2	2	42	2	36	7	57	78	46	173	432	614	318	73	65	4	21	95	1331	1403	160	291	1503	192	44899	323	213	92	180	130	142	59	2	28	319	240	2	952	101	165	120	362	102	291	24	223	3044	6175	28	89	7	6	74	185	449	6	1195	2120	159	74	9935	34	5	2	206	68	35	102094	19	24	467	20	51	80	1897	147	183	197	249	54	158	77	29	3	697	112	6	8	18	34	102	460	22	49	86	49	45	486	228	32	258	28	98	61	774	105	1	136	178	368	43	471	124	144	239	27	101	117	128	88	63	36	41	455	18	653	5	134	35	399	30947	2	15	56	392	19	665	35	505	190	13	103	78	16	45	9	12	25	89	26	164	509	118	1238	71	310	96	83	119	318	204	401	363	266	1042	495	6	454	988	123	105	155	911	2	0	622	390	419	76	98	8	178	511	313	63	226	25	87	1920	373	337	67	158	836	298	721	58	74	18	14	57	65	41	46	401	192	0	5	4	59	540	354	4	119	17	69	43	656	755	107	68	323	61	139	1175	103	54	2	2	150	166	83	730	78	636	58	34	108	85	82	3552	217	261	1988	48	124	223	164	44	41	0	99	877	64	22	47	79	29	15	20	30	654	47	66	16	52	161	80	27	15	54	155	19	56	13	91	2189	31	296	1170	246	322	160	156	78	48	35	26	36	121	363	211	46	218	18	1840	146	906	137	773	564	48	0	6	1	49	69	2	219	480	273	68	99	73	347	2	84	27	95	505	357	41	26	135	135	945	436	2	208	38	40877	82	45	75	8	177	30	402	316	1335	60	90	50	46	286	46	272	113	8	48	2441	665	21	214	65	51	102	923	397	118	440	1263	36	233	103	239	51661	81775	18068	93	191	113	1448	132	244	9	54	142	463	240	173	504	0	0	6	3	24	185	22981	1220	1695	929	3555	18131	10467	38	376	1832	153	36	234	11	940	64	565	447	448	198	1	3326	242	109	0	1218	2959	3153	316	174	266	105	112	622	73	170	359	872	2023	1623	625	169	825	170	96	696	135	1350	985	989	848	1262	1033	9646	464	1262	1174	772	867	23	200	345	2792	470	453	258	88	850	208	2	4	0	0	2	0	1	0	0	6	0	437	166	375	60	1410	81	126	52	65	12	4	152	34	157	56	1168	1031	12	152	661	617	4	93	84	66	181	306	322	284	1343	676	135	244	276	766	259	167	760	2887	97	12	22	209	607	244	140	23	198	705	61	10728	220	1017	43	100	50	0	67	203	471	815	356	265	674	3	1319	607	651	275	14	239	2513	72	42	34	10	13	51	111	580	58	9	0	8	174	8	24	20	58	181	94	0	260	155	146	650	77	27	604	104	172	39	2288	41	84	14	310	20	23	358	922	0	91	1016	221	362	325	136	335	32	34	39	175	146	363	1737	568	283	36594	4581	1213	265	372	18	737	381	112	732	2988	567	117	173	43	195	55	12	0	0	5	2	0	2	592	182	83	386	24	503	2	25	82	46	349	20	9705	3	3996	9	104	1247	247	66	21677	39	187	142	36	154	585	97	381	111	19	33	664	52	146	1182	91	1096	253	412	60	523	3312	14	1639	644	165	809	56	100	49	558	92	278	401	266	373	439	6	453	22	33	583	124	111	336	147	326	1086	3232	657	251	2	1021	94	48	170	193	46	351	10	149	675	785	6	227	77	475	115	219	1311	40	53	135	33	130	2	40	183	115	389	15	461	1918	241	668	412	469	653	935	423	32	660	158	748	527	178	21	69	358	13	126	292	212	61	32	296	123	114	131	1102	70	720	107	41	116	1307	223	16	1454	135	228	391	216	630	752	75	456	223	29	1	114	1	285	7845	3259	77	388	722	725	95	25	82	594	136	748	131	250	36	108	51	397	306	72	865	20	936	235	2421	474	15	153	126	91	194	109	120	945	302	2	4	264	198	165	1184	165	1	97	1384	1436	1876	38	222	411	288	5459	3	46	85	29	17	45	24	166	81	152	126	1004	2120	213	196	136	814	384	26	415	116	1724	130	513	627	112	47	378	49	998	531	61	117	395	462	124	333	250	1499	265	67	49	618	1266	39	357	455	26	43	47	154	49	31	24	398	90	753	34	8153	215	2749	64	289	519	85	50	112	115	246	267	117	709	338	21	71	395	25	213	104	366	80	210	26	254	2987	2111	4237	298	1359	12	1070	21	12091	243	1169	164	6238	73	555	294	793	237	48	0	0	0	2	0	0	0	15	0	0	2	0	20	0	0	0	0	21	16	3	4	1	0	0	2	1	2	0	0	0	1	12	0	51	2	4	8	0	0	4	0	2	0	5	0	0	0	0	4	3	6	0	0	4	4	479	386	251	204	139	9	484	164	0	126	84	32	41	90	89	34	61	34	209	300	106	695	1523	1156	216	847	730	5564	3	4	398	0	0	2425	21	46	6	190	2	42	0	34	7	262	464	88	156	2440	180	74	78	485	40	111	285	378	393	1778	157	773	387	4187	349	98	398	2156	97	177	3	277	567	123	568	248	1663	37	241	6	0	23	0	0	108	87	1094	907	911	463	100	27	7	613	188	422	0	92	86	18	157	0	71	164	308	510	236	258	97	84	16	4	54	116	618	143	12	192	22	588	613	257	63	353	0	5	229	372	2	103	350	323	369	105	216	44	193	577	72	237	1389	526	227	1	66	533	284	3	879	297	188	426	41	18	1	95	191	156	10	961	121	223	193	58	887	212	55	312	281	413	4196	5354	29	257	357	292	2	511	2	4	4	16	80	339	237	917	1380	3191	18	995	345	0	1823	667	65	39	92	376	259	1409	203	46	62	93	395	223	204	790	26	38	2	17	11	88	64	57	716	191	125	342	86	25	199	18	57	129	79	23	118	0	127	2117	236	932	625	309	496	185	145	143	50	1142	122	305	291	190	697	144	1093	639	1789	484	15	23	188	0	95	0	47	0	10	4785	37	523	521	208	186	139	1143	581	12	121	1056	106	111	1044	588	422	830	110	567	16	71	79	1	43	42	44	4	29	350	53	701	194	2136	1003	2351	539	3728	3921	3804	6064	119	8	269	1	20	0	18	6	8	375	608	48	88	91	402	255	0	40	27	1	14	81	2	11	2857	131	552	506	33	14	12	6	16	273	1132	598	414	98	68	0	2319	396	62	207	54	1706	84	323	0	99	39	100	215	86	76	14	46	63	427	44	169	70	46	71	529	767	351	62	2	165	68	346	126	249	103	28	28	254	0	0	0	0	0	36	2	2	24	13	0	0	0	0	3	8	0	0	0	2	2	6	0	0	8	0	0	0	0	0	0	0	12	2	0	0	0	8	7	2	0	2	0	9	4	0	0	4	0	0	2	1	0	12	0	0	3	12	0	6	0	1	2	0	0	0	42	135	2328	293	1093	193	655	234	593	162	2608	72	386	293	3	6	115	198	458	18	1176	3028	597	328	592	1618	1919	237	190	21	1338	448	58	377	32	59	96	99	844	1332	292	111	345	78	64	75	22	288	360	235	1470	17	167	230	2538	3930	0	0	10	2433	7397	6320	1111	1213	1267	237	195	93	46	30	934	147	134	380	232	227	64	36	67	504	260	700	150	33	8	2359	143	135	1077	1030	1003	147	647	141	85	42	9582	114	50	88	40	29	17	175	18	197	70	526	254	146	534	161	10	27	92	118	1108	70	773	563	0	97	309	96	366	164	216	6	248	178	26	149	103	146	496	43	25	13	21	447	29	48	8	681	33	85	224	91	176	8	4738	458	74	50	25	979	252	108	50	1725	122	117	36	74	105	153	306	228	307	62	279	433	32	317	133	10	552	195	105	203	626	238	317	3483	1248	248	425	618	141	257	47	215	1344	660	23	285	182	90	6	273	20	120	24	35	4	0	0	38	31	0	0	0	8	2	0	1	2	4	3	0	0	3304	14	199	56	2474	16	445	735	254	7763	254	77	2	13	485	16	132	701	332	438	42	56	9	198	19	21	2	47	1	263	137	195	4610	213	18	262	442	4946	859	94	2251	1478	24	4007	2	6	253	482	247	170	153	315	37	1603	278	691	321	2166	16	183	5	70	249	1444	775	1455	138	1567	364	164	684	195	108	392	33	159	1163053	42	14	131	4	13	258	92	93	104	614	1449	680	1684	853	50	894	446	490	796	758	135	44	459	555	220	48	2	128	203	275	181	2	12	16	122	18	104	72	1	11611	184	212	62	57	72	66	1114	474	22	140	172	465	489	0	415	181	112	279	578	216	653	530	34	452	172	47	1867	26	115	0	1305	20	60	178	26	125	123	569	574	1370	50	46	1374	83	23	305	292	11	12	12	7	63	8	191	2	36	723	525	293	170	216	185	1616	7663	45	1042	170	203	714	552	208	66	93	197	100	239	206	18	90	78	73	31	129	90	86	82	43	434	92	25	30	116	71	70	50	48	433	148	924	602	301	293	23	259	226	61	225	133	6013	39	106	15	70	457	23	1128	2	155	321	132	45	115	0	504	144	265	35	44	385	214	7	31079	80	1797	1208	101	493	20	6	92	841	194	335	735	67	72	315	180	440	1106	2052	62	202	560	10	41687	631	88	93	244	476	1354	433	318	262	23	43	35	35	71	1110	1211	176	37	1475	118	31	92	59	66	290	129	1432	17	2	494	39	133	724	2128	229	0	185	498	1	17657	42671	162	18	160	1535	11	7328	4345	736	215	94	226	151	209	8	503	235	106	329	298	152	591	231	226	119	336	420	1643	29	245	137	466	650	196	4	503	200	50	0	202	2511	1619	8212	8056	595	16	194	34	182	60	15	54	32	155	1251	84	1685	351	63	116	57	111	59	36	68	128	224	35	62	65	165	58	107	137	389	348	514	141	178	137	287	213	109	218	103	131	127	180	133	16	28	146	109	265	54	152	27	131	87	43	197	141	80	198	141	246	158	268	223	202	70	82	85	61	101	108	64	134	157	90	109	116	122	121	51	82	79	375	291	38	83	131	194	357	148	36	3178	48	21	44	326	705	822	1202	10659	109	797	60	92	968	21	407	477	139	524	3379	4249	2092	2429	330	20	5621	3295	5911	30	10668	153	633	490	0	18	423	660	1605	54	86	37	512	256	585	58	210	8	0	10	153	24	113	67	57	54	2	6	124	52	28	316	92	63556	274	6329	926	1094	201	547	1125	55	915	48	132	12	981	81	61	29	72	24	89	1121	5367	620	0	38	2	2	1	0	27	6	1662	79	0	1	203	239	71	0	2130	57	83	6	6	279	26	76	23	46	6	108	78	685	107	36	510	58	54	938	182	38	179	350	497	279	203	387	940	44	157	1059	37	48	74	348	114	112	94	120	179	109	32	51	356	86	581	4	110	41	767	4	80	33	36	182	118	26	115	111	69	352	329	522	350	6	3	9	1428	1	1198	4	30	139	147	76	31	14	83	103	84	46	318	689	29	359	31	120	155	282	40085	5012	5087	31271	543	38538	456	1177	35	10	452	107	42	5	64	734	847	547	450	0	447	13	12	90	98	361	131	288	68	212	40	37	627	48	74	128	1020	87	57	369	76	29	464	19	11	25	104	2	4	72	53	431	63	24	48	154	76	2	38	246	191	399	349	759	75	0	2	0	0	254	495	173	151	581	110	33	187	5	120	4	51	55	767	60	79	258	215	84	18	62	2245	1643	10605	12	84	1163	103	79	111	300	318	69	78	1023	52	343	74	77	47	428	199	85	1402	75	25	110	167	211	80	884	78	18	69	233	274	372	12	28	0	321	44	37	120	18	2140	195	149	153	293	612	85	125	151	58	108	16	1176	15	60	370	85	1600	132	84	405	30	30	1	491	1155	249	526	1021	0	471	0	376	3033	1126	42	12	364	4896	90	1918	20	31	77	98	852	30	658	92	2366	3589	1726	181	149	41	142	125	7	94	505	360	168	139	237	41	45	555	2	421	611	622	110	796	249	89	339	489	451	1148	33	9	0	546	328	42	104	209	99	275	83	108	166	9	494	30	24	166	75	170	65	45	114	2	54	14	318	36	22	26	85	3	198	57	135	0	1073	377	105	94	158	420	187	155	349	14	137	8	1577	540	42	1841	2	0	161	0	7	0	12854	261	4	0	7252	1	830	18330	22	90	111	552	806	15	2	8	0	14	85	6	182	198	38	30	42	1	0	38	2	514	630	11330	9	37	0	72	5870	110	87	51	256	34	11095	519	14	55	82	14	43	42	660	309	35	79	29	193	706	127	7	941	102	81	42	159	4	0	0	12	2	0	0	2	0	0	1	0	0	0	0	0	0	0	8	10	14	0	0	0	6	0	15	8	8	2	0	1	2	1	0	2	2	23	2	3	1	2	0	0	0	2	3	0	1	0	6	4	0	0	1	1	535	1189	8	6	26	9	4	36	140	98	59	78	166	205	25	26	310	406	153	341	6	103	19	28	12	31	4	2	29	1	4	4	0	4	0	2	32	6	0	2	2	15	98	5	24	7	23	5	29	0	315	260	275	469	32	49	4	199	104	103	19	4	8	296	142	108	12839	360	1	64	933	147	66	553	75	1588	247	63	176	15	538	36	266	1525	3	207	10436	168	29	2288	123	1085	299	248	542	212	130	864	354	698	23	485	708	111	43	371	48	39	414	128	160	38	113	120	35	690	373	2173	134	562	13	32	1213	18	155	259	8	14	0	51	3553	296	831	50	28	108	52	190	589	24	34	3	162	281	918	615	198	577	216	244	537	190	73	206	573	1290	4389	4055	1425	652	1024	7	114	231	1194	38	289	42	581	85	194	180	2811	158	347	3909	60	404	136	68	357	202	94	29	133	165	117	622	178	41	362	129	207	4	126	384	284	156	285	401	605	3333	413	45	117	104	129	0	147	395	158	134	28	322	167	57	32	120	5	9	1705	7883	1948	3333	235	4277	672	288	397	12	2	319	306	2	21	0	40	101	104	1308	3	148	29	2303	1502	4	11	1160	516	87	11	65	564	103	26	1193	259	251	784	249	326	713	272	56	196	1635	19	858	32	102	0	305	1	132	974	371	186	1447	1326	209	158	723	11	677	61	100	31	763	422	87	103	85	232	18	1336	39	37	117	364	344	851	395	281	18	838	377	273	260	163	156	59	882	261	1133	137	455	405	58	163	1482	5	69	852	25	4337	1	180	198	53	95	2	180	56	83	20	513	129	72	634	308	344	4024	1648	744	248	697	98	80	558	14	181	30	326	16	25	22	12379	1032	40	503	6	0	245	115	25	91	316	20	60	6	1543	8	165	2	7	0	4	3	5	2	0	5	307	30	0	12	10	0	2	5	2	0	0	265	0	0	1	711	335	3361	165	959	636	2	169	320	142	163	51	340	187	74	30	223	378	118	37	4392	57	28	48	355	5	554	296	12	8	444	6230	139	48	56	960	389	1447	757	16	451	24	191	943	580	148	992	553	876	444	146	120	243	754	139	341	783	253	95	440	957	1053	2022	42	66	84	123	27	493	869	30	750	769	563	149	24	2701	1699	52	0	35	107	23	143	404	166	204	419	376	502	4614	65	282	111	609	192	263	215	335	185	375	193	379	708	86	331	10	52	575	178	398	1342	380	424	527	52	52	307	130	27	98	876	56	29	403	41	20	530	14	699	431	147	7572	31	81	56	33	101	112	204	1017	27	108	205	236	131	499	441	450	439	60	452	14	506	475	228	172	497	749	1016	795	441	141	929	72	20	14	8	183	199	361	87	171	478	92	1927	181	1472	473	242	15	3	8	1	8	125	12	39	14	34	126	483	78	4373	55	22	564	126	2	255	16	64	79	88	34	328	1175	455	146	182	795	211	34	497	262	316	73	483	235	258	179	189	32	216	77	67	14	22	565	266	227	78	150	4	430	83	85	229	121	367	1972	61	154	214	81	17	176	29	541	73	637	622	99	88	27	279	134	123	316	464	23	9	68	11	111	404	794	1587	106	340	44	392	3824	317	37	63	118	56	134	139	528	12	16	2580	1136	243	105	830	41	26	30	6060	103	0	156	134	19	196	270	377	66	155	121	256	181	523	166	21	456	401	3370	569	2	241	2428	392	48	121	135	93	289	411	443	44	44	359	207	257	153	271	889	708	587	7	125	240	38	78	32	199	55	0	193	184	24	164	120	124	148	1214	955	430	143	49	61	412	64	14	670	24	110	1295	8	2982	562	38	131	155	389	170	47	170	102	93	16	51	0	627	38	70	721	7	195	86	40	556	192	38	875	516	5432	359	171	371	317	400	21	240	176	430	83	33	535	7	302	19	12927	269	9159	7466	7218	3076	4369	9275	6435	3222	2516	4967	6335	3923	417	11769	1200	4121	1643	1853	8337	5205	12445	8268	7082	5372	6860	992	1942	6474	4668	11652	11516	6728	3333	32	12790	30551	3464	4298	25587	11850	4881	3708	6972	2600	5680	4994	6399	3242	284	849	494	154	186	668	35	656	415	426	1447	186	315	701	44	11	42	44	14	32	2786	9068	4238	5072	3885	1913	13256	4710	98	5940	6323	8007	3195	282	2464	6790	6851	11398	3076	8234	4085	7895	9813	12	4977	13242	5502	6870	5699	7027	9392	69	3486	8821	6807	3309	232	540	527	53	713	101	624	536	219	55	45	24	47	9	17	45	275	111	344	43	39	59	469	516	217	48	58	23	36	23	51	100	324	220	3719	332	465	41	8	125	1009	25	356	3	2	3	146	466	68	10	253	0	63	1085	156	37	169	858	77	269	54	103	529	1	74	33	199	319	172	241	441	3197	830	16	226	243	32	147	42	229	44	640	3544	680	24	2848	228	18	373	375	37	247	2	195	309	342	231	478	66	447	0	1508	201	15	237	144	797	251	323	162	150	330	793	232	242	215	561	34	12	402	32	7	45	73	406	175	1	235	169	436	377	104	35963	844	945	30	80	235	198	1839	117	3329	461	7933	318	353	2	1755	403	1123	4923	141	132	1735	724	3298	2793	32	1	15	44	263	53	52	461	107	4	213	353	113	675	77	125	883	374	386	118	383	167	60	1572	293	974	273	228	246	185	134	282	68	94	350	870	1123	651	860	181	1515	400	70	260	139	151	0	0	69	16	85	0	3	319	228	29086	332	103	62	35879	1471	117	231	146	59	280	157	358	82	50	164	160	204	63	396	94	294	160	852	3135	8038	758	485	1278	600	950	6460	364	51	751	92	1924	3296	50	835	516	86572	435	888	2181	378	561	194	27087	6250	2139	225	32	59	1371	382	379	5490	0	0	4	0	10	4	2	44	169	189	277	413	208	12	177	93	87	37	110	70	46	77	85	926	354	348	1382	309	487	71	11461	150	471	158	96	14	108	4	151	278	45	88	154	13	101	13	7	149	76	262	28	8	1466	277	29	727	182	812	2	266	42	547	431	169	311	22	12	24	1062	0	200	14	380	149	121	96	269	270	74	24	88	4	52	677	489	18	40	9	288	294	128	89	0	16	44	105	141	101	204	34	267	1613	238	290	229	674	450	11	294	35	190	635	688	36	44	792	107	167	4	39	3	16	165	12388	54	240	5	2279	109	1003	41	311	47	98	244	142	131	31	22	13	258	575	750	351	42	67	61	342	480	434	254	83	393	381	52	64	172	0	213	85	522	129	0	142	1426	170	5	43	15	146	396	329	204	456	107	29	433	119	72	1626	338	72	106	120	267	355	520	122	48	27	65	321	114	55	4433	1312	638	88	427	116	1	68	133	119	42	537	103	253	966	4	231	121	14	14	19	41	33	15489	59	155	987	51	161	342	32	108	190	43	1235	176	150	478	33	12	8	57	458	27	113	1284	188	265	434	27	153	47	89	217	181	3593	1659	40	707	106	70	420	697	6	149	286	106	60	161	6489	160	5749	499	10	115	421	21	19	2730	44	342	129	366	400	6385	8582	4	417	158	0	1121	0	553	335	163	14	59	397	347	311	260	105	301	18	61	18	136	306	399	23	34	24	141	41	5	49	7	404	1319	742	115	23	114	163	35	337	213	1426	70	353	2	190	237	81	131	447	285	168	191	395	828	316	214	358	71	357	6320	0	22	379	185	26	409	379	117	2	86	249	362	24	778	130	42	72	313	142	224	19	260	15	4225	356	685	713	342	48	202	532	1289	364	308	337	0	29	348	171	11	388	16	28	36	50	795	167	444	188	39	296	591	532	116	163	19	389	128	254	744	332	14	259	324	632	602	97	204	182	71	388	22	104	192	241	12284	10	135	52	139	834	19	163	47	80	210	86	87	2199	295	628	304	11	128	55	685	84	337	715	1197	1031	419	1288	497	77	265	79	133	835	203	291	4769	707	30	30	137	250	105	37	188	59	211	81	110	166	209	259	409	112	335	112	150	187	794	107	179	266	135	454	30	114	109	107	25	96	322	42	115	58	46	781	308	207	26	73	4561	151	93	523	36	183	27	338	62	0	774	300	210	399	0	64	378	234	94	55	28	56	931	548	155	301	0	29	99	386	133	42	184	70	149	270	27	42	22	372	70	2047	52	10	149	180	11	178	16	72	13	14	10	6	42	259	77	162	196	0	1775	436	1392	8	5423	2270	0	91	224	34	16	295	125	46	105	303	98	219	110	60	138	349	107	53	28	26	145	28	700	351	26	592	1053	290	56	14	66	375	21	564	63	21	162	803	119	819	197	107	52	939	113	341	1532	329	343	27	402	0	55	94	64	51	246	10	66	138	4	27	295	261	2	244	0	11483	6406	223	691	228	324	5	129	92	333	76	1809	92	1726	883	234	112	623	1146	719	1158	1035	24	577	143	0	578	341	929	371	16	355	334	477	498	158	65	76	60	109	62	205	119	121	22	1952	29	945	1	98	417	0	296	19	112	96	47	2609	542	23	29	994	6997	7870	795	348	860	0	1745	9367	130	42	182	34	47	675	346	434	61	754	80	189	773	77	5348	73	84	349	141	8	36	33	139	714	28	37	0	72	43	1	0	60	0	0	1	1	0	2510	1764	1215	37	20	1022	559	0	211	84	199	93	149	41	121	42	56	512	1272	17	21	102	4	25	22	104	7058	269	177	0	1130	63	217	437	104	168	1515	98	74	107	25	46	15	0	109	604	1566	331	307	235	333	829	57	373	37	22	245	249	30	299	166	0	391	69	316	266	64	2358	110	125	109	193	8	4	291	1291	164	303	63	70	39	222	7	935	1296	1214	305	398	517	216	202	164	182	107	106	1484	32	102	38	65	32	170	36	58	0	0	0	0	4	0	4	0	0	0	2	0	0	0	4	0	0	0	70	0	6	4	2	0	4	143	834	166	18	743	23	264	408	28	16	359	403	17	47	14	339	200	19	148	361	678	129	138	54	78	82	431	335	788	480	350	991	880	286	361	336	287	73	957	979	625	67	830	274	298	129	59	124	169	1172	1071	257	1940	202	77	145	450	6969	550	343	14	4	103	54	17	150	59	285	0	197	55	161	487	854	0	11	33	159	555	110	129	0	110	93	94	8	28	642	4	2037	0	737	980	150	146	97	106	138	20	497	1508	245	11	184	202	670	319	0	590	10753	2	0	0	137	145	112	701	28	50	41	232	57	116	88	162	45	76	238	751	546	879	267	406	58	1550	112	722	309	265	53	96	45	437	546	207	93	149	117	176	350	371	56	176	766	372	12	203	243	389	520	8	22	243	53	60	72	512	2912	3935	1136	2146	1885	2267	18	173	693	0	1077	338	290	4	77	307	94	200	59	2016	3	429	32	32	0	0	1	9	0	381	1	56	43	74	927	820	309	224	214	45	186	283	4	192	153	143	228	172	556	51	35	129	469	60	200	150	269	179	816	201	43	373	306	720	2146	289	4	9	168	506	29	144	402	146	82	191	3133	165	113	107	189	1039	348	345	1386	19	168	67	662	104	416	84	677	69	93	106	206	1719	39	106	32	79	37	7	77	158	70	120	17	254	181	62	2544	15252	182	0	132	253	48	146	183	497	2	42	12	28	62	2	211	171	0	58	557	8	178	70	157	377	106	21	332	64	9086	20	105	247	86	48	3450	229	105	304	230	44	197	94	106	0	3154	53	10	404	71	474	234	160	306	1379	165	6968	214	80	11	676	2607	17	51	65	740	203	148	214	103	877	59	0	227	5155	7345	109	99	187	1321	294	2	0	643	120	129	148	169	25	184	750	468	3	6	82	217	56	25	1062	25	251	544	23	251	228	99	282	363	379	588	121	183	1420	7	48	0	394	35	19	156	42	478
"SAMN04337089"	187	46	14	45	5	164	0	0	0	0	162	330	818	14	424	307	310	39	334	19	2	100	24	235	28	1510	6573	1429	0	5931	56	5269	4093	107	785	176	44	22	2	275	318	29	9	0	0	0	0	4	6	122	13	2	7	30	2	7	230	2	1	2290	581	1093	9047	1448	275	1712	18	1885	0	0	0	2	40	0	0	460	12	38	785	62	152	12	209	140	142	129	8	1437	3733	321	59	119	4	156	305	2072	201	209	222	162	104	928	690	2236	155	2203	388	936	369	430	524	671	1158	30	1577	186	74	591	267	1027	477	187	1539	22	260	765	5941	0	420	1095	296	418	6135	0	5585	206	446	237	809	12	123	276	370	450	611	879	80	93	0	700	0	323	6	475	1491	583	0	19	516	397	291	2	1011	0	659	5786	4255	8863	141	14	66	11	161	944	0	3	136	82	8	13	52	0	996	550	471	19	836	38	134	8	46	18	103	926	396	0	40	600	171	1045	573	16	14	17	0	629	229	2104	145	76	431	1114	5	752	0	99	198	98	160	184	1174	572	753	264	24	4	12847	2147	166	68	274	503	232	321	0	635	18	1731	918	34	413	142	656	571	232	201	71	780	252	687	143	390	47	5	263	222	2300	257	932	201	820	807	53	0	69	150	702	1852	234	138	321	182	371	1878	1642	214	569	0	168	199	0	255	13	0	551	224	59	270	0	637	240	21	0	226	53	330	513	35	1735	687	287	257	39	532	521	231	98	22	33	0	116	85	18	36	169	48	508	193	65	347	505	27	60	217	111	105	468	331	443	165	368	353	354	371	204	204	240	1380	0	161	880	11	989	243	0	925	22805	1995	374	5213	384	66	2941	2642	2462	13498	0	24296	3309	0	2118	5835	1736	4	3123	10199	2411	0	6978	75	19	174	0	209	237	646	433	258	0	225	347	39	13466	2	31	254	114	110	160	63	0	348	508	2419	0	0	28	33	173	602	1416	5438	721	1893	897	208	47	2	311	150	271	811	177	167	160	619	0	626	249	0	2	2	8	2	7	100	113	193	98	148	183	275	137	10	121	88	56	1060	168	840	418	705	0	3	233	22	67	81	165	191	1031	105	0	0	0	0	0	0	3395	4821	283	9	741	0	2	22	275	1	1447	66	3	17	5784	5	690	1911	1503	184	4	4	289	830	35	382	0	37	64	82	58	119	578	75	416	6966	1	331	366	73	3	15	0	375	45	54	298	0	108	1	52	2134	403	532	3658	950	1322	639	3604	50	1560	545	468	383	172	332	262	70	94	349	28	135	36	75	54	40	262	1031	25	0	126	181	131	13	55	336	62	0	42	3935	110	20	864	279	1	0	3	269	143	92	670	669	0	217	2427	127	605	0	342	37	1	4	320	2	278	76	283	86	128	102	135	228	829	1202	0	143	23	259	419	483	155	8	632	444	586	555	0	430	393	0	367	1022	49	893	16	322	88	32	237	47	2	33	1	430	35	3	88	115	143	2	0	0	0	474	404	0	0	2	286	6	249	108	169	271	394	138	4627	498	791	64	1044	1367	732	75	3	279	37	41	820	685	359	39	9	678	346	358	886	181	146	3	67	7	0	422	440	376	1938	1983	2	277	16	24	1193	195	410	640	523	91	232	79	977	136	0	3	0	2	178	360	20	8	659	698	677	13	0	1	0	0	2	0	0	224	2679	6716	2709	3558	2428	1674	2389	2250	0	130	13	3139	16	67	56	221	223	174	70	174	121	282	492	199	128	269	314	294	168	169	343	105	607	335	520	74	325	385	38	228	143	129	0	658	382	0	40	22	8	14	138	619	274	117	4	87	632	437	354	40	161	228	827	8	33	42	0	2	106	0	262	2	137	2	8	20	242	92	18	2	199	2	220	1018	0	45	14	406	2	171	46	54	12	133	4	48	2	76	160	0	217	166	83	2	139	0	751	12	23	137	159	54	316	87	31	56	79	47	2	1053	81	8	1620	14	0	62	159	0	63	89	2	14	0	85	149	1	203	16	96	93	57	172	4	305	60	190	109	97	252	4	6	237	0	35	10	478	142	230	98	140	8	115	2	639	522	398	517	209	133	8	544	117	413	54	0	131	293	80	98	85	70	745	4731	0	93	35	0	34	0	46	131	83	130	17	0	152	180	116	376	244	185	514	204	282	127	347	140	282	567	8248	3	32	0	1	0	0	0	0	119	876	410	2090	240	252	152	576	70	859	0	24	2	55	11	109	0	1007	94	2	1	205	0	2	28	5	151	0	1291	191	96	70	0	0	0	0	0	0	53	0	132	2	327	171	41	104	18	0	1	0	2	1	0	2	0	1429	3	121	45	28	0	30	26	52	107	72	0	6445	1363	133	30	44	0	0	27	0	12	2	0	33	152	53	80	65	165	0	2	11	120	68	2	0	58	134	54	0	0	7	231	0	28	279	175	0	36	0	2	29	406	1367	10	0	1	142	252	0	2	3063	24	28	0	13	135	0	0	76	129	42	62	0	1	581	193	1	502	92	2756	112	72	2	242	54	122	145	189	153	58	10	4	500	78	0	3	305	268	56	127	0	0	146	2	9	4562	4	144	311	0	341	0	2	0	0	66	39	0	4	27	2	0	6	535	44	0	0	0	24	0	249	67	127	2	16	320	0	1	1	0	4	181	150	0	0	0	133	14	5	52	123	84	266	162	0	0	9	3	284	162	96	71	18	120	199	4	6	683	0	69	129	19	74	134	0	470	3	9	91	127	10	291	25	18	71	128	454	2	1	73	0	0	142	4	56	150	540	633	15	0	0	86	0	627	33	11	5	0	0	0	0	17	150	5	104	2	0	0	19	7	178	664	71	480	0	0	69	181	0	12	0	476	177	266	148	2	364	62	24	57	0	2	0	656	135	524	0	64	694	49	155	57	484	0	0	69	2	13	190	443	56	127	60	0	121	0	210	671	0	46	180	299	87	708	46	74	1922	63	4	136	416	56	168	71	0	50	660	307	66	194	0	451	1	102	0	296	12	0	40	0	208	0	0	0	250	241	2	14	918	60	587	52	394	2	7	186	0	77	62	248	289	145	185	208	147	131	76	945	0	70	0	1923	112	281	265	0	152	120	1468	0	435	1	151	366	89	4	110	222	278	551	91	13	62	38	34	0	215	151	150	0	1	110	206	12	235	92	0	87	139	277	0	277	265	0	128	97	47	0	1	4	94	11	162	224	85	192	57	112	13	0	49	264	0	34092	238	0	12	1761	298	343	0	390	2	0	0	0	0	0	0	169	0	0	2	0	0	0	4	4	0	5	0	0	219	14	7	0	0	0	23	234	8	0	0	0	25	10	0	6	0	9	0	183	267	1379	1014	185	0	0	2	4	11	0	280	0	0	0	0	0	118	0	378	21	38	4	8	0	0	0	0	0	0	0	0	0	0	0	7	94	314	196	133	0	53	0	0	83	0	0	62	108	279	795	137	9	36	494	86	0	0	0	650	261	182	1	72	114	96	601	0	0	2	2	463	0	4	0	0	0	0	1	57	187	0	253	1	122	118	0	261	4	0	65	71	0	0	0	0	0	36	117	2	124	192	517	1	152	0	177	2	0	129	0	1	0	0	179	5	68	1	2	0	106	2	81	0	27	1	241	0	0	75	98	77	144	0	0	6	41	170	1	0	1	2	0	0	39	0	0	10	0	0	0	0	0	10	2	0	0	0	0	0	7	0	0	0	0	0	0	34	0	23	2	0	627	0	22	6	0	4	56	2	0	0	1420	936	45	91	133	444	438	96	59	419	8	0	233	1502	23	83	71	324	130	0	0	2	0	0	0	0	2	2	6	1	360	0	0	202	16	0	317	0	0	69	317	0	359	0	7	170	0	1	4	24	4	0	0	2	209	0	0	2	0	30	0	22	2	0	0	0	0	12	0	4	58	23	0	2	0	4	319	30	0	0	11	68	2	903	0	2	6	3	496	0	72	0	7	1	2390	32	76	1528	331	164	205	1	1	2	0	0	190	248	4	4	416	0	0	1528	33	75	282	14	0	12	477	0	0	0	40	92	561	72	3	8	2	0	0	25	0	0	0	287	2	0	0	205	0	0	0	4	0	2	0	14	0	0	0	1	3	0	0	0	8	31	2	1380	0	0	0	2	208	41	0	0	167	10	0	0	1519	0	1	0	1211	0	0	8	0	0	3	5	0	7	2	0	2	2	403	0	694	9	0	0	9	104	86	271	850	245	10	229	39	0	0	0	4	8	1	160	31	0	588	53	0	0	0	60	2	0	26	34	49	239	56	2	41	1	0	11	0	0	7	19	144	157	2	0	1	204	0	1	0	11	0	503	0	0	0	0	0	0	4	0	0	0	0	1	8	0	71	1	5	20	5	0	0	1	5	26	263	77	2	1	280	0	205	278	327	88	0	6	139	12	8	0	141	0	1	4	31	0	2	0	539	0	10	0	0	1492	2	0	0	0	0	4	100	0	0	845	3	82	2	22	48	1	124	831	295	488	9	13	87	2	2	48	0	0	48	36	0	8	679	0	6	0	0	10	7	0	0	0	80	0	0	0	0	140	89	6	0	157	5	0	244	1	0	0	0	0	4	0	0	564	2	1	290	196	6	4	0	19	2	0	0	111	15	0	2	79	14	2	1	2	0	0	0	0	0	0	0	159	12	16	72	1	0	171	0	0	0	0	14	361	244	87	99	8	80	0	14	0	12	0	94	4	1107	53	27	78	159	8	0	33	420	2	29	289	23	190	312	2	285	634	0	327	7	0	106	201	0	7	2	61	382	89	2	0	0	0	392	76	0	7	6	22	0	60	0	1	0	2	178	0	12	253	57	0	0	0	31	177	603	2	0	35	0	6	3	11	4	2491	2	0	7	0	8	50	0	0	0	0	2	4	0	2	0	0	173	10	74	2	0	106	1	0	4	0	0	18	0	0	0	1	0	0	0	0	0	0	784	32	106	0	28	350	76	8	400	96	0	0	0	12	0	0	0	0	0	2	17	139	511	292	60	100	344	2	28	0	34	1	0	4	0	0	16	4	2	1790	110	160	0	1	2	0	0	52	85	589	48	0	2	1	50	4	2	0	4	4	144	124	962	0	0	1	17	76	0	1	0	2	12	0	0	0	2	0	2	44	0	0	47	47	0	136	165	81	86	0	0	0	0	0	438	397	0	0	0	0	5	170	8	2	38	325	147	9	49	1	0	871	0	0	164	0	8	217	0	203	392	0	66	1	0	0	0	87	0	4	0	54	24	54	515	0	0	0	169	188	0	0	0	2	0	0	8	0	240	0	0	142	6	353	633	4	212	30	2	4	6	1	103	209	0	0	678	353	74	94	0	0	39	505	0	2	0	0	0	0	0	2	22	17	7	4	24	517	32	0	1	0	83	0	46	28	120	152	70	2	0	2	246	362	0	43	1	0	81	0	1	2	254	2	1	8	2	0	83	4	0	0	14	40	10	85	122	351	277	0	0	0	56	210	134	58	196	362	0	181	765	144	767	2	14	0	0	0	0	237	6	0	0	0	2	0	0	1210	13	22	32	0	0	0	51	15	1	751	29	164	2114	25	2666	222	158	0	498	2	0	128	586	15	0	0	34	12	0	458	0	0	0	133	4	4	2	0	2	40	0	234	217	0	6	51	0	0	0	14	0	0	1	0	266	36	64	0	130	110	119	2	36	3	169	0	179	0	8	136	0	39	0	0	20	27	171	0	0	1	0	0	0	14	0	216	19	0	0	153	463	0	2	0	131	67	1013	0	0	0	0	2	0	13	472	2	96	0	69	365	55	0	14	6	0	0	3	2	33	102	9	10	0	51	0	0	243	74	191	6	0	970	168	190	0	0	22	41	103	188	349	165	209	0	3	0	0	341	0	0	0	2	0	0	7	0	1	0	39	0	6	4	0	5	221	25	0	87	6	142	14	15	0	851	1024	569	264	40	15	0	2	3	0	14	12	0	0	0	32	4	31	25	0	0	920	278	0	0	0	0	0	1	0	0	0	33	48	228	138	0	14	154	1	46	28	0	0	0	2	5	75	41	0	3	10	98	1	24	10	4	38	1	7	0	190	0	0	0	2	0	135	95	0	230	42	2	0	0	0	146	0	0	0	214	329	87	287	0	0	6	0	21	3	138	7	10	1062	204	5	8	142	528	34	262	422	65	3	18	14	17	3	0	0	60	0	88	0	0	51	141	0	11	2	219	0	16	46	47	2	182	4	0	0	333	36	106	144	371	539	70	0	25	26	213	769	1	3119	30	746	446	42	188	577	378	6	147	740	177	5	495	10	62	1168	62	1	0	636	0	96	752	182	301	1076	221	803	79	306	25	4	6	9	58	5	55	2	203	0	405	0	0	19	0	0	4577	0	4	0	1	3	10	168	147	5	29	0	61	25	0	284	798	768	413	20	273	385	63	0	24	0	80	56	791	37	141	0	144	545	123	24	63	0	0	0	2	301	28	72	29	223	480	0	277	67	4	0	416	86	104	3	157	3	0	0	44	231	102	1	112	3	106	0	193	10	9	0	41	0	0	1	10	175	51	68	21	2	54	74	73	41	3	2914	3	0	0	0	617	0	8	3	32	0	125	404	34	199	2	0	115	0	0	35	8	63	17	5	201	0	358	295	523	13	0	0	0	1164	181	0	0	2	13	0	0	10	37	131	0	23	271	3	5	0	27	51	0	492	0	2	0	3	39	3	161	22	69	0	732	30	1166	878	581	1031	831	119	0	111	2	1193	21	240	0	0	1094	1468	184	222	1	25	8	859	14	0	59	1420	0	0	161	95	306	2	4	20	375	116	14	1296	769	2	127	328	2	119	9	142	19	0	814	0	234	342	2	564	94	266	282	5	5	976	57	62	9	0	0	0	0	17	4	0	59	50	93	0	6	0	189	645	490	377	3	508	84	1387	104	26	0	144	69	123	8	28	156	0	0	4	33	30	41	3	0	8	166	6	41	36	40	2	571	101	29	12	277	4	2	1	0	1032	94	23	56	60	5005	308	59	0	8	5	3	541	39	14	392	62	6	0	18	0	56	493	12	5	4	2	24	82	0	139	1	5	136	8	83	0	0	366	1631	39	1	0	48	0	12	0	175	37	52	0	85	1229	4	126	261	0	119	0	19	7	9	2	33	3	515	202	0	0	0	33	180	0	270	636	131	3	2	89	183	93	11	0	0	0	341	200	0	1	1	249	0	15	80	8	29	68	2	50	13	181	16	2	5	2	36	1	10	0	0	79	189	156	34	481	2	159	250	758	42	490	0	755	126	763	15	169	0	104	38	4	320	0	63	1	229	762	31	57	156	35	242	387	97	38	36	115	139	104	0	0	0	183	6	72	29	232	1	42	471	180	24	27	1073	331	473	148	213	424	929	236	0	255	194	104	53	15250	426	404	2	126	226	5	67	5	0	219	12	0	8	264	421	0	0	55	473	0	0	322	92	283	0	59	45	5	153	136	11	105	93	50	216	1183	328	335	344	102	423	441	2	560	656	36	108	50	166	20	182	0	173	224	5548	0	0	115	0	80	0	77	8	1	92	58	392	917	273	263	141	547	29	360	2	2	259	6	0	192	20	70	52	1078	92	171	234	192	346	0	47	0	5	2	2	6	17	83	31	0	38	2	0	28	0	30	1	12	3	0	0	232	6	18	27	20	25	2	169	0	145	0	0	0	111	48	368	0	0	70	581	20	70	16	120	0	4	211	0	2	38	0	2	218	0	15	0	11	14	1324	14	131	0	0	0	0	0	2	2	0	1	16	15	3	0	111	5	7	2	0	516	27	2	0	0	10	11	82	6	618	168	486	0	5	2	5	1188	0	132	465	0	0	368	0	0	128	2	0	0	0	336	2	498	0	57	0	2	209	185	75	0	0	16	0	1	907	87	16	0	3	8	0	54	0	203	0	0	26	11	44	0	0	19	1	4	0	1	138	20	33	570	0	67	698	15	0	58	284	257	0	125	0	2	3	4	2	0	0	7	10	6	220	48	152	0	6	1	377	145	3	373	1393	30	166	4	283	0	0	0	8	198	0	36	53	210	72	183	72	90	2	155	93	2	110	0	0	55	0	52	379	185	38	6	0	1	0	5	67	36	6	2	302	2937	90	198	0	711	0	131	161	4	0	0	27	183	161	3	108	0	4	4	409	2	2	0	78	234	98	35	442	44	106	80	1	5	187	12	0	21	52	1	1	185	0	2	36	277	772	113	72	230	0	2	170	1257	129	22	7	0	231	217	131	80	0	300	5	28	26	1	0	0	0	0	1	1	48	126	0	25	109	70	4	170	4	3	22	0	6	7	8	6	164	0	95	0	27	0	2	163	382	951	0	5	5	0	8	1	174	341	180	1	1	216	0	0	0	5	0	6	0	0	0	24	77	349	42	186	256	0	646	1	175	66	234	2	91	103	59	2	210	88	2	135	0	106	1201	0	188	1	34	448	997	18	0	1	0	6	753	15	2	29	86	1861	680	1027	0	0	3	1	0	178	0	93	39	4	271	0	0	140	103	0	0	0	0	0	58	258	0	2	146	0	4	4	0	9	89	11	56	0	0	10	0	0	42	8	24	0	11	92	0	191	0	13	12	290	4	6	0	90	0	4	69	2	6	0	184	2	66	0	2	69	0	17	0	97	424	0	319	3	0	0	1	4	338	0	213	143	1	0	306	345	53	2	42	93	154	42	2	131	5	2	3	17	13	110	5	0	547	497	0	0	0	199	0	2	20	0	0	466	27	18	41	0	101	0	4	224	2	146	6	2	2	25	2	215	146	3	0	0	3	11	31	2	0	2	0	0	184	0	100	102	0	2	3	124	4	11	18	0	3	0	2	151	12	0	216	0	0	0	548	1	0	113	6	0	0	82	1	824	0	116	0	483	0	493	3	3233	20	378	108	67	34	0	0	0	12	0	2	6	14	239	22	48	107	1	37	2	0	24	0	72	637	0	769	187	24	2	2	1	401	0	0	69	0	25	0	1	0	1	490	0	0	944	417	143	157	0	0	0	0	0	123	21	1	0	155	22	206	14	4	18	7	12	2	2	0	19	0	282	295	0	51	1	3	0	316	82	0	171	140	3	42	178	620	0	83	112	1	0	0	0	144	0	8	6	19	540	48	405	68	6	1	217	4	13	0	0	0	28	0	31	14	0	63	0	184	33	150	4	1109	0	1	8	34	103	0	4	52	1	7	18	11	0	0	0	4	269	5	0	2	37	2	220	0	27	9	0	0	50	45	1	0	63	20	0	65	247	0	0	0	30	196	381	244	513	6	5	18	142	194	25	740	38	80	250	138	0	0	154	0	2155	0	0	0	18	299	17	461	306	1	0	68	734	95	0	0	484	3	0	2	9	384	30	0	4	180	262	8	75	0	0	0	0	2	0	79	0	0	0	0	0	0	0	0	0	0	133	72	38	0	0	0	0	1	2	1	94	320	0	0	296	613	876	479	0	0	0	2	2	68	62	0	4	2	0	0	0	13	159	123	6	90	3	0	0	0	0	7	0	0	0	2	0	1	4	0	7	2	0	0	1100	0	0	0	0	33	117	1	265	12	10	6	68	266	915	1	2	0	6	320	212	0	0	0	0	0	28	6	0	2	0	2	0	2	0	0	0	1	0	0	0	0	0	0	0	0	2	404	0	0	0	0	194	0	0	0	0	0	0	2	0	0	2	0	225	0	0	0	0	0	0	0	0	0	729	2	0	0	1	3	0	0	2	99	0	3	2	2	0	0	140	0	0	30	666	232	30	0	14	42	167	408	69	0	0	0	86	1	16	7	24	0	11	109	245	3	1	296	0	0	0	0	0	0	22	1	75	0	2	42	3	0	4	27	49	14	71	309	0	0	14	1	6	410	660	2	213	349	1	0	1149	239	6	10	5	23	4	24	460	0	891	0	0	0	553	14	8015	0	8	0	0	0	0	24	0	102	26	0	139	0	0	2	3	0	2	11	140	30	38	1	1106	910	0	0	167	1	17	20	0	51	5	172	84	0	45	3	0	0	250	2	1	0	0	0	28	89	137	0	18	28	22	0	0	93	4	0	2	0	17	58	22	10	2	0	0	175	0	0	2	0	5	0	0	0	0	0	0	0	0	0	246	0	0	80	0	16	2204	0	93	0	4	0	0	1	187	0	46	0	0	16	0	0	1	85	0	0	6	528	112	27	0	109	24	0	3	0	0	116	5	0	84	385	6	3	72	4	289	0	171	28	4	131	3	3	11	2	2	55	101	45	497	2	377	39	0	46	0	0	0	0	4	1	0	0	0	0	0	0	0	0	62	2	0	0	0	0	4	6	38	8	2	2	0	2	87	7	14	171	0	0	0	0	0	168	3	56	149	31	0	0	164	0	298	0	403	341	0	0	299	64	10	0	488	0	1137	8	0	160	26	144	2	45	668	0	441	87	1702	4	0	55	393	177	178	94	648	68	18	327	2	185	6	0	168	601	150	1020	321	135	0	92	0	640	118	254	3	152	30	2	37	0	151	211	158	362	47	56	41	346	27	0	1010	192	0	46	153	15	22	31	206	500	2	126	220	266	64	2708	134	517	215	158	195	178	67	130	28	1135	2	142	1833	617	142	356	0	96	62	0	460	0	19	314	8	189	106	336	2060	303	63	4828	660	195	2	1179	12	736	0	116	1287	113	8	74	573	305	83	394	284	17	613	51	110	46	34	61	0	47	350	0	85	104	0	18	7	506	5897	17	0	429	0	3	6	546	0	0	31	0	0	1	0	0	184	0	27	424	260	78	1	112	39	25	86	529	154	54	425	487	504	6	0	0	0	296	22	296	17	0	8	5	0	0	2	116	0	0	194	8	40	11	12	159	95	0	138	875	51	0	8	12	15	8	0	0	0	50	93	14	0	39	4	0	613	101	773	0	328	147	0	1	2	92	4	316	18	5	11	176	0	0	40	19	0	0	1	2	0	0	7	0	15	0	0	52	57	0	317	0	123	0	33	0	9	0	3	2	0	1	0	56	18	713	0	291	242	0	0	13	13	3	67	2	2	0	1	0	1	0	0	0	1	46	185	0	0	0	3	0	12	33	1	0	0	0	0	0	0	0	311	0	0	466	169	912	427	479	78	311	14	140	0	1	0	0	6	15	1	0	2	0	0	111	0	89	0	942	632	206	0	0	18	0	117	0	2	0	93	28	4	0	2	70	337	5	7	3	0	0	0	10	3	2	1	0	0	36	120	0	13	0	166	2	2	16	0	27	83	223	0	156	2	0	0	231	0	0	0	7	6	87	29	218	69	0	0	18	0	0	2	0	0	0	18	0	0	0	94	0	0	19	0	0	0	4	0	0	50	3	273	0	2	0	183	227	26	36	119	0	8	64	2	1	88	0	2	0	0	16	0	1	0	0	6	255	2	2	0	265	3	1024	0	0	0	972	0	0	0	162	0	0	1065	125	213	135	7	1	0	2	109	45	0	3	0	19	40	2	14	1618	0	0	2	10	0	0	0	0	0	14	0	2	23462	477	0	0	0	2	0	31	1	0	0	212	19	0	0	0	0	8	2	2	0	0	0	0	2	2	0	0	3	0	0	0	2	11	10	1	8	0	2	0	0	0	0	0	1	0	2	0	0	0	6	0	60	0	0	35	0	0	1	56	11	2	0	0	4	0	4	0	54	0	0	0	0	0	0	0	0	3	259	0	42	3	0	0	0	0	0	77	2	0	0	0	2	10	84	330	59	0	902	0	0	0	0	288	0	25	0	39	20	0	0	0	1	2	152	0	3	0	62	0	0	0	28	0	0	0	4	0	48	0	0	146	0	0	0	1409	23	2	1714	0	0	194	0	0	0	0	0	20	388	3	2	0	223	140	48	0	1052	0	0	0	26	0	0	0	1	5	503	8	2	9	0	2	0	5	197	0	1046	0	220	205	4	2	46	0	2	0	10	2	0	0	0	0	1	30	0	2	0	0	1	3	108	0	61	0	0	0	2696	422	23	22	0	1	0	0	0	2	26	0	2	0	0	4	0	0	0	2	4	2	151	8	147	19	481	0	0	669	0	0	359	455	145	2	24	0	0	30	2	0	0	0	0	114	2	1	0	3	7	0	0	48	1192	72	12	13	761	62	0	0	0	0	0	0	2	0	0	0	616	0	0	0	0	0	4	1	0	123	3	0	11	0	0	1	5	0	0	0	181	0	620	0	2	50	1	0	0	2	685	153	0	0	0	0	2	0	20	958	0	350	0	0	1	0	1	17	131	0	2	37	176	42	3	1	346	42	101	519	2	4	0	0	0	0	59	0	0	179	73	0	14717	2	0	8	282	0	0	0	0	0	6	7	0	0	89	0	0	0	0	0	0	0	54	158	3	0	0	284	272	1	536	195	2	1	0	0	407	280	23	0	52	2	377	151	266	179	6	0	1003	0	0	0	66	562	89	118	117	0	110	203	147	0	0	125	151	0	359	2	25	2	73	4	0	0	0	10	0	127	625	0	0	0	0	0	0	0	0	141	253	0	308	449	23	0	152	4	52	33	88	1	234	0	0	4	0	68	88	0	0	1663	46	65	696	16	176	0	98	855	12	0	9	301	0	17	2168	444	2	145	0	43	176	46	25	30	5	100	315	516	284	164	42	494	70	543	73	178	234	262	0	0	189	0	620	3	6	569	140	164	86	63	397	60	178	199	0	0	162	0	40	458	0	419	1	0	0	13	0	2104	72	4	125	240	327	307	16	56	532	3	361	2	320	378	15	58	0	0	5	273	0	383	360	0	9	0	0	438	6	195	2	463	21	2	233	1114	8	340	0	0	206	140	0	194	473	3	16	854	699	2	1222	398	149	185	179	109	264	471	177	1858	0	0	48	6	23	0	185	0	123	0	1	209	93	95	66	4	8	3	122	177	135	58	379	121	3	0	253	334	0	213	0	0	920	44	151	17	54	103	307	0	0	529	4	165	745	0	18	337	0	0	5	53	0	192	277	603	292	74	0	1	227	291	555	3736	0	359	589	147	296	459	1328	0	708	40	101	512	336	4	0	0	121	277	198	164	0	200	112	87	87	0	573	0	27	336	44	24	190	17	0	81	1	37	906	1	221	0	15	171	277	484	0	238	266	43	349	5	50	863	0	452	207	2	198	0	51	779	594	0	65	340	0	1303	134	265	33	4	275	209	152	142	265	44	45	310	120	254	0	894	148	0	0	646	25	115	3	4	1766	155	75	2	2	42	0	122	0	14	157	75	111	156	3	139	19	486	1180	524	4	191	175	2782	130	306	0	266	594	4	227	368	7	145	73	6	194	19	0	773	2	66	53	65	46	537	0	30	0	55	443	2	358	34	190	6	159	1	95	328	14	0	8	53	0	101	2	56	3	216	694	120	928	13	108	647	61	0	0	1	61	147	258	534	2	60	0	11	84	145	1	28	32	3177	2	1015	3	3971	78	1	0	151	237	2	207	76	526	0	22	370	28	0	55	155	2	0	451	6	643	0	347	75	235	109	44	89	572	80	54	6	328	57	0	142	458	2	92	8	2	391	1	185	24	2	3336	172	80	554	2	42	0	243	62	5	150	0	534	4	31	339	1031	0	113	0	734	398	0	29	88	302	134	417	121	167	29	47	162	149	299	0	119	315	210	0	215	622	612	151	373	0	104	224	0	22	18	4	6	2	140	317	285	2419	23	0	0	163	4	1	200	9	141	65	102	54	827	46	29	97	13	96	0	467	0	1	415	0	10	340	153	157	3312	22	43	1083	193	0	0	674	2	33	150	422	135	655	17	2	0	0	361	34	103	0	2	602	387	33	0	0	81	283	2	182	0	408	22	12	177	2	68	2	208	331	830	0	81	57	88	107	458	167	0	29	17	46	8	253	231	0	3	81	79	211	1	8	216	0	2	272	76	14	66	6	0	219	589	0	356	279	353	237	35	271	2	133	341	0	2	0	348	2	0	225	245	2	317	0	0	0	14	47	11	0	0	2	1	315	161	19	2	12	377	3	0	33	10	32	4	42	0	4	4	156	0	36	0	456	177	1317	236	540	44	2	526	25	0	145	64	453	43	0	3241	0	363	336	166	323	45	1201	0	710	346	78	448	75	168	16	40	2	474	513	120	1198	733	385	55	248	0	25	0	315	0	94	51	280	215	2	4	0	2	453	229	0	151	595	1930	9570	52	48	2	783	275	88	141	0	74	342	406	769	58	0	74	19	95	33	127	0	0	0	876	42	216	164	144	202	142	0	197	124	123	0	10	1588	18	322	160	69	179	3	186	125	4	0	20	445	30	169	17	233	678	277	1	53	0	94	14	117	378	138	82	56	1	0	324	228	18	192	131	2	0	509	49	23	5040	2649	1	409	241	0	6801	0	269	298	671	151	61	552	4	31	2	265	193	304	459	191	2	80	628	603	1	46	207	200	152	3011	463	25	10	108	113	333	4	472	105	0	166	167	243	97	0	13	310	204	8	213	0	312	146	79	4	0	0	343	535	77	76	50	67	2	6	0	450	636	1818	42	57	3	4	103	0	325	223	216	282	172	347	10	166	30	266	0	115	239	14	3	100	6	1	131	62	253	7	299	92	97	92	1318	231	260	373	43	582	322	249	104	366	140	0	27	440	83	1042	255	138	84	198	801	2	313	2	49	6	288	256	58	257	78	118	858	0	293	22	144	0	6	0	399	0	3	225	2	19	507	6	519	0	293	0	0	359	154	2277	1074	0	3	2	1	52	116	0	598	138	352	236	126	35	88	809	4	2	74	186	671	12	276	207	478	0	270	61	38	2	27	153	585	21	69	118	1107	0	0	0	144	450	629	211	265	368	131	8	3	421	344	82	3307	26	0	673	0	354	0	0	19	119	237	22	28	0	89	431	122	229	39	5	88	2	79	57	9	192	100	159	0	88	344	3	0	580	511	9318	181	26	1222	128	4	0	2	134	0	2	0	2501	0	260	269	231	0	0	51	16	59	0	0	143	2	75	18	1126	6	52	450	0	811	251	178	12	101	14	4	10	273	4	279	4	0	316	105	53	0	1114	167	229	2	0	274	0	252	0	15	77	21	1993	300	2	0	0	829	271	409	342	2	61	10	4	0	139	847	1055	1850	98	346	177	123	92	2	171	4	376	37	1	795	500	342	14	588	262	20	0	127	0	101	283	66	108	6	0	3	122	310	40	46	57	89	202	0	1711	134	223	0	60	3605	2	130	9	1	0	3	1	442	4	432	2	153	615	0	121	100	1	351	311	177	0	3	133	173	42	0	43	183	81	147	0	55	350	45	255	274	78	110	317	76	184	162	566	1771	476	302	70	25	16	461	0	0	310	51	537	259	84	158	4	6	1357	772	121	0	6	5	1003	290	0	13	52	263	421	52	10	0	730	93	42	2	10	11	677	33	188	381	144	7	0	989	0	0	0	195	463	402	0	20	25	336	288	17	3	796	766	529	104	598	317	102	131	1526	6	0	112	0	18	258	4	222	22	2	117	222	8	115	2619	309	1095	672	124	849	0	0	0	201	141	26	0	14	0	0	24	0	23	31	0	2	0	0	0	2	1915	387	1803	69	82	13	65	37	4	140	395	134	438	1290	187	230	548	91	9	17	225	0	822	53	12	17	58	188	19	52	265	215	289	1042	1	483	211	634	418	395	585	2152	274	490	4	735	450	616	1	266	74	222	1207	1018	68	158	1037	605	37	300	237	1394	99	481	380	119	490	2	17	282	102	117	2	2	90	803	928	1085	22	33	27	952	106	159	36	2	372	459	619	223	0	108	0	1253	386	431	0	328	131	144	329	151	253	65	1939	286	278	10	22	25	0	115	8	2	338	544	24	23	55	156	99	2	195	165	478	245	226	677	855	40	66	1334	4	208	763	290	112	222	63	98812	40461	64369	4341	0	1808	8058	0	1706	1493	3	7147	1776	7205	142	69797	13304	27104	34440	173	36609	19607	858	987	1467	417	283	542	7	201	2149	59	0	4	0	0	67	87	0	0	30	0	0	0	6	24	0	30	3188	0	0	945	0	12	4	1	0	34	12	0	14	2	161	36	55	30	14	0	1029	2	0	0	0	0	0	0	0	0	10	11	425	0	0	0	2	7	34	0	2	2	64	2	0	3	2	2	10	6	26	125	174	1030	774	277	304	137	0	1	0	0	5	0	0	1	1	0	2	13	8	49	0	14	0	59	15	0	4	0	9	96	44	8	2	3	31	0	1	0	0	0	0	0	1	0	0	0	0	0	0	6	0	0	0	7	0	0	3	0	0	0	0	1	0	0	0	0	0	0	0	0	0	0	32	0	0	2	15	0	0	0	2	0	0	0	0	6	0	0	1	0	1	0	0	0	3	0	1	0	0	0	0	0	1	8	0	5	1	0	0	3	0	0	1	0	0	6	13	0	6	4	0	25	0	0	0	4	0	0	0	0	0	53	12	0	2	9	0	3	1	59	1	0	49	5	0	0	0	0	0	0	1	0	0	0	2	0	0	2	0	0	0	0	0	0	0	0	0	0	0	0	0	7	0	0	0	0	0	0	0	0	0	0	0	0	0	0	0	0	0	0	0	0	0	0	2	0	0	3	0	0	761	3	204	361	1716	123	609	394	57	359	830	247	284	134	0	442	522	370	162	773	68	0	441	110	6	68	43	740	491	251	0	350	478	235	388	342	585	533	567	130	107	131	612	64	120	1459	146	234	43	278	583	572	502	347	79	0	526	652	520	412	893	7	1594	495	312	377	272	24	84	183	228	18	330	556	3976	6410	262	155	621	692	1866	316	223	541	97	350	107	19422	980	58	154	60	46	99	200	0	303	14	13	2	26	182	6	242	94	18	41	13	110	0	14	51	0	38	0	16	31	251	23	51	58	37	12	85	6	12	71	226	70	92	51	372	130	5136	144	296	39	15	767	71	28	0	8	54	119	687	128	29	32	162	34	4	39	19	143	544	1383	11	17	2	11	234	464	94	41	435	1023	125	36	4734	112	2	1	870	95	10	36809	5	2	1206	105	77	150	893	310	355	375	133	14	77	31	176	618	218	142	4	0	6	13	397	372	4	144	72	24	35	257	174	143	225	90	204	168	465	47	2	432	423	1960	156	150	170	3	108	7	325	117	327	62	229	29	169	466	67	1462	10	189	108	211	11051	0	0	126	5829	10	414	8	43	214	28	72	280	135	179	21	41	161	8	0	6	58	6	1461	18	4	13097	273	55	417	320	774	836	313	1112	516	39	171	1	0	0	0	577	0	1	562	88	183	2	180	0	292	158	127	380	108	2	101	0	0	360	150	315	403	213	926	58	103	56	3	13	169	119	100	1625	368	0	0	2	55	546	0	0	0	166	85	143	467	288	65	1152	143	64	176	535	200	6	2	0	177	390	259	904	163	389	15	4	24	14	113	1410	955	675	2319	936	142	149	399	695	159	4	42	1259	8	0	4	14	6	13	0	2	0	2	8	0	10	24	4	4	7	14	44	0	12	9	578	489	4	484	243	258	1154	148	185	353	1365	3	47	4	485	195	188	10	23	110	2447	275	509	142	759	468	129	0	4	0	5	38	0	33	112	36	17	24	8	509	0	180	9	483	509	138	95	12	177	2	414	182	0	859	557	36	14	190	473	0	249	2	205	195	513	78	29	14	4	108	171	481	339	6	148	1131	108	0	123	152	2	94	1178	359	71	223	498	397	130	334	458	16	35	3868	28	311	192	2410	152	231	26	20	328	294	133	171	532	0	0	4	0	16	365	18479	218	3680	1467	7222	23559	17151	63	251	2479	0	5	396	0	673	174	240	624	1	109	0	1921	246	34	16	221	5638	1936	804	339	634	460	385	1562	240	215	1566	1493	3037	2598	1821	0	1470	443	0	1191	0	2304	2123	1064	1250	1173	1301	15697	161	1824	0	1	2	4	0	197	1365	101	930	2	19	1229	100	0	0	0	0	0	0	0	0	0	4	0	334	50	179	6	355	6	265	12	18	214	0	0	159	386	7	1274	3	0	270	849	592	357	210	190	321	417	339	430	122	1455	1105	287	608	243	1607	474	392	485	477	127	4	2	153	835	58	170	54	304	773	89	11001	83	752	46	301	31	4	55	166	260	402	139	644	1055	45	2319	884	880	0	0	216	4064	89	108	185	72	6	4	352	177	25	61	0	4	506	0	0	0	267	44	40	0	296	229	44	931	189	6	288	119	136	9	3114	10	91	6	73	28	12	128	1357	494	116	646	351	224	239	47	0	140	77	86	61	199	72	499	202	155	9178	915	350	9	499	0	374	229	176	1105	740	144	75	399	10	236	257	486	2	0	2	0	0	2	1232	116	133	424	1	580	2081	148	198	502	105	0	4709	2	2544	2	0	3	164	110	1251	1237	174	302	5	173	139	22	1	101	114	14	1100	116	35	165	75	1677	4780	318	221	380	539	0	6890	374	2575	2962	8	269	52	594	128	85	463	193	1638	313	0	598	4	5	389	23	92	561	307	446	298	3740	120	128	1	658	12	42	139	118	0	154	8	177	552	286	4	187	14	57	191	52	589	30	113	310	75	35	0	95	410	10	48	15	2	2218	2	0	6	406	1291	531	107	17	49	41	371	913	199	129	147	131	32	473	2	262	3	419	507	5	197	285	2234	138	104	14	6	45	1351	182	9	1494	50	1089	174	62	139	409	153	876	151	0	0	381	632	139	4809	5792	187	680	2359	486	73	52	10	113	284	140	284	90	18	227	149	486	128	35	1388	46	305	96	1182	149	14	280	51	230	105	111	543	696	463	0	2	194	364	246	1501	416	72	37	675	774	3494	1	89	301	15	1951	0	77	61	0	0	107	84	358	3	237	192	389	450	343	200	173	2594	731	329	358	115	567	253	538	1154	343	29	114	116	33	3	178	50	537	470	280	488	692	1467	0	0	98	513	431	100	40	372	12	11	15	0	2	6	10	601	0	268	22	3112	674	1825	12	239	448	227	167	333	52	138	157	368	534	414	1855	121	330	8	60	75	121	43	0	63	715	1864	3801	1269	761	1648	2	1152	1	6733	0	10	179	2589	14	2	125	519	268	8	0	0	0	0	0	0	0	0	0	0	2	0	1	0	0	0	0	2	0	4	0	0	0	0	0	0	0	0	0	0	2	2	0	14	0	0	4	0	0	0	0	4	0	0	0	0	0	0	4	0	1	0	0	0	2	244	433	353	65	324	8	111	99	0	100	401	20	705	66	695	99	61	6	37	1012	1822	1496	1476	0	426	1836	850	1694	0	0	0	0	0	2633	35	0	5	207	6	24	0	29	2	116	204	59	399	1688	482	36	16	174	13	50	257	169	330	739	491	420	152	1337	1160	136	369	1033	168	65	0	0	576	272	1559	73	1713	878	304	140	0	9	0	0	45	12	657	199	959	66	114	8	0	249	492	1478	0	43	23	124	0	0	18	46	764	141	281	368	131	82	35	4	18	160	307	126	174	649	10	1072	532	197	36	223	4	0	40	361	3	102	2442	267	325	96	131	101	294	222	14	300	1075	236	133	4	339	445	268	0	447	467	146	306	2	7	0	70	47	42	0	2889	198	60	257	1114	330	593	367	1148	1754	611	6263	9862	0	1169	127	72	0	709	2	0	0	12	91	235	4504	841	1151	1150	62	1094	3	1	1071	408	132	61	199	200	160	1221	36	4	3954	142	526	230	216	224	153	58	0	0	0	129	109	0	358	371	289	205	193	76	179	4	27	187	27	0	269	0	337	3379	1022	856	507	228	718	235	158	85	49	3280	79	935	345	31	7064	591	6432	3	1	0	24	3	90	3	81	0	54	1	2	13042	55	937	110	348	94	71	1752	330	4	68	1083	38	322	481	228	308	2	296	173	4	114	163	2	9	97	88	2	256	292	159	351	114	1451	327	1704	262	1949	2742	1758	3663	81	5	500	0	40	2	2	8	0	72	166	118	117	113	1070	404	0	14	20	0	11	16	6	208	4202	125	348	572	94	0	2	0	0	102	273	160	321	172	853	0	795	149	117	128	107	1796	67	135	0	188	146	0	185	112	196	42	72	164	201	225	287	105	85	13	139	541	280	0	0	114	60	345	62	168	231	104	107	507	0	0	0	0	3	14	1	0	5	5	0	0	0	0	0	2	0	0	0	0	0	2	2	0	0	0	3	2	0	4	2	0	2	2	0	0	0	2	0	0	2	0	0	1	0	0	2	171	0	0	0	0	0	0	0	4	0	4	0	0	0	0	0	0	0	0	125	122	1117	331	438	108	350	91	116	88	1413	75	531	286	6	2	28	68	350	20	5168	3349	430	515	646	0	1409	149	450	0	542	79	1	64	38	44	101	28	414	745	266	848	93	56	81	50	169	155	1452	1322	5041	134	475	305	3751	6945	6	0	8	2644	7859	7769	2901	812	434	213	91	90	278	288	616	24	14	253	292	0	8	10	79	226	357	471	579	19	0	2885	283	695	388	601	1469	130	1073	120	136	45	1857	66	52	24	4	5	4	142	8	184	74	54	220	62	814	62	2	13	103	67	709	5	930	433	0	12	0	170	795	54	241	3	0	0	58	150	382	349	445	9	0	43	54	172	2	4	4	0	11	33	418	263	38	0	3761	619	179	178	16	696	254	427	52	664	10	125	6	265	21	332	220	803	85	57	224	512	197	159	1011	0	616	585	0	955	728	118	375	2162	702	163	296	576	105	99	62	557	784	480	116	211	450	21	1	186	1	72	209	7	14	0	0	0	0	0	0	0	0	2	0	0	0	3	0	0	2	2380	35	130	672	983	47	633	224	800	5792	49	8	0	2	215	7	273	2073	272	237	13	20	71	238	85	39	5	24	7	183	82	90	1403	260	2	221	110	1290	293	6	218	283	2	1016	1	2	396	754	0	241	24	765	1747	3006	238	421	174	6323	0	55	2	26	615	839	342	921	228	556	637	151	378	28	109	490	121	130	292514	11	0	415	22	36	631	724	547	99	124	539	134	435	388	232	479	113	219	317	82	36	10	166	364	407	1139	0	2340	2152	77	1023	1	2	5	171	6	291	82	0	3745	0	743	109	233	193	184	1507	434	26	273	1117	296	659	0	603	600	246	224	283	320	852	271	332	514	389	140	1006	380	272	0	551	93	156	373	112	46	93	351	1158	400	480	74	491	327	44	418	567	177	230	590	805	529	186	212	0	31	214	483	254	156	1033	213	2583	3026	136	410	17	37	980	3135	179	257	266	206	134	282	252	122	193	111	311	130	888	232	80	125	22	227	103	79	51	94	109	60	91	135	209	374	441	1580	216	132	33	462	533	31	170	243	3661	17	188	0	240	530	26	966	0	99	253	120	59	79	0	0	153	619	163	123	184	159	2	11744	187	369	931	1	490	54	7	82	831	230	645	651	224	15	46	87	124	858	981	17	937	373	50	7652	408	163	3	244	258	572	3	531	224	13	0	111	70	361	0	1659	77	30	1232	141	10	507	123	157	50	88	645	20	5	304	18	423	486	2072	413	0	296	477	0	3752	12142	188	101	131	1584	80	6566	2865	411	31	98	69	80	176	135	891	326	515	403	342	72	394	506	363	110	769	125	2058	105	1122	214	333	417	49	57	265	689	109	333	103	2282	750	2376	4625	481	47	165	81	219	184	21	239	56	392	320	278	1110	83	252	402	196	396	113	275	161	279	635	67	228	118	617	240	299	335	478	775	603	381	470	351	463	1095	199	638	176	312	897	435	278	47	350	354	203	405	191	647	172	571	196	112	624	786	147	405	516	407	510	822	395	597	364	177	201	125	246	267	234	612	688	369	250	242	387	240	114	327	267	547	305	54	91	159	79	402	14	68	1947	746	271	196	231	2789	1456	0	2570	30	757	49	27	752	240	1	0	0	2	13	19	3	2	0	0	7	32	4	130	6	0	0	0	0	28	1018	973	1289	54	239	4	311	356	752	132	91	5	0	0	50	23	56	61	11	119	0	0	51	49	1555	175	187	12360	100	545	85	182	201	551	1887	193	2037	86	562	1561	1532	2	433	5	167	21	142	487	1653	148	94	20	0	0	0	36	7	12	226	32	0	0	163	174	203	74	1223	33	240	0	0	112	207	29	227	78	96	1088	275	360	172	238	868	46	108	813	128	171	166	228	213	86	157	303	1060	11	74	621	126	141	0	495	29	279	0	284	1	248	103	98	127	75	166	0	114	40	3853	56	11	13	12	198	9	8	14	27	20	88	642	115	301	4	2	45	633	2	882	2	2	222	300	107	10	37	352	86	281	30	509	483	255	49	548	100	83	276	19084	2580	5734	17245	372	20172	340	376	88	99	1480	62	236	656	165	226	1307	714	356	68	207	30	4	169	61	888	40	46	4	121	32	55	201	22	23	57	205	16	3	76	44	5	165	40	86	7	39	0	4	12	337	207	207	20	32	32	34	8	37	136	54	100	202	191	104	0	1	0	0	125	302	67	50	573	765	0	41	0	38	8	0	35	672	170	70	190	128	40	2	21	658	155	4027	3	295	783	173	366	46	217	43	21	37	990	355	65	14	4	10	3261	349	216	963	21	5	428	186	157	404	127	40	126	862	383	108	702	525	96	0	87	40	6	3	4	3003	843	498	103	350	390	1558	2653	5394	314	370	38	466	4003	21	693	315	727	326	93	254	2	505	0	351	537	2441	707	220	0	248	0	269	610	33	36	0	2799	2235	24	516	14	85	365	116	422	13	114	80	1038	707	208	926	327	325	239	790	69	90	657	686	228	1	1012	306	155	61	0	426	31	44	130	732	92	75	164	1111	54	547	57	21	0	350	399	199	352	179	380	301	182	842	408	98	971	277	266	310	324	378	109	70	446	0	6	0	79	275	39	0	920	2	464	111	508	0	519	194	105	85	61	116	116	92	255	25	25	1255	750	0	26	148	0	0	18	0	0	0	2	472	0	0	2732	2	5	119	0	0	159	127	426	5	0	0	0	8	41	1	167	155	54	67	6	0	0	12	0	4923	81	7243	0	2	0	121	2	203	32	22	113	10	11132	600	1	21	175	2	144	181	357	350	103	6	2	486	272	27	0	800	263	444	2	287	0	0	0	2	0	2	0	0	0	1	0	0	0	0	2	0	0	0	3	0	0	0	0	0	1	0	2	0	0	0	0	0	2	0	2	0	0	3	0	0	4	0	2	0	0	0	0	1	0	2	0	2	2	0	0	0	933	125	227	47	215	125	110	12	48	103	22	0	1108	455	12	0	85	480	236	302	2	191	1	69	3	61	0	0	0	0	2	18	0	2	10	269	6	16	0	0	2	0	0	0	0	0	0	0	0	255	195	726	429	456	363	20	66	31	81	13	5	524	0	399	107	1099	7677	408	65	241	861	174	78	342	33	4277	1627	48	286	28	1029	76	311	1401	2	448	6068	260	33	3654	77	239	471	187	626	67	172	214	340	635	15	234	229	372	149	77	109	42	328	1	336	68	371	173	6	395	684	2861	176	388	29	430	724	2	202	723	16	26	0	114	2531	672	922	444	102	103	163	432	581	733	17	138	256	189	845	36	647	325	77	68	186	100	11	51	579	409	1968	2097	1863	270	993	0	17	539	584	120	638	63	683	104	232	1009	1730	218	678	3731	864	1073	69	63	549	292	151	70	346	265	134	955	143	73	354	101	176	0	170	1396	601	688	1161	859	979	1891	213	247	330	47	180	4	55	1084	460	371	6	367	355	114	109	183	3937	18	3133	3276	1402	3367	0	3273	270	0	978	2	1	0	0	297	0	0	29	26	289	2383	0	615	235	1880	951	0	27	336	591	214	83	254	176	14	2	585	284	424	514	220	184	857	898	8	1078	779	80	447	608	0	0	0	0	632	281	346	382	1163	1020	569	114	192	29	480	35	29	15	444	422	1024	225	133	170	671	1213	12	0	175	93	205	159	143	10	3	474	533	230	106	296	170	120	135	427	633	88	318	543	232	468	464	656	57	378	12	1239	0	364	299	153	153	74	262	80	171	12	625	81	460	902	294	597	1412	202	259	1381	657	273	0	1195	42	439	316	314	72	243	61	21426	8	63	151	1	0	263	80	259	65	467	0	2	4	0	1	5	0	0	0	2	8	1	7	0	0	2	2	0	2	2	0	14	2	4	0	0	14	0	5	0	518	2	1585	2	74	31	4	142	266	284	155	99	157	766	0	35	124	132	260	439	1698	69	2	0	138	0	537	295	218	4	3757	1689	24	251	21	376	64	2638	1411	0	1460	0	0	2152	1872	0	1756	477	1486	634	0	2	244	1853	0	2	2425	2	0	593	1662	2	4	119	327	146	259	53	843	1177	40	3	1153	653	411	0	600	652	52	589	51	196	121	26	237	168	274	579	722	720	3233	16	148	84	463	34	515	193	524	154	167	287	487	2085	137	33	2	14	268	76	190	2428	755	225	476	271	180	491	417	23	24	444	19	49	202	6	20	314	2377	318	703	221	4605	404	8	60	17	288	0	1164	917	123	0	267	57	165	231	609	4	1	1	166	38	317	31	901	380	400	918	1663	229	657	123	594	212	97	1	24	22	179	583	142	120	577	157	1428	323	684	437	329	0	0	0	0	0	237	0	11	0	104	253	269	1	10904	13	90	644	76	20	223	72	241	196	98	136	363	4488	335	232	622	770	495	37	503	222	123	187	1970	120	495	235	280	136	391	95	280	20	58	420	430	238	152	490	96	139	770	18	980	0	72	419	408	1617	284	58	44	179	18	3	89	245	850	159	14	7	114	23	22	1754	1448	4	47	36	189	80	281	305	1596	2	1477	0	1466	2672	106	9	156	147	19	353	219	214	18	5	1151	519	587	195	179	362	273	284	3131	38	1	340	34	7	38	263	127	216	65	31	101	63	152	85	6	2	159	1272	498	100	57	1318	622	8	16	328	69	260	210	505	153	111	241	309	661	93	343	1170	338	126	71	59	149	50	47	0	206	247	0	235	551	609	151	484	89	31	529	744	137	314	251	167	568	106	13	645	33	235	3009	4	6894	522	160	120	105	297	134	148	124	360	309	729	2665	1	1380	0	0	3	0	61	17	4	1178	496	264	935	509	3040	457	93	96	237	380	5	1376	253	772	755	437	1157	6	321	283	40013	2	19434	21699	14340	9637	17442	27211	8468	10539	6967	7162	17627	17937	215	39897	1402	12732	4409	3772	24554	7432	38710	13045	26332	15278	16644	2486	5806	9141	7993	35777	27962	15600	10915	0	54138	95119	8526	7908	137260	21933	9678	10288	17281	10468	17058	16819	19900	11816	384	1779	1601	317	0	1059	0	1052	804	411	1313	396	679	1551	0	16	153	151	10	0	7777	27022	12170	7790	9309	4137	36252	13685	316	17911	19399	24696	10026	14	14543	15232	24442	30961	5866	19424	10542	17561	28733	0	9534	29646	14704	16167	10827	9957	19464	6229	10806	21185	17407	12379	440	1286	1390	2	1242	2	667	1367	1	284	346	168	180	188	137	111	102	739	0	59	9	0	5	2	0	51	67	111	399	52	214	521	212	264	2679	1	114	11	4	119	781	236	937	0	2	0	227	168	147	0	223	0	99	387	348	38	243	840	99	392	0	153	523	29	145	5	88	28	17	64	398	4	800	34	157	604	18	41	47	443	103	373	2566	528	176	612	22	116	0	304	120	297	0	148	380	384	148	171	50	364	0	694	964	4	38	146	540	412	263	355	162	399	713	238	344	83	184	287	50	636	8	4	17	10	838	0	0	93	216	507	572	242	12799	391	1074	3	483	318	241	1465	5	3315	0	3151	389	1108	3	475	171	716	2377	289	2	739	1	2336	1126	0	6	0	0	382	71	45	256	38	9	181	730	383	716	65	102	1576	144	271	182	481	295	104	5151	945	2614	444	108	412	76	261	175	50	246	359	1077	526	884	2619	70	940	420	26	369	0	0	217	20	59	1	21	30	74	84	30	4060	93	310	16	18557	915	922	97	135	297	210	535	1332	253	87	249	255	1315	147	829	63	229	571	0	0	6	0	2	1	2	0	2	0	0	2	1	2	0	0	0	2	32	0	2	0	1	1	9	13	6	1	286	55	142	776	1089	371	9	0	0	0	0	0	2	1	14	236	424	51	340	432	0	28	29	37	72	417	5	3	100	27	529	51	332	580	1272	125	125	3251	0	167	79	321	294	137	2	304	92	9	31	320	2	16	4	0	203	44	258	41	148	493	467	57	719	226	0	1	135	113	243	236	110	281	17	104	52	1496	0	4	118	173	34	79	284	0	261	31	78	432	0	333	1359	32	2	1	0	0	462	20	123	157	8	271	84	159	0	80	158	141	1551	399	139	1554	783	374	58	108	20	483	154	1285	84	6	193	182	36	0	40	2	6	284	2268	59	199	16	145	4	360	909	216	78	138	111	776	874	191	113	613	1499	386	403	1034	154	54	5	192	571	928	158	168	340	141	194	411	553	0	156	83	96	199	0	382	1209	210	103	0	55	51	76	358	117	511	24	207	2648	19	8	462	589	179	274	148	335	272	920	171	12	2	44	260	52	119	3641	1019	2937	150	97	476	6	155	127	120	15	2	208	375	1	4	78	45	12	0	2	6	40	10	19	437	369	18	42	429	15	92	0	0	1068	80	258	563	19	316	0	605	236	63	428	485	442	227	651	8	249	0	0	185	295	1997	1705	57	216	27	55	741	899	4	163	0	1	0	121	1	41	4	530	1	36	246	2	11	1465	26	22	146	0	231	7	3	0	405	79	40	672	0	802	551	534	28	38	525	492	0	49	908	472	118	78	36	604	724	904	110	102	65	113	11	2	15	2	138	2865	1302	202	136	34	153	128	391	633	1258	642	638	97	93	503	285	288	397	1030	347	958	367	90	1221	241	108	305	350	4413	0	0	248	430	129	366	669	0	6	286	95	0	4	2677	585	10	155	226	66	128	0	140	202	17875	93	212	745	140	6	399	988	707	185	799	566	0	123	341	2	0	445	1685	450	149	101	439	208	1351	22	111	804	497	986	48	518	19	220	128	1089	773	235	0	59	680	105	286	65	401	92	105	113	114	44	601	110	11618	6	0	62	359	1110	236	538	32	0	0	155	6	871	75	334	258	1093	28	18	557	88	524	611	714	25	825	1274	568	101	35	17	16	894	36	292	455	105	6	9	14	55	34	6	481	207	178	117	33	85	253	316	409	140	150	128	189	308	294	21	78	298	249	580	91	198	6	162	113	239	685	186	163	41	173	439	364	284	5	20	4841	132	274	227	111	185	287	434	35	0	574	482	117	892	0	140	462	848	25	16	6	205	259	85	143	231	0	11	28	221	50	54	364	36	266	258	0	8	71	351	191	4881	26	7	174	34	28	91	1	17	2	4	15	157	62	3	2	0	0	0	604	109	536	0	990	3175	0	276	51	96	8	933	361	45	44	520	467	136	297	65	384	264	413	55	167	59	510	131	16	375	66	0	0	334	250	115	128	336	69	2032	12	6	45	833	2	346	0	0	2	1394	2	0	1087	545	485	247	165	0	12	5	89	7	112	287	35	672	0	6	175	438	0	639	0	5186	1597	63	413	244	384	5	147	434	290	406	317	302	540	126	25	232	729	233	118	616	310	2	234	138	0	868	1055	1258	325	0	0	2	415	1660	792	128	516	4	162	417	171	213	267	185	112	0	51	0	100	9	0	217	7	24	199	4	3096	0	0	0	426	2254	1868	409	182	1766	0	1339	3324	204	38	575	14	169	5521	1096	300	74	539	127	321	534	414	1583	103	128	244	0	0	29	7	78	348	8	34	9	85	14	5	0	127	0	0	1	0	0	1399	685	686	36	10	391	457	0	518	148	358	181	117	58	408	192	14	147	2	9	300	219	22	36	29	46	1668	499	77	0	279	22	110	93	41	158	1005	201	0	241	32	1	7	0	94	220	1237	396	176	51	73	217	16	195	12	11	113	327	8	90	335	0	599	240	136	372	90	7024	200	199	431	61	5	0	439	727	350	311	111	69	2	0	1	0	965	67	151	3	9	2	0	493	96	63	90	470	800	204	0	87	13	39	14	1	0	4	0	0	0	0	2	0	0	0	0	0	0	0	0	0	0	2	14	0	0	0	0	0	0	199	393	425	0	448	9	359	442	15	6	783	1164	37	21	2	760	843	60	485	1430	1268	517	478	54	288	207	509	787	340	475	5	2	603	437	363	1201	124	156	1156	977	687	22	846	329	248	8	76	47	311	2908	943	611	832	124	171	443	276	4051	232	158	10	10	32	22	5	55	14	24	1	417	56	67	264	200	0	2	9	57	253	135	23	2	34	68	19	0	2	261	2	1317	0	283	16	916	1523	853	1268	1462	266	155	2983	134	22	43	25	837	498	10	569	2510	0	0	0	281	182	142	366	89	190	152	620	55	0	146	138	23	156	371	310	1051	318	337	522	217	676	531	551	310	160	142	89	80	127	515	36	6	22	14	53	1024	664	153	531	541	469	939	346	74	825	925	1	32	44	62	16	18	112	3644	2136	1051	1927	1471	1386	28	502	640	2	628	3580	205	5	165	340	159	6	158	1809	2	444	174	141	883	88	1885	6102	1083	174	396	3	11	73	493	105	103	242	289	176	197	359	3	357	146	157	54	181	428	108	111	174	577	54	317	254	213	143	765	269	212	106	95	0	1004	463	0	0	183	347	114	264	72	78	349	127	2304	205	342	33	173	403	142	118	794	153	327	101	511	47	612	377	277	173	465	165	338	789	235	81	85	53	244	0	585	151	125	256	6	296	66	30	1544	17526	0	464	88	232	162	282	52	158	1	4	2	40	24	1	1072	353	0	12	1071	412	30	62	63	216	2	95	336	377	2117	279	158	289	7	588	2974	167	170	195	306	139	244	507	226	33	572	8	2	756	526	541	257	1754	397	1548	0	8466	186	115	6144	622	1	17460	51517	57540	720	139	295	334	134	47	235	0	507	1253	1688	145	78	118	725	276	2	0	1272	84	292	109	38	88	231	672	484	30	8	92	100	145	13	551	43	69	171	225	2	567	0	755	324	468	951	107	490	238	1441	131	25	158	223	211	643	15	175
"SAMN04337090"	591	49	12	102	6	50	0	0	0	3	239	300	885	21	544	657	794	157	602	33	0	191	46	232	46	1347	2095	259	0	1885	17	5233	2831	106	862	1096	103	18	10	366	456	13	11	1	0	0	0	5	24	47	18	2	20	76	4	8	129	9	5	2690	565	922	8630	1197	211	1479	29	1961	0	0	0	0	33	0	0	421	13	38	1014	98	349	9	206	170	661	280	8	1206	3328	279	3	79	4	190	316	2007	293	1447	640	246	517	541	205	2507	114	3641	1447	1526	1289	476	519	468	719	39	1364	374	90	837	302	965	470	136	2950	31	141	1625	4309	0	609	1104	302	567	5946	3	4419	127	588	415	672	12	88	293	465	1112	721	1027	81	107	0	200	3	147	1	71	788	106	0	0	138	823	436	2	748	2	743	2246	5563	6761	273	5	104	15	341	1500	0	0	116	15	18	0	80	0	1273	723	493	2	1504	61	148	2	327	48	484	711	925	0	40	1765	358	1962	1422	16	13	25	0	491	267	1728	643	42	793	1198	8	810	0	116	745	115	673	284	1659	560	1285	404	18	0	7873	1436	639	107	200	1375	969	167	0	2982	14	1733	558	37	541	115	774	717	365	250	28	533	422	628	110	559	64	2	440	385	2881	883	785	317	1362	819	107	0	93	215	623	2749	238	39	277	196	883	1227	1191	810	899	0	181	508	0	247	8	0	939	166	51	313	0	1170	359	31	0	412	502	582	1052	166	1398	433	1262	623	113	519	504	73	273	3	29	0	172	784	29	147	233	40	784	154	138	602	984	26	92	200	179	156	545	703	586	169	789	409	359	488	258	262	328	1477	0	154	626	8	1200	399	0	646	16045	1440	526	2304	780	111	6054	3280	1924	11320	0	20642	2455	0	1712	4552	1169	0	2327	7904	2259	0	4793	8	2	0	0	930	447	764	504	471	1	706	363	37	11902	6	23	658	157	152	578	116	1	231	1129	2531	4	1	34	45	587	277	1237	2256	769	1449	856	533	117	0	408	635	385	1016	324	249	419	841	5	908	263	0	4	4	0	4	17	195	221	537	187	138	201	501	86	93	223	98	68	1352	169	950	627	866	0	0	170	18	103	107	215	268	724	99	0	0	0	0	0	0	1190	6260	192	5	338	0	4	50	334	5	1789	65	14	33	5876	2	1605	2969	1903	198	21	6	388	1887	126	341	2	256	44	26	30	213	1265	69	460	8172	15	552	885	105	4	19	0	342	87	249	765	0	253	0	17	2207	314	333	2380	622	750	348	4741	36	1101	436	1401	93	251	726	569	77	62	563	22	239	8	80	99	68	629	2855	136	0	156	574	269	16	415	522	62	0	98	6511	201	47	3730	647	0	0	0	1077	253	162	758	1723	2	270	4594	317	1157	0	530	18	0	3	457	8	391	265	483	418	193	99	207	384	1812	1879	2	440	9	155	652	748	171	16	664	947	578	689	0	505	876	0	944	707	163	1897	38	735	254	59	1029	23	0	39	4	271	123	15	156	147	79	4	0	0	0	351	658	0	0	0	287	5	136	125	418	343	713	229	3601	852	1309	162	3051	2042	1106	164	7	1538	43	18	1065	841	582	32	2	898	1047	400	1054	412	269	5	54	10	2	1075	1044	489	1788	2015	0	296	25	96	1405	304	1156	1137	554	84	649	330	980	179	0	1	0	0	159	441	10	0	341	763	639	16	0	0	0	0	0	0	2	175	2663	7291	2618	3440	2285	1651	2323	2248	0	107	8	3111	20	62	42	73	393	321	110	428	131	427	921	515	257	306	645	926	240	785	980	118	1006	786	1210	133	389	486	40	302	194	176	0	815	634	0	9	6	0	0	446	784	645	249	0	263	415	565	462	52	452	311	1882	8	10	145	2	8	33	0	201	0	193	0	5	23	304	30	14	5	236	2	170	1902	0	33	19	537	0	94	33	42	16	150	0	140	4	6	468	0	128	238	64	2	26	0	379	10	17	130	199	30	131	91	34	90	66	67	0	1517	181	3	3570	6	2	144	267	0	78	94	0	10	2	53	79	2	360	52	123	173	23	183	2	238	91	187	166	225	233	2	4	239	5	20	18	373	230	208	146	202	4	194	6	258	833	1056	507	166	187	25	377	186	472	230	0	584	243	236	91	37	35	589	1371	0	283	27	0	12	0	339	255	128	32	13	0	100	118	51	306	158	650	301	167	430	55	239	113	162	613	7905	2	36	0	0	7	0	0	0	660	981	498	1167	220	258	734	514	81	310	2	31	3	45	21	189	0	673	95	0	0	336	3	2	14	16	142	7	1259	327	110	110	0	0	0	0	0	2	247	4	137	4	362	428	25	170	0	2	0	3	2	1	0	2	0	1272	3	130	54	15	0	84	36	35	119	123	0	1337	766	62	39	35	0	0	21	0	55	0	0	51	300	48	65	174	236	0	0	16	179	19	0	1	108	566	204	0	0	18	297	0	15	308	214	31	26	0	0	20	526	1097	6	2	4	64	349	0	2	2458	49	22	0	10	157	4	0	189	111	87	65	2	1	444	285	4	522	50	1719	151	28	1	263	20	297	133	174	259	171	14	2	359	59	2	2	157	223	182	193	0	0	160	0	24	3768	6	85	251	1	323	2	0	0	0	209	48	0	2	18	0	0	0	583	57	0	0	0	24	0	560	58	149	3	37	149	0	2	0	0	2	255	65	0	0	2	192	8	4	100	243	89	223	287	2	2	15	0	438	226	102	36	33	42	259	4	2	533	0	37	202	12	10	306	0	578	5	1	233	32	2	521	25	42	115	143	445	0	0	99	0	0	178	0	66	466	414	646	8	0	0	79	0	543	29	8	0	0	0	0	1	21	180	4	159	3	0	0	6	10	62	491	71	248	0	0	122	238	0	10	1	518	350	258	176	0	403	0	34	78	0	0	0	394	138	640	0	85	639	107	393	73	591	0	0	103	0	18	252	382	105	129	32	0	63	3	251	532	0	109	241	469	78	183	22	28	1800	260	2	203	34	6	199	133	0	22	326	354	282	268	0	394	2	179	2	273	16	0	92	0	194	0	0	0	346	336	2	15	1455	77	208	39	427	4	8	165	0	121	102	547	336	171	174	347	204	79	98	946	0	119	0	908	126	532	231	0	206	336	794	0	318	0	239	208	89	0	63	211	274	421	118	20	58	57	26	4	344	275	120	0	0	427	447	16	330	169	0	107	72	279	0	178	400	0	64	265	84	2	0	6	548	16	189	472	184	248	95	136	13	0	31	308	1	8332	268	0	15	1350	393	673	0	110	6	0	0	0	0	0	0	50	0	2	0	0	0	0	1	0	0	2	1	1	764	18	0	0	0	0	18	198	24	0	0	0	29	1	0	4	0	9	0	356	206	1974	1124	148	0	0	47	10	50	0	223	0	0	0	0	2	47	2	378	23	72	4	11	2	2	0	0	0	0	0	0	0	0	0	4	195	643	172	231	0	67	0	2	168	0	0	57	135	314	904	31	15	67	672	81	0	1	0	834	191	123	2	97	152	54	143	0	1	0	0	363	0	14	0	0	0	2	0	71	93	0	520	0	89	139	5	241	5	0	58	34	0	0	3	0	10	13	97	0	118	459	687	0	309	0	96	0	0	137	0	0	5	0	183	4	122	4	4	0	45	4	87	0	25	2	389	0	0	82	87	156	97	0	2	0	14	100	0	0	0	0	6	0	23	0	0	0	0	0	0	6	0	0	0	0	0	0	0	4	2	0	0	0	0	0	0	2	0	16	0	0	734	0	2	2	2	4	30	0	0	2	825	596	18	65	140	552	570	178	134	126	12	1	49	1692	30	61	55	461	143	0	0	8	0	0	6	0	0	4	14	0	142	0	0	378	3	0	372	0	0	36	1770	0	538	0	28	397	3	0	0	46	2	0	0	2	199	0	0	0	4	10	0	4	0	1	1	0	0	13	2	2	56	17	0	2	0	11	197	34	2	0	11	88	4	732	2	2	12	2	58	0	20	0	2	2	1890	22	121	424	200	89	10	0	2	10	0	0	272	470	2	2	183	0	0	1176	21	89	255	50	0	16	639	0	0	0	56	100	645	259	2	9	0	0	1	23	0	0	0	186	4	0	0	289	0	0	0	6	0	3	3	12	0	1	1	2	1	0	0	0	15	50	0	857	0	0	0	4	217	41	2	1	465	7	2	0	1542	0	0	0	1347	0	0	0	2	0	13	6	0	0	0	0	0	12	431	0	515	17	0	0	11	136	124	326	939	197	11	93	94	0	0	0	2	12	2	175	68	0	431	55	0	0	0	3	6	0	26	16	19	274	44	2	129	0	0	17	0	0	2	4	158	269	0	4	2	246	0	0	0	4	2	663	0	0	2	2	0	0	2	0	0	0	0	2	10	4	63	6	4	98	19	0	3	0	9	18	348	157	1	18	692	8	90	172	288	86	0	2	108	5	0	0	146	5	2	0	35	0	2	0	566	2	10	0	1	1581	2	0	0	0	0	4	119	0	0	1020	3	40	6	27	71	0	134	1635	75	1632	4	20	264	4	2	69	0	0	109	40	1	0	82	0	4	5	0	0	9	0	0	1	41	0	4	0	0	39	119	5	0	21	5	0	351	1	1	0	0	0	2	0	6	437	2	0	400	226	0	4	0	21	2	0	0	240	9	0	0	598	26	2	4	0	0	0	0	1	0	0	0	156	19	8	29	4	0	116	0	0	0	0	12	155	185	92	43	7	134	0	17	1	0	2	30	3	1250	17	40	119	218	6	0	34	125	0	2	383	12	99	959	3	106	714	0	242	4	0	25	253	4	3	2	118	462	170	13	0	0	6	339	50	0	14	6	20	0	69	0	0	2	0	98	2	16	152	36	0	0	0	12	133	314	0	3	9	0	4	0	7	16	742	1	0	1	2	2	472	0	0	0	0	2	0	0	0	0	0	234	11	68	0	2	136	2	0	5	0	0	5	0	0	0	0	0	8	0	0	0	4	1363	17	103	0	7	407	66	10	337	114	0	0	0	4	2	0	0	0	0	0	17	187	783	81	185	238	790	1	33	1	84	0	0	2	0	0	2	13	8	2104	444	233	0	0	0	0	0	22	18	64	88	7	2	1	57	0	0	16	0	0	113	80	1076	0	0	0	45	164	0	0	0	0	5	0	0	0	0	0	5	30	0	0	28	28	2	234	62	110	185	2	0	2	0	0	316	437	0	0	2	0	0	179	2	0	58	374	363	11	122	0	0	607	1	0	201	1	8	153	0	178	384	3	38	0	0	3	0	49	1	12	0	118	18	386	528	0	4	0	152	159	0	0	0	2	0	0	0	1	157	0	0	126	6	701	694	0	68	12	2	8	5	3	239	271	2	0	528	271	6	75	0	0	12	275	4	4	0	0	0	0	0	0	26	9	11	0	23	628	28	2	2	0	117	8	63	27	137	240	221	0	1	0	284	349	0	67	7	0	210	0	4	0	482	0	5	2	2	0	27	2	0	0	3	36	64	81	46	456	431	2	7	0	27	241	130	60	230	348	0	381	709	188	691	0	19	0	0	0	0	139	6	0	0	0	7	0	0	369	4	4	60	0	0	0	69	2	6	949	29	124	653	23	3095	825	272	0	440	0	0	133	606	25	0	0	30	4	0	825	0	0	0	267	6	4	2	0	0	28	0	95	385	0	4	13	0	0	0	15	2	0	1	0	142	35	47	0	45	47	70	0	9	6	75	0	221	0	13	177	0	52	0	0	0	3	98	0	0	4	0	2	0	18	0	224	4	0	1	221	796	3	2	0	304	114	775	0	0	8	0	0	0	7	196	0	433	0	22	273	73	2	0	6	2	0	4	0	36	130	21	12	0	14	5	0	131	91	163	4	0	997	99	142	0	0	14	33	166	435	207	172	188	0	8	2	0	274	0	0	4	0	0	0	3	0	4	0	9	0	11	4	0	4	305	17	3	41	4	122	12	12	4	384	117	207	223	31	7	0	8	5	0	17	18	0	2	0	30	4	16	37	0	0	2272	68	0	0	0	0	2	0	0	0	0	71	139	73	91	0	2	46	0	107	32	0	2	0	0	12	90	66	0	4	11	146	4	10	5	0	9	0	5	0	192	0	0	0	4	0	249	54	0	122	268	25	0	0	2	111	0	0	0	193	520	93	388	0	0	9	0	44	0	411	0	5	1559	393	4	15	250	593	13	505	512	47	3	28	13	9	0	1	0	113	2	34	0	0	23	175	0	7	0	189	0	16	47	84	0	190	2	2	2	397	24	231	153	549	1024	39	0	17	24	395	882	7	3110	210	651	426	58	384	748	374	2	409	789	180	2	438	4	38	503	96	0	3	554	0	36	370	234	504	1203	56	1239	113	118	42	0	5	8	50	5	73	0	99	0	517	0	0	28	0	0	2360	2	2	1	4	6	24	196	603	0	37	0	77	17	2	333	605	748	410	19	417	617	29	2	12	0	56	292	1329	8	135	2	78	387	137	0	120	0	2	1	0	674	22	33	4	150	506	0	164	109	5	0	220	76	89	17	418	11	2	0	13	336	63	6	69	0	179	0	226	2	68	5	32	0	0	0	65	378	40	110	5	0	147	54	54	30	0	188	4	0	0	0	572	0	6	1	41	4	148	183	45	763	0	0	12	0	6	31	0	49	8	6	208	0	442	329	456	2	0	0	0	1186	236	2	0	8	41	0	1	8	41	208	0	36	697	1	15	0	14	72	0	572	0	0	0	2	40	4	71	0	132	0	875	12	1209	1296	341	898	415	86	0	271	2	312	8	280	0	2	1336	530	290	324	1	119	15	598	17	1	114	787	0	6	173	177	493	0	2	0	606	117	2	1222	1215	2	233	450	0	155	25	150	12	0	806	0	164	386	2	804	47	179	259	5	6	742	35	88	4	0	0	0	0	18	11	18	86	64	134	0	0	0	228	791	736	472	14	675	95	972	99	28	0	83	81	105	10	30	209	0	0	0	29	17	69	1	2	22	195	11	173	46	24	6	505	108	22	24	470	6	0	0	0	633	621	35	137	8	1120	651	522	0	10	14	17	560	42	3	453	81	2	0	19	0	69	460	36	1	2	0	27	92	0	96	5	13	74	2	22	0	1	342	784	20	2	0	64	1	22	0	200	12	68	0	41	291	0	146	201	0	154	0	31	18	7	5	28	2	330	431	0	0	0	9	53	0	87	954	283	0	2	166	74	947	7	0	2	0	692	165	6	0	0	168	0	8	44	8	14	28	8	103	6	195	44	2	9	0	82	4	9	0	0	73	336	202	34	509	2	229	305	575	36	971	2	592	42	937	31	460	0	242	44	26	313	0	46	3	91	798	33	21	192	49	318	501	136	14	16	99	145	135	0	0	2	204	3	36	16	274	5	81	268	161	0	21	1683	700	690	146	610	310	1459	416	0	271	394	198	149	9569	779	957	2	462	286	0	98	13	0	336	96	0	11	298	979	0	1	94	558	0	0	427	83	438	0	106	42	0	158	216	2	91	52	28	330	1626	736	550	372	181	356	784	1	498	473	7	153	39	201	22	237	0	612	169	4961	7	7	528	0	178	4	141	1	0	157	64	385	931	334	1546	996	192	60	599	9	0	306	6	2	433	37	124	26	1119	37	284	90	830	180	0	48	0	8	0	2	2	3	85	17	0	10	0	0	32	0	34	2	8	6	0	3	261	1	4	39	15	4	0	150	0	161	2	1	0	162	31	427	0	0	51	1445	5	23	46	47	4	4	210	0	0	19	1	0	700	3	5	0	14	6	828	12	144	0	0	0	2	0	0	0	0	1	16	19	18	6	88	18	7	0	0	459	31	10	2	0	22	23	32	7	596	145	582	0	9	0	0	920	0	102	364	2	1	583	0	0	180	2	0	0	0	1023	2	534	0	151	0	0	263	254	63	0	0	11	0	2	702	75	23	2	2	14	0	262	0	428	0	0	58	25	101	0	0	8	0	6	0	0	130	6	40	694	2	80	649	19	1	29	144	312	0	75	0	0	3	5	0	5	4	10	28	6	388	129	29	2	3	4	37	182	0	940	1343	2	89	2	60	0	0	0	4	108	0	24	32	181	52	138	130	91	5	66	292	3	99	0	1	67	0	53	339	397	20	2	0	6	14	2	96	23	2	3	883	1091	63	160	0	524	0	86	272	7	0	1	57	205	924	9	101	0	1	0	142	0	0	3	39	281	179	0	670	10	51	62	2	1	56	17	1	35	39	0	4	73	0	0	38	337	326	97	42	163	0	2	936	661	136	12	7	0	274	507	318	50	2	213	6	18	61	4	0	0	0	0	0	0	63	130	4	59	108	37	0	300	0	3	15	0	7	7	4	2	152	0	156	0	169	1	1	161	373	1322	1	0	1	0	13	2	150	346	250	2	3	213	0	0	0	2	0	54	0	0	3	22	93	1103	3	310	395	2	642	3	242	74	280	4	59	132	12	0	205	33	4	109	0	288	1145	4	73	0	33	500	1559	10	0	2	0	3	728	27	0	15	136	1518	534	1413	0	0	7	0	0	164	2	198	38	25	252	0	0	73	51	0	0	0	5	0	54	266	0	1	82	0	0	7	2	7	72	3	32	7	0	20	2	5	22	4	9	0	0	69	5	224	0	0	1	103	4	2	0	252	0	7	182	27	40	0	243	1	48	1	1	77	2	11	0	73	318	0	265	2	0	0	0	7	492	0	90	329	5	0	176	1287	89	2	52	88	32	19	14	85	2	0	4	16	24	54	7	0	720	362	0	0	0	183	0	1	13	0	0	422	58	20	105	0	293	0	19	297	2	234	10	1	4	14	6	246	132	2	4	5	7	12	209	0	4	0	0	0	42	3	77	38	0	12	11	167	4	25	0	0	3	3	2	147	20	0	229	0	0	0	593	0	0	175	9	0	0	103	3	1176	2	161	0	923	4	371	7	1602	2	309	76	19	4	4	0	0	15	2	6	5	22	389	6	316	162	3	35	2	0	8	0	16	632	0	663	376	42	5	0	0	294	0	0	30	3	81	0	0	0	1	303	2	0	1322	73	153	258	0	0	0	0	0	434	6	4	0	127	7	242	11	5	2	2	2	0	0	8	26	1	208	398	0	65	0	6	0	373	151	0	78	206	6	44	138	1073	0	99	220	0	0	0	0	28	1	25	2	24	334	26	213	52	14	0	171	1	28	0	6	0	30	0	20	2	0	125	2	1052	27	502	0	1132	0	0	7	77	159	0	0	29	5	7	51	12	1	0	0	0	138	0	2	0	26	1	186	0	35	11	0	0	53	18	0	0	93	6	2	38	211	5	0	0	67	246	304	334	892	0	5	7	43	279	10	217	72	121	469	66	0	1	61	0	2991	1	4	0	26	323	6	1142	340	0	0	172	665	224	5	0	1144	1	0	2	31	673	23	0	19	196	291	5	129	2	0	0	1	4	0	50	0	0	0	2	0	0	0	0	0	2	107	10	18	0	0	0	0	0	0	0	62	1516	0	2	57	685	252	241	0	0	0	4	0	154	101	0	0	0	2	0	0	15	232	65	3	128	0	0	0	0	0	6	0	0	0	0	0	0	0	0	2	3	2	0	245	0	0	0	0	17	39	0	286	2	2	2	62	307	954	6	0	0	4	711	220	0	0	0	0	0	41	9	1	2	3	1	3	2	0	3	0	0	0	0	0	0	0	0	0	0	3	653	1	0	0	0	277	2	0	0	0	0	0	3	2	0	0	2	409	0	0	0	0	0	0	0	0	0	531	2	0	0	2	6	4	1	0	82	0	2	4	0	0	0	34	1	0	13	893	56	31	6	5	6	192	198	59	0	0	0	92	0	8	7	35	0	10	177	371	0	1	173	0	0	0	0	2	0	10	0	87	37	0	51	4	0	0	15	32	4	129	495	0	0	7	4	7	298	756	0	237	1016	0	0	708	728	11	10	0	32	2	44	379	8	938	2	1	0	395	2	1642	0	8	0	0	6	0	51	0	70	25	0	178	2	0	2	6	0	2	0	141	0	4	4	828	641	0	0	21	0	0	7	8	34	0	116	93	0	11	10	0	1	924	1	2	0	0	0	10	83	110	4	24	14	6	0	3	95	4	0	0	0	20	0	8	1	2	2	0	217	4	0	2	0	2	0	0	0	0	0	0	0	0	2	101	0	2	22	0	10	570	0	89	0	0	2	0	0	391	5	16	0	2	7	0	0	7	58	0	1	2	843	42	4	3	36	52	0	0	0	0	85	2	0	87	499	20	13	66	9	415	3	226	24	4	160	3	0	38	1	13	47	103	46	766	1	977	25	0	18	0	0	0	1	5	1	2	0	0	0	2	0	0	0	24	0	0	0	3	0	0	2	28	3	2	0	7	1	6	8	29	296	0	0	2	1	0	170	0	37	336	5	0	0	261	1	249	0	383	482	1	1	512	121	26	0	649	1	869	8	0	159	23	250	0	29	370	0	382	65	1521	5	0	142	125	227	177	179	1227	134	7	801	2	238	3	0	274	489	374	930	222	799	0	48	0	507	94	519	6	219	14	2	34	2	139	364	238	129	97	32	43	896	14	0	925	516	2	47	163	10	21	55	196	578	0	103	367	376	44	437	88	232	245	66	310	391	62	317	46	488	1	161	1573	265	172	343	0	124	82	0	465	0	8	265	13	73	162	196	1414	485	78	4967	923	224	2	1359	8	269	0	265	1388	126	2	49	541	372	80	251	272	19	341	58	84	577	27	19	0	78	386	0	71	422	0	43	8	1613	4564	4	2	759	0	18	8	562	0	0	31	0	0	0	7	0	130	0	15	457	226	72	1	1238	121	4	152	455	294	14	174	659	308	23	0	0	2	251	15	449	20	1	19	17	0	0	1	179	0	0	172	26	2	60	5	384	20	6	61	380	26	0	18	12	20	14	0	0	0	46	237	9	0	34	0	0	559	69	1081	0	310	363	0	0	0	51	7	94	25	9	16	219	0	0	58	20	1	0	0	0	0	0	14	0	5	0	0	27	30	0	270	0	66	4	33	0	25	0	2	0	0	0	0	83	31	942	0	281	202	0	0	3	5	1	31	0	0	0	0	0	0	0	0	0	0	422	102	0	0	0	6	0	59	106	3	2	0	0	0	2	0	0	172	0	2	1011	150	919	792	598	132	573	20	164	0	0	0	0	4	2	0	0	2	2	0	182	0	51	0	297	192	308	0	0	6	0	45	0	2	0	268	0	2	0	4	19	497	5	13	16	0	0	0	1	7	0	0	0	0	84	52	0	11	10	588	0	0	46	0	19	124	175	0	374	0	0	0	211	0	0	0	14	1	172	5	18	18	0	0	7	0	4	0	0	0	0	4	0	0	0	47	0	0	30	0	2	0	8	0	2	18	1	329	0	0	0	274	255	194	35	100	0	10	56	0	0	47	0	5	0	0	29	0	0	0	0	10	418	0	0	0	56	2	623	0	0	1	1047	0	0	0	107	0	0	331	74	166	78	12	4	0	3	183	10	0	5	0	11	25	2	75	528	2	0	1	12	0	0	0	0	0	37	0	0	16418	383	0	0	0	0	0	77	5	0	0	62	23	6	0	2	3	2	0	0	0	0	0	0	2	0	3	0	11	2	0	0	0	0	2	2	2	0	1	0	0	1	0	11	0	0	6	0	0	2	0	0	12	4	0	22	8	0	0	71	1	2	0	0	0	2	5	0	76	0	2	0	0	0	0	0	0	0	273	0	85	2	0	0	0	0	0	157	0	0	0	0	20	14	33	295	18	2	418	0	0	2	6	1220	0	38	1	30	0	0	0	0	0	0	152	0	2	0	42	0	0	0	44	0	0	0	1	0	15	0	0	252	2	0	0	995	11	1	2262	2	2	583	0	0	0	0	0	45	112	2	0	4	215	9	67	0	931	0	2	0	38	0	0	0	0	2	1115	13	2	8	2	0	3	6	403	0	722	0	28	372	19	2	30	0	0	0	12	3	0	0	0	0	0	10	0	0	1	1	0	13	643	0	14	2	0	0	2654	593	33	45	0	2	0	0	0	9	67	1	2	0	7	2	0	1	0	0	7	2	360	14	53	4	217	0	0	747	0	0	462	501	338	0	20	0	0	31	2	1	0	183	2	16	0	1	0	8	0	0	0	76	1038	95	16	12	209	37	0	0	0	0	0	0	0	0	3	0	360	0	0	0	0	0	2	4	0	27	2	0	46	0	0	0	1	0	0	0	43	0	761	0	2	127	0	0	2	6	344	90	0	0	0	0	0	0	53	2006	2	837	3	0	3	0	4	7	689	0	0	83	346	43	2	2	627	3	263	2126	2	0	0	0	0	0	150	0	0	262	31	2	5993	1	0	2	526	0	0	0	0	0	7	32	0	0	70	0	3	0	0	0	0	0	40	819	6	0	0	362	333	2	176	14	2	2	0	0	736	325	16	0	80	0	606	176	188	211	6	0	1026	2	0	0	103	175	134	117	413	0	211	293	144	0	0	165	157	0	490	2	13	2	36	4	0	2	0	23	0	118	2552	0	0	1	0	0	4	0	0	217	216	0	224	650	5	5	135	6	56	18	118	2	253	0	0	0	0	146	103	1	0	2898	62	101	241	8	142	0	246	850	5	0	3	506	0	10	644	439	2	130	0	48	92	39	6	5	2	127	64	312	388	295	61	332	157	439	30	290	282	401	0	0	301	0	1526	3	4	441	207	283	85	49	466	29	423	304	0	0	186	0	10	724	0	794	4	0	0	6	2	3241	43	0	83	116	435	1075	15	45	472	4	209	1	910	477	26	84	2	3	0	172	0	284	594	0	23	1	0	229	0	488	2	201	182	0	269	815	6	297	0	0	271	191	0	317	365	4	6	517	404	0	1330	257	264	199	107	60	614	504	393	1885	2	0	149	16	12	0	98	0	200	0	2	577	136	89	101	2	0	6	130	132	270	10	344	81	1	0	253	481	0	112	0	0	1447	132	53	13	50	163	268	0	1	385	0	105	378	2	12	391	0	0	2	82	0	386	429	488	263	133	1	0	463	401	458	1858	0	457	478	251	1017	445	1325	2	907	52	41	574	585	0	0	2	106	524	202	118	0	97	223	63	60	0	173	0	39	370	8	169	95	2	0	171	1	119	820	0	160	0	13	278	246	850	2	295	659	54	635	2	124	1312	2	534	122	3	42	0	32	445	714	0	31	487	0	792	145	411	28	19	392	309	461	222	133	45	34	369	90	357	0	822	156	0	0	332	122	168	12	0	796	394	74	8	0	34	2	162	0	28	112	148	282	54	2	203	26	567	1228	655	2	399	56	1127	184	473	2	236	376	5	290	313	6	239	106	8	221	24	0	474	4	100	39	36	10	1089	0	4	2	79	214	8	373	16	151	2	200	0	74	208	45	0	5	111	0	133	6	95	0	328	697	125	918	7	100	643	91	2	0	0	53	399	160	792	0	124	2	24	138	264	0	20	27	2420	0	975	0	307	28	4	0	109	246	1	543	98	572	5	29	491	15	0	41	58	0	0	709	4	748	0	332	138	402	88	26	194	364	230	56	1	181	29	6	127	955	2	42	0	0	724	0	289	26	0	2168	355	269	526	8	38	0	191	72	0	113	0	705	0	30	273	981	0	222	4	672	564	3	75	77	385	81	576	132	199	4	55	264	267	423	2	178	391	337	0	754	1615	1037	155	232	0	118	59	3	14	22	0	2	2	328	420	226	3006	31	0	2	308	4	2	175	18	132	52	135	40	223	166	55	84	32	19	0	412	0	2	161	2	4	346	168	42	1696	39	235	1432	299	0	0	758	2	42	76	542	294	1059	19	0	0	1	535	41	183	0	3	471	298	10	0	4	18	933	0	307	1	176	6	13	211	1	36	0	262	300	970	0	229	123	94	371	751	168	2	54	18	83	6	238	470	0	5	130	76	367	4	10	177	0	0	350	75	2	32	0	0	211	1051	0	136	408	436	422	2	233	2	194	427	0	0	0	455	6	0	131	284	0	289	0	0	0	3	6	36	0	0	0	0	188	241	25	1	6	640	4	0	61	7	16	40	8	1	3	6	394	0	213	0	243	263	314	232	781	124	0	604	14	0	179	55	294	78	0	2665	0	179	445	443	421	70	724	0	870	271	114	594	61	167	10	5	0	1262	430	144	1283	1082	164	121	553	0	28	0	379	0	89	72	565	137	2	0	1	6	403	337	0	55	809	4072	6525	2	88	0	450	293	62	211	2	66	370	606	255	71	0	224	48	21	26	185	0	3	0	335	40	346	175	198	220	304	5	670	187	183	3	3	2488	7	330	117	88	376	0	132	104	2	0	38	567	42	189	16	395	586	304	4	89	0	139	13	142	595	179	38	20	4	2	450	273	16	100	250	0	0	548	30	18	1778	2493	2	535	408	0	1969	2	243	108	588	138	51	1002	8	22	0	111	269	485	501	161	0	66	574	344	1	30	259	205	267	2924	456	58	0	66	218	258	2	308	85	2	86	240	292	163	0	25	139	287	0	279	0	339	149	104	7	0	0	424	572	122	329	6	105	0	2	0	723	1107	2882	43	204	14	0	342	0	321	398	192	264	179	417	4	236	58	365	0	94	343	10	3	132	0	0	178	63	302	6	459	41	113	193	347	198	366	499	74	548	509	273	113	175	83	0	22	298	145	684	258	280	161	336	782	2	683	4	443	14	437	364	77	322	94	158	1150	3	409	20	220	0	13	0	708	0	6	424	0	6	535	42	630	2	248	0	0	631	253	613	264	0	0	0	0	99	227	0	302	127	349	307	113	4	38	812	3	1	38	159	231	1	189	563	1010	2	271	712	75	2	27	529	623	2	32	177	585	0	0	0	319	418	191	89	281	464	24	4	8	446	376	263	327	8	6	680	2	456	0	1	19	60	654	11	20	3	61	365	158	141	49	17	241	0	267	22	6	268	187	407	1	131	129	5	0	880	352	3033	632	88	2234	140	0	0	2	209	0	2	0	1659	0	524	634	187	0	0	32	16	91	0	0	119	1	124	32	503	2	52	553	1	1605	255	209	7	44	18	8	22	496	6	289	1	0	450	172	68	3	1026	174	269	5	0	20	1	521	2	14	206	18	2449	118	2	0	0	2037	345	512	585	0	41	8	3	0	238	956	481	1618	65	344	301	155	68	6	115	6	342	34	2	926	501	252	14	391	268	2	0	88	0	90	495	18	137	12	0	7	79	70	10	71	67	158	162	0	1945	76	45	2	326	2695	3	220	5	1	0	5	0	445	0	440	2	53	307	1	183	101	0	329	327	189	0	3	173	189	38	0	86	261	90	78	0	257	597	32	416	185	186	107	240	53	197	69	136	2513	183	84	294	23	8	379	6	2	99	16	885	202	66	315	4	0	464	215	146	0	6	2	985	529	2	16	91	639	326	116	14	0	482	105	30	0	0	2	71	54	159	403	184	3	0	610	2	0	0	272	402	510	0	139	28	688	457	11	2	856	741	739	70	760	400	138	149	1504	8	0	194	1	12	410	0	293	28	0	132	267	32	312	3407	256	853	1459	371	759	0	0	0	135	77	12	0	19	0	0	20	5	17	12	0	0	0	0	2	2	2285	523	2146	291	460	39	123	32	0	339	426	138	903	903	253	666	1023	127	16	23	324	0	1018	34	26	28	24	83	0	74	162	230	351	1748	0	1967	477	688	727	582	1202	1552	1278	834	4	1374	958	1241	0	302	309	213	1114	1684	669	419	851	471	43	154	161	2227	97	357	468	198	1040	0	32	374	380	771	8	3	205	1256	1883	1558	17	34	62	894	107	495	6	20	1106	2361	1862	181	0	36	0	1947	568	387	0	397	184	210	384	275	311	96	1054	498	208	10	13	12	0	77	10	0	757	1458	25	21	101	273	81	0	238	223	632	291	200	906	1654	25	79	1682	10	322	1021	348	235	508	115	54329	17511	34377	3222	5	1199	5298	0	1637	1107	2	4959	1176	8356	279	70700	9087	23285	13490	991	23924	11552	598	344	656	439	536	606	20	362	2400	28	0	5	0	0	6	2	0	0	13	0	0	0	4	22	0	0	1245	2	0	676	0	6	4	0	4	9	0	0	12	0	54	4	2	2	0	2	771	0	0	0	0	0	0	0	0	0	2	14	213	0	0	0	0	4	18	0	0	3	30	0	0	1	0	2	10	2	20	204	468	1080	1279	486	359	311	0	0	0	0	7	0	0	1	1	0	2	16	32	76	0	24	0	152	8	0	2	0	2	221	44	8	0	5	8	1	1	0	0	0	0	0	1	0	0	0	0	0	1	0	2	0	0	4	0	4	0	0	0	0	0	0	0	0	0	4	0	0	1	0	0	1	57	0	1	6	14	0	0	0	0	0	0	0	0	6	0	0	3	0	0	0	0	2	0	1	0	1	0	0	0	2	3	2	0	0	0	0	2	0	0	0	0	0	1	1	15	0	3	5	0	0	0	1	0	2	0	0	0	0	0	130	7	1	0	6	0	4	1	35	2	0	29	15	0	0	0	0	0	0	0	1	0	0	0	0	0	0	0	0	0	0	0	0	0	0	0	0	0	0	0	0	0	0	0	0	0	0	0	0	0	0	0	0	0	0	0	0	0	0	0	0	0	0	2	0	0	0	0	0	1473	4	163	1144	1630	134	791	333	55	322	1057	774	176	192	0	440	1107	481	432	1186	258	0	377	54	10	60	24	2180	994	351	0	375	597	427	405	367	479	576	1105	119	120	322	1381	120	355	2323	283	502	184	500	1034	1122	571	470	31	0	756	3052	602	273	1198	24	2199	1013	984	755	487	71	76	459	247	81	375	886	8151	14378	773	201	1135	1953	3367	402	368	527	546	508	151	16922	891	76	163	38	61	144	169	0	521	2	6	0	2	71	8	355	94	13	27	2	75	0	4	15	0	32	2	5	22	191	37	129	23	27	4	34	2	0	59	81	77	34	57	687	60	5575	95	220	39	20	183	38	1	0	18	73	81	1134	88	18	34	303	46	24	45	11	128	997	1212	4	51	0	5	361	759	76	19	266	780	59	32	3519	135	0	0	817	322	0	22864	2	4	1510	215	166	271	716	482	656	817	647	12	109	38	253	1185	247	164	2	2	10	16	887	621	8	180	162	27	33	85	1100	118	588	56	222	283	792	263	2	631	469	2912	122	806	372	0	43	11	398	248	489	48	81	26	226	1532	564	1329	6	170	126	123	12509	4	2	152	9845	4	1230	8	33	277	37	292	396	212	334	50	160	275	12	10	3	68	4	4429	24	64	12339	287	94	391	313	678	848	458	1318	671	10	229	0	1	0	2	1626	1	0	179	173	948	4	195	0	490	372	967	480	546	9	349	3	0	808	918	548	975	695	1996	119	158	47	0	3	444	204	255	1698	664	0	0	0	382	675	0	0	2	442	94	177	382	1066	14	2088	182	189	320	1194	225	4	8	1	380	417	459	4651	455	966	41	2	40	29	139	1145	1459	1176	2566	1793	287	223	559	747	183	7	41	1348	6	6	10	18	9	9	4	2	5	10	15	2	4	30	1	3	4	77	26	22	11	1	16	653	12	823	219	140	2588	130	518	896	2151	0	74	13	508	117	365	6	36	0	3536	405	972	304	1298	925	72	0	2	0	165	25	0	46	69	76	52	29	15	803	0	269	1	682	1324	84	83	2	783	5	850	487	2	1907	1112	49	32	328	1201	0	399	0	556	459	2114	92	75	6	2	84	803	1105	642	5	265	648	118	0	442	183	35	318	679	1751	43	708	919	433	174	598	1080	45	79	1873	53	227	237	1998	445	605	30	22	181	1245	554	202	624	0	0	2	0	24	768	30500	238	3414	1257	7928	27261	16866	54	947	2900	2	6	394	0	391	415	631	1394	0	101	0	923	226	22	0	563	3963	1919	770	330	628	449	412	1512	211	193	1469	1935	3687	3039	1875	0	1495	437	0	1117	0	2004	1986	865	1090	1484	1539	15728	292	3777	6	0	6	2	1	570	4653	927	1512	3	15	1438	336	0	0	0	0	0	0	0	0	0	0	0	668	64	434	11	737	24	72	30	35	433	0	0	617	494	14	1028	7	0	569	736	625	246	342	150	456	913	623	1441	257	1648	962	355	342	298	1789	471	408	530	531	119	4	0	611	2665	146	301	89	338	1257	128	9890	530	1663	61	243	15	4	66	184	1010	1487	543	420	350	77	2469	1945	711	2	2	393	3543	84	156	397	127	2	6	364	157	21	14	0	2	1203	1	4	0	401	50	12	0	676	325	69	1257	249	19	592	113	203	15	4924	13	44	0	70	23	13	79	973	435	170	2596	408	718	412	307	1	685	302	99	360	281	42	1794	211	172	7040	899	260	10	706	0	989	260	445	747	26	14	102	468	0	641	586	169	6	0	0	0	0	0	1355	384	86	565	0	524	874	231	379	785	124	0	3109	0	1989	0	2	2	208	124	2392	910	266	410	11	235	85	20	5	108	177	15	1386	214	25	135	34	1647	191	410	367	363	496	4	5606	316	2700	3341	32	340	128	1317	413	58	376	333	1981	450	2	1363	10	13	1163	46	64	675	617	892	1035	1491	191	446	0	1090	26	48	306	440	21	667	2	286	661	696	6	139	54	109	402	89	1220	79	87	370	115	30	0	240	456	21	136	2	4	1705	6	0	2	715	3065	968	112	22	163	27	1748	972	273	209	731	172	70	880	24	809	2	887	1022	1	1796	419	1906	143	101	10	8	22	884	280	5	1576	45	1591	470	76	132	411	393	974	128	0	0	398	1022	424	3882	6609	278	993	2147	739	16	79	2	77	534	117	304	372	10	347	123	130	54	34	1919	57	180	83	920	119	5	438	184	240	170	107	1041	708	386	0	0	612	460	296	1745	481	86	20	1070	1207	4063	0	120	764	14	1466	2	233	416	0	0	265	155	330	21	419	422	411	486	354	559	307	3570	783	439	309	1088	1734	350	388	1104	474	33	70	207	23	7	250	417	918	374	310	1112	651	1552	1	0	279	432	379	639	97	820	16	26	21	2	22	10	17	888	0	538	20	3806	670	2248	22	359	458	270	185	335	61	78	106	662	98	233	2148	162	473	4	36	199	436	53	0	138	779	1894	4088	1830	2252	1590	2	1019	2	5220	0	85	229	1581	7	3	785	1049	603	12	0	0	0	0	0	0	1	0	0	0	0	0	2	0	0	0	0	6	0	5	3	0	0	0	0	0	0	0	0	0	0	2	0	8	2	0	2	2	0	2	0	0	0	0	2	0	0	0	0	0	2	0	0	2	0	745	866	306	42	468	3	124	52	0	99	924	130	1064	183	1281	318	92	0	58	1964	2946	1503	938	0	796	1271	839	774	2	3	0	0	0	631	4	0	0	123	2	5	2	0	4	39	102	16	321	863	430	21	4	82	8	26	312	186	557	340	493	322	86	1417	1039	180	365	843	84	54	0	0	2349	364	2616	43	4593	2006	205	4	0	12	0	0	39	20	1889	543	1098	114	609	16	0	234	324	1356	0	20	22	154	1	0	16	26	2517	144	673	714	222	50	340	2	8	233	1279	205	335	1340	15	1360	584	1054	28	119	0	2	135	277	8	218	3632	443	979	212	162	147	596	1108	101	636	1177	443	389	0	418	393	233	2	308	724	230	177	2	0	0	55	48	70	0	2280	271	274	474	1859	997	1198	609	275	2993	656	6932	8663	0	1179	189	69	0	1030	2	0	0	32	79	362	6936	884	527	866	266	1424	0	0	936	674	100	94	373	243	583	1965	24	0	3487	180	947	443	746	608	219	56	3	0	0	228	553	0	141	596	436	679	295	110	306	12	18	515	88	0	287	0	478	5729	1619	2027	820	481	1094	351	315	260	62	3492	77	1551	631	30	3436	949	5138	4	3	2	3	4	80	0	25	0	12	0	1	15052	68	987	195	562	78	74	2841	750	0	40	2633	65	533	2751	323	565	1	451	372	4	154	190	4	2	378	266	6	344	489	313	626	104	1231	246	1461	165	2219	1989	1687	3071	108	8	559	1	115	0	0	2	0	51	246	330	279	275	1471	522	0	14	14	0	6	49	12	790	2398	274	511	1461	150	2	0	2	0	181	196	94	864	335	1557	0	1635	155	122	227	359	1473	122	874	0	219	309	0	749	293	335	59	128	312	1003	305	802	236	128	4	251	978	189	1	0	34	43	366	144	173	280	105	177	543	0	0	0	0	4	4	0	4	1	5	3	0	0	0	1	10	0	0	0	0	0	2	2	0	4	0	0	0	1	0	0	1	11	0	0	2	1	4	0	0	0	2	0	0	0	0	0	59	0	0	0	0	0	3	0	2	0	6	0	0	0	0	0	0	0	0	360	90	1095	790	270	129	207	73	175	161	1014	80	478	1042	2	0	54	58	986	49	9738	4870	434	548	741	0	1770	1313	550	0	520	88	23	80	53	14	21	43	399	849	286	1746	209	263	74	175	202	676	272	139	1728	20	92	94	868	1604	0	0	6	881	2702	2221	170	138	385	219	71	126	314	802	1374	33	41	752	269	0	10	10	47	145	764	132	301	6	0	3227	497	1209	557	807	1837	76	825	360	381	139	2257	104	91	48	12	6	4	450	23	387	196	94	288	52	1598	411	2	9	119	109	4787	14	2141	667	2	8	0	212	1574	187	680	2	0	0	252	230	747	526	1048	20	1	77	85	223	6	7	7	0	4	30	758	459	62	2	5881	627	287	949	27	913	405	365	115	1436	15	289	2	399	35	247	1446	1148	106	65	849	416	331	147	1147	2	891	841	0	1181	777	66	334	2805	499	146	180	1254	426	98	121	713	2392	1856	231	230	468	40	3	348	5	30	592	5	2	4	0	1	2	0	0	0	0	0	0	0	0	3	0	0	0	1978	51	38	1211	417	55	836	408	1745	4392	34	22	1	5	673	14	656	3740	430	982	13	8	245	541	187	32	0	28	21	253	23	23	4043	467	2	42	60	646	51	2	119	117	0	900	2	2	587	1062	0	401	16	510	3201	7752	723	703	228	7894	15	37	3	20	969	1171	595	2614	347	1027	1038	387	1164	50	167	1116	215	379	200260	33	0	408	16	37	768	681	594	119	16	210	10	286	422	322	753	110	740	400	185	93	10	233	994	639	5	0	16	11	34	1046	0	0	13	284	10	366	38	0	3985	1	1258	254	542	191	344	1803	168	74	516	753	247	1136	0	1528	1329	287	610	791	651	655	736	493	1340	312	287	1727	3780	819	2	2863	124	482	538	203	171	108	1205	1328	412	311	115	1284	910	23	548	600	399	588	1086	1504	721	386	107	0	18	800	1882	322	436	967	482	2178	3053	301	258	20	56	966	7487	64	277	455	266	147	798	482	167	328	137	449	185	984	307	296	297	54	1127	107	85	57	189	181	121	114	183	508	391	564	1009	207	600	73	392	1142	34	449	217	3323	18	321	2	384	452	26	967	0	125	286	900	80	124	0	2	121	824	318	117	156	99	8	9003	170	434	588	0	611	4	13	99	319	202	758	766	336	15	30	322	130	923	1821	39	1086	372	196	9995	984	757	10	605	584	983	7	597	319	27	12	118	59	574	2	2845	634	103	1623	204	10	1172	230	207	42	61	368	36	2	445	16	593	1512	1600	599	1	490	941	0	2809	9192	1036	65	178	1915	147	2854	1430	545	72	148	84	58	278	234	1009	1142	707	916	1371	140	557	494	500	163	1697	108	2788	147	1839	318	663	1013	73	71	1020	1366	144	359	146	1094	535	2004	4696	206	35	428	195	399	407	34	309	105	507	816	243	2943	137	256	442	173	322	94	259	153	260	621	67	240	118	497	219	307	281	382	664	534	424	433	304	327	873	142	456	284	360	969	431	263	44	57	249	180	423	201	518	118	439	188	126	491	548	159	339	530	485	404	599	354	559	330	195	204	99	147	280	204	428	692	371	298	267	337	214	125	319	226	616	379	78	145	327	402	450	13	245	2077	1323	308	989	663	4692	2501	4	4529	41	3412	44	20	632	400	4	0	5	7	11	15	7	9	0	0	0	46	8	261	13	0	0	0	0	19	868	946	2991	54	330	14	799	405	370	330	154	2	0	1	55	9	46	42	9	153	0	0	64	24	12	470	195	3560	20	371	28	30	1151	389	848	174	1761	85	743	2321	2529	17	414	18	186	42	807	1296	1669	500	567	6	0	0	0	232	3	14	644	29	0	4	1462	185	158	177	1354	28	999	0	0	280	491	206	562	197	142	2266	1037	802	458	363	1359	21	669	940	335	278	988	326	395	155	110	623	756	13	171	1147	250	203	1	1962	36	393	0	417	5	304	162	153	218	81	131	0	482	47	3681	8	21	11	13	413	72	28	36	52	12	238	819	279	1035	0	0	32	591	4	3132	2	8	438	315	113	2	0	519	296	319	60	534	820	743	134	283	425	644	761	8744	1085	2796	8573	150	9164	147	364	158	221	3132	109	71	425	309	227	2777	768	2241	111	91	29	0	217	44	407	52	32	2	89	28	46	177	13	36	27	201	22	18	138	48	6	93	61	14	9	38	0	0	12	296	291	273	14	20	52	27	7	106	190	32	673	527	133	79	0	0	0	1	239	209	189	72	1140	530	0	47	0	32	0	0	39	453	47	40	106	80	10	20	9	519	57	3132	2	282	841	224	821	76	572	71	16	9	488	302	28	26	13	8	3917	440	185	884	9	15	736	160	762	512	162	34	169	953	462	79	1275	891	126	1	96	81	12	5	6	3359	1157	545	309	568	756	2076	2002	5889	644	1052	12	1182	5623	35	1523	472	3229	442	151	1096	4	680	0	321	571	560	938	155	0	36	0	91	267	28	23	2	2816	2338	24	547	17	119	520	326	757	12	224	248	1623	500	358	841	295	334	343	1815	122	170	697	1404	327	0	1077	229	171	95	0	602	90	14	171	883	50	41	181	1106	388	1184	124	72	0	547	624	362	612	1187	1517	833	641	1344	894	134	3126	347	334	342	543	587	152	113	625	0	12	0	72	416	177	0	1055	0	1000	240	241	0	1102	197	82	40	48	88	47	354	160	10	8	499	475	2	9	152	0	0	22	0	0	0	12	79	0	0	1177	1	7	54	8	0	151	66	245	0	2	0	0	8	10	1	88	111	5	6	0	3	1	10	2	2858	17	4094	0	9	0	477	4	472	48	10	247	10	10162	499	1	4	240	0	204	225	413	368	190	24	2	596	186	37	2	1145	271	559	2	235	0	0	0	2	6	4	0	2	3	0	0	0	0	0	0	0	0	2	11	2	0	2	0	0	0	0	1	0	0	0	0	2	0	0	2	2	0	5	0	2	2	0	2	0	0	0	0	3	0	0	2	0	2	1	0	0	2287	185	761	182	369	238	128	17	19	35	16	4	1622	329	5	0	45	1687	280	89	3	481	12	33	3	215	0	0	0	0	0	0	0	0	0	2	0	0	1	2	0	2	0	0	0	0	0	4	0	341	478	468	530	307	589	8	70	42	67	31	1	1794	0	603	444	1934	4337	494	64	459	1371	253	104	1136	43	4852	1439	62	382	6	1024	100	328	1224	0	380	10090	364	221	2593	62	1188	902	671	902	67	221	352	619	2163	30	257	752	231	123	235	160	27	801	0	371	163	429	311	8	465	406	3687	242	966	72	1010	783	0	220	2104	4	102	0	257	2077	664	1251	704	123	174	898	886	571	1007	26	13	463	779	681	37	1016	1171	96	94	363	173	24	71	927	281	1749	1980	1318	671	1527	8	16	570	790	152	1610	154	836	253	312	101	1350	655	967	6618	881	2120	57	44	1224	417	136	64	300	300	154	733	177	175	503	118	165	0	623	1453	596	811	1148	737	810	1586	288	312	376	24	224	4	40	1607	457	450	6	990	541	107	176	171	3572	2	1984	3334	1221	3412	0	3119	410	0	303	5	0	2	0	287	0	0	26	21	377	2166	0	608	481	1739	1597	0	8	409	1212	475	194	558	362	6	2	629	630	507	1245	539	468	1390	1414	4	2286	499	225	996	932	4	0	0	1	968	531	699	938	1345	1389	832	71	177	7	772	61	32	10	567	596	1047	433	362	469	1549	1796	9	0	318	139	448	184	117	2	2	1202	543	797	89	1100	205	125	55	444	2641	303	167	854	166	372	1006	765	199	697	27	3180	0	225	249	488	171	125	453	176	248	7	1331	172	597	1378	687	1477	4285	384	234	2570	661	744	0	1129	248	534	361	604	73	218	77	15525	6	331	102	4	0	996	41	292	156	802	0	3	6	2	4	0	0	0	0	0	0	0	8	0	0	0	6	0	13	2	1	16	5	3	2	0	1	0	1	0	333	2	802	1	76	59	9	169	241	440	728	117	180	784	1	55	174	183	645	498	1523	60	2	0	410	0	748	426	391	2	3851	1564	45	353	6	1031	196	2642	1427	0	1658	0	0	2277	1870	0	2102	1402	1466	707	2	0	237	1905	0	0	2404	0	0	702	1686	0	4	106	421	200	343	57	3228	2085	0	0	1086	614	367	0	1112	910	387	252	120	242	196	47	190	379	498	560	734	2011	1680	13	848	854	1358	18	1007	106	1442	1194	547	492	1097	2899	155	18	0	22	169	210	1174	2275	2090	254	703	229	395	1082	456	0	20	433	11	55	675	8	4	188	4897	1392	335	579	5131	453	21	52	28	595	2	2108	869	653	4	619	187	215	217	378	9	2	0	131	70	997	91	969	338	386	979	1679	453	639	166	751	319	267	4	46	35	257	922	278	194	598	404	1888	371	843	664	425	0	0	0	0	0	281	0	15	0	118	312	312	0	9857	22	179	1120	458	14	558	158	274	480	560	128	762	5961	726	586	731	1475	737	61	978	320	546	570	2059	212	653	1069	782	142	850	458	332	13	134	745	825	578	130	1364	181	297	750	52	860	2	123	470	675	2590	911	53	40	428	20	5	128	514	1252	213	22	12	59	61	15	3708	5097	3	119	56	653	354	483	423	1227	0	1681	0	1466	983	212	27	172	360	15	653	274	650	2	2	730	732	1270	367	218	571	426	369	2636	204	2	610	53	7	51	621	133	457	60	13	43	41	101	48	2	4	308	2574	525	141	55	1830	1684	81	32	569	81	568	1153	1614	520	138	492	636	764	541	1279	1457	1544	371	183	89	93	76	38	0	338	362	0	308	1155	1741	172	1852	225	80	583	2622	151	366	323	205	998	350	10	1150	53	263	5161	2	4971	499	345	374	279	465	204	211	857	518	329	1519	3632	3	1239	0	0	7	0	69	25	15	1127	539	1042	1021	601	2282	1113	78	27	297	760	3	1584	551	1669	1178	701	1197	2	399	375	32297	0	16861	18459	11692	7757	13457	21575	9495	8703	5466	6349	15547	14202	498	30263	1518	10419	3954	3564	20160	7285	29969	13252	21357	11474	12996	2171	4918	7996	7135	27064	23689	13999	8764	0	40166	77730	8744	6273	98655	19874	8423	8475	15085	8042	14329	13753	14851	9436	523	1570	1571	379	0	1064	1	1359	856	852	1642	414	821	1576	2	10	206	124	0	6	6392	21752	10275	8045	7981	3806	29698	11433	290	15167	15018	19955	9156	4	11385	11998	19849	25172	4590	15994	9383	14626	21416	1	8078	23290	12467	13576	10421	10522	14053	7434	9494	17821	14918	10255	418	1219	1499	2	1495	2	896	1511	2	491	337	146	150	203	86	160	227	650	2	149	18	3	0	2	2	157	72	440	441	69	277	838	651	407	2275	5	93	8	2	231	1583	248	1284	0	2	1	237	254	219	2	94	1	177	501	775	115	310	1346	285	539	0	563	682	12	162	0	257	47	21	68	143	6	680	44	258	723	15	53	46	713	138	552	2056	1030	58	1457	22	142	1	382	141	567	0	318	320	1423	376	119	98	859	0	721	700	9	34	294	1140	444	569	623	472	376	726	133	321	168	449	279	162	202	16	4	17	13	1009	0	0	94	491	1036	333	251	9930	152	944	8	1629	485	422	3180	52	3016	0	3520	307	1074	2	1712	404	1234	2225	311	3	662	3	1625	1065	1	6	1	3	1648	119	52	450	11	4	230	773	579	2482	141	171	1385	583	503	259	650	285	230	2753	542	1996	432	297	593	73	243	190	102	293	447	646	533	882	2458	427	2064	1457	27	441	0	0	89	0	88	2	13	6	68	63	42	6773	52	270	16	14492	1646	1066	378	772	431	210	910	1348	406	107	550	523	1451	151	734	79	382	1295	2	1	11	0	2	8	0	2	15	0	0	1	1	2	2	0	0	0	81	0	5	4	3	1	4	46	10	5	315	69	185	1325	777	415	538	0	0	0	0	0	0	0	15	183	343	172	330	528	0	96	72	56	148	678	17	4	167	2	1355	54	1118	1318	1208	586	163	5604	0	259	129	676	443	141	2	303	154	4	30	371	0	45	1	2	367	23	830	45	195	1970	920	79	2807	484	0	0	197	155	486	228	350	363	24	149	111	1237	0	2	79	491	66	52	364	0	1682	24	52	1284	0	477	1452	18	4	2	1	0	793	27	354	491	13	533	22	228	0	97	197	1334	1952	356	186	1991	1867	587	80	406	5	527	792	2169	71	20	328	754	67	2	96	2	4	874	4825	104	193	27	392	16	1208	815	872	442	582	601	1007	939	283	145	72	7011	482	682	1856	186	260	28	434	2646	1158	350	202	994	107	271	397	998	0	593	122	82	208	0	433	1995	227	120	0	163	52	98	945	273	573	19	352	2744	36	10	354	786	432	338	194	398	445	953	313	11	1	52	704	87	114	3159	1004	3645	304	137	873	7	294	96	490	59	0	280	545	0	2	106	76	2	2	2	14	424	14	8	801	453	16	60	408	4	328	2	0	557	91	586	410	291	531	3	369	118	121	661	2043	621	755	909	0	107	2	0	258	442	1978	1605	186	1123	14	103	671	2138	3	170	1	0	0	61	11	23	8	388	0	20	152	4	4	1127	10	30	50	0	119	5	11	0	562	47	6	1018	1	1950	397	821	68	46	667	1363	2	41	1107	370	248	395	64	741	1007	1525	127	104	208	412	6	1	7	0	159	6139	1058	244	282	30	204	94	868	1862	1532	1917	662	16	223	433	217	662	499	874	458	829	777	93	839	397	193	622	900	4652	0	4	471	1024	334	953	370	0	16	282	481	0	6	1469	915	59	229	630	55	133	0	67	69	14664	201	385	1893	349	20	629	1117	2016	1087	1307	652	0	158	383	3	0	1019	2304	1459	995	122	1004	403	1627	53	72	1149	681	949	60	504	19	363	146	1137	643	493	2	77	389	146	413	286	865	70	322	399	109	26	563	335	8017	2	0	109	366	1003	367	775	16	0	0	167	14	2243	66	815	261	1926	23	18	210	155	1052	1268	1692	19	1533	1240	906	331	86	26	25	1178	42	447	640	202	13	10	32	49	15	12	636	250	238	173	162	60	399	451	531	167	89	57	287	529	938	27	44	843	261	633	126	246	0	238	196	385	1748	248	277	127	212	690	602	671	6	9	2621	305	365	454	101	150	343	430	138	0	663	628	220	2843	0	240	1061	528	57	12	2	320	386	95	1048	276	0	23	19	276	134	50	414	111	384	350	0	8	119	383	232	4927	15	0	348	452	238	651	4	14	5	10	4	297	151	1	0	0	0	0	742	105	531	0	1193	4552	0	618	83	91	4	892	566	138	14	556	618	163	336	160	467	229	441	191	223	34	700	153	8	84	79	2	0	926	338	194	176	253	444	1851	17	0	105	246	21	380	0	0	5	1359	2	0	1265	523	362	535	90	0	10	13	211	6	513	130	37	532	0	3	415	2116	8	2544	0	4603	1079	70	698	283	512	8	140	899	465	286	595	465	580	222	20	423	2893	178	439	1355	1352	0	223	391	0	902	1262	791	448	0	0	2	891	2875	2211	274	676	2	373	1265	491	269	304	453	143	0	125	0	139	1	0	1232	14	28	245	5	3237	2	0	0	231	1561	1218	176	87	3042	0	1507	3223	203	68	790	13	146	13806	362	367	116	598	154	523	674	644	1955	280	206	1854	0	0	25	7	59	1044	0	25	35	61	18	1	0	60	0	0	0	0	2	1811	525	555	19	19	410	1031	0	550	541	377	240	117	45	526	193	25	981	3	14	783	473	23	41	47	176	4364	842	42	0	312	17	96	74	48	107	590	90	0	305	73	0	18	0	64	100	1363	546	104	22	58	163	7	103	13	2	64	190	6	59	645	0	718	287	515	559	80	7169	327	283	436	52	3	3	668	1237	486	691	81	166	0	0	0	7	1358	85	486	4	10	0	0	594	480	40	196	2433	1573	343	6	124	35	127	2	0	0	0	0	0	0	0	2	0	0	0	0	0	2	0	0	0	0	0	9	0	0	0	0	0	2	526	1339	515	0	1108	7	295	1230	4	9	789	2359	48	29	11	857	850	88	354	1596	2488	866	588	73	312	168	830	1420	471	465	2	2	1851	502	523	1034	403	171	1638	1951	1706	30	1263	356	285	2	57	41	474	3092	1878	337	3125	103	106	439	574	4270	297	149	8	2	40	11	9	53	18	17	6	811	34	58	78	226	0	2	3	56	203	270	19	0	65	24	10	0	20	159	2	1153	0	200	52	590	628	1076	572	722	222	93	1938	829	36	73	94	1174	777	2	2854	2184	2	0	0	563	332	177	2673	181	177	53	493	80	0	161	263	99	240	858	1813	1320	682	418	995	323	1383	705	1407	630	825	170	150	114	199	247	47	4	6	2	6	748	677	294	1015	1475	627	1490	527	51	775	1374	2	27	59	152	6	30	140	2955	2560	1308	2795	1413	1562	30	505	710	0	632	3436	454	2	399	553	263	0	170	817	0	935	230	160	298	41	409	1405	421	135	423	15	21	176	1146	617	363	364	444	261	218	414	1	388	257	180	160	147	883	117	106	220	638	111	807	369	251	264	692	481	506	91	349	4	1490	528	1	2	236	925	173	246	77	24	378	156	1894	741	1324	67	332	342	143	24	565	162	1247	299	1424	434	641	817	139	333	694	256	514	1774	270	144	110	49	341	0	1959	252	195	342	2	1158	47	37	2505	11603	2	3050	43	288	236	335	249	1051	0	4	2	96	16	0	2248	286	0	16	1700	655	36	94	68	859	0	78	399	544	1632	406	192	632	26	669	1497	254	226	558	652	176	843	822	399	107	621	29	0	1090	1110	575	337	3646	400	1901	0	2437	315	133	11970	754	15	7851	32808	33623	988	735	410	899	155	70	283	0	861	1710	1723	67	94	668	836	678	0	0	938	26	485	300	67	79	400	1366	506	10	5	68	69	189	21	591	36	561	595	1025	4	596	3	858	314	595	1186	111	500	654	1869	124	57	107	407	544	830	20	250
"SAMN04337091"	311	2	0	82	9	106	2	0	0	0	205	288	700	12	549	461	528	100	514	25	0	142	31	172	31	1803	3305	573	0	2866	101	4336	3487	79	559	584	75	37	1	204	376	11	12	0	1	0	1	3	7	60	7	1	22	23	1	11	79	9	5	2161	549	613	8684	1302	163	2129	18	1890	0	0	0	4	30	0	0	561	28	56	1052	104	204	6	222	161	329	197	4	1175	3844	297	3	122	6	197	344	2114	342	692	443	208	269	417	406	2966	127	3291	774	1021	830	451	466	504	763	32	1717	250	76	547	319	1067	627	161	2255	34	189	1089	4853	0	644	1082	288	585	7196	2	4948	155	521	394	832	26	117	377	390	680	679	1187	78	203	0	152	0	196	2	65	857	241	0	0	91	551	348	0	726	0	777	3129	5404	10473	172	4	79	14	240	1074	0	0	128	106	11	1	43	0	1214	523	677	0	1122	53	255	8	164	41	242	684	542	2	62	929	232	1701	865	13	25	16	0	826	201	2045	314	40	722	1229	2	775	0	70	386	144	381	270	1638	693	1111	203	26	0	8559	1281	386	74	231	812	508	228	0	1575	18	1576	670	44	617	193	722	632	282	412	37	819	218	787	141	429	55	0	324	324	2947	427	1007	373	959	903	93	1	87	274	750	2518	221	82	371	193	628	1273	1269	375	704	0	159	258	0	281	9	0	397	198	73	368	0	956	213	28	2	394	223	463	771	83	1489	530	670	246	103	621	573	99	148	17	30	0	152	435	14	52	223	16	755	132	64	460	682	31	80	214	154	139	705	445	556	171	670	447	361	545	206	232	273	1228	1	204	938	1	1261	419	0	777	24770	1827	493	4527	590	64	4048	2546	2377	11623	0	22459	2574	0	1980	5256	1242	2	3225	9432	2562	2	5950	38	22	51	0	485	330	710	619	550	0	389	435	44	15635	2	27	412	133	143	338	70	0	239	845	2179	2	0	31	44	315	278	1440	2655	669	1792	818	445	51	0	319	340	316	1161	243	220	296	849	2	747	182	2	0	2	4	0	7	132	138	394	174	120	247	391	151	41	130	90	99	1130	197	987	454	968	0	0	176	27	86	128	203	306	971	80	0	0	0	0	0	0	1549	6643	164	2	407	2	5	30	361	1	1817	39	4	16	6701	2	1076	2688	2102	198	10	0	454	1551	34	410	4	132	53	37	41	139	1066	53	418	8071	8	533	577	71	1	17	0	406	58	162	639	0	151	0	20	2632	454	360	3140	868	852	270	5397	59	1522	603	894	185	244	433	487	96	53	601	21	176	15	41	50	42	604	1832	107	0	181	329	175	11	217	456	122	0	60	5364	145	37	1787	389	0	0	1	566	143	108	617	1136	4	204	3106	231	965	0	539	24	3	5	355	6	275	167	380	194	208	124	205	303	1237	1415	0	270	26	172	641	770	116	11	645	743	622	681	0	543	599	0	605	899	83	1153	22	364	261	30	507	43	0	32	1	359	59	12	124	129	92	0	0	0	0	325	512	0	0	0	274	5	159	84	303	321	610	165	3620	578	1330	124	1702	1697	755	164	7	759	21	25	1080	752	410	22	6	916	659	367	1241	301	272	3	49	12	4	740	595	388	1722	2514	0	331	21	60	1269	273	851	951	713	53	391	146	1167	115	0	1	0	0	163	470	10	1	954	809	750	4	0	0	0	0	10	0	0	222	3021	7592	3026	3896	2663	1918	2536	2488	0	117	6	3515	32	93	34	87	316	224	122	267	94	375	559	402	246	322	590	574	191	416	561	196	790	580	865	105	312	623	34	289	168	158	2	894	428	0	25	13	0	8	226	636	485	150	0	157	740	579	436	68	289	347	1236	4	15	48	4	4	45	0	347	0	130	2	7	34	341	43	25	1	265	2	222	1631	0	30	21	606	2	80	38	42	11	172	2	74	2	30	506	0	180	253	50	1	58	0	496	0	23	151	219	45	198	77	20	48	82	35	0	1292	180	4	2216	8	2	73	298	0	66	100	0	5	2	67	85	1	285	34	123	116	23	162	12	272	65	176	158	137	282	2	6	205	0	15	4	537	175	292	95	126	7	164	5	764	836	625	575	250	192	6	476	169	554	102	0	292	339	91	165	53	41	768	1829	0	322	16	4	17	0	158	150	128	46	16	0	112	101	116	187	279	415	285	193	440	74	149	182	270	596	8408	2	65	0	0	2	2	0	0	277	923	517	735	318	338	364	636	93	496	0	37	3	42	26	145	1	768	102	0	0	251	4	0	7	8	164	13	1190	272	116	73	0	0	0	0	0	2	197	0	118	2	370	244	36	142	2	0	1	2	7	2	0	1	0	1422	4	172	53	20	0	69	23	48	76	95	0	1110	694	71	35	26	0	0	23	0	45	0	0	46	250	22	105	86	222	0	0	8	154	92	0	1	56	246	112	0	2	12	331	1	12	296	218	6	60	0	2	14	598	1176	6	0	0	69	278	0	4	2842	42	24	2	18	226	0	4	90	114	26	91	3	0	531	258	2	601	73	2023	97	28	0	278	6	291	125	207	209	109	8	4	331	36	0	1	203	278	87	145	0	0	220	3	36	3950	0	57	335	0	356	4	1	0	2	138	62	1	3	27	2	0	0	592	53	0	0	0	28	0	407	49	99	0	24	117	0	0	0	1	2	232	87	0	0	0	191	9	6	75	190	109	320	325	2	0	8	1	379	250	104	34	21	56	309	2	15	839	0	50	231	5	12	219	0	600	15	2	154	109	5	390	8	23	99	151	442	0	2	63	0	0	236	1	114	222	370	746	7	0	0	80	0	562	23	5	0	0	0	0	0	26	213	1	202	0	0	2	17	4	136	920	106	423	4	0	116	288	0	9	0	565	306	261	130	0	382	12	31	87	0	1	0	499	119	574	0	95	649	62	236	68	402	0	0	81	4	8	225	458	153	147	26	0	88	0	179	696	0	128	261	356	66	376	22	47	2217	137	2	216	91	24	157	148	2	41	368	426	154	302	0	363	1	165	3	393	13	0	66	0	197	1	0	1	278	251	4	12	1370	58	26	38	425	3	0	278	0	102	100	435	323	220	221	193	137	93	100	1075	0	99	0	1136	150	369	325	0	216	206	1159	0	386	2	305	164	100	0	102	257	271	769	128	13	26	44	17	0	252	275	198	2	0	288	456	13	348	120	0	71	118	253	0	238	305	0	42	213	41	0	0	1	230	19	195	209	127	190	66	117	13	0	34	356	1	9705	257	2	20	1781	433	539	0	166	0	0	0	0	0	0	0	95	0	1	0	0	0	0	4	0	0	2	0	0	420	18	3	2	2	0	50	299	21	0	0	0	24	2	0	3	0	8	0	275	275	1657	1277	167	0	0	3	12	34	0	242	0	3	0	1	0	46	0	450	12	61	3	11	0	2	0	0	0	0	4	0	0	0	0	7	206	628	227	218	0	51	0	2	112	0	2	25	117	321	966	54	8	27	662	89	0	0	0	881	304	116	4	84	104	76	369	0	0	3	0	470	0	6	0	2	3	5	0	50	146	4	345	4	54	138	0	246	12	0	44	31	0	1	0	4	3	30	150	2	139	314	718	2	166	0	125	0	0	163	1	6	0	0	186	2	106	1	2	0	184	0	99	3	30	0	364	4	0	78	132	112	136	0	2	2	13	87	0	0	2	0	2	0	51	0	0	6	0	1	0	4	0	0	0	0	0	0	0	0	0	1	0	0	0	0	2	12	0	37	2	0	847	0	12	0	0	6	37	1	0	8	778	532	15	137	188	444	448	95	58	209	7	1	57	2064	33	84	84	364	159	0	0	4	0	2	0	3	5	2	13	1	223	0	0	173	2	2	347	0	0	70	764	0	465	0	9	276	4	0	6	35	0	0	0	2	246	0	0	0	1	8	0	2	4	0	0	0	0	2	0	0	39	6	0	0	2	7	243	22	0	0	15	78	0	970	2	2	11	5	103	3	111	0	6	2	2171	24	146	942	870	469	45	0	0	4	0	0	331	477	0	0	243	0	2	1490	40	146	271	62	0	16	587	0	0	0	80	96	676	140	8	6	0	0	5	17	2	0	0	172	8	0	0	165	0	2	0	1	0	2	0	12	0	0	1	0	1	0	2	0	105	49	2	1035	0	0	2	2	159	38	0	0	270	2	0	0	1561	0	0	0	1690	0	0	4	0	0	5	7	1	0	0	0	0	2	407	0	731	14	0	0	8	112	68	380	1143	263	12	127	67	0	0	0	8	18	0	176	33	0	617	54	0	0	0	40	0	0	35	12	37	278	64	0	91	0	0	21	2	2	5	13	132	281	0	3	7	175	0	0	0	17	4	465	1	0	0	1	0	0	2	0	0	0	0	3	6	0	85	0	0	60	10	0	2	1	10	29	350	104	2	0	429	3	132	178	268	103	0	10	154	4	6	0	174	3	0	0	46	2	1	0	536	2	8	0	0	1596	1	0	0	0	0	7	127	0	0	1047	0	30	1	85	51	0	76	1356	161	930	9	20	137	2	2	38	0	0	83	51	2	0	315	2	5	2	0	0	19	0	2	0	84	0	0	0	0	100	101	9	0	44	5	0	374	3	0	0	0	0	8	2	0	444	2	0	474	300	1	2	0	12	0	0	0	158	16	0	1	267	30	13	7	3	0	0	0	0	0	1	1	223	38	8	49	1	0	148	0	0	0	4	16	206	177	107	40	15	76	0	9	0	0	0	14	2	999	36	33	82	209	4	0	19	429	0	6	354	25	119	659	0	109	572	0	341	2	0	41	263	6	23	3	91	439	160	8	0	0	0	617	70	0	10	8	14	2	76	1	0	0	1	172	2	12	216	26	0	2	0	11	157	439	0	2	30	0	17	1	8	6	1583	2	7	12	0	0	231	0	0	0	0	0	2	0	0	0	4	225	4	87	0	2	117	0	0	4	0	2	4	0	0	0	2	0	4	0	2	1	4	1266	34	146	3	16	399	60	10	603	100	0	0	0	4	0	0	2	0	0	0	14	265	720	191	106	175	526	2	24	2	32	0	0	6	0	0	16	12	3	2151	127	196	5	0	0	0	0	34	191	371	72	3	2	0	73	2	0	8	0	0	142	82	1000	2	0	0	33	116	1	0	0	2	10	0	0	3	2	0	2	44	0	2	17	17	4	153	148	105	151	0	0	0	0	0	306	367	0	1	0	0	4	178	4	0	56	416	213	10	67	1	0	663	3	0	219	1	5	219	0	167	393	1	38	0	0	12	0	56	2	17	0	115	43	184	585	0	0	0	177	207	4	0	0	0	0	0	4	0	191	1	0	164	4	452	588	1	121	13	0	6	2	0	218	293	0	0	732	310	25	130	0	0	11	612	0	9	0	0	0	0	2	0	16	7	4	4	16	612	26	0	4	0	99	2	66	20	132	220	101	0	0	2	292	449	1	57	4	0	146	0	5	0	342	4	0	0	5	2	50	4	2	0	26	19	42	87	91	394	323	0	4	0	36	287	103	46	201	409	0	295	845	300	694	2	21	0	0	0	2	181	14	2	0	0	2	2	0	1132	8	17	50	0	0	2	42	6	5	951	22	163	953	13	2887	440	200	2	562	0	0	156	683	27	1	0	33	8	0	659	0	0	0	212	0	0	1	0	0	32	0	44	309	0	0	6	1	1	0	13	0	0	0	0	226	34	74	0	48	103	102	2	12	16	115	0	182	0	10	178	0	49	0	0	0	4	105	0	0	2	0	6	0	19	0	173	10	0	0	243	930	3	2	0	240	85	1044	0	0	0	0	0	1	10	289	1	271	0	53	335	93	0	4	2	0	0	3	0	29	137	9	5	0	31	2	0	213	97	189	5	0	1017	119	236	0	0	15	48	138	345	297	183	218	0	2	0	0	374	1	2	5	0	0	0	4	0	2	0	68	0	8	8	0	4	342	10	0	65	2	164	7	10	0	411	369	230	230	40	8	0	1	5	2	6	27	0	0	0	49	2	15	29	0	0	1702	187	0	0	0	0	1	2	0	0	0	52	86	87	92	0	8	104	1	55	31	2	0	0	0	1	66	70	0	5	3	135	14	20	8	2	34	0	1	0	107	0	0	0	13	0	148	83	5	104	143	9	0	2	0	156	0	0	0	234	426	126	321	0	0	6	2	25	0	227	2	2	1616	487	7	5	223	549	19	359	211	47	3	22	6	12	6	2	2	96	0	43	0	0	30	130	0	11	0	281	0	10	47	41	2	197	0	0	2	346	33	185	175	468	860	44	2	24	22	292	893	1	3784	92	673	505	33	233	873	415	2	240	787	218	5	552	6	28	364	75	0	0	500	0	49	447	205	494	1166	53	1126	105	293	26	6	3	11	80	5	85	0	118	0	579	0	0	26	0	2	2339	0	5	0	0	0	19	250	281	8	52	2	86	37	0	408	618	571	444	3	356	496	21	0	8	0	69	90	1030	41	86	2	95	435	146	8	119	0	0	0	3	430	12	46	13	154	496	0	112	89	0	0	313	82	102	10	284	4	2	0	21	217	71	4	66	2	171	2	200	3	51	0	41	0	2	2	19	260	38	114	14	2	76	80	32	34	4	373	0	0	1	0	624	0	0	2	25	0	154	237	34	436	0	0	45	0	0	20	4	61	14	13	229	0	500	276	423	4	0	0	0	1323	200	10	0	4	40	0	0	17	58	160	0	17	554	2	9	2	26	91	0	657	0	0	3	4	35	1	110	2	58	0	741	10	1263	1211	643	1088	494	96	0	169	2	762	20	224	0	0	1630	730	269	224	0	60	17	980	27	3	103	943	0	4	183	157	411	0	3	18	399	80	4	1076	1027	3	115	391	4	160	18	165	5	2	760	0	150	384	2	744	26	164	267	4	2	992	37	105	3	0	0	0	0	12	14	4	52	39	118	0	0	0	145	673	634	410	12	626	85	1203	112	14	0	67	88	124	4	24	173	2	0	9	12	23	65	0	0	14	226	25	85	43	34	0	458	28	39	22	447	6	1	4	1	850	259	26	61	6	2564	453	252	0	16	15	12	634	57	4	506	97	11	0	10	0	87	441	10	3	0	0	20	88	2	47	1	5	85	5	38	0	0	226	1526	10	2	0	70	2	8	0	255	39	64	0	48	473	4	131	239	0	172	0	42	4	4	2	28	0	417	353	0	0	2	20	163	0	81	988	143	0	2	263	145	929	10	0	4	0	557	212	8	0	0	203	0	2	57	6	12	44	0	67	13	234	36	2	6	3	62	0	7	0	0	77	345	215	39	681	0	230	297	671	36	548	0	652	77	916	8	291	0	164	50	19	295	0	39	0	136	639	35	31	197	82	301	430	122	20	21	92	175	170	0	0	3	217	2	40	45	286	0	110	279	193	0	19	1484	508	643	125	282	420	1154	432	0	350	288	176	74	14066	514	671	0	213	221	0	51	9	0	327	62	0	12	347	654	0	0	89	700	2	0	444	105	380	0	140	30	2	130	265	2	117	58	34	265	1319	703	496	413	150	255	548	5	644	565	18	145	43	244	11	232	0	412	212	6494	3	4	297	2	97	0	111	2	0	103	66	478	878	208	801	484	253	60	558	2	0	349	2	2	290	37	120	47	1107	43	246	167	483	267	0	56	0	1	2	0	1	6	93	11	0	30	0	0	56	0	45	1	13	2	0	0	280	0	16	8	26	16	0	151	1	202	0	1	0	182	54	501	4	0	57	907	12	73	6	66	4	9	270	0	0	28	0	0	400	1	12	0	3	13	1092	9	149	0	0	0	0	0	2	0	0	0	28	21	8	0	65	13	8	0	0	573	18	2	3	14	36	20	24	7	599	130	493	0	8	1	8	802	0	133	409	0	1	641	0	0	209	2	0	0	0	657	1	584	2	97	0	0	215	259	86	0	0	8	0	2	897	70	2	2	19	12	0	159	0	271	2	0	55	21	115	0	1	16	0	1	0	0	156	12	31	617	0	68	785	11	0	80	197	302	0	108	2	0	2	4	4	2	1	10	24	4	327	44	16	2	2	3	94	159	4	537	1748	24	39	0	71	0	0	0	1	129	0	22	43	142	76	155	95	87	1	99	192	0	106	4	0	62	0	47	309	289	40	0	0	9	15	0	66	24	10	0	567	1357	87	194	1	480	4	91	236	4	0	2	26	193	418	20	109	1	0	0	179	2	0	0	44	244	145	2	693	8	37	72	1	4	61	11	0	38	59	2	1	102	0	1	36	235	530	137	76	191	0	0	488	389	223	8	0	0	328	412	202	46	0	285	4	28	31	10	0	2	3	0	1	0	45	105	5	87	140	37	2	378	3	5	24	0	1	17	6	0	229	2	151	0	70	0	4	241	350	1096	0	3	0	0	7	0	229	366	195	1	4	225	0	0	0	2	0	17	0	0	0	32	64	655	12	244	353	10	715	3	191	94	249	1	99	123	12	0	231	27	4	93	0	175	1130	0	114	51	40	646	1476	20	0	2	0	8	725	16	3	23	128	1832	726	1351	0	2	15	0	0	157	0	140	47	11	372	0	0	108	59	0	0	0	6	2	0	282	0	10	99	0	0	2	0	17	76	3	23	5	2	2	0	1	25	2	26	0	4	95	0	163	2	6	3	160	2	6	3	189	0	2	99	15	10	0	228	2	73	0	0	83	4	29	0	21	254	0	312	8	0	0	0	0	541	0	80	236	6	0	207	761	45	0	24	74	87	20	2	168	2	0	6	6	17	81	2	0	746	483	0	0	0	139	0	6	18	0	0	292	68	11	103	0	215	2	15	240	0	157	4	2	5	10	3	257	132	4	0	1	3	10	92	3	1	0	0	0	55	4	84	60	0	4	11	148	12	19	2	0	3	0	1	169	16	0	284	0	0	0	565	5	0	160	14	0	0	104	0	1016	0	140	0	712	0	438	0	1752	12	285	54	45	30	1	0	0	24	4	2	3	14	301	12	145	140	0	69	0	0	0	0	18	622	0	741	341	26	8	0	0	439	0	0	59	0	42	0	0	0	3	317	0	0	846	98	130	188	0	0	0	0	0	247	57	0	3	198	21	217	19	7	0	2	10	0	6	0	11	0	204	401	0	72	0	6	0	314	274	0	68	220	4	32	150	521	0	99	197	2	1	0	2	52	0	9	11	12	267	43	248	80	11	0	183	5	14	0	0	0	32	0	23	10	0	99	2	543	16	339	6	1109	0	0	2	61	148	0	0	27	11	6	64	12	0	3	5	4	20	0	4	2	12	2	220	0	40	22	0	0	44	34	0	0	63	4	0	43	247	1	0	2	29	157	395	359	856	8	7	15	61	280	23	351	65	101	357	105	0	0	111	0	3248	0	1	0	15	399	10	648	265	0	0	40	820	136	4	1	674	1	0	0	19	465	20	2	9	205	277	12	66	0	0	1	2	5	0	42	0	0	0	0	0	0	0	0	0	0	122	14	15	8	0	0	0	5	0	4	89	803	0	2	164	604	311	276	0	0	0	2	0	117	68	0	0	0	0	0	0	69	159	87	10	148	6	0	0	0	10	1	0	0	0	0	0	4	8	1	10	0	0	0	270	0	0	0	0	18	37	1	280	3	2	6	54	347	995	8	0	0	6	502	255	0	0	0	0	0	39	4	0	0	0	2	0	1	0	0	0	0	0	0	0	0	0	0	0	0	3	573	0	0	0	0	288	0	0	0	2	0	0	2	2	1	0	0	357	0	0	0	0	0	0	0	2	0	683	0	0	0	1	6	2	0	0	95	0	0	0	3	0	0	167	2	1	15	934	73	13	0	12	20	254	297	73	0	0	0	114	1	14	0	29	2	6	117	332	1	0	214	0	0	2	0	0	2	16	0	67	51	0	24	4	0	2	36	23	6	80	360	0	0	22	4	0	422	740	0	294	603	2	0	907	409	12	12	0	18	0	32	508	8	1182	2	4	0	539	0	3240	0	10	0	0	6	2	30	0	104	18	0	186	4	0	0	14	0	0	8	167	0	26	19	852	850	0	0	64	2	0	0	4	47	0	198	113	2	20	6	5	1	303	1	0	0	0	0	20	77	133	0	15	6	16	0	1	113	5	1	2	2	30	0	24	2	2	0	0	230	2	0	1	0	16	0	0	0	0	0	0	0	0	0	164	2	2	38	0	22	919	0	94	0	0	0	0	0	277	0	8	0	0	8	0	2	0	84	0	1	4	438	44	7	0	51	29	0	2	0	0	126	0	0	87	475	12	7	63	20	361	3	233	14	4	160	5	2	7	0	6	38	133	65	618	6	716	26	1	60	0	0	0	1	1	0	0	0	0	0	8	0	0	0	51	8	0	2	0	0	0	2	28	12	1	4	0	2	45	9	16	306	0	0	0	0	2	176	0	55	233	12	0	0	246	3	464	0	467	343	0	0	474	111	16	0	511	1	1029	6	0	174	34	192	0	37	494	0	420	132	1731	1	0	112	169	259	141	140	961	110	8	387	0	203	4	0	263	586	268	1040	221	392	0	74	0	575	69	306	5	249	25	0	52	3	142	338	208	166	56	71	39	587	17	0	1155	248	0	65	166	6	32	74	223	511	0	101	268	380	45	585	64	375	251	85	170	285	73	169	45	468	2	179	1475	315	138	487	0	147	61	0	569	0	7	260	6	87	116	169	1478	480	78	6711	901	214	0	1665	11	515	2	142	1675	147	9	55	468	311	96	483	250	15	329	43	98	289	14	14	0	57	392	0	84	233	0	70	6	895	6331	0	0	674	0	2	4	574	1	0	34	0	0	2	6	0	161	4	31	469	254	69	0	507	91	32	124	427	201	24	248	733	474	18	0	4	2	228	39	446	11	0	7	12	0	2	0	152	0	0	230	19	30	39	6	207	97	0	52	270	39	8	22	10	1	10	1	0	0	59	136	4	0	33	1	0	663	107	948	2	316	227	0	1	4	80	7	137	14	2	8	192	2	0	46	22	2	0	0	2	0	0	13	0	11	0	0	59	27	2	351	0	129	0	29	0	19	0	5	0	0	2	0	65	16	994	0	329	362	0	0	6	5	1	24	0	0	0	0	0	0	0	0	0	4	201	106	2	0	0	10	0	40	60	1	0	0	0	2	0	2	2	172	0	1	795	117	1009	587	453	41	429	13	176	0	1	0	2	6	12	0	2	0	2	0	141	1	94	0	685	479	229	0	0	7	0	77	0	0	0	134	2	0	0	0	46	386	4	16	9	0	0	0	3	0	1	4	0	0	74	77	0	6	4	424	0	2	32	0	19	116	209	0	258	0	0	0	269	0	0	2	1	2	64	8	99	64	0	0	37	1	2	2	0	1	0	11	0	0	0	32	0	0	32	0	0	1	4	1	1	24	4	354	2	2	5	326	264	97	33	70	4	10	76	0	0	32	0	0	0	0	22	0	0	0	0	6	415	0	0	1	93	2	735	0	0	0	1000	0	0	0	244	0	4	433	133	168	155	6	1	0	2	160	22	0	1	0	11	22	5	100	816	0	0	0	31	0	2	0	0	0	33	0	4	22105	403	0	0	0	0	0	21	1	2	1	72	6	2	0	0	5	4	2	1	0	2	0	0	0	6	0	0	14	2	0	0	0	4	4	0	2	1	0	0	0	0	0	0	0	0	10	0	0	0	3	0	21	4	2	47	0	0	0	71	1	2	0	0	6	0	1	0	61	0	0	0	0	0	0	0	0	0	352	0	77	4	0	0	0	0	0	120	0	0	0	0	15	17	57	250	40	2	498	0	0	0	0	591	0	19	0	31	9	5	0	0	0	2	134	0	10	0	14	0	0	0	27	2	0	0	0	0	30	0	0	208	0	0	0	1615	4	5	2487	0	4	381	0	0	0	0	0	31	138	5	1	0	208	17	86	0	952	0	1	0	26	0	0	0	0	2	830	10	4	3	2	3	0	3	354	2	1213	4	61	288	4	0	34	0	0	0	2	1	0	0	1	0	2	30	0	1	0	0	0	9	260	0	47	0	0	0	3004	481	40	28	0	0	2	0	0	9	48	0	2	0	0	0	0	0	0	0	7	4	221	10	84	9	249	0	0	1095	0	0	508	696	164	0	30	0	0	40	0	0	0	303	4	7	0	0	0	6	19	0	0	75	1367	83	16	28	526	50	1	0	2	0	0	1	0	0	1	0	594	0	0	0	0	0	0	0	0	65	1	0	45	0	0	0	3	0	0	0	96	0	736	0	0	90	2	0	0	4	496	97	0	0	0	0	2	0	36	1707	0	587	0	1	0	0	1	7	382	0	1	57	256	45	0	0	440	0	222	980	2	0	0	0	2	0	196	0	0	161	32	0	6799	0	0	4	277	0	0	1	0	0	4	23	0	0	82	0	0	0	0	0	0	0	26	390	10	0	2	402	313	0	232	16	1	3	0	0	714	364	7	0	43	0	583	224	271	249	8	0	1275	0	0	0	117	380	150	109	271	0	141	329	97	0	0	166	208	0	524	0	24	2	59	4	0	0	0	19	0	131	1454	0	0	0	1	0	3	0	1	187	312	0	258	617	12	1	138	8	58	34	116	0	344	3	0	2	2	113	78	0	0	2979	41	86	568	7	189	0	135	917	39	2	10	383	2	17	921	534	0	143	0	73	121	40	0	8	13	69	62	458	342	167	43	437	154	573	55	359	312	328	0	0	192	3	1128	6	3	376	203	293	121	48	464	19	315	264	0	1	224	0	23	671	0	428	5	0	4	8	0	3362	37	0	61	189	464	639	17	87	531	5	231	0	966	423	7	82	2	0	1	396	0	199	554	0	7	0	0	331	2	282	5	233	95	2	212	445	1	303	0	0	371	214	0	205	370	0	8	705	360	2	1366	221	256	225	120	104	346	602	327	1859	1	0	108	16	14	0	106	0	143	0	1	345	134	91	98	4	2	6	93	228	177	32	467	74	0	0	229	508	4	151	1	0	1138	103	81	10	30	112	388	0	0	564	0	207	598	0	12	467	2	0	4	92	0	285	414	554	235	90	1	0	317	481	494	3196	1	465	629	217	586	467	1214	2	919	76	97	695	463	0	2	0	155	387	183	144	0	106	181	76	65	0	138	0	46	388	15	73	114	12	0	137	7	85	929	0	226	0	22	261	219	717	0	322	357	37	386	5	64	1199	0	563	111	3	75	0	11	320	580	0	36	467	0	1165	164	322	17	3	336	295	369	208	186	48	34	352	63	328	0	982	155	0	0	483	49	156	7	0	1481	224	50	8	0	41	0	169	0	16	90	101	200	119	2	243	12	565	1201	707	4	296	69	1309	136	499	2	394	533	4	235	369	13	246	77	4	236	16	0	704	0	95	44	38	32	927	0	14	3	56	206	9	355	28	226	2	177	0	110	257	24	0	2	74	0	140	4	71	2	359	677	120	1031	10	86	740	70	2	1	2	47	196	178	790	0	74	4	32	155	267	0	22	141	3402	5	1240	5	985	79	5	1	85	211	0	367	65	687	4	32	627	14	0	31	192	2	0	552	6	606	0	294	121	398	137	13	138	461	145	51	2	229	50	8	173	649	0	90	0	6	545	1	321	22	0	3008	205	154	515	5	37	0	172	56	6	120	1	792	0	27	308	1331	0	181	0	732	475	0	49	61	334	93	562	73	279	20	43	250	274	325	0	125	568	295	0	490	951	836	153	312	0	127	115	1	10	17	2	6	0	95	417	270	2885	44	0	0	298	1	0	216	17	208	59	82	47	319	89	56	87	18	46	1	583	0	0	215	0	8	365	176	75	2296	21	95	1390	268	0	0	820	0	36	105	661	195	868	22	4	0	6	503	28	149	2	3	440	286	14	0	5	10	465	0	220	2	238	6	3	218	0	38	0	228	259	946	0	130	150	117	208	655	187	0	26	33	39	5	289	321	0	6	156	68	314	0	12	253	0	0	430	61	10	39	4	4	192	923	0	292	445	261	288	4	192	4	171	340	0	0	0	376	2	0	112	293	0	336	0	0	2	3	18	6	0	0	0	0	301	236	20	0	0	608	0	0	26	8	38	16	31	0	0	6	271	0	99	0	387	275	596	267	763	82	3	580	14	0	237	33	384	79	3	3063	0	125	504	248	509	64	1100	0	896	376	71	613	52	174	12	12	1	808	497	187	1230	943	222	186	352	0	22	1	356	0	74	58	399	62	2	4	0	6	378	307	0	88	677	2825	8178	7	68	0	556	328	87	251	0	65	444	498	396	85	0	131	24	49	35	155	0	0	1	394	43	346	362	145	156	177	3	411	149	188	2	6	2197	6	443	144	61	294	0	267	95	2	0	14	441	21	222	12	188	596	227	7	43	0	122	27	170	429	138	34	23	4	4	579	249	11	102	212	2	0	523	32	9	2347	2323	0	511	297	0	4373	0	290	164	707	158	61	758	6	10	0	160	166	242	399	214	0	83	668	520	2	34	174	201	195	3094	592	49	2	95	138	290	2	422	92	1	111	192	286	152	0	28	264	357	2	259	0	322	161	108	3	0	1	568	667	160	128	12	89	2	12	0	725	743	3057	49	131	13	2	152	0	248	315	276	276	161	495	6	164	31	325	0	145	326	4	5	176	2	5	184	78	260	0	508	33	117	170	578	190	279	359	92	643	559	272	81	178	85	0	20	330	123	961	322	214	74	319	770	0	422	2	198	8	323	346	73	313	94	195	1049	3	428	27	187	0	5	2	402	0	0	302	5	17	541	32	656	1	400	0	0	421	175	598	242	1	2	2	0	105	170	0	544	132	417	272	151	10	28	966	10	2	43	111	382	2	359	323	672	2	327	317	79	0	17	270	768	12	40	171	725	0	0	0	205	430	284	66	270	479	47	0	2	456	414	181	1210	19	2	693	0	381	1	2	18	53	392	19	14	2	49	428	241	158	32	7	200	2	162	52	4	245	104	243	2	122	101	4	0	701	501	5602	339	58	1797	146	2	2	13	183	0	1	4	2113	0	371	424	195	0	0	50	8	145	0	0	206	4	117	20	491	8	62	611	0	1767	249	232	8	71	21	7	20	397	8	322	1	0	517	200	104	2	1497	209	229	3	0	66	1	409	0	9	199	2	2442	203	0	0	0	1136	326	530	494	0	63	6	10	2	185	936	464	1668	68	517	257	159	51	0	103	6	351	22	6	934	491	252	10	518	251	9	1	93	1	99	452	52	166	16	0	3	113	174	21	78	64	106	215	0	1882	76	77	0	100	2859	4	217	6	0	10	2	5	490	0	552	8	70	509	1	179	122	0	250	426	271	0	5	208	288	36	2	92	276	89	119	2	104	577	30	359	218	176	96	286	85	223	106	125	2156	189	107	154	21	5	510	2	0	196	34	693	268	55	254	4	3	777	438	143	0	5	0	1190	383	2	8	77	422	340	86	12	0	592	77	48	0	0	0	316	56	251	441	211	1	0	932	0	0	0	208	603	370	0	28	16	547	450	17	8	932	779	752	115	616	399	174	178	1519	12	0	187	0	8	386	1	215	40	1	206	317	16	236	2652	230	1083	1161	294	846	0	0	0	142	102	11	0	11	0	2	9	5	12	16	0	0	0	0	0	4	2194	669	1841	167	190	17	60	12	2	200	538	177	895	1195	147	353	838	116	10	9	353	0	912	37	48	27	33	78	3	40	305	187	291	1154	2	1024	449	590	547	443	823	2200	551	703	8	1045	691	705	2	329	149	293	1296	1514	312	244	1019	515	30	213	213	1562	143	439	403	140	600	0	12	411	232	151	3	3	178	819	1359	1224	22	51	28	1088	96	277	2	7	596	1097	1013	304	0	37	0	1334	439	380	0	414	130	210	388	195	239	39	1250	582	292	4	5	30	0	100	12	5	521	980	36	26	108	222	100	3	253	218	656	418	258	768	1378	28	67	1605	2	244	1020	406	161	278	72	82801	31264	50949	4165	0	1903	6902	2	1625	1151	0	5530	1437	9091	244	68962	8822	16069	19002	575	34952	16865	825	955	1128	484	312	743	4	281	2444	59	0	10	0	0	16	28	0	0	9	0	0	0	12	31	2	0	1551	3	0	485	0	0	0	0	3	34	0	0	8	2	82	17	51	0	10	6	702	0	0	0	0	0	0	0	0	0	2	7	229	2	0	0	1	8	21	0	0	2	38	0	2	0	0	2	20	4	25	169	280	1000	1094	461	415	214	0	0	0	0	7	0	0	0	0	0	2	11	27	67	0	12	0	128	30	0	2	0	5	455	34	3	2	5	30	7	2	4	0	0	0	0	1	1	0	0	0	0	3	0	0	0	0	0	0	1	2	0	0	0	0	2	0	0	0	0	0	0	0	0	0	0	31	0	0	15	24	0	0	0	0	0	0	0	0	7	0	0	1	0	0	0	0	0	3	0	1	1	1	0	0	0	2	7	0	0	1	0	0	0	0	0	1	0	2	0	11	0	1	2	0	26	0	0	0	2	0	0	0	0	0	53	10	0	2	5	2	4	1	71	1	0	44	5	0	0	0	0	0	2	0	0	0	0	1	0	2	0	0	0	0	0	0	0	0	0	0	0	0	0	0	4	0	0	0	0	0	0	0	0	0	0	0	0	0	0	1	0	0	0	0	0	0	0	0	0	2	5	0	2	1237	2	224	686	1562	96	809	509	32	304	1087	551	193	234	2	618	736	426	320	812	148	0	425	141	4	70	18	1452	800	267	0	347	642	479	457	414	576	658	716	115	143	202	1019	78	187	2113	214	528	108	478	792	659	434	376	54	0	584	1622	592	313	1142	16	1817	642	556	403	394	43	49	262	301	35	344	824	7040	10386	565	193	889	1398	2096	413	280	295	218	461	61	22256	1115	73	161	44	56	157	167	0	533	3	12	4	16	110	0	515	219	6	26	14	31	0	6	22	0	30	6	17	28	223	25	213	21	58	9	29	6	13	29	71	34	93	48	545	66	4909	119	102	27	28	588	39	5	0	8	59	114	1043	49	19	35	343	73	14	114	9	122	794	1318	9	21	3	7	383	605	26	15	472	1156	57	30	3936	129	0	1	944	234	7	36265	3	4	1688	135	138	219	887	378	511	611	319	8	111	50	270	1035	236	152	0	0	4	11	589	499	2	172	100	20	12	91	612	172	459	116	175	155	525	105	0	610	564	2802	199	496	314	0	68	3	392	177	531	54	62	33	249	913	170	1497	7	199	138	152	13130	0	0	208	9656	6	811	8	29	258	46	139	406	230	271	40	90	274	19	6	0	40	2	2318	15	19	20724	480	97	415	367	754	952	360	1324	702	6	178	4	0	0	6	786	0	0	160	139	487	2	210	0	427	199	448	423	317	5	225	4	0	623	515	424	606	403	1505	152	131	72	4	5	267	193	248	1765	576	0	0	0	153	531	0	0	0	331	59	210	380	666	21	2107	128	87	247	806	284	4	1	0	267	447	288	2106	302	758	28	0	28	22	180	1337	1385	899	1935	1594	171	224	521	792	242	2	45	1439	9	0	2	10	4	2	4	2	11	6	9	4	0	18	8	6	4	40	14	10	12	1	77	467	11	691	203	152	1794	140	341	697	2280	6	56	9	567	115	260	6	19	19	3461	444	725	218	1068	811	131	0	14	0	1	10	0	41	89	37	37	12	13	692	0	271	0	582	819	91	104	2	428	0	604	283	0	1469	930	24	27	389	845	0	324	0	293	304	1099	76	39	4	12	72	424	751	413	2	264	650	90	0	203	155	22	143	746	925	60	363	632	392	124	433	780	27	16	2101	38	282	305	2535	301	373	17	9	203	622	349	209	635	0	0	6	0	14	562	20767	234	3815	1083	7251	24436	16908	58	526	2914	1	7	366	4	456	283	378	945	4	135	3	1397	252	28	0	361	4843	1774	885	328	678	553	449	1180	259	260	1571	1735	3263	2803	1695	1	1558	478	0	1252	2	2171	2369	711	1190	1194	1284	17415	171	2334	7	0	5	2	0	292	2418	406	1169	0	17	1311	367	0	0	0	0	0	0	0	0	0	0	0	504	58	242	11	524	10	108	11	21	223	0	4	363	495	15	1178	2	0	444	835	695	224	188	110	411	716	449	822	161	1582	1204	322	365	232	2305	529	484	569	502	112	0	2	380	1484	107	253	82	430	993	110	13245	250	1096	55	201	16	4	66	140	576	871	339	572	572	54	2640	1082	795	1	0	323	3596	70	164	345	105	8	2	331	163	24	24	0	4	956	2	6	0	363	26	42	0	509	266	35	1243	265	6	513	94	169	8	4707	10	64	0	43	14	9	161	1179	551	155	1468	393	415	505	118	0	393	165	107	189	216	49	899	183	104	5682	918	327	8	707	1	576	219	295	787	238	60	71	502	4	425	398	596	4	0	0	2	0	0	1591	224	72	605	2	557	826	310	287	772	101	2	3529	0	1709	2	0	3	246	159	1711	1128	201	433	8	213	153	35	3	115	171	12	1490	204	22	162	30	2094	754	322	370	414	421	4	7116	272	2850	3713	28	365	65	925	266	89	426	380	2114	389	0	940	8	7	639	24	54	747	430	586	568	2367	137	234	0	784	11	52	176	236	5	317	2	289	711	419	13	119	25	55	336	69	890	45	107	428	253	23	0	191	562	12	93	5	2	2239	4	0	4	576	2020	770	101	24	86	41	886	902	243	229	329	117	74	539	11	534	0	873	671	1	867	489	2094	177	100	11	7	35	1066	210	4	2010	28	1450	301	40	115	318	260	987	130	2	0	443	1086	239	6394	7603	294	897	3215	575	48	71	14	85	459	83	374	185	23	317	122	219	46	42	1975	40	203	107	1124	126	2	315	100	264	154	114	821	630	429	0	0	333	459	361	1687	492	84	43	826	898	4750	1	88	417	22	1725	1	205	231	0	0	324	130	378	21	321	301	354	373	219	339	235	3561	926	644	364	464	841	293	489	957	588	27	128	147	24	4	235	198	695	515	353	659	780	1586	3	0	141	571	399	282	42	514	6	7	19	0	16	8	21	840	0	299	17	3247	618	2194	16	287	502	288	186	358	94	74	174	656	78	282	2580	138	267	4	45	99	233	47	0	106	942	2153	4321	1317	1494	1494	0	1253	5	5649	0	58	166	2186	2	1	440	721	335	4	0	6	0	0	0	0	0	0	0	0	0	0	0	0	0	0	0	11	0	1	2	0	0	0	0	0	0	0	0	0	1	8	1	6	0	0	0	0	0	1	0	0	0	0	0	0	0	0	1	0	2	0	0	0	0	425	653	309	46	407	1	91	62	0	93	762	45	980	123	1015	137	81	8	41	1374	2709	1644	1107	0	487	2601	1014	1117	0	5	0	0	0	838	16	0	7	66	0	19	1	6	16	40	145	34	500	1188	486	21	6	85	1	22	242	176	471	477	613	367	141	1168	1243	189	449	902	92	58	0	0	1274	295	1827	52	2984	1455	355	65	0	13	0	0	54	26	1289	343	1115	76	273	20	3	227	439	1552	2	33	26	199	0	0	12	37	1452	121	411	697	169	51	115	0	10	182	733	115	336	831	29	1218	665	528	17	146	0	0	71	359	0	128	3102	266	545	118	184	139	407	606	57	460	1116	372	215	0	540	480	177	0	462	659	180	262	0	2	0	37	34	48	0	2949	279	155	378	2267	637	914	565	396	2217	765	7195	10646	3	1335	169	61	0	1027	0	2	0	18	109	336	7217	799	688	799	176	1259	2	2	1289	586	125	66	307	237	350	1630	27	2	3913	142	739	352	384	392	230	67	3	0	0	191	278	4	230	692	360	370	267	79	193	8	14	296	33	0	300	0	429	4342	1218	1101	707	371	859	336	209	156	35	3012	88	1256	486	36	4281	846	6347	1	3	0	11	4	36	1	10	0	2	0	0	13278	79	1285	107	508	97	81	2347	533	0	30	1986	22	460	1266	326	406	4	357	230	4	104	199	2	2	196	108	0	323	362	208	433	81	1382	279	1426	237	2032	2422	1895	3043	95	6	631	1	65	0	2	9	0	47	157	219	185	177	1176	425	1	4	16	0	6	21	29	823	3060	217	400	874	146	0	0	0	0	143	221	99	360	251	1773	0	1080	92	162	202	175	1533	125	402	0	204	183	0	374	218	264	61	260	181	597	284	388	135	127	10	171	715	259	0	0	76	12	305	109	163	261	147	164	689	0	0	0	0	2	5	2	4	2	4	0	0	0	0	1	6	0	0	0	0	1	2	4	0	4	0	0	2	0	0	1	0	4	0	0	0	1	2	0	0	0	0	0	31	2	0	2	49	0	0	0	0	0	1	0	0	0	2	0	0	0	0	0	0	0	0	253	104	1381	541	904	103	205	65	108	182	1237	65	482	561	4	2	49	37	591	38	9380	4230	522	506	771	5	1437	615	587	0	558	59	26	65	40	6	12	4	465	887	425	1290	125	141	81	71	263	262	505	231	3420	37	129	38	881	1690	2	2	5	1201	3338	3289	1246	107	348	227	140	138	437	560	913	25	34	474	215	1	4	11	41	186	587	253	387	14	0	2978	463	957	479	606	2159	107	1024	230	200	84	2233	71	89	36	7	2	8	276	10	304	120	126	254	62	1321	170	2	13	120	47	2170	10	1230	463	2	13	0	200	1298	100	468	1	2	0	138	235	550	428	682	8	0	69	85	193	8	8	4	0	1	27	609	255	10	0	3731	673	238	552	27	725	322	326	76	937	17	152	8	372	16	242	753	1028	128	55	486	446	271	149	1151	2	699	654	0	1252	600	77	348	2359	528	158	159	699	262	99	82	640	1803	1077	117	194	542	31	4	286	0	50	316	3	10	0	1	6	4	0	0	0	0	0	0	0	0	2	2	0	0	1371	44	75	1029	599	88	823	287	1039	5328	49	19	0	2	400	39	373	3295	352	492	10	10	119	419	112	14	1	15	51	143	52	8	2484	414	2	135	65	1280	121	0	89	89	2	879	3	0	554	1200	0	285	8	593	2712	4839	351	489	268	7410	0	36	2	15	706	1071	420	1576	315	824	859	284	694	46	165	782	260	270	305860	23	0	530	26	55	718	777	802	114	46	193	73	767	355	323	561	87	338	456	96	68	2	264	582	510	9	0	15	14	26	1237	0	4	10	250	8	333	73	0	1934	0	1058	181	412	213	240	1726	85	38	408	909	313	890	1	927	770	356	399	388	516	675	426	509	718	543	191	1343	1555	602	0	1419	108	225	483	143	92	96	553	1748	243	589	68	777	516	35	465	562	218	465	1120	1559	805	350	115	0	4	500	1003	255	285	1173	307	3089	3245	233	260	20	51	1085	4407	113	288	403	249	197	534	347	128	282	154	418	173	1045	313	144	276	34	548	126	103	125	152	168	86	111	255	330	304	532	1482	198	298	65	456	727	49	268	247	4212	12	255	2	347	533	37	1065	0	110	346	320	69	98	0	2	113	730	282	119	178	132	2	9378	180	314	717	0	593	4	8	103	368	238	806	947	344	16	37	192	142	847	1594	26	1102	311	157	8926	746	500	6	396	394	747	1	586	313	31	5	129	49	406	0	2500	307	51	1683	147	4	837	171	238	32	30	458	30	2	435	22	704	870	1766	540	0	352	704	0	2685	10201	481	105	119	1991	167	3746	1992	499	48	154	47	88	199	230	1264	636	519	634	817	91	500	511	501	111	806	168	2028	107	1728	342	432	570	55	78	543	1064	182	312	107	1266	507	2353	4606	295	35	250	120	343	326	40	266	72	511	581	360	1795	116	297	577	193	356	111	439	196	316	907	45	282	154	663	251	335	353	542	821	630	516	511	304	351	1129	156	383	161	362	1173	550	304	59	58	262	152	399	218	673	122	556	164	113	637	875	177	394	613	422	548	730	369	733	250	203	184	123	183	337	262	554	696	341	366	243	447	240	142	355	324	679	272	69	123	173	260	425	13	139	2025	1489	378	489	386	3102	2115	6	2765	19	1652	46	5	927	389	4	1	6	4	14	32	2	6	3	0	13	28	3	142	11	2	0	0	0	12	934	1088	2167	38	328	10	551	407	494	266	60	2	0	0	54	8	57	47	20	90	0	0	0	22	39	313	195	2365	34	391	38	34	503	497	1544	223	2185	91	649	1449	2031	6	545	7	198	28	382	772	1519	309	269	2	0	0	0	155	8	9	323	19	0	0	715	222	200	67	2342	32	433	0	0	184	383	83	425	115	147	1667	437	575	311	477	1087	20	302	1052	213	157	529	252	256	192	111	366	612	12	82	768	109	188	0	1085	20	332	0	376	0	311	104	148	154	56	149	0	245	45	4563	20	18	10	7	342	30	14	21	36	6	121	718	206	692	0	1	45	559	2	1851	3	0	451	351	126	10	6	490	188	401	69	598	791	496	95	321	222	326	437	16156	2193	4727	16068	305	19907	229	359	152	213	2462	72	93	330	175	211	2139	719	1079	115	137	21	2	180	68	692	35	52	2	80	30	31	178	5	41	32	131	14	16	198	26	4	159	63	12	6	31	2	2	3	323	253	274	12	20	42	8	8	87	172	55	267	348	150	117	0	0	1	0	200	273	79	27	927	513	0	31	0	27	6	6	54	741	72	37	172	68	14	7	14	412	98	2939	4	323	733	195	587	47	439	37	20	10	547	268	39	11	12	17	3035	401	176	1026	10	17	333	216	363	606	105	32	126	1066	531	83	1049	864	157	0	79	60	2	0	8	3516	1194	592	161	474	499	1683	2165	5551	460	475	23	614	5920	29	1171	508	1597	478	101	601	7	511	0	356	477	1401	1079	141	0	52	0	140	283	17	10	2	2514	2288	32	292	17	132	426	196	580	22	117	159	1135	541	280	878	264	348	294	1351	106	111	769	964	289	0	1293	320	153	71	0	547	48	24	200	746	50	93	158	1212	154	860	74	48	0	470	441	331	476	572	711	601	370	1282	494	141	1663	464	411	416	440	580	168	81	637	0	4	0	48	324	84	0	1171	0	867	205	412	1	676	155	85	40	46	79	52	208	127	0	21	1415	310	0	6	145	2	0	8	0	0	2	3	114	0	0	1527	3	0	50	2	0	157	40	454	0	0	0	0	0	1	0	0	0	7	23	0	0	0	9	0	3100	22	5751	0	2	0	236	4	340	44	22	183	6	12783	598	0	4	247	0	188	214	379	455	223	8	0	596	199	15	2	951	229	575	2	249	0	0	0	2	2	1	0	0	2	0	0	0	0	0	0	0	0	0	9	6	0	0	0	0	0	0	0	0	0	0	0	0	0	0	0	0	0	4	0	0	4	0	0	0	0	0	0	1	0	0	3	4	0	0	0	0	1473	180	493	126	336	187	149	4	23	24	12	2	1411	421	2	0	31	1111	267	204	4	283	2	80	0	144	0	0	0	0	0	0	0	2	0	0	6	4	2	0	0	4	0	0	0	0	0	0	0	209	289	658	372	361	525	12	67	29	64	19	3	1010	0	444	283	1621	5603	436	79	386	929	240	136	673	31	4552	1467	45	419	16	1330	76	294	1376	0	443	7413	263	108	3653	61	866	730	367	768	68	196	284	433	1255	9	229	394	338	126	110	177	56	547	0	362	146	412	198	8	460	520	2593	190	661	41	707	611	3	314	1594	17	56	0	149	1977	741	962	735	99	187	441	632	662	1166	11	50	382	454	679	29	666	643	99	58	280	81	12	61	884	329	2078	2296	1460	463	1122	2	9	612	623	216	1176	93	781	171	194	292	1428	356	1218	6186	890	1555	66	47	849	360	190	68	369	230	180	892	105	171	431	137	147	0	376	1474	554	870	1467	967	978	1873	260	344	425	72	254	2	26	1424	474	406	6	513	477	88	175	191	5533	9	2369	3083	1143	3909	0	3350	323	1	424	3	0	0	1	363	0	0	49	39	375	2316	0	627	478	2074	1279	0	14	377	883	384	213	398	202	16	0	625	433	565	930	379	298	1278	1064	9	1841	434	191	572	980	0	0	0	0	907	410	458	641	1400	934	769	93	157	31	578	37	28	20	482	605	1045	321	227	200	819	1400	8	0	199	171	347	145	132	8	4	814	724	487	82	529	172	174	101	562	1486	262	229	699	210	419	622	998	81	639	7	1803	2	357	321	359	202	125	345	117	187	13	964	124	636	1072	624	987	2484	328	293	2027	754	448	0	1445	179	543	455	393	86	307	110	18502	11	154	138	2	0	558	57	256	152	614	0	0	8	1	0	2	0	0	0	0	2	1	12	0	0	0	8	0	4	0	3	15	2	0	2	0	0	0	2	0	381	0	929	0	71	113	10	148	196	355	396	112	184	884	0	40	125	151	460	448	1783	49	4	0	246	2	724	287	269	0	4554	1405	21	306	19	666	93	3010	1837	1	1837	1	0	2963	2191	0	2516	862	1779	748	0	2	237	2158	0	0	3034	1	2	687	2095	0	2	152	315	167	359	72	1737	1638	15	3	1133	586	466	0	850	713	225	253	131	284	139	38	207	321	369	766	772	1303	2527	14	432	346	875	46	696	119	1256	467	414	380	817	2936	143	30	0	4	202	150	615	3390	1380	303	548	295	306	667	466	11	16	404	2	28	435	4	4	226	3740	697	423	339	5128	574	29	63	23	394	1	2115	1113	356	2	541	125	179	244	519	8	0	0	116	73	666	52	848	399	407	883	1822	334	838	167	692	393	106	2	10	31	236	721	175	118	527	302	1581	377	721	436	533	0	0	2	0	0	272	0	9	0	100	325	190	0	10072	16	123	721	198	23	406	133	333	406	293	177	443	5097	476	444	802	1013	820	38	624	254	264	414	2316	232	605	528	544	147	517	218	284	11	125	538	637	350	155	1014	173	197	827	46	1084	2	75	386	596	2573	569	55	35	281	20	6	110	394	1290	162	20	2	79	43	8	2575	3189	0	99	70	499	187	392	367	1282	0	1879	0	1738	1484	135	8	199	264	11	486	284	429	6	0	1036	549	1126	235	208	367	508	352	3284	127	4	382	51	12	47	371	162	410	51	16	94	29	155	36	7	4	230	1606	504	155	45	1618	1053	48	19	411	60	393	654	920	336	173	341	579	757	276	738	1493	737	245	127	52	91	50	65	1	325	402	0	306	976	1131	165	1167	161	37	622	1464	136	291	261	212	837	200	17	949	30	318	4042	0	7033	541	183	208	202	426	174	166	411	407	356	1433	4141	1	1891	0	0	3	2	34	20	9	1393	710	550	937	505	2343	777	66	21	278	506	2	1840	395	1277	1462	809	1349	6	374	444	39132	0	17202	22980	11976	9065	17886	27395	8780	11040	6492	6155	19447	18070	282	40954	1378	13003	3748	3115	23667	6513	35644	11725	25093	14169	15809	2685	5789	7860	7559	34285	26076	16032	10962	0	53431	91417	9020	6895	124678	20595	8513	9555	17259	11457	16515	16555	19121	8479	519	1719	1972	436	2	1359	0	1340	931	438	1669	558	907	1769	0	19	185	132	2	2	7493	25196	11663	7079	9703	4457	34606	13607	216	17858	18233	26004	10679	0	15117	11535	23560	28116	4742	17513	10665	16425	26923	0	8760	29369	15172	16133	10301	8929	15971	9053	11176	20270	17151	12669	520	1549	1497	7	1417	0	899	1767	0	436	389	196	202	199	95	100	146	814	0	82	10	2	2	4	2	29	93	281	597	57	339	703	338	388	1825	0	91	13	11	203	1439	361	1221	0	2	1	247	207	195	4	184	0	181	428	512	88	397	1126	185	413	0	345	688	31	196	3	126	17	8	46	262	9	713	49	214	761	14	46	20	584	131	512	2334	801	47	858	17	130	4	373	139	416	2	262	485	880	218	131	42	569	0	744	780	5	30	217	719	387	343	503	417	386	872	196	369	107	317	336	62	323	4	0	6	6	1011	0	0	99	289	741	493	309	10568	163	1153	7	991	424	327	2329	32	3658	0	3482	555	1506	1	1023	250	902	2452	625	0	769	2	2137	1331	0	9	0	1	830	104	57	401	28	2	186	1008	493	1462	105	126	1581	332	282	194	586	353	122	3333	799	2505	515	167	574	58	338	220	71	256	433	576	477	951	2966	174	1562	815	44	460	1	0	186	0	64	4	28	13	102	71	48	4224	62	289	7	16569	1242	1014	215	372	402	160	711	1670	346	80	449	410	1134	129	881	63	242	927	2	2	11	1	0	2	0	0	0	0	0	1	0	0	0	0	2	0	33	0	1	2	0	3	1	14	0	1	259	86	165	1013	875	403	63	0	2	0	0	0	0	0	13	279	444	98	278	539	0	51	53	39	115	585	11	3	178	13	741	44	576	870	1568	307	169	4289	0	181	101	559	366	131	2	368	96	8	23	403	4	23	1	2	271	17	524	40	203	1040	646	72	1445	323	2	4	109	159	405	169	221	382	28	83	77	1815	1	14	44	317	28	58	408	0	803	33	78	958	2	364	1661	32	0	0	0	0	730	29	282	250	19	557	34	231	0	91	237	661	1681	382	120	1933	1179	488	58	237	10	507	417	1920	76	7	219	430	43	0	135	2	4	520	2962	72	202	33	252	16	743	970	457	213	335	276	1199	974	246	142	93	3692	439	546	1196	247	133	12	273	1303	1234	257	235	558	94	264	394	771	0	322	85	79	248	0	361	1708	348	128	0	103	47	47	543	121	567	14	332	3452	30	2	476	826	322	351	117	426	359	1056	271	14	5	44	459	63	120	3544	1207	3451	251	131	853	12	301	149	271	15	6	217	447	1	2	51	64	4	6	2	1	218	6	8	609	449	20	64	435	4	155	0	2	719	111	336	417	113	576	0	417	192	66	642	1057	697	461	934	6	120	0	0	258	433	2369	1330	121	605	20	86	721	1633	2	203	0	0	0	73	2	54	9	435	0	12	197	0	4	1618	21	32	76	0	120	0	4	0	519	52	24	900	0	1141	376	924	37	40	575	947	2	27	1040	400	179	197	39	707	854	1260	127	116	147	219	4	1	17	2	157	4366	1225	191	188	28	192	143	563	1231	1379	967	849	39	132	531	212	432	390	1097	386	1014	533	83	1219	341	107	525	574	6398	0	3	527	777	192	661	546	0	6	315	225	1	4	1919	872	36	272	342	56	169	0	112	126	18375	110	307	1118	292	12	478	1194	1113	500	1160	687	1	226	427	5	0	574	2412	985	481	87	631	314	1470	29	67	1235	586	1180	42	569	32	304	175	1326	631	272	6	55	461	86	397	111	613	67	193	185	141	25	365	201	10145	6	0	91	475	897	259	793	29	0	1	116	16	1368	68	450	371	1304	3	16	297	128	673	691	886	26	1038	1360	792	191	35	16	12	957	20	353	512	160	2	2	25	46	26	8	694	245	247	179	69	93	448	408	560	185	90	55	265	483	540	27	57	475	287	772	136	212	4	144	173	287	1346	254	257	98	222	535	617	471	4	6	3007	241	323	299	171	167	388	419	78	0	670	593	158	1589	0	273	639	703	29	7	7	335	301	98	530	261	0	17	19	238	103	52	503	68	349	339	0	8	105	369	264	5956	30	3	272	225	115	291	2	15	2	2	7	259	132	0	0	0	0	0	540	91	536	0	1075	3963	0	343	53	94	4	1121	422	133	17	594	648	169	341	128	425	288	522	89	212	37	840	168	2	108	47	1	2	515	314	180	155	297	209	2180	31	2	68	452	9	285	0	0	3	1351	0	0	970	546	392	435	103	0	2	4	191	1	320	162	28	726	2	5	291	1085	10	1408	0	4587	1036	36	402	272	427	6	193	729	396	341	330	587	550	116	21	315	1480	180	261	1818	711	2	258	225	0	924	781	979	354	0	0	3	550	2391	1320	183	646	0	253	715	341	272	347	370	92	2	53	0	159	12	0	679	4	21	272	2	4021	0	0	0	260	2049	1507	227	99	2574	0	1393	2971	200	66	734	27	140	9658	637	369	113	520	178	506	690	769	1945	188	176	816	0	0	17	9	32	628	10	24	42	65	29	4	0	96	0	0	1	0	0	1364	534	527	36	15	294	686	0	578	318	375	238	115	64	475	213	20	481	2	8	717	353	21	34	23	98	6730	718	35	0	245	24	142	70	34	104	793	168	0	273	65	0	14	0	101	133	1192	588	133	46	122	219	3	123	18	7	74	200	7	67	393	0	687	285	224	548	165	7626	175	230	503	54	1	4	646	803	508	393	135	88	2	1	0	0	1046	85	297	2	7	0	2	631	258	19	133	1275	1485	280	2	53	8	68	4	3	0	1	0	0	0	1	1	0	0	0	0	0	0	0	0	0	0	0	8	6	0	0	0	0	0	396	796	574	0	827	9	321	794	5	4	941	1688	31	14	3	746	1151	104	570	1788	1206	827	605	76	422	172	894	1374	339	555	3	0	1215	425	444	1447	244	119	1417	1400	1137	20	1112	387	367	2	61	27	401	3705	1216	489	1769	66	102	491	316	4009	266	159	6	0	20	10	4	32	34	17	4	463	40	57	139	272	0	1	2	39	226	237	10	3	103	18	14	2	9	264	0	1389	0	265	32	495	791	846	851	760	169	92	3139	433	13	64	58	1158	691	2	1532	2002	2	0	2	523	227	129	1231	123	182	32	733	79	4	171	149	55	220	551	882	1212	463	511	771	248	875	751	851	483	351	169	95	106	115	351	42	4	10	8	21	923	793	174	780	921	623	1319	392	61	920	1156	0	37	52	104	16	16	94	3644	1767	1142	2217	1438	1226	27	591	580	0	485	3875	213	1	351	531	190	3	150	909	0	595	266	203	523	58	501	1854	658	157	192	19	5	102	734	294	172	303	281	265	294	369	4	488	204	241	210	145	577	110	131	218	674	90	402	325	244	169	794	410	353	100	184	0	1144	592	2	2	182	588	182	273	109	56	534	148	2373	385	758	59	224	305	154	50	701	111	820	208	955	174	674	723	174	282	744	250	457	1330	325	93	100	62	290	0	1427	177	179	399	1	709	63	31	1991	6851	0	1537	51	244	164	411	130	502	0	5	6	78	12	0	1615	261	0	16	1266	542	36	91	57	476	0	95	435	502	1508	389	268	431	11	894	2508	201	202	364	517	218	435	796	348	79	514	38	0	1074	940	524	250	2524	334	2747	2	2667	291	112	9993	767	4	9538	38847	50973	996	352	429	551	151	44	278	0	590	1394	1702	146	62	334	730	454	0	0	1264	10	402	157	28	78	400	918	589	12	7	93	73	139	25	545	47	262	309	632	2	689	1	821	397	519	1244	115	531	309	1546	119	35	88	347	462	855	26	201
"SAMN04337092"	87	135	37	21	35	240	4	0	0	161	91	45	731	41	405	189	132	22	97	15	0	162	115	400	78	436	12234	2593	0	3634	8	7311	6335	323	398	55	108	86	10	288	97	1321	20095	3047	1325	174	487	12194	5210	21239	13670	1749	23437	56064	2036	12983	956	2964	4877	3484	443	2959	3260	10964	1357	8807	113	4283	100	167	37	341	44	8	49	647	12	19	99	17	250	5	103	304	71	82	20	1709	4120	755	18	308	4	131	85	909	94	341	82	57	129	1370	261	1348	15	379	578	989	34	94	339	686	862	3	205	198	272	312	50	240	149	28	679	76	252	530	3442	7	31	222	537	479	10904	475	9393	413	170	128	450	5	73	76	89	112	257	679	148	25	0	475	34	200	10	420	649	285	0	2	367	426	96	32	571	62	684	4582	5	5671	238	171	77	67	86	409	21	5	114	15	16	8	195	0	851	1082	395	5	280	12	58	43	60	8	39	1515	601	35	23	1527	746	193	1108	27399	260	57	223	661	270	2498	141	87	52	2223	10	686	10	190	273	33	7	50	55	205	282	270	93	2	29304	2481	331	242	82	398	81	937	384	1007	31	1305	2280	33	203	63	196	211	70	89	26	789	122	225	75	478	16	6	207	206	785	43	400	98	333	240	51	277	30	11	341	236	129	70	136	98	354	3565	3997	94	95	20	28	39	6	45	1	4	169	251	35	67	53	250	534	19	1	20	73	253	291	32	272	127	38	685	106	133	132	88	36	44	90	2	34	160	18	35	37	10	249	280	150	368	346	5	108	70	93	72	262	321	272	228	362	188	304	84	94	95	82	2702	153	146	1849	30	1093	64	0	487	80996	1584	308	7207	915	288	5517	3926	3828	35599	60	46856	5762	242	4089	7100	3210	51	6007	13432	3751	495	9475	271	168	276	2	264	161	14	73	27	27	169	148	2	3282	4	196	80	446	70	105	11	19	563	391	623	17	67	20	129	129	327	1491	3923	203	1200	1054	28	0	0	66	47	60	79	117	289	45	398	593	558	397	9	10	8	5	12	12	102	39	0	242	54	51	250	617	12	179	28	31	577	70	572	197	430	47	41	161	15	94	16	86	41	452	81	15	15	6	10	0	10	3147	1472	320	1453	845	432	3704	16883	40	88	852	25	29	10	1601	42	413	205	47	110	61	8	61	191	20	41	181	8	44	16	18	53	247	82	214	17306	29	187	741	292	3	42	0	124	35	83	36	87	930	94	118	3116	2590	975	3432	2331	1049	809	10040	22	1304	1384	168	644	108	6	36	26	35	11	105	98	22	129	0	35	54	88	24	0	31	64	71	32	61	90	22	0	215	1127	254	47	1385	93	12	10	35	133	58	52	226	1777	4	328	8964	103	302	7	6	64	0	2	553	17	90	34	75	13	149	68	274	161	942	439	0	176	54	354	118	110	273	24	88	249	179	384	6	107	326	0	278	486	140	680	6	74	39	81	211	4	0	138	0	231	135	42	761	31	263	236	46	63	76	640	172	249	28	2	1078	8	301	97	59	564	239	59	2883	1711	746	19	2118	3687	1170	66	22	288	89	77	637	525	1029	72	20	238	139	608	453	690	58	12	54	40	2	295	467	202	5527	2181	0	266	62	22	205	98	184	8	214	500	100	135	181	455	49	30	6	0	171	69	18	12	1143	782	322	47	1	5	3	0	17	0	3	90	174	389	171	347	153	130	174	197	21	63	10	702	170	322	137	480	538	30	39	96	36	161	299	19	47	221	18	341	351	369	513	162	43	165	20	63	73	142	134	45	37	60	633	179	768	6	609	75	0	18	89	175	248	99	26	211	581	288	175	23	140	33	390	4	12	86	2	20	189	52	772	2	66	70	40	64	169	276	212	293	130	20	100	1078	0	100	485	104	23	223	648	122	15	53	0	52	31	2	4	293	158	271	158	149	2	0	785	34	20	76	98	223	227	26	107	22	14	147	3	1214	21	4437	486	19	8	38	28	0	83	11	226	36	5	328	327	376	83	11	60	15	19	76	22	219	38	132	64	514	77	36	29	224	6	110	34	455	88	81	61	267	22	32	11	2512	399	239	97	139	73	13	1019	45	179	18	25	103	24	128	31	72	2	299	3509	0	235	76	18	136	12	79	13	12	204	56	82	205	1196	550	213	202	184	1499	1205	60	131	979	381	593	174	1084	33	12	27	52	90	1	0	0	159	492	388	931	158	72	167	224	28	464	55	43	132	125	68	35	0	2727	64	22	13	33	10	6	40	75	143	763	2830	26	12	102	77	114	168	25	51	22	2	22	408	38	163	75	46	65	27	409	18	87	743	195	0	344	316	1796	8	39	32	58	32	56	154	22	23	89	17	5524	1800	96	7	74	0	221	110	101	4	16	92	103	249	20	447	64	45	148	0	46	21	25	48	1	88	43	108	6	25	32	42	483	26	63	58	88	57	188	22	89	224	873	129	58	101	98	102	0	4	1182	29	78	524	3	98	191	79	60	28	407	38	4	6	279	128	195	2267	183	2974	663	38	2	113	22	4	199	19	40	12	52	4	503	114	59	95	545	224	45	86	66	120	31	124	2	760	4	176	50	63	154	288	8	183	10	26	32	0	31	30	91	170	99	400	19	8	0	0	22	0	108	285	140	155	7	697	42	258	0	689	13	81	152	41	57	2	0	0	8	90	70	4	566	4	164	3	11	55	277	10	24	33	51	198	24	6	14	198	0	37	24	26	14	403	0	449	88	7	37	13	14	452	83	13	36	374	42	8	0	8	0	0	81	329	158	124	725	93	69	326	30	70	113	440	90	26	0	13	15	52	65	29	95	138	369	49	20	100	68	0	199	2	23	601	2	17	16	27	4	64	110	130	126	244	38	128	319	28	57	10	43	7	0	311	41	418	1	12	354	235	152	23	81	28	6	26	306	57	16	27	22	353	123	0	155	3	212	166	0	284	85	152	70	1644	135	26	632	43	10	46	81	18	20	42	220	99	523	95	65	141	36	79	76	49	1	144	21	17	10	0	167	0	12	132	106	325	92	53	425	44	680	107	343	246	10	140	124	311	14	226	220	95	123	453	109	107	12	235	217	21	0	1164	177	244	115	126	32	47	1888	0	16	50	48	1036	173	6	49	116	111	135	7	7	97	5	40	244	146	41	237	140	23	50	64	54	136	12	0	40	1237	78	2	139	9	161	200	24	29	655	2	68	38	4	223	24	84	49	34	62	44	61	279	94	433	20629	174	242	10	1181	10	56	14	1	23	3	85	79	16	30	212	93	140	831	28	96	0	0	10	0	0	69	0	17	61	33	298	0	139	71	0	49	4	68	0	0	69	29	0	2	0	36	2	203	144	211	465	297	33	0	12	27	178	0	52	27	694	137	48	0	126	0	541	57	9	13	2	2	62	79	15	31	108	305	20	172	142	75	5737	65	2	181	24	2	2	0	24	33	125	0	123	12	366	577	81	13	39	188	139	45	81	90	142	230	622	39	20	36	73	702	1	121	151	4	188	5	33	2719	100	586	1565	0	19	218	4	68	478	25	12	8	83	36	0	6	51	13	64	83	0	28	120	75	1	34	23	169	2	36	0	310	2	0	185	244	7	3	0	294	807	160	154	22	0	127	0	7	1	102	1	4	177	104	154	19	26	117	100	5	14	105	816	0	58	236	0	23	2	21	2	0	48	6	0	1	10	6	12	9	2	9	4	3	10	16	3	0	0	14	16	2	177	0	156	21	12	140	0	68	8	6	8	118	0	0	30	2	0	42	210	349	437	75	23	190	214	22	514	0	0	100	132	14	1087	16	30	37	35	0	16	2	127	7	26	13	1	267	0	0	262	6	304	501	0	8	117	91	254	139	0	22	278	0	35	15	14	4	0	0	1	163	16	2	2	0	40	0	51	1	421	268	182	2	28	2	1	86	63	0	10	383	29	625	56	1	7	13	61	0	10	10	8	26	6	175	0	48	0	18	1	8251	8	21	700	317	110	16	86	1	10	135	42	65	78	2	41	570	2	0	388	39	20	186	33	0	15	267	80	6	0	21	34	81	59	6	8	84	0	9	47	6	64	0	1121	197	3	0	72	274	0	0	131	0	167	77	117	3	0	0	92	206	15	151	40	116	9	23	2123	52	0	152	8	584	121	124	70	211	4	133	137	353	70	267	0	678	157	28	96	0	1	10	6	72	12	2	41	5	17	372	89	1110	10	0	2	36	6	4	78	278	79	36	130	10	0	0	2	0	64	2	225	14	0	160	131	0	24	1	128	29	0	59	41	46	163	95	2	34	14	2	45	7	14	4	33	32	5	4	68	2	104	7	655	2	42	2	267	0	2	0	1	0	8	48	25	0	156	0	0	42	89	11	15	3	2	41	0	422	2	31	32	87	35	19	4	831	0	345	473	533	196	22	6	56	6	2	52	630	3	145	0	107	9	163	4	180	151	40	0	0	2767	0	216	126	20	139	13	36	0	21	693	175	157	6	22	18	294	77	639	148	549	4	82	17	0	2	212	0	0	41	163	612	220	4492	36	24	7	0	2	427	10	0	307	47	0	48	177	275	6	129	22	2	1	83	31	30	62	1	155	87	0	20	36	25	798	9	1416	31	157	6	2	0	37	17	0	14	72	98	92	334	83	8	26	0	11	4	4	0	0	28	12	0	19	16	5	128	86	8	439	0	1	188	2	18	368	729	65	131	114	60	0	26	0	14	97	197	215	304	81	68	272	38	271	0	99	0	26	59	137	53	199	200	0	28	861	16	21	30	2	0	60	5	3	3	31	34	81	48	0	3	7	1430	347	4	46	34	14	26	459	67	72	2	52	59	0	50	424	323	9	4	140	57	15	1286	106	591	14	2	31	38	29	623	0	4	2	66	88	40	78	0	0	2	0	3	0	19	0	0	39	39	19	61	6	116	17	39	329	8	2	83	29	0	15	0	3	108	30	74	165	11	4	369	29	189	105	52	132	224	11	97	63	0	0	0	8	0	0	0	2	0	0	36	11	237	757	49	162	105	9	88	82	30	0	5	0	0	0	51	35	18	218	171	172	1	542	3	0	0	35	5	436	65	48	33	29	33	2	3	10	122	354	25	0	0	175	4	37	11	122	0	0	0	16	46	0	0	0	4	1	191	172	4	460	42	68	341	77	154	13	54	0	0	2	2	15	1022	105	0	14	7	7	13	54	32	96	29	43	75	25	61	159	6	1501	5	0	51	44	46	77	24	862	151	2	284	49	102	22	38	289	6	43	23	27	2	107	134	74	605	0	204	127	9	110	238	704	25	28	36	2	614	74	0	463	266	123	810	0	265	106	4	69	4	0	23	33	17	2	232	329	178	352	12	1	94	43	191	9	23	33	39	0	0	0	57	33	11	8	49	290	2	183	52	0	109	11	108	67	19	11	62	100	4	18	171	112	0	31	5	0	17	79	3034	19	33	95	12	7	32	2	111	1	1	0	70	57	4	48	298	175	92	579	14	15	251	82	520	175	2678	310	2	49	576	53	147	6	221	0	0	3	202	40	32	150	49	0	8	10	4	388	2	64	0	14	41	23	34	60	16	430	11	178	2227	76	3282	311	59	690	499	4	271	757	373	16	65	58	33	12	758	381	4	82	0	26	18	55	103	86	134	73	0	607	55	10	8	16	116	230	9	82	69	620	2	228	721	83	123	101	277	73	125	5	106	5472	16	0	62	84	40	65	0	54	2	0	38	84	217	267	99	90	36	2	0	55	209	385	1	65	139	49	1701	172	612	0	42	25	521	0	14	8	22	4	74	16	298	18	39	65	162	309	46	33	41	16	0	2	9	8	105	54	3	866	47	57	142	0	606	305	330	26	6	95	143	110	422	118	38	23	20	38	310	55	131	69	57	54	65	149	105	101	554	36	18	26	4	129	4	0	123	113	3	24	226	29	65	180	6	163	7	83	20	20	437	1722	206	360	57	21	15	241	71	40	8	61	154	71	74	2	218	14	102	13	18	0	4	0	82	56	190	100	79	98	0	6	12	12	62	154	201	0	8	584	152	295	84	293	383	126	18	6	12	2	148	0	31	31	632	16	14	89	244	4	12	494	220	105	113	0	183	0	225	27	85	418	2	8	99	0	88	130	1	0	82	64	77	40	17	0	6	21	115	81	56	140	8	0	323	375	329	11	27	157	69	154	4	80	209	0	143	27	2	156	39	16	80	58	6	0	30	52	69	25	0	43	7	11	8	25	4	149	2	2	13	248	4	51	443	74	57	103	134	23	17	185	991	68	3166	41	1295	188	28	219	1234	32	2	160	1306	38	198	818	8	161	652	21	27	407	2455	276	80	557	35	487	4862	300	145	567	20	103	71	581	57	45	7	60	4	468	0	97	1	4	564	50	93	5763	133	36	86	73	14	0	31	55	6	33	639	27	248	226	65	2695	1992	258	33	125	482	2	91	30	274	242	426	580	78	74	0	208	697	76	9	28	63	120	370	222	141	89	133	26	390	126	110	179	52	0	69	273	83	24	22	35	5761	127	6	175	777	103	9	313	235	206	91	459	16	32	2	29	2	0	193	13	20	116	25	0	12	29	29	214	40	0	1422	12	122	48	127	112	12	44	205	15	102	81	805	144	67	0	119	0	94	1880	26	42	52	924	37	32	0	52	410	223	8	0	18	1	835	118	28	479	18	6	38	712	45	2	15	0	79	81	308	6135	3006	358	4	120	224	132	12	26	30	625	2367	218	26	102	0	174	15	1357	274	348	2239	1127	326	461	27	16	366	36	370	537	35	383	690	55	56	0	25	56	878	21	102	44	2510	149	106	70	0	190	347	2	14	264	169	62	1342	520	21	47	112	111	56	1	62	49	18	1043	39	435	489	141	173	126	829	246	25	33	452	17	201	28	0	4	0	0	6	0	6	19	16	197	269	46	0	134	2272	1050	44	26	312	39	998	50	58	47	390	24	442	12	21	192	109	0	32	63	4	12	118	0	31	35	178	34	6	51	227	322	5	25	96	58	73	128	201	61	1368	118	242	96	164	4226	8	32	50	240	358	383	356	98	346	117	20	0	224	49	0	190	70	1	50	3330	856	254	439	1	95	267	700	93	422	106	70	159	158	1696	81	258	0	26	673	47	26	63	136	23	0	70	585	24	226	279	16	19	4	43	25	11	18	48	19	613	184	5	19	8	271	84	0	340	0	124	2	17	470	154	34010	2	0	3	32	269	110	1835	17	68	162	2	29	33	14	47	64	1	14	55	104	25	18	4	68	57	146	25	2	0	53	23	82	127	130	8	23	431	593	182	169	26	955	243	181	106	69	78	56	204	469	193	2	230	388	51	149	22	83	495	21	154	239	35	102	14	732	28	56	22	12	372	47	18	162	3	42	1059	12	928	112	26	141	333	155	94	218	25	137	639	47	32	124	96	153	131	13932	277	104	2	145	25	828	280	15	152	27	11	148	17	298	231	187	207	23	225	116	33	74	33	85	64	32	51	35	58	23	594	4	142	35	37	170	38	324	113	21	815	395	231	1417	729	61	80	64	100	33	78	4	263	121	1757	122	50	75	87	11	18	37	6	50	79	78	137	845	403	169	147	619	18	78	488	302	32	30	38	398	65	10	172	5814	36	649	423	74	289	0	149	0	31	20	14	1195	45	103	85	26	54	0	0	101	111	5	65	19	167	32	2	196	12	85	52	52	155	0	119	0	24	0	83	102	17	51	151	60	0	128	257	10	53	76	351	240	18	101	0	30	92	235	38	88	8	8	593	17	47	3209	22	48	152	10	0	95	146	218	0	132	338	22	76	9	44	179	15	8	0	0	286	8	11	458	25	489	16	110	4	808	205	51	69	311	26	36	1825	15	293	163	4	466	16	115	0	20	7	5	95	9	299	77	199	212	47	1152	53	145	15	134	82	5	8	22	17	513	1053	4	57	5654	89	25	50	177	13	0	0	402	58	14	0	38	12	16	121	2	160	130	28	33	587	18	35	49	45	0	660	280	639	143	219	404	376	228	68	83	2	319	30	932	11	403	87	68	285	28	155	307	88	81	349	937	63	302	1	143	9	110	174	29	117	187	112	132	479	196	597	52	10	168	67	93	2	55	120	102	162	152	38	538	124	463	207	0	225	36	457	126	69	28	3	202	2171	244	543	384	1032	558	368	119	99	0	6	116	29	190	11778	67	6	60	244	614	2397	91	373	234	55	19	30	0	39	147	185	0	13	144	2	354	6	38	260	276	406	441	39	123	83	2252	132	57	361	113	0	61	2632	76	62	50	1	205	52	63	138	24	433	51	3	26	84	36	73	114	124	106	73	88	316	0	30	570	74	6	21	435	4	52	0	31	2636	270	510	110	124	38	18	50	231	12	7	827	2079	104	58	62	136	485	54	159	123	104	3	0	54	0	78	139	39	101	12	198	0	52	20	61	478	39	190	157	4267	1305	131	41	41	161	1012	0	291	20	1	221	76	28	254	3	204	2083	700	0	59	18	228	1157	113	69	105	0	19	1265	85	825	82	106	600	433	790	139	307	5558	2	0	403	43	37	63	72	1255	96	24	124	184	95	0	166	3901	0	6	208	7	166	108	149	128	138	98	16	432	4	144	49	340	55	197	3040	153	14	134	0	0	33	29	105	147	2	136	77	1007	32	3324	53	162	2520	114	27	3	0	134	446	94	177	80	37	277	6	29	0	0	29	417	556	265	137	2	34	120	76	207	128	2241	288	1320	393	335	134	187	57	268	72	442	299	10	16	9	30	30	121	9	217	221	266	0	14	0	28	14	634	143	69	50	402	0	26	41	0	62	73	5	93	24	279	48	100	470	80	1211	352	62	1526	0	97	4	51	38	404	0	6	0	0	208	1532	231	128	8	163	50	38	25	58	5	0	3	96	465	47	106	8	111	0	155	0	158	682	2	83	26	0	2	30	100	222	0	270	168	747	2	380	3	2616	0	181	322	16	7	48	0	38	19	44	275	28	51	36	42	9	168	380	18	0	0	38	2	179	47	66	488	58	161	856	168	131	1198	140	2	87	416	4	0	21	159	300	741	52	1	814	169	208	409	76	127	0	6	4	202	4	20	2	39	0	58	27	10	633	4	2	0	0	116	59	132	198	73	143	12	110	7	4	233	0	0	241	157	18	59	184	2	45	62	678	72	44	240	4	119	0	34	5	78	600	167	407	245	86	27	31	23	203	107	119	43	42	156	30	0	19	39	2	153	60	79	0	567	3	97	5	79	41	47	10	78	4	21	19	15	0	0	470	35	2	13	97	150	197	2	68	0	20	43	79	75	130	8	117	0	488	44	228	83	472	224	121	72	18	530	723	24	139	37	2	75	93	46	30	626	285	144	36	125	3	145	78	0	649	249	5	38	42	307	33	82	88	0	0	69	1583	34	2	1	267	183	37	3	82	93	29	120	2	54	106	158	37	238	77	27	72	8	0	232	393	0	0	0	0	0	0	0	2	48	266	245	58	246	35	105	166	3	155	570	219	306	0	532	382	374	766	963	242	40	33	187	60	19	13	0	0	0	526	0	4	152	32	57	22	22	368	0	0	2	4	26	0	0	0	5	0	0	6	24	14	0	0	0	972	2	92	0	110	71	263	5	112	20	6	23	123	1589	1055	31	4	7	6	312	54	0	0	0	0	0	31	26	3	9	0	0	1	3	0	2	3	184	0	0	112	32	131	92	0	21	12	128	0	0	0	0	32	0	0	0	589	41	0	75	0	1	1	4	155	0	0	0	0	0	0	0	0	29	289	0	2	0	4	5	0	0	2	60	1	15	1	4	0	1	59	2	0	110	153	214	72	18	47	28	43	173	392	2	0	0	25	32	2	6	3	6	266	100	30	134	28	515	10	0	49	15	6	176	9395	40	79	22	364	146	13	53	1213	110	151	46	37	134	0	477	83	3	93	182	1692	110	87	442	40	315	161	252	48	23	4	24	2	10	280	27	259	815	389	0	55	6	8223	41	5899	46	28	14	191	17	3	134	90	60	30	0	0	72	115	0	4	15	13	4	18	39	353	578	2	0	176	307	48	11	5	74	304	308	46	2	245	7	11	1	545	0	218	0	0	6	52	110	71	128	8	32	15	29	782	105	18	124	6	0	15	18	48	57	111	0	0	4	0	0	7	2	12	2	114	5	0	29	0	0	2	14	539	90	59	127	106	62	3161	158	62	14	8	0	206	190	10	38	73	3	0	4	23	51	7	45	0	12	2	2210	146	308	6	219	71	10	4	0	0	54	13	38	76	72	35	40	193	21	71	20	30	88	18	179	5	8	93	8	130	210	507	33	357	14	1411	116	73	101	0	0	0	2	17	132	63	110	21	17	6	2	2	0	68	6	100	3	88	6	13	8	53	25	163	2	61	198	268	17	9	0	72	169	83	414	507	101	2	129	40	190	24	296	43	25	62	0	223	321	54	0	26	175	62	65	302	212	400	25	103	62	28	73	12	6	468	0	419	146	1821	143	46	57	406	90	446	32	339	44	41	334	215	40	2	0	36	274	159	1606	228	11	289	245	13	859	100	353	16	32	15	12	13	14	228	93	59	430	46	182	9	130	38	202	248	168	0	16	108	139	17	340	91	191	49	65	22	46	10	1516	66	529	50	225	193	66	12	290	14	864	8	90	1450	905	408	97	0	33	19	183	249	67	69	816	1550	129	31	133	7284	339	36	970	0	210	8	543	87	244	201	69	292	101	4	26	48	116	17	113	35	90	238	83	169	37	82	46	4	0	35	45	32	136	7	13	7	354	3962	28	0	113	0	1	24	277	3	2	235	91	6	129	27	0	91	4	168	165	120	279	1382	91	34	174	60	193	143	85	388	317	261	45	105	0	126	658	86	173	49	4	141	337	1	0	23	316	24	37	528	52	139	138	23	306	114	2	25	414	70	24	13	53	34	10	271	0	0	22	134	37	1	11	4	0	858	86	310	101	960	649	29	12	1380	244	27	197	25	43	35	54	195	0	102	73	32	238	474	281	237	1281	3140	0	26	121	4	50	72	0	146	0	125	443	43	1	8	0	2	106	184	0	0	193	41	407	0	286	114	97	0	14	79	435	10	226	42	4	1	12	37	0	1	0	10	126	127	27	7	42	12	133	0	322	85	4	0	0	0	102	36	45	393	27	1353	167	146	227	616	613	133	216	507	38	0	0	87	6	3101	36	255	265	51	10	59	50	247	118	210	0	0	203	42	138	41	2	244	0	0	0	75	22	4	225	12	44	503	6	40	10	43	61	138	19	2	4	95	42	1	15	0	10	2249	12	418	1481	4	76	155	12	684	528	0	55	171	2	0	252	29	0	145	21	0	29	356	673	132	4	98	12	0	286	1428	117	9	0	50	0	0	251	116	203	63	61268	420	2	201	35	376	97	25	673	143	108	2	86	64	100	65	78	153	239	163	57	52	17	55	120	520	27	235	50	13	7	25	223	8	311	48	56	58	205	69	9	52	61	102	2620	0	2	0	26	6	204	0	180	585	339	30	22	40	7517	229	63	52	0	106	21	130	720	0	1860	42	0	0	196	408	49	0	0	131	13	0	2	159	0	14	74	22	11	509	74716	15	0	10	10	45	15	24	156	726	52	2	8	0	0	239	0	500	8	65	1	10	35	8	53	3	20	7	687	60	1	2	6	4	34	26	178	480	219	10	0	2	131	17	223	13	4465	806	1	831	103	887	25	392	4	52	117	2	125	168	0	10	14	192	4	6	5	0	54	55	1127	40	173	38	20	1	55	3	12	0	0	0	1	0	27	11	51	29	384	78	1112	1280	1425	0	601	1	315	10	40	37	18	60	0	0	0	525	4	220	22	5	37	38	0	126	6	107	0	2	0	6	5	66	25	18	59	271	0	5	1799	55	1009	680	9	8	281	0	0	0	7	0	3	373	37	0	13	1552	28	3	54	653	32	54	62	89	0	0	0	0	2	197	24	15	22	6	1083	211	478	49	55	1017	0	177	291	8273	708	106	34	7	25	5	196	4	0	4	0	27	65	2	95	110	2	21	65	52	30	2	0	6	0	5883	386	44	99	15	33	1	49	0	0	152	14	110	52	41	15	1	283	11	98	7	12	1	34	125	23	328	13	0	252	0	0	182	281	680	93	126	1	0	85	58	142	0	521	25	55	99	165	21	26	156	0	25	18	1221	365	56	4	200	37	14	0	6	0	0	30	4	0	0	38	808	13	4	17	0	176	12	2084	0	106	20	118	72	0	0	218	31	4	0	0	1	2	314	7	0	48	55	4	237	16	1190	297	13	60	0	0	4	2	107	17	56	429	269	0	0	21	15	27	100	1	0	17	67	105	424	18	385	28	213	817	0	6	22	4	134	7	6	3	2	619	150	0	10009	1	0	14	214	0	0	156	215	2	6	185	0	0	24	16	5	1077	22	0	5	8	12	58	0	0	29	130	67	115	663	16	11	0	2	2	0	289	27	0	260	2	4	199	25	128	13	0	388	384	0	102	5127	597	69	35	126	0	76	72	68	0	0	64	45	0	400	16	54	970	92	11	0	0	101	626	0	437	1026	0	0	21	0	0	3	4	66	96	46	0	432	283	38	90	592	796	33	106	38	145	329	300	38	11	37	59	27	160	154	7800	16	104	263	33	55	147	47	961	254	8	26	84	1	19	1365	139	1	30	6	22	311	152	51	33	2813	174	133	2313	38	115	6	215	26	42	45	71	122	120	17	67	157	210	294	8	26	1502	40	26	22	172	8	139	57	75	48	62	91	47	406	426	105	347	1	0	796	33	340	145	332	10	244	499	79	176	20	20	314	14	1010	552	81	29	14	40	217	683	552	64	31	969	150	0	112	14	8	686	10	175	1328	323	37	162	173	3405	91	57	0	341	84	40	215	91	491	2	35	3274	1397	14	734	1243	66	52	68	95	58	143	26	3321	584	0	8	2	37	18	234	0	96	180	42	216	236	16	143	548	29	28	26	27	110	31	126	347	103	15	140	68	8	371	26	29	754	16	2	42	96	336	159	2	56	1139	4	414	1063	1010	45	83	8	36	151	34	24	141	190	126	559	16	10	0	104	214	297	970	57	154	101	54	191	398	92	678	240	14	34	418	482	141	154	440	126	0	136	328	5	478	55	29	402	400	671	90	163	99	45	35	146	57	17	33	0	33	760	30	402	161	89	139	136	277	2	183	56	57	46	48	27	82	0	18	468	570	112	0	3	383	28	72	94	118	259	1052	18	208	8	17	71	518	352	55	273	25	124	223	88	179	6	244	181	2	0	1866	83	20	2	0	627	318	122	24	0	156	3	96	90	89	400	19	15	81	42	107	39	465	5212	2013	30	78	252	1188	82	209	807	66	1569	5	118	156	3	81	91	40	111	18	0	710	0	177	31	257	25	400	6	96	160	6	569	216	69	279	76	29	410	6	234	300	30	90	12	26	141	94	25	52	555	40	422	29	283	104	147	120	62	107	0	34	223	236	190	112	2	28	983	47	40	444	7	36	139	1706	13	540	3	1350	28	5	235	64	168	14	82	367	994	71	35	128	31	0	115	508	0	124	289	8	3521	1	370	46	138	238	51	18	1243	48	145	0	255	91	352	124	246	0	151	142	37	155	239	511	40	142	7185	0	38	283	487	19	0	130	47	456	162	37	141	4	156	103	139	70	41	326	196	253	545	20	200	194	285	418	131	71	43	10	38	36	142	17	92	92	53	0	356	639	376	23	56	0	40	409	4	70	57	5	353	2	49	356	43	3211	20	102	190	59	19	0	185	10	319	8	363	131	553	28	40	92	52	62	80	405	0	143	332	197	10	250	88	421	4834	84	51	1	51	86	0	27	8	8	194	119	12	323	90	5	4	95	413	77	58	2	18	14	111	52	0	191	192	622	2	112	3	375	14	190	83	131	162	0	308	731	12	66	34	7	2	35	279	296	0	19	524	35	40	29	149	64	13	87	123	63	281	64	80	0	2	70	30	20	61	4	359	3829	110	19	3062	152	953	368	4	283	11	22	32	2	320	0	112	135	0	471	64	113	183	0	0	189	23	8	46	0	39	622	8	415	25	23	189	101	230	15	64	19	85	30	215	56	77	16	11	39	0	35	0	885	51	74	212	62	38	118	393	66	5	53	145	1085	18	24	4637	6	9	205	55	46	17	679	0	143	179	45	179	105	110	42	10	163	234	68	119	818	270	182	5	226	0	20	129	117	370	155	69	176	621	5	103	35	24	209	176	0	198	470	201	13038	46	34	313	76	291	194	48	90	35	297	232	549	35	26	75	114	661	65	22	148	4	0	1294	172	43	48	53	197	41	441	20	13	57	288	24	1550	1069	278	363	307	47	0	40	54	439	0	41	247	30	29	20	41	31	446	173	24	71	36	97	62	175	108	96	99	0	439	417	29	75	234	70	13	125	3309	4	6	3506	4664	8	104	315	0	1887	0	338	144	403	40	42	154	23	56	7	108	661	358	113	132	130	188	47	1203	1	109	212	73	281	2680	962	133	17	156	63	46	319	396	30	68	45	44	220	686	0	0	719	107	14	121	3	335	93	27	525	167	74	12	130	21	73	38	14	8	16	3	33	338	103	47	98	4	32	140	82	197	80	124	151	62	256	179	18	98	210	113	91	72	190	9	303	43	11	78	26	75	255	166	62	53	27	102	674	618	149	17	308	141	198	2	344	216	164	61	539	48	2642	140	115	114	154	407	2	323	215	32	9	421	84	36	126	26	425	804	382	98	88	26	10	60	8	212	209	24	32	1071	60	597	284	517	3	188	0	3	42	699	1134	458	9	589	588	0	33	116	114	742	20	35	331	66	38	920	195	20	9	79	401	163	13	432	124	293	43	33	69	11	640	460	158	446	277	67	542	1036	123	99	0	96	506	372	505	107	84	111	26	408	319	308	43	1163	83	226	581	187	96	1	283	73	179	229	5	80	0	100	95	66	145	14	30	18	5	10	78	48	125	29	22	0	11	282	46	0	285	415	3844	352	23	1041	235	181	309	2397	60	11	4258	174	2765	0	484	79	163	0	79	68	69	20	55	226	42	4	19	8	1252	36	21	184	133	42	20	165	0	26	83	56	62	252	405	148	2	10	246	18	11	239	640	156	18	839	0	630	113	262	0	42	36	272	638	64	0	4	0	8907	58	74	232	67	133	412	1158	210	162	466	838	2934	310	42	72	56	190	14	270	119	364	12	343	539	270	423	29	1188	684	87	367	259	6	662	112	382	165	27	18	6	360	292	52	319	235	116	232	37	1978	572	290	3	4	6924	24	49	12	67	7	4	41	221	11	298	440	93	545	239	61	79	64	197	126	164	46	8	36	26	14	114	42	762	26	197	147	72	141	20	206	425	11	64	112	182	34	124	231	3232	208	482	45	94	83	2313	77	16	446	214	198	251	85	82	36	12	418	817	2	2	0	12	511	154	34	54	37	181	66	139	5	17	1668	321	32	0	0	11	815	16	65	161	161	583	21	321	242	0	1	368	119	307	51	18	32	113	150	40	1812	554	218	10	313	1163	124	16	39	1298	245	7	30	164	60	39	5	127	84	1249	58	429	90	489	1822	327	1160	261	13	882	2	6	8	456	248	22	17	84	2	19	19	27	63	56	4	4	0	27	18	6	1434	93	1326	189	94	92	199	159	7	49	358	65	117	865	716	399	118	182	35	43	84	480	117	60	97	174	295	99	24	149	264	103	142	568	0	423	2	147	341	284	486	1416	330	377	44	810	339	312	255	311	12	86	725	338	4	192	587	252	205	323	357	37	12	711	484	78	480	4	79	104	374	146	14	0	24	260	1374	623	14	53	114	445	16	95	71	26	820	362	712	45	252	127	24	1267	134	182	160	236	61	59	211	74	132	79	2170	132	384	28	33	78	13	326	56	57	460	298	125	12	16	41	77	0	67	161	234	235	189	1228	237	77	164	997	82	34	5	188	97	40	296	193094	95444	100047	8063	800	3237	10434	219	4337	2059	626	11725	2879	6980	106	101	8	15	6	113	25	18	3	0	3	172	140	200	58	501	4912	687	3	64	0	0	134	221	2	0	320	0	5	3	38	305	2	58	3144	43	0	8134	4	54	4	2	16	175	22	1	63	7	426	310	189	25	58	11	2783	2	0	0	0	2	0	0	0	1	36	14	1014	0	3	2	0	22	98	0	32	16	406	0	0	9	3	48	970	69	266	42	71	105	169	50	301	1010	0	3	0	6	40	0	6	0	1	0	5	73	23	25	0	16	0	10	0	0	0	11	2	6	110	6	0	8	4	1	8	8	0	0	0	13	0	0	0	0	0	0	4	4	2	8	4	7	2	4	98	144	0	0	0	0	4	4	2	137	0	0	2	0	0	0	6	0	1	4	0	0	0	4	0	0	2	6	0	2	1	3	2	0	0	0	13	1	3	80	3	0	1	0	1	0	0	65	0	10	3	1	59	0	80	0	9	0	0	10	32	1	0	2	0	12	0	0	0	10	0	0	0	50	2	15	11	5	0	2	48	8	133	2	1	1	10	2143	1	0	0	0	0	6	2	16	5	0	1	0	18	4	0	28	0	23	0	0	0	0	0	0	0	0	0	33	0	2	0	0	0	2	0	0	0	0	0	2	0	0	0	1	0	0	1	0	0	0	0	3	0	7	2	1	396	5	210	284	1911	161	266	1105	30	95	699	34	231	42	4	100	368	201	103	756	85	142	784	345	17	143	117	99	334	25	39	113	174	123	134	132	281	150	489	26	18	56	551	127	69	561	73	21	33	178	496	838	136	304	210	20	208	1007	427	641	491	5	526	596	967	167	96	22	147	44	106	10	206	175	88	144	16	49	48	25	2556	38	8	148	98	189	449	5082	2364	144	397	111	155	79	531	29	1155	18	24	4	42	183	10	1250	488	27	106	899	2968	0	6	20	4	42	6	30	40	58	82	307	323	186	30	63	7	23	77	251	1395	167	323	1452	168	25184	326	796	63	147	153	92	11	7	41	221	210	2	67	65	82	93	195	43	173	47	309	2109	4072	21	44	4	10	57	135	73	82	1014	1698	143	71	9296	27	7	3	183	66	28	97741	22	20	339	16	32	71	1770	120	162	137	152	62	127	28	41	4	533	72	8	4	6	34	73	341	18	36	98	101	53	419	132	15	208	13	65	47	531	69	0	92	111	342	51	311	118	152	268	28	145	57	111	90	199	21	29	265	14	637	3	120	49	308	25724	0	6	29	406	23	574	37	244	213	31	52	68	21	22	8	0	10	102	27	87	272	83	996	58	230	22	65	46	236	127	407	228	204	980	419	4	255	689	95	46	95	576	0	0	630	300	225	40	113	6	130	288	204	53	163	25	69	1083	230	238	53	179	660	243	554	33	32	13	12	43	98	30	34	484	133	0	6	4	27	484	269	8	110	3	57	44	679	411	78	35	269	42	98	842	42	33	2	6	147	132	40	449	66	470	76	11	88	71	56	3491	203	192	1718	26	104	141	128	48	37	2	95	668	52	12	26	57	33	17	32	22	443	61	60	21	26	98	38	29	13	23	157	12	53	14	226	2388	30	202	404	216	222	104	77	133	58	20	17	15	104	438	134	29	144	234	1363	127	667	58	530	543	72	0	2	0	29	59	0	144	224	229	79	74	39	327	9	73	11	87	300	292	45	10	122	76	729	296	8	234	32	49914	51	27	69	0	163	6	322	369	950	38	62	18	24	408	48	187	82	14	45	2907	499	20	133	49	54	104	1137	206	140	261	882	35	22	77	167	39087	72870	21943	49	173	88	1328	64	122	2	28	152	408	135	142	348	2	0	8	2	61	143	15444	1068	1724	726	3174	13857	8235	29	271	1216	140	36	228	15	530	37	406	330	311	322	0	3082	106	100	2	774	2312	2257	236	129	205	106	111	482	77	79	285	644	1139	1042	469	141	551	214	61	645	71	1092	701	786	481	801	883	7746	319	1066	784	551	602	16	95	206	2288	346	253	232	57	633	52	4	14	4	2	4	0	0	0	0	2	2	284	116	208	22	751	90	121	37	40	8	2	87	20	136	36	774	599	0	117	473	549	8	70	64	36	119	231	240	236	1006	543	183	171	211	653	221	153	598	2038	49	4	22	149	356	201	97	10	197	579	49	12198	102	715	39	115	66	4	50	175	340	809	368	335	695	3	944	475	564	243	10	173	2043	36	48	10	8	4	10	84	479	68	24	0	5	126	12	11	32	42	166	96	0	230	102	103	554	72	26	442	39	126	68	1469	30	83	9	246	15	19	454	665	0	46	716	186	231	345	53	171	17	28	21	145	84	164	1219	459	269	16942	2809	865	226	320	5	718	264	97	543	1777	513	52	166	27	145	72	0	5	0	4	4	0	3	621	160	67	313	15	353	0	5	58	29	266	26	7181	2	2940	4	132	780	186	63	3199	57	170	99	30	84	364	72	321	48	14	22	501	44	136	1072	129	871	89	403	92	282	1398	11	1680	591	149	481	39	76	48	364	38	263	321	260	428	373	6	376	26	22	383	85	114	203	158	284	766	3105	483	104	2	795	51	50	158	129	68	270	17	123	434	575	19	219	45	185	101	138	1147	39	49	119	29	151	0	28	159	98	231	5	322	1871	189	497	293	419	491	615	373	26	477	107	574	480	81	18	46	226	29	116	177	188	62	40	160	114	77	112	1251	45	618	33	27	95	1343	197	11	831	101	216	274	204	361	612	108	378	191	7	0	78	5	185	7525	3250	40	237	826	500	98	26	68	661	69	674	97	165	36	95	26	136	167	84	695	86	874	301	1885	305	15	98	122	79	116	66	100	707	181	5	4	130	131	103	1017	146	2	118	1117	1528	1577	12	160	245	194	5617	0	61	37	0	35	23	3	160	27	172	115	898	1624	216	134	119	756	346	83	364	85	1077	101	421	567	40	29	276	36	879	338	36	61	303	422	85	244	261	2330	190	73	45	576	997	17	307	214	20	42	59	96	34	36	23	457	81	537	25	4586	164	2002	57	231	391	58	36	96	85	190	286	75	2296	329	9	84	294	19	167	86	235	59	146	26	212	2177	2210	2976	156	1190	0	716	7	10701	205	773	121	5608	89	388	196	567	190	33	0	0	0	0	1	0	0	3	0	2	2	0	12	2	0	0	0	10	12	30	7	0	0	0	0	0	2	2	0	0	7	9	0	4	0	2	4	4	0	0	0	1	7	0	0	0	0	0	0	0	0	0	0	0	0	272	337	229	152	106	3	349	183	0	75	53	28	41	52	69	22	52	18	111	282	76	532	1408	625	188	317	662	5338	8	9	279	1	0	2620	34	16	12	106	0	43	0	22	2	267	978	106	110	2525	157	48	41	361	36	110	254	375	335	1226	142	475	367	5273	334	90	284	1517	69	203	0	307	338	143	383	261	1671	24	166	9	0	23	0	0	146	69	793	583	791	178	47	14	3	627	178	354	1	99	100	26	134	1	48	69	254	451	129	202	56	73	10	2	53	176	550	85	6	135	2	249	610	182	93	397	0	2	131	437	5	52	224	232	246	77	179	46	124	429	38	206	821	380	199	0	76	431	224	0	904	235	143	637	14	14	0	79	127	98	2	881	179	144	105	33	568	140	48	414	181	338	3361	4284	5	208	335	221	1	387	0	2	9	18	55	316	164	871	1042	1868	17	785	195	2	1946	547	44	21	59	280	160	1094	188	30	49	60	326	171	101	604	24	30	0	16	15	42	59	55	1063	156	86	216	77	31	131	1	35	109	19	22	112	0	80	1525	181	636	505	261	340	194	148	76	38	901	57	224	187	145	236	107	1139	702	1338	343	5	14	290	0	16	3	32	2	0	2301	16	423	301	163	147	85	849	434	8	130	677	52	83	644	519	344	633	86	491	4	42	32	3	19	16	41	2	9	358	32	479	182	1834	847	2030	352	2838	3034	4160	5624	99	7	216	2	26	0	10	8	6	318	403	13	65	57	278	276	0	26	8	0	21	55	0	9	5623	114	445	296	40	8	0	1	8	167	853	526	149	71	80	0	1305	368	48	135	35	1788	67	145	0	76	12	87	134	50	85	5	10	51	230	50	125	40	27	50	196	695	339	53	3	61	70	251	84	322	91	10	16	270	4	0	0	0	2	23	2	3	54	0	0	0	0	2	0	8	0	0	0	0	4	3	0	1	6	0	2	0	0	0	0	0	8	3	0	0	0	3	3	2	2	4	0	16	12	0	0	5	0	0	0	0	2	14	1	2	3	4	0	0	1	2	0	0	0	0	17	90	1782	247	591	162	590	231	462	100	1746	63	315	181	1	0	89	125	407	8	605	2459	661	272	374	1109	1303	172	142	10	1017	366	32	318	19	71	115	135	1001	1164	272	109	182	54	42	46	15	163	990	717	1966	61	230	219	2658	5112	4	4	7	2739	8552	7420	1182	1411	954	128	144	63	49	11	716	85	131	268	179	196	51	23	66	441	194	352	212	19	5	1351	122	153	779	1057	888	139	594	126	40	29	4464	98	45	49	21	14	16	149	21	137	40	360	208	199	442	101	8	28	53	66	693	114	720	381	2	76	248	85	327	96	168	4	262	143	6	104	74	133	354	40	12	0	6	323	28	43	7	443	24	82	211	91	60	3	3221	457	61	8	13	684	171	191	27	1089	122	108	42	17	69	178	263	168	220	58	150	538	20	300	115	3	466	164	62	166	485	145	397	2746	1418	264	485	481	77	220	63	131	893	490	10	242	122	46	14	202	17	88	28	22	96	0	8	26	45	0	0	0	4	2	0	0	1	4	4	0	6	3000	7	212	43	2047	15	414	581	211	9190	221	68	2	2	415	4	99	718	279	298	56	50	10	322	19	10	10	54	0	167	122	191	2461	203	12	317	210	2373	548	68	1545	1133	12	2778	6	12	143	379	153	163	149	322	39	1197	197	476	287	1391	3	145	4	100	246	993	674	1379	76	1218	249	133	487	124	84	387	28	129	1087680	89	3	109	2	4	175	63	84	84	388	657	399	587	859	44	473	446	287	337	529	85	47	354	514	218	125	2	242	372	79	156	0	2	11	94	14	68	89	2	8475	142	263	45	27	79	32	914	257	18	91	93	311	356	1	236	138	47	154	379	116	574	265	29	348	140	24	1208	64	83	4	692	10	39	140	22	99	91	525	513	1171	8	36	957	81	23	269	243	4	11	16	11	31	2	241	2	30	510	506	261	107	163	157	1827	6168	16	784	163	177	317	372	123	73	90	175	72	155	92	22	73	46	60	44	81	55	49	67	7	334	77	14	8	83	35	40	50	39	354	82	697	560	256	250	17	168	212	66	232	143	4699	53	91	11	30	367	7	1103	2	113	208	93	27	79	0	353	151	212	19	24	316	152	2	15804	77	1494	1199	39	418	28	13	120	704	196	253	561	66	58	413	172	283	990	1617	45	128	926	17	44788	572	70	101	194	363	823	268	282	315	24	40	31	26	58	849	1138	167	13	1109	91	2	62	59	61	262	134	1092	6	2	306	39	109	658	2271	147	1	150	328	8	17302	46750	151	22	121	1094	8	8522	3999	524	152	88	188	147	107	4	442	176	106	237	248	90	503	158	187	68	233	273	1453	21	307	91	294	425	165	0	326	159	67	3	178	2920	1456	7274	6627	442	17	163	11	141	31	10	43	31	145	808	65	1072	315	59	95	41	86	27	122	40	109	182	26	55	42	147	36	97	137	260	393	481	122	154	98	291	204	75	98	66	123	100	164	129	19	203	133	104	206	45	108	53	130	110	44	216	132	74	172	137	148	226	229	155	115	45	77	83	57	91	96	87	141	115	101	67	68	79	121	32	92	112	306	208	35	74	100	125	415	118	27	2002	54	19	40	225	479	686	703	7233	51	511	73	66	968	16	289	437	105	291	4316	5478	2710	1636	190	12	4480	2253	3774	36	7358	102	247	296	1	7	465	562	1334	45	71	33	375	231	677	76	140	1	0	7	129	20	139	49	53	55	0	2	93	65	244	205	69	38822	248	3452	1066	722	139	395	1178	39	984	36	116	2	773	71	31	15	62	16	47	639	3891	712	0	43	0	1	0	2	10	3	1149	22	0	4	141	195	75	0	4148	55	50	24	8	251	29	57	7	26	3	60	68	429	106	40	556	63	24	749	109	11	93	273	483	264	172	306	773	27	105	933	30	21	32	256	106	235	65	76	82	77	28	32	194	90	506	3	72	38	997	2	34	48	22	132	91	45	87	87	78	206	255	436	245	2	4	7	1316	6	912	4	11	87	157	24	24	4	73	49	62	33	258	649	17	209	92	116	90	279	42025	4249	4991	26028	389	33016	308	708	20	13	302	85	44	2	43	522	727	364	291	6	454	7	11	58	106	367	115	316	42	258	48	150	459	4	56	134	548	80	51	203	79	17	422	4	17	27	80	1	8	59	52	311	58	39	40	112	47	0	25	191	129	250	241	556	39	0	0	2	0	198	348	115	72	354	63	13	132	0	142	10	23	79	1007	66	99	278	242	69	19	39	1904	1531	7084	6	75	969	74	61	64	229	129	42	65	1367	53	147	53	31	51	309	198	58	980	32	23	176	114	228	55	586	40	9	52	151	210	248	11	24	1	342	51	22	106	21	1462	165	88	80	215	497	62	101	138	42	86	11	878	6	54	288	73	1037	89	68	230	32	37	0	627	811	159	515	885	9	609	0	265	4114	757	28	25	274	2820	86	6604	60	22	64	67	724	22	407	90	1772	2888	1437	139	111	44	114	66	2	49	330	242	99	158	262	58	41	537	0	382	320	434	94	712	187	92	241	311	261	609	10	1	0	330	243	39	70	168	76	169	66	92	113	11	355	15	32	107	67	101	47	17	122	0	46	15	283	16	6	26	92	3	155	55	172	0	749	294	75	119	154	335	160	80	273	22	112	6	2510	516	24	1808	0	0	114	0	6	0	10445	790	2	0	3543	7	1146	22989	26	184	313	238	1298	8	4	2	0	10	105	0	295	245	40	34	59	4	0	44	6	647	739	16167	12	31	0	97	3623	105	45	45	239	37	9720	658	2	38	67	13	38	12	605	194	29	32	11	149	457	138	2	616	116	50	26	113	6	0	0	8	0	0	0	5	0	0	0	2	0	0	4	2	0	0	5	0	0	4	2	0	1	0	8	14	2	2	2	3	0	2	5	5	0	15	0	0	0	2	2	2	0	0	0	2	0	2	2	4	1	0	0	0	488	973	6	1	30	5	2	36	87	141	36	74	154	185	5	16	250	295	211	501	4	75	2	32	14	21	0	0	12	5	0	10	0	2	0	14	10	12	0	0	0	2	2	0	10	1	6	8	8	0	219	255	250	399	27	40	6	122	103	95	24	8	2	231	74	61	11828	193	4	90	647	117	67	356	59	1162	188	51	175	16	443	19	215	1346	4	199	7268	129	5	2660	145	667	183	190	474	201	71	666	252	441	13	508	524	72	45	224	22	26	211	113	157	24	64	94	49	512	253	1943	91	422	25	12	961	3	99	164	0	15	0	37	3090	307	681	41	12	85	56	131	522	18	52	11	134	197	947	464	122	410	218	149	358	157	74	136	495	1490	3306	4156	1355	455	754	10	55	168	909	34	180	21	508	52	141	278	2800	104	257	2457	59	280	88	57	219	171	73	38	139	134	73	606	115	34	295	86	169	0	75	759	218	208	231	332	493	2866	372	45	76	79	76	1	112	355	164	128	36	288	119	17	42	73	6	4	1525	4731	1807	4279	506	3721	551	161	499	14	13	313	447	3	22	0	39	78	96	710	4	116	14	2249	947	1	11	826	510	49	3	42	368	30	14	952	180	256	542	206	207	544	200	65	229	857	9	765	23	49	0	279	2	102	742	258	141	1051	787	164	122	960	69	622	51	91	37	705	500	61	89	79	145	5	897	31	32	115	212	287	489	314	164	4	556	221	235	287	190	134	50	817	249	981	138	527	389	43	239	1104	15	57	511	15	4833	0	229	126	57	100	0	133	36	38	15	458	105	119	519	246	264	2073	1241	588	180	463	68	40	811	4	170	19	206	14	22	12	12638	776	33	740	12	0	233	132	29	73	229	41	36	12	988	11	155	0	2	0	4	2	6	0	2	5	313	15	0	6	8	4	2	3	0	0	1	139	2	2	0	618	221	2554	115	219	153	6	126	195	105	92	50	165	146	58	18	259	233	102	35	2474	42	35	65	170	2	461	214	41	15	473	5243	100	41	64	715	293	1100	594	34	371	15	134	798	528	117	836	440	775	274	107	103	249	644	100	247	688	174	48	488	915	895	1487	27	46	54	92	17	323	742	24	569	734	410	104	11	2059	1215	23	2	11	89	11	107	432	114	109	340	312	310	4387	40	213	59	383	69	173	193	338	151	235	152	317	548	77	203	3	32	948	104	272	1456	308	307	388	46	26	285	105	40	98	820	50	19	318	23	60	492	2	536	393	84	7043	20	28	50	15	81	83	257	937	14	35	171	172	124	546	513	273	337	74	406	15	279	191	192	108	363	327	888	599	329	127	783	79	16	7	3	203	134	403	71	103	288	71	1380	200	1317	306	196	11	0	10	1	7	111	4	54	4	23	152	326	65	3887	44	20	638	38	0	165	12	36	75	50	34	290	1085	285	61	189	549	111	11	377	183	175	56	372	217	211	145	172	16	143	98	55	22	28	408	197	198	75	116	0	257	81	192	223	115	218	1587	69	93	182	69	11	107	26	334	68	615	477	53	155	21	269	72	50	252	320	54	2	63	0	83	376	509	1507	81	245	39	364	4745	288	29	47	90	56	135	94	424	37	14	3649	719	289	59	483	35	21	16	5116	49	1	108	137	30	134	217	226	58	152	88	217	101	453	188	20	347	285	1990	423	4	198	1913	301	49	121	106	42	227	287	368	12	34	296	174	164	126	246	718	500	390	2	92	243	30	82	26	223	52	0	156	140	16	100	86	144	90	515	448	371	125	34	47	376	97	16	459	14	104	1003	6	3183	357	46	76	116	212	110	23	108	79	105	15	59	1	770	33	49	561	1	160	65	24	425	163	27	514	440	4681	246	117	227	317	384	13	190	96	275	34	43	396	17	162	13	10722	118	8409	7147	6256	3717	5245	8823	4368	4059	2561	4198	6097	5610	403	11370	842	5009	1615	2390	7550	4438	10403	7135	6831	4816	6402	887	2268	5290	4765	10999	9926	6302	3646	19	11828	28056	3561	3372	26772	9481	4534	3750	6384	3095	5296	4894	6769	5231	258	799	457	133	110	696	48	522	391	352	1069	206	329	661	20	10	19	10	12	33	2485	9002	4135	4171	3801	1815	12823	3997	193	5634	5824	7545	3663	185	2511	5729	7014	10040	2833	7231	5205	7058	8229	2	4244	11634	4748	6259	6552	5920	8877	93	3437	8344	7364	3208	159	476	585	30	545	89	483	480	119	28	48	17	28	9	21	41	214	70	221	85	33	62	391	401	164	45	49	15	26	21	52	98	249	157	2111	242	399	42	4	57	739	36	261	2	3	2	164	315	44	6	224	0	39	968	165	38	115	603	50	213	52	103	373	7	35	22	127	51	82	206	624	2148	911	12	179	204	21	119	31	193	27	695	2718	460	53	1892	185	10	259	195	25	176	2	164	233	186	178	270	54	251	0	1108	156	25	242	108	540	204	173	197	70	269	892	182	141	120	275	42	3	399	35	11	22	36	298	122	0	117	125	331	427	107	35500	753	940	29	72	192	190	1304	81	3164	362	6165	323	453	2	743	273	854	3723	113	109	1536	509	3468	2620	28	10	6	11	230	38	50	391	147	3	117	240	88	546	37	81	760	266	339	112	369	121	48	1440	368	665	178	147	189	260	106	128	32	92	412	770	799	505	640	126	1030	285	48	247	64	149	0	0	65	10	67	0	53	218	120	22365	523	102	55	28736	1525	77	174	80	21	420	142	304	68	41	136	123	181	54	291	75	204	107	888	3324	14489	745	447	2101	701	1065	3293	554	56	878	201	2100	2149	171	938	379	78262	469	1426	2399	322	1849	236	25153	10098	2803	108	29	37	869	556	327	4380	0	0	0	2	5	16	8	22	153	122	225	330	168	4	146	68	69	26	70	81	45	54	48	566	308	246	1133	594	249	37	8343	141	309	176	55	22	74	6	75	251	39	87	126	22	70	17	9	95	86	170	28	7	1010	159	34	471	134	381	2	119	32	380	281	102	229	22	17	12	857	0	127	9	243	81	75	97	185	163	100	24	98	4	29	565	384	24	58	5	208	251	104	65	4	11	48	89	153	74	147	20	166	1187	251	243	211	619	546	18	296	17	144	455	647	62	32	651	91	164	6	44	8	10	127	7114	40	195	2	1324	73	592	35	197	12	51	115	137	130	45	17	14	172	452	418	238	36	19	48	284	421	166	184	66	221	174	53	63	134	0	81	70	472	94	0	95	1026	148	3	30	4	150	415	286	229	361	70	33	379	88	74	1330	254	115	65	96	198	199	428	88	45	6	28	180	59	25	4017	1154	600	70	323	111	2	47	151	124	41	383	88	143	579	1	175	130	8	4	6	22	14	14585	27	155	728	47	139	340	23	84	122	21	1415	129	104	509	8	15	4	81	517	44	69	789	150	183	240	19	153	22	30	154	126	2466	1180	30	493	98	62	508	497	4	80	240	102	80	165	8810	59	7817	478	2	108	479	19	21	3193	47	244	89	335	372	4786	7366	1	152	187	0	653	0	355	383	150	11	51	305	224	207	143	129	236	11	27	11	127	274	309	27	24	9	72	33	2	36	2	300	923	847	28	24	98	165	55	276	186	1292	43	257	1	129	222	117	105	380	272	150	170	317	455	494	95	113	74	305	6280	2	25	356	146	10	336	649	102	1	87	158	222	25	795	69	24	38	231	171	237	4	234	2	4477	267	489	361	229	56	215	406	942	225	214	355	1	26	297	126	6	215	4	12	20	38	609	170	289	163	30	185	427	439	127	113	27	339	69	91	538	234	14	206	287	313	657	35	129	123	27	244	21	57	128	186	12630	3	118	39	143	747	18	172	41	85	235	64	76	1648	148	471	230	12	136	38	766	39	215	588	728	949	257	1102	504	52	197	48	113	713	144	210	3223	486	27	14	110	258	73	17	193	62	191	78	86	94	165	197	321	62	610	113	129	150	626	60	171	195	151	202	34	97	96	96	18	63	249	53	102	38	25	614	201	154	16	35	3237	104	74	346	29	184	36	282	19	0	485	200	185	298	2	58	229	392	38	26	16	66	764	395	148	327	0	27	61	301	99	17	113	34	85	192	7	41	17	259	33	1514	73	15	85	94	9	127	10	64	8	13	7	4	42	153	32	131	129	2	1226	500	1327	0	4189	1998	0	47	131	26	17	226	139	26	89	235	83	129	106	43	126	315	101	25	9	51	113	46	603	349	15	396	1165	215	64	3	58	276	15	495	50	16	130	1100	81	609	123	44	29	717	124	265	940	233	308	30	286	0	72	44	64	34	179	6	56	167	14	24	183	235	14	303	0	12582	4945	225	521	205	217	0	103	56	261	54	1043	66	1500	519	124	130	404	351	460	651	609	25	574	89	0	529	226	1131	301	13	242	269	338	330	137	15	93	46	81	31	114	76	92	16	1739	17	918	0	29	182	0	181	15	127	91	34	3498	389	11	9	1182	5781	8299	756	415	599	4	1236	6122	102	15	145	47	58	525	335	283	38	541	79	164	638	59	4326	34	40	285	108	2	34	25	104	530	32	28	2	84	35	4	0	129	0	0	0	0	0	3334	1967	931	29	14	1009	419	0	162	56	174	90	103	30	89	40	58	265	934	26	10	86	1	5	24	75	4455	228	132	1	668	40	168	434	81	173	1426	104	96	128	18	25	12	0	67	504	1937	322	291	178	276	750	54	356	18	24	144	250	6	352	176	2	404	52	186	244	61	2009	42	56	103	106	13	10	192	1005	141	217	37	54	24	167	2	671	910	946	194	259	342	145	99	142	181	72	43	1047	25	57	30	23	11	159	33	53	0	3	0	0	1	0	15	0	0	0	2	0	0	0	3	0	0	2	42	0	0	2	0	2	0	106	579	132	12	467	39	301	273	26	23	312	307	28	35	6	247	184	8	82	258	554	91	109	43	60	82	367	298	529	346	329	810	574	237	260	477	170	33	696	778	433	50	591	244	238	124	22	93	168	829	730	253	1058	140	114	103	328	3558	553	189	8	2	58	40	18	131	19	197	0	133	34	98	1075	964	2	5	19	112	375	84	112	0	50	368	213	2	13	709	11	1511	4	478	1068	91	95	94	91	109	5	647	1993	121	15	145	188	546	197	6	337	11084	3	2	0	143	96	45	396	18	61	27	358	34	67	41	140	35	62	173	489	468	665	219	317	22	1130	117	506	228	185	59	116	27	396	524	193	31	589	337	26	261	333	77	175	660	294	10	138	289	290	381	12	18	384	24	48	74	377	2871	3444	1039	2124	1972	1760	12	126	534	4	884	270	228	4	45	328	76	75	28	2756	0	341	29	25	0	1	4	1	0	422	0	41	28	44	828	533	206	151	153	19	176	253	5	232	93	268	50	86	402	47	43	84	374	69	123	107	148	114	587	132	28	251	259	528	1843	258	1	2	169	335	35	134	241	146	69	175	1849	87	57	82	124	836	239	270	1000	15	95	40	445	117	315	52	434	53	58	94	152	1183	21	67	39	52	14	9	51	141	54	120	15	146	153	67	1632	11063	71	2	122	192	17	131	141	326	2	28	7	18	48	0	191	226	0	41	550	4	130	85	127	229	56	20	139	44	8700	22	131	235	42	46	2180	149	92	215	156	80	133	55	71	2	1803	27	25	327	29	281	175	125	218	1455	86	7046	160	82	13	567	1666	10	34	91	496	131	132	141	52	493	55	0	141	2789	4153	154	117	198	1071	247	0	0	685	102	83	127	130	29	123	526	458	16	24	68	221	46	68	801	4	152	352	15	154	180	58	300	327	249	516	129	147	1199	3	22	2	237	44	20	166	108	438
"SAMN04337093"	140	217	47	21	19	118	2	0	0	166	74	44	1970	61	478	232	190	35	106	14	0	268	125	496	102	529	9886	1292	0	3800	12	11001	7587	349	1163	100	107	102	17	155	158	34	16331	4112	3280	260	658	9353	11131	26474	19256	1650	34239	155163	2176	15226	20	4108	7278	5863	452	3511	4143	6072	966	6438	105	3419	118	167	32	286	49	28	76	616	20	33	101	28	311	6	127	346	112	100	27	2395	5964	727	21	245	24	102	86	856	88	499	120	66	209	1217	257	1642	4	308	716	1675	69	123	329	871	631	6	207	292	338	381	67	286	161	35	2130	126	936	637	6803	5	36	254	744	464	14424	501	7573	237	232	108	484	5	61	105	100	173	348	801	177	36	0	589	26	261	22	1338	2527	341	0	2	347	503	160	76	552	58	832	6196	8	5482	225	115	95	84	127	482	30	1	159	30	13	12	221	0	1466	1275	460	10	319	5	47	57	93	10	36	2130	1085	39	19	1482	1000	188	1037	31926	257	63	376	619	302	2431	137	126	58	3365	4	1155	10	302	346	33	11	46	58	247	333	349	138	0	35532	3814	412	387	136	435	107	562	368	1022	32	2425	3328	15	282	108	296	330	84	136	28	999	142	276	76	417	19	12	233	260	879	86	380	82	386	308	52	324	29	9	339	245	120	56	114	130	431	4580	5058	175	92	30	36	45	2	28	0	2	131	237	23	66	62	321	525	5	0	15	109	246	350	34	253	118	57	1019	151	214	189	170	46	47	180	0	22	197	11	25	52	6	332	290	190	488	359	9	114	97	128	72	336	401	329	227	595	244	317	106	84	112	93	3141	170	159	2131	22	1475	75	0	551	56425	1767	362	5515	1110	406	5876	9092	3128	20269	36	36042	4786	178	4247	4958	3000	30	4195	11115	2558	521	6789	222	115	255	0	381	116	14	50	15	29	259	129	2	3074	17	245	114	528	64	118	19	21	830	418	759	6	42	25	186	166	398	1588	3181	235	1322	1705	41	2	4	60	50	68	78	141	418	93	367	696	848	382	1	20	18	4	18	11	142	28	0	325	90	46	277	373	35	218	36	20	655	97	787	282	610	34	28	135	8	103	20	133	44	562	152	11	10	3	22	0	8	3157	1294	408	1289	949	611	5245	35649	48	83	1308	25	20	6	1876	47	437	248	42	135	68	12	88	275	19	41	160	14	76	35	25	60	210	119	268	13276	30	314	690	212	2	73	0	129	51	84	40	101	1069	88	47	2094	2374	754	3027	3071	722	1142	12430	18	1824	1201	172	810	122	8	14	18	46	19	87	139	33	162	1	18	61	118	42	0	45	81	75	41	87	96	36	0	237	1292	399	91	2107	131	13	12	51	162	55	65	271	2264	0	392	10520	111	326	2	10	54	0	2	597	35	75	67	53	20	256	96	254	207	1429	671	4	207	42	290	133	118	342	41	82	332	182	496	2	241	462	4	357	511	217	728	8	103	29	96	227	2	5	126	2	132	190	29	624	43	363	317	75	42	147	1960	261	275	24	2	991	9	289	146	71	672	273	50	3693	1570	752	51	2573	3396	1034	66	31	395	140	93	654	597	2177	105	21	417	183	779	555	896	61	12	77	18	3	375	548	306	6959	2280	0	345	70	26	239	102	158	7	207	512	144	161	202	766	69	28	37	0	121	76	13	21	2524	746	379	32	1	0	1	0	0	1	4	147	180	362	187	359	188	191	244	271	22	86	31	857	31	199	77	575	603	36	36	136	40	214	393	28	63	258	30	387	496	302	701	339	14	226	36	41	59	190	148	34	27	68	983	268	925	4	1177	155	4	209	103	202	318	111	32	256	545	327	286	26	250	43	454	10	8	112	2	15	273	113	639	0	85	100	24	81	167	168	208	301	166	51	113	1649	0	113	607	117	19	408	793	85	34	52	2	37	13	0	1	293	171	267	241	131	0	0	1128	58	30	101	133	188	196	47	124	25	14	170	2	1151	30	4123	563	20	0	42	36	0	56	19	168	42	0	411	340	599	106	17	95	9	13	114	16	237	38	95	63	729	81	22	35	292	14	86	26	600	83	50	112	342	39	22	14	2366	444	340	82	123	84	6	1549	45	212	7	13	190	36	162	52	203	13	320	4700	0	1120	178	18	117	33	67	27	20	216	65	85	263	1418	663	503	216	194	1754	1364	71	202	850	312	927	174	1188	24	17	77	47	84	0	0	0	201	560	500	773	156	70	237	235	30	829	83	17	89	162	81	36	0	3010	52	21	10	54	6	6	19	150	236	673	2743	24	19	121	61	96	135	17	31	15	8	50	612	32	198	105	71	80	0	349	26	78	714	201	4	336	316	2110	11	34	45	54	26	24	155	18	29	115	15	7473	3075	160	14	58	1	257	111	64	12	6	66	65	285	69	338	103	44	182	0	78	19	12	42	2	112	62	86	2	21	50	42	455	42	86	67	144	82	296	6	103	302	787	86	48	72	74	69	0	4	956	33	87	450	3	84	315	150	60	28	396	34	6	10	316	127	185	2809	136	3563	497	60	4	102	13	6	264	29	61	41	31	3	743	177	32	99	526	178	101	112	77	127	35	103	0	971	4	161	69	41	252	285	9	131	2	32	18	0	26	51	89	182	110	587	9	2	0	0	5	1	123	115	170	164	10	803	45	302	0	644	15	110	149	35	61	6	0	1	8	130	81	11	1061	9	136	2	8	3	366	19	37	6	51	339	35	1	21	218	2	26	51	12	4	548	0	537	83	3	29	16	19	479	311	32	44	374	47	0	0	18	3	0	99	290	218	118	789	100	55	485	22	102	270	480	109	36	1	13	6	51	50	34	75	130	369	65	37	78	48	6	212	0	22	642	3	17	18	39	6	79	117	165	131	240	46	99	373	0	74	12	25	8	0	189	40	478	0	6	384	424	220	32	115	18	10	52	452	58	32	48	17	535	88	0	146	39	308	184	0	691	57	161	58	1801	205	49	745	71	8	44	215	22	30	73	248	213	688	101	72	163	64	108	53	37	4	146	16	9	22	4	225	1	7	126	227	290	96	43	502	56	531	116	373	257	28	152	100	248	30	306	437	129	166	614	140	170	10	311	170	47	0	1460	211	300	76	136	28	45	2307	0	53	45	62	945	170	0	48	185	115	129	9	25	167	15	26	272	217	38	207	151	8	36	54	98	137	25	0	32	1034	106	5	121	10	183	162	40	12	506	0	84	45	2	295	28	109	71	47	73	25	29	293	104	483	20970	271	267	12	1165	19	52	11	4	34	0	73	74	24	21	189	224	119	914	20	123	0	0	18	0	0	151	0	25	97	36	349	0	76	94	0	24	3	86	0	0	107	31	0	0	0	27	0	222	172	347	701	288	48	0	4	22	186	0	64	38	561	131	32	2	188	4	480	50	11	4	2	2	74	97	15	37	130	342	19	130	140	89	5533	61	0	179	24	2	0	0	19	67	125	4	165	20	517	555	337	14	34	232	178	50	67	84	123	243	504	27	31	63	92	1039	0	87	161	5	172	3	60	2821	72	399	2412	0	30	402	3	116	649	8	34	10	119	37	0	13	67	8	80	79	5	33	200	69	10	48	24	216	4	25	0	339	0	0	203	268	2	9	0	453	855	229	135	6	0	1	0	20	0	101	0	12	195	103	154	26	44	73	76	4	2	94	476	0	55	198	0	0	6	34	4	0	2	2	0	5	6	0	0	0	2	2	2	2	4	6	0	0	0	0	4	0	10	0	49	2	2	141	0	19	5	5	12	132	0	0	14	1	2	38	200	342	624	74	25	378	297	14	414	0	1	138	43	15	1477	23	55	38	31	0	12	0	117	4	21	8	0	207	4	0	312	4	308	521	2	10	200	163	194	162	0	18	317	1	23	18	14	11	0	0	0	102	8	0	0	2	13	1	1	6	512	325	212	4	36	2	2	117	43	1	10	334	35	801	101	0	11	35	110	0	15	26	14	18	3	1071	1	74	0	8	3	10950	14	37	829	333	74	82	87	6	2	126	31	77	56	0	41	460	0	0	456	29	24	182	38	0	14	325	83	8	2	27	40	90	72	4	27	94	0	9	60	16	49	0	1599	277	7	0	106	372	0	0	140	2	128	68	84	4	6	0	69	182	14	131	39	46	9	20	2561	19	0	164	6	734	158	126	151	263	13	158	121	479	63	299	0	721	150	10	125	0	6	5	2	55	0	6	48	8	6	369	128	1183	6	0	0	33	2	18	101	346	101	21	307	8	0	0	2	1	141	0	221	16	0	176	189	0	27	0	10	17	0	107	48	91	196	75	2	43	3	0	15	0	2	0	31	42	0	2	60	2	137	0	745	2	44	6	341	2	0	0	0	0	2	21	26	0	164	0	0	2	97	6	10	17	6	45	0	421	0	2	27	62	24	24	6	1076	4	290	607	526	114	18	8	71	8	6	28	1003	6	114	1	124	8	219	0	255	140	34	1	0	4416	3	218	116	38	110	4	36	0	28	1172	135	155	6	30	26	310	36	636	207	733	12	50	25	4	2	189	0	0	53	174	601	190	7569	39	36	15	0	0	503	2	0	373	36	0	69	206	239	1	113	51	0	0	63	24	54	106	1	154	163	0	35	40	22	1010	20	2183	13	126	7	2	4	20	20	0	20	91	82	72	463	144	10	24	0	13	2	2	0	0	30	0	1	32	14	6	116	83	4	399	0	2	224	4	19	806	894	62	115	116	113	0	20	0	0	104	100	204	384	70	66	291	40	294	2	74	6	14	96	130	43	233	287	0	24	913	21	32	26	0	9	82	2	13	5	48	26	93	54	0	2	4	1305	188	0	56	23	2	14	279	47	103	0	43	47	3	45	335	273	29	5	101	121	11	1412	72	535	29	1	29	1	31	532	6	15	6	68	117	19	97	0	2	2	0	2	2	25	2	1	55	45	15	56	2	138	13	33	334	20	1	70	27	0	16	0	4	119	15	89	116	14	2	452	43	169	75	10	142	344	17	134	47	0	0	0	5	0	0	0	0	0	0	56	10	325	684	36	230	169	20	98	66	29	3	10	1	0	0	58	26	19	271	211	194	9	400	0	0	2	54	15	314	148	62	13	27	43	0	4	17	92	419	43	9	4	178	4	38	3	150	0	0	0	9	67	0	0	2	3	0	189	188	6	398	45	60	326	88	185	10	65	0	0	0	2	6	1139	131	0	23	18	8	8	66	39	98	33	88	116	20	68	186	3	1339	2	0	52	51	35	65	42	1197	138	6	267	45	101	32	56	308	2	23	14	14	7	108	104	106	591	0	230	117	7	92	232	792	29	30	13	0	681	44	2	769	317	178	1054	1	216	83	2	76	2	1	23	40	24	3	198	345	146	310	12	0	64	23	193	4	25	13	34	0	4	5	79	43	15	5	52	326	0	194	40	0	108	7	166	109	30	27	75	94	12	90	210	101	4	68	14	0	25	61	2967	36	72	55	13	5	44	2	105	1	2	5	6	115	4	71	364	202	113	682	26	9	266	52	608	217	2951	435	2	78	643	50	230	1	194	0	0	0	193	47	34	141	64	0	2	4	1	456	4	61	1	8	49	12	22	9	14	481	10	102	2497	72	4821	415	58	762	457	5	391	855	505	48	48	73	9	6	671	520	4	89	0	39	2	40	84	74	114	88	0	1112	69	15	8	28	119	246	0	62	82	570	5	191	629	87	185	121	341	48	170	0	53	5253	31	0	49	44	56	96	3	66	5	0	39	98	326	273	56	98	17	133	0	97	254	518	95	55	111	69	3258	189	659	0	51	30	430	1	12	9	40	4	48	22	447	8	55	32	82	332	58	23	14	16	2	2	5	2	158	41	5	1383	61	54	140	0	883	287	295	13	4	93	198	197	348	90	46	59	22	60	327	64	132	78	53	50	92	118	118	94	450	37	10	28	6	111	11	0	153	151	3	25	192	5	79	77	11	164	6	80	31	9	483	1351	243	441	64	13	35	416	94	14	3	26	107	87	70	0	325	8	225	15	17	2	6	2	98	45	178	99	86	122	0	1	8	6	85	147	240	0	13	860	87	413	49	313	638	46	29	16	8	6	105	7	24	30	603	26	15	112	184	0	18	363	165	71	106	0	227	0	283	31	76	400	4	14	70	0	70	112	0	0	91	44	81	41	41	0	4	27	111	161	42	190	13	6	368	728	308	32	38	211	77	204	1	106	215	7	237	42	17	139	34	21	91	67	13	0	59	45	60	31	0	83	1	15	28	54	2	119	4	2	4	226	6	30	524	91	41	87	147	16	39	214	1118	61	3725	66	2552	207	30	290	914	34	0	209	926	59	213	805	7	371	683	28	13	430	1948	230	101	729	19	429	7007	464	173	744	36	115	108	543	20	28	17	66	2	524	0	149	0	0	709	54	174	8526	119	53	66	45	36	10	26	67	18	26	636	33	579	179	71	3540	2041	291	47	140	667	1	99	22	253	195	588	724	46	66	2	305	829	69	5	17	43	101	560	161	193	81	149	54	436	194	74	187	44	0	108	289	71	29	30	57	12281	124	0	175	1085	171	9	290	239	189	99	1613	11	34	1	25	0	2	198	16	26	177	50	0	35	29	28	287	82	0	445	25	112	48	91	109	10	33	152	16	71	147	656	137	73	0	100	0	76	3005	34	50	32	743	44	28	5	48	477	450	16	0	28	2	958	163	0	397	31	2	43	652	49	7	22	0	166	55	423	6777	3137	340	4	113	267	149	2	36	26	557	3052	186	29	143	0	293	27	1655	292	313	3446	1275	657	416	34	0	575	44	640	767	45	550	727	89	60	2	56	42	590	8	196	67	3360	121	61	81	5	209	422	0	25	392	305	58	1541	671	9	23	134	115	38	0	62	24	6	1123	134	393	598	160	122	173	546	173	17	25	601	21	36	15	0	2	2	0	14	4	9	26	19	234	276	39	0	131	2550	1438	71	34	444	32	1026	66	128	43	309	32	682	17	38	178	95	0	15	58	7	27	137	4	34	37	182	45	6	88	242	412	4	45	104	75	61	125	207	222	2153	167	234	100	17	1530	22	37	52	431	547	699	336	87	411	124	15	15	174	49	2	146	63	8	93	5946	1309	365	404	0	130	223	632	139	405	72	102	102	133	415	80	301	2	34	540	60	13	63	152	40	0	131	900	2	251	295	14	12	19	51	39	25	6	78	21	1003	269	10	11	0	199	92	0	400	0	118	4	33	1137	127	39028	5	0	12	23	318	138	1703	13	63	132	0	37	59	6	69	113	4	26	83	124	45	24	13	30	56	98	12	0	0	50	41	119	172	116	0	58	456	727	171	262	29	1243	309	244	87	92	70	89	218	456	225	0	255	434	46	225	11	115	450	17	120	280	57	79	18	853	38	78	20	15	400	59	17	204	7	55	902	5	1088	89	2	70	462	205	131	99	47	148	799	46	22	140	88	182	152	19911	275	86	6	182	25	895	424	25	129	44	21	96	12	308	303	254	145	12	295	116	31	103	29	86	48	11	63	26	92	20	391	19	283	44	68	184	31	378	137	19	1312	500	240	2204	904	56	52	48	109	78	75	6	282	168	1748	99	49	77	95	14	9	54	33	48	94	90	158	1074	597	235	222	852	22	81	699	350	55	45	77	418	59	11	209	5772	35	856	326	93	330	0	145	0	55	8	30	1253	44	156	86	18	59	0	0	100	142	7	96	10	143	16	5	281	14	54	100	51	169	0	100	2	23	4	44	106	17	37	166	68	1	205	323	16	35	180	266	220	17	142	0	21	87	274	38	85	5	14	595	12	30	3212	24	67	137	10	0	92	186	230	2	168	306	59	200	11	38	234	12	1	2	0	317	12	7	413	40	375	16	121	7	599	244	79	51	240	35	31	2278	15	412	181	6	362	17	157	0	13	0	5	53	13	333	51	251	200	84	2207	36	117	3	167	91	8	5	33	11	396	1279	82	69	5130	67	32	44	207	27	0	0	392	65	17	0	59	15	18	151	2	155	178	28	23	806	23	55	36	50	0	468	300	882	157	246	441	342	254	97	84	3	516	42	851	20	624	86	22	297	19	204	314	135	66	414	1047	34	452	0	260	11	44	127	39	134	165	116	191	480	457	555	37	14	136	56	138	5	58	130	90	214	168	60	693	146	435	224	0	346	38	672	239	77	32	7	229	3226	372	900	234	2058	591	352	168	62	0	0	212	35	221	10793	46	5	103	243	795	2740	70	278	269	43	27	2	2	41	153	195	0	8	347	1	256	15	38	277	258	635	346	36	262	104	2133	158	72	535	126	0	108	3694	69	71	36	0	153	50	76	204	93	367	95	8	34	89	24	79	114	107	187	101	72	472	4	22	685	90	0	34	518	4	53	0	25	2558	222	450	121	161	43	36	46	283	22	4	1110	3749	121	66	37	128	472	30	116	121	157	2	2	71	0	51	97	9	82	5	127	0	42	20	111	623	50	196	165	4018	2376	88	53	35	167	1755	0	327	91	2	214	84	46	281	22	155	2117	771	0	2	44	272	2496	66	96	94	0	17	2016	88	873	69	151	556	404	1001	202	270	5196	3	0	558	77	78	70	77	1551	96	56	154	246	187	6	139	3446	2	112	323	3	203	122	165	184	161	90	36	446	27	105	69	292	82	215	3279	91	20	147	0	11	37	33	138	153	0	213	70	1020	13	6019	41	238	2930	164	19	0	0	162	496	100	195	67	36	353	10	19	0	0	26	593	849	280	183	0	8	88	56	294	175	2376	304	994	389	267	61	202	82	362	84	391	429	2	12	12	42	43	167	9	243	195	304	1	29	1	68	7	670	171	90	22	420	10	27	40	0	68	84	7	122	24	256	56	71	420	74	1698	387	74	844	5	97	5	26	46	458	0	4	0	0	308	1592	287	125	12	249	90	36	27	55	1	0	0	106	213	89	105	7	92	0	187	0	178	606	0	100	19	0	0	36	80	265	2	281	157	900	0	419	8	2541	1	182	343	15	4	67	0	56	2	49	317	22	50	40	49	17	292	410	13	0	2	36	2	234	58	71	682	99	158	1047	162	153	1420	124	4	123	336	4	0	21	203	283	873	39	2	1122	174	245	510	101	114	0	0	1	330	12	11	1	36	2	41	19	7	666	4	4	0	2	114	66	155	271	74	107	14	142	2	2	305	2	0	163	224	15	54	215	0	32	36	999	52	38	304	7	123	0	50	32	91	808	185	400	201	73	17	47	23	236	119	113	34	93	118	44	0	17	41	0	150	49	114	0	791	6	95	1	68	58	43	20	100	0	24	21	13	0	2	500	46	1	20	126	110	221	0	74	0	20	46	54	49	183	30	251	4	348	5	186	81	510	202	107	48	17	725	1108	43	168	2	6	82	109	63	42	451	458	136	52	193	0	188	175	0	861	265	0	32	52	362	39	79	94	0	1	75	1467	30	6	0	251	198	19	7	78	139	26	119	3	63	96	160	76	287	91	24	57	7	0	385	206	0	3	4	0	4	1	2	1	58	283	225	98	285	48	114	162	14	283	497	146	389	0	564	1778	563	632	578	251	54	26	211	82	10	18	0	10	3	522	0	0	38	31	80	25	25	402	0	2	0	8	19	0	0	2	6	0	8	5	14	20	0	0	0	1891	0	127	4	121	41	350	3	100	10	6	75	168	1038	1213	32	0	10	0	460	44	2	0	0	0	0	39	20	2	2	0	2	4	5	0	2	1	250	3	2	101	48	150	129	0	21	13	138	0	1	0	1	20	0	0	1	545	31	0	102	0	1	2	0	380	0	0	0	0	0	0	0	0	15	324	1	2	0	0	9	2	0	0	73	0	18	2	3	5	0	38	0	0	94	110	254	57	8	48	29	81	101	283	0	0	3	27	54	35	13	0	5	290	102	59	149	13	683	10	0	74	10	2	295	10002	23	133	144	518	109	17	37	1860	93	193	81	35	142	0	528	34	3	105	171	2397	111	109	585	138	280	153	304	28	54	4	26	2	4	284	15	279	629	393	1	32	25	2932	35	5365	28	218	12	179	15	4	272	54	19	55	0	3	93	116	0	2	21	19	0	19	4	394	583	0	0	171	332	4	0	0	170	201	388	34	1	318	15	5	2	1050	0	204	0	0	0	158	98	85	98	10	90	42	52	676	112	12	100	0	0	4	17	54	75	117	0	0	7	6	0	9	0	31	1	120	0	0	38	0	0	0	109	467	65	52	164	64	68	1479	204	90	24	0	0	114	448	13	31	35	0	4	8	18	82	11	52	0	10	0	3902	178	39	7	173	139	0	5	0	0	42	21	51	60	112	40	34	147	28	116	16	20	107	25	258	2	2	83	16	20	157	541	42	416	19	1759	211	55	121	2	0	0	4	14	104	76	88	20	8	2	0	4	0	44	5	163	0	71	5	7	12	83	35	246	0	97	134	16	16	16	2	89	133	76	392	522	203	1	132	53	93	21	456	57	23	85	1	292	570	48	0	29	183	105	104	421	183	417	23	124	30	69	82	9	7	615	0	408	326	3621	88	35	61	454	90	515	24	471	25	17	614	273	57	1	0	66	271	152	2127	250	10	250	511	14	899	129	432	12	44	31	19	12	11	273	85	45	661	74	425	16	165	29	158	230	323	2	12	103	23	28	261	112	183	23	46	42	50	4	1709	99	546	65	345	225	77	17	421	20	1158	2	107	2066	1186	503	100	2	49	21	216	290	73	80	1228	1883	193	29	144	2682	423	42	1013	2	287	2	485	34	275	237	93	305	173	12	46	45	104	39	119	65	120	336	74	149	93	109	40	2	0	40	52	35	187	5	16	4	517	2967	24	0	153	0	1	33	429	3	0	314	93	2	163	28	0	88	7	147	252	206	426	1724	115	37	236	94	228	187	77	495	440	240	46	163	0	154	801	45	168	52	8	170	274	0	2	18	379	28	54	725	55	7	156	14	417	100	13	65	451	57	12	22	69	42	11	294	0	0	23	140	32	4	29	4	3	1186	107	368	99	965	899	20	10	1327	231	42	251	24	44	33	97	228	1	161	54	149	453	505	313	228	1677	4413	1	21	120	2	25	66	3	311	0	145	481	56	0	10	0	8	86	166	0	0	290	36	415	0	339	196	95	0	14	108	594	18	230	70	4	5	14	43	0	0	0	2	151	103	34	3	40	15	158	4	365	85	0	0	0	0	96	40	37	356	38	1239	201	183	182	716	656	141	306	521	38	0	0	135	8	3226	22	231	259	29	38	46	66	232	133	190	4	2	314	72	140	46	0	371	2	2	0	109	4	2	218	19	10	498	5	68	22	58	60	326	5	3	0	82	60	1	21	0	7	24703	30	910	2111	6	79	171	17	503	915	4	56	204	0	0	213	14	0	98	30	0	31	354	438	42	2	117	10	0	290	1098	93	7	0	28	0	0	237	152	192	70	72815	371	3	204	14	366	111	29	673	209	113	0	155	80	77	88	129	219	178	269	88	60	23	439	138	775	30	224	85	9	8	20	244	12	423	45	48	76	250	61	5	38	66	84	2985	0	0	0	20	4	178	2	257	812	390	37	24	27	10204	316	68	63	1	95	16	164	1191	0	2557	21	0	1	239	174	42	2	0	136	17	2	0	78	0	18	52	21	11	736	98952	4	0	16	24	36	11	70	128	584	44	4	0	0	0	201	0	833	6	45	0	11	13	10	48	6	28	2	566	51	8	4	1	0	41	26	194	190	216	11	2	0	110	2	191	63	4598	1233	3	1284	30	1416	33	315	2	53	138	9	149	138	0	12	70	237	8	1	6	2	51	50	1148	56	183	44	17	1	59	0	6	0	0	0	0	0	50	9	63	62	881	181	1198	1398	1166	0	545	2	478	10	56	25	7	6	0	1	1	779	17	198	53	8	24	161	0	132	9	98	2	2	2	5	0	12	30	10	50	191	0	1	3118	53	993	1215	4	12	312	0	0	0	9	0	13	407	41	0	7	1507	682	24	53	1068	35	59	42	117	0	2	0	0	2	237	37	10	37	3	1095	161	796	52	37	1832	2	85	415	13743	837	74	27	4	47	44	238	2	0	6	0	27	100	3	109	113	4	19	74	67	60	0	6	4	1	7962	497	57	89	20	31	1	41	0	4	213	46	288	137	13	0	2	495	6	82	2	18	1	48	155	24	393	18	1	296	0	1	153	353	926	112	77	0	0	105	150	157	0	232	21	62	97	158	8	37	97	0	17	19	1147	298	87	5	311	61	21	0	0	1	1	30	4	6	1	53	833	6	12	8	0	150	7	3173	0	101	22	165	78	0	0	209	53	0	0	2	1	8	366	6	0	47	48	5	219	22	2618	272	5	51	0	1	0	0	142	36	90	439	292	0	0	14	18	45	135	2	6	25	113	121	411	21	304	60	229	923	6	8	30	2	179	7	7	2	3	757	153	0	17859	1	0	25	211	0	0	105	246	1	13	188	0	1	27	8	16	945	17	0	3	13	11	91	0	2	14	139	68	99	726	23	4	11	0	1	4	487	53	0	488	5	5	238	34	187	23	0	549	492	0	115	5533	893	82	45	167	1	110	71	63	0	0	69	44	0	448	13	79	934	129	14	0	0	129	561	3	557	1131	0	0	36	3	0	12	13	59	117	66	0	405	329	41	70	990	924	18	129	100	121	301	319	18	2	42	106	21	192	131	16122	8	133	317	53	45	154	81	800	279	5	39	116	0	21	1464	139	2	49	16	18	555	189	14	8	3412	260	144	3093	73	131	6	224	13	61	42	36	69	229	16	77	220	338	441	6	20	1701	62	44	29	166	20	75	46	97	66	64	112	42	36	390	116	424	0	0	741	25	254	111	396	1	281	596	134	206	100	18	337	24	1648	598	101	87	11	42	218	611	661	34	26	1072	171	0	93	28	3	523	2	246	1812	613	35	173	192	3429	128	78	0	310	208	58	162	159	543	0	24	4527	1884	0	925	1488	46	58	85	142	51	150	21	3046	592	0	6	4	43	15	171	2	140	182	44	217	304	27	122	475	24	19	30	35	175	104	175	392	114	13	223	77	14	422	34	77	919	7	2	41	108	583	135	0	66	1554	4	475	1397	1546	87	71	6	28	160	48	29	226	284	160	731	34	14	1	140	202	234	1152	40	240	100	56	320	472	71	594	351	23	52	332	417	99	201	430	139	0	189	335	6	661	93	48	340	466	553	124	164	67	30	30	183	35	23	43	0	47	1268	13	427	134	89	172	303	364	0	198	71	52	90	99	34	185	0	24	547	723	210	2	2	695	35	51	88	136	312	780	20	238	2	18	72	653	235	108	344	13	95	229	174	168	5	265	142	0	2	2717	73	28	8	6	626	330	124	38	0	146	6	100	91	229	420	14	14	116	54	110	65	487	7123	2426	49	125	98	1225	72	390	700	76	1822	14	118	187	9	79	109	63	134	13	2	958	8	164	47	296	58	385	14	22	164	14	778	440	73	359	101	51	470	3	216	393	52	77	5	49	242	132	27	32	966	60	607	23	278	72	127	142	92	134	2	30	235	323	166	141	8	22	1052	31	34	693	1	68	348	2309	4	432	2	2060	31	11	258	61	223	13	83	474	833	77	52	161	10	2	130	149	3	174	268	2	5458	1	337	43	126	388	63	18	1614	82	346	1	392	192	338	123	374	2	180	79	25	132	189	898	66	138	8497	6	54	319	453	37	1	186	66	367	176	44	113	4	125	128	147	112	60	375	234	307	531	21	331	225	344	335	119	81	55	18	62	62	215	19	129	88	75	2	393	858	335	28	55	0	61	263	8	24	52	0	315	4	39	404	83	5604	16	11	194	106	37	2	336	9	585	25	513	139	409	34	35	102	83	88	68	362	0	67	306	161	20	292	90	459	3932	42	57	6	86	110	2	28	6	11	201	114	46	343	170	2	2	112	372	60	71	1	20	30	117	56	0	188	205	832	0	165	2	440	38	133	54	131	207	0	277	1353	45	43	33	6	0	40	310	193	4	18	374	28	61	38	193	46	6	91	148	74	400	99	78	1	2	61	32	8	80	0	342	480	119	6	254	133	1374	450	6	339	20	21	26	0	266	0	158	166	0	461	89	162	286	0	0	137	18	0	41	0	71	579	6	472	23	17	191	98	281	26	70	26	113	24	278	56	42	22	15	64	0	39	0	1179	61	120	211	72	28	142	416	66	8	44	186	2547	39	22	3846	0	10	222	83	41	4	1351	0	154	233	53	213	147	140	36	12	130	231	91	156	649	268	120	14	277	0	7	103	110	256	183	75	211	116	8	64	55	6	244	192	0	246	520	309	10697	53	73	396	108	269	213	48	106	34	205	352	708	28	12	91	227	499	87	48	137	3	0	1534	213	44	52	79	268	47	505	37	34	62	343	6	1846	1121	248	653	332	54	0	58	93	511	0	53	264	31	35	27	56	47	622	148	62	91	38	38	67	191	133	116	105	0	414	345	42	26	240	68	5	105	5087	19	0	3511	6548	4	134	335	0	1415	0	572	258	590	85	36	188	10	51	10	141	861	326	121	132	103	315	48	881	2	61	234	90	437	4678	1049	127	51	212	88	57	323	366	38	53	40	97	231	1022	0	4	768	70	2	92	0	445	145	41	538	177	93	16	116	15	139	30	17	2	7	10	29	408	92	42	121	4	6	185	43	306	82	151	171	91	272	150	19	117	290	117	98	59	185	10	233	49	19	104	42	85	323	187	27	24	39	147	825	861	183	18	247	153	234	20	559	295	227	32	550	50	2355	155	147	123	159	389	8	462	150	47	11	411	84	41	136	23	296	1124	439	84	30	26	4	66	6	330	97	10	70	1244	50	558	309	592	3	149	2	3	81	808	1669	779	4	611	537	4	46	162	116	682	6	22	535	64	29	844	193	23	6	89	1447	213	9	262	179	314	44	23	81	11	598	472	203	493	12	69	492	4504	102	69	1	87	483	594	412	120	95	120	40	368	417	350	65	1313	58	207	495	132	86	4	313	99	73	304	12	80	2	127	75	46	320	19	37	13	23	10	53	21	136	40	30	0	12	332	31	0	299	418	5460	404	29	869	351	125	297	2392	60	11	7155	145	1828	2	823	115	158	0	50	85	56	16	42	228	27	0	10	0	1587	23	17	198	146	24	26	177	11	14	62	117	68	271	412	147	0	4	199	23	8	252	639	149	25	641	0	638	141	455	0	54	55	267	1030	79	0	4	0	9284	53	73	231	56	260	407	1188	201	180	612	1374	3752	306	97	108	52	204	27	371	131	534	14	361	709	235	339	51	1202	697	42	314	254	0	698	158	444	103	49	24	7	441	527	59	453	348	182	271	40	4182	1002	161	8	3	6736	22	60	10	90	10	3	102	249	6	315	403	91	1156	258	67	55	53	198	128	153	76	9	61	15	87	106	48	799	29	276	129	47	127	20	247	424	17	61	157	220	25	117	268	4561	273	178	78	106	58	2511	78	27	418	319	218	252	269	169	147	24	559	998	3	0	0	17	668	222	47	24	42	246	49	162	2	39	1489	391	17	3	0	11	440	15	72	172	159	673	26	324	249	0	0	441	75	553	49	25	39	125	230	57	1982	772	242	19	278	1534	124	16	28	1449	263	3	24	222	53	59	6	147	108	1804	68	338	102	488	2349	486	1268	328	15	1002	13	7	28	476	306	24	26	130	6	30	60	56	60	105	34	13	5	60	19	16	1457	77	1393	236	83	85	242	150	9	63	400	50	91	761	808	654	155	265	48	32	83	583	79	91	43	32	84	269	2	132	218	122	133	586	12	657	9	163	430	312	476	1532	451	581	20	937	405	414	267	314	14	105	800	310	6	229	687	333	237	273	317	41	15	746	468	129	599	2	148	119	465	216	23	0	23	339	1826	580	22	74	133	515	13	114	19	22	915	383	900	96	290	82	21	1800	148	244	189	241	76	82	226	99	155	79	1428	138	289	30	90	86	2	341	96	49	519	393	70	18	25	54	90	0	58	180	323	199	217	1650	292	87	168	1252	84	28	2	243	111	20	392	183067	80677	74534	7526	745	2299	7772	176	3953	2667	546	10195	2885	5880	121	121	18	35	34	148	73	23	6	0	0	208	202	178	68	741	7341	52	0	12	0	0	4	7	3	0	26	0	2	0	54	313	0	4	1645	0	0	1532	2	30	0	3	3	268	15	0	60	6	277	17	3	1	2	2	2788	0	0	0	0	0	0	0	0	4	36	10	869	0	1	0	0	33	140	0	0	31	96	0	0	1	2	8	27	2	41	54	55	135	191	67	440	1444	0	1	0	14	38	0	7	1	1	0	14	64	28	26	0	18	0	22	2	0	0	2	17	36	131	9	0	14	6	1	2	23	1	0	0	15	1	0	1	0	0	0	3	4	0	1	0	10	0	3	76	142	0	0	0	0	1	2	0	274	0	0	0	0	0	0	40	0	0	3	1	0	0	2	10	4	3	12	0	2	1	0	0	0	0	0	21	0	2	63	4	0	0	0	1	0	0	78	1	8	10	0	62	0	65	6	16	0	0	2	16	1	3	4	0	4	0	0	0	7	0	0	0	45	4	27	8	1	0	0	22	11	108	8	1	2	20	3400	4	0	0	0	0	5	0	8	9	0	0	0	22	4	0	21	0	25	0	0	0	0	2	0	0	0	0	21	2	8	0	0	0	2	0	2	0	1	2	2	0	0	0	2	0	0	3	0	0	3	0	0	1	6	1	0	426	15	341	322	2723	163	256	1074	32	134	675	50	269	66	4	75	489	418	132	792	141	134	854	136	12	189	116	153	541	33	46	146	245	114	140	139	458	115	572	24	20	71	755	144	102	670	68	12	27	314	603	904	194	342	182	12	343	1110	369	1001	630	3	574	868	1274	224	104	60	181	17	118	12	305	263	109	155	9	73	55	40	3347	44	11	134	141	186	549	6250	2745	298	691	133	200	96	595	47	1238	28	38	5	3	137	6	1629	436	43	91	1360	2465	0	10	50	2	57	5	28	49	79	153	398	449	401	49	118	3	16	93	225	934	177	520	2356	558	47241	382	1353	69	244	152	113	19	9	20	357	208	7	133	168	131	72	203	88	125	33	263	3007	4766	29	32	3	12	83	169	291	92	1211	2079	155	111	8705	40	8	1	251	64	6	66526	24	14	387	14	32	75	1908	151	169	168	268	59	143	38	11	0	652	182	5	6	7	35	73	363	14	60	122	58	63	651	198	17	196	23	101	35	693	131	0	65	148	319	36	385	143	112	206	43	154	79	152	89	148	5	38	427	26	709	2	124	33	371	38099	4	7	40	397	10	709	38	314	143	72	63	66	17	58	11	10	11	82	27	91	385	77	1302	114	233	76	49	64	262	192	432	253	328	1159	427	2	479	565	74	62	81	683	0	0	602	419	262	53	87	3	183	380	302	46	192	27	60	1262	229	320	54	230	718	281	762	41	44	12	12	35	108	38	57	252	121	1	12	0	29	590	326	2	55	10	83	52	726	552	116	61	507	41	93	1007	156	56	4	2	164	172	69	544	105	516	72	22	114	76	71	4157	222	254	2015	28	104	248	185	47	28	0	125	784	63	29	25	93	38	15	26	10	440	59	64	25	26	118	46	24	20	28	151	15	62	2	139	1814	69	353	1058	194	291	157	99	72	44	28	33	35	119	488	167	43	185	171	1663	99	808	93	731	551	52	0	2	0	50	93	0	113	648	196	69	84	65	313	11	73	21	90	386	256	45	12	111	67	850	351	2	210	23	75677	93	42	56	0	174	4	306	318	1331	38	92	27	4	264	45	274	109	13	40	2165	684	13	208	109	44	94	970	273	124	381	996	56	23	76	204	58032	95162	24259	39	179	102	1644	90	175	6	27	138	372	162	180	553	0	0	0	2	35	150	23327	897	2021	1058	4048	19095	10811	27	298	1515	137	25	277	10	1256	65	573	451	362	286	4	5398	128	135	0	873	2340	2922	232	199	270	103	122	618	100	96	337	775	1435	1440	563	131	619	194	44	715	75	1535	852	971	786	1056	1062	9936	455	1320	738	504	562	16	129	255	2703	406	422	245	77	816	60	0	7	0	0	0	2	0	0	0	0	1	386	67	277	21	1052	111	94	56	67	4	4	64	17	128	54	799	674	10	135	485	735	2	79	107	69	180	237	379	269	1398	629	163	229	197	646	230	164	787	2553	30	5	20	173	399	210	131	6	185	592	62	11608	157	1074	52	148	80	11	56	207	476	779	291	356	402	12	1133	557	667	247	7	258	2885	54	46	8	15	16	19	86	615	49	20	0	16	167	10	24	9	31	187	148	0	261	134	85	672	70	37	612	82	198	14	1491	31	78	15	195	2	20	346	894	0	88	964	236	326	326	76	187	12	24	41	148	162	249	1699	448	258	31955	5075	1086	214	347	8	556	436	120	1028	46	6	68	186	22	146	77	2	3	0	0	0	2	4	819	224	82	384	9	508	8	14	45	28	398	23	6778	0	5426	6	138	904	255	66	13171	42	173	125	26	142	349	107	314	122	16	47	710	47	132	720	100	1143	111	494	71	524	1800	18	2072	617	143	734	64	116	34	481	101	163	403	291	470	416	0	391	38	49	594	79	88	254	169	251	842	3291	625	225	2	863	87	42	239	158	71	448	23	160	580	551	2	279	63	309	90	128	1331	23	40	151	41	133	4	24	158	145	328	4	306	1432	173	487	258	455	743	1073	443	24	617	64	772	509	128	21	101	251	28	119	225	237	49	29	210	78	80	141	1275	55	709	30	39	119	1339	221	9	2024	65	196	361	193	486	763	79	437	243	16	0	61	0	316	5983	3290	67	271	767	650	114	26	96	297	91	514	69	186	42	114	30	300	234	71	874	98	795	482	2686	304	17	164	111	69	219	65	95	1069	226	3	0	180	105	80	1157	167	0	149	1431	1252	1963	5	163	331	253	7226	1	48	66	1	46	29	27	141	67	151	168	1054	1860	253	182	202	791	449	64	440	142	1256	117	577	888	85	30	421	55	1158	260	49	57	423	448	101	283	293	3313	155	71	60	532	1413	44	303	365	41	43	75	118	52	29	22	374	106	401	13	6382	257	3439	76	328	415	62	74	94	118	250	264	95	1443	333	23	90	425	15	165	104	275	68	155	57	232	2524	1943	3932	271	1437	8	994	19	12464	215	791	153	3554	78	320	173	626	214	48	0	0	0	0	0	0	2	2	0	0	1	2	28	0	0	0	0	14	11	25	4	0	0	0	0	2	0	0	0	0	5	16	0	34	2	4	14	1	0	0	0	0	15	1	1	4	0	0	2	0	6	2	0	1	1	383	400	254	285	113	8	427	221	0	76	77	26	32	71	111	41	129	27	189	312	88	615	1420	434	200	612	847	4976	6	4	194	0	0	3076	12	24	16	119	0	86	2	25	12	211	1369	201	120	3124	132	39	84	387	49	167	380	863	517	2131	125	660	438	3658	487	130	350	2895	108	207	0	243	566	127	393	240	1581	38	190	10	0	49	0	0	123	107	892	585	763	376	70	17	4	680	192	321	0	85	73	26	89	1	49	96	244	516	143	220	80	84	10	2	33	132	486	102	0	169	16	424	608	212	97	464	0	6	175	387	5	61	386	329	320	99	156	40	192	394	43	257	1336	471	243	1	79	501	232	2	853	316	196	594	10	17	0	51	202	146	5	1059	223	183	147	31	692	217	61	378	213	380	4038	4588	27	239	375	159	0	510	3	0	7	0	60	426	206	974	1449	3329	24	920	205	0	2853	649	32	22	95	316	196	1058	216	28	85	61	347	211	127	511	37	19	3	17	6	64	61	35	764	205	134	299	72	44	224	9	21	93	22	10	155	0	123	1952	220	715	586	321	414	192	170	98	32	1159	106	311	231	81	189	79	1284	637	1208	470	6	8	437	0	63	0	23	0	2	3328	42	387	374	197	186	118	1039	693	12	197	867	92	130	942	565	392	595	94	569	17	63	55	1	21	38	25	0	8	425	39	574	245	2061	993	2377	465	3804	4276	3036	4619	167	14	202	2	11	0	22	4	4	370	767	25	87	104	344	312	0	22	19	0	16	45	7	14	3852	178	583	342	40	3	2	0	0	233	1177	611	193	101	64	0	2585	391	45	128	61	1314	56	240	0	97	29	145	205	49	60	0	18	69	368	32	127	40	36	51	599	684	313	35	5	140	60	369	91	323	56	33	21	302	0	2	0	0	3	63	10	8	27	0	1	0	2	0	3	5	2	0	2	0	0	13	4	0	0	0	0	0	1	0	0	0	9	4	0	0	0	10	0	0	2	2	1	46	13	0	0	6	0	0	0	2	0	8	2	4	0	0	0	0	0	0	0	0	0	0	53	93	2117	269	549	212	692	286	445	86	2129	81	340	198	4	0	128	210	481	5	2575	3463	474	275	389	1067	1819	211	156	16	1063	443	53	318	19	56	59	155	1310	1570	431	144	249	58	36	32	27	223	131	99	1473	19	158	98	3020	5172	4	0	3	2314	7447	6644	282	810	1042	187	269	53	55	31	710	130	139	382	236	117	52	33	51	540	260	666	145	16	2	1860	136	128	988	1003	879	166	702	126	59	23	3925	124	54	33	25	9	8	226	21	226	54	314	220	115	574	111	10	52	33	89	937	22	691	514	3	78	283	103	323	181	169	0	306	136	8	128	73	158	415	30	15	11	16	335	28	40	8	457	29	74	241	94	94	6	3635	531	53	15	22	709	215	156	40	2019	118	130	38	54	78	167	269	165	212	44	198	600	31	329	94	9	404	242	64	183	520	279	368	3525	849	248	407	580	103	277	72	176	1167	598	21	236	136	51	10	231	24	115	37	34	6	0	0	2	6	0	0	0	2	0	0	0	0	7	2	0	1	4904	13	189	69	2896	14	567	747	321	6201	228	82	0	12	404	8	133	913	245	357	59	60	5	326	29	25	11	52	28	347	164	484	3798	192	10	131	227	3110	270	35	1276	1170	2	2926	2	6	239	433	162	167	152	303	60	1312	259	577	275	2042	14	157	2	77	225	1560	876	1698	95	1402	332	132	878	209	89	506	21	118	854749	59	5	102	3	12	225	91	104	80	28	1542	33	1238	905	60	776	658	363	458	591	87	83	432	728	258	19	1	71	143	152	180	2	8	26	139	10	97	96	0	9049	165	311	48	43	58	27	1037	254	7	102	126	319	355	1	282	186	134	196	450	200	794	639	40	381	189	60	1632	81	61	4	881	44	44	143	39	125	88	547	489	1512	29	38	1299	85	35	277	321	2	2	12	18	32	8	335	2	51	662	446	304	163	216	131	1834	5742	34	1284	227	222	1061	537	155	66	71	235	117	214	123	29	71	65	61	39	106	84	83	93	13	329	67	15	12	91	12	58	47	53	329	135	627	544	233	257	10	235	304	62	179	123	6251	62	143	14	54	679	28	1289	0	113	282	129	23	88	0	576	190	272	48	24	359	239	13	29734	77	2625	1436	27	440	2	16	90	1459	272	284	732	87	51	301	164	302	940	2164	70	181	1132	4	25611	547	73	126	258	467	887	274	265	296	35	65	39	46	88	809	1202	219	21	1339	134	22	75	37	60	237	150	1744	12	6	448	39	69	731	2352	199	0	179	386	7	10676	24593	144	16	132	992	1	6743	4602	615	180	67	264	100	163	5	371	155	61	255	311	108	589	223	250	158	303	391	1844	34	213	127	460	637	239	0	473	146	49	3	147	2981	1608	5459	8238	532	10	256	11	161	36	0	73	36	160	1128	55	1520	433	73	112	57	85	38	102	55	106	211	28	76	40	135	58	86	100	277	276	468	131	144	105	311	216	122	79	82	127	106	165	76	12	132	124	74	194	50	166	28	107	53	38	194	174	69	116	117	261	182	239	119	163	56	62	125	54	87	101	54	136	100	92	100	110	111	119	31	113	77	283	282	18	64	136	180	569	187	20	3252	54	27	60	317	723	839	961	9273	101	666	55	88	953	18	301	448	116	327	6820	17784	3047	1600	189	6	4018	2174	3324	63	7053	61	378	354	0	10	448	568	1757	56	63	49	486	215	793	101	240	1	0	10	199	23	93	70	45	90	1	3	104	44	506	332	68	44130	131	4587	543	216	222	568	1328	34	1400	21	110	5	974	40	38	34	116	19	44	825	4122	652	2	94	0	0	0	0	4	15	2000	41	0	1	173	132	83	1	4135	105	57	28	1	295	35	67	18	28	7	146	98	536	145	37	855	66	29	1092	140	33	152	338	512	202	252	376	1083	60	142	1041	62	33	18	208	88	212	54	111	65	90	12	32	247	80	854	3	81	24	875	6	56	45	38	135	87	51	96	112	94	239	376	410	371	6	0	7	1624	3	1076	5	14	138	188	74	14	7	85	86	52	29	358	766	30	275	80	96	113	277	29838	2988	3920	18658	340	25416	326	1374	30	6	496	93	34	4	44	671	862	488	396	4	405	9	7	51	130	511	146	303	56	216	57	77	736	7	75	114	574	99	117	612	91	39	490	6	15	27	87	0	0	47	57	409	47	14	48	126	44	2	42	208	155	332	347	500	58	1	0	0	0	239	530	159	144	555	55	13	184	2	88	6	38	56	992	55	83	251	176	44	3	65	2000	1079	11472	14	60	1233	99	82	87	276	172	60	75	1292	47	169	70	67	72	350	211	95	1290	51	42	247	205	230	120	707	76	24	72	105	238	327	13	31	0	310	52	44	206	17	2745	204	95	90	286	817	72	90	116	31	137	14	997	7	54	331	88	1560	98	70	425	21	21	0	343	1186	371	612	1112	1	614	0	389	4248	1068	49	26	337	4272	128	986	39	43	109	95	760	21	531	85	2059	2603	1402	224	144	90	168	102	2	56	457	363	71	128	253	54	26	570	4	560	381	397	65	859	229	115	306	364	368	947	18	13	0	446	328	47	95	178	84	160	55	115	164	15	502	27	26	172	69	116	53	43	115	0	79	3	328	13	12	33	99	1	169	54	148	2	971	474	107	120	100	392	348	132	268	34	148	14	3221	737	33	1952	0	0	152	4	5	3	14461	1185	19	0	9313	3	1910	23194	14	248	322	469	1462	4	0	0	0	30	122	0	387	514	21	10	8	4	0	91	5	365	881	12167	21	25	0	104	3976	122	74	40	207	29	11143	861	4	61	70	15	39	36	790	276	33	52	11	173	673	98	1	809	91	41	42	172	2	0	1	3	1	4	0	3	0	1	0	0	0	0	0	0	2	0	6	4	2	6	0	2	0	0	21	22	8	4	2	4	0	2	2	11	0	9	0	2	6	2	0	2	0	0	0	2	0	3	4	1	3	0	0	0	447	988	2	2	17	3	8	59	158	129	47	42	333	267	22	6	293	354	183	406	8	80	4	65	12	18	0	0	4	2	0	0	0	0	0	0	6	6	0	0	2	14	0	0	8	3	0	0	0	0	253	338	317	503	36	40	32	186	212	102	29	13	9	246	109	94	8402	208	2	73	888	171	58	449	120	1369	267	47	164	13	527	38	264	1479	4	255	8524	166	31	2341	125	788	304	280	602	264	79	711	327	684	17	647	607	77	61	348	35	25	335	66	179	50	84	156	33	643	301	3076	86	520	31	14	1304	12	112	223	11	9	0	36	4026	250	687	26	14	106	45	127	556	15	37	3	142	230	844	464	142	503	233	237	438	201	90	194	626	1441	3187	4049	1551	893	858	10	81	188	1242	40	291	24	775	83	190	272	2399	126	320	2350	63	385	59	82	318	205	93	52	104	188	91	703	142	50	360	105	229	5	115	734	242	171	190	334	454	2671	547	39	107	99	81	1	102	359	191	117	61	290	164	42	44	83	9	13	1869	5903	1931	3367	562	3958	575	251	480	4	10	417	635	2	17	0	28	95	119	861	4	170	10	2935	1401	6	10	1060	444	74	4	31	410	858	15	906	237	259	576	235	220	673	256	56	259	1824	7	1115	29	65	0	268	0	102	827	287	137	1369	2037	180	137	794	59	663	78	84	65	941	353	83	99	92	235	19	1244	32	21	179	305	324	565	429	177	8	683	211	274	286	200	153	47	610	234	1061	153	302	347	60	185	635	17	66	803	22	3973	1	239	159	51	115	4	150	30	47	29	418	91	96	679	237	316	2961	1160	596	133	521	65	52	769	6	142	24	264	19	28	17	12417	722	34	417	20	8	272	146	24	115	248	69	25	16	1185	8	167	2	4	0	7	8	6	2	0	2	379	17	0	3	8	4	2	4	1	7	2	160	0	0	0	933	250	2208	98	511	253	12	134	293	129	148	39	300	174	73	14	161	269	137	22	4094	51	17	65	232	2	562	331	26	8	430	3812	180	71	70	844	438	1454	733	30	411	20	95	810	677	101	940	514	825	429	136	80	206	846	100	241	835	204	36	481	949	871	1404	30	61	51	109	18	482	905	16	544	577	605	144	15	2243	1697	42	0	18	153	23	150	462	153	142	428	380	405	4929	74	236	81	441	124	237	339	343	197	377	194	409	639	75	290	0	48	641	187	444	1325	400	433	493	33	49	229	124	28	124	885	46	15	448	38	4	490	12	590	333	105	5944	28	88	48	34	132	82	124	997	13	47	185	137	145	402	502	740	396	106	401	17	312	262	258	137	514	378	979	693	436	102	1005	106	6	21	8	263	106	426	94	159	488	104	1834	192	1321	400	290	10	1	5	1	3	172	6	26	6	33	153	394	48	4168	32	21	594	112	4	212	14	52	112	75	33	372	1369	389	75	136	649	117	20	481	213	253	92	357	226	239	205	196	37	157	125	41	44	12	728	229	170	78	148	4	357	80	79	222	50	251	1893	57	115	223	101	12	89	30	405	50	656	509	47	127	13	227	101	81	354	421	12	0	60	6	163	397	595	1721	52	295	30	321	3113	399	37	61	101	50	144	101	438	3	9	2424	1189	327	99	462	30	15	22	3720	71	3	144	162	24	152	253	312	32	169	72	230	150	412	212	33	353	263	2516	563	8	261	2411	359	65	125	171	63	347	381	423	15	36	368	165	285	116	247	823	662	478	2	68	260	26	57	22	246	64	0	162	198	22	133	148	136	149	917	577	641	107	48	65	390	120	12	641	15	147	1471	2	3198	357	93	138	123	340	124	24	165	121	84	14	84	3	779	62	55	536	2	161	59	38	516	165	30	656	406	4236	290	145	221	361	394	32	434	137	379	38	27	505	26	304	15	13722	171	8726	7598	7778	4076	5395	9089	5467	4403	3017	4773	6771	5110	583	11619	1028	4970	1867	2909	8493	5230	10872	8792	7005	5864	7018	955	2139	6844	5492	11004	12392	7349	4301	16	12302	28450	4099	4390	26913	12140	5362	4087	7417	3159	5862	5159	7355	2260	301	899	552	126	158	662	22	616	424	460	1295	169	384	672	15	16	36	36	6	32	2932	8986	4627	5163	3812	1982	14292	4586	147	6352	6316	8333	3555	149	2651	7619	6795	11614	3095	8097	4830	8391	9554	4	5200	12196	5406	7145	5831	7120	9954	34	3803	10172	8199	3143	198	493	666	35	683	44	562	511	121	45	39	35	28	6	28	43	252	74	177	70	62	35	339	318	144	46	47	4	44	22	65	84	243	198	3658	263	478	31	10	98	867	33	281	4	4	0	146	383	62	5	171	1	48	746	162	37	155	703	60	220	51	113	466	4	63	38	123	137	95	219	326	2268	977	8	182	240	10	155	21	221	28	719	3408	430	72	3301	190	20	292	347	24	197	4	167	193	269	198	260	63	356	0	1762	196	18	223	125	602	307	254	249	153	374	840	248	186	156	400	45	9	346	52	7	31	58	398	145	0	161	176	331	397	82	24770	892	1050	25	48	224	193	1948	113	2991	338	7421	226	517	6	1008	257	1242	4459	129	117	1830	548	2695	2288	29	16	2	22	232	90	47	473	93	8	126	321	138	749	57	135	743	341	413	124	450	136	48	1498	383	707	218	187	237	240	101	183	81	129	383	828	827	668	741	183	1043	308	57	399	103	179	2	0	78	7	75	0	79	347	278	22958	177	89	59	22927	1122	113	195	128	50	494	116	336	99	43	153	180	169	39	346	110	239	126	1378	3617	14500	737	468	1726	884	1798	5926	642	69	1382	199	2832	4060	151	1433	726	91150	957	1792	3595	594	2087	357	32585	7449	3280	186	32	39	1294	421	322	6610	0	0	0	0	1	0	2	32	154	200	225	360	227	0	192	104	89	25	82	67	68	31	24	738	458	303	1286	735	292	60	10377	105	476	170	73	17	121	13	110	256	16	85	148	8	100	10	8	123	102	255	12	14	1171	184	21	632	131	448	1	172	34	388	379	144	299	15	7	14	839	0	230	4	360	110	103	83	179	216	62	14	73	2	33	686	251	32	53	0	204	271	117	111	2	12	83	123	124	76	216	28	202	1265	303	244	156	802	504	28	297	12	185	520	574	57	25	782	115	121	2	58	12	8	197	10766	36	221	4	1595	58	716	58	215	45	63	145	161	153	41	13	9	244	558	631	309	37	46	86	308	476	247	239	90	400	63	64	54	133	0	102	89	570	101	1	161	1249	183	8	24	13	243	278	331	290	288	96	44	368	114	21	1681	296	91	74	139	194	348	591	124	42	10	39	262	103	55	4406	1021	526	64	417	125	0	29	103	128	47	437	151	239	572	2	177	118	22	2	34	22	25	19337	32	185	575	54	206	353	46	84	132	16	1360	158	85	596	16	6	0	118	565	39	65	910	170	260	261	0	207	75	110	205	185	3917	2010	25	621	110	121	469	730	2	112	410	192	109	165	14425	118	11338	498	8	79	598	32	11	3095	36	342	92	556	386	4716	8928	18	228	176	0	889	0	491	366	172	14	69	421	235	255	164	118	288	12	45	6	110	295	402	23	23	32	179	25	8	63	0	311	1229	899	71	16	108	163	40	400	149	1506	43	277	7	201	234	112	150	438	314	137	139	328	429	486	112	477	83	389	4178	0	13	391	233	6	397	906	62	2	81	190	251	27	713	107	20	58	250	116	277	4	255	18	4714	363	548	370	291	32	268	394	1378	255	248	349	5	20	300	130	5	318	18	6	20	10	732	182	415	192	26	315	605	456	86	114	35	331	119	153	818	281	2	209	382	478	329	51	188	164	67	302	18	86	180	195	8513	7	129	41	131	794	25	194	23	77	216	96	75	2015	281	582	286	9	87	86	599	61	274	685	948	1017	312	1301	612	71	284	69	147	849	178	291	3704	728	38	24	139	224	75	25	196	43	192	88	119	160	211	200	399	66	595	189	139	238	819	94	157	286	138	336	35	105	76	119	9	81	349	57	115	43	30	741	202	171	46	26	4679	138	78	446	27	199	41	269	37	0	774	338	129	364	2	58	342	340	76	35	33	53	741	443	157	344	0	29	78	336	152	40	152	33	112	211	7	46	27	243	55	1663	53	22	81	132	11	146	17	79	4	20	15	4	57	132	50	141	157	0	1883	352	2394	0	6606	2393	0	67	170	20	41	168	119	30	64	188	69	144	85	36	140	333	82	51	22	31	153	17	572	286	10	144	875	227	56	29	67	305	12	581	54	5	166	1067	57	1122	104	88	29	934	105	182	1158	300	247	30	384	0	76	44	57	61	241	9	136	107	20	22	224	317	16	389	0	7873	4293	207	671	213	300	4	89	100	256	49	1371	120	1656	623	249	125	582	812	563	1577	818	36	685	162	0	609	319	1163	248	6	223	247	470	427	185	27	86	56	87	79	213	84	97	35	352	5	165	2	43	548	0	261	36	104	91	39	2515	350	10	34	685	3225	4716	608	254	732	0	1473	12590	104	38	161	29	62	694	266	347	60	563	88	175	826	78	4725	44	73	299	97	2	42	17	156	574	54	47	2	106	34	8	0	60	0	0	0	0	1	2553	1828	1108	49	32	1089	548	0	179	80	174	95	93	20	132	25	69	450	956	55	8	109	4	11	26	62	10134	221	116	0	929	38	190	397	69	215	1900	151	67	191	28	40	16	0	111	494	1960	347	272	257	379	596	48	312	33	15	190	315	10	311	128	0	347	56	352	230	65	2583	76	101	167	127	7	17	239	1255	179	263	69	57	34	151	4	682	1010	961	215	323	364	161	106	136	181	86	68	1646	7	66	35	54	10	173	27	31	0	0	0	0	0	0	4	0	0	0	0	0	0	0	3	0	0	0	16	0	0	0	0	1	2	118	777	131	28	598	38	384	328	28	7	284	343	19	44	14	386	185	13	93	379	615	137	110	65	59	73	395	318	509	397	270	717	581	296	330	496	224	66	934	940	498	106	677	235	250	100	37	134	130	1039	940	271	1280	200	94	109	392	6659	473	309	22	4	129	51	33	156	58	234	1	146	48	172	1610	1910	0	7	14	170	551	215	173	3	229	147	415	4	27	661	6	1297	4	357	1817	100	108	89	121	105	14	274	1712	171	3	246	249	592	240	10	529	7576	2	0	4	200	123	63	479	43	63	17	350	33	79	63	126	28	52	229	640	485	647	188	418	34	1419	120	557	232	229	67	114	28	440	692	218	6	34	25	9	250	418	72	167	847	297	8	204	200	295	287	8	31	87	45	44	72	484	3138	4089	1211	2380	2294	2289	23	139	658	0	1181	293	177	2	70	339	93	89	28	1619	2	353	41	20	1	0	1	6	4	412	1	48	28	42	1491	741	264	240	190	50	160	286	3	180	106	300	77	63	582	61	51	90	442	73	182	131	204	135	744	148	18	299	253	527	2266	273	8	0	152	449	39	115	301	107	58	199	1903	132	107	80	180	1224	401	300	1382	25	139	42	695	105	341	49	709	110	85	100	223	1444	24	69	44	50	63	10	67	155	54	121	12	258	146	61	2679	16823	94	15	188	243	50	161	155	428	0	25	8	24	46	0	242	214	0	45	610	8	170	65	175	278	46	32	303	40	6164	39	111	288	49	51	3033	185	136	258	195	73	217	90	80	1	2794	36	0	420	31	434	189	140	303	1520	69	8645	214	82	15	616	1756	32	67	106	531	237	155	183	70	646	50	0	199	3267	5557	14	82	223	1263	297	0	0	666	96	69	127	196	26	143	702	497	12	15	97	173	66	73	821	18	218	569	10	127	264	93	268	373	369	582	113	169	1497	8	40	1	266	32	17	167	22	440
"SAMN04337094"	163	173	36	23	35	167	0	0	0	158	96	70	901	73	519	268	180	54	143	11	0	207	132	531	96	520	9571	2064	0	3810	2	8413	4863	308	1336	91	181	79	10	336	150	381	15607	4508	2272	268	485	8566	9653	26081	16707	2349	28098	55914	2265	14743	94	3696	4821	5322	602	3730	4199	9430	1268	6568	113	4498	175	344	51	594	62	31	119	755	21	22	131	47	427	7	117	398	126	142	70	1997	4962	789	14	375	26	155	112	799	91	498	124	73	236	851	204	1480	2	416	746	1535	153	92	476	1030	617	4	158	235	293	500	44	294	153	44	1835	135	930	681	5304	2	42	255	712	449	16699	655	6589	277	223	131	558	8	65	96	110	203	442	749	251	26	2	446	45	242	13	493	1757	178	4	1	344	636	115	34	562	102	802	4200	89	6382	267	218	86	101	103	573	63	3	152	14	6	11	223	0	1610	1491	461	13	341	6	10	75	93	5	70	1796	978	47	24	1568	1081	162	1237	27838	317	86	343	497	265	2489	166	107	74	2775	12	1073	10	312	330	46	39	37	64	235	443	370	148	4	38236	3157	445	332	91	601	179	885	299	1056	39	2010	1913	31	224	89	252	338	119	144	23	952	193	305	107	561	41	8	258	289	800	126	414	76	390	241	48	448	25	29	341	403	152	54	158	153	528	4220	4852	178	138	53	34	62	25	36	1	8	271	270	22	77	106	403	607	33	0	36	117	361	363	58	312	78	94	1365	170	212	149	137	58	52	178	0	26	229	18	40	58	20	383	380	251	437	408	7	162	115	174	107	419	493	398	293	520	231	288	109	89	133	86	3915	195	228	1863	55	1244	108	0	491	69076	1639	312	6891	1183	523	6492	5496	2989	27906	73	53768	5358	355	4349	6227	4090	76	3670	13054	2978	799	8630	91	57	102	0	350	165	40	53	30	62	277	185	18	1883	13	313	138	560	96	146	21	36	804	545	748	6	77	43	192	227	356	1657	3856	303	1408	1633	79	10	4	78	76	77	97	143	369	120	504	851	680	494	7	16	10	10	8	15	192	28	3	365	96	44	338	473	25	227	46	15	717	120	830	300	549	63	55	228	23	106	18	122	61	500	153	35	29	3	36	4	11	2758	1371	427	1668	818	519	4951	25262	54	146	936	51	12	8	1862	39	451	332	88	122	83	1	79	354	25	44	279	50	90	20	43	39	238	115	274	19202	25	260	968	280	6	54	0	111	52	103	46	142	1652	107	46	3675	2325	633	3945	3671	789	747	12212	16	2671	1204	187	753	108	28	36	15	38	8	101	148	24	173	2	43	81	165	52	0	36	70	148	55	131	116	30	0	276	1323	432	86	2208	152	27	4	59	199	99	40	277	2553	7	465	12840	102	377	0	17	77	0	2	651	41	92	71	74	46	176	71	374	195	1322	678	0	218	66	362	168	119	360	29	65	381	172	478	0	171	504	2	417	402	254	965	8	107	60	121	226	8	8	125	5	218	170	36	693	83	345	454	95	75	145	1523	239	396	39	0	1558	23	249	124	109	694	296	55	3696	1718	959	59	3130	3261	1475	121	45	538	168	105	784	774	1866	46	31	389	208	737	527	1038	48	36	119	41	0	417	609	320	7268	2076	0	282	41	67	320	87	203	42	289	708	182	209	129	328	58	35	68	2	140	69	23	18	2674	841	489	43	4	2	2	0	0	0	5	100	224	416	245	380	168	193	278	326	36	114	23	886	91	255	84	346	749	57	50	199	53	236	440	12	57	280	34	449	475	381	789	285	85	229	62	62	64	215	191	47	22	94	993	270	1103	6	886	51	0	4	106	218	378	218	39	384	433	306	229	42	849	54	573	4	6	115	22	27	271	56	652	2	109	76	14	45	279	167	333	448	136	27	123	1469	0	128	838	116	32	235	893	130	29	74	0	56	26	0	2	410	131	412	265	264	0	0	972	42	32	85	126	189	201	45	157	46	15	321	13	1027	37	4926	713	28	1	47	56	0	70	25	292	37	0	504	444	673	123	16	64	11	22	91	19	253	60	156	73	573	93	54	35	280	4	129	41	555	73	88	46	428	33	57	4	2392	462	382	78	163	88	27	1320	31	234	16	32	152	24	188	40	100	10	434	3531	0	1250	172	13	152	46	68	43	25	201	111	141	250	1525	638	325	198	311	1636	1569	108	285	1375	384	832	176	1286	43	16	57	39	136	0	0	0	209	614	622	625	183	77	253	290	36	589	93	24	103	154	66	57	0	2411	85	39	12	62	13	3	0	167	231	1280	3248	15	18	140	123	137	260	60	41	52	10	39	391	35	198	139	82	122	14	512	32	113	1071	299	0	514	450	1834	10	70	37	52	59	57	196	29	67	115	44	2086	1903	85	17	50	0	328	122	134	17	20	92	74	237	54	410	157	51	288	0	77	16	11	92	3	134	101	128	11	36	35	112	695	16	111	57	165	100	263	40	165	324	835	190	88	101	116	93	0	2	811	22	120	704	0	107	331	115	85	38	622	50	4	6	304	171	262	2956	218	2988	645	28	0	134	34	12	296	49	46	60	57	0	599	153	62	106	370	261	135	150	117	289	89	161	0	945	3	162	59	96	231	376	7	51	0	40	34	0	35	28	129	260	108	444	24	4	0	0	44	0	188	330	223	197	10	715	71	468	2	1019	16	94	139	36	111	2	27	0	3	124	110	4	836	7	246	0	8	16	362	12	70	10	59	256	27	7	30	249	0	27	53	8	16	433	0	671	219	6	42	30	21	569	172	19	53	446	54	2	0	28	0	0	131	466	126	106	689	97	32	405	20	113	225	453	131	37	2	28	25	56	57	36	65	217	490	74	17	119	43	4	230	10	40	605	3	5	38	34	12	116	166	140	152	346	53	175	408	3	61	23	59	8	0	352	83	427	4	2	460	464	261	38	127	30	1	42	332	82	21	49	31	403	88	0	234	27	300	184	0	547	87	195	104	1839	252	56	533	76	14	71	114	15	54	69	394	212	547	115	61	215	62	123	111	93	0	152	19	20	15	2	202	1	26	133	169	585	99	49	518	67	556	171	384	330	16	153	170	283	28	306	367	108	165	796	185	184	5	331	180	26	0	1334	271	360	117	146	68	109	2495	0	32	84	51	1036	233	3	20	147	125	146	18	11	164	22	68	340	195	28	257	218	14	55	58	76	162	27	0	60	947	116	9	103	10	239	130	37	22	743	2	45	69	5	286	46	115	75	54	70	70	40	358	90	550	21219	240	406	19	1182	22	99	39	6	45	1	120	104	53	47	332	158	288	1064	35	173	0	0	22	0	0	139	0	35	98	52	349	0	140	106	1	51	5	114	0	0	107	68	0	0	0	39	0	230	231	354	718	343	46	1	7	46	269	0	64	85	841	311	46	3	118	6	569	61	16	12	2	0	137	77	14	33	145	479	24	244	191	165	8929	80	0	218	34	1	0	0	29	70	159	2	186	11	495	664	215	17	45	213	228	49	108	128	145	198	589	52	52	63	50	916	7	119	213	2	171	7	60	3564	152	786	2607	0	14	425	4	130	740	25	35	6	209	29	0	6	50	9	70	67	0	75	124	85	2	58	67	198	4	55	0	331	0	4	193	391	9	14	0	414	935	236	248	17	0	20	0	20	3	73	3	16	248	98	131	22	57	93	117	8	19	99	1121	0	66	332	2	10	4	23	12	0	2	2	0	1	2	0	0	0	0	0	12	1	6	48	0	6	0	0	8	0	9	0	147	8	0	166	0	10	2	7	1	110	0	1	9	10	12	20	201	460	650	125	32	384	168	21	625	0	86	148	29	22	1696	20	101	83	45	0	31	0	145	1	46	6	0	184	2	0	383	2	542	641	2	30	213	170	257	132	0	24	352	4	65	24	26	4	0	0	1	155	2	0	2	0	61	0	2	2	607	358	319	3	38	5	6	107	66	0	4	394	22	822	81	0	19	35	114	0	80	15	18	33	5	52	0	86	0	19	0	8135	8	49	668	255	71	48	133	2	10	167	53	67	78	1	75	411	2	0	419	61	25	154	39	0	23	349	89	2	1	28	43	74	76	0	28	141	0	15	63	15	93	0	1294	406	4	0	152	386	0	1	250	0	266	107	111	0	0	0	120	330	30	205	72	42	10	30	1845	45	0	211	6	820	201	177	149	334	11	206	180	466	92	536	1	550	253	22	66	0	0	5	8	123	12	4	66	13	15	334	114	934	18	0	0	32	33	24	68	355	88	31	255	16	2	0	0	6	136	3	255	12	0	186	177	0	23	1	19	18	0	112	45	70	210	103	8	28	2	0	22	2	6	12	38	39	5	2	111	4	143	2	993	6	61	3	369	2	1	1	2	2	0	18	35	0	261	0	2	42	112	12	14	21	4	64	2	572	0	8	37	72	45	35	6	1211	0	305	481	578	181	19	15	62	12	0	56	915	7	175	0	151	7	249	4	279	218	39	4	0	4027	2	292	184	49	145	23	55	0	38	848	192	110	7	13	35	460	48	856	199	894	11	65	42	0	1	279	2	0	42	196	742	242	2105	70	22	7	0	0	448	8	0	636	39	0	70	249	328	8	192	47	0	0	89	38	33	150	1	216	247	4	31	76	51	1356	9	2165	79	193	2	4	2	65	25	0	31	105	159	105	424	136	13	26	5	25	4	0	0	0	42	0	0	32	9	1	111	150	2	528	0	9	323	2	10	430	921	100	76	141	130	0	14	0	0	159	175	320	464	81	102	347	44	429	0	117	6	37	57	155	18	221	248	0	10	1166	44	31	21	0	3	78	4	16	2	37	35	123	65	0	0	6	1756	295	0	63	50	4	28	430	78	94	0	87	89	5	69	303	339	28	14	142	123	22	932	95	781	26	0	29	8	48	839	50	19	2	119	140	29	177	0	0	0	0	2	2	21	0	2	72	39	7	71	2	187	21	42	520	14	0	154	12	0	40	0	2	133	41	117	173	25	5	480	63	182	115	18	172	297	17	136	46	0	0	0	4	0	0	0	0	0	0	33	17	325	653	83	255	124	23	99	87	36	4	7	0	0	0	98	35	20	326	225	270	8	684	1	0	0	28	2	395	119	62	12	23	42	2	8	18	126	572	46	2	26	265	2	43	3	154	0	0	0	0	25	0	0	0	0	0	309	207	0	550	57	81	514	88	223	17	84	0	0	0	2	34	983	136	0	8	14	3	9	74	48	181	47	61	132	23	69	257	16	1340	13	5	77	59	41	70	64	1083	183	12	230	54	133	23	84	286	3	36	28	24	5	121	110	97	874	0	271	120	16	196	299	1032	63	40	12	1	873	59	2	848	459	167	1170	4	208	63	2	96	2	4	11	52	36	8	214	325	136	298	8	6	86	42	218	4	19	33	57	0	0	7	90	40	15	10	59	270	1	288	66	0	167	6	153	83	24	20	97	169	3	134	231	142	3	27	12	0	38	129	3732	24	117	107	18	4	49	4	180	0	5	2	4	54	10	24	381	260	174	739	25	7	327	104	660	191	3941	431	0	86	730	61	199	0	214	0	0	0	246	42	56	207	84	2	0	2	2	331	4	53	3	44	49	18	63	31	15	353	16	120	2607	46	4665	529	59	1119	518	13	391	1053	475	21	71	137	12	12	1084	621	5	75	0	42	16	83	160	128	170	112	0	592	114	25	14	40	186	399	6	56	125	697	1	297	626	77	204	182	354	80	162	4	48	6954	27	0	68	104	50	65	2	94	6	0	17	29	218	441	228	221	71	142	0	95	318	427	49	151	276	78	2705	219	965	0	62	35	484	2	16	14	53	6	79	18	441	9	68	98	98	297	58	26	4	24	0	6	13	3	105	64	3	1114	78	52	305	0	1004	279	464	15	5	172	181	156	437	131	67	69	37	46	264	69	167	92	42	95	123	99	115	127	699	48	48	38	4	159	8	0	132	161	4	16	323	25	58	114	8	209	14	87	52	8	606	1668	178	329	70	22	34	336	134	38	10	45	146	124	78	0	272	16	209	14	26	2	53	4	127	53	235	159	129	140	0	4	15	22	99	226	301	3	2	1270	154	464	93	537	464	125	17	19	16	9	102	0	56	27	928	30	13	124	340	11	28	499	142	143	157	6	190	0	371	37	93	503	8	20	151	0	125	132	0	0	91	58	85	51	31	0	11	30	171	114	63	160	9	9	390	430	358	45	29	257	49	254	11	161	320	1	234	16	12	210	52	24	85	82	24	0	51	59	93	31	0	72	6	10	23	51	8	142	2	0	22	226	23	54	570	120	61	88	245	25	33	243	1134	127	3686	61	2153	266	35	261	1285	37	4	223	1063	79	280	874	16	494	1066	27	56	696	2607	385	125	669	41	636	6274	285	156	914	18	140	169	610	48	27	11	66	8	472	0	158	1	0	648	82	134	7085	203	45	106	97	45	12	47	59	19	22	746	68	302	313	57	3462	3249	296	43	142	784	0	147	26	392	159	655	744	78	91	4	242	751	73	3	25	70	173	434	183	180	136	135	48	461	183	186	168	59	6	119	329	77	23	36	54	10409	140	1	88	989	96	13	293	284	191	163	1615	23	33	0	14	0	0	279	4	32	141	60	3	8	42	22	286	119	0	437	22	160	62	123	189	10	49	239	16	103	142	638	196	114	0	189	0	112	2556	35	80	81	1142	17	24	2	66	553	305	25	6	47	2	937	200	2	528	48	25	38	930	70	5	26	0	134	78	484	8197	3654	435	11	189	246	145	0	34	18	785	3735	112	9	137	1	254	22	1890	394	359	2540	1423	607	648	83	12	326	32	534	507	64	541	607	81	61	2	40	59	476	37	176	57	2945	161	138	86	7	261	451	0	14	430	262	102	1714	616	27	59	159	149	63	8	57	52	10	1103	14	441	457	239	200	135	768	226	28	22	644	20	126	38	0	6	0	0	14	2	0	16	16	221	460	75	0	122	2743	1072	82	30	459	45	1011	39	112	87	365	35	731	21	32	228	115	0	16	129	14	21	176	5	18	38	258	50	1	56	356	439	4	50	99	114	82	168	283	75	1924	138	370	89	122	2887	48	51	81	351	518	571	363	97	393	129	36	23	332	61	2	155	88	1	99	5153	1015	413	562	2	110	258	840	189	695	94	119	218	184	651	69	377	0	44	767	59	29	57	169	46	0	144	1025	2	277	443	30	25	9	44	14	10	7	77	26	556	234	2	29	2	309	117	0	328	10	155	2	32	776	197	38215	9	0	20	48	412	144	2421	30	105	199	0	36	47	18	66	109	9	24	82	137	46	26	8	79	62	196	29	10	0	80	60	101	129	183	22	68	604	608	182	206	38	1192	304	310	113	124	135	102	280	648	243	0	245	468	61	163	29	117	548	9	209	306	53	76	40	991	42	141	42	8	507	65	11	154	9	89	1537	11	1011	138	2	88	444	200	187	130	67	154	901	58	37	119	124	274	200	20277	401	178	0	175	35	1248	452	10	197	33	21	224	16	281	352	364	161	20	246	206	34	114	44	89	90	27	61	48	59	20	466	32	184	34	61	205	59	411	131	12	1162	569	350	1980	900	2	98	57	106	34	100	6	314	135	1548	134	99	114	132	33	29	63	34	43	118	101	153	1042	725	269	242	604	10	123	1057	428	41	40	61	560	57	10	260	4729	56	982	367	183	325	0	164	0	54	9	22	1828	26	119	65	35	75	2	4	79	114	14	86	11	243	30	1	291	2	63	94	45	133	0	212	0	20	6	66	206	20	34	171	122	2	194	368	6	16	265	268	316	22	139	0	48	124	233	47	111	13	16	824	14	56	2781	12	77	255	9	0	148	218	310	0	245	346	52	289	15	56	344	16	20	0	0	322	5	20	718	55	589	12	104	8	745	254	123	68	351	30	53	2384	16	337	221	8	491	30	239	5	25	2	6	150	13	334	100	318	377	80	1952	81	186	11	112	111	2	15	47	20	563	1246	105	192	6936	97	62	63	265	39	0	0	622	90	20	4	144	6	12	203	0	229	211	34	30	1063	33	79	65	68	0	692	262	832	140	280	524	436	427	171	121	8	512	31	1160	29	695	119	13	399	26	258	155	169	114	432	1159	38	262	4	161	3	67	209	18	154	318	98	225	670	418	610	86	15	231	116	134	6	67	182	116	243	331	39	665	132	522	312	0	535	35	739	222	134	36	8	242	2374	263	571	316	1552	676	371	190	139	5	2	217	64	308	14231	64	12	106	398	496	4210	193	377	284	69	24	19	0	43	111	118	0	4	206	1	429	14	33	364	404	589	604	29	318	96	1537	251	69	1024	213	1	104	3240	63	57	56	2	263	67	121	173	41	327	156	24	36	85	42	179	150	81	119	86	89	504	6	35	833	44	2	27	686	7	54	0	43	2998	269	661	123	140	50	21	53	199	13	4	1327	3619	175	102	55	289	609	53	104	98	136	6	2	105	0	95	240	21	126	18	274	0	85	17	121	806	55	200	184	4736	1940	163	57	58	144	1225	4	321	62	1	287	98	26	255	19	298	2581	900	2	61	40	284	2462	89	56	146	0	16	1941	66	1328	89	160	646	418	1083	228	455	7214	6	0	456	107	90	79	130	1402	151	65	134	249	323	5	374	5396	0	0	235	6	185	139	206	168	274	120	18	494	6	103	93	456	107	275	3677	122	26	259	0	13	31	52	178	256	0	224	65	1406	21	4883	113	330	3124	144	38	5	0	175	702	124	376	127	25	447	9	17	3	13	38	571	1140	299	171	0	7	142	92	307	180	3047	533	943	462	356	79	213	101	190	92	600	290	2	11	17	49	28	130	4	390	276	258	0	23	2	52	20	956	231	143	51	558	11	26	62	0	53	83	13	132	34	320	53	129	719	166	2752	446	72	1907	2	123	9	91	74	655	2	4	0	0	128	2345	217	129	1	282	72	40	45	89	10	0	2	176	490	115	87	6	149	0	206	0	220	889	0	120	21	0	0	42	180	302	7	326	164	1012	4	547	7	2324	1	225	362	33	10	68	0	89	2	59	359	43	47	45	48	15	292	666	17	1	0	19	1	263	77	128	716	131	153	1373	349	265	1268	109	2	111	616	9	0	52	216	411	821	40	5	842	179	247	555	107	171	0	6	6	213	5	20	2	49	3	45	26	14	836	4	2	0	13	169	72	187	261	104	204	34	193	0	0	310	6	0	132	244	26	70	211	1	56	51	858	99	109	471	7	87	0	41	21	120	709	181	406	193	118	34	35	55	258	172	140	42	71	186	36	0	12	76	1	209	60	129	0	689	10	188	7	94	58	52	26	117	6	25	16	16	0	0	641	87	8	23	220	155	163	5	66	0	22	67	141	90	204	84	309	0	364	21	289	91	641	344	234	85	26	674	946	41	206	21	4	104	116	102	27	973	407	176	52	217	1	242	147	0	855	323	1	35	51	382	33	104	121	4	0	93	1457	34	10	1	297	196	35	19	106	160	30	170	13	95	81	280	68	248	173	41	97	2	0	391	250	0	1	3	0	6	1	0	2	100	319	227	129	381	41	161	264	15	252	730	265	429	0	827	898	414	469	789	490	99	32	337	75	8	16	1	5	1	586	0	6	54	68	78	28	39	548	0	0	0	4	58	0	1	0	13	0	2	8	42	14	1	1	0	923	0	240	8	175	66	339	7	105	14	2	34	190	1421	1340	45	2	14	4	464	77	0	0	0	0	1	26	23	5	12	1	5	1	5	0	1	1	297	0	1	206	56	229	187	0	38	11	117	0	0	3	0	43	0	0	0	662	44	2	112	4	3	2	6	290	1	0	0	0	0	0	0	0	16	302	0	0	1	1	11	2	0	0	97	0	7	2	6	0	3	40	0	4	128	135	172	99	4	37	33	72	301	340	0	0	0	24	39	5	8	13	2	358	124	63	221	50	429	25	3	110	22	7	215	8951	14	113	87	489	157	10	64	1547	86	150	54	41	396	0	750	142	1	105	208	2394	173	114	568	88	248	196	335	33	25	5	55	3	10	386	43	345	835	705	0	63	4	3350	37	6876	61	42	34	290	15	1	223	138	35	66	0	0	172	126	4	3	13	33	2	26	2	391	681	0	0	323	493	4	10	0	150	312	425	41	2	251	25	6	4	466	0	235	0	1	2	101	113	77	142	8	61	24	37	975	141	14	155	0	2	19	0	41	98	111	0	0	5	6	0	0	0	14	2	154	2	0	49	2	0	0	22	512	103	55	150	112	54	2004	197	83	15	10	4	233	407	22	56	60	9	3	6	22	122	13	43	0	17	16	3403	202	100	0	220	136	5	9	0	0	29	16	34	69	102	46	57	171	23	135	21	42	138	22	261	9	2	120	14	33	185	685	65	420	19	2028	104	79	159	4	0	0	3	21	158	73	173	18	12	4	0	0	0	72	7	146	2	91	23	14	8	64	13	358	0	82	234	19	44	17	8	151	213	113	341	625	173	0	129	67	88	50	415	60	39	73	4	334	452	60	0	36	266	97	179	399	326	395	25	169	68	65	63	9	12	589	0	373	193	2228	189	65	64	489	104	453	41	579	30	26	607	233	40	1	0	75	259	183	2046	206	38	382	276	23	528	103	490	18	37	26	23	22	5	303	109	58	510	66	639	17	193	20	318	318	255	5	17	134	64	29	367	111	177	36	98	43	50	6	711	112	447	48	314	286	86	15	453	17	992	2	137	2094	937	431	164	2	45	47	310	316	109	87	1146	2831	187	18	132	4612	476	40	1091	27	283	0	650	67	222	395	71	407	119	10	37	27	110	37	125	59	151	284	77	172	74	129	56	2	4	75	57	20	229	12	23	4	554	3633	42	0	146	0	3	29	423	18	0	297	126	9	232	36	0	132	2	186	188	185	607	1799	171	58	195	91	236	175	79	403	507	183	48	284	0	294	721	45	150	69	0	223	440	0	2	30	412	58	72	689	79	3	155	82	375	192	10	34	512	72	21	42	71	48	10	380	0	0	36	201	26	8	28	8	0	1119	100	439	79	1263	973	18	17	1857	283	59	273	38	51	41	90	289	1	144	90	32	444	508	424	240	1549	2825	0	26	150	15	43	77	5	182	1	185	685	71	0	30	0	2	134	299	0	4	289	51	450	0	324	178	183	0	12	87	399	16	375	73	0	10	17	66	0	0	0	14	175	100	37	8	109	11	197	3	354	111	0	0	0	4	136	55	67	479	65	1904	212	186	87	895	685	189	278	686	57	0	0	108	28	4608	13	323	417	49	86	76	79	355	117	346	7	0	306	41	160	37	0	324	0	2	0	97	9	6	248	15	21	661	2	38	16	87	91	305	2	3	3	111	80	2	24	0	21	2683	28	1036	1886	2	86	197	17	507	938	0	66	341	0	0	240	30	0	149	41	1	33	564	774	113	9	72	116	2	232	1269	227	20	0	29	0	0	228	133	342	86	70512	594	15	282	55	420	89	36	609	191	100	14	103	104	109	71	129	155	350	232	95	119	60	509	112	616	52	302	192	10	377	23	265	5	486	51	115	91	294	133	12	78	109	150	3260	0	0	2	7	15	271	0	304	722	382	36	31	56	7646	288	43	64	0	146	33	201	843	1	2029	52	0	0	204	375	61	1	0	217	16	0	2	195	6	11	94	25	9	807	90501	8	1	19	8	57	15	61	228	893	39	0	4	0	2	399	0	664	6	75	1	14	43	8	59	4	31	9	895	89	6	3	0	4	49	63	355	599	374	13	0	2	178	5	313	26	4638	1418	4	1047	136	1574	49	498	3	83	180	22	209	209	4	6	50	188	8	6	2	0	67	106	1176	60	252	48	17	2	90	2	2	0	2	0	0	0	51	12	68	12	302	160	1151	1284	1182	0	727	1	484	12	84	36	20	15	0	0	0	675	15	237	34	3	39	126	0	193	12	88	2	0	2	8	0	36	50	16	68	387	0	2	2705	64	1579	1084	5	26	285	0	0	0	7	0	14	337	33	2	14	1268	9	15	80	842	41	104	42	111	0	0	0	0	5	278	29	18	14	2	1629	313	946	62	201	1986	0	144	505	10680	815	80	26	13	48	4	284	0	0	3	0	22	64	2	102	176	12	30	85	90	101	4	1	0	0	11022	517	55	115	32	29	2	57	0	1	230	25	147	105	12	12	0	377	9	127	6	14	0	37	148	12	236	15	2	294	0	0	166	261	1056	124	104	0	0	92	116	207	1	200	32	67	157	264	23	37	175	0	14	24	1260	402	99	14	252	33	31	0	0	3	1	68	3	7	1	51	1043	14	9	34	0	243	18	2243	0	119	34	153	53	0	2	291	35	0	0	0	0	6	419	6	0	34	83	1	248	8	1582	354	12	67	0	0	6	0	168	24	182	697	445	1	0	61	18	45	136	0	1	31	153	144	370	20	477	6	225	1368	4	8	35	11	284	22	14	0	2	721	105	0	16688	0	0	18	322	2	0	162	224	1	4	263	5	0	29	21	19	1423	30	1	7	16	7	82	0	0	31	167	57	126	587	32	9	7	0	2	6	417	39	0	447	4	13	186	20	112	4	0	429	718	0	128	6899	576	67	35	217	4	96	95	76	0	0	70	75	0	638	23	73	916	120	22	0	0	140	1050	1	709	1417	0	0	49	1	0	14	9	63	143	74	0	372	368	38	119	961	1221	43	145	97	191	334	890	139	1	93	124	16	259	178	10826	33	119	233	50	52	240	79	740	155	5	41	160	1	18	1351	142	6	55	16	40	490	165	23	23	4155	251	107	3215	78	125	6	177	13	56	30	61	116	284	26	101	237	439	585	2	18	1662	164	25	29	219	27	181	100	88	76	99	126	70	88	654	154	529	5	0	878	23	324	124	574	6	318	417	152	217	19	35	407	15	1360	877	137	54	5	31	414	1038	1041	135	61	1095	215	0	145	15	12	710	0	269	2506	445	52	227	259	4464	143	82	0	488	112	78	321	151	363	0	31	3692	1574	2	961	2020	50	75	68	134	116	168	26	3699	928	0	9	1	37	15	176	0	177	245	34	216	302	36	107	777	19	11	25	23	139	66	199	422	140	24	264	92	12	505	43	73	960	19	4	50	83	567	177	0	71	1276	3	538	1230	1014	59	101	0	36	128	45	44	224	440	175	862	42	12	0	141	249	244	877	63	261	153	87	333	434	118	480	307	27	16	327	490	147	249	638	131	16	196	346	12	613	116	37	463	479	505	125	210	89	35	37	163	52	33	44	0	66	1325	93	418	166	90	191	252	492	2	180	83	174	49	60	20	118	1	62	638	837	91	6	11	715	64	86	86	206	328	890	29	330	15	15	108	654	357	65	292	31	91	265	160	212	8	268	166	6	1	2028	139	43	7	1	701	597	155	54	0	138	6	100	104	184	321	30	58	97	41	138	64	631	7536	2032	27	133	101	1046	80	286	1145	114	2151	6	155	190	6	67	92	68	172	20	0	813	4	190	44	345	18	467	6	75	257	6	735	374	78	542	74	47	612	2	271	348	65	116	12	62	223	140	55	48	717	78	552	34	245	108	202	179	126	168	4	39	274	391	257	142	8	49	1079	20	26	267	0	69	82	1970	8	510	1	1133	40	5	354	76	189	36	84	613	839	108	41	174	18	2	145	182	2	351	367	2	4308	0	301	32	161	244	57	61	1720	78	174	1	251	147	542	131	339	2	176	172	25	249	339	486	53	169	7564	8	75	348	638	24	1	217	49	517	151	85	207	0	134	123	150	121	66	368	171	376	690	19	354	213	311	505	229	116	56	32	76	72	234	13	152	163	93	2	410	861	486	27	66	1	64	413	5	40	45	2	441	6	52	444	52	5934	14	47	316	93	45	1	268	6	600	13	460	167	181	47	46	122	93	50	64	438	0	121	305	258	6	272	119	427	2360	177	82	12	75	213	0	44	2	13	221	155	52	456	181	2	0	190	417	83	81	3	30	46	122	17	0	255	191	952	0	159	4	371	38	268	110	186	269	2	454	804	84	119	48	20	2	47	429	269	1	10	479	43	53	77	191	81	8	119	129	75	383	114	59	0	0	85	64	26	67	0	435	1906	131	19	1356	174	1279	452	6	307	13	39	43	0	401	0	151	216	0	435	82	208	260	0	0	316	22	2	23	0	37	822	2	279	19	12	253	156	277	32	73	48	91	35	300	61	67	34	7	77	0	57	0	1536	89	129	202	62	64	206	450	63	7	51	156	1732	31	27	5058	0	10	272	106	47	31	958	0	171	190	32	181	129	180	50	12	202	305	102	177	794	325	208	24	359	0	13	145	151	547	176	67	175	133	4	91	30	12	139	185	0	202	553	301	13398	23	70	648	102	370	236	41	175	42	284	323	656	55	38	170	248	439	74	38	239	3	2	1198	188	46	74	89	282	90	675	51	51	76	525	17	2062	1707	341	577	451	59	0	67	84	512	0	47	342	31	42	8	73	52	805	247	44	130	73	43	67	250	166	80	92	1	641	423	36	30	270	71	9	221	4006	11	12	3178	7331	2	161	463	0	1854	0	472	150	430	66	31	251	9	78	14	130	802	413	205	152	166	201	60	1208	6	104	228	95	408	3085	1318	129	18	202	81	51	503	419	57	103	62	129	309	1138	0	8	572	144	16	124	7	392	101	39	804	232	167	28	156	18	139	42	29	2	19	0	64	465	131	59	152	9	11	177	86	226	94	148	165	82	295	252	26	121	269	158	133	113	242	14	241	51	54	156	28	125	350	228	27	50	40	151	813	419	184	18	302	197	208	17	256	271	155	51	508	66	2364	193	198	248	154	438	6	427	312	44	14	625	107	48	157	46	314	1314	599	145	57	46	10	96	3	306	136	23	54	1535	44	663	408	644	2	198	0	0	98	1001	1721	855	8	835	833	0	57	143	61	596	19	30	555	85	30	851	252	20	0	89	1005	154	4	289	172	473	40	31	127	13	1192	617	229	606	94	52	505	2689	115	136	1	126	462	433	471	172	105	121	37	524	390	404	78	889	74	268	556	246	130	2	544	122	119	315	12	95	0	118	106	101	279	56	38	21	11	11	97	34	129	39	36	0	17	269	105	15	387	437	3691	504	30	1271	362	263	397	2792	95	2	4758	258	2236	2	856	135	240	2	89	99	66	13	72	291	32	8	11	8	957	21	13	213	194	86	35	202	11	37	50	138	69	270	452	135	0	4	248	20	19	377	666	189	24	1135	0	545	136	414	0	88	46	373	1022	77	0	4	0	13801	67	95	277	52	239	579	1485	245	166	641	984	3667	363	124	117	68	181	32	333	46	504	32	368	672	350	278	50	1129	793	37	429	376	3	793	150	530	100	42	24	9	327	490	91	289	255	158	252	41	3162	671	249	12	5	7165	27	51	18	80	12	3	97	271	14	246	515	92	776	364	86	92	55	268	126	212	91	4	43	22	92	212	86	914	14	294	199	63	201	14	311	608	18	62	153	264	38	91	226	4088	287	301	104	104	75	2108	91	11	473	244	258	253	175	199	70	20	480	974	13	6	4	20	588	273	58	20	50	268	42	204	1	22	1566	412	25	4	0	4	321	23	83	230	221	890	39	362	368	0	2	392	70	537	85	37	18	165	205	72	3067	669	426	16	770	1388	189	27	44	1753	423	12	46	257	70	71	4	232	128	1506	60	368	97	663	2429	381	1422	336	25	1159	2	4	6	477	255	30	10	86	6	16	72	29	52	71	17	10	2	37	13	30	1643	105	1628	305	128	159	300	185	1	84	429	82	142	728	995	501	182	291	40	23	74	854	92	75	107	88	120	156	15	137	202	128	203	684	2	657	13	162	456	311	584	1443	492	603	22	1083	606	462	405	309	32	116	829	428	24	270	652	405	235	317	337	84	19	944	606	97	653	2	136	132	551	214	20	0	38	412	1715	792	27	76	139	611	28	132	59	11	1225	503	1187	61	319	68	24	1820	164	209	282	311	120	102	202	95	148	165	2191	179	253	35	72	60	14	465	86	100	529	454	132	11	41	68	82	0	85	179	336	197	199	1671	307	102	150	1309	107	39	8	249	138	34	455	194335	96800	85208	8447	1027	2067	9980	256	5051	2676	875	12821	3362	5939	122	913	103	141	149	185	523	361	31	76	53	253	240	198	48	763	6150	322	0	21	0	0	10	10	0	0	75	0	2	0	58	341	0	2	1472	6	0	3839	2	40	4	9	14	169	20	0	40	4	266	57	3	0	2	2	2705	0	0	0	0	0	0	2	0	4	50	24	1041	0	9	0	2	30	150	0	2	9	199	0	3	6	2	6	488	17	138	56	110	206	186	81	421	1660	0	1	0	6	69	0	5	0	1	0	4	86	29	42	0	5	0	24	0	0	0	17	28	29	143	4	0	22	10	1	12	15	0	0	0	45	0	0	0	0	2	0	2	4	3	3	0	6	0	3	130	203	0	0	0	0	0	1	0	203	0	0	0	0	1	0	11	0	0	3	0	0	1	8	4	0	6	10	0	0	0	9	2	0	1	1	27	0	5	104	3	2	0	0	0	0	0	74	0	5	2	0	87	2	119	5	12	0	0	6	25	0	1	2	0	2	0	0	0	4	0	0	0	100	2	31	5	0	0	12	62	13	160	7	0	0	22	1874	4	0	0	0	1	4	0	2	2	0	0	0	31	1	0	42	0	30	0	0	0	8	2	0	0	0	1	24	0	0	0	0	0	0	0	2	0	1	0	4	0	0	0	0	0	0	1	0	0	1	5	1	2	4	3	1	477	5	301	339	2810	186	295	1246	33	140	745	73	292	57	3	86	553	342	194	923	122	219	924	217	34	154	101	224	544	46	138	175	316	160	143	131	323	165	602	30	24	72	801	140	130	858	59	19	65	324	660	1264	233	360	83	51	319	1241	368	941	524	12	634	900	1629	282	122	41	176	36	154	26	284	240	294	423	18	76	114	93	3145	75	18	141	153	198	729	5560	2367	240	754	169	200	85	679	34	1149	30	52	14	20	205	14	847	449	73	73	1451	2090	2	2	35	2	57	2	54	48	85	150	235	591	456	31	71	3	13	77	924	1137	125	356	1886	224	41611	470	714	157	206	181	96	31	8	31	332	369	23	151	126	134	95	257	71	214	38	245	2983	6459	18	53	1	6	90	171	187	87	1163	2092	208	79	10378	27	3	0	255	73	10	82425	22	29	429	14	33	75	1510	227	213	183	246	62	171	27	41	8	872	95	4	4	20	57	94	507	22	48	124	63	41	488	230	24	240	14	86	57	596	127	0	122	183	445	43	493	142	115	227	51	140	91	142	159	128	11	50	453	27	702	4	196	41	429	27726	1	9	30	615	35	676	21	392	254	38	87	78	42	60	14	12	34	130	30	127	542	106	1384	92	317	235	50	73	333	196	378	303	276	976	499	1	519	916	134	101	181	950	0	0	892	369	357	73	120	4	193	508	344	75	267	27	114	2020	390	328	80	297	845	293	834	51	47	14	10	62	131	75	64	228	195	2	0	2	66	634	347	8	129	18	89	66	622	616	123	64	384	63	155	993	126	69	4	6	227	178	93	638	75	584	69	14	118	79	72	4400	250	349	1911	62	109	224	190	67	41	0	98	854	62	34	26	83	30	10	21	15	670	39	92	25	28	146	37	29	12	25	179	12	61	150	66	2650	36	309	609	255	359	124	118	135	70	24	24	22	164	558	209	63	232	168	1917	156	886	87	727	711	37	0	0	0	43	62	0	144	560	267	88	96	97	363	3	106	20	117	523	330	38	15	135	137	1100	438	3	206	58	53116	72	34	93	0	232	2	383	320	1445	42	95	35	4	286	48	276	147	3	52	2097	675	12	204	82	59	110	978	311	128	372	1381	87	25	129	235	43411	76153	17887	50	182	89	1251	104	200	10	37	145	444	223	154	472	0	0	2	1	42	229	20201	1267	1671	1078	3759	18271	10681	24	594	1608	214	44	297	6	1158	64	524	469	637	275	1	4371	92	111	26	1019	2614	3294	239	149	245	118	113	610	85	104	359	814	1545	1325	619	203	839	164	101	680	130	1424	965	996	797	1196	1122	10064	558	1465	1163	797	852	25	207	302	2959	487	439	292	91	924	32	0	6	0	0	0	1	1	0	0	0	0	376	109	314	9	1097	89	91	68	81	20	7	141	22	142	73	796	580	2	159	729	773	2	86	105	68	214	305	396	263	1448	592	194	218	241	693	338	158	733	2824	110	13	33	205	544	278	157	21	241	827	60	11752	210	1097	46	115	74	19	52	223	550	861	386	344	511	7	1333	685	643	332	12	277	2693	46	46	28	16	25	10	113	699	73	29	0	8	191	8	31	29	67	407	109	0	341	131	130	712	82	27	681	78	164	35	2105	17	105	12	236	14	18	290	860	12	58	981	244	356	305	101	260	22	54	38	177	105	254	1710	575	308	28085	4098	952	289	397	9	804	351	105	682	76	39	84	164	27	165	78	17	4	0	0	4	0	4	551	202	69	330	11	490	22	15	65	49	422	27	4543	5	7118	7	171	1345	259	75	8279	55	173	159	24	161	466	111	315	105	30	47	712	57	134	996	106	1066	648	552	75	486	1564	14	1563	617	191	699	31	91	60	566	78	208	408	254	474	529	6	570	26	34	598	102	140	304	161	312	1072	2767	669	180	0	1046	49	45	287	189	57	424	25	175	562	680	2	212	60	344	116	137	1440	33	51	146	45	127	4	27	212	163	463	15	237	1618	194	637	462	524	647	1053	483	28	655	88	898	640	142	25	60	249	27	159	332	263	65	51	249	192	136	123	1364	85	875	21	34	117	1227	254	22	1237	128	275	427	284	639	723	113	336	246	28	0	135	20	251	7268	3411	89	344	571	735	105	34	105	438	94	761	115	186	25	123	38	190	222	68	968	108	828	497	2353	291	31	176	143	96	237	96	128	916	196	4	0	175	209	137	1207	158	2	141	1320	1719	1979	9	177	423	346	5764	2	82	165	1	68	49	23	170	78	190	192	1073	2478	274	219	258	747	439	78	343	109	1581	109	498	903	108	36	374	71	1056	498	31	113	410	413	119	370	255	2510	268	83	67	752	1287	63	361	312	31	62	63	161	55	53	36	395	99	547	22	6188	246	2832	67	317	412	78	64	130	95	199	307	138	710	383	24	89	470	11	156	87	362	106	204	58	304	2392	1857	4250	317	1469	8	859	23	12144	246	1163	145	5239	81	548	239	626	198	44	0	0	0	0	0	0	0	4	0	3	11	0	34	2	0	0	4	15	18	24	8	4	0	2	0	2	0	2	0	0	3	10	0	2	0	0	5	1	0	1	0	0	8	0	0	0	2	0	2	2	6	0	0	0	0	434	359	188	195	141	11	403	284	0	58	68	32	47	99	118	55	99	24	141	416	164	710	1411	595	254	423	612	5072	2	6	278	0	0	2119	22	6	4	139	0	103	4	12	5	191	1164	117	104	2936	171	49	59	458	53	181	357	568	465	1698	229	591	305	5667	350	95	366	2400	96	142	0	399	514	145	579	259	1746	80	214	6	0	66	0	0	175	92	896	631	994	342	102	17	2	628	204	298	1	94	95	21	129	0	63	120	325	606	215	288	83	77	24	11	35	143	696	117	4	169	40	507	585	270	66	492	0	3	246	387	10	93	395	350	291	89	203	83	185	667	45	231	1022	476	238	2	79	431	173	0	1179	319	165	513	16	14	0	75	204	195	7	964	265	220	162	63	716	226	66	382	339	367	4422	4429	31	288	418	265	0	523	0	3	15	2	83	434	342	1045	1505	2758	27	925	344	2	1840	779	79	21	71	391	264	1444	205	50	106	76	432	228	171	771	30	22	4	34	23	73	136	65	573	289	180	352	104	46	216	5	54	161	10	27	114	0	145	2210	322	946	653	338	507	229	156	117	93	1289	136	371	240	199	309	166	981	952	1688	438	2	17	448	0	15	0	10	1	3	4183	33	546	400	163	182	124	1247	683	13	151	971	102	123	1042	549	542	904	127	640	8	60	81	0	39	46	51	2	13	476	68	590	315	1725	1010	2250	473	3759	3760	4493	5560	149	9	262	0	16	0	21	14	16	481	884	35	93	120	401	337	0	29	26	0	20	62	0	16	3860	186	614	390	45	4	0	5	0	292	1013	560	220	110	119	0	2173	465	54	191	92	1196	74	271	0	108	19	115	290	75	59	3	30	82	385	58	161	81	46	38	397	835	347	40	6	110	92	366	90	272	92	41	13	266	3	0	0	0	5	35	3	9	54	2	1	2	0	0	2	11	4	0	0	0	0	4	0	2	2	0	4	0	0	0	1	1	13	6	0	0	0	2	2	2	2	1	0	8	10	0	0	4	0	0	0	2	0	17	2	2	0	4	0	2	0	0	0	0	0	0	45	115	1841	306	942	129	715	154	555	141	2404	72	451	353	7	2	101	178	509	14	2191	2434	690	295	641	1293	1864	244	217	22	1112	413	51	404	24	31	91	143	841	1147	283	151	323	44	52	33	24	377	199	107	1230	42	94	343	1596	3811	2	0	10	1648	6083	5902	3505	958	1057	294	168	69	56	46	1105	156	125	371	242	218	58	35	35	563	250	427	140	20	23	1845	155	181	1172	1413	1010	159	753	141	64	44	5137	131	71	74	58	33	26	254	30	196	58	409	275	149	574	124	11	26	111	124	1100	43	840	525	2	75	362	89	449	169	220	2	382	249	16	108	101	175	479	37	33	3	13	392	23	35	9	749	41	138	324	143	86	2	4552	489	82	65	27	979	244	191	45	1807	120	133	47	95	135	234	254	248	251	77	266	457	48	261	120	1	540	268	96	224	684	149	498	3642	1021	242	440	656	123	277	51	222	1583	668	19	280	144	44	24	280	16	123	42	31	8	1	0	6	2	0	0	0	0	0	2	1	1	3	1	0	1	2770	17	237	106	2458	12	635	818	315	6998	245	71	0	10	534	10	151	943	288	476	70	68	9	396	23	21	6	47	6	422	145	153	3863	220	6	105	284	3387	243	44	1198	826	18	3529	2	18	248	477	260	151	163	372	79	1595	365	683	280	2039	6	122	4	47	519	1667	801	1724	122	1510	405	151	940	205	75	478	41	168	1075499	46	10	90	2	6	263	91	105	78	31	2724	69	1403	1398	66	805	531	458	620	743	120	42	451	788	291	10	0	60	131	114	217	0	5	12	137	3	84	112	4	10718	214	338	68	86	81	54	1109	679	12	120	134	407	468	0	408	172	93	218	544	242	790	410	45	513	157	56	1741	195	104	0	1055	37	52	206	23	137	167	720	613	1549	30	46	1434	74	45	240	235	21	11	30	38	42	16	261	0	58	899	667	288	168	269	245	1534	5971	41	823	117	235	614	796	112	87	102	288	188	201	173	20	76	64	78	73	137	52	106	82	10	470	99	21	38	122	53	57	36	60	407	113	930	523	203	332	33	248	323	51	194	180	4317	43	107	27	63	519	24	1517	3	162	244	128	29	81	0	444	140	320	38	54	380	179	0	27291	108	1852	1128	63	509	4	22	122	1123	234	338	708	91	58	321	188	415	1091	2050	75	198	1011	18	38480	672	82	138	309	518	942	292	378	362	27	36	34	22	96	1333	1336	220	30	1320	125	18	106	53	123	320	114	1216	9	0	502	68	137	792	2485	232	1	211	502	0	17606	40107	135	22	136	1520	7	9633	5353	695	177	93	210	129	177	10	471	187	94	328	329	140	553	283	277	112	336	365	1753	23	248	130	485	772	204	3	589	186	53	15	219	3428	1791	6678	8244	576	17	236	21	256	47	19	52	43	151	1287	56	1565	350	73	136	64	90	52	144	57	152	193	25	58	47	129	45	107	98	329	330	548	121	202	134	358	223	120	95	91	106	116	209	94	12	21	125	90	120	47	129	49	139	103	45	203	153	75	156	166	250	157	221	178	165	110	117	88	49	100	112	78	152	147	115	136	115	119	148	64	108	120	353	275	51	81	142	136	359	214	37	3165	77	23	90	375	701	925	792	9890	131	869	71	97	822	17	392	687	196	507	5071	6217	2758	2652	313	8	4466	2890	4000	54	8636	148	450	420	0	7	406	669	1905	54	85	36	476	283	426	134	188	1	0	7	141	26	204	78	49	91	2	7	116	55	235	254	69	45017	56	3544	143	131	202	549	1188	54	1185	30	124	50	906	98	37	36	99	25	115	1076	5075	731	6	40	0	0	0	4	18	12	1400	32	0	1	247	199	73	2	3858	64	91	34	2	301	30	93	15	42	3	165	108	621	129	40	658	47	43	1102	177	55	156	378	518	291	275	384	902	41	156	1172	52	48	41	272	121	245	89	115	141	95	18	52	293	83	797	0	113	47	880	9	65	69	42	200	132	50	105	134	75	279	358	554	348	0	1	10	1555	6	1098	0	12	123	148	59	18	5	109	146	67	17	377	859	36	341	59	132	147	342	37492	4886	5185	25394	415	30776	397	1034	31	24	436	90	29	6	47	667	1010	479	418	2	438	17	8	104	136	415	160	297	82	169	51	229	544	8	55	104	574	134	63	416	88	38	639	10	18	35	92	6	8	103	60	442	105	45	47	136	58	6	34	254	183	334	316	705	67	0	0	0	1	274	476	173	102	579	72	9	171	3	158	6	39	73	911	50	106	262	224	72	12	65	2350	1716	10334	9	114	1398	73	106	96	312	173	53	51	1179	41	352	77	58	61	414	242	53	1218	64	15	278	127	283	124	1000	63	26	98	131	205	340	20	50	1	373	57	18	196	31	2574	190	133	107	262	701	101	167	201	52	146	19	1106	56	42	380	118	1624	120	92	501	28	35	0	546	1319	169	844	1057	1	323	0	290	3723	1289	72	8	371	4874	139	4869	66	39	123	99	863	7	535	65	2263	3217	1964	204	180	70	143	132	3	107	482	328	147	264	242	55	53	721	0	480	505	587	97	914	205	86	365	547	508	1104	29	6	0	547	360	28	108	187	109	235	116	101	167	6	631	19	30	156	55	183	77	77	136	0	68	6	370	18	18	43	112	7	196	57	202	2	935	405	78	94	131	396	67	88	340	26	108	33	2082	611	16	2044	4	0	137	4	7	0	11563	844	8	0	6798	1	1524	18719	8	190	309	498	1134	0	4	0	0	14	83	6	281	236	56	32	31	1	1	50	1	590	964	11172	13	25	0	98	4872	101	74	53	266	36	10630	762	2	68	62	11	35	51	838	314	29	42	4	172	745	149	10	914	116	82	55	175	1	0	0	4	2	6	0	2	0	0	0	0	1	0	0	1	0	0	2	2	4	2	0	0	13	2	11	16	2	0	0	0	1	5	4	3	4	19	0	0	1	2	1	0	0	0	0	2	0	4	0	2	0	0	0	0	624	1208	7	1	22	9	8	42	140	102	48	136	260	208	17	33	232	369	185	403	4	104	6	32	13	42	0	0	16	2	1	0	0	2	0	0	20	10	0	0	0	8	4	0	13	2	0	4	8	7	334	252	312	483	62	48	15	210	92	112	15	53	8	280	113	114	11490	242	4	77	991	133	56	556	106	1552	184	93	150	19	548	58	216	1828	1	239	9606	208	28	2391	122	1119	309	254	610	249	137	760	390	820	21	700	672	66	69	359	43	48	421	103	150	48	125	131	38	695	293	2349	116	582	27	58	1352	17	127	258	10	10	2	39	3266	321	794	47	18	109	79	185	638	23	62	12	153	260	784	637	192	520	247	279	516	164	58	198	660	1179	4006	4083	1480	718	896	6	90	226	1292	52	346	46	581	71	160	131	2901	173	357	3776	60	440	188	69	317	235	83	30	147	171	60	551	173	28	443	90	188	2	105	431	286	238	252	396	602	2926	404	21	119	117	94	1	113	368	229	142	30	387	176	36	42	90	62	12	1246	5309	2087	4094	169	3313	603	223	572	17	2	404	606	10	29	0	22	79	106	1279	2	183	38	2561	1562	4	8	1130	480	67	9	68	627	380	20	1149	239	323	659	283	286	692	307	109	280	1298	22	1121	29	76	0	278	0	169	975	389	189	1398	1147	225	171	1025	12	739	89	112	22	955	416	79	145	102	244	54	1263	17	30	289	333	346	629	485	408	13	765	260	304	277	179	168	68	793	303	1013	152	624	407	47	216	1065	16	77	679	20	4638	0	241	144	111	119	2	205	37	56	42	511	116	94	762	338	316	3021	1968	689	402	560	101	78	716	4	201	25	328	18	28	8	14964	966	49	677	11	4	289	134	41	83	293	93	68	22	1471	4	291	3	0	2	0	0	5	0	2	0	380	25	0	12	8	2	6	11	6	8	4	218	2	1	4	871	274	2833	203	333	185	6	171	343	183	149	58	344	186	117	37	278	351	112	38	3495	51	20	56	279	2	580	265	42	18	468	5566	197	51	46	1007	328	1541	784	25	382	34	163	730	622	118	1068	517	840	425	161	126	253	822	156	317	816	379	125	472	1049	1181	2060	30	55	87	132	25	518	1117	39	799	627	563	129	24	2510	1735	31	4	7	140	23	127	451	163	178	446	368	536	3586	69	343	76	528	120	255	241	516	270	310	224	464	673	80	301	9	52	642	171	393	1074	452	397	529	47	51	350	124	21	121	949	59	24	373	38	11	537	70	698	471	139	6601	40	71	87	37	121	104	191	1183	40	52	186	241	138	597	549	479	493	97	484	16	459	297	240	118	509	442	1037	856	387	128	1026	88	16	16	10	354	186	448	108	195	484	97	1878	193	1583	473	327	17	2	20	3	3	161	6	43	8	47	171	472	55	4091	46	32	729	109	3	288	16	45	115	81	19	422	1568	501	95	202	864	168	32	598	266	299	74	467	291	261	186	212	38	228	151	56	22	35	696	240	248	82	172	7	352	117	114	219	134	307	2263	106	173	250	95	13	145	21	575	76	866	589	54	174	23	266	113	61	331	613	19	8	94	22	150	496	584	1796	74	264	36	417	3270	451	28	78	129	50	192	173	501	0	11	3145	1061	286	101	685	50	15	21	4691	88	1	190	167	38	216	280	348	63	175	83	230	157	580	206	38	454	397	3204	582	2	231	2591	427	62	113	198	53	308	406	533	25	38	461	194	308	173	320	858	721	570	8	95	225	50	72	28	271	48	0	181	182	29	138	168	141	160	914	925	668	145	42	54	407	132	13	721	15	121	1075	7	3394	395	42	96	180	374	162	24	179	104	104	38	108	4	719	46	53	791	5	199	67	22	547	214	62	919	342	5334	392	144	275	338	379	13	346	152	424	82	45	566	32	243	16	13594	220	8762	7297	7238	3412	4434	8881	5587	3755	2716	5277	6304	5917	462	11183	740	4104	1670	3095	8572	5516	11149	8653	7095	5702	7145	994	1763	6913	5115	10830	12719	6940	3661	32	12813	27691	3648	4365	32526	12239	5134	4109	7189	2603	6032	4010	6784	2600	296	1000	627	97	247	819	40	667	368	528	1464	158	423	820	15	4	54	40	11	38	2856	8841	4401	5418	3745	1759	13569	4604	135	6373	6183	7794	3373	264	2121	7915	6471	11027	3341	8079	3755	9017	9738	5	5267	12012	4998	7388	5791	7295	9496	155	3458	9475	7474	3323	245	621	590	58	646	93	532	525	230	73	48	36	27	27	24	48	338	79	303	91	70	57	451	609	213	42	46	16	53	34	73	103	351	208	3698	323	514	34	10	117	945	35	310	0	0	0	130	440	84	6	176	1	53	1063	222	67	139	753	74	289	80	119	442	8	42	21	210	101	86	290	365	3309	1095	12	196	244	25	241	24	267	47	819	3133	419	18	3168	168	24	423	375	60	306	0	254	325	315	260	280	71	448	0	1435	187	40	307	199	695	251	272	251	139	376	659	207	245	218	547	42	20	437	54	8	37	88	416	143	0	182	128	432	384	107	42300	996	869	22	93	232	256	1863	91	2959	398	7739	243	355	0	1374	293	1584	4754	132	178	1739	909	3041	2803	35	13	7	13	274	70	63	493	83	7	160	284	141	768	70	130	759	400	391	124	409	162	87	1515	277	795	234	201	206	215	127	193	80	117	411	838	970	643	639	193	1141	461	110	378	144	176	5	0	73	9	53	0	68	330	148	30143	297	120	66	31175	1457	140	205	113	45	432	144	485	92	45	213	196	272	47	342	91	289	137	1134	3789	13120	679	474	1872	785	1470	8760	580	51	1365	185	2349	2032	219	1154	611	77216	533	1609	3189	502	2073	356	18562	5997	3324	177	28	37	1438	546	350	6112	0	2	6	0	2	2	0	25	190	208	317	367	162	4	256	86	89	22	94	71	82	62	26	991	430	329	1640	520	407	67	11550	174	519	216	72	14	81	4	123	286	40	76	183	19	75	8	1	151	87	238	32	20	1350	222	24	728	208	573	0	219	38	534	528	158	365	20	12	18	921	0	227	14	366	114	82	116	328	301	78	24	128	0	46	648	519	45	77	2	176	249	106	70	10	16	57	113	134	116	265	62	338	1478	331	323	187	862	633	26	274	12	155	657	733	53	22	795	108	175	4	24	4	8	175	9931	36	205	8	2273	101	816	64	235	45	81	191	162	129	56	17	14	345	529	684	358	50	41	54	380	609	360	260	89	422	221	80	76	127	0	174	72	664	75	0	189	1413	117	5	55	13	201	440	345	370	478	118	44	393	93	30	1767	354	92	75	147	242	293	528	113	48	36	46	371	65	53	3758	1193	718	79	455	152	0	62	135	106	78	701	155	237	878	2	185	101	26	2	25	30	34	12152	36	149	856	90	214	360	44	150	225	48	1505	153	185	513	24	18	12	77	487	79	118	1116	172	303	274	1	168	53	92	239	174	3587	1807	34	738	80	115	608	789	2	84	376	215	100	228	14182	133	11185	503	11	116	579	18	16	2854	21	386	78	582	455	5093	7128	5	207	183	1	901	0	568	369	189	14	75	381	285	406	190	98	345	29	62	10	158	381	345	51	19	24	151	28	4	72	6	350	1386	975	92	33	111	164	35	350	249	1538	42	297	1	182	244	106	148	438	248	201	209	375	625	524	166	460	101	387	4605	0	18	412	315	39	375	860	100	1	89	241	322	20	758	169	25	58	306	211	320	0	253	8	4174	349	661	678	290	39	274	446	1562	360	296	401	3	26	319	184	2	429	33	46	37	35	919	227	435	177	44	307	700	531	92	157	22	442	110	135	714	328	12	291	258	425	472	49	193	149	44	417	22	51	185	237	11646	3	146	84	139	932	6	157	25	144	256	102	71	1995	278	616	328	32	160	47	893	93	297	708	1099	1011	397	1362	628	98	321	82	150	884	228	344	4823	796	29	11	202	275	97	40	215	47	217	99	136	154	283	371	532	87	607	140	137	200	842	82	208	304	148	409	20	108	106	131	20	125	423	59	119	50	40	755	349	214	22	26	3262	126	102	500	19	182	27	331	50	0	762	295	199	406	0	83	365	200	105	88	38	60	918	564	165	407	0	41	100	354	112	36	198	33	140	247	9	50	50	307	51	1719	66	12	103	186	17	154	18	148	9	14	7	14	48	292	54	183	216	0	1838	477	1266	3	5077	2330	0	104	172	28	30	275	146	40	56	398	133	187	101	47	169	385	124	63	11	43	168	35	704	243	16	523	1411	325	94	35	91	260	35	535	85	19	200	1451	101	1084	145	109	47	869	115	242	1545	299	361	60	383	0	80	52	73	43	256	20	79	161	17	21	297	310	2	391	0	10310	6775	296	682	242	304	9	107	120	277	82	1752	84	1782	700	269	132	642	504	718	1069	1115	30	640	152	0	657	327	1515	423	18	290	317	515	483	211	51	110	52	123	72	164	143	73	25	1270	13	781	1	19	1250	0	319	39	130	121	62	2445	613	25	18	1133	5353	8111	902	393	751	0	1685	9863	135	40	243	39	57	877	270	450	85	869	37	189	907	85	4759	66	93	371	174	2	62	24	115	717	42	51	0	113	37	6	0	59	0	1	0	0	0	3324	2062	1107	28	36	1078	612	0	223	75	171	70	108	51	116	59	44	464	1317	26	13	126	2	15	30	119	5421	292	155	0	1079	36	226	526	118	198	1566	136	105	228	34	51	13	0	76	543	1929	297	300	222	309	639	31	356	48	10	255	312	24	445	195	0	388	61	363	277	197	2644	88	110	122	200	17	17	286	1473	175	307	49	75	35	249	6	953	1322	1243	319	495	471	254	129	195	185	102	77	1623	38	128	37	54	37	194	39	48	1	0	0	14	4	0	2	0	0	0	0	0	0	0	4	0	0	0	25	0	2	0	0	4	2	173	775	164	27	755	44	298	426	39	32	362	423	11	61	28	325	204	12	105	382	620	155	134	61	67	85	441	438	713	451	347	874	862	384	346	510	269	110	896	1028	493	112	931	233	225	137	47	194	183	1000	934	243	1563	284	110	118	432	7562	599	305	15	3	94	40	23	160	50	302	4	163	50	183	1369	1368	1	3	23	150	451	176	135	1	130	136	207	3	18	736	8	1716	2	569	1773	135	90	175	120	110	34	509	1559	232	6	234	284	584	229	9	655	11676	4	2	0	205	138	105	623	53	69	5	317	46	76	62	150	57	61	298	732	622	791	245	410	44	1500	146	712	325	263	69	87	39	414	548	255	10	163	110	14	309	409	100	230	949	300	24	202	229	428	484	12	15	250	46	58	93	472	3318	4467	1366	2166	2183	2197	12	155	712	2	1260	343	306	2	94	302	121	141	31	1967	4	453	43	26	7	0	4	25	10	454	2	41	42	50	1332	759	224	229	225	57	166	330	4	194	144	374	192	81	683	63	83	143	454	63	188	146	156	179	745	191	25	302	276	958	2008	340	8	7	154	458	38	129	372	129	120	218	1752	170	93	62	185	1290	263	367	1361	10	217	60	585	100	359	48	646	81	97	87	239	1700	33	100	33	90	68	19	84	200	72	84	19	271	183	74	2550	13214	172	68	183	221	57	138	147	472	0	26	10	16	43	1	195	304	0	54	757	21	185	68	155	360	82	24	350	71	9940	38	120	278	63	36	3165	241	124	320	245	86	254	134	109	2	2848	58	11	398	58	519	212	145	326	1133	93	7443	240	69	75	646	2351	219	423	529	645	198	144	219	85	840	60	0	244	3840	6781	139	103	199	1377	344	0	0	794	94	113	112	153	20	140	766	532	2	12	70	211	67	83	921	23	216	630	26	219	232	117	404	328	317	530	97	175	1393	42	43	2	219	26	36	205	72	472
```
