## Supplementary material for "Viruses in laboratory *Drosophila* and their impact on host gene expression": Zip File S1: Count_Matrix_PRJNA325107_Wen.txt (part 1 of 9)

```
"FBgn0000008"	"FBgn0011293"	"FBgn0011294"	"FBgn0023130"	"FBgn0031791"	"FBgn0032839"	"FBgn0034429"	"FBgn0034426"	"FBgn0034428"	"FBgn0040376"	"FBgn0027780"	"FBgn0031851"	"FBgn0023129"	"FBgn0264442"	"FBgn0035244"	"FBgn0020510"	"FBgn0000017"	"FBgn0000018"	"FBgn0036372"	"FBgn0015331"	"FBgn0000022"	"FBgn0022710"	"FBgn0023416"	"FBgn0004852"	"FBgn0024150"	"FBgn0031992"	"FBgn0010387"	"FBgn0250836"	"FBgn0035742"	"FBgn0035926"	"FBgn0035743"	"FBgn0033246"	"FBgn0012034"	"FBgn0000024"	"FBgn0016122"	"FBgn0027620"	"FBgn0033749"	"FBgn0033936"	"FBgn0000028"	"FBgn0028484"	"FBgn0263198"	"FBgn0014454"	"FBgn0051779"	"FBgn0002855"	"FBgn0002856"	"FBgn0015583"	"FBgn0023415"	"FBgn0267327"	"FBgn0011559"	"FBgn0034152"	"FBgn0034153"	"FBgn0053530"	"FBgn0015584"	"FBgn0083936"	"FBgn0020509"	"FBgn0015585"	"FBgn0020765"	"FBgn0015586"	"FBgn0263597"	"FBgn0263120"	"FBgn0000043"	"FBgn0000044"	"FBgn0000042"	"FBgn0000045"	"FBgn0000046"	"FBgn0000047"	"FBgn0024913"	"FBgn0000667"	"FBgn0015008"	"FBgn0040510"	"FBgn0040509"	"FBgn0040508"	"FBgn0040507"	"FBgn0040506"	"FBgn0025115"	"FBgn0038363"	"FBgn0037661"	"FBgn0263738"	"FBgn0037555"	"FBgn0030891"	"FBgn0026086"	"FBgn0028658"	"FBgn0035039"	"FBgn0036142"	"FBgn0026573"	"FBgn0284249"	"FBgn0000055"	"FBgn0052068"	"FBgn0038984"	"FBgn0037995"	"FBgn0036337"	"FBgn0026602"	"FBgn0039747"	"FBgn0000057"	"FBgn0038467"	"FBgn0027493"	"FBgn0037679"	"FBgn0036043"	"FBgn0005694"	"FBgn0026309"	"FBgn0038223"	"FBgn0015010"	"FBgn0020508"	"FBgn0053138"	"FBgn0029813"	"FBgn0041171"	"FBgn0262739"	"FBgn0087035"	"FBgn0250816"	"FBgn0030421"	"FBgn0026718"	"FBgn0036623"	"FBgn0036622"	"FBgn0024912"	"FBgn0014455"	"FBgn0035371"	"FBgn0015011"	"FBgn0031392"	"FBgn0033351"	"FBgn0036515"	"FBgn0050185"	"FBgn0033754"	"FBgn0027932"	"FBgn0004552"	"FBgn0025595"	"FBgn0082598"	"FBgn0086254"	"FBgn0000061"	"FBgn0030122"	"FBgn0027094"	"FBgn0020764"	"FBgn0260972"	"FBgn0000064"	"FBgn0039425"	"FBgn0012036"	"FBgn0036857"	"FBgn0038552"	"FBgn0052076"	"FBgn0037108"	"FBgn0030645"	"FBgn0035401"	"FBgn0011297"	"FBgn0039293"	"FBgn0261238"	"FBgn0013746"	"FBgn0086346"	"FBgn0040505"	"FBgn0065035"	"FBgn0283479"	"FBgn0035619"	"FBgn0030661"	"FBgn0032779"	"FBgn0037786"	"FBgn0283480"	"FBgn0016123"	"FBgn0038845"	"FBgn0034710"	"FBgn0034712"	"FBgn0035620"	"FBgn0086361"	"FBgn0031491"	"FBgn0039378"	"FBgn0025725"	"FBgn0035657"	"FBgn0250791"	"FBgn0003863"	"FBgn0087040"	"FBgn0003884"	"FBgn0003885"	"FBgn0003886"	"FBgn0031068"	"FBgn0039332"	"FBgn0037116"	"FBgn0038535"	"FBgn0004372"	"FBgn0000071"	"FBgn0032881"	"FBgn0000075"	"FBgn0086782"	"FBgn0025686"	"FBgn0023179"	"FBgn0003270"	"FBgn0052626"	"FBgn0027356"	"FBgn0023169"	"FBgn0038309"	"FBgn0030328"	"FBgn0000077"	"FBgn0020506"	"FBgn0011746"	"FBgn0262167"	"FBgn0027513"	"FBgn0266111"	"FBgn0012037"	"FBgn0036741"	"FBgn0030898"	"FBgn0016762"	"FBgn0011747"	"FBgn0261788"	"FBgn0028343"	"FBgn0052000"	"FBgn0000094"	"FBgn0025111"	"FBgn0260642"	"FBgn0050488"	"FBgn0000084"	"FBgn0030749"	"FBgn0000083"	"FBgn0000097"	"FBgn0004569"	"FBgn0029512"	"FBgn0267408"	"FBgn0038348"	"FBgn0038349"	"FBgn0038350"	"FBgn0267978"	"FBgn0015589"	"FBgn0034231"	"FBgn0026598"	"FBgn0052707"	"FBgn0029879"	"FBgn0026150"	"FBgn0261854"	"FBgn0042178"	"FBgn0040281"	"FBgn0038132"	"FBgn0087002"	"FBgn0032136"	"FBgn0260941"	"FBgn0000108"	"FBgn0000109"	"FBgn0036111"	"FBgn0015903"	"FBgn0033807"	"FBgn0039598"	"FBgn0286516"	"FBgn0015904"	"FBgn0028646"	"FBgn0033926"	"FBgn0033928"	"FBgn0038742"	"FBgn0038893"	"FBgn0020655"	"FBgn0037182"	"FBgn0037884"	"FBgn0030088"	"FBgn0023535"	"FBgn0032076"	"FBgn0027093"	"FBgn0000115"	"FBgn0004908"	"FBgn0039889"	"FBgn0035866"	"FBgn0034446"	"FBgn0038453"	"FBgn0037551"	"FBgn0000117"	"FBgn0041164"	"FBgn0011745"	"FBgn0031050"	"FBgn0011742"	"FBgn0262716"	"FBgn0038576"	"FBgn0011743"	"FBgn0011741"	"FBgn0030877"	"FBgn0001961"	"FBgn0032859"	"FBgn0038369"	"FBgn0065032"	"FBgn0284255"	"FBgn0031437"	"FBgn0000119"	"FBgn0000120"	"FBgn0000121"	"FBgn0033062"	"FBgn0037834"	"FBgn0031592"	"FBgn0038306"	"FBgn0037770"	"FBgn0038189"	"FBgn0034817"	"FBgn0032329"	"FBgn0038188"	"FBgn0042177"	"FBgn0029095"	"FBgn0052442"	"FBgn0036826"	"FBgn0058064"	"FBgn0050372"	"FBgn0039908"	"FBgn0035407"	"FBgn0000137"	"FBgn0029094"	"FBgn0005386"	"FBgn0000139"	"FBgn0014006"	"FBgn0261004"	"FBgn0086443"	"FBgn0270926"	"FBgn0000140"	"FBgn0034075"	"FBgn0034606"	"FBgn0002069"	"FBgn0034793"	"FBgn0026565"	"FBgn0015905"	"FBgn0015591"	"FBgn0032336"	"FBgn0032337"	"FBgn0020407"	"FBgn0261823"	"FBgn0031876"	"FBgn0032691"	"FBgn0052343"	"FBgn0039946"	"FBgn0025720"	"FBgn0020762"	"FBgn0028550"	"FBgn0033010"	"FBgn0260945"	"FBgn0040780"	"FBgn0030960"	"FBgn0036255"	"FBgn0261108"	"FBgn0039636"	"FBgn0039705"	"FBgn0037363"	"FBgn0035850"	"FBgn0032935"	"FBgn0044452"	"FBgn0036813"	"FBgn0031298"	"FBgn0038325"	"FBgn0029943"	"FBgn0264325"	"FBgn0034366"	"FBgn0052672"	"FBgn0038539"	"FBgn0034110"	"FBgn0032422"	"FBgn0036995"	"FBgn0039213"	"FBgn0010750"	"FBgn0010433"	"FBgn0052446"	"FBgn0013672"	"FBgn0037671"	"FBgn0030343"	"FBgn0013673"	"FBgn0259221"	"FBgn0037989"	"FBgn0002921"	"FBgn0020236"	"FBgn0019644"	"FBgn0010217"	"FBgn0036568"	"FBgn0039830"	"FBgn0016119"	"FBgn0035585"	"FBgn0016120"	"FBgn0028342"	"FBgn0038224"	"FBgn0051477"	"FBgn0035032"	"FBgn0010612"	"FBgn0020235"	"FBgn0031941"	"FBgn0016691"	"FBgn0012042"	"FBgn0041581"	"FBgn0041579"	"FBgn0038530"	"FBgn0041188"	"FBgn0031420"	"FBgn0000146"	"FBgn0000147"	"FBgn0024227"	"FBgn0032104"	"FBgn0037218"	"FBgn0050476"	"FBgn0030410"	"FBgn0000150"	"FBgn0013751"	"FBgn0035708"	"FBgn0026597"	"FBgn0262870"	"FBgn0000152"	"FBgn0261647"	"FBgn0025185"	"FBgn0033238"	"FBgn0000153"	"FBgn0023407"	"FBgn0004587"	"FBgn0024897"	"FBgn0038342"	"FBgn0004870"	"FBgn0025525"	"FBgn0011300"	"FBgn0034724"	"FBgn0031453"	"FBgn0032049"	"FBgn0031977"	"FBgn0045866"	"FBgn0033778"	"FBgn0260960"	"FBgn0027889"	"FBgn0000158"	"FBgn0004862"	"FBgn0030093"	"FBgn0042085"	"FBgn0025716"	"FBgn0025463"	"FBgn0037081"	"FBgn0031571"	"FBgn0014127"	"FBgn0000163"	"FBgn0039071"	"FBgn0033844"	"FBgn0087007"	"FBgn0035741"	"FBgn0033578"	"FBgn0037280"	"FBgn0031255"	"FBgn0034622"	"FBgn0024251"	"FBgn0040239"	"FBgn0039558"	"FBgn0000166"	"FBgn0043362"	"FBgn0013432"	"FBgn0038857"	"FBgn0034049"	"FBgn0028482"	"FBgn0032512"	"FBgn0052594"	"FBgn0037660"	"FBgn0036691"	"FBgn0263231"	"FBgn0025109"	"FBgn0000173"	"FBgn0040238"	"FBgn0035696"	"FBgn0036492"	"FBgn0036491"	"FBgn0260857"	"FBgn0260859"	"FBgn0260860"	"FBgn0033315"	"FBgn0027538"	"FBgn0039258"	"FBgn0008635"	"FBgn0270927"	"FBgn0030538"	"FBgn0030563"	"FBgn0052601"	"FBgn0030566"	"FBgn0262163"	"FBgn0052598"	"FBgn0010357"	"FBgn0284243"	"FBgn0288686"	"FBgn0003889"	"FBgn0003890"	"FBgn0083938"	"FBgn0250831"	"FBgn0047334"	"FBgn0013753"	"FBgn0004581"	"FBgn0027348"	"FBgn0261111"	"FBgn0000179"	"FBgn0000180"	"FBgn0000181"	"FBgn0000182"	"FBgn0000183"	"FBgn0014133"	"FBgn0038252"	"FBgn0039509"	"FBgn0039282"	"FBgn0045759"	"FBgn0024491"	"FBgn0263144"	"FBgn0026263"	"FBgn0010520"	"FBgn0035608"	"FBgn0002906"	"FBgn0050077"	"FBgn0036118"	"FBgn0085284"	"FBgn0036105"	"FBgn0027660"	"FBgn0004133"	"FBgn0038387"	"FBgn0011211"	"FBgn0085385"	"FBgn0036199"	"FBgn0036449"	"FBgn0001090"	"FBgn0004389"	"FBgn0014135"	"FBgn0040487"	"FBgn0004132"	"FBgn0037719"	"FBgn0039560"	"FBgn0040388"	"FBgn0029730"	"FBgn0011206"	"FBgn0050362"	"FBgn0034328"	"FBgn0034331"	"FBgn0040582"	"FBgn0034329"	"FBgn0025583"	"FBgn0040736"	"FBgn0034330"	"FBgn0040734"	"FBgn0040733"	"FBgn0262838"	"FBgn0040735"	"FBgn0038930"	"FBgn0023097"	"FBgn0260942"	"FBgn0026261"	"FBgn0033374"	"FBgn0259791"	"FBgn0030346"	"FBgn0035140"	"FBgn0032105"	"FBgn0000206"	"FBgn0027535"	"FBgn0261284"	"FBgn0004893"	"FBgn0037205"	"FBgn0283451"	"FBgn0033155"	"FBgn0010300"	"FBgn0050169"	"FBgn0000216"	"FBgn0039654"	"FBgn0086694"	"FBgn0038499"	"FBgn0024250"	"FBgn0000212"	"FBgn0030434"	"FBgn0000221"	"FBgn0013755"	"FBgn0259246"	"FBgn0000114"	"FBgn0262475"	"FBgn0264001"	"FBgn0266717"	"FBgn0261787"	"FBgn0036874"	"FBgn0036712"	"FBgn0040333"	"FBgn0011785"	"FBgn0032130"	"FBgn0004101"	"FBgn0284256"	"FBgn0261822"	"FBgn0000529"	"FBgn0000229"	"FBgn0005666"	"FBgn0030228"	"FBgn0263108"	"FBgn0000233"	"FBgn0030501"	"FBgn0285896"	"FBgn0014949"	"FBgn0029848"	"FBgn0266756"	"FBgn0023096"	"FBgn0045862"	"FBgn0031696"	"FBgn0025457"	"FBgn0263855"	"FBgn0040491"	"FBgn0034050"	"FBgn0032248"	"FBgn0032600"	"FBgn0259176"	"FBgn0000239"	"FBgn0038901"	"FBgn0031150"	"FBgn0000241"	"FBgn0045064"	"FBgn0265598"	"FBgn0004856"	"FBgn0000244"	"FBgn0011723"	"FBgn0010292"	"FBgn0040236"	"FBgn0040235"	"FBgn0040234"	"FBgn0004863"	"FBgn0032078"	"FBgn0259228"	"FBgn0021742"	"FBgn0000247"	"FBgn0025678"	"FBgn0263111"	"FBgn0000250"	"FBgn0031114"	"FBgn0000251"	"FBgn0036715"	"FBgn0261053"	"FBgn0037963"	"FBgn0038247"	"FBgn0038439"	"FBgn0022800"	"FBgn0039294"	"FBgn0039709"	"FBgn0015609"	"FBgn0262018"	"FBgn0053653"	"FBgn0017414"	"FBgn0027844"	"FBgn0033542"	"FBgn0034554"	"FBgn0034560"	"FBgn0040628"	"FBgn0027843"	"FBgn0030056"	"FBgn0039235"	"FBgn0040629"	"FBgn0039838"	"FBgn0037788"	"FBgn0038956"	"FBgn0039486"	"FBgn0037646"	"FBgn0038478"	"FBgn0012051"	"FBgn0025866"	"FBgn0260450"	"FBgn0005585"	"FBgn0039928"	"FBgn0013995"	"FBgn0262166"	"FBgn0000253"	"FBgn0016126"	"FBgn0264607"	"FBgn0034210"	"FBgn0011569"	"FBgn0040233"	"FBgn0010015"	"FBgn0010014"	"FBgn0015614"	"FBgn0027568"	"FBgn0033504"	"FBgn0039722"	"FBgn0037100"	"FBgn0031883"	"FBgn0042134"	"FBgn0023095"	"FBgn0261458"	"FBgn0000256"	"FBgn0000257"	"FBgn0029962"	"FBgn0052698"	"FBgn0032879"	"FBgn0004878"	"FBgn0013759"	"FBgn0034068"	"FBgn0286781"	"FBgn0000261"	"FBgn0029093"	"FBgn0024249"	"FBgn0002022"	"FBgn0015919"	"FBgn0026257"	"FBgn0285954"	"FBgn0033842"	"FBgn0020224"	"FBgn0026144"	"FBgn0022943"	"FBgn0004580"	"FBgn0022942"	"FBgn0086757"	"FBgn0031148"	"FBgn0043364"	"FBgn0067317"	"FBgn0263113"	"FBgn0039007"	"FBgn0036219"	"FBgn0031979"	"FBgn0036909"	"FBgn0031488"	"FBgn0038199"	"FBgn0038147"	"FBgn0038925"	"FBgn0038331"	"FBgn0052183"	"FBgn0004783"	"FBgn0004782"	"FBgn0004781"	"FBgn0004780"	"FBgn0004779"	"FBgn0004778"	"FBgn0004777"	"FBgn0010531"	"FBgn0003676"	"FBgn0030086"	"FBgn0015019"	"FBgn0032444"	"FBgn0010621"	"FBgn0027329"	"FBgn0037632"	"FBgn0284436"	"FBgn0267592"	"FBgn0035470"	"FBgn0263986"	"FBgn0037533"	"FBgn0052499"	"FBgn0051973"	"FBgn0034197"	"FBgn0039774"	"FBgn0031952"	"FBgn0025781"	"FBgn0032863"	"FBgn0012058"	"FBgn0013435"	"FBgn0011573"	"FBgn0010341"	"FBgn0026143"	"FBgn0265574"	"FBgn0030752"	"FBgn0035918"	"FBgn0028360"	"FBgn0265082"	"FBgn0032821"	"FBgn0004876"	"FBgn0038865"	"FBgn0004106"	"FBgn0037093"	"FBgn0004107"	"FBgn0030269"	"FBgn0016131"	"FBgn0013762"	"FBgn0027491"	"FBgn0263237"	"FBgn0015618"	"FBgn0019949"	"FBgn0026141"	"FBgn0261532"	"FBgn0010350"	"FBgn0000281"	"FBgn0000276"	"FBgn0000277"	"FBgn0000278"	"FBgn0000279"	"FBgn0032876"	"FBgn0039056"	"FBgn0028509"	"FBgn0036480"	"FBgn0266708"	"FBgn0031575"	"FBgn0034443"	"FBgn0037315"	"FBgn0027569"	"FBgn0030657"	"FBgn0000286"	"FBgn0030121"	"FBgn0000289"	"FBgn0039596"	"FBgn0037972"	"FBgn0039590"	"FBgn0038012"	"FBgn0031568"	"FBgn0032785"	"FBgn0037498"	"FBgn0031563"	"FBgn0038028"	"FBgn0038013"	"FBgn0038014"	"FBgn0034437"	"FBgn0037490"	"FBgn0037482"	"FBgn0034439"	"FBgn0035727"	"FBgn0035724"	"FBgn0037473"	"FBgn0034440"	"FBgn0035722"	"FBgn0035720"	"FBgn0034441"	"FBgn0037517"	"FBgn0036369"	"FBgn0037472"	"FBgn0033933"	"FBgn0036367"	"FBgn0038088"	"FBgn0032798"	"FBgn0032800"	"FBgn0033951"	"FBgn0036363"	"FBgn0035702"	"FBgn0033960"	"FBgn0036361"	"FBgn0035697"	"FBgn0039088"	"FBgn0032801"	"FBgn0036353"	"FBgn0039084"	"FBgn0039083"	"FBgn0039091"	"FBgn0039093"	"FBgn0039094"	"FBgn0038397"	"FBgn0032793"	"FBgn0032790"	"FBgn0032787"	"FBgn0033970"	"FBgn0039118"	"FBgn0033971"	"FBgn0032685"	"FBgn0039115"	"FBgn0036356"	"FBgn0035695"	"FBgn0039108"	"FBgn0032783"	"FBgn0027514"	"FBgn0039104"	"FBgn0027512"	"FBgn0033985"	"FBgn0038394"	"FBgn0033990"	"FBgn0035690"	"FBgn0037395"	"FBgn0032681"	"FBgn0037439"	"FBgn0037432"	"FBgn0039107"	"FBgn0039106"	"FBgn0034655"	"FBgn0038420"	"FBgn0038423"	"FBgn0034643"	"FBgn0038454"	"FBgn0032690"	"FBgn0032698"	"FBgn0032805"	"FBgn0032700"	"FBgn0034972"	"FBgn0022344"	"FBgn0032701"	"FBgn0032703"	"FBgn0034729"	"FBgn0027562"	"FBgn0030342"	"FBgn0032707"	"FBgn0030348"	"FBgn0030349"	"FBgn0035453"	"FBgn0035452"	"FBgn0030358"	"FBgn0039109"	"FBgn0032814"	"FBgn0039116"	"FBgn0032702"	"FBgn0032699"	"FBgn0034731"	"FBgn0033019"	"FBgn0038431"	"FBgn0038395"	"FBgn0032689"	"FBgn0033021"	"FBgn0036277"	"FBgn0039304"	"FBgn0032724"	"FBgn0032730"	"FBgn0034638"	"FBgn0037539"	"FBgn0034494"	"FBgn0037531"	"FBgn0033440"	"FBgn0032815"	"FBgn0032819"	"FBgn0033017"	"FBgn0032822"	"FBgn0035679"	"FBgn0035678"	"FBgn0032746"	"FBgn0035670"	"FBgn0034427"	"FBgn0035661"	"FBgn0035656"	"FBgn0032827"	"FBgn0035649"	"FBgn0035647"	"FBgn0032748"	"FBgn0034634"	"FBgn0032750"	"FBgn0034612"	"FBgn0037060"	"FBgn0037059"	"FBgn0037057"	"FBgn0039311"	"FBgn0039312"	"FBgn0036549"	"FBgn0034583"	"FBgn0034570"	"FBgn0039321"	"FBgn0039324"	"FBgn0030034"	"FBgn0039323"	"FBgn0039325"	"FBgn0002036"	"FBgn0039326"	"FBgn0037051"	"FBgn0035630"	"FBgn0037046"	"FBgn0037045"	"FBgn0037039"	"FBgn0037037"	"FBgn0037035"	"FBgn0035621"	"FBgn0030832"	"FBgn0003057"	"FBgn0032717"	"FBgn0032721"	"FBgn0036286"	"FBgn0032726"	"FBgn0032727"	"FBgn0032818"	"FBgn0032817"	"FBgn0036290"	"FBgn0036292"	"FBgn0046302"	"FBgn0032853"	"FBgn0036294"	"FBgn0036289"	"FBgn0036288"	"FBgn0036287"	"FBgn0039329"	"FBgn0035592"	"FBgn0032836"	"FBgn0036291"	"FBgn0039147"	"FBgn0032754"	"FBgn0032752"	"FBgn0036377"	"FBgn0036360"	"FBgn0036362"	"FBgn0032843"	"FBgn0034081"	"FBgn0034082"	"FBgn0034420"	"FBgn0036368"	"FBgn0037250"	"FBgn0032845"	"FBgn0036327"	"FBgn0036328"	"FBgn0032769"	"FBgn0036325"	"FBgn0030015"	"FBgn0034221"	"FBgn0037405"	"FBgn0029656"	"FBgn0033821"	"FBgn0029660"	"FBgn0029664"	"FBgn0029666"	"FBgn0029663"	"FBgn0036052"	"FBgn0033830"	"FBgn0034478"	"FBgn0032972"	"FBgn0028858"	"FBgn0038163"	"FBgn0039246"	"FBgn0035478"	"FBgn0032520"	"FBgn0035455"	"FBgn0027552"	"FBgn0038621"	"FBgn0035475"	"FBgn0031395"	"FBgn0038804"	"FBgn0038773"	"FBgn0037911"	"FBgn0037238"	"FBgn0037543"	"FBgn0034945"	"FBgn0036207"	"FBgn0038090"	"FBgn0034289"	"FBgn0034295"	"FBgn0034296"	"FBgn0034307"	"FBgn0034312"	"FBgn0031178"	"FBgn0037514"	"FBgn0037228"	"FBgn0029963"	"FBgn0034360"	"FBgn0034274"	"FBgn0034263"	"FBgn0034253"	"FBgn0010620"	"FBgn0036320"	"FBgn0032857"	"FBgn0036317"	"FBgn0032858"	"FBgn0034205"	"FBgn0034204"	"FBgn0030004"	"FBgn0030010"	"FBgn0030073"	"FBgn0036310"	"FBgn0030078"	"FBgn0036306"	"FBgn0037379"	"FBgn0036305"	"FBgn0030524"	"FBgn0030525"	"FBgn0263353"	"FBgn0034455"	"FBgn0034464"	"FBgn0031735"	"FBgn0037235"	"FBgn0031736"	"FBgn0031741"	"FBgn0037544"	"FBgn0037038"	"FBgn0034481"	"FBgn0034484"	"FBgn0037465"	"FBgn0031836"	"FBgn0040524"	"FBgn0033149"	"FBgn0030536"	"FBgn0039244"	"FBgn0039929"	"FBgn0039930"	"FBgn0030408"	"FBgn0039241"	"FBgn0030528"	"FBgn0034485"	"FBgn0030280"	"FBgn0037200"	"FBgn0034535"	"FBgn0033164"	"FBgn0033165"	"FBgn0030266"	"FBgn0033169"	"FBgn0033174"	"FBgn0033178"	"FBgn0037304"	"FBgn0037204"	"FBgn0030518"	"FBgn0033177"	"FBgn0033168"	"FBgn0031734"	"FBgn0031732"	"FBgn0030519"	"FBgn0039927"	"FBgn0030511"	"FBgn0034539"	"FBgn0037297"	"FBgn0030509"	"FBgn0030507"	"FBgn0039249"	"FBgn0034705"	"FBgn0030499"	"FBgn0034528"	"FBgn0033249"	"FBgn0034507"	"FBgn0034500"	"FBgn0033067"	"FBgn0037195"	"FBgn0031139"	"FBgn0037290"	"FBgn0037186"	"FBgn0037120"	"FBgn0037117"	"FBgn0037115"	"FBgn0036346"	"FBgn0034442"	"FBgn0036329"	"FBgn0036330"	"FBgn0036334"	"FBgn0034700"	"FBgn0034706"	"FBgn0036342"	"FBgn0037516"	"FBgn0037279"	"FBgn0034713"	"FBgn0030058"	"FBgn0034721"	"FBgn0034901"	"FBgn0037106"	"FBgn0037070"	"FBgn0039798"	"FBgn0039816"	"FBgn0039818"	"FBgn0031856"	"FBgn0031849"	"FBgn0039850"	"FBgn0039849"	"FBgn0035537"	"FBgn0035546"	"FBgn0035550"	"FBgn0035552"	"FBgn0035557"	"FBgn0030375"	"FBgn0035558"	"FBgn0035490"	"FBgn0039920"	"FBgn0034737"	"FBgn0037185"	"FBgn0040923"	"FBgn0029951"	"FBgn0037454"	"FBgn0037181"	"FBgn0040679"	"FBgn0031214"	"FBgn0031217"	"FBgn0040364"	"FBgn0040362"	"FBgn0037456"	"FBgn0040359"	"FBgn0029568"	"FBgn0040367"	"FBgn0040363"	"FBgn0035300"	"FBgn0037022"	"FBgn0040366"	"FBgn0034198"	"FBgn0026876"	"FBgn0037169"	"FBgn0034990"	"FBgn0024366"	"FBgn0035022"	"FBgn0035024"	"FBgn0024364"	"FBgn0037504"	"FBgn0037167"	"FBgn0037166"	"FBgn0035359"	"FBgn0029713"	"FBgn0037165"	"FBgn0037164"	"FBgn0029715"	"FBgn0037162"	"FBgn0031224"	"FBgn0037031"	"FBgn0040637"	"FBgn0037396"	"FBgn0035346"	"FBgn0039671"	"FBgn0034688"	"FBgn0034687"	"FBgn0039749"	"FBgn0039733"	"FBgn0037156"	"FBgn0036264"	"FBgn0035400"	"FBgn0039864"	"FBgn0086856"	"FBgn0036249"	"FBgn0031247"	"FBgn0039868"	"FBgn0036230"	"FBgn0030540"	"FBgn0035524"	"FBgn0030541"	"FBgn0030543"	"FBgn0035520"	"FBgn0036221"	"FBgn0030545"	"FBgn0035488"	"FBgn0035484"	"FBgn0023522"	"FBgn0036212"	"FBgn0038067"	"FBgn0038068"	"FBgn0031244"	"FBgn0038069"	"FBgn0037313"	"FBgn0031232"	"FBgn0036836"	"FBgn0038705"	"FBgn0032965"	"FBgn0032964"	"FBgn0032968"	"FBgn0033283"	"FBgn0040351"	"FBgn0030638"	"FBgn0038109"	"FBgn0036196"	"FBgn0029539"	"FBgn0040341"	"FBgn0040648"	"FBgn0038113"	"FBgn0038114"	"FBgn0037563"	"FBgn0030551"	"FBgn0030678"	"FBgn0040551"	"FBgn0037570"	"FBgn0037571"	"FBgn0030316"	"FBgn0030314"	"FBgn0037572"	"FBgn0029856"	"FBgn0038690"	"FBgn0031115"	"FBgn0264712"	"FBgn0037777"	"FBgn0031391"	"FBgn0036156"	"FBgn0037592"	"FBgn0040531"	"FBgn0030292"	"FBgn0037611"	"FBgn0030290"	"FBgn0037615"	"FBgn0037625"	"FBgn0039252"	"FBgn0033527"	"FBgn0038683"	"FBgn0039264"	"FBgn0034495"	"FBgn0039265"	"FBgn0039266"	"FBgn0033996"	"FBgn0034000"	"FBgn0036099"	"FBgn0035299"	"FBgn0030495"	"FBgn0033519"	"FBgn0039616"	"FBgn0031264"	"FBgn0039272"	"FBgn0039627"	"FBgn0039271"	"FBgn0039628"	"FBgn0039629"	"FBgn0039630"	"FBgn0039297"	"FBgn0039299"	"FBgn0039303"	"FBgn0039305"	"FBgn0028947"	"FBgn0039310"	"FBgn0039642"	"FBgn0033538"	"FBgn0031253"	"FBgn0039313"	"FBgn0039316"	"FBgn0039645"	"FBgn0014427"	"FBgn0028647"	"FBgn0036678"	"FBgn0034425"	"FBgn0031249"	"FBgn0031248"	"FBgn0039274"	"FBgn0031638"	"FBgn0031620"	"FBgn0039656"	"FBgn0034436"	"FBgn0037644"	"FBgn0027503"	"FBgn0037648"	"FBgn0037650"	"FBgn0037652"	"FBgn0037654"	"FBgn0037656"	"FBgn0037662"	"FBgn0037312"	"FBgn0035234"	"FBgn0035430"	"FBgn0035443"	"FBgn0035257"	"FBgn0035444"	"FBgn0035436"	"FBgn0035429"	"FBgn0035273"	"FBgn0035283"	"FBgn0035285"	"FBgn0035263"	"FBgn0035179"	"FBgn0039831"	"FBgn0030099"	"FBgn0030098"	"FBgn0040031"	"FBgn0030052"	"FBgn0039796"	"FBgn0039808"	"FBgn0030065"	"FBgn0035426"	"FBgn0037386"	"FBgn0030053"	"FBgn0043458"	"FBgn0035228"	"FBgn0035372"	"FBgn0030457"	"FBgn0035232"	"FBgn0035238"	"FBgn0035241"	"FBgn0030100"	"FBgn0033209"	"FBgn0030050"	"FBgn0030048"	"FBgn0030097"	"FBgn0030041"	"FBgn0030101"	"FBgn0030109"	"FBgn0030039"	"FBgn0033280"	"FBgn0033473"	"FBgn0033475"	"FBgn0037387"	"FBgn0033469"	"FBgn0033471"	"FBgn0037325"	"FBgn0029957"	"FBgn0040775"	"FBgn0033232"	"FBgn0033158"	"FBgn0037356"	"FBgn0037354"	"FBgn0037305"	"FBgn0030510"	"FBgn0037377"	"FBgn0028504"	"FBgn0031636"	"FBgn0031022"	"FBgn0029662"	"FBgn0033498"	"FBgn0260742"	"FBgn0043796"	"FBgn0037974"	"FBgn0036723"	"FBgn0031026"	"FBgn0029822"	"FBgn0031048"	"FBgn0029810"	"FBgn0038304"	"FBgn0026148"	"FBgn0038002"	"FBgn0039557"	"FBgn0039131"	"FBgn0037491"	"FBgn0038847"	"FBgn0038080"	"FBgn0032620"	"FBgn0036160"	"FBgn0039419"	"FBgn0032295"	"FBgn0036514"	"FBgn0032370"	"FBgn0035134"	"FBgn0036467"	"FBgn0036483"	"FBgn0038590"	"FBgn0038577"	"FBgn0033557"	"FBgn0035137"	"FBgn0037489"	"FBgn0033550"	"FBgn0033556"	"FBgn0033558"	"FBgn0038558"	"FBgn0040805"	"FBgn0037370"	"FBgn0036082"	"FBgn0033774"	"FBgn0031987"	"FBgn0033323"	"FBgn0030676"	"FBgn0033624"	"FBgn0037368"	"FBgn0033581"	"FBgn0030722"	"FBgn0030596"	"FBgn0038202"	"FBgn0037797"	"FBgn0039552"	"FBgn0032065"	"FBgn0032094"	"FBgn0031201"	"FBgn0028857"	"FBgn0035360"	"FBgn0033861"	"FBgn0040371"	"FBgn0036809"	"FBgn0040871"	"FBgn0030537"	"FBgn0030542"	"FBgn0040688"	"FBgn0034782"	"FBgn0034900"	"FBgn0035571"	"FBgn0040385"	"FBgn0040356"	"FBgn0038968"	"FBgn0035171"	"FBgn0031276"	"FBgn0030729"	"FBgn0031729"	"FBgn0039577"	"FBgn0032311"	"FBgn0036872"	"FBgn0036324"	"FBgn0040816"	"FBgn0036131"	"FBgn0036102"	"FBgn0031064"	"FBgn0029657"	"FBgn0038157"	"FBgn0030586"	"FBgn0030570"	"FBgn0029930"	"FBgn0037178"	"FBgn0250830"	"FBgn0031974"	"FBgn0039958"	"FBgn0031190"	"FBgn0037213"	"FBgn0040684"	"FBgn0037294"	"FBgn0037811"	"FBgn0037941"	"FBgn0035481"	"FBgn0035545"	"FBgn0030630"	"FBgn0030952"	"FBgn0040996"	"FBgn0032626"	"FBgn0030224"	"FBgn0030202"	"FBgn0040942"	"FBgn0030181"	"FBgn0035517"	"FBgn0031080"	"FBgn0040929"	"FBgn0030071"	"FBgn0030074"	"FBgn0030886"	"FBgn0031388"	"FBgn0031103"	"FBgn0029740"	"FBgn0029729"	"FBgn0029717"	"FBgn0029952"	"FBgn0029701"	"FBgn0029703"	"FBgn0029705"	"FBgn0030721"	"FBgn0046294"	"FBgn0031070"	"FBgn0030666"	"FBgn0035392"	"FBgn0036536"	"FBgn0030443"	"FBgn0030439"	"FBgn0030459"	"FBgn0030483"	"FBgn0029825"	"FBgn0029816"	"FBgn0035522"	"FBgn0029771"	"FBgn0033459"	"FBgn0037341"	"FBgn0035321"	"FBgn0035476"	"FBgn0037206"	"FBgn0033252"	"FBgn0024365"	"FBgn0033301"	"FBgn0034838"	"FBgn0038448"	"FBgn0038356"	"FBgn0031535"	"FBgn0037779"	"FBgn0037796"	"FBgn0037798"	"FBgn0037809"	"FBgn0033229"	"FBgn0033222"	"FBgn0033221"	"FBgn0033207"	"FBgn0033145"	"FBgn0033141"	"FBgn0033140"	"FBgn0040666"	"FBgn0035068"	"FBgn0035086"	"FBgn0040747"	"FBgn0033963"	"FBgn0033954"	"FBgn0033953"	"FBgn0033950"	"FBgn0033948"	"FBgn0033945"	"FBgn0033943"	"FBgn0039544"	"FBgn0250845"	"FBgn0046258"	"FBgn0039538"	"FBgn0039523"	"FBgn0033523"	"FBgn0033521"	"FBgn0033516"	"FBgn0033507"	"FBgn0033502"	"FBgn0033501"	"FBgn0033499"	"FBgn0033490"	"FBgn0033481"	"FBgn0033461"	"FBgn0033437"	"FBgn0033429"	"FBgn0033541"	"FBgn0033547"	"FBgn0033569"	"FBgn0037755"	"FBgn0037753"	"FBgn0037739"	"FBgn0037677"	"FBgn0034031"	"FBgn0034022"	"FBgn0037078"	"FBgn0037065"	"FBgn0037040"	"FBgn0037042"	"FBgn0030881"	"FBgn0030868"	"FBgn0035501"	"FBgn0030859"	"FBgn0030847"	"FBgn0030846"	"FBgn0040877"	"FBgn0030826"	"FBgn0030829"	"FBgn0030807"	"FBgn0030806"	"FBgn0030804"	"FBgn0030798"	"FBgn0030797"	"FBgn0030794"	"FBgn0030780"	"FBgn0030770"	"FBgn0030769"	"FBgn0030759"	"FBgn0033899"	"FBgn0040751"	"FBgn0029669"	"FBgn0036679"	"FBgn0036677"	"FBgn0036665"	"FBgn0036656"	"FBgn0036676"	"FBgn0036670"	"FBgn0036652"	"FBgn0036638"	"FBgn0040795"	"FBgn0036609"	"FBgn0031141"	"FBgn0036608"	"FBgn0036605"	"FBgn0036602"	"FBgn0036600"	"FBgn0036599"	"FBgn0036596"	"FBgn0036595"	"FBgn0036594"	"FBgn0036593"	"FBgn0036592"	"FBgn0036591"	"FBgn0040799"	"FBgn0040801"	"FBgn0036584"	"FBgn0036583"	"FBgn0040794"	"FBgn0036610"	"FBgn0036607"	"FBgn0036606"	"FBgn0036603"	"FBgn0036601"	"FBgn0040796"	"FBgn0036590"	"FBgn0040797"	"FBgn0036589"	"FBgn0036588"	"FBgn0040798"	"FBgn0026566"	"FBgn0036586"	"FBgn0036585"	"FBgn0036577"	"FBgn0036567"	"FBgn0036563"	"FBgn0032810"	"FBgn0032809"	"FBgn0032804"	"FBgn0032803"	"FBgn0032789"	"FBgn0032788"	"FBgn0032780"	"FBgn0032770"	"FBgn0032047"	"FBgn0035519"	"FBgn0032050"	"FBgn0032051"	"FBgn0032084"	"FBgn0032088"	"FBgn0032100"	"FBgn0032111"	"FBgn0032126"	"FBgn0032127"	"FBgn0032139"	"FBgn0032140"	"FBgn0032150"	"FBgn0032156"	"FBgn0032168"	"FBgn0032176"	"FBgn0032175"	"FBgn0032181"	"FBgn0032184"	"FBgn0032188"	"FBgn0032211"	"FBgn0031134"	"FBgn0032260"	"FBgn0033767"	"FBgn0033750"	"FBgn0033736"	"FBgn0033723"	"FBgn0033732"	"FBgn0033721"	"FBgn0035526"	"FBgn0033720"	"FBgn0033705"	"FBgn0035333"	"FBgn0033703"	"FBgn0033701"	"FBgn0040759"	"FBgn0033661"	"FBgn0033680"	"FBgn0033653"	"FBgn0033650"	"FBgn0033645"	"FBgn0062449"	"FBgn0033640"	"FBgn0033623"	"FBgn0033628"	"FBgn0033627"	"FBgn0033592"	"FBgn0033591"	"FBgn0033590"	"FBgn0033587"	"FBgn0033608"	"FBgn0033599"	"FBgn0033594"	"FBgn0033589"	"FBgn0033588"	"FBgn0033579"	"FBgn0040764"	"FBgn0033580"	"FBgn0037197"	"FBgn0031129"	"FBgn0028903"	"FBgn0032577"	"FBgn0036979"	"FBgn0036984"	"FBgn0037013"	"FBgn0037014"	"FBgn0037016"	"FBgn0040636"	"FBgn0032582"	"FBgn0086673"	"FBgn0032609"	"FBgn0032612"	"FBgn0032614"	"FBgn0035611"	"FBgn0035643"	"FBgn0035648"	"FBgn0035677"	"FBgn0035674"	"FBgn0035685"	"FBgn0035694"	"FBgn0035699"	"FBgn0035921"	"FBgn0040828"	"FBgn0035932"	"FBgn0035933"	"FBgn0035928"	"FBgn0035929"	"FBgn0035931"	"FBgn0035941"	"FBgn0035949"	"FBgn0040827"	"FBgn0037627"	"FBgn0033781"	"FBgn0033787"	"FBgn0033788"	"FBgn0033789"	"FBgn0033792"	"FBgn0033794"	"FBgn0033850"	"FBgn0033851"	"FBgn0033856"	"FBgn0033863"	"FBgn0033871"	"FBgn0033884"	"FBgn0026874"	"FBgn0025616"	"FBgn0025620"	"FBgn0029532"	"FBgn0029531"	"FBgn0026879"	"FBgn0029529"	"FBgn0025634"	"FBgn0025640"	"FBgn0040370"	"FBgn0029518"	"FBgn0261446"	"FBgn0032036"	"FBgn0032039"	"FBgn0032040"	"FBgn0033202"	"FBgn0032031"	"FBgn0032033"	"FBgn0014417"	"FBgn0032042"	"FBgn0030544"	"FBgn0030559"	"FBgn0035097"	"FBgn0038931"	"FBgn0038929"	"FBgn0038926"	"FBgn0034513"	"FBgn0034510"	"FBgn0034514"	"FBgn0034515"	"FBgn0034532"	"FBgn0034541"	"FBgn0034545"	"FBgn0027507"	"FBgn0034546"	"FBgn0034548"	"FBgn0036532"	"FBgn0036520"	"FBgn0036503"	"FBgn0036498"	"FBgn0036482"	"FBgn0036479"	"FBgn0036471"	"FBgn0036468"	"FBgn0040809"	"FBgn0036443"	"FBgn0036442"	"FBgn0036439"	"FBgn0036441"	"FBgn0036421"	"FBgn0036419"	"FBgn0036406"	"FBgn0034670"	"FBgn0034662"	"FBgn0034671"	"FBgn0034683"	"FBgn0034684"	"FBgn0034692"	"FBgn0034723"	"FBgn0040658"	"FBgn0034774"	"FBgn0034776"	"FBgn0034786"	"FBgn0034788"	"FBgn0034820"	"FBgn0034833"	"FBgn0030151"	"FBgn0034839"	"FBgn0034826"	"FBgn0034828"	"FBgn0040660"	"FBgn0034867"	"FBgn0034869"	"FBgn0034870"	"FBgn0034899"	"FBgn0034906"	"FBgn0034928"	"FBgn0034966"	"FBgn0034973"	"FBgn0034942"	"FBgn0034996"	"FBgn0034998"	"FBgn0035000"	"FBgn0035010"	"FBgn0033196"	"FBgn0035014"	"FBgn0035020"	"FBgn0035031"	"FBgn0035011"	"FBgn0035012"	"FBgn0035041"	"FBgn0039128"	"FBgn0033195"	"FBgn0039126"	"FBgn0039135"	"FBgn0039150"	"FBgn0039161"	"FBgn0039151"	"FBgn0039170"	"FBgn0039193"	"FBgn0039194"	"FBgn0039199"	"FBgn0039200"	"FBgn0039203"	"FBgn0039202"	"FBgn0039205"	"FBgn0039210"	"FBgn0039217"	"FBgn0039219"	"FBgn0040600"	"FBgn0039224"	"FBgn0265266"	"FBgn0039237"	"FBgn0039239"	"FBgn0040601"	"FBgn0039288"	"FBgn0039290"	"FBgn0039315"	"FBgn0039319"	"FBgn0039291"	"FBgn0035890"	"FBgn0035873"	"FBgn0035867"	"FBgn0035858"	"FBgn0035845"	"FBgn0035844"	"FBgn0035859"	"FBgn0035856"	"FBgn0030539"	"FBgn0035816"	"FBgn0031270"	"FBgn0031252"	"FBgn0031254"	"FBgn0031235"	"FBgn0031219"	"FBgn0036773"	"FBgn0036781"	"FBgn0036785"	"FBgn0035582"	"FBgn0035578"	"FBgn0035577"	"FBgn0033482"	"FBgn0035572"	"FBgn0035570"	"FBgn0042199"	"FBgn0035563"	"FBgn0035555"	"FBgn0035554"	"FBgn0035553"	"FBgn0036705"	"FBgn0036707"	"FBgn0036708"	"FBgn0036711"	"FBgn0036716"	"FBgn0036717"	"FBgn0036729"	"FBgn0036382"	"FBgn0036390"	"FBgn0033403"	"FBgn0033372"	"FBgn0033368"	"FBgn0033363"	"FBgn0033364"	"FBgn0033355"	"FBgn0033353"	"FBgn0033340"	"FBgn0040375"	"FBgn0031834"	"FBgn0031844"	"FBgn0031874"	"FBgn0031897"	"FBgn0031900"	"FBgn0031935"	"FBgn0031936"	"FBgn0031937"	"FBgn0031939"	"FBgn0035332"	"FBgn0035325"	"FBgn0035323"	"FBgn0035313"	"FBgn0036956"	"FBgn0039059"	"FBgn0039040"	"FBgn0039042"	"FBgn0039041"	"FBgn0039028"	"FBgn0040588"	"FBgn0039009"	"FBgn0038993"	"FBgn0038967"	"FBgn0038961"	"FBgn0038960"	"FBgn0038959"	"FBgn0038958"	"FBgn0038942"	"FBgn0034501"	"FBgn0034486"	"FBgn0030033"	"FBgn0034506"	"FBgn0034502"	"FBgn0034477"	"FBgn0035104"	"FBgn0035109"	"FBgn0035112"	"FBgn0035138"	"FBgn0035165"	"FBgn0035139"	"FBgn0035146"	"FBgn0035157"	"FBgn0035158"	"FBgn0035159"	"FBgn0035161"	"FBgn0035164"	"FBgn0035173"	"FBgn0035186"	"FBgn0035237"	"FBgn0035248"	"FBgn0025712"	"FBgn0035267"	"FBgn0035286"	"FBgn0035243"	"FBgn0035246"	"FBgn0035256"	"FBgn0035258"	"FBgn0035270"	"FBgn0035287"	"FBgn0030277"	"FBgn0040725"	"FBgn0031277"	"FBgn0031288"	"FBgn0031289"	"FBgn0033405"	"FBgn0033412"	"FBgn0032824"	"FBgn0032834"	"FBgn0032851"	"FBgn0039522"	"FBgn0039518"	"FBgn0031811"	"FBgn0031792"	"FBgn0260452"	"FBgn0031786"	"FBgn0031785"	"FBgn0031756"	"FBgn0031772"	"FBgn0031770"	"FBgn0031763"	"FBgn0040949"	"FBgn0031753"	"FBgn0031749"	"FBgn0031739"	"FBgn0031733"	"FBgn0031731"	"FBgn0031722"	"FBgn0031720"	"FBgn0031718"	"FBgn0031716"	"FBgn0031721"	"FBgn0031707"	"FBgn0031700"	"FBgn0031697"	"FBgn0250847"	"FBgn0031677"	"FBgn0031659"	"FBgn0031650"	"FBgn0040392"	"FBgn0029606"	"FBgn0029603"	"FBgn0029596"	"FBgn0039592"	"FBgn0032315"	"FBgn0033474"	"FBgn0032313"	"FBgn0032312"	"FBgn0032318"	"FBgn0036814"	"FBgn0036818"	"FBgn0036835"	"FBgn0036849"	"FBgn0036851"	"FBgn0036859"	"FBgn0036860"	"FBgn0036858"	"FBgn0036861"	"FBgn0029964"	"FBgn0036870"	"FBgn0036871"	"FBgn0036889"	"FBgn0036906"	"FBgn0040786"	"FBgn0036359"	"FBgn0260459"	"FBgn0036351"	"FBgn0036364"	"FBgn0036352"	"FBgn0036350"	"FBgn0040814"	"FBgn0036343"	"FBgn0036323"	"FBgn0036321"	"FBgn0036232"	"FBgn0036210"	"FBgn0036205"	"FBgn0040817"	"FBgn0036193"	"FBgn0036178"	"FBgn0036143"	"FBgn0036138"	"FBgn0036112"	"FBgn0036089"	"FBgn0036094"	"FBgn0036093"	"FBgn0032961"	"FBgn0036066"	"FBgn0036036"	"FBgn0033468"	"FBgn0036922"	"FBgn0036931"	"FBgn0036936"	"FBgn0036935"	"FBgn0036938"	"FBgn0030979"	"FBgn0030981"	"FBgn0030996"	"FBgn0030998"	"FBgn0031002"	"FBgn0031023"	"FBgn0031032"	"FBgn0031034"	"FBgn0031037"	"FBgn0032966"	"FBgn0031040"	"FBgn0031045"	"FBgn0031031"	"FBgn0031033"	"FBgn0031036"	"FBgn0031042"	"FBgn0031053"	"FBgn0031058"	"FBgn0031059"	"FBgn0031062"	"FBgn0031061"	"FBgn0031065"	"FBgn0039428"	"FBgn0039429"	"FBgn0040607"	"FBgn0039452"	"FBgn0040608"	"FBgn0039454"	"FBgn0039462"	"FBgn0039467"	"FBgn0039479"	"FBgn0039482"	"FBgn0039483"	"FBgn0039504"	"FBgn0039503"	"FBgn0040393"	"FBgn0029658"	"FBgn0029665"	"FBgn0032024"	"FBgn0032023"	"FBgn0032022"	"FBgn0032008"	"FBgn0032967"	"FBgn0038695"	"FBgn0038685"	"FBgn0038674"	"FBgn0038673"	"FBgn0038658"	"FBgn0038656"	"FBgn0038655"	"FBgn0038654"	"FBgn0038643"	"FBgn0038632"	"FBgn0038647"	"FBgn0038629"	"FBgn0038630"	"FBgn0038611"	"FBgn0038596"	"FBgn0038579"	"FBgn0038581"	"FBgn0038567"	"FBgn0038540"	"FBgn0038532"	"FBgn0038529"	"FBgn0038527"	"FBgn0038531"	"FBgn0038528"	"FBgn0038526"	"FBgn0038525"	"FBgn0038512"	"FBgn0038510"	"FBgn0038509"	"FBgn0031301"	"FBgn0030554"	"FBgn0031302"	"FBgn0031315"	"FBgn0031324"	"FBgn0031337"	"FBgn0031351"	"FBgn0039376"	"FBgn0038208"	"FBgn0038207"	"FBgn0038204"	"FBgn0038186"	"FBgn0038170"	"FBgn0038159"	"FBgn0038158"	"FBgn0040553"	"FBgn0038148"	"FBgn0038124"	"FBgn0038102"	"FBgn0038097"	"FBgn0038078"	"FBgn0038073"	"FBgn0032914"	"FBgn0030038"	"FBgn0032896"	"FBgn0032900"	"FBgn0032894"	"FBgn0030595"	"FBgn0030581"	"FBgn0033464"	"FBgn0030583"	"FBgn0030582"	"FBgn0030571"	"FBgn0040352"	"FBgn0040353"	"FBgn0040354"	"FBgn0029639"	"FBgn0029643"	"FBgn0029644"	"FBgn0029645"	"FBgn0029646"	"FBgn0025644"	"FBgn0029931"	"FBgn0029922"	"FBgn0029915"	"FBgn0029911"	"FBgn0029898"	"FBgn0029894"	"FBgn0029895"	"FBgn0029893"	"FBgn0029880"	"FBgn0029851"	"FBgn0037191"	"FBgn0037184"	"FBgn0037183"	"FBgn0037180"	"FBgn0037179"	"FBgn0037177"	"FBgn0037175"	"FBgn0037176"	"FBgn0037174"	"FBgn0037171"	"FBgn0033000"	"FBgn0028953"	"FBgn0034242"	"FBgn0034248"	"FBgn0034278"	"FBgn0034281"	"FBgn0034284"	"FBgn0034283"	"FBgn0034293"	"FBgn0034317"	"FBgn0034318"	"FBgn0034321"	"FBgn0034327"	"FBgn0039659"	"FBgn0039655"	"FBgn0039641"	"FBgn0039648"	"FBgn0039621"	"FBgn0031955"	"FBgn0031954"	"FBgn0039398"	"FBgn0039404"	"FBgn0039407"	"FBgn0040602"	"FBgn0039395"	"FBgn0039408"	"FBgn0039413"	"FBgn0037149"	"FBgn0037142"	"FBgn0037139"	"FBgn0037131"	"FBgn0037129"	"FBgn0037127"	"FBgn0037126"	"FBgn0037124"	"FBgn0037123"	"FBgn0037122"	"FBgn0037128"	"FBgn0037125"	"FBgn0033063"	"FBgn0033054"	"FBgn0037503"	"FBgn0037486"	"FBgn0037485"	"FBgn0037488"	"FBgn0037483"	"FBgn0031188"	"FBgn0031184"	"FBgn0031189"	"FBgn0031183"	"FBgn0040357"	"FBgn0040358"	"FBgn0040360"	"FBgn0040361"	"FBgn0040365"	"FBgn0040398"	"FBgn0030406"	"FBgn0014903"	"FBgn0029552"	"FBgn0040892"	"FBgn0029535"	"FBgn0037217"	"FBgn0037220"	"FBgn0037222"	"FBgn0250821"	"FBgn0037241"	"FBgn0037244"	"FBgn0037252"	"FBgn0037275"	"FBgn0037282"	"FBgn0037283"	"FBgn0037284"	"FBgn0037288"	"FBgn0037291"	"FBgn0040682"	"FBgn0037317"	"FBgn0037320"	"FBgn0037326"	"FBgn0037340"	"FBgn0037388"	"FBgn0030157"	"FBgn0037822"	"FBgn0037824"	"FBgn0037835"	"FBgn0037826"	"FBgn0037829"	"FBgn0037836"	"FBgn0037837"	"FBgn0037845"	"FBgn0037850"	"FBgn0037853"	"FBgn0037910"	"FBgn0037920"	"FBgn0037922"	"FBgn0037924"	"FBgn0037930"	"FBgn0265271"	"FBgn0037939"	"FBgn0037940"	"FBgn0037942"	"FBgn0037943"	"FBgn0037964"	"FBgn0037986"	"FBgn0037987"	"FBgn0037988"	"FBgn0033326"	"FBgn0033324"	"FBgn0033307"	"FBgn0033275"	"FBgn0033274"	"FBgn0033278"	"FBgn0033277"	"FBgn0033250"	"FBgn0033243"	"FBgn0033236"	"FBgn0040777"	"FBgn0029573"	"FBgn0026872"	"FBgn0029580"	"FBgn0025383"	"FBgn0027795"	"FBgn0027793"	"FBgn0029587"	"FBgn0023513"	"FBgn0023514"	"FBgn0029589"	"FBgn0029590"	"FBgn0026089"	"FBgn0026088"	"FBgn0035718"	"FBgn0035734"	"FBgn0035750"	"FBgn0035751"	"FBgn0035755"	"FBgn0035768"	"FBgn0035782"	"FBgn0035797"	"FBgn0038219"	"FBgn0038217"	"FBgn0038218"	"FBgn0038239"	"FBgn0038240"	"FBgn0038242"	"FBgn0038246"	"FBgn0038238"	"FBgn0038260"	"FBgn0038261"	"FBgn0038262"	"FBgn0031174"	"FBgn0038273"	"FBgn0038280"	"FBgn0038311"	"FBgn0038315"	"FBgn0038330"	"FBgn0038380"	"FBgn0038419"	"FBgn0038422"	"FBgn0038425"	"FBgn0038429"	"FBgn0038432"	"FBgn0038445"	"FBgn0038447"	"FBgn0038451"	"FBgn0038428"	"FBgn0038446"	"FBgn0038452"	"FBgn0038455"	"FBgn0032331"	"FBgn0030361"	"FBgn0032345"	"FBgn0032360"	"FBgn0032365"	"FBgn0032374"	"FBgn0032375"	"FBgn0040968"	"FBgn0032377"	"FBgn0031169"	"FBgn0032406"	"FBgn0035358"	"FBgn0035412"	"FBgn0035413"	"FBgn0035428"	"FBgn0035439"	"FBgn0035409"	"FBgn0035414"	"FBgn0035415"	"FBgn0035431"	"FBgn0035440"	"FBgn0035449"	"FBgn0040694"	"FBgn0035477"	"FBgn0035479"	"FBgn0035480"	"FBgn0035482"	"FBgn0035495"	"FBgn0035496"	"FBgn0035497"	"FBgn0035515"	"FBgn0035508"	"FBgn0035518"	"FBgn0035528"	"FBgn0035532"	"FBgn0035541"	"FBgn0035543"	"FBgn0035544"	"FBgn0035547"	"FBgn0035548"	"FBgn0040699"	"FBgn0038709"	"FBgn0030611"	"FBgn0031157"	"FBgn0029946"	"FBgn0029949"	"FBgn0040922"	"FBgn0031100"	"FBgn0030940"	"FBgn0030937"	"FBgn0030929"	"FBgn0030928"	"FBgn0030927"	"FBgn0030938"	"FBgn0030918"	"FBgn0030905"	"FBgn0034377"	"FBgn0034379"	"FBgn0034391"	"FBgn0034397"	"FBgn0034399"	"FBgn0034402"	"FBgn0034390"	"FBgn0034394"	"FBgn0034396"	"FBgn0034398"	"FBgn0034400"	"FBgn0041702"	"FBgn0034416"	"FBgn0034419"	"FBgn0034413"	"FBgn0034415"	"FBgn0034417"	"FBgn0034418"	"FBgn0034454"	"FBgn0034461"	"FBgn0034463"	"FBgn0040729"	"FBgn0040730"	"FBgn0034467"	"FBgn0033463"	"FBgn0032860"	"FBgn0032625"	"FBgn0032631"	"FBgn0032635"	"FBgn0032645"	"FBgn0032647"	"FBgn0032648"	"FBgn0032649"	"FBgn0032654"	"FBgn0032665"	"FBgn0032663"	"FBgn0032669"	"FBgn0032688"	"FBgn0032709"	"FBgn0032734"	"FBgn0032733"	"FBgn0032740"	"FBgn0037461"	"FBgn0037449"	"FBgn0037448"	"FBgn0030296"	"FBgn0030283"	"FBgn0030270"	"FBgn0030278"	"FBgn0030272"	"FBgn0030271"	"FBgn0030261"	"FBgn0030247"	"FBgn0030237"	"FBgn0040850"	"FBgn0030234"	"FBgn0040842"	"FBgn0040843"	"FBgn0040519"	"FBgn0030331"	"FBgn0034551"	"FBgn0039601"	"FBgn0033076"	"FBgn0033108"	"FBgn0033104"	"FBgn0029681"	"FBgn0030156"	"FBgn0030161"	"FBgn0030167"	"FBgn0028948"	"FBgn0028949"	"FBgn0028950"	"FBgn0028880"	"FBgn0032563"	"FBgn0028850"	"FBgn0028852"	"FBgn0028853"	"FBgn0028878"	"FBgn0028879"	"FBgn0032554"	"FBgn0028886"	"FBgn0028855"	"FBgn0028844"	"FBgn0028531"	"FBgn0031144"	"FBgn0028526"	"FBgn0030215"	"FBgn0030191"	"FBgn0040941"	"FBgn0030174"	"FBgn0030137"	"FBgn0031143"	"FBgn0031088"	"FBgn0029987"	"FBgn0029986"	"FBgn0029989"	"FBgn0030009"	"FBgn0030014"	"FBgn0030029"	"FBgn0030040"	"FBgn0040718"	"FBgn0031377"	"FBgn0040719"	"FBgn0031373"	"FBgn0031378"	"FBgn0030077"	"FBgn0030104"	"FBgn0030105"	"FBgn0030260"	"FBgn0030107"	"FBgn0030889"	"FBgn0029694"	"FBgn0031393"	"FBgn0031397"	"FBgn0031403"	"FBgn0031419"	"FBgn0250835"	"FBgn0031440"	"FBgn0031460"	"FBgn0031504"	"FBgn0031512"	"FBgn0031517"	"FBgn0031523"	"FBgn0031528"	"FBgn0031542"	"FBgn0031554"	"FBgn0039828"	"FBgn0031579"	"FBgn0031580"	"FBgn0265269"	"FBgn0031596"	"FBgn0031602"	"FBgn0031603"	"FBgn0031608"	"FBgn0031606"	"FBgn0039827"	"FBgn0031609"	"FBgn0031161"	"FBgn0031155"	"FBgn0030259"	"FBgn0031132"	"FBgn0031130"	"FBgn0040650"	"FBgn0040651"	"FBgn0031108"	"FBgn0040649"	"FBgn0061196"	"FBgn0029726"	"FBgn0029724"	"FBgn0029719"	"FBgn0032867"	"FBgn0029955"	"FBgn0032489"	"FBgn0032483"	"FBgn0032457"	"FBgn0032452"	"FBgn0038894"	"FBgn0038892"	"FBgn0039686"	"FBgn0039712"	"FBgn0039719"	"FBgn0039718"	"FBgn0030258"	"FBgn0039723"	"FBgn0039732"	"FBgn0039742"	"FBgn0039748"	"FBgn0039752"	"FBgn0039755"	"FBgn0039768"	"FBgn0039769"	"FBgn0039764"	"FBgn0039766"	"FBgn0039770"	"FBgn0039782"	"FBgn0039799"	"FBgn0039804"	"FBgn0039806"	"FBgn0039807"	"FBgn0039809"	"FBgn0039812"	"FBgn0039810"	"FBgn0039811"	"FBgn0039817"	"FBgn0039820"	"FBgn0039821"	"FBgn0039829"	"FBgn0039832"	"FBgn0039833"	"FBgn0029697"	"FBgn0029696"	"FBgn0029702"	"FBgn0029700"	"FBgn0040904"	"FBgn0040905"	"FBgn0040906"	"FBgn0037398"	"FBgn0037421"	"FBgn0037420"	"FBgn0030667"	"FBgn0030673"	"FBgn0030694"	"FBgn0034196"	"FBgn0034194"	"FBgn0034168"	"FBgn0034159"	"FBgn0034151"	"FBgn0031644"	"FBgn0031632"	"FBgn0031630"	"FBgn0031626"	"FBgn0031617"	"FBgn0028943"	"FBgn0030643"	"FBgn0030642"	"FBgn0030654"	"FBgn0030665"	"FBgn0034563"	"FBgn0034565"	"FBgn0034567"	"FBgn0034578"	"FBgn0034595"	"FBgn0034639"	"FBgn0034642"	"FBgn0034651"	"FBgn0038832"	"FBgn0038833"	"FBgn0034095"	"FBgn0034104"	"FBgn0034093"	"FBgn0034099"	"FBgn0029993"	"FBgn0034120"	"FBgn0034122"	"FBgn0034131"	"FBgn0036538"	"FBgn0030451"	"FBgn0030440"	"FBgn0030309"	"FBgn0030438"	"FBgn0030417"	"FBgn0030409"	"FBgn0030390"	"FBgn0030374"	"FBgn0030347"	"FBgn0030340"	"FBgn0030338"	"FBgn0030462"	"FBgn0030465"	"FBgn0030466"	"FBgn0030474"	"FBgn0029999"	"FBgn0030492"	"FBgn0030493"	"FBgn0030508"	"FBgn0029817"	"FBgn0029814"	"FBgn0029809"	"FBgn0029801"	"FBgn0029799"	"FBgn0029795"	"FBgn0030336"	"FBgn0029766"	"FBgn0034904"	"FBgn0038606"	"FBgn0035405"	"FBgn0030873"	"FBgn0031910"	"FBgn0030246"	"FBgn0035312"	"FBgn0035308"	"FBgn0031292"	"FBgn0035084"	"FBgn0040528"	"FBgn0015336"	"FBgn0033798"	"FBgn0035003"	"FBgn0035569"	"FBgn0035337"	"FBgn0035316"	"FBgn0035309"	"FBgn0030983"	"FBgn0038131"	"FBgn0030576"	"FBgn0029860"	"FBgn0029859"	"FBgn0029864"	"FBgn0034462"	"FBgn0033085"	"FBgn0033090"	"FBgn0029712"	"FBgn0030700"	"FBgn0030704"	"FBgn0040743"	"FBgn0040575"	"FBgn0038814"	"FBgn0030389"	"FBgn0029754"	"FBgn0033191"	"FBgn0033186"	"FBgn0033185"	"FBgn0039844"	"FBgn0033183"	"FBgn0030468"	"FBgn0030218"	"FBgn0031101"	"FBgn0030027"	"FBgn0039854"	"FBgn0030030"	"FBgn0030245"	"FBgn0039855"	"FBgn0030478"	"FBgn0039602"	"FBgn0033446"	"FBgn0030481"	"FBgn0033449"	"FBgn0030816"	"FBgn0031558"	"FBgn0033454"	"FBgn0039101"	"FBgn0036032"	"FBgn0031560"	"FBgn0036028"	"FBgn0036029"	"FBgn0029820"	"FBgn0039092"	"FBgn0038719"	"FBgn0030482"	"FBgn0037667"	"FBgn0037668"	"FBgn0034505"	"FBgn0039897"	"FBgn0042198"	"FBgn0032322"	"FBgn0037678"	"FBgn0035393"	"FBgn0029765"	"FBgn0035348"	"FBgn0035343"	"FBgn0029941"	"FBgn0032835"	"FBgn0036767"	"FBgn0037698"	"FBgn0029661"	"FBgn0029659"	"FBgn0034974"	"FBgn0034940"	"FBgn0037712"	"FBgn0037713"	"FBgn0032856"	"FBgn0034538"	"FBgn0032462"	"FBgn0032488"	"FBgn0032490"	"FBgn0032491"	"FBgn0032495"	"FBgn0040973"	"FBgn0032503"	"FBgn0032505"	"FBgn0035009"	"FBgn0032522"	"FBgn0028942"	"FBgn0028941"	"FBgn0032338"	"FBgn0028931"	"FBgn0028919"	"FBgn0034498"	"FBgn0027589"	"FBgn0028932"	"FBgn0034483"	"FBgn0035073"	"FBgn0034480"	"FBgn0033442"	"FBgn0040394"	"FBgn0037763"	"FBgn0040732"	"FBgn0033883"	"FBgn0031116"	"FBgn0030701"	"FBgn0038809"	"FBgn0032523"	"FBgn0032519"	"FBgn0036481"	"FBgn0032385"	"FBgn0032387"	"FBgn0032481"	"FBgn0032479"	"FBgn0040972"	"FBgn0033443"	"FBgn0062517"	"FBgn0035355"	"FBgn0035356"	"FBgn0025621"	"FBgn0031412"	"FBgn0033122"	"FBgn0031082"	"FBgn0032109"	"FBgn0033167"	"FBgn0032424"	"FBgn0033783"	"FBgn0036550"	"FBgn0036553"	"FBgn0036552"	"FBgn0036551"	"FBgn0030321"	"FBgn0035584"	"FBgn0036547"	"FBgn0032449"	"FBgn0033827"	"FBgn0033828"	"FBgn0040754"	"FBgn0031099"	"FBgn0031098"	"FBgn0031239"	"FBgn0086855"	"FBgn0265264"	"FBgn0040496"	"FBgn0032280"	"FBgn0032281"	"FBgn0032285"	"FBgn0039051"	"FBgn0039050"	"FBgn0039048"	"FBgn0032291"	"FBgn0039043"	"FBgn0036962"	"FBgn0032297"	"FBgn0032299"	"FBgn0035151"	"FBgn0032304"	"FBgn0039020"	"FBgn0036953"	"FBgn0260393"	"FBgn0036246"	"FBgn0039944"	"FBgn0039942"	"FBgn0039941"	"FBgn0039943"	"FBgn0040514"	"FBgn0036440"	"FBgn0038741"	"FBgn0037882"	"FBgn0039485"	"FBgn0038761"	"FBgn0039473"	"FBgn0039472"	"FBgn0040571"	"FBgn0039369"	"FBgn0039368"	"FBgn0039366"	"FBgn0038775"	"FBgn0038043"	"FBgn0038051"	"FBgn0032414"	"FBgn0032419"	"FBgn0031494"	"FBgn0031168"	"FBgn0031500"	"FBgn0031489"	"FBgn0046225"	"FBgn0036958"	"FBgn0042187"	"FBgn0031410"	"FBgn0042186"	"FBgn0031164"	"FBgn0250841"	"FBgn0035249"	"FBgn0031496"	"FBgn0031498"	"FBgn0031501"	"FBgn0031490"	"FBgn0033089"	"FBgn0038821"	"FBgn0038828"	"FBgn0038829"	"FBgn0038830"	"FBgn0038850"	"FBgn0038505"	"FBgn0034202"	"FBgn0034201"	"FBgn0032029"	"FBgn0032032"	"FBgn0038879"	"FBgn0036345"	"FBgn0032719"	"FBgn0028895"	"FBgn0028896"	"FBgn0032771"	"FBgn0032772"	"FBgn0036396"	"FBgn0036395"	"FBgn0036393"	"FBgn0036391"	"FBgn0030293"	"FBgn0031861"	"FBgn0042189"	"FBgn0031859"	"FBgn0031858"	"FBgn0030291"	"FBgn0039077"	"FBgn0033934"	"FBgn0037276"	"FBgn0038001"	"FBgn0030120"	"FBgn0040028"	"FBgn0032869"	"FBgn0032868"	"FBgn0038481"	"FBgn0038479"	"FBgn0032997"	"FBgn0040009"	"FBgn0040010"	"FBgn0039836"	"FBgn0039970"	"FBgn0261387"	"FBgn0032775"	"FBgn0032774"	"FBgn0038450"	"FBgn0038449"	"FBgn0032768"	"FBgn0032763"	"FBgn0260000"	"FBgn0259998"	"FBgn0032753"	"FBgn0033777"	"FBgn0250842"	"FBgn0040755"	"FBgn0031544"	"FBgn0032715"	"FBgn0031194"	"FBgn0031195"	"FBgn0031197"	"FBgn0031597"	"FBgn0039002"	"FBgn0032144"	"FBgn0025837"	"FBgn0037004"	"FBgn0030467"	"FBgn0264494"	"FBgn0031364"	"FBgn0031365"	"FBgn0031361"	"FBgn0034924"	"FBgn0031356"	"FBgn0036311"	"FBgn0083978"	"FBgn0032668"	"FBgn0262115"	"FBgn0263780"	"FBgn0036348"	"FBgn0039993"	"FBgn0040056"	"FBgn0025835"	"FBgn0027597"	"FBgn0041004"	"FBgn0029877"	"FBgn0037885"	"FBgn0033802"	"FBgn0037880"	"FBgn0033439"	"FBgn0036923"	"FBgn0037890"	"FBgn0038009"	"FBgn0033710"	"FBgn0039856"	"FBgn0035730"	"FBgn0035425"	"FBgn0038717"	"FBgn0038718"	"FBgn0030114"	"FBgn0033756"	"FBgn0029751"	"FBgn0033529"	"FBgn0040899"	"FBgn0040900"	"FBgn0023534"	"FBgn0039197"	"FBgn0039196"	"FBgn0039195"	"FBgn0039192"	"FBgn0039167"	"FBgn0038550"	"FBgn0038547"	"FBgn0038548"	"FBgn0034748"	"FBgn0037525"	"FBgn0038915"	"FBgn0034383"	"FBgn0036227"	"FBgn0028394"	"FBgn0036454"	"FBgn0028480"	"FBgn0030061"	"FBgn0032124"	"FBgn0040005"	"FBgn0030063"	"FBgn0023537"	"FBgn0032597"	"FBgn0030163"	"FBgn0037431"	"FBgn0037433"	"FBgn0039860"	"FBgn0032603"	"FBgn0038415"	"FBgn0038416"	"FBgn0038421"	"FBgn0037500"	"FBgn0029647"	"FBgn0034624"	"FBgn0040778"	"FBgn0030006"	"FBgn0033199"	"FBgn0039498"	"FBgn0033072"	"FBgn0034552"	"FBgn0033566"	"FBgn0031171"	"FBgn0033491"	"FBgn0037435"	"FBgn0030360"	"FBgn0028856"	"FBgn0036537"	"FBgn0032082"	"FBgn0032791"	"FBgn0028872"	"FBgn0031119"	"FBgn0034898"	"FBgn0030359"	"FBgn0031343"	"FBgn0031345"	"FBgn0036837"	"FBgn0039863"	"FBgn0035262"	"FBgn0036035"	"FBgn0036023"	"FBgn0036024"	"FBgn0034403"	"FBgn0038470"	"FBgn0036832"	"FBgn0036796"	"FBgn0036795"	"FBgn0265268"	"FBgn0030403"	"FBgn0037553"	"FBgn0265267"	"FBgn0030956"	"FBgn0030012"	"FBgn0036725"	"FBgn0031724"	"FBgn0037520"	"FBgn0031719"	"FBgn0033431"	"FBgn0029525"	"FBgn0033836"	"FBgn0037003"	"FBgn0043825"	"FBgn0032265"	"FBgn0032266"	"FBgn0031869"	"FBgn0033905"	"FBgn0033904"	"FBgn0033610"	"FBgn0040763"	"FBgn0033683"	"FBgn0031127"	"FBgn0034460"	"FBgn0033864"	"FBgn0033893"	"FBgn0030351"	"FBgn0039761"	"FBgn0035780"	"FBgn0035568"	"FBgn0028866"	"FBgn0039149"	"FBgn0033285"	"FBgn0034218"	"FBgn0034206"	"FBgn0030345"	"FBgn0037683"	"FBgn0037931"	"FBgn0028864"	"FBgn0028518"	"FBgn0038701"	"FBgn0033154"	"FBgn0028527"	"FBgn0028746"	"FBgn0028900"	"FBgn0039189"	"FBgn0042207"	"FBgn0034322"	"FBgn0034323"	"FBgn0034324"	"FBgn0034325"	"FBgn0034326"	"FBgn0037731"	"FBgn0037812"	"FBgn0037973"	"FBgn0038053"	"FBgn0031470"	"FBgn0031469"	"FBgn0032639"	"FBgn0033888"	"FBgn0037870"	"FBgn0036466"	"FBgn0031929"	"FBgn0035642"	"FBgn0038953"	"FBgn0038592"	"FBgn0034411"	"FBgn0034382"	"FBgn0038460"	"FBgn0036091"	"FBgn0034279"	"FBgn0032551"	"FBgn0031426"	"FBgn0036469"	"FBgn0027561"	"FBgn0040964"	"FBgn0040963"	"FBgn0040967"	"FBgn0040696"	"FBgn0042213"	"FBgn0042098"	"FBgn0042101"	"FBgn0042102"	"FBgn0042103"	"FBgn0042104"	"FBgn0042105"	"FBgn0042106"	"FBgn0042205"	"FBgn0042110"	"FBgn0042111"	"FBgn0042125"	"FBgn0042126"	"FBgn0042127"	"FBgn0042131"	"FBgn0042132"	"FBgn0042133"	"FBgn0042137"	"FBgn0042146"	"FBgn0042173"	"FBgn0042175"	"FBgn0042180"	"FBgn0033421"	"FBgn0030164"	"FBgn0039869"	"FBgn0039585"	"FBgn0039870"	"FBgn0033434"	"FBgn0039674"	"FBgn0039911"	"FBgn0022349"	"FBgn0030377"	"FBgn0027547"	"FBgn0033214"	"FBgn0037468"	"FBgn0033216"	"FBgn0039623"	"FBgn0029940"	"FBgn0037466"	"FBgn0039881"	"FBgn0026563"	"FBgn0039751"	"FBgn0030162"	"FBgn0030485"	"FBgn0029947"	"FBgn0039886"	"FBgn0030060"	"FBgn0039664"	"FBgn0250839"	"FBgn0037391"	"FBgn0035271"	"FBgn0015359"	"FBgn0029942"	"FBgn0033400"	"FBgn0033204"	"FBgn0033203"	"FBgn0027608"	"FBgn0037372"	"FBgn0037369"	"FBgn0037365"	"FBgn0030223"	"FBgn0035384"	"FBgn0030003"	"FBgn0030005"	"FBgn0033289"	"FBgn0030217"	"FBgn0039876"	"FBgn0033286"	"FBgn0030008"	"FBgn0030251"	"FBgn0030025"	"FBgn0003065"	"FBgn0030244"	"FBgn0035388"	"FBgn0037360"	"FBgn0030243"	"FBgn0017448"	"FBgn0035213"	"FBgn0030447"	"FBgn0032955"	"FBgn0030240"	"FBgn0030441"	"FBgn0035211"	"FBgn0039767"	"FBgn0039773"	"FBgn0032957"	"FBgn0029990"	"FBgn0039790"	"FBgn0030320"	"FBgn0029995"	"FBgn0029997"	"FBgn0030000"	"FBgn0039792"	"FBgn0033484"	"FBgn0030017"	"FBgn0033279"	"FBgn0039665"	"FBgn0039663"	"FBgn0037455"	"FBgn0030326"	"FBgn0032864"	"FBgn0037336"	"FBgn0032969"	"FBgn0030319"	"FBgn0030411"	"FBgn0030396"	"FBgn0030386"	"FBgn0030384"	"FBgn0032870"	"FBgn0032871"	"FBgn0032873"	"FBgn0037512"	"FBgn0032877"	"FBgn0037518"	"FBgn0025838"	"FBgn0037478"	"FBgn0024993"	"FBgn0037323"	"FBgn0014931"	"FBgn0024995"	"FBgn0024997"	"FBgn0024998"	"FBgn0030504"	"FBgn0024991"	"FBgn0037536"	"FBgn0024973"	"FBgn0024975"	"FBgn0035090"	"FBgn0037541"	"FBgn0030376"	"FBgn0035087"	"FBgn0037537"	"FBgn0031533"	"FBgn0027599"	"FBgn0031265"	"FBgn0035082"	"FBgn0031564"	"FBgn0031566"	"FBgn0031273"	"FBgn0003159"	"FBgn0014930"	"FBgn0034753"	"FBgn0040391"	"FBgn0029728"	"FBgn0023526"	"FBgn0029725"	"FBgn0029672"	"FBgn0030207"	"FBgn0030206"	"FBgn0030195"	"FBgn0029679"	"FBgn0033240"	"FBgn0030189"	"FBgn0033241"	"FBgn0023529"	"FBgn0034689"	"FBgn0023528"	"FBgn0037344"	"FBgn0028491"	"FBgn0037342"	"FBgn0029685"	"FBgn0031585"	"FBgn0031462"	"FBgn0030177"	"FBgn0031468"	"FBgn0031472"	"FBgn0031474"	"FBgn0037521"	"FBgn0050001"	"FBgn0260474"	"FBgn0050008"	"FBgn0050010"	"FBgn0050015"	"FBgn0050016"	"FBgn0050020"	"FBgn0050022"	"FBgn0050025"	"FBgn0050026"	"FBgn0050031"	"FBgn0050033"	"FBgn0050036"	"FBgn0050037"	"FBgn0050039"	"FBgn0050043"	"FBgn0050046"	"FBgn0050047"	"FBgn0050048"	"FBgn0050049"	"FBgn0050050"	"FBgn0050053"	"FBgn0050054"	"FBgn0050056"	"FBgn0260475"	"FBgn0265272"	"FBgn0050062"	"FBgn0050065"	"FBgn0050075"	"FBgn0050076"	"FBgn0031643"	"FBgn0050082"	"FBgn0050083"	"FBgn0050089"	"FBgn0029720"	"FBgn0050090"	"FBgn0050091"	"FBgn0050094"	"FBgn0050095"	"FBgn0050096"	"FBgn0050098"	"FBgn0050099"	"FBgn0050103"	"FBgn0050105"	"FBgn0050108"	"FBgn0050109"	"FBgn0050110"	"FBgn0050114"	"FBgn0028496"	"FBgn0050122"	"FBgn0037519"	"FBgn0050148"	"FBgn0050151"	"FBgn0050154"	"FBgn0050156"	"FBgn0050158"	"FBgn0050159"	"FBgn0050160"	"FBgn0050161"	"FBgn0050172"	"FBgn0050177"	"FBgn0050178"	"FBgn0050183"	"FBgn0050184"	"FBgn0050187"	"FBgn0050192"	"FBgn0050195"	"FBgn0050196"	"FBgn0050197"	"FBgn0050203"	"FBgn0040337"	"FBgn0050222"	"FBgn0050259"	"FBgn0050265"	"FBgn0050268"	"FBgn0061435"	"FBgn0050271"	"FBgn0050274"	"FBgn0050275"	"FBgn0050278"	"FBgn0050280"	"FBgn0050281"	"FBgn0260477"	"FBgn0050284"	"FBgn0050285"	"FBgn0050286"	"FBgn0050287"	"FBgn0050288"	"FBgn0050289"	"FBgn0050291"	"FBgn0029928"	"FBgn0050323"	"FBgn0050324"	"FBgn0050325"	"FBgn0050334"	"FBgn0050338"	"FBgn0050339"	"FBgn0050340"	"FBgn0050344"	"FBgn0050345"	"FBgn0050349"	"FBgn0050350"	"FBgn0050355"	"FBgn0050356"	"FBgn0050357"	"FBgn0031645"	"FBgn0050369"	"FBgn0050371"	"FBgn0050373"	"FBgn0050375"	"FBgn0050376"	"FBgn0050377"	"FBgn0050378"	"FBgn0050379"	"FBgn0040373"	"FBgn0050380"	"FBgn0050383"	"FBgn0050384"	"FBgn0050385"	"FBgn0050389"	"FBgn0050391"	"FBgn0050392"	"FBgn0050393"	"FBgn0050394"	"FBgn0050395"	"FBgn0050398"	"FBgn0029925"	"FBgn0050403"	"FBgn0050411"	"FBgn0050412"	"FBgn0050413"	"FBgn0050414"	"FBgn0050416"	"FBgn0050419"	"FBgn0050423"	"FBgn0043792"	"FBgn0050428"	"FBgn0050429"	"FBgn0050430"	"FBgn0050431"	"FBgn0050432"	"FBgn0050440"	"FBgn0050447"	"FBgn0034703"	"FBgn0050457"	"FBgn0050458"	"FBgn0050460"	"FBgn0050466"	"FBgn0050467"	"FBgn0050471"	"FBgn0050472"	"FBgn0050479"	"FBgn0050480"	"FBgn0050484"	"FBgn0050485"	"FBgn0050486"	"FBgn0050487"	"FBgn0050491"	"FBgn0050495"	"FBgn0050496"	"FBgn0038195"	"FBgn0025612"	"FBgn0034946"	"FBgn0023527"	"FBgn0023524"	"FBgn0025613"	"FBgn0034816"	"FBgn0036015"	"FBgn0029608"	"FBgn0034835"	"FBgn0029804"	"FBgn0051007"	"FBgn0051008"	"FBgn0051010"	"FBgn0051013"	"FBgn0051016"	"FBgn0051019"	"FBgn0051021"	"FBgn0051028"	"FBgn0051029"	"FBgn0051036"	"FBgn0051038"	"FBgn0031473"	"FBgn0051041"	"FBgn0051050"	"FBgn0051051"	"FBgn0051055"	"FBgn0030148"	"FBgn0051064"	"FBgn0051068"	"FBgn0033005"	"FBgn0051075"	"FBgn0051076"	"FBgn0051077"	"FBgn0029807"	"FBgn0051087"	"FBgn0051089"	"FBgn0051091"	"FBgn0051093"	"FBgn0051097"	"FBgn0051098"	"FBgn0051099"	"FBgn0051100"	"FBgn0051102"	"FBgn0051103"	"FBgn0051104"	"FBgn0051106"	"FBgn0051109"	"FBgn0051111"	"FBgn0051115"	"FBgn0051121"	"FBgn0051122"	"FBgn0051125"	"FBgn0051126"	"FBgn0051128"	"FBgn0051131"	"FBgn0051139"	"FBgn0051140"	"FBgn0051141"	"FBgn0047114"	"FBgn0051145"	"FBgn0051156"	"FBgn0051157"	"FBgn0051161"	"FBgn0031471"	"FBgn0051174"	"FBgn0051176"	"FBgn0064912"	"FBgn0051183"	"FBgn0051189"	"FBgn0031466"	"FBgn0051191"	"FBgn0051195"	"FBgn0051198"	"FBgn0051199"	"FBgn0051200"	"FBgn0051204"	"FBgn0051205"	"FBgn0051206"	"FBgn0051207"	"FBgn0051211"	"FBgn0051213"	"FBgn0051219"	"FBgn0051220"	"FBgn0051221"	"FBgn0051223"	"FBgn0051224"	"FBgn0051226"	"FBgn0051229"	"FBgn0031465"	"FBgn0051230"	"FBgn0051231"	"FBgn0051233"	"FBgn0034840"	"FBgn0051244"	"FBgn0051245"	"FBgn0051248"	"FBgn0051249"	"FBgn0051251"	"FBgn0051253"	"FBgn0051259"	"FBgn0051262"	"FBgn0051265"	"FBgn0051266"	"FBgn0051267"	"FBgn0051268"	"FBgn0051269"	"FBgn0051272"	"FBgn0051274"	"FBgn0063261"	"FBgn0051278"	"FBgn0051279"	"FBgn0051286"	"FBgn0051287"	"FBgn0051288"	"FBgn0051294"	"FBgn0051296"	"FBgn0051300"	"FBgn0051301"	"FBgn0051313"	"FBgn0051321"	"FBgn0051323"	"FBgn0051326"	"FBgn0051327"	"FBgn0051337"	"FBgn0051342"	"FBgn0051343"	"FBgn0051344"	"FBgn0051345"	"FBgn0051347"	"FBgn0051358"	"FBgn0051360"	"FBgn0051365"	"FBgn0051368"	"FBgn0051370"	"FBgn0051371"	"FBgn0051373"	"FBgn0051380"	"FBgn0043799"	"FBgn0051388"	"FBgn0051391"	"FBgn0051404"	"FBgn0051406"	"FBgn0051407"	"FBgn0051415"	"FBgn0051418"	"FBgn0051419"	"FBgn0051431"	"FBgn0051436"	"FBgn0051437"	"FBgn0051441"	"FBgn0051445"	"FBgn0051446"	"FBgn0051454"	"FBgn0051457"	"FBgn0051459"	"FBgn0051460"	"FBgn0051463"	"FBgn0051464"	"FBgn0051467"	"FBgn0047351"	"FBgn0051473"	"FBgn0051482"	"FBgn0027564"	"FBgn0051493"	"FBgn0051495"	"FBgn0051496"	"FBgn0051510"	"FBgn0051515"	"FBgn0051516"	"FBgn0047199"	"FBgn0051522"	"FBgn0051523"	"FBgn0051524"	"FBgn0051525"	"FBgn0051528"	"FBgn0051533"	"FBgn0051538"	"FBgn0051546"	"FBgn0051548"	"FBgn0051549"	"FBgn0051550"	"FBgn0051551"	"FBgn0051559"	"FBgn0023536"	"FBgn0051560"	"FBgn0283728"	"FBgn0051601"	"FBgn0051606"	"FBgn0051609"	"FBgn0051612"	"FBgn0051624"	"FBgn0051626"	"FBgn0051627"	"FBgn0034961"	"FBgn0051633"	"FBgn0051635"	"FBgn0051636"	"FBgn0051637"	"FBgn0051638"	"FBgn0051639"	"FBgn0288229"	"FBgn0051642"	"FBgn0051643"	"FBgn0031484"	"FBgn0031673"	"FBgn0051659"	"FBgn0051661"	"FBgn0051663"	"FBgn0051664"	"FBgn0051668"	"FBgn0051673"	"FBgn0051674"	"FBgn0051675"	"FBgn0051676"	"FBgn0051677"	"FBgn0051678"	"FBgn0029896"	"FBgn0051680"	"FBgn0051681"	"FBgn0051683"	"FBgn0051687"	"FBgn0263355"	"FBgn0031449"	"FBgn0051690"	"FBgn0051693"	"FBgn0051697"	"FBgn0051698"	"FBgn0051704"	"FBgn0028490"	"FBgn0051706"	"FBgn0051709"	"FBgn0051710"	"FBgn0051712"	"FBgn0051715"	"FBgn0051717"	"FBgn0051729"	"FBgn0051730"	"FBgn0051735"	"FBgn0051740"	"FBgn0051741"	"FBgn0046888"	"FBgn0086909"	"FBgn0051752"	"FBgn0051759"	"FBgn0029524"	"FBgn0051760"	"FBgn0051769"	"FBgn0051773"	"FBgn0028537"	"FBgn0051776"	"FBgn0051777"	"FBgn0051778"	"FBgn0051780"	"FBgn0051784"	"FBgn0051785"	"FBgn0051787"	"FBgn0051788"	"FBgn0051789"	"FBgn0051792"	"FBgn0051793"	"FBgn0051797"	"FBgn0051798"	"FBgn0051800"	"FBgn0051802"	"FBgn0051804"	"FBgn0051805"	"FBgn0051806"	"FBgn0051807"	"FBgn0062978"	"FBgn0051809"	"FBgn0051810"	"FBgn0051815"	"FBgn0051816"	"FBgn0028899"	"FBgn0028893"	"FBgn0051820"	"FBgn0051821"	"FBgn0051823"	"FBgn0051826"	"FBgn0051832"	"FBgn0051835"	"FBgn0029892"	"FBgn0051848"	"FBgn0051855"	"FBgn0051861"	"FBgn0051862"	"FBgn0051867"	"FBgn0051869"	"FBgn0051870"	"FBgn0051871"	"FBgn0051872"	"FBgn0051875"	"FBgn0051882"	"FBgn0032122"	"FBgn0032079"	"FBgn0051897"	"FBgn0051898"	"FBgn0260479"	"FBgn0051908"	"FBgn0051909"	"FBgn0023525"	"FBgn0051910"	"FBgn0051913"	"FBgn0051915"	"FBgn0051921"	"FBgn0051922"	"FBgn0051924"	"FBgn0051926"	"FBgn0051928"	"FBgn0051933"	"FBgn0031360"	"FBgn0051948"	"FBgn0051949"	"FBgn0051952"	"FBgn0051954"	"FBgn0051955"	"FBgn0051957"	"FBgn0051960"	"FBgn0051974"	"FBgn0029887"	"FBgn0051988"	"FBgn0038210"	"FBgn0051997"	"FBgn0051998"	"FBgn0051999"	"FBgn0052006"	"FBgn0052017"	"FBgn0052022"	"FBgn0052023"	"FBgn0052024"	"FBgn0052026"	"FBgn0043806"	"FBgn0052036"	"FBgn0052037"	"FBgn0052040"	"FBgn0044328"	"FBgn0052053"	"FBgn0052054"	"FBgn0052055"	"FBgn0052061"	"FBgn0052066"	"FBgn0052069"	"FBgn0052071"	"FBgn0052073"	"FBgn0052074"	"FBgn0052075"	"FBgn0052079"	"FBgn0052081"	"FBgn0052085"	"FBgn0052086"	"FBgn0052087"	"FBgn0052091"	"FBgn0052095"	"FBgn0052099"	"FBgn0052100"	"FBgn0052102"	"FBgn0052104"	"FBgn0052106"	"FBgn0052107"	"FBgn0052109"	"FBgn0052110"	"FBgn0052112"	"FBgn0052115"	"FBgn0052117"	"FBgn0052119"	"FBgn0052121"	"FBgn0031545"	"FBgn0052137"	"FBgn0047178"	"FBgn0047338"	"FBgn0034568"	"FBgn0052161"	"FBgn0052163"	"FBgn0052170"	"FBgn0052176"	"FBgn0052181"	"FBgn0052182"	"FBgn0052187"	"FBgn0052188"	"FBgn0052189"	"FBgn0052191"	"FBgn0052192"	"FBgn0052195"	"FBgn0052196"	"FBgn0052198"	"FBgn0052199"	"FBgn0052201"	"FBgn0052202"	"FBgn0052204"	"FBgn0052206"	"FBgn0052212"	"FBgn0052213"	"FBgn0052214"	"FBgn0052219"	"FBgn0036014"	"FBgn0052221"	"FBgn0052225"	"FBgn0052228"	"FBgn0037538"	"FBgn0047330"	"FBgn0046793"	"FBgn0052237"	"FBgn0029885"	"FBgn0052240"	"FBgn0052241"	"FBgn0052243"	"FBgn0052246"	"FBgn0052248"	"FBgn0052249"	"FBgn0031631"	"FBgn0052259"	"FBgn0029882"	"FBgn0052260"	"FBgn0052262"	"FBgn0052263"	"FBgn0052264"	"FBgn0052266"	"FBgn0052267"	"FBgn0052271"	"FBgn0047135"	"FBgn0052277"	"FBgn0052278"	"FBgn0052280"	"FBgn0052281"	"FBgn0052284"	"FBgn0260480"	"FBgn0052299"	"FBgn0052301"	"FBgn0052302"	"FBgn0052305"	"FBgn0052313"	"FBgn0052318"	"FBgn0052320"	"FBgn0052333"	"FBgn0052344"	"FBgn0052354"	"FBgn0052365"	"FBgn0052369"	"FBgn0052371"	"FBgn0052373"	"FBgn0052374"	"FBgn0052376"	"FBgn0052379"	"FBgn0041232"	"FBgn0052407"	"FBgn0052409"	"FBgn0052413"	"FBgn0052425"	"FBgn0052428"	"FBgn0052432"	"FBgn0052436"	"FBgn0052437"	"FBgn0052440"	"FBgn0043783"	"FBgn0052445"	"FBgn0052447"	"FBgn0052448"	"FBgn0052450"	"FBgn0052452"	"FBgn0052453"	"FBgn0260481"	"FBgn0052457"	"FBgn0052459"	"FBgn0031538"	"FBgn0052461"	"FBgn0052462"	"FBgn0052473"	"FBgn0052483"	"FBgn0052485"	"FBgn0266918"	"FBgn0052487"	"FBgn0052488"	"FBgn0285970"	"FBgn0052507"	"FBgn0031622"	"FBgn0052512"	"FBgn0052523"	"FBgn0041706"	"FBgn0052532"	"FBgn0052533"	"FBgn0052536"	"FBgn0052537"	"FBgn0052544"	"FBgn0052547"	"FBgn0052548"	"FBgn0052551"	"FBgn0052554"	"FBgn0052563"	"FBgn0052564"	"FBgn0052568"	"FBgn0034978"	"FBgn0052572"	"FBgn0052576"	"FBgn0052579"	"FBgn0052588"	"FBgn0052590"	"FBgn0052591"	"FBgn0260482"	"FBgn0052603"	"FBgn0032986"	"FBgn0052625"	"FBgn0052631"	"FBgn0052633"	"FBgn0052638"	"FBgn0052639"	"FBgn0052640"	"FBgn0052641"	"FBgn0052642"	"FBgn0052643"	"FBgn0052645"	"FBgn0052647"	"FBgn0052650"	"FBgn0052651"	"FBgn0052655"	"FBgn0052668"	"FBgn0052669"	"FBgn0052679"	"FBgn0052681"	"FBgn0052683"	"FBgn0052686"	"FBgn0052687"	"FBgn0052694"	"FBgn0052695"	"FBgn0033093"	"FBgn0267253"	"FBgn0052706"	"FBgn0052708"	"FBgn0052712"	"FBgn0052713"	"FBgn0052718"	"FBgn0052719"	"FBgn0052720"	"FBgn0052726"	"FBgn0265265"	"FBgn0052750"	"FBgn0052751"	"FBgn0052755"	"FBgn0052756"	"FBgn0052762"	"FBgn0052767"	"FBgn0031518"	"FBgn0052772"	"FBgn0052793"	"FBgn0040384"	"FBgn0052797"	"FBgn0052806"	"FBgn0052808"	"FBgn0023531"	"FBgn0260741"	"FBgn0052811"	"FBgn0025642"	"FBgn0052813"	"FBgn0052814"	"FBgn0052815"	"FBgn0052816"	"FBgn0052817"	"FBgn0052819"	"FBgn0052820"	"FBgn0052829"	"FBgn0052832"	"FBgn0052833"	"FBgn0052834"	"FBgn0052845"	"FBgn0052846"	"FBgn0052847"	"FBgn0031522"	"FBgn0052855"	"FBgn0052856"	"FBgn0037030"	"FBgn0052939"	"FBgn0031628"	"FBgn0052944"	"FBgn0052945"	"FBgn0052971"	"FBgn0052982"	"FBgn0052984"	"FBgn0052985"	"FBgn0053003"	"FBgn0038878"	"FBgn0053012"	"FBgn0053017"	"FBgn0053054"	"FBgn0053056"	"FBgn0036016"	"FBgn0053060"	"FBgn0053061"	"FBgn0053062"	"FBgn0038877"	"FBgn0053080"	"FBgn0029756"	"FBgn0028916"	"FBgn0053093"	"FBgn0053096"	"FBgn0053098"	"FBgn0053099"	"FBgn0053107"	"FBgn0053108"	"FBgn0053109"	"FBgn0053110"	"FBgn0053111"	"FBgn0053116"	"FBgn0053120"	"FBgn0053124"	"FBgn0053125"	"FBgn0053127"	"FBgn0053128"	"FBgn0053129"	"FBgn0053136"	"FBgn0053137"	"FBgn0053140"	"FBgn0053143"	"FBgn0053144"	"FBgn0053155"	"FBgn0053156"	"FBgn0053158"	"FBgn0053159"	"FBgn0053160"	"FBgn0053169"	"FBgn0053170"	"FBgn0053172"	"FBgn0053177"	"FBgn0053178"	"FBgn0053181"	"FBgn0053189"	"FBgn0053191"	"FBgn0053199"	"FBgn0053203"	"FBgn0053217"	"FBgn0053223"	"FBgn0053225"	"FBgn0069056"	"FBgn0261373"	"FBgn0053229"	"FBgn0029750"	"FBgn0053230"	"FBgn0053233"	"FBgn0053234"	"FBgn0030307"	"FBgn0053252"	"FBgn0030992"	"FBgn0053257"	"FBgn0053258"	"FBgn0036495"	"FBgn0053262"	"FBgn0053263"	"FBgn0053267"	"FBgn0036177"	"FBgn0053269"	"FBgn0053270"	"FBgn0053271"	"FBgn0053272"	"FBgn0053278"	"FBgn0034985"	"FBgn0053281"	"FBgn0053282"	"FBgn0053284"	"FBgn0053285"	"FBgn0053286"	"FBgn0053287"	"FBgn0053288"	"FBgn0053290"	"FBgn0053293"	"FBgn0053296"	"FBgn0032120"	"FBgn0053299"	"FBgn0039511"	"FBgn0053301"	"FBgn0053303"	"FBgn0053306"	"FBgn0053307"	"FBgn0250834"	"FBgn0053309"	"FBgn0053310"	"FBgn0053322"	"FBgn0053325"	"FBgn0067628"	"FBgn0067629"	"FBgn0053333"	"FBgn0053337"	"FBgn0053339"	"FBgn0053340"	"FBgn0053341"	"FBgn0086610"	"FBgn0053346"	"FBgn0036018"	"FBgn0038871"	"FBgn0039510"	"FBgn0029874"	"FBgn0031240"	"FBgn0053453"	"FBgn0053454"	"FBgn0053458"	"FBgn0053459"	"FBgn0053460"	"FBgn0053461"	"FBgn0053462"	"FBgn0053463"	"FBgn0053465"	"FBgn0053467"	"FBgn0053468"	"FBgn0053469"	"FBgn0031513"	"FBgn0053474"	"FBgn0053475"	"FBgn0053476"	"FBgn0053477"	"FBgn0040609"	"FBgn0053483"	"FBgn0053489"	"FBgn0036459"	"FBgn0053490"	"FBgn0053493"	"FBgn0053494"	"FBgn0053500"	"FBgn0053506"	"FBgn0053509"	"FBgn0053510"	"FBgn0053511"	"FBgn0053514"	"FBgn0250819"	"FBgn0053523"	"FBgn0053543"	"FBgn0031619"	"FBgn0053552"	"FBgn0053557"	"FBgn0034989"	"FBgn0033117"	"FBgn0053626"	"FBgn0053627"	"FBgn0053630"	"FBgn0053631"	"FBgn0053632"	"FBgn0053635"	"FBgn0053639"	"FBgn0053640"	"FBgn0053641"	"FBgn0053642"	"FBgn0053643"	"FBgn0053644"	"FBgn0053645"	"FBgn0053647"	"FBgn0053648"	"FBgn0053654"	"FBgn0250824"	"FBgn0053658"	"FBgn0053664"	"FBgn0053665"	"FBgn0053666"	"FBgn0053667"	"FBgn0053668"	"FBgn0053669"	"FBgn0053673"	"FBgn0053679"	"FBgn0039508"	"FBgn0053680"	"FBgn0053687"	"FBgn0053688"	"FBgn0053689"	"FBgn0052831"	"FBgn0053700"	"FBgn0053702"	"FBgn0053703"	"FBgn0053704"	"FBgn0053710"	"FBgn0053721"	"FBgn0064126"	"FBgn0053723"	"FBgn0053725"	"FBgn0053752"	"FBgn0053757"	"FBgn0053758"	"FBgn0034997"	"FBgn0053764"	"FBgn0053766"	"FBgn0053767"	"FBgn0053768"	"FBgn0053769"	"FBgn0053770"	"FBgn0053771"	"FBgn0053772"	"FBgn0053773"	"FBgn0053774"	"FBgn0053775"	"FBgn0053777"	"FBgn0053783"	"FBgn0053784"	"FBgn0053792"	"FBgn0053795"	"FBgn0053796"	"FBgn0053798"	"FBgn0035152"	"FBgn0053912"	"FBgn0053914"	"FBgn0053919"	"FBgn0053920"	"FBgn0053922"	"FBgn0053923"	"FBgn0053926"	"FBgn0053927"	"FBgn0053928"	"FBgn0047095"	"FBgn0262731"	"FBgn0047000"	"FBgn0083068"	"FBgn0053958"	"FBgn0053965"	"FBgn0053966"	"FBgn0053969"	"FBgn0037975"	"FBgn0053978"	"FBgn0053985"	"FBgn0053986"	"FBgn0053998"	"FBgn0054001"	"FBgn0054002"	"FBgn0054005"	"FBgn0054007"	"FBgn0054008"	"FBgn0054011"	"FBgn0054012"	"FBgn0054015"	"FBgn0035148"	"FBgn0054021"	"FBgn0054025"	"FBgn0054026"	"FBgn0054027"	"FBgn0054028"	"FBgn0054029"	"FBgn0054030"	"FBgn0054031"	"FBgn0054033"	"FBgn0054034"	"FBgn0054038"	"FBgn0054039"	"FBgn0054040"	"FBgn0054041"	"FBgn0054043"	"FBgn0054045"	"FBgn0054049"	"FBgn0054051"	"FBgn0054054"	"FBgn0054056"	"FBgn0054057"	"FBgn0031573"	"FBgn0036008"	"FBgn0083941"	"FBgn0083943"	"FBgn0083945"	"FBgn0086608"	"FBgn0083951"	"FBgn0083953"	"FBgn0083956"	"FBgn0083960"	"FBgn0083961"	"FBgn0083962"	"FBgn0083965"	"FBgn0083966"	"FBgn0083968"	"FBgn0083969"	"FBgn0083970"	"FBgn0083972"	"FBgn0083974"	"FBgn0083977"	"FBgn0083984"	"FBgn0083985"	"FBgn0083986"	"FBgn0083991"	"FBgn0085188"	"FBgn0250826"	"FBgn0085190"	"FBgn0085191"	"FBgn0085192"	"FBgn0085194"	"FBgn0085195"	"FBgn0085196"	"FBgn0085197"	"FBgn0085198"	"FBgn0085199"	"FBgn0085200"	"FBgn0085202"	"FBgn0085203"	"FBgn0085204"	"FBgn0085205"	"FBgn0085207"	"FBgn0085209"	"FBgn0085210"	"FBgn0085212"	"FBgn0085213"	"FBgn0085214"	"FBgn0085217"	"FBgn0085218"	"FBgn0085219"	"FBgn0085222"	"FBgn0085223"	"FBgn0085224"	"FBgn0085225"	"FBgn0085227"	"FBgn0085228"	"FBgn0033100"	"FBgn0085229"	"FBgn0085230"	"FBgn0085231"	"FBgn0085232"	"FBgn0085233"	"FBgn0085234"	"FBgn0085235"	"FBgn0085236"	"FBgn0085237"	"FBgn0085239"	"FBgn0085241"	"FBgn0085242"	"FBgn0085243"	"FBgn0085244"	"FBgn0085245"	"FBgn0085246"	"FBgn0085248"	"FBgn0085249"	"FBgn0085250"	"FBgn0250822"	"FBgn0085252"	"FBgn0085253"	"FBgn0085254"	"FBgn0085256"	"FBgn0085257"	"FBgn0259832"	"FBgn0085259"	"FBgn0085260"	"FBgn0085261"	"FBgn0085263"	"FBgn0085265"	"FBgn0085267"	"FBgn0250825"	"FBgn0085271"	"FBgn0085273"	"FBgn0085274"	"FBgn0085276"	"FBgn0085277"	"FBgn0085279"	"FBgn0085280"	"FBgn0085282"	"FBgn0085285"	"FBgn0085287"	"FBgn0085288"	"FBgn0085289"	"FBgn0085290"	"FBgn0085294"	"FBgn0085295"	"FBgn0085296"	"FBgn0085297"	"FBgn0085298"	"FBgn0085302"	"FBgn0085303"	"FBgn0085305"	"FBgn0085307"	"FBgn0085308"	"FBgn0085309"	"FBgn0085310"	"FBgn0085311"	"FBgn0085312"	"FBgn0085313"	"FBgn0085315"	"FBgn0085316"	"FBgn0085317"	"FBgn0085318"	"FBgn0085319"	"FBgn0085320"	"FBgn0085321"	"FBgn0085322"	"FBgn0085324"	"FBgn0085325"	"FBgn0085326"	"FBgn0085327"	"FBgn0085328"	"FBgn0031875"	"FBgn0085329"	"FBgn0085330"	"FBgn0085331"	"FBgn0085332"	"FBgn0085334"	"FBgn0085336"	"FBgn0085337"	"FBgn0259831"	"FBgn0085339"	"FBgn0085341"	"FBgn0085345"	"FBgn0085352"	"FBgn0085353"	"FBgn0085354"	"FBgn0085356"	"FBgn0085357"	"FBgn0085359"	"FBgn0085360"	"FBgn0085361"	"FBgn0263829"	"FBgn0085366"	"FBgn0085367"	"FBgn0036000"	"FBgn0085371"	"FBgn0085374"	"FBgn0085376"	"FBgn0085377"	"FBgn0085382"	"FBgn0085383"	"FBgn0085384"	"FBgn0085386"	"FBgn0031229"	"FBgn0085396"	"FBgn0035998"	"FBgn0085399"	"FBgn0085404"	"FBgn0085405"	"FBgn0263117"	"FBgn0085411"	"FBgn0085413"	"FBgn0085415"	"FBgn0085422"	"FBgn0085425"	"FBgn0085427"	"FBgn0085433"	"FBgn0085437"	"FBgn0085438"	"FBgn0085446"	"FBgn0085452"	"FBgn0085454"	"FBgn0085455"	"FBgn0085456"	"FBgn0085457"	"FBgn0085458"	"FBgn0085459"	"FBgn0085460"	"FBgn0085461"	"FBgn0085462"	"FBgn0250904"	"FBgn0085464"	"FBgn0085465"	"FBgn0085466"	"FBgn0085471"	"FBgn0085472"	"FBgn0085473"	"FBgn0085474"	"FBgn0085475"	"FBgn0085476"	"FBgn0085477"	"FBgn0085479"	"FBgn0085480"	"FBgn0085481"	"FBgn0085482"	"FBgn0085483"	"FBgn0085485"	"FBgn0085486"	"FBgn0085487"	"FBgn0085488"	"FBgn0085489"	"FBgn0250833"	"FBgn0085491"	"FBgn0035996"	"FBgn0024984"	"FBgn0028913"	"FBgn0035005"	"FBgn0028887"	"FBgn0035007"	"FBgn0035008"	"FBgn0034849"	"FBgn0046253"	"FBgn0038250"	"FBgn0035027"	"FBgn0031559"	"FBgn0031431"	"FBgn0038706"	"FBgn0034859"	"FBgn0040355"	"FBgn0029714"	"FBgn0031430"	"FBgn0035995"	"FBgn0038463"	"FBgn0031279"	"FBgn0029716"	"FBgn0035033"	"FBgn0035999"	"FBgn0029708"	"FBgn0031423"	"FBgn0025681"	"FBgn0035034"	"FBgn0029854"	"FBgn0029710"	"FBgn0038697"	"FBgn0023521"	"FBgn0025643"	"FBgn0035065"	"FBgn0029642"	"FBgn0035063"	"FBgn0031417"	"FBgn0025645"	"FBgn0029648"	"FBgn0031562"	"FBgn0031418"	"FBgn0038266"	"FBgn0035069"	"FBgn0037028"	"FBgn0031245"	"FBgn0029706"	"FBgn0023540"	"FBgn0038268"	"FBgn0030735"	"FBgn0037026"	"FBgn0032981"	"FBgn0261444"	"FBgn0035042"	"FBgn0031238"	"FBgn0034785"	"FBgn0035070"	"FBgn0032974"	"FBgn0031600"	"FBgn0040397"	"FBgn0031285"	"FBgn0035044"	"FBgn0027521"	"FBgn0034097"	"FBgn0040350"	"FBgn0037023"	"FBgn0040349"	"FBgn0034796"	"FBgn0031590"	"FBgn0040348"	"FBgn0040346"	"FBgn0040342"	"FBgn0040345"	"FBgn0031227"	"FBgn0040343"	"FBgn0024986"	"FBgn0029824"	"FBgn0034750"	"FBgn0038700"	"FBgn0034933"	"FBgn0038702"	"FBgn0023530"	"FBgn0039240"	"FBgn0034755"	"FBgn0032110"	"FBgn0022343"	"FBgn0036684"	"FBgn0032119"	"FBgn0035085"	"FBgn0035088"	"FBgn0024989"	"FBgn0029853"	"FBgn0034800"	"FBgn0031662"	"FBgn0028507"	"FBgn0025378"	"FBgn0034938"	"FBgn0036838"	"FBgn0029861"	"FBgn0038275"	"FBgn0036833"	"FBgn0029863"	"FBgn0035091"	"FBgn0034804"	"FBgn0032131"	"FBgn0029866"	"FBgn0029867"	"FBgn0023520"	"FBgn0034951"	"FBgn0031286"	"FBgn0036422"	"FBgn0035057"	"FBgn0035059"	"FBgn0036824"	"FBgn0034871"	"FBgn0034958"	"FBgn0027524"	"FBgn0038003"	"FBgn0029873"	"FBgn0036423"	"FBgn0034739"	"FBgn0040396"	"FBgn0038008"	"FBgn0033793"	"FBgn0036821"	"FBgn0035988"	"FBgn0038292"	"FBgn0038472"	"FBgn0037801"	"FBgn0038820"	"FBgn0058006"	"FBgn0030418"	"FBgn0058045"	"FBgn0038469"	"FBgn0058160"	"FBgn0032143"	"FBgn0058191"	"FBgn0058198"	"FBgn0029821"	"FBgn0034659"	"FBgn0035986"	"FBgn0063670"	"FBgn0025624"	"FBgn0058298"	"FBgn0032149"	"FBgn0011824"	"FBgn0029736"	"FBgn0037018"	"FBgn0058439"	"FBgn0025629"	"FBgn0058470"	"FBgn0085736"	"FBgn0069973"	"FBgn0263830"	"FBgn0034976"	"FBgn0069969"	"FBgn0038482"	"FBgn0085506"	"FBgn0038011"	"FBgn0036301"	"FBgn0037827"	"FBgn0037017"	"FBgn0035983"	"FBgn0085521"	"FBgn0036648"	"FBgn0025558"	"FBgn0039955"	"FBgn0069923"	"FBgn0038017"	"FBgn0029649"	"FBgn0028474"	"FBgn0085569"	"FBgn0085599"	"FBgn0031257"	"FBgn0085638"	"FBgn0084001"	"FBgn0029770"	"FBgn0087011"	"FBgn0085692"	"FBgn0085693"	"FBgn0028892"	"FBgn0028888"	"FBgn0036793"	"FBgn0040634"	"FBgn0025627"	"FBgn0029753"	"FBgn0025628"	"FBgn0038302"	"FBgn0031251"	"FBgn0250844"	"FBgn0250754"	"FBgn0250755"	"FBgn0250862"	"FBgn0250867"	"FBgn0250868"	"FBgn0250869"	"FBgn0259098"	"FBgn0259101"	"FBgn0259143"	"FBgn0266569"	"FBgn0259145"	"FBgn0259148"	"FBgn0259149"	"FBgn0259151"	"FBgn0259163"	"FBgn0259164"	"FBgn0259166"	"FBgn0259167"	"FBgn0259179"	"FBgn0259183"	"FBgn0259184"	"FBgn0036639"	"FBgn0259192"	"FBgn0259195"	"FBgn0031683"	"FBgn0259196"	"FBgn0259198"	"FBgn0259203"	"FBgn0259219"	"FBgn0259222"	"FBgn0259223"	"FBgn0259224"	"FBgn0259226"	"FBgn0259227"	"FBgn0259229"	"FBgn0259233"	"FBgn0259237"	"FBgn0259238"	"FBgn0259239"	"FBgn0259241"	"FBgn0259242"	"FBgn0259244"	"FBgn0259677"	"FBgn0259700"	"FBgn0259701"	"FBgn0259702"	"FBgn0259703"	"FBgn0259705"	"FBgn0259742"	"FBgn0259707"	"FBgn0259710"	"FBgn0259711"	"FBgn0259712"	"FBgn0259713"	"FBgn0259715"	"FBgn0259722"	"FBgn0031384"	"FBgn0259728"	"FBgn0259729"	"FBgn0030745"	"FBgn0259736"	"FBgn0259737"	"FBgn0259738"	"FBgn0259739"	"FBgn0259740"	"FBgn0259741"	"FBgn0259748"	"FBgn0259818"	"FBgn0259821"	"FBgn0259823"	"FBgn0259916"	"FBgn0259917"	"FBgn0259926"	"FBgn0259927"	"FBgn0259935"	"FBgn0259950"	"FBgn0259954"	"FBgn0259955"	"FBgn0259957"	"FBgn0259960"	"FBgn0259961"	"FBgn0259971"	"FBgn0259989"	"FBgn0259992"	"FBgn0260007"	"FBgn0260026"	"FBgn0260027"	"FBgn0034761"	"FBgn0260226"	"FBgn0260238"	"FBgn0260388"	"FBgn0260392"	"FBgn0260396"	"FBgn0260428"	"FBgn0260429"	"FBgn0260430"	"FBgn0260431"	"FBgn0260434"	"FBgn0260487"	"FBgn0260643"	"FBgn0260644"	"FBgn0260645"	"FBgn0260646"	"FBgn0260657"	"FBgn0260658"	"FBgn0260659"	"FBgn0260713"	"FBgn0260755"	"FBgn0260756"	"FBgn0260758"	"FBgn0260761"	"FBgn0260762"	"FBgn0260763"	"FBgn0260764"	"FBgn0260766"	"FBgn0260768"	"FBgn0260776"	"FBgn0260777"	"FBgn0260867"	"FBgn0260868"	"FBgn0260869"	"FBgn0260870"	"FBgn0260871"	"FBgn0260873"	"FBgn0260953"	"FBgn0260954"	"FBgn0260955"	"FBgn0260965"	"FBgn0031389"	"FBgn0260967"	"FBgn0260968"	"FBgn0260969"	"FBgn0260971"	"FBgn0260996"	"FBgn0260997"	"FBgn0261262"	"FBgn0261267"	"FBgn0261356"	"FBgn0261360"	"FBgn0261361"	"FBgn0261501"	"FBgn0261502"	"FBgn0261506"	"FBgn0261507"	"FBgn0261508"	"FBgn0261523"	"FBgn0261531"	"FBgn0034598"	"FBgn0261545"	"FBgn0264979"	"FBgn0261553"	"FBgn0261554"	"FBgn0261555"	"FBgn0261556"	"FBgn0261561"	"FBgn0261562"	"FBgn0261566"	"FBgn0261567"	"FBgn0261568"	"FBgn0261571"	"FBgn0265263"	"FBgn0034741"	"FBgn0261581"	"FBgn0261582"	"FBgn0261583"	"FBgn0261584"	"FBgn0261587"	"FBgn0261610"	"FBgn0031407"	"FBgn0261611"	"FBgn0261614"	"FBgn0261615"	"FBgn0261616"	"FBgn0261674"	"FBgn0031409"	"FBgn0261627"	"FBgn0261628"	"FBgn0261630"	"FBgn0261631"	"FBgn0261633"	"FBgn0261634"	"FBgn0261635"	"FBgn0261641"	"FBgn0261681"	"FBgn0261682"	"FBgn0261686"	"FBgn0261705"	"FBgn0261801"	"FBgn0261802"	"FBgn0261803"	"FBgn0261804"	"FBgn0261805"	"FBgn0261806"	"FBgn0261807"	"FBgn0261816"	"FBgn0261817"	"FBgn0261830"	"FBgn0261831"	"FBgn0261832"	"FBgn0261834"	"FBgn0261847"	"FBgn0014092"	"FBgn0261848"	"FBgn0261849"	"FBgn0261853"	"FBgn0263354"	"FBgn0261859"	"FBgn0261860"	"FBgn0261925"	"FBgn0261928"	"FBgn0261932"	"FBgn0261975"	"FBgn0261989"	"FBgn0261990"	"FBgn0261991"	"FBgn0025626"	"FBgn0261992"	"FBgn0261993"	"FBgn0261994"	"FBgn0261995"	"FBgn0261996"	"FBgn0261997"	"FBgn0261998"	"FBgn0262000"	"FBgn0262001"	"FBgn0034114"	"FBgn0262002"	"FBgn0262003"	"FBgn0262004"	"FBgn0262005"	"FBgn0262006"	"FBgn0262007"	"FBgn0262008"	"FBgn0262009"	"FBgn0262010"	"FBgn0262017"	"FBgn0262020"	"FBgn0262021"	"FBgn0262022"	"FBgn0262023"	"FBgn0262024"	"FBgn0262030"	"FBgn0262035"	"FBgn0262036"	"FBgn0262098"	"FBgn0262099"	"FBgn0262100"	"FBgn0262101"	"FBgn0262102"	"FBgn0262104"	"FBgn0034601"	"FBgn0262140"	"FBgn0262141"	"FBgn0262143"	"FBgn0038388"	"FBgn0262144"	"FBgn0262150"	"FBgn0262170"	"FBgn0031287"	"FBgn0024983"	"FBgn0034742"	"FBgn0031258"	"FBgn0030747"	"FBgn0262351"	"FBgn0262352"	"FBgn0262353"	"FBgn0262354"	"FBgn0262356"	"FBgn0262357"	"FBgn0262358"	"FBgn0262359"	"FBgn0262360"	"FBgn0262361"	"FBgn0036787"	"FBgn0262362"	"FBgn0262363"	"FBgn0262364"	"FBgn0262365"	"FBgn0262366"	"FBgn0262476"	"FBgn0262478"	"FBgn0262479"	"FBgn0262480"	"FBgn0262481"	"FBgn0262482"	"FBgn0262484"	"FBgn0262485"	"FBgn0262486"	"FBgn0262487"	"FBgn0262508"	"FBgn0262529"	"FBgn0262530"	"FBgn0262531"	"FBgn0262534"	"FBgn0262535"	"FBgn0262536"	"FBgn0262537"	"FBgn0262538"	"FBgn0262539"	"FBgn0262540"	"FBgn0262541"	"FBgn0262544"	"FBgn0262547"	"FBgn0262562"	"FBgn0262563"	"FBgn0262566"	"FBgn0262567"	"FBgn0262568"	"FBgn0262569"	"FBgn0262570"	"FBgn0262571"	"FBgn0262572"	"FBgn0262574"	"FBgn0262575"	"FBgn0262576"	"FBgn0262577"	"FBgn0262580"	"FBgn0262581"	"FBgn0262583"	"FBgn0262587"	"FBgn0262588"	"FBgn0262592"	"FBgn0025632"	"FBgn0262605"	"FBgn0262607"	"FBgn0262608"	"FBgn0262609"	"FBgn0262610"	"FBgn0262611"	"FBgn0262612"	"FBgn0262613"	"FBgn0262621"	"FBgn0262623"	"FBgn0262679"	"FBgn0262683"	"FBgn0262685"	"FBgn0262686"	"FBgn0262719"	"FBgn0262721"	"FBgn0262786"	"FBgn0262787"	"FBgn0262788"	"FBgn0262794"	"FBgn0262808"	"FBgn0030455"	"FBgn0262810"	"FBgn0262811"	"FBgn0262812"	"FBgn0262813"	"FBgn0262814"	"FBgn0262816"	"FBgn0262817"	"FBgn0262819"	"FBgn0262820"	"FBgn0262821"	"FBgn0262827"	"FBgn0262839"	"FBgn0262840"	"FBgn0262843"	"FBgn0262844"	"FBgn0262845"	"FBgn0262854"	"FBgn0262855"	"FBgn0262856"	"FBgn0262874"	"FBgn0262875"	"FBgn0262876"	"FBgn0262877"	"FBgn0262878"	"FBgn0262880"	"FBgn0262882"	"FBgn0034956"	"FBgn0262889"	"FBgn0262890"	"FBgn0262891"	"FBgn0262893"	"FBgn0262894"	"FBgn0026878"	"FBgn0262896"	"FBgn0262899"	"FBgn0262900"	"FBgn0262948"	"FBgn0262960"	"FBgn0262961"	"FBgn0262962"	"FBgn0262966"	"FBgn0036274"	"FBgn0262980"	"FBgn0262982"	"FBgn0262983"	"FBgn0262984"	"FBgn0262985"	"FBgn0262986"	"FBgn0262987"	"FBgn0262988"	"FBgn0262999"	"FBgn0263000"	"FBgn0263004"	"FBgn0263020"	"FBgn0263021"	"FBgn0263022"	"FBgn0263023"	"FBgn0263024"	"FBgn0030456"	"FBgn0263026"	"FBgn0263027"	"FBgn0263029"	"FBgn0263030"	"FBgn0263034"	"FBgn0263035"	"FBgn0263036"	"FBgn0263037"	"FBgn0263038"	"FBgn0263040"	"FBgn0263041"	"FBgn0263079"	"FBgn0263078"	"FBgn0263047"	"FBgn0263072"	"FBgn0263080"	"FBgn0263081"	"FBgn0038795"	"FBgn0263082"	"FBgn0263083"	"FBgn0263086"	"FBgn0263087"	"FBgn0263094"	"FBgn0263109"	"FBgn0263110"	"FBgn0263114"	"FBgn0263131"	"FBgn0263206"	"FBgn0038313"	"FBgn0263216"	"FBgn0263246"	"FBgn0263247"	"FBgn0263248"	"FBgn0263249"	"FBgn0263250"	"FBgn0263256"	"FBgn0263270"	"FBgn0263314"	"FBgn0263320"	"FBgn0263321"	"FBgn0263322"	"FBgn0263324"	"FBgn0263326"	"FBgn0028481"	"FBgn0263376"	"FBgn0263386"	"FBgn0263399"	"FBgn0263400"	"FBgn0263401"	"FBgn0263402"	"FBgn0263403"	"FBgn0263404"	"FBgn0038787"	"FBgn0263585"	"FBgn0263596"	"FBgn0038784"	"FBgn0034663"	"FBgn0263621"	"FBgn0263647"	"FBgn0032138"	"FBgn0263655"	"FBgn0263656"	"FBgn0263706"	"FBgn0263707"	"FBgn0263741"	"FBgn0263742"	"FBgn0263743"	"FBgn0038783"	"FBgn0263747"	"FBgn0263748"	"FBgn0263750"	"FBgn0263760"	"FBgn0263761"	"FBgn0263762"	"FBgn0263763"	"FBgn0263772"	"FBgn0263774"	"FBgn0263776"	"FBgn0263777"	"FBgn0263841"	"FBgn0263842"	"FBgn0263846"	"FBgn0263848"	"FBgn0263849"	"FBgn0263850"	"FBgn0034665"	"FBgn0263971"	"FBgn0263993"	"FBgn0263994"	"FBgn0039078"	"FBgn0263997"	"FBgn0263999"	"FBgn0031295"	"FBgn0264081"	"FBgn0264086"	"FBgn0264090"	"FBgn0264260"	"FBgn0034664"	"FBgn0264295"	"FBgn0264296"	"FBgn0264305"	"FBgn0264329"	"FBgn0264330"	"FBgn0264339"	"FBgn0264340"	"FBgn0264341"	"FBgn0264342"	"FBgn0264343"	"FBgn0264344"	"FBgn0264361"	"FBgn0264362"	"FBgn0264363"	"FBgn0032132"	"FBgn0264377"	"FBgn0264393"	"FBgn0264395"	"FBgn0264426"	"FBgn0264427"	"FBgn0264432"	"FBgn0264433"	"FBgn0264443"	"FBgn0264449"	"FBgn0264472"	"FBgn0264478"	"FBgn0264486"	"FBgn0264487"	"FBgn0264488"	"FBgn0264489"	"FBgn0038771"	"FBgn0264502"	"FBgn0264503"	"FBgn0264516"	"FBgn0264540"	"FBgn0264541"	"FBgn0264543"	"FBgn0264544"	"FBgn0264545"	"FBgn0264546"	"FBgn0039075"	"FBgn0264552"	"FBgn0264563"	"FBgn0264566"	"FBgn0264699"	"FBgn0264711"	"FBgn0264714"	"FBgn0264725"	"FBgn0264738"	"FBgn0264739"	"FBgn0264740"	"FBgn0264741"	"FBgn0264744"	"FBgn0264746"	"FBgn0264747"	"FBgn0264748"	"FBgn0264750"	"FBgn0264775"	"FBgn0264776"	"FBgn0264829"	"FBgn0264830"	"FBgn0030432"	"FBgn0264832"	"FBgn0264836"	"FBgn0030431"	"FBgn0039073"	"FBgn0264894"	"FBgn0264897"	"FBgn0034128"	"FBgn0264899"	"FBgn0264903"	"FBgn0264907"	"FBgn0264911"	"FBgn0264988"	"FBgn0264989"	"FBgn0264990"	"FBgn0264991"	"FBgn0031296"	"FBgn0265002"	"FBgn0265041"	"FBgn0265046"	"FBgn0265063"	"FBgn0265084"	"FBgn0265087"	"FBgn0265146"	"FBgn0265158"	"FBgn0038765"	"FBgn0265177"	"FBgn0265178"	"FBgn0265180"	"FBgn0265182"	"FBgn0265184"	"FBgn0265185"	"FBgn0265186"	"FBgn0265188"	"FBgn0265197"	"FBgn0265199"	"FBgn0265201"	"FBgn0265256"	"FBgn0265257"	"FBgn0265313"	"FBgn0265317"	"FBgn0265362"	"FBgn0265373"	"FBgn0265413"	"FBgn0265417"	"FBgn0265429"	"FBgn0265455"	"FBgn0265469"	"FBgn0032115"	"FBgn0265535"	"FBgn0265538"	"FBgn0040984"	"FBgn0265576"	"FBgn0265578"	"FBgn0265579"	"FBgn0265595"	"FBgn0265608"	"FBgn0265610"	"FBgn0265625"	"FBgn0265629"	"FBgn0265631"	"FBgn0265632"	"FBgn0265668"	"FBgn0265669"	"FBgn0265670"	"FBgn0035981"	"FBgn0265714"	"FBgn0265725"	"FBgn0028506"	"FBgn0001228"	"FBgn0265762"	"FBgn0265785"	"FBgn0038753"	"FBgn0035982"	"FBgn0038752"	"FBgn0265833"	"FBgn0265834"	"FBgn0265835"	"FBgn0265836"	"FBgn0038750"	"FBgn0265877"	"FBgn0039064"	"FBgn0035969"	"FBgn0035971"	"FBgn0266000"	"FBgn0032553"	"FBgn0266047"	"FBgn0266050"	"FBgn0035970"	"FBgn0266099"	"FBgn0266100"	"FBgn0266101"	"FBgn0266163"	"FBgn0266259"	"FBgn0031894"	"FBgn0031895"	"FBgn0266354"	"FBgn0266363"	"FBgn0266364"	"FBgn0031896"	"FBgn0266405"	"FBgn0266409"	"FBgn0266410"	"FBgn0266430"	"FBgn0266431"	"FBgn0266432"	"FBgn0266433"	"FBgn0266436"	"FBgn0266437"	"FBgn0266441"	"FBgn0266442"	"FBgn0266443"	"FBgn0266446"	"FBgn0266448"	"FBgn0266454"	"FBgn0266455"	"FBgn0266456"	"FBgn0266534"	"FBgn0266566"	"FBgn0037843"	"FBgn0266591"	"FBgn0266615"	"FBgn0266647"	"FBgn0038355"	"FBgn0266734"	"FBgn0266745"	"FBgn0266801"	"FBgn0266811"	"FBgn0266845"	"FBgn0032153"	"FBgn0266962"	"FBgn0266977"	"FBgn0038373"	"FBgn0267042"	"FBgn0267043"	"FBgn0267044"	"FBgn0267045"	"FBgn0267046"	"FBgn0267047"	"FBgn0039336"	"FBgn0034734"	"FBgn0267104"	"FBgn0267105"	"FBgn0267106"	"FBgn0029912"	"FBgn0029914"	"FBgn0267163"	"FBgn0038740"	"FBgn0035006"	"FBgn0037841"	"FBgn0267236"	"FBgn0267254"	"FBgn0267255"	"FBgn0037844"	"FBgn0038738"	"FBgn0038366"	"FBgn0267412"	"FBgn0267413"	"FBgn0031306"	"FBgn0039344"	"FBgn0029924"	"FBgn0032162"	"FBgn0029929"	"FBgn0032161"	"FBgn0037849"	"FBgn0035594"	"FBgn0032160"	"FBgn0267689"	"FBgn0267690"	"FBgn0267709"	"FBgn0267726"	"FBgn0029932"	"FBgn0034735"	"FBgn0035591"	"FBgn0035016"	"FBgn0036427"	"FBgn0029935"	"FBgn0029936"	"FBgn0032166"	"FBgn0267903"	"FBgn0267904"	"FBgn0267905"	"FBgn0035021"	"FBgn0033808"	"FBgn0278600"	"FBgn0283438"	"FBgn0283439"	"FBgn0031299"	"FBgn0283625"	"FBgn0033809"	"FBgn0283651"	"FBgn0284080"	"FBgn0284081"	"FBgn0284082"	"FBgn0032590"	"FBgn0285938"	"FBgn0285963"	"FBgn0286778"	"FBgn0286833"	"FBgn0286834"	"FBgn0286872"	"FBgn0286873"	"FBgn0286874"	"FBgn0286875"	"FBgn0286876"	"FBgn0286877"	"FBgn0030435"	"FBgn0033810"	"FBgn0032549"	"FBgn0030776"	"FBgn0032170"	"FBgn0029839"	"FBgn0030429"	"FBgn0029838"	"FBgn0035598"	"FBgn0033815"	"FBgn0030778"	"FBgn0033816"	"FBgn0069913"	"FBgn0038739"	"FBgn0028870"	"FBgn0028868"	"FBgn0037992"	"FBgn0039029"	"FBgn0035036"	"FBgn0032169"	"FBgn0033818"	"FBgn0033819"	"FBgn0033820"	"FBgn0039355"	"FBgn0038744"	"FBgn0033826"	"FBgn0035040"	"FBgn0039357"	"FBgn0033834"	"FBgn0032348"	"FBgn0034733"	"FBgn0027584"	"FBgn0034910"	"FBgn0027546"	"FBgn0030790"	"FBgn0038751"	"FBgn0035043"	"FBgn0038756"	"FBgn0030792"	"FBgn0028514"	"FBgn0260456"	"FBgn0039568"	"FBgn0037876"	"FBgn0031220"	"FBgn0030796"	"FBgn0037996"	"FBgn0035607"	"FBgn0270925"	"FBgn0032187"	"FBgn0036620"	"FBgn0034229"	"FBgn0039566"	"FBgn0034230"	"FBgn0038766"	"FBgn0037011"	"FBgn0037999"	"FBgn0034232"	"FBgn0030799"	"FBgn0030803"	"FBgn0025336"	"FBgn0031318"	"FBgn0028520"	"FBgn0028884"	"FBgn0031319"	"FBgn0039010"	"FBgn0035959"	"FBgn0036436"	"FBgn0034139"	"FBgn0027556"	"FBgn0028897"	"FBgn0038768"	"FBgn0035960"	"FBgn0034137"	"FBgn0030813"	"FBgn0036587"	"FBgn0039563"	"FBgn0032204"	"FBgn0030814"	"FBgn0039370"	"FBgn0032205"	"FBgn0039371"	"FBgn0036597"	"FBgn0032214"	"FBgn0032364"	"FBgn0032217"	"FBgn0034266"	"FBgn0036598"	"FBgn0032371"	"FBgn0034267"	"FBgn0032372"	"FBgn0030817"	"FBgn0032219"	"FBgn0036612"	"FBgn0031322"	"FBgn0034275"	"FBgn0039554"	"FBgn0260748"	"FBgn0040723"	"FBgn0038396"	"FBgn0035944"	"FBgn0032225"	"FBgn0038774"	"FBgn0039373"	"FBgn0035945"	"FBgn0028744"	"FBgn0038324"	"FBgn0039356"	"FBgn0032636"	"FBgn0036437"	"FBgn0032637"	"FBgn0032231"	"FBgn0029747"	"FBgn0034145"	"FBgn0035951"	"FBgn0030824"	"FBgn0039347"	"FBgn0037005"	"FBgn0039346"	"FBgn0031313"	"FBgn0034288"	"FBgn0035953"	"FBgn0034144"	"FBgn0032235"	"FBgn0034300"	"FBgn0036784"	"FBgn0037009"	"FBgn0039342"	"FBgn0039343"	"FBgn0036460"	"FBgn0039339"	"FBgn0032471"	"FBgn0031320"	"FBgn0032644"	"FBgn0031323"	"FBgn0031904"	"FBgn0036576"	"FBgn0036575"	"FBgn0031906"	"FBgn0030828"	"FBgn0031907"	"FBgn0030830"	"FBgn0034345"	"FBgn0031908"	"FBgn0043457"	"FBgn0031909"	"FBgn0032247"	"FBgn0038803"	"FBgn0035955"	"FBgn0038039"	"FBgn0036994"	"FBgn0037891"	"FBgn0038694"	"FBgn0038468"	"FBgn0036565"	"FBgn0038047"	"FBgn0038484"	"FBgn0038691"	"FBgn0040383"	"FBgn0038485"	"FBgn0036988"	"FBgn0038486"	"FBgn0034154"	"FBgn0037897"	"FBgn0040382"	"FBgn0036987"	"FBgn0037900"	"FBgn0035952"	"FBgn0037902"	"FBgn0036986"	"FBgn0036772"	"FBgn0038491"	"FBgn0038704"	"FBgn0030575"	"FBgn0034362"	"FBgn0038983"	"FBgn0034363"	"FBgn0030577"	"FBgn0034365"	"FBgn0034925"	"FBgn0037916"	"FBgn0038981"	"FBgn0030578"	"FBgn0034156"	"FBgn0032242"	"FBgn0037773"	"FBgn0032228"	"FBgn0038977"	"FBgn0038974"	"FBgn0032218"	"FBgn0038950"	"FBgn0038945"	"FBgn0038944"	"FBgn0032213"	"FBgn0038943"	"FBgn0031327"	"FBgn0038353"	"FBgn0039521"	"FBgn0038354"	"FBgn0038806"	"FBgn0032436"	"FBgn0032434"	"FBgn0032431"	"FBgn0032476"	"FBgn0031331"	"FBgn0030838"	"FBgn0032429"	"FBgn0039427"	"FBgn0039430"	"FBgn0038815"	"FBgn0038386"	"FBgn0034364"	"FBgn0027565"	"FBgn0039461"	"FBgn0002174"	"FBgn0036766"	"FBgn0038054"	"FBgn0039160"	"FBgn0039163"	"FBgn0038389"	"FBgn0039466"	"FBgn0034902"	"FBgn0036764"	"FBgn0034907"	"FBgn0030603"	"FBgn0034908"	"FBgn0034160"	"FBgn0034914"	"FBgn0038686"	"FBgn0031332"	"FBgn0031333"	"FBgn0031335"	"FBgn0036760"	"FBgn0035641"	"FBgn0034919"	"FBgn0036759"	"FBgn0035645"	"FBgn0034920"	"FBgn0038058"	"FBgn0039531"	"FBgn0039529"	"FBgn0038359"	"FBgn0036975"	"FBgn0038357"	"FBgn0039527"	"FBgn0038046"	"FBgn0035948"	"FBgn0036254"	"FBgn0039525"	"FBgn0035943"	"FBgn0030620"	"FBgn0037082"	"FBgn0036977"	"FBgn0032656"	"FBgn0032200"	"FBgn0032658"	"FBgn0035293"	"FBgn0040989"	"FBgn0038846"	"FBgn0026570"	"FBgn0026593"	"FBgn0032196"	"FBgn0039180"	"FBgn0034315"	"FBgn0034313"	"FBgn0032193"	"FBgn0039182"	"FBgn0032192"	"FBgn0034304"	"FBgn0039186"	"FBgn0034301"	"FBgn0034299"	"FBgn0032666"	"FBgn0039190"	"FBgn0034292"	"FBgn0039198"	"FBgn0034291"	"FBgn0034290"	"FBgn0032450"	"FBgn0032448"	"FBgn0032670"	"FBgn0032454"	"FBgn0032677"	"FBgn0038858"	"FBgn0030855"	"FBgn0039223"	"FBgn0027617"	"FBgn0038866"	"FBgn0027574"	"FBgn0034717"	"FBgn0038515"	"FBgn0031682"	"FBgn0038682"	"FBgn0032171"	"FBgn0038897"	"FBgn0032172"	"FBgn0032167"	"FBgn0039130"	"FBgn0038506"	"FBgn0015338"	"FBgn0038868"	"FBgn0038507"	"FBgn0038508"	"FBgn0027586"	"FBgn0030625"	"FBgn0039489"	"FBgn0039490"	"FBgn0036225"	"FBgn0025700"	"FBgn0039379"	"FBgn0028523"	"FBgn0039380"	"FBgn0038873"	"FBgn0036560"	"FBgn0036220"	"FBgn0039136"	"FBgn0036217"	"FBgn0039495"	"FBgn0036993"	"FBgn0039385"	"FBgn0038401"	"FBgn0029835"	"FBgn0029836"	"FBgn0039505"	"FBgn0029834"	"FBgn0046247"	"FBgn0032494"	"FBgn0036211"	"FBgn0039386"	"FBgn0032587"	"FBgn0036997"	"FBgn0031913"	"FBgn0038056"	"FBgn0029831"	"FBgn0032588"	"FBgn0036998"	"FBgn0031914"	"FBgn0039500"	"FBgn0043455"	"FBgn0017429"	"FBgn0039145"	"FBgn0038672"	"FBgn0063649"	"FBgn0032615"	"FBgn0038675"	"FBgn0030912"	"FBgn0038676"	"FBgn0038924"	"FBgn0036750"	"FBgn0038679"	"FBgn0029826"	"FBgn0034725"	"FBgn0029827"	"FBgn0039492"	"FBgn0036747"	"FBgn0031918"	"FBgn0039491"	"FBgn0039488"	"FBgn0029828"	"FBgn0036186"	"FBgn0039417"	"FBgn0036183"	"FBgn0032261"	"FBgn0030914"	"FBgn0040985"	"FBgn0038339"	"FBgn0038337"	"FBgn0038407"	"FBgn0038332"	"FBgn0032268"	"FBgn0039415"	"FBgn0032259"	"FBgn0036158"	"FBgn0032445"	"FBgn0039420"	"FBgn0036155"	"FBgn0036154"	"FBgn0026737"	"FBgn0039156"	"FBgn0030915"	"FBgn0032453"	"FBgn0038725"	"FBgn0027581"	"FBgn0038723"	"FBgn0039165"	"FBgn0033862"	"FBgn0036139"	"FBgn0033865"	"FBgn0038072"	"FBgn0027582"	"FBgn0038720"	"FBgn0038318"	"FBgn0036531"	"FBgn0037794"	"FBgn0034121"	"FBgn0039476"	"FBgn0038316"	"FBgn0039475"	"FBgn0033866"	"FBgn0035914"	"FBgn0039474"	"FBgn0032350"	"FBgn0030921"	"FBgn0037807"	"FBgn0030640"	"FBgn0039471"	"FBgn0039470"	"FBgn0030641"	"FBgn0032624"	"FBgn0036121"	"FBgn0036117"	"FBgn0030647"	"FBgn0037814"	"FBgn0033872"	"FBgn0039464"	"FBgn0036731"	"FBgn0033873"	"FBgn0030648"	"FBgn0037816"	"FBgn0033874"	"FBgn0039178"	"FBgn0033875"	"FBgn0028740"	"FBgn0032632"	"FBgn0030870"	"FBgn0039453"	"FBgn0036106"	"FBgn0029690"	"FBgn0032287"	"FBgn0036104"	"FBgn0039451"	"FBgn0025827"	"FBgn0028494"	"FBgn0039449"	"FBgn0034162"	"FBgn0029689"	"FBgn0046999"	"FBgn0032289"	"FBgn0039184"	"FBgn0034165"	"FBgn0031920"	"FBgn0032290"	"FBgn0039187"	"FBgn0035663"	"FBgn0037818"	"FBgn0030933"	"FBgn0034166"	"FBgn0036710"	"FBgn0030936"	"FBgn0034247"	"FBgn0027550"	"FBgn0036704"	"FBgn0040606"	"FBgn0032303"	"FBgn0035923"	"FBgn0032509"	"FBgn0036085"	"FBgn0034214"	"FBgn0033880"	"FBgn0032513"	"FBgn0037842"	"FBgn0038909"	"FBgn0037846"	"FBgn0035924"	"FBgn0032420"	"FBgn0035669"	"FBgn0035673"	"FBgn0039204"	"FBgn0035675"	"FBgn0032369"	"FBgn0037855"	"FBgn0036072"	"FBgn0035911"	"FBgn0036402"	"FBgn0036687"	"FBgn0038301"	"FBgn0038912"	"FBgn0030946"	"FBgn0039030"	"FBgn0036685"	"FBgn0034172"	"FBgn0036063"	"FBgn0032973"	"FBgn0038917"	"FBgn0035902"	"FBgn0036062"	"FBgn0032388"	"FBgn0039038"	"FBgn0037877"	"FBgn0037878"	"FBgn0039215"	"FBgn0030947"	"FBgn0032305"	"FBgn0033889"	"FBgn0036058"	"FBgn0032408"	"FBgn0032298"	"FBgn0039049"	"FBgn0032296"	"FBgn0039052"	"FBgn0039053"	"FBgn0031926"	"FBgn0036040"	"FBgn0038070"	"FBgn0036031"	"FBgn0039069"	"FBgn0035903"	"FBgn0032398"	"FBgn0030878"	"FBgn0032400"	"FBgn0032399"	"FBgn0030880"	"FBgn0037915"	"FBgn0037918"	"FBgn0036242"	"FBgn0038902"	"FBgn0034179"	"FBgn0037923"	"FBgn0037934"	"FBgn0036405"	"FBgn0037935"	"FBgn0036834"	"FBgn0036831"	"FBgn0036827"	"FBgn0035099"	"FBgn0030884"	"FBgn0030887"	"FBgn0032652"	"FBgn0030951"	"FBgn0036488"	"FBgn0036810"	"FBgn0036490"	"FBgn0030955"	"FBgn0036807"	"FBgn0038414"	"FBgn0029737"	"FBgn0031711"	"FBgn0037936"	"FBgn0036262"	"FBgn0038290"	"FBgn0037944"	"FBgn0029733"	"FBgn0036240"	"FBgn0036236"	"FBgn0036952"	"FBgn0038989"	"FBgn0036235"	"FBgn0036959"	"FBgn0037956"	"FBgn0030959"	"FBgn0037958"	"FBgn0038286"	"FBgn0039008"	"FBgn0038285"	"FBgn0029727"	"FBgn0039228"	"FBgn0035896"	"FBgn0034191"	"FBgn0039017"	"FBgn0036950"	"FBgn0030085"	"FBgn0039233"	"FBgn0036489"	"FBgn0039238"	"FBgn0036951"	"FBgn0029722"	"FBgn0031930"	"FBgn0039026"	"FBgn0039027"	"FBgn0038854"	"FBgn0035102"	"FBgn0038972"	"FBgn0030961"	"FBgn0038957"	"FBgn0030091"	"FBgn0038952"	"FBgn0260467"	"FBgn0038849"	"FBgn0038941"	"FBgn0035877"	"FBgn0038938"	"FBgn0038099"	"FBgn0032650"	"FBgn0032517"	"FBgn0030963"	"FBgn0031961"	"FBgn0032521"	"FBgn0027515"	"FBgn0035888"	"FBgn0038602"	"FBgn0037151"	"FBgn0038598"	"FBgn0037150"	"FBgn0030895"	"FBgn0034422"	"FBgn0027532"	"FBgn0037147"	"FBgn0038595"	"FBgn0046301"	"FBgn0031948"	"FBgn0038588"	"FBgn0031946"	"FBgn0037107"	"FBgn0038586"	"FBgn0037099"	"FBgn0020880"	"FBgn0035878"	"FBgn0038583"	"FBgn0031945"	"FBgn0035868"	"FBgn0035865"	"FBgn0037086"	"FBgn0031942"	"FBgn0038575"	"FBgn0035861"	"FBgn0031940"	"FBgn0038569"	"FBgn0033544"	"FBgn0033551"	"FBgn0031970"	"FBgn0031968"	"FBgn0031730"	"FBgn0031740"	"FBgn0030081"	"FBgn0036229"	"FBgn0031723"	"FBgn0036226"	"FBgn0036493"	"FBgn0036214"	"FBgn0036791"	"FBgn0036501"	"FBgn0036500"	"FBgn0036499"	"FBgn0031379"	"FBgn0036949"	"FBgn0032284"	"FBgn0031372"	"FBgn0032283"	"FBgn0036948"	"FBgn0032282"	"FBgn0032286"	"FBgn0036527"	"FBgn0032314"	"FBgn0036782"	"FBgn0030968"	"FBgn0030970"	"FBgn0036942"	"FBgn0032271"	"FBgn0036780"	"FBgn0030973"	"FBgn0038715"	"FBgn0036941"	"FBgn0036777"	"FBgn0038716"	"FBgn0037581"	"FBgn0038258"	"FBgn0036939"	"FBgn0035855"	"FBgn0031976"	"FBgn0036179"	"FBgn0037188"	"FBgn0037133"	"FBgn0035689"	"FBgn0036176"	"FBgn0030976"	"FBgn0038546"	"FBgn0038098"	"FBgn0031708"	"FBgn0032262"	"FBgn0035691"	"FBgn0035852"	"FBgn0036173"	"FBgn0036768"	"FBgn0030980"	"FBgn0037134"	"FBgn0036765"	"FBgn0035817"	"FBgn0031344"	"FBgn0030982"	"FBgn0036762"	"FBgn0038727"	"FBgn0037577"	"FBgn0030991"	"FBgn0035812"	"FBgn0037144"	"FBgn0036749"	"FBgn0034432"	"FBgn0035551"	"FBgn0037573"	"FBgn0036745"	"FBgn0038106"	"FBgn0035807"	"FBgn0036742"	"FBgn0035805"	"FBgn0035575"	"FBgn0036168"	"FBgn0035567"	"FBgn0038108"	"FBgn0037087"	"FBgn0038533"	"FBgn0038256"	"FBgn0030890"	"FBgn0036738"	"FBgn0033994"	"FBgn0035793"	"FBgn0035792"	"FBgn0035839"	"FBgn0036161"	"FBgn0030990"	"FBgn0036159"	"FBgn0036157"	"FBgn0036734"	"FBgn0035833"	"FBgn0039670"	"FBgn0039673"	"FBgn0036153"	"FBgn0036528"	"FBgn0039681"	"FBgn0064766"	"FBgn0027583"	"FBgn0040565"	"FBgn0036145"	"FBgn0037094"	"FBgn0032026"	"FBgn0040793"	"FBgn0028945"	"FBgn0037071"	"FBgn0037101"	"FBgn0033548"	"FBgn0033989"	"FBgn0036926"	"FBgn0036519"	"FBgn0028935"	"FBgn0038536"	"FBgn0036516"	"FBgn0036929"	"FBgn0038610"	"FBgn0038619"	"FBgn0038626"	"FBgn0036714"	"FBgn0038627"	"FBgn0038631"	"FBgn0038638"	"FBgn0038640"	"FBgn0036703"	"FBgn0038645"	"FBgn0038646"	"FBgn0038652"	"FBgn0036698"	"FBgn0036686"	"FBgn0036689"	"FBgn0033584"	"FBgn0036509"	"FBgn0033615"	"FBgn0031690"	"FBgn0034447"	"FBgn0033616"	"FBgn0034109"	"FBgn0034105"	"FBgn0040503"	"FBgn0030087"	"FBgn0036415"	"FBgn0030883"	"FBgn0032025"	"FBgn0032021"	"FBgn0038564"	"FBgn0034096"	"FBgn0039698"	"FBgn0033038"	"FBgn0038565"	"FBgn0034092"	"FBgn0037552"	"FBgn0032018"	"FBgn0032017"	"FBgn0039711"	"FBgn0039703"	"FBgn0036124"	"FBgn0032014"	"FBgn0036502"	"FBgn0034127"	"FBgn0033060"	"FBgn0033056"	"FBgn0026738"	"FBgn0030653"	"FBgn0030658"	"FBgn0037549"	"FBgn0035235"	"FBgn0033048"	"FBgn0033047"	"FBgn0031001"	"FBgn0038248"	"FBgn0036116"	"FBgn0031003"	"FBgn0039728"	"FBgn0037548"	"FBgn0039730"	"FBgn0036417"	"FBgn0038887"	"FBgn0037547"	"FBgn0039736"	"FBgn0030995"	"FBgn0028534"	"FBgn0039737"	"FBgn0036416"	"FBgn0039741"	"FBgn0036505"	"FBgn0260468"	"FBgn0028533"	"FBgn0037584"	"FBgn0038115"	"FBgn0028532"	"FBgn0035252"	"FBgn0035254"	"FBgn0028499"	"FBgn0038244"	"FBgn0038582"	"FBgn0030997"	"FBgn0035260"	"FBgn0031004"	"FBgn0034117"	"FBgn0035268"	"FBgn0036096"	"FBgn0036920"	"FBgn0035857"	"FBgn0033387"	"FBgn0031008"	"FBgn0040832"	"FBgn0033391"	"FBgn0031010"	"FBgn0038110"	"FBgn0037606"	"FBgn0031011"	"FBgn0037607"	"FBgn0027554"	"FBgn0037610"	"FBgn0033388"	"FBgn0031012"	"FBgn0034113"	"FBgn0038597"	"FBgn0036075"	"FBgn0038243"	"FBgn0033891"	"FBgn0036070"	"FBgn0033375"	"FBgn0034002"	"FBgn0033373"	"FBgn0032010"	"FBgn0038241"	"FBgn0033993"	"FBgn0033999"	"FBgn0030660"	"FBgn0036410"	"FBgn0035825"	"FBgn0030663"	"FBgn0030668"	"FBgn0037687"	"FBgn0030671"	"FBgn0037616"	"FBgn0038122"	"FBgn0038125"	"FBgn0030871"	"FBgn0037700"	"FBgn0034008"	"FBgn0034009"	"FBgn0034010"	"FBgn0037619"	"FBgn0034011"	"FBgn0033365"	"FBgn0033362"	"FBgn0030864"	"FBgn0037702"	"FBgn0034021"	"FBgn0034027"	"FBgn0030863"	"FBgn0030675"	"FBgn0034030"	"FBgn0034032"	"FBgn0033369"	"FBgn0037709"	"FBgn0037622"	"FBgn0034033"	"FBgn0030679"	"FBgn0034035"	"FBgn0035830"	"FBgn0035693"	"FBgn0037624"	"FBgn0033356"	"FBgn0027607"	"FBgn0037626"	"FBgn0033350"	"FBgn0033349"	"FBgn0033031"	"FBgn0033347"	"FBgn0034045"	"FBgn0033344"	"FBgn0030684"	"FBgn0033337"	"FBgn0035824"	"FBgn0030854"	"FBgn0032004"	"FBgn0033673"	"FBgn0034052"	"FBgn0029937"	"FBgn0037717"	"FBgn0034143"	"FBgn0034142"	"FBgn0037720"	"FBgn0034057"	"FBgn0037722"	"FBgn0034059"	"FBgn0033677"	"FBgn0033903"	"FBgn0030851"	"FBgn0036022"	"FBgn0040502"	"FBgn0032003"	"FBgn0032002"	"FBgn0032001"	"FBgn0034054"	"FBgn0040532"	"FBgn0032000"	"FBgn0037638"	"FBgn0034062"	"FBgn0034063"	"FBgn0034067"	"FBgn0034069"	"FBgn0034071"	"FBgn0033687"	"FBgn0034073"	"FBgn0031999"	"FBgn0037664"	"FBgn0034084"	"FBgn0034086"	"FBgn0031996"	"FBgn0038235"	"FBgn0033913"	"FBgn0031995"	"FBgn0038127"	"FBgn0037746"	"FBgn0038126"	"FBgn0033715"	"FBgn0035813"	"FBgn0037754"	"FBgn0033724"	"FBgn0037756"	"FBgn0038123"	"FBgn0030696"	"FBgn0037757"	"FBgn0034472"	"FBgn0035711"	"FBgn0033734"	"FBgn0037759"	"FBgn0033918"	"FBgn0037761"	"FBgn0035791"	"FBgn0035788"	"FBgn0035787"	"FBgn0033741"	"FBgn0033919"	"FBgn0035781"	"FBgn0035779"	"FBgn0035777"	"FBgn0035776"	"FBgn0030697"	"FBgn0030841"	"FBgn0033752"	"FBgn0030699"	"FBgn0033322"	"FBgn0033320"	"FBgn0035760"	"FBgn0027602"	"FBgn0033924"	"FBgn0033925"	"FBgn0040837"	"FBgn0038130"	"FBgn0033317"	"FBgn0035733"	"FBgn0033312"	"FBgn0033763"	"FBgn0034479"	"FBgn0030837"	"FBgn0030836"	"FBgn0032945"	"FBgn0031988"	"FBgn0032938"	"FBgn0031986"	"FBgn0030834"	"FBgn0026577"	"FBgn0032934"	"FBgn0033287"	"FBgn0033271"	"FBgn0033244"	"FBgn0033235"	"FBgn0033308"	"FBgn0033321"	"FBgn0027585"	"FBgn0036381"	"FBgn0033330"	"FBgn0040812"	"FBgn0036380"	"FBgn0036900"	"FBgn0033769"	"FBgn0038135"	"FBgn0038136"	"FBgn0033376"	"FBgn0033761"	"FBgn0033760"	"FBgn0033408"	"FBgn0031476"	"FBgn0031478"	"FBgn0033751"	"FBgn0036386"	"FBgn0033733"	"FBgn0031520"	"FBgn0031526"	"FBgn0033717"	"FBgn0031531"	"FBgn0033713"	"FBgn0033708"	"FBgn0031546"	"FBgn0031548"	"FBgn0033702"	"FBgn0033698"	"FBgn0033691"	"FBgn0037676"	"FBgn0038144"	"FBgn0033679"	"FBgn0031663"	"FBgn0031664"	"FBgn0038466"	"FBgn0034493"	"FBgn0025833"	"FBgn0030833"	"FBgn0030707"	"FBgn0030710"	"FBgn0038404"	"FBgn0038405"	"FBgn0034504"	"FBgn0030720"	"FBgn0030680"	"FBgn0030815"	"FBgn0034186"	"FBgn0030688"	"FBgn0030725"	"FBgn0035315"	"FBgn0034181"	"FBgn0035334"	"FBgn0028920"	"FBgn0033639"	"FBgn0035336"	"FBgn0033638"	"FBgn0028540"	"FBgn0034173"	"FBgn0028847"	"FBgn0031751"	"FBgn0035318"	"FBgn0031747"	"FBgn0031746"	"FBgn0030599"	"FBgn0040931"	"FBgn0036394"	"FBgn0031752"	"FBgn0033607"	"FBgn0033605"	"FBgn0034106"	"FBgn0030614"	"FBgn0035077"	"FBgn0033582"	"FBgn0030617"	"FBgn0031762"	"FBgn0030622"	"FBgn0030624"	"FBgn0031764"	"FBgn0031765"	"FBgn0030628"	"FBgn0031766"	"FBgn0035189"	"FBgn0031675"	"FBgn0030629"	"FBgn0030791"	"FBgn0035198"	"FBgn0031769"	"FBgn0287774"	"FBgn0031774"	"FBgn0031775"	"FBgn0031777"	"FBgn0030634"	"FBgn0035216"	"FBgn0030716"	"FBgn0031738"	"FBgn0035218"	"FBgn0031779"	"FBgn0035208"	"FBgn0035193"	"FBgn0035181"	"FBgn0030655"	"FBgn0030659"	"FBgn0031784"	"FBgn0036887"	"FBgn0030669"	"FBgn0032925"	"FBgn0028513"	"FBgn0032916"	"FBgn0032913"	"FBgn0032530"	"FBgn0032910"	"FBgn0038161"	"FBgn0032908"	"FBgn0032907"	"FBgn0036882"	"FBgn0030672"	"FBgn0038183"	"FBgn0032057"	"FBgn0032058"	"FBgn0034666"	"FBgn0038181"	"FBgn0036886"	"FBgn0032514"	"FBgn0034674"	"FBgn0034681"	"FBgn0038179"	"FBgn0034566"	"FBgn0032061"	"FBgn0032878"	"FBgn0032886"	"FBgn0036888"	"FBgn0032889"	"FBgn0032897"	"FBgn0032899"	"FBgn0034564"	"FBgn0034572"	"FBgn0037688"	"FBgn0030332"	"FBgn0036890"	"FBgn0036891"	"FBgn0032507"	"FBgn0035094"	"FBgn0037708"	"FBgn0037064"	"FBgn0037063"	"FBgn0037710"	"FBgn0034588"	"FBgn0032506"	"FBgn0037714"	"FBgn0037715"	"FBgn0030562"	"FBgn0034592"	"FBgn0033086"	"FBgn0030569"	"FBgn0034438"	"FBgn0032485"	"FBgn0037721"	"FBgn0033101"	"FBgn0037730"	"FBgn0040674"	"FBgn0033110"	"FBgn0036875"	"FBgn0036876"	"FBgn0036877"	"FBgn0037765"	"FBgn0037764"	"FBgn0037758"	"FBgn0037749"	"FBgn0032072"	"FBgn0034618"	"FBgn0031800"	"FBgn0031801"	"FBgn0031804"	"FBgn0030598"	"FBgn0030593"	"FBgn0030592"	"FBgn0032077"	"FBgn0030590"	"FBgn0030589"	"FBgn0030588"	"FBgn0030587"	"FBgn0032080"	"FBgn0031818"	"FBgn0032083"	"FBgn0031824"	"FBgn0031826"	"FBgn0032085"	"FBgn0032087"	"FBgn0031085"	"FBgn0031094"	"FBgn0031093"	"FBgn0032090"	"FBgn0032101"	"FBgn0038166"	"FBgn0038360"	"FBgn0036426"	"FBgn0038365"	"FBgn0031832"	"FBgn0030787"	"FBgn0038214"	"FBgn0038213"	"FBgn0037565"	"FBgn0036433"	"FBgn0037561"	"FBgn0027563"	"FBgn0038377"	"FBgn0037556"	"FBgn0031483"	"FBgn0031485"	"FBgn0034184"	"FBgn0038211"	"FBgn0029939"	"FBgn0031529"	"FBgn0031516"	"FBgn0031515"	"FBgn0037550"	"FBgn0030777"	"FBgn0030775"	"FBgn0036663"	"FBgn0030773"	"FBgn0039760"	"FBgn0037583"	"FBgn0030158"	"FBgn0030159"	"FBgn0030160"	"FBgn0036654"	"FBgn0039784"	"FBgn0036659"	"FBgn0039787"	"FBgn0036661"	"FBgn0036662"	"FBgn0039789"	"FBgn0037445"	"FBgn0039759"	"FBgn0039758"	"FBgn0039756"	"FBgn0039754"	"FBgn0034614"	"FBgn0003060"	"FBgn0038160"	"FBgn0036259"	"FBgn0037261"	"FBgn0027866"	"FBgn0030764"	"FBgn0030763"	"FBgn0030761"	"FBgn0037234"	"FBgn0038146"	"FBgn0037623"	"FBgn0037251"	"FBgn0030222"	"FBgn0034860"	"FBgn0038143"	"FBgn0034861"	"FBgn0034623"	"FBgn0034783"	"FBgn0034784"	"FBgn0037635"	"FBgn0037633"	"FBgn0034803"	"FBgn0086605"	"FBgn0037242"	"FBgn0034844"	"FBgn0034846"	"FBgn0034490"	"FBgn0034850"	"FBgn0034821"	"FBgn0034819"	"FBgn0031428"	"FBgn0034814"	"FBgn0034808"	"FBgn0034807"	"FBgn0034829"	"FBgn0030757"	"FBgn0030756"	"FBgn0030738"	"FBgn0030740"	"FBgn0030742"	"FBgn0038200"	"FBgn0030743"	"FBgn0038196"	"FBgn0038190"	"FBgn0032472"	"FBgn0262160"	"FBgn0034527"	"FBgn0035721"	"FBgn0036671"	"FBgn0035726"	"FBgn0031451"	"FBgn0031441"	"FBgn0031413"	"FBgn0035380"	"FBgn0030746"	"FBgn0039589"	"FBgn0039591"	"FBgn0030744"	"FBgn0034553"	"FBgn0039597"	"FBgn0031317"	"FBgn0263258"	"FBgn0000303"	"FBgn0021760"	"FBgn0000319"	"FBgn0260747"	"FBgn0010808"	"FBgn0250786"	"FBgn0023395"	"FBgn0035499"	"FBgn0053194"	"FBgn0262594"	"FBgn0262595"	"FBgn0036783"	"FBgn0029948"	"FBgn0261290"	"FBgn0261291"	"FBgn0038142"	"FBgn0067312"	"FBgn0067311"	"FBgn0032888"	"FBgn0053348"	"FBgn0066293"	"FBgn0066292"	"FBgn0261292"	"FBgn0261293"	"FBgn0261294"	"FBgn0038888"	"FBgn0051438"	"FBgn0261289"	"FBgn0014141"	"FBgn0013764"	"FBgn0000308"	"FBgn0024248"	"FBgn0000307"	"FBgn0086758"	"FBgn0045761"	"FBgn0039328"	"FBgn0032598"	"FBgn0028387"	"FBgn0036805"	"FBgn0035589"	"FBgn0015371"	"FBgn0029709"	"FBgn0267435"	"FBgn0036165"	"FBgn0044324"	"FBgn0029091"	"FBgn0038641"	"FBgn0250907"	"FBgn0029913"	"FBgn0050293"	"FBgn0022702"	"FBgn0022700"	"FBgn0038180"	"FBgn0263132"	"FBgn0035398"	"FBgn0034580"	"FBgn0034582"	"FBgn0004859"	"FBgn0039689"	"FBgn0033972"	"FBgn0001977"	"FBgn0026084"	"FBgn0034558"	"FBgn0262582"	"FBgn0040477"	"FBgn0000316"	"FBgn0027598"	"FBgn0035533"	"FBgn0033313"	"FBgn0062442"	"FBgn0000317"	"FBgn0044323"	"FBgn0035427"	"FBgn0015024"	"FBgn0264492"	"FBgn0000259"	"FBgn0026136"	"FBgn0033987"	"FBgn0010314"	"FBgn0037613"	"FBgn0000318"	"FBgn0032979"	"FBgn0052251"	"FBgn0259152"	"FBgn0024814"	"FBgn0030529"	"FBgn0023076"	"FBgn0036756"	"FBgn0035767"	"FBgn0261016"	"FBgn0015621"	"FBgn0032229"	"FBgn0039360"	"FBgn0000326"	"FBgn0034087"	"FBgn0031196"	"FBgn0026255"	"FBgn0000330"	"FBgn0036365"	"FBgn0040232"	"FBgn0037015"	"FBgn0000337"	"FBgn0035295"	"FBgn0034802"	"FBgn0262975"	"FBgn0287767"	"FBgn0261612"	"FBgn0266346"	"FBgn0263257"	"FBgn0000339"	"FBgn0243513"	"FBgn0286070"	"FBgn0035282"	"FBgn0053696"	"FBgn0013765"	"FBgn0259212"	"FBgn0051716"	"FBgn0036847"	"FBgn0033371"	"FBgn0025709"	"FBgn0264077"	"FBgn0015622"	"FBgn0039965"	"FBgn0029594"	"FBgn0036496"	"FBgn0037998"	"FBgn0026634"	"FBgn0031536"	"FBgn0032258"	"FBgn0033401"	"FBgn0051040"	"FBgn0033265"	"FBgn0000299"	"FBgn0031268"	"FBgn0019830"	"FBgn0010105"	"FBgn0041160"	"FBgn0259236"	"FBgn0034667"	"FBgn0000346"	"FBgn0005775"	"FBgn0038612"	"FBgn0037240"	"FBgn0039994"	"FBgn0261269"	"FBgn0263240"	"FBgn0021944"	"FBgn0037574"	"FBgn0032922"	"FBgn0052174"	"FBgn0030460"	"FBgn0031713"	"FBgn0029502"	"FBgn0052649"	"FBgn0050493"	"FBgn0010434"	"FBgn0261573"	"FBgn0033192"	"FBgn0259173"	"FBgn0265935"	"FBgn0267967"	"FBgn0030028"	"FBgn0000351"	"FBgn0025865"	"FBgn0010313"	"FBgn0000352"	"FBgn0039054"	"FBgn0013674"	"FBgn0013675"	"FBgn0013676"	"FBgn0032833"	"FBgn0033020"	"FBgn0019624"	"FBgn0031830"	"FBgn0050093"	"FBgn0031066"	"FBgn0040529"	"FBgn0037579"	"FBgn0040773"	"FBgn0263911"	"FBgn0013770"	"FBgn0031191"	"FBgn0000355"	"FBgn0000356"	"FBgn0000357"	"FBgn0000358"	"FBgn0000283"	"FBgn0000359"	"FBgn0000360"	"FBgn0014464"	"FBgn0014465"	"FBgn0014466"	"FBgn0034577"	"FBgn0011570"	"FBgn0025335"	"FBgn0261714"	"FBgn0263995"	"FBgn0015623"	"FBgn0039805"	"FBgn0030394"	"FBgn0030398"	"FBgn0030494"	"FBgn0031467"	"FBgn0032125"	"FBgn0051876"	"FBgn0053302"	"FBgn0028871"	"FBgn0033597"	"FBgn0033598"	"FBgn0033600"	"FBgn0033601"	"FBgn0033602"	"FBgn0033603"	"FBgn0086519"	"FBgn0050045"	"FBgn0050042"	"FBgn0033725"	"FBgn0033726"	"FBgn0033728"	"FBgn0033729"	"FBgn0033730"	"FBgn0033731"	"FBgn0033867"	"FBgn0033869"	"FBgn0033942"	"FBgn0034499"	"FBgn0029811"	"FBgn0050163"	"FBgn0035279"	"FBgn0035280"	"FBgn0035281"	"FBgn0035510"	"FBgn0035511"	"FBgn0035512"	"FBgn0035513"	"FBgn0042119"	"FBgn0052405"	"FBgn0052404"	"FBgn0042118"	"FBgn0085300"	"FBgn0035686"	"FBgn0035735"	"FBgn0035736"	"FBgn0035737"	"FBgn0035875"	"FBgn0052029"	"FBgn0035985"	"FBgn0036108"	"FBgn0036109"	"FBgn0036110"	"FBgn0036617"	"FBgn0036618"	"FBgn0036619"	"FBgn0036680"	"FBgn0036878"	"FBgn0036879"	"FBgn0036880"	"FBgn0036881"	"FBgn0037067"	"FBgn0037068"	"FBgn0037069"	"FBgn0037114"	"FBgn0038714"	"FBgn0038819"	"FBgn0039480"	"FBgn0039481"	"FBgn0027873"	"FBgn0024698"	"FBgn0288470"	"FBgn0035872"	"FBgn0261065"	"FBgn0035383"	"FBgn0041605"	"FBgn0037493"	"FBgn0033927"	"FBgn0037397"	"FBgn0037389"	"FBgn0031208"	"FBgn0031135"	"FBgn0260447"	"FBgn0040045"	"FBgn0042701"	"FBgn0039987"	"FBgn0033131"	"FBgn0039307"	"FBgn0046776"	"FBgn0036331"	"FBgn0260469"	"FBgn0029588"	"FBgn0028867"	"FBgn0040928"	"FBgn0035311"	"FBgn0037666"	"FBgn0032437"	"FBgn0030116"	"FBgn0029526"	"FBgn0036646"	"FBgn0037560"	"FBgn0029523"	"FBgn0050029"	"FBgn0050409"	"FBgn0051032"	"FBgn0051054"	"FBgn0051292"	"FBgn0051427"	"FBgn0051562"	"FBgn0051700"	"FBgn0051822"	"FBgn0051824"	"FBgn0051953"	"FBgn0051958"	"FBgn0052009"	"FBgn0052010"	"FBgn0052011"	"FBgn0052496"	"FBgn0052511"	"FBgn0052733"	"FBgn0052745"	"FBgn0052821"	"FBgn0053013"	"FBgn0053221"	"FBgn0053222"	"FBgn0053283"	"FBgn0053294"	"FBgn0053315"	"FBgn0053317"	"FBgn0053318"	"FBgn0053319"	"FBgn0053629"	"FBgn0053701"	"FBgn0053797"	"FBgn0053929"	"FBgn0085283"	"FBgn0085291"	"FBgn0085314"	"FBgn0085340"	"FBgn0085349"	"FBgn0058005"	"FBgn0058068"	"FBgn0058100"	"FBgn0058182"	"FBgn0085732"	"FBgn0039979"	"FBgn0058354"	"FBgn0085734"	"FBgn0058461"	"FBgn0085500"	"FBgn0085520"	"FBgn0085570"	"FBgn0085612"	"FBgn0085784"	"FBgn0085644"	"FBgn0084049"	"FBgn0084017"	"FBgn0085786"	"FBgn0085788"	"FBgn0085789"	"FBgn0085790"	"FBgn0085791"	"FBgn0085792"	"FBgn0085664"	"FBgn0085804"	"FBgn0085831"	"FBgn0086200"	"FBgn0260225"	"FBgn0260435"	"FBgn0260437"	"FBgn0260718"	"FBgn0260719"	"FBgn0260721"	"FBgn0261505"	"FBgn0261856"	"FBgn0261857"	"FBgn0262027"	"FBgn0262031"	"FBgn0262149"	"FBgn0262510"	"FBgn0262532"	"FBgn0262533"	"FBgn0262542"	"FBgn0262546"	"FBgn0262565"	"FBgn0262616"	"FBgn0262688"	"FBgn0262789"	"FBgn0262795"	"FBgn0262806"	"FBgn0262815"	"FBgn0262847"	"FBgn0262848"	"FBgn0262885"	"FBgn0262964"	"FBgn0262965"	"FBgn0262970"	"FBgn0263001"	"FBgn0263002"	"FBgn0263091"	"FBgn0263092"	"FBgn0263093"	"FBgn0263096"	"FBgn0263207"	"FBgn0263208"	"FBgn0263212"	"FBgn0263215"	"FBgn0263389"	"FBgn0263493"	"FBgn0263494"	"FBgn0263744"	"FBgn0263745"	"FBgn0263746"	"FBgn0263770"	"FBgn0263771"	"FBgn0263834"	"FBgn0263835"	"FBgn0263975"	"FBgn0263985"	"FBgn0264703"	"FBgn0264706"	"FBgn0264745"	"FBgn0264820"	"FBgn0264888"	"FBgn0265533"	"FBgn0265541"	"FBgn0265544"	"FBgn0265870"	"FBgn0265917"	"FBgn0266102"	"FBgn0266211"	"FBgn0266762"	"FBgn0266854"	"FBgn0266934"	"FBgn0266940"	"FBgn0267014"	"FBgn0267026"	"FBgn0267051"	"FBgn0267052"	"FBgn0267055"	"FBgn0267108"	"FBgn0267280"	"FBgn0029920"	"FBgn0267418"	"FBgn0267422"	"FBgn0267427"	"FBgn0267539"	"FBgn0267593"	"FBgn0267608"	"FBgn0267609"	"FBgn0267610"	"FBgn0267691"	"FBgn0267741"	"FBgn0267862"	"FBgn0267863"	"FBgn0267864"	"FBgn0267866"	"FBgn0267867"	"FBgn0267869"	"FBgn0267870"	"FBgn0267872"	"FBgn0267875"	"FBgn0267876"	"FBgn0267877"	"FBgn0267879"	"FBgn0267886"	"FBgn0267890"	"FBgn0267892"	"FBgn0267893"	"FBgn0267895"	"FBgn0267897"	"FBgn0267898"	"FBgn0267899"	"FBgn0267900"	"FBgn0267952"	"FBgn0283435"	"FBgn0283627"	"FBgn0286879"	"FBgn0286880"	"FBgn0286881"	"FBgn0286882"	"FBgn0286883"	"FBgn0286884"	"FBgn0286885"	"FBgn0036972"	"FBgn0030958"	"FBgn0037143"	"FBgn0032898"	"FBgn0025864"	"FBgn0035636"	"FBgn0037440"	"FBgn0259685"	"FBgn0000370"	"FBgn0004396"	"FBgn0265784"	"FBgn0025456"	"FBgn0037102"	"FBgn0036198"	"FBgn0024811"	"FBgn0000376"	"FBgn0023023"	"FBgn0000377"	"FBgn0014143"	"FBgn0032421"	"FBgn0020309"	"FBgn0039543"	"FBgn0001994"	"FBgn0015924"	"FBgn0036746"	"FBgn0029501"	"FBgn0025680"	"FBgn0005664"	"FBgn0013767"	"FBgn0036278"	"FBgn0052220"	"FBgn0022213"	"FBgn0262081"	"FBgn0032346"	"FBgn0028838"	"FBgn0027057"	"FBgn0027055"	"FBgn0027054"	"FBgn0027053"	"FBgn0028837"	"FBgn0028836"	"FBgn0261437"	"FBgn0004179"	"FBgn0039867"	"FBgn0027841"	"FBgn0015925"	"FBgn0000382"	"FBgn0004198"	"FBgn0000384"	"FBgn0020496"	"FBgn0035769"	"FBgn0033890"	"FBgn0036991"	"FBgn0035523"	"FBgn0039637"	"FBgn0011760"	"FBgn0266452"	"FBgn0062413"	"FBgn0062412"	"FBgn0062411"	"FBgn0035205"	"FBgn0260794"	"FBgn0261808"	"FBgn0052702"	"FBgn0011204"	"FBgn0260932"	"FBgn0015509"	"FBgn0032956"	"FBgn0261268"	"FBgn0033260"	"FBgn0039632"	"FBgn0036332"	"FBgn0035880"	"FBgn0015376"	"FBgn0000394"	"FBgn0031452"	"FBgn0259938"	"FBgn0023094"	"FBgn0000404"	"FBgn0000405"	"FBgn0015625"	"FBgn0004597"	"FBgn0010315"	"FBgn0010382"	"FBgn0039858"	"FBgn0022936"	"FBgn0010317"	"FBgn0025674"	"FBgn0025455"	"FBgn0032378"	"FBgn0032210"	"FBgn0004432"	"FBgn0038681"	"FBgn0038680"	"FBgn0034387"	"FBgn0036806"	"FBgn0037817"	"FBgn0010383"	"FBgn0028940"	"FBgn0030339"	"FBgn0031689"	"FBgn0031688"	"FBgn0033753"	"FBgn0001992"	"FBgn0038095"	"FBgn0036910"	"FBgn0030949"	"FBgn0031432"	"FBgn0041337"	"FBgn0032693"	"FBgn0030367"	"FBgn0036778"	"FBgn0038236"	"FBgn0038006"	"FBgn0038007"	"FBgn0038076"	"FBgn0038005"	"FBgn0037601"	"FBgn0035790"	"FBgn0033982"	"FBgn0030369"	"FBgn0028382"	"FBgn0033524"	"FBgn0034053"	"FBgn0031693"	"FBgn0031694"	"FBgn0031695"	"FBgn0033292"	"FBgn0015036"	"FBgn0015032"	"FBgn0005670"	"FBgn0023541"	"FBgn0011576"	"FBgn0035344"	"FBgn0031925"	"FBgn0015033"	"FBgn0015034"	"FBgn0014469"	"FBgn0015035"	"FBgn0010019"	"FBgn0030304"	"FBgn0015037"	"FBgn0033395"	"FBgn0033397"	"FBgn0030615"	"FBgn0033304"	"FBgn0033302"	"FBgn0033303"	"FBgn0031726"	"FBgn0015714"	"FBgn0039519"	"FBgn0033979"	"FBgn0000473"	"FBgn0033980"	"FBgn0288232"	"FBgn0013773"	"FBgn0033978"	"FBgn0013772"	"FBgn0013771"	"FBgn0034756"	"FBgn0039006"	"FBgn0038194"	"FBgn0025454"	"FBgn0033696"	"FBgn0031182"	"FBgn0041336"	"FBgn0033697"	"FBgn0033121"	"FBgn0031126"	"FBgn0033065"	"FBgn0015038"	"FBgn0015039"	"FBgn0015040"	"FBgn0038037"	"FBgn0038034"	"FBgn0033775"	"FBgn0015031"	"FBgn0035141"	"FBgn0030001"	"FBgn0004629"	"FBgn0027091"	"FBgn0032796"	"FBgn0038511"	"FBgn0013678"	"FBgn0262029"	"FBgn0000411"	"FBgn0000412"	"FBgn0027490"	"FBgn0022935"	"FBgn0022699"	"FBgn0023507"	"FBgn0033015"	"FBgn0267821"	"FBgn0025641"	"FBgn0000414"	"FBgn0005677"	"FBgn0020493"	"FBgn0263852"	"FBgn0031398"	"FBgn0015926"	"FBgn0263930"	"FBgn0033659"	"FBgn0039286"	"FBgn0039283"	"FBgn0050401"	"FBgn0028862"	"FBgn0010316"	"FBgn0023388"	"FBgn0263239"	"FBgn0015582"	"FBgn0263864"	"FBgn0034136"	"FBgn0262636"	"FBgn0031461"	"FBgn0031820"	"FBgn0020305"	"FBgn0040230"	"FBgn0086130"	"FBgn0010220"	"FBgn0004556"	"FBgn0024804"	"FBgn0067779"	"FBgn0261723"	"FBgn0037980"	"FBgn0035169"	"FBgn0002413"	"FBgn0034921"	"FBgn0036534"	"FBgn0029067"	"FBgn0284444"	"FBgn0000422"	"FBgn0053531"	"FBgn0015075"	"FBgn0013799"	"FBgn0029131"	"FBgn0028381"	"FBgn0010385"	"FBgn0046296"	"FBgn0036038"	"FBgn0026533"	"FBgn0086251"	"FBgn0028969"	"FBgn0010358"	"FBgn0033716"	"FBgn0030802"	"FBgn0033735"	"FBgn0086687"	"FBgn0043043"	"FBgn0037832"	"FBgn0264291"	"FBgn0022893"	"FBgn0000439"	"FBgn0034072"	"FBgn0033215"	"FBgn0085390"	"FBgn0020930"	"FBgn0086898"	"FBgn0037384"	"FBgn0039710"	"FBgn0032390"	"FBgn0034569"	"FBgn0026085"	"FBgn0033740"	"FBgn0039638"	"FBgn0032048"	"FBgn0012344"	"FBgn0283476"	"FBgn0013810"	"FBgn0013811"	"FBgn0261797"	"FBgn0013812"	"FBgn0013813"	"FBgn0011761"	"FBgn0004087"	"FBgn0028743"	"FBgn0000447"	"FBgn0261436"	"FBgn0035964"	"FBgn0033160"	"FBgn0011202"	"FBgn0260635"	"FBgn0015247"	"FBgn0000449"	"FBgn0027610"	"FBgn0038797"	"FBgn0033248"	"FBgn0036808"	"FBgn0263988"	"FBgn0261397"	"FBgn0039666"	"FBgn0262873"	"FBgn0085358"	"FBgn0011274"	"FBgn0261934"	"FBgn0033447"	"FBgn0031601"	"FBgn0023091"	"FBgn0286828"	"FBgn0024807"	"FBgn0024806"	"FBgn0039183"	"FBgn0035111"	"FBgn0000459"	"FBgn0029088"	"FBgn0019828"	"FBgn0037463"	"FBgn0260632"	"FBgn0000463"	"FBgn0024432"	"FBgn0001624"	"FBgn0032363"	"FBgn0030276"	"FBgn0040467"	"FBgn0040466"	"FBgn0040465"	"FBgn0034264"	"FBgn0000157"	"FBgn0041604"	"FBgn0024510"	"FBgn0034537"	"FBgn0010497"	"FBgn0033486"	"FBgn0030477"	"FBgn0038851"	"FBgn0039683"	"FBgn0278604"	"FBgn0037443"	"FBgn0035581"	"FBgn0036195"	"FBgn0037962"	"FBgn0262619"	"FBgn0286075"	"FBgn0030506"	"FBgn0000477"	"FBgn0000479"	"FBgn0038916"	"FBgn0022338"	"FBgn0260866"	"FBgn0024245"	"FBgn0027453"	"FBgn0265998"	"FBgn0030607"	"FBgn0028789"	"FBgn0035956"	"FBgn0035954"	"FBgn0010583"	"FBgn0015379"	"FBgn0029944"	"FBgn0020306"	"FBgn0043903"	"FBgn0267390"	"FBgn0011582"	"FBgn0266137"	"FBgn0053517"	"FBgn0035538"	"FBgn0000482"	"FBgn0035542"	"FBgn0016794"	"FBgn0011763"	"FBgn0027835"	"FBgn0015929"	"FBgn0037469"	"FBgn0067783"	"FBgn0036194"	"FBgn0024558"	"FBgn0266518"	"FBgn0010109"	"FBgn0000490"	"FBgn0037580"	"FBgn0040726"	"FBgn0052057"	"FBgn0053202"	"FBgn0085414"	"FBgn0034286"	"FBgn0029974"	"FBgn0037993"	"FBgn0037295"	"FBgn0051361"	"FBgn0030723"	"FBgn0032233"	"FBgn0261871"	"FBgn0035170"	"FBgn0260995"	"FBgn0053516"	"FBgn0053512"	"FBgn0037908"	"FBgn0040823"	"FBgn0053481"	"FBgn0052600"	"FBgn0038282"	"FBgn0004240"	"FBgn0034407"	"FBgn0053196"	"FBgn0000492"	"FBgn0052666"	"FBgn0033188"	"FBgn0260006"	"FBgn0002183"	"FBgn0020381"	"FBgn0015664"	"FBgn0024732"	"FBgn0028408"	"FBgn0028407"	"FBgn0028406"	"FBgn0085369"	"FBgn0019972"	"FBgn0015872"	"FBgn0004638"	"FBgn0015380"	"FBgn0024244"	"FBgn0010388"	"FBgn0038145"	"FBgn0026404"	"FBgn0020304"	"FBgn0026722"	"FBgn0026479"	"FBgn0027594"	"FBgn0283461"	"FBgn0052274"	"FBgn0052279"	"FBgn0052283"	"FBgn0052282"	"FBgn0035434"	"FBgn0052268"	"FBgn0284247"	"FBgn0035290"	"FBgn0033159"	"FBgn0265296"	"FBgn0261046"	"FBgn0263219"	"FBgn0039528"	"FBgn0015381"	"FBgn0000499"	"FBgn0000500"	"FBgn0010269"	"FBgn0278608"	"FBgn0000504"	"FBgn0037898"	"FBgn0038071"	"FBgn0262730"	"FBgn0023090"	"FBgn0036180"	"FBgn0033738"	"FBgn0083973"	"FBgn0283531"	"FBgn0000996"	"FBgn0250832"	"FBgn0020307"	"FBgn0000520"	"FBgn0000524"	"FBgn0004511"	"FBgn0033739"	"FBgn0066365"	"FBgn0016930"	"FBgn0027101"	"FBgn0260003"	"FBgn0036819"	"FBgn0264006"	"FBgn0039411"	"FBgn0000092"	"FBgn0000527"	"FBgn0020445"	"FBgn0011766"	"FBgn0024371"	"FBgn0008646"	"FBgn0000533"	"FBgn0026439"	"FBgn0026438"	"FBgn0036470"	"FBgn0033166"	"FBgn0035624"	"FBgn0000535"	"FBgn0026441"	"FBgn0000536"	"FBgn0261954"	"FBgn0243514"	"FBgn0028539"	"FBgn0027066"	"FBgn0035153"	"FBgn0037076"	"FBgn0263933"	"FBgn0266572"	"FBgn0004181"	"FBgn0011694"	"FBgn0011695"	"FBgn0000542"	"FBgn0069242"	"FBgn0000543"	"FBgn0033879"	"FBgn0035766"	"FBgn0000546"	"FBgn0028436"	"FBgn0000451"	"FBgn0260746"	"FBgn0000547"	"FBgn0036735"	"FBgn0023511"	"FBgn0032480"	"FBgn0000551"	"FBgn0000552"	"FBgn0004554"	"FBgn0052185"	"FBgn0023214"	"FBgn0027506"	"FBgn0284245"	"FBgn0000557"	"FBgn0028737"	"FBgn0032198"	"FBgn0029176"	"FBgn0000559"	"FBgn0285952"	"FBgn0034627"	"FBgn0051158"	"FBgn0011217"	"FBgn0030691"	"FBgn0034487"	"FBgn0029849"	"FBgn0000560"	"FBgn0003731"	"FBgn0086908"	"FBgn0001404"	"FBgn0000562"	"FBgn0034882"	"FBgn0034883"	"FBgn0034884"	"FBgn0034885"	"FBgn0086712"	"FBgn0033483"	"FBgn0000564"	"FBgn0034180"	"FBgn0035423"	"FBgn0026250"	"FBgn0261609"	"FBgn0039726"	"FBgn0024996"	"FBgn0034858"	"FBgn0023512"	"FBgn0004926"	"FBgn0034029"	"FBgn0041588"	"FBgn0263740"	"FBgn0037249"	"FBgn0034237"	"FBgn0034258"	"FBgn0040227"	"FBgn0037994"	"FBgn0025582"	"FBgn0037270"	"FBgn0033069"	"FBgn0029629"	"FBgn0038796"	"FBgn0022023"	"FBgn0015834"	"FBgn0027619"	"FBgn0034654"	"FBgn0036258"	"FBgn0033902"	"FBgn0001942"	"FBgn0020660"	"FBgn0015218"	"FBgn0265089"	"FBgn0035709"	"FBgn0035823"	"FBgn0039622"	"FBgn0040368"	"FBgn0053100"	"FBgn0023213"	"FBgn0260634"	"FBgn0262734"	"FBgn0039797"	"FBgn0030719"	"FBgn0026259"	"FBgn0034915"	"FBgn0004588"	"FBgn0004589"	"FBgn0004590"	"FBgn0004591"	"FBgn0004592"	"FBgn0004593"	"FBgn0004594"	"FBgn0014848"	"FBgn0014849"	"FBgn0014850"	"FBgn0014851"	"FBgn0005640"	"FBgn0000567"	"FBgn0000568"	"FBgn0004865"	"FBgn0264490"	"FBgn0039916"	"FBgn0013949"	"FBgn0260400"	"FBgn0004858"	"FBgn0031435"	"FBgn0031621"	"FBgn0032660"	"FBgn0036574"	"FBgn0283649"	"FBgn0011589"	"FBgn0037358"	"FBgn0052072"	"FBgn0036128"	"FBgn0039066"	"FBgn0023212"	"FBgn0266711"	"FBgn0037762"	"FBgn0037926"	"FBgn0033540"	"FBgn0031604"	"FBgn0031052"	"FBgn0038427"	"FBgn0020497"	"FBgn0000575"	"FBgn0037530"	"FBgn0052441"	"FBgn0038462"	"FBgn0038461"	"FBgn0032292"	"FBgn0037199"	"FBgn0032732"	"FBgn0039259"	"FBgn0034066"	"FBgn0010435"	"FBgn0062440"	"FBgn0000576"	"FBgn0000577"	"FBgn0000578"	"FBgn0004875"	"FBgn0038659"	"FBgn0034433"	"FBgn0033690"	"FBgn0028515"	"FBgn0061515"	"FBgn0038381"	"FBgn0000579"	"FBgn0034975"	"FBgn0264693"	"FBgn0031250"	"FBgn0263916"	"FBgn0036319"	"FBgn0030597"	"FBgn0264672"	"FBgn0085421"	"FBgn0038651"	"FBgn0025936"	"FBgn0040324"	"FBgn0027496"	"FBgn0010425"	"FBgn0028434"	"FBgn0036974"	"FBgn0020443"	"FBgn0035909"	"FBgn0052703"	"FBgn0031375"	"FBgn0261274"	"FBgn0033663"	"FBgn0035849"	"FBgn0023506"	"FBgn0000588"	"FBgn0032391"	"FBgn0287768"	"FBgn0263934"	"FBgn0013953"	"FBgn0266758"	"FBgn0031055"	"FBgn0011554"	"FBgn0028738"	"FBgn0038874"	"FBgn0032157"	"FBgn0005660"	"FBgn0005658"	"FBgn0039225"	"FBgn0004510"	"FBgn0005659"	"FBgn0038665"	"FBgn0000606"	"FBgn0262740"	"FBgn0005427"	"FBgn0004583"	"FBgn0000611"	"FBgn0037901"	"FBgn0041156"	"FBgn0261547"	"FBgn0266667"	"FBgn0266668"	"FBgn0033668"	"FBgn0000615"	"FBgn0005558"	"FBgn0000320"	"FBgn0000625"	"FBgn0031414"	"FBgn0262111"	"FBgn0050502"	"FBgn0016013"	"FBgn0037913"	"FBgn0029172"	"FBgn0038928"	"FBgn0005632"	"FBgn0025608"	"FBgn0020440"	"FBgn0028380"	"FBgn0034529"	"FBgn0028379"	"FBgn0038827"	"FBgn0033354"	"FBgn0037781"	"FBgn0038889"	"FBgn0033859"	"FBgn0023550"	"FBgn0285925"	"FBgn0000635"	"FBgn0000636"	"FBgn0283427"	"FBgn0042627"	"FBgn0267828"	"FBgn0265187"	"FBgn0034999"	"FBgn0266451"	"FBgn0014163"	"FBgn0011205"	"FBgn0033609"	"FBgn0032820"	"FBgn0000639"	"FBgn0000640"	"FBgn0031773"	"FBgn0030555"	"FBgn0038385"	"FBgn0037760"	"FBgn0035026"	"FBgn0000644"	"FBgn0039937"	"FBgn0031086"	"FBgn0264954"	"FBgn0004896"	"FBgn0004897"	"FBgn0004898"	"FBgn0011768"	"FBgn0045063"	"FBgn0011769"	"FBgn0035529"	"FBgn0265047"	"FBgn0266268"	"FBgn0041252"	"FBgn0025832"	"FBgn0030090"	"FBgn0030241"	"FBgn0000723"	"FBgn0037475"	"FBgn0015222"	"FBgn0038402"	"FBgn0015221"	"FBgn0037937"	"FBgn0030449"	"FBgn0034435"	"FBgn0031871"	"FBgn0030092"	"FBgn0266084"	"FBgn0003062"	"FBgn0036911"	"FBgn0263278"	"FBgn0259146"	"FBgn0025519"	"FBgn0026592"	"FBgn0264606"	"FBgn0039694"	"FBgn0031611"	"FBgn0031519"	"FBgn0085397"	"FBgn0024238"	"FBgn0037255"	"FBgn0031627"	"FBgn0039667"	"FBgn0032405"	"FBgn0039969"	"FBgn0038914"	"FBgn0035498"	"FBgn0036688"	"FBgn0035586"	"FBgn0030594"	"FBgn0000658"	"FBgn0013954"	"FBgn0010470"	"FBgn0013269"	"FBgn0029174"	"FBgn0000659"	"FBgn0030974"	"FBgn0033806"	"FBgn0024555"	"FBgn0000709"	"FBgn0005633"	"FBgn0024754"	"FBgn0264078"	"FBgn0260049"	"FBgn0000711"	"FBgn0286782"	"FBgn0028734"	"FBgn0000715"	"FBgn0035385"	"FBgn0035688"	"FBgn0086675"	"FBgn0011591"	"FBgn0031633"	"FBgn0000719"	"FBgn0024236"	"FBgn0263773"	"FBgn0032773"	"FBgn0053556"	"FBgn0036134"	"FBgn0004895"	"FBgn0038197"	"FBgn0262477"	"FBgn0030407"	"FBgn0025373"	"FBgn0011592"	"FBgn0035798"	"FBgn0023083"	"FBgn0051774"	"FBgn0036964"	"FBgn0031815"	"FBgn0267795"	"FBgn0035612"	"FBgn0029769"	"FBgn0030897"	"FBgn0083228"	"FBgn0086698"	"FBgn0004652"	"FBgn0016081"	"FBgn0259878"	"FBgn0033813"	"FBgn0043010"	"FBgn0037724"	"FBgn0001075"	"FBgn0001077"	"FBgn0001079"	"FBgn0030327"	"FBgn0036485"	"FBgn0032117"	"FBgn0044872"	"FBgn0035217"	"FBgn0286222"	"FBgn0029890"	"FBgn0036162"	"FBgn0051874"	"FBgn0004509"	"FBgn0004598"	"FBgn0023441"	"FBgn0031702"	"FBgn0039932"	"FBgn0259108"	"FBgn0001083"	"FBgn0004373"	"FBgn0261722"	"FBgn0024689"	"FBgn0001084"	"FBgn0001085"	"FBgn0016797"	"FBgn0027343"	"FBgn0027342"	"FBgn0011596"	"FBgn0262699"	"FBgn0034937"	"FBgn0001086"	"FBgn0001087"	"FBgn0031463"	"FBgn0040372"	"FBgn0029818"	"FBgn0036927"	"FBgn0031495"	"FBgn0004516"	"FBgn0033153"	"FBgn0036627"	"FBgn0001089"	"FBgn0035147"	"FBgn0031213"	"FBgn0035192"	"FBgn0263199"	"FBgn0010223"	"FBgn0001104"	"FBgn0001122"	"FBgn0004435"	"FBgn0001123"	"FBgn0263200"	"FBgn0053145"	"FBgn0028968"	"FBgn0028552"	"FBgn0266721"	"FBgn0010359"	"FBgn0260639"	"FBgn0010097"	"FBgn0035879"	"FBgn0001091"	"FBgn0001092"	"FBgn0035916"	"FBgn0030286"	"FBgn0000053"	"FBgn0264560"	"FBgn0034736"	"FBgn0031873"	"FBgn0029667"	"FBgn0026077"	"FBgn0033273"	"FBgn0039915"	"FBgn0260779"	"FBgn0032223"	"FBgn0038391"	"FBgn0039153"	"FBgn0039487"	"FBgn0051148"	"FBgn0051414"	"FBgn0024234"	"FBgn0001105"	"FBgn0030011"	"FBgn0004623"	"FBgn0034199"	"FBgn0034200"	"FBgn0039031"	"FBgn0035245"	"FBgn0260743"	"FBgn0037979"	"FBgn0037881"	"FBgn0261703"	"FBgn0266465"	"FBgn0005695"	"FBgn0040319"	"FBgn0046114"	"FBgn0014179"	"FBgn0019809"	"FBgn0019990"	"FBgn0020388"	"FBgn0030289"	"FBgn0027588"	"FBgn0032643"	"FBgn0000808"	"FBgn0035587"	"FBgn0042135"	"FBgn0001098"	"FBgn0004868"	"FBgn0001099"	"FBgn0050115"	"FBgn0023081"	"FBgn0020300"	"FBgn0010225"	"FBgn0050011"	"FBgn0036850"	"FBgn0011802"	"FBgn0052786"	"FBgn0052783"	"FBgn0033081"	"FBgn0263831"	"FBgn0039580"	"FBgn0262869"	"FBgn0250732"	"FBgn0030141"	"FBgn0004921"	"FBgn0267252"	"FBgn0266124"	"FBgn0005198"	"FBgn0030013"	"FBgn0038149"	"FBgn0039099"	"FBgn0039098"	"FBgn0011770"	"FBgn0283724"	"FBgn0250823"	"FBgn0033539"	"FBgn0025592"	"FBgn0035266"	"FBgn0260817"	"FBgn0004618"	"FBgn0033799"	"FBgn0067102"	"FBgn0001112"	"FBgn0038934"	"FBgn0033316"	"FBgn0015229"	"FBgn0264561"	"FBgn0001987"	"FBgn0027090"	"FBgn0259139"	"FBgn0283450"	"FBgn0027657"	"FBgn0250846"	"FBgn0037385"	"FBgn0029686"	"FBgn0261625"	"FBgn0001114"	"FBgn0015391"	"FBgn0024963"	"FBgn0005674"	"FBgn0004619"	"FBgn0264000"	"FBgn0004620"	"FBgn0020429"	"FBgn0046113"	"FBgn0028422"	"FBgn0051201"	"FBgn0264574"	"FBgn0015230"	"FBgn0267336"	"FBgn0054010"	"FBgn0004507"	"FBgn0027088"	"FBgn0266064"	"FBgn0034911"	"FBgn0034697"	"FBgn0027287"	"FBgn0031661"	"FBgn0267823"	"FBgn0028894"	"FBgn0040323"	"FBgn0040322"	"FBgn0040321"	"FBgn0004913"	"FBgn0038074"	"FBgn0039690"	"FBgn0001120"	"FBgn0032234"	"FBgn0027528"	"FBgn0052227"	"FBgn0004919"	"FBgn0036614"	"FBgn0034854"	"FBgn0039188"	"FBgn0029084"	"FBgn0053052"	"FBgn0044871"	"FBgn0001124"	"FBgn0001125"	"FBgn0013272"	"FBgn0266580"	"FBgn0039562"	"FBgn0261386"	"FBgn0034971"	"FBgn0063368"	"FBgn0001128"	"FBgn0034825"	"FBgn0263048"	"FBgn0033995"	"FBgn0022160"	"FBgn0033190"	"FBgn0028848"	"FBgn0264495"	"FBgn0260798"	"FBgn0261988"	"FBgn0024232"	"FBgn0030297"	"FBgn0041250"	"FBgn0045501"	"FBgn0045500"	"FBgn0265138"	"FBgn0045498"	"FBgn0045497"	"FBgn0041249"	"FBgn0041248"	"FBgn0041247"	"FBgn0045495"	"FBgn0265139"	"FBgn0041246"	"FBgn0032416"	"FBgn0045487"	"FBgn0045486"	"FBgn0045485"	"FBgn0264556"	"FBgn0041245"	"FBgn0041243"	"FBgn0041242"	"FBgn0041241"	"FBgn0041240"	"FBgn0041239"	"FBgn0041238"	"FBgn0041237"	"FBgn0045483"	"FBgn0045482"	"FBgn0041235"	"FBgn0041236"	"FBgn0041233"	"FBgn0041234"	"FBgn0003747"	"FBgn0035167"	"FBgn0035468"	"FBgn0045479"	"FBgn0035486"	"FBgn0045476"	"FBgn0052255"	"FBgn0035870"	"FBgn0041231"	"FBgn0045474"	"FBgn0045473"	"FBgn0038440"	"FBgn0030108"	"FBgn0045471"	"FBgn0041229"	"FBgn0045470"	"FBgn0045469"	"FBgn0045468"	"FBgn0041225"	"FBgn0041224"	"FBgn0039520"	"FBgn0046887"	"FBgn0046886"	"FBgn0046885"	"FBgn0052693"	"FBgn0030685"	"FBgn0085423"	"FBgn0036919"	"FBgn0039494"	"FBgn0001133"	"FBgn0001134"	"FBgn0259211"	"FBgn0038840"	"FBgn0015946"	"FBgn0029830"	"FBgn0026433"	"FBgn0026432"	"FBgn0032705"	"FBgn0026431"	"FBgn0026430"	"FBgn0001612"	"FBgn0001137"	"FBgn0001138"	"FBgn0032682"	"FBgn0001139"	"FBgn0261278"	"FBgn0040493"	"FBgn0036820"	"FBgn0034658"	"FBgn0286567"	"FBgn0001142"	"FBgn0019982"	"FBgn0001145"	"FBgn0001148"	"FBgn0010323"	"FBgn0046332"	"FBgn0030882"	"FBgn0052495"	"FBgn0001149"	"FBgn0042206"	"FBgn0038029"	"FBgn0010038"	"FBgn0010039"	"FBgn0010040"	"FBgn0010041"	"FBgn0010042"	"FBgn0010043"	"FBgn0010044"	"FBgn0038020"	"FBgn0034335"	"FBgn0063499"	"FBgn0034354"	"FBgn0027590"	"FBgn0033381"	"FBgn0033817"	"FBgn0063498"	"FBgn0063497"	"FBgn0063496"	"FBgn0063495"	"FBgn0063494"	"FBgn0063493"	"FBgn0063492"	"FBgn0063491"	"FBgn0035907"	"FBgn0035906"	"FBgn0035904"	"FBgn0010226"	"FBgn0050000"	"FBgn0050005"	"FBgn0031117"	"FBgn0030484"	"FBgn0037696"	"FBgn0037697"	"FBgn0001150"	"FBgn0031905"	"FBgn0010825"	"FBgn0026239"	"FBgn0026238"	"FBgn0027790"	"FBgn0051992"	"FBgn0260399"	"FBgn0036545"	"FBgn0010197"	"FBgn0266136"	"FBgn0038295"	"FBgn0038435"	"FBgn0038436"	"FBgn0013972"	"FBgn0013973"	"FBgn0039936"	"FBgn0265191"	"FBgn0037442"	"FBgn0001168"	"FBgn0001169"	"FBgn0016660"	"FBgn0001170"	"FBgn0032394"	"FBgn0032524"	"FBgn0034488"	"FBgn0286508"	"FBgn0033949"	"FBgn0261509"	"FBgn0032812"	"FBgn0036924"	"FBgn0001174"	"FBgn0045852"	"FBgn0032209"	"FBgn0026575"	"FBgn0032797"	"FBgn0046706"	"FBgn0037376"	"FBgn0001179"	"FBgn0030925"	"FBgn0001180"	"FBgn0008636"	"FBgn0287864"	"FBgn0042712"	"FBgn0039904"	"FBgn0037332"	"FBgn0086695"	"FBgn0015805"	"FBgn0051119"	"FBgn0041210"	"FBgn0026428"	"FBgn0010113"	"FBgn0005619"	"FBgn0038842"	"FBgn0029977"	"FBgn0028430"	"FBgn0051320"	"FBgn0033448"	"FBgn0030437"	"FBgn0028375"	"FBgn0014189"	"FBgn0022787"	"FBgn0036451"	"FBgn0011771"	"FBgn0031817"	"FBgn0033686"	"FBgn0010303"	"FBgn0011224"	"FBgn0001185"	"FBgn0031107"	"FBgn0035207"	"FBgn0031950"	"FBgn0052529"	"FBgn0030899"	"FBgn0038251"	"FBgn0041630"	"FBgn0041629"	"FBgn0027788"	"FBgn0014000"	"FBgn0028577"	"FBgn0001189"	"FBgn0040211"	"FBgn0040318"	"FBgn0004644"	"FBgn0038852"	"FBgn0003997"	"FBgn0010114"	"FBgn0050147"	"FBgn0030900"	"FBgn0031459"	"FBgn0260484"	"FBgn0036309"	"FBgn0259824"	"FBgn0036815"	"FBgn0035142"	"FBgn0037027"	"FBgn0022786"	"FBgn0035154"	"FBgn0001197"	"FBgn0014857"	"FBgn0004828"	"FBgn0013981"	"FBgn0037950"	"FBgn0027087"	"FBgn0030600"	"FBgn0263220"	"FBgn0261434"	"FBgn0001565"	"FBgn0011276"	"FBgn0011277"	"FBgn0022740"	"FBgn0286723"	"FBgn0031877"	"FBgn0263782"	"FBgn0004362"	"FBgn0010611"	"FBgn0010228"	"FBgn0029167"	"FBgn0001206"	"FBgn0015737"	"FBgn0038607"	"FBgn0264005"	"FBgn0001208"	"FBgn0004914"	"FBgn0034599"	"FBgn0037634"	"FBgn0035160"	"FBgn0037933"	"FBgn0035420"	"FBgn0041150"	"FBgn0031649"	"FBgn0266710"	"FBgn0286786"	"FBgn0032250"	"FBgn0025777"	"FBgn0001202"	"FBgn0004864"	"FBgn0264491"	"FBgn0030082"	"FBgn0039019"	"FBgn0030994"	"FBgn0037675"	"FBgn0263084"	"FBgn0035829"	"FBgn0030301"	"FBgn0031613"	"FBgn0036992"	"FBgn0264785"	"FBgn0261456"	"FBgn0263395"	"FBgn0037382"	"FBgn0033973"	"FBgn0034261"	"FBgn0000448"	"FBgn0014859"	"FBgn0261239"	"FBgn0264562"	"FBgn0034012"	"FBgn0015239"	"FBgn0037436"	"FBgn0015240"	"FBgn0004838"	"FBgn0004237"	"FBgn0001215"	"FBgn0028475"	"FBgn0015949"	"FBgn0033028"	"FBgn0031450"	"FBgn0024230"	"FBgn0038755"	"FBgn0263606"	"FBgn0026418"	"FBgn0033087"	"FBgn0001222"	"FBgn0034491"	"FBgn0001224"	"FBgn0001225"	"FBgn0001226"	"FBgn0015245"	"FBgn0011244"	"FBgn0031728"	"FBgn0032525"	"FBgn0001227"	"FBgn0001229"	"FBgn0001230"	"FBgn0013275"	"FBgn0013276"	"FBgn0013277"	"FBgn0013278"	"FBgn0051354"	"FBgn0013279"	"FBgn0001233"	"FBgn0263025"	"FBgn0061198"	"FBgn0001235"	"FBgn0085451"	"FBgn0010389"	"FBgn0038233"	"FBgn0263391"	"FBgn0027655"	"FBgn0028374"	"FBgn0033968"	"FBgn0030674"	"FBgn0264542"	"FBgn0034269"	"FBgn0002431"	"FBgn0033382"	"FBgn0014906"	"FBgn0031128"	"FBgn0037657"	"FBgn0036556"	"FBgn0086693"	"FBgn0037670"	"FBgn0037669"	"FBgn0265577"	"FBgn0037050"	"FBgn0034853"	"FBgn0038860"	"FBgn0286204"	"FBgn0029079"	"FBgn0028546"	"FBgn0041147"	"FBgn0001247"	"FBgn0020416"	"FBgn0020415"	"FBgn0020414"	"FBgn0026415"	"FBgn0064237"	"FBgn0013763"	"FBgn0001248"	"FBgn0027291"	"FBgn0038922"	"FBgn0038876"	"FBgn0035445"	"FBgn0001941"	"FBgn0050441"	"FBgn0032446"	"FBgn0032692"	"FBgn0031829"	"FBgn0038221"	"FBgn0031550"	"FBgn0013467"	"FBgn0263397"	"FBgn0031872"	"FBgn0024222"	"FBgn0086657"	"FBgn0027086"	"FBgn0028427"	"FBgn0044051"	"FBgn0036046"	"FBgn0044050"	"FBgn0044049"	"FBgn0044048"	"FBgn0044047"	"FBgn0044046"	"FBgn0036690"	"FBgn0031561"	"FBgn0013983"	"FBgn0035227"	"FBgn0285926"	"FBgn0284254"	"FBgn0001253"	"FBgn0001254"	"FBgn0001255"	"FBgn0001256"	"FBgn0001257"	"FBgn0004784"	"FBgn0001263"	"FBgn0261244"	"FBgn0025394"	"FBgn0260991"	"FBgn0025776"	"FBgn0036816"	"FBgn0011603"	"FBgn0030945"	"FBgn0032516"	"FBgn0086613"	"FBgn0025885"	"FBgn0036273"	"FBgn0283499"	"FBgn0034224"	"FBgn0011674"	"FBgn0031434"	"FBgn0039599"	"FBgn0034964"	"FBgn0035462"	"FBgn0039691"	"FBgn0039459"	"FBgn0031314"	"FBgn0030858"	"FBgn0262117"	"FBgn0026679"	"FBgn0261383"	"FBgn0025830"	"FBgn0036570"	"FBgn0001269"	"FBgn0086359"	"FBgn0027108"	"FBgn0265274"	"FBgn0030989"	"FBgn0027107"	"FBgn0027106"	"FBgn0015001"	"FBgn0025366"	"FBgn0032147"	"FBgn0283680"	"FBgn0031768"	"FBgn0050295"	"FBgn0031267"	"FBgn0016672"	"FBgn0039879"	"FBgn0083979"	"FBgn0030385"	"FBgn0031181"	"FBgn0031209"	"FBgn0031634"	"FBgn0051718"	"FBgn0259683"	"FBgn0040849"	"FBgn0033515"	"FBgn0265141"	"FBgn0053471"	"FBgn0033648"	"FBgn0033651"	"FBgn0033997"	"FBgn0050081"	"FBgn0034023"	"FBgn0050469"	"FBgn0050468"	"FBgn0050464"	"FBgn0034272"	"FBgn0050125"	"FBgn0034456"	"FBgn0034457"	"FBgn0034458"	"FBgn0265142"	"FBgn0034994"	"FBgn0259185"	"FBgn0259186"	"FBgn0259187"	"FBgn0035019"	"FBgn0265154"	"FBgn0053971"	"FBgn0035604"	"FBgn0036010"	"FBgn0036083"	"FBgn0052058"	"FBgn0036150"	"FBgn0036250"	"FBgn0036757"	"FBgn0261402"	"FBgn0261401"	"FBgn0036829"	"FBgn0260874"	"FBgn0036937"	"FBgn0029961"	"FBgn0029965"	"FBgn0029966"	"FBgn0259190"	"FBgn0259189"	"FBgn0259188"	"FBgn0029968"	"FBgn0037501"	"FBgn0037630"	"FBgn0038153"	"FBgn0052704"	"FBgn0038789"	"FBgn0259215"	"FBgn0051164"	"FBgn0051424"	"FBgn0051423"	"FBgn0259193"	"FBgn0259194"	"FBgn0051225"	"FBgn0039079"	"FBgn0039080"	"FBgn0011774"	"FBgn0036126"	"FBgn0038465"	"FBgn0261984"	"FBgn0031305"	"FBgn0265042"	"FBgn0039081"	"FBgn0032706"	"FBgn0052082"	"FBgn0037653"	"FBgn0037637"	"FBgn0036999"	"FBgn0035715"	"FBgn0011604"	"FBgn0034005"	"FBgn0034880"	"FBgn0010395"	"FBgn0035023"	"FBgn0010051"	"FBgn0001276"	"FBgn0259682"	"FBgn0040309"	"FBgn0040308"	"FBgn0037374"	"FBgn0001280"	"FBgn0001281"	"FBgn0011225"	"FBgn0036004"	"FBgn0039743"	"FBgn0031104"	"FBgn0028371"	"FBgn0027654"	"FBgn0086677"	"FBgn0033958"	"FBgn0031652"	"FBgn0028841"	"FBgn0010052"	"FBgn0034076"	"FBgn0010053"	"FBgn0034405"	"FBgn0034406"	"FBgn0039350"	"FBgn0027339"	"FBgn0086655"	"FBgn0032671"	"FBgn0035166"	"FBgn0036366"	"FBgn0266282"	"FBgn0020906"	"FBgn0031654"	"FBgn0031653"	"FBgn0001285"	"FBgn0035667"	"FBgn0035666"	"FBgn0035665"	"FBgn0250815"	"FBgn0035886"	"FBgn0035887"	"FBgn0023197"	"FBgn0003358"	"FBgn0003356"	"FBgn0003357"	"FBgn0039778"	"FBgn0039777"	"FBgn0032129"	"FBgn0001291"	"FBgn0034126"	"FBgn0025820"	"FBgn0030530"	"FBgn0015396"	"FBgn0051363"	"FBgn0039647"	"FBgn0263973"	"FBgn0263929"	"FBgn0032704"	"FBgn0267363"	"FBgn0035144"	"FBgn0038837"	"FBgn0039155"	"FBgn0027596"	"FBgn0028421"	"FBgn0043471"	"FBgn0001296"	"FBgn0030334"	"FBgn0040784"	"FBgn0087013"	"FBgn0040208"	"FBgn0040207"	"FBgn0001297"	"FBgn0261794"	"FBgn0037655"	"FBgn0033494"	"FBgn0267330"	"FBgn0037659"	"FBgn0033233"	"FBgn0053182"	"FBgn0261955"	"FBgn0038475"	"FBgn0028952"	"FBgn0015399"	"FBgn0015400"	"FBgn0028370"	"FBgn0032484"	"FBgn0031016"	"FBgn0039862"	"FBgn0001301"	"FBgn0011236"	"FBgn0010504"	"FBgn0041205"	"FBgn0287695"	"FBgn0001308"	"FBgn0262127"	"FBgn0038205"	"FBgn0039925"	"FBgn0024887"	"FBgn0028369"	"FBgn0266557"	"FBgn0001311"	"FBgn0001316"	"FBgn0010235"	"FBgn0025679"	"FBgn0017590"	"FBgn0040038"	"FBgn0037978"	"FBgn0030268"	"FBgn0032243"	"FBgn0011606"	"FBgn0263076"	"FBgn0034824"	"FBgn0034827"	"FBgn0004378"	"FBgn0004380"	"FBgn0004379"	"FBgn0004381"	"FBgn0004387"	"FBgn0013469"	"FBgn0032473"	"FBgn0027259"	"FBgn0266598"	"FBgn0085412"	"FBgn0001319"	"FBgn0001320"	"FBgn0001321"	"FBgn0285943"	"FBgn0001323"	"FBgn0020294"	"FBgn0265003"	"FBgn0264816"	"FBgn0032683"	"FBgn0001325"	"FBgn0250753"	"FBgn0020545"	"FBgn0035639"	"FBgn0034098"	"FBgn0052179"	"FBgn0020647"	"FBgn0040206"	"FBgn0040890"	"FBgn0015402"	"FBgn0004167"	"FBgn0038839"	"FBgn0001324"	"FBgn0015721"	"FBgn0041627"	"FBgn0032850"	"FBgn0036667"	"FBgn0261574"	"FBgn0038476"	"FBgn0039688"	"FBgn0033032"	"FBgn0259984"	"FBgn0037955"	"FBgn0001330"	"FBgn0032729"	"FBgn0011638"	"FBgn0002522"	"FBgn0010238"	"FBgn0002524"	"FBgn0020280"	"FBgn0002525"	"FBgn0016031"	"FBgn0043470"	"FBgn0010397"	"FBgn0032949"	"FBgn0002526"	"FBgn0261800"	"FBgn0267348"	"FBgn0086372"	"FBgn0033984"	"FBgn0034602"	"FBgn0000464"	"FBgn0011640"	"FBgn0261618"	"FBgn0035424"	"FBgn0260771"	"FBgn0029158"	"FBgn0262976"	"FBgn0037163"	"FBgn0011278"	"FBgn0034083"	"FBgn0008651"	"FBgn0016032"	"FBgn0034657"	"FBgn0010240"	"FBgn0002531"	"FBgn0011812"	"FBgn0002533"	"FBgn0002534"	"FBgn0002535"	"FBgn0020645"	"FBgn0020642"	"FBgn0020641"	"FBgn0020640"	"FBgn0020639"	"FBgn0020638"	"FBgn0020637"	"FBgn0086611"	"FBgn0020646"	"FBgn0025578"	"FBgn0028583"	"FBgn0035838"	"FBgn0001258"	"FBgn0002542"	"FBgn0029994"	"FBgn0037856"	"FBgn0051072"	"FBgn0284252"	"FBgn0284253"	"FBgn0034877"	"FBgn0032230"	"FBgn0016650"	"FBgn0039354"	"FBgn0085440"	"FBgn0039907"	"FBgn0034217"	"FBgn0261524"	"FBgn0020279"	"FBgn0027539"	"FBgn0041111"	"FBgn0026411"	"FBgn0002023"	"FBgn0033458"	"FBgn0283712"	"FBgn0002552"	"FBgn0033855"	"FBgn0023496"	"FBgn0024740"	"FBgn0023495"	"FBgn0032264"	"FBgn0034381"	"FBgn0033593"	"FBgn0028418"	"FBgn0017581"	"FBgn0038167"	"FBgn0035610"	"FBgn0286198"	"FBgn0032253"	"FBgn0027611"	"FBgn0032066"	"FBgn0032067"	"FBgn0032068"	"FBgn0032069"	"FBgn0039039"	"FBgn0261565"	"FBgn0034520"	"FBgn0052105"	"FBgn0028717"	"FBgn0033309"	"FBgn0083946"	"FBgn0020278"	"FBgn0032252"	"FBgn0061492"	"FBgn0019686"	"FBgn0283521"	"FBgn0022238"	"FBgn0036892"	"FBgn0032515"	"FBgn0263594"	"FBgn0266129"	"FBgn0267429"	"FBgn0039848"	"FBgn0034660"	"FBgn0052699"	"FBgn0263593"	"FBgn0066101"	"FBgn0051092"	"FBgn0263667"	"FBgn0028582"	"FBgn0261279"	"FBgn0032633"	"FBgn0053087"	"FBgn0030706"	"FBgn0027794"	"FBgn0033212"	"FBgn0010398"	"FBgn0038816"	"FBgn0013686"	"FBgn0034540"	"FBgn0034834"	"FBgn0261067"	"FBgn0033554"	"FBgn0033450"	"FBgn0030364"	"FBgn0051184"	"FBgn0261068"	"FBgn0260940"	"FBgn0002562"	"FBgn0002563"	"FBgn0002564"	"FBgn0002565"	"FBgn0034140"	"FBgn0264691"	"FBgn0002566"	"FBgn0268063"	"FBgn0262517"	"FBgn0027525"	"FBgn0031857"	"FBgn0040765"	"FBgn0020277"	"FBgn0262871"	"FBgn0029688"	"FBgn0010602"	"FBgn0004425"	"FBgn0004426"	"FBgn0004427"	"FBgn0004428"	"FBgn0004429"	"FBgn0027084"	"FBgn0004430"	"FBgn0004431"	"FBgn0002576"	"FBgn0040344"	"FBgn0002577"	"FBgn0037621"	"FBgn0037092"	"FBgn0032493"	"FBgn0010100"	"FBgn0037862"	"FBgn0011648"	"FBgn0026326"	"FBgn0035640"	"FBgn0027497"	"FBgn0016034"	"FBgn0267861"	"FBgn0036996"	"FBgn0037481"	"FBgn0034590"	"FBgn0002736"	"FBgn0026666"	"FBgn0262169"	"FBgn0285912"	"FBgn0029979"	"FBgn0034641"	"FBgn0002641"	"FBgn0002643"	"FBgn0267033"	"FBgn0034962"	"FBgn0027095"	"FBgn0002645"	"FBgn0010342"	"FBgn0034282"	"FBgn0033451"	"FBgn0031655"	"FBgn0029870"	"FBgn0039972"	"FBgn0033845"	"FBgn0011653"	"FBgn0043884"	"FBgn0024956"	"FBgn0261286"	"FBgn0038965"	"FBgn0038300"	"FBgn0039914"	"FBgn0017578"	"FBgn0015513"	"FBgn0262732"	"FBgn0265487"	"FBgn0086912"	"FBgn0026207"	"FBgn0005536"	"FBgn0025743"	"FBgn0035811"	"FBgn0039877"	"FBgn0042083"	"FBgn0032929"	"FBgn0014861"	"FBgn0284442"	"FBgn0017577"	"FBgn0025815"	"FBgn0020633"	"FBgn0032116"	"FBgn0039387"	"FBgn0052557"	"FBgn0260959"	"FBgn0267488"	"FBgn0023549"	"FBgn0034389"	"FBgn0029833"	"FBgn0042185"	"FBgn0262782"	"FBgn0262559"	"FBgn0038772"	"FBgn0004512"	"FBgn0010241"	"FBgn0004513"	"FBgn0004797"	"FBgn0004419"	"FBgn0030993"	"FBgn0011655"	"FBgn0037109"	"FBgn0036581"	"FBgn0036811"	"FBgn0035145"	"FBgn0027592"	"FBgn0034707"	"FBgn0038578"	"FBgn0026873"	"FBgn0036761"	"FBgn0013531"	"FBgn0040020"	"FBgn0040339"	"FBgn0034795"	"FBgn0035851"	"FBgn0038760"	"FBgn0039923"	"FBgn0037359"	"FBgn0039337"	"FBgn0035149"	"FBgn0037262"	"FBgn0035754"	"FBgn0024330"	"FBgn0051390"	"FBgn0034503"	"FBgn0011656"	"FBgn0263133"	"FBgn0032646"	"FBgn0024556"	"FBgn0033184"	"FBgn0031981"	"FBgn0025874"	"FBgn0250820"	"FBgn0024329"	"FBgn0023001"	"FBgn0265140"	"FBgn0260856"	"FBgn0002719"	"FBgn0031855"	"FBgn0086384"	"FBgn0052150"	"FBgn0037207"	"FBgn0051004"	"FBgn0039650"	"FBgn0043070"	"FBgn0043069"	"FBgn0040089"	"FBgn0032694"	"FBgn0034240"	"FBgn0036846"	"FBgn0002723"	"FBgn0028416"	"FBgn0028415"	"FBgn0050021"	"FBgn0034401"	"FBgn0032016"	"FBgn0039139"	"FBgn0004456"	"FBgn0004228"	"FBgn0039851"	"FBgn0038294"	"FBgn0035294"	"FBgn0260745"	"FBgn0030731"	"FBgn0266757"	"FBgn0039561"	"FBgn0050272"	"FBgn0030452"	"FBgn0033234"	"FBgn0010651"	"FBgn0034392"	"FBgn0034611"	"FBgn0058263"	"FBgn0025684"	"FBgn0031307"	"FBgn0038799"	"FBgn0034521"	"FBgn0039738"	"FBgn0035473"	"FBgn0261260"	"FBgn0019985"	"FBgn0264694"	"FBgn0025814"	"FBgn0267977"	"FBgn0264695"	"FBgn0026059"	"FBgn0261786"	"FBgn0014342"	"FBgn0263601"	"FBgn0086442"	"FBgn0053208"	"FBgn0037506"	"FBgn0031893"	"FBgn0038735"	"FBgn0261963"	"FBgn0053988"	"FBgn0039588"	"FBgn0033712"	"FBgn0030037"	"FBgn0267366"	"FBgn0262872"	"FBgn0053558"	"FBgn0039250"	"FBgn0027579"	"FBgn0031399"	"FBgn0036713"	"FBgn0033846"	"FBgn0023509"	"FBgn0034430"	"FBgn0027111"	"FBgn0029002"	"FBgn0026061"	"FBgn0026060"	"FBgn0021776"	"FBgn0039140"	"FBgn0014343"	"FBgn0035725"	"FBgn0263112"	"FBgn0019960"	"FBgn0024326"	"FBgn0083992"	"FBgn0036844"	"FBgn0029152"	"FBgn0030395"	"FBgn0002772"	"FBgn0002773"	"FBgn0263490"	"FBgn0029858"	"FBgn0002774"	"FBgn0034051"	"FBgn0011659"	"FBgn0259209"	"FBgn0014863"	"FBgn0265512"	"FBgn0259110"	"FBgn0031881"	"FBgn0035049"	"FBgn0033438"	"FBgn0037301"	"FBgn0033549"	"FBgn0259749"	"FBgn0259168"	"FBgn0002778"	"FBgn0031885"	"FBgn0023215"	"FBgn0017572"	"FBgn0259481"	"FBgn0259482"	"FBgn0259483"	"FBgn0263241"	"FBgn0002780"	"FBgn0051217"	"FBgn0011661"	"FBgn0014340"	"FBgn0086711"	"FBgn0031640"	"FBgn0031985"	"FBgn0032940"	"FBgn0025631"	"FBgn0030373"	"FBgn0036448"	"FBgn0002783"	"FBgn0027609"	"FBgn0033773"	"FBgn0260660"	"FBgn0002789"	"FBgn0038662"	"FBgn0034497"	"FBgn0026409"	"FBgn0286506"	"FBgn0032921"	"FBgn0259985"	"FBgn0000063"	"FBgn0002791"	"FBgn0020270"	"FBgn0032486"	"FBgn0027378"	"FBgn0033341"	"FBgn0035107"	"FBgn0034091"	"FBgn0261109"	"FBgn0032456"	"FBgn0263316"	"FBgn0037566"	"FBgn0031231"	"FBgn0038234"	"FBgn0011787"	"FBgn0032720"	"FBgn0040389"	"FBgn0036990"	"FBgn0023519"	"FBgn0035122"	"FBgn0026741"	"FBgn0037608"	"FBgn0036135"	"FBgn0036335"	"FBgn0036853"	"FBgn0030786"	"FBgn0035335"	"FBgn0031651"	"FBgn0053002"	"FBgn0031660"	"FBgn0030686"	"FBgn0029718"	"FBgn0039835"	"FBgn0040907"	"FBgn0083983"	"FBgn0038923"	"FBgn0042112"	"FBgn0261380"	"FBgn0030552"	"FBgn0036462"	"FBgn0001995"	"FBgn0037892"	"FBgn0034001"	"FBgn0033480"	"FBgn0034893"	"FBgn0037330"	"FBgn0263863"	"FBgn0035272"	"FBgn0014023"	"FBgn0031357"	"FBgn0030433"	"FBgn0028648"	"FBgn0032053"	"FBgn0033208"	"FBgn0034579"	"FBgn0038678"	"FBgn0038319"	"FBgn0038307"	"FBgn0038474"	"FBgn0044030"	"FBgn0033907"	"FBgn0034986"	"FBgn0051450"	"FBgn0032849"	"FBgn0039765"	"FBgn0031639"	"FBgn0044511"	"FBgn0039555"	"FBgn0260407"	"FBgn0039159"	"FBgn0030572"	"FBgn0036774"	"FBgn0034361"	"FBgn0034727"	"FBgn0030692"	"FBgn0036557"	"FBgn0038426"	"FBgn0285951"	"FBgn0035374"	"FBgn0035534"	"FBgn0032236"	"FBgn0037529"	"FBgn0035980"	"FBgn0051159"	"FBgn0039507"	"FBgn0052296"	"FBgn0035763"	"FBgn0011581"	"FBgn0027949"	"FBgn0030703"	"FBgn0035209"	"FBgn0035210"	"FBgn0036486"	"FBgn0011666"	"FBgn0026252"	"FBgn0010909"	"FBgn0004414"	"FBgn0261836"	"FBgn0020269"	"FBgn0027948"	"FBgn0035331"	"FBgn0264002"	"FBgn0000565"	"FBgn0020272"	"FBgn0051907"	"FBgn0028412"	"FBgn0086681"	"FBgn0261349"	"FBgn0011668"	"FBgn0011669"	"FBgn0011670"	"FBgn0086915"	"FBgn0037464"	"FBgn0004172"	"FBgn0004173"	"FBgn0004174"	"FBgn0004175"	"FBgn0028708"	"FBgn0002862"	"FBgn0020399"	"FBgn0002865"	"FBgn0004171"	"FBgn0015770"	"FBgn0028707"	"FBgn0034215"	"FBgn0027786"	"FBgn0013576"	"FBgn0037008"	"FBgn0038584"	"FBgn0260386"	"FBgn0259735"	"FBgn0023000"	"FBgn0085453"	"FBgn0030766"	"FBgn0035132"	"FBgn0045443"	"FBgn0045442"	"FBgn0050018"	"FBgn0052476"	"FBgn0051720"	"FBgn0035623"	"FBgn0028956"	"FBgn0034219"	"FBgn0037960"	"FBgn0035789"	"FBgn0035847"	"FBgn0052475"	"FBgn0035131"	"FBgn0014865"	"FBgn0039532"	"FBgn0025742"	"FBgn0002868"	"FBgn0002869"	"FBgn0038790"	"FBgn0053192"	"FBgn0262146"	"FBgn0013756"	"FBgn0266369"	"FBgn0028479"	"FBgn0024360"	"FBgn0025352"	"FBgn0036916"	"FBgn0001986"	"FBgn0010431"	"FBgn0004177"	"FBgn0262598"	"FBgn0010438"	"FBgn0050361"	"FBgn0028530"	"FBgn0037778"	"FBgn0002872"	"FBgn0262737"	"FBgn0283658"	"FBgn0052656"	"FBgn0052602"	"FBgn0052580"	"FBgn0031000"	"FBgn0040950"	"FBgn0053300"	"FBgn0052774"	"FBgn0034294"	"FBgn0036181"	"FBgn0036203"	"FBgn0053265"	"FBgn0038642"	"FBgn0051439"	"FBgn0002873"	"FBgn0035483"	"FBgn0260750"	"FBgn0052644"	"FBgn0030999"	"FBgn0051901"	"FBgn0025390"	"FBgn0037260"	"FBgn0038492"	"FBgn0037705"	"FBgn0002878"	"FBgn0002887"	"FBgn0002899"	"FBgn0002901"	"FBgn0040347"	"FBgn0033757"	"FBgn0085444"	"FBgn0288310"	"FBgn0030894"	"FBgn0030683"	"FBgn0011672"	"FBgn0264272"	"FBgn0260789"	"FBgn0031637"	"FBgn0002914"	"FBgn0001341"	"FBgn0262656"	"FBgn0033402"	"FBgn0026199"	"FBgn0263705"	"FBgn0040299"	"FBgn0086347"	"FBgn0010246"	"FBgn0267431"	"FBgn0039157"	"FBgn0004657"	"FBgn0033379"	"FBgn0040298"	"FBgn0261858"	"FBgn0004647"	"FBgn0002917"	"FBgn0031043"	"FBgn0051851"	"FBgn0024362"	"FBgn0052319"	"FBgn0034982"	"FBgn0039687"	"FBgn0036039"	"FBgn0037747"	"FBgn0051216"	"FBgn0029762"	"FBgn0259986"	"FBgn0028471"	"FBgn0265351"	"FBgn0086904"	"FBgn0024319"	"FBgn0000036"	"FBgn0000039"	"FBgn0015519"	"FBgn0266347"	"FBgn0028875"	"FBgn0032151"	"FBgn0086778"	"FBgn0000038"	"FBgn0004118"	"FBgn0085434"	"FBgn0030512"	"FBgn0034797"	"FBgn0015772"	"FBgn0036414"	"FBgn0038045"	"FBgn0015268"	"FBgn0031589"	"FBgn0031018"	"FBgn0010488"	"FBgn0085417"	"FBgn0002922"	"FBgn0034308"	"FBgn0036848"	"FBgn0030178"	"FBgn0286852"	"FBgn0037562"	"FBgn0032924"	"FBgn0261530"	"FBgn0034650"	"FBgn0028926"	"FBgn0013303"	"FBgn0036279"	"FBgn0002924"	"FBgn0028704"	"FBgn0263510"	"FBgn0086707"	"FBgn0031698"	"FBgn0039234"	"FBgn0013679"	"FBgn0013680"	"FBgn0013681"	"FBgn0262952"	"FBgn0013683"	"FBgn0013684"	"FBgn0013685"	"FBgn0259111"	"FBgn0039125"	"FBgn0030500"	"FBgn0043456"	"FBgn0052177"	"FBgn0026403"	"FBgn0002926"	"FBgn0004374"	"FBgn0002930"	"FBgn0259174"	"FBgn0032725"	"FBgn0261617"	"FBgn0029970"	"FBgn0261673"	"FBgn0051053"	"FBgn0039704"	"FBgn0024542"	"FBgn0029843"	"FBgn0027570"	"FBgn0031081"	"FBgn0038818"	"FBgn0039478"	"FBgn0030425"	"FBgn0039564"	"FBgn0033742"	"FBgn0037230"	"FBgn0037727"	"FBgn0039022"	"FBgn0039023"	"FBgn0039024"	"FBgn0039277"	"FBgn0039609"	"FBgn0039611"	"FBgn0039612"	"FBgn0039613"	"FBgn0027578"	"FBgn0031678"	"FBgn0031805"	"FBgn0031808"	"FBgn0259716"	"FBgn0032442"	"FBgn0032585"	"FBgn0032613"	"FBgn0261479"	"FBgn0026630"	"FBgn0032848"	"FBgn0002931"	"FBgn0015773"	"FBgn0015774"	"FBgn0265416"	"FBgn0037085"	"FBgn0002932"	"FBgn0283503"	"FBgn0037447"	"FBgn0015269"	"FBgn0030505"	"FBgn0042696"	"FBgn0032393"	"FBgn0002933"	"FBgn0010294"	"FBgn0010295"	"FBgn0010296"	"FBgn0031865"	"FBgn0263390"	"FBgn0026787"	"FBgn0040297"	"FBgn0028703"	"FBgn0029148"	"FBgn0041103"	"FBgn0036101"	"FBgn0036822"	"FBgn0038079"	"FBgn0045980"	"FBgn0261514"	"FBgn0027929"	"FBgn0028543"	"FBgn0054003"	"FBgn0028542"	"FBgn0028936"	"FBgn0259896"	"FBgn0028939"	"FBgn0001967"	"FBgn0260011"	"FBgn0002937"	"FBgn0002938"	"FBgn0002939"	"FBgn0002940"	"FBgn0037896"	"FBgn0026402"	"FBgn0030724"	"FBgn0024945"	"FBgn0027548"	"FBgn0024321"	"FBgn0085442"	"FBgn0051547"	"FBgn0002945"	"FBgn0036146"	"FBgn0053126"	"FBgn0021874"	"FBgn0051146"	"FBgn0031866"	"FBgn0083963"	"FBgn0083975"	"FBgn0016685"	"FBgn0005322"	"FBgn0023542"	"FBgn0013305"	"FBgn0010399"	"FBgn0053513"	"FBgn0010222"	"FBgn0039254"	"FBgn0011817"	"FBgn0020392"	"FBgn0265726"	"FBgn0034523"	"FBgn0051658"	"FBgn0266570"	"FBgn0026400"	"FBgn0005771"	"FBgn0261710"	"FBgn0002948"	"FBgn0014366"	"FBgn0014368"	"FBgn0051619"	"FBgn0037617"	"FBgn0016047"	"FBgn0016919"	"FBgn0016920"	"FBgn0028473"	"FBgn0035370"	"FBgn0038585"	"FBgn0004227"	"FBgn0263968"	"FBgn0033224"	"FBgn0026196"	"FBgn0038964"	"FBgn0259937"	"FBgn0034314"	"FBgn0037137"	"FBgn0050418"	"FBgn0262738"	"FBgn0002962"	"FBgn0011676"	"FBgn0259734"	"FBgn0013717"	"FBgn0085436"	"FBgn0260444"	"FBgn0034963"	"FBgn0033029"	"FBgn0044028"	"FBgn0085428"	"FBgn0265011"	"FBgn0027785"	"FBgn0024320"	"FBgn0261675"	"FBgn0031381"	"FBgn0038198"	"FBgn0037783"	"FBgn0037782"	"FBgn0051410"	"FBgn0039154"	"FBgn0039800"	"FBgn0039801"	"FBgn0027109"	"FBgn0037408"	"FBgn0039735"	"FBgn0039348"	"FBgn0035092"	"FBgn0042201"	"FBgn0040717"	"FBgn0030800"	"FBgn0036397"	"FBgn0030344"	"FBgn0264975"	"FBgn0020391"	"FBgn0262509"	"FBgn0004108"	"FBgn0015776"	"FBgn0015777"	"FBgn0032946"	"FBgn0038473"	"FBgn0034243"	"FBgn0266284"	"FBgn0032882"	"FBgn0039559"	"FBgn0031848"	"FBgn0032251"	"FBgn0266464"	"FBgn0262527"	"FBgn0035421"	"FBgn0034740"	"FBgn0036298"	"FBgn0026079"	"FBgn0259704"	"FBgn0013342"	"FBgn0261526"	"FBgn0034371"	"FBgn0035461"	"FBgn0267326"	"FBgn0033457"	"FBgn0024947"	"FBgn0029147"	"FBgn0085424"	"FBgn0052190"	"FBgn0021768"	"FBgn0036059"	"FBgn0013718"	"FBgn0031886"	"FBgn0036812"	"FBgn0004143"	"FBgn0027549"	"FBgn0002973"	"FBgn0027868"	"FBgn0039004"	"FBgn0061200"	"FBgn0021761"	"FBgn0262647"	"FBgn0033766"	"FBgn0031078"	"FBgn0010660"	"FBgn0030943"	"FBgn0039302"	"FBgn0039301"	"FBgn0038609"	"FBgn0033247"	"FBgn0033264"	"FBgn0033737"	"FBgn0038722"	"FBgn0034118"	"FBgn0034310"	"FBgn0051813"	"FBgn0005636"	"FBgn0283508"	"FBgn0263456"	"FBgn0036640"	"FBgn0263232"	"FBgn0051501"	"FBgn0028411"	"FBgn0039852"	"FBgn0011818"	"FBgn0024944"	"FBgn0022774"	"FBgn0051634"	"FBgn0032123"	"FBgn0032433"	"FBgn0032435"	"FBgn0050277"	"FBgn0034715"	"FBgn0034716"	"FBgn0036732"	"FBgn0038344"	"FBgn0030985"	"FBgn0031109"	"FBgn0031110"	"FBgn0031111"	"FBgn0011280"	"FBgn0043539"	"FBgn0011283"	"FBgn0033268"	"FBgn0033508"	"FBgn0033573"	"FBgn0050052"	"FBgn0050067"	"FBgn0050074"	"FBgn0033931"	"FBgn0043530"	"FBgn0034468"	"FBgn0046880"	"FBgn0046879"	"FBgn0034470"	"FBgn0034471"	"FBgn0043533"	"FBgn0034474"	"FBgn0034475"	"FBgn0043532"	"FBgn0043535"	"FBgn0043534"	"FBgn0034509"	"FBgn0050145"	"FBgn0034768"	"FBgn0034769"	"FBgn0034770"	"FBgn0034766"	"FBgn0011279"	"FBgn0036681"	"FBgn0011281"	"FBgn0010403"	"FBgn0046878"	"FBgn0046876"	"FBgn0046875"	"FBgn0011282"	"FBgn0037589"	"FBgn0030103"	"FBgn0038859"	"FBgn0039678"	"FBgn0039685"	"FBgn0039682"	"FBgn0039684"	"FBgn0004102"	"FBgn0040296"	"FBgn0266083"	"FBgn0041102"	"FBgn0023508"	"FBgn0038653"	"FBgn0038980"	"FBgn0038063"	"FBgn0250910"	"FBgn0014184"	"FBgn0013307"	"FBgn0013308"	"FBgn0002985"	"FBgn0038551"	"FBgn0026058"	"FBgn0038870"	"FBgn0027864"	"FBgn0004646"	"FBgn0037780"	"FBgn0002989"	"FBgn0037153"	"FBgn0032651"	"FBgn0038168"	"FBgn0259175"	"FBgn0028996"	"FBgn0003002"	"FBgn0261276"	"FBgn0050443"	"FBgn0264389"	"FBgn0025360"	"FBgn0003008"	"FBgn0030715"	"FBgn0041626"	"FBgn0062565"	"FBgn0029521"	"FBgn0026398"	"FBgn0026397"	"FBgn0026396"	"FBgn0026395"	"FBgn0026394"	"FBgn0023523"	"FBgn0032096"	"FBgn0026392"	"FBgn0026391"	"FBgn0026390"	"FBgn0028946"	"FBgn0033041"	"FBgn0033043"	"FBgn0026389"	"FBgn0026393"	"FBgn0033404"	"FBgn0026386"	"FBgn0026385"	"FBgn0033727"	"FBgn0028963"	"FBgn0034473"	"FBgn0026384"	"FBgn0034865"	"FBgn0034866"	"FBgn0035382"	"FBgn0041625"	"FBgn0041624"	"FBgn0041623"	"FBgn0036009"	"FBgn0036019"	"FBgn0036078"	"FBgn0036080"	"FBgn0041622"	"FBgn0036474"	"FBgn0036709"	"FBgn0030016"	"FBgn0041621"	"FBgn0037399"	"FBgn0037576"	"FBgn0037590"	"FBgn0037591"	"FBgn0037594"	"FBgn0026399"	"FBgn0037685"	"FBgn0038203"	"FBgn0038798"	"FBgn0039033"	"FBgn0039034"	"FBgn0039551"	"FBgn0039582"	"FBgn0067407"	"FBgn0030204"	"FBgn0004882"	"FBgn0264307"	"FBgn0286788"	"FBgn0015270"	"FBgn0023181"	"FBgn0015271"	"FBgn0023180"	"FBgn0037324"	"FBgn0034935"	"FBgn0019952"	"FBgn0086365"	"FBgn0003009"	"FBgn0017561"	"FBgn0037110"	"FBgn0003011"	"FBgn0046323"	"FBgn0042129"	"FBgn0261885"	"FBgn0020626"	"FBgn0031717"	"FBgn0033685"	"FBgn0265102"	"FBgn0035317"	"FBgn0035264"	"FBgn0032891"	"FBgn0034452"	"FBgn0037406"	"FBgn0037418"	"FBgn0037419"	"FBgn0037422"	"FBgn0040279"	"FBgn0037424"	"FBgn0051561"	"FBgn0037427"	"FBgn0037428"	"FBgn0037429"	"FBgn0037410"	"FBgn0037430"	"FBgn0283678"	"FBgn0038133"	"FBgn0039771"	"FBgn0037409"	"FBgn0037411"	"FBgn0037412"	"FBgn0037413"	"FBgn0027527"	"FBgn0037414"	"FBgn0037415"	"FBgn0037416"	"FBgn0003015"	"FBgn0003016"	"FBgn0014868"	"FBgn0034277"	"FBgn0032015"	"FBgn0266420"	"FBgn0004839"	"FBgn0267728"	"FBgn0259994"	"FBgn0031514"	"FBgn0259150"	"FBgn0015524"	"FBgn0003023"	"FBgn0037618"	"FBgn0259834"	"FBgn0032197"	"FBgn0003028"	"FBgn0011227"	"FBgn0027615"	"FBgn0034255"	"FBgn0015360"	"FBgn0033476"	"FBgn0086679"	"FBgn0040087"	"FBgn0260799"	"FBgn0035101"	"FBgn0037728"	"FBgn0034259"	"FBgn0015765"	"FBgn0024846"	"FBgn0267339"	"FBgn0033179"	"FBgn0039044"	"FBgn0037718"	"FBgn0037138"	"FBgn0053092"	"FBgn0015781"	"FBgn0265297"	"FBgn0005648"	"FBgn0038418"	"FBgn0020513"	"FBgn0060296"	"FBgn0038100"	"FBgn0267698"	"FBgn0044826"	"FBgn0283510"	"FBgn0262728"	"FBgn0036005"	"FBgn0085432"	"FBgn0033352"	"FBgn0035397"	"FBgn0034617"	"FBgn0031401"	"FBgn0031990"	"FBgn0020389"	"FBgn0036695"	"FBgn0285944"	"FBgn0023216"	"FBgn0041100"	"FBgn0010247"	"FBgn0034129"	"FBgn0052528"	"FBgn0039861"	"FBgn0038545"	"FBgn0037680"	"FBgn0034950"	"FBgn0016693"	"FBgn0029878"	"FBgn0036007"	"FBgn0067864"	"FBgn0263197"	"FBgn0029137"	"FBgn0011692"	"FBgn0041789"	"FBgn0051481"	"FBgn0036271"	"FBgn0003041"	"FBgn0038371"	"FBgn0037540"	"FBgn0264810"	"FBgn0003042"	"FBgn0027580"	"FBgn0024841"	"FBgn0264962"	"FBgn0051453"	"FBgn0036184"	"FBgn0013720"	"FBgn0003044"	"FBgn0020261"	"FBgn0086768"	"FBgn0005655"	"FBgn0032813"	"FBgn0003046"	"FBgn0033988"	"FBgn0003048"	"FBgn0041342"	"FBgn0035231"	"FBgn0030520"	"FBgn0085370"	"FBgn0264815"	"FBgn0038237"	"FBgn0266377"	"FBgn0259171"	"FBgn0023178"	"FBgn0260753"	"FBgn0027601"	"FBgn0011693"	"FBgn0028325"	"FBgn0039635"	"FBgn0286818"	"FBgn0017558"	"FBgn0020386"	"FBgn0004394"	"FBgn0261588"	"FBgn0029958"	"FBgn0016694"	"FBgn0033467"	"FBgn0260012"	"FBgn0037044"	"FBgn0085484"	"FBgn0086895"	"FBgn0003053"	"FBgn0038973"	"FBgn0032482"	"FBgn0037327"	"FBgn0011207"	"FBgn0287720"	"FBgn0015527"	"FBgn0004401"	"FBgn0034356"	"FBgn0003068"	"FBgn0031969"	"FBgn0013563"	"FBgn0035233"	"FBgn0031282"	"FBgn0033812"	"FBgn0037020"	"FBgn0037019"	"FBgn0032407"	"FBgn0035876"	"FBgn0288469"	"FBgn0036484"	"FBgn0023516"	"FBgn0033564"	"FBgn0035922"	"FBgn0031799"	"FBgn0000052"	"FBgn0031776"	"FBgn0010741"	"FBgn0035603"	"FBgn0038976"	"FBgn0036918"	"FBgn0003071"	"FBgn0027621"	"FBgn0023517"	"FBgn0034025"	"FBgn0031530"	"FBgn0027558"	"FBgn0001970"	"FBgn0051956"	"FBgn0031681"	"FBgn0035375"	"FBgn0030930"	"FBgn0036529"	"FBgn0050463"	"FBgn0029789"	"FBgn0031284"	"FBgn0033088"	"FBgn0031997"	"FBgn0016053"	"FBgn0011822"	"FBgn0004654"	"FBgn0003074"	"FBgn0250906"	"FBgn0014869"	"FBgn0011270"	"FBgn0003076"	"FBgn0033377"	"FBgn0033969"	"FBgn0039776"	"FBgn0026190"	"FBgn0039780"	"FBgn0039783"	"FBgn0051017"	"FBgn0051015"	"FBgn0051014"	"FBgn0039779"	"FBgn0263234"	"FBgn0263235"	"FBgn0033380"	"FBgn0010551"	"FBgn0025334"	"FBgn0031822"	"FBgn0031091"	"FBgn0035438"	"FBgn0011754"	"FBgn0032749"	"FBgn0004959"	"FBgn0283509"	"FBgn0002521"	"FBgn0035997"	"FBgn0003082"	"FBgn0036522"	"FBgn0028579"	"FBgn0043791"	"FBgn0013725"	"FBgn0033669"	"FBgn0020622"	"FBgn0015277"	"FBgn0015278"	"FBgn0015279"	"FBgn0037339"	"FBgn0267350"	"FBgn0260962"	"FBgn0032447"	"FBgn0261811"	"FBgn0024315"	"FBgn0005683"	"FBgn0264953"	"FBgn0031540"	"FBgn0261015"	"FBgn0046874"	"FBgn0046873"	"FBgn0003086"	"FBgn0010309"	"FBgn0029881"	"FBgn0032455"	"FBgn0003087"	"FBgn0029891"	"FBgn0016926"	"FBgn0040080"	"FBgn0038966"	"FBgn0020521"	"FBgn0003089"	"FBgn0039924"	"FBgn0034789"	"FBgn0024943"	"FBgn0034647"	"FBgn0030670"	"FBgn0026576"	"FBgn0266581"	"FBgn0034878"	"FBgn0030400"	"FBgn0016696"	"FBgn0004872"	"FBgn0086706"	"FBgn0003090"	"FBgn0028410"	"FBgn0040079"	"FBgn0003091"	"FBgn0003093"	"FBgn0287828"	"FBgn0038603"	"FBgn0041195"	"FBgn0000442"	"FBgn0020621"	"FBgn0024314"	"FBgn0004611"	"FBgn0032402"	"FBgn0286511"	"FBgn0032923"	"FBgn0036192"	"FBgn0005626"	"FBgn0034694"	"FBgn0025741"	"FBgn0025740"	"FBgn0037292"	"FBgn0025574"	"FBgn0010441"	"FBgn0036147"	"FBgn0086690"	"FBgn0003114"	"FBgn0039431"	"FBgn0261261"	"FBgn0032401"	"FBgn0259214"	"FBgn0044419"	"FBgn0036300"	"FBgn0052250"	"FBgn0011660"	"FBgn0003116"	"FBgn0000826"	"FBgn0033050"	"FBgn0037737"	"FBgn0039846"	"FBgn0003117"	"FBgn0035229"	"FBgn0003118"	"FBgn0013726"	"FBgn0053526"	"FBgn0036354"	"FBgn0029903"	"FBgn0011230"	"FBgn0035047"	"FBgn0037329"	"FBgn0003124"	"FBgn0086371"	"FBgn0039227"	"FBgn0033572"	"FBgn0032884"	"FBgn0025739"	"FBgn0040078"	"FBgn0026702"	"FBgn0036239"	"FBgn0035831"	"FBgn0036696"	"FBgn0004957"	"FBgn0004363"	"FBgn0069354"	"FBgn0040294"	"FBgn0250871"	"FBgn0003129"	"FBgn0003130"	"FBgn0022768"	"FBgn0020257"	"FBgn0010770"	"FBgn0261285"	"FBgn0005777"	"FBgn0005778"	"FBgn0005779"	"FBgn0023489"	"FBgn0051025"	"FBgn0020258"	"FBgn0065110"	"FBgn0034730"	"FBgn0053508"	"FBgn0031803"	"FBgn0039424"	"FBgn0032602"	"FBgn0265001"	"FBgn0039679"	"FBgn0039676"	"FBgn0039675"	"FBgn0051105"	"FBgn0030844"	"FBgn0039839"	"FBgn0053349"	"FBgn0035785"	"FBgn0035458"	"FBgn0034965"	"FBgn0050181"	"FBgn0039677"	"FBgn0051065"	"FBgn0053289"	"FBgn0034489"	"FBgn0031802"	"FBgn0052792"	"FBgn0085398"	"FBgn0027945"	"FBgn0035143"	"FBgn0003137"	"FBgn0025573"	"FBgn0283437"	"FBgn0033367"	"FBgn0261363"	"FBgn0020018"	"FBgn0034948"	"FBgn0030208"	"FBgn0082831"	"FBgn0030057"	"FBgn0032358"	"FBgn0003139"	"FBgn0030623"	"FBgn0039270"	"FBgn0003141"	"FBgn0283741"	"FBgn0267824"	"FBgn0004901"	"FBgn0041194"	"FBgn0032059"	"FBgn0028573"	"FBgn0003145"	"FBgn0037949"	"FBgn0035687"	"FBgn0033413"	"FBgn0036770"	"FBgn0285971"	"FBgn0034103"	"FBgn0033635"	"FBgn0003149"	"FBgn0045038"	"FBgn0014269"	"FBgn0259210"	"FBgn0026189"	"FBgn0004595"	"FBgn0263121"	"FBgn0086134"	"FBgn0261394"	"FBgn0261395"	"FBgn0004066"	"FBgn0265606"	"FBgn0017556"	"FBgn0016697"	"FBgn0250843"	"FBgn0032492"	"FBgn0023175"	"FBgn0040752"	"FBgn0010590"	"FBgn0023174"	"FBgn0029812"	"FBgn0037296"	"FBgn0026380"	"FBgn0032596"	"FBgn0031442"	"FBgn0031443"	"FBgn0029134"	"FBgn0034842"	"FBgn0051742"	"FBgn0002284"	"FBgn0250746"	"FBgn0013300"	"FBgn0013301"	"FBgn0027784"	"FBgn0261119"	"FBgn0036915"	"FBgn0036487"	"FBgn0050342"	"FBgn0033688"	"FBgn0036030"	"FBgn0043005"	"FBgn0039707"	"FBgn0030329"	"FBgn0038519"	"FBgn0031479"	"FBgn0267489"	"FBgn0261552"	"FBgn0261243"	"FBgn0005624"	"FBgn0086265"	"FBgn0035194"	"FBgn0261976"	"FBgn0030196"	"FBgn0264598"	"FBgn0030926"	"FBgn0014870"	"FBgn0243511"	"FBgn0037378"	"FBgn0284421"	"FBgn0263102"	"FBgn0035770"	"FBgn0003892"	"FBgn0026379"	"FBgn0052133"	"FBgn0004370"	"FBgn0267486"	"FBgn0004368"	"FBgn0034085"	"FBgn0267487"	"FBgn0014007"	"FBgn0004369"	"FBgn0016698"	"FBgn0261985"	"FBgn0028341"	"FBgn0039111"	"FBgn0262867"	"FBgn0013323"	"FBgn0020912"	"FBgn0003162"	"FBgn0243512"	"FBgn0039214"	"FBgn0020385"	"FBgn0003165"	"FBgn0033226"	"FBgn0035802"	"FBgn0038811"	"FBgn0035901"	"FBgn0003169"	"FBgn0030964"	"FBgn0031888"	"FBgn0085407"	"FBgn0032006"	"FBgn0052406"	"FBgn0003174"	"FBgn0003175"	"FBgn0053207"	"FBgn0004577"	"FBgn0011828"	"FBgn0261987"	"FBgn0262614"	"FBgn0037513"	"FBgn0043900"	"FBgn0267385"	"FBgn0034918"	"FBgn0033649"	"FBgn0032846"	"FBgn0035113"	"FBgn0259785"	"FBgn0267430"	"FBgn0052412"	"FBgn0036726"	"FBgn0263974"	"FBgn0036730"	"FBgn0022987"	"FBgn0051005"	"FBgn0019662"	"FBgn0028622"	"FBgn0033814"	"FBgn0038919"	"FBgn0038918"	"FBgn0051413"	"FBgn0028572"	"FBgn0051864"	"FBgn0003187"	"FBgn0260499"	"FBgn0003189"	"FBgn0031951"	"FBgn0285937"	"FBgn0015789"	"FBgn0015790"	"FBgn0015791"	"FBgn0015794"	"FBgn0015793"	"FBgn0014009"	"FBgn0039966"	"FBgn0037364"	"FBgn0086913"	"FBgn0025382"	"FBgn0005586"	"FBgn0031882"	"FBgn0002567"	"FBgn0031090"	"FBgn0029959"	"FBgn0016701"	"FBgn0030391"	"FBgn0014010"	"FBgn0015797"	"FBgn0015795"	"FBgn0262518"	"FBgn0032782"	"FBgn0067052"	"FBgn0030221"	"FBgn0052673"	"FBgn0052671"	"FBgn0052670"	"FBgn0015372"	"FBgn0030200"	"FBgn0051118"	"FBgn0035255"	"FBgn0035155"	"FBgn0010333"	"FBgn0014011"	"FBgn0045843"	"FBgn0020618"	"FBgn0265597"	"FBgn0025808"	"FBgn0026777"	"FBgn0034728"	"FBgn0033389"	"FBgn0039065"	"FBgn0025807"	"FBgn0034646"	"FBgn0003079"	"FBgn0036624"	"FBgn0030793"	"FBgn0015286"	"FBgn0020255"	"FBgn0053180"	"FBgn0031051"	"FBgn0039110"	"FBgn0262114"	"FBgn0003346"	"FBgn0037620"	"FBgn0004636"	"FBgn0283666"	"FBgn0264895"	"FBgn0029840"	"FBgn0003204"	"FBgn0003206"	"FBgn0003205"	"FBgn0004390"	"FBgn0261570"	"FBgn0024194"	"FBgn0039055"	"FBgn0261986"	"FBgn0031868"	"FBgn0031745"	"FBgn0038128"	"FBgn0003209"	"FBgn0003210"	"FBgn0004903"	"FBgn0036973"	"FBgn0015799"	"FBgn0038390"	"FBgn0052062"	"FBgn0030067"	"FBgn0262483"	"FBgn0260944"	"FBgn0010258"	"FBgn0260943"	"FBgn0010263"	"FBgn0017551"	"FBgn0002638"	"FBgn0033897"	"FBgn0037012"	"FBgn0032034"	"FBgn0263832"	"FBgn0034530"	"FBgn0260461"	"FBgn0031816"	"FBgn0261549"	"FBgn0003218"	"FBgn0027872"	"FBgn0265959"	"FBgn0064227"	"FBgn0038946"	"FBgn0004244"	"FBgn0243486"	"FBgn0039644"	"FBgn0264493"	"FBgn0033667"	"FBgn0003227"	"FBgn0036463"	"FBgn0040290"	"FBgn0027375"	"FBgn0285913"	"FBgn0261564"	"FBgn0033906"	"FBgn0030313"	"FBgn0010774"	"FBgn0032439"	"FBgn0029133"	"FBgn0030362"	"FBgn0014018"	"FBgn0260933"	"FBgn0026378"	"FBgn0021800"	"FBgn0011701"	"FBgn0032341"	"FBgn0040075"	"FBgn0039209"	"FBgn0034157"	"FBgn0011829"	"FBgn0040074"	"FBgn0031814"	"FBgn0004795"	"FBgn0035150"	"FBgn0286051"	"FBgn0032244"	"FBgn0028700"	"FBgn0260985"	"FBgn0021906"	"FBgn0020379"	"FBgn0266098"	"FBgn0017550"	"FBgn0264753"	"FBgn0085419"	"FBgn0085426"	"FBgn0026376"	"FBgn0261258"	"FBgn0267792"	"FBgn0003248"	"FBgn0003249"	"FBgn0003250"	"FBgn0014019"	"FBgn0028699"	"FBgn0019940"	"FBgn0036260"	"FBgn0027376"	"FBgn0032883"	"FBgn0260442"	"FBgn0041191"	"FBgn0004400"	"FBgn0004635"	"FBgn0014020"	"FBgn0036980"	"FBgn0039883"	"FBgn0259216"	"FBgn0030808"	"FBgn0030893"	"FBgn0261461"	"FBgn0031118"	"FBgn0025836"	"FBgn0034249"	"FBgn0029778"	"FBgn0036257"	"FBgn0036518"	"FBgn0038747"	"FBgn0038853"	"FBgn0026375"	"FBgn0036921"	"FBgn0023172"	"FBgn0264707"	"FBgn0035761"	"FBgn0035574"	"FBgn0014380"	"FBgn0083940"	"FBgn0026374"	"FBgn0003254"	"FBgn0265605"	"FBgn0028292"	"FBgn0030117"	"FBgn0028500"	"FBgn0031006"	"FBgn0050085"	"FBgn0039882"	"FBgn0250850"	"FBgn0024985"	"FBgn0053547"	"FBgn0031359"	"FBgn0015778"	"FBgn0266417"	"FBgn0035762"	"FBgn0036187"	"FBgn0039306"	"FBgn0027335"	"FBgn0032189"	"FBgn0003255"	"FBgn0003256"	"FBgn0014022"	"FBgn0026056"	"FBgn0003261"	"FBgn0267337"	"FBgn0262116"	"FBgn0010406"	"FBgn0028426"	"FBgn0039696"	"FBgn0036897"	"FBgn0030753"	"FBgn0023171"	"FBgn0286027"	"FBgn0035106"	"FBgn0014024"	"FBgn0037707"	"FBgn0011703"	"FBgn0011704"	"FBgn0003267"	"FBgn0024196"	"FBgn0028570"	"FBgn0028569"	"FBgn0028567"	"FBgn0263233"	"FBgn0005631"	"FBgn0002543"	"FBgn0041097"	"FBgn0025638"	"FBgn0044020"	"FBgn0003268"	"FBgn0014877"	"FBgn0036697"	"FBgn0250838"	"FBgn0026181"	"FBgn0041096"	"FBgn0039152"	"FBgn0004574"	"FBgn0036621"	"FBgn0010407"	"FBgn0011705"	"FBgn0033998"	"FBgn0005649"	"FBgn0288834"	"FBgn0288833"	"FBgn0050499"	"FBgn0030230"	"FBgn0050410"	"FBgn0022981"	"FBgn0024733"	"FBgn0038281"	"FBgn0036213"	"FBgn0013325"	"FBgn0034968"	"FBgn0011272"	"FBgn0037351"	"FBgn0017579"	"FBgn0028697"	"FBgn0029897"	"FBgn0035753"	"FBgn0010409"	"FBgn0285950"	"FBgn0032987"	"FBgn0015288"	"FBgn0010078"	"FBgn0026372"	"FBgn0032518"	"FBgn0036825"	"FBgn0039359"	"FBgn0285948"	"FBgn0035422"	"FBgn0016726"	"FBgn0020910"	"FBgn0086710"	"FBgn0285949"	"FBgn0002626"	"FBgn0039406"	"FBgn0037686"	"FBgn0029785"	"FBgn0037328"	"FBgn0002579"	"FBgn0031980"	"FBgn0030616"	"FBgn0261608"	"FBgn0034822"	"FBgn0040007"	"FBgn0023170"	"FBgn0003279"	"FBgn0003941"	"FBgn0066084"	"FBgn0064225"	"FBgn0039857"	"FBgn0005593"	"FBgn0014026"	"FBgn0261602"	"FBgn0015756"	"FBgn0000100"	"FBgn0002593"	"FBgn0003274"	"FBgn0028695"	"FBgn0015283"	"FBgn0028694"	"FBgn0028693"	"FBgn0036465"	"FBgn0033886"	"FBgn0029745"	"FBgn0028692"	"FBgn0261396"	"FBgn0028690"	"FBgn0028689"	"FBgn0028688"	"FBgn0002787"	"FBgn0028691"	"FBgn0039744"	"FBgn0053082"	"FBgn0033092"	"FBgn0283652"	"FBgn0011706"	"FBgn0027494"	"FBgn0285947"	"FBgn0033699"	"FBgn0286213"	"FBgn0010265"	"FBgn0004403"	"FBgn0004404"	"FBgn0034138"	"FBgn0010198"	"FBgn0033555"	"FBgn0034743"	"FBgn0005533"	"FBgn0010411"	"FBgn0010412"	"FBgn0039129"	"FBgn0004867"	"FBgn0019936"	"FBgn0015521"	"FBgn0033912"	"FBgn0261596"	"FBgn0086472"	"FBgn0261597"	"FBgn0039300"	"FBgn0003942"	"FBgn0039739"	"FBgn0030136"	"FBgn0261599"	"FBgn0002622"	"FBgn0038834"	"FBgn0017545"	"FBgn0011284"	"FBgn0002590"	"FBgn0038277"	"FBgn0261592"	"FBgn0039757"	"FBgn0039713"	"FBgn0010408"	"FBgn0028687"	"FBgn0015282"	"FBgn0028686"	"FBgn0037742"	"FBgn0028685"	"FBgn0036224"	"FBgn0028684"	"FBgn0020369"	"FBgn0039788"	"FBgn0004584"	"FBgn0034879"	"FBgn0260648"	"FBgn0034065"	"FBgn0030789"	"FBgn0037815"	"FBgn0030711"	"FBgn0038269"	"FBgn0021995"	"FBgn0038000"	"FBgn0011305"	"FBgn0024941"	"FBgn0032478"	"FBgn0052392"	"FBgn0034957"	"FBgn0051803"	"FBgn0003285"	"FBgn0034351"	"FBgn0003292"	"FBgn0020909"	"FBgn0025630"	"FBgn0032781"	"FBgn0028468"	"FBgn0034722"	"FBgn0015803"	"FBgn0053113"	"FBgn0015831"	"FBgn0087005"	"FBgn0261277"	"FBgn0003295"	"FBgn0030055"	"FBgn0266019"	"FBgn0086253"	"FBgn0267790"	"FBgn0003300"	"FBgn0083981"	"FBgn0259162"	"FBgn0025381"	"FBgn0003301"	"FBgn0003302"	"FBgn0020617"	"FBgn0003308"	"FBgn0085512"	"FBgn0034763"	"FBgn0011286"	"FBgn0003310"	"FBgn0037105"	"FBgn0033656"	"FBgn0283472"	"FBgn0262866"	"FBgn0283473"	"FBgn0002842"	"FBgn0020616"	"FBgn0283500"	"FBgn0003312"	"FBgn0031281"	"FBgn0037672"	"FBgn0026371"	"FBgn0261648"	"FBgn0000287"	"FBgn0051374"	"FBgn0039872"	"FBgn0061197"	"FBgn0019932"	"FBgn0035035"	"FBgn0032330"	"FBgn0024188"	"FBgn0033257"	"FBgn0034408"	"FBgn0033785"	"FBgn0262714"	"FBgn0030788"	"FBgn0013334"	"FBgn0038947"	"FBgn0026369"	"FBgn0034276"	"FBgn0262579"	"FBgn0002306"	"FBgn0029755"	"FBgn0052141"	"FBgn0267378"	"FBgn0053193"	"FBgn0003317"	"FBgn0003319"	"FBgn0016754"	"FBgn0051950"	"FBgn0285917"	"FBgn0025802"	"FBgn0030574"	"FBgn0087039"	"FBgn0003321"	"FBgn0004170"	"FBgn0035471"	"FBgn0265298"	"FBgn0003326"	"FBgn0033033"	"FBgn0261872"	"FBgn0052103"	"FBgn0040285"	"FBgn0033052"	"FBgn0041781"	"FBgn0011232"	"FBgn0286785"	"FBgn0037298"	"FBgn0038038"	"FBgn0036510"	"FBgn0033784"	"FBgn0036967"	"FBgn0003330"	"FBgn0013732"	"FBgn0025682"	"FBgn0032013"	"FBgn0038042"	"FBgn0025391"	"FBgn0032221"	"FBgn0040918"	"FBgn0036925"	"FBgn0266492"	"FBgn0030357"	"FBgn0003334"	"FBgn0260936"	"FBgn0035298"	"FBgn0262467"	"FBgn0020908"	"FBgn0020907"	"FBgn0015808"	"FBgn0003339"	"FBgn0261385"	"FBgn0052056"	"FBgn0035390"	"FBgn0263289"	"FBgn0004880"	"FBgn0004888"	"FBgn0038708"	"FBgn0037643"	"FBgn0029118"	"FBgn0021765"	"FBgn0005590"	"FBgn0041094"	"FBgn0003345"	"FBgn0010415"	"FBgn0261439"	"FBgn0038437"	"FBgn0036222"	"FBgn0014028"	"FBgn0030975"	"FBgn0037873"	"FBgn0039112"	"FBgn0067861"	"FBgn0053497"	"FBgn0052823"	"FBgn0053499"	"FBgn0283432"	"FBgn0283434"	"FBgn0021764"	"FBgn0038279"	"FBgn0028992"	"FBgn0261873"	"FBgn0086348"	"FBgn0037912"	"FBgn0266673"	"FBgn0024509"	"FBgn0266674"	"FBgn0052654"	"FBgn0037383"	"FBgn0260855"	"FBgn0262125"	"FBgn0033460"	"FBgn0262126"	"FBgn0266669"	"FBgn0033339"	"FBgn0266670"	"FBgn0266671"	"FBgn0086357"	"FBgn0010638"	"FBgn0031049"	"FBgn0035771"	"FBgn0028538"	"FBgn0266672"	"FBgn0036727"	"FBgn0031607"	"FBgn0037347"	"FBgn0003353"	"FBgn0040336"	"FBgn0263260"	"FBgn0030350"	"FBgn0267376"	"FBgn0031670"	"FBgn0266666"	"FBgn0011259"	"FBgn0016059"	"FBgn0011260"	"FBgn0264273"	"FBgn0284221"	"FBgn0028944"	"FBgn0037036"	"FBgn0031406"	"FBgn0264253"	"FBgn0031676"	"FBgn0002573"	"FBgn0004197"	"FBgn0011832"	"FBgn0011834"	"FBgn0019929"	"FBgn0019928"	"FBgn0263006"	"FBgn0260653"	"FBgn0031497"	"FBgn0010414"	"FBgn0003360"	"FBgn0034897"	"FBgn0014879"	"FBgn0040022"	"FBgn0030486"	"FBgn0052732"	"FBgn0003366"	"FBgn0025571"	"FBgn0283477"	"FBgn0266917"	"FBgn0036314"	"FBgn0031266"	"FBgn0031493"	"FBgn0035162"	"FBgn0040534"	"FBgn0035692"	"FBgn0036544"	"FBgn0020251"	"FBgn0032475"	"FBgn0259949"	"FBgn0259951"	"FBgn0259952"	"FBgn0261054"	"FBgn0259953"	"FBgn0259956"	"FBgn0259958"	"FBgn0259959"	"FBgn0261055"	"FBgn0259962"	"FBgn0259963"	"FBgn0259964"	"FBgn0265349"	"FBgn0259965"	"FBgn0261057"	"FBgn0261058"	"FBgn0259966"	"FBgn0259967"	"FBgn0259968"	"FBgn0259969"	"FBgn0259970"	"FBgn0259972"	"FBgn0261059"	"FBgn0259973"	"FBgn0259974"	"FBgn0259975"	"FBgn0261060"	"FBgn0261061"	"FBgn0036843"	"FBgn0036804"	"FBgn0050390"	"FBgn0003371"	"FBgn0261445"	"FBgn0051472"	"FBgn0032055"	"FBgn0003372"	"FBgn0003373"	"FBgn0003374"	"FBgn0003375"	"FBgn0038523"	"FBgn0003377"	"FBgn0003378"	"FBgn0038660"	"FBgn0032640"	"FBgn0265101"	"FBgn0003380"	"FBgn0035772"	"FBgn0040475"	"FBgn0003382"	"FBgn0262593"	"FBgn0085387"	"FBgn0005564"	"FBgn0039273"	"FBgn0015295"	"FBgn0003386"	"FBgn0085395"	"FBgn0015296"	"FBgn0003388"	"FBgn0052423"	"FBgn0003390"	"FBgn0003391"	"FBgn0003392"	"FBgn0029823"	"FBgn0003396"	"FBgn0030966"	"FBgn0013733"	"FBgn0286199"	"FBgn0086656"	"FBgn0085408"	"FBgn0004391"	"FBgn0003401"	"FBgn0031256"	"FBgn0035050"	"FBgn0030352"	"FBgn0263873"	"FBgn0039593"	"FBgn0016061"	"FBgn0038303"	"FBgn0032741"	"FBgn0085447"	"FBgn0053527"	"FBgn0038880"	"FBgn0034894"	"FBgn0025625"	"FBgn0262103"	"FBgn0039296"	"FBgn0004666"	"FBgn0266411"	"FBgn0010762"	"FBgn0033935"	"FBgn0022764"	"FBgn0003410"	"FBgn0259794"	"FBgn0261245"	"FBgn0010894"	"FBgn0024191"	"FBgn0031878"	"FBgn0039875"	"FBgn0024291"	"FBgn0038788"	"FBgn0029783"	"FBgn0037802"	"FBgn0039631"	"FBgn0031971"	"FBgn0003411"	"FBgn0038986"	"FBgn0027364"	"FBgn0026179"	"FBgn0029761"	"FBgn0030300"	"FBgn0052484"	"FBgn0259922"	"FBgn0003415"	"FBgn0262717"	"FBgn0032487"	"FBgn0051163"	"FBgn0036786"	"FBgn0037236"	"FBgn0025637"	"FBgn0026176"	"FBgn0026175"	"FBgn0026174"	"FBgn0031074"	"FBgn0034863"	"FBgn0016984"	"FBgn0032901"	"FBgn0003416"	"FBgn0043854"	"FBgn0005638"	"FBgn0041186"	"FBgn0037140"	"FBgn0030717"	"FBgn0032664"	"FBgn0031998"	"FBgn0039403"	"FBgn0037810"	"FBgn0003423"	"FBgn0264978"	"FBgn0264089"	"FBgn0037203"	"FBgn0035001"	"FBgn0261477"	"FBgn0051133"	"FBgn0024728"	"FBgn0037602"	"FBgn0038524"	"FBgn0040011"	"FBgn0283468"	"FBgn0029161"	"FBgn0033657"	"FBgn0003429"	"FBgn0261698"	"FBgn0264087"	"FBgn0002941"	"FBgn0035539"	"FBgn0003430"	"FBgn0004567"	"FBgn0030018"	"FBgn0086906"	"FBgn0039626"	"FBgn0025469"	"FBgn0037263"	"FBgn0003435"	"FBgn0085409"	"FBgn0263346"	"FBgn0262601"	"FBgn0040283"	"FBgn0027783"	"FBgn0015615"	"FBgn0052438"	"FBgn0261933"	"FBgn0261789"	"FBgn0023167"	"FBgn0261790"	"FBgn0000426"	"FBgn0016070"	"FBgn0019890"	"FBgn0039260"	"FBgn0016983"	"FBgn0036641"	"FBgn0003444"	"FBgn0051660"	"FBgn0025800"	"FBgn0265523"	"FBgn0036272"	"FBgn0052380"	"FBgn0038666"	"FBgn0029006"	"FBgn0039873"	"FBgn0011566"	"FBgn0038869"	"FBgn0003447"	"FBgn0003448"	"FBgn0086129"	"FBgn0266720"	"FBgn0011288"	"FBgn0034913"	"FBgn0036349"	"FBgn0003449"	"FBgn0264357"	"FBgn0030026"	"FBgn0003450"	"FBgn0086916"	"FBgn0037338"	"FBgn0260004"	"FBgn0035815"	"FBgn0265630"	"FBgn0085450"	"FBgn0265192"	"FBgn0032840"	"FBgn0011715"	"FBgn0261791"	"FBgn0024189"	"FBgn0031646"	"FBgn0039594"	"FBgn0031534"	"FBgn0034265"	"FBgn0032191"	"FBgn0031457"	"FBgn0052758"	"FBgn0038065"	"FBgn0032005"	"FBgn0029976"	"FBgn0003460"	"FBgn0004892"	"FBgn0033654"	"FBgn0030869"	"FBgn0041184"	"FBgn0033266"	"FBgn0003462"	"FBgn0010213"	"FBgn0033631"	"FBgn0030242"	"FBgn0003463"	"FBgn0003464"	"FBgn0283440"	"FBgn0037716"	"FBgn0034903"	"FBgn0001965"	"FBgn0039232"	"FBgn0038225"	"FBgn0029175"	"FBgn0036302"	"FBgn0037460"	"FBgn0024288"	"FBgn0039938"	"FBgn0005612"	"FBgn0005613"	"FBgn0036411"	"FBgn0042630"	"FBgn0029123"	"FBgn0051755"	"FBgn0003034"	"FBgn0020378"	"FBgn0263236"	"FBgn0035710"	"FBgn0053329"	"FBgn0034070"	"FBgn0037515"	"FBgn0033358"	"FBgn0015544"	"FBgn0039463"	"FBgn0032368"	"FBgn0026562"	"FBgn0037265"	"FBgn0039141"	"FBgn0030306"	"FBgn0037025"	"FBgn0087021"	"FBgn0260440"	"FBgn0037723"	"FBgn0039102"	"FBgn0044823"	"FBgn0015546"	"FBgn0016977"	"FBgn0086683"	"FBgn0264324"	"FBgn0024992"	"FBgn0032638"	"FBgn0030774"	"FBgn0052383"	"FBgn0052382"	"FBgn0005672"	"FBgn0032451"	"FBgn0029975"	"FBgn0086676"	"FBgn0031549"	"FBgn0003475"	"FBgn0030051"	"FBgn0033170"	"FBgn0010591"	"FBgn0010905"	"FBgn0039795"	"FBgn0028990"	"FBgn0083141"	"FBgn0051902"	"FBgn0053121"	"FBgn0031973"	"FBgn0028987"	"FBgn0032178"	"FBgn0028986"	"FBgn0265137"	"FBgn0033112"	"FBgn0033113"	"FBgn0028988"	"FBgn0033115"	"FBgn0024294"	"FBgn0024293"	"FBgn0044011"	"FBgn0033574"	"FBgn0028983"	"FBgn0052203"	"FBgn0262057"	"FBgn0036969"	"FBgn0036970"	"FBgn0037772"	"FBgn0028984"	"FBgn0038299"	"FBgn0003486"	"FBgn0052451"	"FBgn0086917"	"FBgn0263987"	"FBgn0031260"	"FBgn0039381"	"FBgn0039169"	"FBgn0029768"	"FBgn0020767"	"FBgn0085443"	"FBgn0036218"	"FBgn0082585"	"FBgn0261270"	"FBgn0032224"	"FBgn0033348"	"FBgn0036374"	"FBgn0037981"	"FBgn0028683"	"FBgn0040273"	"FBgn0028982"	"FBgn0030874"	"FBgn0014032"	"FBgn0015818"	"FBgn0003495"	"FBgn0031959"	"FBgn0032362"	"FBgn0035379"	"FBgn0035056"	"FBgn0259678"	"FBgn0263396"	"FBgn0003514"	"FBgn0267347"	"FBgn0010768"	"FBgn0003499"	"FBgn0086370"	"FBgn0029121"	"FBgn0264959"	"FBgn0262733"	"FBgn0261283"	"FBgn0037248"	"FBgn0038049"	"FBgn0262112"	"FBgn0003507"	"FBgn0038808"	"FBgn0015298"	"FBgn0024285"	"FBgn0010747"	"FBgn0035947"	"FBgn0038810"	"FBgn0035827"	"FBgn0286813"	"FBgn0025702"	"FBgn0010391"	"FBgn0011509"	"FBgn0037684"	"FBgn0036340"	"FBgn0035253"	"FBgn0013688"	"FBgn0261952"	"FBgn0003513"	"FBgn0039349"	"FBgn0011481"	"FBgn0035627"	"FBgn0029157"	"FBgn0036945"	"FBgn0015300"	"FBgn0037202"	"FBgn0041780"	"FBgn0036248"	"FBgn0032723"	"FBgn0037985"	"FBgn0035676"	"FBgn0052667"	"FBgn0011016"	"FBgn0010278"	"FBgn0036476"	"FBgn0031054"	"FBgn0024987"	"FBgn0003515"	"FBgn0034887"	"FBgn0037665"	"FBgn0265052"	"FBgn0033887"	"FBgn0003517"	"FBgn0266719"	"FBgn0263980"	"FBgn0266521"	"FBgn0027363"	"FBgn0024836"	"FBgn0035028"	"FBgn0030850"	"FBgn0016917"	"FBgn0003520"	"FBgn0001978"	"FBgn0020249"	"FBgn0044817"	"FBgn0036336"	"FBgn0034176"	"FBgn0034175"	"FBgn0050462"	"FBgn0086779"	"FBgn0020248"	"FBgn0003525"	"FBgn0002466"	"FBgn0003527"	"FBgn0045073"	"FBgn0033453"	"FBgn0024352"	"FBgn0261041"	"FBgn0086408"	"FBgn0046692"	"FBgn0086784"	"FBgn0034936"	"FBgn0086704"	"FBgn0032020"	"FBgn0033051"	"FBgn0035437"	"FBgn0036571"	"FBgn0031149"	"FBgn0011336"	"FBgn0027052"	"FBgn0050263"	"FBgn0020299"	"FBgn0035206"	"FBgn0086708"	"FBgn0286203"	"FBgn0003459"	"FBgn0052676"	"FBgn0014388"	"FBgn0003545"	"FBgn0038721"	"FBgn0265189"	"FBgn0033782"	"FBgn0036191"	"FBgn0040271"	"FBgn0014391"	"FBgn0052088"	"FBgn0037462"	"FBgn0028675"	"FBgn0029117"	"FBgn0019925"	"FBgn0038746"	"FBgn0028563"	"FBgn0028562"	"FBgn0028561"	"FBgn0028560"	"FBgn0037232"	"FBgn0005561"	"FBgn0266696"	"FBgn0003651"	"FBgn0004648"	"FBgn0003654"	"FBgn0003655"	"FBgn0016974"	"FBgn0034262"	"FBgn0034709"	"FBgn0030739"	"FBgn0002044"	"FBgn0003656"	"FBgn0261403"	"FBgn0038398"	"FBgn0264270"	"FBgn0003660"	"FBgn0024187"	"FBgn0037371"	"FBgn0004575"	"FBgn0037130"	"FBgn0034135"	"FBgn0053094"	"FBgn0033876"	"FBgn0034691"	"FBgn0038826"	"FBgn0004242"	"FBgn0261085"	"FBgn0261086"	"FBgn0028400"	"FBgn0039900"	"FBgn0261089"	"FBgn0261090"	"FBgn0036341"	"FBgn0031106"	"FBgn0035540"	"FBgn0039212"	"FBgn0013343"	"FBgn0024980"	"FBgn0011708"	"FBgn0037084"	"FBgn0267849"	"FBgn0036643"	"FBgn0086367"	"FBgn0017482"	"FBgn0004359"	"FBgn0086358"	"FBgn0026620"	"FBgn0039734"	"FBgn0032911"	"FBgn0010355"	"FBgn0028398"	"FBgn0026324"	"FBgn0011291"	"FBgn0011290"	"FBgn0031623"	"FBgn0032847"	"FBgn0037792"	"FBgn0011836"	"FBgn0010280"	"FBgn0010356"	"FBgn0010417"	"FBgn0024909"	"FBgn0022724"	"FBgn0041092"	"FBgn0037470"	"FBgn0026323"	"FBgn0046689"	"FBgn0039015"	"FBgn0023477"	"FBgn0041582"	"FBgn0030330"	"FBgn0050404"	"FBgn0031312"	"FBgn0030503"	"FBgn0030365"	"FBgn0052675"	"FBgn0032728"	"FBgn0040737"	"FBgn0260744"	"FBgn0031635"	"FBgn0028980"	"FBgn0031030"	"FBgn0015550"	"FBgn0051852"	"FBgn0027529"	"FBgn0021795"	"FBgn0040071"	"FBgn0038165"	"FBgn0037690"	"FBgn0263602"	"FBgn0030558"	"FBgn0266579"	"FBgn0260938"	"FBgn0026619"	"FBgn0243586"	"FBgn0052506"	"FBgn0032249"	"FBgn0031304"	"FBgn0038129"	"FBgn0039158"	"FBgn0034451"	"FBgn0051961"	"FBgn0027509"	"FBgn0033055"	"FBgn0032163"	"FBgn0010329"	"FBgn0003687"	"FBgn0025790"	"FBgn0283681"	"FBgn0037874"	"FBgn0259977"	"FBgn0050446"	"FBgn0036450"	"FBgn0285892"	"FBgn0086350"	"FBgn0045035"	"FBgn0037766"	"FBgn0035505"	"FBgn0040697"	"FBgn0035504"	"FBgn0026760"	"FBgn0033921"	"FBgn0027296"	"FBgn0051682"	"FBgn0052463"	"FBgn0051679"	"FBgn0037857"	"FBgn0041183"	"FBgn0041182"	"FBgn0041181"	"FBgn0041180"	"FBgn0264845"	"FBgn0023479"	"FBgn0286784"	"FBgn0003683"	"FBgn0034223"	"FBgn0263392"	"FBgn0037569"	"FBgn0036899"	"FBgn0038805"	"FBgn0033929"	"FBgn0031309"	"FBgn0035199"	"FBgn0004915"	"FBgn0015828"	"FBgn0015829"	"FBgn0010282"	"FBgn0010421"	"FBgn0010422"	"FBgn0031975"	"FBgn0036373"	"FBgn0264075"	"FBgn0031321"	"FBgn0030984"	"FBgn0010416"	"FBgn0031077"	"FBgn0038921"	"FBgn0011555"	"FBgn0283659"	"FBgn0038978"	"FBgn0038979"	"FBgn0031390"	"FBgn0034939"	"FBgn0036263"	"FBgn0035110"	"FBgn0261560"	"FBgn0003701"	"FBgn0027081"	"FBgn0033652"	"FBgn0037487"	"FBgn0014073"	"FBgn0011722"	"FBgn0014395"	"FBgn0014396"	"FBgn0027360"	"FBgn0036204"	"FBgn0038018"	"FBgn0037307"	"FBgn0263977"	"FBgn0037310"	"FBgn0020371"	"FBgn0267976"	"FBgn0027359"	"FBgn0030480"	"FBgn0038118"	"FBgn0025879"	"FBgn0004110"	"FBgn0261649"	"FBgn0028979"	"FBgn0026080"	"FBgn0003710"	"FBgn0011837"	"FBgn0000964"	"FBgn0037976"	"FBgn0003714"	"FBgn0004841"	"FBgn0004622"	"FBgn0003716"	"FBgn0262473"	"FBgn0003719"	"FBgn0283657"	"FBgn0003720"	"FBgn0003721"	"FBgn0004117"	"FBgn0020372"	"FBgn0032880"	"FBgn0035622"	"FBgn0028541"	"FBgn0267796"	"FBgn0050051"	"FBgn0037614"	"FBgn0033259"	"FBgn0262624"	"FBgn0082582"	"FBgn0020312"	"FBgn0265356"	"FBgn0026160"	"FBgn0039257"	"FBgn0027508"	"FBgn0024921"	"FBgn0039298"	"FBgn0028397"	"FBgn0261575"	"FBgn0015600"	"FBgn0036285"	"FBgn0004885"	"FBgn0029114"	"FBgn0026320"	"FBgn0036928"	"FBgn0016041"	"FBgn0033357"	"FBgn0032397"	"FBgn0031715"	"FBgn0037828"	"FBgn0033074"	"FBgn0030412"	"FBgn0004924"	"FBgn0284220"	"FBgn0040268"	"FBgn0026015"	"FBgn0037751"	"FBgn0267351"	"FBgn0003733"	"FBgn0021796"	"FBgn0036908"	"FBgn0025615"	"FBgn0015553"	"FBgn0028396"	"FBgn0038838"	"FBgn0044812"	"FBgn0044811"	"FBgn0031701"	"FBgn0044810"	"FBgn0044809"	"FBgn0033636"	"FBgn0035719"	"FBgn0019650"	"FBgn0037852"	"FBgn0035078"	"FBgn0086355"	"FBgn0051281"	"FBgn0051702"	"FBgn0051703"	"FBgn0031692"	"FBgn0033027"	"FBgn0013348"	"FBgn0010423"	"FBgn0010424"	"FBgn0020370"	"FBgn0034661"	"FBgn0032586"	"FBgn0027560"	"FBgn0086674"	"FBgn0003741"	"FBgn0003742"	"FBgn0026319"	"FBgn0265464"	"FBgn0041775"	"FBgn0040340"	"FBgn0026761"	"FBgn0038327"	"FBgn0037734"	"FBgn0028978"	"FBgn0003744"	"FBgn0039668"	"FBgn0046687"	"FBgn0003748"	"FBgn0038767"	"FBgn0010287"	"FBgn0261793"	"FBgn0031444"	"FBgn0031446"	"FBgn0262139"	"FBgn0035187"	"FBgn0051721"	"FBgn0024277"	"FBgn0038343"	"FBgn0085410"	"FBgn0003751"	"FBgn0013263"	"FBgn0010452"	"FBgn0013689"	"FBgn0013690"	"FBgn0013691"	"FBgn0013692"	"FBgn0013693"	"FBgn0013694"	"FBgn0013695"	"FBgn0013696"	"FBgn0013697"	"FBgn0013699"	"FBgn0013698"	"FBgn0013700"	"FBgn0013701"	"FBgn0013702"	"FBgn0013703"	"FBgn0013704"	"FBgn0013706"	"FBgn0013705"	"FBgn0013707"	"FBgn0013708"	"FBgn0013709"	"FBgn0013710"	"FBgn0284408"	"FBgn0003861"	"FBgn0011584"	"FBgn0035934"	"FBgn0032593"	"FBgn0005614"	"FBgn0265194"	"FBgn0262516"	"FBgn0010803"	"FBgn0023518"	"FBgn0266724"	"FBgn0260861"	"FBgn0266723"	"FBgn0266722"	"FBgn0033528"	"FBgn0038055"	"FBgn0085391"	"FBgn0003862"	"FBgn0029752"	"FBgn0015316"	"FBgn0024920"	"FBgn0026317"	"FBgn0050343"	"FBgn0051812"	"FBgn0053260"	"FBgn0036266"	"FBgn0022355"	"FBgn0036299"	"FBgn0034094"	"FBgn0003865"	"FBgn0036666"	"FBgn0003866"	"FBgn0003867"	"FBgn0031850"	"FBgn0031760"	"FBgn0032074"	"FBgn0032075"	"FBgn0024361"	"FBgn0032376"	"FBgn0032943"	"FBgn0040334"	"FBgn0033042"	"FBgn0029508"	"FBgn0042086"	"FBgn0033124"	"FBgn0029507"	"FBgn0029506"	"FBgn0033127"	"FBgn0033128"	"FBgn0033129"	"FBgn0033130"	"FBgn0033132"	"FBgn0033133"	"FBgn0033134"	"FBgn0033135"	"FBgn0033137"	"FBgn0033138"	"FBgn0033139"	"FBgn0033629"	"FBgn0029837"	"FBgn0035936"	"FBgn0043550"	"FBgn0036769"	"FBgn0037848"	"FBgn0027865"	"FBgn0039465"	"FBgn0031263"	"FBgn0011726"	"FBgn0037073"	"FBgn0039117"	"FBgn0033378"	"FBgn0032744"	"FBgn0038358"	"FBgn0032470"	"FBgn0021847"	"FBgn0284257"	"FBgn0030502"	"FBgn0003870"	"FBgn0033225"	"FBgn0037838"	"FBgn0030823"	"FBgn0052238"	"FBgn0031854"	"FBgn0031853"	"FBgn0026147"	"FBgn0031574"	"FBgn0051108"	"FBgn0034459"	"FBgn0039501"	"FBgn0035124"	"FBgn0032971"	"FBgn0250874"	"FBgn0265974"	"FBgn0015558"	"FBgn0003882"	"FBgn0003891"	"FBgn0086356"	"FBgn0034046"	"FBgn0003896"	"FBgn0039530"	"FBgn0052364"	"FBgn0010473"	"FBgn0086368"	"FBgn0052574"	"FBgn0039436"	"FBgn0033658"	"FBgn0039469"	"FBgn0039444"	"FBgn0031957"	"FBgn0037224"	"FBgn0037225"	"FBgn0051080"	"FBgn0039440"	"FBgn0039439"	"FBgn0039437"	"FBgn0039434"	"FBgn0039441"	"FBgn0039438"	"FBgn0039435"	"FBgn0039448"	"FBgn0051081"	"FBgn0039443"	"FBgn0029170"	"FBgn0037223"	"FBgn0037227"	"FBgn0038487"	"FBgn0052571"	"FBgn0052570"	"FBgn0052569"	"FBgn0002673"	"FBgn0261671"	"FBgn0038206"	"FBgn0003900"	"FBgn0011725"	"FBgn0032895"	"FBgn0262801"	"FBgn0004889"	"FBgn0034636"	"FBgn0263118"	"FBgn0035631"	"FBgn0026083"	"FBgn0284435"	"FBgn0038542"	"FBgn0038541"	"FBgn0027080"	"FBgn0037024"	"FBgn0033210"	"FBgn0017457"	"FBgn0005411"	"FBgn0023143"	"FBgn0029113"	"FBgn0263697"	"FBgn0032054"	"FBgn0030305"	"FBgn0026316"	"FBgn0015320"	"FBgn0015321"	"FBgn0004436"	"FBgn0267384"	"FBgn0017456"	"FBgn0267383"	"FBgn0029996"	"FBgn0035853"	"FBgn0061469"	"FBgn0022224"	"FBgn0026076"	"FBgn0027526"	"FBgn0031057"	"FBgn0030809"	"FBgn0260970"	"FBgn0003944"	"FBgn0010288"	"FBgn0263398"	"FBgn0030872"	"FBgn0031757"	"FBgn0033261"	"FBgn0039226"	"FBgn0039113"	"FBgn0035601"	"FBgn0262124"	"FBgn0034061"	"FBgn0032208"	"FBgn0037467"	"FBgn0085220"	"FBgn0024994"	"FBgn0014075"	"FBgn0035978"	"FBgn0032684"	"FBgn0040259"	"FBgn0040257"	"FBgn0040251"	"FBgn0040252"	"FBgn0039086"	"FBgn0039087"	"FBgn0039085"	"FBgn0040250"	"FBgn0042179"	"FBgn0031887"	"FBgn0036842"	"FBgn0040091"	"FBgn0026315"	"FBgn0026314"	"FBgn0040256"	"FBgn0051002"	"FBgn0040253"	"FBgn0040255"	"FBgn0015663"	"FBgn0032713"	"FBgn0027070"	"FBgn0027074"	"FBgn0026756"	"FBgn0038082"	"FBgn0038083"	"FBgn0026755"	"FBgn0026754"	"FBgn0040262"	"FBgn0040260"	"FBgn0040261"	"FBgn0027073"	"FBgn0038886"	"FBgn0034605"	"FBgn0050438"	"FBgn0045800"	"FBgn0063449"	"FBgn0259936"	"FBgn0083124"	"FBgn0083123"	"FBgn0083120"	"FBgn0031879"	"FBgn0086691"	"FBgn0027603"	"FBgn0003950"	"FBgn0038693"	"FBgn0039536"	"FBgn0283478"	"FBgn0004395"	"FBgn0015561"	"FBgn0263352"	"FBgn0004169"	"FBgn0004956"	"FBgn0030904"	"FBgn0053542"	"FBgn0030354"	"FBgn0029992"	"FBgn0034923"	"FBgn0036398"	"FBgn0035025"	"FBgn0053276"	"FBgn0003961"	"FBgn0033428"	"FBgn0030066"	"FBgn0038361"	"FBgn0035965"	"FBgn0029711"	"FBgn0003963"	"FBgn0003964"	"FBgn0028476"	"FBgn0052479"	"FBgn0032216"	"FBgn0031187"	"FBgn0029819"	"FBgn0036913"	"FBgn0030969"	"FBgn0016756"	"FBgn0035402"	"FBgn0030366"	"FBgn0038862"	"FBgn0260749"	"FBgn0032499"	"FBgn0035848"	"FBgn0259982"	"FBgn0004055"	"FBgn0003965"	"FBgn0270928"	"FBgn0028938"	"FBgn0032538"	"FBgn0028544"	"FBgn0050101"	"FBgn0027079"	"FBgn0266186"	"FBgn0015838"	"FBgn0003969"	"FBgn0029687"	"FBgn0250785"	"FBgn0283442"	"FBgn0040068"	"FBgn0035103"	"FBgn0039269"	"FBgn0035713"	"FBgn0053200"	"FBgn0262524"	"FBgn0261341"	"FBgn0011335"	"FBgn0003975"	"FBgn0033911"	"FBgn0031424"	"FBgn0283536"	"FBgn0283535"	"FBgn0287825"	"FBgn0005671"	"FBgn0262515"	"FBgn0027779"	"FBgn0041174"	"FBgn0036237"	"FBgn0267975"	"FBgn0053117"	"FBgn0024183"	"FBgn0046214"	"FBgn0264848"	"FBgn0283545"	"FBgn0022960"	"FBgn0004397"	"FBgn0003977"	"FBgn0033748"	"FBgn0052418"	"FBgn0016075"	"FBgn0053544"	"FBgn0259978"	"FBgn0030323"	"FBgn0003978"	"FBgn0003979"	"FBgn0003980"	"FBgn0086266"	"FBgn0014076"	"FBgn0003983"	"FBgn0260964"	"FBgn0085362"	"FBgn0003984"	"FBgn0263251"	"FBgn0261930"	"FBgn0052350"	"FBgn0033194"	"FBgn0039727"	"FBgn0052113"	"FBgn0260935"	"FBgn0285911"	"FBgn0039702"	"FBgn0039402"	"FBgn0034744"	"FBgn0037231"	"FBgn0022027"	"FBgn0014411"	"FBgn0021814"	"FBgn0031310"	"FBgn0039335"	"FBgn0034708"	"FBgn0086785"	"FBgn0037299"	"FBgn0038593"	"FBgn0283469"	"FBgn0261049"	"FBgn0034271"	"FBgn0034380"	"FBgn0031710"	"FBgn0031598"	"FBgn0036740"	"FBgn0035704"	"FBgn0263143"	"FBgn0016076"	"FBgn0243516"	"FBgn0286507"	"FBgn0045823"	"FBgn0016038"	"FBgn0263511"	"FBgn0263512"	"FBgn0035251"	"FBgn0260987"	"FBgn0260862"	"FBgn0264751"	"FBgn0086680"	"FBgn0003996"	"FBgn0035120"	"FBgn0266418"	"FBgn0010516"	"FBgn0266848"	"FBgn0004655"	"FBgn0033692"	"FBgn0024273"	"FBgn0039620"	"FBgn0261563"	"FBgn0004003"	"FBgn0036318"	"FBgn0262560"	"FBgn0030812"	"FBgn0039067"	"FBgn0027492"	"FBgn0027499"	"FBgn0032246"	"FBgn0005642"	"FBgn0034718"	"FBgn0027518"	"FBgn0046222"	"FBgn0038617"	"FBgn0032339"	"FBgn0031374"	"FBgn0031782"	"FBgn0032395"	"FBgn0032030"	"FBgn0036771"	"FBgn0040066"	"FBgn0267449"	"FBgn0259745"	"FBgn0011737"	"FBgn0001990"	"FBgn0039003"	"FBgn0284084"	"FBgn0051151"	"FBgn0030941"	"FBgn0037750"	"FBgn0261862"	"FBgn0031176"	"FBgn0250827"	"FBgn0260780"	"FBgn0024179"	"FBgn0037917"	"FBgn0036141"	"FBgn0034876"	"FBgn0036896"	"FBgn0037098"	"FBgn0031903"	"FBgn0004360"	"FBgn0010453"	"FBgn0010194"	"FBgn0031902"	"FBgn0038134"	"FBgn0010328"	"FBgn0261020"	"FBgn0001983"	"FBgn0025878"	"FBgn0042693"	"FBgn0038608"	"FBgn0051665"	"FBgn0046685"	"FBgn0260005"	"FBgn0011739"	"FBgn0033770"	"FBgn0029857"	"FBgn0016078"	"FBgn0041087"	"FBgn0283471"	"FBgn0030805"	"FBgn0031972"	"FBgn0026313"	"FBgn0052677"	"FBgn0028554"	"FBgn0021872"	"FBgn0010772"	"FBgn0029906"	"FBgn0286809"	"FBgn0039338"	"FBgn0004832"	"FBgn0004698"	"FBgn0261850"	"FBgn0026751"	"FBgn0030931"	"FBgn0261113"	"FBgn0034959"	"FBgn0004034"	"FBgn0260990"	"FBgn0005596"	"FBgn0267398"	"FBgn0288631"	"FBgn0265575"	"FBgn0032465"	"FBgn0040064"	"FBgn0040063"	"FBgn0040060"	"FBgn0034970"	"FBgn0260858"	"FBgn0004649"	"FBgn0034792"	"FBgn0261287"	"FBgn0004045"	"FBgn0005391"	"FBgn0004047"	"FBgn0022959"	"FBgn0004049"	"FBgn0027616"	"FBgn0039261"	"FBgn0021895"	"FBgn0045842"	"FBgn0004050"	"FBgn0004052"	"FBgn0052685"	"FBgn0265991"	"FBgn0035917"	"FBgn0036044"	"FBgn0035900"	"FBgn0036668"	"FBgn0034368"	"FBgn0085478"	"FBgn0004053"	"FBgn0004054"	"FBgn0040512"	"FBgn0011556"	"FBgn0270924"	"FBgn0004606"	"FBgn0004607"	"FBgn0021875"	"FBgn0037446"	"FBgn0287873"	"FBgn0039902"	"FBgn0033096"	"FBgn0033097"	"FBgn0033665"	"FBgn0036461"	"FBgn0038312"	"FBgn0038412"	"FBgn0039714"	"FBgn0039740"	"FBgn0031216"	"FBgn0260486"	"FBgn0259789"	"FBgn0266709"	"FBgn0263603"	"FBgn0051860"	"FBgn0028516"	"FBgn0025693"	"FBgn0033762"	"FBgn0035432"	"FBgn0037000"	"FBgn0037875"	"FBgn0052311"	"FBgn0024177"	"FBgn0030096"	"FBgn0261266"	"FBgn0004057"	"FBgn0004643"	"FBgn0061476"	"FBgn0265767"	"FBgn0036985"	"FBgn0011642"
"SAMN05219453"	2285	12079	2916	484	1256	4221	2	0	0	268	1518	678	19571	3765	6839	2919	11077	470	2998	1272	0	8106	10562	5509	1726	1273	10201	258	6	973	44	63012	69519	21660	5509	3121	370	9068	1302	6057	10485	2597	4	18	4	0	11	10	78	34	29	13	27	10	22	15	354	10	2	41862	4838	115779	89853	9007	21853	20545	5847	20464	18	20	14	58	1056	5	8	798	96	660	1070	1073	12291	290	495	598	3087	2241	1557	3144	22894	6170	81	1556	270	2178	2282	5762	1662	27154	4786	691	4688	9394	1158	17289	8	4791	19874	18423	19	2317	1544	8342	4083	292	2507	7965	1688	1849	569	1600	794	203	15311	1254	1717	6164	28850	60	424	3182	6257	8678	75637	71	48659	3793	1739	507	4536	88	1114	595	648	6445	3058	8240	9216	348	3	4917	35	1671	6	64	3654	547	16	23	5366	6523	1308	0	7811	10	16210	84241	69	73068	7355	464	436	10272	3874	8538	0	70	1555	991	39	107	13415	2	19717	24625	9112	1957	9648	741	121	959	1429	108	202	10130	8882	12	740	26721	76409	3219	27765	2	205	191	60	2064	3364	15818	8557	2390	770	25041	30	15779	1093	3000	10267	301	346	612	19	1817	11175	176	6864	36	149358	9437	11317	68984	603	11837	1272	954	4	21459	792	13825	2526	214	1617	424	3289	3709	1699	546	97	5994	1517	1238	443	3866	1610	320	3476	3703	26764	643	5177	1082	4729	2898	795	26	1266	273	4080	2996	931	372	774	1119	3177	155603	188325	6042	1202	23	443	1213	0	448	6	0	1277	4764	277	262	0	7606	17705	483	0	850	3816	1699	4446	408	5674	4240	55	19267	5624	891	749	461	508	1181	2438	68	622	4406	368	585	652	398	2548	11490	4300	4815	9894	251	4474	553	4302	1715	1217	9363	4291	4065	8541	2635	2852	2053	1138	1682	1150	34979	14	2810	4144	559	8610	1382	18	4344	99817	14897	4636	263	13444	6412	388283	38256	16758	153843	18	148304	16327	74	18723	9780	7029	10	7643	10681	22719	13	17141	98	192	84	2	13191	1914	63	77	34	4	6376	448	302	7274	288	1678	3091	6887	724	2801	613	14	6306	8741	14212	925	21	639	3803	6399	6764	32413	75185	1424	4137	0	20545	276	2	168	1072	1756	1004	1491	2901	2327	608	6648	54	9126	8537	93	254	168	144	634	101	2656	351	0	6608	1192	796	2318	28160	1902	2046	1525	514	11139	822	12367	4185	6982	12	6	776	388	751	432	2040	300	7056	1145	4	2	0	0	4	2	76518	30325	992	321	6669	10	4	185	1571	18	7827	542	1736	453	13102	3	7774	19508	30	784	3348	86	520	5666	483	291	14	637	931	603	204	436	4666	2342	932	103516	2562	1330	6186	24180	0	1319	0	1319	1029	3641	487	16	16841	53	523	3615	576	1379	3923	4059	542	300	2137	89	946	3734	2896	10296	1274	36	17	777	488	40	14133	1749	1040	2013	3	2413	1164	4206	826	0	743	2987	1497	1137	6082	1197	242	0	27397	5450	3728	11178	12063	3648	4	4	231	4710	3066	914	5795	33515	225	7486	30735	1881	7345	85	20	1324	0	13	12784	608	2206	2147	880	217	1841	1215	975	6332	44304	6074	19	5344	2128	3273	3969	1987	5613	37	725	6686	658	3237	86	3259	8018	54	4571	2317	16042	13602	1036	111	1024	1789	5149	46	87	2266	72	5837	8257	2485	31579	486	3503	271	10	18	0	22455	3392	51	0	0	8049	114	1102	1102	1415	6671	2942	1005	22644	27097	16605	731	211944	23089	35095	1033	12	2046	769	6382	6385	4251	25171	942	58	8929	7793	8313	5677	6053	1722	1317	1562	3173	4	14505	4613	12249	38433	18526	4	3234	1632	216	3564	563	5075	261	522	32646	2494	2554	3086	5400	33	142	131	33	289	497	583	378	6326	6271	3613	2332	16	148	10	22	0	0	253	676	2258	2315	1834	2013	1918	3031	2342	2466	4	1109	1271	18267	3095	14869	125	6237	5706	628	255	3758	799	1673	7240	787	1260	4836	95	2178	17450	4643	8178	1382	30	3964	264	851	1372	1593	11578	515	299	1234	28	4579	27644	4	28	8	26	30	4399	3878	5765	740	5	2221	562	6397	3623	549	4115	917	10602	89	95	6309	2	1164	1521	2	1351	75	550	15	110	250	1521	1886	19	79	1608	120	476	66835	0	716	3835	2016	6	527	2392	5261	1956	778	20	885	863	0	24	52	1007	654	3573	89	36	4	4155	3353	554	904	819	3203	887	966	2972	638	338	7456	75	13743	498	252	4197	1157	2	488	949	0	2682	723	48	340	9	731	4776	30	2709	543	1796	87	165	1271	666	2333	1156	910	209	10065	843	1459	1294	7202	2581	891	3838	2603	1154	662	2010	3768	3547	523	251	289	5597	4105	150	1173	883	235	9783	1682	7519	95	48	1738	263	3042	261	2051	291	1357	6756	0	2317	1576	2	1171	8	2960	405	239	702	5900	22	1876	2702	720	1789	2671	6624	15059	4305	1773	520	378	2407	4375	4269	4907	355	568	0	6	82	1628	0	2	6050	4554	1961	3163	1894	572	6080	1671	497	4489	4	1433	180	1443	459	1078	40	10146	581	6	4	2679	282	1092	116	261	759	96	15774	915	88	1935	6	20	20	12	8	22	18	24	3161	3	2004	2690	5091	1133	5	4	7	6	64	29	0	66	30	12742	125	834	471	1001	6	1169	8146	64	651	555	1	5350	29792	6750	395	775	7	22	2175	14	123	6	35	5017	5253	110	4056	3795	732	24	4	496	351	150	30	10	801	2246	3712	8	31	13224	846	17	752	895	2339	2256	919	3	91	490	2050	8813	743	24	23	1020	3635	6	123	10873	334	3460	18	33	304	11	5	3653	630	233	1210	260	7	744	1304	22	12855	578	6735	21710	627	174	1529	51	119	1572	211	1041	646	1909	54	3363	2178	57	14	7725	1297	4232	1819	55	21	360	14	50	4349	0	2841	467	10	2220	30	288	22	0	483	113	7	3934	129	38	60	5	1697	76	241	0	20	78	17	2959	3860	5146	137	204	2955	12	32	19	17	57	1441	3518	6	12	506	2	37	304	375	1628	251	4616	256	23	176	756	423	4316	619	870	784	1072	812	512	62	620	1868	6	1065	1170	20884	178	2683	8	3922	105	254	936	695	84	10055	5551	556	539	469	385	18	0	585	3	4	854	10	309	2315	7373	1204	209	2	2	1374	2	3785	391	697	69	6	10	12	21	3446	1389	84	6850	4	2	4	939	5	5585	14	597	1300	142	3	692	590	4	36	12	1552	1492	612	1110	6	2639	100	696	209	6	80	5	3175	278	2412	6	430	3181	7201	2670	286	1544	10	41	395	10	1948	176	230	274	3230	2090	2	2025	310	5635	298	0	1126	462	5167	317	550	7302	307	6717	1420	70	652	939	152	419	754	24	1900	4338	1199	2568	1786	30	1664	154	214	20	476	159	6	462	4	1478	2	69	12	2254	11132	4	1524	8296	608	810	2	5647	40	4738	3593	4	2599	1220	4089	5967	1458	1300	9399	624	506	217	2324	4	181	1	4963	786	4758	408	8	746	583	27234	0	380	14	1618	5093	949	60	1060	2824	1035	1322	653	413	4137	94	192	17	4310	598	687	225	2	1643	2431	12672	2060	421	20	610	2149	625	27	338	102	14	3390	2041	408	32	358	28	1487	301	1724	568	2551	744	993	1133	1932	10	2386	1127	46	378233	2065	26	56	2166	254	1953	18	14	1488	9	7	8	0	8	33	1174	8	91	2	6	2	0	165	16	0	264	2	4	864	3975	6	31	0	4	2	0	97	8	47	15	8316	15	0	8	3	2103	0	4103	718	3924	6892	10952	14	4	53	1875	8982	6	1188	4	14	36	10	22	2214	0	2434	207	123	0	2	137	4	12	4	0	18	20	0	18	12	27	290	65	0	1804	166	0	8	2	8	534	2	34	2118	101	4802	10520	1476	799	3386	3049	372	8	29	8	1143	1181	6241	662	326	1663	156	2494	0	5	17	29	541	0	2517	57	50	272	226	0	301	550	60	1250	123	153	252	308	1277	950	0	220	628	14	11	30	4	52	1771	316	8051	504	480	1870	87	790	2	1258	86	14	1635	63	11	25	0	4189	27	8891	76	509	2	2242	3	546	4	2198	8	273	88	10	792	225	480	199	2	286	66	1627	536	8	27	61	10	61	2	49	4	12	27	1487	6	0	42	0	0	2	0	4	0	79	237	1549	30	292	4	80	72	2	480	2	1136	6	2	768	0	548	13	35	621	3046	48	8	2812	8	3	118	541	191	3229	734	654	1083	239	838	12	0	7	1311	2192	160	20286	719	6	9	1057	0	0	12	10	63	294	463	94	60	2	2	7701	22	283	11323	0	0	54	1081	19	782	0	207	1667	30	12	185	1512	6	0	0	0	2083	0	4	0	0	771	0	16	7	102	34	20	58	3158	17	301	1860	426	16	358	394	199	3843	747	36	97	2654	1622	8	4	1012	622	28	0	40	4	2	0	246	12	15394	440	487	1714	5140	233	2787	22	28	57	16	102	572	1611	10	8	5634	23	7	2348	546	596	1073	3506	23	154	5291	14	19	6	465	353	1522	1477	0	805	14	0	358	2296	6	22	0	386	168	132	0	2565	44	0	5	58	2	68	31	551	0	4	0	8	2	0	18	8	287	326	34	4549	2	34	21	132	7330	391	8	12	2392	1305	18	9	2955	4	18	16	3386	3	0	45	0	3	123	877	63	16	15	16	396	1543	8872	8	3252	11	0	0	1994	14	193	1001	3249	2070	5022	2351	201	0	0	0	44	237	86	602	1280	0	1222	4524	81	1309	114	364	241	6	2290	184	1234	673	444	278	1140	5	66	3295	22	10	251	3963	288	49	21	12	26	2369	22	60	19	920	187	4993	2	4	2	15	496	81	32373	4	0	16	38	2	10	41	60	34	1894	19	5386	22	24	126	51	662	1315	714	2	177	13233	0	777	2108	1633	1623	4	166	411	383	34	2	5887	31	12	415	1088	206	125	14	1655	134	1314	32	0	21129	1	24	50	6	41	473	525	1	55	6581	27	766	431	1124	334	53	411	12840	569	28618	210	1272	1509	62	26	20499	22	22	2199	4141	103	2	995	32	799	673	20	12	107	12	5	68	408	2	2	8	30	14	453	2586	14	4	560	4	469	10	0	10	14	0	1150	15	82	605	1367	86	2	1781	111	67	34	25	7	8	1	1064	4	14	2	4087	324	1048	147	1348	103	47	0	4	2	0	0	620	228	75	518	15	4	1974	2	0	8	4	158	800	28412	529	1204	1638	780	5	1794	10	2	4	2880	41	3428	1088	159	941	452	265	21	5054	3	0	7	2180	28	1327	5661	0	34	11765	2	106	16	72	16	654	205	434	38	510	620	1298	2918	0	7	10	34	136	17	497	186	627	152	5766	4	14	0	16	731	37	2090	2155	7375	10	91	21	398	198	56	16	40	924	6	681	11	942	52	0	152	33	1634	8	471	1778	12	5	10	2	76	494	2	69	0	12	366	339	729	44	16	217	5	110	648	0	6	681	2	5	7	28	0	46	18	27	6	12	6905	702	644	32	80	7813	415	24	2917	813	0	3	2	2621	2	0	0	4	0	0	2144	384	4085	5299	2445	5278	4041	6	1056	10	919	9	1	0	0	0	2	178	195	1678	7969	1710	99	18	52	4	0	756	2	574	63	15	2	29	461	8	38	1733	4	98	372	16	2	18	0	27	107	3918	0	16	572	22	225	0	100	11	756	6	54	8096	160	23	93	44	54	964	451	299	1657	0	150	59	4	2	12089	1466	1	0	0	5	300	2125	87	27	999	1217	4422	511	1854	11	0	20065	26	58	688	18	4798	521	19	3874	2665	57	9563	63	9	1291	45	1435	74	1886	10	449	11	1331	990	23	118	0	954	2102	2	8	18	40	2	2	51	3	2108	4	6	22347	120	4097	21215	159	1860	518	66	161	39	48	647	1419	6	9	1345	2643	618	2484	2	4	765	58	29	147	6	3	0	1	2	6	4665	86	327	70	119	3162	12	22	115	6	1853	86	768	1107	448	365	1449	22	586	1	1686	340	88	504	12	1004	16	112	4	14	9	318	145	71	26	40	2	0	2	216	101	198	278	613	1948	2893	29	2782	4	1460	571	34688	64	6631	1768	12	1072	4638	377	1215	36	9556	2	132	91	18	452	26	32	20	36	233	19	6	2969	1401	310	2	2	4	4	595	2108	452	1606	406	767	9307	1561	19092	7008	355	140	3612	2	3	1507	7885	81	12	11	117	58	70	10961	10	8	0	948	2	116	30	12	18	687	32	173	1356	0	533	323	26	22	2	3093	21	25	4	20	6545	1231	1446	24	7826	1208	3104	183	1868	106	146	1	1315	6	8416	669	10	567	26	2	20	138	1525	22	20	22	4	16	2	5270	16	1340	379	8	34	770	9389	5	38	0	3625	198	4754	95	12	175	6	10	24	137	3416	14	2374	8	0	220	596	79	41	955	4	8	3	149	2585	242	41	64	8	56	10	1	126	26	905	2094	47	620	457	406	16	2	4449	552	339	799	971	740	1666	10	1841	10	6	281	3	5	2	16	0	10	86	57	510	2	63	12	6	45	16	555	1214	427	34	5823	931	599	180	620	58	10	540	74	398	122	1886	34	7	1184	166	2074	1382	14	5	2	370	78	2124	224	14	19	14	0	26	12	12	14	54	41	0	55	2	327	1231	199	2151	3	2	615	31	10045	1433	56	14	8	0	112	397	0	202	10	1856	226	63	937	116	10	787	2	391	14	1835	4	40	0	14	7	1909	222	2	6250	0	225	8	14	9	2225	4	1	10	636	1256	1127	424	0	2	3881	16	25661	6	6544	889	169	7190	11355	23	3346	894	3376	154	2418	2	645	88	159	119	848	38	6	14	362	58	168	4	0	2285	603	47	5140	6	362	28	309	227	1041	0	315	303	110	0	3009	276	781	9334	2104	642	653	10	2493	158	3280	10385	54	28588	1284	7416	1173	383	2491	1992	799	38	6819	865	977	143	6908	7	6	2829	145	9	139	14221	10	1655	1599	338	1657	16538	135	9282	11140	140	5853	14	82	3856	710	695	437	226	775	6	1134	2	0	2090	6	126	72277	10	12	4	46	1285	344	336	1263	1456	460	30	737	765	103	1335	19	7015	3161	5353	5208	11618	2	10	713	11	1299	1911	23132	1636	1242	3	1611	3230	2983	0	364	2	76	2	40	3097	1264	2764	288	4631	3482	9	1993	407	56	4	1102	1049	665	2226	1312	74	1154	2	18	27937	1200	0	9106	12	2195	129	7330	46	100	2	308	0	8	11	116	935	1624	2088	45	4	252	256	3442	537	10	21821	1712	8	10	0	18	574	21	4317	321	112	29	1048	1993	1135	3024	0	24	0	6	2	740	63	572	68	294	76	7	1415	2870	1541	365	0	4	6	2268	985	1901	10	3706	550	31	62	773	219	184	8	4982	2889	12	111	150	4178	194	9	2970	71	61	11	16	69	4	341	18	3023	2	5264	262	9785	5137	7883	15289	10	6	54	687	28	652	987	1613	2	8	2855	2374	2958	759	0	416	18	10176	20	2	1409	6011	2	4	399	2	2430	86	22	92	4232	2927	78	9834	10054	1047	945	1296	117	393	865	694	162	20	4894	76	23326	3572	8	4178	12	44	6670	160	3	2893	560	402	1561	2	4	4	0	320	10	654	603	672	22129	17	10	0	1655	28129	13925	771	388	4741	800	19833	1217	1272	43	3729	608	3882	150	380	773	20	0	169	690	582	836	87	88	2	303	34	600	395	1187	22	1693	50	377	65	2035	11	165	28	10	22658	4951	240	660	1360	55389	20	173	12	0	8	10	3091	1010	8	353	384	1299	48	222	0	920	860	50	2	12	10	2980	4697	15	271	57	111	823	19	104	42	27	447	4184	8808	32	6	957	95	3130	0	1486	900	1061	0	848	5181	48	3957	1074	4	578	8	6	8	4	12	12	13	0	3302	7573	4	2	20	45	215	8	300	2	1518	58	8	10	2092	63	188	6	592	18	6021	421	50	0	18	476	2	184	484	273	294	652	16	338	188	2074	168	4	76	20	3127	29	19	3	7	346	957	1621	1316	894	4	487	4727	6350	11323	5584	11	8719	976	5860	1399	2404	28	4231	352	455	1337	0	4137	48	519	2618	55	4526	4584	296	537	1606	1030	330	24	16740	566	693	6	12	28	1108	285	3113	409	848	250	215	24098	448	41	470	5610	4376	4188	0	916	491	8821	2174	8	902	2031	1770	5235	50467	5007	1572	18	5089	431	114	35020	1770	12	184	61	20	877	3907	11256	36	27	706	2443	18	8	1230	231	693	26	108	628	10	682	277	16	87	1419	2255	923	2578	384	9757	1992	265	11325	14198	44	7149	12751	174	1436	630	987	168	2673	0	9438	4010	7082	28	60	4912	12	343	6	1141	35	8	662	582	1990	9873	1889	6569	7946	7940	568	2137	102	16	789	90	12	10051	12435	40	921	83	632	14238	4	2605	2146	4	635	0	895	8	2	50	84	1219	79	6	188	223	71	2884	25	0	11	155	10	6	2	3366	56	277	4616	2164	39	0	409	23	262	2	43	8	93	92	484	14	0	10440	8827	236	140	1277	198	207	3132	1379	1	5	1716	18	48	482	5	107	9	97	58	35689	792	565	30	30	8	16	14	626	332	16	38	77	615	9	61	1440	2	0	0	10	2030	134	44	55	2	205	126	724	87	3124	1080	937	32	107	73	237	13635	9	712	881	2	68	113	40	4	378	59	2	18	5	6634	6	2257	16	1536	19	84	1680	151	460	32	0	80	26	2252	3230	1577	491	10	43	284	12	844	6	237	0	2	4806	273	456	88	6	19	0	14	10	4	26	694	441	358	9810	7	1482	813	4221	33	75	23279	7403	28	3505	10	8	18	8	0	273	0	598	179	1063	9163	2287	168	20	648	26	1037	5144	352	6091	3557	66	7223	4	671	156	2315	6	37	2027	28	2882	1172	5415	9537	105	620	195	98	1427	2626	222	666	7	0	16	16454	24	275	12218	1211	876	166	4	38	991	74	1857	1465	143	1582	3981	16172	3632	4468	38	3242	28	3751	13461	16	4	8	30684	498	9478	105	377	2	8	48	14757	174	20	16	1895	442	214	0	1128	3	72	131	236	26	11	172	0	14	271	6	11	130	4632	18	0	4607	1382	9633	1920	1179	6634	38	0	3936	6261	2899	2299	117	0	422	699	1316	969	22	55	128	123	1164	29	8	12	34	37	0	2	832	1071	2	374	1772	192	27	340	42	8	210	2	132	102	50	12	1371	0	248	0	1707	0	8	0	32972	22115	2	23	245	38	659	32	2414	953	6466	2	18	925	0	2	24	9	4	249	8	21	110	648	939	10464	1883	5607	3560	89	27564	79	562	2748	2961	10	0	4861	38	2	2704	441	364	4052	4	6619	13938	0	0	482	331	1458	11617	1869	32	40	4	34	29930	4790	85	1123	13093	1148	1262	15368	14	24	211	14	2	5490	11	249	49	6697	5363	98	3	45	247	1642	0	18	186	28	40	2	113	4314	16	70	749	32	4	13	34	3	25018	132	649	2	12	178	28	116	1488	240	220	73	0	297	7	884	20	0	0	4242	41	252	44	34	24	22	1234	311	60	89	2365	27	619	16	32	867	68	89	8	0	0	12	3791	82	22	18	61	65	240	2	6065	6204	169	24	6627	7561	9492	2626	10424	470	124	12	62	4074	12	86	308	2299	158	682	233	8	2973	224	10	14	30	643	2	46	2255	18	14	4304	512	425	852	6	717	28	29	734	22	2268	313	6	62	640	223	3897	419	26	16	26	64	1458	1566	59	32	446	0	4	1056	62	824	277	1490	4	0	378	2088	4096	5	0	0	4	33	1357	3586	7	1495	2	22	2	922	47	4	1055	2	8	1	534	35	989	111	848	8	22038	11	1562	370	8398	18	2975	3075	362	21	26	0	18	2	6	16	0	4	4446	884	1155	924	5112	109	163	5	0	8	0	3169	395	0	7755	2103	14096	192	36	18	12373	48	108	455	34	504	0	72	20	46	2619	8	1	6446	1976	2857	15273	14	12	0	6	0	1646	370	612	391	624	9	342	1006	963	41	24	138	6	96	30	8194	20	664	703	4	415	79	33	16	4745	40	2	938	4164	0	6	159	0	4	685	11406	52	14	34	192	694	0	152	1890	76	8463	6307	667	2178	3599	244	398	6	9	8	8	4	318	4	223	66	161	665	9	4774	788	3374	4	4372	6	13	196	10694	588	0	41	1982	6	3701	1462	31	0	0	11	32	2	2	125	367	22	21	484	347	0	27	332	2169	6	4	8761	200	28	2	6804	42	64	511	4089	128	37	43	64	12979	5426	850	5031	23	43	222	301	606	394	1070	8021	1454	1847	1311	4	38	1663	0	6437	38	91	20	3029	9432	214	1815	601	144	21	286	2814	180	354	30	12394	81	48	391	5942	335	16	6	2	502	2587	50	960	468	169	11	22	51	0	38	0	2	24	167	0	1	4	0	0	27	4932	525	0	50	9	34	28	382	6	108	721	4094	2	100	1036	2943	478	1065	26	12	18	42	5	328	282	0	2	0	222	0	0	6739	633	799	1020	393	294	0	0	13	9	21	0	0	0	34	2	15	14	4	39	4	0	0	202	21	6	0	26	1224	994	0	771	83	101	16	1407	7639	6786	3069	0	4	2	5249	770	0	0	2	0	26	379	3313	15	4	2	0	0	0	0	4	10	27	9	0	0	0	2	4	0	8	10	1712	0	0	0	1	427	2	0	0	20	2	0	1	2	5	0	17	2	5165	0	0	2	0	0	1	1	0	9	295	2	25	0	80	11	1	0	1	844	0	88	2	17	0	0	36	3	10	697	561	126	454	177	503	1315	949	1378	6316	2	0	0	46	10	23	6	45	4	6	514	523	14	213	3709	9	2	5	0	0	2	170	112	365	875	22	33	176	0	9	72	945	38	550	425	0	30	6	52	27	762	24465	22	577	8083	2	6	911	3459	2481	2102	3302	582	74	130	622	1876	2248	23	15	0	190	936	2517	0	112	2	4	6	6	83	0	154	0	1052	12	229	0	4	5	150	5	12	85	348	12	128	72	1226	1439	0	0	19	8	101	6	9	130	4	6683	154	10	175	8	8253	169	694131	33	49	0	0	14	10295	729	330	2	47	1682	5	377	4	12	350	32	2	62	6	402	25	244	115	2	1	47	50	113	8	0	0	17	529	2	8	5	3	0	48	1	0	12	6	19	219	2	69	158	14	389	0	7	2	4	0	236	8	203	0	4	58	4	13	257	305	0	26	4	109530	1983	3938	1	3246	1628	0	2	2	0	671	512	0	3554	970	4255	2083	7476	3779	1937	339	139	6514	2656	3030	147	48	6941	104	1125	1030	8564	4799	7745	195	36240	180	20	21	22	2	0	81	143	3	6	28	2	6	26	4	0	0	214	61	12	0	45	241	390	86	386	17	194	0	50	23	110	181	139	2	6	22	12	58	42	363	2	1776	1374	96	7	58	1007	4	568	1	3226	3892	25	0	1079	452	11246	22	5337	14	2118	578	46	300	3408	1106	4	294	4010	2	2005	96	12931	12	9	8263	5686	2355	5316	804	6079	1833	230	11984	12	785	4	0	1250	1264	5558	34468	712	38	12	18	8	7722	1455	5624	2725	895	209	26	171	1576	2330	2207	1140	3152	764	1589	486	4633	482	14	1699	4154	126	224	2200	3424	704	88	1891	1983	5	1158	451	981	289	19177	1688	8290	504	1079	2689	2190	281	7417	1069	4295	32	1269	46326	28456	9278	595	6	905	48	45	663	26	2451	17976	245	1707	532	1879	17764	4584	1064	4519	0	4263	17	4269	5379	68	18	1782	1979	1480	316	458	376	1490	914	166	672	2656	1002	12707	1544	2664	5925	50	6	14	577	21	710	2819	2	219	26	6601	2361	2417	0	2610	0	1	2240	1061	0	16	1965	10	0	20	5422	0	213	38	27	4537	419	3565	71	1946	3969	375	3377	460	8428	257	3029	11187	341	5042	8	7	37	19677	833	2735	473	241	2	10	0	0	8	6303	0	10	3	2872	8150	161	3480	1484	6423	943	2106	178	1698	2941	1576	1043	7867	2752	86	12	0	6	266	1024	2059	5	272	121	40	5652	1109	6090	1	49	5439	13701	13	337	72	1534	43	2332	1273	3568	3662	593	6	34	15217	1289	2	16	1	0	0	0	26	10	740	4	161	226	3646	0	1	1544	0	2	38	56	2	106	0	611	2	10	1	1	18178	5498	3724	0	832	569	24	0	0	126	120	63	37	14	11	5	0	1	0	0	0	0	2	0	1094	537	12	13	1	1377	12	9	26516	4	75	7	4	11	4	2	6	156	3	22	5398	3466	3335	10733	7355	3561	5676	834	761	0	0	0	6	66	71	12	8	1	181	7	2189	8	1247	8	4	0	3684	6	10	421	362	395	6	10	3	6814	32	42	18	302	226	13789	215	3725	82	4	2	9	23	0	12	38	60	0	680	0	0	2	1444	10861	6	10	20747	0	913	436	5740	2	1841	10	0	0	2135	4	0	65	2	0	872	60	457	61	0	0	1155	0	25	5	8	7	0	3	0	0	6	706	14	10	11	29	20	15	0	61	6	74	2	2953	6	2	0	489	772	8872	2589	1347	24	10	661	3	4	471	0	3	29	0	419	5	0	20	1	303	16072	34	10	2	204	8	6	12	4	14	37507	0	0	24	0	283	4	1061	3809	1734	136	15	2	2	9516	708	2	6	16	32	247	10	26	610	9	0	69	619	10	1	0	0	4	678	12	4	288	0	0	2	2	2	4	34	556	2	88	26	1234	8	2	167	21	4	36	4	2	0	4	25	0	18	2	1	44	4	4	8	10	113	6	7	26	295	18	5	2	0	20	10	5	6	172	0	38	7	14	8	384	2	0	0	44	2	4	186	19	575	0	2	4	0	13	22	10	2	0	1	0	4	2	8	2	6	749	12	272	2602	0	4	0	2	0	10	6	2	14	6	103	4404	300	331	1071	0	554	0	0	0	62	6406	4	2864	2	89	110	2	0	0	6	8	4747	0	0	2	354	0	7	0	5523	32	0	0	10	0	2	6	2	2174	7	0	6	17310	7	25	13307	103	114	4333	0	0	0	0	0	68	4611	24	0	6	1122	571	1404	6	9739	2	44	8	8143	0	0	0	0	0	6466	7156	432	1536	4	64	38	148	1035	6	3436	24	575	1284	29	43	2897	3	14	0	287	55	20	5	0	0	0	33	9	62	46	173	4	1480	9602	7	6	6	7	14	31206	1985	6075	5748	4	0	41	10	0	0	2	3880	2	28	8	13	234	0	2	2	2	0	0	194	54	6	168	3124	14	1256	0	0	3201	0	0	1468	1930	12551	74	5004	0	1	2109	5	3	3	4	31	5	2107	11	40	0	464	1	0	2	234	1765	0	9706	9440	159	2055	343	5	6	0	3	0	4	173	0	21	8	4988	2	0	0	0	22	42	0	2	18	6	0	5772	0	0	42	133	0	4	0	0	0	1697	4	8	851	2	2	0	47	2441	4543	0	2	2	0	9	0	18511	608	0	2460	14	0	0	2	89	2799	9721	0	0	305	1096	9040	0	2	6889	16	6714	33577	46	52	4	4	20	14	603	4	1	9206	1233	1	2493	18	3	681	1652	6	11	6	26	4	105	6567	143	0	122	3	10	248	0	0	0	0	1	0	344	576	0	0	0	1979	1103	4	12094	54	140	75	0	1	7	4862	1661	0	0	10011	16	320	694	342	930	1170	37	2579	270	0	0	104	7104	992	574	13067	0	3019	667	1272	0	0	0	1388	211	0	3884	20	826	32	1335	1034	0	2	32	82	6	11563	12208	3	1	9	37	0	49	0	7	1554	523	4	1347	2955	1873	20	990	126	317	4671	1895	61	296	110	18	71	10	619	671	39	62	34128	146	2077	1404	281	583	52	2111	5203	110	4	1667	2321	0	1200	3022	1025	6	1590	2	284	3841	7045	3097	60	1093	1641	3517	9405	806	4283	192	1298	211	355	714	122	1468	6974	0	4	3262	64	8814	448	114	21769	176	700	310	1035	214	2382	415	937	26	6	574	4	2806	1658	28	3554	10	2	76	129	25	1921	30	190	4251	1746	1293	3514	633	294	2732	692	5009	20	1829	910	536	90	58	119	200	1235	16	35604	2294	0	1359	12	253	8695	8	2971	266	2539	3233	32	1301	33734	52	542	62	64	902	298	10	3109	1353	37	958	4017	3031	14442	8608	5640	716	689	292	4619	10	1869	372	15406	58	40	64	8	60	0	4178	16	1418	24	184	2988	18634	568	1005	66	1656	2632	361	314	2721	754	697	2806	5	0	1154	480	6	2630	2	82	5816	123	6	267	1187	4042	1053	4	5	7497	34	10196	9377	0	1327	326	4	5	31	1617	0	3523	1711	1585	11055	2041	4	0	1600	459	1256	3817	35	965	1512	531	3973	1417	1382	16	2824	667	49	3127	2807	13	18	38	595	0	796	1558	0	3585	1350	563	1323	104	7329	18	931	1375	2283	640	1628	12087	8	530	7	1826	3725	22	5909	8	815	642	1479	1950	11	2199	2518	613	1440	343	1644	3829	30	128	24964	68	1747	2	161	2408	321	111	608	2807	74	5225	537	3651	185	8	1325	1732	2822	778	1019	324	469	2079	561	1125	0	1844	1050	4	2	33454	983	374	18	303	2837	856	2686	3553	27	3651	120	4002	12	929	2667	941	1325	1318	0	911	6318	4223	22838	16144	384	4992	1724	8561	1742	2035	39	506	11809	138	799	1770	92	847	3710	46	812	427	174	6215	266	11541	649	7864	742	5960	3	153	48	314	4117	78	503	768	301	71	7274	42	1236	4709	412	8	1180	1948	5	495	1734	377	1	696	3290	441	4889	3341	535	1081	1534	58	75	7	3211	4390	6563	1973	9	1063	120	143	1576	6632	80	5927	3096	8232	554	1271	18	64037	76	55	42	257	895	4	1068	50343	10518	34	18	3789	599	17	6205	12732	245	26	2982	8	80868	2	2165	2536	2773	2050	185	53	6083	1009	2427	8	0	1785	124	1071	7413	92	1238	38	330	425	110	6554	3971	30	29581	0	785	3418	24	673	4	4125	758	113	1679	10	1033	24	177	1197	264	4	1453	12	1448	1431	241	1032	2294	3916	6	3866	1436	733	636	298	220	436	4347	248	1616	1188	1316	9	13470	5841	5826	370	502	1	1268	36	2	1836	455	465	320	93	2824	5878	843	74288	170	0	46	4576	30	130	2788	289	4886	349	4141	2059	6815	1031	987	1095	1591	8805	6	1363	0	16	1615	12	335	2675	1194	9926	14866	711	3416	41	824	20	8	457	385	213	3836	356	333	20762	842	19	6	63	9564	683	175	2	210	90	481	2110	0	33	168	25063	238	1632	27	1878	1735	662	1834	217	0	1912	0	3274	4479	39	26	927	172	64	778	3538	3074	5	52	131	4	7492	338	3694	26	171	1320	5013	858	25	3683	600	9	24	815	1169	530	205	4	69	77909	83	8	13589	1644	20517	2395	83	2186	293	626	432	0	24	32	2270	43	2	8138	599	4	2975	0	16	33	885	24	88	2	0	52	0	2149	366	283	58	4	6363	0	4	166	1508	122	32	1351	111	20	503	2142	1	528	2	11184	1838	1426	1569	310	270	39	1422	779	0	1218	1232	5359	417	0	24910	18	2	2208	503	252	469	10741	4	2319	1406	1109	3442	2512	1345	2090	21	20	6842	632	800	5438	4346	4454	241	6693	2	325	12	1804	28	657	4359	3141	1457	54	28	3	3636	3643	1359	0	3126	8852	4356	11050	130	1434	54	158	3654	6541	536	16	557	2493	1941	773	282	0	1283	437	2086	1142	766	16	184	12	10614	2216	1180	105	1145	6101	636	410	419	700	362	22	38	12618	355	1442	2999	17727	841	14	816	1522	57	0	968	3727	674	388	3244	1333	777	1869	26	559	20	666	171	1206	2258	1986	143	7	137	151	10693	242	1623	1563	1717	1076	6	30	171	144	1792	35499	88	1775	4306	0	919	11	10054	159	3290	444	1303	5213	360	8276	650	719	4078	1843	958	1651	15	2029	606	2558	5	14	1595	2919	8108	49904	4589	672	154	1704	1276	768	26	1390	647	18	488	1977	1249	12172	1	195	2157	209	42	930	2	4157	1206	894	141	16	0	152	1631	472	2897	495	319	9	291	2	222	7222	2364	936	6163	195	409	2528	7	2005	1052	392	3340	1304	2271	42	91	3318	4040	38	751	1789	4236	1377	2895	26	45	1184	648	2362	78	1702	201	1005	2872	2212	12332	5732	1466	530	937	1567	1543	523	9963	17571	16	531	2023	595	18340	1492	2220	516	1328	5749	283	9656	100	530	2908	35	726	519	509	358	4273	9672	28	106	41095	298	306	5083	220	3264	14	2	1957	68	260	3280	99	2440	6	1401	1	1	1237	12685	2293	4026	289	96	66	83	854	1788	18	5090	103	488	7122	725	78	4545	1868	1947	54	384	1862	2879	299	1347	3333	5376	113	492	8346	494	294	299	8259	1914	23717	834	8788	7632	44	12	16	2693	1421	4493	1079	1519	1375	4074	32	80	3625	3861	935	18467	1140	65	5620	13	1427	22	43	773	744	3134	179	4568	32	1477	577	712	1896	172	2483	735	1138	1440	1266	3724	4870	1104	1427	6	349	5340	30	0	5491	3123	2647	11651	822	15587	2108	56	34	159	1341	2	10	4	1076	11	5589	1399	630	2	45	0	194	1923	724	10	10	268	364	247	140	10188	1121	359	4675	2	967	806	675	268	355	2969	0	7974	3481	36	1023	8	50	799	446	438	28	2397	1556	874	116	16	56	30	1859	0	69	150	5336	9110	802	0	14	4	44719	548	647	2139	8	1767	526	108	20	7104	6191	9432	15189	3145	313	1893	1347	1353	2390	4079	725	3651	658	121	5838	1107	21698	4393	3063	4716	4008	10	1580	415	1651	3045	1671	3006	622	4	981	2310	1707	435	4	3	6519	1496	1	14834	12428	8258	2	16	50770	138	275	279	1447	546	12	7	1674	838	1225	24	548	432	38	646	622	20	1881	960	2105	8	30	296	851	34	88	1674	7288	561	1949	60	4869	1830	662	7918	3411	1056	580	2038	1655	340	2236	1095	63225	6837	4834	674	10890	3184	14868	28	14	2357	52	3134	1483	3811	3708	192	16	4387	4988	75	0	16	564	6835	5986	36	1958	2523	4230	612	3462	24	4	7423	43578	211	62	14	372	2267	749	852	1771	292	70	8	1618	26	98	0	1865	528	7902	0	13	1148	736	1676	7252	3472	159	2130	549	2	2618	25987	1438	337	1225	6492	40	0	349	38	184	666	326	1160	10	3	960	5356	8952	6130	31535	5727	4467	8269	30	24501	8	4	2	84	204	6	0	70	4	11	30	134	26	228	13	7	7	18	14	8	9076	1358	17604	3872	5490	3519	3115	2144	38	1240	3268	710	15228	2676	161463	23855	3947	3119	3982	422	848	50	2024	510	16210	4240	5420	3941	368	2820	1466	1555	1246	8891	33	10418	2	1836	16780	8957	29268	4634	3834	12429	486	32076	5682	8855	5	5252	34	386	3054	3986	309	2757	5588	5916	4475	1902	3153	107	170	2469	1635	1677	6911	108	896	1609	4023	30	2449	2	241	18204	18093	4058	491	2601	13557	2721	518	3223	90	419	7625	15463	13147	1547	15	1411	8	35324	2448	1615	22	3284	1710	1909	1829	1583	1468	987	33242	1449	3628	1447	1894	845	0	24418	9188	8	8645	4722	1117	694	848	505	600	4	678	3064	1434	1687	850	25334	4777	5208	6614	7262	14	126	34	3182	7354	3158	43111	609181	129877	372380	17816	66	14487	11212	23	21871	8303	16	13694	3753	30939	1214	2	0	21	10	6025	0	0	40	19	6	3507	2533	1702	129800	27599	20394	40400	472	178	2	9	4	0	1	0	1093	4	2	2	2563	516	11	69	50	4072	0	24406	10	2509	26	114	573	1449	224	0	69	148	2214	1796	264	5	61	23	9027	0	3	0	0	0	8	2	4	0	306	9127	4	2	1	10	2	8270	1462	4	348	943	7498	10	4	50	11	42	1887	4389	9890	867	848	2839	2500	573	2868	147098	0	10	0	0	14	2	0	2	10	0	199	16	224	389	0	72	0	128	0	0	4	5	706	271	972	257	79	5	124	2	5	67	0	0	0	0	0	0	2	0	3	5	0	2	184	0	8	5	0	2	135	0	0	19	14	0	0	12	0	12	1	0	0	0	2	0	1	0	491	0	53	2	0	0	22	1	4	0	0	69	3	2	0	30	6	0	0	0	0	0	4	1	5	5	4	0	3	2	1	8	0	0	69	2	8	0	0	6	2	0	0	23	2	0	3	0	0	1	2	11	2	4	2	0	1	33	1	0	0	0	0	7	0	0	5	381	102	3	0	175	128	46	2	29	8	62	12	10	133	347	0	0	0	1	0	1	6	0	6	1	2	1	0	2	0	6	0	2	2	0	2	0	0	0	0	27	0	0	0	0	0	0	0	0	0	0	0	0	0	0	0	0	0	0	0	0	0	0	0	0	0	0	0	2	0	121	0	1	4	58	2	3	9980	174	3623	19416	18571	1996	5026	3655	1186	926	6586	1493	5159	1448	194	416	14499	2126	6180	11106	4053	36	9926	14233	769	1362	1963	1081	7728	255	14	2150	1403	1608	1114	1185	2542	751	19953	291	311	477	23834	6169	1552	13655	1280	209	820	3095	8138	56908	2820	3577	507	4	8914	15372	5550	1458	4943	2	12203	5560	8585	2931	2238	465	30215	156	2130	842	3952	1502	167	166	44	732	635	344	64752	326	205	2910	8979	3069	3475	24719	9415	2042	2957	2509	1013	614	10047	496	23402	537	341	238	10	2402	364	2819	1673	6	1348	140	21065	2	4	189	0	274	40	988	188	633	284	2534	3017	1209	794	136	56	1174	201	2	2	1954	6199	1371	879	13508	2697	538	9892	3011	182	922	873	1456	553	53	98	6229	21	56	2684	2518	3051	1166	2439	1452	3991	186	1282	34511	19635	1293	1735	98	578	1681	1264	24108	1212	15012	0	14835	2269	1733	7640	212	205	55	1769	6503	1265	249093	364	973	4901	554	1854	1390	7655	2813	3111	7233	19089	1890	3083	1078	295	16	12246	864	500	473	8	2916	872	11551	644	1013	835	1447	6896	2875	4114	640	4105	592	839	349	3691	3107	118	539	1040	7993	637	12055	3388	20	13173	1630	922	4067	1419	1144	31	380	536	7736	1324	4755	0	1495	368	1105	74955	30	112	216	6406	1909	9824	276	3304	4085	770	673	964	508	75	38	214	225	2856	2945	73	137	122	11362	1544	577	28	671	7425	1884	3115	3235	2451	3669	11871	5932	1	11695	78	15	4	85	9435	4	0	8619	6753	6922	176	589	65	1435	17871	7986	814	2970	918	3408	116	52	5499	1174	3712	24422	4895	9477	185	718	1034	299	1686	3710	587	1333	3641	2288	10	8	123	837	7449	65	125	32	343	2750	917	2570	16322	685	492	6668	728	1735	30719	559	36	22	16	4479	288	1092	7219	2846	12880	3042	1437	1874	21088	1482	26968	1659	4651	21984	352	1566	916	1450	793	834	7	1822	6337	3668	2292	4279	11168	2398	3661	1582	735	2288	3696	3999	862	2829	2731	2415	2995	903	1477	5180	4493	6045	88	46	29448	366	6747	18464	4451	2240	1571	2127	2097	4449	953	975	944	2194	7172	4034	2149	2461	25	23569	4012	19404	1896	5419	8237	1143	0	13	0	560	9112	1	1745	4660	8016	15342	4716	6034	8304	40	1973	1359	1514	5776	2613	213	944	15564	232	3377	4168	57	2152	435	32	2736	622	727	28	8253	35	15654	8045	12639	436	13841	155	8395	20947	1021	5689	986	138	650	44239	30080	29	4392	514	8813	2528	14154	9483	213	4782	7785	1834	624	2938	3537	188	44	96177	2076	723	1568	4759	1604	4167	507	469	7950	10640	2303	1410	4745	27	7	154	0	1007	4137	198295	33310	7146	5229	26201	201100	29171	323	14883	23277	106	89	3632	57	6401	1388	10036	8519	22	511	22	10340	2143	2729	215	10359	7666	19251	2913	1141	2124	1199	1703	4364	1428	1582	3678	11348	16714	12767	5758	20	8117	7760	16	4675	10	7045	8740	7055	4543	15864	11722	82709	1678	12189	30	52	40	76	18	15568	22293	7894	10116	80	398	7819	664	0	2	0	0	0	0	0	0	0	0	0	7730	4324	10421	3258	15605	4176	2504	4982	2316	53	4	74	526	1216	2808	8324	162	19	2642	5044	2478	4	1567	2885	737	2135	4650	7160	10310	6152	4065	531	543	1322	2335	603	579	4117	33301	1560	310	191	5538	15700	22502	6384	487	2239	4930	1169	57078	4977	19088	400	1801	3032	10	1092	16025	4391	11291	7028	1842	25889	180	9194	5804	4589	46	826	2304	14460	739	725	167	221	156	1599	1299	7910	532	125	0	754	2158	94	1555	275	501	2200	5158	0	7790	5289	2909	10089	1030	908	16878	1254	1893	1744	396	2883	2553	648	60595	276	247	4013	17348	0	484	16395	4257	5105	755	1666	51	139	87	376	1315	1308	388	123514	10781	6444	143424	366	20367	664	1451	44	29345	2836	2981	7412	306	60	1170	7099	1294	4681	2262	47	328	4	23	405	29	89	3465	4125	376	2257	4	2871	3	191	1849	76	6731	1073	36542	244	33513	76	16	172	1178	491	11475	246	1940	1109	3354	1370	18537	12099	18	1236	22	1208	12584	886	6339	2293	1043	5303	152	8312	872	1691	1214	670	4900	5470	931	3716	2812	2708	678	9512	2890	209	3213	4385	3367	18652	102	4991	313	677	6448	16948	3476	1997	3705	4881	20904	10040	11007	6348	5	6942	7193	298	1834	2943	68	6185	2610	709	7708	5729	6578	1529	14091	6123	1471	5121	13411	761	533	1282	146	696	6	840	3391	1871	303	448	27	12664	32	24	46	9586	10964	6666	3046	412	35273	2494	10100	17905	2531	238	1869	5977	711	1060	47	2938	52	60	7161	446	3630	1731	28116	1913	38465	2939	1240	1173	8914	7605	287	10564	780	3918	27623	14474	7297	7309	1762	4717	2973	835	0	1535	4	6867	45645	60246	886	8126	12047	6831	614	580	55	17550	1942	21541	590	3645	880	846	1255	246	931	1238	25816	3672	56394	1539	7793	1786	1530	2158	2355	2295	2890	3702	2098	10791	3100	16	40	1820	2655	2010	25120	2516	2	163	25964	31734	17220	62	4396	6237	771	29458	11	243	390	4	4	556	122	2921	6807	3221	2369	64495	156076	1690	4810	1797	5569	1090	1060	5608	3230	12005	1825	6698	5198	453	2807	2695	2255	1677	88	1387	4394	6462	3597	2330	8268	309	12120	18	6	422	3422	23298	909	18381	4624	2836	2292	1165	6	465	269	328	17934	22	15283	78	91803	2403	24472	4795	3266	4347	765	389	701	1189	2469	3304	1872	7700	2676	8	694	5237	1081	8841	1296	8016	1135	6	624	828	21986	19682	55499	1687	12460	27	5710	451	61874	6	1337	892	16040	67	77	8661	5411	6663	6224	2	89	0	7	0	0	4	16	14	8	88	4	91	78	4	9	8	107	10	47	7	10	3	0	4	8	0	6	0	2	31	33	25	58	123	35	0	0	48	124	0	37	2	8	24	0	50	15	4	1	29	6	8	6	6	6	9	5931	9472	1562	2378	1385	813	5226	802	25	1323	955	1760	287	955	1983	1536	782	584	1387	5059	2690	2477	3693	22	3354	26215	3248	145026	7	58	50	21	16	25582	853	643	446	1358	29	128	18	218	540	1498	4715	52	332	19278	1460	2953	1770	4841	3652	863	4658	1067	987	10005	352	5600	1225	13296	966	313	1194	12433	166	2847	736	32	8982	2149	5861	6298	25325	33	1224	139	8	1711	0	10	9458	6058	17593	12515	9852	3044	1637	271	59	4411	815	2470	0	517	2948	208	36	14	736	95	7194	49811	1146	1409	1051	417	651	426	1791	1604	7015	2487	104	2810	833	7711	6924	3452	5284	3530	13	10	266	4762	435	1081	2932	6531	7847	2846	1276	167	5171	11908	1850	7843	10652	5031	8350	0	760	5269	5209	54	3482	14968	3225	1515	144	116	12	1703	23193	2866	4	2216	1141	2272	3320	228	17138	3832	790	2041	2605	2430	32485	12656	2162	3149	13384	27939	31	5805	30	43	16	658	388	2647	1921	4351	11892	6649	748	9146	120	294	22140	5064	524	213	467	4195	2511	29068	6835	0	320	657	17003	5321	2774	7396	679	425	24	8	0	509	1986	0	18317	4115	2489	9970	1088	1471	5114	2289	913	2862	757	143	2456	1	2256	33117	6776	14641	3335	7902	6103	4057	1471	2318	372	9896	1969	3549	4218	744	496	160	12256	114	114	40	166	544	1229	4	10	57	17	2	20	36915	255	470	13869	4026	2288	816	16765	6677	957	3078	14458	7651	2390	8686	4731	5840	64	1904	6607	259	386	281	14	1472	455	658	12	184	2818	324	7056	1857	8123	8380	53005	1946	19451	52435	29431	19662	830	484	2580	16	132	190	165	228	252	27097	34290	556	986	1131	6512	3902	26	2663	586	9	371	1352	28	150	17752	1130	7195	2970	743	1317	4	48	53	6591	46252	34466	7487	6201	32	3	15740	7336	294	916	664	18893	2169	2538	2	513	122	0	2666	410	1294	130	448	1494	5294	803	2316	915	756	408	7766	16123	8087	16	0	1908	329	10813	901	2662	1140	406	632	10392	186	17	8	2	4	974	182	65	40	2	0	2	2	4	8	217	0	0	4	0	10	66	0	0	27	0	52	0	6	6	0	0	694	176	0	0	4	285	0	451	267	57	13	117	654	4	2	2	0	0	8	11	70	40	9	233	39	209	4	14	0	19	8	4	0	0	524	815	9303	6029	2870	338	11247	1487	16793	1693	8671	1088	3032	2713	55	8	604	6735	10008	520	6516	16396	481	3488	756	40	19253	6096	1782	8	21295	22745	5886	21520	724	624	481	9001	8759	11492	7308	2718	13114	3423	575	860	327	1444	32861	13763	9828	827	3744	3416	93094	82362	16	3	71	11656	17473	2185	5208	1480	11987	2376	640	422	912	488	12923	14568	2507	8286	6612	26	2023	2795	3288	4372	5929	2690	5895	446	4	21690	1920	2085	9304	65398	8511	2857	5236	4934	618	277	73513	1418	45	3616	3980	3252	3038	2996	6234	3662	2475	1148	3240	2137	10906	3744	316	1519	1005	2288	22950	6786	12833	6739	0	7406	8	1598	5270	1371	325	367	56	62	6	4880	51	3879	6351	296	13	94	25	14789	632	880	314	86	1537	4112	5113	312	2012	177	24256	1609	1447	78	1385	8332	3869	578	2927	26557	11175	3361	762	552	893	469	7107	4485	11775	1915	3432	3967	680	4855	2198	226	5756	3102	6	2071	6782	614	3713	23880	5544	5126	5717	17408	2122	1364	1228	2290	26403	9693	638	1758	1695	6435	6	4228	225	1242	382	2628	75	1	5	0	0	0	586	1	0	3	8	6	4	0	4	20808	142	1421	229	16199	1218	4914	12401	6187	5779	2439	1391	108	235	8789	183	2309	12816	1174	5351	1675	1164	216	3051	995	27	20	33	20	1500	3729	664	5	89499	1951	284	2128	975	19723	2971	394	8164	21149	48	26431	3	484	4320	1462	30	3045	453	1196	271	23789	8251	4470	4094	15139	1088	7165	47	4272	6257	21384	9513	10174	1708	18316	5677	3109	5985	11861	1353	6261	417	4239	3185179	743	4	536	91	149	3640	389	232	875	19	3445	5615	3361	5876	909	4470	12579	3601	12699	10133	943	4819	7439	15363	2786	521	4	936	197	3670	6864	10	53	538	4935	172	1240	2294	107	74678	36	3443	1323	34	2502	120	6174	5176	210	1363	921	1486	3118	8	9540	2109	1565	9560	12482	1426	2572	5952	1040	9765	1327	396	14317	94	251	0	19422	551	885	1657	538	4286	1386	7722	4176	19087	419	714	14215	2888	127	2202	1887	76	221	186	204	385	54	6618	16	1127	1727	5760	3329	3472	683	1701	20077	34735	172	5223	1004	8425	3570	4564	662	2007	3102	1159	475	2867	1367	529	714	559	1757	316	1280	523	664	1554	1057	7651	239	422	458	1610	286	1463	557	766	8704	1584	2221	4610	1244	2965	867	1880	4349	1283	12307	720	51693	1275	2191	337	700	4062	154	25132	5	580	3550	4236	1566	2597	0	0	5665	2112	492	302	3519	938	33	54073	1066	20884	6506	10	5384	689	121	848	4698	2289	1575	4349	1123	857	5668	1470	8366	5384	11520	4394	1573	1634	159	210251	26754	1236	1042	4024	4309	26307	24	3584	4177	479	11524	328	460	1372	68	14810	8386	44	9346	1106	1148	1275	1744	526	18311	2211	12219	97	104	4129	1003	522	4598	12281	5770	1	5099	3833	22	40560	110070	3815	157	6367	10716	196	9045	17961	17345	17304	964	27289	7045	1804	13	6917	3309	2008	10993	4897	5948	26968	1081	3005	2974	4355	4827	28657	510	3053	1791	8323	7545	5431	4	9623	4198	995	31	8490	12286	10932	13954	72810	5054	291	9660	134	1240	462	298	1084	486	2135	4429	562	26148	3015	1395	1304	530	965	695	1056	917	605	1351	1002	710	725	1456	657	1020	1086	2150	610	4324	1398	1391	542	658	284	867	386	1342	1152	934	1150	398	591	603	554	1195	1646	867	1056	300	884	691	523	786	649	673	1531	590	1145	278	557	614	625	531	436	675	337	2198	458	181	749	625	783	1085	2896	1109	628	665	1076	498	1864	3123	556	631	3540	3308	8750	3443	14	11794	24	88	639	9117	6792	14225	8	32684	5186	12990	1575	496	3899	233	116	58	181	180	16	50	4	224	90	9	52	68	28	695	102	28	118	57	1	123	2224	4979	42272	766	743	658	9167	2072	1603	2018	4232	2	2	14	499	271	359	325	216	807	8	2	3258	254	46	1800	2046	15555	320	680	394	213	3887	4079	9517	568	6399	406	1222	16	23643	37	33	2675	788	534	606	42582	26125	788	9	117	10	1	4	0	261	40	68875	2086	36	12	85	504	812	0	246	1580	2901	2	48	15191	504	759	89	338	127	1192	1292	12192	1538	375	5561	3486	1215	8996	5635	670	1153	4764	6140	4303	3034	5783	8597	193	5295	13092	1301	760	1	2686	11586	1411	1	3889	0	1067	180	1927	3680	2260	3714	5	3418	394	8932	2	4271	3559	2227	8181	7877	12358	14976	25433	3482	21662	2692	17295	12972	116	104	144	6161	17	40289	635	89	3786	1288	315	1106	102	1929	1395	452	214	6099	16929	502	76555	950	2364	4941	2810	50199	3098	12097	68252	461	66340	135	16733	465	62	6246	2692	626	4	283	6793	13340	1332	7592	72	4736	40	64	667	3643	4231	5789	10207	104	2791	503	676	13178	395	694	1184	6262	5217	2301	1392	724	81	4904	165	2396	2572	623	3	0	652	430	4688	133	569	603	4937	1324	13	666	2685	5426	6269	8510	8596	2288	0	0	0	0	1115	2166	2784	7442	12683	342	2	4177	4	1470	281	489	171	5154	175	497	747	1021	437	0	1834	13671	228009	1682	1103450	5267	687	8087	1528	1948	3300	13806	5204	1901	1452	7271	732	1016	7261	3527	2491	1966	2489	1357	13445	3819	6137	2498	1947	6381	1642	13158	115	103	1022	1346	3443	11671	247	987	30	12090	327	386	318	566	16165	2488	570	10310	4609	3835	653	1060	1119	149	1609	645	82540	2	2958	3033	1170	19177	990	765	8697	302	585	4	3801	14062	152	5788	10149	20	304	0	1072	5179	3738	530	500	1042	5837	4316	254460	199	807	908	2115	19451	486	6993	2665	22938	54114	120071	1205	2829	925	1694	1322	33	679	3670	7756	1702	14	1940	846	414	73625	18	3104	347	116	621	8244	1364	458	10128	1445	5444	11412	66	286	0	3477	5063	810	461	5907	1219	903	715	1115	2555	263	7319	207	315	1048	934	666	406	1014	470	0	1230	18	29300	72	80	12	482	17	2689	3318	2358	15	6661	2867	1108	194	36	3455	1685	1446	2060	1740	190	362	34855	2	4685	36025	0	0	7307	2	0	6	4	154	0	19	9896	99	19	6076	1550	2	389	1876	4888	6	47	11	18	2188	2533	13	14709	7747	285	176	464	26	0	404	2	20	2323	22421	105	2626	0	2459	146	4342	3318	4920	2594	3278	53507	723	25	770	966	19	576	444	16264	3046	382	6018	815	1229	6463	11062	243	12278	810	1256	1395	1141	107	1	4	61	104	125	12	14	0	44	2	6	3	30	56	56	167	36	356	14	56	154	21	64	57	0	234	88	216	65	48	22	43	18	20	79	34	77	2	58	114	18	33	47	0	60	96	47	9	202	37	0	44	10	0	34	1535	6297	104	58	375	168	101	3465	1351	1928	568	8	1896	1107	2453	2	7124	10272	6936	1957	254	785	485	860	204	527	2	0	6	2	0	2	2	78	4	57	536	4	2	63	1	374	16	14	4	6	28	355	309	19	7949	2288	4240	2527	100	386	519	38183	938	8326	503	43	17	4439	1923	1288	4653	1022	15	2969	10070	4430	1812	10723	4664	8377	2193	864	1670	203	2132	514	4393	30410	21	1795	102543	1724	590	18251	3742	5926	6055	4838	3560	10870	1010	14058	4734	16295	584	4150	12538	1457	1184	31062	804	201	2378	8	2947	977	535	1447	2067	8224	3675	23844	4093	11782	1611	12	10493	704	954	1102	72	220	0	1826	41554	1687	12368	508	475	1634	1959	2653	2450	340	498	22	5372	3939	7966	4283	13730	10378	11052	9642	6082	5616	932	6050	7683	80218	25213	8912	22132	13594	9904	575	3945	2209	27765	117	3578	765	4177	1470	2832	15674	14852	4265	1828	392	1129	11544	291	2415	3613	1107	560	429	2594	1586	1292	3151	728	1647	2352	2256	2389	52	1894	7675	886	1624	1118	1150	1720	22050	8860	394	1645	4400	1451	17	5301	6522	2011	1764	382	4945	1990	1146	916	661	19	411	7320	39818	18666	14550	63	19750	2950	22	3899	64	21	0	8	16	18	0	1101	1912	863	6616	67	205	61	5811	8645	20	22	10513	3617	1508	102	364	7836	368	1854	3027	3040	1856	4612	4834	3791	18123	3203	2093	3263	12051	182	6769	160	145	0	20	0	1578	4328	3914	30	8668	18724	2181	1787	20552	332	6827	11966	14409	600	11976	6126	909	1384	6916	22063	14	17291	1199	4	2827	14258	17213	4620	6310	50	140	12265	1707	14732	6936	2223	2775	391	35617	2382	9746	1321	1510	5830	796	2772	8305	0	1752	12164	408	37579	0	1603	1878	403	1565	25	3091	1243	717	128	7728	2301	4865	16617	78	6842	17973	794	1751	40	2194	2112	10	1289	59	808	182	5644	237	126	303	63742	61	1014	11817	182	78	3445	3730	481	5544	2577	93	4	2162	234	262	11	10	2	50	31	41	26	4	2	15	1124	92	8	202	241	0	57	116	8	9	46	8	33	69	5	3200	22	17886	16	606	1417	30	992	6950	3205	5386	645	1957	1876	6	538	7850	1819	2282	717	10731	1650	1083	3	7282	6	7065	3517	586	312	1236	38234	2901	1288	7433	8952	20962	6	5575	4308	10	3058	22	11	3258	4214	42	3754	11034	2462	5671	6	23	3519	4026	2	19	6698	20	12	3736	5138	18	6	576	969	1492	1206	1029	5050	17932	881	30	4854	3813	905	2	48122	7567	1132	2	58	217	187	22898	1785	7410	1426	1303	2537	13854	26655	1105	2392	1583	9525	3630	6840	1500	4761	2618	8456	1177	7829	11336	582	1280	56	803	25737	2802	4680	16072	12632	4962	7851	412	449	4952	786	158	8419	6419	2582	521	7545	764	3651	9038	16	32396	2226	1608	57029	382	2108	1030	515	3927	33	1345	4586	64	25	5414	2127	6386	5396	4817	176	4	2	13119	371	317	33279	1647	1220	6574	6590	11310	6251	2069	1393	9408	902	268	3774	411	22126	1396	32871	4466	2615	5641	1232	17816	3330	13988	4957	2007	0	1	0	0	2	1162	6	2764	172	476	4734	6050	2	31998	6978	339	6733	1138	64	681	199	699	2858	1280	612	4893	6513	3763	1308	953	12925	912	230	10087	3459	8278	2098	5491	3658	4863	3334	6130	358	2367	3455	1483	403	503	6298	4092	3284	548	2724	53	14519	385	14287	2475	20	41103	30096	412	1578	4584	1481	303	2876	322	343	775	62527	25096	899	12915	347	14299	22077	4825	3158	9184	804	83	947	164	1634	6621	11907	7443	20	2117	2	2672	12082	6549	518	1315	9572	2079	2886	715	8686	87	397	175430	11313	4185	905	1344	146	149	437	6575	2742	124	3713	4571	2790	2493	6976	10540	2522	7267	22976	48720	8925	7505	13569	1385	96	1403	26534	5530	21	3153	25490	5630	8686	2291	4317	730	6779	6598	8750	230	450	4910	4125	2353	8719	18025	14188	10074	9855	18	3944	2439	387	1959	86	11274	1142	0	5815	3383	590	2930	1180	11555	17568	5700	10660	5883	1531	381	428	8227	450	542	3086	728	4911	39260	1210	7194	4113	1046	1023	1543	2185	787	553	4386	2585	344	479	520	21	2082	16	6	100	2	5020	699	3674	3835	825	311	1737	5327	11805	4802	2588	665	20873	5597	653	968	3306	9728	306	193	2375	1983	1044	6	47621	20	33676	19741	21775	14288	9018	14665	49507	10012	8237	22430	21796	41684	5029	16587	21791	14402	15094	19011	21516	10554	11611	45613	12041	8080	16698	3862	6005	13764	5774	30956	23760	16747	10958	0	16753	21097	17468	33653	32561	94092	32501	43369	56721	13362	27047	25410	13871	14185	10810	6719	4963	3123	18	5238	10	13463	7402	8861	11319	5092	6886	8358	6	119	492	338	484	18	16709	27287	19549	29057	8190	3163	28648	29023	1437	14324	22372	30197	13414	9	18336	17693	6597	26903	20340	35401	11235	11678	27376	10	28089	33362	30827	24527	66951	44581	26927	13	28499	23204	20975	10165	6054	7984	4954	85	4962	414	6809	6565	241	615	194	135	261	256	176	751	1534	1014	26	3520	7151	52	646	34	68	1278	1028	892	470	624	898	957	4322	3470	39958	15	24308	312	508	2508	18115	323	4481	200	380	212	2864	14421	555	315	3696	3	1599	19048	3936	1206	1723	8547	1718	4335	5	2588	4842	99	561	391	351	1161	2179	3532	56	362	1826	341	1352	1432	656	7392	526	3220	1014	69073	16801	6510	1294	43591	6167	530	26	8203	609	2649	70	6108	103	10219	3580	12520	1245	7063	6	4815	1819	1496	9706	4190	8912	5562	6805	5560	2594	4961	13908	4383	2790	1707	2937	533	930	4546	2188	1466	1148	4154	5729	69	13	14014	3203	5825	6161	1320	4371	14688	5737	1206	417	4320	2814	23715	8004	14278	52	33257	2179	2571	8	27821	8148	25564	22860	367	26	6578	87	7857	5722	0	0	0	0	0	0	4084	2877	1151	20171	6410	188	1903	2340	1347	11756	317	5548	9623	7378	8008	2015	4898	2299	1484	11435	2871	1931	2474	6025	3772	2360	759	2594	3491	700	1344	2368	8216	3436	2582	7306	6465	3402	4478	2878	0	3	0	0	870	63	388	0	186	3510	424	150979	15662	2458	1962	219118	12065	1470	5425	4407	415	4707	4502	5438	1187	639	3224	2825	1049	645	2343	7407	4139	3085	2	0	14	0	4	8	6	0	10	3	4	11	0	0	0	7	11	8	22	4	4	2	35	2	710	43	4	2	3109	323	566	29539	5754	2629	43	89	0	0	0	2	2	2	479	2573	1928	41963	8638	1921	14	21359	8890	7754	373	1274	8923	1808	1697	138	38134	1420	5005	44316	6651	5318	1346	48238	82	7301	4158	1145	13	1859	856	690	9079	192	3691	2350	996	2782	647	1132	3122	3769	4761	1030	235	15719	4125	1204	13980	2978	84	41	1999	358	81	3512	4123	2175	55	157	676	4156	18	391	44	12207	16496	1714	1336	6	7583	2584	205	2370	302	476	8554	280	0	4	0	20	4036	801	1349	68	42	610	1752	1683	32	2514	140	670	26546	2168	12763	2178	17294	5575	382	6374	205	1325	4835	4868	99	2703	26324	7499	19876	192	4487	830	699	2669	28519	1387	804	76	18713	5592	28512	283	3912	532	3379	1199	243	1148	652	653	181	3452	11215	5923	3768	338	907	6383	8403	4842	4897	1840	834	6577	36	905	367	9529	12	3352	3198	23572	1964	0	1724	11372	957	4	8	351	3933	1248	6929	3217	3183	6502	1228	609	3978	816	18388	2413	1141	2795	1163	5588	6056	4541	4604	1496	206	555	6202	2595	1550	9879	5007	9519	157	7327	6895	0	1394	7496	5300	2656	48	4560	2061	32	43	4278	4838	419	44	1168	3923	164	18	1435	4751	5611	1107	12743	2308	2069	958	30	4	6735	2207	2272	1967	102	10	38	285	6794	649	911	17437	2122	7669	2511	18	522	0	2	4361	1587	10164	8865	69	16483	350	599	4081	12109	13	3660	4	0	0	1964	32	526	24	2955	50	406	2287	52	95	11058	671	840	1213	2	6570	4	49	49	4552	784	2	27028	11	5596	2648	2915	1013	1480	9908	6696	53	2261	874	2001	263	2612	484	305	4627	7911	217	1316	402	2680	1177	46	831	28	3165	20711	5699	36	709	1020	1901	456	8643	2689	18488	635	976	26	2104	456	1217	2998	4769	2684	2074	1347	9975	5639	3096	1183	1018	2580	30485	3772	11	1132	10650	6851	36	4310	2129	3	157	3	766	2679	66	3267	37	3480	1469	856	1170	17092	2778	1539	14	2022	16	13685	2686	17863	18522	4990	2685	2391	6036	19032	15489	2905	5553	0	103	2339	57	0	4218	94	94	87	6	6676	2577	3368	12144	1358	2559	16436	2300	5535	541	294	3378	1833	2845	5364	2749	602	5997	2817	7764	7062	883	6251	4751	10	3606	391	1021	1529	7868	5134	0	6	489	478	7246	432	1542	701	30	48	1176	2149	41818	2378	17997	2034	6	55	244	13287	1041	5817	14645	12320	12652	16135	6279	8298	1167	25066	2742	5680	12848	17800	8281	20662	66757	3090	1326	16689	12391	5413	2281	1985	489	2369	881	4994	1192	4919	4617	5860	1101	28550	498	1471	2495	20125	3818	3958	4827	1328	1124	406	1577	10	888	499	914	7421	1230	1754	607	299	5342	1569	3750	192	288	16633	3296	2691	4828	171	477	450	5582	1195	0	5913	1786	843	12456	18	968	7786	2755	2581	5829	1925	691	6160	16019	8390	2591	2	2196	4282	3269	1290	478	1255	1239	1414	3058	35	3001	522	5209	439	27739	679	456	1640	1153	428	1103	2811	10344	2141	1578	124	102	2102	20	0	18	14	40	8500	5555	17261	0	25706	22347	0	616	9438	413	620	1245	1786	234	922	1513	924	1270	2194	728	2150	3790	1027	2586	274	899	1540	409	123	8270	281	24	41	4211	806	457	1130	16730	83	6657	6710	826	4664	9310	51	12624	2	4	10	35	6877	16	24	5145	1468	400	278	2588	6	5670	1068	1225	3851	2878	675	2254	572	326	1301	5506	6107	541	9379	2	40104	38803	22379	8716	4418	4430	335	278	1377	4448	142	55462	1631	32223	10075	1348	4375	6635	11230	9579	32963	13372	728	10996	792	0	3512	4700	2332	1684	12	24	27	28427	10924	2651	922	1191	118	1843	22	3535	1282	1559	289	63	0	24	0	19	77	2	10445	3429	7120	1117	39	12380	54	4	2	26348	2387	3166	1993	3028	9891	0	12209	25346	1536	740	952	706	1166	13668	2446	5063	934	4790	1713	5428	3547	1285	29828	530	145	4807	8	0	1269	891	2036	21825	736	939	88	1440	2654	42	37	10	0	0	91	1	10	43	28	5	11	1	0	4	75	0	1	0	8	7	140	63257	181146	12206	270	294	38851	7728	10	1515	3374	665	760	899	192	458	2237	12891	5199	141	117	112	3068	24	102	129	164	46573	3017	1005	0	5513	1135	3880	10173	1118	342	7134	850	10	3082	591	4	630	4	668	3316	16988	5383	1907	635	2868	14321	801	2833	452	41	851	855	583	9359	7036	16	6577	1293	4569	9456	715	9168	1618	1688	883	1332	145	492	5249	21829	2512	7364	1538	883	4	99	195	86	4320	168	2371	82	268	51	8	1607	3732	10124	3306	25657	40	2995	1413	4584	59	31026	327	29	0	16	2	2	8	4	492	0	0	0	0	4	0	0	0	0	0	0	1058	12	16	12	5	48	14	108	9058	873	40	4307	1054	1081	7987	1554	988	3555	8508	2766	1027	336	3539	1076	236	840	2737	14749	2126	888	798	901	3817	2424	3081	14016	4027	87	24	14359	2687	2951	442	8333	1005	8716	17882	8903	26	3206	2912	2119	16	583	1265	3332	9901	7336	1365	26139	2954	978	979	4577	31916	5943	5750	76	158	1133	107	123	1075	230	200	28	2702	656	2862	8540	7109	0	47	67	1333	1918	1444	444	47	4722	780	1437	13	138	3088	30	2693	2	3499	1266	368	486	393	230	504	32	6836	5207	4141	36	26848	24194	5749	4199	7	12223	74272	4	5	6	3937	3059	599	7978	468	208	69	2480	556	32	400	3487	1267	2795	3978	3289	6015	13863	2605	8687	570	14388	2495	14190	4813	3406	1076	1648	214	14006	2537	14045	437	9230	9040	501	4385	3499	1208	3800	23717	7454	14	4088	6819	2863	6312	1001	126	14112	1113	262	6781	13485	15777	51940	23146	44789	18069	24607	447	1177	9415	2	17621	3154	1346	6	1626	6904	1438	4	491	22696	22	3916	795	176	0	4	20	0	1	14214	11	1265	3	1412	1152	5633	1030	2031	2767	2501	438	2051	1794	529	705	4038	1602	1019	995	6359	911	1639	1123	5297	1398	3100	1653	1539	1856	2916	1240	47	3276	6402	137	28063	2040	393	363	2479	4441	919	262	4080	4423	953	5256	12783	2558	4097	1034	3212	23341	1984	173	9008	357	4788	735	25570	4334	4448	1258	11416	962	747	2210	1371	17492	394	2040	1335	565	1089	0	3060	2064	711	1154	316	6003	3769	608	13407	15644	18	57	4469	4748	1980	3400	5745	11254	101	132	699	1603	1454	10	3691	1886	4	1981	13241	163	11365	1878	8392	5906	2	559	4450	2449	39229	120	1199	7529	10448	1088	24064	10372	643	1018	7340	401	6466	497	870	8	30306	4700	20	4883	1009	5166	1426	2892	2105	11973	0	58769	1249	2606	48	3905	86	127	825	3662	9917	4026	12429	4488	3571	2063	1826	0	7005	24069	18711	529	1877	4653	6291	6790	0	0	2333	394	3553	1874	3672	397	1321	20800	4842	2	38	1667	2284	429	1141	3841	598	6877	7218	1136	99	7461	52	78	2617	4174	6210	767	1472	20667	6	866	7	5330	1130	42	5803	604	7092
"SAMN05219454"	2424	12347	4021	468	614	834	0	0	0	170	879	675	12243	3422	4367	2589	11489	364	2073	1141	0	6663	7871	4322	1442	854	3592	17	16	148	31	59618	37634	22372	10398	3242	276	4762	1436	4227	13839	551	18	60	4	4	34	28	382	68	79	20	54	8	62	50	38	56	0	34046	1531	35819	56205	7006	6788	3583	5162	15289	10	12	16	62	503	2	2	583	124	547	1137	1056	10374	242	385	559	3224	1796	1065	3022	18925	2449	41	831	247	1579	2520	2741	1196	23185	4638	370	4169	2014	6	8761	4	4129	24964	14957	22	2117	1181	3923	1170	291	2216	5101	1013	1731	296	1018	490	142	12867	2170	3093	6454	16248	41	214	2127	3579	5460	68098	40	52455	2854	1194	364	3389	33	690	560	600	6628	2666	6645	12086	224	6	535	21	1017	2	10	4677	5	2	29	624	6541	913	0	6526	6	13540	17290	54	39554	5762	34	337	5634	4050	8259	0	25	1163	539	50	44	14500	4	12569	23316	7060	1158	9657	541	2	1202	1323	75	143	5132	7778	9	420	20875	81608	2738	23254	8	127	218	36	1539	1844	9754	3481	1456	625	16132	22	9209	1122	3055	12713	209	151	494	96	792	10439	129	6501	10	149048	13325	13117	68515	365	12889	1061	296	8	19565	553	12581	3715	269	1238	475	2320	3005	1188	372	13	3972	1002	767	368	2897	1199	194	2914	2777	18957	649	2787	650	3056	1746	731	15	795	232	3108	1825	562	88	455	527	2363	156123	313844	7560	774	40	356	1074	3	366	11	0	836	3336	192	168	2	7355	19372	349	4	654	4494	1177	4131	275	3000	2249	34	6957	5399	370	544	170	431	1098	4022	28	435	5045	226	476	646	378	2158	7274	4851	4219	8077	218	3226	383	2819	1115	1135	8510	3029	3445	7308	1877	2213	1381	759	985	806	21089	8	1689	3657	1072	6835	1288	12	2726	71921	8613	3100	207	11430	7018	344063	31043	9569	86931	8	78287	10184	10	10987	5094	3954	8	3926	6145	12515	8	8411	101	32	134	20	10435	1768	66	115	6	2	4514	345	206	4673	212	1522	3043	7640	290	2927	390	0	5898	8297	18385	128	12	635	3119	6621	3687	39743	7878	1093	2703	0	12090	337	2	72	1178	2194	871	1510	3064	1074	516	5070	66	7642	6321	73	327	162	156	456	96	2063	258	0	6932	993	651	1580	22870	1074	1455	1255	327	10244	480	13192	3424	5588	6	8	399	466	551	301	1132	273	4718	1069	0	0	0	2	0	0	6130	15153	634	206	4262	32	1	92	974	12	5785	412	1875	301	13548	2	7554	15285	8	541	3477	36	306	5813	360	172	16	508	564	361	155	284	3128	2036	631	61524	2649	1296	3807	22185	0	622	0	772	854	3889	402	10	17776	20	122	8008	1280	1936	7626	6995	934	657	6279	91	2827	6658	3486	2705	839	116	0	540	394	2	9357	1311	748	1649	2	2691	1234	4277	921	0	731	3466	1433	967	6702	818	166	0	31961	4302	3024	13095	10416	3273	0	3	57	5012	1689	852	5860	32283	249	5723	23536	1512	7586	84	24	838	2	7	11284	660	2140	2229	581	273	922	633	611	6968	43956	5805	2	5028	1762	2148	4253	1651	5657	41	651	4025	496	2300	82	2158	8079	37	4953	1796	19546	8886	975	2	352	1801	4102	68	178	1168	94	3129	9730	2665	24972	402	2085	256	4	6	4	12984	1956	12	0	2	5656	144	537	726	2182	4939	2830	548	18161	20177	15512	493	204535	20244	27164	704	45	1725	715	4522	3846	3306	21813	825	20	9818	7035	6680	4666	5948	1314	1325	2087	2278	8	14922	3213	17140	18278	12715	0	2153	992	178	3049	372	4742	200	297	23732	1934	2650	2508	6280	39	104	68	40	163	274	426	270	3901	3715	3016	2681	0	6	0	4	2	0	74	476	1523	1590	1407	1417	1430	2254	1647	1886	6	838	770	11970	324	8141	208	6975	5097	568	222	3675	499	1451	5371	525	1300	2568	54	2361	16592	5635	7385	2266	20	3803	281	674	780	980	8421	310	182	829	25	4153	21949	4	26	2	0	16	4109	3004	5284	792	10	2835	343	4569	2478	391	5205	834	11862	31	15	6445	4	1491	1787	6	1192	101	565	10	8	320	1441	1553	5	36	945	217	342	81208	0	67	2849	1144	0	70	2315	5494	2426	563	10	596	1100	0	4	40	488	673	1208	68	4	2	1205	4843	382	448	578	1062	373	993	1964	490	206	4771	80	10408	485	164	3742	1573	0	410	994	0	2123	531	74	12	6	596	3038	28	2944	536	1906	54	62	990	340	1600	677	608	107	5019	438	567	632	6259	961	312	4281	1491	889	530	2182	2516	3915	552	48	171	3076	3252	125	649	678	170	11752	1280	4087	42	52	1638	427	1997	221	878	160	802	300	0	13	1089	2	994	10	3096	312	176	161	6490	27	1948	1359	476	2831	1662	7075	10176	2633	2312	106	365	1809	1787	4545	3884	205	443	2	2	64	0	0	0	6628	2507	1320	2272	1064	603	7747	2222	355	744	2	1075	165	957	311	968	31	10558	374	4	2	2317	232	931	573	213	271	88	16780	486	60	1407	0	8	8	2	6	11	18	11	2602	2	1190	2940	5006	1024	0	2	2	8	44	20	0	56	22	9552	146	601	358	190	0	833	5632	27	377	580	0	2508	3377	795	298	448	7	10	1665	18	114	2	18	1759	3881	40	2935	4462	810	8	2	547	205	108	10	8	588	1822	3074	2	8	13361	566	16	282	373	2844	722	597	6	132	335	1696	6645	360	10	28	523	3106	6	120	9920	203	2888	14	10	145	7	7	4388	457	261	730	127	2	463	1195	19	11793	74	4396	18750	356	17	1373	0	80	1244	165	881	667	2027	4	2461	2659	36	6	5418	1071	4082	1696	14	12	222	14	30	2399	0	2035	395	15	1266	23	230	6	2	490	133	2	3342	10	10	52	8	1375	72	26	2	2	86	7	2832	2009	6263	90	116	3819	14	40	6	6	62	1177	1682	8	8	228	4	42	79	115	1150	242	4382	200	8	90	373	36	3246	553	897	724	1234	734	405	31	132	1591	0	552	1119	5068	1360	2620	22	2119	87	254	1032	464	195	7139	3271	390	375	299	364	0	0	569	1	0	649	10	172	1899	6879	891	138	8	0	708	4	2385	342	647	95	0	0	9	12	3132	677	38	3131	4	0	0	443	0	1783	9	343	1033	33	2	646	669	4	330	8	1128	1259	322	728	6	2042	80	402	191	8	52	3	2481	143	2311	11	294	1902	5185	1799	250	1061	10	0	187	6	1022	107	229	255	2813	1438	7	480	79	4059	295	0	148	254	3692	205	409	1371	42	4279	1447	32	546	6	32	264	784	13	1774	2821	1079	2866	1241	10	971	153	290	10	388	132	6	262	16	1151	2	15	8	2004	8411	4	1446	9944	354	6	11	4137	9	4760	3626	10	921	690	3309	5527	1169	922	8700	534	412	144	1119	2	230	0	2654	550	3886	323	6	573	436	13350	0	246	6	1512	5317	812	10	620	950	660	749	451	213	3140	116	58	24	4192	539	392	187	1	2083	1470	19819	1490	377	11	399	635	385	19	190	136	10	3321	1751	524	35	230	8	1656	244	583	556	2560	924	688	924	1229	4	1500	715	50	20180	1195	6	30	1152	226	2127	16	3	1271	20	0	2	2	4	20	259	10	55	2	6	0	0	123	0	0	41	0	6	686	3548	3	21	0	2	0	0	30	8	0	23	8567	6	0	8	0	2132	0	3259	440	2971	4552	6643	6	17	25	1934	11112	0	846	10	2	16	2	3	535	4	994	95	81	0	0	176	0	14	6	4	6	26	2	12	14	41	254	50	3	1121	86	0	49	2	0	418	6	41	1393	32	2612	6448	190	726	3414	2111	40	2	30	0	691	731	3575	450	308	1242	30	425	5	5	10	36	338	4	3221	29	26	200	162	0	211	607	79	1400	79	30	192	362	725	329	0	164	461	185	6	10	8	49	1338	156	1824	259	368	1180	58	497	9	186	78	4	209	38	7	20	4	3447	18	6441	73	530	0	30	2	546	0	2227	1	150	131	10	358	148	269	127	2	200	10	646	638	2	14	37	8	9	2	7	2	4	2	36	0	1	4	0	0	4	0	0	2	69	337	148	4	118	1	18	4	0	30	0	410	0	5	577	0	88	8	25	5	2128	9	4	514	4	2	64	290	145	2435	678	684	780	40	778	8	11	26	794	896	148	20641	419	6	12	640	0	0	2	10	28	259	271	0	2	0	0	8351	0	194	8793	2	0	64	1252	8	624	0	108	1662	37	15	117	1524	6	0	0	4	1256	0	13	0	0	453	2	5	2	70	22	8	39	2760	17	416	1511	334	27	388	390	67	2393	352	26	75	2915	1062	8	0	1069	180	35	0	2	2	2	0	320	2	10116	413	232	429	2072	313	831	14	25	43	37	64	485	1247	0	10	2314	6	2	1392	254	528	911	2627	22	94	3209	14	24	16	338	236	1144	1214	0	454	6	0	237	1557	12	4	0	527	198	117	0	1554	28	2	0	83	0	77	16	455	0	2	0	12	4	0	6	2	152	181	22	504	0	40	7	118	7521	212	4	10	1785	1059	14	2	2281	2	18	6	1702	5	2	70	0	0	91	477	11	10	122	6	350	1400	11530	6	2352	6	0	0	2155	14	308	628	1975	1258	772	2878	165	4	0	0	16	931	110	455	1143	0	848	5199	29	27	15	76	76	0	1595	453	451	572	272	128	788	9	25	1036	4	8	6	3507	148	12	93	12	24	1714	60	36	14	721	254	3620	2	0	2	8	2	12	3066	4	0	8	4	2	4	43	55	20	1620	4	4158	7	18	20	29	423	1150	507	8	164	11573	4	738	1732	1356	320	0	92	292	152	13	1	5782	17	7	34	407	135	104	10	1195	73	961	52	0	22728	2	38	79	6	27	220	294	3	32	4814	6	661	519	853	197	32	343	7130	634	26689	113	760	1529	41	17	18715	30	22	1790	4244	48	7	284	40	297	608	12	19	45	12	6	38	329	0	4	8	26	4	355	2150	6	3	326	0	379	10	0	13	4	0	974	8	60	507	1440	31	0	1327	96	78	13	18	0	25	0	674	0	16	4	4535	266	1811	80	1388	104	37	0	2	0	0	0	392	316	79	574	14	21	1267	2	0	10	0	231	144	16530	304	344	644	538	11	1500	2	2	0	1778	38	2698	200	146	658	319	187	16	4563	4	0	20	1428	35	787	5349	0	2	7433	4	40	13	22	0	543	432	278	40	335	662	1130	2779	0	30	3	15	75	14	314	124	409	37	2646	24	36	0	10	481	25	1690	1706	8001	2	50	4	258	132	7	14	49	1050	4	269	23	179	40	4	109	58	1164	2	357	1959	0	0	2	0	2	492	2	49	0	4	328	290	499	70	6	148	14	110	487	2	6	374	0	2	4	44	5	53	4	21	0	19	4372	986	551	20	46	8249	2205	20	2549	726	8	2	2	1755	14	4	2	0	0	0	2959	233	3840	4306	2492	4813	4269	0	693	18	649	12	0	0	0	0	8	59	116	1380	7631	1101	101	2	18	0	0	253	11	185	169	6	4	24	309	17	80	1733	4	69	244	38	2	12	4	6	71	3806	2	10	10	2	379	0	0	13	6	0	46	5480	24	18	46	10	59	813	443	238	1035	4	48	22	2	2	10898	1079	0	0	0	0	90	1554	47	13	632	905	4182	380	1940	12	0	15696	9	75	590	7	4859	208	11	5256	2063	58	6254	38	8	1457	49	519	63	908	2	428	8	1379	558	14	80	0	757	1573	0	6	4	40	0	4	6	0	1352	0	2	32123	66	3581	13236	43	1187	273	37	165	23	60	533	1108	4	21	777	1466	50	1922	2	2	505	48	6	153	0	0	4	1	2	3	4301	76	215	69	88	2729	6	18	196	15	2046	74	266	1465	283	348	964	10	193	0	1092	335	39	193	3	701	15	87	4	7	9	235	189	31	14	37	0	1	0	92	13	164	170	194	1570	1218	10	2747	2	1050	346	29664	10	6059	1300	11	864	2284	301	1096	16	2486	0	8	8	24	351	70	8	8	22	218	28	24	1965	104	229	12	0	2	6	551	967	252	934	290	255	10250	1281	15548	6730	342	56	2711	2	2	1405	8187	83	12	10	8	10	52	10543	10	2	0	706	2	231	71	21	10	98	66	72	1620	0	511	33	7	8	0	2281	26	18	1	12	4223	933	1017	22	5702	587	1300	24	371	74	242	0	1064	1	8458	535	4	388	8	4	0	0	217	16	8	14	2	9	2	5734	2	871	154	4	26	662	13941	0	14	0	3946	221	1630	12	6	122	4	2	22	75	1027	19	2678	2	6	116	441	90	8	401	1	6	6	127	2687	144	31	164	2	44	5	0	11	4	854	171	13	442	126	56	14	0	3969	376	212	596	1280	573	786	44	1226	4	6	100	4	7	8	10	6	6	91	76	397	1	33	6	6	52	6	442	968	212	14	3917	713	341	124	446	77	8	4	4	322	202	1575	42	10	739	136	899	1337	12	3	24	968	30	1374	172	16	18	2	1	20	8	6	3	15	13	2	4	6	237	945	61	1740	0	2	172	10	10975	563	18	22	2	0	85	204	0	106	10	1367	108	75	408	35	2	624	0	276	4	1000	4	28	0	6	0	1434	130	4	3046	0	245	16	0	12	1241	2	0	10	561	1339	1162	303	0	0	3835	4	25990	5	5103	621	35	6691	3810	5	3623	689	2425	488	1941	1	494	69	118	109	303	17	14	0	395	52	120	2	0	1952	434	4	4806	2	239	48	256	136	740	0	193	215	27	5	1880	199	557	7143	2160	620	504	2	2023	104	2315	7299	69	15539	1491	7903	1338	263	2033	1704	521	22	8375	768	710	230	3622	4	4	1788	110	2	192	7247	5	796	198	239	1187	22535	14	8790	6482	67	5692	2	50	1279	482	775	272	321	457	6	1030	0	0	1142	4	118	17950	2	4	4	28	1037	260	236	951	1519	334	28	702	887	65	1226	42	6267	2160	4903	3972	10414	0	8	417	4	806	1938	22421	1339	265	3	361	1340	1322	12	383	8	79	0	46	2355	756	1017	96	1242	3201	12	1271	239	25	0	783	741	508	2427	1222	208	290	0	25	26778	142	0	4876	4	1728	176	9275	26	134	4	239	0	0	15	127	605	443	1629	25	10	273	219	1865	297	0	266	1284	6	6	0	4	395	20	3480	145	66	14	833	1698	1113	3241	0	14	0	0	2	567	27	309	31	226	54	18	1117	2281	695	544	0	4	2	1736	684	0	6	3630	259	18	30	379	148	162	0	4688	2536	8	66	85	4992	138	1	2098	70	25	13	18	36	16	0	0	2258	0	4280	182	7624	4076	3607	15157	32	18	43	702	16	2	759	879	16	2	1827	1193	2693	712	0	316	3	1124	12	6	869	5073	6	2	278	2	1724	70	5	76	3578	2319	95	5387	9160	133	714	807	19	172	1134	375	363	37	2894	26	15517	1620	10	1346	14	6	1446	130	0	2004	294	131	1153	0	4	6	0	135	2	691	640	545	19635	6	10	0	779	26616	11515	1050	200	4186	673	8979	797	633	95	2412	616	4036	50	64	523	22	0	99	582	430	529	51	57	16	217	11	506	271	582	18	1255	30	273	20	2291	4	180	17	8	27599	6010	268	592	20	1771	9	161	5	7	6	19	1749	754	1	279	338	1353	40	213	0	581	809	16	4	26	15	2522	3601	2	480	41	97	817	19	43	12	16	271	30	448	2	4	1031	70	1565	0	960	70	965	0	160	256	4	3270	706	2	184	2	44	14	2	6	20	1	1	1585	3336	0	0	30	39	40	0	8	2	995	43	6	28	852	25	50	2	174	0	4147	290	48	2	15	464	0	23	120	44	92	68	14	220	51	1895	133	2	70	15	2888	23	14	0	4	167	676	1253	972	475	0	448	2320	4681	8710	5549	4	7388	616	3530	104	1990	16	4996	141	462	1291	1	2767	26	485	2085	46	3500	2988	162	412	1155	764	542	24	14160	474	505	18	4	16	674	143	1359	336	511	154	180	27420	219	6	122	5574	3558	4639	10	1177	402	6500	1370	4	361	1567	1140	6122	67043	3827	1582	36	5728	376	95	35176	1821	17	128	53	4	24	3367	11085	28	2	438	984	15	14	1184	131	604	12	86	270	0	483	228	16	122	963	1195	822	2344	318	6483	1456	192	10621	11032	40	5256	7050	6	1372	423	717	117	1882	4	8291	1805	3893	38	63	3192	6	278	13	764	24	6	440	457	1124	10122	1325	5866	8789	1841	394	1258	40	14	635	25	15	6507	14163	46	1101	112	356	14393	3	2997	1092	2	855	0	901	2	2	41	0	1813	31	6	6	120	48	1530	16	8	13	51	5	4	2	2115	96	319	4046	2114	431	3	300	10	180	207	63	4	53	75	234	10	0	11433	10436	274	168	1086	122	271	2370	867	0	4	1509	12	35	538	2	90	4	50	16	12265	842	454	16	16	2	4	8	771	474	8	34	16	52	7	67	1334	0	8	0	4	1638	111	51	43	12	90	80	150	38	1326	942	847	14	139	44	142	7759	6	205	500	0	41	203	22	9	188	60	6	16	6	7135	17	1147	14	1162	46	56	1153	166	121	10	2	47	14	1808	1935	1350	434	10	36	603	8	655	4	162	0	6	4398	296	369	2	0	1	0	6	130	0	12	563	437	281	7189	9	1162	699	3594	19	50	21826	3938	18	1681	12	10	8	6	6	287	2	450	167	1182	9743	2059	5	8	481	11	0	5243	327	4761	6601	29	6248	21	66	38	23	2	38	1149	14	1259	1133	2632	1028	58	505	134	116	803	3231	246	539	8	0	6	17860	12	197	13913	967	14	236	2	143	741	28	2771	446	62	1559	3319	1438	2555	2948	28	3339	26	1946	13358	2	2	13	39962	262	10087	86	307	0	3	18	1518	130	24	16	1662	365	202	0	120	12	0	0	0	34	0	66	0	12	206	12	14	20	1015	8	12	1838	1201	6265	1320	672	5318	24	0	4361	88	2359	1127	82	0	251	622	1466	399	40	14	165	161	1003	20	8	4	20	20	4	2	424	846	0	199	2361	146	10	266	30	7	4	0	93	75	46	14	799	8	148	1	1913	2	12	2	21041	11297	6	16	178	38	559	29	1568	498	7094	4	2	513	0	0	2	10	2	187	1	7	117	488	546	9080	303	4342	3452	50	16754	44	391	846	2320	19	0	5045	95	15	1971	159	332	2184	4	4657	10596	4	2	206	275	1297	12696	1405	22	13	1	26	29710	4035	52	943	14800	674	550	14041	10	16	126	0	0	3438	13	120	50	5048	5950	125	3	48	257	1092	0	14	127	16	26	0	8	2004	18	96	534	22	12	9	31	6	14588	117	178	3	9	404	10	58	382	106	156	73	0	167	1	582	23	0	2	3354	60	389	164	43	10	41	750	260	43	32	1860	21	716	6	21	693	58	60	2	0	2	4	2185	86	4	12	9	59	259	4	1780	7307	96	16	3679	5396	4117	357	10879	301	0	2	38	3570	7	211	284	2236	15	61	298	6	2224	144	0	2	35	388	0	36	2051	20	2	1775	398	316	620	2	731	12	25	519	8	2377	126	8	44	498	228	3549	248	10	6	6	55	686	1804	54	30	218	0	2	1114	47	563	202	0	0	4	297	2097	4567	3	1	0	6	44	782	2457	15	547	2	26	8	787	15	0	735	1	0	0	435	33	747	95	547	4	21198	3	985	256	4886	11	2459	1596	262	19	10	0	10	0	4	26	0	2	7142	925	936	864	4226	73	110	0	0	2	0	1997	332	0	7673	1608	12657	224	36	10	7666	26	114	314	16	447	0	42	21	44	3698	6	0	4184	231	1806	14416	6	8	0	0	0	845	1430	424	357	584	16	304	678	928	36	43	109	2	18	6	7908	10	401	333	2	272	88	9	2	4952	11	0	107	2372	2	8	120	2	6	452	15789	53	10	30	237	135	2	105	1956	66	4482	4154	764	1243	4609	168	302	10	14	6	12	2	906	8	62	2	118	700	0	5849	366	3174	3	2863	4	8	183	12859	465	0	26	1716	2	3787	586	14	0	0	4	23	2	0	52	272	19	6	369	202	0	0	399	2049	2	0	4695	73	9	4	2628	0	36	364	3319	109	12	22	26	21208	2843	563	4484	12	36	91	126	424	201	391	3082	1015	1500	1144	11	34	212	0	6128	14	22	20	3644	8938	139	1070	620	61	20	204	1973	180	318	17	11139	122	55	266	5722	312	8	8	6	254	1876	31	676	384	168	8	6	22	2	10	0	0	20	160	0	1	1	0	0	26	4720	73	0	56	4	22	16	579	0	70	544	3501	4	86	252	2126	6	1211	8	4	14	18	0	177	285	0	4	0	145	0	6	1228	860	505	1143	357	177	0	0	72	154	222	0	0	0	24	2	31	21	23	53	1	0	0	353	2	12	0	11	1120	1042	0	571	50	40	12	160	6855	5214	3134	0	2	0	4421	459	0	0	0	0	20	255	2365	1	5	3	0	2	2	0	6	7	24	2	0	0	0	0	0	0	2	12	1551	0	2	0	0	422	7	0	0	12	0	0	0	4	4	0	12	2	5793	0	0	0	0	0	0	0	0	3	198	0	36	0	80	10	4	0	0	876	2	92	6	4	2	0	351	3	2	82	364	88	400	191	47	102	787	864	2967	2	0	2	43	11	0	3	44	4	6	246	419	15	249	508	12	10	0	4	2	0	41	4	406	191	25	34	92	4	24	361	467	85	514	352	0	36	8	13	10	607	17107	41	380	7632	10	6	440	2875	693	554	30	422	44	136	447	1831	1693	12	4	0	123	512	4155	3	54	2	4	2	10	63	0	12	0	587	3	185	1	4	155	169	0	25	20	255	0	20	10	870	915	0	0	15	6	14	2	4	97	2	907	132	12	439	15	29	170	557744	14	26	0	0	4	6375	426	243	6	49	362	2	72	2	13	286	26	12	0	0	317	15	180	133	0	2	51	45	107	4	0	0	4	59	2	10	0	2	0	3	2	1	0	4	17	70	0	46	78	2	248	2	6	4	12	8	140	2	48	0	1	88	9	4	213	188	0	5	0	79361	1315	382	4	1300	1415	0	0	0	1	354	389	2	2968	619	4543	2625	7296	4309	1307	223	89	6410	78	3166	164	33	7220	28	1062	891	8590	4225	7983	110	36329	179	18	0	0	1	4	64	92	0	4	4	2	16	4	0	2	0	92	26	9	0	32	32	126	49	330	99	117	2	45	16	36	10	162	2	0	21	10	16	30	287	4	1012	1409	20	154	56	600	2	440	0	2862	2846	10	0	1104	510	12416	27	5388	18	937	386	34	232	3021	743	6	204	3394	3	390	193	4713	6	1	6810	3453	2147	2071	680	5108	1352	159	13514	2	719	0	2	1010	936	4898	27088	521	64	12	5	4	3818	1106	3525	2327	602	77	14	209	263	1436	1874	795	245	536	210	255	4713	134	14	928	4277	67	86	1392	751	348	132	1491	905	2	676	422	828	250	4114	720	5523	401	128	1894	1608	211	5675	827	567	10	839	16163	17621	6830	440	5	901	54	29	354	14	1569	15492	218	642	398	4625	6774	3425	787	2824	2	2088	8	3239	2939	100	4	1682	1895	980	227	299	324	1112	519	114	429	2298	516	7738	1399	2868	6355	0	0	8	650	10	489	2219	0	102	19	4781	1517	515	0	2559	0	2	1863	741	2	11	1608	0	0	20	3800	0	202	53	21	2866	244	1289	66	2846	787	109	3616	242	6262	401	600	11446	237	5420	10	4	34	22698	318	2536	281	235	10	7	0	4	2	4465	7	3	0	2115	8565	8	3966	717	5279	1265	1276	33	808	3863	1398	1969	7804	2413	64	14	2	8	136	943	1664	2	245	127	34	9988	870	4870	2	45	3043	13252	10	403	58	836	13	272	1593	4139	3485	544	6	24	15029	1288	2	1	2	8	4	0	44	10	695	0	154	205	2270	9	0	1125	0	4	26	78	0	101	0	465	0	0	1	0	20575	5491	2811	2	550	418	22	0	0	69	67	78	36	16	6	2	0	0	2	0	0	0	2	0	1060	196	8	2	0	1503	0	18	29797	0	42	10	4	19	2	10	2	59	0	14	5587	2378	1178	11285	6099	3243	6231	432	641	0	0	0	2	64	70	5	10	2	185	10	2255	10	1094	0	4	0	3280	5	6	225	6	88	4	1	0	9727	38	8	16	258	141	11073	16	4223	113	10	10	12	20	0	4	72	59	0	395	4	2	0	1692	14830	3	6	21714	0	616	862	2855	0	1772	0	0	0	1445	1	0	42	6	0	747	50	440	51	4	0	696	0	39	7	2	9	0	2	0	0	4	767	18	11	24	14	8	11	0	19	11	51	2	2263	2	0	0	436	664	11116	3399	343	33	4	279	1	2	46	0	2	0	4	369	4	0	18	0	119	17181	28	8	0	171	8	8	4	0	4	37474	3	0	31	0	8	0	697	2297	2239	283	40	2	2	8599	810	4	7	6	17	218	14	2	520	2	1	16	10	6	16	5	0	2	459	2	13	94	0	2	0	2	3	7	72	334	6	55	4	972	56	13	8	33	3	55	14	0	0	2	22	4	8	2	0	58	0	1	2	9	1	0	5	14	503	23	4	0	2	15	31	5	6	73	3	16	2	12	4	267	0	10	2	9	0	7	159	14	423	0	0	2	0	5	0	16	0	2	3	4	6	0	4	0	5	520	7	159	1770	0	6	2	4	0	10	0	4	3	4	94	4841	40	13	840	0	939	2	0	1	54	6036	7	2832	0	105	22	0	0	0	15	5	2999	0	2	0	638	0	1	0	5787	105	0	0	6	0	151	2	5	2383	8	0	8	2380	5	20	9791	44	57	3886	0	0	0	0	3	22	3013	12	0	0	158	80	946	16	7965	2	65	6	7881	0	2	0	2	0	6042	7374	212	1679	2	36	26	122	892	4	528	2	102	1741	40	69	3125	10	24	0	78	64	5	0	2	0	3	48	37	19	52	190	0	1145	8042	2	0	4	0	16	27411	1327	6376	7356	6	0	52	2	1	0	2	3427	2	15	1	0	128	0	0	6	2	0	0	170	91	8	175	925	88	881	0	0	2293	0	1	794	58	9858	63	3188	0	0	2603	11	4	1	4	170	2	2396	12	47	0	408	1	0	0	188	1028	0	7654	11938	150	281	68	1	16	8	7	0	0	96	0	21	5	2739	0	0	0	0	8	29	2	4	4	19	0	3937	0	0	34	204	0	3	2	2	2	1743	4	2	298	2	0	0	171	2485	1596	0	0	2	2	21	2	20718	438	2	2991	14	0	0	0	88	2624	10114	0	0	300	989	8853	8	0	4136	10	5531	27132	14	33	4	3	3	16	483	28	0	5011	661	0	2236	14	25	826	1185	0	24	0	14	0	76	6835	20	0	63	0	25	231	0	0	0	0	0	0	234	770	2	0	0	1714	928	2	4395	18	103	67	0	0	4	4023	627	0	0	15714	14	115	423	280	369	1399	9	1365	286	0	0	60	3942	799	518	13144	10	2278	563	1056	0	0	0	1356	197	0	3014	11	942	26	1005	1313	0	5	17	72	7	7849	14480	10	2	8	17	0	38	0	3	906	340	8	59	1935	1069	8	501	69	212	3768	1282	50	185	68	6	17	0	709	468	28	43	38726	216	1826	292	109	322	33	2320	2177	849	4	914	2210	11	209	2343	992	1	1655	12	277	5733	6667	153	136	810	327	3448	9680	742	4456	156	955	145	260	329	138	1219	9418	2	4	3439	122	8789	270	95	13447	123	627	196	655	182	1003	450	802	26	4	550	4	2612	850	12	2692	14	12	174	81	79	1054	10	88	2579	644	1211	3047	54	174	1662	643	2851	26	1365	855	344	72	18	84	163	744	15	25987	1468	0	928	5	178	3176	13	2640	174	444	4651	30	851	1897	8	539	60	40	1122	429	6	1985	1250	41	397	3088	2498	1151	5265	3604	518	620	294	3508	0	1450	325	9596	32	8	42	56	8	0	1203	2	813	10	178	2080	19983	412	834	23	1382	1757	366	288	2456	1095	490	2520	10	0	647	298	4	1522	2	91	3160	83	5	138	520	3266	696	2	2	6651	8	2946	3234	8	1324	281	8	4	19	1281	2	2722	1223	1130	8380	1979	0	0	1164	416	887	2506	16	656	1089	446	3905	902	471	12	1920	615	18	2321	2003	16	10	28	301	2	480	1001	0	2350	827	348	1489	74	5347	4	720	869	1350	733	604	443	0	479	8	1997	2404	16	4835	8	17	529	1303	1514	4	1264	2604	446	1392	99	1456	4894	23	94	29788	52	262	8	7	1838	244	89	126	2753	64	3776	498	2007	225	20	1181	1488	2263	524	775	214	525	1759	245	763	0	1107	621	2	1	15504	785	296	38	293	1249	873	1671	3740	31	3120	58	2005	4	623	1660	842	629	538	5	558	7022	2625	14960	16662	364	1503	1633	3498	1021	1452	20	345	11214	107	694	1197	105	594	2409	135	872	381	136	2379	130	8528	521	6610	166	4117	0	36	38	339	5550	236	510	664	234	57	6330	64	691	4282	232	16	563	975	6	328	1774	306	10	482	1875	324	3445	3486	583	776	1065	54	24	0	2160	2956	1759	1477	12	993	82	5	1277	536	137	4862	58	7537	559	1187	9	4849	10	29	24	216	378	2	903	45768	6685	58	18	3427	485	10	5074	9262	171	22	1863	6	57137	1	1571	2293	2952	1479	525	46	4815	822	636	0	10	1160	79	743	7130	21	696	30	412	291	63	1315	4642	24	26825	2	946	2025	24	415	4	3752	530	122	876	4	636	10	174	823	204	27	1872	54	788	1209	136	852	3637	1884	8	2759	988	463	368	125	152	424	4324	113	1581	904	1713	15	16289	4225	4976	294	460	0	1131	16	0	498	406	193	333	95	2998	3821	567	60097	141	4	24	5017	10	79	2534	218	1453	264	3071	1415	4111	917	346	564	3209	5444	6	494	0	4	186	2	30	1808	750	5438	19320	4933	3380	30	451	10	0	463	583	112	2661	264	231	6308	536	6	2	24	6542	412	95	2	175	110	359	1013	6	36	2	25843	36	1205	30	935	1472	713	2069	95	1	966	0	2279	4494	53	14	921	129	55	1048	3105	2706	3	85	78	772	2281	294	4201	26	99	903	3728	765	26	3015	375	6	10	628	831	327	110	8	47	14383	48	7	4715	1122	13056	1828	64	949	274	550	282	4	20	20	645	19	0	3541	586	2	2286	2	16	21	451	2	835	1	2	38	2	1466	239	255	24	0	6474	6	6	94	1019	84	30	562	114	16	672	1801	3	351	0	11279	1675	702	980	259	217	33	1017	1120	0	1079	985	4984	342	6	15981	0	0	1888	451	172	68	7807	0	1832	1578	830	3198	1141	904	1629	16	0	7447	414	603	3234	2251	654	249	6505	2	139	2	1312	32	574	4701	2570	2250	63	9	0	1848	2342	1153	1	2613	4675	2717	5528	24	894	34	84	1635	4833	403	8	310	1928	1582	1461	217	0	1547	398	1583	471	808	18	10	11	2734	2194	1208	70	570	4119	550	346	230	633	616	10	79	13116	201	887	2207	13019	544	15	548	1169	30	0	798	2246	476	392	1742	1510	497	1133	10	419	16	468	44	829	2057	1862	128	13	19	85	7078	136	431	1195	1482	182	2	82	165	96	10	25217	57	1360	3383	2	12	0	2245	0	1496	335	1030	6148	195	7084	768	50	4066	1948	625	1070	21	1348	691	701	3	0	890	2373	3742	22110	4082	487	68	798	1327	569	19	1008	567	8	325	1794	1235	17527	0	121	4	116	1	438	1	1685	985	774	116	4	6	152	1417	418	2517	585	290	18	201	0	181	7847	1462	626	5842	115	128	2019	8	1256	964	212	1740	726	1701	51	84	3128	3197	22	596	1120	3076	990	959	9	94	721	546	2111	50	1101	1	795	2309	360	6906	5394	831	341	565	1256	1085	478	11459	15168	18	183	1311	518	8934	968	1540	404	706	2704	241	9176	88	560	1429	25	558	452	378	394	4397	8703	18	69	300	317	130	4652	88	2754	2	8	1835	60	285	1890	113	1806	2	1050	2	0	1385	11579	151	133	78	80	62	94	681	1299	8	5209	86	534	5432	538	49	1094	1370	887	29	551	746	340	1	614	2910	4317	124	293	9915	516	192	64	7681	1354	2719	672	8278	9588	28	14	20	2194	994	370	38	1163	657	549	34	46	2763	2775	1171	2309	932	36	3835	4	1235	12	44	252	250	2826	100	4031	46	488	287	422	613	137	2803	650	1015	1197	456	634	5482	997	1187	2	388	540	63	0	4734	1618	86	7708	917	10764	1573	12	16	100	1207	9	64	2	488	5	5114	1200	492	10	26	0	59	1108	901	2	12	238	309	123	58	4946	990	470	3402	8	832	863	474	36	279	2438	2	10340	3243	36	799	8	166	724	440	324	14	1709	933	719	88	8	6	9	1517	0	100	229	7054	7335	527	0	8	4	41692	496	615	1523	7	653	478	76	16	5884	5041	4349	12066	1672	236	2171	903	1535	1933	2931	378	892	396	89	4439	650	12854	4872	1737	2611	1213	5	774	90	1490	2469	949	1972	501	2	751	4526	2270	392	8	4	4719	725	0	13438	9740	2993	1	8	22494	81	251	86	980	335	44	7	1136	732	1156	21	127	10	22	365	446	14	1372	605	1825	0	32	290	792	16	69	1002	6076	528	1107	47	3807	1293	400	7509	2204	1044	550	1797	2083	365	76	70	62196	9697	308	433	6614	1809	9335	10	27	1012	8	2255	902	1988	4910	50	5	2468	4441	36	0	87	571	6372	6548	8	468	1748	3537	686	2034	15	4	3806	38101	143	37	0	28	1104	679	723	1149	189	66	0	383	9	30	0	1545	404	4416	0	4	1996	138	1495	5511	2752	106	1711	459	0	4554	25839	1208	242	1086	5870	30	2	252	14	13	471	165	686	0	8	778	4710	7678	5829	22342	4909	2902	8995	6	11898	10	11	3	130	136	6	6	250	14	44	22	104	36	199	35	11	6	42	28	11	8180	1153	14608	3737	6401	4322	2733	1266	38	1439	1889	514	17730	2002	76056	22698	4794	330	3357	279	601	23	372	690	630	1761	1016	2663	114	2174	960	852	742	6362	36	12090	2	1709	12663	8531	27236	2550	2652	11055	178	29549	4521	8907	16	5063	26	211	1421	4021	184	2710	4204	3338	3743	808	1229	65	120	1417	1045	1125	5232	172	711	1036	4493	12	2077	0	208	21600	16047	2893	415	2344	15116	1583	366	3283	88	516	6727	15238	13160	918	4	344	7	20010	1936	1019	2	2479	1170	1472	1621	984	1335	710	14398	1029	2895	1323	1291	702	2	20190	8554	8	8451	4071	321	400	683	377	447	1	474	1875	1225	1120	706	26284	3024	6063	6785	5246	10	115	55	2554	7931	2870	44303	543091	103696	258456	11014	43	8387	6022	19	12966	4732	18	7860	1827	12573	856	2	0	47	10	7416	0	0	68	73	20	2420	1385	873	13499	29553	14186	3671	87	1235	0	4	16	0	4	4	297	2	0	2	1665	342	0	39	22	16	0	8842	10	1728	6	73	58	569	17	1	87	86	868	525	53	3	57	14	9507	2	4	0	3	0	4	1	0	7	85	4372	0	1	0	5	0	7762	1893	4	67	321	904	9	4	56	6	6	257	347	970	567	722	2529	2638	460	2097	160429	0	24	0	4	10	0	0	2	10	0	161	32	117	206	0	79	0	75	0	0	0	7	547	237	861	190	24	2	123	1	6	71	0	0	0	0	1	0	0	0	1	6	0	2	37	0	0	22	2	0	196	0	0	2	11	0	0	3	2	12	1	3	3	0	4	0	3	0	276	0	627	10	0	0	14	0	6	2	4	43	0	8	0	2	8	0	0	1	1	0	2	4	2	2	0	4	3	1	0	12	0	0	60	0	40	16	0	0	4	2	0	26	0	2	1	0	0	0	13	25	0	4	0	0	1	20	25	0	0	0	0	3	2	1	13	508	65	2	2	0	0	39	1	31	8	114	42	3	99	230	0	0	0	0	0	0	0	0	5	1	0	0	0	0	0	4	6	0	0	0	1	0	0	0	0	0	0	0	0	0	0	0	0	0	0	0	0	0	0	0	0	0	0	0	0	0	0	0	0	0	2	5	0	0	0	92	5	4	2	48	3	0	7465	73	2329	9322	13602	1754	4869	1469	906	476	3220	1531	4775	1106	96	214	15075	1599	7525	7452	4786	46	8072	2802	587	1269	1866	1040	8290	208	2	1858	1099	927	827	722	2142	484	14170	221	301	419	48385	6982	1271	15241	1589	128	850	1933	4232	49538	2135	1988	245	2	4731	13340	2917	1485	3061	2	10091	4666	7656	2541	2053	171	17942	140	1141	931	4012	1393	122	80	70	502	451	241	56270	211	132	2326	9976	2874	2400	16790	9230	1113	2924	1793	1045	607	6171	351	26373	383	120	215	25	2588	414	1773	1146	14	1040	66	20267	4	5	145	8	136	15	679	95	412	173	881	2439	1361	523	10	24	626	228	1	5	2081	9277	846	644	5488	1769	2164	8101	2509	1905	578	274	1666	35	60	30	5113	6	50	3722	2288	1303	1034	1061	1722	1408	137	740	14403	19459	953	1005	43	843	1097	1144	15182	810	6894	0	7876	696	1112	4294	121	98	39	1057	6206	70	199053	129	772	5315	608	1867	1548	5658	2267	3190	6650	16418	1944	3152	651	191	17	14111	104	423	399	10	3517	642	11407	389	577	537	934	7054	3262	4598	560	3753	365	818	408	3455	3474	109	310	664	7877	531	12654	3327	1	13882	1552	781	4102	946	177	31	304	424	10531	1391	3159	1	1291	268	659	87327	16	25	128	7366	1885	8417	145	3566	3047	793	524	789	200	63	31	156	203	2782	4231	133	240	148	11540	1504	361	2	364	6639	988	2815	1271	2069	3323	8751	3546	0	6385	48	4	0	177	8730	6	1	508	8203	8780	177	427	55	1280	19426	6959	598	2606	1439	2486	114	56	4122	1030	2492	21312	5020	10568	101	491	1021	137	1720	3865	533	1152	612	2627	10	2	116	865	7867	152	128	16	215	955	824	2226	17868	334	341	4725	556	1728	14841	554	12	11	8	5133	211	722	9221	2712	14688	2271	1565	2190	21684	1275	21774	1336	4168	17942	240	854	757	908	466	638	0	2123	3866	4101	2397	4317	12294	2527	4071	1894	754	2595	2533	2954	1032	2651	2203	1999	2630	658	1827	4774	5350	6716	1555	122	21890	369	5302	5385	1566	2625	1123	1700	1545	5098	722	524	1191	715	2886	3205	2088	1662	10	18761	497	9352	1660	4873	7377	235	0	7	4	920	7694	2	1336	6470	8865	20932	5283	7061	6236	50	2160	2320	1309	6359	3035	125	889	18572	114	3052	4123	37	1183	431	14	1821	568	556	32	10327	13	7781	6607	12308	256	14376	152	320	11965	959	5945	686	107	559	25894	20891	8	4243	449	10751	2708	8111	9793	172	3384	5582	1886	482	3080	3217	238	50	55346	990	430	1277	4034	2718	4370	497	194	2612	9214	2359	2983	3302	75	8	16	0	441	4059	187022	41915	6098	4115	25300	147137	17112	274	14407	16911	91	110	2450	24	8002	1450	10354	7537	8	128	13	5367	1488	2052	21	10406	5255	14678	2042	883	1389	1275	819	2366	872	1321	2585	10575	13416	12280	6174	16	5136	5490	12	3170	2	6513	6546	5083	2830	11052	8969	71388	1633	9705	10	46	44	96	16	15452	19990	9123	12091	40	331	7691	544	1	0	0	0	0	0	0	0	0	0	0	7191	2697	9941	2413	14072	3736	2188	5611	1831	163	4	2	480	908	2997	4557	15	10	2402	4719	1830	2	1279	1222	583	2886	3785	7032	9650	5031	2966	229	410	1088	1637	504	492	2753	22828	991	207	192	4340	16976	20956	5479	328	1351	3546	835	40465	5476	18148	265	1146	2801	0	950	15362	3854	9048	5843	1205	1853	106	6342	4761	3330	68	791	1595	11296	598	660	183	221	62	1200	1137	7961	392	28	0	615	1620	93	1782	177	412	2097	2864	0	7316	6657	2759	7393	654	223	11429	824	1282	593	227	2644	2428	504	23986	140	60	2450	11318	0	314	17297	3660	4896	561	1724	32	140	173	18	1159	1126	1361	109554	9917	4914	99455	261	13131	454	1008	33	23577	1492	3365	3828	86	36	783	4643	609	4686	2614	22	277	7	20	376	18	48	1914	3689	244	1227	0	1787	0	156	1837	51	7490	787	19364	187	18615	19	14	136	836	325	8886	192	1371	883	3655	1296	9068	12010	10	941	23	1226	11035	1044	6245	1494	630	3731	188	5397	432	1094	428	418	3535	4116	863	3964	2266	2803	706	9610	2916	89	2828	4337	2286	15921	106	5667	384	589	6670	20294	2235	1079	4053	3863	18601	10130	10477	6062	0	5782	7359	153	1162	2852	26	7351	2699	463	5650	4727	258	1239	17355	5895	1049	4963	15053	751	286	876	204	348	10	699	2972	1709	316	94	28	7721	32	20	16	10714	9388	5932	2767	305	35331	1667	9204	12629	1689	161	1105	6910	380	549	18	2833	39	8	6666	315	3459	1129	18962	1343	24453	825	1236	377	4651	3766	154	14141	261	2576	25818	11824	5281	3878	1408	3360	2160	614	0	1070	0	7575	26867	29707	643	7628	10455	6940	169	414	47	4176	1332	10212	472	3617	310	775	710	18	1201	1074	26684	2272	29935	1110	10497	1547	1757	1120	2480	2256	3196	3066	1075	6231	2969	20	10	2009	2372	1752	16389	1787	6	110	19236	24815	14155	44	4120	6141	499	32876	8	214	448	0	12	413	85	1381	7383	2451	1792	47026	171351	1015	3836	1586	3951	1232	335	2754	3467	15667	1540	4464	3041	385	3256	2809	1668	1224	58	1068	4322	5859	2426	2227	8615	159	12679	16	2	296	2637	34666	950	22911	3964	2633	2753	689	12	449	235	167	17212	8	14364	25	72171	1896	11088	4228	3070	3471	574	358	484	994	1802	3478	2332	2512	1465	2	350	4517	1433	6224	1228	8204	879	10	560	501	17515	19562	38811	1947	8562	46	3331	420	31656	8	1364	832	9544	38	56	8998	5641	6148	8721	0	44	2	2	6	6	2	8	2	2	63	6	82	60	0	0	4	78	9	33	8	30	3	4	0	3	0	0	0	0	18	19	21	65	85	15	0	0	61	71	0	21	2	1	13	2	33	10	6	0	31	20	12	12	6	12	4	5374	9371	1116	1509	1116	754	4717	3369	13	740	846	1214	203	583	1550	970	671	560	1225	5976	2256	1771	2328	16	2801	7610	1797	59247	2	52	48	21	23	13606	275	508	248	807	37	142	4	70	176	1236	890	2	207	13484	570	1271	1635	1661	2350	507	2935	983	374	5277	310	2998	2104	6610	1029	637	641	3753	323	2430	828	32	9670	2015	4286	4478	25860	25	989	130	8	1762	3	7	6575	6392	17624	8927	8097	3039	1661	291	31	2203	652	1414	6	364	1513	221	16	0	644	49	7045	47691	1253	886	809	553	478	380	1441	1234	7174	2573	80	2059	693	7665	7510	4188	4533	2684	10	18	158	3858	314	709	2710	6501	8698	2444	773	190	5073	12163	1859	8114	8219	2794	8610	0	712	3906	3862	62	3627	16943	2064	2447	94	108	4	1100	23082	2109	5	1781	831	2228	2673	164	14691	4378	809	346	2487	1698	29831	10789	1242	1729	14131	29899	14	4738	22	12	0	1365	353	1699	2581	2397	14340	6571	824	6682	82	232	20362	5751	328	159	323	1515	2275	22361	3437	0	170	506	8929	4706	2499	6474	516	346	15	2	1	249	1943	2	15244	2872	1851	10169	1023	969	5045	2831	584	2424	267	205	1946	4	1916	35946	7319	16577	2897	7981	4449	3073	908	2011	257	9101	1318	3207	2832	570	426	158	9966	105	104	26	187	548	1221	12	12	2	21	11	34	39604	204	290	15576	3939	1948	713	16509	7824	910	1558	13001	7481	1675	10183	3141	3643	40	1763	6757	296	442	204	13	1106	531	470	2	193	1606	234	6296	2107	7987	7626	36170	1543	24177	26182	18467	13144	484	503	1651	15	83	134	116	214	137	23637	36179	300	643	817	2537	2541	21	2205	660	4	268	2160	10	33	7793	639	11752	3042	599	717	0	13	148	2943	23872	38992	6325	4628	22	4	8564	5935	232	817	974	14767	1822	2832	2	345	273	0	2594	340	912	123	347	1399	4772	686	2407	890	480	303	7332	11350	4191	8	0	310	21	8998	706	2527	930	475	388	9066	26	6	14	6	13	761	172	110	25	0	0	2	4	9	5	258	0	0	0	0	2	7	2	0	6	1	76	0	6	0	0	0	830	2122	0	2	2	229	0	730	451	30	17	607	598	2	0	7	2	0	2	9	43	26	6	146	124	131	0	4	0	14	0	6	0	2	416	555	10005	4372	3450	217	5477	1384	9644	1421	7109	734	2642	2946	19	4	215	5450	8959	296	11729	9147	342	1630	600	33	18266	7469	1590	2	19968	20739	7173	15449	459	550	418	8032	5136	9467	2338	2380	16243	3246	392	724	270	1644	1468	863	371	14	6	4	6637	4970	0	0	15	1952	301	529	14	8	11915	1749	230	310	711	598	8901	15681	1992	8168	3270	14	634	2450	1807	3550	5027	396	3771	232	0	18036	1898	1542	11199	47926	7350	1844	2916	5302	668	359	44703	1064	66	5248	5251	3597	2158	3003	5440	2937	1492	507	2150	1262	8996	3858	214	1635	675	2407	26872	1201	11991	6788	0	6765	16	1164	5508	1407	248	448	44	29	16	4557	56	3395	6198	366	4	70	16	14723	769	646	51	50	1388	3400	3935	268	1093	176	21905	1125	908	66	1047	8055	2842	291	2897	23826	10091	3417	621	429	666	306	5511	5038	14836	1516	3055	2386	626	2429	2195	190	4840	2562	6	2296	4865	10	3207	15073	3626	4175	2896	14930	2451	834	1405	2010	24326	9835	585	1431	1282	4451	0	3538	269	740	355	1988	148	6	9	15	2	0	72	2	0	1	0	14	4	0	3	4720	152	582	269	14105	684	5023	11291	1901	2976	1412	1222	112	117	9385	168	2052	12580	724	5437	1539	778	281	3185	854	16	6	119	18	1922	2055	1372	2	100505	1369	176	1061	879	22353	34	116	84	64	56	19132	2	452	4166	1192	30	2285	230	848	229	23504	8263	4176	3498	18979	1036	4597	34	2251	3795	16728	9143	9464	1846	32556	4610	3182	6729	10219	1119	4906	196	2875	1897512	508	0	294	57	172	2696	221	166	714	42	1142	1700	1429	3303	506	3665	14563	3561	9454	7248	1166	2298	5497	16034	1916	337	363	1437	140	13	1891	12	21	808	4338	116	1090	1160	39	50003	38	3092	1448	23	2168	56	5534	32	182	1334	726	998	2165	116	10528	2145	1117	7325	12336	1087	1592	6956	894	10855	783	303	14012	42	254	0	22571	553	834	984	566	3512	1068	5900	3172	21730	369	578	13053	2862	201	1409	1285	30	134	135	114	241	28	2268	14	512	1651	4066	2302	3959	444	1654	13593	20108	242	2617	263	4091	2230	3324	233	2000	3363	822	422	3131	1339	510	648	395	1545	198	999	315	786	1274	1001	7177	179	317	334	1232	223	1112	486	481	8820	1178	1856	3141	797	2334	674	1011	3908	752	7155	362	24396	1187	1726	328	654	1214	82	20514	2	499	2460	4837	845	2726	0	0	4171	1656	319	339	2552	124	2	42192	876	19557	4848	6	4568	52	111	114	3714	1212	834	4014	956	369	2965	1137	8296	3301	12184	4315	1083	1835	150	130130	25037	1252	205	3540	4273	22286	22	2989	3998	441	11715	308	394	1074	52	14422	9541	87	7720	944	1875	1517	1399	329	15322	667	5141	70	51	3598	874	369	3636	10913	5681	2	5150	3214	22	14394	45852	3501	99	5513	9086	105	3137	7236	13543	19170	499	3771	4608	1144	17	3031	2456	1739	12368	4782	5610	21849	870	2292	2975	3455	3745	26411	491	784	1278	7010	8114	3870	2	10711	5092	955	19	5980	5204	6174	5617	36795	2870	114	7363	164	924	372	214	1086	342	1612	3440	282	18629	1728	943	713	358	526	429	654	649	370	811	595	398	461	675	378	631	771	1348	406	1979	1038	797	394	435	274	409	280	940	905	984	575	392	437	312	378	666	1155	674	789	292	490	438	337	446	461	523	845	412	857	116	435	416	477	370	248	447	277	1345	357	102	553	550	391	848	2175	931	417	520	818	372	1160	2220	284	588	3011	3114	6082	4697	14	7409	11	62	492	10658	5972	11556	16	36287	4273	14006	920	371	3066	114	79	44	139	112	32	136	22	147	80	5	18	50	12	467	85	31	93	46	0	85	1208	3206	39188	515	478	405	9187	769	947	1437	2054	0	0	38	162	60	221	133	93	381	2	7	82	58	60	1685	1318	7105	122	220	90	52	4389	4214	8188	410	5131	279	932	6	21093	28	18	2524	523	342	603	44120	17099	8	15	192	2	0	32	2	37	14	38310	290	52	10	67	370	583	2	38	274	4240	2	41	16844	344	924	1076	264	131	1017	1368	9862	821	273	2960	3691	1452	9409	4888	730	1301	3018	4541	3108	1977	3140	1616	117	4364	8018	1327	667	1	2486	11042	1050	2	2989	8	1018	81	1514	2203	1541	3599	3	3628	164	5967	4	5202	3071	2786	6743	10760	14374	16547	28124	3300	24798	2293	14165	11770	87	100	169	6206	36	34833	633	81	4057	746	224	648	51	1383	1012	309	106	5049	12007	234	44662	622	2947	6369	1430	41785	2665	9240	49630	506	52490	133	15301	330	100	6461	2244	407	2	179	6631	11252	933	10055	19	2862	61	33	428	2642	4278	6500	9989	73	2886	343	607	8384	358	517	720	8065	3910	2099	2460	470	59	5457	90	405	1519	670	0	2	605	255	3197	47	287	371	4940	1999	19	554	2462	2224	5735	8178	8732	1711	0	0	0	0	281	1366	1726	6440	12576	246	2	777	19	755	200	143	216	5149	108	463	531	933	200	0	234	4361	165300	250	1030189	1472	486	5822	1301	1595	3300	9483	5359	1991	1050	3576	402	1218	6192	3923	2495	1444	1450	1181	11754	3428	5503	2451	1756	6253	916	6637	95	35	556	913	3272	11761	172	851	35	12787	370	627	274	498	18804	2712	402	10101	4496	4205	520	837	878	75	2012	680	70923	0	2991	3939	1201	21854	948	573	8920	362	303	2	2028	8382	20	4797	6676	0	2	0	192	6699	2123	589	357	1002	5952	4166	78842	168	577	624	1817	15717	465	6029	2481	13007	38307	118915	1225	2277	698	1428	1236	16	423	3202	9691	949	8	947	743	288	79438	16	2325	235	66	426	5109	947	326	7998	895	6604	11348	22	260	0	2578	3836	708	412	6551	1096	784	670	1124	2432	142	9149	130	182	834	876	501	367	786	342	0	1098	63	28750	48	54	0	291	32	2325	3360	2068	26	5993	749	283	31	18	3335	2205	1284	1551	1816	485	139	28309	6	2592	13955	0	4	7301	2	0	0	8	142	2	20	8788	41	10	8124	2581	2	571	1725	4981	15	30	15	24	1640	2071	11	13570	8153	122	111	99	36	2	247	1	11	1430	17824	6	2002	0	2982	92	3688	3352	4872	1835	2240	49028	1004	54	220	823	11	479	342	10520	2221	274	6539	683	1102	5093	12666	210	10446	587	635	1278	701	140	0	6	76	36	102	8	36	0	15	0	4	0	20	63	45	107	42	313	13	39	181	8	22	45	2	187	29	245	43	77	10	71	17	42	61	17	149	4	36	100	13	44	36	2	97	57	61	4	155	4	0	38	8	1	31	1834	7391	73	23	262	143	53	2940	1603	1691	283	0	1572	618	1864	2	6139	12172	3986	1147	212	561	478	222	205	397	4	4	2	0	0	4	0	45	0	2	1488	1	2	18	0	345	6	8	2	0	34	282	40	0	7472	1542	2916	1403	68	424	252	39677	200	8440	528	12	4	1686	1363	1136	2175	718	28	2422	8996	3465	1134	8672	3602	6354	1270	451	1076	42	1896	390	3394	25095	20	1161	88960	2023	683	19251	2492	4966	6451	3644	3452	11400	716	13226	4624	16280	409	3794	11310	1243	769	34684	714	192	1789	19	1886	932	379	966	2577	5373	3536	18502	3965	11376	1126	6	6523	621	392	816	50	187	0	1867	27111	1227	12857	242	282	867	2030	2528	1738	100	320	21	4674	3517	7409	3355	14519	8467	11724	7190	5706	5398	1064	4975	6175	51668	17173	4810	17425	14122	9330	505	4050	1513	29329	80	3844	483	2193	1218	1736	1895	9217	3124	1260	254	1222	14113	963	1982	2288	805	456	240	1621	903	757	1786	592	1553	2578	1773	1642	71	1439	8248	589	1052	731	882	1441	14098	9409	233	1546	3601	1110	7	2110	4823	1047	1197	206	3596	1355	883	630	545	9	100	3318	24937	10740	7525	34	15542	2822	34	2943	113	38	0	10	2	22	4	194	380	667	4201	51	166	19	4056	8763	10	23	7976	3279	1708	70	332	4690	10013	2270	2328	3138	1759	3982	4138	3257	16719	2435	1846	2613	7341	90	6424	109	241	0	6	0	1292	13526	4889	20	8443	8752	2011	1711	12804	110	6629	12770	18235	230	8805	3866	926	1402	7516	18652	10	11417	925	0	2255	14090	19535	4463	6350	14	78	14126	1307	15260	4384	970	1417	241	7186	1785	7592	1231	723	5944	595	1402	9386	0	1746	13213	305	20887	0	791	1415	410	965	25	2620	1306	436	96	6965	2141	4644	17103	60	8151	16190	570	1300	30	1378	2298	4	709	92	748	120	4540	219	91	178	48573	54	852	4132	91	80	3382	3800	477	4299	1736	38	4	1702	184	171	27	17	42	14	28	4	15	8	5	23	37	83	3	113	138	4	78	34	30	21	46	4	20	38	4	2554	8	14368	8	1023	1579	28	560	4567	2416	5898	416	1675	1214	0	318	2613	1331	1857	424	14258	1142	241	2	7613	0	4546	2515	422	258	459	24039	2562	1130	6649	7199	25436	3	2633	1998	10	1426	26	12	1336	1829	22	1605	11236	1082	2455	10	23	1370	1572	2	8	3070	34	6	1418	2339	10	30	376	803	1656	1226	781	5760	22490	882	6	2757	2437	511	0	50573	5048	1017	2	44	315	124	21325	1614	7996	1449	552	1595	14464	14625	676	2161	1773	6307	3109	6295	436	4471	2453	9059	1222	7634	9459	341	1096	42	411	11972	2567	5081	17302	12469	2639	7425	264	422	4071	515	153	7599	5287	2394	390	7418	710	237	9833	8	30881	1674	2006	31544	248	2427	510	373	4362	4	878	2853	876	47	6561	1369	5102	1945	3622	206	10	8	11518	238	263	42063	1741	905	4268	4234	8821	5623	1259	859	7187	715	214	4111	270	18978	949	24536	4179	2001	3979	833	21963	2565	10072	4079	1666	2	0	2	0	0	1002	5	2257	180	223	3782	3294	8	22800	6104	300	3996	1644	59	646	147	532	2503	1432	382	3344	5070	5403	1327	593	11565	658	146	9616	2241	9122	2092	4166	2131	3545	3634	5119	238	2208	3408	1236	424	365	5637	4199	3425	515	2814	71	15606	318	15552	2586	25	45930	44350	378	1098	4775	901	232	2311	267	266	821	40255	21879	520	11151	389	7339	24850	3404	1839	8131	120	24	643	96	2541	3323	7163	3662	2	2038	0	2142	7032	6117	714	687	10700	2580	3018	547	6825	64	296	70673	8796	3508	596	1177	68	118	306	3861	2218	94	3458	3562	3345	3324	4164	9411	1608	6367	23418	33060	9154	4838	11857	1181	60	1240	29145	4237	8	3081	18006	5225	10854	3622	2743	390	4277	7161	7525	166	332	3860	3672	2216	9027	17470	10049	10951	9949	2	3445	1074	302	1367	55	10779	960	0	5557	3458	483	1678	1201	11916	20235	5228	10896	3793	1019	469	374	6907	607	437	2245	726	5110	40662	1159	4471	2597	516	1097	1295	1658	470	422	6109	2220	368	292	192	14	1025	9	8	106	1	5402	728	3915	2369	702	287	1161	3599	6155	3799	1952	609	17310	3894	496	376	3677	9745	194	118	1307	1427	487	0	29951	20	22991	11206	15008	11976	5489	7966	33061	5730	6419	14142	15053	30895	4720	10813	16681	10872	9184	12513	13547	7319	8192	42673	8084	5223	11509	2438	3618	9179	3518	19431	17435	10305	6292	0	11161	13583	12867	21536	20248	61660	27219	28704	39791	7922	17038	22533	10855	9176	4786	2961	1598	1369	10	2341	12	6710	2452	3756	5052	2333	3369	2820	4	165	458	224	204	4	10511	16503	9936	19936	4621	2036	19010	19673	772	7233	13773	19437	8397	2	16347	11319	3726	18565	13384	21707	7399	7223	18352	0	17351	19355	20984	16523	44497	26941	16072	2	22589	15355	14829	6659	2586	3471	2284	52	2203	330	2656	2996	40	552	125	60	142	256	84	588	1783	1001	14	2909	7696	53	549	14	57	1430	738	540	357	312	622	523	4268	3467	33386	13	21819	91	284	2050	15894	219	4608	215	404	150	1760	13904	425	251	3687	3	1322	17060	4151	1009	1090	6918	1836	2519	0	2156	3170	32	519	509	276	926	2091	3920	2	248	1458	220	1120	980	235	4451	122	2946	911	71777	12498	6124	1233	54893	4659	347	20	6863	443	1868	37	6202	52	10705	3386	8278	892	8184	2	2691	1691	1400	6485	4969	7962	4483	6824	5035	2340	1924	7246	2809	1764	1226	2225	411	858	2395	1509	846	860	3918	3303	24	3	442	3960	5070	3276	1012	3446	8840	3992	1228	302	3412	1729	27356	10216	9651	27	24979	1202	2318	8	21805	7625	26931	17790	292	16	4234	53	4456	3335	2	0	0	0	0	0	3171	2157	1000	18052	2584	82	1400	1467	1075	10534	200	3656	6185	6042	6626	1384	4282	1642	1149	5521	1491	1022	2519	5252	3010	1143	493	2322	3240	384	683	1705	5466	2485	1125	7897	6096	2860	3856	1968	0	10	0	2	569	38	183	0	158	3125	0	98937	2558	1515	1723	135798	7857	1250	6560	4785	225	5173	5315	5476	1465	479	3341	2699	1270	447	1477	7860	3686	3107	0	2	37	6	4	4	0	0	30	2	2	6	4	2	0	4	15	8	70	10	2	2	44	2	585	76	2	4	2380	336	356	30410	4458	1749	102	125	0	0	4	0	0	2	266	2011	1472	44310	4597	1194	26	22870	9447	8611	484	858	6912	2044	1105	77	45728	1643	5220	37372	6739	5428	1470	47226	36	5649	3752	891	18	1480	934	436	8385	118	3827	2182	1019	2502	361	1078	2157	3965	3899	794	287	14603	4282	728	14591	2852	76	43	1328	336	39	2521	5200	1714	26	88	553	4358	0	193	34	9718	22070	1276	880	4	8113	909	146	2360	218	189	5575	162	0	2	0	6	3198	827	839	60	72	672	866	1210	6	1586	56	775	22417	1647	13350	993	19170	4818	249	5676	112	1081	3832	3785	62	2893	32087	8195	24129	186	835	786	668	2570	26805	1261	362	104	20544	5957	25144	193	4561	706	3169	1471	152	915	498	531	124	3773	11715	4785	3624	216	579	7575	8713	4600	3797	1296	695	7025	10	727	337	9944	0	3624	2328	17013	1318	0	1322	10395	634	0	2	496	3228	1809	7107	3772	2303	6143	937	426	4842	154	16015	1913	871	2237	759	5784	5346	3548	4063	1401	102	680	6415	2373	879	5732	3601	3211	80	7261	5813	0	1216	1583	6048	2012	21	2347	1572	34	32	3569	2323	478	42	1259	4385	189	8	1356	3527	4272	1120	12922	1991	1418	930	36	0	4055	2192	1541	1130	128	7	25	198	6378	445	865	18061	1640	6879	1896	29	60	0	2	4222	903	6398	5990	211	14820	361	934	2229	12823	10	2729	4	4	0	1282	64	358	86	2502	25	182	2341	67	20	12150	385	444	586	6	4185	5	39	10	2905	1241	1	24873	17	6058	1785	2245	1054	1387	11026	5330	36	2744	499	1517	114	2942	310	209	3852	6612	165	791	283	3229	553	29	569	3	2275	25723	3823	79	718	929	3032	196	7351	2103	16327	765	741	9	2867	249	729	2203	3268	2073	1746	899	9868	6175	2090	816	641	3167	37334	5959	42	1224	8530	8191	46	3922	957	12	147	0	534	2689	74	3445	10	1925	1453	758	770	16727	1660	1235	8	1467	12	12389	1755	18508	13624	4474	2691	1326	3536	14755	13576	2982	3612	0	87	1762	54	0	2910	86	46	81	0	4737	553	3422	12936	912	2260	15639	1572	4537	367	73	3019	1968	1821	3750	1943	499	5411	1582	7331	1996	698	6441	5069	6	2551	335	499	712	6519	2501	27	10	487	467	3782	411	691	349	6	32	799	2537	32887	3135	14960	1876	11	24	213	6156	716	5857	11612	9098	21539	16097	3325	9117	877	26501	2768	4256	11320	10739	7997	26534	75793	2314	1159	19676	11157	3674	2157	1329	395	1989	581	4481	1114	3291	3919	4780	772	9664	347	1146	3048	13332	3295	2788	5554	831	742	308	1122	2	730	494	1035	9391	894	1636	450	304	5803	1958	3651	30	12	10726	3246	2140	3578	129	291	398	4495	904	0	5634	1346	815	14392	6	788	7072	1477	2603	5696	1226	395	4962	19062	9031	1554	0	2421	3002	2826	989	342	731	1098	988	2114	43	2746	390	4686	289	22043	554	302	1609	1343	299	1039	2779	11479	2226	1899	45	115	1809	16	0	8	12	74	11893	2895	26884	2	39832	11998	0	684	10410	164	542	846	1524	173	363	1157	729	892	1944	591	1852	2646	914	2196	221	244	1195	469	70	1009	130	13	26	4731	657	419	847	4190	13	4450	6399	200	4324	8470	71	12669	1	7	16	12	4782	21	6	3210	855	290	297	2153	4	5592	970	1011	3523	2578	684	1901	290	274	913	3555	4847	527	8600	0	22770	21342	12297	5525	1780	2915	430	175	879	2512	83	23396	1261	7705	9983	1883	3964	7032	9464	8537	8818	14465	485	10737	658	2	2045	3548	1526	1411	16	22	26	27730	9622	3912	1004	1137	71	1883	23	3753	1091	1042	204	3602	6	817	6	106	950	0	11003	3937	5856	735	47	6275	62	0	0	11659	769	1735	297	1075	4851	2	7750	35407	1446	548	909	431	1123	13392	1555	3886	581	3792	801	4536	3039	367	22179	318	102	5468	2	0	767	1043	1778	21776	1072	1105	77	1574	1952	34	36	6	0	0	117	4	12	48	20	8	5	3	1	10	56	0	2	1	6	0	126	43253	161877	9519	219	238	162360	7401	2	1047	3459	439	543	710	118	408	1685	12811	6063	58	104	27	3197	2	75	147	141	43430	2405	709	2	4016	819	2797	6021	747	83	3109	171	8	2519	401	3	403	1	99	1852	11868	3751	1213	449	1488	10077	777	1828	312	37	194	220	317	4574	5316	12	4086	965	3647	7620	557	4379	1377	1220	756	1117	178	428	4358	16611	2619	6431	1028	510	3	48	114	64	4503	92	1692	37	203	57	8	1197	3873	12410	2160	25938	295	2860	1409	4724	50	29723	283	20	0	4	1	0	5	4	754	0	0	0	0	0	0	0	0	0	0	0	421	10	0	26	2	2	0	102	9369	547	24	4416	745	651	9070	937	944	1777	8078	3305	1002	314	2455	811	196	732	2109	12871	1886	649	403	536	2600	2272	2308	8174	2422	47	28	11729	1499	2193	323	4946	614	7843	13374	8885	35	1374	2117	1543	6	372	1126	2177	9515	4880	645	22810	1948	597	526	4519	22986	2443	3366	131	292	51	25	2	144	20	85	7	1820	287	610	6424	752	16	32	398	840	1305	1831	266	15	234	358	680	9	42	2440	10	1943	0	3441	870	583	446	341	323	945	42	3576	3976	5105	71	27074	30030	3793	5290	26	15165	40536	3	2	8	3993	2637	506	9603	569	180	2	1962	296	42	431	3851	758	2493	4222	3569	2175	14551	1761	7444	351	13985	1926	14537	3667	2846	1014	1182	219	9094	2096	14964	158	1751	1730	316	3088	2229	1079	3045	23021	4003	10	3638	3255	1837	6977	954	64	2108	967	224	5065	10435	7058	26420	16125	24975	9588	14247	294	945	9498	1	18067	2893	877	16	1553	5772	1605	33	381	11646	12	3173	553	168	0	0	0	4	0	13755	4	1620	2	243	839	3556	1180	1826	2592	1896	326	1247	1172	555	428	3671	955	593	505	5173	588	938	1157	3994	1194	1797	2557	1180	1660	2393	1044	46	4224	4864	104	21532	1727	417	333	1844	3422	597	204	4262	862	365	4600	6500	2909	4389	848	2868	11145	2221	128	7016	356	5489	732	26626	4045	3345	1449	8105	749	535	1964	1004	19010	296	2280	869	436	1024	2	3722	1571	581	762	276	6436	2214	190	11027	9256	18	83	4361	4105	1119	1043	5743	11423	109	106	858	1369	1468	1	4143	1188	2	2123	11789	39	15284	1513	9042	6624	2	321	2853	1286	17196	68	866	7139	10424	1068	18330	13620	479	1135	9382	359	5443	335	873	7	29721	4361	12	4612	877	3645	887	1477	1403	7239	2	7309	933	1884	0	2986	80	39	93	1182	21946	3588	14620	3973	4138	1959	1705	0	7882	20753	11835	190	1679	4160	4464	4754	0	4	1595	0	3860	1955	4486	298	1061	20837	3634	2	36	885	983	224	664	2013	429	6142	5402	928	35	7671	47	49	1543	3300	3446	633	782	23748	0	596	1	3026	775	24	4628	265	6695
"SAMN05219455"	2206	13353	2895	447	741	30	0	0	0	257	651	658	30222	3906	4488	2578	11074	388	2290	1033	0	5526	9688	4280	1564	1469	6839	2	8	89	11	76323	60142	20013	8327	2850	328	1562	1324	4215	11512	1508	10	6	0	0	6	1	22	13	10	10	10	6	9	20	74	2	3	33273	3520	83046	64459	7601	16707	13456	4822	16710	4	4	4	61	334	0	0	723	116	947	1242	928	11889	225	341	571	2669	2320	1099	3129	17839	5160	66	1111	234	1809	6905	3487	1230	28648	4379	565	3928	802	63	18264	29	4440	20347	18142	40	2011	1415	4835	1095	249	4015	6423	1394	1821	449	1298	715	169	17000	522	2157	5919	43136	32	299	2439	4249	6614	87005	22	85201	6911	1210	454	3948	61	807	426	610	5838	2687	8068	10203	222	2	4	20	1092	4	22	2688	30	4	17	8	6181	1584	0	6354	0	15247	630	91	54738	6218	373	465	12020	3422	7529	4	87	1281	1193	37	60	14454	7	15701	21462	7234	1343	8289	691	18	1528	881	51	122	4166	7855	2	510	22046	51737	2555	27138	4	109	157	0	2260	2560	14974	4210	1644	807	52703	36	10024	939	3361	17692	219	226	494	64	834	10192	147	6849	70	121254	13007	11404	61151	718	11675	1142	749	0	19549	426	15243	7782	288	1877	598	2478	3064	1217	422	34	6939	1235	1050	416	3272	1483	212	3183	3399	21860	536	4178	838	3170	2262	763	4	930	153	3230	2276	747	82	702	739	2716	164096	317174	5691	1202	59	407	1123	0	461	3	0	1130	4153	223	146	0	6960	17418	377	2	804	3390	1092	3443	243	3241	4649	72	10601	4599	550	664	108	443	1215	3438	54	422	4615	228	554	588	379	2855	8693	3710	4473	7862	317	3447	483	3410	1269	945	7740	3586	4119	7029	2354	2873	1553	994	1106	923	28316	2	2483	3890	1345	7701	1584	24	3557	78054	11027	3570	249	12680	6958	359100	63757	12384	112785	10	102568	12738	4	13919	6575	5314	4	5186	8206	16832	6	11424	116	287	54	23	9509	1592	114	48	2	12	5014	408	186	6727	214	1422	2932	6875	466	2691	381	2	7528	8650	16081	852	22	636	3198	6044	6092	34748	24	1442	3010	2	10615	246	12	26	995	1862	912	1564	2781	1532	487	4596	20	8543	3805	76	289	186	177	468	81	1988	244	0	7682	1243	519	1778	25474	1065	1865	1322	364	11206	679	10812	3320	6694	0	0	573	422	665	255	1245	286	5047	1024	2	0	4	4	0	0	148	22821	774	108	5219	6	0	10	1582	34	7583	405	1552	205	13872	0	7065	9802	26	604	3770	8	330	5012	351	269	28	564	641	490	171	363	3734	2177	635	75682	2195	1140	8069	27797	2	874	0	926	962	3375	425	0	16242	10	837	8741	4472	2056	12398	7267	985	759	6505	111	1699	7423	3318	4310	1036	58	12	607	411	38	10312	1475	894	1468	8	2721	1092	3963	818	0	558	3086	1290	843	5379	999	193	2	26550	5224	2566	11672	10537	3456	0	0	108	4272	1671	886	4706	30159	206	7564	23042	1367	6947	78	48	1120	0	12	11806	626	1896	1776	913	313	872	1061	709	6564	37389	6110	8	5149	2165	2413	3823	1757	4708	22	724	4755	642	3659	76	2444	6495	39	4534	1918	15387	9973	1025	6	737	1782	3905	102	207	1718	120	4415	9309	2419	22893	429	2531	249	0	2	0	9513	2143	45	14	9	3577	144	343	995	1648	5494	3184	842	15509	26614	14035	549	201845	23851	31311	878	14	2535	613	4716	5003	3896	17386	1040	50	8223	6480	6621	4574	4358	1537	1419	945	2163	6	14537	4330	13558	26405	16167	0	2153	751	175	3475	498	4321	248	395	28000	2279	2292	2132	4312	55	85	132	37	189	298	479	309	3331	4766	2881	2992	13	98	8	10	0	0	233	587	1826	2069	1276	1560	1422	2364	1783	1806	0	781	1201	13876	1440	13653	44	6274	5027	492	169	3242	604	1440	5681	679	1055	3190	110	2433	14655	4810	5834	3858	40	3690	324	689	935	1393	8941	405	272	1002	2	4315	27264	1	6	0	16	18	4121	3258	6006	514	4	2186	611	5435	2932	399	4425	900	11517	14	46	6386	8	1433	612	0	1254	127	582	12	12	194	1488	2260	16	16	1330	66	444	60690	0	46	3383	1684	0	37	3091	5199	2051	708	2	630	729	0	0	8	577	756	2106	37	2	0	1954	3441	389	646	629	2903	367	975	3279	615	266	7077	105	14857	483	34	3480	873	2	355	778	2	1783	704	14	32	4	760	4087	4	2947	473	1958	100	134	1177	412	1965	615	631	88	6339	686	1232	900	5584	1494	409	3133	1851	789	464	1738	3617	3074	488	64	227	3956	3935	175	835	692	178	9588	1419	3632	76	47	1552	329	2665	224	1056	112	1025	1115	0	820	722	0	1602	7	2988	261	184	90	6245	8	1806	2530	336	4791	2195	6552	13907	4274	1705	76	426	2086	2383	4078	4212	298	420	0	0	64	0	2	3	4845	3773	1595	3830	1364	640	7041	1423	464	420	0	1307	233	1245	373	1003	47	8371	406	4	4	2678	229	1064	22	154	334	8	12458	687	91	1316	2	2	10	0	4	12	8	26	3697	2	1315	2172	5330	950	4	0	3	0	14	20	0	12	5	13690	173	799	436	103	8	986	7524	31	504	421	0	150	1013	1357	308	815	2	8	1563	0	91	1	10	3353	3488	26	3420	3407	597	4	2	491	249	118	6	5	619	1613	3204	6	35	12546	735	2	212	711	2660	1296	802	0	72	562	1775	7404	767	10	10	933	3861	4	145	34571	279	3782	4	23	206	6	2	3372	557	154	997	201	2	757	1114	8	14171	18	4704	19934	398	48	1468	0	120	1192	181	896	628	1941	4	2528	2957	54	2	5631	728	3698	1835	16	2	224	4	37	2534	0	2074	388	8	1528	9	310	13	0	517	114	4	3172	13	10	26	0	1569	88	256	0	10	160	20	2735	2048	4933	84	175	5325	6	20	14	0	50	1242	2043	0	2	543	4	53	31	27	1600	251	4227	266	10	103	820	412	3236	471	805	652	918	931	324	48	205	1768	0	776	1233	12298	244	2242	0	3250	53	252	900	523	97	9484	4792	502	366	363	401	2	0	501	2	12	622	4	255	2215	11287	943	237	0	0	898	0	3096	320	195	32	0	0	4	4	2753	933	45	3809	0	0	0	376	5	980	5	486	1045	29	0	487	515	2	48	10	1388	1218	515	957	0	1991	16	591	216	2	100	5	2629	188	2060	5	106	2506	5121	2158	225	1119	0	1	235	75	1036	120	260	191	3131	969	4	990	123	4927	421	0	80	422	3725	288	412	12310	48	6187	1429	66	585	14	6	346	757	15	2147	2271	1165	2265	1565	18	1338	122	147	32	496	177	2	272	8	1432	6	86	0	2040	8845	11	1031	9120	536	3	2	5385	4	4351	3694	0	1608	851	3689	6204	1170	1036	8253	592	469	214	1643	6	299	2	2433	646	4129	361	0	714	498	19064	0	358	4	1436	7518	861	32	937	2163	906	1343	551	389	3577	109	138	4	4188	570	1240	152	0	1661	1866	17027	1661	397	5	498	1992	489	11	257	161	0	3025	1494	434	6	246	2	1585	289	1341	644	2076	752	774	821	2057	2	1762	904	4	214	1486	0	46	1520	206	1824	6	4	1512	4	0	0	0	4	9	141	0	40	18	0	0	2	270	0	0	124	6	0	838	3709	1	18	2	2	0	0	61	2	0	14	7947	6	0	30	0	1945	0	3965	356	3978	4961	7667	10	6	29	1893	9808	16	1172	3	2	2	0	9	1239	0	1353	201	85	5	6	173	8	2	0	0	4	6	0	8	2	4	42	64	0	1298	141	0	37	8	12	507	4	28	1952	88	2659	8112	3783	748	3763	2130	36	2	7	0	1045	1081	4719	373	302	1363	12	254	2	2	0	68	441	0	2990	20	34	28	26	0	196	1551	59	1094	22	103	192	354	1002	1312	0	212	345	30	2	69	2	23	1601	221	393	280	404	1391	53	661	14	62	68	4	122	12	1	6	0	4043	19	6750	42	498	0	1098	1	524	17	2286	4	204	40	3	522	207	385	195	3	165	36	876	906	2	4	8	2	42	0	46	0	6	19	1104	0	0	53	0	0	0	0	0	0	61	218	1051	9	76	4	60	97	6	216	0	1122	2	0	694	4	848	4	30	46	2710	4	7	2092	10	7	175	492	145	2944	732	540	730	8	619	0	2	21	1256	1550	188	16777	623	0	5	1003	0	0	11	4	31	340	342	34	16	0	0	6789	0	219	10002	1	0	28	1138	0	702	0	93	1600	22	3	100	1844	0	0	2	0	1594	0	3	0	0	487	0	17	8	16	2	6	36	3627	13	296	1100	418	16	266	180	64	1430	276	38	61	2496	1276	33	4	965	188	53	0	3	8	2	0	10	8	13789	651	298	190	478	172	364	8	21	48	0	16	422	1541	4	2	2806	0	2	1861	393	528	919	2946	8	126	4717	4	18	0	365	316	1807	1373	0	706	0	8	323	1631	16	5	0	315	47	121	2	1710	11	0	3	66	0	37	8	476	0	0	0	0	2	0	8	0	54	248	10	74	0	15	6	140	6461	205	0	6	2124	1204	0	2	2850	15	8	0	2048	1	0	50	0	1	88	550	23	25	119	16	471	1232	8807	4	2685	3	0	0	1668	18	191	721	2333	1566	2835	944	138	0	2	0	6	510	80	632	968	4	1181	5753	42	336	63	326	420	3	2195	179	1301	458	261	132	805	6	82	1986	10	5	281	3562	278	26	101	0	63	2286	14	24	44	951	216	4184	0	0	2	8	501	63	26776	4	2	2	11	2	18	24	45	23	2070	12	5377	12	2	24	93	475	1247	507	12	129	10363	5	673	2216	2035	1237	0	38	322	48	13	0	5581	4	9	121	860	171	74	16	1655	110	1163	81	4	35212	6	18	29	6	6	435	287	1	27	5572	6	647	623	744	224	28	356	11211	394	31308	159	1081	1715	65	25	17376	10	44	1505	4060	15	1	12	50	555	496	16	21	72	6	13	4	344	0	0	2	6	7	436	2445	4	1	877	0	245	6	0	2	0	0	1488	2	68	457	1505	68	10	1614	88	102	13	22	4	14	1	806	0	0	16	3742	248	418	68	1357	128	49	0	0	0	2	0	522	437	61	588	4	4	1965	6	0	4	0	38	134	4035	327	200	1095	522	7	1717	6	2	0	3039	14	1886	41	180	716	416	83	25	6530	2	0	36	1580	26	1090	4947	0	0	8462	4	68	8	36	2	525	250	311	52	388	536	1048	2574	9	30	0	5	127	26	366	154	352	90	3960	10	18	0	0	510	6	1869	2843	9465	2	65	2	373	193	8	4	12	1417	4	464	3	645	12	5	115	29	1466	6	352	1886	4	0	4	0	80	236	0	74	0	4	327	284	620	59	2	136	9	10	218	0	2	506	0	0	11	122	0	31	3	3	2	32	5006	986	787	8	51	6879	470	11	2469	552	2	2	0	3108	2	0	1	4	0	2	2644	208	2844	4784	2013	4499	3690	2	1129	13	709	4	0	0	0	0	2	37	186	1299	6937	1339	77	4	32	4	2	417	2	8	80	0	0	25	126	36	74	1469	4	12	276	32	2	4	7	27	78	3940	1	8	346	42	162	0	36	6	276	2	27	10851	62	6	2	12	73	865	522	248	958	0	96	18	4	2	8168	1310	1	0	2	0	207	1808	63	15	724	1036	3900	430	1702	2	2	21499	18	47	491	2	4808	435	9	3382	2091	57	8048	4	1290	1076	51	1177	32	1421	0	435	10	1200	740	2	14	2	833	1640	0	4	6	4	2	2	99	8	2099	2	6	22405	75	3631	19348	99	1326	385	16	168	45	43	454	1036	2	8	1037	2007	3	2299	2	2	492	46	0	100	0	0	0	0	0	9	4694	89	246	54	71	2675	14	0	190	10	2023	50	199	2007	288	500	1033	2	336	2	1310	328	30	173	10	1114	19	10	2	8	7	270	88	53	19	15	2	0	0	297	23	154	296	233	1853	1329	2	2566	0	1472	220	36245	10	4680	999	25	696	3663	328	1213	111	4313	8	88	94	4	393	12	6	4	33	188	42	10	978	452	271	7	6	4	10	424	1562	445	1138	297	465	5537	1370	16902	7187	278	30	3042	4	2	2334	6401	86	1	8	6	4	10	10158	20	0	2	785	0	143	48	9	7	26	10	122	1531	0	680	58	10	8	6	2137	16	5	2	10	6071	1085	1031	6	5613	740	2011	54	459	19	103	0	1119	4	7298	602	10	334	18	1	0	0	63	2	0	1	10	0	8	5349	2	1513	197	0	6	540	12744	5	15	0	3998	203	1631	54	2	131	4	6	45	94	482	29	2344	0	4	126	432	156	10	842	0	6	9	161	2801	187	33	116	2	37	0	0	6	2	680	1924	24	571	10	8	2	0	3658	334	272	562	1473	805	1582	10	1531	0	0	151	4	4	1	6	0	0	84	103	456	2	20	1	8	64	4	427	1057	305	31	5273	947	423	107	528	36	4	0	5	263	97	1794	36	7	906	102	1173	1126	2	0	24	1053	69	1180	205	8	24	6	0	4	0	6	2	13	7	0	32	80	248	944	9	1634	2	10	219	19	9773	712	4	0	2	0	105	262	0	16	22	1208	141	38	609	12	6	582	11	278	2	1203	2	39	0	2	10	1557	197	0	5152	0	239	8	4	2	2017	0	0	2	516	1101	811	447	0	0	2967	2	22663	4	4868	1224	22	5488	7207	15	3186	793	2413	526	1822	4	752	25	223	97	154	33	0	15	347	57	121	2	0	2308	433	30	4371	0	226	70	181	187	877	2	249	332	56	14	2704	237	661	9590	2177	624	369	4	2061	124	2829	11875	40	24294	1309	6252	1253	262	2200	1461	969	7	6439	483	881	235	4325	4	2	9279	110	3	89	6961	2	1194	177	252	1065	48875	3	7710	5861	35	5615	0	12	3054	689	421	384	396	425	1	1071	0	2	1865	3	126	2023	0	0	0	15	936	305	223	1208	1292	325	6	739	1378	112	1330	2	10106	2903	3923	4173	10313	0	4	737	0	782	1583	18755	2799	791	1	749	2089	2343	0	363	2	38	2	25	2290	953	1425	90	2371	3180	2	1447	177	16	2	976	924	494	2216	1197	2	319	0	56	41697	12	0	4201	4	1888	127	9110	46	238	0	257	30	2	0	84	878	646	1805	24	4	244	192	1764	572	0	4	1358	4	0	0	0	465	15	5113	40	55	4	1069	2876	882	2883	0	2	0	4	2	498	45	448	26	555	60	22	1132	2273	1046	761	0	0	42	2846	670	504	2	3324	259	10	2	468	159	140	3	4407	2546	0	10	20	4092	162	0	2548	39	58	13	12	8	0	0	0	2524	0	4372	244	7693	5172	3348	14508	0	0	22	624	0	114	943	965	0	2	2859	1093	2789	685	0	315	10	892	2	4	1093	6010	0	22	407	6	2037	18	13	63	3134	2494	51	5628	11042	664	806	928	8	224	780	488	160	62	4876	8	17713	2236	0	3516	6	0	5924	155	10	2641	440	329	1560	0	0	2	0	274	5	564	508	480	19130	3	6	0	874	23884	12290	844	76	3945	658	10397	1270	856	35	3522	542	5527	4	12	720	8	0	372	510	440	551	15	60	2	268	6	337	330	884	7	1417	10	295	15	1659	0	148	12	0	21010	4981	276	746	28	892	16	148	0	0	0	4	2033	1108	18	312	323	1269	4	178	0	605	864	39	10	4	4	2125	3427	4	108	35	92	737	13	66	6	3	453	2	32	6	8	953	6	2441	0	1221	740	920	1	76	478	11	2855	834	4	396	0	24	4	0	4	6	12	0	4535	5116	10	0	20	25	6	0	0	2	1161	66	11	3	1394	43	14	6	255	4	4048	316	10	0	12	390	0	17	40	12	10	38	19	221	30	2041	117	3	50	6	2486	5	10	2	3	262	846	1249	1458	718	6	453	3169	4668	11217	5162	8	7448	667	3799	4	2199	4	4543	97	520	1217	0	3053	10	727	3317	44	4604	3270	203	449	1362	798	443	15	18793	489	722	8	12	5	743	89	2599	441	715	34	191	26645	321	42	317	4317	3967	3993	0	986	452	7286	1342	0	401	1427	1312	5038	118094	4141	1332	19	5207	364	6	38184	1647	7	210	26	2	140	5430	9448	8	7	584	548	10	2	1444	170	658	6	138	443	15	542	184	16	78	1535	1068	731	2181	268	6703	1637	205	10372	14091	13	6280	9545	92	1575	517	746	136	2317	0	7678	2437	5010	30	42	3087	0	303	1	946	23	4	403	756	1590	7956	1550	5316	7294	1564	547	1576	12	2	748	28	9	7928	12358	28	1039	49	571	11827	2	2547	1253	0	882	0	900	0	2	8	2	1504	24	0	6	430	74	2006	14	17	3	102	6	2	4	3050	220	11	4037	2150	38	0	329	7	168	531	10	4	51	64	349	0	0	10216	8317	238	232	961	134	51	3308	784	0	6	1754	10	18	515	2	64	0	60	35	27472	710	390	16	32	0	0	0	693	387	0	6	20	119	6	38	2327	6	5	2	24	1470	108	41	10	4	117	87	76	40	1909	915	894	0	69	67	108	10016	6	20	555	2	2	145	0	6	251	80	2	10	8	6204	2	1221	0	1108	8	48	1341	318	91	2	2	48	0	2003	2727	2712	1191	2	2	331	0	895	8	187	2	2	4934	164	481	16	0	1	0	18	0	0	8	655	331	367	7323	0	1277	779	3749	18	51	17737	4085	4	1345	2	0	2	0	0	255	0	451	112	628	7264	1182	25	0	550	8	250	5010	281	5845	10542	12	2157	6	46	46	13	4	80	1370	8	2565	1202	3945	846	75	544	204	109	1165	3134	216	713	3	0	4	18146	0	194	12050	725	39	148	33	155	959	24	2396	518	106	1423	3760	242	3554	3724	8	2931	8	2560	10036	4	2	18	34709	271	8462	24	390	2	2	14	310	38	4	6	2319	414	153	0	14	9	0	0	0	46	0	196	0	2	210	5	7	18	2682	2	2	2867	1492	10179	1710	903	4379	8	2	3760	30	3225	2510	68	1	339	580	1356	801	18	9	273	123	1063	22	0	2	0	18	0	0	538	845	4	257	2265	0	16	286	0	8	0	0	90	8	58	8	1204	6	160	2	1486	0	4	4	17483	10196	0	4	241	14	353	8	1780	709	6028	4	2	735	0	0	0	8	0	209	2	14	106	481	642	9486	247	3867	3118	22	21212	82	390	698	2508	12	0	6230	90	2	3532	468	365	3437	0	6496	11071	0	0	1	251	1294	8390	1716	0	17	0	19	30835	6519	16	1224	11042	808	1224	14278	4	0	28	0	3	3871	4	139	55	5681	5119	48	0	26	234	757	1	6	150	0	8	0	33	3985	0	100	648	8	2	4	25	7	20526	34	58	2	6	95	0	16	116	32	222	58	0	255	0	593	4	2	0	3211	12	442	2	24	10	7	936	123	40	46	2265	22	875	3	4	883	12	85	4	2	0	2	3550	16	2	6	43	445	315	0	2703	5579	36	4	5468	6834	3992	372	15109	389	0	2	14	4286	27	229	239	2040	0	23	163	0	2272	209	1	0	48	458	0	2	2451	2	7	3559	396	418	763	1	693	6	24	636	12	2004	277	0	12	543	22	2942	399	2	4	2	65	942	1376	29	40	254	0	0	1273	24	831	359	1	0	0	234	2712	4379	4	0	0	6	12	925	3428	15	1432	0	2	0	939	2	5	945	0	4	0	331	47	833	116	661	0	19448	4	1342	370	6115	16	3187	2077	329	14	4	0	2	4	4	11	0	2	5083	849	1164	901	3742	30	203	0	0	0	0	2202	359	0	10242	1598	11724	74	12	0	13943	8	174	320	6	378	0	30	19	10	2443	0	0	4989	32	2578	12421	2	0	0	0	6	1118	2945	493	366	556	9	315	890	952	29	112	84	1	46	17	7822	0	500	529	0	254	55	3	32	5241	6	0	66	3051	0	4	30	5	0	503	10596	7	12	4	238	72	3	91	2085	41	5863	5052	999	1601	4323	178	296	5	0	2	16	0	852	0	34	0	59	427	4	4677	270	2779	4	3313	10	4	179	9455	487	1	20	1463	0	3672	1124	31	0	0	5	7	0	0	89	277	50	0	342	276	0	30	328	2143	0	13	4548	7	10	0	3184	0	8	305	3073	82	18	25	16	14396	3401	780	4598	10	61	209	92	450	250	109	5825	1200	1174	1526	4	14	38	0	6174	15	39	2	2599	7962	203	1398	546	102	13	181	2232	146	382	16	8577	61	51	562	5802	413	23	2	6	264	1867	38	751	360	140	4	8	15	0	27	0	2	4	161	5	2	0	0	0	29	4296	186	0	11	2	16	2	381	8	28	2402	3853	2	4	405	2072	6	966	4	4	10	2	7	248	227	0	2	0	29	0	0	36	878	546	1125	328	182	0	0	10	2	47	0	0	0	4	0	25	14	8	78	2	0	0	308	23	4	0	1	1375	750	4	577	100	72	10	127	5705	5179	2666	0	2	0	4883	599	0	0	0	0	17	238	2954	7	3	1	0	0	0	0	9	3	17	16	0	0	0	0	0	0	3	10	1751	0	0	0	0	418	0	0	0	10	2	0	0	2	4	0	1	0	7458	0	0	0	0	0	2	0	0	2	240	7	16	0	54	27	2	6	1	673	1	91	8	3	1	0	2218	3	0	485	422	114	428	138	16	4	674	3007	4511	4	0	1	40	0	0	5	38	4	1	324	473	7	286	36	22	14	2	2	0	0	174	65	345	2	16	5	38	0	7	543	831	67	490	220	0	6	2	14	28	713	22538	29	643	7663	0	0	670	3151	392	855	41	399	51	92	537	2106	2152	2	2	0	177	607	8388	2	10	8	2	4	0	81	0	2	0	717	2	190	0	2	9	160	0	5	4	438	0	14	6	888	1148	4	4	11	2	57	0	10	104	2	145	136	15	512	6	2117	160	151039	43	42	0	0	1	1470	565	266	2	47	142	3	50	2	18	241	14	8	70	2	388	25	188	48	9	2	31	60	133	2	0	0	0	50	0	6	0	0	0	74	4	0	4	0	12	19	0	26	45	0	324	0	4	14	2	0	238	2	153	0	3	132	0	6	370	250	1	6	0	28093	1445	1788	8	774	1622	2	8	0	12	511	471	0	2751	765	4920	4276	8208	3758	1724	352	65	6937	301	3694	206	115	7724	2	1208	977	7461	4024	6399	184	31314	170	2	2	0	5	0	63	107	0	0	38	0	4	8	1	0	0	96	34	18	0	28	12	82	111	452	75	60	2	48	11	120	4	196	6	0	6	8	8	8	361	77	1332	1398	85	15	8	935	2	425	0	2843	7172	10	0	939	424	10967	6	5454	4	1400	490	6	218	3286	860	1	238	3518	0	1182	132	9906	2	2	6358	4141	2396	3802	663	4929	1286	133	12007	2	725	9	0	901	1091	3901	29283	614	32	2	35	2	11568	1332	4686	2317	681	48	22	155	859	1633	1596	886	48	644	314	387	4266	231	2	1237	3677	75	142	1690	1792	600	57	1704	1394	0	929	410	752	273	1114	1012	6620	345	7	2430	1492	219	7105	843	401	36	949	31775	6442	7060	546	0	901	54	42	454	4	1260	17819	108	253	428	20760	14151	4484	898	3638	0	2995	38	4026	2992	40	4	1462	1935	1206	332	294	437	1215	877	116	461	2848	329	10890	2574	2629	6301	0	0	6	574	0	478	2353	0	140	23	5965	1910	1386	0	2402	0	1	2084	639	0	9	1979	0	0	2	3079	0	200	45	5	2855	6	4575	16	1788	857	290	3234	263	5678	312	117	9861	215	5260	6	2	28	4080	700	2394	143	224	0	8	0	4	10	6180	2	1	2	3482	8741	82	3352	972	5723	432	1124	24	697	3481	1615	1726	7011	2475	83	6	1	7	257	688	1938	3	890	173	60	6692	837	5550	1	22	3610	10667	15	288	20	1025	15	194	1284	3665	3791	492	0	11	13843	1423	0	20	8	3	0	0	0	11	908	2	138	179	3223	5	0	1929	0	2	5	64	0	67	0	402	0	4	1	0	18894	5409	3219	2	918	407	8	0	0	87	87	49	35	2	0	0	20	0	0	0	0	0	0	0	1349	227	2	0	0	1457	0	10	28881	2	66	5	5	26	0	4	1	127	0	8	4715	2336	1803	8459	6598	3632	6266	621	574	0	1	0	0	22	93	4	10	4	164	8	1925	3	1163	2	4	0	4071	1	2	402	0	16	1	4	0	6874	8	4	0	343	328	11290	50	3793	187	0	0	0	4	4	14	36	40	0	511	0	0	0	1355	16597	1	16	19390	2	816	797	4047	0	1777	0	0	0	2018	0	2	6	0	2	730	10	202	46	0	0	190	0	27	6	2	10	0	0	0	0	4	1021	0	2	2	2	41	2	10	14	3	74	0	3039	2	0	0	463	799	7574	2617	295	54	2	275	4	0	5	0	3	8	0	136	0	2	20	0	768	17811	30	0	0	183	1	8	2	0	0	34616	0	0	241	4	8	0	840	2613	2329	201	36	2	0	8551	654	0	6	6	15	233	0	0	552	0	0	18	30	6	10	0	0	2	421	4	4	244	0	4	0	0	2	7	2	447	0	74	34	1125	39	0	2	13	3	51	2	0	0	0	5	0	6	0	3	39	0	2	0	12	0	0	8	6	272	26	5	0	2	12	33	18	0	58	4	6	0	6	0	443	2	0	2	11	0	0	117	2	489	0	0	0	2	16	1	5	2	0	0	0	5	2	2	2	0	736	6	247	1938	0	0	1	1	0	10	0	0	6	2	89	4304	30	10	377	0	780	0	1	0	56	4955	0	2331	0	109	64	0	0	0	2	4	4049	1	0	0	422	0	4	0	6314	39	0	2	23	0	8	1	2	2296	7	0	13	68	8	4	10399	42	50	3874	0	0	0	2	0	40	904	10	0	1	86	0	1498	14	11010	0	15	6	8111	0	0	2	0	0	6133	6687	443	1598	0	12	6	23	939	2	134	2	4	2008	24	50	2803	0	2	0	7	38	14	6	2	0	0	38	9	7	46	173	2	968	8499	0	0	2	0	2	22069	1759	5649	4930	2	0	41	2	0	0	4	2559	2	14	1	5	179	0	1	4	0	1	0	162	106	2	844	401	20	1840	0	0	2594	0	0	922	14	10832	59	4747	0	4	1921	7	3	2	5	5	26	2140	13	28	0	174	0	0	0	154	1502	1	6577	13642	132	134	34	2	14	1	2	0	2	124	0	12	1	3622	0	0	0	0	4	23	0	0	4	6	0	4261	0	0	8	94	0	0	0	2	0	1328	0	4	524	0	0	0	32	5799	1898	0	0	0	0	34	2	18468	460	0	2376	4	0	0	0	113	2611	9621	0	0	276	936	7884	2	0	4990	10	6567	24653	6	20	0	2	2	8	615	7	0	5513	689	4	238	23	14	553	1657	0	29	0	4	2	85	6727	52	0	71	0	19	143	0	2	0	0	0	0	171	626	0	0	0	1403	815	2	2179	2	161	79	0	0	18	3800	1123	0	0	15714	16	195	638	302	415	1227	9	1634	246	0	0	18	2662	784	545	13246	14	3169	476	1186	0	0	0	1140	308	0	3305	7	780	0	1264	1131	0	3	6	18	6	9905	15637	18	2	4	27	0	52	0	6	1294	425	0	34	2279	785	2	458	9	238	4261	1731	8	253	12	4	42	2	498	508	2	18	20122	419	1994	79	52	444	14	2145	3953	679	3	1191	2212	10	63	551	907	2	1504	4	191	3448	6855	6	14	160	261	3409	7805	888	3999	145	1246	373	326	730	130	1596	6312	4	0	3481	70	9161	461	153	13439	168	593	288	857	184	1597	351	948	12	0	438	0	1097	1338	2	2616	10	2	8	84	2	1961	13	76	3065	1253	1332	2609	26	178	1852	587	2751	8	1614	994	285	76	2	85	108	969	12	17729	1856	2	1353	19	220	5981	0	2386	38	86	3797	2	1007	35	6	763	69	2	1168	540	0	2427	1083	37	582	4469	3992	6757	6742	3145	578	503	359	4816	16	1611	339	11631	8	12	43	62	0	2	2850	14	1194	2	174	2443	18368	459	819	26	1508	2468	262	285	2146	941	595	3520	8	2	707	375	2	1624	2	61	4932	146	14	207	858	2943	728	2	0	7893	45	7199	1287	11	1521	315	5	8	43	1437	4	2948	1904	1397	9709	1990	0	1	1178	531	1012	910	17	777	1214	436	3703	1308	776	8	2065	517	17	2435	2265	2	4	6	498	2	681	1720	0	2947	1077	430	1606	4	3221	0	694	1199	1400	585	624	1125	0	562	6	2046	3114	4	5460	4	20	648	1304	1806	2	1579	2394	522	1302	314	1390	4563	33	96	23983	6	2	5	10	1290	257	54	562	2452	8	6752	592	2747	163	6	1070	1042	2464	542	728	294	468	2019	500	993	0	1398	698	2	6	26649	829	331	14	148	1290	778	2327	3373	36	4017	30	2877	4	754	2201	769	1053	814	6	844	6507	3817	15911	19562	398	2143	2860	3753	1139	2172	0	403	14911	146	730	1357	91	717	2824	42	971	351	91	3683	62	9739	254	7186	18	4832	4	50	18	384	6156	40	455	667	234	73	7522	8	1400	4549	189	4	96	1031	0	456	1956	319	0	532	2094	267	4099	2982	446	956	1081	12	54	4	2569	2821	3960	1683	4	872	24	2	1185	0	64	5298	6	10212	1191	1256	7	38	0	27	4	188	545	22	903	50939	11416	60	14	3180	490	12	7219	10662	236	4	2389	12	73778	1	3229	2229	2439	2117	231	28	3605	958	1379	2	0	1365	50	908	6577	8	1391	59	484	337	46	484	3558	6	25495	0	411	2845	2	482	4	3125	624	117	1235	0	962	37	96	957	200	6	1371	6	1116	1330	108	790	2932	1984	4	3766	1218	542	783	124	182	247	4255	38	1310	1090	1446	7	15264	4739	5303	418	500	1	1099	6	0	1293	274	310	342	62	2411	4028	712	40423	111	3	14	3937	6	99	3128	216	1617	358	2869	1418	129	704	321	876	1933	6147	2	554	0	2	832	0	16	2127	905	10221	40746	990	2647	24	747	8	0	427	457	164	2855	300	289	8059	642	14	0	55	7900	758	146	2	159	162	402	1354	8	80	0	23970	125	1900	15	886	1920	803	1473	66	1	1522	0	2538	5220	32	14	947	152	54	774	3252	3459	12	45	50	4	3206	285	2920	4	55	1154	3915	751	6	3694	449	12	2	710	702	418	65	10	43	38611	63	17	5947	1600	21157	2107	61	1131	460	484	293	0	2	12	787	2	3	6304	520	2	2407	2	8	0	683	4	3115	1	0	10	0	3428	251	394	18	5	5403	0	2	105	1960	77	8	1136	75	28	689	1914	0	488	0	8897	1650	1086	1392	503	228	9	1260	935	2	1172	1066	6962	365	0	18798	7	0	1796	496	198	115	10013	2	2079	1542	975	3112	2015	1104	3537	12	4	6105	554	682	4757	2975	17	231	5922	9	249	2	1262	6	439	4004	2842	74	36	28	0	3035	2568	1104	0	3022	6581	2321	7783	0	1166	11	173	2415	5865	524	2	414	1935	2322	2236	226	0	1335	402	1876	499	724	0	42	3	4014	2331	1106	106	850	5143	709	338	255	613	256	2	133	12937	24	1150	2357	19530	722	19	695	1165	12	0	808	2402	575	322	2266	1300	467	1786	7	580	2	465	171	787	2347	1463	85	4	106	28	9775	253	1074	1322	1527	904	2	16	77	106	26	28632	35	1407	3641	0	32	4	3744	0	1606	716	1213	4969	253	7355	688	29	6312	1832	736	1351	6	1760	563	1012	2	14	1313	2677	3688	62715	3701	493	126	1107	1020	678	2	933	498	20	403	1745	1650	14293	0	109	266	133	107	750	0	2812	1114	701	50	0	2	128	1457	416	2500	628	233	8	174	2	218	6781	2119	732	5203	147	450	2239	2	1762	932	226	4761	995	2149	28	103	2722	3270	32	561	1325	4320	1150	2436	9	65	1043	496	2110	68	1503	7	886	2520	1042	6608	5486	1199	352	688	1363	989	494	17416	19285	6	357	2339	516	17777	1176	1923	364	594	3965	233	7429	64	571	997	16	575	406	492	338	8178	8983	16	106	3977	302	125	4693	112	2744	0	0	1802	14	206	2274	62	2204	3	1806	4	2	1398	11111	624	644	92	26	16	110	692	1521	4	5117	148	536	7501	686	71	3887	1408	1741	29	286	1340	12	36	152	3023	4664	95	428	8418	516	39	51	6770	1657	14811	670	6795	12602	2	2	13	2492	1185	6	0	1187	1046	1358	39	48	3135	3644	821	139	979	10	4156	8	1392	6	12	423	521	3127	143	4780	54	804	468	495	197	72	3129	695	1114	1256	689	2675	4971	1174	1624	19	319	38	36	0	5981	2073	27	8926	721	13637	2848	2	4	66	1263	1	24	0	832	9	5103	1236	540	6	32	0	67	1189	596	2	0	198	475	159	86	14105	954	502	3774	0	1054	712	1003	326	328	2365	0	9601	3110	4	832	2	227	732	413	371	2	2230	1173	730	16	6	8	6	1768	0	69	214	5954	7396	585	2	7	0	43430	556	585	1570	0	723	452	17	8	6540	5840	10233	13719	2295	213	1704	1017	8368	2024	3133	232	849	508	16	6231	812	20437	4690	1853	2964	2947	2	944	92	1274	2762	1448	1408	630	0	406	2150	2861	284	2	0	5698	971	0	20728	8111	4522	0	12	48503	112	299	86	1210	485	44	10	1263	886	3589	8	104	44	7	544	510	0	1405	976	1614	0	38	326	858	22	61	818	6222	436	1298	20	4741	1217	420	7650	2492	1126	647	1665	1633	363	30	26	67425	9118	0	591	9723	2140	9514	4	8	1316	14	2460	1108	2455	3533	335	6	2846	4323	127	0	142	402	5750	5618	10	1327	1624	3501	695	2672	22	8	5511	29914	297	3	0	2	1401	670	754	1508	251	19	0	323	6	42	0	1997	500	4574	0	6	1273	27	1440	6830	2864	55	1963	543	10	4627	21577	1359	272	1170	6964	15	0	216	2	10	524	10	891	0	0	1187	4716	8274	5902	25661	4664	3439	6718	18	11193	6	1	6	20	330	0	11	90	16	33	10	101	56	138	24	8	10	38	16	12	8707	1451	13012	3376	5521	4208	2606	1291	79	1030	2975	652	14571	2163	99688	20463	4097	185	3776	327	572	2	1046	90	10311	2935	3541	60	51	2792	1249	1111	850	6628	38	10257	10	1954	9268	8066	28356	3154	2724	12119	287	29183	5821	8107	2	4573	32	299	1815	4248	324	2824	5507	3303	2242	1546	2081	85	156	1725	1501	1362	5867	170	810	1191	3625	19	2360	14	171	19523	14806	3272	386	2454	12301	1932	424	2767	57	964	6619	13559	11893	845	4	144	4	13567	2235	1274	0	2791	1221	1638	1929	1183	1297	665	20052	1166	3002	1492	1789	945	2	23243	7585	13	7961	4285	780	496	599	362	466	0	508	1555	1184	1305	796	22026	2749	6138	6117	4659	12	109	43	2448	6781	3436	40419	596366	115113	319978	13884	11	9513	7334	11	16014	6368	5	9683	2731	23253	1115	2	0	7	22	6137	0	0	36	71	11	2812	1954	1272	26942	28460	17132	19067	200	725	2	4	2	2	3	0	128	2	0	0	2562	657	13	69	30	822	0	7594	20	4780	14	52	448	717	64	1	98	152	2172	3248	188	0	158	6	13546	0	0	0	0	2	9	2	6	0	41	6223	0	0	1	8	1	2299	2152	0	144	920	5118	16	2	39	4	14	837	2646	5015	688	903	2877	2202	667	2000	157612	2	19	0	2	91	0	2	4	14	0	65	14	94	366	0	42	4	96	0	0	4	10	638	159	812	239	0	2	68	0	5	29	0	0	0	0	0	0	0	0	0	7	0	5	231	0	0	3	0	0	152	2	36	6	3	0	0	7	2	10	0	2	0	0	4	0	24	0	40	0	68	4	1	0	80	0	0	16	0	28	1	2	0	22	4	0	2	0	0	1	4	3	0	2	47	45	4	33	0	0	0	0	74	0	7	0	0	0	122	0	0	21	0	0	20	0	0	1	16	21	2	6	3	0	0	23	2	0	0	0	0	6	0	0	9	588	48	4	1	0	2	25	3	15	11	16	10	20	79	104	2	0	2	0	24	0	0	0	4	2	0	0	0	0	0	13	4	0	0	0	0	0	0	0	0	0	0	0	0	0	0	0	4	0	0	0	0	0	0	0	0	0	0	0	0	0	0	0	4	0	0	5	0	0	0	53	3	1	0	52	1	2	7180	92	3034	10112	11717	1750	4842	2177	872	654	4217	1297	5953	1222	128	415	14907	1782	5758	8974	3968	4	8550	8253	543	969	2304	1630	6658	175	0	2131	1295	1469	1103	1046	2372	527	17992	297	252	446	20722	6812	1499	14157	1174	187	645	2357	5027	47110	2465	3052	369	0	4586	13573	2881	1985	3199	4	10800	5746	7412	2485	2097	452	12970	219	1673	895	5259	1625	120	136	58	556	568	146	54242	249	91	2407	8364	2827	2825	20167	6194	1974	2746	2150	1175	717	10515	446	26081	452	216	179	39	1959	470	10422	1742	6	1126	108	26346	0	10	221	2	137	50	758	150	565	190	1182	2280	784	697	14	25	947	132	0	0	3879	9770	1404	597	11539	3176	100	10868	3551	89	734	665	1628	203	42	30	4247	6	21	9929	1926	1124	1220	1197	2783	2248	523	1334	32734	29557	284	2508	38	729	1172	1085	48749	1249	11305	1	9616	615	1272	5894	145	499	46	1164	5299	562	225365	290	1082	4725	520	1358	1278	6998	2211	3371	6226	13299	2087	2983	846	253	10	13687	118	598	436	2	2926	755	12200	506	738	715	1891	6690	1929	4208	526	4133	426	671	408	3451	4049	131	380	814	8273	605	11540	2860	9	14865	1517	757	3544	1403	145	320	214	560	8205	208	3398	0	1392	327	1105	109994	21	38	136	6796	2035	8806	140	3448	3442	1172	615	893	191	22	33	241	192	2824	4186	76	208	952	11919	1475	43	28	338	6331	1436	4372	2740	2315	2771	9791	4061	0	8027	14	2	6	100	7716	19	0	4	6884	7483	136	491	58	1591	16733	6720	712	2405	759	2924	14	12	4122	1101	3144	20586	4825	8928	98	494	946	225	1733	3818	434	1276	786	2097	12	2	127	773	7386	34	136	4	237	987	810	2132	15367	660	469	4938	545	1783	19749	971	22	10	12	4802	343	734	9591	2436	12956	3272	1475	1923	25469	1291	19056	1433	4208	16672	444	1110	918	1027	647	624	6	1648	6366	3300	2477	4454	12188	2463	3885	1928	743	2523	2726	3933	1029	2663	2333	2085	2716	801	1381	5372	5152	6808	10	27	22870	432	4908	9521	3366	2485	1145	1895	1779	4494	870	630	1086	1412	4753	3559	2073	1296	16	18531	1099	10364	1610	4908	9320	564	0	10	0	1640	9278	0	1405	3998	7489	15541	4625	6313	5591	50	1719	2021	1484	7312	2351	142	1273	14164	110	3066	4220	48	1968	513	5	1189	528	742	36	6335	20	13105	7771	11172	326	19730	138	7551	19420	1009	4806	787	137	602	37104	24243	0	4063	470	7031	2269	8630	9505	307	4137	6767	1417	546	2963	3629	12	6	89626	1498	503	1477	3225	1332	4584	565	354	5209	9113	2045	2968	3742	18	3	90	3	681	4646	217835	39383	8973	5008	28258	188482	25011	231	13991	19982	31	84	3466	80	6571	1240	7814	5994	4	94	16	7747	1747	2796	158	10072	6913	19128	2321	953	1676	1528	1011	3436	1252	1094	3060	11022	14835	10736	4889	10	7119	7065	6	3830	0	7670	8238	6548	3426	14633	10304	75601	1469	11247	34	14	29	107	2	15036	20166	7358	9194	12	282	6731	787	0	0	0	0	0	0	0	0	0	0	0	7465	2978	9039	3476	14561	3067	2434	4387	1949	106	2	32	474	931	2335	6283	2	2	2563	4328	2457	0	1381	1859	623	2346	4186	7015	9194	5107	3793	642	311	1308	2045	579	672	3350	27878	1147	272	192	4002	13992	22985	5547	321	1965	4334	938	50387	4687	16127	336	1934	3810	2	748	14643	3768	10834	6692	1455	24	158	7366	4626	3064	29	935	1967	11654	687	692	321	248	76	1016	2222	7523	370	10	0	634	1783	80	2007	121	411	2101	4331	1	7193	5596	2336	9510	931	98	11737	953	1704	1027	159	2962	2434	438	26301	281	69	4667	13771	0	311	15278	3717	4200	714	1596	34	195	143	13	1128	1140	771	113570	9402	5043	128060	250	18701	659	901	21	22842	1708	3146	8535	22	6	1216	4843	828	4475	3308	51	368	0	19	515	46	66	3285	3490	276	2881	9	2397	0	154	1536	67	4033	988	25689	234	23295	51	6	45	948	332	6470	321	1549	939	3295	1172	10128	11630	8	1133	19	1286	8975	911	5753	1851	1711	4871	1724	6688	704	1220	669	565	5025	5108	1093	4023	1448	2504	671	9153	2571	146	3211	4127	2731	17193	270	4995	354	662	5414	14139	2925	1276	3495	4347	14962	11786	10708	5476	0	4405	5344	283	1486	2634	30	6488	2559	587	5242	4823	1716	1124	14909	5579	1229	4385	14620	958	412	1220	53	606	6	746	3545	1893	381	130	6	10213	54	4	10	9564	9598	6326	3228	296	22525	1481	8948	14805	2070	196	1110	5208	396	746	12	2596	27	26	5549	388	3386	1426	23217	1528	39251	1158	1148	351	9498	4770	199	11486	208	2807	25955	12582	6058	9256	1628	3781	2951	742	0	1222	0	6597	37910	54205	727	7351	44800	6354	208	440	26	11633	1928	22524	507	3385	74	987	754	8	1412	1096	23404	4145	36560	1313	8220	1170	1120	1892	1948	1964	2989	3431	1656	6204	3119	40	34	1646	2320	1969	16555	1586	6	111	22355	29509	15546	22	3105	6015	477	31065	11	289	252	1	3	527	62	1433	7495	2195	1672	62075	170275	1474	3832	2282	5492	887	697	4846	2819	13237	1292	6401	4406	580	2653	2387	2014	1099	43	1104	5334	5498	3026	2081	7790	289	34249	0	2	347	4066	26398	722	20056	3883	2633	2344	360	10	228	190	229	17167	2	13432	24	96664	2491	21558	4162	2756	2805	577	423	660	1218	1711	3485	1724	8747	1866	4	347	4659	1544	12231	1209	6907	1003	5	689	753	31634	35540	37295	2139	8122	33	3918	475	30403	2	905	874	9456	36	29	8496	5391	6970	6967	0	126	0	4	0	0	4	8	4	8	108	6	70	85	2	4	4	130	3	37	3	18	0	0	4	6	4	0	4	6	14	13	24	62	151	32	1	0	72	86	0	18	2	10	6	0	26	17	4	1	44	18	10	0	8	4	1	5615	7832	1244	1749	1112	833	4645	8011	29	862	762	1598	237	767	1659	982	1062	517	1332	5415	2539	3017	3584	4	3070	17589	2797	120599	2	64	8	28	18	24297	266	718	826	2404	24	115	20	12	205	1784	8086	6	415	14353	904	2148	1938	5560	4286	652	3800	3240	572	9891	400	4158	2462	7700	918	298	585	5069	187	2533	371	27	8150	1724	5586	3140	26416	18	1054	172	7	1923	5	9	10047	6086	16533	10983	8201	1968	1500	363	26	2347	866	1557	6	360	2290	180	10	7	618	36	6593	50676	1285	1176	886	681	551	393	2025	1344	7312	2003	96	2280	583	6792	8063	3377	3348	2665	18	22	155	2359	403	819	3520	7622	7246	2710	765	144	4375	12634	1513	6622	8195	2918	7382	0	763	3594	4426	34	3374	13971	1994	5677	126	66	7	1360	21043	2578	6	2231	1228	2002	3141	152	16551	3698	655	158	2770	2278	32028	12616	1417	2152	12584	24729	14	4660	38	35	7	6668	508	2015	3440	2324	13887	5230	588	6850	45	450	38729	4977	336	197	286	4122	2064	26858	3971	4	316	573	5904	4967	2273	6672	592	296	16	0	0	397	1829	2	27044	3606	1995	8279	1029	1496	5516	2432	2032	2327	486	223	2333	0	1712	32259	7564	12736	2915	6988	5501	2962	1227	1972	310	7907	1707	3381	3853	440	2335	649	11253	12	18	15	196	540	2494	34	47	25	61	24	143	25656	190	329	13196	3652	1895	704	15634	7521	1088	2621	12321	7322	1973	9123	3954	5419	18	1499	5861	174	398	219	17	1316	487	529	4	179	2062	244	7146	1943	7781	7826	31974	2112	17381	26511	19910	15343	674	545	1757	9	98	152	144	204	132	26597	29746	362	862	1041	3063	3226	22	1863	405	9	228	2316	12	72	8381	841	5500	2557	723	886	2	43	34	4468	3319	32907	7332	4879	43	6	11798	6387	262	718	712	12973	1776	2100	0	379	234	0	2517	305	1141	104	347	1303	4801	788	2268	906	496	279	9171	15106	6657	8	1	213	8	9243	1076	2701	935	477	293	10479	22	21	10	14	32	1022	130	110	46	4	0	5	5	28	1	353	6	1	2	0	10	38	2	0	4	0	44	0	2	16	0	0	348	147	0	0	8	259	7	542	300	45	32	820	705	10	0	8	0	0	2	20	44	20	9	256	30	74	1	0	2	13	10	2	0	0	472	745	12718	4646	5046	292	7186	1424	12134	1409	8991	763	2990	2655	5	4	92	5789	8791	442	7826	13787	234	2473	699	9	18531	6789	1360	6	17648	20607	6312	20377	559	322	714	12567	5811	9709	2590	2626	13829	3101	493	728	292	1290	88	36	620	153	450	294	684	379	2	0	20	92	574	28	199	50	10631	2176	556	391	669	380	11988	13635	2949	7184	4012	0	2128	2630	3293	3110	5530	52	4659	245	0	17926	1551	1651	7477	55624	7212	1604	3520	5207	539	297	46448	1389	36	4457	4070	3455	3571	2836	5726	2638	1837	535	2481	1963	8436	3018	184	692	724	2182	24390	4530	9947	6872	0	7150	2	1465	5249	1224	231	361	4	18	21	3978	26	3916	5986	479	61	109	23	12392	745	765	193	10	1188	3457	4256	216	1282	180	27691	1243	1190	46	876	8422	3425	418	2521	17323	10987	2903	866	686	807	449	5683	4012	9125	1938	2910	3347	566	3932	2662	165	5754	2718	2	1929	6230	10	2980	20017	3893	4974	3920	17558	1817	1297	1380	1864	24892	9233	430	1811	1307	4464	0	3372	226	853	415	2095	21	0	5	4	2	0	194	0	0	0	0	30	11	0	8	568	144	909	158	17347	962	4570	10436	2310	4313	1971	1498	260	195	9030	139	1869	11761	949	5231	1543	639	132	3424	850	24	32	611	12	2945	3240	352	4	73041	1494	232	1912	1855	25874	2	0	4	8	63	22042	10	401	3875	1242	88	2894	492	1077	197	21179	8559	3972	3317	15996	1161	4198	29	3255	4532	17993	8897	9951	1542	17530	4424	2804	6263	10198	1363	4669	226	2989	2582240	476	2	343	75	175	2782	269	278	807	2833	130	1930	38120	2882	801	4738	14387	3321	12629	7163	1032	3917	6921	12940	2550	11	6	36	3	154	1869	9	52	462	4861	48	946	1698	89	53504	25	3122	1396	21	2184	56	6086	531	222	1311	822	1388	2729	6	10794	2206	1055	8921	11719	1198	1673	6406	1011	9009	1404	300	12283	16	180	2	20138	596	717	1443	502	3537	1182	6896	3412	18313	326	705	15242	2722	194	2225	1673	67	234	186	143	396	44	1914	0	228	1570	5656	3601	3113	605	1865	16901	27660	196	3050	586	7338	2888	4621	103	1907	2840	877	434	2591	1263	441	674	454	1541	184	1141	431	630	1435	890	8007	230	266	342	1307	234	1448	499	660	8543	1500	2298	3857	1092	2996	641	1514	3345	996	8529	508	44003	1419	1857	391	812	517	134	22898	2	449	2606	4820	1222	2323	0	0	5229	1614	436	273	2463	51	14	36093	763	16984	4478	8	5063	8	107	61	3466	1443	1516	4531	1170	246	5996	1194	8291	4402	10925	5034	1185	3015	152	156167	22088	1107	223	3475	4122	19131	7	3186	4471	397	10569	406	443	1065	14	14433	4069	50	11092	966	1286	1333	1289	377	18527	1292	6466	97	35	3914	820	484	3414	10631	5855	2	5812	3447	42	26691	74729	3298	209	5658	10376	141	4088	9204	11366	17180	570	10501	6160	1493	9	4212	2421	1817	10661	4871	4968	18984	921	2700	3144	4516	3827	22733	424	1921	1398	7122	10151	4135	4	8687	4246	910	22	7147	9468	8860	10381	51674	4948	210	7201	96	945	388	229	899	437	2247	3737	353	16902	2498	1155	1071	407	670	543	795	871	604	1111	788	640	649	960	410	727	773	1686	552	2897	1080	1050	523	430	303	679	289	1066	1088	868	798	465	616	384	445	944	1452	730	884	275	785	579	456	620	547	569	1015	563	1065	178	389	492	501	443	407	574	347	1410	372	178	724	627	609	888	2224	926	568	536	908	384	1388	2720	368	474	2912	2899	7078	4733	10	9214	14	63	519	11331	6144	11281	0	28032	4135	12650	871	549	5548	167	40	8	144	145	2	0	2	47	12	1	2	16	2	548	16	6	18	4	0	57	1552	4123	36787	680	520	507	7406	1265	2195	1374	1934	7	0	11	133	68	577	172	102	594	0	11	120	167	284	1776	1540	15188	208	67	524	136	3232	4401	9602	403	6419	351	1117	11	19033	54	28	2484	724	441	436	38173	19424	8	4	16	0	0	16	2	36	44	13290	142	68	20	46	666	773	0	46	80	2431	2	25	13415	300	786	125	200	128	987	1074	8160	1248	264	3553	2528	1175	8498	4531	694	1087	3137	5789	3494	963	3345	474	141	4413	8890	1371	670	0	2574	9855	1192	5	3203	6	1071	123	1812	2789	1850	2442	4	3239	282	8258	0	4344	3614	2378	6976	8271	13806	13869	23260	4169	22061	2549	12751	10557	92	108	150	7856	14	38229	701	76	3608	1109	284	1162	68	1719	1027	408	124	5946	10591	358	41451	648	2303	4924	2246	42708	2825	12045	65143	406	63239	167	14762	423	35	6082	4300	687	2	84	7168	10124	1260	7904	38	4698	34	84	463	2742	4887	5928	9056	62	2027	318	737	10223	386	537	679	6769	4674	1581	840	611	33	3135	99	154	2972	85	2	10	562	420	4099	43	500	425	5556	1185	18	604	2732	3098	5890	6137	8932	2059	0	0	0	0	165	1284	2090	7614	11398	363	2	1915	19	1204	233	260	201	4672	145	496	756	1193	380	0	512	5803	198142	146	770227	1056	535	8668	1634	1463	3216	10644	3542	1638	1320	4884	511	977	5359	3603	2185	2011	1894	1379	14941	3429	5044	19650	1879	6434	1255	7464	74	34	884	1008	3287	11272	386	841	48	11435	201	442	759	416	13917	2593	529	9201	3931	3831	832	1173	1016	123	1890	714	65383	11	2942	1318	1053	19195	813	740	8088	412	304	0	2572	11951	18	7118	9232	0	2	0	43	4411	2756	637	424	1217	3229	6193	166306	323	788	888	1977	17312	431	5590	3100	15134	62258	115693	1322	2429	865	1582	1258	22	254	3003	7771	1101	6	1136	751	401	71420	30	3395	222	72	555	6862	1093	310	6489	1200	5044	9870	70	198	0	2589	4197	831	520	5428	1156	993	704	1132	2325	206	7026	150	313	1067	925	586	438	826	373	0	1181	21	28093	84	96	2	460	8	2542	3315	5092	21	6469	758	125	2	16	3559	2194	1444	2468	3284	434	235	29108	6	6214	34592	0	6	11115	0	0	5	6	528	0	16	17069	264	87	8554	1448	2	2341	2013	7488	1	30	25	20	1636	3174	20	18736	10899	93	81	218	33	3	387	1	22	3131	26884	56	1980	0	2723	18	3768	2991	4375	2190	2314	51776	352	31	168	787	12	433	408	13589	2612	292	5587	847	1028	6719	12859	249	9798	708	689	1340	963	64	8	8	86	120	234	3	34	0	32	0	1	0	32	33	94	215	36	328	10	77	264	2	50	67	0	220	79	242	67	89	81	72	19	25	118	16	120	0	77	182	18	27	65	2	24	84	48	2	219	9	1	48	11	1	77	1731	7325	109	57	320	208	111	4924	1259	1997	467	18	1050	785	1482	0	9977	10410	4041	1393	287	553	401	166	155	290	2	0	6	2	0	0	0	30	0	37	636	1	0	44	0	220	6	20	0	4	48	408	172	3	6654	1751	3020	1539	71	316	392	30997	38	7305	408	36	4	2712	1594	949	3085	921	12	2452	8035	4012	1431	10177	3461	7288	1617	572	1364	27	2275	375	3367	28698	24	1357	91062	1791	569	35188	3593	4438	5788	3788	3003	11977	847	13960	4101	12328	393	2967	11245	2003	820	26513	778	192	1904	10	2142	710	496	1200	2132	6879	3425	20102	3619	10685	1328	28	6614	566	559	990	59	169	3	1675	29771	1545	11107	328	384	1353	1893	2679	2055	323	369	51	4407	3429	6622	3764	10516	6423	10916	6459	5532	4611	1251	5699	7533	47152	19698	6826	17646	12294	10977	451	4312	1937	34554	97	3165	539	2287	1515	1545	21	13551	3207	1416	116	1042	11767	265	4253	2822	989	440	304	2098	1022	735	3153	639	1682	3268	1910	1599	110	1380	16544	703	1434	1053	1207	1491	20136	10684	335	1235	3636	1036	8	1150	5196	951	1667	226	4127	1621	962	689	585	6	2	6359	42218	15899	10315	10	24507	5743	4	2963	78	34	0	2	6	14	2	40	72	616	5255	48	245	42	6412	8891	28	12	9164	4231	1480	82	338	5063	674	1972	2726	3345	1575	3937	4662	3135	17550	2643	1395	2746	9623	67	5455	87	104	0	2	2	1379	13507	3037	38	7188	13069	1928	1722	14443	374	6664	10470	16981	566	11331	3281	1045	1310	6598	17571	84	15362	900	6	2593	9992	18308	3413	5237	16	60	14183	1795	13803	6437	1145	1396	310	11609	1842	9427	1521	1178	5514	592	1947	9247	0	1568	12449	277	28206	0	806	1631	468	1494	31	2777	1147	630	98	6643	2031	4271	15620	58	6163	17011	653	1575	40	1782	1972	2	1268	51	850	101	5027	284	70	245	61002	13	919	6930	58	56	3174	2798	464	5030	2060	44	0	1345	50	262	31	8	11	34	32	15	26	9	3	18	421	101	2	157	250	0	55	63	4	7	30	4	32	26	2	3626	18	10606	2	445	1245	39	614	5744	3049	4600	524	1705	1620	0	353	5259	1551	2140	483	34301	1696	533	2	7250	0	5223	2977	476	350	833	32982	3342	1162	5994	7865	24420	4	5634	4433	6	3266	27	6	3278	4554	24	3568	10661	2212	5416	2	31	3285	4125	2	2	6051	8	6	3769	5299	0	4	487	954	1831	1430	698	5470	36749	1416	2	3933	2808	615	0	48360	11502	1078	6	72	353	116	16691	2044	6262	1307	1048	2261	12816	12370	685	2397	1602	6810	3166	5435	206	4191	2294	7577	1106	8049	8483	469	1203	59	311	22573	3437	4381	32157	13057	3199	6467	322	381	4122	736	200	6576	5699	2772	450	6561	771	2118	8660	6	21051	1957	1506	52743	190	1739	590	341	3638	4	1962	3691	537	28	5442	2164	5442	3386	4642	148	0	2	11422	152	195	35029	1300	965	5857	4966	10242	6033	1858	1044	9030	833	261	3805	405	22325	1100	23282	4161	2312	4771	955	18422	3012	12034	4228	1799	1	0	0	0	0	814	6	2366	266	230	3776	4496	4	27713	6046	264	6194	1092	95	688	199	530	2490	1252	480	3190	5510	4555	1279	771	11393	781	122	9445	3057	8579	1908	5952	2771	4581	3679	5209	153	2205	3623	1387	314	442	5292	3855	3329	584	2271	49	14094	396	12675	2333	39	39348	31342	314	1358	4065	862	242	2042	373	202	802	46280	17768	846	10318	232	5861	21984	5265	2649	7943	634	54	922	196	1798	3298	10179	4903	2	2239	0	2674	11378	9890	506	908	10380	2495	3180	604	8580	80	317	117060	9820	3114	583	1143	135	163	483	5283	2151	134	3310	4102	2427	2285	4515	9572	1729	10948	27703	32717	12449	7287	15540	1668	46	1152	24866	4033	14	3253	18912	5339	8391	2782	2617	416	4251	6378	6710	152	475	4247	3993	2146	8543	16981	11836	14078	9127	22	3135	1228	343	1358	65	10582	1087	2	5224	2879	622	2227	1063	10810	18458	4731	8872	3639	1282	520	352	5442	597	483	2799	546	4931	34288	1087	6004	3062	556	916	1390	1827	500	538	5085	1940	319	542	473	3	1513	0	8	17	0	5014	632	3827	3565	740	273	1202	4619	8153	3508	1746	275	20081	4752	580	479	3459	8981	122	190	1977	1559	1170	7	40217	0	28172	16597	18883	14240	7597	11368	39485	8434	9194	18284	19783	37022	4798	14593	15794	12190	11612	17294	18719	9760	11148	42466	10081	7009	14523	3115	5103	11830	5004	24452	20613	12553	7547	22	14467	16835	16962	26560	23420	80772	28830	34618	43737	12940	21327	23540	14461	12080	10997	6261	4829	3162	6	4974	0	13497	7076	8346	10671	5406	5977	7594	1	125	437	246	150	17	13515	21183	15865	23987	5610	2676	23384	23090	963	11947	18675	24231	10017	16	19189	13358	5496	21283	17543	28834	9646	10056	23264	0	21310	24602	24525	21038	62781	36671	20406	73	25818	20352	18229	9200	6064	8093	4803	86	4671	186	6289	6265	251	571	193	112	160	241	121	661	1413	865	2	3449	6150	33	701	3	54	1259	860	790	342	402	779	529	3645	2858	35505	6	24770	235	365	1635	15168	222	4109	154	306	170	2160	13472	491	274	5505	0	1506	18387	4139	1051	1281	6393	1522	3285	0	2017	3780	34	505	233	383	902	1673	2952	2	70	1559	261	947	1218	738	5613	118	3020	943	71638	17194	5975	3629	34545	4404	441	4	6330	489	2390	32	5432	76	9530	3379	10856	1139	6157	0	2441	1975	1593	8812	4179	6938	4714	5841	5467	2076	3108	14149	3403	2170	1318	2120	439	962	2634	2056	1510	1131	3638	4395	6	5	11230	3428	5368	5396	1122	3240	13557	4938	1103	276	3725	2508	22410	9258	14910	10	36815	1255	2065	42	20543	7057	21084	17023	350	0	5452	42	5018	4633	0	8	1	0	1	0	3131	2266	1222	13432	5935	96	1640	1723	1466	10046	277	3560	7426	6187	6352	1679	3860	1615	1160	8159	1785	1409	2297	5010	3051	1195	568	1804	3235	434	798	1798	7684	3163	2762	7561	6261	2977	4099	2572	0	6	0	4	717	41	192	0	56	2930	10	132675	9748	2081	2168	166492	9928	1294	5235	4068	458	5264	3928	5805	1199	509	3089	2390	1119	565	2149	7727	4142	2580	0	2	2	0	4	4	0	0	0	2	0	8	0	0	0	0	12	5	0	0	2	0	34	2	711	4	6	0	2974	430	472	28401	2045	2612	8	82	0	0	0	0	0	4	454	2512	1238	36102	5706	1788	28	19745	9201	8130	319	942	6259	1508	1407	38	38547	799	5787	40889	21163	4691	1164	39089	31	5893	3133	813	32	1376	1666	515	7126	342	3272	2019	1040	2330	490	764	2700	3263	4807	1093	318	15977	4022	769	14128	2942	34	16	1878	376	38	2774	4511	2326	45	158	570	6233	0	316	44	11566	14802	1133	1196	0	7595	2405	172	2440	306	300	7007	223	6	2	0	4	3265	729	1186	92	62	592	1557	1439	2	1926	47	537	26373	1842	11578	1265	14477	4888	243	6086	134	1164	3978	4732	66	2584	22583	8086	25957	127	2490	582	646	2188	21956	1115	549	59	19468	4628	21963	190	3680	504	2834	1028	161	1202	484	543	150	3398	11715	5127	3170	319	878	6555	7433	4265	4572	1369	770	6218	4	758	323	8209	8	3234	2698	23764	1708	0	1550	9650	1015	0	0	332	4703	1404	5474	3195	2512	6843	972	582	3776	128	19404	2212	877	2558	900	5421	5901	3958	3537	1270	110	738	4768	2351	1187	9366	5042	8075	100	4431	4997	4	1214	3764	4899	2369	12	3281	1826	2	19	4569	3464	451	38	1113	3815	101	0	1591	3734	4492	875	11530	2300	1955	739	38	0	4847	1938	1818	1341	82	20	20	224	6689	521	927	18220	1796	6321	1975	8	16	1	2	4725	2102	7041	5871	167	12911	407	836	2923	10644	10	3408	3	0	0	1629	14	457	7	2802	17	161	3601	38	59	10161	506	1900	402	0	4489	4	24	23	5005	951	1	23654	43	4601	2057	2512	920	1036	10608	5843	4	2230	614	587	114	2588	474	256	3821	6125	201	1020	336	2832	837	44	782	29	2192	22249	4468	21	764	1695	3018	296	8224	2334	17359	603	921	23	3035	297	820	2453	3462	2012	1569	960	9310	5224	2410	865	508	2532	31185	6355	28	1349	11396	7109	44	3826	2288	6	124	4	660	2279	8	2428	22	2338	1331	827	944	14262	1026	1875	18	2129	11	12589	2065	16943	14494	4860	2649	2017	4530	13616	13251	2885	4623	0	83	1888	32	0	4194	96	52	55	6	4994	6914	2015	13468	1139	2671	17232	1931	4040	499	96	2871	1589	2276	4162	2476	296	4812	2177	7596	5791	781	5200	4050	16	3302	399	68	763	6067	3327	2	0	435	389	4971	379	1755	237	23	8	1137	2653	28561	2661	18296	1770	11	43	177	8797	743	5013	10368	12512	19814	13881	4977	8799	941	31568	2505	4594	10854	14735	7715	23464	70801	2739	1325	20163	12545	4597	2082	1341	399	2004	638	4581	1081	3478	4341	5253	886	9304	379	1319	2541	19618	3169	3101	4616	1027	872	342	1415	6	653	322	835	8150	978	1679	504	230	4970	1332	3476	8	18	24197	3390	1786	4279	130	394	422	4667	958	2	5870	1515	717	10652	2	797	7463	1262	2264	4839	1808	441	6538	14113	8363	2785	0	2606	3575	2704	950	404	1018	1241	1356	2548	11	2605	433	4646	297	25149	494	500	1564	1114	308	902	2904	10367	1905	1824	21	102	2126	6	2	0	0	121	17308	4029	23962	2	30850	21121	4	554	8810	153	477	910	1474	150	1048	1435	829	906	1957	642	1786	2626	997	2349	258	128	1333	481	53	26	174	5	8	4104	671	432	801	3672	80	4496	6735	763	5004	5017	39	22296	5	3	8	6	6103	13	0	4478	1263	364	320	2881	8	5065	934	890	4127	2505	650	1942	368	890	904	4257	6251	254	8840	0	29819	25533	20140	6445	2340	3575	269	210	1205	3932	110	41526	1596	19456	8796	2527	3921	6763	5127	7898	12689	13093	535	10349	731	0	3081	3526	2104	1491	5	4	20	25252	8307	3273	794	1143	52	1766	30	3033	1219	1086	253	13372	4	2273	0	14	400	0	10187	3185	6772	901	42	11479	3	0	4	19209	868	2934	364	615	8022	0	10005	41204	1448	475	915	599	1153	12599	1489	3990	574	4269	1054	5205	3484	677	31465	398	154	5902	4	4	860	1326	1457	20612	1069	1112	58	1438	2329	17	17	3	1	0	89	1	4	37	15	17	4	0	2	4	42	0	1	1	7	5	82	51418	164338	10569	190	116	86426	6074	5	1184	3174	527	703	753	154	528	1935	12355	5703	30	72	127	2940	41	83	119	139	57751	2694	781	0	4886	853	3351	4237	1123	66	1924	98	2	2818	518	0	467	0	16	2340	14355	4133	1575	445	2147	12985	779	2400	391	26	105	183	470	8802	7416	4	5601	1229	4299	13365	721	6780	1513	1134	819	1283	116	244	4514	15440	2406	5243	1411	750	6	40	138	20	4796	62	1728	16	160	7	1	1343	3746	9955	2451	23875	44	3079	1147	4608	30	27714	263	28	0	4	4	0	6	2	756	0	0	0	0	0	0	0	0	2	0	0	914	20	6	27	2	17	4	81	8618	645	18	4269	1020	747	8692	1274	857	3223	7457	2179	904	220	3188	1003	161	797	2441	14659	1718	783	579	676	3197	1879	2318	10250	2757	41	4	12390	1888	2644	360	6780	735	7240	15920	7649	21	2914	2506	1612	2	479	1340	2756	8545	5496	906	23753	2172	739	613	3833	44570	4870	3509	104	166	40	6	0	42	7	22	4	1673	291	497	15712	1202	0	12	113	1727	1377	1642	740	16	1182	42556	1504	4	8	2854	8	6863	0	7152	1771	492	783	223	340	657	56	6000	6445	4087	59	23980	26903	4487	4239	10	13351	46373	2	6	10	3417	2550	533	8091	400	188	0	2286	358	47	517	3719	765	2491	3988	3971	5309	11314	2333	7789	503	12300	2310	12653	5642	3054	891	1219	197	13370	2812	16136	1726	6231	5703	761	2920	2996	1227	3382	18698	7818	38	3625	4621	2332	5641	815	104	9464	998	203	6764	14591	10214	37277	18421	34714	12074	17326	375	1243	8850	0	16653	3038	1174	6	1643	7310	1382	9	397	15096	26	3965	381	227	2	0	6	0	1	15595	2	1345	2	66	932	4780	895	1968	2439	2211	355	1564	1447	532	550	3465	1342	733	830	5369	681	1167	2078	4601	1227	2138	1297	1576	1750	2752	1113	55	8737	4970	51	27663	1807	387	332	2217	4083	678	241	3927	1564	328	4456	7623	2367	3374	953	2577	7653	2643	136	7577	476	4023	693	22655	3930	3747	1150	7377	889	626	1806	1252	14770	344	2112	928	539	977	1	2732	1761	657	934	254	5429	2616	123	14280	896	8	78	4118	4181	1371	1855	5821	10192	95	164	610	1477	2092	1	3347	1260	2	2265	12911	150	10896	2019	10896	5437	2	522	3591	2373	24122	106	995	6905	9521	1217	18603	11054	602	967	7092	342	5617	418	738	5	35102	4493	34	4027	729	4473	1055	2154	1521	10861	2	1664	991	1825	17	3174	56	16	60	699	10088	3222	10004	4040	3764	2438	1418	4	5429	20364	13647	314	1588	4261	5298	4725	0	1	1864	0	2855	1711	4426	338	1195	17403	5084	4	0	884	1571	262	1328	2553	471	5616	5522	984	48	6685	41	46	1303	3854	4688	761	834	17234	16	748	7	4476	968	22	6171	1049	6812
"SAMN05219456"	2686	11515	2538	484	1071	2004	2	0	1	298	1209	708	21013	3221	5463	2699	8655	544	1896	1183	0	5675	7076	4506	1299	1168	7782	13	6	448	24	81439	63213	17112	10646	2467	400	5116	938	4508	10633	1690	28	1837	544	248	971	1332	14436	3412	3368	283	2494	30	2198	1042	125	1914	30	39425	2885	61126	80083	3150	7673	6580	4125	11218	32	73	12	77	755	2	20	644	112	910	1175	962	8535	257	497	674	2841	2190	1146	3850	26028	3640	55	1067	221	1971	8180	7134	1312	19502	3838	498	3482	3941	78	14162	6	4076	16891	16555	37	1929	1994	5894	1756	369	5548	6527	1735	1729	528	1402	796	200	10384	3719	2727	5403	21324	44	324	3248	4730	7603	64624	124	39723	5238	1816	498	3855	119	897	753	672	5420	3049	11142	7374	238	3	1530	32	1118	2	6	2822	14	0	0	1480	5695	1506	57	7688	26	13031	42199	57	56548	5974	54	515	5650	3755	8054	2	138	1604	812	28	105	12699	0	17148	15114	8101	1978	7855	724	138	1331	1293	70	187	7285	8303	6	468	20115	55073	3311	20695	8	186	130	174	2589	3038	15890	3569	1492	879	40599	39	13229	1323	4156	9109	286	224	568	14	1438	8608	132	5918	38	195714	16936	8158	47940	961	10537	969	613	701	21013	623	13686	17214	414	2533	594	3020	3725	1268	500	129	8376	1241	1374	411	2987	1530	183	2816	3198	20293	584	4024	1166	4180	2262	737	34	1097	277	4792	2357	757	223	842	1133	2562	187813	387815	6388	1146	32	490	947	2	777	7	0	1039	4244	216	176	8	7036	14319	414	2	842	3621	1640	3973	290	4030	4254	39	4025	4413	873	818	301	576	1404	3983	18	452	4133	293	554	707	346	2549	7737	4240	4625	6287	218	3041	499	3208	1451	1166	7324	3746	3799	7089	2718	3565	1500	855	1156	911	28655	56	2752	5900	1306	8441	1476	2	3031	79096	11268	4212	177	11472	6345	217543	34283	10840	91129	12	86835	11165	10	11917	6660	5929	6	5457	8333	14756	12	11717	485	1242	1541	6	9557	1508	44	117	26	2	4533	405	219	9357	227	1286	2839	6550	344	2733	426	16	4325	7763	14936	217	32	617	3060	6018	4774	29549	26036	1363	3617	0	13844	316	0	105	1312	2082	985	1778	2576	1780	458	5704	192	7869	6980	81	318	192	164	664	97	2078	390	0	5536	1186	596	2027	15627	1409	1995	1273	559	9959	678	9764	3398	5137	2	2	828	380	573	298	1593	301	6597	1225	4	0	0	2	0	0	38392	24544	1294	840	6071	2196	278	4643	1264	22	12003	511	1372	460	14849	3	5583	14188	16	798	2742	44	399	4576	395	258	34	607	651	358	168	374	3289	1816	673	76054	1637	1652	12432	25938	0	637	0	1038	868	3925	355	32	10188	64	52	15207	2649	1502	7290	6622	2110	1015	11008	84	5440	8774	3064	4268	932	174	8	641	512	10	7159	1812	914	1808	8	1875	1421	2769	692	0	674	2862	1394	931	5697	989	286	2	17670	4009	2735	7523	11981	3144	6	0	141	4170	2033	727	4971	25177	244	5351	17128	1604	7403	76	39	717	4	8	11085	669	2388	1736	769	272	1397	871	733	6097	31253	5913	26	4501	1607	2100	3151	2018	6088	11	702	4954	630	4381	82	2860	6564	40	4811	2366	12355	10267	1034	14	502	1320	3263	68	290	1298	77	3101	5678	2147	18792	400	2576	278	6	22	42	12731	2680	42	264	2	2623	148	730	949	2064	5634	2681	675	22323	20892	11774	609	116772	26851	21772	706	43	2609	609	3255	3626	3617	20417	2876	57	9390	6666	5551	4776	5247	1520	1042	1802	2233	2	9421	3911	11288	31224	12437	0	3176	1165	187	3244	605	4044	152	483	15461	2591	2050	3674	5508	45	60	73	41	260	389	435	302	9001	4206	2811	1793	4	12	2	0	0	2	50	695	2879	2793	2102	2190	2431	3282	2783	2766	12	889	1102	15586	441	5270	95	4957	4685	640	302	2956	531	1594	6626	723	1258	3988	32	2708	12590	4680	5882	3064	26	3593	254	737	757	1513	7833	504	286	1092	78	4152	21633	1	26	38	2	26	3596	3317	5384	484	4	2149	740	5218	3692	478	4851	930	10479	140	34	5179	6	884	2198	194	1997	99	726	51	4	192	1553	1690	25	107	1206	408	428	69429	0	548	2294	1704	2	539	3729	4709	1935	688	10	680	754	0	16	144	899	770	1430	97	0	0	3647	3762	400	704	622	2577	779	885	2144	592	284	5637	44	10365	542	718	3451	1117	0	432	1162	0	1644	660	60	125	16	678	3901	102	2874	468	1780	91	124	977	538	1591	1179	631	175	5909	766	486	742	6063	1370	449	3260	2269	1066	561	2344	7607	2202	498	110	246	4117	3449	193	790	616	186	15594	1478	3393	64	56	1625	282	2569	244	3229	241	1047	1138	4	1434	872	2	947	8	2872	347	242	136	5114	72	1985	1799	673	2780	2859	6044	10683	3153	3314	488	344	1915	2441	4433	4887	233	391	56	68	134	11	0	2	5031	3590	1818	2824	937	590	5141	1258	339	3638	54	1430	167	1296	265	954	41	10767	334	9	2	2650	257	772	40	297	484	202	13883	368	91	1776	12	56	32	6	34	21	19	12	5003	12	1241	2210	3474	1001	48	6	16	26	264	114	2	134	61	15027	176	672	468	325	8	863	5062	40	464	523	4	6450	17603	4088	350	883	5	48	2391	72	104	14	66	1424	4918	153	2576	3343	718	22	2	550	192	274	38	5	717	1908	2593	9	62	9088	700	76	532	546	2022	1187	684	500	116	470	2262	6776	599	16	54	570	3044	3	105	34367	270	3387	66	11	230	183	35	4255	658	368	952	193	22	831	1367	17	10869	819	6492	15084	755	3	1538	2	82	1659	211	927	702	1719	26	3060	2354	138	40	6588	1401	3623	1567	54	54	288	62	29	2802	4	2342	335	22	2086	64	229	16	0	536	93	6	2404	126	30	148	10	1906	94	10	4	4	210	16	2111	1991	4892	95	176	5550	54	102	4	28	40	1300	3242	14	33	102	4	24	128	1029	1366	272	5839	250	16	432	314	45	3608	736	718	763	1498	774	442	66	364	1997	4	864	1083	4760	554	2833	2	2643	167	209	1084	583	256	7570	3953	433	477	442	412	2	2	562	4	4	673	14	330	2104	9068	1095	81	18	38	1053	157	3277	225	559	34	6	10	14	58	2123	1400	109	3192	14	42	4	386	0	4235	4	611	1418	45	5	798	658	10	43	26	1408	1352	393	936	10	2396	14	607	211	35	57	3	2737	212	2241	2	180	2935	5195	2285	259	1043	14	0	271	132	904	176	221	249	3857	1632	2	550	251	4842	393	0	1394	394	3086	282	545	3862	151	10772	1371	58	501	57	36	350	782	52	2885	4022	1417	2322	1659	82	1328	129	218	6	772	193	8	266	20	1973	7	58	26	2219	8228	32	842	7392	575	12	7	5497	70	4393	3615	8	3220	911	3573	7065	1440	1186	8233	768	406	199	1497	26	417	0	6333	632	4334	362	26	739	604	22322	2	312	24	1559	8007	1061	4	1105	2829	942	1019	576	328	3591	168	101	40	3974	553	1232	260	12	1574	2339	21030	1614	319	42	453	876	589	9	281	127	46	3061	1480	426	106	201	34	1517	338	1095	551	2478	867	741	987	1470	16	1588	1128	120	28744	1865	46	25	2502	238	1915	17	6	1156	8	4	22	0	16	71	1488	26	159	4	14	0	4	79	0	0	179	0	8	946	3109	0	25	4	42	0	0	54	32	0	11	6184	12	0	4	2	1843	0	3883	587	3627	6000	6435	16	27	36	1513	7302	2	968	28	44	64	4	12	984	0	1446	305	104	2	2	96	12	54	8	4	16	46	10	36	52	70	925	61	0	1867	137	0	53	2	10	511	22	21	1627	44	3861	6957	1674	775	2930	3289	716	2	11	20	789	1269	4097	373	297	1385	60	1062	6	69	32	36	463	4	2093	114	64	710	584	0	269	955	134	1244	284	48	333	381	945	854	0	186	488	22	11	33	6	71	1741	282	131	251	428	1406	49	587	2	685	60	2	882	176	10	21	1	4100	114	5626	99	332	0	142	1	518	0	1378	4	175	138	22	495	380	394	170	6	1004	8	725	494	0	21	79	1	20	7	235	2	3	12	54	0	0	20	2	0	0	0	0	4	96	408	813	4	451	2	18	4	0	30	0	584	4	4	949	0	226	3	29	12	2157	3	4	890	6	6	135	863	182	2914	872	686	671	144	453	14	8	9	1779	2114	195	16633	694	14	20	1126	4	0	2	44	51	269	403	0	2	0	0	6594	0	181	9276	2	0	18	1342	26	696	2	231	1333	42	15	98	1204	6	0	1	0	1618	0	3	0	0	598	2	5	3	238	100	28	21	2649	23	349	1288	408	22	269	335	124	2633	266	28	64	1972	1169	2	0	730	219	48	0	26	17	0	2	11	0	34573	747	327	1525	7468	279	6217	50	22	33	43	195	505	1286	17	32	3289	12	7	1973	352	659	1331	2150	15	93	4423	46	20	8	392	283	1209	1181	0	348	27	4	260	1614	30	6	0	13	224	166	0	1816	88	0	4	130	5	62	56	379	4	0	0	16	20	2	32	5	1072	248	73	4060	8	5	21	98	6335	298	8	44	2191	896	32	22	3276	6	76	14	3198	8	2	125	0	2	106	332	39	23	117	40	341	1316	10690	42	3261	5	0	0	1717	18	157	755	3014	1955	1013	3512	145	0	0	2	34	1209	69	536	928	0	1238	6448	18	97	5	558	159	2	2492	143	547	569	307	379	1057	2	18	1438	0	4	54	2253	204	30	22	40	71	1672	30	126	24	836	229	3401	0	2	0	11	16	16	5184	10	2	56	6	16	10	94	48	23	914	16	3373	0	78	26	136	808	1161	500	12	153	10441	6	1216	3006	2258	1247	0	250	423	213	25	13	4439	17	28	66	696	136	112	5	1359	189	744	62	2	37705	1	92	50	12	44	290	271	7	36	7030	33	631	403	733	218	73	552	7666	785	28725	141	789	1439	112	31	15546	29	22	1569	3682	199	0	564	28	431	490	10	55	228	10	8	168	455	1	14	32	121	4	442	2054	22	1	494	16	501	31	0	14	48	2	901	18	63	467	1557	601	0	1555	148	1185	20	40	12	20	3	933	6	26	208	3355	245	3165	88	1142	88	41	0	6	8	2	0	446	224	70	639	18	15	1120	10	2	18	2	38	524	16476	427	525	600	532	7	1449	8	0	2	2485	57	2796	534	154	840	438	275	36	8542	2	8	8	1698	19	1343	5857	5	747	8369	4	94	26	62	139	533	315	329	43	428	647	1346	2030	2	17	2	45	81	11	362	135	261	42	2730	16	40	0	24	552	19	1380	2323	7662	8	55	12	295	231	61	14	89	1006	6	392	10	97	134	1	118	38	1201	24	294	1864	0	0	10	0	4	925	8	54	0	23	328	296	541	38	34	205	17	418	456	0	14	524	0	6	18	78	18	34	29	21	2	15	4447	1426	992	50	65	6156	2776	41	2820	788	2	0	0	766	6	5	0	10	0	2	1744	240	3312	5124	1999	4401	4158	2	1416	32	624	4	1	0	0	0	8	108	107	1324	6312	1126	112	56	19	0	0	284	150	1038	120	8	6	27	524	12	100	1254	22	246	310	62	0	26	2	32	83	3210	0	14	12	8	95	2	0	11	18	2	122	6052	2	36	6	4	128	934	1050	321	1179	0	30	28	6	14	15650	1098	1	3	2	0	105	1910	79	51	903	988	3482	329	1667	34	3	17327	18	66	608	31	3411	408	44	8702	1768	75	4646	66	1278	1006	77	1435	23	1190	9	356	6	1302	1031	48	394	4	996	1676	10	24	60	146	6	4	18	2	1846	16	2	22588	114	3513	16941	48	1412	422	66	167	81	34	626	1278	4	2	1061	2111	14	2116	2	2	421	59	54	98	2	6	14	0	0	0	3826	89	249	72	194	3339	12	48	355	15	1654	50	442	1244	306	390	1194	56	112	24	1380	502	31	445	27	830	30	296	13	4	6	235	53	36	12	221	0	4	2	98	28	122	235	375	2279	1598	40	2146	2	1329	392	25460	146	5126	1895	8	997	3019	366	1314	26	4749	0	14	4	66	372	38	70	48	70	149	36	7	2641	126	389	4	0	4	6	471	743	222	1436	358	350	15178	1025	25786	7141	334	128	3202	4	212	2901	6536	277	29	22	243	16	198	8359	10	14	0	881	0	134	48	32	32	422	112	74	1501	6	672	175	29	42	0	2416	54	46	4	58	5867	1155	1599	78	7031	887	1717	27	644	290	157	0	1343	7	6939	558	8	387	13	2	0	2	694	42	44	44	4	210	4	4208	22	804	65	16	78	710	19219	10	80	0	2820	188	1816	21	13	79	6	6	73	117	2605	20	2032	2	27	265	579	222	31	437	2	4	4	95	2897	230	54	535	6	31	36	38	33	2005	697	782	22	696	749	226	64	8	3499	268	272	547	1080	890	1080	8	1230	14	22	160	13	22	17	37	10	10	87	98	371	0	47	30	10	54	34	327	1146	346	28	3954	627	374	155	396	128	86	6	0	258	100	1917	201	26	717	91	1022	1311	26	4	28	1430	76	1568	204	9	16	13	0	68	52	20	6	51	36	0	2	2	241	1019	34	1871	3	3	321	39	6485	588	85	1082	12	4	218	320	2	129	18	1408	119	41	542	39	8	900	0	307	28	1476	30	42	2	28	0	1328	174	8	6051	2	146	31	5	18	2488	6	0	42	754	1116	1050	484	0	0	2754	36	17872	14	5379	735	35	5933	9839	33	2509	819	2724	100	2436	2	362	100	144	202	618	54	18	7	325	48	175	0	2	1801	662	8	3793	0	226	49	192	165	770	0	295	297	31	6	2591	218	654	9285	2469	675	595	12	1703	112	2247	10648	67	24823	1129	8918	1706	324	1603	2401	832	22	5718	2201	835	326	3980	22	10	8058	171	19	196	5661	28	1389	1021	298	2031	37657	30	7552	5645	125	3834	28	134	1637	454	585	445	329	774	2	1041	2	8	1315	14	81	15338	14	8	9	24	699	277	222	996	1184	377	92	620	4176	199	1429	259	22123	3117	3508	4115	12266	0	38	446	8	3638	2231	16020	1524	477	1	1525	4663	3389	8	499	14	65	134	79	2726	620	1324	124	2452	3416	42	1202	421	42	12	1067	1350	721	1692	1174	14862	210	2	86	70015	393	0	4348	26	2344	174	9806	34	172	0	268	4	4	20	72	875	955	1670	21	17	242	277	2276	394	10	42	1033	12	13	0	18	657	23	2338	22	126	26	1327	2199	918	3068	0	74	0	26	14	534	45	441	100	157	86	13	907	3278	874	721	2	6	2	2233	672	11	54	2793	229	32	112	652	292	170	2	3372	2587	26	346	388	3698	154	16	2282	97	10	31	4	148	780	0	2	2376	0	3528	154	9070	5504	4009	18529	125	37	108	558	7	224	1227	1580	734	0	2994	1835	2699	562	1	268	5	1180	4	23	925	12270	6	16	338	0	2274	216	12	182	3294	1674	102	6041	8709	132	731	932	45	248	747	626	631	48	3803	16	16502	2147	36	1440	5	9	2135	126	12	2898	458	157	1683	2	2	0	0	89	6	513	567	571	12561	8	21	2	1192	21309	14507	888	197	3656	720	13228	1202	984	45	3391	586	4216	65	153	557	38	0	312	471	574	720	74	44	1542	334	72	973	334	776	26	1429	22	300	24	2285	21	214	74	22	28189	5108	626	704	444	6616	14	174	14	164	186	270	2323	1352	27	344	418	1052	116	192	2	1383	963	56	33	2233	24	2084	2389	7	133	137	139	668	71	30	54	35	406	2081	132	56	2	823	284	1483	2	1098	969	907	0	552	1712	6	3792	833	4	254	2	48	2	0	0	2	5	2	6748	4918	31	8	132	129	95	2	13	2	1241	49	6	38	1420	94	210	6	158	0	5179	308	162	6	32	425	0	210	408	122	139	473	21	237	78	1624	247	0	58	34	2140	62	12	0	450	200	707	1467	1307	804	1	544	3025	4876	7623	5103	0	7871	338	4778	236	1936	48	4170	255	994	1283	0	3026	92	758	4550	96	3429	3149	261	610	1238	732	569	36	13701	507	700	32	24	62	860	101	1687	367	556	770	259	27959	332	4	573	4107	4213	3669	4	847	875	7752	1853	26	456	1992	1168	4762	274173	3940	1371	17	3956	414	320	29919	1577	88	301	70	76	302	6016	9410	128	44	550	1807	44	24	1120	172	736	34	153	593	21	672	228	4	138	1293	1914	824	2493	382	7408	2016	222	11015	11840	110	5483	8620	12	1266	728	805	136	2322	40	7379	2587	8324	536	28	3364	10	375	5	1000	49	10	418	587	1802	9605	1599	4560	7287	3286	638	1665	194	73	834	94	96	6499	10408	30	1741	433	480	11954	1	2565	1736	2	2220	3	659	4	8	162	2	1854	19	10	182	110	48	1625	41	2	38	42	12	4	2	2582	39	1274	3276	2537	155	0	303	4	177	2135	57	26	92	132	427	34	0	8323	9659	255	590	2294	139	246	2007	1487	2	25	1346	70	62	548	4	124	39	50	26	25505	1028	538	24	21	2	6	26	771	330	44	79	29	104	9	55	2244	4	10	5	45	1535	90	59	111	10	108	136	356	66	2717	2076	1036	74	194	50	206	10203	16	109	527	0	239	122	131	5	227	88	0	91	25	5754	33	1165	30	1297	2103	96	1386	165	300	66	0	83	36	1210	2901	1903	660	56	140	671	10	825	24	219	15	0	4647	354	371	0	6	4	0	28	17	4	74	562	388	407	7410	8	1444	932	3716	14	251	27684	5793	74	2502	48	16	66	16	70	264	154	227	533	936	8080	2061	20	36	457	78	44	4800	271	4930	12214	71	9373	4	762	113	75	8	16	1470	41	1302	1096	3528	6081	98	444	138	139	868	2889	191	580	35	1	57	11686	50	211	12710	890	39	268	136	50	644	138	2504	862	33	1223	3515	4044	1707	2699	124	23	106	1118	9721	26	3	20	29923	350	7336	349	333	0	13	82	1550	634	76	44	2123	411	131	0	26	53	0	2	2	24	0	208	0	34	210	6	43	65	3655	33	2	4222	1458	14208	1328	669	6756	92	4	3751	350	2473	1427	116	0	364	674	1434	1112	7	38	600	179	885	68	10	18	78	54	214	178	662	1047	4	236	5226	180	19	327	92	10	8	6	150	254	108	50	1378	86	158	118	1375	66	16	0	18619	14311	86	36	198	162	1103	73	2696	1002	5778	10	2	721	0	0	36	134	4	202	20	1	104	595	598	8437	182	4447	2965	154	29354	48	480	562	2576	294	0	4842	1498	4	2779	463	234	3529	4	4293	15235	228	4	639	295	1230	11806	1419	58	46	27	180	43369	7072	219	839	10283	911	990	15251	18	40	490	6	2	4130	22	178	57	3559	8128	184	11	47	663	2136	0	66	109	54	158	0	34	3560	24	145	714	44	28	11	48	5	11524	254	299	18	22	441	48	297	390	116	180	84	1	266	2	824	22	0	16	2539	100	268	7251	37	44	1442	743	173	52	34	2471	6	532	77	78	823	180	74	38	0	2	4	4520	302	28	51	38	1142	280	4	2985	5218	359	52	4645	5255	3760	282	9997	384	6	6	212	6285	18	149	215	1947	91	598	132	44	2208	198	3	4	39	580	2	198	1666	24	22	2883	436	393	630	6	754	56	66	581	30	1958	332	28	176	382	798	3309	410	44	63	52	55	1135	1475	134	44	355	0	12	1648	179	676	263	12	185	117	320	1546	2715	3	0	0	8	122	1071	2571	12	785	2	70	0	913	94	4	800	0	2	6	348	25	1130	129	717	16	14423	0	1176	351	7176	4	2285	2257	296	6	54	1	22	4	3	33	0	0	4365	1015	770	676	3661	209	156	0	0	1	0	2241	342	30	9606	1623	9303	742	102	46	11447	122	70	327	82	441	0	54	12	102	6411	10	1	4811	672	2537	11637	4	10	0	0	0	1777	2893	537	307	688	21	397	929	929	150	38	121	0	18	14	5011	61	555	314	10	311	147	25	55	4698	18	0	480	3593	2	8	157	5	4	628	14683	69	46	106	282	191	3	180	1517	120	10033	5354	1367	2192	2846	209	334	1	14	6	22	14	599	12	64	0	121	582	1	4114	543	2573	6	3664	14	16	242	9486	480	1	59	1639	6	3235	598	41	0	0	3	62	117	0	91	240	40	2587	254	329	0	21	371	1565	7	4	3757	36	186	2	4375	0	116	279	3154	123	27	16	26	21434	5305	639	3136	94	58	88	280	469	263	213	4857	1027	1266	2162	4	94	998	0	6385	50	93	22	3859	8092	165	1284	701	56	8	324	1998	174	450	19	8587	142	59	289	4761	424	37	18	1	224	1789	138	808	366	128	2	10	31	0	14	71	2	10	183	2	2	0	0	0	30	5667	148	2	137	16	59	34	467	0	134	546	3180	0	316	532	2910	6	1305	62	20	19	56	34	225	245	0	8	0	731	0	0	4003	876	625	1075	355	322	0	0	48	6	114	0	3	0	8	1	76	52	9	34	2	0	0	159	5	29	6	20	2860	1704	1	556	75	71	17	586	3862	6319	2408	0	0	0	4605	446	0	0	3	0	14	282	1855	13	4	0	0	2	0	2	4	6	31	2	2	6	0	2	10	0	6	18	1581	0	0	0	0	512	0	0	2	81	0	0	0	0	2	0	42	0	7560	0	0	0	0	0	0	0	0	4	325	2	17	0	65	6	2	0	0	772	0	36	6	6	4	2	2740	2	6	121	429	76	302	161	29	180	790	2678	2815	2	0	15	61	128	12	2	32	0	16	360	452	30	189	3839	12	0	8	2	0	82	111	13	349	8958	130	17	172	21	589	712	699	83	473	273	0	120	3	24	25	729	17012	58	644	7688	232	188	572	3086	993	988	63	324	32	106	531	1426	1648	40	38	0	174	355	24699	6	254	4	18	5	8	84	0	202	0	602	10	226	0	4	21	187	1	10	41	273	2	266	10	833	995	0	8	12	18	2	28	13	32	20	588	181	14	1806	12	38	155	443661	6	83	1	0	0	24373	505	271	6	48	496	3	272	2	30	246	17	13	6	0	363	2	298	137	6	2	21	28	152	4	0	4	12	49	18	2	0	3	0	2	2	2	2	11	41	250	2	46	157	20	333	21	4	10	20	101	244	12	115	6	0	82	6	22	210	241	1	18	0	129895	2679	1500	12	1984	3341	2	4	16	0	547	364	15	2163	794	3100	1309	4951	2995	1462	259	121	4442	90	5365	105	39	5537	29	792	612	4402	3206	7886	213	34436	264	68	4	0	0	0	49	144	22	18	22	5	8	10	0	0	0	108	48	126	6	68	17	208	81	389	113	55	0	75	37	24	4	174	0	16	68	4	134	88	615	30	1867	1308	172	6	196	674	3	462	0	3041	5328	55	2	914	603	8095	43	4935	44	2000	609	162	289	3713	1024	4	281	5216	0	2969	207	18517	34	12	5123	3985	2491	1813	640	4844	1730	164	13751	224	908	3	2	1223	1063	3798	29788	722	52	30	21	14	12830	2014	5261	2099	1008	97	35	210	465	2035	1870	1008	1568	590	4745	319	3920	161	67	1791	4319	92	130	1665	1045	493	126	1841	1001	16	784	516	952	305	11795	1144	8332	384	256	2545	1800	201	4888	722	4479	16	1056	27931	34659	6817	597	2	837	71	43	635	66	1842	13808	738	1473	440	8098	7925	3689	851	3624	0	3536	6	3605	2967	87	16	1191	1729	1919	282	420	434	1586	650	114	658	1793	703	10031	2818	2150	4642	2	2	8	475	42	580	2282	6	160	34	5116	1700	739	0	2406	0	0	1864	1020	0	1	1563	20	0	78	3340	0	146	78	51	7775	33	882	198	2023	819	131	2281	453	6669	355	662	8079	344	3580	2	0	47	3747	401	2674	225	254	23	49	0	2	10	4792	10	6	2	2384	6197	22	4511	1038	5464	2274	647	216	1313	2432	1243	1363	5319	1521	55	68	2	8	224	725	1524	3	355	160	66	12947	933	4141	2	69	2293	11317	15	234	222	1142	36	238	1244	3043	2544	673	28	38	11751	908	1	31	65	40	22	33	1821	26	753	6	113	184	5321	0	1	2089	0	2	106	2200	0	100	0	441	6	6	0	0	13695	4715	3720	0	757	464	83	1	0	69	111	325	129	58	12	4	7	0	0	0	0	1	11	0	1180	6	6	4	1	1114	22	6	16508	4	52	6	4	18	20	0	0	200	4	66	5223	2074	1456	9680	7320	2912	5404	955	633	0	4	40	2	206	197	28	32	2	288	9	1579	27	868	2	2	0	2997	51	14	356	2	192	4	0	0	7350	20	60	53	188	171	10742	23	3035	422	10	14	38	3	0	20	51	38	0	516	2	0	12	1024	12749	269	0	14222	24	1080	833	3692	2	1763	12	0	0	2262	4	0	66	7	2	716	142	678	83	7	55	2878	4	75	4	2	14	0	0	0	0	4	2114	59	18	1151	45	28	59	0	90	11	94	45	3359	0	25	4	501	854	7000	2522	703	36	90	321	4	4	2037	19	131	4	6	1518	11	2	29	62	282	12758	50	22	5	257	6	18	18	4	24	26050	4	0	18	0	28	1	825	2419	2033	245	15	2	12	5264	881	1	5	26	47	980	143	5	806	19	4	22	395	12	166	4	0	10	581	2	2	678	0	6	0	8	6	68	3543	328	4	48	46	921	97	2	30	34	47	54	16	0	0	6	7	73	26	4	1	78	5	2	8	8	4	0	10	2	230	22	5	4	6	9	11	13	12	96	5	12	4	5	0	448	1	294	2	83	0	179	178	23	333	2	4	6	4	9	0	6	1	34	3	4	4	0	14	4	286	825	14	162	1767	0	18	2	14	0	6	18	20	12	10	81	4515	108	279	2398	130	1038	12	0	5	182	5171	12	2481	2	119	38	2	0	0	700	2	3287	22	0	0	1883	0	8	28	5266	39	0	2	6	0	40	6	11	2144	3	1	0	24053	16	102	10806	101	91	4863	0	0	0	0	1	50	4779	25	0	0	346	30	1271	22	8479	6	37	8	5178	0	2	2	0	2	5168	5024	196	1886	2	176	66	477	716	20	4826	8	254	1503	428	78	2555	6	17	22	197	30	6	5	0	0	4	4	22	50	54	107	2	979	7494	2	4	8	0	37	20505	2318	4356	4762	2	0	52	8	0	0	1	4209	51	57	36	2	86	5	39	4	2	0	0	109	67	0	157	2517	90	4417	3	1	3298	0	0	1003	12	7937	146	3628	0	2	1506	143	25	7	9	106	2	1722	16	59	0	191	27	0	2	166	1320	0	5059	12462	120	1925	439	2	6	0	9	2	2	124	0	18	8	6109	0	0	0	0	20	23	91	8	22	10	10	3277	0	0	57	141	0	7	0	0	6	1807	0	0	433	3	0	44	31	2174	1964	0	0	0	2	13	8	15176	182	6	2191	76	1	0	0	141	2056	7993	0	0	262	823	5792	141	14	3597	81	4685	16174	12	49	2943	265	28	8	459	8	2	4637	537	0	2263	22	6	610	1474	0	22	6	59	0	58	5392	44	0	84	0	29	509	0	0	0	0	0	0	259	827	0	0	0	2077	911	30	2423	16	74	65	0	0	34	7340	922	0	0	17359	30	179	691	411	630	908	10	2458	289	0	22	207	3966	1004	563	9492	0	1903	529	1169	0	0	0	1178	169	0	3462	21	951	144	1364	893	0	3	26	253	8	7635	15108	36	0	8	20	0	42	0	2	1239	508	126	791	2971	1083	37	463	358	216	3789	1556	122	363	384	86	18	18	570	601	81	130	60571	136	2330	1101	159	486	58	2191	2142	2264	16	1246	2143	13	702	4422	1424	2	1470	34	323	7540	5106	22	28	3285	1017	1945	13264	843	3732	125	1425	239	285	884	158	1320	6771	6	10	3115	59	7568	372	174	12314	170	732	294	534	160	1449	589	907	62	12	446	22	1688	1252	58	2968	10	0	180	73	40	1633	84	98	2748	1543	1216	2764	548	250	2150	554	2102	68	1800	1112	327	97	42	145	266	1020	43	27764	1734	4	1616	22	313	4858	10	2331	876	1957	3453	84	961	21369	22	822	63	122	1668	281	70	2173	1054	32	565	5058	3089	1168	7095	2626	564	583	347	4189	10	1757	389	11600	120	0	50	39	196	4	3378	5	1289	96	227	2778	23510	504	947	100	1249	1739	357	451	2471	2199	720	3513	22	2	883	441	4	2263	11	93	5358	102	9	116	754	3607	1057	0	5	10854	12	3775	7612	19	998	366	19	5	49	1169	4	3587	1309	1337	8877	1577	10	0	1550	564	1404	4641	33	979	1462	620	3608	1536	959	84	2899	625	23	2910	1937	28	50	106	496	0	635	1873	0	2283	1137	483	1042	250	4588	48	787	1107	866	640	885	569	16	574	14	1992	2962	24	6921	36	197	805	1557	1485	4	1734	2506	425	1513	232	1208	4113	42	148	23669	218	1422	2	58	3311	410	58	532	2670	230	6687	648	2039	113	21	1104	2685	2522	698	556	347	681	2176	363	942	0	1342	1216	4	10	19740	816	364	95	164	2134	691	2126	2284	70	4031	64	2753	44	715	2454	891	819	1027	10	642	5488	3116	15148	22718	497	2779	2515	9480	1382	7298	74	463	11231	122	685	1519	61	724	2294	40	1057	323	68	5239	54	4209	617	6956	342	5232	6	32	140	382	5810	384	270	473	329	54	6992	6	1365	4267	225	30	149	910	170	421	1313	252	325	601	2963	424	5217	3461	456	1104	1306	178	58	4	2004	3397	1955	1948	1	749	315	93	1462	5002	88	3975	1334	14867	576	889	3	13212	23	60	86	283	585	2	924	26363	6761	76	36	3308	473	19	5288	19013	233	176	2334	48	77956	0	3249	1962	2711	2188	289	46	4979	1050	1578	1	22	990	166	899	6208	21	898	94	288	493	78	12085	4597	36	33970	4	483	2639	62	585	2	2167	740	230	1242	14	924	8	184	1144	296	40	1306	6	1441	1317	228	780	1964	2293	18	2571	1026	570	540	163	213	284	3538	114	1659	1090	1983	6	13136	6692	6157	414	618	1	1212	12	0	547	429	196	411	99	2264	4968	924	46255	146	6	122	4109	20	78	3606	222	1832	380	2669	1474	5327	944	379	889	2019	7763	26	579	0	14	555	12	86	3045	1019	7521	35441	1621	3213	25	539	23	4	498	404	138	2422	360	360	6236	538	8	10	40	5809	747	280	0	155	140	509	1354	12	128	4	21076	32	1922	27	1621	1502	1226	1815	183	0	1055	0	2422	3620	62	44	921	131	39	803	2966	2711	26	66	267	4	4833	296	3368	113	120	1058	4459	774	73	2732	555	24	4	770	775	393	140	4	115	25353	90	5	5913	1866	17207	2061	378	1233	360	717	403	0	79	36	1981	74	2	4090	703	12	2579	4	17	38	944	2	3206	0	69	133	18	3573	285	363	76	5	6066	0	52	137	1341	92	80	822	80	80	682	1654	1	450	3	8845	1963	1001	1612	397	239	100	1192	848	0	978	1190	3258	378	4	17076	3	1	2199	612	187	115	10577	0	2160	1441	1146	3090	1355	871	2202	34	31	6324	538	1029	5472	2600	2349	361	6463	1	287	42	1575	88	660	3948	2327	704	57	23	71	1871	3046	1217	0	2184	6365	4224	7627	10	1108	122	183	1924	3669	502	78	410	1928	1739	1694	275	5	1437	552	27	1175	706	26	21	6	5816	2430	1087	84	693	5018	648	518	360	663	640	52	1455	15931	161	1157	3156	10626	661	24	848	1498	130	0	1110	3969	512	438	2344	1429	586	1420	51	408	78	405	135	1027	2359	1552	103	1	34	368	7088	338	486	1650	1535	482	0	286	78	109	540	32480	40	1195	3443	0	2178	2	3634	45	2652	707	1222	4599	170	5933	591	545	8853	2040	703	1225	48	1982	728	1862	7	2	1247	1923	4031	59225	4538	764	171	1458	1161	763	40	1523	591	32	483	1613	2512	15407	0	299	367	169	752	687	0	2641	1304	1109	244	4	6	148	1347	345	2416	747	253	8	127	0	187	6725	1714	604	4476	193	296	1785	21	1963	1030	286	5206	1032	2254	64	100	3202	4353	64	669	1559	2451	869	4116	36	39	934	675	2121	86	1179	12	1338	2104	888	8616	6096	1338	352	805	1487	1039	486	34920	33045	46	534	2556	474	19471	1378	1836	444	660	4364	705	7768	65	719	1145	406	685	485	574	348	6670	8485	78	121	369	336	123	4102	254	3670	46	12	1843	196	135	1985	259	2299	2	2246	3	1	1618	11617	293	138	81	301	168	35	793	1552	26	8325	146	464	5624	626	58	1563	1703	1137	14	267	1638	834	47	4534	2553	4214	103	440	7457	706	777	99	6448	2002	5096	1002	8652	10792	106	16	10	2464	1001	1219	150	1153	1170	903	19	142	3703	3850	802	7121	950	88	5847	46	1276	6	110	257	379	2976	184	2832	65	907	528	556	1563	232	2299	629	703	1203	982	1100	4867	1108	1633	14	470	1629	55	2	5592	2685	3234	5521	686	8945	2720	101	96	320	1170	2	2316	16	1087	7	5051	1278	440	6	26	0	197	827	673	18	54	282	241	238	96	11258	1065	329	3528	19	865	635	636	42	315	1965	70	7373	2475	86	1062	8	214	1087	517	522	64	1945	1267	741	365	10	40	16	1245	0	79	175	4264	6904	715	0	11	0	23014	600	915	1790	18	827	470	266	42	4844	4811	7856	16106	2558	344	1847	1141	3166	1922	3753	580	2512	490	263	6567	760	13282	3194	2394	2658	1496	28	1060	248	1217	2886	1051	1592	637	4	813	3551	1740	348	26	14	6060	1102	1	13299	13553	6082	0	13	26373	66	275	140	1469	360	22	49	1735	761	3233	84	194	192	71	612	770	18	1606	1079	1788	16	45	363	1265	76	131	741	7571	528	1779	95	3389	1023	476	6346	3197	898	793	2200	1316	360	1277	1488	66880	18005	913	622	9147	2582	17841	30	12	1023	191	2473	1352	2237	4215	142	8	3895	4262	61	0	206	356	5290	5474	44	528	2223	3387	824	2510	18	46	4785	22619	192	8	2	10	2257	549	805	1527	234	197	7	638	20	20	1	2167	522	4554	0	12	1154	387	1505	6503	2648	319	2034	573	2	5003	24567	1292	239	1076	5805	77	2	215	50	50	593	94	970	2	459	978	4359	4981	5585	23901	5147	3530	7190	6	15143	2	0	2	2	10	0	4	211	2	4	15	122	80	207	14	3	2	0	4	6	8810	1673	13876	3279	4458	2677	2396	1335	45	1235	3111	974	12497	2813	87318	11475	3795	1708	2593	335	593	107	596	1460	880	1188	1279	4407	186	2832	1264	1404	1102	6171	182	9875	0	1685	10766	7177	32884	3466	2594	8461	148	22219	5158	7245	28	4759	44	276	2930	3901	154	2442	5611	3705	2584	1309	1581	109	180	2246	1069	1421	5053	138	689	1229	3651	32	1551	4	200	21673	17088	3064	312	2040	8651	2276	251	2885	78	854	5694	10809	10919	1333	59	372	12	19938	2130	1202	14	2681	1290	1734	1529	1522	1312	712	15956	1242	4226	1464	1901	1141	0	16374	5290	31	8633	4142	410	641	1030	438	511	1	644	2726	1723	1653	770	23958	3553	5146	4638	5669	32	84	33	2546	5464	1982	31287	634641	114310	297219	13023	107	9767	7464	29	15314	6417	46	8517	3092	25246	1571	44	0	13	8	5834	2	0	70	9	113	3034	2196	1702	18547	20298	16068	5943	12	1648	0	2	5	0	2	0	95	4	0	0	1114	339	6	36	22	73	0	8142	6	1270	6	50	60	891	5	0	200	190	1438	1095	52	2	57	20	10496	0	0	0	0	2	1	2	2	90	79	8599	0	0	0	2	0	3615	2083	4	128	1014	1158	2	4	29	10	12	632	658	1244	789	912	3086	2304	668	2760	105017	2	58	0	5	60	0	2	7	17	0	110	14	163	321	1	62	6	113	3	0	10	10	570	308	1072	180	31	2	88	0	3	180	2	0	0	0	0	0	0	0	2	4	0	1	114	0	0	4	0	2	146	3	0	13	41	0	0	0	5	15	0	40	0	0	1	0	0	0	67	0	61	9	0	0	36	2	7	2	0	45	2	9	0	30	4	0	0	0	0	0	9	1	3	7	7	3	0	38	0	18	0	0	86	2	48	30	0	6	0	17	2	27	0	0	0	0	2	1	0	13	2	1	3	0	2	26	28	0	0	0	0	3	0	0	9	197	56	4	0	1	0	20	0	23	15	206	38	8	100	57	0	0	0	1	4	0	2	0	6	8	3	0	0	0	0	2	0	2	2	0	3	0	0	0	0	8	0	0	0	0	0	0	0	0	0	0	0	0	0	0	0	0	0	0	0	0	0	0	0	0	0	7	0	0	0	53	5	0	4	39	1	0	7898	89	3733	8653	14276	1768	4682	3248	912	789	3619	1558	5439	1459	118	416	13747	2325	6235	10939	3904	90	8646	3260	844	1116	1934	1482	7203	273	24	2159	1403	1597	1093	1139	2125	612	13303	320	342	582	20745	4668	1410	13225	1405	142	690	2879	5690	34367	2322	2287	482	2	3934	11647	4601	2242	3017	2	8479	4586	6487	2402	1761	318	21583	460	1917	868	4866	1568	131	124	92	562	616	143	54677	274	94	2726	8212	2433	2652	28124	11818	1713	2979	4098	1314	762	10690	697	35165	560	207	173	441	2271	646	4780	4286	12	1504	216	19955	2	10	246	4	174	144	753	168	518	215	2045	4716	1847	782	37	41	423	359	2	1	1992	6422	1673	910	10712	3088	12686	9365	3483	4564	795	907	3020	825	98	82	4755	4	29	4601	1360	1802	1881	1679	3608	3611	575	1458	29642	48440	1589	3097	71	1135	1370	1414	17528	1164	22154	3	13157	752	2788	5519	169	355	55	1560	4589	32	231759	160	932	4778	556	1684	1454	11068	2353	3546	6211	15751	1580	3143	1063	250	33	9505	142	499	518	2	2421	921	8650	342	724	811	1097	5696	2648	3745	588	3545	514	858	458	3245	2662	125	421	811	6492	649	10098	2646	8	11273	1146	941	3379	1565	866	1002	319	698	7829	1477	4722	1	1225	394	1589	163859	30	21	174	5326	2233	6405	272	3136	3102	630	577	876	292	142	42	259	241	3344	3581	132	216	2345	11370	1060	416	2	399	4276	2139	3660	2734	2489	4017	11305	4835	0	6785	142	34	16	134	8702	94	0	1996	6237	6625	241	477	57	1099	15856	5874	836	2522	1727	2863	376	166	4910	792	3186	17659	4736	8345	113	578	854	196	1681	2918	509	1205	447	2472	17	2	127	953	7937	177	99	38	263	1050	890	3771	12664	231	484	4821	562	1857	11099	1917	25	13	24	3999	392	736	8895	2734	12917	2306	1019	1488	15114	1456	13898	2000	4186	19856	446	981	935	1491	688	1041	6	1468	5803	2474	1670	3270	7976	1870	2804	1472	579	2114	2405	2855	692	2034	1668	1779	2232	663	814	4181	3769	4645	262	446	17707	614	4701	7688	2656	2742	1553	1886	1499	2895	573	483	974	1148	4087	3920	1676	1687	182	17853	919	12472	1593	5694	12213	398	3	12	2	564	8804	3	965	3440	7033	13529	4365	5335	6197	47	1922	2482	1637	6167	2942	172	1187	12900	122	3096	3950	14	913	301	23	2013	637	776	12	6752	6	6210	6839	9832	356	9540	106	396	9904	792	4607	834	155	987	23148	20292	0	4010	526	6900	2087	10205	8670	241	4205	6507	1496	484	2636	3467	66	24	99229	1096	659	1463	5143	6826	3780	414	151	4514	6436	2037	1272	4359	50	4	14	24	639	4304	215328	31465	14322	5039	35752	179452	25566	211	11445	16171	96	45	3187	32	7595	1315	9465	6671	58	408	12	9348	1750	2669	42	8069	6170	16953	2702	1135	1799	1990	1314	3453	1082	1510	3601	9801	14292	12119	5510	86	7066	9143	5	3690	18	7901	7778	5343	4511	14354	12679	79031	1486	10776	53	124	112	105	68	9208	19320	6004	8253	178	280	6801	848	2	1	0	0	0	0	0	0	0	0	0	5740	2441	9606	1718	10422	3682	3023	3851	1916	180	4	62	459	898	2231	5864	6	2	2240	5022	3068	4	1996	919	735	2645	4138	6343	9493	5924	3895	219	516	1379	2446	657	513	4083	25046	1228	280	180	2995	11871	15912	4526	307	2454	4034	968	47298	4828	15752	486	1733	2049	0	890	9854	5004	8896	5683	1667	2776	154	6501	5493	4683	134	829	2125	15463	705	691	423	299	146	807	1161	8743	617	129	0	536	1774	140	1472	236	454	2223	2476	0	5326	5104	2213	7740	1017	653	11848	900	1744	465	936	2130	2368	386	18815	215	205	5197	12752	0	359	14339	4022	3985	649	1399	102	202	211	60	1140	1382	938	76714	8549	4954	175248	3588	18062	501	1125	26	17875	2425	3251	8122	1334	488	886	4909	696	3970	1996	54	311	1	20	579	29	44	3944	3707	286	2503	6	2361	0	159	1392	57	4434	852	35579	165	31889	55	16	484	1059	411	6895	476	1515	1078	2972	1245	9574	9463	37	1152	24	644	10605	1068	5341	1269	1369	3935	866	7396	478	1775	614	350	5769	6430	1096	3570	2136	3164	569	8120	2544	98	4144	4382	2776	13927	165	4175	654	501	5472	10692	2616	1643	3521	4567	17076	17385	8345	4899	4	5418	3761	246	1376	2154	46	4887	1814	562	6896	5803	228	1572	10069	4032	1312	3770	13671	993	368	1330	2821	481	2	847	3025	1515	340	302	28	10399	103	204	70	8093	9368	7461	3365	364	22304	927	8798	10029	2252	249	821	5189	552	849	32	2630	61	23	5653	214	3041	1874	18611	1388	22345	428	3152	1092	9420	5215	179	10449	571	2889	16103	9485	5399	7445	1284	4648	1978	433	0	1192	1	6096	30264	45154	693	8104	32893	6287	429	456	94	4462	1460	10981	572	2860	436	690	669	904	1531	1654	18749	2891	34254	1643	13903	2251	1585	1676	1956	1916	2882	3052	1365	8189	2972	12	42	1755	2449	1824	18789	2254	7	183	20049	23338	15096	44	4372	4988	449	53289	27	264	299	0	6	546	99	3280	5366	1964	1979	48463	136618	1253	4401	3018	6098	1474	596	5879	2499	9857	1363	5399	3350	490	2726	2114	2301	2287	108	1045	4330	6398	3525	2533	9426	358	27662	35	18	280	3181	39195	652	13795	4241	1904	1481	988	14	298	307	257	14673	38	10145	57	63747	2799	14171	3005	3329	4075	841	418	652	1128	2537	4665	1676	12408	1749	18	447	4105	1099	6575	1112	7494	1092	30	564	813	30166	39420	49174	1979	9978	45	4374	478	35371	24	1436	876	10261	106	172	7473	4473	6042	4819	20	56	4	0	1	2	3	10	8	2	87	1	74	102	4	9	12	69	2	43	10	4	0	0	2	6	6	8	2	8	34	34	29	86	63	29	0	0	67	116	0	36	2	8	18	2	30	15	7	0	62	24	16	12	4	8	6	5257	8452	1642	2176	1230	567	3897	1399	14	879	854	1068	249	648	1620	1003	727	481	982	5300	2255	3522	3105	60	2955	33892	2972	101548	4	55	142	42	33	26224	454	529	582	1381	24	601	48	244	676	2051	1054	6	270	17623	593	1501	1495	2645	2763	717	5208	3147	1597	12279	620	5149	2809	6984	1506	758	922	12569	253	3181	507	51	7909	1755	4363	3209	20984	38	1160	185	8	1455	3	4	7030	4736	12987	6534	7823	2523	1532	252	23	3540	951	2405	8	472	1340	377	52	13	516	91	6201	42560	1442	1005	912	715	404	318	1517	1483	6118	1868	102	2824	697	6241	11016	4009	4250	2672	20	29	221	5394	354	828	3694	6211	6669	2695	784	230	4812	9133	1531	8208	8546	4128	7088	0	736	5647	5104	39	4255	15262	2866	6971	90	148	2	1004	18556	2674	4	2990	956	2054	2883	246	13216	4032	815	1154	2656	4097	31884	15629	1214	2236	12532	17798	9	4820	33	19	16	5166	616	1782	3527	3398	10973	6542	654	9231	135	266	40233	5806	456	186	328	1807	2009	20251	3912	4	358	651	6130	4633	2353	6111	756	417	122	0	0	270	1862	3	23743	4168	2024	7892	1293	1300	5050	1631	2288	2270	1544	121	2140	2	1992	29717	7689	13483	2940	7159	5335	3854	1230	1412	270	8011	1660	3894	3838	704	530	191	11618	370	516	95	106	465	1220	5	8	5	13	2	16	21991	210	316	10900	4110	1926	816	12764	7738	1581	2656	13062	6183	1756	8307	4531	5459	174	1672	5767	475	530	216	58	1180	478	604	4	205	1577	242	5887	967	14727	12559	62679	2940	34902	42892	17317	12652	725	627	2879	10	121	174	118	230	112	18147	21655	286	1069	1057	3316	3427	24	2498	643	8	288	1307	13	45	4704	1117	6525	2468	752	536	2	40	133	8179	25980	26715	6288	4764	44	0	14993	5304	402	758	787	19460	1552	2979	4	526	348	104	2692	351	1360	170	431	1739	4538	1053	2117	946	612	352	8343	9773	5169	20	0	797	30	8867	961	3926	1137	2848	771	10403	35	9	16	11	15	1102	155	163	108	2	1	1	2	5	7	327	0	0	0	4	4	0	4	0	20	0	102	4	4	8	0	0	486	158	0	0	4	187	2	1833	998	65	40	222	781	3	0	10	2	0	5	12	61	48	6	286	50	45	2	38	1	15	8	0	2	0	650	761	16850	5146	6135	325	7129	1559	10536	1926	9861	895	4323	2594	60	8	633	4994	8421	468	8122	13951	590	2324	945	78	17532	6537	1665	4	19076	12696	4929	13408	651	519	1326	13820	8489	13230	3132	2349	11056	2534	471	839	312	1388	6326	4345	1699	72	62	8	8279	7533	12	0	22	8339	6826	622	100	42	7427	2934	274	494	888	378	8865	9968	1528	7415	5745	50	560	1811	2205	3259	4711	1715	2977	351	4	18918	1636	1809	8079	32859	6999	2280	4636	5340	556	280	31646	1436	48	3516	3102	2811	2750	2844	5734	2922	1540	1079	2719	1636	9042	2892	224	986	834	1747	21118	1101	10831	5725	2	4912	54	1359	4616	1356	401	367	160	108	17	3690	82	3265	5748	588	75	68	20	9293	528	774	79	86	1039	2696	4111	277	1111	198	20440	2201	1392	65	1180	7347	3453	538	2688	22633	7455	3071	673	580	772	503	4777	4814	8069	1774	3394	3923	676	3467	2428	141	5685	2625	12	2269	5490	58	3419	18815	5341	3961	4137	12456	2050	1253	1088	2455	19147	7599	573	1558	1114	3842	17	3870	269	1157	411	1457	70	9	7	11	2	0	114	2	0	0	0	18	12	0	10	4769	160	1451	226	18365	908	5042	10363	3207	5434	1747	1563	81	138	6878	140	2399	12241	866	5471	1343	849	215	3455	1105	8	57	570	106	7360	2377	1387	2	101055	1484	283	1883	2674	33481	10	2	184	216	47	16673	15	372	4003	1365	36	3005	409	1287	306	20565	6649	3823	3865	19122	872	5444	40	2057	3735	21221	9504	7346	1650	20075	4761	2578	6377	8642	1513	5961	275	2652	1697292	556	4	417	99	176	2834	341	297	885	409	12165	3858	14406	7877	794	3578	13913	3498	10828	4903	1041	3695	5382	14403	2606	1559	693	7034	356	677	2859	34	66	681	4756	70	1103	1496	40	57944	158	2951	1356	10	2017	85	5458	344	249	1077	986	1238	3178	275	7520	2436	1374	6229	8586	1445	2397	5749	913	8514	1364	336	14673	389	224	2	16896	700	683	1250	565	2663	1266	6601	3218	13792	384	689	11271	2190	367	2218	1897	24	156	180	138	336	23	2422	16	1197	2200	5110	3889	4985	672	1756	24557	29872	190	4268	2083	4110	3586	4197	2675	1998	2925	993	445	2714	1526	498	755	517	1301	222	916	476	836	1285	981	5830	158	453	416	1535	252	1210	602	545	6679	1259	2151	4030	1291	2519	626	1927	4439	735	7412	568	54717	1144	1937	430	1112	3711	176	19025	4	452	3159	4219	999	2274	0	0	3823	1823	390	267	2589	582	14	27520	861	16619	7148	8	4692	11	134	269	4219	1753	1244	4497	1076	829	2956	1354	6663	3834	11899	3237	1475	3301	144	90477	18820	1095	318	4449	4254	14781	64	3079	3925	370	6697	317	400	1163	139	11705	9564	122	14758	1258	3418	1446	1583	510	13153	865	9005	121	182	3799	892	626	4421	11856	4948	1	4588	3148	18	15517	39192	3253	337	5175	8269	204	3652	6650	11599	12512	544	4506	4570	1489	7	4296	2278	1750	8323	4618	5439	11789	1132	2899	3043	3876	4377	27274	582	692	1399	6983	8033	5137	0	9338	4241	990	15	4737	5697	6277	6596	42325	4880	178	7411	127	1109	474	315	1068	474	2082	3808	401	22015	2555	1113	1163	324	673	533	855	715	706	949	751	598	838	647	574	822	750	1346	607	2732	1143	1003	428	450	232	676	508	940	1154	697	1085	492	507	469	573	827	1584	808	856	420	691	654	489	484	497	611	969	502	996	278	565	656	428	460	350	692	308	1699	393	135	694	644	466	1061	2474	1006	454	539	838	411	1467	2413	358	448	3556	3015	9138	5016	16	9063	13	102	529	7301	7412	11042	1737	30290	2817	11347	896	411	5306	238	75	152	157	173	1702	5940	1110	467	265	17	126	188	98	571	263	62	411	175	0	116	1728	4346	28083	646	640	433	8309	1191	5928	1429	3320	9	0	9	315	189	481	99	108	620	0	15	92	144	454	1699	1882	41215	792	1933	1771	1290	3636	6240	11820	569	7896	321	1234	4	17880	13	33	2001	690	465	551	26430	16654	264	20	101	3	0	10	12	109	38	49072	542	53	14	153	478	675	0	256	615	3356	90	25	11739	437	696	1738	310	142	1065	1250	10028	1377	296	3943	2349	1289	9343	4689	620	1380	3784	5499	3467	2353	4007	5182	92	3367	8640	1273	736	6	2088	6772	1248	6	3095	18	1157	90	1634	2138	1669	3456	7	2843	282	10484	2	2821	2303	1679	5180	6744	8763	9719	16735	2870	16447	2490	10210	10490	60	64	206	6428	26	31183	679	88	3212	1465	335	687	89	1933	1185	438	177	4253	11753	384	43147	882	2458	4971	2466	44071	1401	11085	58948	398	59583	124	13721	520	126	6327	2000	982	2	437	9408	8433	1252	6935	33	3679	81	72	571	2893	4193	4735	10296	116	4516	1044	1154	8948	1191	1086	1455	10717	3590	1627	2415	898	88	11647	104	192	2294	3144	139	4	948	511	4333	53	313	460	3817	1716	15	629	2237	1948	5105	7288	6672	2629	0	2	0	0	208	1444	1928	5666	10282	484	4	992	8	815	154	202	679	9480	249	839	1380	1610	397	1	290	5152	158800	1085	1534097	1469	615	8321	1954	1831	2718	9858	4829	1530	1081	5533	686	870	4516	2797	2058	2456	2077	1515	15210	2845	3987	10645	1727	4069	1418	6012	64	58	886	1171	3146	10009	343	1020	50	8480	323	496	310	507	21743	2743	650	8020	4541	4342	819	1411	1243	123	1811	666	55459	1	2296	1429	1060	18983	1088	771	7164	376	274	2	2505	10344	81	5470	10431	0	5	1	726	8026	5444	731	329	1473	5790	5135	88467	223	986	756	1970	12869	365	4155	2889	15951	30684	68127	1466	2378	1026	1663	1327	20	339	3420	8031	1172	15	1517	899	401	62728	6	3647	326	92	541	7438	1644	679	11095	1036	5198	9789	40	266	0	2728	4526	955	544	5543	1201	1084	700	1364	2607	173	7304	181	254	1266	918	755	553	1017	618	0	935	57	20234	88	44	8	405	12	2026	2253	3743	47	6316	1851	594	142	6	2576	2952	1534	2610	3008	538	262	51987	115	6558	25637	2	0	8246	1	0	3	8	409	30	105	11197	82	361	7384	502	28	1574	1947	5493	16	31	2	2	1619	2294	18	17698	9812	212	270	147	23	0	728	1	46	43811	49107	32	1711	0	2109	390	4003	2267	3121	1796	1720	58653	492	43	484	896	26	511	355	11786	2441	356	4192	707	1321	7652	10186	191	9076	777	943	1408	778	81	0	14	90	133	130	2	43	2	50	0	8	4	32	87	57	136	50	312	2	98	267	8	70	67	0	148	88	328	128	116	32	76	37	59	161	30	89	0	80	167	45	31	42	4	35	70	52	7	129	8	2	54	16	0	70	1464	4912	84	30	325	209	61	3659	1781	1909	570	8	2041	1143	1284	2	6854	10698	4850	1631	315	573	490	410	192	359	0	0	4	12	0	0	0	38	0	52	678	3	0	48	0	262	6	21	15	2	22	654	75	5	4956	2795	4131	2361	116	318	182	25616	428	5799	402	18	13	3310	1446	951	3157	919	38	2484	9563	3578	1537	7162	3560	6733	1408	906	1420	293	2542	478	4328	20597	8	1817	78938	1818	602	36690	3090	4746	5480	3924	4491	13568	784	10828	4776	11968	380	3230	12139	1398	995	17894	731	166	1805	18	2544	827	460	1269	2116	7089	3364	23582	3272	9999	1062	6	6997	509	700	897	83	226	2	1629	36590	1984	11132	330	419	1551	1697	2424	2684	82	495	21	3931	3255	8688	3958	11370	6942	7951	5416	6083	4426	1058	4986	9299	41873	15956	7322	25117	13871	10321	1016	3701	1904	26892	141	3278	599	3658	1084	1986	954	13845	3549	1611	1267	1125	12611	3789	3206	2834	984	575	476	2296	1528	946	2722	589	1466	3317	2422	1964	126	1619	22617	719	1370	866	1227	1420	17343	14448	373	1319	3339	1252	15	3840	5087	1330	1524	391	3375	1575	734	838	741	6	197	6792	38518	14816	9626	106	16537	5062	92	2722	65	18	236	288	10	32	0	1333	1508	795	5325	43	219	34	5931	8019	27	10	11364	3233	1682	96	308	3469	1174	1605	3023	2774	2535	4242	4996	3701	15012	2746	1691	2656	10365	152	5301	98	180	0	44	0	1085	13334	4076	43	9405	12694	2207	2956	11548	105	5494	8062	11806	481	10364	7886	1003	1492	5106	23473	29	14536	562	4	2466	9496	12544	2647	6239	16	76	13849	2094	12428	4604	2063	2265	316	7866	1819	8175	1048	846	4222	796	1773	9689	2	1388	10610	379	19263	1	1118	1788	433	1418	39	3009	1031	600	154	6325	2034	4291	13932	150	6377	15515	915	1840	64	1979	2233	2	1210	122	1006	238	4040	360	116	357	49364	188	924	4946	97	68	3471	3106	495	3999	2133	35	6	2004	700	246	47	35	2	31	58	303	13	31	0	18	206	58	0	203	170	2	136	61	10	8	75	8	31	20	2	3264	44	15951	16	708	1328	35	883	4444	2883	5147	723	1908	1534	6	379	2947	1564	2398	562	16259	1308	233	120	5908	4	5528	2517	512	233	929	20357	2519	1158	3592	6186	15476	9	4054	3478	6	2666	18	28	2393	2778	40	2870	8282	2120	3751	16	23	2612	2774	8	39	4782	64	30	3051	3890	56	72	476	1012	1651	1380	789	5701	31386	509	58	4418	3137	737	0	39540	6562	779	6	50	276	153	15462	2391	5998	1648	903	2199	11803	29953	984	2217	1656	5734	2706	5913	993	4084	2234	7003	1183	8441	8166	462	1000	60	497	7417	6144	4598	41240	8627	4273	7568	360	518	3709	681	197	4576	6482	1657	700	7549	557	327	5985	2	26151	1805	1724	44756	281	1689	887	612	3825	13	2065	3409	84	44	4460	1486	4403	2135	5827	812	316	118	13451	410	411	26720	1922	1030	4851	6703	10052	5623	1617	1167	8288	851	265	2647	374	14087	1080	18631	4008	2773	4201	1130	16654	3208	11734	4449	2409	3	0	0	0	1	987	2	1738	274	253	3967	4166	8	37141	3984	298	4922	1847	61	649	190	646	2602	1154	454	3656	5633	4228	1513	1159	9809	839	180	9079	2445	6807	2219	5134	2457	4210	3508	5474	268	2199	3059	1406	384	390	6073	3563	2904	584	2695	81	9644	497	9970	2526	33	25055	27580	356	1225	4557	1246	270	2519	364	357	755	31476	15430	584	8949	225	7400	13373	2989	2227	6034	200	42	891	118	1745	3745	6909	4975	50	2446	5	3127	12114	9385	432	1013	7676	2799	3123	790	6547	32	343	79278	9393	3200	642	1478	136	196	450	6394	2058	83	2890	2830	2134	1868	5249	8558	1327	14069	38109	47083	15474	4676	18240	1350	170	1172	26031	4881	15	2805	20679	5239	6882	2942	3376	687	5436	7004	7408	300	433	4781	3643	2775	6977	13949	11015	9859	8149	22	2407	1514	333	1567	82	8885	930	0	4917	3280	431	1875	1270	10008	12967	4916	9127	3737	1460	484	443	7160	436	574	2456	507	3874	35225	1034	5235	3401	606	787	1295	2338	638	428	4452	2105	420	282	367	13	1360	28	32	294	0	3976	640	3104	3554	790	328	1288	4231	8179	4466	1610	712	14770	3946	454	622	3642	8118	338	216	2064	1979	1556	0	44275	64	32485	22371	27325	19674	12350	16391	45561	12790	13004	25251	27194	41599	5684	22060	26203	14026	20919	22769	28575	15255	14124	57130	14689	12420	21752	4159	7786	19471	8162	30660	24767	20421	10740	0	16475	18415	24868	29752	28656	82765	35598	49460	57936	21983	26185	35003	17459	20930	7190	3971	2957	2363	44	3724	22	8545	4424	5375	7495	3401	4288	3517	7	144	505	262	118	7	18826	26379	19297	30007	8486	3999	34297	28256	1281	18010	23095	34585	15226	14	24958	19565	9537	29980	27027	36787	16638	16971	27731	3	28627	33518	33189	26776	61120	40660	27166	19	37814	31027	28568	12529	4826	5106	3479	76	3874	206	3971	4198	66	560	329	180	245	296	166	712	1500	1060	62	2797	4349	55	793	47	75	1329	736	632	400	552	1025	701	3465	3127	27505	28	23567	233	367	2003	13869	314	5027	188	212	117	3485	11699	421	270	5044	5	1208	9767	3525	948	1325	5969	1539	2717	8	1971	5086	27	570	337	345	696	1690	2246	9	816	1725	303	1391	1253	213	3420	187	2878	894	42096	12631	6242	8619	49886	3559	504	76	6426	641	2418	14	5178	140	9528	3079	9064	932	6046	3	3379	2067	1091	7072	4577	7519	5161	6652	5129	2119	4226	14227	4892	1923	1214	1838	656	754	3025	1187	1087	744	2851	3827	122	5	708	3292	5054	4389	1205	1485	8987	6694	862	448	3761	2389	25470	6513	15488	102	35444	1579	4253	7	16966	6157	22099	19860	272	70	6868	155	5356	4037	18	2	0	0	0	0	2794	2159	1224	15530	2686	110	1611	2311	1414	9918	266	4381	8718	6101	7641	1648	4546	2374	1332	10042	2232	1404	2797	5345	3322	1122	630	2228	2767	709	1197	2432	5984	3282	1535	5003	6223	2635	2589	1842	46	225	0	2	674	30	188	0	964	3597	18	78578	3104	2403	1825	114169	11858	1424	4828	4238	374	7125	4549	5183	1494	672	3311	2361	1302	418	2225	5817	3680	2271	49	4	8	2	2	130	160	88	1130	67	53	689	76	284	40	92	180	144	20	360	277	250	266	198	591	20	9	167	2221	298	456	21858	6286	2826	287	193	0	0	6	0	4	0	342	2754	1543	27275	4989	1987	12	15025	5696	4732	425	1001	4872	1371	1719	144	29205	2130	4743	27974	17450	5835	1422	41219	143	6567	3547	1072	14	1660	886	599	8178	960	5827	2026	1698	2130	399	654	2218	3552	4114	896	298	15865	3402	684	14621	2503	187	45	1702	458	228	3416	4237	1748	73	151	504	3806	11	336	25	11147	13040	1458	1346	12	6482	1578	223	2053	262	366	6851	37	0	2	0	26	3793	711	1030	54	50	775	1303	1360	46	2260	64	767	17452	2000	10253	741	16299	4694	337	5064	153	1367	3834	3858	68	1977	21702	7203	22632	155	720	710	590	2401	15782	1135	657	94	13295	4521	21594	306	3579	706	2620	1135	290	1255	675	685	225	3255	10758	5100	3372	358	839	5216	7503	4442	3093	1454	825	6391	0	791	501	8690	0	3010	2972	15269	1183	2	1426	11078	1047	0	12	395	3675	2105	5707	2991	2842	6934	1140	733	3926	90	14468	2672	921	2843	909	4648	5598	5087	3877	1043	148	596	4899	2649	1690	12262	5775	4977	184	5541	6280	1	1032	1596	5044	2266	82	2701	2149	88	40	3786	3066	453	96	815	3554	204	582	1384	3868	6819	1265	9285	2873	1313	852	44	6	8831	2057	1881	1992	98	16	38	214	8720	552	1086	14176	1843	5558	2245	532	609	24	83	4830	2740	8448	8635	332	12280	775	1762	4220	9377	2	4238	205	64	28	1822	5696	426	3848	3888	15	379	3832	86	71	15089	459	4299	1375	384	6047	16	63	23	5055	2659	1	17616	23	4490	2994	2200	977	1540	8019	4948	66	1903	998	1793	144	2620	402	265	4007	6645	223	1061	399	2392	556	33	480	22	1968	21559	4908	27	677	2076	2781	324	6813	2293	21857	682	1051	17	4479	408	965	2493	3496	2421	1939	1077	7944	4673	3216	982	911	2478	30862	3472	26	1194	12833	5737	57	3814	1557	8	170	2	843	2000	320	2509	32	2811	1522	824	933	12215	1484	2682	12	2314	15	20655	2477	14543	9071	6407	2113	1781	5203	19282	12976	3070	4674	0	95	2500	95	2	3497	103	36	34	8	5627	865	2814	11100	823	2600	14852	1830	4312	434	302	2850	1526	2515	5530	2346	549	4364	2023	7596	2722	787	5772	4127	22	4504	501	649	870	14020	3411	2	28	413	635	5933	414	1039	549	74	156	850	2224	32266	3143	17685	1890	298	494	178	6886	813	5110	10381	9997	14972	13055	6161	7448	1054	23155	2183	3411	9911	8610	6609	18436	42934	1864	1203	14846	8334	3713	1768	1884	684	1890	862	3069	1247	3940	3906	5462	1076	13952	567	1247	3192	13149	2708	2388	4791	919	940	386	1544	12	656	316	1002	8233	956	1433	446	243	5373	1655	3642	66	66	22399	3665	2077	3983	199	357	556	5024	899	1	5913	1875	710	10582	10	897	8361	2349	2888	3446	1279	638	4878	13214	8539	1713	4	1917	2588	3680	1463	393	1057	1021	1552	3656	49	2437	498	4510	363	33148	727	354	1587	1106	273	1226	2081	7880	1643	1524	114	84	1916	50	12	40	24	15	22207	3501	27579	0	40374	18286	2	782	7466	185	484	1158	1682	196	675	1307	932	938	1927	724	1848	3359	1220	2351	290	589	1426	565	180	899	154	62	90	3701	760	404	798	9313	7	5186	4615	293	4915	10896	126	22901	2	33	23	31	5523	12	54	3827	1271	273	260	3449	10	4207	793	1062	2975	3324	496	2074	570	601	819	4584	4976	306	6380	0	21579	15925	10687	7515	2447	3713	234	249	900	3566	76	14432	1709	5908	9786	1318	3869	6357	9778	6096	102022	11573	713	14639	660	2	2685	3432	1917	1537	9	80	98	20262	7924	3416	1080	1325	80	1700	19	3744	1280	1378	287	25495	38	5280	4	1824	2330	16	9154	2844	5400	1071	40	11587	192	4	2	12050	840	1528	377	1228	5568	2	9431	43055	1242	610	1067	464	1152	11176	2144	4270	756	4060	1281	4373	4165	790	35409	384	150	4029	12	3	864	977	1276	16163	1336	912	62	1386	2037	35	45	4	1	0	68	4	6	61	25	11	4	1	7	5	58	1	0	0	8	4	86	34177	167167	10964	223	134	114639	6581	7	1462	3285	544	691	756	177	514	1424	7276	5420	194	79	41	2857	11	90	119	105	125649	2908	1337	0	5077	872	3709	3403	791	248	5975	761	6	2091	552	6	531	5	496	5950	14862	5437	1251	475	3081	10256	718	2955	383	83	505	781	465	4676	5063	8	4417	980	4011	7441	858	7149	1650	1408	901	1172	154	388	3998	19050	2690	5718	1450	710	12	112	88	226	4430	310	1768	136	355	98	16	1466	3006	8551	2537	20316	36	2500	1100	3628	36	20481	241	20	0	0	0	0	4	0	506	0	2	0	0	0	0	0	4	0	0	0	285	13	12	30	3	3	2	124	8318	771	32	4240	828	1107	8230	877	881	2543	7101	1059	1049	320	2698	1472	205	928	2617	13078	1999	1011	679	869	2967	1857	2409	7902	3724	96	110	10464	1709	2273	386	5098	792	8091	12898	7389	22	1314	2323	2003	42	498	1687	2940	8002	4712	1084	19710	2572	801	779	4564	31474	3621	4307	144	145	350	76	57	817	178	263	30	1864	591	602	12556	1795	0	12	88	972	1292	2190	573	40	587	4471	2253	16	32	2490	30	3561	0	3392	2212	615	306	391	392	816	44	3817	6416	3737	50	19538	20396	5100	4450	22	10308	31118	10	2	5	3486	2479	1341	7663	544	181	5	2424	466	76	470	2760	1090	2412	4644	4496	3344	9692	2310	7894	466	12954	2214	11201	4509	2711	982	1365	202	8911	4643	9961	70	3846	2983	226	3752	3262	1168	2935	15873	5336	10	3765	3671	1555	6927	662	162	3473	939	178	3938	9575	9899	33385	15214	30236	13730	17163	395	1383	8407	0	13070	3904	976	12	1336	5645	1905	12	305	11882	20	3152	649	206	2	0	2	0	1	13359	2	993	3	945	836	5755	1228	1949	2509	2009	436	1689	2041	518	753	3250	1590	763	810	5451	651	1327	1994	5011	1125	1935	2812	1349	2309	3192	1153	83	9422	5031	376	31640	1866	306	277	2446	3721	569	331	3439	2419	331	4265	12906	2472	3834	878	2512	14916	2895	258	9342	576	3863	751	19913	3270	4100	1558	8504	878	607	2333	1384	14261	439	2336	1101	460	992	6	2614	2020	562	1041	301	5872	2281	669	18856	9285	38	83	3645	4552	1715	1290	5513	8882	110	204	516	1133	1038	6	4080	1378	0	2777	11454	32	10239	1786	9320	4921	4	608	2901	1282	16215	256	1142	6039	7575	1104	23823	11799	848	1151	7201	437	4709	485	960	2	36271	3560	22	4495	820	3864	1303	2533	1838	16814	8	2524	1164	2056	2	3545	200	100	148	2717	21744	3164	9589	3289	3565	2601	1595	0	5910	14892	8957	177	1386	3854	5443	5049	2	0	1960	0	3015	2402	3495	387	1072	15993	4383	4	34	1411	855	363	772	2732	538	5126	5445	770	78	7071	50	69	2009	3586	3925	520	1231	16637	0	830	6	5616	1172	49	4851	360	6614
"SAMN05219457"	2257	10995	2684	380	581	888	0	0	0	180	685	530	13252	3146	4005	2418	10132	320	1676	900	0	4505	6862	4502	1523	940	5670	44	8	399	26	62885	39589	17247	6270	2257	257	4013	1149	3674	10672	638	8	0	0	0	4	0	10	0	7	4	2	7	4	13	14	2	5	34630	1351	46078	55740	6078	7897	4935	3738	14145	2	0	6	34	659	4	0	480	70	453	1103	876	9197	162	361	526	2498	1995	703	3001	17416	3272	44	843	252	1536	4217	4523	997	22700	3454	453	3677	2168	272	9265	18	3744	17319	14116	27	1766	1383	4382	1072	191	3642	5202	1275	1621	361	960	568	194	9750	1646	1843	4907	15911	32	272	2185	3937	5850	66466	5	42278	3221	1105	368	2460	61	646	486	543	5624	2326	6182	9031	277	0	1687	23	788	0	2	2417	164	0	10	1707	5055	1083	0	5121	2	10745	30604	52	43709	5132	50	378	5946	3391	7168	2	35	1208	599	24	73	12890	0	12158	17029	6664	1172	7632	547	134	1165	1027	58	138	6346	7602	0	352	17016	52305	2646	19253	3	88	232	2	1914	2045	10791	3267	993	560	20966	42	13327	1042	2436	10127	217	208	490	36	1040	8894	88	5662	12	96885	10093	8934	55458	367	10334	1021	706	0	16765	513	12885	6006	270	1361	521	2108	2523	1096	378	24	3751	976	904	281	2704	1059	166	2830	2304	18851	445	3053	778	3025	1760	740	0	855	216	3087	1889	586	125	591	617	2234	156010	287102	6032	826	48	302	803	0	522	1	0	765	3480	224	110	0	6502	15608	403	0	546	3474	1064	3218	252	2695	2831	25	5394	4355	493	599	189	348	935	3950	34	372	4270	178	418	663	313	2119	6544	3755	4039	5782	218	2536	429	2545	1249	1082	6000	2920	3032	5262	2145	2688	1185	655	852	863	21169	6	1823	3826	773	6710	1229	14	2681	71588	8591	2723	160	11093	5998	258276	28971	11335	92428	4	80479	10606	0	11428	6229	5217	4	4893	7824	14571	1	10438	438	125	150	2	8733	1336	82	46	4	19	3940	353	218	6495	234	1509	2658	6766	334	2420	376	0	5859	6657	16126	121	58	597	2943	5894	2786	35807	11635	1124	2314	0	11637	244	2	96	1176	1779	697	1574	2949	1201	375	3289	10	7150	5994	60	192	151	131	522	89	1878	261	0	5926	975	509	1304	17501	951	1592	1187	406	8546	437	9346	3459	4839	0	0	447	431	512	213	960	222	4380	913	0	0	0	2	0	0	22773	19786	761	46	4646	0	0	60	1014	6	4132	372	1459	219	14883	0	5902	10579	29	573	2952	45	346	4737	359	199	16	403	495	302	117	313	2842	1611	650	72482	2239	1902	8151	23865	1	416	0	883	792	3033	295	0	12270	6	1809	10603	2385	3579	11178	8198	839	1466	9510	112	2977	6666	2792	4477	1002	107	2	499	408	12	7338	1185	536	1537	6	2562	1098	3113	676	0	537	2784	1059	722	5161	821	188	2	22814	3421	2661	8844	9321	2889	0	0	125	3842	1706	700	4977	25857	266	5279	20983	1476	6726	97	21	641	0	4	9845	505	1890	1608	586	162	1057	715	518	5780	32547	5042	7	4103	983	1675	3307	1598	5039	10	555	3890	518	2545	58	2417	6588	50	4690	1428	14892	9350	954	13	430	1289	3438	113	132	1318	94	2027	7103	2526	16810	368	1906	170	2	0	8	9365	1734	0	25	0	5461	133	636	739	1356	4343	2480	300	16528	18442	12047	539	149995	19895	21613	602	45	2366	666	3495	3664	3033	17971	671	24	8968	5310	5488	4892	4452	1295	1242	1505	1755	5	10058	3078	12511	18324	11796	0	2059	969	150	3040	469	3975	130	340	20146	1902	2180	2361	6136	36	73	52	24	216	284	332	261	4367	3969	2916	2390	6	2	0	0	0	2	6	482	1428	1845	1331	1409	1435	2367	1524	1724	0	791	279	11103	200	6794	56	5488	4377	397	212	2746	481	1245	4895	574	1095	2967	46	3036	12710	3863	4735	1942	16	3221	260	611	653	1050	7529	304	190	888	4	4047	16542	2	10	8	0	2	3778	2465	5702	592	6	2313	343	4599	2557	328	3934	811	10793	51	37	5829	0	1262	1820	0	1480	77	473	19	6	176	1240	1031	2	10	925	156	361	65988	0	360	2819	1382	2	276	2313	5257	2199	444	11	486	671	0	9	2	655	582	2648	43	12	2	1720	2464	275	495	423	1537	438	1008	1976	439	246	3800	16	9924	543	16	2936	723	2	397	765	2	1569	609	26	59	5	894	2750	8	2910	450	1802	48	146	776	392	1401	755	500	104	7424	594	522	569	5218	761	202	3338	1963	812	470	1499	3636	3636	401	85	158	2858	2629	149	646	583	131	11537	1093	2419	74	28	1220	230	1978	165	1319	129	704	3048	2	2359	777	2	1062	4	2576	223	140	179	4991	11	2226	2022	623	2819	1873	6302	8973	3696	1713	245	471	1894	2236	3663	3923	228	364	0	0	35	35	0	2	4509	2480	1209	1717	750	435	5529	1360	299	1841	0	1042	127	840	273	893	29	7377	327	6	0	2329	222	927	269	135	370	16	14796	503	51	1203	2	0	8	2	3	8	6	4	1336	0	1061	2062	3693	890	4	0	0	0	6	9	0	12	1	8152	125	661	414	298	0	750	6102	20	337	417	0	1588	12245	4805	294	504	4	2	1003	0	66	0	2	1049	3155	108	2663	3774	608	0	4	448	166	164	2	5	552	1530	2482	8	7	10709	615	0	356	356	2177	942	634	1	73	524	1604	6468	108	10	0	468	2704	14	132	22479	238	3499	0	18	154	2	3	3239	445	155	650	179	0	650	1176	8	11912	435	4922	15093	279	6	1279	2	62	1300	195	767	464	1917	4	3101	2160	35	0	5562	1678	3398	1626	8	0	179	2	51	2225	2	1869	311	10	1129	2	272	4	0	438	80	8	2839	48	27	8	0	1676	59	24	16	0	67	15	2538	1941	4993	82	162	4238	0	6	3	0	32	1367	2076	2	0	23	2	23	124	189	954	199	3714	200	2	553	321	17	2931	520	673	1614	1416	664	366	24	109	1479	1	580	966	4784	203	2750	4	2048	66	171	954	409	217	7368	2913	376	343	371	299	4	0	391	3	4	781	0	220	1961	5764	856	183	2	0	860	0	2439	326	165	59	0	0	0	4	2367	918	56	2710	3	0	0	383	4	2334	0	404	1017	20	0	487	503	0	37	0	1172	1144	358	676	2	1945	18	523	169	4	50	8	2499	148	1871	4	71	1971	4660	1695	167	992	0	0	164	10	932	138	239	191	2752	1444	7	478	280	3585	298	1	926	200	3507	172	552	4164	116	6796	1165	10	396	253	52	249	665	6	1728	3030	1172	2021	1286	23	793	118	273	22	490	139	0	212	17	1244	3	22	4	2233	6716	14	1436	8153	382	694	4	4648	0	4654	2586	0	1614	632	3145	5378	1031	832	7717	447	566	130	1238	6	168	14	3297	515	3682	286	4	505	433	14145	0	264	2	1301	6587	680	30	771	1415	618	1242	471	282	3242	106	62	6	3766	507	858	126	0	1540	1365	20180	1303	322	9	471	778	404	15	195	118	2	2979	1352	386	2	200	8	1396	246	826	414	2071	672	637	760	1491	0	1492	737	10	17393	1059	4	42	1469	194	1761	4	4	1374	10	2	0	0	3	4	662	0	39	0	0	2	0	81	2	0	137	2	0	672	3210	0	3	2	0	0	0	60	0	0	15	6879	0	0	4	0	1556	0	3100	549	2874	4783	5653	0	26	27	1712	9050	0	880	6	0	4	0	6	531	1	1408	177	72	0	4	151	14	2	0	2	4	5	2	2	8	18	32	49	0	1241	95	4	66	6	5	407	0	16	1244	32	2667	6125	1232	845	3378	2098	447	0	4	0	654	780	3319	370	252	1200	19	693	1	0	2	54	347	1	2516	30	50	18	12	2	199	896	20	1105	8	60	154	398	764	301	0	147	336	103	3	16	2	17	1323	188	1433	208	317	1070	60	463	2	567	46	13	416	6	6	7	5	3914	24	5901	54	385	0	60	2	452	2	1533	4	174	34	9	466	187	314	158	0	56	22	361	400	2	27	10	0	6	0	226	0	1	10	24	0	0	14	0	0	2	0	1	0	107	644	242	2	44	1	17	0	0	0	0	418	0	0	594	0	129	10	21	8	1212	2	0	565	9	12	56	400	109	2785	577	598	724	152	552	0	0	16	911	885	158	16363	438	0	7	904	0	2	2	0	55	315	290	3	4	0	0	7009	6	105	8261	2	0	38	797	2	562	0	128	1425	31	6	112	1515	10	0	0	4	1343	0	6	0	0	453	0	5	2	4	0	6	34	1993	17	377	1419	259	26	179	350	109	2254	293	30	102	2298	997	12	2	796	206	56	0	0	12	0	2	30	3	30549	471	190	991	2976	718	1417	2	7	55	0	8	449	1290	2	0	2331	13	4	1416	317	556	1082	2222	16	65	2994	4	24	2	340	190	989	1046	0	479	3	3	285	1463	5	9	2	739	129	78	0	1348	2	0	0	68	0	44	3	428	1	1	0	2	13	0	0	0	500	190	32	1861	2	12	5	83	6693	255	6	0	1425	982	2	2	2673	2	2	4	2109	0	0	30	0	0	79	354	16	12	51	0	298	1406	8176	2	2427	3	0	0	1793	6	185	569	1977	1215	548	2673	81	0	0	1	17	286	73	482	896	0	972	6398	30	26	26	172	46	0	1787	140	762	404	167	201	684	3	2	486	2	6	8	2840	142	9	82	0	43	1860	98	14	4	572	277	3427	0	0	1	13	4	10	952	0	0	0	2	6	6	10	59	17	1423	8	3910	0	4	10	160	519	1098	388	8	106	10126	6	573	1715	1528	528	0	46	335	170	47	0	6737	26	11	83	441	113	119	404	1150	83	795	26	0	37995	0	16	33	12	0	201	198	3	13	4778	4	623	576	756	205	31	272	7587	521	21046	95	892	1606	57	23	17002	12	67	1283	3759	15	0	4	32	354	497	10	20	63	10	8	0	315	0	0	2	0	0	301	2559	8	2	656	0	380	12	0	0	2	0	771	4	52	552	1843	17	0	1146	134	88	6	12	1	39	0	630	0	0	5	3322	150	1364	61	1313	134	27	2	9	0	0	0	447	169	49	561	3	8	1463	13	1	3	0	20	904	14412	335	373	600	426	8	1606	9	2	0	1735	16	1921	310	124	658	266	135	20	9569	2	3	14	1395	20	1057	5187	0	28	7228	0	102	8	7	0	498	311	212	32	347	630	1074	2457	0	2	2	0	117	11	293	165	232	57	2564	10	11	1	2	389	12	1467	1455	10436	0	24	0	124	148	17	5	6	938	0	139	9	131	4	2	119	25	1236	4	348	1573	6	0	4	2	46	400	0	48	0	2	383	137	426	33	0	155	4	13	384	0	0	436	2	0	8	66	2	44	6	3	0	6	3654	829	587	0	20	6483	1224	28	2326	602	2	4	0	2486	2	2	0	6	2	2	2085	231	3185	3541	1888	3871	3707	2	972	2	591	2	0	0	0	0	2	138	148	1261	6299	1045	61	10	32	4	6	265	0	200	77	0	0	22	178	8	38	1462	0	17	190	30	0	0	4	0	88	3416	0	14	2	6	765	0	0	2	9	0	41	4550	4	2	7	6	36	855	561	249	996	0	45	6	4	3	8438	1032	0	0	0	0	63	1446	73	67	596	937	3337	442	1621	6	0	15410	24	33	491	2	4284	269	6	4796	2228	35	5362	4	741	1107	22	756	48	979	0	306	9	1161	527	7	14	0	785	1318	0	2	2	10	0	1	4	1	2062	0	4	19600	57	2983	13835	13	1024	323	24	161	32	33	398	1056	0	3	787	1662	2	2215	0	2	368	21	0	118	2	0	0	0	1	0	4099	91	191	49	127	2334	9	2	68	6	1821	64	320	2357	289	281	938	1	277	0	965	283	38	205	7	668	33	8	0	0	0	138	92	34	26	15	2	0	3	67	14	132	156	269	1537	1199	0	2612	0	778	258	25991	40	4857	1341	8	574	2287	332	1048	26	2124	0	6	2	8	324	28	2	0	10	189	8	8	1340	86	295	4	2	0	0	463	413	197	937	256	191	11797	854	17204	6258	256	16	2237	2	0	1000	5667	185	0	6	42	8	6	9425	3	3	0	593	2	267	38	67	4	206	12	40	1361	4	589	99	4	8	0	1943	17	4	1	4	5073	948	965	2	4888	685	1202	19	370	2	62	0	1137	0	6738	543	2	427	16	4	5	12	971	0	0	2	4	4008	2	4783	4	1279	239	0	4	530	11720	1	2	0	3382	138	1433	16	15	118	0	5	22	95	1348	11	2540	2	0	144	520	40	14	460	4	6	2	123	2379	116	22	130	1	44	4	4	4	0	929	551	17	446	355	250	0	0	3415	309	202	443	733	681	704	4	1542	0	0	131	4	6	5	4	1	2	65	33	407	0	10	0	8	63	0	306	848	164	6	6032	893	295	133	371	53	2	0	7	276	95	1961	82	4	548	83	810	994	2	0	32	838	46	1002	140	11	22	16	0	0	0	6	0	27	7	2	0	0	202	754	103	1645	0	5	164	14	9073	555	4	6	0	0	65	265	0	127	21	1198	73	26	606	38	0	581	2	274	1	962	1	14	0	2	3	1186	130	2	3420	1	198	7	9	11	1290	0	2	4	504	939	800	316	0	0	2676	0	24139	4	4496	922	32	5699	8198	2	6911	652	2255	1160	1857	4	611	33	120	109	509	26	0	2	255	41	132	0	0	1715	468	23	4676	0	282	42	190	140	638	1	176	201	34	6	1977	194	480	7187	1724	606	719	0	1283	113	2127	7958	44	16653	978	6885	1258	247	2148	1893	533	28	6074	454	737	270	3127	24	0	3917	117	5	165	7375	0	864	896	248	911	22231	3	7153	7243	377	4816	0	0	1261	513	383	241	285	548	4	833	0	0	1008	7	88	4778	2	0	2	6	898	184	372	765	1313	277	4	616	1333	44	1169	4	12396	2165	3785	3713	9573	0	4	411	2	1223	1402	16646	1395	263	1	1093	2982	2404	9	422	0	59	0	8	2253	654	1319	112	1824	2939	0	1118	254	22	0	854	859	525	2075	1017	2	149	0	40	46783	371	0	4345	9	1814	118	8009	32	154	0	214	0	0	2	76	620	969	1506	13	3	190	213	3144	403	0	401	1034	0	0	0	0	464	19	3619	88	80	4	907	1940	848	2777	0	2	0	0	0	483	40	281	15	353	70	25	865	2030	944	364	0	0	8	1688	530	3	2	2926	230	12	7	408	142	118	4	3561	2227	0	16	6	3778	110	0	1863	41	4	6	6	13	0	6	0	1658	0	3617	185	6818	3561	3008	17633	4	8	36	487	6	834	799	1397	2	0	2097	1041	2410	546	0	320	2	3095	2	4	888	5061	2	5	282	0	1711	14	17	72	3103	2483	60	4799	8873	98	580	826	13	153	809	486	163	47	3423	6	11653	2175	2	1236	20	3	1365	126	0	2215	402	264	1824	2	2	16	0	188	6	479	504	494	16102	1	9	0	1017	20695	10784	755	146	3754	481	8933	837	815	19	2781	525	4350	54	132	573	6	0	126	449	448	487	33	58	16	251	6	405	218	680	12	1085	0	210	12	2092	0	146	8	2	49690	4536	234	480	30	2919	4	144	1	0	2	6	1904	611	10	268	310	1034	6	143	0	726	735	10	6	0	9	1987	2845	2	123	14	64	708	38	47	0	20	313	30	166	4	6	831	6	1590	0	1040	150	820	0	374	1244	30	3071	680	0	166	3	22	12	2	2	16	1	0	2798	3857	4	0	22	21	111	0	4	0	870	50	0	20	790	21	100	3	172	0	3732	312	5	3	3	408	0	121	177	55	82	341	16	205	47	1561	149	5	44	5	2592	8	6	2	157	93	667	1134	1187	553	114	395	2521	5167	8260	4749	2	7289	606	2977	120	1777	0	4171	130	562	1224	0	2650	2	449	2903	48	4268	2974	163	440	1154	684	454	16	17276	402	545	6	4	2	690	118	1187	253	461	22	148	25952	266	16	285	4286	3253	3621	2	987	514	6481	1391	6	366	1426	921	5498	51758	3593	1340	26	4503	315	8	31975	1486	2	179	45	2	71	2987	8336	4	5	428	1198	2	2	1265	159	469	4	62	490	15	472	200	10	99	1271	1193	652	2014	256	5733	1499	178	6849	10695	10	5511	5634	18	1314	399	599	100	1857	0	6810	1652	5138	30	16	2951	0	205	5	841	29	0	308	498	1221	7693	1080	4416	6808	2196	465	1247	2	2	654	33	15	6380	16905	24	860	88	324	11603	4	2539	2266	0	896	1	872	4	0	2	0	1379	26	0	96	168	38	478	14	8	10	32	2	0	0	2100	67	173	3435	2262	42	0	269	12	167	108	39	2	41	57	276	2	0	8525	8144	230	194	1367	121	207	2348	959	1	12	1246	0	23	480	5	91	0	28	12	11660	633	293	6	22	4	0	0	568	429	0	0	28	21	2	14	1754	0	4	1	8	1251	96	36	26	4	122	87	196	33	1109	734	933	2	97	18	182	7234	0	80	495	0	2	86	5	3	193	58	4	25	20	6073	0	949	0	1146	34	38	1097	114	214	0	2	45	4	1785	2104	1870	690	0	0	289	0	529	0	147	1	0	4361	171	355	6	0	4	1	10	3	0	6	538	359	272	6675	4	1218	640	3815	14	20	20001	3962	4	2364	2	0	0	0	2	262	0	311	55	1253	7076	1465	54	0	425	6	293	4620	208	4032	8396	44	5969	5	312	64	61	4	22	1186	4	1673	828	2685	2650	87	455	97	88	760	2718	191	458	6	0	2	14307	0	166	11995	758	55	127	17	30	490	12	1778	627	36	1485	2934	4802	2941	3355	2	536	3	1060	11199	6	13	18	27927	245	7441	8	277	0	2	6	3292	4	8	0	1562	390	132	0	30	4	4	2	2	16	1	132	0	2	162	16	23	17	2311	0	6	2888	1192	9532	1081	638	5262	0	3	3537	414	2460	1537	91	1	298	574	1207	653	32	32	287	156	864	13	0	0	0	10	0	0	472	882	2	170	2875	109	20	202	6	6	4	0	70	10	41	0	970	4	128	0	1516	0	10	0	18992	10373	0	5	157	4	347	16	1934	708	7174	4	2	631	0	0	0	8	2	181	0	5	89	541	467	7353	220	3957	2911	0	16745	31	425	715	2104	9	0	5421	42	6	1802	164	308	2439	2	3803	10301	3	1	332	245	1116	10367	1234	2	8	0	61	28435	5324	6	855	11984	487	548	12033	3	2	10	0	0	3539	3	145	34	4262	4692	38	1	31	338	1664	0	2	147	0	2	0	22	2584	2	85	528	0	0	4	20	12	12143	186	351	4	23	98	0	8	192	100	126	126	0	192	0	523	16	0	0	2488	2	501	4	55	6	12	618	172	27	19	1653	12	770	0	0	540	12	66	4	0	4	4	2922	14	2	0	31	302	218	0	2533	5576	13	0	3550	4756	3717	322	9343	304	0	0	4	3878	6	234	295	2246	37	226	205	0	1901	161	1	0	25	389	0	6	2230	2	2	2125	330	302	535	8	598	4	39	447	13	1894	140	0	6	429	15	2682	278	0	38	1	36	896	1360	10	16	233	0	2	1806	12	791	278	0	4	0	265	1815	3388	0	0	0	2	19	786	2286	12	520	7	2	0	829	4	0	580	0	0	4	347	22	678	232	397	0	16559	0	999	312	4495	11	2200	1342	247	11	2	0	4	6	6	13	0	0	4721	738	935	560	3807	19	158	0	0	5	0	1719	296	0	7183	1421	11853	56	2	2	10758	2	170	254	0	368	0	33	36	12	3756	4	2	4074	369	1964	11665	0	0	0	2	0	1274	2184	482	352	594	13	297	654	909	20	72	91	2	14	14	6043	11	427	319	0	264	51	15	10	4268	6	0	196	1753	2	4	83	4	0	405	12197	30	8	6	220	107	2	107	1631	45	5317	3730	947	1671	3379	381	206	12	0	0	2	0	796	0	155	16	69	466	7	4667	449	2641	0	3216	5	0	157	10761	434	0	16	1677	2	3341	563	29	0	0	6	9	0	2	49	283	25	2	257	228	0	3	379	1806	0	0	3590	9	6	7	3487	0	8	356	2553	72	3	17	20	15320	3586	604	3736	19	70	146	226	379	218	151	5057	1341	1292	1249	10	8	532	0	5274	11	4	0	3364	6484	121	1164	492	51	8	181	1794	102	248	17	7378	108	52	318	4988	297	12	10	11	206	1717	0	518	317	128	1	4	21	0	12	0	0	10	120	0	2	5	0	0	29	4945	42	2	4	0	10	0	431	0	47	713	3124	0	4	846	1932	22	1254	2	0	20	0	0	203	217	0	27	0	11	0	0	1894	750	490	964	211	161	0	0	8	2	27	0	0	2	8	2	65	23	6	56	2	0	0	305	7	0	0	2	1021	1010	1	477	32	55	4	526	5692	4316	2757	0	2	0	3470	448	2	0	0	0	14	228	1903	6	0	0	0	0	0	0	4	2	18	2	0	0	0	0	0	0	0	14	1343	0	0	0	0	374	6	0	0	2	0	0	0	0	0	0	6	2	6937	0	0	0	0	0	2	0	0	0	215	6	62	0	63	4	2	0	2	615	0	50	0	9	0	0	966	2	12	110	309	62	301	134	100	86	686	1400	2376	0	2	2	32	5	2	3	50	2	0	254	374	2	225	1516	12	6	0	2	0	0	66	11	246	2634	52	30	90	0	10	437	558	76	494	322	0	21	10	22	22	1025	17015	25	445	7124	0	0	513	2746	1297	704	34	369	40	104	513	1735	1666	2	4	0	101	891	7702	2	8	0	0	4	0	51	0	76	0	576	0	142	1	7	12	153	0	3	23	286	0	98	2	774	875	0	6	9	0	5	4	6	225	6	242	150	8	250	4	12	130	517649	16	23	0	0	10	12800	488	202	0	25	481	2	200	0	2	303	10	11	2	0	252	15	138	34	0	2	34	43	143	3	0	0	4	139	0	2	0	2	0	0	0	2	2	4	9	122	1	16	145	1	263	0	1	8	2	1	120	0	108	2	0	98	3	4	206	189	2	4	0	94669	1407	276	2	1143	1514	0	0	0	0	325	327	0	2360	590	3801	2765	6487	3426	1213	213	67	5377	80	4281	150	31	6057	10	1207	729	6863	3591	6971	159	29078	231	3	0	0	0	0	67	106	0	0	0	0	2	34	0	0	0	103	35	28	0	17	11	145	73	405	42	38	0	37	26	22	0	169	2	0	0	0	12	4	408	28	1207	1174	56	63	4	685	2	345	0	2951	2737	4	0	959	489	9450	8	4688	2	1840	474	2	194	3246	600	0	190	2659	0	883	177	10146	2	2	5485	3291	2037	2414	598	4588	1384	136	11262	9	779	3	0	1049	819	3755	23559	575	14	0	14	0	5502	1408	3370	2198	634	82	5	155	204	1539	1600	844	884	468	1309	268	3601	104	2	981	3819	54	94	1369	544	429	44	1381	910	0	721	426	764	285	1067	693	4700	300	504	1852	1494	209	4443	728	2198	6	844	13647	17029	6724	389	0	648	43	10	478	2	1765	18242	93	931	301	5280	6352	3005	826	2831	0	2052	6	2841	1609	18	0	1252	1701	982	86	316	314	1120	507	84	374	1761	808	3737	1680	2250	5512	0	0	10	434	2	401	1874	2	137	20	4200	1620	421	0	2082	0	11	1792	782	0	9	1175	2	0	2	2931	0	136	35	1	3002	217	1549	4	2046	763	115	3153	278	5994	171	1166	9391	298	4649	0	2	6	17731	293	2242	266	235	4	2	0	2	15	4767	4	2	1	2740	7311	12	3586	919	5897	1109	2153	193	773	2906	1399	825	6046	2010	50	0	2	6	201	536	1475	2	268	151	29	8741	784	4211	3	18	2504	11634	0	257	10	741	22	430	1261	3912	2841	467	0	38	10845	1235	0	9	0	4	0	0	0	18	608	0	114	162	1732	6	1	1445	0	4	2	158	2	102	0	408	0	2	2	5	17180	5639	2932	1	439	423	0	0	0	61	63	71	102	4	2	2	7	0	0	0	0	0	4	0	1019	165	0	2	0	1368	0	8	30890	0	56	11	3	20	0	0	0	113	1	0	4693	2217	1533	9803	6464	2895	5110	797	516	0	0	0	2	6	52	3	2	0	120	4	1558	0	971	1	3	0	2974	2	3	178	2	151	4	5	0	8024	6	10	0	205	218	9879	14	3784	268	0	0	0	2	0	2	64	41	0	369	0	0	2	1153	9538	7	0	17656	0	699	584	3599	0	1500	0	0	2	1517	0	0	23	2	2	636	2	293	22	0	0	896	2	23	4	2	4	0	1	0	0	0	733	4	6	0	4	16	6	9	14	12	25	0	2007	0	0	0	448	679	7048	1490	615	33	0	301	0	3	187	2	2	0	0	1207	1	9	11	0	106	14265	29	0	0	158	0	7	0	0	4	29466	2	0	74	2	4	0	1118	2523	2093	328	56	0	0	6430	688	0	6	0	38	164	4	16	605	4	4	60	106	7	5	0	2	2	417	0	3	478	0	0	0	0	2	3	0	392	2	56	25	830	47	1	4	14	4	46	6	0	0	2	21	1	22	1	0	27	2	7	2	10	4	0	0	8	303	24	5	0	0	12	0	9	2	81	10	11	0	7	0	271	0	0	0	20	3	0	171	2	459	0	1	15	0	14	2	8	2	2	3	0	10	2	4	0	0	505	4	198	1586	1	0	0	0	0	4	0	0	12	0	95	4684	132	190	547	0	894	0	0	0	34	5293	4	2729	2	62	27	0	0	0	0	0	2605	0	0	0	420	0	1	0	5656	32	0	0	3	0	139	2	1	1901	1	0	7	11317	4	0	9680	48	63	3420	0	0	0	0	1	42	2294	7	0	0	116	4	1379	10	7660	0	48	3	6885	0	0	0	0	0	4990	6258	116	1531	2	4	12	7	789	0	2082	2	328	1590	15	35	2856	0	26	0	35	48	9	5	0	0	2	28	13	14	24	130	0	1015	7954	2	0	18	0	20	27727	1506	4818	5357	0	0	49	0	0	0	1	2279	0	13	2	0	142	0	0	4	0	0	0	107	103	0	288	1461	26	1046	2	0	2433	0	0	763	472	8648	56	2955	0	1	2129	7	2	5	7	20	7	1942	26	45	0	162	2	0	0	152	1167	0	6613	16073	130	772	233	2	10	3	5	0	0	63	0	18	1	2998	0	1	1	0	2	30	0	2	0	2	0	4031	0	0	4	115	2	3	1	2	0	1656	0	0	292	0	0	0	16	2768	1432	0	0	0	0	23	0	16200	129	0	2274	5	1	0	2	70	2548	8764	0	0	235	818	6838	0	1	3329	16	4928	20496	4	38	6	6	2	6	578	40	0	4676	603	4	459	18	10	644	1284	0	18	0	2	0	97	5840	36	0	59	2	3	104	0	0	0	0	0	0	269	646	2	0	0	1728	653	0	2813	8	80	46	0	0	16	3837	948	0	0	19834	17	234	439	276	380	1087	9	1601	199	0	0	6	5443	808	499	10485	4	2217	479	972	0	0	0	1106	223	0	2809	10	881	12	978	1139	0	5	15	8	21	7923	14661	12	2	1	13	0	46	0	4	876	344	10	527	2356	1199	0	685	9	171	3827	1406	23	223	12	2	12	2	479	467	10	35	14364	107	2005	262	74	357	14	2016	1942	2298	9	1271	1900	12	428	1991	884	12	1406	8	201	4161	6241	38	23	102	1046	1977	8183	728	3311	110	1047	227	221	485	122	1318	7488	0	0	4081	50	7979	457	105	11647	96	609	218	810	127	896	387	741	4	0	434	2	570	826	2	2395	4	0	0	70	0	1386	4	126	2252	992	1155	2709	205	187	1487	502	3237	7	1264	705	284	55	14	51	129	707	7	23898	1536	2	1942	8	234	3849	4	2157	20	995	3577	0	731	12704	10	547	55	6	620	275	0	1772	1168	21	349	3374	2446	436	5565	3594	588	382	256	4038	4	1384	289	10027	2	2	50	40	152	0	1738	8	709	2	169	1929	18809	384	725	42	1366	1793	233	321	1925	1051	537	1474	8	0	714	324	2	1809	0	36	3259	103	6	176	554	3904	700	2	1	6815	20	4108	4709	4	963	262	7	6	12	1018	0	2597	1188	1078	8595	2021	0	0	1208	415	1241	2831	12	654	1062	422	3284	1015	667	4	1994	481	86	2079	1907	2	0	6	356	0	625	1256	0	2114	881	397	1759	4	2385	0	821	1016	1153	570	806	282	0	485	0	1808	2646	30	5472	2	10	620	1160	1355	8	1168	2242	421	1220	114	1270	4310	21	86	25326	6	804	4	130	1247	251	48	372	2493	4	3529	445	1985	171	18	925	2037	2079	452	712	280	572	1602	394	732	0	965	861	8	1	14844	773	206	4	198	1107	603	1815	2854	28	3283	44	1786	4	854	1764	766	654	945	4	649	5647	2511	13806	13769	382	1777	1498	4072	963	5651	2	311	11510	148	597	1102	100	616	1669	80	961	375	14	2696	125	4087	467	6656	262	3973	2	42	17	296	5150	47	487	546	243	64	7030	4	871	3960	140	0	784	923	2	262	1500	284	2	568	2146	233	3799	3026	468	786	974	8	56	3	1673	2395	1646	1609	1	749	12	149	1142	2558	42	4340	2955	8591	648	969	5	14437	28	24	0	269	327	6	752	33673	6522	73	26	3260	340	11	4378	8504	279	4	1632	10	69911	0	1600	1848	2369	1673	234	42	3811	838	1070	0	2	1153	40	672	6104	11	799	50	290	304	31	4463	3828	2	32880	2	365	1912	4	406	1	2375	379	100	1031	0	643	11	133	890	174	4	1476	4	885	1076	91	674	1753	2113	1	2531	988	435	605	160	138	307	3762	93	1522	896	1498	7	14120	4730	4237	221	412	0	918	44	4	440	376	200	286	63	2596	3604	668	44387	130	4	2	4008	12	62	2993	201	1792	281	1843	1386	8604	707	227	714	2662	4886	0	519	0	0	236	2	48	1917	633	6015	27566	215	2261	24	586	3	2	406	465	104	2551	188	242	5553	563	0	13	25	5886	469	97	0	88	98	366	1225	18	42	2	14768	7	1384	19	1107	1461	607	1514	78	0	823	0	2129	4181	22	49	775	129	47	877	2219	2514	0	93	54	679	2889	278	3230	6	75	873	2594	609	0	2417	383	0	24	637	779	443	30	8	13	12818	31	17	5402	1348	15175	1724	25	993	299	548	250	0	2	20	1025	21	2	3792	491	0	2071	4	16	2	722	6	2994	0	0	6	2	1602	244	380	36	2	5306	10	6	114	1177	92	6	618	50	14	763	1759	0	337	4	8397	1622	1300	1141	274	146	7	1051	593	0	812	1005	5553	372	0	16581	5	9	1579	451	195	84	7730	0	1667	1302	810	2904	826	725	2445	10	0	5772	393	674	4143	2062	613	159	5530	2	241	0	1184	10	514	4494	2178	276	33	13	0	2031	2061	1125	0	2633	4841	1903	6959	4	881	12	116	1524	4053	405	4	302	1767	1345	2168	250	2	1641	387	1368	551	616	4	20	10	2945	1837	923	48	614	3837	402	347	264	590	361	2	25	13878	66	1033	3363	13043	452	14	570	1289	26	0	694	1838	381	294	1714	1048	371	1508	18	369	6	377	68	878	1744	1385	172	6	19	32	8658	200	336	481	1345	501	2	16	96	62	728	25634	28	1167	3428	0	850	0	2942	12	1920	230	1284	4706	222	5751	691	221	4951	1788	544	848	12	1632	553	659	6	4	823	1813	3540	29805	3278	518	85	983	1099	520	3	1115	486	14	340	1666	1097	15126	2	82	813	132	22	633	0	1851	880	726	44	2	0	168	1203	340	2110	332	212	6	170	0	186	6594	1517	613	4679	114	131	1565	3	1273	800	145	3767	661	1694	10	54	3617	3104	30	408	1095	2604	896	2142	17	42	740	568	1921	30	1035	0	963	1904	662	6859	5118	933	244	536	1254	750	379	18741	16314	2	242	1570	411	16166	980	1274	392	912	3107	347	6723	73	457	916	5	587	411	450	261	6171	7697	12	35	184	293	111	4186	61	2600	0	2	1775	2	323	2160	40	1810	1	1102	0	0	1080	10726	969	830	161	7	6	69	576	1287	2	5124	93	460	5284	502	158	1281	1315	1384	10	533	764	1488	39	1480	2658	3815	74	359	7210	455	20	64	6490	1440	2277	724	7505	14413	4	0	14	2126	929	868	50	1109	826	664	17	34	2767	3156	781	3152	980	4	3713	4	1059	22	2	347	326	2311	117	3808	29	643	326	420	980	80	3292	502	646	1045	676	406	5467	1052	1335	15	384	802	13	0	4510	1889	1720	5443	637	8885	1616	2	8	58	1012	3	0	0	743	6	4690	1153	364	4	16	0	93	822	801	0	0	256	228	104	76	7763	878	510	2911	0	767	662	364	106	256	1940	2	8411	2635	2	695	0	124	816	413	335	6	1519	1076	491	12	15	0	6	1278	0	46	152	5087	6082	487	0	4	0	36102	447	602	1242	4	951	468	12	0	5128	4319	4075	12351	1959	228	1605	920	1719	1800	3141	2221	1257	344	43	4072	544	12278	3824	1264	2475	1153	0	866	168	1341	2070	857	1532	405	0	820	4706	194	222	6	12	3982	888	0	11178	6953	6233	0	3	22529	82	206	83	1070	316	47	4	1113	713	2084	4	136	406	7	453	612	0	998	709	1497	0	44	271	807	64	67	842	4991	420	1344	25	3345	1058	346	6695	2286	1048	516	1453	1521	343	432	356	57444	8598	342	502	7407	1957	11085	0	16	1191	12	2239	775	1980	3770	98	2	3530	4242	41	8	268	421	5859	5322	13	487	1500	3332	605	2032	15	6	4526	29513	250	2	2	86	1639	535	642	1217	219	0	1	600	2	32	0	1466	372	5175	0	8	1191	166	1488	4888	2096	30	1841	386	0	3798	21016	1128	198	1030	6086	12	0	234	0	18	426	304	743	0	0	694	3894	6274	4664	19800	5418	3089	6585	16	11220	14	10	10	84	122	12	10	152	22	50	11	162	27	180	40	5	18	48	41	12	6710	1372	13399	3175	4870	3192	1407	1150	41	1163	2339	705	13618	1705	60466	15161	3303	829	3125	278	482	8	516	346	496	1174	912	2328	63	2072	1036	1518	769	4716	32	9696	2	1389	9817	6897	23835	2880	2420	9020	95	22554	4225	7292	0	3896	44	258	1922	3775	100	2113	4478	2990	2328	1289	1389	62	134	1470	977	1059	4703	148	838	888	3955	6	1889	6	83	19440	11929	3009	351	2191	12811	1460	297	2276	181	544	5913	11831	11015	878	0	220	6	18885	1831	1013	0	1984	981	1443	1345	1003	1533	608	14344	796	3224	1474	1900	861	0	16816	6474	11	7020	3515	330	420	693	437	420	1	503	2255	1286	1197	729	21215	2616	4947	5008	3976	6	73	41	2053	5625	2404	31874	542337	101826	269730	12428	24	9728	7528	11	14190	5352	0	8055	2545	17620	959	0	4	17	22	5454	2	8	55	56	18	2262	1627	967	15765	22303	14252	3429	84	1242	2	3	1	2	2	2	197	0	0	0	1504	339	2	42	18	33	0	8126	24	2311	6	34	24	769	0	0	154	85	526	271	6	0	43	6	9978	1	0	0	0	0	4	4	5	1	55	4305	0	0	1	6	0	6471	1725	22	77	1172	572	23	5	40	9	11	157	456	874	585	661	2548	1882	419	1937	117377	2	23	1	2	42	0	0	3	8	0	129	7	111	285	1	32	0	98	0	0	0	9	593	226	847	192	18	2	124	0	2	98	0	0	0	0	0	0	0	0	1	6	2	2	127	0	0	2	0	0	156	0	0	2	4	0	0	10	4	15	0	6	2	0	0	0	1	0	444	0	22	2	0	0	42	0	6	0	0	14	0	4	0	26	12	0	0	1	1	2	10	1	4	0	3	2	1	1	0	13	0	4	46	1	0	6	0	0	163	0	0	35	0	0	10	0	0	0	28	43	0	6	1	0	0	25	14	0	0	0	0	7	1	0	4	206	46	2	0	0	1	30	9	16	4	34	27	0	79	125	2	0	0	0	2	0	0	0	10	2	6	0	0	4	0	2	6	0	0	0	0	0	0	0	0	5	0	0	0	0	1	1	1	0	0	0	0	0	0	0	0	0	0	0	0	1	0	0	7	0	0	4	3	0	0	64	4	0	1	32	1	0	6507	77	2272	7551	9162	1856	4698	1247	874	566	3297	1423	5467	1138	178	301	13599	1639	7366	6545	3300	7	6402	2111	725	1081	1455	1015	6962	202	0	1763	1057	1069	844	762	1688	416	11922	220	265	365	19929	5218	1113	12862	1318	86	623	2038	3648	37601	2088	2276	265	0	3725	11159	3105	1413	2902	0	8034	4230	5593	1941	1607	159	17029	97	1353	719	5233	1226	107	72	38	386	449	172	46173	200	117	2152	7561	2470	2330	20895	7134	2550	2548	2117	1105	704	7209	432	27148	471	129	153	83	2452	608	3925	1609	2	1136	63	19807	2	9	247	4	139	38	665	72	417	180	824	2651	941	430	16	28	444	143	1	0	2000	8336	1080	594	9109	2819	152	8653	2685	140	724	228	1496	190	50	36	4	0	49	2230	4535	1306	538	1111	4564	2297	377	694	27949	39008	875	1230	45	1029	1094	1122	18163	905	10376	0	9509	645	831	5122	148	237	27	1002	4613	50	204598	110	964	4569	461	1408	1204	7854	1986	3063	4836	13287	2043	3075	700	170	10	11358	228	503	487	6	2501	667	8637	367	579	636	1033	6205	2321	3854	454	3439	393	606	318	3103	3447	131	331	788	6471	476	9308	2637	6	14520	1538	687	3327	1068	460	69	221	414	8006	1673	2911	1	1341	274	747	109028	27	22	108	5963	1647	7310	122	3172	2145	580	453	771	228	68	42	37	263	2837	3933	73	223	192	10226	1285	117	0	393	5462	1020	2351	1947	1844	3275	10707	3243	0	5923	5	2	0	123	6658	52	0	1265	5186	6918	178	369	55	1136	15817	5617	609	2177	1169	2114	14	0	5033	560	2422	16879	4188	8257	100	528	926	115	1709	2787	488	1086	575	2216	19	2	116	1000	5763	27	108	11	184	929	643	3922	13882	248	321	4167	520	1554	13277	1279	12	8	10	4835	296	636	8554	2186	12207	2283	1414	1806	19902	1242	17237	1285	3655	15205	323	789	863	988	516	689	7	1104	3614	3240	2049	3594	9944	2244	3173	1660	869	2250	2420	2719	956	2037	2140	1791	2569	830	1645	4193	3985	5678	66	115	16493	376	4479	8273	1808	2401	1302	1728	1684	3297	797	440	1141	617	2523	2809	2025	1592	4	16402	398	7874	1354	4811	7648	431	2	16	0	2412	12764	0	844	3332	7241	16438	4945	6478	4873	65	1678	1859	1325	5210	1985	148	1422	12872	88	2566	3546	31	848	359	2	1620	592	684	33	9172	36	6518	5855	11117	250	12224	138	1178	12264	750	4561	656	112	676	22824	18804	0	3523	411	7581	2209	7687	8778	128	3206	5500	1408	409	2630	2856	4	4	71400	939	323	1263	4160	972	3581	470	161	2396	6899	1788	2323	3202	48	8	24	6	372	4669	234966	40765	9789	4144	28898	147470	18958	136	10857	14241	66	71	2173	50	6184	1204	7419	5874	2	275	6	5267	1508	2241	16	9328	5036	14547	2217	880	1481	1736	1034	2691	965	1138	2507	8919	14194	10883	5345	4	5671	6932	6	3153	0	6959	6318	5015	3758	12005	9499	74221	1768	9589	4	8	9	80	8	10892	16118	5539	8698	8	243	5695	576	0	4	0	0	0	0	0	0	0	0	0	6129	2233	9840	2168	10171	2490	2257	3549	1686	140	0	31	400	861	2218	4892	10	6	1943	4080	2105	6	1261	1432	534	2287	3459	5787	9024	3897	2693	392	269	1074	2087	532	387	2958	23219	876	204	161	3468	13031	17171	4761	313	1502	3519	991	42857	4340	14485	292	1305	2373	2	806	12177	2962	7940	4980	1072	1017	89	5466	4093	2865	17	862	1712	11141	570	602	187	205	74	1139	1043	6475	340	51	1	449	1332	77	1651	189	411	2009	2386	2	5639	5835	2229	7271	629	459	8875	758	1404	473	134	2515	1844	433	17119	237	70	2388	8374	0	231	13878	3220	4372	546	1212	27	120	108	72	1088	1102	449	86020	8079	4296	93108	259	11708	597	1119	20	16452	1458	2929	4641	18	18	705	3861	647	3668	2191	59	276	0	19	499	41	52	2484	3080	254	1592	4	2078	2	104	1380	44	5313	877	24276	171	23340	42	0	14	850	386	9995	280	1219	872	3433	1086	9272	10559	4	743	12	1011	9661	964	5265	1666	927	3356	10	5584	434	1110	1307	238	4302	4159	814	3446	2240	2308	532	7785	2259	97	3315	4122	2612	12755	71	4392	454	603	4671	13345	2045	1077	3080	3603	12009	8233	9978	4819	2	4335	4367	274	1030	2385	32	7482	2114	444	5116	4420	300	1047	4524	5486	1014	4095	12206	443	307	917	546	266	8	617	2599	1586	247	117	6	8789	24	2	10	7807	8279	6512	2369	317	20239	1165	8018	10184	1686	159	892	4867	409	650	4	2389	38	24	5681	290	2836	1203	17314	1346	21454	840	988	596	6288	3940	163	9759	452	2368	18157	11270	5439	3853	932	3180	1847	563	0	1042	2	5921	27738	33614	559	7041	15172	5182	163	298	39	3619	1290	9682	427	3135	339	708	459	132	714	1229	18295	2029	27903	1201	8844	1445	1282	1338	1771	1757	2834	2988	1268	7665	2999	20	18	1484	2315	1687	13388	1636	4	133	20475	19810	13782	30	3530	4993	304	27990	13	184	414	0	0	433	62	1659	6383	1798	1503	42759	134562	936	3913	2161	5024	1003	436	3104	2588	11469	1174	3883	3750	384	2232	1602	1410	983	20	1016	4195	5133	2852	1818	9050	191	13776	0	0	234	3057	22636	622	18186	3277	2328	2120	811	6	340	186	237	14879	0	11803	38	57702	1837	12675	3232	2773	2873	516	253	512	1007	2495	3264	1807	4945	1309	20	321	3788	1463	5574	1005	6175	811	10	483	536	19841	26037	32911	1812	5945	34	3158	368	25970	4	960	723	11204	38	16	7920	4702	5979	6192	2	61	2	2	4	2	4	6	2	2	64	4	66	86	1	2	8	54	0	22	12	22	0	0	0	4	4	2	0	4	2	11	16	135	87	29	0	0	85	54	0	33	0	6	12	4	28	8	0	1	26	11	6	6	0	1	6	5086	7275	1050	1701	896	643	3818	1398	27	787	675	1116	195	572	1409	847	841	498	786	4952	2162	1762	2547	0	2434	17363	2089	88699	10	57	6	14	14	18183	228	456	821	889	15	211	11	86	310	1161	3631	14	314	12547	593	693	1234	3353	2365	604	3292	1208	704	4913	272	3284	2443	5558	924	421	707	6857	202	3066	396	32	7609	1922	3900	2281	21876	19	872	147	11	1338	2	11	7850	5364	14200	8192	7214	2225	1430	261	44	2636	650	1581	2	292	1820	244	6	11	486	91	5821	47611	1115	780	644	468	398	382	1443	1338	5791	2230	56	2132	594	5666	7358	3479	2136	2991	6	9	190	3420	249	601	2822	6476	6293	2110	690	151	4312	9985	1383	6113	7261	2866	6811	3	744	3718	3455	27	2803	17133	2032	4043	100	100	6	733	15012	1087	19	2031	905	1681	2730	142	12520	3610	717	1030	2418	2567	27830	12021	820	1471	11441	21181	23	4454	37	18	10	1434	357	1613	3344	2601	12429	4662	619	7474	52	273	23580	5138	309	219	343	1393	1773	17690	2636	4	208	447	5707	4373	1986	5258	547	309	6	0	0	292	1396	1	15307	3324	1683	7910	896	848	4174	2247	5158	2189	296	219	2020	0	1740	27482	7155	13977	2211	7069	4121	2900	826	1772	274	6897	1312	3252	3108	1293	2623	738	10598	6	8	16	143	447	3053	49	88	65	134	66	256	26855	142	232	11374	3494	1676	556	13545	5965	1157	1461	10530	6532	1545	7053	3505	4493	6	1556	5483	295	307	190	2	1147	448	460	2	154	1359	148	5821	1588	8248	8078	39704	2836	19197	24850	18874	13327	592	379	1805	5	80	142	120	176	113	20580	26088	272	500	758	2220	2302	41	1905	406	6	264	2076	17	25	7651	777	5619	2561	555	373	2	22	85	3781	17681	27471	6869	3876	26	2	9301	4930	240	621	716	14623	1619	2380	2	432	254	0	2120	308	921	116	320	1265	4067	756	1969	810	470	255	7162	8186	3482	8	0	537	18	8631	919	3831	990	604	369	8452	32	6	2	8	16	918	308	103	15	4	0	4	3	9	2	233	0	0	2	0	0	4	0	0	6	0	62	0	4	4	4	0	421	129	9	0	4	210	0	194	88	36	23	178	584	8	0	2	0	0	0	10	30	27	1	181	35	51	4	2	2	4	4	4	0	0	520	557	10098	4122	3264	262	5217	1434	6874	1294	9111	533	2881	2159	26	13	341	4519	7969	267	7259	10251	287	1545	638	8	16523	6124	1470	4	17121	16625	6826	12542	431	434	160	6097	6549	9192	2264	2300	12997	2891	353	595	264	1303	8350	4846	5727	934	1798	979	12462	10710	4	2	34	11906	5395	6869	1796	852	9506	2013	398	329	810	513	9029	12918	1268	6655	3496	18	586	2287	1640	3270	4800	808	2993	190	0	14513	1505	1389	8965	39420	6885	2433	2642	5326	494	306	37258	1223	48	4023	3803	3164	2004	2490	5202	2624	1345	677	2222	1086	7958	2540	224	1277	660	1855	22501	527	10509	5475	2	5887	2	1114	4389	1198	198	341	2	2	10	3444	46	3051	5401	478	13	82	12	10747	739	637	49	4	1066	2491	4269	210	859	156	18335	1181	1031	70	758	7324	2385	402	2525	17469	8527	2626	646	611	654	310	4949	4081	8484	1467	2501	2503	499	2626	2074	180	5324	2550	0	2069	4891	102	3223	13457	2678	3704	2376	12733	1409	1062	1278	2029	21224	7818	507	1538	1085	3123	2	3725	225	928	388	1642	8	0	7	2	0	0	26	2	0	1	4	28	3	0	2	1898	136	976	204	14825	714	4457	11054	2201	4718	1021	631	105	140	7394	108	1876	11091	680	4842	1282	840	124	3004	845	25	27	288	102	2764	1894	1689	4	85383	1300	266	1157	659	16899	10	8	18	22	34	18673	9	383	3873	1203	12	2717	266	835	155	19422	7042	3923	3505	15705	1069	2289	23	1923	3608	16968	9022	7129	1470	17310	4130	2536	5061	9308	1387	4918	234	2532	1854802	477	0	287	53	154	2353	231	216	638	156	1810	1926	5971	5059	607	3184	11881	3069	11385	6886	980	3163	5326	11949	2029	22	0	12	3	212	2189	13	105	384	4404	112	982	1005	20	54403	7	2868	1214	15	1810	104	4526	1410	208	982	675	1426	2035	6	8352	1854	925	6023	9167	1237	1593	4900	926	7781	1141	272	13594	44	173	0	17256	484	658	890	418	2913	1077	5432	2662	16227	310	628	12200	2640	227	1916	1382	32	100	123	74	206	19	1730	7	667	1555	3989	2370	4689	453	1614	16039	22191	178	4809	1224	4510	2725	3221	276	1736	2492	710	474	2476	1198	322	524	358	1300	230	925	375	589	1038	883	5987	128	264	270	1266	218	990	372	389	8013	1138	1816	3924	905	2101	429	1024	3620	683	5896	354	27915	1720	1497	360	654	2003	148	17634	0	366	2498	4219	654	2132	0	0	4449	1675	347	235	2336	410	10	43144	631	21318	4378	4	3922	31	106	187	8013	1123	824	4048	868	609	4135	1025	7143	3252	9823	3861	915	2524	138	110846	20199	980	285	3693	3698	16536	6	2976	3765	396	7915	350	368	978	15	13190	8374	77	12650	862	2066	1311	1279	380	14221	666	6280	60	52	3010	730	396	3512	11074	4551	1	5358	2630	24	14933	45212	3260	152	4801	8438	129	3776	8982	11267	15902	614	3795	4503	1048	8	3059	1714	1551	9312	4200	4666	16113	798	2317	3455	2793	3705	22198	359	706	1070	5667	6460	3370	8	7423	4170	841	10	4996	6390	5460	7083	39660	3360	113	6163	120	851	360	233	944	426	1582	3296	306	21269	1912	903	1044	323	572	491	664	749	560	867	464	470	646	540	461	579	704	1234	448	2364	998	847	378	363	204	464	366	888	912	639	702	464	499	329	416	712	1332	672	795	268	606	539	373	404	465	599	1039	428	855	227	393	460	437	389	364	518	249	1205	405	119	605	567	477	740	2223	1038	392	500	882	429	1368	2340	314	430	3047	2687	5244	4499	4	7150	2	29	446	7076	5359	9875	0	29845	3662	10721	952	445	2723	164	29	6	84	103	0	6	0	45	6	0	0	4	6	545	10	8	16	7	0	58	1246	3280	30191	465	433	385	7490	725	3149	1290	2674	3	0	8	172	125	196	170	160	414	4	4	102	69	123	1443	1234	13890	96	1075	214	100	2964	3108	8354	431	5581	233	908	11	16708	31	35	2394	590	311	373	35078	16168	4	2	56	2	0	14	0	139	9	32688	454	48	8	49	369	563	2	6	472	2634	0	17	12594	377	747	66	173	104	801	1036	6778	1063	216	2631	2843	1214	8370	4181	625	1227	2695	4649	2537	1343	3809	3576	137	3388	6893	1186	548	2	1796	8174	957	0	2639	2	1003	69	1463	2158	1627	4155	10	2946	189	8013	0	3636	3248	2000	6121	7747	12790	12572	24199	3014	21289	2153	9604	10121	91	109	140	6248	18	28846	592	86	3025	749	233	748	41	1307	784	334	161	4081	11328	165	31366	642	2006	5075	1346	38286	1243	9139	46522	373	47232	109	13146	333	56	5236	3091	456	0	184	7254	8575	913	7505	22	2414	65	56	383	2951	4299	5106	8678	104	2650	502	354	6873	546	510	517	5811	3579	1594	2235	523	125	4860	76	514	2083	477	57	2	448	352	3067	43	289	447	4189	1053	8	493	2101	2327	4972	7903	7473	2116	0	2	0	0	622	1431	1627	6585	9334	266	0	704	10	572	254	86	320	5385	148	545	559	910	180	0	146	4022	117252	304	1037294	1347	472	5983	1198	1481	3110	8797	4633	1671	1101	3938	459	1350	6349	3193	1849	1668	1672	1128	11752	3798	5070	13743	1679	4691	814	5822	64	20	594	875	2738	9406	278	729	24	9401	330	627	222	465	15497	2452	552	8401	3943	3829	687	834	939	79	1651	668	46535	0	2707	2483	956	17008	812	570	6765	397	211	1	2224	7647	71	5265	7885	0	20	0	204	5500	2938	555	510	917	9251	5370	62103	111	671	549	1348	11694	456	5010	2536	12263	33704	84781	1157	2054	793	1507	1035	16	358	2664	7547	809	14	1034	704	275	60354	12	2353	365	19	356	5644	836	516	7542	662	5460	9124	10	139	0	2309	3528	676	370	5177	975	691	558	928	2249	124	6385	158	213	981	790	511	436	767	312	0	1119	23	22901	114	42	2	321	12	1956	2694	2559	12	5319	1344	374	83	2	2639	1955	1108	2000	2431	500	197	34314	0	4511	18053	1	0	6048	2	0	4	0	487	45	64	7952	85	17	6823	1002	0	1773	1763	5828	0	23	5	5	1176	2545	27	16803	8246	100	112	104	79	4	295	1	6	1502	22658	14	1510	0	2231	6	3483	2650	3383	1776	2440	52318	579	31	286	823	6	415	274	9975	2169	228	4871	787	1060	5730	10044	196	9209	579	620	1293	535	104	6	10	76	55	114	5	29	0	48	0	6	0	22	76	56	154	40	231	10	41	121	0	20	69	3	170	66	349	23	28	22	71	16	18	67	19	165	6	44	143	23	20	29	0	10	76	137	2	117	5	0	26	7	0	60	1374	5567	52	26	304	44	43	3290	1642	1776	386	0	1743	669	1106	0	4988	10445	5259	1162	209	403	425	168	154	308	0	2	2	0	0	0	0	40	0	6	26	0	0	9	2	347	4	18	0	8	32	261	70	0	5884	1541	2502	1311	78	376	236	28559	259	6114	428	26	13	1999	1252	985	2800	783	16	2125	7576	2992	964	6729	3476	5118	1589	535	1172	80	1836	390	2427	19681	9	1087	67319	1557	609	29784	2328	4578	5220	3267	3158	12089	602	11299	4056	13342	334	3134	10060	968	664	24471	626	175	1391	0	2014	712	395	908	1970	5219	2799	19893	2855	9121	943	14	6833	607	532	658	84	162	0	1518	23166	1425	10050	271	252	966	1530	2316	1937	82	332	61	3534	2813	8583	2603	10227	6587	8680	6226	6189	4424	1052	4874	7418	26559	17588	5910	15778	12807	9527	869	3994	1644	29831	62	2984	662	2522	1014	1856	506	12352	3119	1286	30	932	12543	276	4012	2241	634	405	224	1734	962	627	2223	534	1380	2649	1906	1555	91	1365	12237	551	1048	718	942	1188	14072	12733	261	1313	3516	1026	7	1912	4712	988	1044	299	3645	1210	713	602	564	0	88	3780	22743	11326	8099	5	13314	3079	4	2434	70	31	2	0	6	39	0	658	1663	616	4690	17	184	28	4238	7483	24	26	8941	3002	1495	61	258	3705	25654	1858	2139	2552	1993	3464	3249	2742	15972	2191	1818	2397	9813	64	4862	84	222	0	4	0	1003	3540	3960	10	8402	10629	1631	2371	10586	123	5629	8439	12437	618	7681	3633	755	1242	5679	21885	32	12145	777	2	1969	9314	14461	3917	4753	10	41	11910	1284	12834	4551	1377	1508	219	5415	2044	6858	1067	656	4287	582	1519	8604	0	1592	11735	280	17135	0	720	1550	426	880	32	2238	1027	501	110	6113	1798	4256	16245	68	6160	13184	573	1803	38	1362	1840	0	854	70	606	142	3711	279	52	219	49868	9	766	4044	131	81	3015	2785	417	3745	1554	20	0	1290	286	207	20	8	3	9	18	16	17	10	10	33	39	110	0	138	132	18	91	18	18	14	37	4	24	30	12	2575	2	10685	2	764	1642	28	593	3931	3177	4778	428	1399	1218	0	304	1935	1291	1962	380	13050	1139	223	2	5957	1	4365	2379	391	232	669	23823	3626	1009	2937	6246	20977	4	2728	2316	2	1508	16	15	1523	1971	0	1838	9026	1225	2612	0	14	1731	1825	2	0	3066	0	2	1846	2856	2	6	411	904	1473	1204	653	5183	26477	1078	0	2768	2537	507	0	37294	4906	777	0	42	413	146	15680	1611	6584	1174	548	1572	11575	8806	914	2148	1521	5327	3047	6151	561	3510	2086	7140	1024	7771	8017	385	884	66	462	7830	3542	3924	22773	9280	3353	6590	248	352	3685	501	145	5455	5588	2255	563	6512	620	119	6986	8	24310	1365	1518	35971	252	1358	646	360	3437	3	1046	3264	403	47	4396	1399	3908	1990	4217	206	0	3	11557	335	204	31794	1547	827	3869	4269	8077	5219	1397	830	6842	636	164	3417	303	15385	884	15483	3656	2034	3655	2793	16182	2502	8571	3808	1678	3	0	0	0	0	825	1	1845	212	167	2884	3734	0	28926	5285	222	3870	1292	35	576	114	469	2294	1077	402	2784	4819	3404	1093	827	9112	555	110	7343	2071	7048	1879	3772	2118	3531	3776	4564	261	1833	3033	1113	305	354	6240	3148	3298	431	2384	34	11876	327	12020	2395	16	31420	30546	356	1104	4098	1087	217	2029	307	172	663	26601	15564	641	7780	209	6322	18620	2881	1710	6419	122	32	659	64	1794	3470	6833	4380	2	2297	0	2274	8283	7766	398	747	9216	2468	2564	556	6472	56	313	57793	8057	2937	522	949	106	135	296	5628	2031	73	2813	3524	2663	2600	4757	9148	1038	4275	20311	36249	6324	5437	19544	1251	39	855	23789	3600	8	3458	15983	4727	8153	3043	2327	660	4752	6254	6627	177	448	3792	3197	1964	7131	15721	8026	13306	7961	18	1977	1281	256	1315	50	9031	867	2	4528	3050	399	1526	1118	10493	15894	6077	8081	3359	1099	290	332	5791	489	542	2145	527	4390	36575	1465	4254	2550	494	824	1354	1787	511	343	4813	1867	361	361	268	12	1118	2	5	11	0	3984	649	3881	2506	575	338	1231	3539	7509	3108	1348	335	15026	3259	482	471	3202	7862	216	152	1447	1869	709	0	35479	4	26239	15525	18966	14786	8387	11229	34178	8748	9066	18257	18749	31780	5197	14734	19819	11633	13129	16061	17961	10091	11032	50662	10286	7725	14250	3198	5489	13165	5638	23291	18045	13235	7550	0	11897	14977	17137	22819	22105	67487	29883	34314	50049	13599	18924	26440	14724	10977	4709	2943	1922	1405	2	2718	0	6222	2863	3756	4790	2174	3442	2721	2	112	410	245	82	10	13111	19253	14672	22882	5571	2608	23815	21126	950	11437	17178	24559	9929	4	19754	14478	5198	21682	18588	26202	10326	10039	20515	4	19490	24185	27442	22204	49802	31282	18973	2	29273	21656	21444	8566	3272	3478	2532	78	2486	146	2791	2938	32	478	138	100	153	197	72	447	1328	774	6	2557	5087	49	611	8	45	777	796	539	322	355	788	420	3136	3393	27629	6	21473	156	277	1701	11875	217	3996	210	292	149	2093	12061	409	266	2892	0	1237	18181	3298	648	955	4626	1533	2185	1	1845	2786	17	430	206	226	687	1601	3814	0	82	1153	266	1045	806	347	3640	177	2779	741	48141	11186	5209	2939	41410	2697	376	2	5558	439	1903	31	5326	94	9136	2863	8655	799	6540	0	2597	2023	1340	5009	4380	5585	3844	5575	4333	1854	2158	12078	3962	1647	1076	2042	456	806	2158	1407	1045	963	2728	3124	0	7	606	3341	4053	3318	890	4643	10097	4489	965	268	3334	1889	20220	7687	13112	4	28871	1197	2538	4	15829	5758	20795	21477	213	4	6368	6	5274	4051	0	2	0	0	0	0	2569	2157	820	14072	1618	77	1205	1831	1051	8629	241	3212	6068	5154	5247	1210	3630	1421	999	5572	1394	1011	2022	4443	2683	815	477	1952	2754	386	556	1321	5904	2310	1255	6047	4679	2242	3146	1612	0	2	0	0	461	18	184	0	344	2990	148	105821	1974	1681	1833	131559	7937	999	4743	3729	349	5306	4518	5294	1217	444	2504	2072	987	399	1577	6555	3001	2248	0	0	2	0	0	2	0	2	3	2	0	12	0	0	0	3	5	6	2	0	0	0	13	0	461	0	2	0	2409	208	367	23037	2843	2056	24	69	0	1	0	0	0	0	359	1853	1194	30734	4115	1315	9	17684	7377	7003	260	750	5846	1563	1008	61	26107	1432	3964	29929	12434	4819	1509	41618	23	5191	2978	813	4	1171	828	488	7904	162	3776	1696	1302	2123	299	946	2045	2774	4424	600	308	13844	3658	607	13839	2521	29	26	1186	362	10	2282	4352	1818	47	137	524	7863	0	221	46	9634	15158	1357	922	0	6603	1055	132	2132	250	217	5003	157	0	0	0	1	3116	623	998	80	99	592	540	1079	2	1701	84	494	18024	1364	11105	747	14865	4518	222	4864	150	1044	3143	3252	66	2905	26045	7029	23366	167	728	574	598	1705	22923	1106	520	70	14680	4251	19351	242	3268	352	2599	1026	184	1008	446	499	115	3378	10551	4315	2979	208	611	6164	6884	3688	3385	1133	547	5761	0	622	309	6054	6	2756	1420	14899	953	0	1152	10290	791	2	0	324	2978	1708	5629	2882	1681	6208	892	514	3669	137	20118	1728	639	1987	771	4765	4452	2900	3845	1160	104	574	5096	2195	1067	8430	5146	3999	50	4265	5090	2	863	1348	4916	1937	7	1916	1622	2	29	3650	1846	399	57	1071	4052	287	0	1339	3932	3389	919	10378	2140	1975	735	34	2	5059	1839	1645	1246	78	10	31	267	7617	392	741	15160	1641	5414	1888	12	174	0	0	4556	1210	7491	7112	142	11830	543	1020	2340	10688	8	3530	0	0	0	1433	22	499	0	3068	28	233	2087	52	33	11020	324	582	673	0	4194	12	6	7	4231	516	0	17217	20	4733	1880	1958	755	1051	9191	4385	4	2868	482	453	111	2225	274	232	3395	5736	175	888	309	3011	456	43	368	12	2180	20213	3794	22	703	3517	3215	196	6946	2115	15008	611	855	12	2474	321	693	2085	2762	1751	1409	730	7219	5664	2140	643	1030	2693	32814	4916	16	1025	9342	6593	37	3256	1790	8	129	0	544	1991	6	2382	11	1934	1276	778	790	13028	420	1639	1	2132	24	15758	1709	16801	10448	4351	2749	1319	3080	11492	10775	2354	4038	0	66	1619	23	0	2839	80	46	58	2	4557	1144	1953	11991	443	2047	13874	1470	3853	342	136	2373	1364	1763	3112	1740	398	4344	1114	8474	1565	600	4715	4681	4	2091	331	494	747	5598	2974	37	8	389	502	3999	357	680	284	23	10	817	1802	23666	2555	15504	1613	8	32	145	5046	543	4769	10325	7996	15168	12759	4047	7950	796	18636	2735	3119	9803	8770	6446	19793	54817	2193	1155	17135	8783	3697	1980	1156	395	1634	592	3292	1002	2822	3526	3996	737	12106	372	1107	2861	11567	2819	2507	4594	810	740	278	1256	0	559	354	803	7932	790	1419	383	223	5093	1853	3228	68	36	12175	2812	1979	3264	138	313	442	4360	699	0	4449	1278	638	10528	14	708	7862	1496	2669	4234	1096	390	4789	14023	7457	1922	3	2537	2441	2572	906	267	616	1073	1092	1895	32	2398	440	4347	236	28070	693	384	1471	991	228	917	2177	8591	1646	1536	33	43	1575	4	0	2	0	6	11634	2618	19843	2	28542	11791	2	533	8614	138	588	946	1479	169	345	1096	724	745	1588	578	1512	2227	1041	1964	263	348	1027	460	40	1388	130	0	0	4036	629	326	671	5054	55	4256	4622	141	3026	4825	61	29005	2	2	4	18	4439	0	4	3296	976	276	189	2365	4	4603	983	817	3206	2185	598	2078	322	500	768	3601	4686	316	6620	0	21651	19686	11830	5267	1772	2512	415	130	856	2392	98	16723	1348	5538	8987	1164	3337	5837	8674	5461	62216	12148	487	10009	576	4	2234	3415	1621	1292	12	0	14	22750	7630	3024	858	1032	73	1495	16	3264	1018	1028	221	438	0	294	0	234	177	0	9304	3056	5639	833	27	8231	6	0	0	11444	992	2073	336	1251	4637	0	7807	48251	1340	517	759	438	994	11049	1463	3756	510	3741	1034	4016	2882	434	35389	247	70	3964	0	0	804	869	1649	18417	1176	1043	46	1320	2166	19	20	6	0	0	56	2	10	39	15	8	8	3	1	4	39	1	0	1	4	2	67	33786	121235	7793	278	173	66200	7457	7	1006	2670	438	481	599	134	392	1639	10055	5415	9	67	26	2916	22	68	109	115	49924	2069	666	0	4078	750	1828	4805	577	195	3832	288	0	1818	414	2	316	2	198	2871	11215	4385	1107	527	2200	10889	500	1958	376	33	273	483	342	4271	4846	4	3264	856	3232	7821	563	4905	1201	947	658	1091	128	348	3701	16636	2011	4804	1072	580	6	17	114	18	3886	38	1484	8	201	11	0	1372	3083	9631	1832	18428	28	2716	1216	4353	27	22556	206	4	0	4	12	2	10	4	918	0	0	0	0	3	2	0	0	0	0	0	124	11	10	21	3	6	2	57	7752	560	36	3748	812	618	7694	997	914	1666	6549	2518	1034	253	2547	1110	186	709	2189	11698	1612	626	392	569	2460	1711	2084	7161	2565	58	0	8627	1474	1925	308	5774	631	6161	10828	6971	26	1380	2179	1918	0	357	1175	2092	7365	4455	718	18419	2054	570	543	3146	22744	2912	3889	83	114	313	79	4	298	88	99	12	1462	329	971	9765	1096	0	11	78	1080	1339	1748	599	16	820	732	807	8	69	2164	34	2116	0	2536	771	511	551	351	302	680	42	3034	5382	3550	22	23177	23536	3985	4585	30	11161	37649	4	11	10	2967	2180	1056	7446	471	139	2	1857	270	9	388	2651	756	2257	3766	2888	2179	10285	1865	7431	369	11809	1713	10885	4057	2639	822	1069	156	9448	2585	10964	132	1812	1196	392	2719	2313	948	2819	15771	4550	22	3277	3106	1504	5608	488	108	2913	858	211	4548	10280	7608	23343	14409	24614	9713	14319	282	1151	8070	2	13689	3223	762	9	1353	5200	1294	87	415	10516	24	3076	562	126	0	0	0	0	0	11558	5	1137	0	581	776	3562	906	1625	2364	1690	333	1231	1174	388	515	2883	994	627	575	4543	516	1014	1055	3905	1002	1451	986	1193	1606	2191	822	59	7394	4296	44	19571	1646	329	373	2053	3045	464	210	3398	683	249	4503	7187	2365	3460	612	2414	10268	2226	130	6846	352	4110	655	20506	3256	3048	1372	6227	732	467	1564	1062	14065	298	1846	767	475	861	0	2680	1312	404	659	276	5390	2184	363	16510	2914	4	137	4398	3929	1224	969	5435	9175	97	128	588	1276	1337	0	3546	1080	0	2057	10487	37	11519	1507	8880	4579	8	428	2858	1269	16591	78	803	5948	8641	985	16157	9915	391	949	7101	338	5076	349	860	1	37444	3433	8	3912	719	3329	916	2090	1366	10072	0	22680	977	1702	2	3018	19	40	61	778	14796	2843	11070	3219	3013	2267	1562	1	5399	21961	12649	233	1410	3465	3876	4197	0	2	1512	0	2594	1871	3549	294	860	16151	3220	4	10	951	885	194	1107	2205	405	5506	4732	875	60	6584	24	83	1487	2978	3159	382	894	22813	0	618	0	2678	850	8	4492	318	6301
"SAMN05219458"	4009	13644	3994	520	932	4144	12	0	2	184	1196	910	19245	6806	5632	3620	21060	384	2353	1443	0	10481	10767	6731	2406	1212	5674	12	12	329	45	62139	42130	29819	8224	4335	265	3608	2660	5388	23175	862	14	0	2	3	3	0	15	2	8	7	6	12	0	13	598	2	1	45517	2860	77400	78381	5213	13543	25392	4799	30435	0	0	10	81	1026	4	2	777	101	380	1336	1211	11433	325	446	669	4823	2374	1192	3857	20919	3464	52	1435	323	1739	2564	5998	1487	36946	6650	469	6281	2520	54	10160	2	5646	37273	30221	36	2111	1473	6714	1873	359	3122	7829	1590	2132	594	1353	649	207	25166	1314	3290	10546	19684	45	294	2972	4587	7342	78337	16	33415	3618	1250	375	3240	33	741	489	514	9462	2756	9168	14134	356	0	2215	23	1967	2	0	3680	14	0	4	2667	9521	1293	0	7149	2	14521	43781	75	59680	7121	337	380	8234	4877	17616	0	47	1390	933	90	79	20966	5	17273	28017	9256	1710	18861	611	11	1674	1909	71	163	7703	9132	6	492	23998	88075	3220	22302	0	120	387	4	2336	2720	14578	6907	1775	681	29919	33	15652	1471	4128	13822	252	228	596	34	1243	17428	132	7474	30	182226	17430	14517	127177	671	19184	1594	780	2	39673	799	17416	2101	144	1907	625	3151	3840	1603	507	47	4795	1389	996	365	3941	1368	419	3526	3340	24063	433	3750	746	3825	2405	850	4	1028	257	3735	3189	584	162	593	805	2609	176847	325507	10413	1146	87	496	1021	2	581	9	0	991	6230	310	166	0	9382	18428	408	0	801	6138	1398	4970	426	4027	3961	54	16788	8803	725	727	311	546	1286	3568	27	484	7236	288	474	839	442	2769	9656	7553	6483	11172	378	4134	551	3779	1430	1671	13002	3755	4190	8054	2719	2813	1793	991	1244	998	25922	4	2240	4056	282	11233	1269	34	3585	86414	10370	4553	416	15142	7413	588764	22194	10216	110919	2	108981	11420	2	12219	6448	4870	13	4010	7931	14895	3	9900	3300	1258	3787	38	23880	2423	56	66	8	0	5372	424	229	4732	268	2322	4654	34280	503	3809	428	0	6581	10231	23292	544	35	1074	6260	7798	5118	66191	25434	1344	2969	0	16160	358	2	92	1776	2806	836	1787	4660	1982	570	8064	5	10090	9776	101	322	174	259	1088	171	2527	290	4	7920	1444	684	2036	30316	1295	1913	1678	419	18780	579	15546	4223	7543	0	10	522	702	678	266	1502	252	6907	1213	0	0	0	0	2	0	23751	24277	2021	67	6621	2	0	4	1262	19	8218	593	3128	542	15528	0	10015	19314	10	707	4020	52	460	9105	458	286	26	827	683	484	187	365	3985	2872	825	83994	3693	1738	6121	38033	4	1400	0	1012	972	6383	527	11	32542	2	2144	15262	4879	10822	17441	17287	10	2935	7853	395	5569	18141	4581	6474	1703	86	2	606	557	38	9591	1514	886	2538	4	4474	1995	5017	771	0	1013	5217	1581	1973	9956	1057	182	0	43444	7639	5913	20576	12350	4625	0	0	74	8095	2005	1474	8360	64923	301	7449	36058	1999	12581	101	28	1126	2	2	20523	890	3525	2975	801	421	1602	884	673	8582	77508	7445	8	7432	2289	2985	7011	2176	7148	20	943	4964	536	5981	116	2749	11425	52	5837	1700	25910	14493	1347	18	723	2469	4788	74	120	1849	103	6200	13836	3196	33661	467	3562	137	0	0	6	21472	2711	29	102	2	2881	142	716	1062	2586	5594	3618	405	22620	25231	16921	567	414848	28460	33180	980	54	4607	1210	4073	5628	3487	33157	1958	35	16592	11570	10124	6276	8807	1551	1911	2137	1883	10	22491	4521	24307	20870	16646	0	2531	1671	4017	5271	603	6553	276	420	31658	2403	2387	2184	7286	68	153	98	54	200	375	938	329	6389	4884	3263	4454	16	102	8	8	1	0	10	618	1903	2602	1983	1828	1786	3079	2073	1947	0	1022	426	15518	1006	13433	84	8483	6611	553	241	5541	662	1741	7260	523	1930	3003	57	3824	18651	7587	7500	1639	39	5862	294	984	898	1215	10458	445	255	983	5	4822	20938	1	230	294	60	195	4866	3461	9689	966	17	2983	505	5197	3384	414	6937	1572	18904	78	38	8414	0	2148	2317	0	1654	116	550	16	10	267	1937	2325	9	21	1244	30	433	92327	0	411	3047	1578	1	293	2381	9785	2793	682	8	699	880	0	12	0	641	561	1927	83	13	2	1777	3993	380	647	799	2765	559	1331	2747	610	276	1507	39	16246	588	26	4294	819	12	446	1204	0	2232	804	39	162	13	866	3791	0	4120	674	2570	88	155	1208	515	1838	812	840	143	6201	500	1468	791	7335	1952	617	3982	2313	936	915	3022	2510	6820	600	99	195	3905	4127	183	863	709	180	14795	1438	3596	93	81	1917	500	2780	279	1959	216	968	849	4	617	1355	4	1490	1	4126	402	154	212	7134	4	2515	2344	799	3367	2301	12767	14927	4766	3827	413	361	2626	2547	5979	6196	224	585	0	0	48	1891	0	6	9955	3440	1551	3206	1680	652	9368	1593	425	2214	2	1581	204	1239	475	1127	52	14434	452	3	0	2886	552	1128	26	299	670	11	25134	838	89	1558	2	0	13	0	2	27	9	10	2399	4	1440	3699	5799	1485	7	0	0	0	4	16	0	2	2	12845	228	651	496	254	12	845	7191	52	514	640	0	4127	15285	6283	369	668	1	12	1585	6	119	0	2	5046	4887	292	3609	5763	839	8	0	588	192	136	0	9	706	2075	3811	2	31	17087	631	3	361	558	4283	1747	871	0	132	773	2175	7069	86	6	14	830	4139	7	164	12949	277	3904	0	22	191	0	0	6392	656	192	815	235	3	675	1294	6	14663	528	7565	22118	344	79	1614	6	86	1681	136	1237	1214	2082	90	3618	4012	44	0	6185	1372	4411	2346	16	5	267	0	62	2956	1	2118	313	22	1844	10	316	6	6	572	162	6	4643	66	33	16	8	1888	97	522	48	12	334	24	3206	3341	6161	201	214	3493	4	42	24	4	60	1392	3069	2	0	669	4	48	119	474	1249	226	5549	252	5	174	798	195	5513	1106	973	429	3276	767	389	24	134	2018	10	720	1551	18066	748	3900	8	2577	176	306	1179	614	168	10606	4553	613	446	417	509	4	2	664	2	6	928	0	165	2397	6808	1180	185	2	0	643	0	2939	433	297	53	0	2	0	4	3777	766	61	4398	0	0	2	1073	4	3088	6	396	1475	24	0	756	888	2	34	0	1616	1745	435	857	0	2358	55	366	194	6	145	13	2834	185	2758	6	147	2756	7126	2182	298	1419	0	8	149	14	6206	202	312	246	3438	1603	3	1142	315	4774	375	0	1759	317	5498	336	627	3661	108	5350	1474	68	624	26	24	408	1011	2	2226	3250	1355	3809	1484	14	1260	121	372	28	545	214	146	306	28	1593	3	80	4	2434	8728	6	1111	16563	435	12	2	7495	2	8369	5891	2	1758	726	4280	6363	1300	1087	8913	659	764	192	1787	4	387	1	7585	637	4430	355	0	688	559	16070	0	478	2	1786	6950	808	2126	823	2046	853	1533	625	352	3648	124	158	8	4569	753	2214	162	0	2425	1503	20476	1790	462	44	488	1251	584	29	298	432	2	5579	1916	787	7	354	23	2193	251	1285	643	3100	1276	792	1073	1884	2	2099	924	11	71221	1800	0	41	1803	252	2827	2	7	1516	19	3	0	0	6	15	1210	0	38	2	0	0	0	78	0	0	8	4	2	846	4536	1	19	0	0	3	0	62	6	0	21	10564	3	2	10	0	1988	1	4254	658	3867	6419	11133	1	32	28	2308	17679	3	1282	4	2	4	3	4	1350	0	1535	172	85	0	1	325	4	0	0	0	0	6	0	0	6	31	29	72	4	1555	151	9	77	8	2	593	0	86	1747	79	4262	6712	1108	1256	4872	3198	668	0	21	0	976	1135	6209	604	388	1291	59	1142	2	0	0	54	423	2	3400	50	40	24	24	0	281	675	73	2142	15	179	213	520	1017	480	0	288	371	15	4	53	4	45	1773	240	2972	385	457	1633	52	656	9	915	190	7	603	10	7	18	2	4069	28	8574	34	518	0	2040	3	624	0	3503	6	188	49	11	558	184	343	139	0	133	34	1278	730	18	27	19	2	16	0	179	2	4	21	588	1	0	28	0	0	0	0	0	0	83	396	516	10	88	2	61	67	0	96	0	1286	4	0	615	0	180	8	38	36	2320	20	8	1352	14	12	93	392	148	3449	1182	996	988	221	748	0	6	12	1021	1453	159	35200	508	0	0	973	6	0	9	2	210	322	323	15	32	6	0	12060	0	147	10165	1	0	9	1506	2	625	0	178	1974	51	6	158	1903	5	0	0	0	1937	0	19	0	0	593	0	29	9	6	2	2	42	2448	25	520	2152	345	28	145	145	144	3996	455	30	102	4383	1307	10	14	1538	215	84	0	0	4	0	0	263	6	19796	664	225	1383	7887	2291	1617	0	31	37	16	22	588	1867	29	2	2827	11	4	1852	274	634	1543	2812	30	153	4251	2	15	4	367	259	1028	1479	4	470	2	4	225	1710	7	2	0	64	216	133	0	1915	3	0	1	122	2	68	1	826	0	2	0	0	83	0	0	0	552	251	34	2446	0	10	6	124	11614	327	0	9	2254	1477	0	2	2504	0	4	14	2109	1	2	79	2	0	88	569	24	16	92	0	433	1743	8894	2	2910	5	2	1	3390	10	362	791	2804	1809	2033	3040	241	0	4	2	34	1698	58	533	2035	0	1321	12409	16	223	40	298	994	0	1910	160	739	573	285	346	786	15	148	3846	7	2	138	4370	266	9	87	6	72	2584	184	21	26	656	590	4500	2	0	1	41	478	73	21208	2	0	2	10	8	92	10	77	63	2797	24	6019	13	10	60	60	528	1263	518	2	149	17134	8	684	2327	1501	1056	0	94	503	111	90	2	8159	18	1	728	934	201	107	46	1644	105	1020	26	8	26759	6	21	25	5	8	391	307	0	23	6581	6	980	686	1023	318	28	484	18443	691	59330	147	865	2180	70	25	23337	26	77	1546	5509	26	3	283	51	539	846	20	44	119	15	2	0	454	0	0	0	4	0	439	3410	18	3	708	0	362	6	0	4	0	0	976	12	68	507	2812	93	4	1688	115	166	27	28	8	6	0	913	0	0	3	6791	329	1096	66	2192	184	41	1	7	0	0	0	582	230	61	550	6	18	2132	10	2	3	2	138	404	16628	508	710	944	798	7	2249	10	2	0	2153	48	2316	596	157	758	370	256	32	13393	4	4	23	1758	16	1078	8566	0	6	9235	0	110	15	36	12	577	362	368	36	467	949	1381	3705	1	38	1	3	147	1	476	211	156	145	3863	4	6	2	2	602	29	2379	1680	10820	0	50	6	356	201	10	0	9	1072	6	530	5	742	4	10	139	37	1639	2	356	2394	6	8	16	2	207	522	0	104	0	12	355	254	554	67	2	156	7	15	449	0	0	761	2	2	6	30	0	47	2	4	25	23	6083	846	851	4	51	10160	431	45	3521	878	7	8	0	2204	3	6	6	4	0	0	3734	279	6303	4468	3590	7821	7721	2	1807	0	740	7	0	0	0	0	6	208	158	1819	11210	1774	104	6	72	0	0	418	4	986	49	2	0	35	406	41	80	2364	2	8	243	45	2	2	6	21	95	4379	4	12	155	16	1051	0	16	0	100	0	56	9693	18	3	12	22	69	986	704	305	1112	0	168	48	4	0	11600	1685	3	0	7	2	173	1861	130	127	671	1174	5526	654	2187	2	0	20779	15	20	608	4	6272	364	4	6015	2604	62	6488	10	2236	2826	51	1162	27	1335	0	377	15	1870	892	4	10	4	1091	2016	3	0	2	10	6	0	81	5	2167	2	17	32230	122	4184	17847	137	1710	439	24	98	31	60	475	1467	3	2	1023	1938	67	3370	2	1	944	26	0	136	0	0	0	0	1	2	4913	112	285	42	96	3490	12	2	148	8	2626	90	553	1510	290	427	1360	3	324	6	1636	330	79	303	6	762	30	4	4	0	0	424	316	62	31	45	3	0	20	657	36	156	272	364	2103	1711	4	3717	0	1402	345	42909	49	7366	1440	40	1138	3767	443	1456	122	5481	4	89	112	2	493	22	2	2	78	261	32	18	3222	372	348	11	2	0	2	530	2450	276	1530	305	228	13020	1017	18319	7729	399	28	2831	6	5	2268	7498	146	2	4	79	40	5	15818	26	0	2	752	0	438	62	24	24	401	40	81	1814	0	375	8	11	10	2	3509	17	5	4	3	4632	1223	1399	3	7661	966	2090	56	674	6	203	0	1398	4	13081	680	43	852	22	12	2	0	762	10	2	0	0	64	2	6118	2	1222	277	0	0	667	16585	8	2	0	5227	177	2705	51	13	119	2	5	24	106	1968	12	3580	15	2	142	818	134	34	735	0	21	8	127	2941	174	42	197	2	61	2	69	27	2291	787	1236	29	696	360	394	0	0	5941	520	252	685	912	1002	1453	5	1740	5	0	112	3	2	7	6	0	0	125	21	489	3	44	0	11	91	0	389	1168	315	57	5969	850	421	98	528	42	2	4	20	383	109	2088	91	6	1232	242	1299	1044	0	0	50	1040	62	1559	301	41	42	10	1	2	0	0	0	37	15	4	30	22	293	1052	16	2207	6	24	173	13	21093	815	0	2	2	1	99	263	2	113	30	1571	99	32	627	37	0	1038	8	533	7	1476	2	15	0	6	10	1589	156	0	5828	0	304	6	8	7	1644	2	0	0	528	1348	1365	483	0	0	5005	4	48291	4	7625	862	79	9963	8626	9	6543	824	2646	168	2521	5	727	79	116	183	601	44	0	4	395	58	211	0	0	2468	387	11	7323	0	328	58	180	129	808	0	271	240	12	4	2313	228	649	9652	2639	936	268	2	2097	186	2665	10724	57	21908	1771	9286	1055	317	2235	1583	811	20	13200	1866	858	272	4662	8	4	2682	120	5	188	11303	0	1339	641	324	1969	25189	4	13863	11633	126	6011	2	50	3335	580	614	293	482	905	8	1408	0	0	1708	0	177	10320	0	0	0	29	1169	257	219	1004	2436	380	0	810	1333	157	1558	10	11211	2523	6761	4329	11448	2	0	659	0	1963	2455	24694	1832	687	5	1241	3256	3106	20	504	4	275	0	4	3109	1444	3353	245	2527	5216	0	1766	340	45	3	1038	795	562	2321	1398	2	1164	0	46	65262	646	2	6732	2	1861	117	13547	74	172	2	240	2	4	2	123	887	965	2158	13	12	281	224	1989	489	6	3489	2027	0	0	0	0	535	20	9476	310	68	8	892	1653	1021	5356	0	5	0	0	0	606	74	436	26	95	84	38	1346	2746	964	420	0	0	14	2052	998	269	3	5309	238	19	7	563	323	179	4	4709	3766	2	16	8	5138	164	0	2271	67	22	18	11	4	2	0	0	2370	1	5475	223	7907	5782	4416	20004	8	6	40	752	87	184	854	1166	0	0	3054	1599	3779	657	0	372	7	2394	7	2	1029	7328	0	6	444	0	2408	14	77	124	4068	3641	86	8227	12386	585	719	1008	12	184	1469	466	215	40	4822	8	16095	2182	0	3081	22	6	6205	293	0	2274	468	358	1611	0	3	0	0	332	4	818	939	577	32558	4	2	0	1310	38312	14242	1230	248	4757	864	10731	983	988	36	3478	728	6024	73	216	944	2	0	301	734	686	721	15	92	131	308	0	560	351	927	6	1868	37	290	8	2486	0	199	4	1	21384	7897	424	892	129	7841	20	219	1	0	2	6	2474	823	10	340	389	1650	0	190	0	883	945	0	11	2	9	512	7401	4	319	14	63	668	33	88	6	18	620	2234	191	10	17	1745	14	2106	0	1012	52	1081	0	556	1381	56	4022	1001	2	395	6	8	6	2	1	1	2	0	2962	4286	18	2	187	13	93	10	0	0	1201	67	7	4	1428	20	114	10	259	1	5998	270	8	0	14	402	0	96	319	81	179	258	35	282	53	2184	134	2	14	12	3740	10	4	0	1	471	763	1422	1560	739	2	510	3582	5711	11541	8261	0	9062	791	3535	378	2296	0	5795	120	658	1336	0	3064	2	732	2641	42	4959	3513	212	486	1266	1033	560	12	24629	542	655	4	8	4	935	88	1665	398	698	18	185	34736	349	2805	155	7557	4647	7213	0	1470	634	7807	1917	0	320	2212	1325	7602	144625	4816	1827	31	7281	545	2	48155	2427	0	241	31	2	374	3418	11345	0	14	474	1970	11	1	1577	207	761	5	119	619	2	528	262	82	123	1127	2094	1384	3301	428	7262	1924	209	10911	12554	6	7535	6799	20	1936	533	975	151	2465	8	11718	2266	5268	66	51	6278	0	323	5	895	19	0	481	538	1723	13003	1597	8356	12978	4781	480	1457	10	6	950	100	40	7141	25789	36	1503	106	443	22115	22	3700	2961	0	1418	0	792	10	4	6	2	1385	39	0	239	290	95	986	23	18	16	182	6	2	0	2488	38	1176	7070	2932	126	38	378	8	190	245	21	0	42	84	411	0	0	15721	14864	275	256	2001	274	80	3458	1061	0	14	1904	2	70	775	4	205	2	83	30	18543	665	417	4	28	2	2	0	1034	770	4	2	41	153	6	35	2224	4	18	2	23	1714	79	31	10	0	306	101	421	75	2667	1119	1410	4	127	45	213	9844	1	218	615	0	12	219	6	3	237	71	0	25	21	12607	2	1269	4	1464	8	37	1417	241	354	0	1	39	0	3089	2847	2082	346	0	6	602	4	911	8	261	0	0	9181	259	398	8	1	15	0	13	5	0	11	777	487	373	8216	0	1530	978	4589	13	66	26528	6536	0	2468	2	0	4	0	2	233	6	479	56	2201	13546	2709	65	0	546	5	180	6989	309	5200	5904	128	5327	5	451	84	112	0	32	1570	6	2159	1115	3669	6878	65	639	148	101	1098	4406	307	846	4	0	6	31984	0	248	20645	1372	6	197	46	244	1090	21	4038	1171	46	2319	3667	4062	1768	2879	0	13	2	1390	20481	7	3	21	61921	362	11632	16	421	0	0	0	4205	14	2	0	2051	462	235	0	96	33	2	4	2	60	0	332	0	0	209	4	30	138	3291	4	6	4051	1551	9985	1396	944	6493	0	0	4948	223	2665	2566	146	0	340	895	1554	967	40	36	262	212	1140	13	0	0	4	15	0	0	785	895	6	245	3138	222	25	286	2	8	0	1	77	10	68	2	970	6	210	0	1911	0	4	0	34142	16177	1	13	172	6	413	49	1577	667	12990	4	4	759	0	0	14	34	0	818	0	27	127	662	617	11994	350	5654	4043	2	24867	41	443	713	2759	10	0	6952	705	4	1630	518	413	1946	0	7801	18137	0	2	120	523	2035	16159	1757	0	12	62	83	44215	3918	0	1257	20609	1123	855	15409	2	0	23	6	2	4121	5	228	63	8041	6898	81	24	49	420	1594	0	0	151	0	2	0	18	3044	6	86	803	8	0	2	38	10	17109	35	279	2	1	1041	0	8	663	144	217	87	0	207	5	657	37	0	0	5999	2	648	4	41	10	14	961	276	54	57	2882	9	719	2	2	653	8	83	0	0	0	0	1999	12	0	4	20	1162	294	0	2792	8971	12	4	4906	5934	6141	2290	12641	360	2	9	14	4656	30	204	243	3023	72	330	271	4	3203	201	2	0	41	588	1	2	3426	2	0	4425	376	435	760	12	756	0	57	767	17	2513	215	0	5	1063	9	5077	352	2	69	2	57	1516	2845	36	39	304	0	5	2130	11	882	415	2	6	2	320	2838	6210	1	0	0	3	9	913	3054	28	1072	0	2	8	885	6	4	975	2	0	0	402	35	765	185	717	0	40262	14	1396	341	6711	24	3153	2017	311	20	13	0	5	2	3	8	0	0	7738	1317	2059	1393	6749	28	209	2	0	0	1	2387	539	0	11685	1961	20282	102	0	0	12112	4	158	388	2	423	0	43	4	24	3446	6	0	5032	668	2170	18312	0	2	0	0	0	2100	3924	522	675	781	18	517	683	1631	39	84	114	6	50	9	11153	23	457	500	2	341	48	32	22	4048	2	2	246	3555	2	3	248	3	0	677	21265	57	19	11	252	204	5	116	2837	17	5246	8148	879	1462	7467	178	316	8	0	2	4	2	256	0	60	8	86	538	0	8936	607	4765	8	3619	5	1	212	18059	706	4	41	3131	4	5957	1070	28	0	0	17	4	0	0	146	333	68	3136	366	304	1	6	408	2468	0	0	6570	16	10	4	4142	0	17	250	3298	146	15	18	17	25295	4689	694	4290	62	52	208	255	522	310	269	5266	1487	1413	1528	7	6	792	0	7790	2	6	2	5048	12205	271	1239	738	80	11	249	2859	108	337	9	17844	166	61	422	7687	446	19	10	11	356	2292	21	865	402	130	2	7	42	0	27	0	0	3	167	4	0	1	0	0	11	8653	312	0	6	2	30	0	874	0	69	617	3834	4	12	869	2175	10	1189	0	0	34	4	0	247	398	0	2	0	23	0	0	3254	1298	606	1230	303	184	0	0	24	5	89	0	42	0	2	3	56	45	14	46	2	0	0	179	13	0	0	0	1438	1651	6	677	74	122	10	556	12551	6400	4134	0	2	0	5363	623	2	0	1	0	16	312	3524	6	0	2	0	0	0	1	5	16	16	2	0	0	0	0	0	0	4	9	1617	1	0	2	0	457	9	3	0	4	3	0	0	4	0	0	2	0	7712	0	0	2	0	0	0	0	0	6	229	2	61	0	68	14	6	0	0	939	1	181	5	8	6	6	457	4	11	340	502	88	436	208	67	148	795	1665	4687	5	4	12	37	2	22	5	24	0	0	326	493	0	434	2968	24	2	0	0	0	0	69	28	415	1921	57	9	70	2	12	568	808	91	556	448	1	19	30	43	48	796	22163	27	561	8373	4	0	767	3546	431	1097	56	588	74	102	756	2666	2251	4	4	0	219	686	9988	2	6	0	1	2	0	72	1	74	0	933	5	244	2	4	6	158	2	20	37	343	144	116	20	1112	1638	0	14	10	2	288	14	8	99	0	741	197	12	1024	6	2644	174	674836	33	34	0	0	4	12173	680	297	0	48	481	3	146	0	35	306	13	3	22	0	447	48	249	41	0	8	33	43	238	59	2	0	9	672	0	10	0	1	0	57	2	0	2	9	6	132	2	8	166	0	307	0	15	20	2	0	168	0	285	5	4	124	0	0	269	378	1	4	0	81464	1816	2777	4	2543	1781	2	6	6	4	416	513	0	5088	761	5731	2782	8446	5837	1748	259	128	9012	372	3887	129	112	9138	39	1637	1051	18217	6274	9474	209	63099	206	4	2	0	1	0	74	147	2	0	6	2	0	12	2	0	0	130	88	6	0	32	33	204	113	488	21	137	4	48	18	3108	2	140	2	0	0	6	2	8	359	32	1550	3520	132	30	12	1063	2	419	0	3839	2831	30	0	1598	566	18889	6	6663	2	1531	703	6	265	5421	1000	4	316	2861	3	991	94	4279	0	0	6745	3956	2530	3375	898	6112	1924	230	24689	7	897	7	2	1306	1011	6492	30271	627	26	0	12	4	4531	1678	4664	2954	766	37	6	207	911	1658	2530	850	1000	715	3497	532	5700	220	0	1431	4696	155	159	1946	3000	502	127	1766	1118	0	861	563	1172	402	454	1466	9147	519	364	2719	1986	194	6835	1050	1669	38	988	15374	18422	10392	481	6	1206	85	32	467	15	1851	29325	69	887	507	3857	7061	4411	1147	4241	0	3181	48	3536	3119	46	0	2410	2660	1283	290	348	577	1098	673	174	531	2418	1436	7599	2312	3815	7420	2	1	26	823	4	500	3268	0	135	24	5779	2285	1176	0	4261	0	6	2785	1416	4	2	3171	0	0	2	3547	1	216	53	2	4225	327	4870	6	3897	1099	267	4731	456	14462	394	1328	20268	478	7976	0	2	60	27670	1054	3179	628	492	8	6	0	4	0	6208	4	4	2	3336	12745	114	5262	1261	12494	1306	1695	195	1116	4397	1693	2497	13362	3352	129	5	2	2	223	1376	1648	1	264	169	30	10108	946	6014	1	13	4361	22079	18	300	12	1248	14	514	1651	4642	5725	672	0	42	19392	1584	0	11	0	3	1	1	1	2	850	0	215	223	3731	2	2	1430	1	0	8	156	0	100	0	1001	0	0	0	1	25050	9150	3482	2	813	430	4	0	0	66	93	46	133	4	3	1	20	0	0	0	0	0	18	2	1272	412	2	0	0	2392	0	5	58646	0	76	20	0	38	0	0	0	186	0	2	8700	5141	681	20364	8689	5652	10562	1358	737	3	8	0	0	10	247	12	2	1	280	1	2760	2	1513	0	0	0	4596	10	4	293	0	1	3	14	0	14755	12	26	4	391	248	12327	54	6481	236	0	0	0	48	1	24	110	65	2	522	0	0	0	2175	16670	4	4	27180	0	1153	1597	4829	0	2139	2	0	0	1510	0	0	80	0	0	983	10	50	4	0	0	2293	2	17	10	0	5	0	0	0	0	2	1003	1	7	2	0	30	5	25	21	10	61	0	2857	1	11	2	496	706	14190	3888	784	33	2	642	0	3	251	0	4	0	0	1488	19	17	36	0	98	26849	31	2	0	244	0	18	0	0	2	66565	6	0	96	2	43	2	1210	3242	1720	172	33	0	0	9649	1016	0	2	0	101	334	0	12	740	6	1	17	154	8	4	0	0	0	759	6	9	361	0	0	2	0	2	7	2	513	1	92	35	1398	87	1	2	28	26	93	13	2	0	2	11	0	36	0	2	50	0	1	4	18	14	0	2	14	385	41	3	0	4	20	2	8	0	74	13	27	2	8	2	331	2	2	4	19	1	0	214	6	664	0	4	95	0	10	0	6	0	2	1	0	5	2	123	9	2	558	6	166	1837	0	0	2	0	0	226	10	10	11	0	131	8422	106	73	1674	0	1274	0	0	1	99	6411	4	3664	0	91	120	1	0	0	2	2	4327	0	0	0	1408	0	0	0	8547	34	2	1	8	0	20	0	8	3914	5	0	2	12969	0	0	11669	60	54	7223	0	0	0	0	0	57	3579	16	2	0	475	33	2651	19	10452	0	107	10	10098	0	0	0	0	2	10936	10890	566	2387	2	0	16	264	1933	0	2534	32	544	2662	40	71	4706	2	28	0	226	47	13	2	2	10	0	37	31	27	48	252	0	1473	13291	0	1	4	2	32	42528	1140	8423	11906	2	0	72	0	0	0	8	5829	0	23	2	0	293	0	0	7	0	0	0	144	154	4	445	2952	15	2334	0	0	3159	0	0	1111	1626	20202	54	4044	0	2	2655	8	0	5	9	154	6	3307	25	87	0	259	2	0	0	234	1412	0	10822	25292	176	962	227	2	18	11	7	0	2	187	0	20	4	4536	0	0	0	0	4	31	0	9	0	16	0	6818	0	0	0	95	2	0	0	0	0	1989	8	0	566	0	0	0	48	1919	2153	0	0	0	0	10	6	23610	503	0	3816	2	2	1	0	123	3644	15428	0	1	516	1219	10942	0	0	7608	173	6087	55041	22	34	14	14	1	13	658	4	0	8431	1109	0	1369	16	6	1060	1810	0	37	0	0	0	101	9918	34	0	87	0	4	132	0	0	0	0	0	0	330	748	0	0	0	2935	1023	4	6426	1122	137	90	0	0	34	4860	1140	0	0	26968	15	112	538	316	340	1558	25	2110	353	2	0	6	3872	956	749	23916	4	2399	600	1706	0	0	0	1272	296	0	3278	20	1015	2	1223	2001	0	1	12	24	18	10643	32061	31	4	12	34	0	35	0	0	1068	398	82	361	2193	940	0	462	26	250	4637	1683	58	221	8	2	139	14	778	519	15	56	6890	151	3815	394	172	507	16	3067	2199	14064	6	1515	3033	32	554	3527	979	9	2835	6	297	6303	11307	478	120	132	1079	3000	12643	781	4614	182	1336	137	329	587	125	1730	11506	0	0	5406	49	10961	486	292	22251	160	641	240	1075	142	1246	490	852	2	0	604	3	946	1110	4	3083	17	0	6	137	2	1505	10	100	3705	1295	1362	4494	234	107	1893	670	3539	7	2011	1224	430	100	14	55	201	945	10	46544	1690	1	3014	8	457	8474	10	2613	25	1400	5892	2	1150	24941	14	849	69	16	750	685	0	3074	2614	40	685	3895	3369	10075	7555	4489	720	831	521	5114	2	1856	299	12697	0	32	65	25	46	2	2368	10	1093	2	188	2727	21763	488	955	40	1376	2088	268	365	3237	1678	669	2610	4	0	833	342	2	2353	2	104	4603	209	7	368	981	5235	914	0	0	6934	56	5489	4825	0	1516	295	5	7	13	1153	0	3553	1667	1653	12068	2448	0	0	1341	496	1498	3082	17	678	1459	498	3727	749	907	5	2308	789	22	2925	2637	0	2	4	599	2	607	1450	0	2689	1119	493	1384	10	5194	0	1524	945	1831	1618	803	543	0	570	4	2491	3812	2	5877	2	149	993	2299	2007	2	1764	3227	466	2195	221	1536	7026	37	175	37613	6	806	9	544	3026	305	81	115	4343	4	5001	738	2455	156	18	1435	1787	2656	632	1107	222	610	1948	551	873	2	1201	1017	0	0	28131	804	286	84	145	1889	1413	2073	4191	55	3975	50	3145	3	788	2355	1155	966	1346	54	753	8909	3561	18594	14195	503	4169	1132	5579	1197	5985	5	414	15206	187	935	1471	102	655	3157	46	1240	559	314	3788	115	16692	432	8034	300	7499	0	104	56	522	4008	40	314	651	320	93	8537	38	883	5219	316	2	191	912	3	333	2144	412	1	605	2784	298	4022	4801	700	1065	1220	16	60	1	2474	2966	3362	1695	13	1081	16	60	1508	2961	138	5837	2886	11202	1056	673	12	20990	90	63	4	198	465	5	950	77315	8573	39	24	5445	506	10	8334	18250	284	2	2381	24	104651	0	2188	2433	4224	2121	454	40	5863	1019	1424	91	0	1482	60	1100	7422	38	1490	76	431	395	49	5703	6853	4	26352	0	685	2425	9	538	4	3813	606	201	1208	0	826	76	100	1151	210	9	2344	4	1060	1231	177	904	2567	2485	10	4324	1186	623	562	204	191	513	7034	270	1865	1104	2677	8	22817	5770	6149	456	522	1	1422	10	2	1337	484	285	338	56	3898	4244	732	71593	187	5	2	5127	20	106	3642	263	2729	339	2037	2017	5337	1328	483	1010	2540	4603	0	674	0	0	1088	0	196	1937	875	8443	13730	424	3264	40	477	17	42	698	519	150	3997	315	365	10728	802	12	10	38	6695	527	176	0	135	150	359	1489	18	87	6	41675	120	1532	30	1668	2067	719	2675	174	0	1319	0	2239	5426	46	4	1055	131	76	1057	3967	2900	2	146	77	1001	2785	332	4752	2	157	1097	4049	769	0	3401	461	7	11	815	1212	457	97	14	22	28255	37	49	11321	1581	22845	2105	207	1505	376	758	447	2	8	14	1983	44	2	4470	616	0	2391	17	11	2	550	18	3813	1	0	0	6	1211	269	524	43	10	10184	2	0	125	1472	119	8	775	94	47	895	2073	2	555	1	16171	2140	2083	1189	318	274	17	1112	605	4	1017	1451	5252	418	0	22035	17	3	2367	519	352	146	15071	0	2104	1235	807	3680	1372	1008	2230	34	0	11534	619	744	4221	2868	940	358	9077	11	234	8	1684	1	811	6402	2944	262	38	23	0	3212	2573	1359	0	3268	6987	3913	7509	26	1289	12	184	1989	5861	469	0	393	2462	2086	3027	264	0	1919	501	1831	757	1130	2	40	14	9187	1884	1925	72	971	4948	722	396	369	763	299	2	99	15051	104	1071	3393	18784	735	26	691	1148	16	0	854	2761	633	399	3298	2335	509	2016	20	630	3	512	139	859	1031	2214	97	9	143	31	11355	239	1439	743	2006	1160	2	26	111	92	6	28541	52	1446	4502	1	20	1	3286	6	2382	929	1324	6166	244	8131	1154	240	7235	2357	796	1124	22	1779	1045	1331	6	11	1227	2675	6638	33330	6258	400	87	1606	1562	721	5	1262	616	29	372	3415	1275	25698	0	132	158	139	104	479	5	3373	1224	771	96	0	0	126	1839	447	2178	82	264	4	364	6	216	10808	3397	760	8047	186	374	2057	4	1314	1037	267	4026	817	2565	16	127	2816	3599	27	534	1454	4056	1156	2126	23	42	892	703	2871	64	1402	2	1058	2417	919	8445	9291	1051	325	805	1516	1171	650	26564	19354	0	376	1792	495	18835	1066	1673	525	609	3973	288	15682	88	677	1211	93	775	622	434	517	5071	8438	1	62	4143	409	168	5336	197	3331	0	14	2724	14	339	2689	66	2366	3	1585	0	0	2545	17249	286	432	58	14	4	142	736	1777	0	5698	103	740	6982	649	117	2760	1978	2364	30	319	2402	1675	204	1446	3555	5387	108	521	15032	572	25	91	8566	1591	15538	840	16639	7061	4	2	9	2814	1307	489	86	1363	994	1288	43	33	4537	3156	1409	7451	829	18	5293	2	1351	16	4	398	538	3040	215	5233	34	830	367	479	1452	91	5254	627	846	1357	1022	2612	8896	1752	1739	24	314	1305	41	0	8536	2494	458	11700	1094	18688	2759	3	6	65	1353	0	3	0	699	21	5761	1504	570	10	40	0	147	2267	1099	0	2	232	344	172	80	6115	1197	712	4312	0	1131	1290	583	78	313	2950	2	13449	4460	6	1007	3	276	643	613	443	4	1810	1090	1062	8	12	0	17	2075	0	83	175	8410	10868	832	0	10	0	58723	478	588	1948	0	1365	540	31	2	8689	5732	8447	15306	2639	277	2830	1234	8917	2323	3504	720	1935	414	48	4284	805	15210	5731	2881	2662	2440	8	1010	510	1895	2938	1073	1645	586	6	484	4796	206	278	29	19	5244	885	0	10888	10316	4470	0	11	22794	182	303	187	1104	357	10	3	1256	1103	1113	6	355	17	7	516	579	2	1697	930	2008	0	45	381	1186	288	94	2178	6471	640	1992	29	4527	1464	476	10421	3043	1774	639	2222	1077	458	727	357	77902	14986	2404	656	10544	3077	13606	2	21	1397	11	2967	1208	1825	5507	177	12	3605	6274	83	2	8	934	9072	9982	18	1468	1787	4617	778	2698	15	7	6156	55495	434	5	8	213	1152	644	760	1359	303	10	0	650	4	70	4	1706	544	7101	0	14	1755	284	1919	6888	2579	46	2159	520	0	6067	37533	1430	268	1340	8295	24	0	361	2	65	666	122	1026	52	0	962	8657	10868	7434	25761	5484	3725	13457	20	12486	0	0	0	40	189	2	0	218	4	7	19	154	47	190	16	7	8	2	3	6	13536	1825	21820	4634	8859	6628	4018	1769	52	2001	2987	734	28188	1859	88699	39167	5813	1216	4567	435	580	2	951	270	9075	5309	4055	2322	29	2486	1194	1978	1006	8506	38	19903	5	2144	16542	10859	46454	3065	2868	18105	241	54261	6034	12626	0	7987	69	288	2169	5119	247	3385	5889	4434	3204	1577	1878	104	162	1901	1051	1388	7653	273	1679	1117	6953	16	2445	5	249	43529	26251	3396	625	2931	20342	2103	318	4556	66	740	10481	23580	18412	1000	0	688	6	25694	2395	1365	2	2399	1565	1764	1547	1286	1266	962	31006	1154	3803	1521	1952	1083	0	22387	13226	11	10120	4688	733	645	730	428	467	4	576	2171	1378	1554	794	42170	4851	7812	8241	6730	2	89	20	3160	13118	3542	59388	543827	114435	346850	12240	21	9106	7383	13	15582	5190	0	10184	2336	23850	1684	3	0	26	13	10436	0	2	76	18	6	3687	2138	1128	32084	50942	19539	18380	318	852	0	5	125	14	1	0	714	12	2	4	1932	636	9	184	218	317	0	17518	52	1474	869	44	538	879	78	0	143	143	1844	3906	300	4	165	3	13187	0	0	0	0	7	13	5	4	38	133	6021	0	1	0	4	10	2808	2603	6	157	854	5209	81	364	59	10	12	1328	3197	5171	704	732	3674	3886	520	2680	222182	4	5	0	2	14	0	0	6	20	0	119	18	155	414	0	65	0	127	3	0	6	2	586	309	998	214	56	0	135	0	11	119	2	0	0	0	0	0	2	0	0	16	0	0	186	0	2	8	0	2	221	6	2	6	11	0	0	2	2	10	0	2	0	0	2	1	0	0	1534	0	42	11	0	0	45	4	5	2	0	41	0	1	0	42	4	0	0	1	0	0	6	2	0	4	6	5	2	4	0	28	0	4	128	0	0	19	0	0	0	0	0	65	2	0	0	0	0	3	5	17	0	2	2	0	0	24	15	0	0	0	0	4	4	0	9	317	64	0	0	1	1	50	0	35	20	237	17	27	107	115	0	2	0	1	2	0	0	0	8	0	3	0	0	0	0	4	0	0	0	0	2	0	0	0	0	18	0	1	0	0	0	0	0	0	0	1	0	0	0	0	0	0	0	0	0	0	0	0	1	0	0	13	0	2	0	132	5	4	0	50	3	2	10969	125	3204	11333	17494	4085	9847	2544	1288	799	8418	2141	7199	1487	256	346	24897	3414	14009	9036	7283	0	6299	7088	883	1469	1864	1169	12402	261	0	1988	1311	1356	1073	1076	2582	561	18587	262	323	440	42130	10953	1637	26950	1703	122	919	2558	5556	74822	2804	2477	271	0	5984	16516	4648	1934	3782	1	12116	5619	8598	3002	2522	220	22235	453	1663	1544	8053	1511	145	32	66	493	677	172	81477	229	167	2796	14945	4337	3343	20871	7087	2059	3159	2164	1267	802	8890	401	24538	576	130	221	56	2369	564	2123	940	12	1144	126	23380	14	22	213	12	277	42	861	122	520	302	1310	3749	1451	659	9	44	668	286	1	0	1939	10563	1665	992	11533	4073	422	10410	3495	184	852	519	1770	420	46	77	96	4	23	9787	9380	1437	357	4703	7588	1774	193	957	32453	20157	1014	1036	124	815	1226	1755	38747	1042	10440	0	14859	896	1101	5326	147	345	48	1290	7118	529	237521	622	1318	9015	706	2276	1818	6597	3765	5277	8841	21405	3400	3704	822	250	23	21284	303	748	490	6	4667	911	18847	837	771	708	1720	8897	3731	7094	845	4577	433	1025	517	5391	3874	205	369	766	13043	640	16783	4507	9	22565	1673	902	5759	1549	600	258	380	436	15369	431	3781	0	1545	343	885	79890	19	48	148	9603	2893	9950	299	6400	2576	1036	711	854	246	126	35	51	247	3533	4352	79	316	1506	10821	1841	111	16	479	12054	1268	2623	1697	2533	4459	11377	4843	2	7917	2	0	4	159	8270	10	0	3996	11103	13894	265	472	73	1536	25554	8283	818	2873	1972	2593	20	8	6702	1936	3134	32936	7324	16408	100	576	1211	224	3032	4656	607	1491	876	2919	7	1	218	1290	13424	95	164	10	244	1011	766	1797	35024	673	401	7690	584	1640	28771	527	24	12	13	6887	357	1035	14751	3993	19655	2687	1824	3144	37503	1790	43425	2091	5164	26693	400	986	1126	1057	675	812	6	3150	5506	5774	3466	5822	18402	4134	5544	2961	1035	4239	2896	3561	1070	3022	2565	3205	3320	899	2845	6342	8163	10732	772	1902	25488	761	10073	9109	2481	3996	1632	2049	2475	8049	958	725	1906	1116	4134	4125	2616	2481	602	22130	1283	13836	2027	6690	14165	6884	0	7	0	826	8784	2	1740	4486	11412	28477	6751	31754	9305	71	2660	2043	1613	7514	4294	200	1488	23918	779	4338	5056	36	1795	513	1	2799	686	839	50	12364	20	13546	9025	21284	330	34880	125	2399	19455	1284	12085	1010	200	691	32313	25029	2	6085	625	13836	4281	9786	14377	200	4397	8161	3126	615	3415	3869	2	4	112568	2642	371	1996	3050	4277	6239	680	607	4646	13173	3377	1152	4226	90	5	77	36	693	5034	224981	53153	7903	5879	27972	160036	25801	180	22457	28208	94	79	2760	58	9891	1860	16752	9388	3	231	3	7014	1998	2739	184	13618	7619	20819	2742	1010	1719	2762	1216	3722	1064	1735	2849	13951	13476	12514	4992	15	5440	5922	4	3360	2	7209	6739	7969	3628	10943	8509	85674	2899	13142	6	0	4	108	6	29185	25143	10861	21863	8	378	12701	743	1	2	0	0	0	0	0	0	0	0	0	11748	5406	17785	3415	27990	2082	2744	5613	4036	229	2	6	743	1266	3015	7331	21	2	3220	4913	2482	6	1574	2435	626	4008	4372	8649	13598	4644	2960	505	601	812	2398	634	511	3390	28983	915	409	311	8557	28536	26822	6598	449	1933	4356	1071	49616	7787	36194	407	1704	2373	2	1258	16799	4008	11005	5923	1316	1248	100	7649	7131	4775	47	1215	2362	11635	730	726	223	295	96	2115	1322	9214	488	33	1	691	1913	193	2830	162	565	3252	4036	0	10035	7966	4010	9877	962	638	17466	1043	1755	1734	122	3073	3216	732	39495	401	91	3247	9406	6	201	18853	4377	5648	734	2013	10	238	178	66	1526	1315	329	134610	14383	9662	106083	2984	17060	667	1558	36	48125	2221	3950	4292	856	225	918	5086	1150	6678	4201	66	363	1	24	658	38	76	2684	3194	261	1582	0	2456	0	124	2105	41	6948	1145	29277	268	25552	24	6	21	1174	334	13590	351	1559	1197	6016	1570	10911	18137	4	1026	40	1383	12972	1691	3257	2147	1945	5786	531	6653	689	1565	1216	824	5400	7051	1200	4512	4337	4841	971	12727	3376	289	3733	5824	3419	22568	216	9720	430	775	8769	28953	3038	1510	5061	4632	26232	16509	23114	9007	0	10246	6677	257	1368	3491	64	11236	3662	707	6856	8838	3034	1254	29045	7589	1377	7607	18071	1083	346	1154	439	582	6	725	3580	2014	269	252	2	9680	63	6	6	17334	13253	9810	3378	613	45643	2130	10512	16206	1881	226	1277	10382	480	838	12	2717	32	34	10524	371	4304	1354	20975	1349	33757	1595	1682	915	6403	5228	292	12546	597	3760	38751	17946	7453	4686	1262	3935	2715	592	0	1148	0	10320	31358	38183	804	10702	14869	8250	482	451	64	12009	1734	15847	460	4507	846	1026	644	138	975	1434	44556	3050	41973	1885	11599	2103	1726	1662	3217	3108	4945	5368	1394	9945	3336	40	41	1779	2736	1923	16306	2134	9	142	29084	23386	17049	33	6970	7074	620	40920	11	241	564	0	4	534	152	1925	11360	2800	1870	55174	228817	1285	5995	2431	5623	1325	663	3305	4078	21351	1581	6196	3592	530	4330	2554	2235	1286	45	1487	7899	6664	3572	2615	14193	234	11330	0	2	335	3075	52014	1541	34687	5076	3489	3430	1058	17	474	403	246	31211	2	24622	52	82502	2605	16754	6538	4613	5693	705	321	745	1239	2988	4455	3145	2274	2010	11	424	5591	2071	10306	2119	13129	1105	0	586	713	18445	13421	47988	2394	10164	39	4248	399	31424	2	1715	934	15735	53	47	11825	8457	10562	8753	0	59	0	6	1	2	6	12	0	3	94	6	159	69	2	7	14	140	6	30	13	36	0	0	2	0	8	0	2	0	12	9	29	67	107	25	0	0	131	90	3	21	2	10	18	0	27	13	6	1	24	14	10	4	0	12	5	7286	13614	1411	2140	1352	695	7485	2570	30	1102	836	1298	264	644	1910	967	860	972	1328	10505	2776	2298	3510	6	3601	18285	2461	135010	6	68	4	36	36	14381	248	627	460	908	33	45	7	72	399	507	2133	75	382	11899	900	1602	2797	4613	2790	706	3907	1230	917	7794	398	3631	2802	12099	912	321	889	7557	368	2966	574	15	14646	3312	5535	4318	30327	34	1044	266	13	2174	2	8	9625	8687	27212	10729	9434	4688	2537	402	39	1814	764	1869	2	606	3716	235	6	14	954	127	10781	67016	1631	1115	896	740	636	427	2270	1524	7896	3851	101	2524	590	12424	9011	6952	2858	4143	28	12	220	4998	417	807	3363	9509	13689	2684	839	141	7831	15932	2027	11417	9084	3428	13001	4	955	3693	4016	78	3576	25474	2828	1897	160	140	1	2221	39449	3166	9	2082	1830	2658	3625	184	25190	5282	694	776	2869	2211	46652	12427	749	2527	18293	45069	20	3896	30	16	16	411	267	2212	4244	3811	22080	5353	884	10599	101	344	18270	8183	404	285	304	3152	2207	31323	2912	0	379	818	9519	6264	2894	9533	743	317	18	0	2	155	2604	4	11349	4925	2308	13080	1144	1230	5135	4701	6440	2835	817	243	2801	0	2504	70487	13381	23695	3338	11410	5967	4740	1287	2285	357	11888	1584	3836	4157	1379	4538	1776	11082	18	10	12	214	543	8112	34	356	46	250	130	1037	41709	250	397	28320	6693	2072	775	24385	10391	1074	2055	19690	12118	2295	9507	4014	5498	2	2353	6737	417	356	231	477	1271	684	636	18	204	2359	268	7953	487	11270	9622	47190	1713	23729	34627	27881	16431	633	490	2187	16	143	200	178	370	195	34335	61862	446	830	1311	3042	3304	37	2666	692	15	357	3067	17	40	4117	1040	9110	5954	540	866	4	46	38	8377	25300	45317	10437	6913	39	6	13340	7774	426	1174	1559	13989	2021	4313	5	578	536	0	2799	289	1305	156	403	1449	5363	942	3522	1065	549	425	11578	13247	6749	10	0	838	19	8395	1024	4418	1210	853	480	10949	30	19	8	15	21	866	109	130	122	0	2	0	6	7	4	307	0	0	4	0	4	8	10	0	14	0	92	0	18	6	0	0	613	213	7	0	5	208	2	190	80	54	27	145	633	18	0	7	1	0	2	1	47	48	8	213	20	41	3	4	0	24	8	2	0	4	484	807	14096	5445	3493	461	8676	1734	13152	1566	9947	803	4060	2857	26	10	361	8362	11155	363	15709	10375	323	2169	686	4	22591	11243	1959	4	31514	25718	12448	18473	516	593	444	11462	6415	7113	2696	2806	27405	4952	459	838	288	2205	13789	5820	4761	54	172	180	26529	21078	12	0	54	7750	5739	479	212	93	18262	2343	595	395	1304	543	15515	25110	5669	12019	4322	11	1853	2873	2307	6225	6203	1526	5063	317	0	16384	2701	2092	18368	65446	12483	3519	3576	6149	649	490	68012	1549	88	8009	6726	5785	2237	5179	8141	3732	2876	870	3233	1440	13765	5021	412	1735	895	3827	37407	5601	20242	7848	2	12256	0	1303	7479	1776	343	469	2	0	26	5007	54	4341	9236	600	3	91	31	21558	1238	995	208	14	2456	4667	5414	234	1425	196	30993	1843	1160	46	965	12089	3592	458	4060	30692	14403	5104	805	487	900	403	6881	5800	17418	1890	5280	2904	852	2849	2953	312	8162	2925	0	3425	5358	18	4645	19618	5176	5273	6094	17381	1870	1414	1951	2223	45276	15775	758	1848	1585	3841	2	5905	335	1054	340	2091	24	5	14	6	0	0	308	0	0	0	5	6	2	0	3	1993	125	1469	273	14459	998	6287	16262	2949	3198	1469	1128	141	164	11366	118	2726	22817	1043	10100	3408	1380	350	4536	1034	16	23	259	14	3700	1391	942	4	160349	2231	277	1242	1789	16321	58	8	226	289	71	31897	7	678	5039	1329	46	3945	663	1184	208	35079	14498	5558	4031	22589	1513	4289	47	2278	4378	25549	12390	12358	2321	37817	5863	3098	7181	10726	1433	7523	211	2721	2316662	678	0	413	109	184	3186	298	265	778	84	216	1656	851	2392	811	5023	20741	3938	12746	13716	1877	4511	6414	24097	2494	1692	566	6400	425	504	2985	35	40	824	5309	83	1243	1373	100	59702	34	3714	1674	22	3301	110	5367	572	203	1776	907	1543	3044	8	18753	2811	1136	14059	27064	1398	1896	7410	1185	12724	1152	408	18541	47	287	285	35247	642	1211	1306	555	3966	1557	7824	3389	31534	714	702	22545	3804	444	1847	1352	48	131	138	106	264	18	3302	18	852	2739	4681	2963	5692	556	1886	15270	21762	196	4779	1003	5287	4508	4440	387	3059	3948	1040	537	3507	1624	414	698	413	2455	258	1304	473	881	1217	1326	8581	215	436	364	1650	322	1375	447	530	12631	1763	2250	4473	1042	2292	663	1415	5094	1302	12980	507	42555	1892	2709	490	884	3797	172	29351	0	891	2699	6066	1053	3881	0	0	5889	2008	379	305	3299	848	117	60698	988	32731	5339	2	6997	82	142	548	4726	1475	1225	4760	1006	722	4262	1160	10239	4482	17619	4812	1465	2801	257	301437	38575	1686	203	4794	4920	35105	2	3541	4802	710	18772	374	470	1111	6	19017	7096	106	8374	1149	2011	1839	2186	428	20076	1958	7461	88	131	3855	1596	115	4655	16887	7072	1	8488	3766	36	31756	79138	4940	235	6357	10713	115	9550	14300	22753	33469	526	15206	9204	1397	10	4867	3931	2339	16806	13048	7025	28970	1151	2864	4213	5510	4375	46681	535	1557	1338	8418	9573	7023	2	13606	7376	1086	25	12019	9026	8167	6775	42568	3816	210	7738	176	992	452	237	1218	407	2361	4079	297	27625	2753	1291	1125	472	667	456	866	945	538	1095	617	662	631	715	594	873	1036	1643	650	2917	1225	1233	557	557	312	678	436	1188	1070	929	964	489	587	417	615	987	1261	926	1049	529	772	591	496	586	645	649	1380	543	1233	271	569	519	603	547	354	633	386	1699	444	143	768	644	578	827	2589	1388	609	595	1048	393	1765	2482	428	634	4733	5256	7443	4286	1	10877	10	70	565	11153	8301	22496	0	59099	6907	15121	1289	575	4270	171	29	2	143	166	0	2	2	61	8	2	1	2	4	661	16	3	6	10	0	88	2120	4355	60066	593	539	578	15891	1344	953	2059	2680	6	4	7	364	174	390	319	275	553	0	13	74	188	4225	2358	1860	10434	150	1020	463	619	5733	4231	12660	481	7975	339	1297	4	39946	39	56	4419	722	431	672	66796	21404	6	35	61	8	0	4	0	141	18	34835	1150	68	30	72	461	662	0	34	817	6061	2	25	23475	532	1122	2022	270	137	1149	1308	10332	1416	244	4021	3001	2395	13868	5706	915	2408	5050	5946	5604	1995	5722	6502	322	5137	12663	1891	885	5	3398	12614	1368	0	5521	0	1232	100	1915	2741	2035	2826	10	5213	238	6587	0	7501	4165	4677	8315	14617	24367	23633	34606	4441	23608	2479	21046	13615	100	159	331	8062	24	64127	594	68	5407	916	303	1049	65	1649	1009	400	155	5988	14740	501	58842	1026	5153	9623	2563	55637	2356	9372	57337	391	57696	120	16964	402	76	8943	3646	844	4	246	10322	14321	1324	16943	40	2705	56	72	533	4166	6033	6960	13244	148	2510	880	418	8589	741	886	1063	9789	4765	2489	1937	573	93	7393	82	311	2349	862	7	10	840	452	3486	38	354	697	7083	1861	19	635	2665	4801	6255	10494	8495	2071	1	0	2	0	622	1786	2259	8646	12249	443	0	1381	29	1114	270	302	505	6707	228	477	804	1402	284	0	523	5706	217055	472	1753982	1588	602	6903	1424	1765	6955	13114	6926	3290	1109	4914	548	1714	10424	5505	3950	2162	2258	1402	14633	6353	8992	8943	2498	9503	1256	11938	68	34	898	1268	5557	21991	382	880	25	19131	331	847	458	647	14366	2972	779	12954	4931	5079	1194	1285	1859	165	3692	800	98498	1	4579	2282	1526	24048	925	905	11600	435	397	89	2211	10978	45	3808	8823	2	6	0	928	4801	3424	708	550	1323	6018	5222	124662	143	660	736	1870	27827	585	8384	3599	16771	51148	178553	1876	2733	995	2003	1727	16	344	3067	14995	1117	7	1661	1036	434	124348	26	3320	252	82	557	7264	1379	686	11914	1247	9021	14423	48	265	0	3217	5438	836	522	8496	1292	894	596	1526	3727	174	10275	146	248	850	1132	673	487	1053	401	6	2245	248	39885	216	93	0	393	50	2958	3552	2161	20	6814	2188	704	134	6	4048	3092	1543	2249	2704	213	220	31573	2	6527	29898	0	0	6509	0	2	10	0	430	68	150	11879	141	66	8826	770	0	1689	2228	6722	8	32	16	15	1989	2758	28	19646	11117	183	211	199	114	5	424	8	5	3699	30695	41	3464	0	4186	10	5401	5224	5510	3459	4891	70313	872	40	562	1079	26	544	402	14932	2708	325	9223	790	1281	8215	10565	324	13691	778	894	1990	700	116	4	20	118	96	303	9	34	0	48	2	2	2	16	74	60	143	48	381	29	87	307	4	58	69	0	144	84	543	42	208	23	146	37	41	119	40	132	4	56	74	26	22	82	6	57	84	103	6	155	7	2	54	15	0	43	1949	9513	126	26	393	134	105	4532	2874	1786	649	2	2853	946	1444	0	8550	19283	5593	1702	277	836	808	639	320	601	2	0	10	2	0	198	0	44	12	42	12	78	0	24	0	458	12	6	0	22	52	406	108	1	11655	1774	3136	1835	78	457	372	48767	608	11849	647	38	13	3200	1821	1728	3838	980	12	2883	10065	3878	1229	9555	4916	8874	1848	717	1397	167	2117	430	4561	25743	22	1600	202347	4126	808	23485	2982	6457	7986	6207	3661	14448	797	13453	5356	31112	496	5031	11986	1241	751	60472	724	210	1976	0	2363	1089	414	1207	2254	8185	4572	23573	4577	16938	975	18	10187	1182	469	1141	60	170	12	2106	39993	1462	17510	344	372	1266	2925	3714	2168	102	365	21	5233	5118	12727	4271	19415	11219	15452	12195	9859	8704	831	8155	9117	34270	23985	5795	20449	15976	15019	855	7974	1792	59282	120	4554	861	3478	1319	3916	2348	13825	3886	2021	91	1754	19828	844	5922	3160	1027	493	323	2319	1106	924	3615	694	1710	4270	1948	1997	90	2270	9360	891	1584	1003	1118	1569	17347	11428	247	1795	4985	1241	19	3581	6867	1534	1712	362	5767	1469	854	690	648	4	320	4351	27778	14474	10763	16	17016	3081	4	3767	88	31	0	2	10	54	2	608	1042	925	6249	35	172	28	6197	10858	30	12	11080	3998	2560	94	560	5331	840	2792	2722	3477	1896	4652	5538	3601	20679	2501	2092	4703	10660	55	6759	101	321	0	0	0	1217	25381	4985	20	9383	15170	2822	3548	18078	306	8027	16612	20927	696	9529	7234	1215	1560	15205	43428	15	12244	1694	2	2984	13004	34552	6537	6669	6	98	15559	1648	14487	5873	2042	1839	355	13540	1927	9345	1057	1104	6538	755	2393	14970	5	2508	17384	280	28707	0	1123	1668	663	1042	33	3327	1437	692	162	8392	3757	6872	25959	50	10396	17634	947	1891	32	1645	2891	0	888	62	874	246	4282	325	123	213	61992	10	1029	13108	178	110	4950	5749	711	5281	2337	60	2	1380	28	242	34	12	3	21	33	20	35	0	0	15	502	85	5	281	244	5	189	50	4	4	79	4	41	59	7	3094	8	19105	2	699	1898	32	757	5134	4879	8740	556	1591	1498	0	342	4958	2057	2166	512	11286	1364	657	4	8724	2	6144	3519	482	284	1062	50182	3222	1528	5894	9719	44408	3	4437	3776	6	2323	16	8	2289	3342	24	3105	16576	1677	4270	2	28	2759	3114	0	0	5130	0	0	2585	4474	0	0	541	1089	2316	1564	890	6307	36023	814	2	4598	2782	640	0	76425	11973	1940	6	56	310	189	29273	1880	10289	1731	912	2039	21840	23388	1693	2997	2178	9841	3710	7227	1224	6057	3281	12015	1271	9435	13677	498	1687	59	1012	20174	5096	6051	18722	16758	3813	10334	346	730	4412	796	271	10104	9015	3099	724	12863	849	1733	12946	4	42482	1866	3010	39608	266	3012	588	391	5902	5	1644	4021	107	31	8713	2161	6954	3695	4793	202	0	2	13582	190	374	52050	2257	991	5545	5889	12297	6669	1867	1203	8808	761	248	6810	302	23745	1092	34291	7410	2192	5289	976	27073	3724	13953	5570	1727	0	0	0	0	0	1067	3	2498	262	235	5528	6336	0	27635	10237	331	5659	2016	74	808	178	524	2970	1931	415	4964	6426	4310	1680	886	17083	919	171	20822	3282	12866	3277	5578	3213	5041	4589	9504	231	2549	4967	1812	516	442	7634	5093	4790	584	3211	74	24973	634	25763	3497	201	82857	42580	405	1542	6098	1485	198	2650	472	309	920	56588	31051	934	10705	704	6619	46210	4284	3024	13876	646	107	968	183	2408	5121	9492	5566	4	2643	5	2468	7923	8512	794	927	22503	3366	2564	622	12284	121	433	52772	9223	6959	797	1494	126	174	464	4947	3329	133	5226	5819	6288	4282	7492	19737	1752	7987	18627	55105	1908	6754	21459	1469	90	1348	34653	5552	14	5254	28279	6467	12932	2922	4752	683	7527	11118	9606	307	528	4553	6403	3117	13678	33611	10789	21294	12356	9	4754	2020	438	1885	121	13155	959	1	5401	4479	548	2177	1387	15164	32087	6654	20944	4745	1290	555	496	10185	688	715	3134	975	6452	63127	2277	5504	2988	629	908	1721	2469	735	443	7317	2690	392	350	324	9	1548	0	10	4	0	6091	1040	5797	3123	646	352	1602	4892	8557	6232	2887	717	19695	4741	697	1214	4322	16009	369	188	1563	2479	579	0	41326	0	28022	14525	19271	13912	6407	10538	39385	7056	9457	17071	19762	40114	5241	13926	19720	13508	11064	16067	17923	9650	13341	45384	10816	7346	16646	2955	5766	12247	4090	21958	22489	13867	9163	0	15572	22026	15364	25398	36030	63132	34226	35527	47790	10368	19181	28876	15703	9869	9683	5703	3462	2679	2	4150	6	13519	5291	7033	9493	3753	7073	6128	2	164	537	294	170	13	14400	19900	14540	24712	6375	2613	21512	23542	1189	11345	18723	25357	10581	0	17465	13536	6322	21786	17884	28561	8985	10073	25986	4	22968	26144	26267	21346	51423	30073	19544	15	28684	17937	18041	9325	5407	7434	4584	118	4087	185	5557	5145	184	1104	171	107	146	335	152	729	2300	1547	3	3842	12583	44	1048	4	49	1555	898	818	414	467	762	578	6505	4800	42903	9	34253	227	308	2317	27319	305	5279	385	599	276	3000	21409	483	395	3308	1	1587	33277	7918	872	1291	12965	2183	3820	0	2587	3720	21	550	222	315	1557	2575	7353	2	81	2063	246	2324	1116	664	8584	271	4903	1630	111687	15226	7689	1267	97164	6708	551	2	9335	661	2243	93	9919	56	17610	3790	13811	1410	11499	2	3049	2369	2184	7851	7358	9000	6007	8048	7260	2756	4120	14171	4696	2272	1753	3120	567	1024	2445	1871	1058	1184	3937	5609	4	12	8333	5104	8634	3348	1115	5874	15206	5226	1560	605	4630	2321	39764	14951	13696	4	35910	1635	2840	6	50769	11341	44235	20935	278	0	5729	26	4652	4113	0	2	0	0	0	0	3334	2349	1187	25585	3384	92	1879	2087	1551	15160	211	4864	8534	7864	8934	1747	5833	2516	1547	7785	1955	1375	3974	5113	3872	1403	484	2655	4568	649	894	2708	8055	2786	2703	10990	6966	3050	5867	2816	2	2	0	4	588	54	330	0	990	3251	10	129861	11741	2113	2774	188000	14402	1452	7551	7388	489	9161	8477	6961	1810	430	3685	3682	1520	565	1954	11571	3986	3443	0	4	5	2	0	2	0	0	4	4	1	26	0	0	0	0	9	2	2	0	0	1	17	0	595	0	2	0	3036	304	482	52559	2868	2203	23	128	1	0	0	0	0	9	405	2437	1463	81295	7674	1949	35	35099	16610	11126	352	978	8579	2689	1325	103	83960	2666	6660	45101	6879	7351	1437	73213	82	7896	6451	1110	14	1631	1128	701	13182	408	6712	2290	2257	4855	581	1226	2910	5130	6323	897	399	22562	7524	811	20333	3813	27	35	1745	530	25	2828	5864	1896	51	122	593	4788	6	379	61	16362	34595	1551	1005	4	11370	3711	171	3570	372	277	6950	162	0	0	0	5	5484	1103	994	68	147	906	1018	1355	0	2593	76	992	24285	2028	18425	1251	28615	5874	308	6552	194	1300	4729	4576	62	4054	50816	11477	33474	281	3072	894	840	3959	45858	1726	614	112	25783	10331	35880	270	5512	726	4250	1824	229	1079	560	622	209	3928	15658	5535	3858	201	911	10959	9406	8379	4680	1413	773	8177	2	732	418	10695	6	6480	2701	21968	1276	0	1559	18967	826	2	4	373	4154	2572	8135	6480	3163	7821	1182	617	6531	280	25516	2420	984	2574	805	8358	5728	4547	4391	1927	151	1064	11745	3616	1296	8168	4599	5984	85	9633	9236	6	1817	5015	8970	2546	4	3000	2252	0	67	5179	5235	468	80	2071	8094	151	2	2928	5094	5755	1223	19965	2569	2119	1246	40	5	5878	2227	1963	1423	162	12	61	349	7816	654	1042	26094	2112	6904	2664	2426	176	2	2	5199	1130	7984	7987	475	22370	537	1177	3028	18960	20	4642	4	1	1	1776	6	551	0	3285	34	392	3631	53	78	14460	625	954	814	1	5838	0	0	20	4088	2491	7	25443	11	7620	2145	2489	1332	1425	19270	9084	0	3926	816	2532	153	4667	356	325	4710	9075	212	1055	409	4477	1083	56	665	48	3391	43795	4755	243	1064	4388	1762	256	10140	2794	18732	1276	844	9	4142	367	927	1829	3968	2397	2362	1074	14970	8411	3273	1088	1287	5203	63415	4203	3	1955	11557	15467	47	7063	1507	4	125	5	711	3870	4	3035	10	2484	2028	1205	950	26663	661	1418	7	2823	12	12591	2681	26050	18580	6242	3269	1930	4294	15272	19952	4461	5343	0	59	2159	39	0	4080	94	94	114	0	6290	939	2859	21434	1095	2252	19544	2044	4884	452	269	3230	1615	2089	3935	2358	1261	7861	2277	14755	4240	837	8172	9909	3	3676	469	1016	993	7866	3154	19	19	661	530	5339	661	1162	313	41	4	1146	2695	39473	4611	19140	2858	121	173	195	8846	847	9626	17487	12912	14728	25209	6809	12533	864	48712	3553	4694	14214	12210	9148	35583	103066	2851	1365	26339	12963	4684	2602	1417	462	2348	809	6878	1519	4335	4372	6125	883	12628	817	1512	3288	17424	3916	3251	7864	1018	752	358	1360	1	986	418	1077	14517	944	1836	502	329	9451	2384	4667	118	59	9757	4836	2456	4176	142	370	480	7167	866	0	4652	1548	810	21528	18	951	11730	2002	4330	5708	1584	442	6211	23881	12292	2949	3	4890	2987	3270	1375	445	1101	1324	1396	2494	32	3507	396	6392	287	24709	644	502	2521	1432	382	1334	3521	17327	2910	2801	100	96	1939	2	0	2	0	10	13215	4791	25815	4	36411	17035	2	626	15828	150	1020	1130	2040	179	1017	1383	855	960	3633	778	2324	2992	1563	2516	308	290	1415	581	69	2511	186	0	1	4782	887	472	960	4636	87	6697	10343	676	6466	20566	121	27045	7	0	0	31	6938	15	2	4342	1156	488	303	3162	17	7919	1248	1110	6638	4393	1035	3013	479	1132	1349	4396	5772	312	16739	0	39186	45324	15836	7106	4416	3398	710	222	1707	3580	87	59426	1377	26969	20803	2357	4726	7555	12160	10252	40778	21889	765	18232	892	0	2814	5776	2247	1671	6	6	21	44412	15870	4230	1392	1485	118	2579	40	3627	1260	1202	216	15281	21	5870	4	588	1981	4	17052	7123	8313	933	65	8584	14	0	0	20347	2932	3150	1179	2413	9847	8	11465	35380	2425	681	1060	629	1215	23326	2820	4323	772	5313	1207	5570	4765	789	44757	418	160	11413	0	0	1447	1707	2378	29111	1011	1509	77	2357	3362	25	29	5	0	0	56	4	12	31	16	10	2	0	1	10	43	0	0	0	7	1	76	65567	294359	10688	343	407	117165	12824	2	1258	4811	661	663	761	127	436	1883	25944	6687	16	55	42	4731	36	104	178	160	51221	2787	696	0	5196	1668	2904	8309	1008	219	5516	530	2	3753	559	3	605	0	326	3138	15704	4688	2066	418	2119	11841	844	2724	269	36	495	520	448	6456	6934	20	5034	1080	4557	21707	465	8002	1874	1594	927	1429	159	621	4521	18666	3650	9273	1081	754	6	65	164	8	5544	132	2246	16	263	12	0	1731	4400	19082	2584	26917	42	3478	1866	4970	46	51606	342	6	0	4	2	0	98	4	1726	0	0	0	0	0	0	0	0	0	0	0	3842	12	6	5	2	11	4	95	10498	732	52	7574	920	798	12826	1232	1280	2880	11922	2296	1272	389	2876	1200	216	824	2366	15386	2056	623	449	651	3537	3089	3071	10623	3433	51	2	20177	2248	3032	376	7992	716	10645	18019	10698	58	2503	2862	1978	0	499	2208	2446	10438	6312	1003	25571	2610	811	566	3436	23142	3707	4440	34	120	303	50	46	424	97	88	10	1737	234	694	13967	934	2	16	124	775	1668	1629	144	50	373	114	1097	8	96	7357	377	2589	0	3963	1745	980	416	388	562	1488	34	7945	3758	4769	52	32348	45439	4635	6023	21	27855	91486	2	4	6	5608	3538	894	11523	636	256	0	2387	430	15	507	4958	1484	3552	5795	5929	4800	21698	1988	11193	398	21200	2409	19115	5607	3737	1159	1359	198	13177	3138	18402	2691	6994	6111	1479	3658	3108	1296	3849	34725	6919	26	4666	4732	1992	11247	872	119	10835	1019	425	6729	14873	9568	36300	22258	32033	12369	18514	336	1329	13519	0	32817	4195	1219	14	1769	8703	1745	144	710	22758	25	4019	701	186	2	0	6	0	1	16920	2	2245	2	1088	897	5633	888	2078	2707	2375	334	1819	1799	490	587	5120	1375	662	812	5429	676	1225	1206	5184	1192	2186	1240	1497	1614	3026	994	15	10783	6627	37	27288	1625	649	642	2306	4451	693	199	8138	1718	307	6004	8321	3583	6699	748	4088	14867	2510	191	9135	502	9141	760	42435	7801	4091	2135	12876	867	777	1785	1077	23642	440	2119	878	570	1629	0	4936	1796	492	860	312	10294	3542	570	18230	5206	4	109	5600	5100	1438	2345	7432	14686	148	182	1416	1805	2028	67	6404	1409	2	3439	14407	102	21396	1717	11497	10456	0	468	3948	1870	34818	87	836	9708	16710	1507	28328	20244	620	1250	11597	419	7271	484	1114	2	53312	3411	22	6122	1363	5745	1047	2146	1779	13616	2	11658	1398	2366	4	3839	46	135	156	931	59845	4798	21764	5359	4689	2705	2502	0	10782	40214	15554	1046	2279	6710	5929	8140	2	2	1948	4	4362	4096	5430	412	1181	34239	4354	0	68	947	1178	292	1249	2993	555	6611	6304	1944	118	10656	54	53	1989	3792	5033	449	942	34929	4	670	2	3003	949	31	6197	943	8864
"SAMN05219459"	2736	12989	2577	600	384	512	4	0	0	240	1124	792	11783	4711	4906	2907	13194	402	1880	1124	0	5287	8410	5477	1345	1229	6502	14	3	208	31	61508	49411	18827	9632	3012	347	2323	1760	4537	14947	533	10	4	2	0	7	6	24	6	12	19	9	20	1	20	86	2	2	36228	3059	51484	87218	10020	9586	10729	4508	14133	12	18	4	40	539	2	0	662	60	1063	1315	929	9161	255	540	560	3584	2326	675	3831	19754	3860	43	977	262	1792	2835	4068	1148	21517	4623	512	4121	3924	144	13040	9	4599	23278	19583	21	1717	1648	5191	1202	427	3148	6948	1483	1685	539	1276	781	235	12596	2455	3403	6655	22482	62	260	2795	5138	6786	73234	45	35261	2872	1188	471	3371	77	749	693	662	7367	3324	8722	10481	275	2	1690	26	1456	6	8	2797	111	8	23	1758	6988	1248	0	6664	10	13239	20246	68	56511	5287	55	502	6458	4063	9757	2	17	1396	761	54	102	18117	2	14979	19521	8056	1159	10783	692	36	1961	1172	104	194	7272	9438	6	468	20896	57801	3076	20618	6	160	330	42	2328	3044	18891	3771	1440	804	23308	35	10957	1138	3587	10277	217	168	655	20	1005	12063	105	7319	26	144496	13823	8506	77196	537	12764	1263	507	0	26750	669	13066	5039	330	2068	586	2815	3118	1526	495	43	4797	1191	1108	410	3186	1300	198	3505	3382	21480	550	4169	1076	3913	2236	866	38	1008	332	4752	2384	759	154	837	888	2193	164251	332161	7966	1234	63	460	1046	0	577	5	0	820	4288	244	152	0	7652	18614	420	0	718	4258	1336	4286	326	3516	4194	49	5276	6266	660	903	196	508	1682	5679	40	494	5152	278	628	729	326	2844	8599	5896	4484	7835	318	3067	578	3034	1332	1226	8340	3405	3385	6458	2326	2805	1654	964	1101	950	27093	32	2156	5591	1002	8567	1656	24	3275	85523	11013	3536	148	11186	6846	307476	27157	11298	94144	6	89743	12432	14	13975	6756	6110	16	4668	7647	14942	12	11821	2195	876	1562	40	13090	1587	42	84	16	15	4464	382	232	7301	244	1516	3487	8686	328	3198	481	7	6256	8635	22359	197	28	769	3624	6718	4555	51887	10208	1474	3196	0	13176	368	6	60	1616	2469	934	1906	3475	1713	504	5367	32	9717	6157	69	293	212	201	829	87	2463	430	0	6983	1526	585	1846	18904	1194	1641	1568	390	11189	497	11424	4021	6796	0	2	693	422	655	358	1283	382	6080	1182	2	4	0	2	0	0	12747	24772	1060	218	5517	2	2	61	1278	22	6063	510	2049	529	15634	0	6571	13456	19	667	3375	18	415	5497	444	271	28	545	658	447	154	400	3812	2332	673	77711	2395	2488	5042	30519	0	811	0	1099	925	4847	434	22	16395	24	222	11865	3786	4244	9858	9228	663	1072	9487	67	3511	7383	3540	3766	1383	65	6	680	703	6	7780	1386	636	1852	2	2920	1550	3657	774	0	806	3854	1279	1311	6909	1066	258	2	29472	4530	3078	13494	11578	3253	4	0	160	5437	1640	936	5907	35172	284	6278	22732	1851	8491	69	57	964	2	9	15344	602	2804	2075	766	265	1054	1020	740	7020	42744	6339	4	5022	2795	1988	4243	2014	6093	3	763	4833	458	3335	78	2976	7528	61	5315	1814	17531	11069	1168	14	430	1475	3472	86	326	1542	100	3888	10526	2564	21770	489	2288	292	4	10	11	13313	2270	13	86	4	3137	89	845	751	2122	5543	2722	252	22695	23124	11300	676	208813	24870	24588	790	51	2856	869	4041	3936	3506	24347	1798	53	12415	7701	5907	6205	5336	1680	1419	1702	2124	7	14434	3817	17632	27031	12524	0	2606	1222	174	3723	479	5267	154	392	18705	2450	2831	2367	5891	64	90	122	36	258	428	480	363	6602	4490	3016	2885	2	24	2	0	0	0	81	596	2416	2743	1901	1979	2326	3356	2387	2594	6	896	1318	15414	655	5874	241	6686	5145	499	219	3548	520	1573	6230	681	1482	3606	36	2810	14194	5116	5404	3772	42	3954	225	738	862	1356	9808	456	256	922	19	4021	19558	2	90	74	55	57	4132	3235	6931	577	10	2716	426	5641	3102	435	5570	1072	14701	59	36	6516	2	1507	1828	2	1281	164	630	20	8	199	1573	1291	12	66	1168	496	512	77207	0	273	2673	1837	0	270	5461	6871	2717	664	6	587	900	0	0	28	681	765	2981	56	8	8	2178	4344	398	624	679	1953	479	1131	3013	571	316	5374	234	14604	452	124	3426	887	4	526	937	4	1924	742	50	82	6	511	3657	17	3350	520	1932	95	202	1068	475	1853	710	605	128	6214	698	732	669	6271	1398	387	3621	1897	986	582	2026	2951	4113	507	149	268	3504	3611	197	785	553	146	16935	1703	4854	104	23	1771	452	2286	177	2018	170	1052	2474	2	1522	1179	6	1206	6	3171	357	241	53	7323	28	1677	1643	648	2220	2519	8222	10878	4737	2366	145	423	2184	1922	4719	5000	293	413	0	10	75	8	0	0	6428	3547	1713	2843	1166	705	6611	1359	455	1672	0	1595	153	1215	314	1019	65	13220	358	8	0	2798	325	974	22	139	430	72	18862	538	72	1400	4	12	24	6	8	7	12	18	4732	2	1193	2395	4266	1122	2	4	7	2	52	22	0	38	16	12050	150	681	420	109	8	815	5375	36	501	586	4	5398	12103	5556	318	758	5	9	1438	23	113	5	39	1274	4535	144	2890	4652	688	12	2	515	246	190	6	16	666	1834	2980	6	20	10988	709	16	222	546	2921	1730	703	2	66	524	2135	7450	648	35	39	676	3839	11	102	11473	301	2708	8	25	164	8	7	4914	585	252	860	206	4	655	1386	18	13236	430	5676	17571	536	6	1728	2	100	1756	254	1064	676	1994	3	2656	2480	62	8	5364	1038	4094	1817	26	10	211	14	46	2934	1	2305	274	5	1637	25	262	17	1	588	123	2	3593	24	26	60	8	1545	57	60	1	6	721	29	2623	2260	5599	159	201	5613	26	67	13	6	76	1377	2630	4	14	124	0	29	65	211	1320	179	4272	291	18	126	330	115	3250	807	731	1015	1278	970	403	56	318	1944	7	831	1308	2956	590	3291	0	2371	116	228	1340	570	317	8349	3488	416	479	392	435	0	8	567	8	12	715	12	282	2420	6860	1119	190	2	0	1007	0	3158	311	540	36	0	4	6	14	2783	1125	70	3312	8	3	0	465	4	2126	10	487	1622	22	0	711	816	4	46	8	1516	1352	458	836	4	2389	122	492	193	4	81	11	2842	189	2226	2	278	2823	6029	2058	243	1185	2	4	123	9	1845	220	301	260	5319	1887	5	818	408	4521	402	0	1784	326	3266	284	607	5139	110	7204	1304	51	602	52	11	342	945	12	1949	3641	1395	2876	1508	16	1284	179	199	26	666	130	20	248	12	1727	4	38	12	2215	8936	6	1596	9998	507	1	4	6022	2	6124	3690	4	1563	693	4071	6595	1484	1014	9760	617	428	178	1263	4	437	0	5398	642	4441	396	7	581	721	17786	0	432	26	1755	9371	1138	14	960	1596	861	1138	574	299	3832	152	48	18	4691	804	705	187	5	1791	1739	32598	1470	401	69	601	909	488	4	311	207	6	3481	1605	555	18	208	10	1868	318	980	673	2376	888	725	974	1923	8	1779	947	25	15378	1711	12	36	1751	262	2400	4	9	1496	19	7	8	0	2	30	667	4	54	2	4	0	6	71	1	0	110	0	11	787	3298	0	8	2	6	0	1	58	4	0	16	7379	6	0	12	2	1537	0	3894	483	3748	5469	7580	10	22	39	2046	10721	6	1356	28	6	30	12	21	994	2	1291	400	79	5	1	213	16	4	4	0	8	16	2	14	35	44	272	42	4	1750	151	5	70	8	3	485	10	38	1791	54	3179	7151	1145	909	3985	2766	500	2	8	0	722	1024	5240	540	346	1512	59	590	20	2	12	37	460	1	3015	45	36	123	150	0	318	1030	82	1841	56	86	355	407	855	590	4	238	625	28	11	10	11	41	2077	249	1833	324	538	1437	53	600	4	519	34	5	512	37	8	32	2	4662	34	6653	60	297	0	266	1	524	34	2156	3	215	79	6	448	276	386	132	4	582	68	500	221	2	34	29	0	26	1	206	0	1	8	118	2	0	4	0	0	2	0	2	6	123	370	177	2	156	3	23	4	0	103	0	724	8	8	872	2	314	9	35	11	3550	11	11	779	16	8	167	575	172	3028	843	780	797	106	692	6	6	26	2310	2622	238	23220	676	2	10	1017	2	2	9	10	71	288	330	0	4	0	0	9006	0	201	9900	0	0	40	1370	8	756	2	120	1803	29	7	139	1708	11	0	0	0	1488	2	2	0	0	443	1	4	9	52	16	18	11	3097	18	408	1559	335	24	116	31	68	1829	300	48	88	2946	1091	8	6	914	203	52	0	4	26	0	0	14	5	29521	1057	339	743	5473	277	1521	16	44	18	12	72	577	1528	3	6	2027	8	19	1914	383	665	1085	2675	21	84	4282	6	34	2	465	326	769	1182	0	536	14	7	310	1477	40	11	4	338	183	123	2	1609	25	2	7	91	0	93	19	343	0	2	0	12	2	0	12	8	629	211	20	1338	2	8	16	296	7818	249	1	25	1917	1374	12	12	2786	2	18	4	2132	5	0	34	0	2	119	392	9	10	37	16	531	1487	12129	6	2948	5	0	0	2319	26	235	796	2741	1474	1018	3395	129	0	3	3	32	547	116	497	1208	2	1261	7667	21	50	20	286	145	0	1999	167	495	592	268	372	937	1	18	564	0	13	7	2879	208	16	28	23	36	2009	9	81	2	1032	253	4012	0	2	3	13	6	16	4435	8	4	8	4	20	8	31	68	44	2017	17	4639	1	19	20	318	748	1344	513	0	121	12437	4	638	2444	1599	609	0	147	424	132	21	4	6889	12	4	138	1037	134	87	14	1568	107	851	32	2	22220	1	44	76	18	32	262	386	0	6	6899	14	765	552	651	170	44	348	8704	770	27326	150	821	1687	56	27	22144	14	16	1804	4060	52	2	190	30	388	472	22	7	132	11	17	6	278	2	0	8	44	2	457	2987	54	4	848	10	370	25	0	12	8	0	1303	10	85	358	2068	39	0	1465	145	113	20	36	7	17	0	952	2	136	4	4146	286	2057	75	1428	110	50	4	5	0	0	0	523	233	58	495	6	12	1559	11	0	16	0	84	548	15188	476	272	537	528	2	1801	7	2	0	1647	59	2480	326	151	421	354	157	21	8995	2	6	23	1986	36	1108	6052	0	29	8931	0	104	11	12	4	556	176	310	52	490	802	1448	2561	2	6	2	2	109	20	372	115	647	32	2919	2	10	5	2	549	36	2013	2945	7592	12	38	24	345	220	4	12	23	752	5	155	4	373	28	4	117	31	1440	8	313	2027	5	0	2	0	97	778	0	102	0	17	405	245	651	36	14	181	6	90	587	0	0	671	0	0	20	70	2	43	4	17	8	8	4666	865	1288	12	24	7483	4348	18	3025	882	3	0	0	6912	2	0	2	6	0	0	2375	191	4551	4085	2616	4732	4945	5	1479	6	688	21	0	0	0	2	10	76	151	1271	7667	1520	64	19	16	2	2	315	11	259	202	17	8	30	430	7	58	1770	6	44	291	35	0	12	2	9	78	3478	0	12	14	2	288	0	0	8	22	4	74	6607	6	2	7	2	78	1029	543	337	1226	0	58	21	8	2	14546	1275	2	2	11	0	118	1755	58	43	754	1099	4137	355	1788	18	2	17180	15	30	709	5	3946	336	16	10935	2199	34	5449	18	1814	1101	65	680	22	1290	6	505	15	1321	812	12	94	0	994	1680	11	8	8	30	4	8	33	1	2202	3	2	25731	93	3992	18379	50	1676	363	43	120	28	61	530	1252	8	5	1126	2114	4	2780	2	0	591	63	11	62	2	4	2	0	2	7	5233	106	309	39	86	2788	18	25	284	11	2272	70	329	3334	288	497	1174	16	195	3	1294	374	49	219	9	914	18	52	0	4	2	275	183	34	19	34	0	0	4	114	27	118	264	251	2262	1271	8	2482	4	1271	538	32748	16	5349	1550	17	947	3016	459	1383	46	2507	2	18	16	25	391	23	20	12	54	193	70	26	3095	180	456	18	2	4	8	518	906	325	1302	401	324	18101	1469	24761	6586	434	139	2670	6	0	1869	5635	131	2	15	63	10	32	10819	15	7	0	880	3	222	33	14	12	211	14	51	1547	2	1002	61	4	16	0	2573	48	8	2	14	5343	1218	1378	26	7094	778	1735	19	214	66	147	0	1425	6	9135	550	0	550	14	4	4	30	438	18	12	12	2	8	10	4971	3	1472	428	2	40	664	22369	8	56	0	3444	184	1702	20	10	132	6	7	27	118	1659	25	3101	2	9	247	586	31	12	425	2	10	4	137	2974	176	35	229	8	80	2	0	7	2	814	399	13	721	307	202	19	2	3972	381	349	666	613	927	971	2	1472	11	8	144	8	12	9	16	2	2	121	132	453	2	24	2	14	76	24	263	1272	202	23	4895	921	393	169	389	36	26	2	6	321	84	2802	56	12	600	66	739	1056	8	3	10	924	34	1227	212	18	6	20	0	20	6	8	0	55	18	2	4	14	259	959	88	1944	5	9	292	8	11428	538	22	0	4	0	126	281	0	65	13	1656	102	37	839	35	3	677	0	348	10	1493	10	35	0	4	0	1418	128	4	6047	0	367	12	12	14	1853	0	0	17	756	1228	1084	316	0	0	3354	22	30814	10	5744	820	56	6836	9975	14	3657	838	2874	1204	2507	6	425	71	178	153	373	32	4	16	333	54	197	0	0	2295	625	23	5257	0	233	74	190	182	831	2	274	277	25	2	2464	268	680	8264	2399	698	740	4	1348	122	2415	8632	49	19392	1438	8947	1439	296	2008	2278	731	23	8937	862	972	251	3325	12	4	3633	123	7	279	6213	6	1098	544	270	2266	19498	7	10068	8305	196	5244	6	52	1392	533	399	383	437	914	4	1297	0	0	1154	4	125	14214	6	12	14	11	954	321	302	1028	1579	436	26	666	1216	89	1545	73	12312	3109	4810	4321	13116	0	16	496	6	693	2043	14487	2232	356	3	868	2818	2759	44	469	8	94	0	43	2887	723	1218	89	2410	3697	4	1469	251	43	8	1040	1263	615	1626	1318	16	249	0	108	51695	181	0	4884	27	2254	167	8362	34	89	3	266	2	0	13	80	749	632	2111	9	4	288	229	2886	574	7	166	1042	2	4	0	4	664	3	3614	61	62	42	1093	3118	1000	4095	0	12	0	8	0	612	64	461	44	1277	94	6	1058	2666	1277	996	0	2	10	1982	779	10	10	3585	237	31	30	583	243	160	3	3673	2931	8	66	70	3750	194	4	2343	87	23	15	18	52	0	0	2	2194	3	3945	225	7647	5273	4635	26613	30	22	45	654	28	806	1268	1460	2	0	2402	1313	3095	578	0	300	4	2434	8	1	1283	7609	0	5	419	2	2305	50	17	58	3303	2194	85	5165	9268	226	848	778	34	219	1130	525	274	77	4111	100	20618	1555	20	1624	4	6	2550	195	2	3058	432	286	1622	2	0	5	0	269	4	634	637	608	17606	15	0	0	1121	23970	13673	985	144	3730	604	10262	1177	1038	34	2818	826	5220	18	79	570	6	0	110	417	568	601	51	77	12	244	24	858	294	879	12	1488	22	206	11	2567	7	190	16	6	40753	6078	223	702	39	2156	10	154	0	3	5	13	2059	996	12	342	420	1314	70	138	0	881	938	82	4	4	16	1961	3029	4	385	46	71	911	20	56	30	20	337	507	66	24	6	1350	76	1885	3	1132	745	1046	0	236	1278	4	3049	1019	4	288	4	70	0	4	4	15	14	4	3069	3909	2	4	72	34	63	4	0	0	1114	81	0	46	1145	16	101	2	144	20	5447	317	41	2	18	399	6	78	218	68	62	289	18	246	45	1946	115	10	35	8	2883	16	11	7	662	239	730	1393	1294	810	2	540	2768	4830	10275	5462	2	8202	232	4481	172	2041	10	4812	217	519	1198	0	3245	32	434	3294	69	4831	3216	229	502	1309	825	669	45	17959	489	597	23	24	12	784	185	2673	448	697	192	164	31817	354	10	345	5476	4481	4511	0	1069	664	6450	2017	10	462	1922	1171	5101	104093	4058	1738	20	5048	567	88	40090	1793	14	263	57	18	103	5520	9015	20	11	564	1066	16	6	1214	193	724	12	123	497	20	611	234	6	70	1056	1591	882	2627	365	7193	1962	283	13568	12355	28	6409	8573	20	1494	518	777	110	2019	8	7787	2516	7172	38	88	4076	12	278	10	1080	36	2	511	670	1665	9378	1328	5535	9083	3066	652	1580	113	24	796	43	21	7897	12386	33	241	250	527	14358	0	3058	1620	2	1610	0	787	4	14	52	0	1745	28	8	86	84	103	1310	18	0	18	59	8	3	8	2677	99	935	4223	2804	83	0	316	13	170	94	43	8	40	133	457	4	0	11526	11458	247	190	1703	163	275	2895	1214	3	14	1610	4	47	617	10	126	7	36	16	17330	629	512	30	25	0	11	10	800	484	8	10	25	38	9	68	1713	20	19	1	9	1402	87	38	44	8	65	193	208	56	2128	997	1102	22	85	22	120	12924	8	305	673	2	59	179	39	5	155	103	2	96	48	7945	14	1120	28	1308	8	58	1345	199	146	18	2	43	14	1627	2658	2271	995	5	32	913	17	784	16	312	0	0	4769	264	391	6	0	1	0	16	24	0	28	746	464	344	8333	3	1703	892	4501	4	96	20786	5241	20	2566	15	4	16	22	2	305	2	214	216	845	8483	2267	72	4	482	27	40	5413	241	4526	5930	40	3304	2	254	60	55	6	13	1384	14	2642	1002	3236	2666	73	615	139	128	954	3547	255	704	12	0	6	16362	8	174	13187	732	32	235	4	166	864	55	2303	304	91	1719	4048	2395	4658	4479	20	2397	12	2183	14817	26	13	20	45071	293	8229	50	391	0	0	48	1357	214	15	12	2177	412	187	0	37	11	4	4	4	22	0	225	1	7	192	4	8	30	1696	10	3	3815	1433	12005	1385	730	5601	30	5	4474	336	2863	1660	105	0	354	676	1444	968	38	0	179	147	1035	26	6	15	17	29	0	0	580	909	0	269	3411	54	18	286	13	21	0	6	92	51	52	12	1181	11	158	2	1691	0	12	6	19005	11925	1	9	221	22	478	32	2019	886	8090	12	7	729	0	4	2	22	10	149	16	15	127	565	652	8089	272	3845	3803	38	22243	61	500	1750	3052	11	0	6512	54	7	3046	597	382	3477	2	6025	14284	0	7	11	246	1277	16313	1460	10	24	0	89	34911	5025	54	1334	14390	1019	888	13049	3	16	125	0	1	3310	19	168	71	5342	6285	75	1	62	396	1396	0	10	149	4	46	0	4	2082	2	129	626	30	6	11	22	9	11706	84	236	18	4	484	8	36	158	44	311	63	0	265	4	740	13	0	4	4782	33	972	2	25	8	14	761	179	52	19	1927	30	831	12	22	717	42	66	8	0	0	8	3001	88	22	18	60	186	281	6	2608	7021	114	4	4349	5851	3410	397	12493	352	0	0	83	4879	4	152	170	2308	47	184	238	6	2654	237	7	0	30	543	4	38	2431	18	6	2738	408	286	684	0	654	18	31	666	22	2189	141	6	60	583	238	3436	347	14	82	16	50	1443	1843	41	46	405	2	2	1402	51	614	270	98	2	2	282	2292	3487	3	0	0	10	31	1045	2979	12	789	4	20	0	968	12	6	816	4	2	0	372	16	781	323	630	6	22974	2	1177	367	5535	20	2532	1915	303	19	18	0	2	12	2	21	0	2	5853	1038	1162	797	4197	72	235	0	0	1	0	2330	474	0	11246	1810	14482	200	24	12	11679	37	106	358	38	466	0	61	17	18	5458	2	0	5068	427	2564	15325	10	8	0	5	0	1280	2153	587	618	692	10	409	936	1118	91	106	126	0	10	35	7845	20	475	454	8	336	64	18	43	5562	20	3	194	3821	0	7	133	0	2	658	14846	30	20	33	335	146	0	105	1841	72	5390	6087	819	2378	4444	283	305	6	2	6	10	10	1380	6	76	2	134	476	2	5488	419	3281	2	3825	10	6	249	12662	537	2	52	1813	16	4468	525	19	0	0	18	22	2	0	27	220	39	4	191	279	0	28	482	2378	4	1	5395	68	18	6	2944	0	26	428	2805	99	21	13	30	21130	5110	713	3620	16	64	189	184	528	248	219	7497	1187	1400	1808	19	23	422	0	5677	16	65	25	3329	8882	163	1196	672	49	14	320	2230	142	341	13	8307	108	51	447	5791	430	12	6	11	188	1984	58	702	238	131	10	8	19	0	7	0	0	0	204	2	0	4	0	0	26	6273	112	0	34	2	16	16	556	0	93	475	3055	11	87	495	2577	3	1530	4	20	32	23	10	184	326	0	2	2	117	5	2	3286	971	643	814	365	227	0	0	34	4	75	0	1	0	31	2	70	41	12	151	9	0	0	317	14	16	0	12	1347	1435	14	638	47	44	12	372	5824	6226	3074	0	2	0	4635	581	0	0	3	0	23	295	2199	4	7	2	1	3	2	0	5	9	42	2	0	0	0	0	2	0	2	28	1542	0	0	0	0	482	4	2	0	12	1	0	0	2	0	2	4	6	6074	0	0	0	0	0	0	0	0	0	256	4	19	0	54	8	0	0	0	768	0	50	3	5	0	0	283	3	4	142	403	108	382	219	79	90	717	2012	2612	0	0	47	51	6	4	6	43	6	2	309	502	8	259	1411	32	0	0	0	0	1	12	8	411	1425	16	10	81	2	11	779	865	322	540	503	0	22	18	29	25	837	17977	35	649	7335	0	0	594	3242	673	942	119	272	50	114	565	1729	1792	10	4	0	143	1163	10806	3	58	0	2	2	4	55	0	125	0	472	0	208	3	8	20	159	5	18	29	107	5	105	6	855	1043	4	10	6	8	8	2	3	96	1	912	194	12	596	14	8	227	521366	21	24	0	0	0	4672	644	281	4	65	314	2	127	4	7	315	8	2	14	0	367	9	218	87	0	2	24	48	201	3	1	1	16	59	6	6	2	0	0	2	0	3	12	11	13	89	1	31	137	5	356	0	2	11	2	0	168	8	128	0	0	32	0	6	288	221	1	2	0	109528	2020	596	5	2382	621	0	8	0	2	474	420	2	2605	789	4235	2019	7050	3993	1561	282	94	5879	87	3633	185	46	7058	20	1458	673	6138	4547	8931	177	37402	233	22	1	0	2	0	78	132	10	4	4	4	8	16	0	0	0	82	54	2	0	43	18	121	79	231	347	42	4	70	14	108	0	142	2	2	4	34	18	26	466	34	1403	1508	40	119	42	794	3	463	1	3286	4613	10	0	1091	422	12361	18	5378	16	1799	529	38	266	6343	761	2	298	3683	2	1953	321	12807	12	14	6002	3743	2416	2959	643	5133	1637	125	16832	21	913	4	0	904	1058	3894	29570	676	28	16	2	12	7359	2080	4470	2639	858	79	12	199	190	2034	1801	971	500	600	9189	367	4306	141	8	1291	4500	60	91	1788	736	490	87	1912	1137	0	811	571	992	431	4565	1038	5901	525	182	1997	1570	197	6287	869	1598	10	1164	18962	21066	8433	505	2	973	65	44	573	16	2087	15549	226	869	469	1537	7041	3765	949	3576	4	2561	0	3267	1595	64	8	1568	1884	1603	144	354	396	1176	615	146	591	3474	804	7390	1728	2849	5613	0	0	5	677	6	439	2760	0	153	21	4947	1667	408	0	2678	2	0	2450	1105	0	0	1695	12	0	12	2527	0	167	84	20	4656	10	1565	45	2611	859	203	4642	370	5708	315	746	11688	374	4742	4	2	32	19923	327	2832	234	277	15	33	2	8	13	5552	4	8	1	2512	9592	18	3834	1098	6572	1079	2813	104	915	3220	1773	1091	7238	2215	59	24	0	2	232	997	1749	6	393	207	64	7672	940	4685	2	32	2598	17425	12	262	58	1089	28	420	1529	4057	3307	570	6	18	12078	1244	0	3	0	5	0	2	2	33	533	4	207	145	2760	0	1	1494	0	4	34	187	2	95	0	398	2	6	0	2	19623	8362	3372	0	484	496	28	1	0	176	135	53	128	13	1	0	23	0	0	0	0	0	1	0	1213	156	2	0	2	1410	8	14	31038	9	54	4	8	12	2	1	1	138	0	8	6287	2234	2002	12242	7459	3658	6788	990	891	0	4	0	4	33	353	5	2	1	226	3	1727	14	1053	8	0	0	3495	5	9	299	6	117	5	1	0	10548	8	16	6	253	214	10613	14	4505	134	0	0	10	17	2	10	80	41	2	564	0	0	0	1449	14130	4	2	17201	1	719	1188	4863	4	1969	4	0	2	1866	0	0	77	5	0	869	46	233	35	0	2	1312	2	43	10	8	10	0	4	0	0	2	1081	14	3	0	28	36	10	1	31	11	44	0	3027	0	452	6	538	840	8564	2625	511	28	6	287	2	4	466	1	2	4	4	803	4	3	37	2	287	14932	34	0	0	214	3	11	10	4	6	35523	2	0	9	0	16	2	1144	2964	2420	236	30	8	4	8472	970	0	5	9	34	255	12	0	654	8	0	71	82	23	6	0	0	6	645	0	2	594	0	2	4	0	0	3	2	341	2	55	47	1233	56	0	22	30	12	27	15	0	0	6	19	0	16	1	1	28	0	2	0	19	0	0	8	3	241	18	3	0	1	15	60	3	2	82	6	13	2	12	0	341	2	0	3	3	0	0	168	12	554	0	0	0	1	27	0	12	4	0	2	2	5	2	4	2	0	603	2	199	1912	1	5	6	3	2	6	0	0	13	2	87	5889	72	169	554	0	1154	0	0	0	113	5380	3	2827	1	122	28	0	0	1	0	8	2626	2	0	0	552	0	0	0	7980	46	0	0	32	2	16	2	2	2342	2	1	7	3717	1	22	9554	74	85	5318	0	0	0	0	1	43	2592	20	0	2	558	88	1769	18	8759	0	24	1	6767	0	2	0	0	0	7531	6608	193	2421	2	43	22	102	1059	4	1479	0	282	1857	32	21	2819	2	10	0	12	22	5	6	0	2	0	40	10	12	38	138	0	942	9084	4	0	4	0	12	34816	1821	5672	6772	0	8	47	6	0	0	5	3876	2	20	2	0	81	0	4	6	2	0	0	105	45	4	185	1515	50	3064	0	0	3038	0	0	1060	4	12572	58	4216	0	0	1830	18	1	8	11	208	4	2441	14	70	4	119	0	0	0	190	1235	0	7014	18351	104	841	244	7	4	2	5	0	0	91	0	18	7	5084	0	0	4	0	18	29	0	6	14	14	0	4431	0	0	29	91	2	4	0	2	0	1706	4	6	337	1	0	0	39	2837	1377	2	2	0	5	12	2	18801	221	2	4450	10	2	0	0	93	2928	11010	0	0	256	828	6918	7	0	4513	142	5529	22117	18	47	11	0	6	15	566	0	0	5324	552	3	2235	23	2	572	1743	0	10	6	10	3	98	8275	18	0	106	5	15	254	0	0	0	0	0	0	338	620	0	0	0	2179	791	6	1765	61	136	94	0	0	27	5915	1227	0	0	26872	24	405	605	330	428	1287	2	2240	257	0	2	36	6185	806	569	14162	4	2705	607	1453	0	0	0	1141	142	0	3151	10	1031	26	1433	1435	0	5	8	78	2	9526	19495	14	2	11	32	0	40	0	4	1236	416	18	502	2551	1180	12	415	83	247	4303	1577	52	326	76	14	29	6	652	575	32	56	54659	125	2558	937	139	533	54	2683	1379	8111	0	1272	2426	10	361	1962	1190	5	1800	9	289	5552	7268	31	27	700	371	1928	13447	969	4384	187	1395	196	303	696	136	1520	9706	2	10	4221	72	8874	419	95	14373	180	785	280	727	180	1266	515	908	10	2	460	6	1975	1130	17	3029	20	6	50	74	16	1568	32	288	3294	821	1369	3005	318	192	2017	738	2743	18	1607	1100	295	97	20	82	179	1005	29	26561	1918	0	2034	14	316	5552	18	2354	201	883	4842	22	1072	8811	30	897	64	44	1156	600	0	2065	1388	12	433	4558	3294	1482	6417	3377	736	525	410	4520	4	1729	335	11547	36	18	56	73	35	2	2204	4	986	8	176	2177	26076	542	796	54	1625	2340	298	372	2483	1294	677	2643	8	4	1036	387	4	2112	4	118	4216	185	15	164	792	3997	909	2	1	9476	25	4599	4392	3	1109	350	13	6	64	1248	0	3572	2243	1267	10504	2248	0	0	1143	571	1185	3691	15	890	1371	586	3286	1495	1060	23	2149	695	32	3469	1933	6	14	15	430	0	720	1460	0	2347	1146	558	1818	44	5182	4	915	1164	1093	882	926	529	4	643	1	1959	3234	14	6641	6	484	834	2238	1677	5	1424	2664	487	1549	168	1340	5204	49	172	30081	36	229	8	115	2425	242	63	500	3288	52	3706	663	2201	215	12	1299	1582	2439	674	926	276	549	1635	304	1074	0	1436	826	12	6	21003	796	274	12	214	1875	952	1727	2978	16	4858	50	2176	0	1056	2286	923	776	909	11	762	6606	3044	18254	16498	502	2182	2012	4795	1201	5323	19	521	15659	142	790	1241	88	612	2034	123	1179	648	71	3978	149	9489	543	8161	124	4963	4	62	52	510	4815	46	548	487	340	57	7679	8	1697	4452	201	4	1485	1062	2	388	1448	318	0	639	2670	376	4597	3766	609	1024	1091	30	64	8	2453	2822	2055	1816	0	897	76	15	1367	924	88	4794	1206	8741	1206	781	17	7195	8	35	38	264	414	8	885	32184	6489	36	33	4095	395	37	6566	14547	338	20	2272	11	113933	1	2769	2256	3086	2505	421	60	6680	1149	1453	4	22	2186	85	1096	7092	6	927	74	115	400	81	6980	5237	5	38033	4	449	2114	24	528	2	1980	554	191	1142	2	1124	10	121	1169	231	10	1953	4	906	1180	160	837	3168	2365	16	2736	1074	651	335	126	212	389	5293	113	1659	1226	2103	15	17410	5312	5866	433	540	2	1282	16	3	706	291	141	387	80	3044	4161	901	50815	152	4	46	4364	14	74	3863	211	2007	403	2338	1720	1454	1106	897	932	2232	8595	4	591	0	4	434	12	77	2449	779	6961	22858	1023	2875	34	538	17	6	556	453	152	2883	408	357	6438	580	8	7	28	5749	455	171	0	58	144	486	1988	122	56	0	27199	30	1514	30	1054	1666	705	1974	66	1	969	0	2270	4040	39	15	942	196	67	812	3607	2782	30	52	124	0	3652	318	3337	30	87	1077	3933	901	30	3037	540	10	4	723	817	546	45	6	153	14208	48	16	3146	1702	18550	1849	106	1259	512	662	388	0	30	47	1509	34	0	4133	626	4	2609	0	35	26	1149	14	4296	2	0	30	0	1915	209	314	14	8	7636	2	15	165	1569	119	20	834	106	56	828	1836	2	484	0	11432	2029	1185	1474	426	167	33	1220	676	2	1026	1064	4516	325	2	17741	14	8	2236	574	271	56	8999	2	2097	1356	1040	3428	1205	936	2300	27	4	7896	697	871	4686	2577	1583	323	7773	6	282	10	1345	28	696	5010	2633	618	56	31	0	2320	2475	1255	0	2449	5676	3687	7564	18	1241	20	200	1735	4735	502	16	478	2181	1756	2118	272	0	1519	412	2524	617	873	26	14	14	4402	2341	1301	50	723	4986	696	391	351	749	665	22	70	14868	96	1270	4784	12856	605	25	692	1418	43	0	830	2811	538	356	1637	1670	460	1830	32	532	22	406	114	890	2107	1702	168	2	12	214	10172	303	482	1296	1865	448	12	106	81	84	10	29497	62	1310	4120	1	185	2	2736	2	2501	370	1387	5349	199	5661	822	204	16776	2299	743	1111	14	2295	833	1225	5	0	969	2285	3903	49527	4403	634	124	1224	1364	683	26	1566	735	19	408	2344	1421	20340	0	144	470	194	28	828	0	2162	945	854	73	1	4	110	1466	430	2072	82	282	3	168	12	277	8563	2302	665	5592	162	153	2058	14	1398	1024	301	4514	864	2320	42	82	3087	3671	32	551	1239	3171	1037	2102	33	51	894	694	2401	53	1174	10	1316	2568	1089	8251	6701	1280	313	801	1606	1026	596	27517	22653	8	309	1979	570	17762	1392	1910	496	741	4262	959	9458	79	665	1077	10	735	525	584	394	4602	8704	10	144	230	363	91	4575	131	3465	16	6	2271	64	265	2372	101	2148	0	1630	0	0	1752	13538	1143	1158	105	75	100	56	762	1612	12	6420	177	491	7005	827	180	1251	1602	1769	7	244	1279	755	38	699	3027	4249	127	496	9397	490	162	92	7274	1789	3659	1086	10851	14095	20	8	9	2503	1164	697	24	1189	1007	914	10	72	2907	3911	991	2783	1300	51	4957	5	1206	15	32	270	341	2540	194	3471	44	691	513	481	836	101	3339	580	747	1215	732	640	7291	1402	1461	21	367	579	30	6	5741	2132	731	7426	793	11218	2612	24	32	139	1243	8	6	10	979	7	5365	1417	547	8	15	0	120	1349	815	2	14	210	298	199	107	8456	1057	628	3569	2	797	909	171	674	245	2290	0	10044	2722	25	978	3	167	1074	493	534	22	2054	1383	794	106	19	6	3	1611	0	120	194	5756	6720	728	0	10	2	31217	555	709	1296	4	715	517	82	10	6687	4724	9558	19130	2609	347	2173	1163	2331	2284	3275	126	1306	463	79	4797	703	13258	4264	1695	2629	1367	24	977	196	1137	2870	974	1728	545	6	609	4378	3333	712	12	2	5531	1056	1	8110	7561	9897	0	5	23341	77	273	105	1409	364	26	6	1524	933	1461	21	119	64	36	591	793	6	1768	947	1699	2	53	442	1116	4	83	892	6896	520	1708	43	3964	1497	411	8115	2883	1259	712	1798	2546	439	459	450	65898	10983	296	612	10246	3211	15485	23	14	1021	14	2774	1086	3719	4021	257	6	3669	6300	66	41	2764	454	6321	6934	27	573	2285	3591	678	2348	16	8	4418	32041	316	0	1	14	1830	803	895	1474	249	60	2	354	12	34	3	1377	606	4844	0	16	1204	96	1690	6268	2723	128	2255	507	0	4372	31040	1435	260	1252	6640	34	2	320	8	32	523	277	958	0	4	1379	6029	7329	5680	22421	6284	3400	8704	12	13327	0	4	2	54	104	2	13	1313	6	5	6	179	37	250	31	17	6	18	16	10	9274	1806	21166	3589	5494	4367	2548	1402	57	1549	2745	936	18444	2258	78975	18245	4749	767	3324	335	662	32	479	838	1133	1690	940	2251	99	2286	1292	2023	1035	8918	82	12755	3	1734	11942	8130	28660	3004	2328	10769	138	31598	5166	9513	10	5220	45	325	2444	4541	178	2643	5491	3296	2675	1409	1797	114	148	2038	1149	1251	4902	208	896	1354	5379	23	2171	10	187	32764	16858	2921	335	2691	15875	2243	368	3158	187	452	7036	12617	13686	1383	11	263	17	20843	2199	1274	2	2512	1299	1834	1448	1139	1231	737	15774	1406	3269	1568	1859	813	0	20152	7494	10	9321	4201	328	740	897	461	500	0	698	1768	1674	1472	920	30012	3299	6147	6356	5482	12	100	56	3441	7379	2519	38531	597398	107754	281768	13885	48	10692	7771	15	15463	6366	9	8800	2904	20915	818	0	0	4	5	7726	0	2	69	102	23	2971	1798	1241	25113	32205	15807	3868	2	1288	0	3	7	4	4	0	47	0	0	0	1582	339	10	28	6	16	0	4080	4	728	10	121	63	666	16	0	193	131	808	438	29	5	19	17	11055	2	0	0	0	2	8	8	2	0	88	5050	0	1	1	2	2	3951	2479	8	70	847	1290	2	2	32	6	44	424	768	1296	677	833	3459	2511	677	2342	128493	0	11	0	4	13	2	4	1	48	0	124	8	152	388	0	43	2	88	0	0	0	4	620	269	871	220	9	4	128	1	9	108	0	0	0	0	0	0	3	0	0	13	1	0	209	0	2	18	0	0	187	2	45	12	25	0	0	8	0	5	0	0	0	0	3	0	26	0	55	0	73	35	1	0	28	2	4	4	0	22	0	7	0	38	4	0	0	0	0	0	11	2	5	1	43	74	0	51	1	5	0	1	80	1	9	7	0	2	0	4	0	41	0	0	2	0	0	0	4	18	4	2	1	0	0	28	14	0	0	0	0	0	1	0	6	533	50	4	0	1	0	20	7	37	8	14	53	0	94	324	0	0	0	0	20	0	0	1	0	6	2	0	1	1	0	6	6	0	0	0	0	0	0	0	0	6	0	0	0	0	0	0	2	0	0	0	0	0	0	0	0	0	0	0	0	0	0	0	2	0	0	13	2	0	0	81	4	4	0	41	3	0	8250	60	2520	9651	14573	2490	5685	1778	876	997	3904	1935	6217	1506	141	420	17399	2542	9614	8766	4605	34	7617	2428	1265	1300	2202	1429	8326	250	6	2096	1387	1200	1146	1060	2156	539	13101	329	337	543	24842	6874	1386	17787	1555	120	794	3044	5476	48223	2483	2749	367	2	4320	12052	4742	1596	3278	4	9845	5372	6890	2416	1923	200	21529	130	1644	1137	7012	1715	96	52	112	534	585	74	52698	256	157	2518	10211	3337	3000	26001	6037	2145	3623	2322	1278	868	7409	482	26936	487	201	141	86	1977	541	1446	1235	7	1111	192	20272	5	6	210	4	161	26	695	134	620	264	1082	3444	1630	387	23	28	336	215	0	1	2536	12340	1350	628	6860	7668	3106	11767	3943	418	776	367	2878	36	90	16	103	0	3	3052	8873	1325	511	5223	5540	1384	171	929	25500	20687	890	1170	43	682	1152	1350	16816	1073	15099	0	10467	614	1692	6229	253	105	46	1328	5179	84	238562	167	1140	6542	584	1743	1446	7844	2382	4121	6758	17782	2451	3562	1053	256	18	13362	174	488	596	7	3628	831	11179	453	686	594	983	8426	3713	5004	595	3834	471	770	452	3577	2936	149	360	1104	7977	605	11101	3218	14	17096	2029	885	4454	1633	454	1200	245	586	10248	369	3832	1	1373	357	894	100197	21	13	191	5614	2814	7264	231	4353	3114	1216	663	904	273	121	37	251	255	4897	5236	66	235	146	10829	1641	69	6	399	6199	1830	2625	2708	2420	3620	11326	4721	0	7302	50	12	4	149	8735	190	0	970	7946	7455	145	394	59	1327	20859	6804	778	2511	1602	2604	108	40	5683	734	3273	20682	4857	10624	83	631	1307	179	2179	4109	541	1390	679	2414	13	17	147	993	10388	67	122	28	252	1155	818	2479	19661	447	470	5051	551	1708	14914	741	26	16	12	5254	381	902	10569	3120	14620	2739	1744	2614	23592	1608	21482	1888	4334	16196	372	947	932	1195	705	970	1	1819	5276	3719	2251	4341	11026	2608	3801	2309	883	2967	2443	3288	831	2798	2079	2350	2818	953	1970	5081	5593	7135	454	629	22798	598	6041	7525	1456	2803	1592	1920	2165	4470	592	501	1343	875	3970	4068	2151	1694	562	18203	593	11445	1574	5750	8302	796	1	7	0	1328	10676	2	876	4512	8807	20365	4104	8475	6330	93	2258	3738	1746	6281	2615	142	1509	17782	132	3280	4295	25	985	338	16	1671	661	748	12	8362	18	9062	7422	13600	299	19637	160	425	9678	807	6706	943	155	960	25952	23507	7	4666	588	8057	2715	9296	9910	212	4031	7398	2376	656	2726	3361	16	6	122827	1249	484	1839	4485	1198	4572	514	123	3030	7589	2280	1081	3935	31	6	46	40	793	3939	233413	39956	6633	4852	30825	153253	20168	154	13217	19126	70	68	2656	47	8162	1385	11794	6811	8	204	52	7893	2176	2428	12	9696	7255	17575	2471	1111	1803	2054	1278	3581	1068	1460	2791	8936	14184	10841	4961	41	5901	8177	2	3212	6	7504	7279	6631	3251	12217	10475	86073	1676	10892	8	28	39	137	22	13865	18507	6866	12939	65	258	7605	812	0	1	0	0	0	0	0	0	0	0	0	7623	2492	11572	2397	17193	3525	2931	4448	1989	203	0	54	484	904	2965	5755	12	1	2320	4781	2807	2	1469	1977	711	2916	4104	6687	11441	5529	3834	531	294	1263	2347	694	446	3871	27970	1216	394	205	4611	17016	19933	5267	307	2240	4341	1211	57640	5343	21151	337	1687	2369	4	1496	11454	3256	10036	5416	1348	1335	88	6131	4929	3358	94	1096	1898	13854	669	676	333	300	116	1108	1312	8089	469	114	0	681	1761	241	1712	189	522	2303	3663	0	6526	6280	2364	7861	639	371	11707	934	1727	519	226	3302	2858	576	20609	181	240	3493	12482	0	287	14687	4082	4432	670	1518	38	249	172	73	1316	1308	543	94683	10715	5776	112914	355	13887	706	975	34	23319	1979	3321	5907	2	2	800	5322	688	4294	3500	68	400	4	22	551	41	78	3707	3507	329	1665	0	2859	0	139	1483	72	4418	973	30360	182	27594	37	6	173	1036	429	9120	340	1855	1067	3525	1381	10858	12568	20	1021	20	966	10177	1267	5091	1351	1437	4455	1002	6785	430	1507	195	328	5771	5920	1273	3550	2308	3479	695	8834	3002	173	3709	4289	2869	15307	199	5706	976	502	5573	20927	2920	1460	4452	4422	16116	15334	12260	6399	5	5595	4004	175	1586	2411	44	6231	2482	592	6602	6117	258	1478	15978	5257	1371	4817	14388	866	380	1315	1734	310	5	785	3184	1714	364	103	20	11280	32	30	24	9663	10142	7631	2689	436	31339	1071	8256	10712	2273	202	889	5662	402	775	85	2935	57	44	6900	404	3133	1836	21562	1589	25823	516	2111	795	7282	4891	99	8200	277	2996	21528	10596	5685	4836	1286	3906	2276	592	0	1373	0	6740	30611	42654	606	8438	4546	6676	301	416	62	5347	1710	11094	574	3387	248	573	701	229	1490	1651	26404	2654	27782	1854	11885	1880	2208	1382	2296	2351	3304	4004	1256	7919	4156	10	48	1695	2512	1725	20431	1930	8	132	22621	20544	15093	28	4351	5880	625	40512	20	245	488	0	2	566	75	2029	7818	1728	1975	49947	156282	1234	4791	1835	6575	1031	440	3414	3172	12735	1526	5040	3708	430	3272	2018	2323	1534	86	1120	6798	6303	3148	2339	11674	319	20956	2	3	269	3293	30034	868	21844	4114	2605	2354	478	16	296	198	224	17735	8	13692	28	52235	2728	11344	3737	3751	3679	730	390	644	1064	2149	4259	2077	3396	1392	12	349	3217	1411	9066	1477	8449	1038	16	639	873	20118	20385	38426	2125	9229	58	4521	522	26001	6	1128	858	14527	48	49	8827	5697	7147	6010	6	89	0	0	4	2	9	16	3	2	52	10	84	86	5	8	14	107	12	36	23	16	0	2	0	32	0	3	2	0	2	20	38	66	122	26	0	0	82	102	1	35	3	27	19	2	24	13	6	0	40	15	4	14	4	15	4	5995	9110	1312	2160	1297	533	4866	6779	12	955	767	1086	247	752	1885	988	898	582	1381	6516	2650	2488	2856	16	2846	19084	2750	117747	10	72	36	52	45	22216	362	669	607	930	14	368	62	80	529	1844	1169	12	600	16861	544	1776	1636	4595	4999	437	4721	2074	1024	8212	488	4408	3103	10265	1496	748	925	7184	216	2602	491	74	9960	2244	4368	3953	26426	25	1180	183	7	1805	7	4	9522	6784	18184	8018	7377	3581	1610	367	41	3913	998	1972	7	489	2333	267	10	10	586	37	6878	58667	1377	1101	873	787	519	399	1528	1657	6709	2089	100	2928	729	7655	8682	5516	4974	2952	12	11	247	3689	447	816	4369	7305	9056	2632	733	157	5443	11600	1736	9539	8132	3396	8855	0	859	3395	3910	80	3247	23495	2428	2837	123	212	9	1050	31374	3062	2	2558	1156	2116	3063	216	15984	4489	681	1990	2939	3373	33163	16290	1186	2304	14281	24850	19	3804	28	21	8	3129	294	1879	7111	3911	15811	6582	850	11082	94	629	30073	7068	413	194	387	2055	1937	24391	4102	3	377	637	6278	5568	2652	6679	634	379	25	0	4	370	2099	2	16029	4673	1954	9697	1225	1516	6137	2161	3193	2114	427	308	2169	6	1977	38857	10710	17262	3059	8293	5690	3695	1207	1799	277	8496	1503	3991	3702	1693	7016	2223	12593	112	118	29	165	428	7719	141	346	76	242	160	303	49474	148	333	15884	4547	1817	806	16119	7936	2586	3016	13897	7735	2002	7901	4179	6959	26	1880	6447	359	616	244	22	1391	572	543	2	205	1679	196	6539	399	12218	13302	56612	2391	25339	34786	20245	14874	831	548	2456	12	104	144	124	311	114	22285	37042	304	875	983	3081	3128	41	3271	421	7	265	2226	9	25	10998	951	10209	3852	653	536	0	31	51	5669	23356	25706	8058	5270	40	10	10838	6267	382	1045	1135	20507	1683	3102	5	788	329	0	2492	376	1281	170	432	1518	4511	934	2265	927	654	392	8794	8610	5601	12	0	396	12	8467	648	3712	1048	2893	424	11451	51	10	21	8	18	1295	224	159	78	10	10	12	6	23	4	292	0	0	2	0	2	4	6	0	11	0	49	4	2	20	0	0	525	149	4	4	2	337	2	1377	783	56	35	234	957	25	2	8	2	2	2	4	54	23	6	382	97	118	0	6	0	17	10	6	0	2	604	848	14411	4299	4688	429	6425	1507	10436	1687	11896	913	4299	3049	27	6	240	6720	8977	471	10344	13327	421	1989	828	29	21125	7398	1759	10	27924	19098	9161	14508	583	541	203	9296	7249	10907	2360	2864	17920	3342	474	670	351	1737	2164	2042	3512	552	849	652	14003	10950	13	1	34	1863	4579	422	1300	449	9907	2805	514	382	1038	457	12088	14149	1711	7763	4828	23	772	2720	1589	3641	5098	744	3782	243	0	14786	1913	1835	10119	37403	8504	2360	3880	5879	642	291	40091	1707	81	4867	3969	3611	2551	3313	5712	2163	1786	704	2860	1424	10160	3274	301	1277	806	2452	26024	1167	11156	6617	0	7396	10	1373	5872	1453	363	404	40	42	28	3940	55	3512	6609	423	72	62	15	11150	833	1111	82	100	1513	2942	4709	254	985	206	24307	2153	1220	42	1064	8397	2832	483	3064	18894	8734	3622	679	907	660	448	5726	4602	8344	1989	3046	3018	694	2536	2916	216	5920	2963	6	2812	6053	37	3762	17011	2848	3120	2893	14446	1752	1130	1375	2899	27713	9460	669	1809	1234	4430	29	4418	398	1159	528	1738	18	8	22	15	4	0	74	0	0	0	0	6	5	0	3	6637	144	1425	215	14176	895	5552	12818	2372	4600	1700	1756	182	151	7964	119	2445	16260	963	6143	2020	981	232	3798	1150	15	30	372	30	4172	2413	2417	5	107242	1614	348	1750	488	20895	30	3	223	65	73	19538	12	549	4157	1490	42	3107	359	1099	213	25381	8455	4786	4760	19109	1131	5708	40	2046	4256	18585	10929	8616	2013	15962	5123	2663	7460	10113	1499	5713	312	2575	1465700	520	4	393	92	158	2792	291	343	723	62	2409	554	4509	4985	785	4746	14738	3646	12796	6804	1455	3605	5981	16207	2000	308	469	753	161	17	3662	18	12	826	5109	68	1287	1170	31	57905	62	3200	1548	24	2375	80	5428	1002	260	1447	999	1601	2606	175	10654	2261	1269	7422	16411	1213	1779	5560	1051	10142	1029	314	15294	21	249	2	22617	754	654	1281	511	2495	1474	6786	3165	17381	439	706	14478	3135	191	1621	1377	27	134	168	78	287	15	1688	16	1103	1920	5140	2408	5410	675	1868	18316	26030	187	3888	415	5318	2611	4641	601	2362	3036	968	563	2834	1481	411	642	551	1629	257	1135	511	782	1358	1201	6722	194	431	364	1943	268	1582	544	574	8457	1331	2136	4005	1092	2095	620	1568	4217	928	7678	500	45344	1548	1999	424	1019	1766	149	22752	0	536	3178	4916	1067	2426	0	0	4517	1900	397	345	2008	281	18	38390	1263	17033	5314	12	5420	12	124	153	6501	1676	1240	4366	999	433	4263	1255	8187	4312	13285	4579	1485	1660	235	125513	22271	1323	291	4037	4204	22999	11	3370	4441	580	10465	430	394	1249	80	14947	10681	136	10097	1066	3764	1640	1568	333	18270	657	6347	103	112	3609	1086	548	3984	10947	5604	4	6006	3122	18	18533	45828	3729	271	6027	9414	124	4097	8716	13244	20631	732	5944	5877	1324	13	3699	2554	2196	10776	6458	6599	18515	1161	2859	3793	3890	4014	31297	509	1022	1152	7851	8109	5336	4	9852	5399	1102	11	8037	6340	7062	8925	41243	4279	156	6471	113	983	1413	385	1175	550	2023	4146	388	20223	2368	1199	1206	460	742	547	1005	927	654	899	818	702	682	660	671	883	813	1507	616	2653	1177	1103	496	432	277	614	388	1001	1136	798	905	458	566	417	550	832	1474	877	958	536	703	616	427	579	585	716	1035	586	1146	287	510	524	467	481	385	617	311	1598	451	187	757	678	593	1029	2607	1096	518	608	1031	530	1703	2411	438	559	3588	3325	5771	7978	12	9447	12	71	507	8757	7468	13054	0	44627	4426	12739	970	409	6329	208	87	62	120	153	2	6	2	180	77	1	12	10	9	605	35	21	107	52	0	68	1339	4374	35292	565	501	492	9947	510	1412	1506	2729	9	0	14	215	143	303	125	96	596	4	4	0	123	1189	1949	1632	18442	63	840	232	169	4144	4765	10308	583	7215	363	1045	6	23019	23	63	2711	688	382	599	36695	16136	50	37	34	0	0	26	18	68	21	33395	830	56	67	76	383	685	0	14	397	5146	6	6	14525	348	944	104	301	150	1150	1333	8506	1284	273	4767	3631	1748	10843	4656	814	1819	3977	5511	3908	1194	4731	3020	114	3700	9021	1318	733	7	2575	9322	1315	2	3568	4	1330	98	1857	2583	1938	5431	8	3634	256	9063	6	4902	3690	2416	5394	11005	14431	14596	26771	3809	22779	2415	12503	10807	64	155	191	7907	27	38232	762	110	4007	1205	335	792	189	1697	1128	463	205	4949	12345	396	56680	804	3120	6781	1972	40789	1368	8533	53885	362	46705	75	15590	407	75	7460	2095	1166	6	117	10752	9921	1213	11078	20	3387	57	44	528	3562	5984	5957	8439	119	4537	768	928	6009	856	978	1018	11561	4156	2002	2248	610	83	7283	90	793	2436	833	0	14	790	509	3594	49	334	489	5101	1836	47	635	2475	2355	5517	9570	7494	2609	0	0	0	1	624	1373	1979	6670	11348	394	0	811	12	760	238	128	254	7323	186	605	259	1068	229	1	135	5564	145263	111	1849651	1429	676	6953	1402	1839	3918	11706	7197	2002	1237	5906	747	1010	7163	3455	2318	2981	2186	1433	14587	4106	5447	2884	2271	6065	1209	6294	94	28	757	1069	3419	12951	362	950	30	11983	269	807	905	522	16909	3127	543	10576	4550	4223	977	1269	1417	100	2405	941	58390	8	4304	3277	1259	19213	1072	759	8473	464	251	2	2353	10407	39	5458	11374	0	14	0	295	7861	5288	1017	343	1543	7934	5908	96804	244	755	764	1726	15980	460	5377	2884	13934	34299	83182	1540	1844	1088	1953	1365	27	207	3079	10620	965	19	1196	819	419	85152	20	3444	241	108	517	7131	1533	587	11165	945	5989	11133	26	292	3	2801	4221	938	533	6132	1559	783	674	1136	2777	145	7696	166	259	1134	1043	824	524	1224	492	0	1369	38	27776	86	64	8	370	18	2602	3173	2025	16	5444	1175	380	46	16	3258	2963	1394	2158	2934	369	285	46631	0	4788	28772	0	2	12088	4	1	11	12	156	0	22	18393	55	3	10656	4249	2	2056	1849	7199	24	30	2	10	1713	3079	29	18414	11849	189	237	108	17	4	341	1	10	6845	32423	42	2000	0	3117	80	4466	3048	3644	2740	2348	47812	723	4	245	971	20	367	302	11208	2646	271	5328	814	1402	6347	11300	229	11091	862	810	1733	800	81	23	11	57	145	187	14	34	0	52	0	10	0	44	110	108	167	66	332	74	99	470	2	49	91	2	259	90	50	146	132	49	57	12	51	169	34	197	0	84	150	29	36	46	7	38	130	43	6	199	13	0	47	4	0	95	1596	6340	104	37	402	163	99	4505	3023	2108	746	8	2165	1107	1119	0	8006	13321	6412	1294	306	518	486	354	206	391	0	0	2	5	1	0	0	47	0	50	458	2	0	58	0	174	12	18	22	90	36	617	32	1	7377	2148	3689	2055	70	364	421	31949	352	7207	533	18	9	2658	1525	1094	3229	944	27	2387	9084	3716	1172	7649	4212	7287	1608	546	1439	73	2667	499	3611	24221	25	1420	96817	3015	777	25575	3480	5381	6665	4326	4662	17692	861	12133	4450	17084	374	3798	10515	1391	842	37571	582	171	1514	8	2310	843	584	1371	2301	6215	3538	17724	3529	11545	1169	21	7329	755	546	825	78	209	6	1805	28078	1678	11839	342	398	1561	2153	3005	2568	100	384	54	4362	3180	9676	2911	14161	7793	10746	6005	6906	5427	1756	5850	9978	47938	19250	6198	18738	14349	11281	592	5608	1963	46081	67	3268	581	3312	1292	2358	275	12980	3674	1554	372	1336	16467	482	5831	2734	882	571	300	2034	1569	1029	3264	604	1715	3683	2157	1785	110	1954	7110	717	1401	879	1272	1489	16335	11292	325	1690	4246	1264	8	1118	5224	1119	1872	198	3828	1452	721	791	707	8	46	5525	30556	13835	10816	40	13102	2439	21	3159	66	40	0	0	12	21	0	490	824	849	5667	66	240	24	6209	9713	26	48	10793	3451	2013	78	322	3909	23986	2543	2853	2627	1730	3853	4942	3631	17313	2828	1433	2942	12012	84	5836	102	187	0	12	0	1214	4334	3770	52	9858	12340	1833	3167	11461	83	6415	11585	16301	840	9109	8796	1082	1684	8682	36147	33	11625	690	2	2646	11100	20572	3628	6794	32	76	14230	1664	14771	5710	1490	1683	359	6629	2632	8380	1149	1114	4716	817	1651	9594	2	1738	13377	226	20911	1	894	1789	595	1055	47	2897	1215	682	132	7372	2261	5292	18235	80	8114	15316	851	1960	62	1644	2462	14	982	60	920	218	4433	339	95	233	48893	52	1025	4519	60	93	3789	3323	549	4592	1984	30	6	1720	222	325	10	23	6	29	40	14	12	32	2	10	74	86	12	259	214	4	101	118	4	7	87	12	26	38	13	2836	26	14146	12	1608	2641	36	823	5243	4078	5987	562	1589	1646	14	407	2850	1507	2212	563	8280	1479	269	0	7367	2	5518	2658	557	284	660	21998	3779	1266	5232	6616	32601	14	3834	3530	6	2258	38	18	2211	2759	21	3035	10558	1844	3867	12	32	2320	2615	4	13	4731	16	2	2717	3776	14	32	501	1046	2006	1445	720	5496	26381	1059	14	3348	2705	615	0	47036	5792	1023	2	22	382	188	19465	2213	7064	1573	846	2344	14345	13047	1055	2368	1991	6084	3136	7302	560	4454	2638	9170	1346	8036	9932	490	1144	62	511	10210	4110	4984	17043	11790	4091	8283	333	585	3774	717	156	6618	6730	2755	930	8585	766	362	9544	1	32046	1619	2028	44551	220	2574	651	300	4356	4	1754	3827	398	36	5350	1655	5330	2193	5828	198	0	2	12736	184	314	36979	2128	881	4586	5884	11623	6196	1715	1074	8324	854	273	4320	337	20196	1085	22067	4720	2324	5234	1085	17337	3463	10144	4951	2257	0	0	3	0	4	1092	5	2304	168	323	4174	5079	6	35623	6079	296	4903	1549	41	744	189	653	2699	1414	494	3945	6138	4127	1330	936	11334	801	100	11243	2656	8182	2115	4821	2407	4906	3955	6140	243	2255	3381	1342	402	514	7468	3870	3897	566	3177	74	14649	482	15633	3054	47	45513	38712	417	1471	4985	934	243	2819	405	238	1133	32401	14797	777	8080	296	6960	24094	4028	2641	8871	192	59	839	82	1770	3841	8415	5162	18	2722	4	2979	8800	9196	489	878	10811	3102	2955	842	7892	65	299	77392	9965	3889	656	1383	144	211	477	5631	2315	155	3490	4950	6417	2731	5882	11432	1441	18333	38403	58312	12223	5785	23965	1328	88	1150	26053	4731	16	4315	23506	5117	10285	2484	3343	632	5595	8001	7964	214	533	4834	4136	2893	8505	17907	10436	10614	8846	25	3266	1697	439	1653	89	11048	922	0	4583	3984	435	1687	1195	12645	21141	5862	12230	3710	1255	375	410	6897	506	600	2350	676	5373	43519	1576	4894	3265	718	832	1209	2315	565	435	5220	2584	424	330	206	8	1516	6	6	82	2	4269	607	4082	3125	767	330	1325	3459	9096	4042	2082	620	17317	3664	551	805	3843	10351	93	154	1644	2085	753	0	39153	4	31203	18689	26242	17119	9403	15433	36293	10502	10728	18943	23233	38457	5817	19089	29970	12065	19583	21150	25518	12584	14226	57433	13251	11435	20139	4145	5996	17628	6851	28225	23372	18390	9253	2	13961	18163	18899	29189	26792	73326	33750	46538	59793	19833	24246	30619	14316	11389	7299	4149	2938	2033	6	3693	7	9321	4279	5105	6767	3286	4706	4057	0	162	577	234	232	12	15534	26039	18478	28045	7109	3455	28805	26004	1003	15966	21381	33193	12386	6	24216	22633	6913	28943	23208	34205	13125	14262	23800	0	26260	31155	29985	26683	54288	37633	23469	8	35741	27788	25749	10598	4556	5061	3368	47	3324	210	3720	4040	41	589	230	97	216	360	156	653	1717	1114	34	3366	6737	37	914	28	60	1600	838	520	392	630	1046	807	3963	3720	33496	4	18407	201	325	2120	16114	283	5578	204	414	144	2881	14896	505	324	3621	4	1470	19380	4501	948	1278	6713	1740	2763	16	2376	5347	33	518	321	305	1038	2552	3906	1	343	1808	306	1333	1131	351	5175	208	3457	1029	61506	15526	6163	1854	52964	4604	473	7	6283	577	2316	37	6793	80	12811	3289	10556	1022	7813	2	3683	2578	1604	11031	6348	7266	5538	7034	6130	2097	3189	16419	4488	2156	1284	2563	658	912	3322	1552	1185	983	3433	3508	14	6	1316	3897	5550	4508	1331	5442	10125	5121	1204	326	4252	2301	28532	10090	12837	29	32264	1519	3021	11	24703	7524	30024	22699	299	8	7116	50	5303	4102	0	2	0	0	0	0	2631	2467	1200	17681	2605	82	1420	1913	1412	10058	274	4298	7842	6207	7014	1463	4764	2077	1115	8531	1963	1307	2593	5647	3384	617	572	2075	3517	614	693	1547	6855	3161	1624	7803	6613	2899	3742	1651	0	2	0	22	641	53	227	0	422	3395	34	80122	2608	2018	1981	132951	8385	1594	5585	4824	396	7707	5804	6598	1634	601	3538	2973	1769	564	2432	8534	3205	2908	0	3	3	4	7	0	0	2	6	1	1	14	1	0	0	2	4	8	0	0	0	6	35	0	527	10	4	2	2228	292	496	28465	2929	2007	109	199	4	2	0	2	2	5	514	2705	1460	43419	5296	1933	21	22885	8249	5972	362	846	6310	1863	1403	66	46805	1436	4237	35088	7472	5803	1344	46133	30	6540	3612	963	16	1563	2003	664	9195	196	4579	1973	1980	3119	441	1137	2416	4163	5041	902	382	15928	5161	715	16187	2997	59	20	1841	490	57	3025	5110	1728	74	147	557	4742	8	214	44	14058	19624	1490	1068	10	8275	1371	156	2564	276	201	6761	205	2	2	0	2	4082	730	1053	94	54	767	986	1275	10	2062	84	746	21311	1846	14088	631	17653	5297	266	6164	147	1474	3408	4271	72	3054	33981	9379	26348	213	708	942	754	2537	29650	1251	550	52	18199	5115	23768	307	4163	530	3128	1223	204	1360	654	711	205	3132	12172	5039	3689	340	769	7709	7643	6145	3903	1444	782	6338	2	786	491	10594	6	3814	2988	16441	1548	0	1452	11315	986	2	10	392	4653	2491	6064	3642	2220	8852	1244	686	4541	116	18575	2377	959	2683	1225	5407	5441	4316	4416	1439	161	830	6969	3166	1252	10594	4132	5387	124	6251	7288	0	1366	1935	6019	1916	50	2934	2313	20	41	4409	3077	664	63	1215	4963	165	2	2066	4528	4332	1267	12263	3458	2305	913	50	6	6103	2445	1752	1687	124	12	42	251	8890	443	893	21697	2121	6182	2330	67	181	2	0	6004	2592	7799	10855	164	14647	884	1252	3173	11831	6	5764	2	2	4	1753	5	431	6	3888	12	168	3236	83	55	14017	378	2505	802	6	6253	32	50	17	6288	984	0	19861	40	5083	2441	2470	1229	1510	11944	5447	22	3150	590	520	195	3036	432	275	4323	6456	237	1159	412	4387	582	114	742	20	1900	29794	4998	24	750	2563	3166	278	7748	2361	19280	974	1086	11	4141	322	979	2236	3126	2245	1882	924	9370	6075	2592	925	1428	3193	39542	6133	21	1412	12037	8300	62	4817	1204	7	215	2	642	2494	74	2517	24	2654	1707	958	864	17297	1085	2293	10	2713	9	17058	2328	18481	13532	5824	2745	1612	4389	13740	13826	3310	5216	0	111	2820	40	0	3836	134	46	32	2	5569	2172	2402	15438	835	2329	15821	2083	4924	425	122	2731	1462	2608	3993	2192	371	5024	1687	14068	2140	865	5729	6322	14	3711	426	916	931	5442	2872	18	14	340	592	5162	658	852	463	6	50	980	2533	34538	3260	18557	1899	18	41	283	3972	731	6460	12975	10033	18122	17193	5853	9263	927	29329	2799	3619	11943	10416	7640	24595	63393	2124	1283	20205	9941	3683	2194	1634	487	2143	748	4668	1227	3917	4537	5744	1035	12233	468	1352	2992	16372	3368	2919	5653	1123	962	446	1885	4	718	348	945	10729	954	1438	513	328	6343	1743	4072	77	21	16842	4008	2328	3758	188	358	550	5212	939	2	5456	1627	709	12769	11	942	8635	1524	3320	4203	1590	498	5952	16362	9501	1817	1	2599	2583	3477	1386	346	952	1423	1368	3370	53	3573	519	5412	373	31517	1104	472	1954	1369	335	1158	3057	11008	1835	2295	76	62	1898	28	2	4	9	12	16688	3697	33054	21	35086	15013	0	890	10521	202	720	1202	1798	219	269	1426	880	900	2427	661	2299	3074	1600	2368	386	254	1447	614	112	619	158	17	38	4555	778	475	948	4841	47	5651	5801	202	6328	9717	60	31864	0	6	4	30	5138	19	10	3838	1230	370	267	3907	13	5314	933	1146	4041	2910	710	2604	536	909	870	3968	5264	370	9094	2	21652	19024	12955	6601	2129	3337	313	197	1196	3118	94	25563	1633	8931	13299	1695	3844	6538	12449	6746	35627	14498	611	14573	630	0	2727	4034	2056	1665	7	20	19	29130	9948	4303	885	1067	141	1827	23	3349	1420	1341	238	17475	8	6035	1	718	217	0	11685	4369	7230	940	41	10545	42	0	4	11667	1424	2111	180	766	6097	2	8439	35188	1628	715	1009	483	1112	14364	1879	4625	715	4278	1069	4782	3883	786	40722	411	222	5862	6	4	1130	1314	1576	19757	1945	1251	46	1687	2145	34	23	6	1	0	88	3	12	62	16	14	3	3	3	8	57	1	0	0	7	2	81	31923	188883	9625	341	183	51230	9287	8	1290	3685	545	641	745	150	565	1712	12954	6549	44	90	60	3291	13	84	135	143	138600	3177	1098	0	5176	938	3179	6900	667	137	4780	434	6	2160	517	13	388	3	236	4284	15937	5724	1432	758	3285	11117	637	2746	372	38	252	454	503	4657	5333	19	3695	943	3732	9367	688	6302	1658	1068	883	1490	170	466	4309	21377	2470	6319	1355	732	4	61	109	79	4200	150	1798	69	273	47	14	1766	3527	11061	2262	23419	34	3304	1439	4783	28	29907	216	33	0	10	14	0	3	2	726	0	0	0	2	2	0	0	0	0	0	0	323	12	15	36	13	14	7	114	9175	802	50	4449	1047	951	9167	961	1026	2431	8247	1284	956	266	2362	1332	263	1030	2684	14067	2077	772	479	706	3272	2524	2382	8010	2986	31	16	10925	1755	2488	336	7105	724	7451	14115	7483	22	1868	2618	2040	12	433	1523	2822	7781	5121	965	19756	2391	665	581	4053	29546	2303	4275	62	147	155	94	10	210	64	158	15	1829	276	596	14191	665	0	20	118	948	1416	1616	968	25	178	1160	337	6	26	3280	37	1981	2	2944	1256	875	423	351	597	1428	57	5635	5690	4235	49	24032	28503	4408	4615	18	23609	35384	2	18	42	4131	2780	639	8758	533	190	2	2432	426	37	567	3583	1311	2682	4588	4068	3211	14066	2102	8736	550	14544	2229	13285	5554	3026	906	1456	238	10734	3099	13535	242	3155	3159	260	4017	3723	1070	3579	20230	9552	12	4582	3800	1836	8236	830	158	2780	1021	315	5080	11467	9283	32247	17957	29326	13165	15756	425	1541	8093	0	18261	4173	1131	6	1534	5469	1691	11	480	12994	22	3592	699	257	0	0	0	2	3	15184	8	1572	4	470	720	3893	961	1941	2457	2114	400	1502	1566	482	651	3535	1514	854	689	5602	670	1145	2188	5152	1054	2023	1396	1484	1561	3170	966	79	11700	5843	131	28411	2030	460	414	2658	3797	604	264	4479	2414	576	4535	8519	2633	4669	1001	2801	13778	1120	108	9329	528	5378	841	27983	4634	3700	1993	11345	869	679	1929	1092	16194	468	2138	996	496	1219	0	3218	1654	570	868	323	7300	2480	432	14695	5816	16	128	3992	4572	1407	1324	6001	10999	122	93	834	1265	1595	4	4707	1443	2	3357	13270	34	14279	1454	13571	6200	0	531	3912	1445	17351	92	1061	6915	11291	1220	20370	16636	565	1059	8401	447	5085	463	1044	5	50369	4042	4	4428	1042	4018	1157	2871	1829	13874	8	17197	1383	2381	2	3444	57	100	102	2461	26199	3872	13478	3954	5653	2049	2046	0	6843	21506	11356	420	1709	4452	5512	5995	2	2	2002	4	3157	2522	4692	420	1207	20795	4581	8	8	1340	805	217	1810	2605	632	4881	5339	1255	98	8295	53	62	1647	3915	3751	614	1060	18723	0	780	5	3817	954	16	5387	139	7934
"SAMN05219460"	2597	11495	3167	559	805	786	2	0	0	290	1156	862	30036	4814	5339	3391	15030	512	2479	1206	0	4946	9771	4870	1218	1476	4688	10	5	4	21	61262	67234	19253	7020	3012	238	2355	1865	4668	20736	38	2	29	9	4	6	26	92	55	56	11	36	13	24	42	4	8	0	31612	2058	46985	73960	2431	6180	2614	4674	12022	8	6	28	123	515	4	1	755	79	815	1397	1287	10884	304	370	676	3789	2792	797	4643	24070	3446	62	1035	292	2004	7514	6835	1457	26202	5034	768	3874	3918	23	11197	22	4663	24128	19759	24	1686	2325	5557	870	528	5802	7065	1210	1831	753	1760	892	257	13449	1985	2235	7110	22772	46	380	3435	5875	9366	77841	34	79075	3290	1786	595	3954	100	1036	695	720	7466	3669	12208	9930	390	10	348	30	1023	1	16	1994	4	2	17	450	7208	1512	0	6756	2	15841	15949	72	63143	6754	16	599	7395	4794	11088	4	141	1705	602	30	82	20947	0	14154	17976	10026	1178	12163	878	6	1526	1611	95	234	4008	8811	8	476	22628	57340	4257	23409	26	161	233	9	2744	3434	16994	4069	1345	926	16684	35	15179	1000	3280	8883	278	207	678	71	1089	14422	144	8108	4	82206	13954	9096	86770	800	13985	1168	449	8	26803	613	13362	8721	525	2288	541	3069	3856	1682	570	58	6940	1316	1259	515	4048	1338	137	4141	3474	23027	485	4291	1128	4502	2718	952	10	1187	408	4992	2508	1009	150	1028	1001	2284	210863	378222	8552	1433	66	573	962	0	764	9	2	1038	5037	309	199	4	8110	16331	472	0	766	3393	1751	3825	374	3526	3874	27	4545	8500	751	1253	148	617	2335	4611	104	538	4876	342	592	1026	408	3437	9246	4669	5621	7740	384	3750	782	3222	1504	1423	8181	4296	4338	5933	2489	4085	1734	885	1383	1097	29194	14	2448	6240	2472	8902	1881	14	3622	109319	12440	3399	206	11822	6428	332546	26839	11860	86760	7	81620	11728	8	11959	6770	6232	6	5090	8448	13830	4	11623	1205	335	347	34	15125	1896	64	168	22	0	4981	482	267	9741	312	1752	3851	29280	419	3548	571	0	8644	7508	26657	170	27	916	3968	8216	4342	55556	12074	1974	3630	0	13812	381	4	66	1796	2582	1142	2074	3658	1053	496	5383	22	10022	4295	57	259	225	221	395	100	2553	380	0	5758	1510	587	1963	21657	1446	2013	1536	462	11928	581	10941	3311	6086	10	0	639	619	815	408	1434	331	6833	1367	0	0	0	0	0	0	7681	26010	1844	138	5079	28	5	90	1532	2	10372	408	2439	299	20768	0	6823	15227	14	1111	3525	30	565	6237	600	302	16	526	617	460	151	421	3341	2246	951	69188	2673	2755	12755	35992	2	578	0	1265	1164	7286	401	4	20978	12	356	10353	2572	5632	11890	9685	791	1317	12072	155	3905	7990	2952	4898	1436	96	2	741	624	17	7410	1546	955	2087	4	3201	1738	4362	699	0	926	3962	1656	1318	6921	1201	192	0	28936	4680	3301	15391	11260	3647	0	0	182	5685	2469	786	5831	37602	407	7090	15934	2059	10665	99	62	576	0	6	10306	465	3438	2159	873	224	1306	1068	770	7036	46362	7337	13	5759	1927	2477	4690	2268	6456	10	911	4668	641	3432	97	2566	7999	86	4777	2091	21309	12282	1308	8	304	1074	3183	88	210	1532	181	2524	12178	2244	23935	509	2522	141	0	2	4	11096	2512	2	8	4	2960	144	921	1011	2563	6537	3204	222	19363	26943	13065	763	259572	30846	32746	833	30	2950	899	4762	5180	3560	22015	2224	64	16892	8074	7417	7964	6782	1813	1563	1903	2378	14	13835	4551	22419	28192	25074	0	2872	1016	206	4632	662	5761	224	584	19060	2690	3341	6510	6470	67	56	95	32	286	609	725	504	5162	5151	3411	3151	0	0	0	0	0	0	41	685	2660	3174	2445	2532	2534	3976	2606	2868	2	1086	642	16591	52	4068	1164	6980	4256	573	342	3905	795	1565	7865	798	1639	3820	23	4246	15191	4626	4792	2132	38	4439	336	919	662	1519	10444	527	262	999	11	4564	19649	0	36	21	21	129	4635	3962	7689	619	6	2682	604	6274	3462	678	6306	1336	15612	18	47	4245	0	1685	1771	0	1508	109	839	15	18	276	1690	1558	12	42	1318	282	477	81375	0	203	3392	1966	0	200	3667	8007	3002	784	12	691	1155	0	5	28	750	742	1510	73	18	0	1739	3005	410	841	592	1957	2079	1287	1529	682	360	4920	10	12946	534	100	3696	1144	2	566	1076	0	2236	810	70	30	18	768	4034	8	3392	586	2000	99	176	1048	569	1908	1228	730	201	6769	718	617	761	6175	567	320	3649	2701	1345	601	2293	9591	5581	697	171	287	3978	4004	263	794	726	245	20115	1882	7227	86	53	1874	327	3076	232	2026	230	1077	177	0	36	932	0	1308	6	3462	403	276	192	9171	2	2208	1959	934	1676	2394	8226	10395	3021	2645	318	414	2529	1585	5969	5978	345	505	2	7	60	2	0	0	7128	3490	1843	2555	983	644	4104	1873	478	1810	2	1446	145	965	347	1019	73	13347	344	2	8	3219	309	1349	54	203	565	46	17440	528	77	1724	2	6	6	2	4	14	28	17	2467	2	1406	3234	4499	1345	78	0	4	4	36	12	0	28	4	6861	107	877	557	623	0	957	5233	41	622	676	0	1017	18408	8585	365	1220	19	12	1243	16	140	2	7	386	3962	88	3200	5573	905	11	10	537	275	167	1	5	750	2074	3535	6	30	11877	923	5	320	560	3489	565	726	9	73	596	2787	7728	718	10	8	670	4161	10	169	34816	388	2959	2	22	241	3	0	5362	736	346	1005	352	1	822	1683	10	13420	584	5855	20822	388	37	2053	0	90	1872	240	1234	877	2278	2	2564	1338	66	4	5595	1102	5019	2067	21	4	306	8	55	2579	4	3563	629	14	1723	14	364	2	18	795	141	10	3849	32	24	8	3	1580	105	0	4	0	267	19	3023	1306	6129	176	231	10039	6	19	7	2	61	1402	2766	0	6	45	2	20	55	1115	1584	298	3486	390	22	157	206	14	5047	942	865	941	1859	982	673	48	309	2216	6	939	1608	1002	222	4248	4	2719	146	354	1466	629	205	9806	3074	522	561	459	585	0	0	622	0	0	840	4	392	2712	8411	1274	207	2	0	1223	4	3503	249	636	121	0	6	4	14	3802	1280	51	3613	2	0	2	333	2	2684	15	548	1733	9	6	1018	802	0	48	2	1590	1590	542	988	0	2728	57	692	240	7	74	6	3158	171	2293	5	435	3715	6772	2460	291	1452	4	4	282	27	1410	273	373	299	4592	1938	9	736	274	4622	431	0	907	402	4783	348	693	2760	46	17131	1400	16	636	2	2	430	940	8	1676	3750	1709	3011	1886	23	1474	172	241	14	626	215	2	296	32	2131	4	8	4	2848	7817	6	1382	10314	730	6	3	6537	8	7848	3182	2	2659	872	4720	8162	1678	1130	9075	735	382	243	2013	50	492	1	7857	816	4607	485	4	800	733	18025	2	470	10	1952	13088	1238	68	1218	2025	1122	1271	574	294	4434	218	102	12	5072	848	981	207	6	2408	2600	30473	1658	521	95	617	852	501	14	374	188	2	3409	2053	624	14	326	596	1853	427	1167	717	2835	1160	1019	1286	1549	6	3033	1009	22	794	1613	10	52	2513	393	2420	2	10	1472	18	0	2	0	2	17	884	8	50	2	0	0	0	54	4	0	51	0	2	822	4108	198	16	2	4	0	0	44	0	0	41	7828	19	0	6	0	1867	0	5079	799	4580	6792	7943	5	6	52	2351	12334	0	1561	6	4	12	0	4	988	4	1515	390	93	0	2	256	0	2	0	2	6	16	0	2	26	20	131	64	2	1927	176	2	59	4	12	619	12	13	2281	71	3934	8226	760	1224	4195	2715	1039	0	24	0	939	1026	4471	675	376	1973	34	635	19	2	8	64	527	3	3041	53	42	102	84	0	329	888	82	2084	40	94	320	461	1216	1073	0	244	459	13	8	41	4	29	1756	248	2959	424	569	1625	114	651	25	449	40	2	310	22	2	21	4	3866	44	6990	68	537	0	10	6	622	3	1522	5	268	95	16	688	363	395	206	4	246	42	327	352	6	12	19	2	0	0	2	2	0	6	10	0	0	0	0	0	4	0	6	14	175	814	15	0	198	1	16	0	0	2	0	761	2	6	1073	2	288	17	42	30	2547	2	5	322	12	21	81	496	204	3545	787	900	528	24	866	0	6	14	2071	2446	215	24092	757	0	7	798	1	4	6	6	38	389	467	4	4	0	0	11760	0	154	10901	0	2	4	1069	8	739	0	104	1881	57	10	193	2252	13	0	0	2	1911	0	29	0	0	615	0	8	4	34	18	12	18	3289	19	360	1636	331	20	85	43	89	2109	558	60	79	3947	1472	2	4	1089	420	48	0	12	22	1	0	172	2	26131	1045	291	1357	7120	2792	1420	7	21	24	10	26	770	1727	27	2	1512	9	4	1961	488	805	1514	3313	38	65	4917	4	43	2	476	331	664	1406	8	725	8	13	415	1684	37	10	2	182	198	121	2	1983	20	1	7	63	5	74	12	427	0	924	0	0	0	0	10	0	721	333	30	886	2	8	14	320	8562	303	1	14	1789	1524	4	0	3706	4	10	0	2633	4	4	43	0	5	114	331	5	3	151	0	341	1828	9133	12	3571	3	2	0	3541	4	312	990	3537	2251	945	2589	190	0	1	4	12	1327	67	552	1362	1	1370	9199	58	34	24	559	88	10	2174	123	447	566	326	370	948	4	5	259	2	20	10	4197	200	7	17	10	65	2145	11	44	118	1011	437	4699	0	0	2	11	6	2	720	4	0	4	0	16	4	39	50	40	1045	34	5009	6	14	18	236	932	1532	676	2	164	8916	6	428	2668	2508	657	0	172	501	136	53	3	5698	17	7	172	739	96	130	32	1485	91	967	18	2	32160	1	26	76	1	29	242	304	6	30	6946	6	797	729	1012	291	35	575	9369	686	42194	191	931	2375	88	22	23780	25	90	1936	5098	38	48	1088	32	319	309	24	12	100	12	7	18	340	0	2	2	16	6	554	3374	10	0	838	4	644	27	0	4	8	0	1221	12	64	472	3491	59	0	1625	179	195	14	25	7	20	6	928	2	2	4	3059	336	1605	87	1818	102	73	0	1	4	3	0	567	302	56	641	4	8	1547	4	0	6	0	56	124	11554	421	312	802	693	13	1534	5	0	4	1473	34	2989	316	170	815	444	136	34	14660	6	4	14	1989	20	1151	7363	5	95	9417	0	118	39	12	18	660	1093	335	15	530	885	1757	3154	1	10	4	6	48	24	446	120	595	35	1491	11	34	0	8	570	10	2572	3059	12245	6	65	6	213	189	28	2	30	946	4	259	4	60	24	0	203	30	1879	10	368	2141	5	0	0	0	4	747	2	79	0	11	831	383	664	56	2	189	14	38	488	2	4	456	2	0	8	38	6	59	0	22	2	34	5105	900	1132	16	24	9641	68	43	3813	1177	12	4	0	1880	2	0	0	0	3	0	2778	341	4620	4519	3138	5163	5961	8	1086	9	707	16	0	0	0	0	8	64	86	2096	9028	1560	90	18	28	0	0	152	18	14	53	2	2	17	555	26	85	2067	10	40	383	36	0	2	4	10	76	3519	2	10	6	14	139	0	0	4	8	0	74	5820	4	8	4	0	80	1148	645	350	1452	0	28	8	2	0	14194	1529	1	0	0	0	104	2148	86	34	941	1364	4962	347	2136	10	0	15723	11	76	794	15	4933	406	8	5994	2315	92	4782	6	2866	772	48	1025	38	1186	3	516	11	1688	954	3	38	2	1073	1836	4	8	10	24	8	0	17	6	2087	5	28	26078	108	4046	22213	49	1977	461	51	155	50	26	698	1527	10	18	1214	2156	36	2230	2	6	387	8	4	96	2	0	0	1	4	0	6031	116	372	53	152	3646	4	4	524	18	2649	57	373	1354	421	417	1741	2	278	0	1561	458	38	386	16	1254	22	50	2	4	2	364	213	39	18	42	6	0	6	312	14	162	447	244	1753	1622	16	3014	4	1440	352	39799	16	5896	1750	4	1024	3523	499	1416	66	2355	0	0	0	12	490	58	24	6	66	223	43	39	2719	68	393	17	0	4	0	599	273	407	1327	381	531	15754	1092	26528	5219	506	48	2974	2	2	1458	7096	231	0	7	87	2	39	13100	21	5	0	919	0	329	22	20	8	183	4	20	1840	0	557	106	8	8	4	3136	40	8	1	14	7323	1203	1079	14	9692	810	1730	12	260	51	427	0	1575	8	10683	708	6	843	4	8	2	2	334	17	2	0	4	3424	6	6174	1	1155	168	2	14	785	21785	4	16	0	3814	204	1817	29	6	132	6	6	80	136	933	16	3962	2	4	228	753	100	22	577	6	7	2	160	3401	172	53	226	2	126	2	0	10	1691	760	375	9	822	207	62	18	6	4458	349	297	622	962	1147	1211	13	1699	0	3	172	3	7	4	4	4	4	100	58	581	0	32	8	8	77	4	231	1513	57	46	7393	1029	384	153	509	40	12	10	3	326	85	2723	168	6	659	81	840	1102	4	2	15	810	33	1279	267	31	21	8	0	10	14	6	0	12	20	10	0	4	294	1193	141	2240	0	0	44	39	11469	546	19	12	4	0	236	354	2	87	22	1641	117	65	698	51	1	736	20	312	6	1254	2	26	0	2	0	1582	220	0	5758	2	315	22	0	5	2368	0	0	2	744	1194	1281	622	0	1	4120	2	39950	4	7350	867	25	9033	10388	22	4068	1025	3119	2001	2433	3	237	61	162	191	395	38	6	12	359	71	188	0	0	2014	776	15	6261	2	394	30	258	177	1047	0	281	212	12	2	2597	250	827	9346	2260	1090	609	8	1962	100	2744	12537	34	25588	1288	9278	1379	347	2014	2289	1125	92	9678	992	1087	326	3402	5	8	10034	143	13	367	6723	6	2310	357	354	1259	27457	8	11607	6845	48	5275	6	32	938	540	513	482	327	495	10	1239	0	0	852	5	47	34453	8	6	2	11	1494	376	344	962	2174	476	11	909	1435	45	1870	41	19107	3255	4820	4925	14175	0	8	242	4	512	1913	16742	1660	269	6	800	2568	4504	28	705	0	78	2	23	3183	651	1222	109	2246	3559	0	1092	176	56	2	1236	1821	768	1780	1630	120	56	0	52	40987	24	3	4269	20	3024	97	11240	116	200	1	337	0	0	0	60	962	491	2016	12	2	352	289	1619	482	2	28	1472	0	0	0	0	701	27	3929	6	104	6	1635	3179	1245	4764	0	4	0	2	8	580	45	530	55	733	127	17	1278	2848	1471	724	4	0	5	2198	1065	11	2	4429	353	20	18	647	265	167	2	4258	3361	8	50	44	4223	203	1	2468	70	2	24	4	51	12	2	0	2493	4	4824	207	10018	5408	3424	23471	46	16	31	770	3	9	1027	1744	2	0	3080	1580	3054	823	0	362	5	98	5	44	1366	8363	2	15	438	0	2442	38	6	118	4253	3703	42	2002	12700	49	838	955	12	258	1323	513	125	21	4621	40	17976	2025	6	1836	33	6	2082	404	8	3660	574	364	2210	4	7	11	0	70	6	750	744	717	21275	4	5	0	1238	24189	15962	1090	256	5673	782	13731	1342	920	59	2647	873	4818	0	20	595	6	0	48	661	760	780	25	69	10	363	8	655	458	1084	12	1578	48	281	14	3358	4	156	12	4	27322	6324	154	815	89	7102	23	252	4	2	12	10	2496	924	75	419	417	1220	8	151	0	953	1204	54	16	22	12	1060	2272	3	170	25	89	897	12	20	14	28	275	15	328	8	17	1497	18	2189	0	1283	981	1257	0	236	132	14	5623	1044	0	232	5	18	6	0	4	2	16	0	5087	4705	38	3	39	18	48	42	3	2	1602	88	3	16	1391	57	86	0	34	239	5073	434	44	2	14	470	2	89	312	47	129	230	14	328	28	2237	71	4	21	25	3316	8	16	2	3	126	887	1923	1199	891	10	418	3021	4964	12990	6266	2	8539	788	5312	14	2335	6	6066	228	698	1470	2	3578	12	413	2587	87	7291	3361	263	569	1474	973	272	14	26333	582	742	12	16	6	1088	80	1241	383	752	83	256	34243	408	6	149	6029	5137	5183	0	1254	705	8349	2053	0	531	2368	1361	6783	162464	5060	1944	22	5472	558	44	46265	2234	10	340	61	6	51	5648	9290	8	7	604	996	16	6	1424	219	775	4	135	474	20	830	233	12	101	1486	1608	1159	2767	482	9073	2253	283	14168	10804	15	7288	8880	16	1516	590	862	105	2458	12	6666	2501	8655	60	66	5096	0	359	2	1314	23	0	605	681	1855	8242	1374	5931	7921	1245	767	1704	32	18	980	145	28	8744	14747	59	627	134	508	14826	12	3340	3182	1	1414	0	920	6	4	28	0	1513	88	0	134	426	90	697	33	2	0	49	4	4	0	2974	60	917	4912	2803	9	4	331	6	194	34	68	8	65	155	441	4	0	11775	13234	267	254	1663	181	283	3051	1365	2	15	1881	12	97	567	8	207	0	62	8	18669	671	661	18	23	0	2	2	599	398	6	10	21	75	3	80	2435	2	6	0	74	1514	94	12	48	0	132	141	157	41	1753	771	1269	12	98	56	278	21431	4	344	795	0	35	77	13	13	173	91	12	38	32	9431	4	1235	1	1552	19	88	1551	321	212	14	7	91	8	2157	3464	1406	270	6	28	548	2	487	6	315	0	0	6806	376	357	1	2	4	1	736	1465	2	18	779	398	481	9865	5	1885	922	5084	44	118	24618	5647	10	2431	9	0	2	4	2	231	2	76	153	905	10319	2521	10	2	523	23	4	6296	230	4737	4792	57	3316	0	217	195	75	2	10	1704	17	1580	1316	2879	1920	45	713	184	115	1308	3698	360	806	4	0	2	16389	4	210	15857	925	2115	260	0	197	760	18	2505	547	100	2039	4004	156	3500	3973	12	244	8	2426	20484	6	10	30	43905	368	8086	35	489	2	0	8	344	92	8	12	1657	587	222	0	4	25	0	0	0	28	0	320	0	4	281	12	7	29	1978	2	6	3699	1714	9049	767	901	6425	18	9	4774	50	2675	1760	118	0	445	826	1388	1195	59	18	374	163	1355	36	1	10	18	26	4	4	495	1168	2	222	3594	2	37	388	10	15	0	1	163	34	69	6	1399	9	214	12	1834	0	26	0	18678	12506	6	16	219	6	389	53	2505	1165	10527	2	2	789	0	0	8	10	0	221	8	6	107	783	646	6392	290	4265	3580	34	21720	49	544	1910	3125	14	6	7165	44	12	2513	224	429	3518	0	5716	19523	2	0	558	334	1230	13921	1699	2	25	0	102	53604	7955	22	1038	19426	1080	1060	13184	6	10	105	0	2	4093	6	205	68	8544	9280	46	0	63	690	2415	0	6	131	9	16	0	17	3143	14	81	778	22	4	12	31	8	12953	24	330	0	4	167	4	32	288	76	203	95	0	322	0	970	8	0	2	3924	16	440	24	95	12	12	588	213	279	2	2659	9	833	0	8	724	30	89	4	2	8	4	3999	40	6	10	87	181	307	0	2359	7559	76	2	4074	5758	5244	307	17658	470	2	4	20	5958	14	309	260	3257	20	200	165	4	2484	272	6	2	46	576	2	16	3168	11	6	2286	571	414	783	4	701	14	47	718	18	2635	256	0	28	403	87	3621	402	6	9	7	57	1289	2304	30	20	528	0	3	1086	51	753	258	1724	6	4	391	2551	3744	5	0	0	0	33	1170	3578	18	796	4	8	0	1383	8	2	950	2	0	2	497	30	1039	277	704	0	26363	4	1270	587	5511	15	3207	2851	462	36	13	0	8	10	0	17	0	0	5934	1243	1093	846	3849	32	482	1	0	0	0	2442	548	0	10647	2003	16153	114	16	4	8224	32	84	397	11	456	0	34	8	34	4932	5	1	4422	70	2874	17091	2	7	0	0	0	1968	202	750	602	948	24	552	976	1410	58	100	141	0	10	10	9588	16	592	484	4	353	58	35	36	5671	12	2	130	3026	0	8	46	2	4	633	19245	14	13	16	215	101	2	82	2237	20	8682	5688	1458	1550	4862	392	392	16	4	0	14	0	761	2	46	0	169	601	10	5859	494	4090	2	3998	11	5	348	15095	530	0	56	2295	6	5271	546	21	0	0	12	17	0	0	75	159	7	1840	149	328	0	37	587	2724	4	6	5347	207	10	4	3691	6	18	414	3305	128	10	7	24	38228	4325	842	4217	7	81	152	242	666	451	443	9061	1612	1700	1952	17	16	340	0	6552	12	9	19	3872	8087	150	1457	699	48	10	272	2531	176	296	18	9696	95	38	564	5971	609	21	28	12	254	1621	33	906	153	64	11	4	10	0	9	0	2	2	236	1	0	3	0	0	12	7458	40	2	18	4	4	4	331	6	93	841	2732	4	48	642	2534	8	1319	6	2	10	2	3	185	378	0	2	0	95	0	4	3495	1101	653	635	389	436	0	0	12	1	53	0	0	3	8	6	73	60	8	93	1	0	0	239	10	4	0	6	1231	1252	0	628	68	47	6	184	5465	6061	3652	0	6	0	5191	729	4	0	2	0	8	361	2392	11	9	5	0	0	0	0	7	14	16	0	1	2	0	0	0	0	2	112	2145	1	0	2	0	554	22	0	0	12	0	0	1	2	0	0	0	5	10445	0	4	0	0	0	0	0	0	4	269	0	85	0	99	24	4	0	2	818	0	82	0	4	2	3	2745	0	11	69	454	52	402	198	37	20	953	1809	1953	8	2	34	84	23	6	4	60	0	8	398	646	4	343	1666	20	0	2	0	0	0	197	8	381	6042	91	8	107	0	16	764	693	106	524	451	0	22	12	26	52	953	11060	21	739	8002	4	4	615	3231	727	2144	65	328	78	116	708	2441	2010	6	12	1	212	593	9173	0	34	0	2	0	0	75	0	131	0	284	0	244	2	7	2	190	0	22	7	455	0	142	4	839	1250	2	0	12	2	33	2	1	108	0	2273	176	24	338	5	18	291	288117	42	38	0	0	2	20715	748	234	4	63	212	5	102	2	2	312	36	8	2	0	423	8	215	73	2	6	45	58	456	7	0	2	8	44	0	0	0	5	0	0	3	0	0	5	18	140	0	27	93	2	422	0	5	2	2	2	189	0	104	0	0	46	0	4	150	279	3	7	0	72519	2443	87	7	1429	2857	2	0	2	6	549	407	0	2566	870	4752	6167	5055	4425	2029	285	136	7159	84	4813	222	84	7987	36	1713	740	9996	4947	9744	220	27136	334	8	0	0	2	0	118	85	0	4	14	2	2	0	0	0	0	104	88	0	2	16	49	60	93	441	48	39	0	72	26	74	0	272	0	4	6	0	16	22	596	34	1773	3712	35	165	28	880	0	565	0	3429	5506	10	2	1435	698	13179	33	6507	3	2264	802	20	352	4048	1110	1	387	5086	0	3307	258	12110	2	1	6547	4120	2429	1603	620	5745	2256	137	17003	14	1214	9	0	1512	1364	4097	33314	672	22	2	8	2	9452	2307	4751	3102	1227	94	4	190	190	1971	2455	1165	409	738	200	417	4933	278	6	1601	4381	75	121	2092	170	519	106	2100	1316	2	846	610	1292	465	6895	1221	6825	671	88	2315	1805	276	6545	931	1923	10	1381	28461	18201	9026	623	0	1184	63	26	856	2	2402	13913	189	635	538	4762	1975	4105	1108	4550	2	3040	2	4198	1138	77	8	1990	2502	1774	154	539	575	1620	719	150	754	3202	1230	7487	2470	2752	7826	0	0	10	712	6	531	2856	0	196	39	5861	1931	244	0	3382	0	6	2880	1203	5	15	1006	2	0	13	2413	0	163	73	4	4532	44	1324	42	2937	941	84	4905	417	8547	378	458	14648	460	4921	0	4	32	22147	223	3518	182	262	2	3	0	4	7	6491	6	15	5	2361	10610	51	4803	640	5077	667	5570	176	1170	4354	1842	2053	7716	2817	67	14	2	12	214	1371	1938	7	363	167	34	16217	1059	4860	6	21	2293	19438	17	31	25	1380	28	112	1584	4389	3855	570	2	34	11623	1391	0	19	0	1	0	5	28	13	660	0	247	153	2421	3	1	1949	0	4	21	134	0	108	0	389	0	0	1	1	26459	8332	3977	1	807	628	21	0	0	93	99	63	146	10	0	1	3	1	2	0	0	0	0	2	1039	255	2	0	0	1948	2	11	55540	4	71	3	6	10	0	0	2	116	0	12	7832	2541	1639	13279	6688	4147	6897	808	819	2	0	0	4	24	327	10	5	0	239	16	2302	6	970	0	0	0	2982	6	2	294	0	95	4	1	0	12109	38	44	6	301	191	11288	29	5244	645	0	6	2	16	1	2	146	38	0	698	2	0	6	1104	13122	30	2	15833	7	1002	1058	3593	2	2273	5	0	0	2275	0	0	96	3	0	884	10	742	77	0	2	431	0	45	13	0	20	0	2	0	0	3	2029	4	11	15	5	35	9	6	34	2	29	6	3412	0	12	0	490	908	10272	2234	367	31	6	217	4	2	1480	0	6	4	2	1517	0	2	31	3	200	15541	22	4	2	239	4	14	2	6	0	30993	4	0	20	0	8	0	897	2514	2016	323	42	0	72	5858	1171	0	6	2	28	134	8	16	699	13	4	57	210	6	6	0	0	4	781	1	2	542	0	6	0	0	9	0	66	278	2	83	23	1011	16	0	8	26	27	52	26	0	0	6	37	0	17	0	0	62	2	7	0	11	0	0	0	3	272	23	6	2	4	22	12	15	2	96	7	37	5	5	1	450	1	6	0	6	2	6	182	8	750	0	6	0	0	27	2	6	2	2	1	4	6	2	0	0	31	710	8	161	2280	0	4	0	4	0	6	0	2	13	4	72	7123	188	252	408	0	1642	0	0	2	29	5275	3	2181	1	131	26	0	0	0	14	0	2866	0	2	0	456	0	2	0	9339	43	2	0	29	0	20	2	4	3095	4	0	4	13260	8	12	11362	108	102	3871	2	0	0	0	0	44	798	13	2	36	784	145	1718	7	12102	0	46	5	6509	0	0	0	0	0	7647	6944	120	3133	5	17	42	56	1234	6	2512	0	170	2058	27	36	3648	4	4	0	170	15	11	0	0	2	0	44	10	14	39	78	4	1158	9204	0	2	18	0	18	29960	2618	5231	6822	9	0	42	0	0	0	2	3994	2	21	4	6	94	0	0	4	2	0	0	187	74	2	199	1443	26	2252	0	0	4403	0	0	1106	12	10393	70	5679	0	6	1903	30	0	3	4	0	6	2944	5	71	0	70	4	1	0	226	1321	0	9147	22141	117	977	159	3	12	6	5	0	0	124	0	17	3	4814	0	0	2	2	10	26	10	2	4	5	2	4736	0	1	6	19	0	12	1	0	0	2268	0	2	364	1	0	2	69	2208	1168	0	0	1	0	65	0	19127	228	0	5775	23	0	0	2	75	4355	12798	0	0	331	891	7694	2	2	4895	39	6055	23072	6	54	10	2	6	20	876	2	2	4045	553	2	310	40	4	828	1878	0	6	0	10	2	99	8748	12	0	112	0	4	153	0	0	0	0	0	0	351	580	0	0	2	2787	1326	2	1357	16	91	90	0	0	42	5528	670	0	0	31499	63	109	690	347	588	1641	4	2149	221	0	4	50	2391	1027	603	15120	11	2230	598	1439	0	0	0	1250	362	0	3749	13	1225	32	1405	3519	0	2	35	20	21	9827	18431	40	0	8	15	0	17	1	2	1345	546	4	392	3410	1269	2	339	37	346	5208	1527	82	395	72	14	12	2	771	697	22	50	8123	164	2845	56	50	651	28	2817	1507	3113	5	1719	2783	28	298	1256	1448	12	2088	4	438	5210	7597	26	46	342	466	2120	5486	1144	4745	152	1722	241	342	617	143	1734	12521	12	2	4620	43	7742	275	113	10880	219	773	201	749	196	1204	752	792	12	0	523	5	936	1284	4	3551	12	1	22	97	4	1561	13	123	2908	867	1487	3224	121	218	2392	1004	2008	11	1915	1199	368	115	32	53	193	1202	9	30462	2306	0	2187	3	333	6206	1	2609	118	877	4677	8	1222	13090	12	964	59	28	2216	606	2	2267	1447	10	417	4308	2850	56	7614	2890	865	540	268	5572	2	1836	495	11872	26	2	69	10	68	2	2938	0	1203	6	178	1777	30086	598	949	43	1761	2674	342	518	2858	1192	789	4530	14	0	1168	458	2	2299	0	172	4677	155	18	175	763	4083	1170	4	3	7826	20	4128	3908	140	1040	473	24	6	21	1338	5	4150	1834	1570	11450	2677	1	1	1697	615	1812	2032	22	1074	1446	727	2892	1235	1020	22	2678	673	25	2994	2299	10	2	4	515	0	867	1994	0	2653	1298	505	1520	34	3614	2	958	1299	1460	1000	993	129	11	786	6	2478	3086	26	6947	2	532	778	1682	1914	8	1530	2808	616	1643	79	1464	6392	79	156	31268	50	3	1	5	2096	338	49	444	3552	32	5361	682	2819	266	8	1429	2092	2813	799	953	452	1035	2338	473	1177	0	1425	1022	0	9	24076	858	411	126	236	1637	954	2378	3187	51	5208	20	2268	6	896	2469	1049	892	1028	5	921	6543	3426	10906	18569	470	3814	3658	4143	1705	8764	18	559	13857	215	1056	1452	87	924	2241	56	1381	804	14	4926	95	5009	541	10170	160	6446	2	108	26	548	5933	44	624	646	298	93	9974	12	1449	4014	213	6	1490	1397	2	470	1913	458	2	704	2793	392	4569	4882	568	1094	1362	24	44	4	1914	2562	2251	2364	10	937	38	0	1821	22	122	5028	4720	13072	2078	434	15	5220	26	34	18	307	358	6	1076	48615	7246	54	39	5405	465	28	5485	11504	304	10	2428	4	113290	0	3675	2498	3477	2081	313	92	3139	1336	1676	10	4	1517	56	1173	7774	3	1168	116	470	504	41	7556	5591	8	36107	0	568	2564	20	669	6	2727	690	169	1417	0	1137	4	198	1385	310	8	2504	8	1214	1677	108	961	3672	2569	20	3006	1244	734	788	90	226	500	5385	190	2188	1340	2799	5	17995	5133	6382	522	774	3	1283	16	2	326	631	205	380	83	3819	4713	1022	50861	233	0	14	5167	11	81	3500	292	1293	356	2189	1541	3753	949	392	798	3156	7644	2	1045	2	4	205	3	2	3077	942	6107	62760	615	2876	46	702	4	10	592	356	191	2658	499	351	6816	648	7	5	13	6462	810	191	0	108	164	505	1902	180	45	2	25977	2	1719	22	1167	2013	1795	1983	69	1	836	2	2810	4711	37	6	779	243	73	1147	1491	3267	4	95	143	2	3838	366	4025	24	366	1373	3300	1001	8	3730	569	4	14	861	1244	753	63	14	126	1825	45	16	128	1675	19509	2282	54	1343	357	1076	489	0	16	20	1618	36	3	3015	752	0	2871	4	3	2	754	0	1976	2	0	32	2	2680	362	350	10	2	8754	10	9	153	1661	96	10	1004	137	60	1196	2272	1	457	0	12171	2393	1734	1791	383	230	30	1383	567	0	1182	1113	5537	422	0	16018	10	18	2432	494	198	62	9377	0	2331	1673	1022	4125	1115	991	2585	34	2	8719	798	949	6643	2522	2402	385	8413	14	317	0	1656	16	841	6062	2798	258	73	29	0	2502	2885	1304	0	3067	5895	2423	7646	1	1236	14	240	1770	5313	549	0	517	2309	1548	2900	355	0	1448	543	629	546	828	8	6	7	5333	2120	1388	48	779	5712	770	432	378	771	690	16	70	16866	164	1372	3601	15428	845	10	940	1633	42	0	936	2548	666	500	2402	1551	433	1636	22	664	5	488	100	1134	2253	2327	119	6	32	63	11752	323	126	1523	2041	608	2	90	97	104	95	32941	83	1535	4659	2	680	4	10017	6	2456	888	1512	5409	243	6620	1120	211	8093	2341	746	1248	10	1513	937	1005	4	10	920	2344	3589	57752	4642	625	129	1180	1526	809	10	1452	584	20	482	3058	1637	17334	0	162	74	198	84	1076	2	2181	1308	1084	65	0	2	141	1505	382	2343	79	323	8	92	2	342	8739	2756	683	6210	189	96	2224	2	1910	1212	376	6789	1022	2295	34	107	4341	4578	40	659	1565	3538	1275	2676	15	18	1058	774	2766	37	1271	6	1412	2790	751	7953	6782	1439	327	864	2031	1071	632	29240	25473	8	379	2112	651	21822	1505	1991	571	1389	5228	754	10363	91	738	1276	15	876	558	570	413	6896	10908	11	173	260	491	114	5303	38	3531	6	1	2522	22	245	2529	77	2739	1	966	4	6	1748	12895	245	54	63	33	22	81	855	2018	2	6025	114	665	6636	860	450	923	1852	2306	12	259	958	8	4	1614	3761	5082	150	609	8459	701	133	402	8295	2153	274	1014	14458	8915	10	0	20	2916	1113	178	2	1436	1108	596	67	78	3469	4270	974	1569	1393	17	3904	0	1538	13	10	293	286	2327	186	4449	26	613	596	533	664	244	4969	679	957	1454	677	261	8832	1673	1849	12	434	417	36	4	6290	2431	2272	6789	1048	8414	3269	14	16	104	1625	0	4	4	1286	16	5392	1336	539	2	12	0	153	762	1138	0	8	308	386	308	86	11024	1635	667	4018	3	1143	1078	664	31	435	2663	4	10806	3084	22	986	2	120	1215	746	669	6	2249	1581	937	64	10	0	0	1727	0	90	224	5969	7489	950	2	11	2	18998	734	712	1824	2	2702	452	46	4	7283	4971	4345	19628	2951	336	2411	1413	2755	2707	3094	330	812	519	68	6404	827	21197	4603	2026	2905	684	8	1095	69	729	3475	1048	1736	872	0	453	2709	1496	412	18	10	6192	1075	1	7662	8148	3292	2	3	33636	53	398	59	1265	260	42	4	1831	768	2631	42	60	6	18	730	930	2	1784	1023	1738	0	18	359	1402	2	54	764	8040	622	1800	22	4603	1719	550	8491	3294	1530	843	2080	1667	409	1329	288	60808	10449	14	675	10806	3647	17381	14	34	1033	22	3556	1124	2122	4027	239	2	4817	4339	72	6	1126	497	8425	8345	30	209	2242	4489	919	2851	26	36	4924	55261	439	4	2	38	2110	1012	1418	1712	312	55	0	324	4	38	0	2259	646	6446	0	4	1671	90	2027	7228	3501	58	2287	485	0	5527	21271	1542	277	1320	7714	44	0	351	2	12	520	6	1082	3	4	1258	5926	8152	5024	20246	6634	3937	9135	12	15171	4	2	4	44	24	16	4	416	2	8	26	195	16	225	2	2	6	14	9	4	6483	2221	20090	4694	4793	5187	2472	1411	72	1698	3296	1099	20971	2606	73535	19030	5299	561	4127	445	686	5	211	611	536	1271	377	1952	185	2020	1327	2158	1202	7578	45	11714	4	2040	13079	8805	27781	3324	2512	11136	135	35053	6095	9950	6	6318	56	360	3058	4903	42	2511	6063	3762	2071	1295	1863	113	246	2350	1093	1376	4377	159	889	1424	5272	10	2685	8	213	38291	17230	4195	505	2711	3524	2718	470	3244	102	702	6976	12850	14775	1526	4	183	2	20849	2518	1256	0	2755	1479	1960	2346	1387	1573	869	13391	1450	3784	1935	1591	972	0	20569	9034	18	9707	5786	176	836	968	540	458	1	660	2747	2040	1384	805	27849	5024	5651	6120	5441	4	177	58	3348	7847	2964	42670	765259	140577	352350	13889	41	10198	8067	9	15170	7237	22	8649	3317	26980	1291	4	0	36	8	8174	0	0	138	181	31	2963	1765	1669	19365	27155	14797	756	16	1214	4	6	25	0	3	2	133	2	0	0	2299	170	4	45	24	77	0	8960	30	1069	8	29	28	601	6	2	77	292	956	86	5	4	28	17	9090	0	1	0	0	8	0	13	2	4	107	6288	0	2	0	18	2	10663	2061	4	2	592	115	12	6	26	11	5	10	58	128	734	936	4544	2805	588	2277	141805	0	22	0	2	4	0	1	3	13	0	169	23	128	431	0	68	0	122	0	0	0	0	819	338	1142	267	42	3	175	1	1	158	0	0	0	0	0	0	3	0	2	12	0	0	257	0	4	16	1	0	249	0	1	3	6	0	0	4	1	18	0	4	0	0	3	0	2	0	736	0	76	11	0	0	46	0	8	0	0	63	0	4	0	20	14	0	0	1	0	0	6	4	3	0	1	2	0	2	0	12	0	0	98	2	59	18	0	2	3	2	0	37	0	0	0	0	3	2	6	35	1	8	0	1	3	52	3	0	0	0	0	2	0	0	6	615	62	2	1	0	3	48	3	23	5	51	22	0	156	280	0	0	0	0	6	2	4	7	5	1	0	0	0	0	1	9	2	0	2	0	2	0	0	0	0	0	0	0	0	0	0	0	1	0	0	1	0	0	0	0	0	0	1	0	0	1	0	2	14	0	0	9	0	2	0	80	5	1	10	62	2	0	8615	85	2072	8451	14179	1878	7048	2164	896	1160	4994	2277	8090	1562	164	486	17042	2179	10684	8966	5327	16	8512	1056	1315	1525	2581	1560	9329	335	2	2247	1540	1538	1209	1252	2610	734	15218	318	456	712	29559	7278	1633	19788	1843	96	912	3415	5294	30140	3079	3279	362	2	4771	9058	6157	2083	3310	4	10110	5754	6868	2706	2206	374	20079	132	2008	1150	6715	1901	127	52	118	657	680	101	69931	310	190	3151	11204	3180	3380	29097	7790	2856	3481	2149	1278	1505	9301	470	27871	669	133	125	17	1622	515	2617	1983	12	728	98	15349	4	6	259	6	240	28	597	120	683	210	1169	2986	1474	787	8	16	406	214	2	0	1891	12909	665	765	10571	3624	2106	13697	5921	353	1173	394	2563	277	110	6	85	4	15	2617	7487	1362	672	4982	12248	1820	175	784	5707	27406	798	1072	78	1263	1472	1529	20801	910	6056	2	13105	1658	1341	6761	188	460	45	1363	5483	36	277586	97	1415	7629	697	2035	1680	9424	3399	4765	7512	15767	3236	4032	1126	261	30	14329	89	763	694	18	3662	1087	10896	412	874	552	862	8923	2734	4315	872	4005	517	1125	394	5086	3111	264	460	867	8315	683	11331	3552	11	20287	1784	1010	5397	1423	380	195	280	651	11829	2559	4305	0	1716	412	1050	191538	55	6	230	6569	2607	6383	209	4415	2680	854	763	1149	297	44	54	88	309	4811	6611	59	250	1267	10680	970	105	6	602	6865	2253	2660	1953	3202	4110	15064	5664	0	8784	20	2	8	257	7269	15	0	410	7598	5860	179	478	78	1537	25008	6888	971	2946	1863	2521	58	25	4774	768	3576	21791	3467	11638	174	742	1488	151	2086	2719	567	1642	671	2860	2	4	201	1092	11717	139	97	22	284	3085	906	1729	21223	357	463	5161	676	1791	17725	1500	12	10	8	6082	478	797	8958	3508	13082	2640	1940	2513	28994	1705	20202	2089	5345	16822	450	1146	1097	1274	991	1216	7	2063	4867	4952	2610	5475	13309	3290	4754	2459	1249	3818	3473	3639	1161	3274	3273	2728	3342	1103	2018	6152	5365	8756	262	320	13766	590	6779	10575	2492	3596	1817	2383	2345	4537	969	705	1721	1051	3717	4494	2461	1469	560	19978	580	13227	1800	6590	11920	1642	0	14	0	2158	8859	3	602	3919	8055	28123	7084	8698	6313	96	2595	3769	1914	6781	2865	209	1591	14026	86	3759	4562	35	580	331	30	1449	800	788	86	12127	17	9007	8552	14055	337	22677	106	770	9450	911	8521	994	223	1141	26637	27218	12	4954	706	10279	3085	9934	7375	172	3760	9389	2551	921	3136	3741	110	34	116664	1046	562	1887	5903	1426	4267	580	128	3390	6766	2765	1134	3938	26	7	2	10	681	4943	296254	47588	15557	4460	39154	175355	26413	194	13290	20323	145	88	2935	46	6420	1691	10962	6940	10	190	5	7651	2171	2824	84	9678	8283	8821	2864	1170	2082	2382	1607	4457	1155	1778	3484	10574	14196	11444	30605	11	7351	10521	10	3488	10	8321	8421	7626	5368	16083	14330	96993	2198	13121	6	17	35	144	2	17800	17134	6922	13627	14	333	8966	990	0	1	0	0	0	0	0	0	0	0	0	8350	2691	14208	2722	16103	2877	3287	4537	2300	512	2	36	535	1116	3667	6872	18	2	2561	5354	3606	3	2120	2427	836	3730	4923	7129	14648	6562	4593	442	513	1485	3021	796	614	4667	25940	1547	337	191	4997	15167	23734	5948	549	2418	4684	874	61541	5242	21861	372	1978	3243	4	1368	13783	3145	15171	6245	1625	93	127	6617	6283	3340	39	1388	2161	12316	767	1036	517	307	66	2201	1146	10161	625	24	0	773	1885	264	2200	216	597	2765	2901	2	6414	7199	2477	9236	848	246	12498	1078	1968	550	283	3670	3199	637	15005	176	63	3670	9631	2	358	12684	5166	4709	706	1562	28	276	189	157	1252	1371	408	109521	10491	6311	109309	369	16026	458	903	19	28913	2239	4018	8821	20	0	847	5916	730	4727	3504	98	389	0	25	763	30	54	4240	3862	424	1384	0	2889	6	169	1613	63	4949	1064	39163	279	37150	42	10	68	1346	484	6474	508	2036	1333	4039	1469	11964	13476	11	1160	26	952	10320	1623	5670	1048	1365	5381	315	7293	442	2311	1401	145	6381	4935	1233	4620	2882	4061	728	9569	2834	128	4882	5033	2814	16280	74	6276	788	602	5760	20846	3156	1550	4544	4389	18887	16289	13142	7638	4	6765	6865	259	1216	2251	78	7344	2876	683	8681	5799	348	1560	18674	6415	1398	5171	12057	1449	431	1600	3286	260	11	809	3856	1946	392	273	20	11454	67	15	18	9395	9241	6772	2554	500	28957	971	8094	12222	2392	332	1173	6171	398	853	15	3688	56	34	8265	473	3072	1996	22584	1837	25922	2003	1200	470	8077	5921	120	17983	324	3279	23839	16278	7830	6149	1430	4055	2154	581	0	1552	3	7683	30860	43939	791	9017	22695	5786	326	580	36	2135	1617	11332	733	3704	202	957	707	29	1024	2008	25669	3185	33775	2017	14698	2274	2393	1726	2464	2747	3678	4331	1638	8577	3437	28	18	1814	3186	2243	19913	1945	12	122	25938	23802	16329	68	4956	5321	419	38522	7	265	518	0	10	657	200	2182	8419	1921	2304	62781	185661	1424	4652	3249	5309	3429	460	3983	2858	15070	1640	7008	3146	463	3443	2680	2290	1484	30	1521	7418	6027	2978	2650	13037	333	12934	4	3	370	3651	23021	973	27958	4129	3041	2423	1054	10	439	295	404	21594	6	15818	78	43486	2655	10264	4190	3645	4207	743	394	689	1168	2440	4351	2262	9069	1404	6	387	4479	1752	10736	1394	7814	1240	8	706	872	32248	33794	34051	1962	7107	73	4717	587	30215	0	1330	1055	11161	61	35	7169	7557	8761	6207	4	91	0	6	3	0	0	12	6	4	54	4	131	87	4	6	9	43	9	34	16	31	2	4	4	6	4	7	2	6	7	22	33	162	82	30	0	1	115	91	2	74	8	2	24	4	37	20	9	1	59	20	24	14	2	11	0	6617	9698	1434	2159	1610	741	5168	1359	19	1073	978	1188	316	866	1985	1107	981	844	1339	8283	3606	2455	3246	12	2884	27427	3481	112179	10	92	18	36	22	29515	284	584	1375	1769	42	592	75	44	308	1582	1186	24	643	14689	614	864	1777	3514	3397	369	4592	1459	1179	9409	556	5055	2514	4396	1338	367	1086	10919	258	3416	714	35	9738	2326	5411	2602	24790	26	1336	229	3	2104	0	19	9886	7505	19885	9555	8599	4003	1675	278	43	3167	945	2501	11	609	1600	400	12	6	780	28	6549	70339	2070	1206	903	754	695	465	1572	1666	7474	1944	116	3737	901	7864	11636	4766	3643	4799	26	36	224	3902	441	833	4422	6259	8457	2648	917	187	6314	13018	1930	9522	9409	4016	8548	0	918	4099	4490	83	3906	30403	2617	5750	115	146	6	939	38874	2684	15	2599	677	2172	3629	254	15825	4957	823	355	3327	4125	38740	17918	873	2695	10982	28769	34	4901	45	14	4	3406	354	1880	5377	3585	16864	5833	868	10527	69	389	32507	6112	498	192	537	1960	1732	22433	3797	8	488	639	6199	5601	2771	6029	867	448	12	0	0	364	1999	2	22760	4848	2153	12354	1632	1726	6377	3756	3702	2469	448	318	2532	2	2255	43643	12258	19468	2819	9948	6393	4283	1345	2100	343	9997	1771	4495	3967	1117	1423	394	12456	44	50	22	213	429	2477	15	41	113	71	36	36	29404	197	387	14806	5567	2042	851	17406	8274	2046	2290	10833	8320	2128	7208	4518	6532	28	2243	7052	359	628	330	33	1618	636	580	6	247	1349	188	7054	4336	10960	14903	48241	2134	26394	36611	20498	13961	1012	980	2923	14	108	156	117	181	115	26079	35563	318	983	1153	3331	3553	36	3121	575	14	376	3467	19	25	19792	1080	7682	4003	823	672	6	34	47	7826	26108	30362	10008	5391	38	10	16118	6738	569	1122	1166	16331	2033	4840	2	649	457	2	2494	381	1274	204	498	1780	6218	1088	2194	1053	562	262	9261	8679	5290	6	2	281	10	11177	1121	4846	1305	772	721	11502	39	26	31	18	14	1044	140	142	123	8	0	2	14	14	2	291	2	0	2	0	2	17	8	0	16	0	76	0	30	4	0	0	276	139	0	5	2	408	0	2141	924	34	22	300	779	16	2	10	2	0	6	10	49	39	0	218	41	72	2	12	0	13	12	2	1	0	775	856	18190	4443	5302	431	6068	1920	9452	2244	12640	872	4835	3203	54	12	400	8627	7777	545	8548	12362	454	2310	936	14	18598	6263	1968	12	21623	21087	11485	15116	707	442	94	6920	7139	10500	1961	3457	22277	3178	450	963	408	2033	6215	1286	2892	40	6	10	3934	2092	2	0	10	4232	5243	351	36	9	9140	3000	510	581	1291	550	11833	17713	1377	7166	5534	4	719	3096	1310	3943	5841	740	2631	275	0	18143	2298	2029	10836	41920	9546	3559	4042	6901	706	256	28602	1614	109	4994	4350	3952	1942	3450	6085	2753	1762	949	3418	1705	10740	3134	308	1260	912	2662	22955	143	10872	7717	4	8355	0	1610	6408	1426	360	422	16	20	10	4194	116	3648	6327	623	104	113	15	12217	1106	733	61	24	1455	3239	6109	326	592	253	25387	2662	1702	122	1044	8778	4267	608	3482	15743	10349	3671	791	780	703	561	6054	4674	7222	2264	2945	4053	704	3141	3350	207	7461	3350	0	3286	5466	6	3630	19000	2083	3527	2579	14972	1864	1315	1539	3477	24158	21880	786	1959	1799	5168	4	5201	466	1355	460	2118	10	4	13	10	2	0	42	0	1	0	2	10	3	0	4	11435	167	1444	200	17474	957	6278	11990	2554	5388	1653	1462	149	307	8022	145	2326	18379	1218	6099	2740	1274	181	3958	1143	63	78	388	23	3171	2896	1844	8	141472	1776	242	1787	1592	22737	146	412	179	153	40	19409	8	602	5284	1689	38	3540	425	1118	330	27982	9814	4496	5349	24606	1539	6712	44	1483	5208	27898	15182	9055	2040	18872	5476	2819	5277	9593	1743	5851	280	2305	2055322	569	0	451	104	173	3198	352	388	841	30	1388	112	3032	9923	829	4301	15465	3892	16624	5263	1368	2556	6303	15893	2448	285	178	1477	71	576	3531	10	51	884	6542	2621	1457	1285	33	54409	46	3591	1800	43	2796	173	5742	135	354	1788	1022	1905	2714	33	10550	2383	1259	8708	16265	1471	1966	5009	1242	11752	1278	351	17383	112	254	2	17394	884	970	1567	648	2777	1632	5319	3657	19776	508	845	15091	4060	242	2310	1920	18	128	248	86	272	19	1908	6	1014	2242	5173	2267	6288	842	2213	24621	27577	221	4395	482	4973	2768	4848	369	2680	3620	1190	518	2968	1799	408	767	587	2096	306	1476	642	626	1656	1411	7618	194	502	426	2078	322	1831	772	655	9986	1452	2538	4250	1256	1975	744	1667	4406	2190	7001	448	50939	2242	2133	392	1119	1283	266	24214	0	551	3310	3842	1113	2623	0	0	5420	2044	456	320	2085	235	21	37938	1002	17783	6015	16	5841	0	171	74	4332	1602	1073	6365	1172	682	5177	1362	9580	5046	11882	4305	1716	1672	220	69452	23376	1404	405	4289	4983	15066	10	3903	5371	523	10300	451	464	1467	27	13539	11590	147	15116	1494	3222	1815	1852	545	22906	759	6525	111	41	4350	932	557	4014	11843	6031	2	7190	3650	20	11586	25215	3252	353	6150	10034	175	3860	5827	15513	23923	571	5891	6001	1710	3	3716	2410	2306	10455	5506	6929	19471	1625	3408	3322	4480	4022	37696	563	657	1501	7161	9249	5864	14	9910	6080	1310	32	8274	5630	6518	4619	46833	5454	196	9422	180	1299	681	232	1271	677	2557	4235	607	20715	2320	1396	1309	441	732	608	1039	942	776	1027	624	672	862	995	643	858	775	1553	754	3011	1354	1139	497	660	258	761	460	1122	1284	1045	966	676	625	521	551	827	1698	886	943	624	816	720	509	534	542	815	1062	532	1101	285	660	546	552	581	439	833	346	1542	584	174	904	835	695	1040	2387	1325	642	587	1132	421	1745	2625	370	556	4692	2903	7209	7652	10	9612	10	143	567	9189	7777	13857	14	30775	5224	10847	1387	510	3464	244	36	30	143	177	28	84	6	134	41	2	14	32	18	685	65	12	52	22	0	112	1512	5160	37229	729	495	491	9509	941	1429	1662	3827	15	0	5	272	108	412	209	179	791	7	4	138	170	2888	2323	1932	22468	69	126	37	39	3493	4029	9646	610	7205	378	1052	8	26290	138	83	3072	820	420	551	39825	15510	18	34	64	0	0	87	0	52	40	27526	420	83	14	55	545	760	0	26	162	4374	2	8	15224	482	921	65	304	181	1047	1342	7090	1488	319	3779	3545	1693	13135	5888	843	2027	3847	5575	3566	1458	5455	1957	123	3941	8218	1605	871	1	1513	10888	1624	6	3868	2	1411	87	2044	3223	1514	4899	20	4070	284	11461	1	5404	4172	2843	7659	12750	18847	18047	30429	4098	22468	2348	10141	11546	74	157	305	6950	33	41246	996	63	4383	1498	406	1216	42	2071	1193	500	217	5754	10960	504	41840	1132	3269	5725	2091	53707	2232	10699	61294	473	57639	111	12253	533	91	8142	2646	435	2	385	10859	10673	1256	9050	38	2865	108	56	636	3523	4599	6368	11163	102	5106	1051	474	8497	798	763	1190	12612	4561	1618	1837	879	61	4265	135	232	2730	645	0	13	1088	547	4148	61	305	678	4459	1223	19	591	2777	2326	5916	8707	8549	2686	0	0	0	0	526	1304	2113	7102	12808	516	0	795	21	520	192	1513	423	7116	216	680	837	256	211	0	319	4683	141816	59	2428435	1594	804	8663	2024	2007	4517	12551	5926	2113	1140	9123	907	971	9360	4188	2670	3585	2558	1723	16423	5119	6583	11310	2542	5703	1276	7851	88	10	872	1249	4159	12490	520	1055	38	11301	312	1016	268	394	16908	3039	855	10446	3418	4803	1059	1557	1504	123	3447	1022	66311	6	5240	3170	1265	17055	1402	1033	9125	421	189	2	2472	10690	26	7800	9598	0	1	0	143	7050	4421	1450	527	1765	6603	7294	30045	140	952	954	1730	14833	763	5085	3279	17055	37066	105014	1498	2858	1181	2056	1422	40	335	3353	11525	1206	23	1435	986	508	93658	10	4038	422	46	562	7547	1527	490	11925	996	7530	12734	44	301	2	3270	4443	1025	492	5241	1787	1114	612	1463	3249	185	6447	204	284	1819	1132	939	689	1366	571	0	1734	18	32258	157	27	2	465	0	3471	3571	2489	21	5195	821	315	59	4	3293	2807	1212	3176	1898	484	326	48123	2	3925	28377	0	2	13705	2	0	11	16	252	5	28	18485	19	8	13661	3378	0	716	1522	5355	14	35	9	10	1395	2291	24	12551	7532	133	146	29	21	2	518	3	86	2154	28964	42	2308	0	2613	36	5385	3359	4473	2570	3959	67662	960	34	214	1174	14	508	330	12541	2907	327	6005	1148	1592	4815	11040	277	11060	837	904	1840	918	115	8	10	123	4	115	20	20	0	43	0	17	3	60	50	115	128	52	374	12	66	237	0	42	48	1	195	243	169	33	62	35	91	24	27	132	37	181	0	81	258	21	31	47	5	73	145	24	2	61	11	0	46	54	0	29	1762	7281	97	25	473	226	106	3575	5128	1850	709	4	1727	1167	1240	0	4958	13313	7677	1517	289	647	393	254	131	424	0	0	12	7	0	2	0	42	0	56	358	0	0	19	2	144	24	18	22	420	58	415	30	12	5988	2337	2895	1960	110	496	365	39823	208	6972	773	25	15	2529	1680	1047	3285	949	34	2766	11043	3960	1280	9195	4445	7786	1704	897	1529	154	2815	637	3231	23917	39	1531	127169	3295	929	38206	2829	6801	7481	3736	4281	18497	993	14813	5352	22912	431	3569	10335	1447	1029	41211	908	252	2193	0	3016	878	635	1610	2752	5634	3988	22211	3520	11707	1169	12	6764	724	519	831	119	199	2	2177	33464	1822	14147	368	414	1872	2284	3296	2831	86	479	16	5075	2543	13079	5222	15842	8064	13253	5420	8368	5932	1382	7454	10891	41640	17384	6013	17683	21245	12977	553	6304	1957	43873	131	3877	771	3733	1034	2437	25	18006	3620	1640	202	1657	19380	1074	6293	3149	883	648	385	2295	1790	1055	3519	759	1921	2414	2790	1816	122	1999	16953	911	1716	1362	1335	1728	17580	17251	429	1618	4426	1290	9	1148	5596	1044	1954	214	4051	1568	925	1036	919	2	1	6197	36969	15263	10457	20	17185	5405	14	3195	92	96	3	6	1	51	0	827	39	1020	6643	37	221	22	7072	10439	40	30	14528	4406	2195	112	382	4383	610	2724	3587	2671	2179	3493	4290	4671	18106	4028	2377	3180	10390	131	4863	133	123	1	6	0	1395	7996	5337	28	10646	18035	2480	2407	9429	62	7577	13843	19980	638	10371	6447	1258	1948	9157	46469	62	15771	1268	0	2897	12309	21399	3340	6295	37	69	14281	1731	13192	4604	1156	2263	369	3859	3297	9660	878	699	5590	832	2049	7897	0	1740	13899	347	21572	0	1067	1893	758	1201	51	3447	1491	567	152	7058	2348	5971	21447	164	7949	12737	935	2124	42	2056	2392	2	1155	133	1024	229	4991	413	151	417	50612	25	999	4935	97	104	3657	3594	658	4940	2154	49	2	1754	120	243	51	49	2	33	54	13	44	81	5	39	43	101	1	304	181	44	133	90	24	7	57	0	52	45	4	3067	16	10763	2	785	2479	54	942	5579	4129	6110	734	2369	1768	0	380	2155	1627	2996	734	14127	1434	134	2	7318	7	6160	2062	569	318	600	13779	5022	1474	5116	6909	32065	7	3908	3248	2	2453	21	14	2350	3058	6	3061	9655	2045	3835	0	20	2796	3084	0	4	4820	0	4	3089	3965	8	18	583	1202	2325	1258	880	5541	45376	982	10	3512	2768	641	0	48259	6559	863	9	50	353	228	19459	2169	7866	1679	1058	2346	15932	12428	1019	2909	1545	4733	3246	6474	512	5226	2717	8707	1493	9021	11980	558	1000	116	511	5585	4605	4059	30144	11527	4680	6116	422	599	4851	1028	241	6718	6366	3303	404	8996	691	32	11088	8	26453	1737	2474	46402	360	2270	934	502	4970	22	896	4129	638	44	6128	1276	5269	1788	6446	262	6	5	15215	7	263	39903	2404	1060	5318	6571	12063	7341	2073	1252	9784	1094	374	5373	468	20584	1155	17585	5130	2552	5223	1361	21504	2878	13499	5462	2183	2	3	0	0	5	1152	8	2457	186	313	4830	4164	0	36991	7551	338	5686	2136	82	783	200	877	3176	1458	652	4225	6538	4861	1653	1154	12459	820	168	12519	3278	8434	2213	4979	2847	5450	4223	6917	369	3015	3734	1396	441	506	9425	5222	4854	618	3517	101	15997	497	18039	3867	51	50492	44896	514	1611	5949	1067	271	3386	358	317	1522	28820	17774	850	9147	93	4990	31725	4382	2354	10156	38	65	633	50	2110	3966	8014	6268	6	3149	0	3634	8688	8448	418	1046	13268	3520	3516	907	7488	30	364	73495	8577	4061	796	1456	205	214	530	6850	2605	53	3867	5088	6587	3452	4648	15197	1617	10453	37309	55615	35205	5702	8673	1547	54	1282	21342	5582	16	4405	24086	6547	11548	3783	3361	711	7564	7217	7505	300	696	5829	4760	3085	9068	22537	12516	10758	8043	5	3145	1485	409	2023	80	12508	1040	0	4720	3721	453	2029	1278	14210	23512	6869	13597	4409	1210	490	465	8013	719	790	3352	752	4975	54128	2246	6015	3774	599	839	1602	2553	773	416	4036	2693	595	278	242	16	1792	2	8	62	2	4144	659	5087	3358	720	311	1794	4006	9336	3624	1421	452	18283	3423	886	742	4092	11228	450	255	2398	2600	1169	0	48959	4	33756	24621	27863	22109	13020	19438	42757	14751	14355	31367	29583	49385	5811	23088	33826	14282	23556	26164	31035	18141	16561	53360	14777	14600	24169	5058	8494	22242	9260	33150	25788	24495	11673	8	19176	20230	25946	35911	37787	106825	40794	53410	72544	27212	30146	35023	18788	16016	6701	4153	2856	1994	4	4029	6	8558	4230	5372	6430	3046	4888	3257	0	166	756	313	124	17	18329	30995	24160	34496	9015	4324	35725	31344	1539	21086	27613	40878	14558	12	29914	23437	9717	31696	30289	39361	18836	19299	29063	0	30151	39851	39677	36520	66702	49692	28694	16	43602	33348	32795	11661	4811	4857	3741	91	3436	290	3869	3816	40	730	302	131	282	374	196	737	2015	1274	12	3943	7347	51	827	17	49	1185	981	569	463	774	1232	721	4479	4259	35611	6	24244	169	365	2228	15122	280	5847	286	528	275	3566	13370	648	461	3636	0	1675	13641	4849	1137	1489	8472	1768	3289	2	2639	5810	27	558	487	384	893	2033	3753	2	181	1625	517	1563	1459	595	5794	244	4357	1261	65530	16898	6536	1940	50085	3846	581	10	7018	714	2923	51	7677	141	12300	2999	10828	1176	9573	0	4718	3186	1819	5693	7754	8399	5207	7944	7012	2274	2728	13233	4646	2388	1443	2694	772	1056	2954	2156	1743	1307	4211	4733	10	9	913	4154	6136	3853	1340	1127	13982	5522	1078	216	4501	2747	26996	10544	16130	20	36934	3505	3677	15	27323	7609	32521	23393	323	6	8166	37	5971	3947	0	0	0	0	0	0	2136	2457	1230	19173	1897	109	1880	2194	1222	7719	322	4594	8288	6491	6591	1532	4744	2628	1305	8358	2001	1400	2654	4652	4034	1075	651	2869	4268	622	956	2254	7297	3557	1653	8795	6329	3116	4153	1317	4	10	0	0	707	62	184	0	4	3894	2	65338	612	2263	2156	121754	14344	1742	5970	4570	505	9629	7467	7181	1890	621	3628	3402	1493	535	2949	9412	3122	2712	0	4	6	2	4	6	4	1	15	3	0	27	5	12	1	0	16	2	30	4	10	6	44	0	531	48	46	2	2628	321	614	32207	3422	2573	73	75	0	6	6	0	1	2	628	3033	1555	52628	5180	2152	10	26857	9407	7344	414	970	10164	2011	1636	77	49806	1514	3752	34742	17032	4282	1723	42627	109	8077	3908	1011	14	1243	1411	602	10490	55	9935	2186	2216	1229	340	1551	2733	4927	5007	960	476	16775	5996	836	13108	3634	27	55	1974	552	27	3262	4800	2402	70	175	646	8039	2	211	71	15488	23502	1554	1371	2	7737	1333	219	2988	246	292	7128	76	0	6	4	6	4473	664	1136	66	82	1018	885	1398	6	1975	79	783	19442	1777	11790	604	17444	5823	378	7163	186	1558	4076	4396	59	3274	39305	10102	32330	218	1090	988	930	2332	17758	1394	650	111	19605	6462	23519	346	4383	606	3149	1611	239	1526	729	886	251	3199	13684	6076	4587	380	798	9038	8848	5033	4255	1667	755	6234	0	830	503	9707	0	4638	3155	19737	1476	0	1799	13113	1412	8	2	397	3896	3028	5732	3765	3274	10461	1421	816	4450	95	16918	2770	854	3097	1093	6182	5865	3738	4297	1714	114	808	8301	3489	1585	11962	5155	5681	134	5437	9214	8	1569	1028	6974	2110	18	3333	2484	8	44	4690	2743	450	70	1576	6769	394	10	1810	5907	2713	1320	11873	3305	2974	1119	44	2	7970	2200	1946	1807	128	7	20	254	7036	551	1123	18280	2311	5160	2453	12	106	2	2	7489	2337	8729	8897	345	17715	1168	1414	3309	10778	8	5319	12	1	1	1759	39	432	28	3887	24	209	2719	72	33	17750	904	1013	1733	8	6237	88	207	37	5975	1786	3	18300	39	5905	2361	2763	1406	1390	13591	5535	18	3545	512	763	192	3391	506	318	4789	6651	235	1066	564	3216	479	27	760	14	2281	28938	6122	25	1023	2971	4473	270	8468	2011	23568	1074	1304	11	5478	500	1445	2514	3344	2385	2285	1145	9248	7149	3123	1218	1519	3584	53201	5181	2	1287	11882	8352	50	5281	969	10	243	0	878	3645	36	3055	26	2883	2150	1183	1285	19806	821	2274	0	3007	5	18357	2506	17413	13917	6181	2656	1620	5575	11853	15357	3764	6184	2	102	2702	71	0	4079	217	20	112	4	6664	2183	2540	15055	718	3191	16024	2428	4942	538	147	3681	1416	3270	4000	2776	727	6044	1819	13065	1575	981	6490	6643	2	2782	488	1007	1084	5897	3361	18	2	424	568	5350	601	1182	569	61	24	941	3191	27019	3835	21488	2262	176	218	297	4085	895	7030	13600	12040	13309	21563	6011	8840	1131	35289	3536	3921	12091	11542	8188	24691	69470	3067	1488	21904	12761	4334	2750	1651	778	2328	792	1989	1419	4103	5101	6098	1294	12516	713	1390	4019	16461	4303	3325	5291	1285	1153	448	2143	8	717	404	1195	12181	1034	1648	603	364	5801	1949	4029	19	20	18112	4409	2729	4738	266	436	664	6316	1083	1	6443	2000	810	15407	18	960	10598	1896	4410	6226	1786	667	5951	18044	8770	2543	2	3544	3059	4013	1466	367	1171	1327	1441	2429	38	3408	614	6231	311	38704	725	459	2070	1345	491	1267	3340	10861	1486	2692	70	143	2406	9	2	6	4	8	14372	2217	20873	2	25923	15405	6	898	10630	228	936	1207	2121	190	348	1559	1082	1026	2575	783	2047	2510	1473	2517	407	222	1569	761	87	14	250	4	18	4414	1027	494	1056	14508	96	5986	6395	215	4580	5030	87	31145	2	5	8	17	6615	5	10	4492	1396	373	161	4561	4	5113	1036	1096	4870	2800	972	4092	623	1358	1001	4566	5017	507	8870	2	20876	16896	14240	8197	2492	3902	523	207	1118	3635	125	17198	1846	5974	15892	998	4275	6492	12545	6849	52084	14265	1035	13926	542	0	3299	4951	2247	1697	14	4	42	33362	9735	3781	1200	1688	92	1975	23	2883	1420	1688	295	142	0	102	0	54	92	0	10870	5996	8772	1165	108	12550	16	0	0	9311	153	1218	210	1054	5881	0	8921	48418	1922	809	1231	498	1235	15851	2175	5269	829	4794	1654	5059	4607	821	45940	450	156	6759	8	0	1170	1639	2204	18821	1633	1379	66	1641	2484	45	39	11	0	0	145	4	20	92	18	25	8	4	2	15	97	0	1	1	4	2	130	30147	254774	10965	338	265	66955	9197	4	1286	3280	678	721	1005	200	613	1695	14706	5144	29	85	4	3650	27	102	99	194	97306	3512	950	0	5821	904	2543	6647	923	112	4661	349	2	2634	568	6	495	0	104	5985	15893	5593	1453	585	3308	13284	845	3398	423	56	187	402	447	4469	5674	2	3248	1134	4542	11375	833	6857	1855	1271	1075	1451	126	644	5333	23185	2873	6781	1399	814	4	89	205	30	5331	60	2114	53	215	30	6	1822	3409	12355	2584	22184	66	3459	1677	4260	37	39052	178	6	0	8	4	0	25	4	967	0	0	0	0	6	0	0	0	0	0	0	200	15	11	22	3	8	6	136	7814	882	35	4525	839	918	10316	1403	1373	2641	7720	1562	1392	281	2712	1556	286	1155	3328	14018	2493	1055	612	833	3905	2231	2672	9456	3828	38	12	12769	1879	2719	480	7732	770	8472	10936	6675	39	2056	2850	2329	2	654	1532	3649	10550	5941	1056	17092	2827	765	717	3634	32954	1879	4054	73	120	181	57	6	628	92	94	51	1940	356	930	12680	1167	0	19	121	818	1335	2193	442	10	286	14	1418	17	52	3292	16	3309	0	2015	737	1064	1271	560	562	1457	41	2272	6803	3663	36	23391	29508	5875	5836	36	18630	29398	2	35	90	4368	2530	848	6701	554	228	0	2545	532	6	624	3836	1552	3078	4558	3659	3412	13354	2662	8731	600	15422	2242	13258	5522	3244	1164	1373	207	11476	3903	12823	91	648	300	476	3464	3379	1298	3924	23823	7746	38	4856	3588	1909	8445	1025	184	1541	1211	307	5677	12267	9860	34319	18257	32162	13936	17403	471	1754	9891	0	20660	4740	1045	18	1768	6328	1853	143	509	11249	20	4004	869	191	0	0	4	2	0	12539	10	918	3	332	1079	3483	969	1888	2571	2212	476	1782	1649	493	912	3892	1886	873	793	6191	770	1498	1217	5597	1212	2304	1565	1647	2010	3753	1138	118	16076	6555	111	29116	2495	545	602	2940	4323	644	308	4506	2015	337	4325	10901	3094	5025	940	3258	12419	1119	167	9805	554	5931	897	27608	5818	4842	1942	8073	1025	750	1758	1378	14706	563	1928	1188	544	1342	0	3622	2692	586	1042	286	8670	2548	509	16909	14479	10	185	4362	5714	1644	1453	6508	9556	160	145	1044	1710	1209	4	5058	1494	0	3119	14809	5	14895	1744	14006	6883	0	636	3442	1364	14927	111	995	7816	11903	1356	29799	19533	1070	1076	8936	500	6069	493	1295	1	44372	4339	15	5327	1195	4849	1254	2706	2090	13317	0	3842	1654	2332	2	3528	65	10462	10887	18158	32552	4272	16757	4456	6088	3042	2275	0	8089	18934	12759	94	2089	3992	6148	6193	0	4	2221	0	3873	2865	3649	508	1425	18843	5356	3	0	1114	1252	350	786	2986	660	5466	5611	1393	14	10172	34	109	1768	4092	4141	413	1083	14828	7	929	8	4864	1302	38	5345	37	9855
"SAMN05219461"	2578	16718	3579	843	52	1484	2	0	0	399	1347	830	20587	4975	7142	4245	15685	512	3019	1404	0	7265	9197	6229	1946	1302	5033	5	8	203	172	39428	45707	22052	11781	3590	337	6542	1871	6378	18913	969	376	64	26	8	12	59	485	128	134	25	107	17	108	58	44	58	32	33303	3393	93775	92313	25432	24807	60269	5663	29792	22	57	16	80	826	4	16	795	86	368	1385	1704	11135	306	631	895	3913	2980	1397	4242	25653	5296	37	1583	302	2340	1926	8258	1790	28118	5937	636	4478	4178	393	7913	12	5832	21218	21564	55	2293	1729	6105	2452	500	3052	8741	1499	2170	686	1759	1117	221	17503	1346	3567	7905	12218	92	385	3774	7105	9658	104860	112	28029	2047	2268	522	4013	167	1090	654	568	8603	3434	11104	10379	353	5	4824	50	1818	18	211	3208	192	5	24	4798	7851	1674	4	9293	22	16896	147006	62	74645	9815	309	749	9032	4972	9974	0	128	1856	1168	46	37	18847	4	20928	25198	12382	2019	12879	846	8	1790	1982	123	148	6674	8478	20	668	21566	83658	4374	27523	20	299	247	17	4028	3399	19274	6423	1860	950	14710	49	3835	1551	3568	12854	276	322	734	35	1411	12934	166	10049	2	102651	19260	11254	82347	714	13512	1573	1709	44	22557	816	13693	3770	318	2171	504	3521	4190	2065	609	25	3510	1388	1367	458	3747	1544	243	4281	3675	30681	519	5359	1662	4423	2630	981	86	1332	452	5402	2513	1053	195	1435	1291	2723	217803	453799	7620	1228	22	650	1291	2	703	9	2	1139	5667	277	280	6	9864	19096	600	4	1047	3959	2323	4452	373	5538	3786	46	14532	6975	947	997	242	661	2015	6080	78	656	5120	274	522	1207	514	2930	8563	4798	4658	11116	270	5037	706	3511	2215	1513	9374	5003	4744	7734	2763	3158	2221	1047	1897	1069	32034	53	2892	7141	901	10973	2345	28	3746	67812	16333	4156	146	16236	6925	399866	29531	19225	139465	8	135572	18275	16	21518	12245	9961	12	7689	12597	24539	32	18533	206	136	15	17	15911	2354	44	148	16	11	6521	530	428	8620	311	2247	4240	8822	712	3949	678	12	9666	7094	24680	819	59	853	4853	6942	5755	37956	48959	1862	3651	1	20333	409	4	180	1674	2957	1184	2152	3479	1483	728	6906	140	10729	7326	109	387	227	206	795	112	3032	564	0	7455	1443	809	2576	32097	1901	2186	1805	528	13724	774	14329	5006	4631	12	8	875	639	783	492	1730	332	8762	1057	4	0	0	0	0	0	131407	32751	1204	604	8057	116	18	222	1994	16	6833	747	2334	382	21315	4	7083	19420	10	1368	4034	88	478	6918	547	445	35	805	871	618	165	440	4349	2919	860	124523	2496	1755	6428	43817	2	814	0	1290	1538	5246	503	16	16838	50	416	9936	1371	3323	9980	11342	22	1142	5497	138	3567	6261	3436	5943	1193	87	20	1037	663	30	10422	1570	860	2371	0	2622	2039	4683	1048	0	1073	4372	1954	1699	7848	1455	295	0	29067	4773	3934	13200	12390	4089	2	0	163	6162	2561	1130	7179	31915	516	7586	30379	2615	11759	140	16	782	0	0	14276	634	3839	2636	988	276	1356	1174	836	5879	53018	6490	16	6496	1425	3438	5363	3099	8128	152	1052	5355	868	4652	124	3639	9305	39	6172	2742	17484	18406	1522	57	572	2869	3967	118	135	2027	86	4265	8665	2567	26527	514	3292	277	4	26	1	13044	2897	37	0	2	7955	193	1295	839	3045	6722	4126	1083	25298	22768	16374	1005	230242	22262	30195	1059	45	2541	1015	6447	5051	4421	29979	1990	74	13150	9148	8351	8376	7420	2231	1648	1665	2601	4	14538	5117	20810	30943	23992	0	2866	1341	234	4435	1005	5250	282	631	29503	2651	2327	4250	9690	53	182	132	81	256	506	815	543	3557	7615	3501	3274	6	58	0	4	0	0	2	1007	2890	4136	2922	2794	3192	4638	3075	3325	9	1136	636	17291	1402	9895	121	7212	5574	552	303	4552	669	2070	7805	784	1879	4803	76	3881	17734	6036	7240	1226	32	4819	362	985	855	1737	12053	554	288	1326	75	6597	27997	0	4	6	7	28	5189	4131	8323	828	21	3347	487	6670	3820	562	5378	1230	16230	56	55	6729	2	1558	1758	2	1576	192	628	16	24	241	1947	2713	36	111	1554	44	495	99803	0	372	5020	2601	0	456	2716	9978	3595	867	12	952	1399	0	15	94	683	709	3249	159	42	0	614	5812	586	758	857	3213	2373	1528	3418	650	366	6808	18	20764	918	474	4621	1317	2	702	1577	0	2951	952	73	36	10	960	3939	86	4312	736	2335	71	126	1397	730	2347	883	824	178	12142	811	1161	935	7676	1969	508	5605	3386	1407	635	3689	3822	5787	623	142	203	4494	4349	259	1260	1008	232	18845	2014	7569	114	47	1780	490	2534	278	1232	148	1170	2804	2	2676	1554	2	1547	10	4508	528	306	484	8349	54	2800	3890	498	978	2724	8876	17357	5125	2663	77	522	2799	2757	6998	6264	212	715	6	18	103	8	3	0	7814	3837	2033	955	1931	878	6471	1442	543	2371	16	1813	178	1218	469	1430	47	12990	548	4	2	3126	497	1637	330	329	453	213	30199	688	98	1987	8	48	44	22	37	20	23	20	2636	10	1862	2925	5840	1533	4	14	4	18	188	100	0	108	45	11508	189	944	610	429	6	1188	7661	59	665	596	0	5170	31402	12062	443	713	4	47	875	40	194	0	55	2754	4919	224	4950	4727	1122	30	2	856	391	93	56	25	800	2443	4044	4	27	16663	965	42	405	724	3006	1550	797	29	125	594	1934	10201	72	46	67	868	4392	14	170	7971	426	4364	60	33	297	9	6	7713	862	401	1326	341	6	823	1874	26	13238	298	8432	21011	620	151	1904	4	106	1718	214	1651	692	3191	14	3042	1908	42	48	8283	1529	5282	2163	60	46	404	44	47	3477	4	2931	547	31	1869	50	439	28	10	563	124	2	5074	51	50	76	10	1904	143	130	2	8	229	25	3822	3072	5167	165	281	7610	50	195	46	18	60	1483	4236	24	20	349	0	62	154	419	1571	321	3148	364	18	171	502	220	4805	1039	1094	512	1456	1406	644	35	360	2618	2	1132	1512	7509	480	4325	0	3116	262	273	1870	621	196	11369	5031	509	735	432	529	11	4	735	0	0	880	28	303	2888	3834	1418	257	2	2	599	6	4686	455	733	163	4	8	16	36	4506	1525	114	6333	6	0	6	307	18	2214	14	536	1496	36	12	1094	1246	14	60	44	1928	1704	672	1218	14	2957	264	1079	302	22	125	4	3164	262	3197	9	470	2711	6670	2777	371	1480	16	3	310	13	2190	230	427	332	1699	1363	3	860	323	5537	540	1	880	378	5758	358	464	1081	190	6090	1741	36	912	140	34	396	1366	48	2354	4144	1631	3284	1882	39	1670	233	345	9	935	209	8	388	24	1589	6	39	24	3468	9701	33	1534	10038	755	7	8	7094	52	7870	4175	23	1762	1326	5397	8999	1612	1392	12189	930	1193	303	1734	16	153	6	6535	896	5217	599	42	792	576	19863	3	520	38	2161	8816	1233	60	1382	2066	1051	1486	692	437	5736	139	94	38	5753	999	459	338	4	2629	2695	28513	2196	533	32	766	1994	656	20	373	206	30	6067	3197	606	72	408	15	2255	415	1443	686	3059	1094	989	1545	2163	12	3038	1063	71	257157	2055	44	55	2809	302	2754	2	4	1692	18	2	8	6	10	67	1117	18	128	8	6	0	2	155	24	0	11	0	14	842	5525	12	107	2	26	0	0	68	18	0	37	8574	11	2	11	6	2213	0	4535	564	3476	8941	11118	12	14	60	2920	10846	12	1553	50	32	38	4	3	1021	2	1631	579	131	2	1	205	4	16	2	10	40	44	8	34	40	28	782	114	4	1907	185	2	73	6	9	485	12	24	1991	48	3570	9048	351	1219	4089	3590	312	16	23	12	1416	1090	5465	541	399	2814	74	1045	8	8	45	77	611	0	3439	137	58	500	394	0	265	705	58	1927	206	130	300	675	1097	293	0	276	569	458	5	28	2	61	1755	208	190	346	514	1863	75	803	6	654	85	7	1169	106	9	59	4	4464	797	8698	106	406	2	792	0	790	13	2721	7	316	114	11	690	318	439	217	2	217	38	594	916	3	23	96	12	36	3	610	4	1	30	2267	3	0	50	0	0	0	0	4	4	125	526	212	13	150	2	89	82	0	266	0	1028	6	4	1117	0	814	23	42	36	2238	11	4	1235	8	35	107	303	227	3729	1268	926	830	195	1106	14	7	10	1381	1918	272	28140	624	2	16	1824	4	2	2	38	73	327	496	40	124	2	0	10791	0	332	12469	3	0	104	1136	24	1004	2	127	2217	33	16	309	2291	22	0	0	4	2127	2	14	2	0	623	1	6	4	196	50	31	20	4467	4	524	1893	443	15	128	251	100	3391	244	46	119	3360	1501	0	5	1264	294	60	0	148	2	8	0	399	2	22779	1006	468	2259	10107	2607	839	79	69	72	28	132	826	2234	14	22	4140	9	6	2394	567	1139	1965	3461	26	98	5932	14	18	11	528	416	959	1542	0	883	30	5	361	2554	4	4	2	692	227	171	0	2219	115	2	5	76	2	148	63	597	0	0	0	28	38	0	16	14	520	301	14	1524	2	21	34	327	10234	270	22	16	1678	1655	21	14	3275	2	46	1	2962	0	2	60	0	2	147	360	19	2	15	16	545	1909	19150	38	3417	12	0	0	3038	16	338	1041	3876	2139	3445	6230	160	0	6	4	14	1553	115	773	1647	0	1446	6996	49	494	12	264	239	7	2131	427	563	509	388	498	1078	4	45	2452	4	12	4	4843	236	8	102	28	42	2191	11	78	42	752	456	4837	1	2	4	9	152	6	12007	12	0	30	12	4	6	94	92	52	1078	26	6566	0	48	40	59	733	1949	698	14	197	12486	4	282	1741	1252	1048	0	162	573	218	81	10	10298	15	26	190	353	205	250	32	1603	220	817	10	0	23880	4	96	142	10	53	218	348	2	64	7947	22	808	788	950	254	77	798	11469	1012	42044	177	1470	3113	120	38	26976	48	80	1968	6509	190	4	1873	52	971	521	22	19	87	15	26	100	459	0	2	22	78	8	620	4011	2	5	602	14	642	47	9	36	34	0	1792	26	97	1484	2015	41	2	1951	203	109	35	39	10	7	4	955	12	18	26	3976	391	1159	120	1530	182	42	0	11	14	2	0	601	338	65	466	18	8	2527	4	2	16	2	32	987	20531	458	472	1219	607	11	2335	6	0	16	1587	61	3798	434	217	1056	476	340	100	7371	3	6	28	2387	83	1295	9090	2	30	13608	5	159	42	10	6	913	697	511	35	556	1019	2020	3886	14	48	10	21	144	60	408	146	636	104	3574	33	57	0	16	626	22	2662	2345	8634	10	117	31	291	233	214	22	97	1188	0	267	12	930	128	0	248	37	1802	32	491	1960	8	0	8	2	0	718	4	53	0	24	827	395	704	80	12	215	20	284	410	0	7	815	0	8	6	40	9	75	5	25	9	14	6424	855	832	40	35	13466	6011	39	4320	1125	6	0	2	4086	15	4	6	12	2	0	3191	315	4919	3646	3695	5766	6895	8	1521	17	869	10	2	2	0	1	8	108	29	1659	9657	1790	97	26	63	3	0	410	32	1669	71	6	4	37	266	6	53	2077	18	204	427	70	8	51	17	14	118	3802	0	21	182	15	153	0	16	23	364	0	123	6944	67	49	48	40	68	1212	651	463	1787	2	84	52	10	8	14170	1498	0	4	0	2	90	2135	62	28	986	1498	6111	712	2433	42	9	20637	32	45	836	37	6056	469	20	5963	2850	73	11439	100	22	1087	67	1008	91	1703	6	493	16	1986	1097	26	304	0	1148	2214	6	35	52	83	10	4	256	6	2424	16	0	31377	126	4701	21800	80	2569	731	52	185	49	60	846	1688	2	13	1248	2837	30	1389	4	4	632	78	42	155	24	24	8	1	4	0	6051	124	332	86	132	4537	22	45	181	29	3288	76	542	1730	498	419	1453	20	158	2	1734	522	53	392	9	1150	38	174	12	5	10	218	304	57	21	321	4	4	2	408	33	182	217	439	2127	1964	27	3832	4	1433	471	39454	22	7519	1468	26	1212	4085	478	1709	36	6553	0	22	25	44	493	55	46	14	43	429	56	21	8269	1037	492	15	2	6	4	744	1298	396	1936	452	166	16083	1302	24467	6805	464	277	3992	5	4	1001	9816	130	16	14	36	22	136	13993	16	18	0	1176	0	334	35	38	42	307	58	131	1982	4	473	9	44	42	4	2259	44	32	4	30	7655	1497	1384	48	10162	494	2342	30	588	212	280	2	1792	11	12309	876	31	1150	8	7	6	25	834	27	18	38	8	4	6	6807	26	1182	800	18	106	984	11391	7	102	0	5719	257	2484	48	25	172	9	2	69	142	1972	11	4644	7	32	206	920	112	58	794	11	6	13	115	3142	197	53	285	19	59	10	104	129	3784	1118	1075	20	924	267	366	61	8	4461	558	362	1107	277	802	1816	28	1693	12	20	202	12	18	21	28	11	4	100	67	716	0	31	26	8	71	48	391	1732	185	46	7274	1495	520	119	575	120	74	0	3	365	114	2803	73	34	1019	135	1309	1689	48	13	26	373	36	1265	368	38	27	12	0	72	26	26	14	52	46	4	52	8	409	1357	26	2086	0	15	919	36	14207	1191	56	22	22	2	171	416	0	233	20	2384	166	91	889	49	8	700	2	392	10	1371	31	54	4	22	18	1680	120	18	6338	0	306	25	10	31	2353	0	0	27	912	1679	1675	516	0	2	5192	24	37622	18	9493	1815	48	8590	14882	28	4698	1344	3490	1562	2901	0	753	98	203	92	320	88	14	17	451	104	189	1	0	2919	1042	22	6262	2	464	64	335	209	1028	2	329	306	39	5	3376	315	881	8348	3006	1010	701	14	3794	150	3050	13671	58	23219	1523	11613	1479	373	2503	796	1179	40	10341	1878	1123	195	7392	15	233	5544	200	10	311	10840	20	1466	801	489	1823	26532	6	13233	7744	400	5447	22	92	2654	584	918	357	369	747	18	1706	0	6	1273	8	96	24038	16	24	16	40	1340	423	378	1402	2373	540	60	938	1256	79	2106	298	2350	2988	6128	6754	14969	0	42	876	8	737	2557	23831	1365	1134	5	879	1835	4462	4	733	16	203	6	124	4054	851	1558	123	3876	3939	32	2309	283	53	20	1131	2153	1067	2326	1718	452	473	0	16	59864	456	4	6654	28	2898	228	11173	70	182	2	378	2	2	10	98	1094	1617	2432	26	22	352	341	1560	408	0	7900	2403	20	14	0	14	980	25	4748	36	80	39	1030	1884	1638	5139	0	32	0	8	80	689	99	606	119	178	121	24	1552	3205	1329	386	0	0	36	2073	1234	1037	24	5954	409	35	123	951	282	222	1	5767	4019	32	220	284	5416	206	5	3120	180	22	10	36	195	14	0	10	2520	0	4580	219	9567	5229	6774	26977	58	36	108	937	38	1806	1192	1852	12	4	3412	2416	3865	921	0	454	13	12582	4	14	1401	7663	12	8	474	1	2842	158	11	76	4609	3318	106	6563	12251	451	1040	1091	49	324	1216	725	156	37	4423	130	18153	1691	26	4247	85	170	6243	218	10	3315	536	405	1958	0	5	4	0	280	8	808	933	825	21270	24	9	0	1677	27596	16509	1170	232	5154	1048	13258	1238	1321	58	5624	924	4972	46	180	714	34	0	80	793	731	921	94	95	66	522	36	733	421	1128	61	1609	28	410	29	3010	23	364	46	27	22365	6385	234	842	815	47537	16	231	19	4	7	25	3251	502	54	461	576	1203	124	100	0	1159	1169	3	6	45	120	826	6293	7	316	85	140	578	26	182	34	47	430	1427	258	2	8	1769	209	2789	4	1452	448	1358	1	486	1246	46	4575	1082	0	355	2	18	10	0	8	10	6	6	1610	6381	2	4	18	104	119	0	4	0	1218	44	7	114	2077	27	196	6	133	6	6952	615	114	3	39	442	0	80	272	66	241	244	21	325	73	2638	218	9	99	20	4278	63	10	2	13	135	1087	1307	1991	939	38	537	3786	6729	13005	6430	90	8829	587	5274	359	2646	52	5946	257	293	1537	0	4608	96	620	2548	136	6432	5034	271	823	1234	1112	721	172	24645	663	667	33	13	50	1174	277	1525	377	866	476	306	40023	496	52	216	6464	5314	5331	42	1340	985	9447	2042	18	505	2840	1720	5759	38247	5247	1943	36	6384	713	224	48741	2252	50	333	57	48	808	3092	11166	56	49	672	2079	18	30	1626	225	659	18	113	491	32	903	338	120	36	1937	2531	1338	3359	533	9501	3016	346	9628	12849	44	8501	7508	31	1727	462	854	166	2774	10	9546	2742	11037	61	55	4921	16	322	18	1431	62	6	684	597	2025	12201	1780	6862	8955	5096	955	2101	134	49	1263	87	24	8212	23417	86	634	353	482	17151	20	3584	3139	4	938	4	932	7	6	116	2	1036	43	8	158	296	94	912	45	35	15	113	20	0	3	3358	149	6	5805	2810	28	0	477	4	236	15	48	18	81	76	501	38	0	12928	12231	254	126	1015	145	258	3276	1492	1	21	1849	48	131	753	7	155	22	70	52	13367	543	647	14	46	18	4	28	1153	500	26	68	63	291	11	146	1646	4	10	0	7	2514	161	28	79	12	358	115	322	31	2239	981	1583	60	96	26	248	30668	20	182	846	4	214	423	97	2	222	64	2	30	12	10232	14	1775	32	1510	118	110	1741	212	225	60	0	112	48	2408	3069	2195	410	28	84	810	22	530	38	356	4	24	8229	177	479	16	8	6	0	3	26	0	50	822	612	322	11267	2	2060	1256	6604	71	203	28551	7450	48	3246	49	36	46	16	0	310	8	288	363	1605	13078	3040	384	14	692	59	253	7555	278	4997	1482	63	3935	8	316	36	21	20	41	2015	47	2944	1260	3724	1079	183	719	235	112	1506	4663	500	523	28	0	26	16121	27	218	19911	1649	1896	398	6	50	1162	126	2319	947	70	1907	3904	5704	3551	4698	87	1608	65	3427	22544	28	8	16	37306	422	11209	160	472	6	8	68	4434	418	45	48	2984	566	285	0	1307	27	0	1	4	28	0	131	0	28	303	6	24	74	2388	30	8	1351	1900	5246	1302	1047	5100	64	5	5301	491	2931	2282	153	1	455	935	1409	877	67	58	67	229	1387	29	3	28	80	49	10	14	490	1042	4	384	2582	133	24	441	72	38	0	0	122	178	115	54	1606	14	218	8	1640	10	26	0	29719	22263	6	20	204	76	1042	51	2434	1324	9787	4	8	964	0	4	24	8	8	301	32	13	126	936	725	8497	317	5709	4539	138	26529	40	554	877	3619	26	0	7731	206	4	1534	228	419	3896	2	8331	18893	12	2	532	292	949	18529	2502	22	40	76	59	43894	9558	22	1243	18663	891	1126	17188	9	68	351	2	0	4278	20	169	52	6049	6082	145	9	39	638	1709	0	50	140	26	110	0	6	2787	31	87	823	56	26	33	46	2	19243	51	369	8	24	233	24	190	948	202	301	68	0	446	1	1062	26	2	12	3603	90	522	287	100	39	80	808	250	64	18	3088	43	880	34	38	908	146	107	38	0	0	22	3247	138	32	36	29	738	251	3	3564	8195	299	22	5228	5580	4663	442	13368	518	37	12	118	5102	17	320	230	3519	80	317	265	26	3029	259	7	2	50	608	0	134	4041	33	32	2645	207	281	912	10	936	40	84	746	34	2703	192	20	164	635	680	4825	432	34	23	36	57	1983	2318	68	8	579	0	4	1160	106	724	203	1	6	2	426	2878	3947	2	0	0	21	98	1411	4339	18	1557	2	64	6	1441	50	6	852	0	0	2	827	43	1307	290	869	8	25600	14	1510	494	6207	32	2966	2605	403	13	37	0	24	8	14	43	0	2	7149	1242	1708	1126	4655	122	232	0	0	0	0	2592	592	0	9625	2192	14716	390	84	24	6826	110	146	439	88	523	0	85	19	58	5807	16	1	5359	851	3047	21796	6	8	0	0	0	2009	2195	746	727	1182	26	659	1434	1663	147	80	134	4	46	15	10783	58	602	478	12	432	145	74	13	4932	22	0	484	3430	3	4	130	1	13	884	14088	89	16	48	370	434	2	141	2486	77	6046	7220	850	2396	4755	206	374	4	12	17	34	8	2025	6	89	2	262	773	18	5256	617	4624	2	4119	4	26	375	16091	639	0	32	3176	6	6004	1069	25	0	0	10	44	8	0	91	326	38	4191	333	354	2	4	664	2376	12	0	6793	6	13	8	3083	6	92	322	4919	82	21	36	36	29875	5190	990	5597	24	72	406	187	624	453	35	10318	1528	2039	1268	12	52	764	2	5975	38	8	32	4173	12090	107	1510	745	74	20	325	1612	196	591	19	15040	78	58	390	7718	413	27	16	4	382	2261	86	971	325	65	2	18	61	0	141	2	2	8	232	6	0	5	0	1	27	8055	180	46	114	8	14	16	640	22	165	1211	3313	6	242	278	2397	16	1216	34	28	12	72	0	307	309	0	26	2	468	2	2	3947	1210	764	1316	479	375	0	0	6	12	12	0	1	0	4	4	37	22	12	59	3	0	0	825	4	46	0	16	1734	1012	2	646	88	25	20	476	8816	7069	4142	0	2	0	6464	812	0	0	0	0	23	354	3166	54	5	2	0	1	0	2	8	6	29	5	0	0	4	6	8	0	5	9	2252	0	0	0	0	697	12	1	0	58	2	0	0	2	2	0	13	0	4359	0	2	0	0	0	0	0	0	5	246	2	93	1	73	20	1	0	0	1070	2	100	0	15	4	4	327	2	10	268	418	42	486	186	35	108	1198	1253	3160	0	0	4	54	12	19	6	44	6	26	369	576	4	299	313	30	6	6	2	6	12	137	31	417	1219	36	30	65	8	33	389	638	66	589	372	0	69	48	38	50	1770	18546	41	916	8722	14	8	665	3594	1199	894	36	577	56	146	829	2584	2405	26	24	1	202	1235	2960	12	188	2	8	0	2	72	0	195	1	173	6	306	2	10	18	131	0	13	76	446	0	54	29	1039	1387	2	0	85	16	107	6	14	100	2	1554	226	11	246	24	4239	264	520864	12	37	2	0	0	4385	621	319	12	69	1032	2	201	4	36	343	10	8	16	0	454	13	152	70	14	2	38	25	252	3	0	0	6	48	28	12	1	12	0	28	0	4	34	11	18	117	10	23	92	14	333	2	5	22	20	3	170	14	141	0	3	56	0	32	262	230	2	12	4	106868	2221	2080	4	3334	751	2	2	0	2	517	454	2	3694	1099	5138	2310	5667	5308	2000	423	112	7222	510	3778	138	89	5890	32	1535	1497	11746	6395	10881	167	38232	192	83	33	0	0	0	95	95	10	4	20	10	10	12	0	0	0	204	60	10	0	39	176	171	122	433	26	136	0	34	19	42	32	198	0	16	58	2	90	97	440	0	1784	1974	47	24	188	1161	5	538	2	4493	2346	30	0	1827	662	15308	43	7296	58	2144	606	154	336	7970	1163	6	437	3008	10	895	155	6585	34	18	7537	4711	2519	6129	1177	6631	2391	206	13474	18	1148	1	2	1191	1322	5743	48997	622	58	19	32	22	2224	2326	5237	3612	1143	110	27	272	344	2815	3288	1449	1022	748	678	524	5960	403	46	2219	5253	116	217	2153	1494	574	210	2068	2124	2	897	558	1338	436	15138	1501	6295	441	788	3813	2663	332	7222	844	3031	21	1440	14893	29250	10639	673	4	1074	56	37	635	43	2870	21563	621	1313	632	731	20115	4954	1081	3921	0	2280	8	3918	1396	47	20	1940	2022	1781	294	489	625	1672	769	126	931	2518	838	6574	2513	3257	7530	0	19	14	791	39	641	3060	0	261	37	5421	1898	764	0	4026	0	0	3072	1034	0	10	1336	18	0	42	4350	1	176	60	50	5012	274	3462	138	2963	1136	289	3868	394	11689	352	5390	14619	526	5108	12	2	72	26473	413	4566	263	414	4	14	0	6	18	8154	0	10	6	5287	12092	146	4045	1660	6205	595	1595	105	1379	3691	1945	2220	9471	2503	70	46	1	8	291	1064	2673	2	334	210	23	13136	1155	7287	3	64	4874	20637	8	61	156	1427	16	3580	1984	4197	4388	647	18	18	14545	1676	0	6	5	4	0	9	61	4	687	6	180	200	3721	0	1	1524	0	4	104	113	4	127	0	603	12	10	0	1	23364	7042	3913	0	873	799	64	0	0	107	76	132	45	36	6	1	25	0	4	0	0	0	7	0	1198	275	4	2	0	2362	24	18	28758	4	60	10	7	21	18	1	3	93	6	42	8212	3991	3047	13800	7283	5277	6503	1687	963	0	0	0	1	150	408	6	2	4	189	10	3271	26	1425	23	3	0	3671	9	14	242	2	210	8	8	2	10725	14	18	28	349	207	13100	82	4125	59	0	13	16	5	3	4	40	154	0	639	0	0	110	1220	12314	17	10	18273	5	1105	1065	4254	2	2546	12	0	0	2727	8	0	71	0	0	1027	74	798	60	0	2	1205	2	19	3	14	7	0	15	0	0	8	797	32	7	26	47	29	36	4	55	15	101	0	2970	0	0	0	706	1046	10822	2585	1194	39	0	359	6	6	463	2	2	14	16	400	2	8	47	3	126	24999	40	10	2	166	11	11	5	8	34	52603	0	0	16	0	48	0	835	2816	2108	218	48	10	14	8171	954	8	9	21	51	164	3	2	593	9	2	34	194	14	8	2	0	16	952	0	2	176	0	3	2	4	14	2	168	725	0	104	24	1194	42	2	46	30	15	58	12	0	0	12	33	27	28	5	2	46	2	6	7	8	38	0	12	14	409	24	6	2	10	15	10	17	16	81	13	32	8	9	6	296	53	8	2	37	6	6	176	34	719	0	10	26	4	20	3	4	4	2	2	4	6	0	15	1	10	598	46	373	2428	0	18	0	14	0	10	4	2	18	24	91	7294	110	146	946	10	778	0	0	0	46	6176	0	3143	5	90	71	1	0	0	31	2	4931	4	0	12	1172	0	2	0	8699	59	2	0	15	0	32	10	2	2819	5	0	4	3728	17	63	15215	89	94	6622	0	0	0	0	0	44	3703	19	0	2	181	167	2079	34	15655	9	59	5	7977	0	0	0	0	0	7802	8281	306	3007	0	130	24	418	1055	6	1810	6	310	2002	14	2	4980	10	22	0	8	40	15	1	0	0	2	53	30	12	44	100	8	1477	11070	10	0	8	0	38	45523	2388	6321	5985	5	2	56	12	0	0	3	3644	8	33	4	10	185	0	4	10	8	0	0	129	74	6	172	3056	52	2554	0	1	4434	4	0	1498	189	16619	70	4982	0	2	3356	5	1	1	3	2	9	3337	17	113	4	175	2	0	6	218	1659	0	11041	17859	162	1288	326	7	14	0	3	0	10	188	0	15	18	5069	0	2	2	0	40	51	2	5	29	6	0	5837	0	0	52	50	0	0	0	0	0	2583	4	2	484	2	0	6	52	4283	1844	0	2	0	2	28	2	18028	848	18	4625	27	1	1	4	128	3511	12350	0	0	376	1206	8221	18	2	6270	35	6883	34516	37	22	29	12	34	12	642	3	0	11922	926	0	291	24	10	1150	2412	0	28	1	44	2	57	9136	34	0	106	6	9	466	0	2	0	0	0	0	278	652	0	0	0	3348	1462	12	8969	51	113	82	0	2	36	4819	1487	0	0	23309	36	149	478	467	544	2001	4	2021	476	0	1	202	6331	1116	779	14652	6	3270	1002	1074	0	0	0	1797	411	0	4094	22	1396	100	1499	1530	0	4	40	134	10	9422	13284	20	0	12	25	0	32	0	8	1606	537	16	275	4082	1517	16	789	200	412	7312	1619	120	501	270	34	58	22	956	699	53	121	9779	667	3657	414	186	546	70	3082	1607	153	10	1821	3016	23	706	644	1744	4	2072	11	446	5150	9044	278	83	1997	1241	2944	8985	964	5771	212	1391	196	368	637	133	1629	9470	26	10	4959	110	8355	341	239	19145	256	968	249	1297	234	1321	764	1114	28	8	654	7	2134	1428	40	2905	15	4	112	153	34	2146	62	110	4153	1132	1656	4020	364	230	2583	894	5098	35	1809	1326	621	130	90	195	301	1312	42	46612	2482	2	1432	1	223	11165	9	3086	659	1226	4718	54	1322	13739	28	904	78	89	965	646	58	2944	2006	24	434	4321	2245	5898	8501	4821	930	736	388	7543	12	2323	611	15437	56	22	58	8	78	10	3452	0	1120	38	164	2266	30620	731	1173	140	2254	3168	467	569	3135	1407	745	5637	29	4	759	563	2	3197	8	96	5406	172	5	280	430	3767	1364	0	7	7928	38	4710	8078	35	1575	543	13	4	74	1710	2	4847	1613	1778	10945	2954	6	1	1914	939	1819	2800	20	979	1452	630	3420	1468	951	105	2412	849	167	4297	2974	30	44	52	458	2	887	1440	0	3949	1386	531	2145	154	6880	30	1128	1492	2129	1050	1437	360	18	705	12	2815	3281	21	9498	30	253	989	3697	1887	4	1844	3634	664	1930	243	1824	6171	18	176	37749	214	1532	5	407	4852	373	123	110	3540	152	2285	758	3912	290	12	1644	1937	3581	1019	1703	505	614	2066	793	1347	0	1685	1376	26	8	28938	990	484	45	194	2243	1229	2256	3381	106	5380	60	3255	20	830	1931	1246	1240	1399	25	1127	7710	4979	21089	16699	436	3933	1836	4377	2132	5718	66	555	18104	215	1194	1782	69	814	3190	105	1661	545	54	4269	87	12709	796	11576	1193	7063	2	133	78	575	5037	185	625	828	422	99	10341	83	945	4706	548	38	63	1259	8	539	2283	487	16	687	3602	653	4295	5371	569	1253	1463	161	69	10	2805	3397	3890	2400	5	1228	238	2	2141	878	374	6629	156	8843	982	935	5	24384	154	24	56	285	468	0	1225	52915	10008	66	14	6437	566	66	6992	9367	431	52	3028	228	94175	2	1815	2837	4646	1934	248	72	6246	1364	2146	10	50	1140	164	1240	9464	49	964	139	473	540	86	4535	6932	58	16405	2	1039	2855	52	627	7	4604	695	191	1202	24	1000	19	185	1397	240	20	2242	4	1174	1742	312	1253	3503	4576	38	4539	1498	694	906	192	259	486	5355	266	2398	1548	2805	8	19674	5467	7031	498	875	4	1766	28	0	936	745	166	557	87	4685	4802	1353	54626	75	1	50	6553	83	109	3459	345	2028	513	3456	1615	10640	1228	343	1173	2818	6037	12	959	0	26	1517	26	48	3776	1243	10142	20152	9898	4347	62	721	31	54	772	595	170	3488	436	368	13708	802	7	8	86	8575	519	47	2	273	214	502	1809	2	71	2	31826	40	1636	36	2418	2258	1471	2785	139	0	1312	0	3389	5759	36	46	1246	270	64	1135	1678	3919	11	158	306	1214	4931	367	5111	88	127	1779	4112	887	80	3641	791	1	38	1268	1265	657	210	8	325	25609	106	29	2453	1853	19428	2467	173	1845	694	1095	539	0	108	40	1440	82	4	3246	816	8	3429	0	35	29	939	32	2301	2	4	94	0	1310	402	274	10	38	8275	12	24	209	2620	184	50	1125	117	83	1149	2290	2	472	0	13907	2950	2052	1903	398	305	110	1367	689	6	1698	1047	11248	426	2	27846	14	4	2661	471	360	167	14465	3	2557	1432	1162	4797	1301	1105	1928	21	22	11280	793	937	5669	3614	3059	294	8522	7	331	14	2291	62	726	6149	3318	914	94	34	2	3586	3553	1637	0	3496	8882	2586	12094	50	1538	93	199	2135	5898	686	26	512	2998	1690	4471	414	2	1507	481	2967	830	1180	40	64	17	4836	2112	1504	108	964	5880	722	1839	351	898	436	60	29	18190	140	1555	3859	17859	840	13	1068	1614	102	0	956	3201	625	582	2390	1727	615	1843	35	641	40	658	230	1544	2771	2643	204	32	20	325	13627	326	957	1747	2319	350	16	368	260	122	38	38658	21	1904	5142	0	138	4	6704	4	3014	1145	2280	7005	288	9236	1346	434	3026	2839	968	1703	60	1636	1203	868	11	60	1393	2835	5769	23353	6752	849	108	1381	1514	904	39	1117	547	21	597	2199	1486	10886	2	137	193	195	29	909	4	4172	1079	1397	251	12	14	174	1867	540	3096	1294	400	17	247	0	348	9528	3406	834	7241	204	373	2562	22	1446	1205	368	6154	1146	2964	81	95	4533	4555	66	866	2373	4352	1332	569	85	33	1195	1139	2878	106	1721	16	1666	3526	1649	10832	7867	1727	461	1185	2188	1317	696	14927	25080	45	344	2147	727	20186	1636	2243	620	1229	5975	480	10545	142	662	1787	84	884	653	461	453	6847	10089	46	89	15725	473	184	6883	65	3122	28	4	3019	152	270	3264	201	2824	3	1054	1	0	1829	16558	775	467	75	253	102	70	1142	2227	24	6451	141	696	6600	970	88	2179	2245	2210	72	340	3354	1838	56	545	4342	4970	232	685	11153	544	548	110	9410	2390	19123	962	14786	7517	84	16	13	2511	1220	2516	82	1588	953	3012	44	144	4970	4358	1171	11189	1251	50	5619	40	2010	16	134	674	592	2995	201	4866	29	1409	525	824	1560	240	3788	728	947	1750	928	1411	8514	1696	2046	14	508	2964	32	6	8617	3743	336	9563	850	13643	2378	73	86	332	1785	10	72	8	1752	2	6121	1690	592	10	36	0	176	940	1222	12	48	288	460	186	99	2178	1749	803	4777	13	1109	1155	690	264	434	3341	8	13042	3073	82	1250	6	142	1319	782	753	78	1966	1852	1035	224	17	254	32	2421	0	120	243	8114	10647	926	0	6	20	48261	645	627	2136	8	1958	806	242	32	7871	6421	4259	21269	3144	303	2599	1353	2630	2753	2950	46	2049	563	187	5981	975	28740	6140	1150	4810	1359	14	1425	422	2219	3722	911	3959	730	8	877	3816	5442	774	36	16	6083	1037	1	8010	12856	3029	6	6	34480	90	360	80	1442	457	14	5	2294	971	720	72	625	257	86	823	1004	30	1819	1304	2514	8	20	468	1387	137	82	1628	7016	740	1416	90	5620	1685	576	10747	3972	1362	809	1788	798	448	216	830	79631	18031	1911	589	13830	3052	14940	36	16	1915	52	3608	1218	2935	4869	290	9	4702	7521	54	12	1108	410	9989	8023	33	1208	2713	4539	934	3608	23	14	7516	62356	313	21	16	217	1239	780	1027	1821	348	158	5	1760	22	56	0	1223	748	8580	0	6	1412	317	2450	8057	4743	258	2166	564	0	4003	24269	1716	375	1602	4980	77	8	363	30	62	637	449	1208	134	20	1097	8796	11462	6876	27517	6829	5629	10686	22	17877	8	4	2	131	226	6	4	360	12	24	14	177	14	185	30	8	16	60	33	8	13412	2757	18773	5218	5378	4594	1329	1637	113	1602	3927	1049	22019	2954	97399	15188	5464	1397	4085	377	853	62	1173	368	11154	2899	3050	2083	30	2337	1518	2312	1233	6765	42	10757	18	2130	15152	10074	31398	4066	2734	14792	223	36168	5457	10238	34	6113	54	496	3855	5385	114	3048	7807	4703	3076	1398	1891	112	311	2155	1801	1627	5762	233	946	1748	6491	46	3011	6	294	23296	19253	4333	540	3372	15743	2205	436	3772	583	656	8777	13636	16075	1399	31	1893	342	25782	2735	1705	11	3397	1436	2366	2571	1573	1597	914	29851	1353	4482	2062	1429	833	2	30649	9360	5	9453	5111	503	806	1102	522	533	2	712	2455	1964	1976	825	32749	5443	6862	7703	7063	23	181	39	3789	8529	3844	50491	503722	99702	282219	22360	98	16538	12539	20	25224	8322	38	12072	5019	27078	1089	0	0	80	4	7891	2	4	58	69	12	4095	2543	1880	30024	24464	24948	18587	186	867	2	4	3	0	6	2	205	6	2	2	1937	567	4	73	192	3078	0	13524	74	2984	17	48	721	802	180	2	63	241	1582	1952	214	6	69	18	9035	4	0	0	0	2	3	4	4	28	132	10601	0	0	0	14	2	5637	2371	6	22	757	2691	23	2	56	18	73	517	2337	5126	808	946	3720	3082	716	2373	157423	3	17	0	4	25	0	2	6	22	0	246	21	472	456	0	60	0	148	0	0	0	21	775	336	941	237	16	8	130	0	0	201	0	0	2	0	0	1	1	0	0	9	2	4	281	0	2	5	0	0	163	0	6	27	40	0	0	0	2	10	0	6	0	0	0	0	2	0	595	0	58	6	0	0	12	1	4	2	0	78	0	8	0	44	10	0	6	0	2	2	7	3	1	5	2	0	0	4	0	4	0	0	98	2	0	1	0	6	272	9	3	85	2	0	29	0	0	2	32	44	0	18	2	0	0	19	15	0	0	0	0	8	0	1	4	676	57	3	1	199	145	39	13	21	7	344	43	0	102	50	0	0	0	0	2	1	0	5	2	0	4	0	2	2	0	1	2	2	0	0	4	0	1	0	0	9	0	2	0	0	0	0	0	0	0	0	0	0	0	0	0	0	0	0	0	0	0	0	4	0	0	9	2	0	0	87	5	0	7	63	0	0	12210	65	2644	8019	15485	1756	6481	2224	1511	1110	4040	2504	6809	2046	212	432	17161	3993	9933	7887	5152	106	9104	8414	1774	1448	2355	1282	9389	387	18	2589	1537	1659	1145	1295	2593	673	18754	346	439	498	31779	6310	1464	17108	2175	152	1201	3092	6547	42026	3267	3147	238	4	5838	10569	4448	2159	5068	0	12692	5845	8299	2833	2776	347	24401	384	2380	1158	6159	1814	180	172	130	689	616	229	58942	281	224	3295	11916	4078	3504	25302	5451	1261	2839	1658	938	1434	7605	815	20221	232	203	181	19	1119	680	1691	561	10	1853	735	33886	0	10	195	4	210	22	921	202	755	259	1836	1995	1478	882	31	30	939	368	2	0	2741	17457	1217	738	7482	3257	15694	13303	2683	231	748	565	1775	19	66	106	5	42	43	3946	6721	932	423	305	6756	2969	69	652	5941	15387	933	584	56	844	1787	1475	30145	1023	5468	2	12991	1815	602	9206	223	365	32	1559	7824	498	191138	278	1466	8167	880	2589	2421	7091	2938	5478	9177	19756	3097	3552	964	353	26	15324	672	941	817	10	4335	853	12813	731	998	709	1800	9024	9178	4647	798	5328	431	1171	504	4474	3558	292	573	840	8750	1012	10545	3834	22	18101	1954	1207	5842	1529	906	20	310	682	10632	1978	5383	1	2299	548	796	101331	32	46	216	7413	2568	8599	339	4254	3674	1126	788	1308	274	66	52	74	291	4714	4423	97	287	1916	11718	2112	117	8	386	8068	1477	2853	1917	3016	4644	19580	6049	0	8968	92	18	10	222	8437	6	0	3193	9976	6400	210	519	86	1925	27134	7344	1015	3145	1638	2913	254	131	5716	976	4268	24859	5655	11811	196	728	1722	215	2708	3066	532	1858	3878	3944	9	11	220	994	11054	203	191	55	286	2845	1026	2398	21357	424	606	8680	714	2621	26832	507	32	36	26	7052	557	1149	9604	4613	15910	3034	2034	2749	23544	2257	28440	2258	6063	20586	331	1133	1029	1497	885	1128	8	1837	6210	4578	3025	5070	13927	3253	5394	2039	1183	3616	3954	4206	1052	3486	3129	3100	3742	1399	1619	5543	5513	7490	21	58	19168	597	8055	18418	3210	3889	1755	2585	2045	4943	1150	876	1421	1588	3934	4030	3021	2269	2	29883	1443	17427	2101	7829	12765	1987	0	13	16	388	6396	0	1404	3553	9279	21027	6722	7298	6480	86	2968	2499	2315	7143	2612	234	940	17551	106	4371	5383	53	1102	444	93	2505	1096	754	94	14148	26	12797	6894	13756	328	12270	160	6776	18231	1075	6611	1267	295	1090	40186	30439	10	5801	691	10148	3729	9966	8904	141	4378	7990	2865	493	4137	3950	7102	2238	156120	1872	632	2431	5497	2394	3990	638	403	5372	8278	3110	1216	4487	44	6	128	8	1009	5105	246406	52974	11287	4005	32885	195324	23838	329	16339	23914	174	148	3240	57	7717	1990	13682	9086	48	572	9	5499	2052	2318	392	12227	7121	18999	3613	1213	2316	2095	1757	4736	1407	1949	4406	13892	17817	15515	29926	34	8201	10873	20	5535	5	10369	10123	7496	5632	18770	7690	105878	2196	13512	80	98	76	110	32	16432	17365	7563	12385	126	383	8414	1044	1	0	0	0	0	0	0	0	0	0	0	8421	3857	12461	3813	12861	3400	3335	4940	3023	491	6	28	545	1366	2747	7599	127	4	2974	5677	3374	0	1976	964	1092	3974	5471	7579	13898	6345	4173	340	733	1867	2983	736	731	4401	36816	1784	366	368	4552	20671	30632	8622	682	2610	5825	1229	75877	5865	24108	385	1863	4405	0	924	17507	3623	10002	5981	2118	10880	156	9341	5666	4504	136	1529	2490	14146	746	955	434	396	156	2411	1837	8713	609	96	1	873	2020	190	2382	347	705	3251	3989	2	7611	7809	3121	9984	877	884	16740	1215	1971	1575	683	3506	3014	665	34002	327	159	2177	13484	0	448	13746	5609	4861	660	1735	105	174	148	86	1202	1500	632	121097	11052	6958	91507	843	21034	793	982	44	27517	2693	4561	4331	12	10	975	7632	1207	5098	3732	75	499	0	47	759	65	96	3542	4558	357	1563	42	2877	0	173	1870	118	10330	1550	37496	288	35092	66	16	314	1467	506	9947	833	2026	1620	4290	1829	13608	15537	49	1519	22	1322	13981	1597	8395	2815	1143	4667	21	8147	828	2577	1139	380	5690	4736	1215	5554	3536	5221	810	10768	3977	327	4581	5566	3695	19190	119	6227	730	788	6309	19075	3797	1737	4824	5390	19867	20285	15356	8889	6	7327	8260	196	1396	2569	102	7856	2425	785	8826	6514	4746	1617	17545	6039	1787	5809	13740	726	556	1658	380	394	19	1107	4767	2220	422	192	17	14421	139	87	58	8877	12611	8021	4046	392	35324	2666	8437	14946	2439	290	1123	7052	605	1053	92	4278	97	48	9139	442	3271	2096	19135	2318	37707	2328	1317	751	6143	5712	279	7948	608	3150	25893	15088	7882	4401	1632	4861	2866	841	0	1870	0	9855	48857	49957	833	12681	6636	7054	387	522	91	10388	2043	15414	881	3768	927	876	827	54	1232	2521	27344	4363	48284	1428	7588	1916	2307	2556	2763	3020	3650	5612	1943	12218	4596	38	46	2116	3609	3032	22858	2712	10	253	26604	35804	18212	58	6834	6369	578	33483	20	307	486	2	2	713	119	3594	7515	2912	2879	69736	179418	1586	5018	4200	5336	3437	874	2395	3417	13244	2215	6063	3430	672	3338	2387	2452	1846	90	1639	5325	6797	3222	2682	12030	407	9589	24	17	424	6729	23862	920	22000	4558	3461	2487	1047	14	560	392	349	20863	24	16839	40	57644	2744	15732	4864	4594	5018	856	421	740	956	2492	4173	2610	1759	1954	16	462	5545	1960	11379	1594	9254	1411	26	897	1041	20324	13143	46728	2039	13398	40	6002	608	53503	28	1776	1127	19700	85	182	8301	6065	7132	8024	4	89	0	8	0	1	2	8	8	8	58	1	102	99	0	3	6	55	0	49	14	29	4	2	0	41	0	4	0	7	2	0	21	148	124	27	0	0	102	107	1	26	4	18	26	1	25	22	2	0	107	10	16	9	4	9	3	6360	10281	1976	2012	1770	840	5322	1525	20	1788	1207	1379	256	904	2565	1396	1068	662	1356	8024	3597	2321	2950	42	3490	14511	3693	151784	14	110	144	34	38	30444	235	806	820	1168	20	46	15	20	214	1575	2784	70	352	19341	1093	1378	2553	3222	2682	949	3907	911	647	5961	429	3630	3470	15604	1340	1006	1328	9662	127	2233	1461	68	10535	3417	5192	4137	25280	27	1448	267	7	2039	4	11	13412	8303	18807	12937	10539	5557	1665	411	48	4874	1114	2927	1	514	2571	439	74	15	866	113	7810	81636	1337	1205	979	640	838	566	2082	2034	6840	2792	158	2660	1123	10179	11842	4049	6002	3792	42	14	250	6081	418	1042	4098	7051	9542	2866	1327	176	7226	12613	2240	13351	11662	5036	10917	0	984	4411	6357	80	3893	25111	3140	2297	204	172	14	1312	23930	2951	12	2402	1111	2460	3979	296	16223	5069	929	1294	3916	3882	47911	19784	1497	3583	16621	30267	28	6896	85	22	28	109	408	2705	4697	4423	14183	4186	1026	10049	217	420	19029	7284	623	317	458	2963	2096	27505	4570	2	430	745	10644	6933	3187	7489	944	508	37	2	0	312	2299	2	10443	5488	2128	12887	1524	1531	5481	3073	772	2447	747	326	2934	8	2828	36235	8775	21039	3485	10240	6205	5767	1278	2540	368	12417	2076	4246	5222	723	1184	411	20325	380	350	94	172	557	3673	17	34	117	68	43	38	60456	260	423	14486	6721	2613	882	18635	7471	1735	2610	16645	9544	3031	7365	6175	5709	128	2625	6565	482	474	367	14	1737	618	772	4	272	2349	268	8070	3030	9491	10127	45894	1286	23662	33603	33999	19177	834	773	2677	6	120	248	147	567	180	26734	34887	540	885	1218	3950	3853	42	2645	689	7	395	2735	27	105	4638	1154	9061	3462	1063	757	4	44	46	11292	24631	45136	10841	6719	48	0	10762	7307	658	1227	817	17063	2671	3511	2	707	871	2	3061	435	1348	219	636	1878	5625	1296	2467	1164	769	476	9370	12741	5211	32	2	848	29	13016	1233	4675	1477	639	661	13799	48	11	18	2	17	1268	88	132	60	0	0	2	4	4	2	201	2	0	6	0	0	4	8	0	28	2	67	2	0	4	0	0	462	165	4	4	2	186	0	1144	672	35	18	215	1336	12	2	4	0	0	2	6	39	31	7	348	170	191	2	17	0	20	6	0	2	0	686	891	12160	6178	3405	418	9002	2250	11710	2363	12393	1233	3928	3306	28	12	421	7404	7509	617	14960	17348	441	2535	787	63	19332	7690	2207	2	26863	23236	6923	19541	871	456	305	11496	6937	9968	3608	3902	16013	3684	529	913	364	2052	10128	6354	4616	787	1988	147	80161	101812	1	0	55	1699	18434	1065	1674	492	15280	2855	570	615	1366	692	13867	17150	3057	8677	5750	32	2235	2767	2881	6361	7559	1721	5143	284	0	25667	2740	2818	13281	65153	12477	3650	4224	7156	827	286	71056	1897	50	5772	4510	4603	2326	3675	6770	3910	2739	1150	3192	1818	12337	4172	354	1152	1090	2378	24946	3419	15388	8883	10	8318	26	1950	7471	1660	353	516	136	132	22	5551	88	5225	7226	432	9	133	22	13936	1131	1356	212	145	1763	5163	5696	440	1383	243	23697	4217	1875	60	1621	10543	3647	682	4190	21661	12581	4592	889	640	943	453	6990	5927	11430	2028	2904	3688	854	3287	3401	211	7558	3630	14	3492	6359	70	4519	20488	4424	4986	4501	16571	2091	1213	1303	3775	22965	8823	761	2126	1655	4991	2	4893	351	1477	561	2611	123	12	10	11	2	0	404	6	0	2	0	10	6	0	4	7090	168	1378	377	17828	1424	6926	14350	3460	9995	1748	1723	347	140	8504	172	2705	18897	1261	7232	2491	1597	276	4322	1331	101	20	49	21	3058	1652	3268	3	98829	2592	341	1667	1040	21099	28	12	160	606	83	27250	12	823	7031	1877	127	4037	760	1112	287	30824	9665	4548	5115	22002	1561	6642	33	2962	5195	27856	16890	12711	2223	29086	6488	2875	7457	10591	1830	6244	305	3472	2744225	921	8	495	116	90	3943	335	312	902	6	130	4283	11	4752	938	4239	15799	3753	19798	11113	1318	4050	7758	17172	3713	24455	7652	87484	7653	680	5094	292	66	709	7226	122	1726	1938	53	79717	78	3865	1868	32	3257	210	5701	248	192	1872	872	1767	3159	8	9607	2802	1370	8890	12947	1807	2430	4870	1467	11265	867	419	22616	58	262	8	22086	799	858	1485	956	3755	1822	5913	5173	21357	618	788	17843	3489	491	1759	1659	34	144	318	140	413	21	2923	4	1190	2724	4688	2552	4911	861	1899	19408	36007	226	4943	521	6335	2117	4496	964	3192	4355	1102	523	3579	1551	523	845	726	2555	305	1273	577	714	1580	1434	6776	281	484	608	2032	374	1504	728	837	11219	1464	2939	5560	1420	2273	898	1960	4503	1130	8781	744	37974	1814	2557	524	1071	3270	212	31052	5	908	3934	4948	1585	3328	1	0	7361	2620	438	324	3456	575	24	65363	1228	22649	8052	10	6983	881	121	280	4529	1787	1360	4156	1772	878	6816	1733	12272	6036	12196	3996	1816	1807	242	260696	30792	1615	416	4596	6468	19654	58	4150	5105	773	12161	620	447	1681	143	21573	14392	107	9011	1573	3482	2200	2488	549	22308	1393	8272	95	192	4813	1178	758	4809	15901	6202	4	6503	3931	30	44536	107903	4136	351	7201	14418	225	10388	15268	21164	23956	831	15849	6791	1507	9	6044	3495	2813	13489	4463	7158	24300	1173	4101	3275	4815	4322	43764	653	1759	1742	7909	8224	6629	6	10512	5982	1412	25	9137	14624	7591	25123	57573	5289	237	8709	171	1205	731	438	1506	714	2391	4577	624	16538	2486	1563	1378	497	1008	695	1055	1002	980	1179	755	714	1040	1321	701	1122	1177	2309	698	4126	1347	1286	514	576	333	757	750	1130	1712	998	1218	727	666	689	628	1047	2175	1088	1412	443	1065	927	552	732	581	970	1437	768	1314	458	525	631	772	504	540	705	356	2065	539	203	834	978	856	1236	2366	1256	670	761	1196	594	1703	3043	522	840	4876	3745	8124	7944	14	11753	20	137	711	9780	7773	14278	72	41619	6766	12803	1499	714	4435	218	84	134	146	193	84	178	68	519	178	24	96	138	55	888	172	58	291	152	0	109	2024	4404	39418	741	655	566	9865	1256	839	1995	2956	6	2	13	313	182	431	259	263	707	4	12	193	154	448	2053	2510	12357	22	163	160	157	4056	3366	14183	692	7591	460	1516	6	27350	77	58	3306	696	431	663	41698	22736	74	14	44	2	0	38	10	221	6	35462	1810	129	16	134	582	801	2	1475	1254	4473	4	11	18149	621	1158	2054	360	183	1104	1223	8265	1683	416	5139	6762	1916	12013	6850	996	1360	4476	5718	4888	2726	6874	7785	269	4922	11538	1686	1018	8	2306	14796	1384	16	4649	10	1715	97	2283	4143	2910	5338	4	4703	264	12810	2	4471	5270	2601	8137	8557	15671	16909	34114	3484	26492	2364	15211	13391	139	112	299	7177	28	44197	1085	106	5145	1288	345	987	304	2122	1356	644	300	6630	13620	662	43004	1368	2689	6402	2290	34729	1043	8761	45400	265	46860	110	18929	546	178	8719	2725	713	2	244	11351	12677	1216	9132	58	3359	56	74	646	4444	6665	6996	12652	108	4953	1401	277	7209	824	572	837	9914	5491	2504	2754	624	119	3357	52	2536	3656	862	0	2	559	727	3554	74	657	890	4620	2264	60	583	3539	5390	5883	9986	8487	2393	2	0	0	0	2836	2313	2425	7972	15387	455	6	1779	8	1188	341	195	309	10247	218	713	682	1527	462	2	521	5452	194382	240	1593851	1954	832	6363	1757	1954	3701	15128	9984	2581	1628	5528	679	1857	9429	3959	636	2793	2522	1898	16330	6241	6835	3066	2426	6093	1308	11849	102	34	1210	1329	4734	17584	257	1139	72	14823	316	801	362	448	23340	3372	700	9453	5650	6007	1346	1528	1841	136	3000	1126	55320	1	3761	3997	1615	19400	1496	976	9579	339	485	7	4134	13472	222	7799	10245	0	12	0	938	7933	4919	979	536	1294	8953	8761	126639	197	1068	1110	1953	17535	780	5431	3800	18096	49558	103963	1781	3251	1484	2058	1736	32	385	3875	12810	1629	33	1930	1326	530	91487	13	3916	374	134	695	9777	1295	977	13245	1262	8366	12295	83	332	0	3987	5760	1146	566	6441	1365	1035	679	1581	2970	253	8285	285	332	1171	1295	843	640	1408	562	0	1885	44	36440	109	57	24	532	12	3823	4868	1873	13	5110	1900	671	238	64	4211	2650	1404	2215	2323	481	265	54664	6	6577	41456	0	0	8638	2	0	10	82	304	4	54	17791	255	38	10494	4614	13	602	1613	4670	12	42	31	38	2372	2904	9	25769	16591	129	227	295	52	0	326	0	10	16	29496	75	2909	0	3017	250	6277	3037	5406	2830	4356	80594	2357	11	840	1188	28	635	344	11966	3555	470	6218	934	1633	5123	10783	369	12278	916	987	2197	1005	364	8	12	116	103	203	0	26	0	54	0	6	1	25	38	56	149	46	430	6	50	213	2	33	50	4	265	63	421	62	64	15	91	48	34	134	31	165	3	70	156	33	30	63	4	18	63	157	5	216	19	2	29	13	0	72	1873	6422	75	32	474	226	99	5457	4516	1916	375	10	2246	1076	2402	2	9418	15564	6716	1415	399	758	738	550	211	428	0	2	12	0	8	4	0	65	2	4	27	4	6	16	0	364	6	18	6	14	12	515	140	0	7988	3003	3405	2013	102	561	474	42021	616	10315	791	50	17	3455	1746	1028	4357	1148	16	3193	11456	4615	1744	9858	5733	7937	1917	866	2184	160	3483	754	4656	30180	11	1999	95847	2248	907	15530	3523	6794	7954	3903	5187	18663	1101	11779	5995	19676	525	4434	11660	2061	1117	33567	926	175	2053	22	3820	1030	599	1430	3115	8060	4347	26316	4982	13826	1671	8	11329	847	775	1058	86	235	2	2583	36547	1897	15908	394	398	1716	2596	4356	3107	136	632	52	6841	3304	12177	4973	18768	10966	12575	7134	9153	5868	2039	7125	9625	38790	25378	11375	20824	15341	14272	707	6124	2640	38560	130	4290	1144	3131	1644	2500	3369	14785	4164	1853	959	1871	18900	1518	5362	3696	1113	683	507	3184	2049	1254	3446	786	2180	2331	3167	2428	76	2276	5259	926	1957	1082	1308	1749	22274	17721	532	1705	4759	1769	17	3326	5607	1826	2080	206	4850	1697	1141	1033	780	9	140	5315	30453	19975	16877	106	14689	2690	54	3971	85	49	8	22	24	36	2	1088	1853	1085	7789	60	259	56	6925	10231	24	122	14180	4075	2514	126	336	6255	190	3183	3606	2640	3762	4197	5643	4429	26552	3741	2445	3384	12519	116	5637	134	145	0	30	2	1891	19495	5579	50	13979	18745	2703	1750	14983	152	7494	16517	19909	1078	14185	7386	1394	2435	8017	39666	47	17693	1614	2	3182	10016	20355	5565	8776	46	79	18112	2082	11937	7855	1561	2264	330	16257	3453	7885	954	683	7376	904	2200	10800	2	1674	18351	418	24607	0	1155	2408	600	1204	43	2889	1678	608	158	9383	3047	6794	24319	176	8387	17869	1264	2903	102	2141	2912	12	1508	135	968	240	5985	488	155	539	77084	166	1123	8930	169	109	4733	3780	603	6284	2286	96	8	1869	600	332	20	19	6	14	43	13	56	13	2	24	326	151	1	282	300	2	84	12	8	23	60	21	26	89	10	2702	61	14622	14	1066	3532	70	769	6468	2619	7202	633	1779	1904	14	563	3752	1808	2718	858	10410	1703	621	25	8499	6	7218	2571	619	506	901	47800	7308	1790	8195	8451	28240	8	5794	5284	18	3643	61	50	3476	4022	50	4056	10578	2680	5357	20	28	3581	3640	14	30	6404	52	26	4326	5946	43	102	487	1280	2733	1771	1139	5671	17591	966	51	4583	3559	615	4	44386	11141	1396	5	70	339	244	26434	2012	8187	1980	1476	2559	14686	31331	1092	2518	1454	6360	4202	7084	791	5808	2303	9341	1583	10610	13346	556	1510	75	774	19247	4612	4779	10179	11017	8292	9200	494	602	5507	956	184	6986	7610	3219	608	9698	751	2723	12569	8	38352	1840	2630	62154	344	3008	770	526	5469	16	1763	5889	612	67	6859	1874	7370	3830	5843	282	10	10	16414	386	250	38451	3202	1296	5840	7671	13910	7473	2403	1310	11254	1021	340	5611	689	24389	1325	25675	5128	2684	5976	1614	22168	3650	15890	5827	1916	2	2	0	0	4	1656	3	3665	150	365	4883	4732	8	43421	6426	224	6324	1892	67	837	218	887	3530	1573	648	4138	6889	4743	1925	1802	15927	924	219	11679	3363	9204	4121	6201	3744	5209	4731	8642	278	2625	3861	1683	586	591	10455	4913	4600	617	3902	47	15336	499	17478	3578	27	44164	40714	498	1877	5716	1066	296	3659	575	433	1452	41947	19413	989	11420	255	8032	23053	4439	2500	10360	319	64	618	104	2157	6937	11227	7027	22	3028	0	3337	9756	6726	737	1086	12166	4903	3852	799	8640	95	413	127160	11326	4333	826	1704	126	224	513	11797	3615	47	4698	7125	7331	3693	6180	12649	2116	8726	34399	45458	14330	8742	18998	1909	177	1482	28018	6629	4	4293	23882	7365	8642	3277	4023	860	7091	7636	8426	201	897	5678	4376	3142	10881	21436	12629	16781	10292	12	3057	1886	462	1714	43	14929	1219	0	6979	5217	506	2844	1330	16989	21922	7402	13633	5372	1628	564	622	10014	790	663	2839	912	7232	55380	2233	6115	3935	630	1234	1721	3014	636	640	4280	3780	672	379	301	7	1832	20	31	224	4	5002	866	5085	3989	922	292	2227	5235	12413	5121	2499	2417	25388	4309	965	902	4139	11558	377	228	1640	3796	709	9	43686	42	38808	24436	33085	22370	16336	23795	44476	20234	14194	28699	30666	40941	7794	26430	39327	19886	29881	28668	31699	18399	13575	72924	16939	17431	24719	4564	11005	21844	11345	38739	26001	23025	11433	2	15521	20117	30099	35545	28694	94627	43357	53814	84004	29860	27739	38095	21411	15717	11799	6886	4753	3603	28	6280	13	14091	7300	7380	10428	5360	7553	6390	4	167	789	312	208	44	18039	30326	25775	30657	11773	4280	35838	29607	1665	22493	27678	37971	15840	23	35531	21366	8994	32113	28640	41993	20587	17247	31492	2	32010	33021	47458	32551	62900	50615	30561	15	55645	35845	36414	15160	7159	7984	6220	87	5904	268	6388	5948	200	900	398	214	298	394	201	770	2005	1461	80	4090	8066	42	1216	50	76	1072	1022	1063	510	799	1190	960	5017	4624	40282	26	28858	308	500	3442	17334	262	6326	469	555	274	4489	17361	759	522	2819	0	1935	27622	6066	902	1788	9068	2264	4438	8	2606	5224	23	793	452	364	1477	2762	6064	106	669	1764	553	1594	1323	559	7668	317	4440	1385	74240	17099	7667	572	65346	6708	643	94	8485	879	3327	73	8823	152	14216	3351	11653	1292	10517	2	4968	2806	2334	8559	6658	13124	5522	8841	7875	2652	3193	17076	6549	2778	1917	2970	1012	1234	3322	2438	1961	1357	4409	5528	102	15	9927	4919	6889	2517	1421	12806	12905	6577	1537	340	5189	2864	35411	9722	18178	102	32509	1502	4412	12	28574	8121	31766	29372	374	40	12116	140	7919	5451	10	0	0	0	0	0	2769	2782	1276	22842	3210	95	1886	3111	1461	10693	412	5102	10726	8164	8211	2038	6518	3199	1775	8629	2145	1590	3388	5660	4341	1641	814	3393	4614	913	1019	2745	8953	3423	2450	7362	6608	2989	4826	2357	0	8	0	0	725	64	229	0	747	3244	48	221991	13104	3626	3159	235103	12541	1493	5574	5866	556	9393	7443	6672	2181	949	3723	3250	2061	662	2245	8121	4064	3790	2	58	514	6	27	2	4	14	44	5	2	53	1	16	2	4	23	18	1492	20	4	12	55	2	812	3007	14	2	3572	322	724	31857	9024	2075	410	54	2	3	2	5	0	2	622	3423	1854	44077	6737	2481	16	28389	9252	8502	567	1537	9635	2161	1891	343	39371	2524	4765	44965	5821	4638	1193	47584	72	8361	5661	1382	18	1799	1221	746	11757	229	4235	3045	1854	1826	706	1153	3016	6322	4859	1122	395	15539	5236	1069	15840	3919	153	38	1954	712	152	3480	5749	2490	105	133	827	12248	0	369	56	15069	17789	1978	1544	20	7350	1340	218	2739	256	303	7556	254	7	14	0	20	4880	672	1082	143	125	1168	1744	1809	38	3303	77	764	28279	2470	16019	1790	19032	6741	261	6350	156	1597	4654	4721	66	3959	31463	9074	33001	356	3178	1052	992	2697	31211	1650	762	136	18938	6390	29512	302	5136	656	3751	1686	221	1312	718	691	225	3592	14795	7444	4187	458	829	8062	9973	5656	5286	1971	981	7347	67	1217	620	7275	16	4399	999	23315	1855	0	2022	14546	1123	2	4	470	3652	2894	7459	3474	3203	8224	1699	830	5849	873	32335	2807	964	3650	1301	6938	6961	4877	5633	1714	193	825	8774	3690	1758	16169	7103	6156	234	5468	11288	10	1646	4597	8308	3225	124	3202	2898	74	81	4159	4194	652	110	1772	6961	238	36	2022	5442	4721	1462	14181	2429	2911	1294	78	0	11064	2497	2609	2032	132	14	24	210	5274	616	1357	16912	2024	6816	3284	18	334	0	4	7048	1363	11686	9727	301	17517	737	1262	3961	12266	16	5439	6	7	2	2311	118	565	143	3301	44	315	2188	43	11	17321	882	766	1292	16	5780	147	461	18	5221	2306	7	22973	6	6076	2927	3082	1620	2148	12594	9032	70	4228	872	2123	183	4018	590	320	5179	9604	377	1189	460	2705	933	74	989	14	4650	23414	7465	22	1317	1365	4344	334	8660	2349	21348	935	1405	27	3039	559	1162	3346	4577	3085	2399	1254	10130	9877	4306	1251	1759	3956	54836	4802	48	1649	10499	7734	70	7258	1180	19	245	1	974	2352	260	3979	17	2935	2251	1058	1106	24436	781	2250	28	2490	6	24752	2511	22395	16611	7151	3031	2049	5262	15155	14980	4233	5988	0	118	2395	91	0	3752	90	53	114	2	6887	656	4278	14307	1227	2652	20492	2724	5153	748	213	4264	1911	3290	4397	2983	938	7300	2221	12018	3110	846	6870	6464	14	4795	509	3464	1267	7168	6083	2	28	545	724	6420	747	1193	368	14	106	998	2006	39354	4074	20739	3039	120	197	230	8388	891	8245	16811	10686	13242	17482	5285	10819	1238	27772	4291	4856	12891	14531	11771	16285	76626	3041	1972	26692	12263	5316	2761	2127	1118	3134	1224	2331	1258	5004	5679	6605	1400	23637	710	1767	3971	15869	5117	3948	5831	1373	1039	528	2373	15	1005	557	1246	12267	1382	2181	681	428	6701	2563	5449	108	101	10194	4881	3090	4830	354	435	717	6642	1094	0	6704	2857	1027	16853	22	1032	10022	2317	4500	7581	1852	718	6931	17663	10902	3012	0	3348	4522	4700	1555	468	1114	1517	1514	2956	45	4193	664	7586	346	36117	1241	791	2843	1364	412	1206	2781	12209	2110	2445	75	91	2646	43	10	32	12	54	8274	3144	19188	0	25048	22258	6	757	10582	321	910	1570	2050	230	700	1777	1204	1225	2935	813	2760	3266	1656	3201	426	499	1654	924	237	3570	247	92	80	4904	1050	568	1229	14320	54	6847	6164	454	5667	12605	82	32792	2	30	29	42	6090	12	44	4694	1654	423	275	3187	11	6653	1390	1488	4862	2458	970	3035	646	436	1417	5744	5798	674	9049	0	43284	47467	22599	7989	2783	4347	552	252	1427	3908	119	44962	1985	26227	14345	1863	5666	6113	12417	7763	9793	18651	780	14055	666	0	3925	5465	2483	1783	22	70	61	40480	11853	3376	1349	2269	182	2685	33	3589	1358	1544	232	243	0	74	2	156	150	0	11644	5629	7165	1492	68	15467	148	0	0	22205	3233	3651	905	2572	10698	2	11001	32842	1834	1063	1116	831	1300	17955	3275	4402	742	5863	1692	6526	5497	1097	26781	454	195	5393	14	0	1380	1674	2343	22865	1688	1509	92	1582	2911	51	43	13	0	0	129	5	26	116	53	8	5	3	1	22	112	0	3	0	32	3	108	44421	203988	11717	367	318	133501	9953	7	1644	4261	731	822	1010	202	543	2805	12955	5647	147	131	28	4330	10	125	113	201	38835	3326	1035	0	6153	1099	2443	7351	1084	182	5714	672	26	2472	729	20	483	1	582	3268	16623	6324	2040	737	3746	18057	871	3139	606	61	359	400	393	8672	6796	0	4448	1306	4205	12063	718	7181	2028	1617	971	1327	191	547	5965	26352	2736	7323	1729	796	16	110	256	167	4760	294	2056	72	395	88	20	2138	4096	14546	2925	22223	70	3293	1925	6759	57	37999	309	31	0	4	0	6	8	4	1137	0	0	0	0	4	0	0	2	0	0	0	756	26	10	80	0	8	2	148	9079	883	92	5423	1238	982	9252	1511	1325	3561	8393	2260	1656	393	3834	1741	288	1182	3614	18159	2254	1000	692	934	3966	2673	3161	11388	4398	59	54	14519	2293	3324	405	8275	1171	11010	16947	7670	45	2868	3085	3128	20	599	3703	4005	9291	6202	1071	22555	3226	830	854	3586	16876	4273	5675	33	98	477	81	10	309	99	82	9	2367	309	2711	5658	4047	0	12	32	901	2222	1470	90	6	914	73	180	2	52	3499	14	1851	0	3437	1006	696	1285	497	422	944	69	6807	2776	4424	76	23081	36475	7300	5987	71	16119	81442	16	10	16	5184	3454	989	7640	665	204	412	3549	616	48	621	4915	1309	3918	4177	3569	5041	16693	3267	9738	540	18995	3047	15062	6058	3973	1291	1472	252	12109	2573	12427	454	4585	4516	364	4800	3376	1382	4202	24582	7875	11	5705	5320	2976	10266	1188	168	11347	1450	350	7780	12563	14821	42054	23165	47832	18231	24010	561	1750	10315	0	21394	5280	1453	16	2190	9485	2355	238	522	21525	28	3843	760	376	0	3	4	2	1	14052	14	1192	4	1173	1022	3454	1026	2053	3856	2354	529	1942	2142	626	874	4566	1974	1033	892	6428	937	2033	1530	7063	1613	2508	1445	1676	2429	3311	1207	29	12684	7455	337	33628	2374	570	628	2785	4142	719	335	5093	2864	346	6286	12247	3213	6427	1118	3725	15623	1225	217	11694	507	6188	925	24877	6432	4292	2283	8175	1122	870	2689	1432	17357	548	2668	1269	805	1415	0	3574	2343	828	1097	407	9731	3598	604	17013	5038	56	189	5305	6471	1830	3573	6656	10309	159	278	877	2179	1798	0	5294	1625	3	2955	14212	26	13844	2195	14182	7391	5	812	4594	2399	36556	111	1173	9316	12944	1348	30575	14477	844	1229	9528	593	7797	542	1217	8	41282	5583	8	6263	1219	4953	1398	2516	2400	14328	0	57097	1796	3009	2	4379	147	19	59	2146	20698	4306	19893	5051	5046	2464	2669	0	9225	40278	21992	1328	2327	4862	6251	6237	0	1	2202	0	4466	2658	3799	508	1738	20283	5102	0	10	1424	1756	439	952	3339	785	6206	5470	1153	54	10987	44	108	1970	3828	5154	658	1722	30257	2	1072	7	3445	1514	42	6287	314	8315
"SAMN05219462"	3241	16884	3350	712	942	96	0	0	0	373	847	804	18768	4900	5344	3319	13574	424	2489	1124	0	5636	11223	6035	1576	1332	5504	9	10	18	42	51759	51611	20394	10283	2956	346	2451	1655	4919	15012	3768	57	417	126	50	251	221	1579	509	537	59	394	84	173	171	102	154	68	36102	3692	102846	81800	9663	21205	7387	5202	19360	46	44	16	125	271	0	20	703	112	1304	1156	1328	12288	237	475	823	3148	3085	1427	3768	20628	7152	78	1272	253	2078	5590	4949	1689	27404	5113	552	4303	3938	4	17496	12	4871	21396	12456	18	2207	1615	6631	1635	429	3567	7290	1533	2201	640	1879	1241	226	23267	1810	2912	6921	25514	98	480	3027	5071	9157	85414	154	53896	3601	1688	488	4275	135	969	565	735	7394	2810	8922	9953	225	6	54	53	1286	9	54	2991	6	0	23	62	6981	1784	16	7057	16	17659	4256	66	74290	8770	556	550	14717	4151	8088	12	100	1480	1454	37	65	20284	0	19185	21055	9536	2095	9932	816	18	1826	1027	95	178	4400	9250	12	648	22185	60639	3022	28597	199	268	226	60	4405	3022	15998	4814	1972	900	4662	51	12118	1343	3492	9141	309	287	674	24	1054	12478	162	9560	92	69285	12308	10208	70885	580	12046	1302	1674	156	20216	600	14383	4099	298	2014	675	3019	3626	1889	635	94	4823	1200	1268	460	3843	1666	235	4488	3709	26120	472	5269	1450	3844	2380	861	44	1215	331	4277	2294	1043	102	1049	1147	2774	183715	351475	6441	1435	94	545	1319	8	560	12	0	1024	4975	280	181	10	7980	20458	454	4	1022	3298	1592	3649	446	3932	3938	56	9209	6167	606	1033	66	542	2280	4359	153	506	4154	249	534	923	432	2858	10084	3832	4780	9195	331	4556	678	3147	1798	1188	8573	4780	5199	7212	2643	3545	2003	1129	1446	1059	33771	56	2937	5503	1788	9624	2065	28	4294	73980	14847	3906	161	14182	6087	372497	30243	18441	132030	68	128767	16538	21	20122	11581	11314	20	8502	12058	24098	32	19833	173	107	64	13	13782	2046	98	101	14	24	5856	550	290	10786	264	1988	3479	6906	540	3200	553	19	8534	7737	24379	877	125	885	4111	6964	7973	39043	120	1604	3370	0	15055	352	0	78	1615	2105	1110	1910	3042	1490	566	5039	178	12171	5051	102	390	290	277	803	90	2610	358	0	7237	1456	719	2333	41429	1104	2037	1770	536	13489	922	12594	4175	5843	14	18	758	613	794	311	1375	297	6640	954	10	0	6	14	0	2	846	32114	988	593	6658	378	38	719	2131	52	9680	689	2154	756	18025	3	7674	14959	27	980	4004	18	474	6547	324	351	86	651	843	545	180	456	4934	3005	882	120878	2796	2303	6512	43718	0	834	0	1117	1046	4498	398	22	16113	80	293	9954	5050	2491	10893	12290	1591	955	5870	76	3416	10262	3680	6028	1446	45	20	940	577	64	10681	1547	857	1930	6	2993	1511	4606	823	2	847	3511	1635	1087	6560	1174	270	0	27013	6091	3322	13673	10953	3260	8	12	261	6130	2120	1141	6066	30535	414	8373	23468	2130	11240	120	26	1098	2	16	12774	684	3307	2086	871	254	1136	1256	952	7045	40604	6019	10	5415	1838	4527	4781	2549	6225	43	1028	4732	803	3313	114	3309	7646	47	5220	2548	16476	12307	1181	21	516	1539	3763	82	126	1975	86	4658	8375	2735	26681	604	3268	194	20	16	25	10913	2221	37	2	14	3668	182	574	891	1631	5792	3323	824	18838	29982	14717	690	209637	25354	34698	874	58	1143	810	6530	4969	4356	20764	1734	63	13467	7702	7783	6520	6036	1951	1757	1948	2913	16	11003	5500	18453	28131	20440	0	2373	1124	209	4651	941	4730	228	604	32317	2669	2664	4888	6009	68	65	204	46	206	510	724	406	3102	5941	3643	3577	20	222	20	28	0	0	418	647	2302	3078	1842	2364	2126	3294	2178	2633	9	1115	751	17455	2187	8285	453	6422	5860	635	289	3652	819	1616	6366	721	1352	4663	32	3095	14021	4956	6679	2274	30	4040	342	951	936	1649	12081	468	285	1202	98	5260	31274	2	20	4	8	22	5025	3331	7894	715	11	2901	550	6036	3508	598	5164	1097	15743	23	24	5366	14	1537	1419	28	1783	128	616	32	6	223	1655	2892	54	60	1484	13	558	70020	0	41	4479	2548	6	47	3522	8493	2868	856	8	760	1051	0	2	168	458	776	3028	202	10	0	1616	2522	533	757	663	4011	896	1162	3378	662	294	7810	24	18161	629	674	4137	1084	0	624	1152	0	2313	809	94	20	4	741	4466	60	3560	538	2052	94	126	1320	655	2524	841	755	179	7373	790	1215	1142	5593	490	943	3995	3219	1142	745	3143	3654	11430	622	184	1693	4794	4363	269	884	857	182	14381	1752	4015	76	59	1945	381	2951	238	1082	109	1200	89	0	11	946	8	1891	13	3838	396	244	8	8231	60	1927	1926	206	2358	2122	7951	9569	2870	2349	147	4146	2885	1993	5337	5360	322	523	10	12	92	5	0	2	5774	3637	1847	2694	1918	765	5522	1246	530	464	20	1887	196	1561	472	1062	60	11933	562	22	4	2855	283	1521	50	392	413	156	18768	847	94	1612	12	64	43	6	34	26	29	26	2255	10	1409	2567	5495	1398	1	8	4	16	156	108	0	174	65	10288	157	1074	579	116	36	1218	6281	42	599	626	8	1014	1138	676	408	871	3	44	1480	44	109	24	116	4157	5101	22	5073	4056	899	32	2	551	340	165	38	11	773	2483	3598	10	50	12466	957	68	238	944	3029	550	878	110	173	630	2192	9455	851	37	86	1004	4674	9	232	21691	451	5213	71	18	296	38	5	6184	750	317	1127	285	10	632	1524	49	11814	15	6074	23203	685	26	1718	5	100	1458	191	1216	656	2604	6	3317	2110	63	36	6636	997	4099	1939	80	42	343	46	54	2809	4	2829	645	23	1656	72	440	31	2	532	98	2	4220	16	29	146	5	1721	70	834	1	36	85	18	3487	3292	5219	173	338	9115	64	121	18	38	53	1516	3768	28	24	614	0	18	22	36	1571	318	3100	310	30	128	615	771	3892	693	970	703	1371	1172	740	39	396	2531	0	970	1419	16562	312	3234	8	3521	205	219	1383	648	130	12081	4707	540	540	463	444	0	2	614	5	32	918	8	320	2779	9361	1271	269	78	0	979	38	4437	373	481	40	6	10	20	54	4001	1269	126	6374	34	2	8	392	2	1706	6	458	1327	19	14	782	878	12	57	30	1557	1684	749	1068	12	2450	122	1193	201	25	125	6	3127	236	2905	9	142	2550	6241	2694	272	1427	13	2	228	40	1322	186	326	239	4186	2415	5	2149	250	5507	521	2	116	674	5506	408	461	1456	43	6469	1422	41	770	2	2	430	1011	99	1758	2487	1335	2526	1965	32	1535	232	204	12	823	263	9	316	36	1424	1	35	36	3027	10016	35	1508	9602	667	3	19	6696	65	6715	4140	18	2143	1251	4966	8392	1647	1306	9360	871	634	277	1450	31	317	3	5598	909	4719	620	18	874	608	18459	0	376	32	2069	9949	1283	90	1279	1420	942	1643	696	379	4925	127	161	45	5602	741	305	217	4	2084	2676	26006	1956	514	15	455	1138	559	45	286	232	32	3339	2237	492	72	441	14	1659	402	1611	663	2393	804	1053	1391	2591	16	2713	1037	142	522	1635	62	51	2426	286	2274	37	6	1913	11	10	12	0	12	63	206	8	213	36	10	0	2	333	0	0	94	12	9	846	5063	4	10	8	16	2	3	53	28	0	22	8379	32	3	32	0	2013	0	4571	781	4057	7162	8972	14	12	48	2783	10316	6	1415	22	36	76	14	17	1820	5	1528	395	142	0	8	201	30	36	4	10	22	66	4	52	43	54	880	86	2	1648	145	4	74	11	5	591	18	38	2333	87	3266	10351	686	1024	4301	2773	107	26	33	10	1438	1112	5512	517	410	2412	37	261	2	22	39	85	505	1	3073	151	56	730	758	0	238	628	85	1353	370	222	228	467	1127	720	0	240	510	16	14	75	4	51	1847	275	2392	304	376	1672	77	784	19	88	144	11	196	104	21	14	2	4405	46	8574	110	442	0	3686	5	676	20	2925	6	253	88	20	671	263	419	209	12	206	62	1427	499	5	19	84	0	50	2	2	6	8	66	4046	14	0	34	0	0	2	0	0	6	117	484	999	14	144	3	127	416	0	662	0	904	8	8	1171	0	714	12	47	92	2725	3	6	1970	23	20	53	354	227	3316	872	798	812	12	1057	18	4	54	1114	1907	208	19455	765	10	13	1760	0	6	0	48	81	374	360	4	10	4	3	7791	0	281	13116	5	8	44	1185	40	901	3	72	1886	41	16	213	1952	18	0	0	0	2324	4	4	2	2	774	0	14	10	274	100	25	34	3805	22	420	1456	312	25	133	115	109	2084	452	62	175	3319	1530	9	2	1208	279	50	0	40	12	0	2	201	11	14034	1004	468	295	1126	547	533	48	37	44	24	185	756	2396	17	26	1911	4	5	2181	637	804	1445	3638	19	111	5468	44	40	4	525	338	1952	1380	8	735	43	12	482	2524	33	7	4	520	272	172	0	2051	96	4	5	115	0	88	60	708	0	0	0	30	28	0	30	4	94	303	22	108	6	8	28	161	7987	365	16	22	1817	1541	46	34	2542	22	62	43	2532	17	6	52	0	0	129	707	32	12	78	42	608	1791	19022	24	3787	5	0	0	2691	20	292	1002	3661	2221	2284	2075	173	0	0	6	37	811	74	726	1178	2	1461	9607	25	130	15	268	974	3	2370	41	273	487	350	193	945	5	99	2658	5	24	34	4210	360	45	154	26	43	2888	27	96	42	1055	307	4575	0	2	2	6	234	57	30246	16	5	48	16	8	22	109	78	30	1304	8	6533	11	54	12	98	712	1641	598	22	194	9136	8	858	3130	1647	2086	2	112	436	68	18	14	6711	17	38	74	602	291	192	574	1906	143	1456	85	0	27119	1	88	66	17	76	386	274	1	29	6628	34	807	636	968	236	58	500	17494	550	36156	217	1500	2699	86	27	22567	26	80	1864	5455	216	8	22	50	735	398	18	47	189	16	2	118	471	0	16	28	70	10	608	3589	14	2	1286	20	493	38	2	30	40	0	1578	22	103	742	2591	116	4	2040	152	117	42	36	12	13	2	992	14	30	64	3243	326	1989	92	1603	178	66	0	1	10	0	0	629	296	51	520	29	12	2396	10	2	14	1	586	16	13388	458	248	1600	653	6	2449	13	0	10	3049	72	2463	102	203	945	544	216	89	9376	10	24	6	2184	28	1006	6679	2	0	10618	2	175	23	50	0	856	319	380	20	627	657	1779	3283	2	21	4	22	237	5	454	169	84	105	3670	17	38	0	18	763	13	3064	3841	9643	10	80	22	400	243	31	24	82	1591	0	608	13	1110	147	2	193	63	1898	36	535	1901	0	1	4	0	46	616	12	91	0	31	560	396	698	82	18	231	21	331	432	2	10	675	0	4	34	84	10	55	19	25	20	26	6374	980	877	54	68	9426	482	39	3105	868	6	8	0	3508	2	0	2	8	5	0	2702	377	4105	4791	2920	4179	5277	8	1450	34	868	16	0	0	0	4	8	82	75	1919	8295	1603	75	42	44	0	0	396	10	0	110	14	0	54	428	36	72	1733	38	212	352	48	0	22	10	21	150	3734	0	21	110	20	149	0	16	11	224	4	108	8860	52	43	2	4	138	1060	495	383	1643	0	160	52	7	10	13704	1742	1	10	4	1	278	2007	95	53	1006	1287	4679	472	2112	24	4	24382	18	34	826	39	5258	476	20	5699	2569	57	9019	46	1588	1300	57	1164	20	1369	14	535	15	1569	882	49	276	6	1113	1897	2	24	86	158	2	14	216	3	2939	14	12	27121	126	4445	25941	148	2269	619	52	179	50	57	601	1378	10	17	1386	2684	12	2086	6	0	617	50	42	159	8	8	11	2	2	2	6193	118	262	78	123	3788	6	40	98	16	2382	29	277	2587	413	502	1557	32	466	28	1578	449	74	264	14	1240	35	283	15	8	24	344	102	47	30	21	3	0	5	518	16	214	461	248	1587	1801	48	3854	10	1759	361	45819	48	6935	1511	35	849	4927	484	1538	35	9317	8	254	178	62	417	56	68	46	42	225	70	7	2728	72	328	4	24	10	6	593	2655	370	1256	385	292	19541	1661	19903	5943	382	202	3753	6	32	1569	6659	89	14	36	16	0	140	12321	26	16	2	1125	12	222	36	44	70	40	72	105	1851	0	172	6	24	48	10	3258	62	39	2	66	9275	1687	1279	94	7783	755	2587	60	596	278	306	0	1478	0	9437	724	10	532	15	0	0	0	64	42	54	36	16	4	10	6417	20	1485	367	18	86	752	14795	17	113	1	4267	212	1882	58	8	156	18	0	61	103	450	19	3680	4	2	148	576	65	19	1130	12	13	16	163	2928	216	29	203	22	67	28	0	11	4	980	2372	13	732	22	18	70	2	4332	418	404	770	593	4422	2048	41	1948	22	22	224	10	30	23	35	4	6	59	116	677	8	79	34	10	42	35	466	1517	384	41	8780	1379	386	195	669	143	8	0	2	386	116	3148	75	26	1179	168	1429	1188	22	16	16	951	102	1328	249	21	30	6	0	98	43	40	12	60	24	5	35	30	349	1119	40	2108	4	6	91	32	11192	845	89	108	18	3	382	448	4	191	15	2368	140	60	856	23	4	624	4	304	30	1519	24	57	4	24	2	1818	134	6	5220	0	215	19	8	35	2595	2	1	61	844	1316	1155	468	2	3	4316	24	30700	10	5658	1213	30	7201	3519	51	3896	1129	3014	6	2215	5	337	91	148	159	180	44	16	27	354	96	124	2	0	2941	948	46	5698	0	461	44	299	154	963	2	278	417	62	8	3309	271	852	11406	2571	958	473	14	2963	136	3212	11350	67	27848	1301	10368	1822	395	2401	1606	1088	11	7862	490	1066	285	6368	5	8	4631	149	9	207	7586	20	2646	109	301	1521	27608	8	10507	8534	93	5750	50	182	3854	766	471	456	441	570	0	1514	0	2	1563	6	79	19963	8	10	8	45	1434	296	267	1228	1945	455	94	910	538	196	1601	22	11778	3277	4991	6102	12563	0	42	784	20	871	2198	20638	2648	883	2	387	1778	2675	1	575	24	69	30	92	2945	930	1674	68	2839	2969	10	2178	304	32	16	1104	1707	767	1878	1447	2699	543	2	32	62863	18	8	6194	17	2536	175	10763	130	220	0	399	0	0	36	90	1239	527	2155	18	18	319	298	2692	531	0	14	1887	22	11	0	16	789	20	4716	383	94	33	1294	2339	1311	3948	0	68	0	16	186	569	80	507	90	399	80	10	1447	3013	1327	756	0	8	2	2278	905	470	49	4998	354	30	88	838	207	155	2	5048	3459	36	401	388	4581	254	13	2867	109	46	11	17	181	94	0	0	2610	0	4662	268	9112	5558	3848	21866	16	10	91	849	2	1	1248	1318	220	12	3236	1089	3243	1045	6	458	11	333	4	37	1365	7568	12	19	462	8	2609	222	18	90	4016	3316	74	6561	13456	893	936	1079	64	189	1060	627	183	35	6030	8	16008	1860	22	5758	12	4	12496	184	10	3300	606	435	2144	2	4	2	0	328	13	640	685	558	19135	15	7	0	1204	28065	15143	980	99	5813	728	11549	1255	939	41	4365	727	3894	6	14	717	38	0	463	687	640	730	65	105	28	567	36	493	376	1170	40	1529	14	310	18	2380	15	265	96	16	16111	5069	214	744	22	863	34	204	10	42	54	55	2675	868	94	410	473	1128	104	243	0	932	1013	56	22	239	19	2379	4046	4	202	95	124	917	48	126	27	32	346	0	13	60	10	1283	326	3348	0	1558	766	1094	0	86	34	18	3877	1000	10	508	3	29	10	5	2	8	16	3	2251	5413	21	4	16	127	2	0	2	0	1331	90	22	6	1229	4386	47	2	422	10	5175	489	127	4	32	460	0	27	52	22	26	36	30	314	21	2260	120	3	89	22	3500	61	4	9	15	118	1156	1590	1558	791	26	567	3798	6243	13823	5514	14	8113	735	5532	8	2473	50	5575	230	851	1453	0	4253	106	812	2760	96	6523	4270	237	688	1542	937	635	16	23370	578	722	43	26	78	990	132	2951	385	791	848	240	30289	550	67	427	5837	4590	5311	0	1047	896	9031	2012	16	509	2267	1475	6201	55543	5716	1772	48	5659	571	236	44887	1938	58	472	79	48	116	4965	10404	112	56	648	722	38	25	1488	193	695	581	98	374	30	711	272	25	99	1684	1219	1065	2805	352	8300	2428	310	11595	13577	100	6609	10039	94	1621	492	732	129	2619	16	7954	3394	10990	66	116	3578	8	369	18	1460	37	6	668	695	1934	8470	2068	6334	7592	2010	980	1758	179	77	914	63	26	10810	16004	41	1241	117	573	13974	8	2793	2434	0	928	0	845	7	8	132	0	1324	26	4	2	713	92	726	60	2	10	170	8	6	0	2949	47	464	5330	2637	128	16	392	9	228	95	44	18	87	98	471	34	2	11271	10594	317	189	1368	184	325	4028	1475	1	14	2280	50	59	504	18	152	16	53	47	16868	994	616	38	40	2	7	20	946	540	30	80	24	122	1	59	2241	2	3	0	21	1618	118	35	120	6	72	111	102	28	2848	1159	1045	86	131	53	180	18581	20	216	784	2	244	480	105	8	263	99	2	57	25	8770	32	1400	30	1336	250	82	1675	270	137	108	2	70	26	2410	3134	1266	402	38	142	429	8	709	12	273	0	0	4122	291	535	4	2	0	0	20	42	1	52	792	403	322	8568	29	1683	1155	4973	34	236	29947	6183	114	2185	68	28	66	16	10	329	28	466	464	1022	10192	1196	21	27	783	86	8	7236	234	5439	5219	48	3502	6	115	93	26	11	14	1517	54	2972	864	3383	181	24	621	231	124	1449	3844	374	830	24	0	32	15356	50	225	15311	997	31	291	87	53	809	122	2686	1409	79	2010	3955	82	4695	4681	94	1606	108	1249	16295	10	1	32	39725	359	8944	362	490	8	4	90	16	564	46	36	2305	521	138	0	6	0	0	0	0	36	0	149	0	30	285	31	41	89	645	33	10	2182	1814	8015	1576	881	5075	83	4	4613	12	3602	2900	117	0	474	735	1385	343	19	8	171	136	1356	50	16	28	81	73	48	28	462	2867	0	243	2246	8	12	315	88	11	0	2	98	247	114	59	1619	28	134	40	1473	10	56	4	21178	14426	27	44	298	72	1514	55	2830	946	8664	10	8	977	0	10	46	16	14	143	36	10	166	807	693	8600	288	5708	4418	178	22513	98	477	662	3477	92	0	6065	183	4	1785	117	348	3993	10	7663	12656	34	0	524	286	1030	8884	2359	36	43	0	41	41024	7171	138	1272	15630	940	1216	16294	24	58	538	0	3	4401	18	171	70	7534	6406	158	1	24	486	1065	0	56	136	26	80	0	6	2206	24	99	759	50	20	32	55	4	22578	43	112	4	36	136	40	264	172	58	245	59	0	379	6	901	70	0	44	5488	134	465	1103	32	40	271	879	241	66	59	2525	30	751	40	52	942	154	110	21	0	0	22	3674	268	40	60	59	512	319	6	2321	6922	450	46	5317	6100	4662	488	13922	463	0	0	176	4901	10	240	421	3638	8	8	326	54	2666	235	5	0	47	610	0	134	4027	22	14	3629	528	440	909	5	789	62	20	739	26	2554	228	34	198	527	802	3510	436	48	68	22	71	1452	1760	152	18	549	2	4	1596	138	725	360	0	38	24	357	2843	4148	10	0	0	16	101	1272	5040	26	2349	1	46	6	1212	70	12	976	3	2	6	360	53	803	294	843	17	23517	7	1506	528	5704	7	3527	3261	390	15	49	0	12	2	16	42	0	8	5765	998	1330	1097	3975	194	236	1	0	4	0	2682	504	0	11694	2064	16243	523	106	56	7083	194	162	443	70	499	0	95	20	89	4234	10	0	5033	26	3204	17298	24	18	0	0	4	881	846	781	525	889	29	449	1153	1432	189	142	146	2	140	23	10237	66	598	276	2	369	144	20	25	4803	24	2	108	3899	0	5	141	0	12	774	11939	30	32	117	327	87	0	103	2375	92	5263	5312	1054	2280	4755	581	378	4	10	6	23	17	1828	16	126	0	96	563	7	4861	376	4097	4	3462	6	16	281	12303	603	2	55	2060	4	5195	1336	28	0	0	12	72	26	0	124	260	70	6	208	302	0	33	476	2940	22	26	5366	52	40	10	3845	0	72	330	3500	116	28	52	21	27471	5075	1080	5740	47	63	179	140	612	345	38	4941	1411	1554	1414	0	68	40	0	6443	36	21	27	3504	9566	135	1805	646	132	12	319	2528	155	765	20	10188	91	68	594	7949	429	30	19	6	434	1858	89	784	215	67	17	35	25	0	8	0	2	5	163	0	0	0	0	4	41	6831	212	0	196	12	40	15	528	14	140	2719	3653	2	286	72	2587	3	1495	58	20	23	65	12	236	286	1	2	0	795	4	0	510	915	760	1079	473	515	0	0	38	18	169	1	1	2	32	6	56	8	34	29	1	0	0	355	5	18	2	17	1512	770	8	689	69	28	0	75	6448	6490	3738	0	7	0	5547	729	2	0	0	0	26	336	3738	1	4	4	1	0	0	0	7	5	38	0	4	0	0	4	2	0	11	7	1737	0	0	0	0	599	6	0	0	77	3	0	1	3	0	0	8	2	6979	1	1	0	0	0	0	0	0	4	240	6	24	0	123	23	4	0	2	902	0	71	3	6	0	0	1006	4	10	462	459	150	491	167	34	20	784	1685	4072	0	0	13	87	44	0	7	73	2	36	390	627	10	274	156	30	0	8	0	0	58	224	37	477	82	76	55	60	4	107	448	870	78	560	415	0	74	17	19	39	956	17743	47	833	7596	46	42	768	3136	625	1368	45	561	37	158	634	2691	2728	27	24	0	184	752	10241	12	304	4	12	14	4	68	2	26	0	856	6	305	0	0	20	144	9	10	14	178	6	32	14	948	1614	0	10	7	16	59	4	7	65	12	1042	145	19	198	17	938	219	414187	30	61	0	0	12	6929	577	357	12	62	201	3	64	6	36	316	16	13	34	0	434	7	268	73	17	2	49	52	145	3	0	3	10	69	20	18	3	13	0	8	2	3	1	6	28	18	4	30	227	23	362	2	7	16	12	10	206	12	128	7	2	67	2	18	403	323	0	3	2	87163	1991	5366	14	1078	799	0	10	0	2	508	544	13	3588	786	5427	2662	6830	4328	1908	438	98	9131	264	3334	172	107	7293	50	1881	1080	8790	5045	9371	212	21679	204	62	2	0	0	0	82	105	12	14	111	4	4	37	2	0	0	124	46	17	0	42	14	119	117	417	12	195	2	45	32	136	4	175	0	22	50	20	150	70	581	72	1684	1716	43	24	220	903	10	454	0	3798	5258	65	0	1590	609	13718	45	6463	42	2324	630	124	314	4566	1066	8	321	3954	10	2891	194	6949	18	14	7178	4417	2530	4664	729	5844	1833	180	13598	122	964	5	0	1335	1274	4722	46321	674	20	30	8	20	8477	1944	5086	3072	960	97	34	160	854	2421	2338	1300	16	722	122	416	4608	260	62	1744	4271	123	167	2048	2139	678	191	1892	1799	10	1096	483	1101	393	3999	1094	7817	518	18	2623	2005	247	7686	940	56	25	1233	16070	17728	8850	646	6	833	74	54	537	40	2834	19124	602	333	531	3957	21802	4331	985	4353	2	3523	74	4635	3153	41	51	1588	2244	1458	317	436	544	1336	913	140	677	3154	490	10749	2498	2613	7912	0	9	6	733	28	712	3227	4	238	43	6343	2208	1138	0	3084	0	2	2880	754	0	22	1635	26	0	76	3460	1	222	33	90	3579	353	6189	222	2226	1058	384	3887	291	7132	263	116	12805	420	5362	7	0	46	23414	544	3774	250	357	18	50	0	0	8	8127	4	10	3	4418	11581	86	4255	1011	5964	545	962	4	1046	4358	1903	1456	10375	2991	87	56	0	0	262	936	2665	6	278	215	40	10877	1114	7263	3	100	4349	14817	14	47	182	1281	17	106	1500	4415	4447	415	27	22	12940	1643	4	29	8	8	4	26	323	9	885	4	233	200	936	8	1	1800	1	126	62	97	2	97	0	678	4	13	0	2	24456	6400	4230	0	932	661	81	0	1	140	160	160	45	26	4	2	16	0	2	0	0	0	1	0	1273	373	4	4	3	2032	16	18	27027	6	124	6	3	11	24	5	2	137	4	40	6463	3227	1903	11275	6843	4753	6437	1143	764	2	0	10	6	186	162	12	16	2	191	9	2244	31	1392	2	0	0	4231	18	22	294	2	29	4	0	0	8290	64	22	42	349	308	12283	126	4195	186	20	14	26	6	0	10	61	60	0	582	3	2	22	1233	11888	57	24	16264	2	836	1209	3408	2	2091	17	0	0	2215	4	0	77	10	2	881	147	449	49	0	10	156	0	49	50	10	10	0	3	0	0	15	1393	39	21	109	43	28	45	16	124	15	8	18	2814	0	0	2	595	1072	8503	2355	262	38	21	297	8	2	25	4	26	7	18	871	6	0	66	2	263	20180	39	8	0	256	6	6	6	8	34	39530	4	0	18	8	121	0	1255	3903	2278	289	33	8	146	8382	746	2	6	12	38	282	42	15	729	5	0	24	42	30	25	1	3	24	736	6	2	60	0	8	0	10	2	9	582	545	0	126	34	1081	40	2	28	53	6	46	14	0	0	18	8	22	10	1	3	48	2	4	10	10	2	0	12	6	292	39	0	5	4	6	17	33	9	117	14	28	6	9	14	324	10	100	1	39	6	56	168	22	576	0	10	6	8	16	0	6	6	12	1	6	30	2	10	12	59	664	20	234	2333	0	18	0	24	2	10	2	2	11	16	65	6784	30	46	466	22	1320	2	0	1	40	5000	14	2568	0	85	75	0	0	0	154	0	4304	2	4	0	612	8	8	2	8629	49	0	1	16	0	26	12	2	2359	8	0	6	546	1	88	11960	92	125	5225	0	0	0	0	4	22	2268	18	0	0	284	97	944	24	13502	0	20	1	6980	0	2	3	0	0	6927	7020	359	2726	4	146	39	463	1213	6	391	0	0	2331	111	31	1605	8	10	2	216	26	14	5	0	2	0	46	28	27	42	77	0	1259	9529	2	2	2	0	14	30824	2266	5383	6030	2	0	34	8	0	0	4	2340	38	38	13	8	260	0	2	12	4	0	0	152	53	2	163	581	30	805	4	1	3556	0	0	1219	897	11675	108	6966	0	7	2180	32	0	1	3	132	40	2906	14	103	3	129	14	0	4	222	1907	0	6782	19294	140	155	60	4	10	7	2	0	4	156	0	29	6	4204	8	2	0	0	24	42	6	8	36	16	6	4645	0	2	74	41	0	6	0	0	4	1999	0	2	688	6	2	14	192	2800	4365	0	2	0	2	59	0	17979	184	8	4011	56	1	0	4	142	3441	11523	0	0	331	1200	8683	26	6	6731	25	7931	28373	6	15	5807	490	40	5	699	4	0	7822	1037	2	2821	27	58	895	2291	2	31	8	56	2	69	8678	77	0	115	2	21	601	0	0	0	0	0	0	393	732	0	0	0	2858	1175	18	2754	8	168	76	0	0	26	4539	1605	0	0	29222	4	337	554	392	401	1776	6	2061	446	0	18	280	3938	969	616	14896	17	4015	745	1540	0	0	0	1354	393	2	4209	9	1347	162	1894	1652	0	5	50	198	16	10502	15449	19	2	9	28	0	19	0	20	1770	474	8	36	3183	1612	34	894	338	379	6130	2157	106	521	475	56	79	30	764	579	60	134	36318	124	2593	32	81	446	59	2802	1112	1462	0	1732	2341	44	96	1113	1689	0	1600	4	329	4967	9086	26	24	2950	153	2392	9848	920	4738	171	1269	188	354	860	129	1619	9141	8	12	4314	91	7416	148	186	14248	217	796	273	1044	231	1808	503	1415	98	12	790	14	2772	1584	48	3054	8	2	158	112	38	2638	69	72	3837	656	1565	2870	44	206	2292	702	3747	63	1861	1050	559	131	56	149	297	1341	44	25443	2567	5	1435	11	244	10923	7	2667	940	321	4411	82	1093	182	64	959	60	158	1092	563	36	3180	1325	20	771	3885	3319	17123	7613	4314	835	850	265	5945	30	1992	432	14615	104	33	54	82	2	10	4593	18	1427	90	202	2276	26414	644	1007	88	2255	3797	325	455	2454	1157	702	2662	26	8	629	478	8	2504	12	90	4690	192	6	219	855	4136	1212	5	2	7806	19	8015	2404	74	1403	565	2	10	40	1588	16	4307	1850	1874	10280	2619	21	1	1552	833	1665	1625	15	1019	1399	525	3205	2066	985	75	2370	659	31	3530	3101	63	62	76	578	0	963	1757	4	3847	1192	619	2164	182	6083	32	1060	1520	1866	689	780	377	18	706	4	2410	3779	70	5903	34	52	658	2439	2302	5	1895	2703	629	1436	380	1815	4965	36	112	31898	182	6	6	1	2275	320	96	106	2988	208	6324	598	2950	118	8	1078	1167	3645	847	805	450	522	1917	531	866	37	1674	1433	6	8	30094	1002	369	38	335	1962	877	2537	3306	50	5039	22	3587	20	970	2310	885	1387	937	0	1250	7429	4620	15885	16041	567	2780	2518	4976	1723	5426	41	557	13085	221	1026	1661	65	951	2985	34	1422	542	124	2759	44	11288	466	11771	61	5543	8	151	86	373	4266	122	577	938	413	142	9201	21	1101	6214	285	47	215	1562	52	572	2239	612	94	895	2541	615	4201	4217	459	1222	1434	186	69	21	3075	3437	4612	2252	3	1100	338	0	1637	8	171	6185	2	9858	1380	794	10	42	0	33	100	245	360	22	1200	60009	10756	63	20	5249	544	12	7913	9960	442	48	3284	13	92571	1	2380	2496	3683	2253	444	52	5811	1244	1387	18	0	1815	179	1214	7040	3	1624	54	235	483	92	1169	6128	61	20646	4	591	2620	111	554	3	3728	595	225	1323	20	1088	14	142	1274	190	18	1761	36	1146	1610	241	1067	2804	2760	2	3950	1484	660	828	204	255	525	4952	87	1921	1337	2008	8	16938	3977	6910	417	642	3	1423	44	2	1645	440	262	526	83	3554	5008	1025	66246	140	0	115	4532	10	109	3701	250	1422	464	3027	1708	2034	943	273	978	2561	6082	28	925	2	30	1220	20	8	3144	1088	8998	38817	326	3253	41	672	42	10	597	566	201	3574	528	359	8367	873	12	10	110	8951	554	113	0	106	170	477	1400	54	81	5	19275	107	1405	21	971	2297	1281	2065	149	1	1450	0	3250	6734	85	34	934	239	71	864	3917	3827	51	50	251	4	2579	374	3550	124	58	1379	5428	907	108	4227	601	4	6	1051	932	714	110	12	99	54302	126	31	6618	2011	23813	2675	107	1477	535	1095	474	0	114	39	629	56	3	6120	844	8	2837	3	19	30	1462	39	99	0	8	126	3	3559	376	273	66	4	6298	16	37	154	2775	133	56	1107	142	40	945	2367	0	471	2	11789	2213	1526	1945	293	276	82	1520	778	2	1572	1033	7343	441	2	27365	6	8	2070	496	309	53	12636	3	2436	1496	1170	3864	2136	1135	2529	32	44	9062	711	883	5289	3694	76	274	6678	6	300	18	1825	84	637	5334	3436	1142	87	50	10	4135	2622	1527	0	3263	9073	2135	11486	2	1499	118	155	2336	7557	646	36	492	2676	2010	2229	393	6	1365	556	1756	464	822	40	274	8	5583	2263	1134	129	1132	6199	771	525	402	765	784	50	43	14137	158	1432	2159	23535	924	24	902	1587	118	0	1016	2366	690	408	2572	1340	517	1730	65	581	55	612	297	1010	2535	1915	105	4	224	306	14944	287	1466	1487	2274	719	32	63	82	132	10	34944	43	1959	4245	0	10	5	2191	0	1926	849	2038	5401	305	8482	1153	51	4509	2048	890	1594	47	2297	728	1216	2	9	1542	2875	4020	55196	4614	812	104	1157	1308	804	46	1212	530	64	547	1957	1567	14411	5	183	6	163	14	799	6	3229	958	1243	290	8	10	152	1734	574	2457	140	278	8	320	8	289	8311	2614	742	5819	187	366	2817	20	1682	1113	336	4758	1037	2713	92	83	3042	3737	65	870	1903	4570	1622	1584	36	30	1263	801	2581	69	1920	2	1239	3176	997	9201	7410	1593	436	887	1815	1265	558	17302	24510	49	468	2187	590	20485	1402	2054	588	961	4746	574	9109	131	530	1161	97	759	458	492	451	6871	10285	56	186	1941	407	142	5777	196	3200	32	16	2137	207	265	2978	266	2427	0	1416	0	0	1339	12078	194	5	69	273	212	84	941	2159	42	6770	130	573	7798	1029	87	4378	1676	2471	33	466	2527	10	79	363	3424	5156	106	601	8834	647	826	162	7557	2330	28592	979	12817	10581	100	34	10	2459	1559	4	36	1381	862	504	20	178	4034	4435	1111	64	1411	95	4718	34	1730	13	56	507	646	2904	185	6202	46	1013	551	690	264	116	4900	719	1365	1744	861	3492	7581	1360	1830	12	448	122	47	4	6621	2858	22	10149	865	13379	3076	102	110	401	1657	6	608	14	2015	7	5200	1458	719	14	17	0	76	1500	911	22	34	278	699	208	89	10893	1470	645	5213	13	1417	876	1291	194	363	3459	16	11808	3077	102	1119	8	128	1361	628	541	94	2335	1683	775	308	10	12	31	2092	0	108	168	6358	8137	674	0	10	0	44029	631	602	1700	10	678	746	260	45	9141	5440	4852	15973	2929	316	2050	1111	8612	3026	3655	1196	440	576	279	5855	1184	22542	5732	1616	4259	3184	22	1397	152	1937	3381	1649	3380	653	8	1283	4574	2595	602	2	8	6298	1103	2	12580	12877	4500	6	9	38095	142	381	75	1472	489	50	23	1856	1098	1618	56	135	16	114	731	943	24	1500	1267	1883	12	53	362	923	24	81	1109	7160	548	1602	133	5507	1620	440	8682	3192	1339	737	1472	1526	480	73	52	72538	18071	30	661	12052	2924	16217	34	10	1225	55	2654	1294	3374	3774	153	30	3070	5283	67	22	1404	537	8581	6778	48	2415	2301	4413	928	3452	19	28	8868	37803	615	18	0	6	1409	685	924	1757	315	181	11	929	41	128	0	2294	647	6434	0	104	1262	42	1909	7248	4024	307	2572	758	8	5723	24658	1679	312	1194	5039	70	10	321	64	7	674	88	1281	0	85	956	6175	10788	5696	25221	6347	5106	8545	26	15257	6	2	11	70	326	8	12	254	4	8	13	120	16	164	23	2	12	30	8	12	8917	2239	15852	4011	5057	4019	2751	1621	116	1428	3738	896	19319	2878	101456	18179	4867	187	5010	394	828	106	1280	430	14091	3649	4488	1855	30	2706	1351	2167	1010	7346	42	10308	10	2185	10827	10222	31876	4346	2474	12089	428	33617	6705	8821	38	5424	44	582	2652	4935	108	2922	7340	4075	2335	1628	2041	104	168	2253	1426	1513	5359	249	956	1555	5063	36	3081	0	161	23814	15311	4429	571	2976	12052	2162	412	3081	127	874	6722	13247	13814	1302	53	164	18	15356	2557	1747	52	3451	1368	1868	1863	1409	1700	820	32180	1362	4032	2075	1413	1088	8	29933	9793	24	8212	5395	990	713	816	556	503	1	696	3155	1717	1708	1026	24198	3979	5626	6390	5533	42	128	42	2413	7493	3842	44617	657193	125593	345250	22231	87	16072	11924	38	22805	10038	34	11668	6140	36317	1017	4	0	35	34	6316	2	0	90	27	2	3095	2306	1702	32750	28875	18783	22925	324	606	4	6	6	2	2	2	715	6	6	0	1962	898	6	86	30	22	2	8206	53	7029	19	4	1033	567	84	2	40	182	2383	4899	194	1	72	14	10533	1	2	0	0	9	5	5	13	8	153	8293	0	3	1	4	4	2843	2146	1	198	1052	6282	2	4	15	0	17	1186	5712	6241	610	930	4002	2888	695	2122	155473	1	8	0	10	75	0	4	1	18	0	311	13	140	415	0	59	0	133	0	0	6	15	790	309	989	246	26	0	134	0	1	92	0	0	0	0	0	2	2	0	2	9	0	2	149	0	0	2	0	0	204	0	5	12	46	1	1	1	6	15	0	15	0	0	2	0	3	0	524	0	85	8	0	0	35	0	4	8	0	37	0	4	54	38	0	0	2	0	0	0	10	0	4	4	0	0	0	5	0	4	1	0	90	2	71	29	0	12	6	9	0	38	0	0	2	0	0	2	9	22	0	5	0	4	0	30	4	0	0	0	0	2	2	0	16	677	60	4	1	1	4	47	20	27	8	33	25	16	131	272	0	0	0	1	0	0	0	0	3	2	3	0	0	0	0	12	2	4	0	0	4	0	0	0	0	0	0	6	0	0	0	0	2	0	0	0	0	0	0	0	0	0	0	0	0	1	0	0	2	0	0	13	0	0	0	119	2	0	8	55	2	2	8909	97	2491	8156	12770	1546	6131	5434	1050	1114	4731	1901	7955	1826	150	581	16609	2821	8461	9081	4420	96	9441	9978	1322	1207	2454	1391	8469	418	22	2545	1456	1556	1130	1282	2511	602	20781	359	401	434	25460	6279	1532	16410	1578	144	729	3084	6288	34136	3312	3767	347	2	4796	10417	4373	1514	3963	10	11928	6073	8141	2886	2412	358	16944	190	2119	946	5599	2004	169	48	96	644	515	158	55268	292	227	3026	9765	3673	3399	25202	5004	1903	3005	1456	1116	975	8839	821	24659	489	171	164	74	1441	723	1089	650	23	657	210	25422	0	2	323	8	157	37	822	134	622	197	1044	2390	1101	994	23	32	873	235	1	4	2505	9334	1208	933	10054	2655	963	12966	4123	163	953	729	1767	178	49	56	3	4	34	2636	7259	1362	591	580	5898	2832	180	875	24882	35553	758	821	57	759	1472	1333	26504	861	4303	0	10092	658	920	10472	197	584	40	1281	6277	621	224581	564	1520	6110	624	1912	1914	7588	3016	4767	8281	14419	3149	3634	1040	340	19	15397	124	855	731	21	3638	911	13148	577	844	680	1806	8536	2975	4171	726	5063	492	914	436	3990	2135	251	529	830	8923	906	10158	3477	19	19140	1841	979	5295	1782	120	29	315	554	9615	2350	4408	0	2193	544	835	99231	14	90	154	7755	2279	7893	275	4866	3409	714	671	1208	537	130	39	32	226	4867	4669	79	242	1110	11000	1529	258	4	486	6807	1659	4109	2130	2803	3213	14181	6152	0	8736	120	26	30	187	7205	28	0	14	8451	5404	194	535	65	1743	16568	7044	790	2651	1247	3149	366	174	4845	1136	3543	19297	4039	10263	208	596	1513	357	2346	2629	514	1515	872	3073	14	2	184	979	10486	75	128	45	331	1155	841	2044	17971	339	521	6493	646	2532	24159	830	26	28	14	6588	568	810	8719	3411	13005	3599	2163	2530	25292	1819	25981	2043	5287	16364	376	1252	1020	1217	947	869	9	2186	6502	4682	3312	5590	13400	3391	4501	2668	1225	3734	4001	5028	1231	3534	3727	3007	3585	1516	1904	6552	5729	8409	28	35	19354	496	6463	13371	4572	3058	1462	2393	2137	4736	1169	750	1597	1675	5235	4246	2534	1521	4	24307	1174	14115	1793	6530	11943	634	0	16	2	3315	11783	2	1394	4184	8104	20069	5986	6429	6223	99	2499	3259	2205	8387	2676	184	1150	17734	116	3795	4845	65	1812	342	198	1593	777	763	2	9736	18	14402	8804	11410	281	16142	141	3972	18401	1026	5019	1009	222	977	41362	29901	4	4823	541	7972	3009	9068	7757	208	4152	8625	2064	868	3104	3752	960	358	99854	1950	566	1862	4240	4197	4183	590	310	5519	8422	2352	1124	4245	22	2	18	7	1027	4584	207122	42601	6966	5701	30335	168879	23605	223	13044	22227	98	90	3414	70	6376	1420	10092	7397	30	130	1	10204	1958	2944	200	10142	7353	20359	3187	1085	2019	2147	1414	3844	1184	1295	3257	11041	14679	11730	5517	66	6873	8967	34	4206	16	8201	7952	6531	4763	13870	10650	83960	1679	13184	72	110	117	62	62	17071	16927	6425	9440	166	358	7307	909	0	4	0	0	6	0	0	0	0	0	0	8516	4227	10558	4132	13824	2841	3168	4675	2768	160	4	42	470	1321	3297	7229	15	2	2559	5051	3157	0	1738	2467	842	2909	5267	6781	12248	6187	4796	627	615	1666	2524	735	802	3982	31875	1680	415	337	4623	16040	25349	7935	356	2084	6020	1077	71137	4748	20698	440	2073	4707	0	847	15123	3038	11349	6506	1803	46	127	7851	5043	4098	121	1474	2186	12973	673	780	169	237	130	2185	1524	8186	519	37	3	902	1986	131	2772	180	566	2343	3355	0	6457	6657	2607	11443	887	192	17338	1117	1864	1528	947	3433	2927	564	30311	472	90	3654	14090	2	403	12344	4995	4755	749	1436	84	229	150	34	1118	1307	415	114545	10499	7298	67264	943	20372	719	998	24	28878	2081	3873	7238	20	21	1308	6528	1364	5032	3309	63	476	4	39	827	62	96	3868	4675	338	1844	14	2342	0	191	1499	83	4958	1634	34586	342	35973	56	8	614	1471	443	7330	583	2032	1374	4301	1535	12731	14028	61	1066	10	1106	11713	1341	7778	2631	1269	5563	13	7441	781	1855	174	696	6543	6609	1346	3778	2440	4148	576	9510	2975	97	4328	4775	3067	18187	94	5787	642	746	6078	15801	3563	1595	4118	5155	20033	12497	13859	7520	7	5788	5890	255	1388	2861	56	7179	2300	785	6229	4576	1189	1414	14596	6413	1486	5065	12989	1139	458	1483	135	686	6	979	4108	2309	406	138	58	13883	65	149	83	10060	11140	6312	3341	417	32898	1542	8503	19067	2234	308	1846	5936	607	957	49	3435	60	49	7004	542	3143	2147	21328	2085	48166	1421	1211	372	8698	5252	237	15214	236	2959	26781	15320	7492	6855	1611	4083	3595	872	0	1556	4	8011	48794	56666	870	9718	13257	6279	167	510	82	17281	2273	23453	609	4001	108	977	734	76	1113	1883	27542	4428	44083	1568	9307	1868	1306	2440	2121	2390	2982	4787	2187	6903	3957	26	25	1693	2691	2770	19413	2053	10	171	27070	33383	17690	49	4213	5727	735	33352	14	257	454	4	8	692	86	1921	7805	2598	2033	72893	174000	1544	4955	4221	6923	1487	1292	3819	2794	13102	1761	6229	3633	654	3341	2500	2426	1868	197	1517	5836	5255	3609	2301	10943	409	10808	36	21	345	4553	26553	844	23532	3489	3337	2377	827	27	214	329	250	19503	22	17559	24	78338	2503	20299	5196	3431	4608	743	394	734	957	2156	3589	2161	4593	1866	0	491	6109	1529	14043	1192	7168	1283	30	613	948	29899	28626	43935	1814	8202	55	4672	571	40573	16	1579	1168	19095	108	204	7263	6524	8477	6951	28	118	0	0	2	0	6	18	8	2	144	0	120	104	2	4	9	57	8	47	8	27	2	2	8	0	4	2	4	6	8	8	29	99	89	34	0	0	128	106	2	36	14	5	24	2	46	7	2	0	42	16	7	13	2	4	8	6567	9410	1873	2354	1475	775	4729	13289	27	1257	881	1606	299	979	1868	1336	1469	695	1273	7121	3372	2860	2945	56	3111	18881	3821	145788	16	88	117	23	15	16352	262	876	480	1124	10	137	18	14	262	1040	1062	2	326	18672	1138	1793	1976	1548	4382	518	2776	1078	396	7480	517	3466	2716	10738	974	306	816	6272	190	2066	627	70	9546	2698	6410	4026	26161	32	1265	174	7	1833	4	11	13816	7290	16689	12044	10145	3379	1630	376	30	3122	1057	1963	4	553	3505	383	60	28	750	53	6798	75281	1290	1516	985	522	628	577	1938	1703	6597	2174	136	2423	739	8041	10821	3802	4108	3226	28	9	231	2759	555	889	3590	6661	7880	2938	1226	339	5807	14005	1688	12322	9505	4018	8553	1	1146	4382	5547	95	3917	21348	2379	2166	177	102	2	1725	34497	3419	4	2246	1068	2221	3708	182	16515	3799	761	347	3408	4266	41421	17734	1532	2656	13639	25630	26	5630	57	59	9	4039	489	2576	3824	3536	18721	4834	805	9330	133	730	21427	5412	531	238	451	5505	1814	30838	4533	4	426	730	7979	6329	2713	7603	871	575	11	2	4	416	2065	4	11237	4117	2585	11364	1386	1686	6480	3118	2197	2810	737	312	2724	8	1827	35053	8616	16423	2987	8511	6416	4634	1397	2697	295	8662	1880	4045	4872	1038	2208	789	16420	362	426	137	175	742	2845	34	85	26	81	62	106	37061	303	336	14077	5625	2267	808	17376	7124	2195	2415	13358	8410	2753	7538	5517	6750	166	1912	6411	409	470	372	12	1716	534	640	2	180	2580	222	7224	2558	9351	8506	44951	1912	20906	28881	25466	17427	999	662	2493	12	117	206	154	267	177	28832	33430	508	713	1174	3296	3647	60	2220	578	6	436	2439	25	54	8584	1076	6400	2961	716	386	2	57	33	5561	26246	34501	9316	5734	52	4	13945	6878	533	947	865	13884	2163	3269	4	482	398	28	2569	458	1164	248	488	1577	5869	898	2283	1009	674	427	11423	12978	6636	42	2	133	8	10659	753	3992	1311	1416	462	12480	55	7	26	6	17	1247	101	138	40	6	0	2	0	14	10	228	0	2	4	2	2	11	8	0	10	0	30	2	3	8	3	0	256	155	6	0	0	245	2	859	449	30	15	202	1130	8	2	0	0	0	7	4	52	17	4	345	64	70	0	0	0	20	5	8	0	0	514	882	10713	4656	3698	424	8634	1736	9715	1884	12974	950	3515	3362	4	4	214	6658	8098	544	6343	12855	386	3369	790	160	19308	6485	1756	8	24177	25974	8702	20619	786	603	384	16276	7326	11192	1593	3601	15165	3556	519	886	315	1698	304	152	42	30	4	0	2816	1540	0	0	8	60	115	20	2	4	12318	2767	194	548	1198	456	15868	16400	2711	7609	4472	50	2445	3553	3520	4528	6998	104	5584	322	4	19519	2201	2255	9383	64065	10129	2508	3774	6158	729	284	59647	1619	40	4949	4277	4371	2466	3462	5532	3057	2360	664	3674	2351	10552	3578	289	1252	913	2471	22259	5690	10677	8141	8	9078	44	1864	6269	1354	331	442	152	142	23	4932	58	4537	6965	463	15	99	12	11316	1027	1110	211	108	1407	4146	5355	245	1413	210	29398	2249	1649	95	1462	11220	3370	598	3190	13943	14403	3705	1025	733	1046	406	6470	5481	9466	2039	2969	3813	739	3552	3129	210	7660	3232	18	2772	6307	4	3380	23151	4031	4460	4018	18943	1810	1505	1424	3534	27401	8416	715	2158	1782	5680	8	4422	326	1301	431	2539	22	0	12	16	0	0	771	0	2	1	0	17	7	0	6	6375	170	1226	224	19607	1323	5348	11602	2294	9759	1878	2073	547	148	7591	149	2313	16782	1278	5911	2081	1264	278	4068	1171	75	29	61	27	3180	3093	2499	3	74056	1964	386	1646	628	16996	2	54	4	36	111	23881	16	687	5067	1502	86	3872	456	1099	228	25891	9833	4373	4713	18331	1487	6568	45	4397	5023	21836	12104	10714	1703	23187	5149	2950	5578	10218	1710	5000	330	2997	2626086	690	14	415	74	208	3202	281	319	979	48	90	400	4825	7596	863	4519	15265	3463	14450	7178	1129	4075	7860	12682	3885	23	14	123	31	1074	2677	2	36	721	6619	66	1354	2127	100	69484	123	3693	1576	48	2821	181	6064	54	289	1453	997	2122	2897	16	9400	2213	1146	9011	13395	1448	2325	5109	1283	12751	1106	396	16069	80	303	0	19113	796	922	1490	654	3448	1832	6787	3667	16989	446	791	16900	2697	423	2339	1666	42	174	259	102	377	33	2134	13	871	2149	4583	3840	5237	784	2234	25134	39067	234	3230	380	6317	3262	5156	138	2687	3700	1017	506	2967	1471	476	776	601	2081	284	1604	561	648	1537	1113	7194	223	548	454	1771	306	1654	626	743	10107	1724	2966	5697	1382	2473	664	1965	3525	1104	11719	572	28404	2062	1885	444	1015	542	119	28007	6	637	3539	3807	1592	2688	4	2	6918	1852	552	253	2546	112	31	48168	939	18438	6177	10	6100	0	122	229	3393	1598	1599	5181	1481	582	6839	1603	10646	6502	9787	5632	1460	1848	232	188819	29740	1337	320	3730	5236	21855	116	4018	5383	632	10943	371	474	1635	202	15511	11563	86	9634	1360	3336	1593	1699	482	25483	1756	7039	116	41	4551	1153	698	4316	15823	5802	4	7010	4219	30	35652	93815	3467	221	6666	13364	176	7094	14914	15048	20402	498	10840	8680	1723	12	6097	2894	2093	11840	4118	5952	19750	1164	3711	2680	4602	4993	29238	567	2099	1471	7591	7449	5561	12	8878	5130	1252	12	10567	12680	9251	15065	49127	5441	257	6142	132	1179	578	331	1264	541	2335	4817	462	17799	2107	1330	1422	498	1108	641	1131	947	976	1342	836	848	1006	1127	793	1093	1103	1892	841	4194	1384	1225	561	656	320	827	558	1322	1510	1793	1019	718	684	582	645	1016	1888	886	1232	565	1173	960	659	806	642	932	1340	810	1156	520	614	655	669	577	518	815	349	2033	531	217	928	858	692	1194	2385	1132	731	682	1292	617	1574	3084	486	518	3855	2915	8827	8156	30	10534	38	113	575	8693	6120	12398	116	26675	6090	11039	1236	728	4950	214	103	162	127	156	343	788	166	496	302	27	146	206	122	763	339	70	426	196	0	92	1569	4731	37915	741	577	883	8741	1319	1856	1681	2393	18	0	22	222	91	298	169	137	524	0	4	132	155	673	2171	2234	15767	90	20	122	74	3221	3954	11468	663	8832	344	1228	11	23197	119	63	3265	686	517	402	39295	23328	12	4	26	12	0	6	6	58	26	26646	102	71	16	135	556	779	0	44	163	2981	39	21	15162	420	715	113	322	162	1166	1295	6715	1709	368	5035	2860	1382	10948	5434	881	1003	3876	5738	5286	1082	3233	589	235	4725	9456	1568	820	8	2355	11129	1333	6	3789	16	1469	115	2088	3559	2659	3792	2	3595	285	12556	0	4998	4790	2362	8157	8279	13460	15844	30421	6064	28317	2445	14906	11635	125	119	182	7637	23	38399	1028	91	4457	1064	431	1738	98	2084	1050	635	302	7053	11439	515	42517	1095	2223	4928	3014	42247	1022	9106	54765	264	50389	84	13058	584	124	7351	2870	640	8	224	10145	10520	1310	8023	46	4365	83	107	600	3825	5874	6355	11855	192	3814	994	85	10821	440	423	792	6119	5553	2288	1616	630	57	4931	106	375	3435	86	0	2	738	561	3795	61	515	584	5072	2202	16	674	2667	3866	6508	8807	8786	2546	0	0	2	0	183	1839	2449	7905	13634	438	2	893	16	1562	304	218	290	6692	176	695	695	1184	472	1	598	5518	200023	506	1005773	1412	749	7914	1608	1642	3834	12485	4405	2212	1642	6161	638	1095	7092	4097	3000	2436	2376	1584	15260	5442	6363	5862	2393	7292	1260	12284	94	43	1149	1297	4229	16161	357	1085	65	13330	300	699	382	389	15672	2896	725	9824	3986	4040	1277	1389	1443	132	2521	1009	60424	5	4284	3149	1390	17338	1146	814	8129	400	303	10	4138	13257	376	9344	10744	0	2	0	40	7131	6815	1009	592	1202	7998	7976	221160	262	950	1248	1848	16750	640	6065	3409	16989	63114	113916	1500	2258	1241	1903	1264	10	535	2911	9960	1333	54	1339	1003	464	83171	18	4029	646	83	762	8631	1512	364	9958	1491	6996	12367	97	269	2	3372	5430	1050	680	5229	1096	971	615	1460	2839	292	6425	202	291	1294	1027	861	591	1121	575	0	2031	57	36899	74	27	12	488	24	3317	4459	2637	22	6028	1109	167	10	20	3847	2477	1241	2405	3225	500	284	58438	32	9927	35328	0	4	9959	2	0	6	218	603	72	180	19485	271	117	9465	2011	13	1549	2095	6216	12	49	7	5	2409	3793	21	22380	10634	155	155	429	45	0	421	1	66	415	37693	40	1952	0	2899	416	5246	3204	4404	3143	2733	75801	1438	15	236	996	28	505	457	13625	3194	254	5998	901	1234	6015	11430	330	11036	883	895	1861	1060	69	22	16	94	205	233	7	43	0	25	0	8	12	32	101	68	243	58	339	32	81	262	4	34	87	5	305	248	72	85	129	17	115	36	53	98	12	176	2	86	179	23	24	70	1	57	151	45	7	227	12	0	53	21	1	109	1510	6600	114	30	473	179	137	6567	2056	1613	642	34	1350	917	2117	2	11068	13264	5022	1427	403	815	545	261	207	377	0	2	26	0	0	0	0	68	0	56	1410	0	3	48	2	249	10	10	14	12	42	450	492	0	7376	2574	3251	1899	127	427	356	36124	60	9564	664	10	5	2800	1870	891	5308	1231	12	3024	9103	4631	1525	11498	4239	7570	1792	580	1897	55	2840	537	3612	30888	18	1909	77783	2417	734	28849	3217	5334	5920	3713	3859	18318	1116	13656	4979	15528	468	3672	9574	1990	1090	30028	885	195	2196	16	2963	869	537	1555	2409	8438	4042	26846	4478	11894	1843	24	8548	891	626	1175	96	196	6	2372	33997	1955	12794	446	440	1861	2256	3810	2770	217	558	20	5472	3117	10191	4735	14208	8107	13172	6623	7345	4241	1762	7089	11560	44623	24370	12411	18317	13261	12216	663	6402	2341	31391	94	3468	795	2579	1397	1998	61	16988	3370	1794	1192	1482	15742	3467	4932	3187	1008	590	379	2738	1484	867	3658	622	1937	2192	2457	2012	71	1825	7756	841	1838	1156	1372	1742	23964	14258	504	2169	4718	1513	5	1364	6126	1256	1976	262	4158	1999	990	1076	752	12	4	6745	38846	22097	18183	128	17763	4489	110	3469	61	53	56	58	2	18	0	149	258	860	6230	78	307	72	8739	9733	22	31	11081	4429	1867	98	339	5578	422	2695	3633	2982	2350	3792	4578	4177	20130	2931	1957	3118	12773	84	6736	144	94	0	20	0	1864	5270	4064	37	11083	16253	2474	1836	17154	293	7657	12897	14298	523	14544	6772	1314	1689	8139	32232	24	15466	1426	14	3131	12311	20815	3655	6598	56	60	15742	1901	13482	7686	1095	2176	387	9554	2126	9366	970	1485	6359	740	2606	7629	2	1698	15912	361	27234	0	844	2219	608	1465	36	2905	1396	610	143	7582	2674	6135	19209	114	6990	17081	1101	2524	97	2145	2341	16	1890	92	956	223	5850	398	129	420	63532	188	1090	9597	96	110	3764	3333	541	6221	2272	48	8	1677	688	320	16	85	7	36	44	26	15	22	2	28	192	102	1	184	272	24	75	74	2	6	74	14	33	78	0	3177	97	13328	20	852	2292	78	734	6697	3669	5314	534	2052	1820	22	528	6727	1730	2842	642	14040	2002	554	44	8411	2	6549	2786	568	397	861	42663	5234	1541	7758	9198	28847	7	6536	6060	13	3865	37	35	4910	5005	58	4611	9898	3316	6131	19	31	4114	4472	8	36	7158	38	32	5178	6908	40	106	483	1148	2054	1610	803	5193	27295	1338	72	4958	3612	642	2	44363	12086	1054	6	48	339	211	20557	2010	7594	1560	1202	2726	14536	21596	734	2990	1363	6036	3868	6465	144	5055	2468	8090	1391	9104	10226	450	1553	68	444	25556	4310	3825	19118	12260	5386	7760	460	373	4633	918	185	8171	6618	3667	549	8631	874	2252	11800	10	24819	2241	2109	67945	292	1977	781	388	4151	23	2387	5494	571	49	5672	2117	7011	5001	5653	308	52	26	15220	421	289	36098	1792	1222	6268	6606	13072	8160	2297	1303	11479	1044	325	4972	729	26665	1242	27748	4413	2758	5967	1471	20364	3380	16504	5562	1845	0	0	0	0	8	1171	4	2988	310	272	4710	4218	4	36471	6839	385	7137	1364	56	882	179	644	3170	1228	543	3790	6842	5774	1733	1582	15161	851	177	10362	3527	9129	2483	7098	3233	5378	4053	7828	321	2401	3829	1573	693	472	6502	4218	4271	643	3216	28	15988	526	16171	3349	105	42110	33569	553	1599	4725	879	276	2775	405	414	840	40433	15954	1180	9148	163	9734	25808	5550	3208	9047	839	75	884	72	1572	4630	12220	5644	34	3007	8	3415	10798	7227	463	1266	11283	3507	2883	748	9113	165	448	164808	13559	3904	658	1603	130	251	538	12113	2776	45	3841	5894	3269	2727	4651	12340	2146	12685	32092	39310	10894	8585	26026	1686	138	1388	21085	5243	16	4072	21013	6287	10054	2929	3016	507	5245	6917	7141	182	668	5909	4706	3175	9588	17164	12674	8378	9218	7	3153	1297	421	1489	84	13706	1326	0	5691	3442	580	2540	1283	13616	21780	6347	10668	5408	1648	511	543	7598	840	733	3649	652	5868	44822	1877	6618	3771	592	1172	1570	1964	553	657	3635	2448	566	443	488	11	1800	18	40	212	2	4718	800	5245	4316	843	220	1862	4606	12745	4508	2497	647	25158	4224	832	501	3608	11227	397	212	1889	2999	1358	13	42645	38	32642	22880	26863	18150	15024	20604	40180	16887	13274	21986	27309	36770	5739	23192	30646	17143	23502	24695	27302	16868	13947	48809	14122	14043	21190	4461	9042	20159	9334	31477	22350	21209	9549	18	15525	19330	26316	31106	28086	81674	35083	43659	62570	27217	27013	30223	19492	14509	13631	8624	6381	4346	52	6074	22	14870	8952	8960	12229	6148	7879	9949	4	115	719	281	400	23	16965	25347	21291	29678	9382	3547	32160	26188	1317	19737	23751	32182	12465	27	25483	21310	9303	27023	25320	36405	19730	15115	27089	2	26164	28620	37454	29340	61671	43298	23884	29	41991	31500	31495	11491	8622	10093	7806	115	7136	401	7395	6827	490	638	300	172	220	345	194	861	1608	1039	36	4267	7213	51	1038	68	84	1362	1065	795	479	701	1084	602	4268	3649	44153	30	30094	323	529	2034	15452	380	5349	271	539	215	3586	13931	712	518	3944	2	1932	21328	4461	1244	1725	7409	1869	3975	11	2380	4390	50	631	310	412	1197	2418	4053	0	709	1688	390	1163	1298	846	7581	107	3932	1529	71174	15833	6423	4030	45483	4990	702	54	7648	744	2963	77	7053	205	12246	3086	11311	1420	8467	2	3805	2784	1885	7725	5495	9505	5122	7442	6238	2329	3142	13723	4421	2545	1803	2546	845	1168	3446	2528	2134	1624	4071	5111	137	3	12783	4141	6764	2999	1258	4012	16380	5354	1325	364	5207	3071	29129	8655	19863	119	41791	1349	3745	15	19927	6757	26386	26067	328	34	10750	126	7390	6007	27	0	0	0	0	0	2807	2584	1179	19178	5359	79	1948	2546	1698	9032	395	3968	8369	7452	6946	1592	5031	1787	1639	8245	2248	1775	2630	5490	3716	824	774	2447	4036	540	925	2276	9909	3540	3009	7910	7174	4303	4678	2245	26	40	0	2	800	59	307	0	18	3495	1	173668	13029	2326	2886	195325	11314	1384	5099	4810	546	6698	5183	7670	1637	674	3342	2585	1450	706	2065	8037	4271	3305	21	2	53	5	12	38	36	15	170	13	3	143	10	26	4	13	79	48	202	68	40	50	71	4	701	426	46	18	3477	389	632	30642	5201	2405	49	82	2	3	0	0	4	5	515	3247	1474	40878	5895	1993	17	25217	8183	8137	439	1003	7264	2040	1547	100	41195	1656	4506	46970	11891	3997	1417	37974	162	7250	4383	988	8	1526	1420	722	10994	250	4810	2094	2027	1295	1308	1050	3293	4716	4190	1046	447	14271	4965	974	13641	3671	259	41	2088	478	142	3123	5588	2677	102	164	708	15317	6	368	60	14083	15910	1489	1635	10	6679	3063	181	2808	306	248	7281	208	8	4	2	39	3572	606	1039	74	70	840	1700	1771	32	2000	74	592	27060	2226	12417	1127	15157	6017	343	7033	192	1414	4935	4928	77	3462	29536	8957	28534	331	1644	818	768	1893	22018	1300	769	66	19251	5588	23872	356	3899	444	3083	1302	228	1292	551	662	211	3099	12569	6138	3246	427	861	8027	8600	4699	5106	1872	1047	6252	6	978	527	8186	6	3638	3571	26735	2225	0	1866	10829	845	0	12	423	5314	1903	6282	2965	3284	10172	1288	818	4838	181	21098	2449	1470	3033	1294	6195	7033	4591	4950	1534	157	927	6794	2979	1808	14292	5291	7313	104	5446	8138	2	1406	4547	6493	3643	98	3539	2579	64	36	5286	5481	555	129	1478	5952	128	140	2121	5211	4971	910	12737	2895	3622	905	85	4	9568	2245	2266	1866	72	16	26	250	8680	614	1150	17383	2086	6265	2469	20	22	8	24	6412	1286	8681	7241	160	18268	736	1341	3281	11141	12	4638	37	16	4	2412	440	651	390	3672	31	196	2999	56	61	15962	1055	1080	1054	76	5866	317	344	55	6017	1134	2	21958	25	5030	2715	3271	1089	1456	12914	7788	82	3054	654	1855	166	3134	666	356	4491	7328	314	1162	505	2940	1000	41	1493	28	2798	22262	6078	36	1078	2168	4550	386	9644	2393	17044	796	1409	30	2465	551	889	3099	4186	2769	1924	1260	9558	6633	3180	1175	971	3669	47232	5247	58	1724	10867	7323	41	5209	933	22	186	4	818	2057	298	2313	25	2564	1578	938	1120	18537	1172	2116	23	3011	10	20807	1990	19105	18939	6591	2635	2373	5817	13047	13483	3337	5317	0	82	2326	68	0	4283	113	88	39	14	5832	1389	2316	15019	634	2935	22085	2137	4490	692	122	4413	1670	2844	4280	2641	660	6275	2222	11508	5725	724	3461	5645	31	2979	375	577	1079	7504	6085	21	26	291	751	5676	431	1565	276	48	132	1240	2391	34466	3242	21528	2297	16	68	299	11819	878	7040	12182	13267	12217	15249	5650	9369	1098	34612	3735	5443	12639	15714	9996	19656	73079	2801	1846	25519	14547	5398	2875	2102	859	2700	994	2066	1215	4158	5776	6411	1195	13505	487	1466	2830	20364	4445	3704	4714	1199	1028	414	2211	24	1081	336	988	10430	1120	1769	625	314	5776	1628	4450	20	18	20692	4134	2532	5440	235	326	717	6442	1009	2	6152	2286	909	11760	4	1008	9379	2114	3459	5613	2348	780	7139	18555	9855	5582	8	3466	4101	3694	1174	411	1255	1491	1469	3284	52	3340	678	6682	338	29126	744	776	1907	1109	352	928	2883	10874	1672	2248	22	157	2462	28	8	46	46	78	11231	3585	15806	3	26077	23641	2	898	10096	245	688	1445	1696	180	975	1723	1098	1121	2000	745	2251	2748	1352	2892	350	184	1495	821	224	8	199	6	82	4122	791	436	1015	8125	23	5068	5799	1166	5160	6369	78	22462	2	33	42	16	6787	31	59	5041	1611	470	228	3900	13	6609	1152	1193	4524	2125	816	3453	789	1122	1052	5398	6366	193	8673	0	34288	32522	29052	8157	2716	4246	551	215	1399	4394	138	51726	2026	30653	12328	2295	4749	6133	10313	7680	2767	15114	715	12864	628	4	4482	4995	2408	1869	19	42	74	32460	8924	3267	1001	1270	111	2170	21	2780	1331	1349	222	3771	5	416	0	72	85	0	10312	4528	7941	1392	65	17573	154	4	4	23741	661	3154	753	1158	10924	0	10963	37054	1484	653	1166	832	1387	15926	2297	5239	611	5953	1036	6429	4778	953	38728	391	202	5948	17	2	1186	1764	1921	20398	1547	1393	71	1473	2926	17	14	2	0	0	38	1	2	27	5	6	6	1	0	3	25	0	0	0	2	1	36	43777	173911	11273	273	192	65668	8607	5	1352	3506	699	704	845	216	501	2286	14015	5097	264	107	76	3280	23	109	93	170	46384	2928	865	2	6133	776	3110	6846	1312	101	2626	198	22	2899	687	6	505	1	62	2177	16730	7128	1500	789	3111	17222	555	2287	701	49	167	228	758	11498	8263	32	5235	1467	4688	14091	644	6773	1677	1441	966	1604	196	431	5733	19863	2469	6225	1409	932	40	123	263	168	4351	322	2192	108	291	134	24	2000	3892	12206	2579	18507	58	3922	1662	4180	72	34102	269	44	0	11	8	0	9	4	1119	0	0	0	0	2	0	3	3	0	0	0	516	30	23	15	5	5	1	128	8318	815	49	5325	1211	1101	8942	1994	868	3926	7683	1820	1170	312	3004	1620	265	1050	3423	15707	2095	912	620	812	4199	2527	3166	11932	3505	81	98	14633	2230	3388	424	8549	1053	8166	18091	6685	41	3998	3179	2539	30	701	1699	3405	8736	6788	1037	21607	2661	781	723	3902	35847	5397	3799	38	168	30	12	4	30	4	88	36	2143	338	488	18106	650	0	13	129	1383	2085	2005	174	17	124	200	1012	3	11	3441	17	2768	0	2909	1358	743	408	482	396	944	76	8124	4376	3907	48	27802	37472	5262	5103	39	13671	57248	9	8	15	3940	2586	672	7422	422	203	14	3087	468	40	649	4169	1139	3254	4101	3177	6541	12594	3188	8887	605	13456	2538	12923	5464	3557	1223	1643	268	14981	3340	15651	2246	9912	10883	667	4343	3220	1340	3442	20694	9565	22	4401	5409	2852	8233	783	144	14872	1211	288	8348	16363	14290	43851	21813	44238	16088	21114	512	1645	9591	0	19880	4190	1532	23	1944	8725	1863	68	510	21694	26	4182	919	340	0	2	9	1	1	15864	2	1131	3	81	1050	2997	955	2024	2870	2458	504	1963	2254	541	873	3728	1903	903	864	5969	842	1868	2323	5808	1441	2402	3349	1754	1755	3358	1276	54	11038	6485	345	27842	2083	655	598	2846	4591	820	353	4739	3264	393	5719	9751	2795	5062	1158	3082	14093	1560	222	10133	461	5292	885	21820	4779	4195	1466	7658	925	664	2928	1401	14759	407	2114	1242	589	1175	0	2624	2614	741	1229	306	7635	3361	206	16988	4982	40	124	4391	5884	1815	2286	6304	8474	160	267	822	2140	1494	0	4072	1424	4	2864	14514	86	12233	2173	11982	6416	18	861	4601	3011	29147	138	1533	7511	11961	1444	20606	13657	726	992	7517	483	6183	527	989	4	33150	5514	24	5098	1056	5002	1273	2226	2224	12418	24	2542	1515	2673	2	3580	226	64	655	1233	13672	3597	12052	4592	4211	2447	2077	2	6581	22438	15935	232	2066	4272	5724	5737	2	0	2061	0	3203	2341	3529	482	1484	16651	5580	0	0	1213	2289	397	1014	3550	709	5371	6608	1284	68	9047	55	104	1820	4257	6563	601	1109	15593	4	942	1	4988	1164	28	6399	686	8740
"SAMN05219463"	2488	16525	3348	557	1035	288	0	0	0	295	1162	644	25572	3610	5130	2857	10646	444	2037	979	0	4716	7873	5135	1712	1182	8739	23	4	218	16	61542	70548	14368	5633	2539	353	1896	1200	4412	10640	2782	42	8	2	2	14	6	90	20	22	4	30	20	11	42	150	10	4	34443	3465	122987	80238	10045	16082	53754	4116	23819	10	14	6	72	282	0	8	720	88	508	1224	1115	9770	231	446	667	2506	2306	1404	2938	20760	8556	57	1650	202	1817	6282	6715	1353	22626	3636	695	3497	2021	12	18927	6	4661	15994	16691	259	2152	1669	6581	1279	376	4735	5910	2058	1828	619	1461	980	200	15447	1347	1957	5965	26861	37	454	2466	5686	9385	94278	61	46266	3440	1650	488	3149	122	1070	476	714	5223	3025	8857	7285	326	0	1209	28	1201	0	6	3406	13	6	18	1430	5983	1274	2	6343	14	14971	30905	43	64672	6873	748	465	12116	3489	6531	0	154	1929	1312	44	61	16384	8	20445	18482	8356	1631	8373	747	6	1186	944	62	114	6703	8291	2	532	20343	46048	3068	19012	2	228	239	4	3704	2990	17382	4246	1862	836	14570	34	3415	1131	2934	7163	270	272	509	28	928	9475	208	7746	20	54618	8786	7312	54523	572	9904	1090	1442	6	18015	541	13481	6498	266	2452	482	2852	2947	1565	483	70	7058	1218	1227	453	3227	1508	252	3592	3539	23960	436	5477	1260	3160	2306	807	30	1083	249	4138	2368	958	113	1011	993	2399	224079	420218	4965	1148	37	370	1070	4	546	4	0	768	4633	238	113	2	7166	13285	303	2	932	2716	1631	3369	268	3002	2062	44	12681	5797	608	945	128	409	1785	3818	158	422	3566	275	466	706	378	2128	8157	3225	4636	7610	316	3872	625	3359	1517	1008	6924	4685	4984	7196	2511	3303	1597	971	1724	979	36870	22	3602	6303	1615	8321	1142	10	4488	85455	13460	3580	166	12506	5142	327599	27710	20151	154932	2	154789	18259	14	25390	13042	10853	8	9395	14103	29468	15	22326	485	246	26	22	10551	1731	41	84	4	6	5456	464	387	10053	255	1459	2931	5210	617	2675	500	12	9197	6463	15681	1164	38	571	3099	5575	5556	34216	25106	1466	3223	0	11101	294	1	94	1140	1711	975	1516	2707	1412	437	4739	57	9807	4208	82	345	208	200	642	106	2380	384	4	5505	1202	606	2258	30566	910	1748	1456	518	11193	836	10686	4247	6825	0	4	702	401	790	431	1409	292	5848	964	0	0	0	0	2	0	21872	28122	984	239	6537	28	2	39	1724	21	6642	518	1615	690	16077	0	5993	12467	14	926	3017	24	433	4647	296	287	12	453	795	504	169	368	3958	2192	780	137407	2056	2211	12118	36428	0	716	0	1112	1398	3377	280	16	12085	22	1630	7402	1853	4139	9668	10285	1548	1077	4157	56	3691	7944	2526	5688	1262	54	5	795	682	50	10607	1433	938	1975	2	2000	1323	3438	802	0	721	2774	1389	809	5242	1136	241	0	21094	4894	2717	8187	9910	3091	2	4	181	4626	1952	865	4286	25098	257	7424	25046	1775	7343	85	38	1166	4	7	11162	478	2405	1682	897	217	1074	1154	810	5107	33974	5104	50	4665	1220	2973	3721	1847	5609	10	731	4472	732	4848	110	3010	5884	47	4384	1927	10766	12637	1022	12	728	1507	3675	102	113	1980	81	4153	6980	1915	23720	437	3061	120	2	6	8	13402	2325	73	34	10	6474	124	676	726	1668	5602	2634	459	16398	23936	12333	631	177898	23068	27831	802	14	2166	961	6309	5307	3956	18419	1443	41	9030	6378	5397	6017	5138	1700	1252	721	2089	5	9510	5136	12088	38039	20331	0	2273	986	184	3510	764	3802	290	539	31686	2267	2194	3646	4769	72	86	218	20	238	322	581	619	2467	6434	2797	2620	42	106	6	22	0	0	12	718	2031	2343	1616	2143	1723	2796	1935	2203	2	964	981	14949	2348	11000	83	5676	5102	504	232	2986	668	1492	5781	702	1154	3953	38	2517	12196	3861	5426	2377	24	3321	282	707	762	1338	10866	508	293	1173	24	4324	30482	3	12	6	32	20	3946	2955	6963	514	14	2136	604	4939	3329	462	3937	797	11043	28	64	3917	0	1108	857	2	879	73	521	13	2	198	1461	1608	20	41	1334	161	572	50758	0	190	3129	2201	0	127	2835	5926	2262	674	12	631	794	0	2	50	593	786	5495	76	6	6	1711	3186	501	662	681	4381	3018	988	2729	649	328	6243	20	15394	567	209	3015	904	2	769	886	2	2007	621	26	36	10	596	3516	16	2846	519	1864	110	173	1264	637	2630	628	583	101	6518	724	1234	1051	5257	1684	471	3678	3202	900	531	1771	7846	3627	486	102	467	4396	3802	207	856	789	184	10746	1432	8638	51	19	1483	308	2443	236	1653	138	1043	178	0	92	779	4	1650	0	3072	357	226	54	3367	18	3722	796	144	1785	2602	5891	10815	3178	1678	170	3392	2444	1972	4048	4236	227	586	0	18	58	2	0	3	5064	4036	1575	3636	1936	708	4722	1095	432	1142	0	1542	165	1103	366	911	46	7484	561	12	2	2555	442	1035	8	173	562	66	15297	626	47	1346	2	20	16	10	16	13	18	8	1744	3	1557	1887	4720	1178	9	6	2	6	50	40	0	66	26	13531	112	787	500	390	0	952	7745	47	490	512	6	618	4630	1004	304	977	8	18	1561	30	55	0	28	3231	5019	78	3682	3328	550	20	6	450	220	143	10	12	653	1474	3040	4	25	10825	692	30	334	684	2324	860	874	5	77	550	1636	8899	42	18	24	1026	3424	13	140	46437	409	3627	16	14	300	0	0	3971	531	281	1160	324	8	597	1245	22	12930	245	6815	18811	444	109	1857	2	88	1222	165	995	474	1986	6	2962	2549	82	20	5835	1272	3308	1850	32	18	252	26	58	3114	0	3147	232	8	1520	34	372	6	0	454	96	2	3430	38	62	41	2	1141	71	598	0	66	290	20	2580	2718	3404	143	270	6478	36	93	32	12	21	1183	3692	2	12	614	10	80	92	492	1194	233	2847	212	8	540	560	448	3962	506	754	808	1335	934	571	46	453	1967	6	991	1192	16250	113	2686	4	3417	161	159	1016	623	227	9735	4043	506	499	434	361	4	0	475	3	14	694	16	307	2216	9973	1036	168	0	0	1131	2	3511	410	727	99	0	6	4	20	2875	1567	84	5848	14	0	6	482	2	2330	3	507	1607	58	2	662	609	2	43	14	1388	2710	654	950	10	2345	55	1113	261	6	118	6	3113	204	2839	5	361	2193	6062	2334	230	1541	14	4	294	7	1117	122	261	213	5301	2191	7	1635	195	4963	526	0	216	517	4688	386	346	1587	52	10515	1303	68	512	2	2	314	765	24	2315	3330	1227	2108	1705	20	1461	148	251	14	672	178	6	320	18	1656	3	82	10	2423	9410	29	1702	7288	688	14	7	6843	24	4823	3618	7	3943	1019	4230	8312	1431	1183	9568	688	914	298	1755	15	335	0	2970	805	4332	428	6	674	478	22655	0	363	18	1469	11020	948	60	1152	2345	1002	1368	518	297	4373	172	124	10	4140	666	464	154	6	1618	2582	18534	1764	380	39	520	2439	548	32	313	125	10	2566	1663	354	16	254	21	1357	346	1492	530	2115	734	856	1151	2320	2	2270	963	26	25169	1992	26	36	2295	230	1717	9	6	1260	16	4	6	0	2	42	644	8	71	2	6	2	3	222	2	0	87	0	4	695	3467	7	39	0	8	0	0	56	7	70	12	7040	8	1	39	0	2174	0	3824	563	3837	8036	7548	6	13	30	2019	6932	24	1142	12	6	28	6	2	2079	0	1677	726	159	0	8	147	1	10	4	2	8	31	2	33	20	20	310	54	4	1394	159	0	34	7	12	559	4	26	1700	79	2842	10955	952	996	3540	2430	114	2	16	4	1398	1068	5437	475	336	1970	39	599	5	0	18	80	528	0	2377	51	60	234	198	0	184	778	58	1208	122	155	303	334	1017	1226	0	184	495	23	7	36	5	27	1629	294	1783	371	374	1509	82	731	1	460	64	10	393	52	4	18	1	5203	56	7273	64	645	1	2383	0	524	10	1879	3	199	87	20	792	288	429	216	2	32	26	1049	672	4	17	58	4	60	6	0	2	8	45	3057	6	0	58	2	0	0	0	6	4	106	400	1110	14	178	9	112	373	0	596	0	1312	10	14	820	0	744	7	55	18	2552	9	16	2756	6	12	146	489	181	3185	608	524	789	44	754	4	0	24	1285	1876	198	20372	666	0	4	1566	2	0	6	17	93	248	337	17	26	0	0	6608	0	203	10687	3	2	72	892	12	910	0	94	1415	37	12	236	1680	4	0	0	2	2178	0	16	0	2	582	0	20	15	80	18	10	52	3039	15	301	1371	282	20	78	54	66	2048	358	64	135	2379	1567	23	10	842	243	22	2	18	2	0	2	8	6	28797	792	425	1087	3150	724	1438	20	24	44	12	72	522	1827	11	8	3441	12	6	2024	585	706	1254	2492	12	130	5235	16	19	2	445	295	1305	1277	22	807	18	2	403	1946	12	12	1	1254	165	145	0	1728	36	0	6	88	0	88	19	539	0	0	0	20	18	4	8	8	360	203	6	1028	6	11	13	228	7757	290	2	14	1850	1162	10	10	3007	4	30	30	2888	1	2	35	0	4	122	723	45	32	76	20	422	1345	10748	18	3359	4	0	0	2124	8	198	1002	3391	1590	4833	1284	137	0	2	0	18	1359	47	760	1076	0	1463	7985	30	333	44	265	694	0	1966	68	262	473	235	317	846	8	89	2549	6	9	24	3276	252	27	120	13	75	2425	22	58	37	904	261	3862	0	0	3	11	685	77	40483	2	0	16	18	0	18	48	67	22	903	11	5786	8	32	36	74	698	1546	638	0	127	7977	4	679	2156	1407	1691	0	182	471	147	34	2	6548	8	17	64	321	201	135	26	1719	116	1535	90	0	27662	2	43	38	6	28	353	413	2	8	7011	6	769	499	648	171	57	294	12821	683	22255	166	1233	2186	61	22	20348	10	84	1968	5069	96	2	112	54	841	320	20	5	145	13	6	48	453	0	6	14	54	2	394	2890	16	1	803	10	487	15	2	12	6	0	1202	27	79	1019	2406	69	4	1513	169	103	12	28	1	10	0	835	4	10	9	2804	264	1164	98	1133	150	70	2	1	2	2	0	566	244	89	701	8	25	2087	8	5	16	2	278	266	12840	520	286	1423	660	7	2007	5	4	6	2204	39	1953	260	164	761	350	153	46	9197	1	2	32	2113	48	1258	5128	0	16	10069	0	140	14	48	0	691	355	369	23	513	564	1515	2474	5	13	4	9	202	6	412	254	69	218	4138	10	12	0	8	593	8	2568	3266	8536	4	152	20	168	167	42	5	42	1613	6	682	6	881	52	2	178	45	1736	12	568	1557	0	2	0	0	58	196	4	64	0	9	458	410	622	56	4	173	6	93	499	0	2	545	4	0	16	74	2	28	5	16	10	18	6460	827	1102	14	55	7274	417	15	2760	755	3	4	0	8068	4	4	0	8	0	0	2196	205	2971	5762	2234	3747	4232	2	1543	130	897	22	0	0	0	0	4	104	18	1279	6839	1303	77	23	18	0	0	406	3	528	165	8	0	11	419	7	90	1265	10	120	295	36	0	7	2	14	92	3393	2	6	610	54	689	2	60	0	472	0	66	8748	100	24	34	42	70	962	513	372	1420	2	128	15	4	4	7059	1010	0	4	2	0	195	1704	378	21	851	1230	3710	504	1672	16	0	20164	10	20	593	12	4232	341	15	3902	2655	34	9620	76	16	894	63	1175	83	1651	8	336	9	1237	739	18	124	0	1014	1720	2	14	12	44	4	2	160	0	2281	6	8	22151	90	3690	25118	223	1699	636	30	183	70	47	438	1140	5	2	1238	2384	8	2800	0	0	573	44	28	94	6	8	3	0	0	3	4502	122	262	63	121	3103	14	28	162	14	2192	37	281	2443	342	457	1059	26	425	2	1465	366	80	197	3	999	22	82	3	0	4	269	118	36	45	69	2	0	2	329	45	92	269	333	1884	1527	18	2416	0	2115	356	39479	24	5347	1529	25	754	4664	390	1277	130	8816	6	84	111	18	361	21	8	8	38	162	17	12	2057	122	303	7	2	4	2	464	1760	254	2112	280	252	17241	1281	21794	5634	280	70	3313	8	2	1296	7013	104	14	8	105	16	50	9688	8	7	0	868	2	213	30	24	9	178	12	148	1364	2	699	61	14	30	4	1758	49	36	5	30	5882	1032	1306	45	6478	850	2742	27	545	94	111	0	1269	2	7040	569	26	588	22	2	0	0	160	17	12	14	6	38	6	4857	12	1587	407	8	30	631	12155	10	34	0	4211	192	1655	29	9	93	4	0	254	98	733	9	2518	2	6	142	498	131	36	881	4	1	0	151	2427	176	30	136	2	91	12	0	11	3	1474	2458	19	558	180	197	20	6	3654	499	290	723	636	682	1897	9	1686	7	6	220	5	11	6	12	4	8	67	97	560	3	104	13	4	40	10	742	1192	435	37	6177	1062	361	252	611	64	18	4	3	356	80	2467	38	17	1016	146	1354	1333	16	2	30	339	105	1413	177	36	37	11	0	24	4	12	4	38	23	2	36	6	262	965	106	2218	5	4	9410	28	9830	1093	40	8	4	0	144	340	2	64	12	1697	147	49	766	24	8	727	2	330	8	1614	10	41	3	2	6	1416	139	8	5808	0	217	26	2	13	2156	4	0	18	678	972	834	450	0	0	3177	12	21310	6	5475	1366	24	6093	6434	10	2895	882	2648	14	1958	2	575	32	124	52	255	36	4	9	315	84	160	0	0	2569	856	24	4017	0	350	52	263	189	1020	2	347	267	30	4	3179	223	787	11214	2096	714	436	2	2410	140	2771	13244	42	29270	965	7955	1284	257	2387	2076	1007	46	5605	1204	1048	228	6438	56	4	9664	176	10	185	8713	10	912	519	218	1526	31981	26	8148	7792	72	4431	12	126	4118	695	577	308	301	457	10	1116	0	4	1577	5	59	17564	10	6	6	37	1105	286	285	1075	1481	332	26	640	978	50	1449	78	8594	3972	3646	4995	13286	0	22	1218	8	476	1687	19042	2470	1243	7	613	2159	2446	2	440	8	56	0	48	2636	903	1584	74	2861	2641	18	1969	239	22	8	987	1501	672	1540	1228	78	733	12	90	26107	377	2	6090	4	2685	121	6962	170	58	0	316	4	2	14	71	865	571	1966	16	2	274	222	2883	439	0	556	2342	2	4	0	15	627	22	3987	38	41	12	1439	1397	920	3036	0	26	0	0	4	612	32	437	50	351	100	21	1250	2460	1114	612	0	0	22	2204	865	1535	12	3633	315	17	32	871	286	191	2	3727	2539	13	118	134	3586	160	3	2859	60	107	11	27	74	4	0	0	2518	0	3692	196	8978	4634	3758	23062	12	4	54	677	8	0	1090	1305	8	0	2667	1794	2591	683	0	364	19	232	4	2	1187	5911	2	8	330	2	1989	86	41	74	3075	2320	54	5432	9259	828	781	856	35	195	655	853	118	65	4378	81	15862	2859	20	5188	14	2	9164	166	10	3053	619	501	2120	0	0	2	0	324	2	428	520	511	15475	13	6	0	1299	24320	9546	838	112	3749	600	13507	1209	989	6	4755	624	5667	74	118	625	16	0	58	388	598	816	43	82	2	389	26	437	262	1254	17	1405	24	344	18	1894	13	194	18	4	18285	4200	227	580	25	1332	10	102	4	0	0	6	2787	754	6	379	310	771	24	173	0	828	828	78	2	7	27	2964	3585	4	96	51	92	861	23	173	18	19	343	1208	120	18	2	1318	80	3087	2	1259	347	991	0	200	404	10	3457	955	4	596	3	35	8	4	14	26	0	2	3449	5516	8	0	24	60	50	1	2	2	1158	94	8	20	1776	114	61	2	337	2	4664	452	74	0	39	396	4	77	138	38	58	143	16	282	51	2035	98	8	37	8	2645	20	6	0	4	321	864	1384	1786	707	0	502	3679	5653	12009	4595	6	8482	883	5325	173	2200	14	3827	128	167	1508	0	3675	40	663	2513	79	5462	4529	206	496	1156	875	380	22	18733	567	663	21	9	14	802	110	2952	419	699	312	198	30881	429	58	409	5163	4269	3552	4	824	790	7852	1479	6	480	1895	1503	4118	92151	4824	1283	20	4153	454	90	37901	1445	21	345	36	16	1003	5282	9408	20	16	570	1052	22	8	1213	211	696	8	117	461	23	700	266	26	80	1916	1144	735	2404	384	7398	1764	218	7676	11213	28	6161	8447	465	1441	515	827	179	2393	0	7086	2911	8718	34	38	2904	6	325	2	1213	12	2	538	631	1608	6906	1484	5205	5626	2509	687	1579	86	24	757	83	18	9047	14101	34	446	133	622	12256	14	2306	2342	1	616	2	680	2	0	38	0	1449	42	2	34	410	123	849	17	2	18	214	10	4	2	3173	30	456	3939	2583	54	0	395	9	216	86	36	4	50	82	379	4	0	7970	8447	295	253	1054	232	203	3078	1441	2	19	1557	14	40	475	2	83	12	84	26	18803	926	437	24	23	4	4	12	775	339	12	36	33	274	6	86	1656	0	5	0	6	1832	106	18	41	4	91	114	221	27	2932	1386	885	28	88	68	184	17597	8	416	875	4	78	160	45	4	234	137	0	96	11	6579	8	1478	14	1228	24	62	1488	249	297	32	0	92	18	2098	3004	2488	646	10	58	143	2	858	6	256	0	10	4735	203	505	0	0	3	0	8	12	0	18	689	455	288	8927	7	1265	808	4151	49	121	22790	4529	34	2521	6	4	24	14	0	254	4	516	187	998	8380	2519	19	10	615	26	26	5434	179	5318	7533	40	3122	4	338	57	37	0	14	1337	13	3691	947	3157	2478	16	482	210	72	1257	2803	280	637	4	0	20	13361	8	272	13362	1242	995	215	2	43	787	46	1948	1085	199	1358	3554	1520	4559	4829	43	2736	25	3586	12137	8	6	49	31988	330	7175	101	386	2	5	50	720	162	20	12	2788	438	108	0	146	0	0	4	0	26	0	91	0	11	196	15	8	31	1852	18	10	3435	1549	12653	1519	861	5568	42	4	3555	86	3095	2427	93	3	394	757	1278	363	20	25	166	129	1101	35	3	8	34	16	4	2	567	2813	0	282	2378	170	16	278	24	14	3	0	73	94	98	10	1446	5	228	4	1095	2	38	4	21669	14163	0	14	185	38	435	34	2436	1148	6466	4	9	812	0	0	6	22	0	137	10	8	147	650	668	7627	314	4996	3516	50	24612	78	518	2258	2666	13	0	5326	56	0	2793	696	381	4118	0	8399	12293	0	0	9	182	1007	10408	1697	8	25	4	55	27949	4977	52	1154	10572	844	1252	14322	16	14	169	0	4	4656	7	172	64	6092	6651	78	0	28	425	1500	0	26	129	20	30	0	14	2759	4	78	706	22	6	12	27	4	20299	29	158	4	22	75	18	64	476	85	250	35	0	337	2	808	22	0	8	4474	38	342	28	22	27	15	734	222	59	51	2289	8	894	13	18	684	72	105	15	0	4	10	3645	82	8	12	50	76	248	0	2506	5299	106	10	6047	5118	5147	355	11478	394	4	4	72	5391	16	139	223	2543	32	130	204	30	2489	205	11	6	34	420	0	54	2660	24	7	3826	411	361	777	2	693	12	24	665	13	2074	164	14	64	709	252	3216	301	18	2	16	51	1186	1350	56	17	421	1	4	884	54	700	304	26	0	2	334	2078	3197	2	0	0	6	48	1062	4645	10	2371	0	14	0	1080	32	8	910	1	0	2	358	20	852	124	761	4	17167	38	1572	436	5618	2	3109	3058	326	20	8	0	12	4	10	12	0	0	5196	799	1321	696	2993	68	189	0	0	0	2	2127	374	4	6833	1991	11776	214	56	12	30354	54	120	423	24	369	0	49	2	48	3118	6	0	5332	168	2475	16228	4	2	0	1	2	1168	423	622	406	706	34	354	1034	1083	100	166	88	11	24	5	6525	27	576	516	10	364	64	26	58	5167	24	0	188	3662	0	6	155	2	4	553	10002	51	28	38	279	192	1	58	1549	22	6077	4736	916	3313	3542	179	340	5	10	12	12	4	1192	8	14	0	138	398	3	3303	416	3283	0	3527	8	8	224	9168	575	4	57	1897	2	3734	1224	30	0	0	8	28	0	0	68	159	51	8	253	294	2	0	370	2119	6	2	4725	59	12	0	4558	0	24	484	3904	71	23	28	24	19039	3909	922	4817	60	50	281	124	500	327	19	8621	1257	1326	1366	0	12	558	0	5249	7	30	20	2823	8452	109	1413	631	110	9	475	2336	152	469	16	8333	61	44	549	5903	224	13	16	2	322	2055	34	733	114	51	0	13	25	0	23	0	0	18	177	1	0	3	0	0	18	6129	571	0	79	4	22	14	521	4	100	570	3002	0	103	203	2404	9	1458	14	16	8	24	1	260	261	0	10	0	226	0	0	1665	784	709	1015	424	274	0	0	20	2	131	0	1	0	32	0	36	6	6	74	4	2	0	139	22	14	0	23	1491	919	3	617	39	19	5	303	6993	5450	3142	0	4	0	4815	485	0	0	0	0	32	286	2890	13	0	2	0	0	0	2	10	5	16	1	0	0	0	0	0	0	2	13	1538	0	0	0	0	499	3	2	0	20	2	0	0	0	4	0	2	0	6971	4	0	0	0	0	0	0	0	12	229	0	20	0	121	22	11	0	0	879	0	62	7	15	0	0	18	2	8	473	372	54	422	193	41	98	762	1609	4613	4	0	2	48	6	5	17	51	4	11	364	503	4	217	1628	23	14	2	1	0	4	149	134	389	2643	30	4	73	6	15	305	1231	311	454	299	0	30	16	29	28	1818	19023	9	851	7270	6	2	714	2757	533	1461	48	375	49	100	590	2394	2312	16	8	1	175	953	8486	0	62	4	6	2	6	87	3	78	0	531	3	218	0	4	5	130	4	10	35	374	6	70	33	930	1317	3	0	12	8	118	5	0	111	10	958	164	20	323	10	2628	167	382218	24	30	0	0	22	16167	594	262	2	38	296	1	59	0	6	362	4	12	66	14	438	5	228	82	8	4	60	42	289	2	0	0	4	36	12	4	6	6	0	32	0	0	6	4	13	101	4	59	449	8	349	0	4	8	16	0	196	4	213	1	0	136	3	16	336	296	0	5	0	73946	2193	5650	3	2070	745	0	0	0	6	524	362	2	2367	841	4177	3572	5168	4040	1754	362	101	6331	234	3270	120	54	4769	26	1223	1001	7153	3880	6958	153	29831	280	26	0	0	2	0	71	89	8	4	11	4	2	59	0	0	0	124	70	17	2	20	9	181	57	592	55	36	2	69	28	130	4	172	0	4	12	2	37	36	652	22	1970	1248	118	14	67	984	1	390	1	3458	3824	18	0	1198	369	11029	10	5229	15	1830	668	64	246	5205	1201	0	267	3037	3	1113	308	9774	16	4	6658	4603	2299	6172	790	5171	1607	193	9647	1	788	10	0	888	1009	4115	43164	637	26	12	28	6	11303	1748	4993	2539	881	69	10	150	598	2370	1914	1139	443	545	695	362	4167	298	22	1547	3402	132	158	2085	2210	708	58	1573	1967	8	825	356	812	312	6195	1011	7587	241	159	3184	1847	190	5835	914	975	24	1044	20644	18112	8022	479	2	764	46	47	453	26	2447	18813	274	819	408	6245	19571	4414	1013	3659	0	2575	24	3974	5122	93	2	1273	1711	1456	382	403	449	1337	787	120	544	2606	597	10564	2230	1840	5835	0	5	8	530	21	605	2942	2	228	20	5313	2316	936	0	2391	0	24	2233	1045	0	7	1761	0	0	32	3046	0	232	36	29	3621	350	4761	74	1622	814	405	3359	344	7270	392	769	10688	271	3469	4	1	32	16920	618	3213	256	238	4	10	1	4	8	6354	0	5	2	5114	8407	247	2663	1914	5598	566	775	26	969	2820	1761	1509	6302	1992	94	26	0	3	250	650	1996	4	271	158	30	6141	1000	6120	2	42	4564	13021	8	56	62	1337	10	60	1069	3229	2963	514	6	1	10622	1255	0	8	2	0	0	0	13	14	694	0	124	237	2437	0	0	1710	1	2	42	85	0	75	0	500	2	0	1	3	16625	4565	3927	0	621	640	10	0	2	143	112	64	105	20	6	0	16	0	2	0	1	0	0	0	827	452	2	2	1	1394	0	8	20066	2	42	19	8	27	10	0	0	80	2	20	4789	2620	2936	9223	6070	3352	5266	1030	651	0	4	2	0	50	139	4	2	0	64	16	1757	14	1118	0	6	0	3607	1	4	182	2	96	2	10	0	6088	0	16	24	315	263	10495	148	2969	180	2	7	14	3	2	46	48	36	0	502	0	2	2	875	9769	0	31	12751	0	1058	367	5089	2	1672	6	0	0	2258	6	0	38	0	0	676	55	188	8	0	0	389	2	22	5	0	2	0	0	0	0	8	931	18	6	4	22	22	19	0	36	10	17	0	2902	0	0	0	554	948	6309	1732	547	14	7	326	0	4	716	0	2	4	12	341	2	4	23	0	112	21073	18	12	2	253	2	3	8	0	14	40483	0	0	18	0	108	0	869	3365	2511	325	45	2	0	5972	592	6	10	10	47	128	6	20	683	2	0	17	38	28	6	0	2	8	468	8	0	140	0	2	4	0	0	0	30	604	0	71	23	1292	10	0	12	34	6	38	8	0	0	4	9	0	13	0	0	54	0	0	8	10	8	0	8	16	248	33	4	2	0	11	25	10	8	98	18	31	6	13	0	406	6	2	2	59	4	2	160	12	502	0	0	43	2	22	4	14	0	0	5	2	7	4	3	0	2	544	13	188	2134	2	6	0	8	0	12	0	0	8	4	68	4416	66	74	448	0	1051	0	0	0	104	4427	8	2214	0	73	63	2	0	0	10	4	4433	0	0	0	310	0	0	0	6951	42	0	0	22	2	20	4	2	1966	3	0	2	3469	15	26	12145	91	89	4278	0	0	0	0	2	26	955	6	0	1	948	190	1460	4	10100	2	22	3	5722	0	0	2	4	0	5107	5039	348	1871	2	50	18	128	897	4	1736	0	184	1876	7	22	3332	4	6	0	94	14	8	0	1	0	0	60	16	15	24	61	0	908	7283	2	2	5	1	8	38133	2485	4212	4072	0	1	67	12	0	0	4	2183	2	27	2	10	242	0	0	3	0	0	0	140	32	0	122	810	6	1701	0	0	3743	4	1	1092	225	13126	38	5184	0	5	2513	23	2	2	6	1	13	2188	10	106	2	65	2	0	2	212	2103	0	7865	17314	137	566	89	0	10	3	4	0	2	153	0	21	4	5473	0	0	0	1	8	31	0	1	16	2	0	3263	0	0	10	24	0	2	0	0	0	1877	0	2	613	4	0	0	30	4248	2130	0	0	0	6	22	0	13297	320	4	3104	10	0	0	6	69	2734	8946	1	0	270	906	6396	0	0	6762	16	5951	28304	6	14	29	4	8	4	554	6	0	8619	649	0	279	14	19	611	1903	2	17	4	24	2	58	6703	130	1	70	0	25	328	0	0	0	0	0	0	323	452	0	1	0	1922	1171	6	2419	12	129	54	0	0	15	4783	1632	0	0	27127	2	224	550	340	634	1330	8	3478	381	0	0	88	5313	907	503	11738	0	4216	665	1407	0	0	0	1091	277	0	3482	8	957	63	1490	1135	0	8	17	70	12	8558	13188	23	0	4	24	0	17	0	8	1425	472	2	241	3218	1169	30	631	66	301	4548	2088	89	489	104	24	103	4	589	537	32	66	37034	102	2703	33	186	419	26	2173	1407	141	1	1321	2229	32	288	844	1201	0	1366	10	258	3112	6960	116	54	943	296	1951	4950	756	3979	154	1310	198	280	711	85	1662	5276	4	8	3120	58	8115	394	29	14616	169	718	328	1271	156	1694	428	949	24	4	512	2	3143	1528	11	2468	9	0	48	131	18	2314	18	178	3499	1223	1365	2651	241	224	2029	672	4276	21	1720	812	425	108	22	101	123	1219	10	17590	2348	2	1147	6	211	9951	3	2168	314	636	3354	32	1120	5145	6	810	57	50	1106	612	6	2774	988	19	714	4621	2620	14121	7190	4248	664	682	269	5126	4	1650	387	15100	30	16	24	8	96	4	5119	8	1304	20	137	2188	23041	500	881	86	1798	3055	262	359	2185	1345	621	6289	12	2	687	390	0	2212	3	76	4915	135	4	250	700	3777	915	3	9	8759	30	9006	2819	8	1382	377	1	6	62	1332	0	3842	2209	1589	9628	2126	4	1	1723	734	1779	1774	11	853	1382	454	2807	1745	855	25	2395	643	16	3115	2843	18	18	22	578	0	881	2040	0	3831	1185	630	2527	62	3893	2	771	1333	1543	509	843	1369	2	530	2	2012	3646	2	6985	14	66	748	1113	1726	13	1779	2361	569	1094	398	1364	3687	18	138	24427	70	801	0	4	538	249	91	628	2427	80	8428	550	2954	114	6	866	1449	2853	703	964	385	379	1630	635	1283	0	1563	1142	4	0	30205	762	298	36	136	2215	658	2348	2653	22	4484	31	3867	10	1229	2295	973	1050	955	4	1062	5881	4548	20209	17484	566	3806	3270	4891	1463	12535	26	412	15514	222	914	1655	98	757	2962	22	1172	414	28	5714	30	10365	440	9374	80	5231	4	80	56	287	3714	43	411	701	366	81	8651	0	1210	4612	409	16	137	1364	0	487	1581	528	2	617	2723	388	4546	3503	373	1075	1302	40	73	2	2720	2820	5643	1997	4	887	100	39	1490	2111	159	5678	1223	17815	1500	1595	9	7798	8	38	26	157	433	8	1011	51947	9124	55	16	3942	537	6	6230	9925	312	32	3044	4	114907	1	2488	2063	2906	1641	309	32	3200	1255	2705	10	8	1826	90	1091	6449	10	1185	81	974	355	57	7033	3937	16	23570	0	455	2924	18	474	5	3357	657	70	1447	14	989	36	119	1057	182	4	1680	4	1111	1360	121	918	2765	2405	2	3896	1248	610	683	157	209	335	3893	103	1595	1183	1610	9	14019	4579	6255	364	521	3	1204	0	2	1216	246	316	339	76	2666	4062	806	67253	113	2	46	3296	2	83	3430	208	2146	443	2556	1685	2608	749	521	987	1810	8426	12	755	0	10	2322	2	82	2839	1046	9722	43023	7331	2728	38	736	16	12	440	503	212	3433	324	263	8778	900	12	6	74	8168	599	37	0	179	112	409	1687	6	54	8	22466	130	1428	27	2356	1750	1240	1415	98	1	1528	0	3388	5158	42	14	780	166	39	833	3759	3483	8	161	105	1006	3152	302	3567	44	60	1340	4418	760	28	3269	596	6	0	858	968	505	86	16	40	43721	95	18	11922	1748	21150	2133	59	1368	462	786	381	2	32	14	1213	50	2	5347	688	2	2600	4	8	18	1854	0	54	0	2	32	0	3806	309	500	24	2	5100	0	12	152	2055	98	28	889	67	34	733	2100	5	398	0	10048	1923	1263	1813	256	164	36	1411	979	8	1380	1419	7320	439	2	27929	10	0	1947	493	157	67	13260	0	2136	1412	925	3285	2445	1184	1975	30	14	6594	556	839	5847	3464	2131	204	5945	10	301	4	1404	24	711	3871	2888	248	50	17	2	3868	2606	1492	4	3193	9436	3398	13558	6	1529	26	169	2047	5299	637	30	365	2619	1922	832	344	2	1056	436	3147	589	727	10	137	10	5329	2620	867	86	887	5489	602	422	346	625	744	16	35	14058	85	1326	4726	18454	879	15	851	1427	58	0	736	2433	567	422	2945	1053	531	1807	25	530	14	480	302	841	2170	1399	203	4	51	160	13092	326	1235	2083	1836	1226	0	98	44	118	4	37426	43	1594	3731	1	10	1	9754	0	1882	361	1626	4444	408	8176	809	157	3986	2076	897	1459	26	2408	634	1082	9	14	1577	2258	4645	48609	4025	636	72	1354	1241	763	24	1186	493	14	400	1512	1432	14160	0	133	44	144	36	925	2	3886	1124	1039	98	4	2	168	1433	414	2191	118	251	6	170	2	205	6705	2922	833	4651	157	576	2196	20	1628	924	261	6100	1006	2605	30	68	3219	3413	56	733	1437	3951	1327	2813	30	27	1062	639	2041	49	1610	6	1287	2586	1311	11761	5690	1439	366	1023	1854	1005	430	11970	25606	16	310	2074	554	20210	1298	1936	467	1032	5165	743	8019	76	467	1403	51	669	421	502	325	8582	9839	33	43	7401	270	132	5018	185	2770	8	5	1694	64	328	3344	139	2075	2	1678	2	4	946	12103	197	72	219	95	59	76	656	1660	10	6630	106	435	7780	755	143	3438	1677	1684	7	313	2536	776	148	1789	2880	4174	115	444	7113	644	250	97	6268	1951	28520	1116	10084	12089	42	2	2	2282	1581	706	30	1229	902	774	25	66	3460	4123	690	2286	1159	37	5613	12	1446	21	38	479	766	2739	144	5435	20	767	427	608	600	179	3317	554	1136	1361	974	3587	5485	1210	1220	11	358	888	42	2	5774	2846	244	9205	832	13211	3054	18	30	170	1424	2	22	22	1931	6	5120	1248	617	6	6	0	128	1143	600	6	20	306	388	158	93	16660	1138	575	4187	2	1034	678	675	56	311	2459	4	9312	2636	36	994	13	140	1160	532	422	20	2304	1634	621	90	10	4	26	1918	0	54	255	4968	7190	815	0	5	2	36948	505	646	1685	4	3101	532	126	22	7817	5614	9487	20849	2942	264	1697	1053	2204	2415	3771	394	1008	494	120	5905	831	22177	4442	1888	4832	3338	9	1151	152	876	2958	1164	1328	728	4	1018	3307	1324	500	8	2	5561	1089	1	11302	11366	3416	0	2	58043	248	295	154	1898	632	56	16	1740	876	2348	23	174	4	40	754	915	8	1728	1182	1755	4	35	340	1070	207	35	1153	7619	410	1597	42	4861	1532	532	7038	5213	954	591	1895	1875	433	608	214	58221	10319	955	537	10024	2196	15159	10	7	2248	16	2696	1069	2772	3289	319	6	3728	5835	62	16	624	433	5898	5082	17	1737	1894	3992	664	3251	9	4	8606	50504	397	24	0	8	1053	625	720	1628	273	86	6	690	12	86	0	1989	489	6032	0	4	869	99	1671	7045	3036	123	2174	494	0	2710	20196	1389	303	1024	7365	26	2	285	29	43	592	6	912	1	6	692	5668	9390	4424	23429	6048	5195	6769	6	14774	13	12	14	196	330	4	8	506	35	96	21	188	58	209	42	10	14	82	51	32	9577	1993	13956	3525	3952	2703	1158	1636	85	1180	3742	894	13488	2208	111055	17622	4028	413	4673	379	625	40	1636	306	15685	2670	4882	1868	97	2280	1486	2276	1150	7968	29	7692	2	1813	8780	7820	23629	4104	2360	10218	319	26870	5033	7739	16	4235	38	499	2840	3895	148	2442	6644	4184	2064	1989	2773	80	178	2077	1502	1733	5023	175	759	1383	3694	17	2273	4	202	17477	14748	3256	438	2529	10791	2162	405	2645	58	482	6304	10082	11874	1270	23	374	9	15136	2151	1564	2	2975	1176	1609	1648	1324	1468	629	28226	1321	4818	1722	1635	1089	2	27219	6897	8	7361	4014	1053	579	858	454	584	2	712	3143	1821	1650	952	20718	3040	3913	5021	6146	2	160	30	2423	5784	3210	39651	643008	131814	396411	23514	35	17764	13264	21	26476	9387	20	13008	5503	40195	834	8	0	10	24	5089	0	0	60	47	12	3113	2049	1724	42408	23324	17499	27223	586	2065	2	8	6	0	3	2	518	4	0	0	2154	714	6	20	28	1634	0	10076	48	5072	38	56	1246	693	90	2	126	112	2252	3922	433	5	126	32	11122	6	0	0	0	4	7	2	4	0	64	9740	1	0	0	8	2	6776	1829	0	142	1424	3836	21	6	31	7	16	1108	5954	7692	785	886	2886	2166	577	3368	136455	2	23	1	2	107	0	2	10	10	0	177	12	114	359	0	35	0	96	0	0	3	19	643	286	961	153	87	2	108	0	0	121	0	0	2	0	0	0	2	0	0	3	2	10	193	0	4	4	0	0	150	0	16	4	13	0	0	2	0	0	0	2	0	0	4	0	4	0	59	0	61	2	0	0	75	2	0	4	2	43	0	10	52	22	0	0	0	0	0	0	0	0	0	2	48	62	0	50	0	6	0	0	73	0	6	8	0	4	0	3	0	50	0	0	0	0	0	1	4	10	0	3	0	0	0	26	0	0	0	0	0	2	0	1	6	548	60	4	1	214	151	38	1	31	8	44	18	12	111	214	0	0	0	0	17	2	0	0	2	2	2	0	0	0	0	6	0	0	2	0	0	0	0	0	0	5	0	0	0	0	0	0	1	0	0	0	0	0	0	0	0	0	0	0	0	0	0	0	0	0	0	14	0	0	0	109	9	1	0	60	1	1	8272	106	3330	7400	12162	1275	4924	1581	1290	933	5789	1479	5578	1398	146	464	12918	4435	6741	8747	3477	40	11430	12333	851	1502	1722	1215	6583	241	14	2143	1488	1695	1174	1162	2280	657	18052	297	290	470	19264	4782	1233	12909	1153	186	644	2845	7320	31783	2392	3392	325	8	4478	8855	3833	2258	4076	2	11034	5817	7288	2355	1864	187	17327	151	2212	803	5579	1616	116	166	54	661	510	108	46028	258	165	2569	7821	3164	3126	26564	6646	1592	3436	1680	1050	830	9673	607	22624	401	229	139	6	2322	594	2384	2458	4	680	199	19465	5	2	267	4	100	25	801	172	653	186	1274	976	620	918	14	31	832	78	1	1	2017	7651	1752	617	8633	43127	2824	11351	4289	178	983	631	2088	27	69	90	0	0	27	4207	6708	990	652	257	4476	3249	87	835	9305	52380	535	574	82	675	1281	1490	17119	824	8996	0	13108	1505	926	11010	237	371	63	1185	5426	1116	266303	298	1327	4920	488	1464	1502	8014	2164	3613	6930	12599	2030	3001	954	260	19	12020	55	556	626	2	2922	803	10330	649	806	577	1270	7598	1588	3223	532	4217	432	824	300	4083	3261	178	422	1533	7282	648	8561	2904	8	18383	1410	782	3886	1735	310	245	306	466	7586	318	3883	0	2003	497	973	94394	30	87	98	6357	2179	5778	154	3793	3129	628	606	959	200	46	30	44	208	3890	3759	76	170	137	9366	1625	247	0	361	5303	1078	3058	2711	2245	3024	12832	5417	4	8590	62	18	8	126	6400	3	0	812	7006	4261	159	507	68	1388	17823	5753	699	2217	938	2485	120	62	4530	928	3075	16735	4087	11118	104	674	1201	264	1762	2848	402	1366	911	2355	5	8	156	766	7881	54	108	24	258	2388	827	5358	13435	522	493	6171	599	1930	26321	519	30	4	24	4571	472	824	6500	3038	12142	2704	1503	1847	22362	1490	24678	1663	4504	13673	448	1142	1243	1393	732	764	11	1947	6539	3388	2165	3827	9778	2370	3174	1560	837	2757	2707	3908	962	2787	2447	2270	2647	1226	1366	5508	4255	5975	18	14	16742	425	5586	15043	3292	2143	1316	2032	1774	3350	1082	767	1189	1837	4758	3228	1980	1632	4	21369	1501	13703	1510	5272	9958	1291	0	10	0	1154	8354	1	1323	3311	6103	12627	3693	4891	5473	82	1933	1721	1862	6168	1463	193	1525	12244	146	3263	4080	36	2185	374	16	1319	633	755	16	7044	13	13352	6921	8781	290	12681	118	9298	17124	931	4432	961	222	1062	36111	28174	0	3954	513	8415	2277	8871	6315	200	3844	6974	2078	445	2768	3079	578	188	131750	1583	495	1679	5419	1287	3424	623	382	7326	7142	1837	2363	4269	44	10	56	0	586	5136	242464	38578	12597	4372	31492	176123	26770	317	12026	21183	81	82	3846	82	5764	1163	7740	6837	26	373	5	7265	1806	2488	234	9349	6289	19075	3003	988	1855	1810	1297	3104	1174	1230	3361	10320	15059	12787	17361	28	8513	8860	2	4633	2	7916	8562	5872	4388	15909	10493	87025	1823	11329	30	48	66	75	26	7707	14972	4511	7691	64	317	5876	723	0	2	0	0	0	0	0	0	0	0	0	7225	3447	7947	3015	11942	2735	2003	3202	2196	54	4	22	443	1141	2789	7105	120	2	1994	4076	2746	0	1512	2099	730	2150	4554	5774	10307	4873	3951	442	911	1350	2371	595	685	3873	32990	1888	392	205	3963	12942	21738	6562	317	2183	5271	1055	76188	3831	16734	356	1577	3055	0	886	11655	3615	9617	5349	1700	832	102	7803	4106	3294	45	1103	1968	11302	679	766	349	336	100	989	1501	7637	389	10	1	695	1780	104	1760	224	477	2180	3699	0	4984	5195	2131	9000	920	342	14065	1015	1737	1331	311	2742	2483	482	25237	340	97	5814	17737	0	282	10600	4460	4171	744	1250	38	181	153	46	961	1207	431	107217	8761	5333	94663	1097	20908	547	1200	33	21795	1793	3172	9913	40	29	883	6429	979	3881	2588	32	410	2	14	646	49	92	3906	3815	349	1966	4	2181	2	158	1358	70	6844	1326	35219	279	31866	63	18	164	992	491	8585	520	1687	1018	3303	1355	11303	9483	16	1169	22	1066	9183	1046	5983	2474	1905	4434	22	7251	776	1762	145	632	6088	4944	1033	3017	1658	2964	531	7689	2454	310	3731	4184	3322	14697	148	4448	676	716	4471	10003	3380	1461	3559	4169	18513	15110	12050	5694	7	5080	4421	254	1421	2542	53	6112	1767	539	7727	5296	4520	857	11938	5950	1442	3559	11799	987	479	1425	168	518	15	840	3868	1899	319	106	20	15000	113	48	32	8361	10298	5730	2448	401	18678	1673	7339	15830	2216	216	1161	4789	542	840	32	2934	56	26	5487	449	2295	1733	22709	2029	45458	428	1372	891	10596	4758	159	15960	323	2787	22005	13842	6489	6864	1346	3968	3096	717	0	1400	0	6414	60267	63400	865	7966	30750	5416	292	503	68	12494	2120	21142	571	3069	305	801	603	19	874	1664	20231	4914	48491	1519	8125	1319	1698	2297	1862	2085	2461	3782	1920	7624	3051	28	32	1499	2323	1925	22145	1899	6	156	25804	30414	15451	30	3477	5169	576	23929	19	222	330	0	4	624	56	2615	5927	1964	2184	75613	162271	1677	4103	6317	5756	3259	1288	5392	2343	10541	1427	7518	3210	424	2922	1967	2088	1935	54	1079	4677	5111	3811	2121	7758	411	14151	8	6	342	6027	19903	658	16012	2903	2435	1636	1044	24	222	294	227	13963	12	12884	8	79960	2241	21120	4131	3030	3243	667	294	722	1424	2048	3868	1535	16357	2076	2	505	5150	1401	11635	1118	6497	967	16	569	716	42732	34603	40149	1994	6888	44	4517	524	53007	12	995	1022	18060	73	98	5842	4827	6675	5163	6	162	0	6	0	0	8	6	4	8	112	5	75	94	4	4	2	68	4	36	8	22	0	0	2	21	2	0	2	2	5	7	4	44	196	37	0	0	71	85	0	18	2	2	19	2	35	12	0	0	24	16	4	24	4	9	4	5026	7856	1584	2776	1216	798	5001	926	14	1419	788	1168	194	814	1662	1217	1048	510	1513	5641	2621	2970	3538	14	2582	22940	3712	141629	4	59	64	19	18	29624	273	713	755	1241	39	41	14	112	339	1628	8430	10	892	18425	1088	1859	1919	3829	4823	314	1924	1058	702	7777	424	5134	3061	20795	1076	291	1206	12224	121	2988	390	30	7286	2333	5126	6305	21192	23	1023	205	16	1549	1	9	11161	5578	14004	12449	8593	2320	1213	290	49	2976	940	2201	5	457	2741	330	18	12	553	67	4879	55339	1344	1250	817	577	575	399	1776	1429	5717	2021	84	2156	718	6404	7692	2816	3832	3498	5	7	215	3858	416	788	3408	6033	5972	2504	1496	308	4047	10318	1348	8375	8286	3609	6739	0	775	4646	5909	74	3264	15919	2185	5860	134	192	11	1417	27497	2321	7	2480	845	1774	3348	196	16994	3304	617	786	2673	2748	35898	15688	1347	2398	11087	18149	16	5371	39	43	5	5477	373	2320	4713	2963	16527	3842	554	8848	110	323	40963	4941	439	205	476	6292	1746	30186	4746	2	361	547	6381	5886	2230	6873	670	409	17	0	0	401	1614	8	33738	3540	2236	8809	1062	1375	5874	2193	1766	2023	606	248	2680	10	1678	28469	7089	12555	2847	6987	5885	3919	1257	1994	318	7199	1812	3303	4491	998	3393	991	14057	140	152	28	141	606	3495	40	131	549	452	257	96	30915	213	355	11132	3934	1951	736	14773	6536	1776	3042	11550	6185	2074	6126	4452	5143	72	1739	5604	274	324	267	6	1349	419	498	2	151	2340	245	7051	2761	8189	10368	39347	1086	19038	43617	30649	21556	1024	567	2190	8	109	174	172	396	117	23995	26775	504	855	1102	2655	3693	15	2525	639	4	324	2203	14	55	19974	1166	10199	2293	641	491	0	41	37	5656	29517	33030	7895	4717	21	0	15158	6371	452	877	574	13984	2024	2299	2	427	156	4	2154	351	1052	179	434	1390	4653	960	1896	894	594	331	7676	12884	6722	17	2	361	13	11209	781	3669	1156	422	430	12071	43	11	20	12	14	1243	241	105	142	6	0	5	11	12	8	190	6	2	4	0	20	10	8	0	10	0	67	0	10	14	2	0	248	114	0	4	2	151	0	755	386	61	15	199	679	6	2	2	2	0	4	10	31	20	3	256	101	137	2	18	0	7	4	2	0	2	526	921	12587	4454	3568	571	8439	1328	10229	1810	13232	769	3786	2419	10	10	146	5964	6548	505	5530	11117	337	2384	742	32	18539	5160	1348	8	20419	20191	7716	17403	750	393	398	14300	6770	8875	2555	2915	10816	2555	466	727	346	1360	4203	1978	316	18	0	14	12334	11603	0	2	30	3147	2384	271	26	6	11062	2704	488	487	876	394	13492	12014	2256	6790	4509	14	2420	3150	3261	4033	5443	628	3493	295	0	18008	2006	2031	9099	56280	9072	2526	3448	5175	509	186	58319	1622	23	3640	3009	3472	2411	2681	4351	2561	1962	911	3573	2628	9072	3073	210	1346	870	1743	16774	5627	8808	6626	4	6481	14	1741	5218	1278	215	319	56	48	20	4126	36	3670	5950	407	0	67	16	9885	844	947	277	71	1280	3606	4687	220	1101	172	26369	1754	1450	64	1293	9195	2920	532	2552	14641	11514	2951	770	642	922	482	5002	4775	8050	1849	2359	3556	541	4241	2693	185	6847	3189	16	1990	5755	12	3544	22060	2956	3396	3426	15341	1466	1184	1163	2297	27495	6462	492	2123	1378	4665	0	4063	267	1244	385	2229	24	4	4	11	0	0	594	0	1	0	1	16	3	0	6	4239	148	1248	187	17422	1032	5148	11658	1915	10524	1880	2357	64	128	6434	142	2164	13087	994	4738	1693	984	135	2771	877	29	24	22	36	3472	2597	3976	6	68344	1637	343	1469	154	13538	310	6	255	929	62	24253	3	542	4392	1493	78	3112	374	968	211	19351	7712	3893	3795	12886	1110	6618	41	2838	5459	20593	11480	9502	1428	16416	4729	2510	13850	9228	1706	4336	275	2974	3033606	820	4	399	68	212	3068	254	333	782	12	55	1770	3397	7014	782	4779	13653	3194	13525	8467	838	4592	6522	10317	3271	426	786	1324	231	19	2420	27	20	570	4910	102	1214	1758	154	78636	39	3273	1326	12	2281	138	5661	365	155	1524	786	2368	2919	48	7550	1742	1188	7513	9926	1368	1818	4484	1016	9685	1177	315	14973	34	213	0	14905	586	596	1386	712	3473	1596	5514	2989	13590	318	770	12251	2801	578	1962	1541	24	170	176	182	335	20	2455	8	609	2075	4477	3926	4724	708	1687	28507	40491	174	4390	734	6866	2579	4405	367	2115	2974	886	521	2517	1208	388	859	644	2022	248	1226	500	578	1309	844	5718	178	433	352	1441	282	1124	537	667	8039	1341	2764	5150	1263	2168	530	1629	3463	1223	8951	500	37534	1840	1994	385	772	1183	151	24692	4	551	2903	3244	1612	2106	0	0	5718	1650	372	258	2508	222	28	52614	823	17849	6337	8	5035	4	98	199	3965	1719	1556	4047	1194	467	6692	1230	8888	5309	10166	3341	1126	2563	199	202498	21679	1054	195	3963	4499	18238	36	3568	4351	445	8306	253	464	1191	76	13343	9590	62	16210	1290	2548	1325	1461	452	19541	1860	6208	104	48	3651	878	488	3503	12550	4558	6	5669	3507	22	43525	126779	2916	266	5178	10626	179	11078	16230	14279	13739	597	12405	7542	1560	14	6093	2315	1851	9727	3370	4951	17013	1029	3081	2901	4108	4606	23998	443	2263	1463	7090	8794	4629	4	8298	4057	1036	12	7250	12455	9396	27085	64288	6058	205	6339	93	1015	1629	252	1065	561	2283	4764	447	20440	2174	1052	1312	461	888	689	844	826	934	1374	812	726	1002	699	533	960	947	1783	682	4231	1298	1254	491	572	255	815	514	1232	1331	748	1052	631	588	631	564	1049	1920	922	1225	403	973	777	576	689	588	880	1155	568	1036	339	552	760	611	439	437	722	283	1637	408	187	836	719	721	1111	2305	1099	678	641	1261	537	1400	3390	574	522	3444	2583	8236	6844	6	10421	16	50	395	6976	5495	11519	16	24072	4358	9724	1117	424	4288	188	46	60	120	148	22	32	8	239	105	12	45	72	37	626	90	15	185	69	2	66	1888	4723	31818	681	606	611	7132	623	4836	1446	2958	2	4	4	212	100	334	199	125	809	11	3	0	172	88	1720	1894	17780	52	204	216	183	2718	3469	17487	559	10584	371	978	6	19570	28	67	2444	776	436	408	33747	24371	26	6	31	0	2	8	6	12	28	27681	236	46	10	55	520	660	2	84	243	2352	3	17	12598	375	644	106	260	109	1101	991	5677	1596	273	5235	3360	1158	9385	4640	603	740	4107	5695	4213	1407	3662	1968	138	3521	10206	1290	703	2	2053	9755	1111	3	3256	0	1033	106	1904	3182	2737	3809	9	2914	279	11414	4	3520	4503	1727	6787	5443	8660	10563	21088	3396	17541	2238	12081	10186	110	108	157	6801	10	37283	889	113	3324	1134	388	1022	21	1798	1113	460	280	5897	14043	393	52315	958	2130	3888	2640	49276	1671	16256	72418	295	64653	146	11624	468	56	5842	2787	462	6	164	9628	9689	1326	6050	28	4032	55	94	499	3019	6144	5162	10790	93	2720	649	109	13049	582	415	645	7735	4560	1636	1303	526	61	3617	70	120	3113	456	3	4	532	513	3944	68	452	439	3867	2101	14	540	2245	4452	5228	6366	6654	2295	0	0	0	0	486	1992	2214	7004	13317	422	2	1998	14	1628	217	276	332	7486	210	596	720	726	425	0	545	5096	203208	273	1047039	1632	550	9162	1656	1426	2884	12461	5630	1935	1236	7166	538	1434	7028	2742	438	1978	2088	1345	14435	3687	5010	12446	2218	5239	1234	10415	98	26	1067	1080	3507	11800	281	860	31	11478	205	560	778	332	16127	2358	586	8387	3781	3992	734	966	1010	107	1758	905	51046	4	3232	1445	1066	14746	991	838	6768	393	330	5	4540	12425	14	9649	11079	0	3	0	535	3268	1702	820	460	1031	8888	7732	171088	163	819	894	1615	14562	407	4471	2940	18124	55138	91364	1248	2556	997	1608	1107	8	431	2850	7889	1247	15	1418	795	352	70821	35	3480	315	106	655	8916	1234	330	8599	1274	5374	9870	86	246	2	3074	5103	871	520	4251	1282	780	629	1045	2369	227	5459	148	298	1570	927	726	474	982	514	0	1476	16	26659	84	30	4	452	32	2683	3844	3147	20	5248	1209	245	81	12	3363	2010	1182	1986	3417	601	252	53601	2	11833	36974	0	4	9813	6	0	6	8	197	2	36	16257	146	35	8826	2538	6	644	2218	7383	2	49	20	18	1944	2749	10	21496	10715	178	106	345	45	2	417	0	49	2070	26196	68	1656	0	2021	126	4378	2484	4120	2061	3070	75799	990	9	330	891	23	422	341	10988	2792	264	4445	917	1187	4801	7658	210	10077	798	852	1624	867	73	8	2	47	127	188	4	30	0	27	4	0	0	15	74	54	106	14	275	2	50	156	0	36	68	1	229	80	90	74	82	44	61	17	26	121	47	103	2	78	49	24	18	47	0	14	50	135	7	201	6	1	45	0	0	39	1246	4654	52	68	485	178	133	6533	2169	1254	312	4	868	1201	1726	0	9765	9909	4817	1367	429	601	416	208	168	326	0	0	8	6	0	6	0	26	0	6	2472	4	0	44	0	273	26	21	12	74	34	450	266	0	5645	2164	2510	1819	84	295	291	26283	245	6395	459	20	6	3098	1501	882	6165	985	11	2656	9140	4084	1394	9468	3931	6727	1620	576	1707	88	2787	477	3027	27486	8	1657	66822	1612	643	32389	3676	5638	5542	3510	4031	18445	970	9931	4534	12033	426	3301	10327	1256	976	19228	712	171	1176	8	2803	795	468	1316	1942	7263	3625	22696	3518	10294	1508	6	9186	596	650	1213	92	214	38	1866	28700	2089	10104	378	477	1728	1556	2771	2390	227	402	12	5019	2698	8643	2931	12861	6753	9679	5315	6557	3988	1590	5036	10862	49818	27066	12908	17465	15216	11181	469	4306	2219	28186	109	2907	997	3227	1338	1663	4627	18971	3152	1506	402	1049	12246	7662	4619	2917	1142	552	422	2799	1469	882	3936	656	1784	3702	2460	2278	97	1819	20279	847	1406	878	1173	1500	25527	12324	382	1370	3982	1345	12	1615	5503	1136	1698	213	3989	1960	965	776	627	12	132	7231	44281	23199	19017	36	20916	4079	13	2940	82	36	2	4	6	10	0	749	526	777	5809	76	174	22	10814	8610	34	36	11707	3485	1548	63	272	4922	166	2242	3162	2508	2814	3603	4768	3892	19533	2759	1820	2546	10402	80	5275	97	89	0	14	0	1506	11801	3323	50	10944	14348	1992	1500	15472	283	6422	9511	12892	573	12954	2003	976	1601	5633	19818	14	15850	734	2	2880	9897	15508	3116	5338	20	64	15212	1846	10404	7724	1122	1560	303	11930	3051	7518	685	1548	5160	648	2303	7967	0	1449	13571	279	26762	0	786	2087	407	1530	57	2521	1263	687	154	7278	1915	4842	16137	106	5742	16719	815	2677	36	2008	1804	4	1821	87	687	155	4052	339	86	349	65362	77	827	8607	84	80	2883	2966	407	5543	1928	55	10	1508	192	231	21	11	11	12	29	20	18	6	0	12	706	113	2	134	238	5	75	48	8	8	52	2	26	45	8	2699	39	7988	12	368	1688	31	648	6041	2922	4346	531	2295	1699	6	460	6296	1882	2758	466	13853	1830	582	6	6755	4	6282	2576	504	267	1244	43543	5076	1248	5532	7309	19523	9	7218	6219	10	4157	20	18	5079	5245	30	4893	7361	3418	6270	6	31	4537	4569	6	11	7762	24	8	5510	7595	12	28	370	949	1882	1430	844	4432	30496	1180	21	5154	3901	877	0	35944	12495	903	2	32	259	142	15930	2199	5203	1350	1467	2655	11637	14204	712	2456	1080	5732	3306	5435	500	4048	2049	6398	1168	8935	8938	524	1278	68	465	20606	4041	3081	26678	8951	5027	7051	383	379	4526	680	214	6189	5499	2864	549	6828	609	2932	9891	18	20965	3631	1620	76651	263	2033	755	443	3501	9	2161	5338	45	31	4592	2183	6339	4757	5692	214	0	10	11815	164	245	29038	1544	944	6050	6292	12201	6965	2093	1200	10514	931	481	4056	701	22714	1104	26664	4039	2530	4848	1220	18116	2992	17392	5112	2079	0	0	0	0	2	1101	2	2595	158	352	3772	4561	0	41854	4891	195	6537	1134	87	600	184	653	2595	984	542	3383	5705	3104	1312	1343	13106	687	172	8263	3357	7088	2029	6647	2938	4798	2984	5875	336	1995	2832	1158	436	492	7510	3599	3136	528	2407	49	11423	440	11212	2426	19	31114	35244	468	1404	3995	1243	225	2416	300	282	750	33245	13582	791	8126	189	9548	15759	5154	3588	7725	778	66	932	104	1755	5407	10733	5563	16	2403	0	2838	12727	7021	529	1279	8465	2609	2649	626	8038	159	351	138057	11582	3368	589	1159	174	222	395	11696	2380	24	3341	5171	4064	2327	5724	9709	1805	8015	30651	46788	12977	8223	20185	1394	60	1135	19230	4964	12	2564	21315	5718	6553	1891	2948	526	4280	5709	5803	245	483	5555	3735	2755	6722	15196	12301	8164	6829	6	2829	1580	373	1598	49	10972	1131	2	5463	3010	502	2322	1141	11350	10886	6348	8337	4893	1429	363	414	6589	398	555	2941	517	5093	35018	1645	6090	3411	502	1059	1668	1702	583	624	2949	2549	396	394	478	10	1556	0	19	76	4	3863	581	3695	4314	869	257	1758	4775	13582	3827	1970	246	21685	4262	548	924	2829	9020	138	218	2253	2384	1726	0	43296	18	35217	24346	29333	17822	13717	19934	45644	16250	13047	24363	27595	40332	5430	22699	26829	15892	23424	26383	30205	16678	11734	56614	16159	13497	20905	4498	9058	19954	9141	33190	22972	23798	10986	0	14463	22166	23681	32529	29143	86747	35300	47144	60624	23660	26552	31722	19900	14600	14419	8361	7126	4152	8	6740	4	16948	10798	10350	13169	6556	8450	10882	4	137	519	260	354	5	16987	26356	20539	29629	9186	3528	31490	27553	1289	20854	25867	34263	13450	17	24320	20141	9646	28039	25057	39128	16613	14783	28770	1	28367	29883	36562	28693	57173	44385	27109	10	40228	32113	30788	13005	8701	10437	7302	50	7058	206	8120	7428	346	473	274	144	148	288	122	618	1210	853	28	3336	5618	42	734	17	48	1152	910	705	403	506	888	721	3483	3075	33874	8	30437	350	388	1882	14435	241	4442	206	329	156	3089	11470	565	339	4303	2	1601	17173	3402	795	1593	6325	1382	3462	4	2257	4449	46	550	186	264	1002	1926	4064	8	281	1375	348	1193	1204	495	5851	99	3125	1097	59955	14333	5779	1573	38059	4563	551	40	6583	628	2622	312	5807	112	8899	2663	10762	1179	7205	0	3882	1910	1307	7831	4144	9675	4704	7064	5280	1916	3354	19784	5901	2231	1576	2731	586	922	3260	1962	1673	1110	3393	4697	30	1	18456	3232	5598	4417	1097	4945	15596	6538	1488	367	4196	3382	24300	6521	22801	32	42896	1511	4326	10	20971	5467	22675	26325	258	18	10420	66	7913	6086	8	0	0	0	0	0	2269	2791	1175	13674	5049	115	1538	2539	1270	7055	377	3685	7573	6271	6038	1674	4119	2069	1319	9029	1940	1554	1993	4758	3063	744	770	2083	3113	642	1069	1914	8159	3493	3322	5599	6518	2888	3911	1752	0	2	0	0	696	33	256	0	22	3238	4	163039	14033	2070	2279	226062	13446	1202	3988	3812	423	5841	4263	5287	1385	768	2809	2258	1449	529	2364	6461	3386	2576	0	12	43	2	2	4	2	2	13	2	0	25	0	0	0	2	18	41	124	4	2	5	57	0	618	200	2	0	3013	457	582	25326	3139	2788	68	50	1	0	2	1	0	3	719	2985	1298	29095	6177	1893	6	19860	7052	6417	354	827	6817	1501	1386	79	30134	885	4725	41204	15130	3393	1560	34410	43	6548	3765	834	24	1120	860	743	7739	368	3638	2142	1626	1094	825	950	3206	3751	4373	866	288	13507	3308	826	11239	2716	56	39	1858	398	79	3046	4456	2056	110	122	550	8918	3	556	56	10562	10821	1365	1281	6	5140	1990	184	2069	390	306	7345	194	0	2	3	12	3676	559	1069	27	90	748	956	1592	28	2527	52	400	22342	2044	10191	2313	13922	5751	329	5447	178	1398	3669	4376	72	2777	19170	6835	22028	218	3268	920	659	1882	26108	1083	767	62	14910	4441	20023	239	3616	400	2489	1119	176	1166	489	601	210	2626	11838	5886	2925	348	664	5254	6703	3439	3955	1591	713	5283	10	858	406	9615	6	2808	955	7665	1766	0	1767	11424	692	12	0	302	3965	1391	4848	2389	3214	7799	1042	648	3344	831	17280	2415	1326	2866	1252	5137	6622	4370	3621	1367	164	784	5434	2550	1615	14699	7336	7507	73	4239	6378	2	958	4326	5091	2999	54	3757	2094	36	27	4294	5650	438	76	1238	4093	157	8	1648	4553	4663	1448	9381	2839	3136	749	19	8	7599	2763	2126	1588	62	4	32	215	6804	457	1040	13550	1708	5733	2353	6	85	2	0	6025	1369	8130	6571	35	12972	1172	1209	3255	8197	6	5609	0	0	0	2302	18	791	22	3013	19	237	3252	79	122	14526	598	1426	1133	4	5404	13	15	25	5125	2024	0	16409	4	3814	2242	2796	1031	1502	10095	6747	30	2798	674	454	149	2375	478	307	4172	6369	225	1051	319	2655	867	83	728	37	3442	16357	5626	53	730	2073	3983	334	7989	1999	18976	483	1111	18	2824	472	913	2917	3856	2092	1724	964	7952	5330	3155	789	1529	2662	32276	5508	34	1201	12773	5673	31	4242	1824	15	124	1	700	1827	98	1962	11	2767	1307	751	1022	15007	1654	2201	27	2618	3	20616	1849	15429	16932	5887	2079	2492	5462	12837	11565	2686	5089	0	60	1942	47	0	4322	113	52	40	3	5930	2539	2096	11856	701	2715	19702	1801	4058	447	106	3778	1510	2289	3865	2434	529	5404	2349	10012	5618	720	4445	4694	14	4688	359	323	1004	6850	6472	9	6	421	602	5233	419	1532	414	8	60	979	2012	28693	2709	20280	2068	7	40	249	10498	698	5212	11159	11379	12100	11749	5835	8186	907	20862	2865	4176	11447	14925	8993	13130	55834	2247	1387	20758	10533	4226	2301	1898	803	2597	861	6797	1151	3898	4475	5211	1266	12681	840	1285	3005	14599	3347	3741	3875	1255	1002	383	1879	4	769	360	780	7589	912	1515	448	305	4586	1899	3957	26	44	24161	3294	2357	4118	197	534	515	6009	797	0	5932	2079	829	9677	16	1006	7242	1960	2564	4884	1714	649	6269	13527	7614	4486	4	2625	3271	2944	1034	415	1166	1274	1268	3787	36	2719	510	4878	326	29440	734	638	1673	895	288	860	2349	8602	1365	1633	53	98	2359	9	0	15	6	78	10137	4034	22632	8	25183	24144	2	783	6971	264	585	1213	1680	151	578	1583	920	1108	1752	669	1850	3256	1304	2567	302	204	1291	598	171	813	241	6	48	3128	704	468	993	15037	46	4765	4626	867	4769	7131	77	25621	1	12	8	20	5820	14	26	4639	1411	399	220	2975	4	4449	884	984	3895	1901	556	2872	551	330	933	5141	5678	235	6567	4	38335	37807	24847	7036	2446	3766	244	182	1206	3655	147	58644	1582	25027	9484	1369	4060	4828	7257	6471	28741	12125	625	11704	590	2	3733	3654	2408	1619	10	28	48	23799	7674	2620	766	1172	173	1795	33	2478	1092	1306	254	90	0	16	1	28	112	0	7638	3274	6309	1155	52	20274	54	2	2	23633	4453	3074	1437	1171	11450	4	10368	32537	1230	651	946	585	1150	12347	1744	4734	586	5043	1362	5422	4116	880	28778	374	186	4843	2	2	1163	1086	1626	17183	1202	1251	56	1210	2824	26	12	2	0	0	39	1	3	33	3	4	2	2	2	5	42	1	2	0	5	1	40	38029	158827	11427	212	164	69573	6889	8	1048	2828	614	659	876	184	486	2198	10258	4573	76	73	108	2679	20	93	71	114	58760	2877	993	0	5360	836	3285	10037	1073	133	4102	253	2	2375	626	6	492	0	366	3061	16411	6741	1387	659	3388	16140	704	2697	546	23	265	297	536	10424	6736	10	5251	1173	3457	13171	677	7890	1457	1192	849	1467	189	388	4762	17957	2095	4873	1388	655	3	58	153	74	3039	214	1848	52	208	45	6	1789	3144	8761	2314	18514	103	2680	1274	4284	48	27925	292	21	0	6	0	4	12	14	920	0	0	0	0	0	0	0	2	0	0	0	434	32	3	36	0	13	6	81	7284	763	28	4135	1245	935	7597	1532	858	3822	6230	1254	1027	333	3414	1431	247	861	3010	14538	1744	780	598	640	4185	2009	2743	10880	3534	63	28	13825	2183	3149	330	8055	863	7317	15698	5508	50	3916	2672	2474	12	510	2138	3706	8145	5190	1244	19156	2449	733	736	3096	37042	4765	5068	38	133	273	39	4	119	73	101	16	2070	372	2494	5833	5396	0	15	48	881	1878	1339	533	39	496	114	508	12	42	4069	6	2409	0	3603	1159	415	250	231	265	648	22	6447	5813	3205	47	14686	24889	5513	4227	46	10525	66875	2	6	2	3112	2127	1130	5819	369	170	10	2673	459	22	519	3328	860	2662	3491	2624	7088	10462	2842	8198	522	12410	2613	10752	5521	2986	1066	1360	198	12769	1886	11768	1439	11082	11696	344	3563	3440	1135	2944	17206	10148	25	4011	4918	2600	6344	676	135	17119	1103	236	7248	15304	13142	31372	19276	41516	14888	19504	486	1458	8471	0	14508	3490	1271	12	1624	9452	1702	30	397	18976	24	3458	733	291	0	2	1	4	0	12393	6	944	3	323	931	3849	870	1942	3039	2074	430	1890	1778	533	700	3296	1788	902	900	5400	770	1669	994	5315	1429	2111	1238	1595	1610	3272	1096	26	11242	5620	161	29067	1773	364	428	2998	4252	683	336	4031	1874	468	4862	13021	2204	3729	1058	2861	13196	2293	172	9069	379	3818	636	17430	3781	4021	1351	6161	910	576	2625	1189	12940	371	2131	1164	437	916	3	1846	2029	581	942	247	6048	2958	309	21555	5908	16	75	3881	4999	1528	2416	5712	7562	74	184	674	1448	1320	0	3265	1345	4	2506	12368	76	9486	1698	12426	5611	0	666	4008	2207	37172	96	1197	5868	8537	1173	22256	10810	720	857	6102	381	5134	456	677	2	35370	4667	18	4290	787	4544	1276	2148	1890	24451	6	16098	1383	2199	4	3924	113	25	115	3234	12939	3258	10515	3764	2689	2446	1527	1	5316	29409	22749	1383	1709	3505	5631	4350	0	0	1924	0	2502	1770	3039	359	1191	14130	4034	2	120	1371	1661	365	2073	3910	543	4466	5752	986	137	6749	39	82	1678	3984	5675	533	1302	17763	0	894	4	4922	1006	8	6353	670	6683
"SAMN05219464"	2278	17251	4098	597	936	46	2	0	9	235	1142	768	28201	4077	5711	2913	10856	524	2456	1221	2	4668	9241	5828	1255	1280	5181	2	8	9	44	61214	60274	19302	6496	2561	329	4762	1184	4966	14159	514	2	30	10	4	5	37	174	44	47	12	29	5	16	27	49	4	5	26704	2038	62039	45955	15958	12627	13874	5067	15674	0	2	6	88	372	0	0	898	108	1399	1481	1345	10246	262	525	813	2846	2993	1488	4259	17510	5315	61	930	308	2196	6402	6672	1604	24019	3991	657	3715	7081	2	11244	40	4569	15175	15638	13	2178	2178	6589	1452	577	5115	6900	1607	1933	488	1654	976	224	8264	3877	1535	5361	27458	50	422	3172	6078	8930	83803	9	93776	4531	1834	564	4658	147	1094	630	842	6134	3537	10335	7981	268	7	16	23	1441	2	0	2583	5	4	11	14	5589	1981	0	6803	2	17405	1401	59	70130	7810	152	646	11008	4210	6978	0	198	1810	1162	36	77	17671	2	15628	17104	8695	1655	7874	936	4	1780	1145	80	188	4544	9681	8	590	20422	57737	3621	24123	0	198	185	8	3411	3566	19030	3313	1610	905	26554	48	10455	1384	3221	8260	302	273	635	50	994	9610	118	9084	44	91969	14450	8175	51877	533	9948	1125	888	17	17885	529	12131	16530	582	2111	547	2995	3431	1722	602	29	5619	1300	1265	548	3540	1493	338	4264	3876	24514	428	5542	1466	3993	2354	829	6	1410	284	4491	2321	1010	59	1063	1112	2560	300795	686491	5987	1392	58	471	1245	0	665	13	2	997	4631	268	228	0	7966	17675	469	2	947	3131	1763	3797	239	4854	5819	22	5687	5189	653	1128	76	482	2319	4889	70	555	3623	384	634	930	395	2822	10312	3292	4699	7194	303	4060	721	2740	1637	1122	7724	4665	4471	5827	2418	4682	1873	1083	1503	1098	33141	12	2660	6021	2566	8705	1895	28	4624	85508	14892	2993	161	13837	6380	281093	52795	17571	134164	4	118984	17160	0	19339	10350	8845	8	6951	11609	21892	0	17443	4613	1687	708	48	11032	1660	34	64	4	0	5338	520	290	10000	356	1715	3269	5795	484	3081	612	2	7126	5969	22220	296	20	724	3111	6595	5983	31993	118	1950	4119	0	14021	260	2	55	1272	2212	1136	1803	3049	986	584	3890	2	10103	3049	87	519	301	265	965	79	2787	424	0	5801	1481	618	2090	21765	1451	1834	1658	451	9771	770	9687	3817	6423	2	0	878	591	912	408	1407	472	6299	1151	0	0	0	2	0	0	128	29455	1109	78	7227	30	8	47	2084	6	10465	525	1707	731	17740	0	6457	12770	15	1022	3826	30	451	4991	410	402	26	439	848	490	196	456	4490	2526	850	103730	2079	2822	8308	32335	0	724	0	1177	1183	4183	304	9	11566	10	2127	13331	9412	4195	19512	12196	912	1396	7170	177	2170	14519	3089	4506	1333	190	6	878	634	5	13450	1548	894	1916	4	2297	1451	3244	806	0	828	3264	1439	1011	6226	1209	254	0	21842	4423	2506	8983	11939	3289	0	0	257	5147	2112	856	5470	23546	355	7974	21764	1974	7710	116	42	1056	4	2	10414	699	2614	1843	1049	216	1758	1318	942	6293	33108	5351	2	4570	1315	2985	3555	2110	6468	28	845	5195	754	4274	112	2893	6698	61	5093	2459	12783	12137	1154	7	446	1081	3419	46	187	1245	82	2420	6574	2213	22444	475	3114	143	0	0	2	9231	2518	9	8	4	3191	216	1310	954	2240	6379	3335	347	19640	25953	15461	822	173965	24168	27223	1008	23	950	712	5930	4870	4443	23032	1559	69	10863	6242	4676	6194	6686	1792	1237	935	3982	2	9983	4133	17193	34685	27864	1	2900	898	189	4295	673	4835	168	559	23552	2659	2856	2790	5263	100	121	102	62	290	448	444	453	2706	5382	3117	2905	0	6	0	2	0	4	220	929	2488	2663	1519	2423	2236	3412	2425	2657	0	1182	1211	18609	225	6240	89	5692	4318	645	292	3437	720	1633	5991	888	1258	4878	54	3010	13224	5240	5518	1863	22	3704	303	767	688	1636	12204	571	236	1215	4	5451	33785	3	245	294	97	222	4458	3896	7434	723	6	2719	513	6629	3919	670	4375	1092	12836	24	28	4591	0	873	1253	2	1247	165	700	12	8	218	1682	1734	8	22	1529	196	609	58969	2	10	4509	2591	1	44	4927	6925	2828	861	16	880	990	4	2	4	561	937	2009	61	1	4	3433	4510	598	782	748	3476	1990	1164	2541	640	366	5300	20	21583	531	25	3725	1149	0	536	938	0	2596	825	33	27	20	865	4839	1	3285	476	1992	109	133	1367	844	2510	901	737	170	8912	862	601	993	5964	1081	275	4429	3011	1055	579	3547	9356	2858	614	163	255	4384	4094	246	862	1012	188	20997	1764	5036	68	30	1926	432	2849	246	1019	210	1250	626	5	9	1313	6	1638	0	3126	441	237	11	8059	8	2628	3205	881	2343	2277	6532	14069	5944	2349	34	468	2708	1642	4805	5568	308	533	1	0	65	8	0	0	5512	3630	2031	7823	1654	806	5826	1913	609	349	6	1968	192	1049	424	1141	63	12616	489	2	2	3388	213	1313	492	320	505	15	17414	623	79	1712	2	0	6	0	8	12	25	6	4109	0	1515	1954	4851	1179	225	2	4	0	8	2	0	7	4	15489	149	950	580	100	8	1099	5652	38	660	474	0	954	84	54	328	1042	3	4	1439	0	129	0	9	1109	3940	0	4743	3759	770	3	0	626	330	242	4	11	776	2136	3268	4	21	10254	1070	1	381	572	2394	539	948	5	136	838	2296	10756	982	16	0	813	4037	13	154	32274	422	4605	6	18	259	10	4	4624	657	378	1346	261	13	792	1582	16	18078	4	6197	20875	792	15	1865	6	220	1654	208	1096	484	2654	8	3256	3126	59	2	4922	1197	4048	1947	9	2	316	6	45	3156	0	3202	391	4	1667	4	351	2	0	608	85	8	3660	8	43	4	4	2346	97	44	32	4	116	27	3091	2114	4710	156	268	9867	2	16	7	0	64	1884	2456	0	0	82	0	23	50	119	1524	294	3506	276	10	351	252	28	3548	631	901	1278	1402	1412	738	33	349	2069	2	1148	1402	3936	708	3803	0	3208	154	192	1265	746	475	11288	5346	501	630	438	501	0	0	592	2	2	825	2	320	2866	6915	1266	269	4	0	1644	2	4324	394	501	24	0	0	2	6	3330	1264	66	4291	2	2	0	457	4	1953	7	558	1793	36	0	882	747	0	69	4	1493	1370	635	1320	0	2994	129	832	206	4	84	7	2995	276	2375	2	146	2828	7149	2738	305	1586	2	4	672	10	930	210	299	274	4873	2362	5	823	152	5678	456	0	178	429	5175	274	555	7218	41	11040	1361	42	719	7	3	388	917	2	2126	3250	1394	2474	2086	11	1474	157	174	51	880	171	5	348	19	1849	1	53	2	2797	9489	9	2115	7881	859	9	1	5651	2	5811	3144	0	1456	1103	4626	8109	1789	1314	10398	734	548	309	1704	20	373	0	9206	860	4900	484	2	764	561	19577	0	350	2	1884	11592	1367	42	1328	2336	1102	1298	721	375	5733	168	84	8	5029	769	1105	188	2	1766	2529	27995	1961	551	29	608	1012	543	7	335	165	2	3054	1733	426	77	402	71	1711	418	1238	615	2635	880	1083	1397	2243	6	2354	1067	3	276	1710	4	67	2523	314	2002	0	9	1629	11	6	0	0	5	5	151	0	19	0	0	0	0	171	0	0	1	0	2	706	4451	1	16	0	0	4	0	82	4	0	28	6854	11	4	30	0	1783	0	4718	667	3690	6096	6422	6	20	43	2270	7776	4	1409	2	2	2	2	2	606	1	1752	362	118	6	10	154	0	0	2	0	4	14	0	4	6	13	26	63	2	2083	166	2	64	1	4	498	2	15	2038	68	4013	11219	520	1145	3562	2665	12	0	16	0	1214	1346	4660	603	308	2453	27	314	6	3	2	90	521	1	2575	15	48	18	16	0	232	1297	44	1537	11	84	326	502	1210	1508	2	269	492	337	2	5	3	41	1768	300	299	371	463	1552	73	714	18	32	48	12	94	6	3	26	2	4281	55	6988	61	556	0	32	4	668	21	1488	7	247	53	6	558	322	481	254	2	349	70	501	800	1	14	6	6	10	0	0	0	2	6	26	0	0	38	0	2	2	0	2	0	109	370	150	1	56	8	20	0	0	14	0	754	6	22	1071	0	342	1	44	24	3007	3	3	652	6	18	102	382	218	4102	619	765	855	0	817	0	8	31	1835	2269	244	22506	538	0	0	1305	0	4	2	6	60	336	428	4	2	0	52	8283	0	105	12934	8	0	142	1034	0	892	2	167	1936	22	18	210	1913	44	1	0	2	2138	0	16	0	2	634	0	9	7	4	0	4	29	4140	19	399	1394	351	18	99	77	88	2107	551	60	128	2648	2404	14	7	953	635	66	2	4	12	0	0	105	15	16153	869	354	170	1834	530	466	2	68	122	4	25	650	2108	20	8	2976	2	1	2421	461	764	1192	2321	13	39	5393	2	42	4	580	396	1007	1431	12	952	2	8	496	2544	22	6	6	3368	254	206	0	2095	12	4	2	92	1	64	6	641	2	2	0	0	0	0	6	0	76	322	10	18	0	1	10	107	8017	338	7	1	1834	1374	0	4	3359	5	2	15	2781	2	0	72	4	0	131	524	10	14	58	2	536	1682	17234	5	3659	6	2	2	2280	16	240	1066	4218	2052	1042	1429	145	0	0	0	46	1114	73	789	1004	2	1649	9120	29	78	15	549	56	6	2652	280	545	789	341	271	1046	2	24	514	6	9	10	3320	241	16	64	8	28	2392	16	14	24	693	319	4836	4	2	2	3	2	2	1497	4	2	0	2	6	4	24	48	32	872	6	5591	0	0	10	209	1018	1563	714	8	1089	8196	10	631	2530	1888	725	0	154	461	105	13	1	9778	12	6	127	909	157	90	14	1789	135	994	33	0	33776	0	17	32	12	6	268	311	4	28	7421	8	758	684	894	231	44	546	7905	795	21537	184	1326	1906	68	18	23127	24	12	2386	4194	14	2	14	64	592	304	24	32	88	23	22	2	483	0	0	0	4	4	564	3121	13	0	855	2	644	18	2	2	2	0	1340	8	116	609	2194	42	0	1888	197	110	47	16	3	14	2	969	2	6	5	2769	300	3436	145	1329	198	104	2	10	0	2	0	664	350	66	659	9	14	2208	4	5	2	0	50	4	18983	468	194	1054	642	9	2214	16	2	0	1796	22	2661	84	160	939	495	66	49	9653	3	0	16	2410	77	1019	5712	2	4	11601	0	128	12	34	0	698	665	300	78	594	567	1695	2778	19	33	6	4	137	9	506	155	342	53	3627	10	6	0	0	687	9	2723	3828	14339	0	32	2	239	170	9	2	7	1643	13	264	9	83	2	5	225	61	2016	0	467	1793	2	0	6	0	114	508	2	117	0	6	967	197	852	60	0	197	9	14	537	2	1	737	0	0	30	130	0	54	11	6	6	27	4465	809	1135	4	42	8066	5172	36	2882	1055	3	0	2	1383	2	6	2	5	0	0	2148	280	2971	4431	2093	3279	4392	6	1677	7	946	16	0	0	0	4	2	38	91	1762	7065	1568	67	2	48	6	0	333	2	1	298	5	0	24	547	22	120	1533	1	16	355	40	4	4	2	15	100	3838	0	14	4	4	222	0	0	10	8	0	79	9317	2	4	2	4	79	1229	589	369	1827	0	30	12	6	2	14546	1370	0	0	2	0	156	2086	92	25	887	1332	4551	526	1850	0	1	29888	14	35	792	4	4348	522	15	6273	2281	82	9164	6	1780	1037	54	1228	40	1156	2	549	11	1236	1005	4	10	0	1093	2049	3	8	8	10	4	0	11	2	2390	0	12	24737	108	4803	25213	21	2686	679	39	204	34	38	587	1133	10	10	1279	2752	14	1712	4	2	518	58	2	170	2	0	0	1	0	7	6558	106	304	55	128	3086	16	0	290	0	2376	17	335	2147	394	686	1375	7	404	4	1357	478	48	269	6	1301	26	10	0	16	28	327	114	17	22	48	3	0	4	102	23	204	291	248	2553	1663	8	2708	2	1356	466	32622	12	5276	1626	11	863	3909	469	1329	84	2136	0	26	14	2	463	26	4	2	27	217	10	14	1903	172	395	8	0	0	10	689	267	468	1362	423	394	19790	1217	26962	6310	416	18	3846	6	2	1425	7681	152	2	8	4	2	4	10505	15	4	6	1054	0	218	34	2	12	28	80	62	1844	0	154	5	6	2	0	2960	18	2	6	4	8299	1705	1442	4	9595	787	2259	22	214	10	172	2	1470	7	7841	808	7	426	6	2	0	0	0	4	0	2	2	5	18	6097	0	1326	307	0	6	671	14215	0	6	0	4427	248	2213	59	12	186	0	2	27	136	630	19	2184	6	0	220	343	158	10	840	7	6	4	146	3323	188	39	188	3	53	1	76	28	0	1263	968	18	696	0	2	10	0	3187	431	392	690	761	698	1000	6	1573	2	0	223	7	4	9	2	1	2	70	30	586	2	137	2	12	85	5	368	1528	212	21	1178	1254	402	161	522	32	6	0	4	379	124	3173	57	3	723	106	1067	1105	4	0	6	942	46	1419	180	25	43	10	0	2	0	0	0	14	14	0	20	4	346	1260	7	1974	2	2	214	18	9195	1234	14	24	0	0	394	385	4	92	35	2341	104	55	865	9	4	825	12	391	6	1473	2	12	0	0	0	1604	156	4	5689	3	277	14	2	8	2242	2	1	4	818	1255	1081	408	0	2	2560	3	23591	4	4868	1437	29	6324	9395	9	3155	1099	3196	1103	2449	0	386	29	166	156	162	44	4	10	349	48	154	0	0	2833	865	23	4445	2	407	32	244	202	1129	1	301	407	25	0	3186	321	850	11219	2406	815	442	2	2280	123	3414	14667	26	24908	1259	8297	1856	360	2747	1492	878	53	6519	1000	1041	183	4751	3	9	8672	148	14	127	8175	0	4580	126	370	1580	32824	13	9268	8124	13	5196	2	6	1419	793	475	437	279	651	2	1394	0	6	1854	4	52	100555	0	2	0	31	1469	320	364	1086	1649	446	4	886	2876	92	1588	16	12764	3514	4166	5527	15447	3	2	525	6	899	1780	18815	1434	373	0	603	1857	3079	8	446	0	77	0	2	2698	1233	2685	165	2614	2833	0	1252	209	25	2	1150	1624	795	2079	1513	166	164	2	40	55904	11	5	4889	0	3241	169	7096	116	192	2	379	0	0	0	90	1160	555	2186	29	2	324	263	2659	416	2	30	1698	2	2	0	2	794	8	3731	403	46	15	1226	1801	1208	3440	0	8	0	2	2	608	63	580	21	116	90	20	1228	2770	1252	1107	0	0	40	2537	1349	2	2	4496	428	12	4	609	296	186	7	4249	2804	2	12	4	4310	200	2	3087	62	32	15	13	21	2	0	0	2446	6	4504	257	9937	5291	3759	26205	8	2	16	757	2	0	1066	1280	0	0	2944	1288	2929	738	0	404	4	71	7	4	1502	7756	0	7	379	2	2646	18	5	106	3782	3093	76	6282	11139	79	1035	1113	12	215	789	614	179	42	5724	14	19605	1880	2	1843	11	20	1692	202	2	3527	712	752	2067	6	2	3	0	97	8	615	523	650	15437	6	6	0	1086	21000	10807	876	155	5256	797	11760	1487	825	55	4042	735	5719	0	20	639	0	0	158	501	608	718	24	100	86	352	5	476	406	1067	15	1643	113	370	18	2511	9	223	2	0	24110	4820	138	638	22	402	6	196	7	2	5	13	2588	1012	2	456	412	938	2	159	0	857	953	52	6	32	18	2514	2694	4	128	24	131	1203	17	29	9	28	357	0	126	0	17	1173	14	2718	2	1478	1074	1232	0	84	4	36	3838	1190	0	260	2	42	42	1	30	34	18	0	3227	5635	7	3	18	41	0	12	6	0	1414	55	0	5	1747	139	26	4	157	11	4750	507	2	1	22	413	0	32	28	34	4	20	15	305	31	2337	152	1	110	3	3322	6	15	5	3	121	1122	1364	1561	760	2	542	3710	5308	13311	4797	10	9533	808	5789	9	2512	2	5121	147	156	1579	0	4367	2	561	3293	115	7804	4633	296	606	1373	877	805	16	23358	554	764	13	29	0	936	212	2216	445	874	26	230	30806	352	4	239	4520	4712	3976	2	996	855	8671	1854	4	956	2076	1386	5440	69816	5932	1664	25	4227	503	18	37721	1448	5	322	77	6	105	5568	9562	4	10	804	600	8	2	1673	251	717	13	98	458	5	750	247	22	62	392	1681	846	2673	471	9548	2296	298	11558	13143	4	7582	9750	42	1503	569	940	126	2289	2	6994	2768	9486	37	12	2674	1	372	4	1562	26	0	584	814	1947	7494	2000	5369	6323	972	807	1802	4	8	821	67	49	9446	13397	73	1035	109	591	13065	6	2890	1977	1	1445	0	1354	0	6	8	0	1539	52	0	2	557	144	758	15	16	8	41	4	6	12	3998	283	14	4193	2332	82	2	358	16	256	222	36	0	57	88	401	2	0	9788	8386	351	147	1508	206	325	3640	1407	0	13	2183	5	48	516	19	143	0	52	50	18704	1604	622	7	34	2	2	2	804	509	4	3	16	54	10	31	2766	2	2	2	8	1557	130	12	4	2	203	116	48	26	1926	929	1172	4	86	18	272	27275	0	916	918	4	16	308	8	7	201	62	0	42	32	7173	0	1554	6	1484	16	76	1757	276	295	5	2	67	2	1898	3633	2444	592	2	4	425	0	445	8	226	2	2	4845	203	508	26	0	3	0	19	12	0	0	823	433	343	9503	6	1807	1077	4533	35	48	35154	5097	4	3022	4	2	0	2	2	329	4	197	68	1202	9942	3150	16	0	794	2	20	6223	198	5127	11959	48	6470	8	30	62	11	0	42	1819	4	2130	1172	3526	122	65	650	211	120	1077	3554	350	798	2	0	0	10894	0	192	14669	865	34	193	8	37	753	7	1994	505	32	1564	3973	14	3814	3508	4	1595	6	2421	13187	10	8	21	30295	350	7908	12	400	6	2	4	14	34	2	1	2692	530	176	0	6	26	0	0	0	44	0	196	0	2	261	4	1	18	1778	2	4	1935	2015	10889	1388	956	5699	2	2	4349	14	4065	2499	128	1	404	754	1459	481	35	4	96	147	1364	9	4	0	2	25	2	2	379	1018	1	296	2893	0	35	381	0	11	0	4	162	6	60	0	1638	10	152	12	1439	0	18	0	17059	15348	9	5	261	4	279	17	2883	1189	7605	2	4	830	0	0	2	12	4	176	118	9	132	837	812	6223	539	4773	4141	6	23845	47	594	549	3304	25	0	6668	69	20	1838	108	454	4681	5	5105	12805	2	2	549	244	858	10295	1884	2	26	70	75	42384	6733	5	1355	14187	983	1226	16559	6	0	18	1	4	4564	3	212	66	6326	5540	38	4	21	518	1260	0	4	140	6	2	0	10	3623	2	58	780	0	0	4	25	5	16368	75	193	3	0	124	0	12	400	62	252	66	0	394	2	840	16	0	0	3029	2	453	58	47	4	40	596	205	265	16	2158	8	1064	4	10	941	8	102	4	0	4	2	4491	8	0	5	36	499	350	0	2549	6619	32	4	5256	5537	4144	413	12058	552	96	2	28	6206	12	386	171	3038	0	4	191	0	1993	282	7	0	44	536	0	4	2994	10	4	2759	625	488	853	3	798	4	18	683	8	2763	116	0	10	363	24	3196	452	2	31	6	49	1342	1640	10	24	527	0	1	1192	22	1060	296	18	6	2	340	2235	2884	0	1	0	1	21	1241	4350	8	860	3	0	0	1346	5	6	902	6	0	4	512	29	995	217	849	0	17776	1	1435	549	7142	18	3549	2413	394	7	14	0	6	4	0	14	0	2	4451	961	1222	600	2823	8	230	2	0	3	1	1328	403	0	11400	2093	13639	82	8	4	3819	0	121	451	10	570	0	48	13	17	5117	0	0	4902	4	3633	14592	0	0	0	4	0	1155	3620	915	455	833	22	406	1156	994	21	142	120	5	39	10	7537	11	579	451	0	421	28	12	18	5454	16	0	74	3919	0	11	198	2	1	639	11274	61	6	12	341	108	1	61	1621	16	5849	3856	1240	1930	2996	246	332	6	0	0	5	0	1969	2	54	0	118	599	14	3528	1090	2820	8	4071	11	0	321	10812	620	4	25	1646	3	4216	743	31	0	0	22	5	2	0	75	228	48	0	192	300	0	33	447	3048	0	0	4150	653	36	6	3171	2	8	510	5255	172	9	6	30	29707	3950	894	5377	2	42	221	108	680	330	2318	7306	1412	1837	1685	12	6	0	0	6922	0	17	4	3536	10991	218	2027	691	102	17	271	2553	200	676	8	10079	68	46	487	7250	410	45	16	0	246	1656	22	827	218	67	2	2	22	0	16	0	0	34	243	0	0	4	0	0	6	5714	120	4	10	2	2	0	517	2	54	1687	3265	0	6	124	3229	6	1281	2	0	2	2	11	288	245	0	10	0	16	0	2	307	1059	813	897	454	151	2	0	7	5	83	2	0	0	2	4	77	19	24	183	4	0	0	372	12	0	2	0	1250	901	0	677	91	44	7	31	5404	5982	3558	1	5	0	5305	837	2	0	0	0	27	404	1893	14	2	1	1	1	2	0	8	6	14	0	0	0	0	0	0	0	10	13	1892	0	0	0	0	524	8	0	0	4	6	0	0	2	3	0	4	4	5605	0	0	0	0	0	0	0	0	0	268	2	63	3	103	6	2	0	1	840	0	80	2	9	1	0	214	6	19	151	399	86	412	182	23	10	1025	2671	2085	2	0	10	62	0	0	4	32	0	0	372	560	3	259	25	29	64	2	0	0	8	12	8	432	3	32	68	88	0	43	261	560	87	638	339	0	26	6	23	13	1007	14424	8	928	7723	8	2	670	3377	701	937	33	341	33	169	671	2563	2425	2	2	0	162	900	23981	0	4	0	0	2	0	67	0	2	2	379	2	266	0	13	14	173	0	14	0	419	276	6	6	803	1330	2	8	5	0	10	2	7	124	2	5796	169	19	400	8	16	201	250686	1	8	0	0	8	7390	764	285	3	44	187	2	45	0	0	394	18	4	6	1	503	4	286	49	2	20	53	52	130	2	0	7	2	76	2	2	0	4	0	0	0	3	4	1	7	9	2	107	111	0	493	2	4	18	0	0	181	2	126	1	3	109	2	2	474	266	0	8	0	76200	2139	328	6	849	2473	0	8	0	3	545	628	4	2591	987	4121	1910	4302	3888	1909	357	116	6573	95	3486	152	44	6281	17	1386	908	9189	5133	8562	250	23595	362	6	9	24	2	0	97	80	2	2	2	2	2	16	0	0	0	84	86	4	0	27	14	123	113	321	36	120	0	28	11	32	46	223	0	0	0	8	5	2	959	48	1846	1723	27	20	8	822	0	641	0	3403	4488	28	2	1306	525	11355	15	5889	4	2100	682	10	334	3993	1015	0	340	4835	2	1037	295	4071	5	0	7975	5263	2587	3170	670	5715	1930	205	10200	12	1226	3	0	1401	1303	3444	43465	622	24	2	385	2	6700	2100	5876	2882	1048	45	18	171	264	2607	1846	1302	2	655	12	510	4627	216	2	1576	4297	124	103	2061	426	601	62	2224	1659	0	1002	469	946	382	5541	1569	5452	462	4	2485	1724	263	6904	1105	29	14	1276	22186	15984	8788	704	0	852	80	35	616	2	2100	15143	107	141	565	8007	10531	4973	1043	4076	2	2500	0	4249	1394	28	4	1437	1942	1785	222	381	426	1507	787	130	637	2837	933	9368	3002	2257	7334	0	0	3	717	0	615	2188	0	179	24	5416	1956	509	0	2319	0	0	2187	1116	0	12	1270	2	0	4	3253	1	165	81	2	5054	4	1409	8	1915	1086	194	4004	345	5121	524	353	9619	315	4035	2	2	14	20308	363	3276	153	339	4	10	0	6	4	8687	4	5	2	5103	9856	37	3054	1590	5277	1022	799	48	926	3789	1937	1179	7097	2018	82	4	2	6	296	709	2560	2	456	226	86	10840	1131	5394	3	37	4122	13528	4	62	15	1279	28	6	1648	4026	3289	383	0	31	10225	1529	11	2	1	6	10	4	21	16	990	2	123	209	986	4	0	2062	0	26	8	100	0	101	0	507	0	0	0	0	22187	5253	4598	0	874	741	0	0	1	110	96	58	79	0	4	2	16	0	0	1	0	0	5	0	1111	308	5	1	0	1548	0	23	17509	4	103	7	1	26	0	2	0	422	0	4	5631	2093	1397	9821	7910	3700	4919	806	923	0	0	0	3	2	161	8	0	0	164	5	1730	0	1065	0	4	0	2970	0	6	169	0	51	4	14	0	8010	4	12	2	266	184	10606	21	3870	228	0	2	0	138	0	10	50	44	0	693	1	0	0	800	10818	6	2	14751	2	1008	402	4478	2	1790	0	0	0	2299	2	2	36	2	0	955	6	170	46	0	0	14	2	30	19	0	6	0	4	0	0	1	1166	2	0	8	0	16	18	1	18	9	11	0	3754	0	2	2	508	1063	7872	2346	310	31	2	307	2	7	4	0	8	7	2	1242	1	2	26	0	92	16947	56	5	2	194	2	7	0	0	0	39730	4	0	8	4	10	0	866	2688	2278	293	22	2	0	7171	679	0	4	3	27	179	13	2	810	3	0	27	24	4	6	0	0	2	548	6	9	142	0	3	0	2	0	5	74	581	2	90	22	840	52	62	6	22	3	37	8	0	2	0	9	2	8	0	2	64	2	0	0	10	0	0	0	4	234	55	12	2	0	14	6	8	0	109	8	22	0	5	1	423	2	12	10	61	0	8	115	4	584	0	0	4	0	3	0	4	0	0	3	4	4	0	3	0	3	738	1	218	2757	1	5	0	2	0	8	0	0	4	0	71	5146	0	4	462	6	1636	0	0	0	58	4711	4	2109	1	146	50	0	0	0	16	5	3548	0	0	0	426	0	1	2	7609	52	0	2	19	0	14	2	0	2157	3	0	5	50	9	0	9810	103	102	4234	0	0	0	0	4	30	2310	7	0	2	1678	235	1365	9	14739	0	22	2	6371	0	0	0	0	0	5182	4925	131	2066	0	16	54	30	635	0	180	0	2	1604	12	19	3466	0	8	0	113	14	0	4	0	4	2	80	27	19	40	84	0	982	8022	0	0	0	0	16	28591	2304	4604	3949	0	2	67	2	0	0	7	2920	6	6	10	12	70	0	0	3	0	0	0	113	81	6	332	667	14	2001	0	0	3978	0	1	1125	5	9135	44	5054	0	1	2301	7	0	8	13	1181	10	2573	17	82	0	111	0	2	0	251	1716	0	7483	18719	143	47	10	1	20	3	1	0	4	91	0	13	1	4719	0	2	0	0	6	22	2	1	0	4	0	3030	0	0	6	49	0	5	0	0	8	2129	2	2	398	0	0	2	31	4207	1791	0	0	0	1	57	4	15906	207	0	2678	0	0	1	0	92	3139	10269	0	0	272	1006	6802	2	0	4542	140	6523	14720	10	22	4842	353	0	5	729	10	0	5600	828	0	18498	27	45	660	2106	4	15	0	4	0	78	7118	17	0	112	2	19	258	0	0	0	0	0	0	396	638	0	0	0	2114	1341	2	1490	4	139	93	0	0	37	4707	1115	0	0	27158	16	131	748	421	474	1405	8	2450	313	0	2	10	4665	1086	572	10944	3	3807	710	1477	0	0	0	1373	398	4	4089	11	1184	10	1442	1256	0	3	5	16	6	9492	13783	20	0	13	37	0	19	0	0	1621	577	6	10	3601	1279	6	530	22	337	4801	1982	44	382	16	2	16	4	630	543	6	14	36146	145	2532	31	55	616	6	2425	1527	1455	8	1615	2108	8	72	1335	1469	4	1559	14	335	5477	6538	20	30	85	141	3140	11145	976	4775	235	1896	183	408	870	134	1787	9372	2	2	6006	60	6317	348	275	11318	246	872	242	810	205	940	516	1380	0	0	714	0	656	1308	6	3747	15	4	378	128	144	2508	10	96	2862	1317	1659	2490	6	257	2824	722	4374	5	1751	1038	412	73	7	56	166	1241	11	22480	2686	1	1136	6	202	5559	16	2846	24	164	3998	2	1304	23	5	990	66	4	773	708	8	2593	1047	30	379	5887	2881	604	8521	4924	864	648	315	5587	0	1883	549	14136	2	6	46	52	4	0	2276	0	1082	4	176	1981	28871	698	1086	61	2231	3422	280	472	2423	923	555	5369	4	0	1028	497	0	2181	0	85	4057	164	0	220	999	4072	1093	2	0	7203	20	3996	1877	4	1532	545	4	0	16	1633	8	3896	2027	1838	13023	2503	1	0	1951	509	1531	2168	18	1135	1555	639	3041	1720	1095	10	2485	663	14	3418	2293	2	2	8	582	0	920	1771	0	4224	1389	632	2676	2	4059	0	936	1668	1412	520	1066	2714	4	712	8	2375	3937	35	7048	0	118	658	1426	2013	4	1602	2565	627	1318	158	1747	4163	26	122	30000	8	2	6	14	1859	286	114	101	2734	12	6003	573	2680	104	6	1084	1253	2953	734	1074	460	811	2244	452	864	0	1827	1117	2	4	23059	925	316	18	176	2137	730	2574	2764	83	4762	51	2912	0	693	2115	979	1202	838	1	1238	6545	4064	14976	18171	540	2234	5479	5580	1637	3532	4	507	20806	198	879	1720	69	807	2858	43	1313	471	10	3240	52	8257	514	10637	55	4391	5	130	18	423	4608	38	495	725	399	157	8491	8	1696	4697	217	4	61	1761	2	401	1957	503	4	779	2927	384	4983	4018	415	1208	1426	8	50	0	2542	3284	2853	2623	6	954	10	0	1773	4	48	6132	48	9186	1116	893	11	193	2	37	4	189	374	0	1266	35897	11350	44	25	4216	490	9	7579	10058	392	8	2895	1	87136	0	2458	2661	3178	2374	178	56	4400	1381	1601	2	2	1375	43	1226	7233	13	1348	50	230	511	30	334	4631	14	31846	7	653	3194	12	638	4	4063	770	163	1505	4	1165	10	419	1448	259	56	1681	6	1413	1565	104	1129	4170	2804	0	2735	1446	759	698	218	285	464	4604	190	1976	1520	1813	8	16104	4478	6446	437	623	1	1354	12	2	471	549	236	452	109	2958	6381	973	69695	142	3	8	4729	22	89	4574	225	1633	444	2953	1701	2008	957	180	915	3384	9924	0	849	0	0	342	2	6	3457	964	9154	36996	857	3094	48	868	26	2	531	615	154	3109	460	383	6782	1031	0	4	42	11200	728	96	0	250	162	519	1085	0	30	6	22282	58	1917	29	935	2045	1615	1519	32	0	1003	1	3453	6530	67	2	1029	209	71	959	2169	3525	32	93	62	2	3346	428	3417	12	57	1522	4531	889	2	4001	675	7	32	914	851	686	223	6	104	17235	70	16	2724	1794	20839	2778	48	1470	542	1027	497	2	16	6	1061	24	2	5311	814	0	2391	2	22	4	1110	6	143	0	0	6	0	2151	410	289	42	4	5724	3	3	202	1845	149	13	1013	71	46	928	2238	6	512	2	10803	2196	1418	2225	359	356	10	1578	1048	4	1278	1431	8601	478	0	22124	11	2	2175	430	211	55	9313	0	2501	1938	1300	3775	1728	1295	1804	29	0	7045	827	923	6036	3042	7	300	6794	2	384	0	1388	2	663	4950	3131	659	103	34	4	3345	3142	1439	0	3409	6575	2655	11168	0	1643	14	165	2142	5851	697	2	554	2256	1740	1820	357	2	1343	554	2400	556	786	2	7	21	2884	2589	1070	92	597	6564	662	390	332	790	316	2	100	14970	170	1471	3406	18437	961	17	969	1864	20	0	1020	2727	672	540	3675	1201	533	1774	24	665	4	508	55	984	2594	1835	197	4	8	30	15054	311	532	1855	2097	939	0	54	125	151	10	34918	40	1780	4100	0	14	7	3527	2	2538	379	1872	4979	297	7486	884	16	8680	2302	782	1610	15	2270	933	1269	2	10	1170	2735	3152	46392	4702	789	99	798	1192	889	2	1407	659	13	534	1823	1769	15859	0	146	0	120	132	1130	0	2296	1149	1061	54	3	0	215	1394	429	2756	1477	313	12	199	2	279	8053	2327	841	5143	159	331	2494	1	2091	1086	348	6916	1157	2141	25	74	4864	3968	29	721	1725	4312	1604	2648	25	33	1234	748	2595	42	1643	8	1393	2901	953	7956	5846	1738	364	946	2167	1207	576	29341	32460	0	379	2330	721	21462	1768	2271	624	1094	5911	474	8047	75	520	1712	12	726	538	532	372	9092	12080	2	134	240	382	116	5742	147	3330	0	6	2134	4	286	2616	34	2385	0	1046	2	0	1222	13303	339	9	173	8	5	70	1004	1821	0	6140	184	498	7825	945	169	1484	1577	2018	24	391	1459	4	0	552	3509	4862	122	609	8034	568	48	419	7928	2225	2507	912	9466	8955	8	0	5	2802	1704	4	8	1431	1048	488	24	85	4547	4719	1002	27	2494	4	5368	5	1808	46	7	516	553	2698	185	5043	50	878	536	581	186	173	4183	737	1078	1648	997	537	6549	1220	1876	4	380	79	34	0	6708	3842	18	6078	664	9684	2209	4	2	108	1485	6	0	0	1583	11	5331	1511	665	6	11	0	8	910	1066	0	4	362	447	199	74	6244	1623	619	4334	2	1103	815	725	62	401	2941	2	9943	2427	8	1133	10	72	1251	530	512	6	2343	1874	757	10	7	3	16	1891	0	50	180	5522	6542	742	5	10	12	31035	647	737	1863	0	628	770	48	2	7426	5644	3761	21037	3938	333	2034	1208	2027	2954	3658	794	328	539	26	7515	960	20616	4902	1944	3386	1276	6	1397	130	1422	3514	1923	2971	762	0	1094	4584	1960	624	2	0	6538	1008	0	10742	14211	6715	0	12	43675	67	312	91	1428	353	76	4	1779	1318	2684	10	105	2	9	774	833	0	1732	1122	1890	0	63	330	1156	9	51	820	10219	496	1652	33	5624	1212	504	8782	3788	972	746	3458	1409	424	11	12	76039	12195	8	646	11455	2884	13482	4	22	964	19	2900	1274	3497	3436	126	12	3516	3677	49	2	266	551	6407	6192	10	433	2991	4376	860	3284	21	8	5303	38635	412	2	0	12	3410	900	1118	1765	334	8	0	1027	5	44	0	2322	574	5428	0	11	1174	19	1756	8947	3995	38	2767	740	0	5273	17559	1712	377	1139	9010	32	2	240	2	18	747	43	1111	2	10	969	4649	8890	4944	24328	6039	4855	7379	8	13920	46	28	30	156	336	24	118	1113	86	306	10	401	63	320	96	20	40	222	138	70	6995	2154	15029	3896	4246	3811	2538	1598	63	1255	4005	1073	15754	2986	136317	13309	4417	115	4925	347	707	1	487	576	720	1238	824	2748	101	2095	1401	2164	1197	6025	107	8894	10	2082	10246	7900	22354	4197	2318	8870	119	25092	6173	7962	0	4239	39	479	3047	4590	84	2765	6437	3311	2076	1989	1853	75	180	2198	1546	1669	4349	211	1044	1756	4773	2	2665	4	176	24087	13233	3890	397	3028	10703	2401	527	2640	65	788	6506	11651	12046	1584	4	249	14	23860	2690	2423	0	2976	1552	1786	1888	1373	1784	651	16487	1524	3835	2156	1497	823	0	26873	6796	10	8289	4852	366	620	900	544	618	0	664	3376	2183	1568	1048	21976	2742	5275	5655	5444	8	162	23	2970	5758	3291	42828	723713	145756	341185	20219	45	14897	11207	8	21364	9515	6	11503	4157	26390	826	0	2	26	10	6142	0	0	92	38	19	2860	2053	1795	28221	21585	17498	3974	34	1232	8	0	23	2	4	0	430	14	2	0	2070	445	7	50	6	29	0	6911	38	5839	4	8	16	744	2	0	112	94	1454	164	8	1	43	28	11597	0	5	0	1	2	3	7	2	0	115	7881	0	1	0	6	0	7445	2380	4	26	526	703	23	7	29	6	26	300	516	1259	743	942	3991	2448	658	2247	125473	2	52	0	2	39	0	4	0	25	0	225	18	159	234	2	88	0	148	1	1	10	12	678	344	865	211	8	2	132	0	6	111	0	0	0	0	0	0	0	0	4	11	0	1	324	0	4	33	0	2	102	2	1	11	2	1	0	6	0	5	1	10	0	0	0	0	0	0	368	0	88	33	0	0	25	0	8	0	2	61	0	4	0	0	6	0	0	0	3	0	5	3	3	0	1	0	0	2	0	2	0	0	89	0	0	0	0	0	136	1	0	52	2	0	16	0	2	0	35	35	3	6	0	0	1	18	10	0	0	0	0	4	0	0	10	635	62	2	0	0	1	36	0	19	9	313	23	3	95	63	0	0	1	0	2	0	0	0	0	2	1	0	0	0	0	6	4	0	0	0	0	0	0	0	0	0	0	2	1	0	0	0	1	0	0	0	0	0	0	0	0	0	0	0	0	0	0	0	5	0	0	10	0	0	0	89	4	8	4	47	1	2	7742	88	2754	9428	16643	1551	4847	1336	984	1314	4310	1882	7384	1606	144	432	13627	2410	7373	9621	3394	0	9596	1599	1082	1584	2573	1761	7143	435	0	2524	1626	1413	1289	1247	2492	855	17840	335	370	487	21786	5264	1589	13334	1684	128	886	3374	5194	28310	3190	3365	301	0	8154	9176	3834	1816	3985	0	10039	5639	6630	2798	2226	111	24025	119	2154	890	6044	2256	107	31	72	709	494	144	51552	278	141	3158	8066	3232	3271	29199	6827	1786	3393	2510	1301	783	12907	804	26741	471	197	169	107	3378	735	3680	1229	11	737	98	44885	6	6	337	4	146	25	950	124	715	176	1419	2810	1047	1178	8	24	697	134	1	0	2347	28677	1052	787	8375	4546	498	13963	2912	191	789	453	2625	12	60	44	1	0	34	2828	6910	1179	617	266	6646	3549	1144	951	28223	47633	1242	1191	40	1303	1736	1119	19267	1299	5848	1	12348	905	1773	8743	204	566	40	1539	5491	38	247387	105	1324	5102	664	1912	1517	8900	3264	3741	6152	14103	2256	3050	1107	335	11	10116	6	723	664	11	3341	864	10197	519	820	624	2107	7947	2984	3801	738	4380	507	953	354	3582	3452	204	539	972	7113	686	9116	2915	12	20941	1569	849	4390	1657	54	58	309	585	8137	1837	4201	0	2013	594	968	125808	21	47	152	5561	1897	7652	212	4496	3876	790	793	1139	591	151	68	70	212	4750	4409	71	242	171	12032	1726	409	0	429	5326	1969	3102	2354	2838	3175	12852	5493	0	9641	8	2	4	155	7724	8	0	0	6608	4989	152	619	63	1593	19086	6858	784	2768	813	2919	18	2	4537	497	3623	16871	4120	9665	137	779	1512	233	1847	3073	597	1463	1167	2902	15	2	152	962	8168	103	134	15	229	1337	1105	2473	12419	298	547	4692	829	2979	15475	926	24	4	6	5420	512	672	7526	3113	13309	3428	1768	2200	28002	1654	17072	1679	4719	14733	280	1416	1116	1556	959	919	11	1455	5206	3376	2464	4839	10770	2572	4193	2032	1002	3104	3555	4714	1194	3180	2970	2172	3237	1272	1597	6227	4193	5712	1478	1526	13096	390	4863	8070	2406	2496	1706	2507	2099	3447	1065	651	1340	1128	4871	3972	2472	1250	4	23023	560	9902	1716	5985	9077	956	0	8	0	592	11798	1	900	2990	7558	18999	5397	5790	5422	61	2169	3849	2019	6254	2793	210	1730	14098	66	3130	4447	42	815	432	0	1400	805	657	38	8990	8	9583	7697	9667	290	13392	140	480	12049	552	4477	998	138	946	33607	39860	20	4052	519	6503	2522	10736	6821	132	4313	9165	1951	834	3129	495	20	8	147124	998	703	1633	5365	1143	3358	568	341	6949	5287	2064	3194	4442	46	9	106	101	660	4803	243709	48063	11291	5968	31300	195846	24975	194	12503	16965	64	78	3433	59	5237	1327	8435	7335	2	166	8	7962	2438	3041	158	9940	8384	19300	3233	1303	2379	1954	1315	3770	1442	1334	3515	9361	16505	10998	22868	4	8176	11269	2	4602	2	9204	10325	6236	5929	19381	14362	92138	1860	12528	4	37	6	122	12	11681	14365	4897	7500	12	267	6368	1005	2	5	0	1	0	0	0	0	0	0	0	7214	2177	11233	2548	8931	3934	4952	3840	1945	263	0	8	487	1477	3061	7896	17	3	2378	5383	3374	5	1723	958	1106	2843	5306	6422	10584	6915	5355	726	419	1697	2775	965	741	4808	34927	1613	280	206	3341	14034	22595	7399	337	2327	5544	1143	57529	4509	16516	426	2333	3467	5	1708	12289	3376	10567	6105	1771	24	132	7575	4637	3522	42	1406	2437	13521	735	757	148	250	102	1737	1694	8378	406	4	0	802	1958	102	2069	197	650	1894	3910	0	5233	6838	1977	9615	721	154	11611	1090	1885	434	108	3135	2512	620	23765	257	64	5950	12079	0	460	12070	4979	4619	743	1446	10	199	100	17	1062	1422	410	107869	8458	4928	117635	201	21278	572	803	32	18908	2077	3793	5899	22	3	971	8031	627	4040	2789	75	473	0	30	660	47	81	3800	4723	317	2478	2	2966	0	151	1304	55	5029	1411	42624	334	41066	44	0	20	1416	559	13214	550	2115	1265	3426	1449	14973	11651	9	1411	56	908	9474	974	7296	2196	789	5247	129	7796	594	2026	234	206	6001	7328	1226	4389	1826	3244	531	7760	2719	141	4178	4362	2854	16226	112	4398	876	720	5589	11544	3988	1869	3760	4791	17210	20246	11284	5830	8	4278	5330	249	1467	2501	37	10241	1743	729	9041	5110	285	1165	5386	6760	1068	4150	14034	1084	518	1724	109	358	0	929	3649	2106	478	53	4	11678	81	4	14	7647	8989	5632	2715	424	29269	1107	7899	16107	2483	312	1038	4255	452	894	15	3698	76	14	6111	399	2744	2093	25662	2220	35571	1386	1340	326	6861	5934	139	8980	223	2719	18822	14128	7001	5220	1494	4370	3238	773	0	1778	2	6673	41669	55658	892	8527	20035	5908	144	648	33	4588	1980	16815	709	3403	63	904	890	16	1176	1813	18422	4111	51045	1815	8988	2039	1671	2248	2023	2262	2529	4212	1792	8519	4099	38	34	1836	3389	2022	22669	2188	8	172	24917	37388	15799	24	3668	5758	485	43778	17	298	412	0	2	726	90	2360	6712	1894	2381	72623	183950	1773	4513	1999	6700	3275	854	4108	2464	11514	1997	5410	4014	616	3538	2530	2355	1580	12	1203	4903	6104	2732	2194	10584	348	30580	4	4	388	6045	22273	649	19844	3018	2704	1739	1013	22	439	331	365	16336	4	13184	62	77266	2769	14248	3304	3528	3628	778	401	685	1058	2225	3782	1750	14441	1726	14	531	2915	1585	17400	1135	6526	1228	2	716	906	33807	25441	41722	2477	9204	91	5503	664	39408	4	983	1141	12749	29	24	6506	5681	6895	6457	8	162	0	3	2	4	3	6	2	1	76	12	161	58	8	5	4	50	8	62	23	12	4	0	2	2	8	0	8	4	13	28	37	78	241	48	0	0	156	72	2	53	6	4	12	2	50	17	0	1	47	13	8	10	0	8	4	5764	7415	1541	1703	1482	767	3924	1130	16	1167	862	1340	260	997	1959	1372	1538	616	1159	5570	3326	2213	3585	2	2995	9174	2840	131727	8	72	6	34	26	25523	297	887	867	1666	27	268	32	9	290	1835	8938	18	366	19687	1010	1879	1796	4862	5344	811	4186	1395	546	8961	506	4341	1066	6225	1688	1005	835	7801	211	3366	518	61	7998	2246	5591	3778	23627	22	1483	226	6	2029	8	9	12200	6353	13962	9982	9238	2736	1120	283	24	4099	1057	1933	2	521	1480	265	10	11	644	58	5359	62743	1347	1260	927	646	548	594	1558	1728	6086	1841	94	2578	1076	6275	9919	3177	6988	3113	32	6	165	3787	518	1005	4235	7034	6239	2794	1305	353	4755	11083	1749	8911	10194	4147	6371	0	986	4016	5913	75	3761	22303	2673	7239	92	90	6	866	15639	2956	10	2638	529	1708	3610	210	11302	4109	803	53	2889	4572	36485	21787	1718	2206	12526	19147	18	5386	35	28	6	3073	338	2144	4375	3946	16007	4582	680	9779	63	643	40493	5527	550	246	428	2259	1979	27134	5549	4	366	618	6083	6296	2781	5671	865	531	18	2	0	431	1865	4	34404	4588	2169	9384	1374	1635	5917	2433	1915	2300	415	253	2561	7	1934	28753	8048	15719	3097	8542	6669	5193	1413	2173	310	7681	1979	4285	5106	668	582	218	13855	16	16	18	144	838	997	2	10	3	9	8	22	32719	174	348	9171	4498	2557	883	14267	6554	2108	2390	10860	6753	2475	7584	5990	7580	0	1788	4990	332	524	231	40	1725	598	546	4	243	2276	278	7346	3119	11349	12900	42723	3310	26235	34046	22379	18293	1106	763	2624	7	123	210	240	259	153	22777	26203	400	878	1125	3685	4092	38	3417	1032	5	463	2504	18	42	16451	1121	8317	2415	909	783	4	41	55	6814	35815	38745	7996	4869	18	2	11725	6856	432	916	715	18262	1869	2695	9	452	734	6	2607	419	1305	254	436	1709	5693	1040	1794	1084	606	234	10131	10893	6682	14	2	183	4	13484	833	3394	1276	2257	545	15750	41	2	16	10	14	1616	226	155	61	14	5	2	0	31	5	215	2	4	11	2	0	11	8	1	38	0	59	2	10	13	0	0	450	3470	7	0	2	267	4	870	410	50	32	297	1258	9	4	6	0	2	4	2	75	35	4	336	91	57	12	6	2	19	12	4	0	0	866	993	18020	5111	4757	419	7530	2015	8214	2208	14141	1097	3915	3134	20	22	144	6502	7323	624	3365	17063	329	3051	807	4	18231	5927	1592	4	19101	18323	7196	18054	837	700	593	15599	7184	11067	2227	3540	12209	2733	549	877	316	1594	52	26	18	26	2	4	1553	1002	0	0	14	66	264	46	6	2	9070	2685	592	510	923	522	12000	12216	1519	6529	5198	10	730	3269	2915	3406	6201	10	4381	260	0	19536	1884	2078	7763	48707	8418	2874	4392	5908	821	211	41890	1695	89	3862	4520	3733	2089	2626	5526	2686	1401	878	3043	1999	8372	3078	315	1528	991	1942	20901	616	8544	6922	6	6748	2	1767	5242	1390	232	464	0	4	10	5035	24	4121	6526	389	1	65	20	9313	867	855	87	10	954	3175	5445	376	1281	248	27046	1854	1841	54	1621	8522	3455	660	3223	13788	10720	3032	968	888	1244	526	5897	4753	8128	2470	2004	3835	683	3830	3264	180	7198	3448	8	2556	6330	0	2818	21342	1986	3367	3293	15963	1709	1240	1225	3298	15318	6880	572	2259	1694	5194	13	4216	354	1477	489	2203	114	18	18	20	0	0	92	2	6	4	0	14	4	0	0	39016	124	1086	203	18302	1018	6599	12506	2176	7858	1630	2574	148	182	7287	180	1984	13339	1217	5080	1514	840	285	4012	1173	18	27	76	26	2039	2981	4208	4	87610	1707	286	1841	532	17545	8	122	4	18	90	20048	20	551	5541	1516	31	3486	473	1188	238	23383	7035	4326	5348	17719	1172	6606	46	4305	5879	26664	12330	8501	1752	20662	4939	2813	7081	10458	1421	4298	314	3012	2119129	646	0	465	95	161	3382	360	373	1054	94	768	300	5167	4698	1011	4391	15675	3541	12539	6936	973	4088	6186	11715	2928	15	7	46	6	7051	3106	6	101	519	6304	57	1433	1822	42	72669	18	3357	1648	72	2274	119	5777	172	348	1356	1216	1795	3522	384	7332	2408	1105	6692	9153	1773	2086	5572	1199	9864	1201	253	15803	54	217	6	14915	834	757	1465	657	2699	1648	5781	3850	15087	328	874	16576	3378	206	2477	1815	27	162	164	100	363	22	1513	10	872	1436	5591	1848	4936	879	2215	22570	35760	234	4346	40	5090	2312	4738	219	2246	3128	1063	562	2734	1324	512	873	636	1585	296	1518	728	580	1636	838	6220	196	512	427	1972	348	1681	779	720	8272	1451	2414	4355	1352	2274	680	2017	4039	1563	6626	622	47059	2108	1811	482	1099	265	156	24270	0	480	3655	4027	989	2236	0	0	6495	2128	502	248	2347	16	38	40950	1308	17687	5574	9	5038	4	131	179	4021	1701	1500	5111	1735	779	8514	1607	10008	5912	9427	4142	1675	3634	213	106129	21872	1141	229	4223	5239	13832	15	4382	5848	460	7107	285	469	1526	6	12652	9756	68	14784	1330	3599	1574	1592	446	21998	683	6408	105	37	4455	939	150	4108	13568	5171	3	4987	3798	22	21010	57135	3030	273	6081	12756	178	6851	11409	11209	14611	604	5111	5314	1561	11	4503	1842	2534	9000	3174	6029	19868	1298	3434	3856	4482	4302	27045	514	897	1643	7178	7312	3999	14	9266	4959	1232	1	6296	12392	9379	10309	64537	5014	193	9252	143	1215	524	335	1122	597	2433	4218	506	17784	2329	1274	1408	537	854	677	987	1015	896	1365	880	784	927	749	686	934	1092	1907	618	3722	1427	1195	547	720	304	723	409	1264	1534	968	1087	705	743	609	679	1054	1953	944	1094	673	1011	786	689	738	556	1038	1140	634	1196	286	505	797	672	527	494	825	336	2055	518	227	995	743	864	1351	2405	1664	727	752	1048	499	1469	3374	441	579	3830	2618	8669	9042	2	11082	10	68	470	8550	6787	9861	8	26618	4121	11374	1392	527	14068	301	24	8	113	132	40	88	20	69	6	0	4	12	4	760	17	13	6	4	0	111	1539	5375	30374	764	605	545	7105	883	5632	1572	2822	61	0	48	96	52	256	223	187	609	6	2	154	90	787	1736	2062	26212	126	2	624	170	2760	4447	9694	834	7421	376	1183	1	18247	75	60	2401	916	453	517	31201	21321	34	19	39	0	2	20	0	36	36	23204	28	92	49	38	556	849	0	24	108	3317	5	44	12371	354	831	44	308	134	1010	1162	7534	1382	355	4139	4337	1317	9661	5584	809	836	3497	5325	2999	1521	3573	382	114	4174	7739	1279	924	0	1495	10443	1654	0	3258	2	1268	97	2140	3367	2711	3529	5	3387	300	12145	3	3572	4045	1629	6520	7023	9718	11699	25876	5461	24761	2453	9801	11566	114	137	231	8211	29	30987	1227	91	3632	1380	386	1232	4	2263	1144	441	240	6179	13341	415	29223	1084	2044	4047	2640	58161	609	6835	58695	277	49858	56	11230	591	68	6856	2989	512	0	178	10692	9707	1302	6547	27	4412	44	70	621	3773	5595	6172	11905	240	4555	1440	149	9096	327	801	954	10634	5411	2158	853	554	55	5125	152	295	1884	760	5	2	589	625	3961	46	412	539	3620	1200	21	524	2583	3097	6498	8424	7693	2970	0	0	1	2	1122	1123	2979	6781	14379	532	0	739	6	926	297	196	383	8307	230	695	795	1063	812	1	257	6624	219972	216	1828513	1925	787	8420	1869	1548	3279	12733	6028	1809	1680	5854	665	1056	8131	3027	2314	2882	2382	1747	20162	4141	5120	17749	2603	4423	1224	6469	78	10	961	1320	3199	11048	359	1079	39	10585	243	706	376	387	16233	2999	707	9445	3714	4023	963	1403	1210	117	1693	977	50420	4	3520	1607	1082	15575	1218	921	7355	374	151	5	3823	12298	25	11221	11136	0	0	0	48	7971	6411	1376	563	1346	9210	7653	72228	269	856	1169	1895	10886	766	5186	3232	17498	49992	82340	1389	2537	1236	2183	1262	22	469	3166	8816	1446	13	1260	938	465	69917	18	4465	353	117	607	8959	1187	266	9854	811	6681	10806	13	244	2	3158	4468	1113	514	4547	1243	903	774	1194	2873	224	6676	162	294	1366	985	775	568	1121	511	0	1397	26	29065	65	34	4	464	6	3204	3582	2521	37	5107	747	83	0	18	3468	2398	1406	3044	3780	1529	301	60646	2	6749	25037	0	0	16009	4	0	5	2	306	40	136	17836	80	12	9525	2051	2	2515	2651	8163	14	71	16	5	2525	3913	17	25923	15649	181	220	90	36	0	520	3	17	13847	40604	12	1671	2	2549	10	4682	2694	4011	2186	2390	82431	1118	6	164	1099	26	536	344	11922	3447	290	4461	911	1325	6632	10541	222	10348	901	972	1587	1028	92	10	16	194	220	252	10	45	2	55	0	9	6	47	143	69	361	40	348	47	110	370	10	58	75	2	428	258	513	167	153	77	186	45	53	168	37	96	0	80	278	34	53	120	1	92	131	53	9	378	4	0	54	13	0	98	1614	5050	119	31	432	206	60	6720	3152	1962	932	1	1081	1161	1499	4	10457	10849	4515	1646	527	641	551	315	174	395	2	2	4	4	0	2	0	59	2	42	1002	2	5	75	0	190	38	22	8	8	2	528	134	0	5857	2593	3613	2296	146	413	357	30249	406	6661	483	20	16	2764	1671	777	4867	1044	28	3112	11660	4585	1596	10259	4099	7266	1819	809	1783	40	2554	630	3680	29217	9	1880	66463	1705	776	31500	3539	4727	6027	3138	4488	21558	1021	12867	4603	13094	472	3231	10278	1601	1226	22731	884	213	2033	8	3054	839	550	1658	2600	6376	3707	28006	4123	10591	1882	4	8931	545	724	1134	93	232	1	2043	28431	2017	11900	422	510	2023	1754	2987	3124	156	480	25	5324	2158	10507	5124	12455	7598	9933	5430	6626	3943	2012	5057	11477	41672	20168	9382	19239	17507	11706	522	4758	2240	26876	108	3175	808	2838	1490	1760	23	22980	3844	1758	65	1139	13505	445	6245	3013	901	593	454	2899	1738	1138	3466	748	1978	4106	2712	2241	73	1474	16211	879	1946	1215	1286	2508	21786	14937	438	1542	4202	1389	7	950	5365	1095	1398	289	3687	2167	1274	1186	893	2	2	5214	30947	18698	14974	7	19614	3908	4	3315	90	79	6	4	2	17	2	104	94	929	6580	75	238	56	7832	9325	14	16	15907	3959	1655	103	282	5067	226	2409	3926	2359	3018	3979	4462	4070	19948	2965	2474	2527	12606	92	4856	94	68	0	6	0	1780	9392	4100	18	12295	14162	1980	2084	12270	107	6993	11640	18436	696	17692	9392	1230	1824	5305	27099	7	15469	941	0	3106	9105	14078	2905	5448	10	54	18707	1554	12206	6498	953	2133	412	5227	2284	8588	881	1530	5509	688	2185	7479	0	1476	14569	465	23937	0	930	2216	555	1530	48	2713	1392	716	132	8288	2065	4887	19919	100	6286	15134	944	2306	12	2177	2129	4	1333	77	932	189	5318	192	125	412	57657	10	984	4718	104	88	2965	2558	469	5667	1989	29	6	2533	34	311	14	76	7	26	79	15	12	13	2	34	161	184	4	199	271	8	75	56	8	19	85	8	63	38	4	3211	4	11039	2	448	2003	38	829	6260	3106	5070	709	2170	1922	0	493	2921	1204	2861	598	17594	2084	208	9	7411	0	6608	2453	665	528	840	17923	5457	1506	6043	7375	23019	4	4256	3739	1	2628	29	8	2723	3289	4	2890	7951	2293	4471	2	13	2857	3293	0	0	5201	0	6	3438	4335	0	4	381	1241	2025	1851	865	5316	26835	1383	2	4061	3509	590	0	39267	6082	907	4	54	254	209	20066	2582	6524	1562	1040	2571	12453	20360	647	2809	1432	4568	3693	6235	226	4521	2285	7172	1506	8001	9349	553	1373	105	361	9631	4525	3493	23182	9779	5846	6595	400	450	4268	800	185	5719	5892	3028	365	7112	698	167	9281	4	21891	1518	1753	57740	302	2269	994	469	4115	15	743	5404	625	39	4688	1620	5926	2668	6071	432	6	7	17515	552	261	33275	1468	1239	5918	7048	12689	8232	2507	1376	11738	877	327	4536	528	22030	1216	18957	4081	2736	6347	1482	18950	3403	14457	5370	2154	2	0	6	1	0	1141	0	2881	162	334	4097	3694	6	40849	4362	338	5464	1652	65	921	221	679	2760	1327	616	3204	6548	4532	1549	1250	11768	792	202	7555	3105	7178	2240	5679	3058	5033	4144	5254	325	2561	2947	1385	493	560	7893	4069	3976	701	2812	72	12562	506	12838	3334	22	31176	34162	602	1340	4724	798	304	2979	447	290	933	31416	12595	933	10282	168	10435	17480	4550	2402	6531	118	42	788	70	1892	4061	9163	7451	2	2873	0	3336	10451	8859	308	1355	8201	3238	2693	747	6056	52	697	110882	10870	4097	683	1375	135	224	443	8978	2436	50	3303	3855	2974	2586	4664	8678	2037	14156	43937	72664	32904	8484	24875	1809	44	1314	20342	5462	7	3400	20086	6339	9249	2485	2583	607	4656	5505	6808	156	550	6129	3867	2535	7513	15689	13656	13549	7713	19	2127	1390	344	1247	82	12647	1271	3	5905	3841	436	2653	1263	12804	18432	7130	7717	4987	1551	488	553	6681	757	601	3139	518	4445	40910	1408	5947	5017	775	1064	1531	2074	542	652	3628	2352	514	477	365	18	1905	0	20	16	1	3964	589	4246	3902	847	294	1532	4216	12243	3170	1499	367	21713	3525	820	558	3772	8726	389	214	1939	2768	1113	0	47600	2	39708	25422	32024	19935	12497	23377	45919	14882	9319	28347	29209	45381	5489	23769	29307	16824	23953	26923	29873	15581	16251	58188	16014	14902	23324	5017	7739	22019	8785	35012	25498	21863	10929	0	15596	21406	22880	36950	29990	100687	37474	49861	67165	23417	32708	31961	22925	14935	6664	4271	2944	2414	0	3807	2	8240	4734	5557	6394	3781	4944	3886	2	150	607	266	144	7	18114	29364	20848	32972	10486	4163	37238	31063	1317	20635	29294	40414	14671	2	27742	23148	8522	29594	27789	45466	17819	16997	28670	2	30438	33458	36858	36247	67345	52038	29246	10	45054	33621	31474	13470	5012	5116	3878	59	3971	233	4110	4569	32	586	358	126	238	325	178	798	1495	957	10	3742	5027	52	461	2	42	1054	1022	636	521	628	1104	679	3823	3397	36048	2	34262	244	483	2163	11806	314	5547	217	265	162	3299	13209	668	382	4303	0	1623	17877	3785	1162	1704	5337	1533	3627	0	2957	5772	25	738	453	319	1012	2434	4067	2	68	1660	402	947	1244	445	5215	88	3275	820	50546	16687	6590	3739	43123	3913	629	5	6048	602	3275	45	6330	128	9529	3098	11127	1081	8589	0	4133	2739	1402	8048	5554	7968	4758	7751	6099	2319	1734	18917	4211	2620	1424	2364	784	1044	4450	2434	2069	1142	3627	3395	4	6	1030	3862	6619	6884	1398	5031	16833	6584	1055	284	5171	3156	25135	6960	15616	12	36231	1422	3362	31	15386	5483	21235	26180	356	6	9679	10	7626	5875	0	0	0	0	0	0	2340	2872	1323	13902	2842	103	1965	2565	1625	7766	376	4386	9190	6733	6295	1740	4557	1921	1456	10001	2200	1554	2290	5445	3781	1131	880	2638	3731	574	1287	2443	9104	4191	1562	5780	6862	2674	3222	1443	0	2	0	0	860	101	259	0	4	3004	2	140744	1950	2307	2519	178147	13090	1509	4343	4201	470	6303	4832	6823	1727	752	3103	2484	1352	589	2166	7426	3771	2966	0	8	8	4	0	1	2	2	24	0	0	32	0	8	0	0	25	10	12	4	5	10	36	0	735	6	2	0	3267	355	584	22502	5068	2567	29	25	0	6	0	0	0	0	608	3253	1467	22900	4887	1774	6	24293	6817	6258	567	956	5702	1787	1589	71	27681	899	3847	38011	15311	4208	1324	32971	84	7573	3155	920	12	1444	1495	714	9312	256	4119	2424	2664	1206	675	775	3061	4473	4692	1158	383	12815	4246	980	13048	3040	21	25	2103	446	14	3692	5144	2444	74	174	754	9738	2	235	54	12896	12486	1577	1428	1	5869	1262	215	2297	246	234	7665	248	2	0	0	0	3374	519	1075	72	98	784	1132	1791	0	1753	38	450	24831	2187	10774	858	14970	5720	389	6376	188	1607	4243	4325	68	3274	23019	8740	33401	186	1259	1147	722	1617	22341	1293	742	81	14511	4778	22957	313	3329	438	2982	1101	202	1441	626	704	243	3004	11914	6673	3945	385	902	6540	7742	3513	4519	1753	991	6111	2	1125	465	7091	4	3192	3697	21614	1758	0	1981	10181	1280	2	2	452	5235	1794	5453	2310	3063	8964	1419	762	4326	507	19907	2517	848	3156	1042	5540	7124	3845	4941	1422	96	828	5329	2616	1656	14668	6840	6967	74	3774	6940	0	1180	1216	5597	3219	13	4049	2499	4	30	4665	2467	457	86	1093	4398	119	20	1612	6506	3576	1140	11043	3262	3045	846	25	2	8965	2347	1803	2002	52	14	28	270	7279	562	1222	16027	1936	5805	2389	17	2	0	0	7071	1559	9614	10216	22	13982	670	1264	3875	9672	25	4945	2	2	0	1970	54	754	44	3604	24	186	3757	89	55	16392	678	696	630	4	5728	0	29	41	6905	1078	1	20180	4	3530	2636	2923	1082	1192	9784	4480	8	2781	556	2096	108	2654	524	294	4553	6144	272	1167	437	2718	620	44	488	19	2949	19178	6185	20	874	1480	3701	356	8454	1891	23638	521	1267	4	2802	545	1230	3056	4178	2390	1955	1206	7776	6338	3327	1202	793	3325	35204	8278	33	1309	12812	5542	34	4613	677	0	177	1	940	1672	10	2871	16	2793	1506	932	1278	14982	557	2092	13	2909	35	19213	2227	17058	13626	5779	2643	2127	6111	12574	11713	3121	6042	0	82	2653	65	0	3756	173	36	39	2	6424	966	2233	14849	458	2901	18317	2198	5878	596	70	3311	1686	3140	4865	2632	813	5279	2377	10439	2033	837	4443	4101	4	3637	436	333	1161	5857	4730	4	3	436	728	5967	437	1024	353	2	6	1034	2348	28473	2662	22256	1869	8	38	225	9880	877	5814	11104	11369	21076	13203	4592	8345	1139	27891	2980	4995	14252	14144	8671	16143	54057	2428	1713	22455	10961	5181	2471	1594	680	2495	855	1934	985	4278	5914	6803	1350	16521	574	1318	3304	17913	4088	3942	4387	1106	1146	456	2274	9	1055	342	1077	8739	1258	1645	586	350	4576	1818	4245	4	16	17327	3476	2642	5190	190	383	606	6023	1068	3	7381	2212	998	10219	2	994	10022	2217	2810	4611	2242	690	6174	15302	8171	3069	12	3588	4221	3955	1376	429	1075	1561	1538	3043	63	2926	564	5996	324	37182	731	585	1714	1093	329	965	2511	9656	1342	2242	29	79	3165	6	0	0	6	96	12973	3038	17491	2	30364	17097	6	570	7567	218	531	1252	1790	197	349	1802	942	970	1776	751	2164	2701	1264	3024	282	171	1721	614	65	6	212	4	6	3597	761	481	1021	13290	89	5677	4892	176	4162	6409	42	24957	3	2	4	12	6375	5	0	4831	1705	470	210	4336	20	4828	1038	1087	3885	1502	705	3279	590	1263	983	5496	6115	164	5830	4	26364	22456	23631	9033	2762	4418	419	229	1069	4592	115	18991	2095	6766	8518	1489	4482	5738	11668	6004	1663	13574	639	12954	478	0	4044	3751	2729	1795	8	0	14	25645	7731	3247	1002	990	83	1823	26	2738	1491	1684	241	64	0	30	3	72	206	0	9367	3553	7334	1284	57	12642	2	0	0	15200	1001	3201	220	841	5322	0	9866	33046	1287	757	1173	619	1273	12098	1855	5323	662	4662	1409	5059	3978	804	52755	485	166	4469	0	3	974	1326	1591	18357	2165	1420	81	1284	2056	14	21	10	2	0	52	1	8	110	19	11	2	0	0	4	29	0	0	0	14	4	68	29943	219259	11487	274	145	157682	7779	4	1582	3261	678	812	1044	208	525	2433	8469	5095	26	144	78	2953	2	130	88	110	65520	3472	1146	0	6164	746	3091	7964	959	75	3548	121	3	3308	635	1	466	0	43	4159	18462	6674	1616	1077	3960	18988	592	2581	715	46	119	181	785	7715	5490	10	4667	1261	4520	14081	668	6812	1766	1273	965	1734	249	356	6142	26202	1926	5520	1588	971	0	44	196	20	3962	48	2044	14	192	13	0	1718	3284	9848	2824	17000	42	3589	1487	5047	198	27622	155	23	0	2	8	0	12	4	838	0	0	0	0	3	0	2	0	0	0	0	170	19	4	39	12	26	4	122	8468	936	34	4309	1433	1161	9429	1414	943	2776	6350	991	1043	275	3430	1467	237	1114	3346	15541	2245	1061	676	801	4015	1857	2753	10942	3962	43	6	9533	2042	2949	454	8451	854	7623	11860	6089	23	2090	3201	2704	6	685	2015	4526	9793	5443	1085	19453	2995	841	782	4508	26142	3592	3888	22	165	14	2	0	31	0	20	8	2242	320	645	13921	787	0	9	57	950	2295	2108	163	10	142	11897	776	8	10	3479	22	2888	0	3723	1040	703	292	494	421	872	50	2986	5280	3372	71	25742	27482	5634	4533	40	11652	37634	10	4	15	3348	2406	1236	6454	427	269	1	3045	453	58	658	3183	925	2639	4203	2875	3317	10847	2976	9186	575	12817	1941	10311	7086	3222	1144	1645	273	13539	3250	11082	131	1712	1728	418	3279	3838	1263	4274	17363	8869	7	4795	4115	2511	6750	786	137	2735	1114	197	6515	12963	12557	39752	19443	41662	16898	20513	635	1946	8145	0	14959	3833	1409	14	1689	9549	1941	36	466	12426	34	3812	881	314	0	0	4	0	4	13458	10	854	0	20	1005	3312	1026	2069	2994	2549	498	1890	2279	560	734	3555	2129	1066	892	6493	924	1635	2331	5405	1379	2258	1495	1826	2182	3955	1413	68	12703	5534	41	29325	2223	378	511	3209	4259	755	304	3473	1049	388	4369	12960	2414	4222	1113	2997	16334	1509	161	11043	476	4034	831	19447	3756	4910	1802	8602	938	711	2518	1568	13828	462	2272	1440	550	913	0	2350	2543	712	1289	242	6141	2619	195	13556	33577	11	124	4452	6216	1935	1348	6226	8713	135	270	777	1535	1405	10	3535	1614	2	2771	13273	42	12198	1939	13423	5354	2	743	3948	2489	20735	117	1011	6168	9650	1339	21724	13500	1076	944	6922	386	6602	472	994	0	37195	5903	14	4516	791	4604	1574	2748	2402	13505	0	3289	1346	2608	8	3468	45	26	144	2219	18489	3765	13220	4057	3605	2712	1772	0	6083	25588	17234	184	1760	3659	6060	5422	0	5	2281	2	3522	1983	3403	456	1470	12938	5218	0	0	1218	1254	300	1145	3380	651	5083	5883	992	73	8057	36	57	1623	4434	4676	929	1083	14409	1	1008	0	4288	1228	24	6239	306	7989
"SAMN05219465"	2388	13017	4043	555	1214	76	0	0	0	289	1097	768	16409	3662	5534	2977	11498	495	2627	1000	0	4710	9601	5085	1175	1395	4065	2	7	22	63	28724	39438	16837	8864	2656	255	1579	1341	4811	11640	2170	4	26	0	2	9	10	64	30	42	20	34	22	28	20	160	16	8	37903	4231	110302	71421	4840	20041	6784	5283	17577	2	10	24	89	183	3	6	817	134	1116	1246	1256	12308	270	576	755	2950	2997	1216	3313	24538	6314	63	1296	230	1792	1959	5748	1549	26888	4574	638	4116	842	2	9726	6	4783	17650	17238	28	2262	1542	6769	1951	345	2461	6722	1562	1898	660	1593	1220	257	19496	3198	4870	6028	13819	53	438	2992	4864	8542	77556	25	61836	2619	1578	465	3828	143	991	617	723	5207	3039	8689	8456	412	2	16	14	1412	8	26	3164	2	0	17	6	6049	1465	0	6744	0	18751	1910	70	63012	7560	402	511	9548	4064	7000	0	115	1810	1381	35	35	17802	6	17117	18795	8641	1861	8334	761	9	1643	818	110	146	3666	8027	6	624	21635	53865	3045	27939	10	98	169	7	3606	3148	16508	4892	2563	925	6250	16	12136	1505	4445	7518	338	252	716	23	906	10450	78	9014	80	132947	17113	8176	59163	654	10633	1234	1160	2	16266	482	9487	2745	220	2013	468	3051	3340	1829	574	76	3945	1603	1286	526	4024	1571	263	3993	4328	24902	494	4994	1434	3782	2193	881	10	1145	285	4114	2534	1048	57	934	1009	2614	275593	438068	5737	1458	28	676	1261	0	540	10	0	1168	4537	286	186	0	7778	19068	466	2	1010	2754	1804	3520	340	3462	3256	27	12347	5685	807	909	109	558	1813	3532	68	586	3443	314	560	857	424	2780	10252	3278	4666	8061	357	4315	694	3470	1523	1305	7345	4437	4739	5751	2626	2771	2212	1200	1570	1260	33852	14	2625	5079	566	8313	1316	20	4267	98018	13943	3827	266	14650	6137	310829	22620	16518	122139	2	115267	14946	6	17409	9252	7554	14	6853	10495	19343	6	15308	186	148	53	9	13665	1858	31	63	16	3	5966	628	347	8254	312	1901	3245	5311	554	3041	563	2	7444	6690	19837	935	28	622	3396	6488	7428	36021	356	1772	3358	0	12976	312	4	94	1139	2020	1052	1562	2919	1527	450	4636	20	9762	3951	84	358	212	236	778	76	2630	458	0	5742	1253	697	1864	29627	1132	2056	1468	456	12045	874	10938	4097	6936	4	2	866	561	801	415	1430	290	5917	992	0	0	0	0	4	0	428	27442	1280	116	7186	20	5	26	1868	8	6629	679	1637	617	14850	0	6643	12367	14	933	3794	39	458	5088	504	442	8	658	803	544	178	438	4057	2233	913	97692	2344	2316	4538	35473	0	771	0	1034	1412	3707	327	14	13724	46	702	11591	3345	6121	15827	19664	12	2613	5869	176	5040	8752	2747	5238	1384	28	4	841	590	19	12690	1587	890	1954	0	2174	1396	3512	816	0	838	3043	1591	1052	5586	1097	271	0	25422	5165	2615	10131	10192	3318	0	2	234	4637	2012	922	4744	27873	355	8303	22101	1861	8098	88	32	1319	3	4	9689	562	2476	1789	877	352	1088	1284	871	5782	36982	5507	4	5239	2281	2946	3896	2191	5589	14	960	4586	836	3539	116	2955	6577	53	4524	2300	13490	12776	1084	12	754	1391	3316	80	122	1932	85	4349	7780	2243	24906	554	3035	187	2	0	4	11308	2617	36	54	4	5738	214	792	896	2099	6866	3689	454	20645	27880	13819	758	223048	21775	33441	900	24	988	753	5525	4883	4089	20228	1588	35	11053	6828	6420	6158	5556	1932	1455	951	3387	3	9166	4909	14698	29756	13205	1	2386	793	222	4040	950	4172	296	525	32055	2617	2020	2380	5256	74	104	197	44	241	420	646	360	5086	6089	3535	3105	49	302	58	21	1	0	108	886	2558	3225	1776	2203	1951	3086	2234	2570	2	1267	1113	15992	1946	9314	95	5380	4876	626	208	3447	789	1551	6354	902	1128	4489	28	2200	13073	3650	5055	1658	68	3520	356	807	899	1473	10914	503	242	1110	25	5038	32354	5	4	12	4	52	4694	3922	6565	582	15	2533	749	5360	3349	519	4487	732	12853	20	28	3876	0	1139	1860	0	1350	133	628	20	42	238	1673	3079	5	53	1503	22	493	55536	0	42	4007	2354	0	41	2618	6408	2632	874	18	810	824	0	4	18	614	681	2638	62	2	4	614	3159	553	777	728	3548	628	1072	3133	673	320	6563	203	20184	656	144	3695	950	3	515	1013	0	2222	675	49	16	1	661	4638	10	3384	458	1754	112	164	1483	658	2152	749	653	186	7849	771	1162	1052	5840	1678	307	4378	2589	1006	597	2243	2716	2933	564	51	737	4727	4442	193	860	850	219	14822	1555	8963	60	64	1772	438	2971	244	834	185	1269	101	0	31	1449	2	1580	2	3422	428	266	132	6229	2	3003	2487	699	1606	2907	5906	18185	4155	1858	98	483	2449	1896	4622	5387	241	591	2	6	46	2	0	3	4910	3627	1801	3373	1968	898	5262	1323	531	448	4	1644	195	1386	435	1104	50	15748	612	2	0	2383	317	1336	34	280	339	38	18358	569	89	1781	0	12	2	6	6	24	17	20	2646	2	1551	2214	5052	1110	8	0	4	0	35	16	2	24	6	11432	143	1031	616	186	2	1129	7277	47	627	618	0	212	983	867	403	840	2	10	1441	14	180	4	13	2965	4112	7	3725	3357	725	0	8	642	286	159	0	14	867	1873	3443	6	59	11447	917	4	362	1141	2618	406	916	4	124	623	1929	8271	133	12	7	1057	4662	7	190	9686	501	3931	11	34	342	4	2	4231	839	157	1106	327	6	706	1493	12	14257	22	7151	22994	418	206	1712	8	140	1632	194	1095	627	2343	38	3158	2462	27	12	5951	1024	3984	2088	15	8	336	4	22	3224	2	2476	535	12	1625	14	398	1	0	535	170	10	3951	12	18	18	4	1375	132	862	2	42	365	14	3314	2945	4782	158	291	6523	12	16	28	15	64	1430	5970	2	5	513	2	30	20	42	1684	296	4152	256	6	172	531	728	3431	604	941	439	1692	1254	545	68	266	2022	4	866	1394	16126	790	2444	4	3270	238	174	1239	694	141	11839	4101	612	500	467	597	0	0	612	2	10	902	4	330	2953	5767	1179	249	8	0	1334	2	3705	324	337	60	2	8	4	18	4132	1177	59	5623	2	0	4	1098	2	844	2	500	1427	48	2	698	766	2	57	2	1525	1715	574	1232	4	3095	138	872	223	4	122	4	3024	257	2524	2	513	2777	6481	2827	309	1472	0	4	163	6	1206	172	393	254	3100	955	6	1781	162	5425	451	0	83	620	5430	342	678	2119	50	5209	1376	30	676	0	6	406	859	6	2072	3564	1395	2368	2154	10	1603	168	344	22	705	227	8	374	38	1770	5	186	4	2838	10935	15	1292	7808	698	12	0	5150	12	5014	3373	2	1825	1049	4525	6736	1566	1188	10181	807	423	286	1520	14	196	0	6139	674	4921	525	4	858	784	16351	0	388	2	1686	9211	1222	40	1235	1383	1027	1640	782	352	4523	144	128	10	4881	797	879	226	0	1840	2590	21265	1935	434	25	586	1955	642	17	314	172	8	3162	1876	396	14	378	1	1563	343	1618	728	2135	928	1098	1273	2585	4	2343	1060	30	1668	1813	6	67	2196	236	1918	4	10	1570	10	0	2	0	10	24	140	8	64	0	0	0	0	236	0	0	64	4	12	779	4514	80	28	0	2	2	6	100	5	0	18	7738	7	0	24	2	1856	0	4697	693	4457	6529	8439	8	3	8	2438	8475	6	1382	17	4	10	2	1	1671	2	1856	286	145	4	0	161	2	8	2	4	4	12	4	12	18	5	114	40	2	1617	194	0	81	6	2	570	1	28	2098	88	3992	10332	206	963	4300	2606	6	2	15	0	1378	1133	5133	521	270	2119	23	241	2	1	10	75	503	0	2959	60	54	156	114	0	304	689	45	1339	60	139	312	478	1115	257	0	272	369	293	8	15	2	36	1638	340	24	400	364	1978	66	869	11	59	59	4	138	12	6	26	3	4482	18	7296	42	695	0	2084	3	628	16	2315	11	239	52	14	797	232	439	205	4	510	43	1279	713	8	6	22	2	56	0	2	12	10	42	2515	6	0	108	0	2	0	0	6	0	114	290	1034	10	108	8	242	224	0	288	0	1146	33	6	1014	0	928	7	49	64	3945	2	7	2638	8	12	227	438	180	3835	774	810	1004	6	986	10	6	23	1090	2306	214	20232	539	0	2	1294	0	0	5	4	56	382	416	31	98	4	0	7378	0	157	12594	4	0	57	864	10	889	2	54	1854	38	18	232	1936	0	0	0	3	1993	0	24	0	0	731	0	10	4	54	6	14	38	4050	11	293	1696	332	21	98	63	86	2036	325	76	123	3053	1360	12	8	950	137	55	0	18	4	0	2	222	11	19431	875	425	296	1014	369	396	6	26	87	10	34	621	2035	10	10	3008	0	0	2271	539	736	1219	2741	23	66	6135	12	48	11	517	421	1058	1396	0	872	6	4	418	2267	10	8	0	1205	184	169	0	2098	14	0	2	80	0	67	6	558	0	0	0	4	6	0	2	2	50	294	14	46	0	3	14	172	7286	343	4	6	1898	1484	6	2	2806	0	14	30	3293	2	6	98	0	0	136	485	31	93	19	16	368	1475	15904	4	3394	3	0	0	2020	20	193	856	3161	1923	4684	4351	192	0	0	4	18	236	111	735	984	2	1454	5756	82	990	82	316	400	0	2438	86	309	659	345	331	993	9	50	2484	8	8	275	4104	350	22	170	4	45	2502	142	13	42	1186	254	4500	0	5	0	2	302	50	19026	0	2	16	16	8	34	14	61	28	618	22	6501	3	14	34	161	833	1775	734	11	188	9848	12	702	2572	2056	1328	0	76	506	138	24	2	7399	0	4	139	1064	220	159	8	1852	192	1330	66	0	20503	3	14	84	4	10	315	343	1	25	7045	12	683	679	789	178	41	608	15024	1079	27318	215	1257	2425	74	22	22123	12	93	1950	4820	53	22	16	60	1190	337	16	16	109	3	18	6	491	0	0	2	10	0	512	3235	18	0	938	0	548	17	0	6	8	0	1512	14	78	657	2177	99	4	1801	148	153	44	10	4	25	4	1365	1	24	5	2625	276	2618	101	1320	162	118	0	1	0	0	0	564	300	74	616	10	8	2516	2	0	4	0	1389	66	4792	426	245	1260	718	6	2332	6	4	2	2420	30	2502	72	193	875	506	174	47	10128	14	2	99	2302	71	1071	5077	0	12	10704	0	138	14	38	0	662	362	428	37	524	649	1559	3008	6	7	2	34	142	10	465	254	188	210	5974	14	12	0	8	623	11	2459	4079	9469	0	84	2	172	228	74	8	17	1780	4	562	8	534	14	6	234	69	1818	2	498	1584	6	4	12	2	20	454	0	123	0	2	662	404	835	42	4	213	8	38	331	2	2	762	0	2	18	64	8	34	6	9	12	26	6028	1103	1278	10	63	8618	3419	37	2971	743	8	1	0	1909	9	11	2	8	4	0	2067	353	3222	3967	2483	3429	4238	2	1633	11	839	12	0	0	0	0	14	156	49	1675	7462	1677	76	4	50	2	0	444	0	0	110	4	0	31	174	20	62	1336	10	26	330	50	4	2	4	6	95	3749	8	8	340	32	467	0	48	6	718	4	49	10878	80	18	4	22	42	1028	807	320	1340	0	172	20	9	6	11759	1376	1	0	0	3	162	1973	140	54	1030	1318	4043	495	1764	10	1	17442	17	52	743	6	4830	496	4	8099	2497	50	7391	20	1526	1010	46	1071	12	1386	2	505	5	1184	1056	14	39	10	1077	2024	0	6	16	20	0	2	125	2	2498	4	10	24067	89	4428	26115	152	2655	675	48	156	50	31	737	1203	6	5	1193	2546	17	1676	2	2	577	51	4	164	2	0	2	0	6	0	5900	113	330	30	89	3157	8	8	170	20	2194	28	294	2263	451	496	1467	6	291	0	1628	418	69	312	0	1236	10	66	2	4	2	327	102	48	33	5	2	0	2	338	103	168	175	314	2120	1538	12	3180	0	1606	380	44241	26	5321	1391	10	659	4662	473	1379	12	7714	18	190	127	6	442	17	12	2	54	146	22	18	1333	552	349	8	6	2	16	637	1572	421	1671	406	161	9801	978	22976	5421	458	43	3644	32	2	1638	6968	111	0	9	4	0	16	11046	11	4	0	1122	0	200	11	10	20	55	0	77	1632	0	887	65	11	4	5	2573	28	12	2	13	7291	1605	1609	18	7483	920	2530	71	946	58	122	0	1515	4	7905	671	15	517	18	3	2	0	14	12	6	6	2	0	0	5640	0	1454	493	2	16	726	17163	2	20	0	4118	259	1932	34	2	164	0	4	45	111	682	16	2727	4	2	260	570	111	88	863	2	8	9	237	2817	238	39	131	0	87	2	1	28	15	1013	2673	29	750	24	7	16	6	3746	419	261	618	538	1087	2119	4	1736	0	4	238	6	4	10	8	4	0	86	93	587	0	21	2	19	74	2	524	1267	358	16	6501	1129	489	170	758	42	10	2	17	414	73	2788	55	8	1032	147	1271	1250	0	3	126	655	82	1448	259	20	29	2	0	10	2	10	4	29	10	6	63	4	324	1243	8	1897	5	10	152	22	9877	1053	14	2	8	1	161	371	0	56	8	2205	186	51	724	8	2	678	3	288	2	1471	2	18	0	10	5	1895	123	5	6115	0	280	22	2	13	2189	2	0	4	723	1199	973	416	0	2	3155	4	22823	4	5627	1180	34	6692	3215	15	3243	1112	2939	698	1880	7	335	28	204	104	178	34	4	4	344	92	181	0	0	2658	777	26	4144	0	334	56	260	176	1051	4	347	298	34	2	3075	254	804	10761	2564	887	482	2	2508	148	3027	11072	60	24951	1207	9976	1030	415	2507	2172	890	17	6240	923	1080	122	5784	2	26	2726	189	0	223	9394	0	2556	139	224	1880	12284	4	8928	6751	8	5418	10	74	4019	710	585	293	285	1095	2	1326	2	9	1719	2	41	1478	6	0	4	16	1401	300	331	1190	1726	396	10	762	830	43	1412	30	1678	3062	4027	5463	13108	0	2	1045	4	574	1632	18918	3635	1347	6	329	1030	2819	53	520	8	159	0	18	3113	1356	2006	74	2880	3016	4	2277	218	22	6	1160	1390	747	2075	1285	62	685	4	24	34302	36	0	5412	8	2660	126	10751	160	148	3	294	0	0	8	68	1083	571	1997	24	16	272	251	2691	411	2	78	3062	0	4	0	2	649	11	3998	276	130	10	1072	1808	1047	3132	3	12	0	4	10	615	42	468	40	463	114	11	1462	2760	1247	331	2	0	16	1847	1230	1052	10	4091	300	15	16	827	238	175	4	4133	2829	4	78	62	4291	158	1	2745	59	45	8	23	28	8	0	0	3160	6	4705	200	9692	6245	3464	20574	22	2	37	780	0	14	1377	1527	2	2	3049	1674	2985	909	0	414	2	300	10	1	1260	7087	0	7	360	3	2661	65	29	51	4006	2737	69	5621	13702	929	999	1068	20	204	841	565	284	49	5532	44	20028	1593	0	5694	9	6	9177	277	6	3141	621	584	2047	2	4	2	0	256	4	601	554	624	16197	2	6	0	1330	21327	11022	1053	175	4735	758	11913	1306	1163	35	5570	734	6192	0	8	809	2	0	258	540	681	888	44	74	2	407	10	605	357	1176	22	2031	18	362	28	2431	6	226	8	0	22620	4834	180	754	6	98	13	190	6	0	2	20	2500	722	23	439	398	839	10	189	0	932	1062	0	2	2	18	3248	3237	9	107	26	91	632	34	174	6	24	469	112	18	4	10	1320	46	3065	1	1609	74	999	0	80	424	38	3602	1107	4	463	6	18	16	0	16	30	2	0	1231	6212	3	0	49	16	16	0	2	0	1188	48	3	10	2159	838	24	0	274	0	5347	505	34	0	15	498	2	24	50	36	26	33	18	277	19	2216	115	2	85	0	3145	16	12	0	752	323	1163	1551	2206	826	2	541	3772	6067	13874	5286	0	7453	193	5215	9	2541	10	4970	152	110	1365	2	3777	16	709	2700	97	6324	4262	251	645	1264	957	404	66	22155	556	718	11	16	14	808	263	3426	449	818	156	212	26285	528	70	302	6230	4596	4438	4	1038	621	8979	1678	8	486	2386	1677	4778	64407	5241	1585	23	4940	581	32	37040	1535	12	320	56	14	1072	3933	9970	36	22	596	643	12	9	1459	267	764	6	148	520	7	759	310	12	161	286	981	861	2707	489	10025	1875	275	9578	10646	6	7185	10092	454	1622	538	880	172	2563	0	7386	3010	8986	42	54	2730	4	382	4	1325	23	0	658	567	1856	8050	2114	6111	6011	1687	789	2063	26	22	872	59	18	8631	19535	107	1353	149	551	11519	10	2820	2331	0	966	0	417	2	6	28	0	1520	46	0	22	610	119	1169	39	12	4	151	4	1	0	2763	190	18	4274	3647	63	0	431	10	264	84	29	2	72	79	414	0	0	9048	7999	229	307	1380	219	224	3811	1365	0	10	2067	4	43	583	6	183	0	51	57	18217	620	551	10	28	4	4	6	619	392	10	10	116	363	11	58	2038	8	51	0	4	2177	98	11	14	8	436	148	61	21	3761	1315	1077	8	82	31	119	21087	3	48	801	0	36	170	26	14	242	126	2	64	1	6514	3	1885	8	1370	20	56	1626	252	119	18	2	51	8	2103	3090	2366	1279	4	22	492	0	1104	8	353	0	16	5253	167	567	18	4	2	0	0	6	0	12	753	547	300	8428	4	1588	1095	4930	14	31	26106	5652	22	2548	12	2	14	6	0	260	8	508	110	843	9106	2726	6	4	697	7	146	6192	170	5774	7989	33	2785	2	52	100	21	0	4	1732	17	2271	1148	4808	876	102	733	197	98	1465	3455	359	754	18	0	0	10729	12	252	12284	1431	7	281	0	72	918	17	1972	965	225	1604	3695	183	4066	4692	12	2832	14	3891	13053	10	2	8	35121	342	8580	89	397	0	1	12	494	88	10	12	2647	489	141	0	10	12	0	0	2	98	0	214	0	0	232	6	14	101	741	16	0	1417	1597	11422	1233	1039	7950	8	8	4436	54	3078	3278	156	0	459	637	1337	1140	21	32	206	151	1260	17	0	10	8	26	0	4	471	1159	0	255	1887	4	24	387	11	14	1	0	135	54	73	4	1489	9	178	2	1231	4	20	0	23635	16989	4	8	202	12	341	15	2411	885	9326	0	2	984	0	0	2	17	0	227	2	27	150	714	795	7421	392	5191	3963	45	29610	48	552	2578	3144	3	0	5026	52	6	2449	306	447	3833	0	6458	14914	2	0	7	183	773	15308	1434	8	15	2	98	35475	5122	28	1403	12882	1024	1302	15163	4	8	137	0	0	4055	5	174	50	6954	5874	40	0	39	590	1965	1	6	100	10	4	0	8	2334	2	74	824	8	8	2	34	9	22528	39	138	2	21	112	2	62	416	68	224	49	0	346	2	957	27	0	0	4244	10	323	28	25	6	16	1098	227	362	34	2336	4	1089	6	18	838	38	105	8	0	62	4	3398	38	2	12	82	90	294	0	2644	6091	76	10	7404	5766	5659	426	14216	484	14	6	36	4406	16	365	209	3242	2	16	327	6	2487	253	6	0	43	584	0	30	2881	12	0	4545	538	487	861	0	697	6	27	895	14	2595	237	4	28	522	90	2946	358	20	15	20	75	1337	1790	10	10	406	0	4	1329	29	977	268	7	0	2	373	2471	3594	2	0	0	0	8	1212	4926	14	1860	0	14	18	1140	20	12	1368	0	0	6	409	19	1001	285	986	0	19979	22	1369	530	5958	5	3231	2516	447	3	5	0	2	6	0	22	0	4	5389	1015	1140	929	3129	34	190	2	0	4	4	2695	534	2	8482	1972	10812	99	30	6	6525	24	114	380	10	486	0	70	101	44	6162	8	1	4311	44	3150	15044	4	8	0	2	0	1167	3088	747	494	770	22	357	1246	1112	77	146	132	4	226	4	8189	28	579	524	2	348	66	28	19	6134	4	0	72	3795	0	2	74	0	2	372	10656	8	16	36	285	119	0	61	1556	33	4155	5661	989	2171	4445	163	368	20	4	2	10	2	1371	0	34	0	168	752	9	3881	267	3340	12	3372	8	6	263	9556	578	2	31	1835	2	4420	1194	37	0	0	10	28	0	0	84	169	71	16	177	349	0	3	469	2012	0	0	4902	61	9	0	3741	0	17	382	4377	83	15	23	26	24670	4814	877	4874	115	54	217	118	626	322	36	6663	1300	1572	1905	7	24	62	0	5855	20	7	2	2854	8080	92	1503	672	1	10	297	2174	198	500	28	8097	76	39	610	7128	393	20	12	9	347	1364	34	940	144	37	6	8	61	0	22	2	0	0	176	0	0	2	0	0	13	5238	507	0	52	0	14	0	470	8	89	1439	3102	0	64	98	2422	6	1331	16	4	2	10	0	238	284	0	0	0	134	6	2	829	1037	798	646	489	148	0	0	13	0	70	0	1	0	12	4	44	3	2	61	0	0	0	273	8	2	0	1	1704	2018	2	629	72	45	4	88	6754	6341	3692	0	0	2	5059	600	0	0	2	0	16	386	2955	6	0	4	0	0	0	0	6	81	9	4	2	0	0	0	0	0	2	10	1788	0	0	0	0	526	4	2	2	20	0	0	0	1	0	0	3	2	4530	0	0	0	0	0	0	0	0	14	286	6	66	0	139	22	5	3	0	942	0	69	2	7	5	2	207	6	6	501	474	46	474	206	29	4	956	1307	4367	2	0	4	83	6	0	29	62	2	4	312	553	4	304	4	18	15	0	4	0	0	144	47	410	38	11	141	50	2	15	595	962	88	526	340	0	21	10	19	24	974	19881	22	907	6721	2	0	759	3046	538	1244	50	408	45	116	719	2340	2322	16	2	0	185	1041	2747	0	48	0	4	0	0	67	1	6	0	675	2	216	0	10	6	169	2	27	2	457	2	10	29	954	1533	0	0	2	0	48	2	12	82	8	135	244	10	264	25	4140	264	54184	8	25	0	0	29	13558	668	236	4	54	141	2	59	2	12	328	28	4	66	18	417	18	258	61	2	0	60	40	299	2	0	0	4	308	2	7	2	2	0	102	2	2	4	5	20	18	0	2	225	6	398	0	9	11	4	0	266	4	140	2	0	57	0	4	392	253	4	6	0	19154	1779	3258	7	1666	2812	0	2	6	2	561	464	2	2668	968	4345	2125	7711	3494	2039	414	116	7712	613	3201	139	79	6270	24	1248	1139	10381	5683	7970	218	26727	206	8	4	0	2	0	87	91	6	0	2	2	2	28	0	0	0	158	52	8	0	24	12	121	139	623	26	82	0	53	14	156	0	192	2	4	12	0	28	18	689	46	1807	1712	58	137	36	1062	2	485	0	3385	2389	15	0	1264	552	11660	25	5589	5	1536	576	30	301	3775	1001	0	316	4252	2	688	196	4843	2	2	7392	5079	2494	4176	733	5666	1824	223	10071	4	982	10	0	844	1257	3994	49460	672	30	8	396	4	2446	2232	5525	2741	983	60	14	197	756	2122	2106	1176	50	1021	92	408	4259	321	12	1737	3889	88	166	2018	1758	612	113	1816	1949	0	939	472	909	417	476	1458	7969	633	4	3028	1966	281	7915	996	96	72	1134	11557	7578	8944	628	10	816	51	58	505	12	2694	24308	139	91	562	1215	17217	6211	1021	4416	0	3861	96	4526	3911	89	3	1451	2223	1625	348	387	504	1426	876	158	626	2218	283	10568	3044	2338	7441	0	18	18	827	2	756	2607	2	128	32	6339	2134	2801	0	2526	0	9	2057	690	0	19	2319	8	0	26	2664	0	241	53	4	5146	210	2623	40	1696	992	374	3630	395	5368	409	234	10997	424	4040	4	0	26	20367	489	3296	191	226	0	4	0	2	16	6768	0	2	5	3502	9759	145	3014	1435	5318	801	2298	24	939	3350	1792	1285	7218	2387	85	10	2	8	311	901	2415	2	369	157	48	8637	1046	6624	5	37	4393	10111	18	29	32	1615	18	16	1314	4277	3581	509	4	17	12371	1333	0	8	4	0	0	2	12	10	883	0	159	174	1293	0	2	1770	0	0	16	95	2	101	0	414	2	2	0	1	22248	4897	3863	1	869	684	10	0	0	102	73	116	66	5	13	0	18	0	0	0	0	0	0	0	1152	592	0	0	2	1578	0	5	22063	2	100	5	3	15	2	0	0	85	0	18	6165	3189	2214	9238	5953	3874	5685	1361	701	2	0	2	0	50	241	2	6	0	273	1	2047	4	1160	4	9	2	3562	5	2	457	0	16	2	12	2	7353	2	6	4	322	313	12446	156	3194	101	4	4	10	4	6	158	102	60	0	580	0	0	22	778	9115	5	130	12584	2	924	558	3653	2	1880	0	0	2	2066	2	0	30	2	0	798	14	197	21	0	0	44	2	47	26	4	10	0	2	0	0	2	954	4	2	10	6	20	2	8	39	14	20	1	3075	0	0	0	535	982	7340	1967	318	31	2	447	1	2	2	0	0	0	4	1324	0	11	22	0	120	21531	25	0	0	335	2	11	0	4	4	32478	5	0	74	0	2	0	1073	3336	2081	192	38	0	2	7064	967	3	4	5	156	281	0	14	744	7	0	70	38	4	4	0	0	2	595	0	4	234	0	2	2	0	1	2	36	509	3	109	26	1004	4	4	298	25	12	84	10	0	0	0	15	1	0	5	0	70	2	2	2	12	2	0	10	8	330	48	2	2	0	12	45	2	4	77	7	28	2	9	0	296	2	2	2	10	2	2	182	13	565	0	4	84	2	11	0	16	0	0	4	0	0	0	2	0	8	695	6	204	2783	0	8	0	10	0	6	0	2	5	4	103	4862	10	20	1442	0	1499	3	0	0	100	4798	4	1943	3	106	104	1	0	0	4	2	4285	1	2	2	1634	0	4	0	7920	83	0	0	40	0	26	0	2	2257	5	0	2	546	1	8	9210	98	105	4365	0	0	0	0	3	56	333	10	0	1	43	2	1528	14	11763	0	91	10	6602	1	0	0	0	0	5372	5922	290	2258	2	24	13	59	845	0	414	4	11	2219	5	33	3713	0	14	2	250	13	10	3	0	3	0	63	16	9	43	35	0	1076	7816	2	0	2	0	12	30792	1916	4440	4097	2	0	55	4	0	0	0	2347	0	17	4	4	207	0	0	5	0	0	0	173	137	0	507	1080	4	1838	3	1	3600	0	1	1123	9	9882	33	4215	0	2	2431	16	0	9	13	8	2	2499	14	80	2	116	0	0	0	222	1690	0	7476	17456	125	166	31	2	26	6	0	0	0	192	2	12	2	5566	2	0	1	0	10	32	2	0	5	0	1	3882	0	0	15	36	0	4	0	2	0	1843	4	2	754	2	0	0	64	2353	1756	0	0	0	2	19	0	16061	477	0	2292	6	2	4	1	110	2515	9662	0	0	332	1086	7949	2	0	6859	23	7183	26880	10	16	3337	222	4	10	617	6	2	7427	734	0	226	27	8	646	1942	0	14	0	10	2	71	6197	39	0	122	0	3	222	0	2	0	0	0	0	361	739	0	0	0	2052	1377	0	2216	18	123	59	0	0	21	4426	1782	0	0	25498	19	118	523	366	418	1483	6	2855	335	0	0	60	3255	1073	574	12781	13	3867	736	1419	0	0	0	1172	423	2	3911	7	1015	50	1510	1269	0	4	15	23	12	8106	13232	26	0	5	39	0	30	0	5	1593	492	24	6	2967	1128	4	499	36	365	5348	1805	32	446	74	8	56	6	668	579	6	22	7135	158	2200	2	161	605	10	2300	1511	2607	2	1561	2453	32	70	171	1237	0	1508	4	338	7156	6371	14	8	564	112	3520	9715	876	4547	190	1373	226	371	581	146	1744	8557	0	2	3384	67	6998	466	286	10832	244	738	262	919	206	2276	594	1371	20	0	710	0	7201	1528	10	3410	7	20	36	116	10	2271	43	147	3242	1512	1494	2479	20	246	2394	705	3379	16	1834	1112	538	100	11	98	171	1322	4	25172	2556	0	2042	4	275	9513	0	2685	120	264	3395	14	1101	57	8	1052	77	40	1580	546	2	2692	1264	11	520	3470	2856	15454	8530	4607	803	656	292	5725	2	1990	432	13337	20	18	60	14	6	0	3965	10	1368	10	158	2303	23405	684	997	66	1968	3232	248	471	2617	1878	739	5829	4	0	853	489	0	2232	0	73	4546	176	6	211	533	4318	966	5	0	7994	65	5731	1394	7	1163	412	4	10	24	1424	4	4165	1858	1722	13853	2325	7	0	1776	625	1417	890	25	1052	1543	631	2882	1771	778	10	1960	647	14	3006	3210	14	13	14	479	0	944	1147	0	3679	1336	677	2501	22	7709	0	624	1478	2074	673	824	518	0	634	2	2160	3951	2	8034	8	148	1129	4182	2197	6	1736	2769	703	1443	410	1606	4283	18	194	28443	32	2	5	24	2335	347	96	548	2534	24	3030	627	3201	196	2	1253	1231	3123	732	899	408	527	2089	797	1372	0	1629	1128	8	2	28072	1019	340	10	364	2064	780	2481	3111	35	4279	10	3531	6	1041	2212	961	1492	748	6	1128	6125	4210	22350	15489	613	3021	1803	4531	1661	9127	9	586	19787	198	925	1542	107	774	3324	33	1269	482	14	3495	206	10163	610	9801	55	4988	4	192	18	354	2427	74	581	927	356	101	7704	38	1135	5383	396	6	2158	1545	2	559	1838	479	0	817	3134	570	4173	3823	460	1053	1570	32	56	5	3120	3178	4473	2307	8	1002	48	0	1726	36	258	5462	62	8647	1175	787	7	822	8	28	14	238	485	6	1025	50163	10552	87	15	4073	460	54	8455	13401	366	12	3086	4	70218	0	1756	2325	2811	2508	217	48	7501	1293	2164	14	3	1510	47	1254	7080	21	1058	86	660	513	49	663	4618	18	30461	4	611	2660	18	577	5	3663	684	76	1320	6	1066	5	147	1242	256	4	1460	144	1084	1615	93	900	3163	2324	0	4322	1400	645	839	192	242	494	4133	127	1877	1319	1573	13	14253	4912	6555	465	700	1	1160	56	2	1406	404	163	424	58	3046	5180	1030	67096	122	1	8	4193	24	110	3418	323	1909	450	2758	1675	118	797	145	914	1878	8056	2	892	0	2	1728	6	4	2991	992	8994	17427	461	3073	44	603	14	2	552	449	220	3185	435	321	9417	920	0	4	52	8501	480	135	0	210	186	553	1737	2	71	0	21204	201	1408	27	2570	2024	1135	1491	51	0	1457	0	3448	5604	29	12	883	211	38	839	1683	3830	25	185	117	1066	3630	376	3688	27	38	1458	4521	884	26	4290	643	10	47	947	878	607	115	20	394	43175	72	14	4489	1985	25996	2540	234	1528	480	747	462	0	19	12	1705	38	6	5529	772	0	2603	2	25	3	1594	12	57	1	0	20	0	1176	370	290	36	14	5922	3	2	138	1704	148	11	1096	69	42	739	2164	3	469	2	10613	2104	1538	1699	373	252	17	1340	726	6	1473	1024	6432	590	0	21448	10	0	2199	546	303	150	14025	0	2375	1765	1048	3883	1756	1093	1877	32	4	6548	1024	863	5057	3896	12	359	6389	6	348	6	1553	14	970	4688	3131	56	87	15	0	4312	2970	1411	0	3428	9675	2257	10228	2	1743	14	199	2209	6749	635	4	497	2424	2247	3055	333	2	1105	569	34	617	804	6	66	13	5829	1488	1292	110	1059	5777	786	358	389	802	310	12	18	12906	42	1536	3197	21055	833	22	847	1481	29	0	1002	2720	795	410	1771	1435	474	2009	24	630	6	561	689	1081	2252	2006	62	8	46	71	12907	228	1290	308	2027	1344	2	40	113	104	6	32375	30	1724	4232	1	4	5	3139	4	2670	849	1691	4796	321	8806	852	41	5551	2072	871	1478	12	1977	804	1135	8	24	1320	2969	4376	22646	4714	663	156	1370	1159	898	8	1131	575	11	476	2139	1495	10932	2	138	2	153	43	768	2	4047	1106	959	100	6	2	173	1494	414	2971	1157	318	18	267	6	268	6511	2424	906	5771	190	425	2590	4	1456	1131	308	3445	1040	2489	68	93	2896	3652	51	727	1620	4817	1377	1033	8	36	1108	837	2681	61	1748	6	1306	3317	1624	10427	5385	1586	503	858	1811	1162	578	27220	21495	13	379	2082	609	23245	1431	1900	518	1193	5108	379	7764	110	539	1393	24	726	555	459	377	6526	8788	10	52	14639	405	140	5258	151	3230	2	2	2147	58	217	3022	88	2225	0	1583	6	2	1400	11203	103	0	46	24	22	80	833	1902	10	7086	116	506	8154	918	72	4693	1569	1988	28	390	4294	20	38	1278	3501	5168	123	602	7376	392	174	10	7705	1884	23960	1224	9567	8606	16	10	13	2402	1383	6	4	1341	907	2484	45	56	3751	3913	679	268	1285	20	5308	4	1676	16	6	388	702	2561	193	6527	31	936	519	602	189	133	3841	693	1098	1686	575	2760	6200	1400	1397	12	383	74	12	0	6650	2678	12	8956	819	11347	2051	12	12	115	1400	6	14	0	1472	12	4980	1352	684	10	6	0	45	1006	717	0	12	400	437	186	71	2586	1492	586	4972	0	1066	1055	850	38	394	3023	2	9320	2976	21	1033	0	276	1203	511	486	10	2390	1735	857	34	9	34	21	2391	0	105	309	5501	8270	751	0	8	4	31042	654	641	1895	2	1435	466	51	8	8743	5733	7131	18943	3282	342	1782	1138	1410	2574	3267	1232	859	581	108	5105	1014	18987	4876	1854	3810	3234	0	1348	114	1989	3463	1534	1722	748	2	935	3521	3532	477	15	7	6309	923	0	8524	13185	2471	0	0	43419	120	335	81	1568	431	50	4	1707	819	1090	21	130	4	32	739	863	4	1811	1244	1885	4	43	374	1130	228	49	1242	8221	590	2368	40	5601	1683	484	8662	3387	1050	767	1712	1443	427	56	12	60982	9663	63	581	12407	2508	14413	12	7	1992	11	2647	1247	3113	3136	155	8	3726	5754	84	0	22	447	7554	5733	11	1690	2068	4146	952	3292	22	14	8972	53583	385	103	0	0	1562	730	889	1945	279	20	0	620	6	99	0	1323	606	6327	0	12	1069	21	1885	8036	3527	92	2372	592	0	5819	20512	1532	337	1145	4920	2	0	294	7	24	622	7	1262	4	4	902	5628	10564	5166	23605	5951	4358	7195	6	15062	20	19	10	124	346	16	32	365	51	112	4	239	90	245	48	14	11	154	61	24	7293	2181	14432	3908	4124	3494	2551	1877	78	1162	3938	878	14611	2859	112210	15277	4271	158	5460	392	826	22	1293	110	8682	2629	3303	772	14	2886	1256	2255	975	7775	52	8048	11	2065	10132	9126	25862	3786	2383	10876	240	27290	6429	8600	2	4473	48	443	2537	4632	158	2794	6609	4074	1641	1265	2475	89	208	1962	1526	1683	4715	170	922	1615	3838	6	3120	8	209	21763	13496	3584	460	2754	12176	2087	609	2758	301	789	7282	11208	12699	1216	4	220	4	15437	2767	2277	6	2889	1619	1656	1663	1260	1670	784	24392	1605	4573	2227	1721	896	0	30707	6760	14	7677	4316	955	776	812	552	580	0	610	2830	2023	1588	881	22815	3672	4738	5594	5973	2	109	28	2689	6846	2626	44555	596827	123746	333489	19014	29	13038	10459	8	20045	8363	18	11428	4640	35003	1321	8	0	30	20	6214	2	6	67	65	14	2880	1872	1794	36592	23483	18744	23788	344	2359	2	4	23	0	0	2	245	0	2	2	2092	532	13	98	95	4476	0	12955	150	3238	10	48	976	694	96	1	136	263	2588	3704	218	5	267	18	9462	4	0	0	0	0	8	8	8	8	141	8443	0	0	0	4	0	2594	2484	15	76	986	5875	8	2	34	7	12	1236	5179	6540	629	908	3550	2435	588	2996	152453	1	7	0	4	12	0	5	4	18	0	194	11	77	367	0	56	0	162	0	0	4	8	682	369	1301	198	64	1	136	1	5	13	2	0	2	2	0	0	0	0	0	12	0	3	268	0	4	2	1	0	265	4	15	1	14	0	2	1	4	19	0	2	0	0	2	0	0	0	60	0	54	1	1	0	27	2	7	12	0	66	0	8	13	28	14	0	2	1	0	0	2	0	0	0	66	68	0	46	1	2	2	0	86	2	2	1	0	0	2	2	0	106	0	0	0	0	0	0	5	37	3	2	1	0	2	25	0	0	0	0	0	2	1	0	10	553	66	0	0	236	182	55	2	16	9	36	44	0	129	81	0	0	0	0	30	2	0	2	9	0	1	0	0	0	0	4	2	0	0	0	0	0	0	0	0	0	0	0	0	0	0	0	1	0	0	0	0	0	0	0	0	0	0	0	0	0	0	0	2	2	0	8	0	2	0	117	9	0	1	53	2	2	8121	74	2995	8202	18119	1482	5061	3528	1317	1128	4431	1738	6401	1476	130	427	13930	5642	6490	10066	3241	18	7798	7501	1639	1102	2532	1289	7374	399	6	2378	1463	1487	1177	1173	2187	783	20004	350	314	431	22329	4912	1670	13329	1397	172	784	3004	6565	50094	3043	3378	233	6	4434	9809	5104	1606	3807	4	12495	6223	7665	2782	2267	298	15150	157	2459	758	4976	2186	124	42	60	619	606	181	48304	263	104	2892	8199	3312	3316	23526	5706	1813	3533	918	1316	1045	8612	588	16847	385	183	230	38	1479	696	668	999	0	843	126	26123	15	11	270	4	210	34	891	182	668	144	1355	2887	1120	1042	8	28	765	213	2	5	2938	20290	1442	1219	6220	6948	1132	12047	2861	385	659	567	2744	24	71	78	0	6	22	2588	8202	1081	538	213	3240	3136	306	1002	24623	12210	1711	611	79	919	1421	1362	15650	1281	6288	1	14690	913	861	8522	202	494	41	1375	5364	774	243842	267	1396	5189	573	1827	1535	7389	2818	3969	7457	10127	2354	3072	907	324	16	12652	82	622	590	16	3321	905	11372	538	994	618	1917	7708	4739	3596	708	4619	382	894	422	3411	3096	180	564	922	7983	721	9222	3437	11	18687	1539	848	4386	1551	77	30	325	528	7729	280	3918	0	1879	500	675	78450	16	91	222	6812	2053	8040	210	3766	3526	687	827	1073	542	42	57	56	251	4391	3551	65	173	1054	10110	1498	129	4	514	6078	1368	3336	2102	2753	2747	12509	4934	4	9066	10	13	0	162	7841	334	0	6	8502	4202	200	545	64	1517	18541	6935	828	2864	1340	2993	82	20	4611	995	3711	17378	3595	8696	170	607	1305	269	2116	3756	463	1466	834	2670	0	8	166	1203	9410	109	101	31	407	991	904	1636	13574	348	589	5764	742	2599	21748	376	27	6	16	5563	482	859	6949	2777	11746	2973	1597	2092	25113	1561	22904	1802	4532	15925	536	1176	1018	1354	931	768	5	1962	5195	3842	2861	4416	11206	2697	4204	1955	862	2557	3853	4734	1236	3316	2572	2161	3293	1217	1697	6688	4247	5917	44	225	16671	454	5566	13724	3558	2640	1609	2708	1690	4048	1165	1009	1252	1807	4864	4083	2388	1471	2	23870	1559	13126	1587	5677	11732	1079	0	115	8	2364	14415	4	1532	3342	6929	15196	4307	4770	5168	72	2146	2746	1967	6992	2120	165	1178	13993	154	3430	4373	54	1790	349	31	1091	753	717	8	7936	22	14242	7860	9478	372	15409	112	7034	15067	884	4599	997	253	892	37031	38894	2	4328	543	6418	2578	9949	6240	206	3988	9217	1908	560	3141	3481	104	30	137360	1438	804	1777	4075	2697	4299	657	330	5683	6871	2015	2825	4054	3	14	51	18	681	4741	187181	38555	9466	4832	28554	184607	25069	335	12810	20021	73	82	3473	66	6733	1295	9241	6418	10	196	3	6205	2036	2563	315	9857	7458	20042	2975	1013	2088	1936	1268	3476	1394	1029	3685	9795	14676	11076	5676	14	7569	9035	2	4212	4	8272	8869	5893	4080	14720	6421	85772	2219	12208	12	16	31	108	8	13930	16322	5023	8796	14	359	6462	921	1	2	0	0	0	0	0	0	0	0	0	7038	3727	8243	3579	13030	3095	3461	3991	2407	108	4	20	402	1443	2774	8864	10	2	2608	4456	3436	7	1747	901	871	2493	4733	6302	10548	6084	4363	753	441	1403	2731	788	685	3894	33455	1604	414	288	3534	12622	23712	7809	599	2411	5318	1147	64017	3903	15703	509	1873	4274	0	1354	12355	3399	11296	6565	1732	22	118	8640	4889	4088	30	1285	2159	12628	678	736	165	212	82	1105	1389	7206	637	10	1	750	1964	134	2046	256	607	2484	3270	2	5673	6378	2355	9972	798	213	11402	1119	1915	1169	273	3073	2807	521	24072	265	203	3527	14840	0	375	10692	4747	4242	778	1282	14	202	102	11	1116	1338	299	116090	9314	5269	38893	538	22134	765	1537	41	22225	2058	3549	4915	26	15	1035	6788	1120	4329	3978	40	424	0	29	720	46	72	4164	4082	375	1698	14	2499	0	155	1547	43	7030	1416	30386	273	30028	48	8	156	1342	459	6047	675	2022	1216	3292	1566	15368	11839	2	1142	11	921	9414	1084	6414	1838	1158	5433	80	7644	768	2276	160	506	5516	5177	1494	4405	2062	3362	705	8003	2490	110	4016	4503	2832	16736	213	4382	794	724	5401	12629	3320	1576	3837	5129	17035	21133	10970	5834	0	5749	6535	240	1327	2205	60	5825	1926	743	8201	5073	5281	1850	12421	6173	1392	4231	11485	1192	476	1398	26	660	8	1029	4057	2080	388	132	6	10648	64	28	6	8052	10435	6242	3228	393	29404	1698	8265	18235	2396	312	1281	6369	426	962	6	2890	36	35	5818	540	2887	2034	22445	2183	46123	318	1134	359	5642	5422	251	9139	307	2795	23918	17824	7562	4424	1938	4086	3621	1116	0	1809	2	6863	38481	51421	945	8322	8332	5438	178	588	33	11481	2396	19269	753	3670	58	1102	645	14	1303	1677	20737	4270	38751	1762	8489	2264	1406	2333	1929	2213	2540	3916	1851	7050	3882	28	40	1585	2571	2147	19785	2010	4	143	24730	30233	16495	40	3625	5198	829	35346	27	313	508	0	2	621	126	2114	6940	2761	1899	73233	160969	1782	3483	3573	6698	1283	1046	2370	2551	11430	1563	6299	3238	510	3141	2141	2540	992	30	1327	5375	5619	3283	2080	9737	319	10464	12	6	386	6856	24805	826	20485	3266	2886	1932	921	6	326	348	250	16409	4	14156	46	55157	2420	16083	4297	3302	3287	664	374	617	1447	3267	4723	1868	1413	1913	2	544	4867	1399	16264	1364	6064	1192	4	785	823	20209	12077	43657	2067	8934	66	5222	692	45373	2	1095	1439	11350	43	54	5940	5888	5932	6742	5	80	2	0	4	2	8	8	14	14	84	5	125	120	2	10	4	70	12	48	10	17	0	2	2	4	4	4	0	3	2	1	21	90	173	33	0	0	77	101	0	30	2	2	31	6	41	9	0	2	31	15	4	12	10	18	7	5631	8045	1452	2589	1351	804	4350	1003	26	1095	897	1434	268	1027	1936	1420	1251	554	1645	5527	3182	2453	2544	10	2726	13841	3156	130123	8	86	24	29	25	14344	118	719	317	706	6	13	4	2	266	714	2602	37	402	18522	913	2395	2599	2583	3332	760	3088	528	418	5776	576	3452	2450	5571	1720	896	1025	7045	438	1611	391	50	7495	2213	6482	3931	24452	50	1457	162	6	1818	3	13	12109	6307	14467	11736	9755	2362	1358	306	26	3821	989	2158	3	1464	2031	276	10	0	674	53	5075	63060	1579	1343	945	557	536	504	1716	1517	6119	2669	142	2825	941	6259	7933	3040	5934	3856	44	21	179	2993	500	906	3654	6137	6107	2518	1455	182	4835	12079	1758	8529	9579	3886	7000	0	916	3679	5345	63	4001	17372	3049	1726	140	74	5	1478	30377	2557	4	2439	1229	1950	3286	171	15046	3878	753	76	2855	4249	38175	17923	914	2554	10317	22708	11	5346	58	40	4	130	426	2534	3633	4508	15139	6505	640	8991	68	694	25184	5153	515	269	492	6534	1672	27206	4658	0	508	692	6696	6040	2618	6847	929	536	15	0	0	282	1927	2	10135	4100	2224	8472	1269	1502	5619	2590	1626	2243	515	235	2508	13	2182	29438	7018	14475	3272	7842	6251	3918	1343	2273	316	8210	2076	3808	4629	873	644	181	14092	78	68	29	188	636	851	4	30	6	31	14	178	32685	215	323	11640	4023	1871	775	15180	5771	1626	2245	10660	6568	2373	6938	4744	6245	18	1921	6107	318	315	302	5	1625	514	621	0	250	2534	254	6884	2495	11542	10472	35733	1766	27596	31951	23756	17251	1048	614	2338	11	123	164	182	292	125	25638	27543	544	1022	1127	3244	3937	42	2529	567	4	319	3130	24	86	19982	919	5683	2387	919	379	0	28	31	6590	30674	29877	8460	5271	25	4	12897	6063	330	883	698	24890	2063	2556	4	508	244	2	2372	430	1193	219	398	1374	5874	931	1989	1073	660	368	9896	12760	6993	28	2	244	24	11867	523	2530	1131	400	486	13240	50	22	14	8	25	1296	308	204	100	1	0	4	5	8	0	204	0	2	8	4	70	8	10	0	21	0	49	2	4	6	0	0	207	200	2	6	6	235	0	392	158	31	24	130	705	4	0	12	0	0	0	4	41	30	6	258	186	168	2	26	0	18	12	0	0	2	533	972	12776	4705	680	367	7604	1506	9622	1840	12644	1075	3465	2758	21	12	104	7137	6601	521	13703	11611	258	2960	782	12	16646	5435	1599	4	19423	23430	8282	19241	769	779	445	14045	4480	7031	1536	3191	11897	2898	518	865	375	1464	254	170	32	25	4	1	2138	1470	2	0	3	24	26	0	6	0	10389	2578	598	615	880	506	16129	14213	2705	6865	4796	8	1448	2884	2347	3958	5840	117	6139	399	0	18405	1947	2401	8789	57400	8831	2662	4214	5309	602	211	47706	1638	98	3884	3403	3432	2257	2649	5072	2386	2003	591	2858	2384	8826	3044	445	1060	978	2116	18087	4113	9193	7563	4	7490	6	1732	5319	1415	241	381	28	6	4	4406	32	3987	6161	283	3	67	29	9279	954	1044	273	6	1218	3532	5033	300	974	200	33236	2527	1761	42	1172	8964	3467	591	3257	10500	13094	2838	840	637	757	454	5600	4263	7972	1917	2282	3452	666	3079	3282	170	6495	3099	0	2342	6499	9	3261	23534	4001	4701	4516	17293	1745	1235	1403	2948	24541	7156	581	2020	1581	6249	0	3656	384	1310	487	2670	6	6	19	9	0	0	277	3	0	0	6	10	6	0	6	518	142	984	190	17244	1215	5599	10797	2768	7521	1953	1481	122	289	7062	206	2003	12471	1270	4766	2004	882	270	3168	1059	44	2	36	17	3229	1315	1477	5	67301	1969	328	1738	782	16027	8	14	30	62	36	24530	3	632	4574	1486	20	2998	459	1133	226	23744	8706	4315	4648	16899	1241	4381	34	3700	5376	17512	10629	9526	1675	21208	5059	2961	5944	10247	1585	4586	372	3157	2507645	856	0	504	111	156	3063	337	281	938	26	331	5676	394	6228	879	5756	13742	3118	14328	5442	996	3129	7235	10322	3584	54	8	229	28	69	4029	0	11	501	6275	66	1386	1993	79	60918	8	3513	1371	46	2456	74	7561	6	247	1382	989	2416	2978	8	8082	2136	976	7879	10539	1574	1898	4844	1172	10080	957	413	14059	91	187	2	14482	749	904	1500	570	3550	1567	5230	3711	14270	484	750	12904	3367	473	1731	1408	63	230	216	159	439	41	2235	19	201	1947	5043	3066	4926	760	2227	21631	32515	147	3333	10	6820	2975	5172	316	2224	3160	1109	388	2660	1335	544	704	645	1883	272	1393	625	597	1464	884	6827	267	452	454	1715	314	1294	608	755	7875	1484	2704	4746	1334	2430	692	1850	3700	990	10733	422	28840	1868	1964	477	909	418	165	24998	15	658	3105	3428	1290	2180	1	0	6426	1775	451	236	2553	41	35	45871	887	30756	5688	4	5663	0	121	114	4075	1859	1580	4526	1466	506	6423	1489	9534	5339	8485	4434	1390	3544	214	135935	21460	1168	207	3948	4544	22664	14	4022	5016	454	9163	343	472	1571	20	12790	9477	66	8415	1204	2146	1389	2208	433	24083	1607	5347	122	44	4478	821	659	4815	11258	5412	4	6260	4006	34	29184	84548	2566	236	6157	12678	175	8779	15568	12881	15819	620	14222	9440	1537	14	5778	2377	2211	10057	3074	5630	18038	1191	3443	2612	5239	4635	24947	508	2300	1577	6995	6834	4752	11	7825	4244	1149	28	9244	10430	7473	13235	56654	4197	274	9498	116	1070	638	316	1152	603	2195	4309	453	14851	2425	1386	1129	506	954	609	865	909	875	1304	638	798	914	1195	524	1059	983	1880	812	3687	1347	1370	512	470	280	699	696	1188	1402	950	1130	524	574	641	635	1135	1889	796	1315	601	847	850	531	684	579	1099	1199	682	1243	370	487	638	623	458	561	775	319	1823	469	210	931	874	800	1113	2441	1016	568	692	1228	636	1536	2587	502	724	3305	2443	8697	7515	10	11273	33	104	692	9323	6337	10647	10	21146	4480	10465	1667	680	3725	164	39	22	91	141	24	44	12	91	50	4	22	54	16	725	106	6	78	42	2	108	1931	4812	37836	756	673	561	6814	1510	1011	1661	2765	12	4	4	125	112	406	249	197	574	0	12	138	144	545	1780	2111	12915	42	8	57	53	2632	3628	14627	804	9041	402	1186	2	20214	56	83	2572	784	574	459	38195	20067	66	6	26	0	3	10	5	52	10	6240	117	65	10	68	639	797	2	220	136	2571	0	31	13216	387	830	2115	244	150	1135	985	6599	1785	360	5318	2448	1196	9938	5391	840	915	3384	5626	4352	1202	2659	538	148	4356	9949	1340	868	0	1822	10755	1431	0	3423	6	1287	156	1970	3271	2481	2932	0	3298	363	10165	0	4031	4278	2116	7410	7795	10771	13307	30671	4427	25556	2221	11496	10308	112	115	207	6837	15	34581	877	101	3791	984	321	1083	12	2104	1107	476	257	7334	11192	453	34890	1054	2072	3931	2442	45992	2026	12977	61513	486	60128	173	10739	597	94	7313	4948	723	2	97	10408	9981	1475	6476	35	3025	52	54	547	3520	5325	5256	9391	104	4455	1023	541	8612	700	770	1046	9492	5894	2025	1679	668	87	6055	116	522	2230	1045	1	4	897	569	3623	32	628	501	4248	1345	122	567	2622	3211	5808	6461	8573	2480	0	0	0	0	130	1262	2469	8234	13915	615	2	1897	30	1305	331	429	372	9182	495	1010	970	1362	364	1	710	6568	198867	172	1035256	1380	779	6665	1470	1692	3165	12309	5443	1744	1627	3584	640	771	5915	3132	404	2581	2367	1721	16558	5172	5466	2387	2460	5814	1382	8160	92	8	942	1252	3930	11834	257	1005	43	10531	422	624	1057	329	20289	2631	666	10101	3345	3435	1310	1572	1767	150	2368	864	59364	0	3308	2560	1059	15426	1143	779	7815	302	193	2	3648	13058	22	7766	10299	0	0	0	48	7344	6335	938	604	1434	6774	6836	244958	194	928	1053	1775	13703	686	5214	2777	17379	52734	99379	1609	2641	1221	2027	1219	16	475	2753	8726	1391	19	1326	1089	554	74795	82	3737	475	67	685	8135	1658	274	7847	1517	6298	10877	70	234	0	3105	5029	955	552	4190	1292	875	717	1263	2655	259	5324	221	249	986	1039	715	510	1056	572	0	1373	44	31209	96	30	4	467	6	3043	3859	2556	31	5407	1378	163	14	16	3681	2359	1202	2238	3200	712	363	44643	5	5323	27839	0	0	9177	2	0	15	22	790	2	138	20233	562	61	10404	4876	0	670	1866	6248	12	22	0	0	1947	3624	8	17339	11950	190	302	298	51	0	259	1	24	634	36800	56	1723	0	2303	98	4413	2754	4880	2527	3167	74898	1706	4	218	958	13	486	386	11492	3361	350	5131	1044	1197	4969	9822	237	10188	919	849	1647	893	172	8	12	91	1	121	10	46	0	39	0	8	1	43	72	56	137	30	295	4	85	199	2	70	48	2	318	136	365	94	114	18	150	17	45	104	38	146	0	100	168	33	32	46	5	36	130	116	1	268	6	0	48	9	0	110	1509	5978	82	70	524	246	59	5052	2186	1710	455	6	1205	876	1940	0	10825	9892	6578	1460	325	839	496	192	206	331	2	0	12	6	0	6	0	27	0	24	494	2	8	78	0	223	12	15	3	12	50	418	302	2	5593	2388	3097	1988	80	308	423	33210	68	6781	533	27	9	2833	2144	835	4135	1058	10	2872	10726	4579	1504	12022	3922	7845	2171	680	1847	65	2713	580	3483	29429	8	1636	76531	2228	705	23820	3446	5027	5928	3611	5015	17086	1014	13161	4557	12417	522	3995	10171	1912	975	23998	846	200	1719	0	2858	910	580	1387	2315	7215	3805	27077	3994	9871	1806	4	9054	618	700	1331	106	224	22	2287	30965	1798	11567	392	462	1713	1843	2954	2495	272	506	22	5231	2208	8615	4508	11459	6324	11020	7273	5982	4149	2024	4990	11388	41133	20038	8681	19349	13088	12658	449	4807	2243	31375	143	3228	909	3127	1503	1438	146	16358	3245	1771	154	1349	13410	1514	5313	3587	1100	647	472	2749	1734	1115	3464	734	1839	4043	2758	2338	51	1910	5443	857	1781	1296	1155	1614	21305	9333	488	1834	4266	1646	16	1310	5942	1022	1982	289	3963	1925	1217	999	886	8	0	5158	23654	16239	13289	52	17632	2297	6	3852	65	38	0	6	2	14	0	48	56	822	6824	63	216	37	9137	7869	30	68	12415	4411	1545	144	295	5252	964	2611	3561	2833	2933	3736	4442	3843	18688	2688	2359	2815	10643	112	5809	126	86	1	8	2	1618	10056	3886	8	10242	11883	2062	1991	13776	374	7874	12606	17254	500	14907	8188	1325	1700	6324	27333	12	16290	776	0	3208	9141	15797	2864	6997	10	42	16394	1673	11964	6637	854	1887	420	9692	2202	9617	1002	1399	6296	792	2736	7433	0	1528	12698	396	25522	0	890	2272	629	1340	51	2720	1380	797	225	6683	2063	5593	16941	74	6111	15375	812	2419	30	1740	1910	6	1641	60	912	192	5279	343	123	442	57186	36	1038	8443	175	86	3595	3058	484	5649	2088	39	4	2002	92	294	21	14	6	35	45	8	6	16	1	12	665	173	10	153	304	71	52	12	9	12	66	8	46	51	0	2839	16	10912	6	2010	3534	52	720	6930	3158	4619	453	1911	1826	0	547	6294	1439	2256	601	6656	1980	508	2	6668	4	6997	2058	614	396	860	31344	4814	1586	7322	8252	19577	9	6198	5228	2	3705	44	14	4236	4760	32	5159	7202	2995	6202	2	32	4171	4429	7	8	7312	16	2	4528	6515	8	10	407	1001	1862	1499	818	5028	16704	1272	12	5585	3171	672	2	37461	11939	1002	2	66	248	165	17175	2212	6350	1432	1217	2523	12741	23184	668	2864	1128	5910	3894	5424	202	4361	2231	7021	1298	7482	8672	576	1563	46	389	25216	4346	3140	10293	10632	5122	6555	424	409	4893	790	158	6901	5477	3297	1022	6290	724	2345	9710	4	18418	3025	1749	55125	312	1688	748	375	2991	8	1574	4804	118	33	4971	2448	7511	3934	4938	317	2	2	14351	381	189	32304	2054	1340	6846	6934	12062	7950	2355	1249	11187	981	252	4253	606	25970	1291	29675	4684	2536	5809	1325	20012	3058	15785	5763	2135	0	0	4	0	0	1229	0	2868	276	345	4096	4586	2	32924	5541	365	6871	1433	77	845	193	648	2806	1214	628	3319	6862	4553	1462	1289	12915	846	176	9693	3529	7196	2147	6977	3203	5210	3676	5522	198	2317	3453	1472	368	408	7956	3337	3915	593	2920	57	12437	484	14466	2921	47	34697	34810	409	1641	4370	904	328	2438	356	245	767	35446	16305	996	10938	87	10237	19558	5753	2820	8321	536	40	1137	115	1669	5134	10648	6744	4	2868	0	3288	11674	7233	621	1050	9571	3034	2675	702	7960	170	411	143265	13553	4196	626	1350	174	208	863	8648	2114	22	3562	8439	5599	2618	4824	9362	1574	11592	32575	62468	12154	7336	29817	1802	42	1215	18603	5166	2	3053	20139	5787	8709	2797	3069	550	3970	5195	6588	148	538	5856	3946	2999	7952	16105	13944	12041	7883	2	3544	1341	409	1799	34	13415	1199	0	5546	3382	530	2513	1111	12434	18092	6007	8642	6297	1594	558	544	6097	825	569	3496	646	5946	40245	1513	7032	4030	534	1142	1645	1777	623	697	3355	2197	469	527	490	23	1787	2	26	40	2	4032	640	3747	4262	864	244	1927	5182	10888	3254	2268	855	23929	4415	676	546	3137	9337	168	229	1537	2561	1312	5	43958	16	34269	21419	25628	17523	12514	17282	42856	13756	12249	23825	24367	36865	5106	20908	23403	16110	18437	21261	26932	15562	12471	53241	14195	11765	20039	4364	7888	17164	7548	30458	21552	18315	9553	0	16790	19933	20618	28542	29542	82891	30989	41601	55184	22194	26323	31224	19151	14778	11449	7905	6161	3917	7	5917	0	14636	8613	8579	11658	5941	8362	9314	0	132	693	310	634	12	15572	25216	20601	27239	8598	3604	30236	26289	1616	16925	23471	32164	12407	2	23576	18352	8473	25816	22891	36559	14908	15024	25518	1	29361	29270	31360	27340	65262	43332	24514	16	35501	28138	26504	11379	7499	8898	5918	48	6081	448	7115	6802	396	586	309	117	266	391	207	823	1371	1119	12	3764	5954	57	865	9	50	1210	1097	779	472	620	968	770	3635	3221	42570	3	31655	342	518	2504	12983	287	5217	197	357	185	3115	11151	668	353	2627	5	1708	15795	3637	950	1783	7965	1567	3732	2	2360	4339	28	671	326	383	934	1960	3343	16	103	1850	417	1148	1315	472	5934	236	3406	1197	64337	14256	6274	1052	46163	4449	629	16	6668	696	3089	57	5776	157	8873	2536	11387	1576	8681	0	4107	2616	1670	9456	4380	8550	5032	7254	5868	2318	2927	20635	5614	2549	1720	2391	726	1032	3271	2535	1524	1183	3965	4483	29	7	15354	3735	6251	2436	1286	3552	16124	6877	1281	420	4863	3555	20145	8451	17550	24	35033	1562	4362	15	18406	5665	24979	21452	339	6	8535	8	6834	5896	4	2	0	0	0	0	2364	2300	1119	14332	4782	116	1827	2226	1421	6664	439	4251	9539	6461	6366	1735	4396	2252	1560	9117	2181	1794	2549	5167	3325	1042	725	2823	3647	890	1129	2355	9508	3337	3047	6459	7044	3203	4045	2552	0	0	0	0	803	44	230	0	2	3768	4	147341	10525	2426	2581	182132	10636	1447	4730	3925	474	5927	4284	6568	1515	643	3178	2567	1444	661	2311	7849	4003	2670	0	4	8	0	2	2	0	2	16	1	0	66	0	2	0	0	22	2	30	2	2	6	56	2	606	28	8	0	3797	433	618	25990	4969	2329	76	53	0	0	0	0	2	4	795	3165	1778	30644	6327	1914	12	25225	7831	8046	447	1045	9200	2028	1464	156	31582	1781	4295	45495	4431	3344	1006	27358	32	7484	3604	1001	14	1491	1944	690	8007	404	3950	2200	1884	455	944	896	2913	4655	4185	1059	321	11301	4261	942	11493	3210	44	39	1997	470	15	3258	4839	2289	82	180	738	15605	4	496	56	11189	12931	1363	1418	4	5685	3144	199	2144	550	303	7725	145	0	2	0	6	3432	525	1106	49	73	734	1205	1801	4	2551	124	382	24891	2023	9493	1555	13946	6063	286	6305	221	1460	4290	4833	76	3207	24438	7374	26696	228	4389	995	740	1679	19620	1241	677	98	17119	4955	19142	340	3653	496	2921	1413	208	1238	594	648	231	2843	10821	6074	3328	324	699	6460	8258	3546	4867	1734	850	6012	4	1059	556	8479	6	3424	3260	28410	1801	0	1839	9934	865	4	0	409	3903	2097	5297	2578	2919	9995	1377	725	4094	442	20983	2367	1039	3100	1591	5644	7046	3697	4694	1244	148	737	5334	2799	1842	12729	5934	6675	72	4159	6516	2	1223	6044	5818	2568	26	3805	2456	8	22	4633	4551	462	76	1342	4639	75	6	1676	4416	5216	1066	10811	3529	3397	953	30	6	10104	2386	2075	1577	80	6	14	213	8865	536	1307	14026	2171	5602	2369	62	11	0	1	6532	1661	8511	8786	25	14381	619	1472	4013	8840	10	4350	4	0	0	2346	60	406	22	3351	21	199	3233	47	165	16962	586	1040	562	5	5572	28	71	41	4938	1505	0	22007	68	4382	2660	3222	1075	1173	11060	5698	9	3042	667	2079	217	2655	572	314	4283	6060	258	1311	421	3232	936	44	1064	28	2421	20891	5579	31	752	1709	2545	338	8997	2120	14756	653	1167	15	2274	507	1044	2825	4302	2557	1933	1187	8240	5824	3339	1292	1039	2807	36115	5269	14	1252	10287	6226	123	4037	753	14	135	1	862	1727	28	2618	14	2623	1578	760	1110	16199	1835	1877	20	2739	4	17413	2117	15117	16782	5851	2431	2256	5036	17383	12271	3221	5811	0	95	2183	71	0	4812	85	72	27	4	6578	800	2460	12257	509	3077	21362	2143	4524	639	143	4186	2041	2967	4329	2905	661	4829	2612	8779	6449	687	4457	4762	5	3373	418	1090	1033	6659	4625	8	4	324	684	6347	562	1496	261	2	20	1027	2235	26940	3145	21530	2210	3	47	317	10725	868	5597	11518	13369	11634	15212	4713	8407	1059	21384	3507	4886	11588	16255	8865	15753	66975	2749	1560	22678	13690	5283	2462	1919	747	2431	873	1321	1043	3911	5561	6505	1226	11702	576	1247	2617	14628	4180	4195	4063	1156	1179	503	2106	4	744	500	975	8803	1193	1666	529	317	4617	2132	3942	12	8	10582	3825	2672	5251	253	415	579	5298	1206	0	6023	2304	957	10473	2	892	7048	2205	2551	5083	2150	687	5768	14423	7357	3652	4	3558	4112	3565	1523	515	1148	1494	1472	4604	44	3064	605	5656	317	31269	692	611	1718	1326	332	1066	2522	9404	1174	1566	23	94	2806	24	0	2	12	116	12984	3101	16223	5	28166	22988	2	747	7346	282	491	1275	1804	190	1064	1713	964	1047	1898	690	2176	2806	1279	2865	320	154	1304	630	102	62	213	2	15	3395	856	476	1078	10468	44	5288	5332	720	3421	9133	74	27405	4	4	8	9	6877	16	14	5143	1615	490	216	4021	3	4540	971	1092	3744	1528	731	2867	520	967	1105	4929	5737	409	6409	3	32771	31263	26261	7689	2482	4181	331	212	1254	4550	139	60411	1718	24888	9021	1433	3725	5838	8361	6889	1049	11995	583	13850	574	0	4135	4570	2373	1728	25	6	16	27272	7879	2745	978	1193	147	1806	27	2385	1374	1372	227	27298	8	15585	0	8809	168	0	8226	3435	7036	1240	22	13788	22	0	0	25949	297	2071	879	1725	9323	0	10447	29827	1600	714	1124	598	1289	13902	2193	4601	761	5491	1114	5604	4097	921	25907	420	166	4349	4	2	1251	1628	1690	18681	1265	1201	70	1518	2381	33	35	4	1	0	84	7	11	90	22	9	8	3	0	12	67	1	0	2	27	1	109	37944	160910	11908	236	158	77505	6791	3	1459	2664	711	842	890	211	578	2608	10082	4456	67	95	96	3099	8	122	124	177	44070	2819	1111	0	5755	834	3689	6803	1200	84	2930	163	4	3432	666	6	634	0	41	2027	17661	5960	1518	769	3738	15610	584	2590	515	37	171	194	636	9292	7715	16	6438	1435	4355	14161	744	7633	1724	1230	895	1509	191	397	5485	19057	2372	5116	1347	825	0	53	132	43	4286	50	2240	22	233	35	8	1759	3545	10225	2580	18504	55	3536	1430	4446	38	30462	253	16	0	0	8	0	19	2	744	0	3	0	0	4	0	0	2	0	0	2	171	6	4	66	5	6	4	105	7360	796	32	4493	1404	1000	9186	1585	990	4000	6362	1387	1053	343	3319	1393	241	932	3501	15243	1894	891	607	781	3709	2206	2946	12507	4101	45	20	11713	2307	3235	387	9307	923	8098	14802	5561	26	3812	2968	2420	6	526	1615	3571	9931	6301	1097	19318	2710	893	1028	3641	21496	6424	2941	12	148	26	6	2	18	18	20	15	2501	450	441	12871	544	0	6	95	901	1527	1422	571	44	10	6	129	6	14	3499	18	2319	0	3957	1718	645	323	312	436	857	97	5693	4066	3538	51	20511	24855	5332	4639	13	10547	51195	0	8	0	3382	2500	743	6124	489	193	30	2657	546	17	611	4040	991	3085	4138	2824	6267	11028	2888	7865	548	11799	2065	11402	7407	3248	1150	1565	280	14232	2652	13948	1971	7804	8465	490	3000	3412	1182	3848	17076	12034	46	4345	5327	2759	6835	893	118	10965	1272	222	7364	14501	13491	38511	21113	45079	15483	21275	491	1657	9147	0	17866	3843	1460	20	1878	11056	1582	201	514	16268	45	4087	798	321	0	2	8	0	1	14033	4	849	3	92	1125	2771	884	1982	2797	2102	461	2012	2199	590	689	3518	1853	924	892	5809	830	1631	2271	5788	1321	2400	1449	1710	2042	3349	1234	56	13312	5894	63	27635	1981	427	421	2787	4673	846	363	4070	1712	370	4196	11250	2710	4257	911	2953	9608	1490	214	10272	620	4074	877	21187	4232	4228	1630	6708	979	677	2225	1477	12919	367	1900	1137	590	1117	2	2306	2520	775	1094	264	6128	3057	182	18388	620	4	102	4723	5568	1817	2941	5961	7908	121	171	680	1681	1303	1	3564	1562	2	2720	12687	109	11826	1783	10747	5570	2	798	5392	2861	28290	105	1108	6739	9616	1430	18184	11534	1154	840	6967	483	6001	485	943	4	26556	5296	20	4471	820	5052	1239	2438	2105	15545	2	422	1341	2624	0	3459	71	41	128	2201	11938	3297	12530	4363	3953	2179	1661	0	5944	22400	16495	187	1876	3570	6229	4753	0	3	2065	2	3389	2103	3226	492	1370	14163	5688	0	2	1144	1944	398	967	3611	638	6192	5814	1050	61	7566	22	49	1817	3900	5907	809	1237	13709	0	908	4	3502	1143	32	6029	814	8237
"SAMN05219466"	3104	13425	2510	815	1646	516	6	0	0	364	1335	674	22879	4709	6591	4067	13225	412	3269	1320	0	8236	12988	7243	2180	1563	8216	10	4	1814	102	56697	53188	21846	8814	3388	222	3848	1537	6786	14967	7880	2	8	2	2	12	14	46	16	11	1	4	12	8	13	168	0	0	41236	5190	202184	94044	13010	22270	12345	5484	31785	2	6	7	36	697	2	0	860	128	315	1257	1626	12852	303	623	804	3224	3350	1697	3311	22932	9633	66	1800	316	2171	3126	6729	1891	31964	5259	788	4727	5424	318	17202	24	6268	23087	13525	12	3005	1504	9514	2740	301	2634	8059	2011	2009	783	1818	1265	251	27095	1055	2613	7225	21334	90	477	3339	6804	10955	96038	15	45709	3133	1890	401	4433	175	1216	544	645	8769	2934	10956	10902	359	0	2026	39	1739	9	14	3827	40	2	1	1849	7741	1717	0	8078	0	19006	120758	104	80889	9307	482	520	11298	4442	9307	0	86	1796	1524	63	74	17954	2	23585	27905	10741	2350	10141	842	50	1559	1337	84	99	9515	9311	6	754	26475	66712	3501	29883	14	135	182	10	4881	3497	21218	7326	2758	775	20574	40	3138	1384	4758	11486	290	315	534	33	1669	13513	144	9779	28	89300	11060	9963	77984	859	12776	1475	2112	2	18513	749	14622	3524	198	1961	703	3665	4091	1893	672	133	7384	1498	1492	469	3938	1732	451	4502	4166	31574	372	6578	1784	4384	3186	984	8	1257	303	5080	2976	1229	228	1191	1281	3585	174723	189532	6176	1256	49	496	1581	0	717	4	0	1108	6732	287	170	2	10094	18418	437	0	1034	4235	1711	4302	352	5672	3796	26	14774	7433	886	905	196	518	1963	3441	109	513	5219	325	552	1038	502	2682	12607	4368	5091	11249	348	5126	582	4103	2058	1208	11525	5943	6146	9914	3347	4360	2138	1250	1686	1158	42206	15	4291	6031	373	11430	1721	16	4481	79007	18220	4979	172	18644	7266	432470	26631	22809	153089	8	165692	18354	2	24824	15279	12684	24	11753	15114	31838	6	24307	86	62	18	26	14207	2201	38	34	16	15	6667	537	450	11511	368	2384	3739	8287	719	3121	531	5	7544	9233	19530	1794	42	755	4717	7950	7633	36175	62816	1652	3938	0	17562	343	2	159	1259	2025	915	1706	3080	2338	511	7711	14	12555	7060	87	336	253	174	471	118	2747	436	0	8593	1181	707	2747	50669	1615	2470	2001	645	15199	1123	12116	5657	8811	4	4	949	479	929	407	1523	313	8441	900	0	0	0	0	0	0	78772	35706	1419	160	8376	6	2	49	2578	11	8782	781	2197	765	18386	1	8013	19362	26	1218	4398	50	355	6800	472	409	6	755	898	607	222	390	4899	2796	844	153217	3402	1513	5833	47823	1	1528	0	1190	1241	4063	367	2	16371	4	2090	12642	3289	4699	12431	14564	1528	1352	2586	82	4181	7618	4486	7269	1334	23	0	1029	731	51	12552	1989	1389	2539	4	2940	1771	4811	866	0	944	3513	1922	1318	6488	1436	181	0	36805	5840	3845	10807	13063	3960	0	2	293	6455	2204	1336	6490	30872	411	8343	32320	2434	12114	122	10	1305	1	0	16252	736	3992	2315	1018	349	1420	1351	906	9398	45308	5832	28	5752	1879	4480	4666	2756	7309	49	829	6615	1112	4112	146	4181	9112	100	6322	2621	17042	15263	1254	4	996	2120	5966	114	85	2796	46	6352	8802	3169	31119	522	3849	294	0	2	0	15327	2828	41	0	14	7588	206	1374	905	2166	6539	3227	683	19640	29490	17758	803	212034	25240	38173	976	14	1723	1018	5909	5555	4904	26257	1825	57	12500	8784	7799	6603	7694	2177	1829	1920	2796	10	18385	6478	18937	37338	10923	0	2880	1119	172	5187	999	5952	235	576	39068	2479	1815	2505	7017	73	84	150	30	247	486	824	572	3297	7263	3615	3596	51	422	22	32	0	0	509	1064	2232	3142	1998	2393	1985	3223	2359	2584	2	1257	825	18728	4013	18741	133	6377	6889	564	202	3826	829	1831	7768	715	1284	5356	78	2828	18088	5350	9679	2623	38	4369	382	1105	1433	1789	13233	478	366	1803	18	6063	29558	5	12	10	4	30	4960	3853	8288	735	4	2768	987	6434	4221	542	4727	1022	15808	60	111	7230	0	1577	944	0	1403	102	502	11	20	218	1837	2696	6	36	1645	32	572	85514	0	416	5658	2786	0	318	2397	7996	2702	774	5	781	869	4	2	6	709	857	3217	116	0	0	1824	4446	568	977	717	4679	1035	1346	4814	616	302	9646	25	20028	599	56	4113	979	2	617	1055	2	3155	751	54	158	12	914	5007	3	3907	493	2176	114	177	1460	695	2895	873	742	100	7764	842	1928	1261	7345	1051	1257	4933	3753	1247	840	3204	3725	5415	504	175	276	6039	4581	242	1081	943	208	11632	2019	4393	40	39	1943	364	2891	243	1458	157	1276	1840	0	3513	1408	0	2067	9	4130	461	268	237	8172	18	1967	1236	76	2157	2256	8591	13753	2976	2164	282	4679	3220	2981	5336	5637	239	486	2	10	116	2	0	6	6265	4140	2028	3472	2532	838	7993	1257	575	1838	0	1536	250	1243	513	1135	66	10617	666	4	0	3318	447	1841	66	282	396	14	17465	979	57	1683	0	6	4	4	4	8	26	14	1557	0	1688	2687	6264	1584	4	0	2	0	16	31	0	20	8	10703	141	1109	657	185	0	1250	8742	68	568	468	2	1470	12357	4192	411	970	8	14	1517	5	89	0	6	7225	7533	100	5264	4786	803	4	2	707	458	97	6	8	744	2259	4024	2	8	14321	928	4	482	1364	3286	214	1126	4	109	766	2422	10327	650	12	22	1421	4823	8	222	20106	527	5136	12	22	348	6	5	6280	676	276	1363	252	8	852	1560	2	11406	371	8985	23779	587	82	1669	0	92	1629	112	1273	650	2251	1	4050	2438	62	6	7490	1376	4371	2150	18	2	325	5	36	3747	0	3685	397	12	2115	2	546	25	1	526	111	8	4417	146	12	21	6	1497	86	1224	0	56	159	28	3828	4931	4806	155	393	7259	4	15	32	4	90	1253	5445	6	6	1131	4	38	214	524	1578	254	4331	288	9	1076	834	974	4918	657	889	786	1559	1428	558	113	832	2474	4	1230	1415	27796	324	2794	16	3849	312	204	1408	748	39	13366	5228	485	561	408	396	17	5	602	14	66	984	2	335	3047	9079	1308	278	4	0	1333	0	5406	375	687	30	0	4	5	10	4655	1376	82	8280	0	0	4	530	2	2176	12	564	1157	104	0	701	935	2	65	2	1599	1828	744	1157	4	2751	73	1700	249	14	122	5	3308	272	2903	1	138	2715	7012	2598	209	1343	0	6	140	9	2181	150	238	246	3686	2157	3	2333	164	6368	590	0	1964	652	6394	341	263	1778	226	8108	1627	39	887	28	46	388	1169	11	1573	3643	1373	2802	1970	33	1563	157	224	14	951	337	2	308	28	1672	4	75	8	3178	11087	17	1536	9998	522	7	0	7729	2	6911	4431	2	2896	1497	5471	8794	1712	1192	11465	943	725	367	1678	4	235	5	5132	812	4936	554	4	845	641	22868	2	346	2	2095	8267	1294	56	1522	2800	1090	1894	706	380	3476	184	306	6	5592	891	564	114	0	1966	3348	21162	2241	458	18	565	2858	592	10	344	250	6	3842	2374	476	4	415	12	1730	370	1467	661	2830	882	1125	1486	2224	6	3080	1125	14	123832	2118	4	45	3201	186	2265	2	2	1827	32	0	4	0	4	14	1142	0	26	0	0	0	0	325	12	0	72	2	2	1033	5970	0	66	0	2	2	0	96	2	0	18	10001	10	0	52	2	2245	0	4429	604	4687	7425	10927	9	27	31	2730	11106	14	1377	4	0	6	2	15	2651	0	1837	334	151	0	4	193	4	2	2	2	0	12	0	4	2	10	62	69	4	2008	120	0	52	4	14	550	2	37	2447	84	3996	12039	1340	1048	5362	3493	224	0	16	0	1446	1252	7531	593	366	2150	71	1030	7	0	2	57	696	0	3202	32	46	78	54	0	252	578	121	1335	24	202	263	649	1248	374	0	232	616	311	2	1	6	38	2124	375	318	364	351	1811	104	837	18	876	121	12	1075	8	8	38	2	5422	21	9826	51	787	4	2560	4	692	18	3387	9	229	68	17	886	242	457	271	6	112	140	2064	715	2	7	8	4	121	0	22	8	21	113	4143	15	0	48	0	0	2	2	4	4	124	516	1460	15	435	23	246	274	4	942	0	1004	22	8	1124	0	1312	10	55	494	3591	25	26	4472	12	12	158	397	152	3457	838	708	994	178	1112	2	2	20	1370	2357	238	22557	718	0	4	1670	0	2	0	0	81	288	477	31	54	0	0	8856	0	186	13461	8	0	46	1007	2	931	0	105	1766	51	6	259	2060	41	0	0	2	2254	0	6	9	0	792	0	7	0	20	12	7	34	3971	22	408	1564	410	34	96	56	158	3559	338	72	196	3191	1799	34	4	1066	344	53	2	4	6	2	0	19	12	23254	699	471	2570	11462	4242	870	10	44	62	7	2	650	2338	28	4	4446	4	4	2497	615	870	1602	2787	17	105	6631	6	37	6	553	382	1099	1341	6	1007	2	2	481	2612	2	4	4	472	243	140	0	2062	4	0	2	84	0	51	0	661	0	2	0	0	0	0	4	6	862	346	10	2907	4	19	8	129	7981	411	2	6	2238	1615	0	2	3002	2	8	65	3819	0	4	42	0	3	138	724	41	69	26	4	456	2009	22062	4	4262	13	0	0	2895	8	154	1019	3825	2403	4223	1948	143	0	0	0	2	1473	83	636	1278	2	1659	7931	52	549	76	264	1154	0	2638	99	387	519	314	228	1006	9	137	4912	16	11	125	4668	311	15	11	6	38	3212	35	29	40	945	270	4594	0	0	3	12	444	85	40665	4	2	4	50	3	38	23	70	21	2091	6	7681	0	6	46	32	798	2025	659	2	168	12591	4	437	1724	1637	2496	0	214	567	140	16	2	5373	6	6	343	377	214	141	32	2215	129	1840	92	2	26148	5	20	159	2	16	418	321	0	35	7628	2	1032	547	760	206	35	466	18524	431	45120	216	1615	2874	74	28	25556	24	31	2018	6008	32	0	758	63	952	702	37	6	147	18	22	4	517	0	1	2	4	2	456	3649	21	0	1053	0	430	27	5	0	10	0	2340	12	84	895	2789	207	0	2168	135	127	61	22	3	10	0	1669	0	8	4	4352	321	1117	139	1771	174	58	0	5	2	0	0	561	207	62	631	6	9	3764	13	2	6	2	349	656	15934	409	655	1908	483	9	2178	21	0	0	4334	31	2238	228	173	821	568	280	61	10565	4	4	61	2541	24	1582	7946	2	68	13378	0	181	16	100	2	938	143	543	40	621	592	1850	3551	6	10	12	18	256	11	527	175	278	143	5157	3	2	0	2	658	25	2812	3665	9687	0	96	8	317	198	7	2	23	1524	7	1388	20	1722	14	0	279	34	1812	0	442	2108	0	2	12	6	81	2	2	90	0	2	778	634	689	65	2	230	8	8	629	0	4	727	0	2	34	92	2	34	4	19	20	19	7369	645	1278	6	152	9894	3056	44	3563	902	6	6	2	3713	0	10	4	2	0	0	3080	361	3640	5956	3187	5781	5769	2	1043	6	919	12	0	0	0	8	6	213	166	1755	9026	1690	111	21	23	4	0	577	71	758	61	2	2	17	466	6	32	1687	4	38	354	48	4	4	2	18	96	4261	2	31	282	34	248	0	22	7	393	14	69	10759	164	4	14	32	60	1090	537	400	1656	2	148	114	17	1	13277	1398	2	4	2	5	409	2297	117	21	1144	1287	5571	607	2212	6	1	19280	45	54	787	4	5891	569	8	6210	2947	54	10619	90	8	1243	28	1235	38	1833	5	428	11	1516	939	9	24	4	1084	2093	0	6	6	6	2	0	476	6	2060	0	3	27996	126	5215	28047	353	3093	873	53	171	70	74	668	1231	0	4	1359	2735	312	2139	0	2	824	63	2	171	2	4	0	4	1	0	5775	161	463	89	154	4250	10	6	94	27	2781	82	476	2250	434	459	1614	2	282	0	1794	500	54	435	10	1132	25	24	0	2	0	309	123	58	16	39	4	0	0	528	27	118	387	583	1473	2074	18	4282	0	1829	483	45142	55	7401	1571	43	858	5338	443	1591	38	13736	28	405	288	8	519	16	6	4	30	280	20	8	5985	983	399	2	4	2	2	589	4103	362	1889	273	322	20264	1885	22206	8772	422	46	3658	0	2	1238	7972	108	6	6	61	80	10	12357	18	2	0	1163	0	174	30	10	15	371	40	43	1804	2	285	19	12	2	0	3086	24	2	1	6	7865	1102	1266	16	8424	1014	3296	84	1182	16	249	0	1713	2	10268	696	24	657	35	4	0	0	754	3	0	2	0	800	6	7106	6	2501	432	4	20	796	14633	7	8	0	4906	302	2734	84	16	191	4	3	55	137	2123	21	2553	0	2	118	757	85	58	1070	0	20	3	209	2597	237	48	353	4	54	0	0	14	2767	876	2925	13	789	529	564	6	0	4938	568	512	819	621	779	3001	8	1966	3	0	326	4	16	14	6	4	0	75	119	799	2	41	1	5	58	0	1031	1603	754	37	8323	1596	546	243	836	30	6	0	5	523	91	2896	38	4	1607	250	2184	1352	4	1	28	362	150	1571	220	33	45	12	0	6	6	4	2	9	14	2	46	2	314	1224	5	2526	0	2	118	9	11574	1768	14	1	0	0	196	467	2	140	19	2398	95	73	761	46	2	700	0	451	3	1915	4	29	0	2	4	1862	133	8	6387	0	342	17	24	5	2546	4	1	4	948	1580	1118	426	0	3	4907	8	30966	10	7375	1690	103	8277	4675	3	3974	1255	3340	1056	2389	5	470	41	191	95	312	62	4	20	322	40	213	0	6	3482	1010	24	6175	2	406	54	240	167	960	0	348	461	29	2	3632	314	816	11194	2560	878	642	4	4979	194	3006	11530	48	31727	1325	11568	1631	373	3373	2392	797	33	7358	990	1053	227	8675	6	4	3225	101	14	285	11767	2	1900	817	245	1552	22803	4	11220	8565	531	6643	0	90	6312	911	657	485	633	745	4	1445	1	8	2361	4	101	33978	2	2	4	24	1516	332	358	1516	2405	355	9	742	344	36	1842	2	1483	3800	5429	6901	13266	4	2	1365	0	684	1886	22295	4098	2809	8	694	2298	2960	15	659	8	90	0	2	3612	1599	2320	147	2963	3471	2	2672	316	8	0	1179	2018	842	2735	1358	46	1103	2	32	32688	766	0	8721	0	3102	133	8952	154	178	6	439	6	2	0	95	864	1003	2300	34	4	302	239	2068	682	0	50	1694	0	0	0	0	855	26	7743	326	68	6	1159	400	1332	4290	0	18	0	2	4	710	45	488	18	21	78	8	1522	3524	1697	528	2	0	14	2390	1254	810	7	5449	489	26	10	1128	183	168	4	5659	4086	10	38	35	5001	224	3	3302	58	137	6	10	22	2	0	0	3133	0	4766	279	9980	5766	6164	20106	6	0	31	865	19	122	1382	1970	10	0	3918	2016	3414	1396	0	373	9	5118	6	3	1381	7355	0	14	440	0	2828	26	53	70	3591	2614	102	1529	13481	1481	1023	1020	12	271	890	924	139	62	5383	78	21745	2937	6	7126	18	0	18596	264	3	2931	592	695	1774	2	0	4	0	556	4	431	591	638	21039	2	2	0	1777	34174	17386	990	224	5427	759	14622	1413	1148	46	6419	718	3973	118	372	804	4	0	813	468	696	863	12	62	1	565	2	557	332	1305	12	2146	63	361	10	2199	4	192	2	2	19464	5596	367	652	307	13633	5	136	2	2	7	17	3678	884	10	396	460	1592	14	183	1	908	1066	0	4	6	4	2959	4981	6	204	30	107	595	16	614	2	5	507	3243	228	0	14	1420	12	3844	4	1755	556	1071	0	534	2031	4	4335	1111	0	710	3	20	4	6	0	8	11	2	2891	7761	30	8	29	17	155	2	2	0	1245	51	12	0	1844	43	143	17	421	0	7494	673	26	0	8	450	0	116	164	66	128	304	19	309	127	2642	134	6	75	15	4006	16	20	2	632	426	1175	1560	2004	908	0	394	4274	7153	14481	5553	0	8827	463	6807	1041	2619	4	5552	125	336	1592	0	4254	2	815	2534	120	6196	6089	252	720	1302	1088	558	68	22971	512	727	4	8	6	1102	215	3916	445	917	74	264	29815	566	134	930	6807	5428	4652	0	974	842	9186	2253	2	495	2693	1807	6056	40562	5654	1690	28	6231	600	34	41790	1955	8	518	71	6	776	4189	12619	8	16	790	1628	12	2	1376	261	706	2	112	571	17	782	301	17	37	369	2436	1048	2783	502	9025	2476	268	9575	16691	4	8266	9605	18	1742	555	963	199	5060	2	10708	3770	12014	48	42	3844	2	340	2	1510	29	6	748	595	2072	9103	1896	7277	8365	3600	986	1890	31	7	891	93	45	11336	16074	45	717	63	590	20549	4	3260	1511	8	754	7	705	0	0	12	0	1292	56	2	192	543	122	1007	38	22	23	297	5	3	6	3148	22	84	6196	2939	6	4	503	7	210	4	26	2	51	101	487	2	0	12900	11652	263	276	1021	323	183	4059	1889	1	10	2289	4	58	486	9	160	2	70	28	16891	582	598	2	34	10	0	2	722	393	0	6	60	170	5	103	1899	0	2	0	6	2267	136	36	31	4	100	171	352	47	5055	1903	1071	4	148	27	198	17767	2	402	1050	0	22	325	19	19	344	184	10	8	0	8637	2	1968	0	1595	32	98	1576	190	399	6	0	61	2	2827	3751	2321	772	0	12	281	2	1139	4	185	91	1	5984	155	563	22	6	5	2	9	0	0	6	777	492	288	11833	6	1774	1119	5083	55	54	28566	6376	0	2954	22	0	2	2	2	354	0	710	75	1112	12067	3428	300	4	785	9	44	7913	438	5667	3074	29	2936	4	713	105	130	2	38	1803	6	3574	1029	5142	4372	23	701	239	116	1959	3562	341	923	0	0	0	19632	4	255	16060	1555	991	236	48	178	1271	32	2171	681	120	1993	4830	7012	4670	4763	10	1504	8	2945	18534	0	9	15	34209	379	9823	22	424	9	1	6	4443	54	6	2	2274	604	187	0	250	12	0	0	2	54	0	146	2	2	257	5	5	25	1875	0	9	2893	1825	8430	1955	1167	5424	12	8	4401	929	3562	3464	104	0	489	767	1247	367	28	21	58	145	1498	5	2	0	8	24	0	0	788	3326	0	347	1891	420	22	382	4	12	0	2	78	18	69	2	1701	2	196	0	1570	0	10	2	30800	19656	2	0	390	10	494	18	2921	1137	8507	0	20	943	0	0	0	20	0	206	0	31	124	903	816	11522	1650	6768	4313	14	30499	115	489	993	3505	26	0	6020	16	4	2421	1191	361	4775	0	10407	14977	0	0	7	233	1621	11410	2239	2	13	0	61	42213	6989	12	1444	16082	997	1543	17912	3	4	32	0	6	4787	18	185	113	8519	6037	78	0	33	484	1701	0	0	136	8	8	0	16	2901	2	62	750	12	0	4	54	4	26846	48	305	0	2	377	6	16	540	144	263	110	0	436	4	962	36	0	0	4894	14	552	20	12	11	20	1121	242	50	97	3215	19	1217	8	12	782	15	118	8	0	0	0	3616	16	4	4	38	753	411	0	3195	8359	16	0	6347	7541	5816	2463	12642	479	2	0	20	5443	26	208	330	3296	74	330	263	6	3714	241	5	0	28	537	0	8	4171	4	0	5603	531	516	1062	4	653	2	74	699	21	2932	244	0	11	889	50	4516	363	4	55	0	67	1796	1725	30	32	443	3	0	1070	27	897	333	161	6	0	402	2991	5138	0	0	0	2	18	1427	5520	18	2597	6	22	4	1229	7	12	1067	10	1	8	637	29	816	163	828	2	26009	6	1791	463	7291	8	3223	3591	447	16	8	0	2	4	0	22	0	4	5758	977	2249	1323	5210	34	253	2	2	2	2	3317	518	6	11091	2208	19066	94	8	2	12637	14	145	455	0	426	0	60	10	18	4697	4	0	5887	1118	3181	20759	2	8	0	6	2	1615	1071	856	611	1002	52	488	1264	1531	35	110	116	8	120	18	8654	16	685	717	7	393	52	41	24	6345	32	0	554	4551	0	3	65	2	1	830	13891	8	24	14	291	217	0	145	2351	30	6808	6302	734	3197	4565	250	398	11	0	4	6	0	922	2	66	24	153	666	14	4901	523	4378	11	4059	8	4	291	12150	554	0	29	2272	0	5254	1713	44	0	0	7	6	4	0	154	333	48	3781	518	289	2	33	376	3312	2	8	5880	15	10	0	6698	0	12	326	4122	68	13	19	12	15463	5986	1191	6523	125	50	237	112	564	398	26	10340	1693	1494	1004	2	0	866	0	6029	5	7	5	4608	11317	192	1566	688	183	12	376	2934	136	634	28	10255	42	39	575	8423	305	17	8	2	356	3018	21	964	320	129	0	8	37	0	18	0	0	22	230	5	1	1	0	10	40	7742	274	0	16	2	21	0	397	4	135	2886	4596	1	24	597	2552	10	1281	2	0	9	8	6	305	293	0	6	0	41	2	2	2601	926	904	962	515	265	3	0	23	16	28	0	1	0	2	6	35	12	6	33	3	0	0	237	18	2	0	4	2841	708	8	728	56	21	15	641	9942	6985	4244	2	5	2	6237	642	1	1	1	0	18	356	4363	17	4	0	4	2	0	0	6	7	23	1	0	0	0	0	2	0	2	86	1679	0	0	0	0	643	3	1	0	4	1	0	0	2	8	0	2	6	5410	0	2	0	0	0	0	0	0	5	257	2	28	0	110	12	7	0	2	877	0	82	6	17	2	0	24	1	9	652	444	120	564	252	68	155	682	1412	6481	2	0	11	76	4	8	11	73	8	2	368	683	4	231	1986	21	8	2	0	0	4	30	137	436	707	21	38	60	2	18	246	1286	75	572	295	0	22	24	44	28	972	28183	8	962	9140	2	0	917	3711	2040	1442	699	537	59	127	659	2702	3184	2	0	0	173	1031	3580	2	14	0	0	0	2	93	2	114	0	606	2	223	1	4	9	226	0	9	83	347	8	86	22	1040	1623	0	4	10	0	30	5	6	129	2	2107	251	21	115	5	2747	213	303354	10	29	0	0	12	7523	646	341	0	53	631	3	175	0	8	296	10	11	48	4	463	17	247	102	2	0	56	41	167	4	0	0	3	64	2	16	4	3	0	30	4	2	0	5	8	118	0	39	127	2	412	0	2	14	6	0	176	0	149	0	2	49	0	6	319	292	0	2	0	60170	2012	10328	5	3068	938	0	4	2	2	456	504	0	4962	1136	5931	2437	8678	4568	2059	466	91	7856	287	4149	140	152	8584	30	2582	1410	14422	5076	10447	204	40160	199	8	0	0	0	0	124	139	0	0	4	0	4	19	0	0	0	180	62	6	0	13	15	136	152	720	16	14	0	51	21	232	6	143	2	2	2	8	8	12	736	36	1927	1816	114	20	12	1153	3	454	1	4302	3610	9	0	1805	416	13609	7	7065	1	2039	526	8	383	6181	1312	0	331	4628	4	861	78	14177	4	4	8148	5457	2732	7273	835	7077	2052	245	14142	3	1008	5	2	1035	1406	5268	54488	631	26	5	547	0	9143	2124	6092	3190	948	64	18	152	1302	2646	2431	1360	1425	750	918	423	5314	208	4	2353	5068	160	235	2394	3721	650	94	1693	2440	4	942	474	1226	339	8459	2692	7658	334	420	3164	2497	263	7392	986	2782	54	1338	18309	20055	9959	681	2	852	59	72	558	0	3169	21014	190	1516	478	2396	51726	4953	1110	4644	2	4242	34	4701	6460	161	2	1874	2162	1662	560	378	632	1652	889	128	625	2452	525	11894	2156	2794	7081	0	3	16	676	23	699	4180	0	276	32	6199	2174	1392	0	3223	0	6	3197	1068	0	11	2201	2	0	4	4417	0	233	80	0	5003	339	5468	12	2078	1167	549	4286	372	7426	212	1882	13040	468	6506	2	3	30	24843	945	4407	344	288	0	5	0	2	4	9048	0	10	1	3769	12685	175	4293	1581	7186	901	734	235	1301	4543	2282	1736	11304	3056	108	2	0	2	340	815	2815	6	257	168	46	8610	1182	8149	1	50	5559	15986	9	258	19	1425	36	1524	1443	4222	4595	583	0	35	15512	1563	0	4	2	6	0	2	12	8	748	0	291	152	3224	2	0	1944	0	2	6	417	2	128	0	812	2	2	0	2	22351	6631	4893	0	998	610	23	0	0	196	154	66	173	16	0	3	27	4	3	0	0	0	0	2	1176	6	0	0	0	2063	0	42	27773	0	60	8	8	15	2	0	0	139	2	4	7076	4530	1706	12327	8739	4737	7135	1187	910	0	0	2	2	34	77	4	8	1	150	0	2338	2	1613	0	4	0	5203	13	5	270	0	149	4	3	2	7948	38	16	0	468	408	15697	143	4580	139	2	0	0	16	0	88	17	76	0	469	2	0	16	1689	13610	4	4	24482	0	1063	174	3607	0	2050	2	0	0	2901	2	0	38	2	0	926	12	212	37	0	0	914	5	33	9	0	12	0	1	0	0	0	924	2	7	6	8	33	8	1	43	10	29	0	2990	1	18	0	691	1031	8924	2487	1045	28	2	644	0	4	232	0	3	6	2	250	5	1	20	0	255	25206	41	2	0	186	0	12	0	0	2	43415	4	0	13	0	223	2	868	3282	2010	127	22	2	8	10770	666	0	8	2	45	508	2	4	383	2	2	29	82	4	3	0	0	0	573	18	7	318	0	2	0	0	24	0	12	572	0	123	37	1569	38	2	12	18	2	31	8	2	1	8	17	5	12	0	2	43	0	4	2	5	42	0	2	33	370	47	8	2	3	16	39	9	3	159	19	8	2	15	2	315	0	2	3	11	0	0	159	23	745	0	3	29	2	22	6	12	0	0	3	6	4	3	8	0	6	640	16	361	2655	0	2	2	0	0	12	8	8	11	2	103	7164	63	393	308	0	1053	0	0	0	368	6538	6	3766	1	129	94	2	2	0	7	2	6186	0	0	0	442	0	0	0	9488	104	0	2	25	0	52	0	0	2723	8	0	0	5548	2	4	14259	131	134	5230	0	0	0	0	0	28	3592	25	0	6	466	350	2029	16	15379	0	24	6	10345	4	0	0	0	0	7440	7718	733	2595	4	8	13	41	1317	0	2023	26	554	2298	41	44	4295	2	24	0	11	65	7	5	2	0	0	60	54	25	53	181	0	1617	11214	0	0	7	1	16	35883	2464	6658	5815	2	0	41	1	0	0	6	3881	1	17	4	5	436	0	4	8	0	0	0	158	47	4	183	1925	13	2363	0	0	4660	4	0	1605	1184	16939	63	6371	0	8	2756	7	1	8	10	3	2	2948	19	26	1	181	2	0	0	240	1956	0	9319	17209	211	1592	246	3	20	1	3	0	1	172	0	22	0	5507	0	0	0	2	2	50	0	10	0	1	0	5999	0	0	4	125	0	0	0	2	0	2250	0	0	1072	0	0	1	22	3348	3138	0	0	0	0	110	2	22714	749	2	3714	8	1	0	0	132	3396	13233	0	0	343	1253	9490	0	2	7578	11	8571	33479	22	27	3	1	0	23	753	4	2	11057	772	0	689	20	54	924	2405	0	22	2	4	4	76	9728	50	0	60	0	11	195	0	0	0	0	0	0	405	672	2	0	0	2696	1566	2	9083	76	104	66	0	0	10	4780	2233	0	0	19168	5	130	578	486	414	1839	7	3069	378	2	2	16	6158	1126	574	14405	22	4200	914	1401	0	0	0	1609	403	0	4148	5	1209	6	1643	1382	0	5	6	10	5	10895	15910	5	2	21	37	0	59	0	2	1898	547	4	441	3686	1698	6	714	26	325	7393	1830	84	551	34	8	112	4	673	563	8	14	5292	154	2703	595	320	689	12	2964	2553	132	4	1922	2837	22	599	2187	1610	5	1785	6	396	4308	9091	649	64	233	698	4208	2873	733	4707	200	1325	169	394	715	86	1916	6827	0	0	3750	42	10090	310	136	17998	218	859	355	1204	206	2426	513	1270	8	2	897	0	4998	1704	4	3053	17	4	26	184	0	2981	6	197	4960	883	1770	3970	625	296	2482	756	4789	1	1907	953	586	131	14	60	104	1558	10	39065	2681	0	1595	12	281	13162	10	2913	62	1390	4398	8	1349	9382	6	848	69	26	838	654	11	3299	1581	14	875	3586	3204	28584	9124	6032	989	654	257	6935	4	2249	417	17106	6	37	37	12	292	0	5895	8	1536	2	242	3330	24054	654	1166	38	2358	3947	225	472	2457	1337	620	6979	4	2	810	528	0	2576	0	49	5468	183	2	279	733	4944	1302	5	4	8667	36	7121	7112	7	1359	600	2	5	26	1704	0	4965	1793	1924	13944	2710	1	1	1676	1072	2547	3164	20	944	1402	509	4769	2490	1243	16	2594	759	88	4093	3532	6	4	8	549	0	981	1951	0	4863	1405	694	1468	22	8410	0	1342	1555	1951	641	1373	993	2	582	3	2317	3486	10	6559	2	171	840	2088	2254	6	2131	2895	731	1538	498	1834	4680	17	126	28732	8	1967	0	4	2644	354	120	132	2879	12	3472	591	3863	93	16	1445	1239	3697	1242	1007	508	415	1987	890	1134	0	1808	1501	2	2	38880	1086	459	66	497	2788	946	3329	3856	39	4465	48	4931	2	1422	2548	1071	1369	1442	30	1361	7800	5341	21437	16308	292	4178	1861	4620	1892	4311	3	545	16600	273	995	1877	82	1251	4250	70	1088	521	76	5134	51	11409	781	11227	305	9172	6	206	33	421	2827	64	300	724	412	126	8319	16	1420	5511	561	6	224	1995	0	569	2393	598	4	718	2994	683	4108	4906	539	1218	1596	12	71	3	4014	3766	7265	2196	2	1063	18	73	1938	4266	86	7111	498	11832	1168	1496	6	18793	116	37	12	292	475	2	1170	58294	12580	51	26	6353	521	22	9365	12032	409	12	4428	58	76263	1	1996	2522	3650	1918	330	36	4012	1517	3012	8	0	1326	89	1211	7694	30	1218	96	565	433	119	12098	6125	2	19228	1	490	3262	2	525	1	3926	804	167	1377	2	1273	69	124	1457	259	4	1751	5	1265	1608	100	1012	2600	3548	4	5042	1564	706	599	181	270	582	4687	160	1734	1407	1911	15	21139	6103	7553	453	622	4	1391	0	2	2658	327	438	345	78	3875	5672	1090	79829	118	0	10	5080	29	117	3458	217	3635	499	3519	2020	3626	1056	522	1305	2085	6593	0	1049	0	2	1506	0	145	3332	1200	9320	22130	9342	3851	60	558	14	2	573	568	274	4781	461	300	11014	942	4	5	108	8767	613	25	0	171	124	489	1596	2	22	2	31670	320	1557	28	2848	2467	1098	2242	54	1	1638	2	4362	5284	54	4	1145	221	85	875	4486	4758	4	36	136	0	6137	310	4878	6	86	1617	4002	727	12	4053	697	6	0	1170	1157	746	73	26	103	122359	64	16	15422	2079	27857	2753	152	1849	503	886	422	2	12	22	1061	30	2	6471	800	0	2734	2	47	8	1756	35	168	1	0	8	0	3045	411	284	34	6	6454	10	0	184	3047	94	10	1581	85	38	1059	2543	1	614	0	12366	2592	1887	2073	259	187	17	1543	890	3	1790	1322	10039	489	0	33520	14	4	2339	477	223	153	12318	0	2396	1338	1133	4165	2953	1241	1918	42	0	9164	792	1042	6006	4758	3779	228	7432	16	369	2	2231	4	846	6502	3785	1007	103	7	0	5382	3064	1605	0	2955	13848	2745	14103	62	1608	10	189	2631	7385	593	3	507	3356	1775	1241	419	1	1224	520	2797	951	974	4	493	17	10735	2716	1206	117	908	5981	722	208	361	726	246	4	54	15418	86	1649	2972	23026	848	28	1028	1411	40	0	916	3706	683	462	3033	1309	600	1823	16	648	7	720	483	1334	2303	1872	126	4	220	74	12253	265	2578	1161	2388	521	2	12	122	126	12	40649	62	2197	4130	2	22	7	7271	0	2939	880	2293	5735	509	9613	1104	271	3107	2089	1010	2125	2	2055	717	2031	12	6	1886	3349	6791	50522	5264	695	123	1786	1224	769	5	1346	532	28	471	2161	1320	10097	0	177	340	116	14	875	1	4652	1089	1228	84	10	0	149	1743	452	2947	693	287	27	547	10	240	8996	3884	866	6389	179	1102	2606	4	1755	1152	381	5921	1194	2704	48	72	2750	3818	19	953	2542	4669	1420	1935	22	55	1212	839	2483	64	2010	5	1343	3800	1825	16401	8329	1804	585	1223	2305	1326	610	3804	31942	2	400	2484	580	18865	1487	2191	560	984	6827	452	9589	85	526	2148	29	684	525	402	398	7803	9686	20	97	7925	453	236	6322	286	3432	0	2	2274	20	294	3482	20	2290	0	1764	2	0	1326	15371	669	817	92	22	12	104	893	2149	2	7165	115	613	8481	979	52	5625	1906	2481	20	652	4694	2015	160	1246	4125	6160	125	721	9563	593	68	119	8513	2241	53679	1590	14262	10055	2	4	12	2480	1632	2145	110	1492	1209	2737	27	87	4941	4711	1072	10159	1129	24	6118	6	1895	13	4	551	993	3429	260	5709	26	1215	602	834	1445	97	5078	755	1343	1834	1157	7122	8586	1324	1577	19	535	1472	42	0	8518	3473	290	12225	868	19369	3611	8	10	97	1856	8	20	2	2575	9	6938	1321	710	6	34	0	148	2164	684	0	8	256	592	182	86	9729	772	592	5395	1	1324	970	867	1124	340	3465	2	11360	3292	4	1349	2	144	1453	620	637	6	2201	1790	720	14	15	6	14	2493	0	120	261	6693	10113	834	0	10	4	54045	552	645	2157	0	2653	452	50	0	10050	6302	12767	17653	3265	185	2201	1269	2450	3170	3493	19	2552	575	26	5065	1115	25346	5957	2446	5180	6938	0	1549	158	1561	3540	1720	2576	715	0	1075	4055	2590	565	2	0	5903	1252	0	13585	9677	4633	2	15	44688	227	409	148	1670	717	22	4	2494	1011	965	19	700	226	10	724	1018	4	1973	1375	2201	0	37	394	1459	111	22	1742	8702	562	1677	40	6410	1345	514	9770	5496	1397	724	2470	685	466	2308	614	86413	8057	2710	681	11678	3549	20616	10	9	2220	18	2730	1407	4213	4197	317	23	4320	7748	48	0	110	560	10348	6627	30	3264	2109	4462	812	4029	14	0	11850	53047	558	31	118	43	1228	701	975	1920	337	10	0	788	2	138	6	2002	615	7808	0	6	1213	288	2112	6706	4231	55	2193	658	0	4765	33650	1849	322	1252	5599	18	0	411	6	62	686	138	1283	0	2	990	8557	11548	6457	33231	6255	5960	9204	4	21780	4	12	8	81	304	8	2	174	7	22	24	164	16	195	31	4	18	32	23	6	10416	2571	16857	5018	6013	3930	3025	2183	25	1239	4302	906	19119	3240	126430	18138	5035	1563	4970	399	840	6	2534	342	12485	6229	7613	1762	43	3148	1566	2729	1263	8725	35	12414	5	2137	14732	11510	39372	5005	3842	15038	720	33910	6046	9656	0	5632	36	592	3666	5116	127	2859	8332	5459	2960	1556	3032	101	234	2127	1988	1726	6930	230	1233	1887	4856	12	3298	6	231	20184	17206	3315	683	3820	18179	2502	488	3690	77	669	9184	15499	16216	1375	2	576	4	31964	2618	2456	2	3898	1371	2192	1941	1474	1660	635	46427	1655	4706	1939	1737	1206	0	29988	9873	0	9643	4862	1449	747	874	489	587	5	697	3117	2012	2021	1071	30197	4324	6099	7394	7428	4	146	25	3044	8071	3644	48632	547842	120514	318982	26942	29	20162	15321	30	28983	11991	8	13690	7119	54118	971	6	0	14	0	6403	2	3	70	53	18	3754	2760	2229	98890	33407	22775	41115	56	2316	0	12	15	0	4	0	1949	24	6	8	1939	941	5	94	152	756	0	16101	126	3714	25	75	1059	650	136	0	86	315	4794	10288	321	5	67	16	10412	0	0	0	2	0	2	4	5	0	63	11494	1	0	0	6	0	1656	2220	4	384	2199	10000	14	2	21	17	31	3854	8123	8805	715	986	3549	3115	569	2950	169187	0	10	0	3	9	0	0	1	42	0	274	15	232	252	0	58	4	108	0	0	2	10	832	345	1089	306	20	0	129	0	1	55	0	0	2	0	0	0	0	0	2	3	0	1	277	0	0	33	0	0	80	0	19	3	7	0	0	14	4	10	0	10	0	0	2	0	1	0	45	0	62	1	0	0	24	0	5	16	0	79	0	12	64	32	0	0	0	0	0	0	6	1	1	2	71	73	0	31	1	6	2	0	60	1	6	6	0	2	282	0	0	35	0	0	41	0	0	5	44	35	4	2	0	0	0	22	6	0	0	0	0	1	0	0	16	358	48	8	2	202	151	46	13	38	15	214	8	11	70	42	2	0	0	0	22	0	2	2	0	0	1	0	0	0	0	4	6	4	0	0	2	0	0	0	0	4	0	0	0	0	0	0	2	0	0	0	0	0	0	0	0	0	0	0	0	2	0	0	3	0	0	14	0	0	0	145	5	3	3	49	4	0	11511	128	2449	11054	17062	1650	6754	6669	1378	1071	6107	1851	6853	1626	257	627	17602	3521	8820	10779	5539	4	9121	12836	1192	1498	2241	1209	8925	382	4	2379	1537	1458	1250	1301	2534	711	22707	316	331	435	28560	7016	1576	16433	1571	132	913	3250	9872	36292	3097	4158	362	0	5165	14825	3946	1400	5260	0	14449	6902	9203	2975	2420	220	25944	110	2446	994	6708	1971	147	58	53	721	597	181	61472	260	79	3068	10509	4177	3584	26517	9223	1465	3329	1964	1138	1845	8345	739	12840	190	283	147	22	1748	654	977	604	12	1530	106	24988	2	5	313	2	306	43	1018	238	653	151	2320	3005	418	854	18	41	1091	223	1	1	2495	6665	1390	795	7565	17901	100	12515	3987	502	606	1041	2524	49	56	0	0	0	34	3208	9051	1116	603	547	2908	3481	192	997	9034	17915	606	1388	69	713	1470	1645	19316	1235	14062	1	13980	1610	862	12765	167	543	69	1730	7421	1535	197544	1097	1702	5603	758	1921	1962	9415	2598	5353	9568	20210	2878	3696	998	379	11	15250	579	768	745	14	3884	967	14605	864	937	1032	1967	10005	3495	5170	696	5453	560	987	470	3812	3553	341	475	796	9392	926	12218	3840	11	19802	2172	881	5545	2229	774	433	349	560	8716	338	5088	2	2509	621	875	77616	26	127	76	7089	2530	12032	382	6050	3395	960	734	1260	464	34	53	30	229	4262	4625	92	177	2034	12715	1763	409	20	308	7386	1635	3226	3040	2656	3742	16198	7688	2	10200	12	0	6	137	9082	0	0	2998	10543	7395	200	620	79	1768	23246	8795	824	2669	1189	3770	34	18	6417	1689	4232	24261	5817	11278	202	542	1393	331	2567	3369	643	1556	1679	3348	55	16	231	927	11806	45	132	33	279	2767	901	2568	18316	646	448	10195	646	2126	31414	256	24	16	25	5822	498	1026	11172	3929	14135	3953	2050	2434	27988	1949	34189	2381	5292	17858	548	1457	1249	1815	913	886	13	2180	6486	4048	2864	5678	13720	3406	4824	1957	1137	3175	4071	5210	1264	3774	2920	3010	3766	1540	1946	6257	5609	7828	8	13	27981	574	8045	19402	6328	2865	1757	3109	1779	5421	1283	1061	1679	2478	7598	3921	2495	2137	2	25620	1962	20257	1661	7318	15119	1566	0	8	18	3140	10846	2	2170	2464	11510	18927	6191	7288	8350	90	2663	1930	2292	8487	2386	209	1386	18201	134	4538	4957	62	3574	549	22	2166	842	883	24	11380	27	18159	9039	13238	318	13668	150	4961	27629	1054	4982	1005	303	906	49752	36223	2	5713	560	8346	3196	11746	10646	198	5109	8390	2036	597	2998	3972	6	0	128229	2904	681	2290	5946	2395	5417	578	363	5615	10976	2544	2688	5215	25	4	108	4	843	5844	221699	41520	12452	5226	32963	203749	27968	270	17312	23870	39	74	4298	116	7480	1559	12011	9326	4	929	15	10969	2526	2572	950	12626	8453	21308	3489	1164	2144	2398	1529	4429	1423	1330	3974	14665	16876	15111	6947	10	8183	9924	14	5771	1	10449	9502	6214	5382	16923	11052	93267	1627	13124	4	14	6	54	2	16892	21595	7437	10176	12	403	8089	892	2	2	0	0	6	0	2	0	0	0	0	9550	5591	11545	4499	17429	2550	2546	5316	3295	109	0	8	627	1422	4275	7565	18	1	3020	4721	3164	5	1719	885	899	2386	5593	6991	13440	6762	4295	581	782	1718	2299	728	862	4332	39316	2240	379	294	6067	18908	26889	7646	776	2258	6164	1309	75827	6070	22392	574	1842	4501	0	1002	18519	4998	12055	7376	2106	21287	92	9848	5513	4498	43	1650	2435	13966	857	853	155	301	195	1551	1599	8865	533	51	0	977	2140	132	2435	240	558	3244	3290	0	7964	6915	3912	11560	1149	517	20335	1249	1936	2966	141	3841	3421	844	54569	432	207	4314	18332	0	351	16321	5388	6001	921	1681	17	136	66	115	1312	1385	319	143528	12929	8719	74905	1655	26320	689	1821	45	35381	2494	4012	8778	62	40	1178	7754	1577	5823	3058	59	469	1	35	932	64	111	4329	4523	347	2261	21	2319	6	161	2001	70	6859	1787	41730	391	40332	90	1	325	1298	524	8668	702	2106	1149	4908	1674	18639	15326	10	1316	19	1258	13019	1239	7540	3122	1407	5676	29	9327	1058	2323	2504	1060	6962	5955	1130	3613	2636	4398	794	11899	3715	111	4424	5333	3588	19440	256	5909	726	754	6429	14844	5250	1669	4994	5444	21711	12659	17240	7885	4	7548	7122	229	1784	3307	74	7232	2781	787	7437	5309	2295	1674	17254	7101	1996	5567	14214	1156	550	1651	296	1027	2	1071	4696	2616	283	347	14	15423	114	34	10	11531	14508	8246	4215	598	39100	3319	11074	22116	2446	261	2217	6588	715	1185	18	3896	81	34	7879	530	4109	2080	26405	2289	52483	665	1384	1138	9905	7662	393	9411	526	4137	30632	17080	8916	8444	1946	4897	3947	1009	0	1520	4	8617	59166	61030	944	11409	15607	7125	398	642	44	23422	2390	23846	539	4380	339	1032	941	68	1159	2321	27127	4983	58252	1277	6908	2040	1511	3001	2337	2533	3796	5434	2519	10272	4047	30	39	1807	2938	2608	23367	2569	14	204	29890	40655	18341	32	5107	7058	942	31554	34	267	261	2	8	665	53	3200	8497	3466	2377	74341	160865	1691	5335	3380	7194	2106	1302	4239	3604	12932	1972	6009	4986	546	3048	2438	2872	1998	32	1392	6471	6238	5688	2314	10885	531	11450	2	2	426	5290	30350	951	25830	3947	3606	2860	516	24	274	308	241	21592	4	20510	42	100604	2888	23541	5908	4112	4554	786	356	964	931	2597	3673	2040	3291	2567	0	552	7298	1412	9959	1423	8754	1477	6	664	881	25665	27731	51599	1896	10648	28	5614	572	55449	4	1168	1173	23268	59	53	9825	6136	8944	8266	4	107	4	0	2	0	8	10	6	6	138	8	124	66	6	2	4	143	4	48	2	17	0	0	0	0	6	4	8	2	4	2	28	63	128	37	0	0	75	113	0	52	0	7	13	5	39	13	8	1	36	10	10	23	9	13	10	7344	10721	2120	3050	1716	1045	6716	12839	20	1694	805	1722	207	948	1970	1434	1240	747	1537	7281	3562	2872	3483	2	3407	30965	4181	167315	10	106	12	20	27	24357	256	849	773	1281	22	23	5	126	302	909	5979	3	697	20986	1214	3083	1819	4301	4728	285	1303	723	799	7892	483	4719	3813	11186	1518	809	1067	12355	168	2470	408	33	11226	2926	6348	6241	30748	28	1459	175	16	2229	2	4	15090	7831	19713	17175	11503	3132	1850	453	76	4058	1056	2737	7	744	4743	506	6	13	955	75	7520	78677	1344	1566	997	556	865	538	2552	1772	7822	2837	137	2412	613	9271	9904	3681	7162	4094	36	15	217	5401	631	807	3536	8791	8003	3208	1281	152	6750	14325	1893	11641	10103	5067	10285	0	960	4643	5830	65	3375	21201	2994	1443	186	180	6	2600	36247	4114	11	2459	573	2225	3942	204	20764	3981	767	1685	3267	5159	41949	17173	2115	3923	15195	29861	11	7573	44	48	20	1131	324	3331	3083	3762	16144	7147	774	9404	118	522	26418	6687	492	140	457	7125	2411	36764	5091	0	418	664	11588	6755	2981	10112	803	529	18	0	2	285	2543	2	15164	5657	2633	11334	1133	1703	6511	2477	6556	3260	710	289	3145	5	1874	34898	9257	18390	3755	9541	6420	5569	1503	2506	303	8525	2308	4290	5406	989	2645	857	17599	25	72	9	170	757	3267	53	124	413	365	171	76	24525	265	540	16097	6199	2374	897	18398	7834	1679	2383	17702	8377	2829	9390	4668	5410	14	2047	7138	293	348	282	9	1883	525	662	4	199	3031	166	7942	2774	10157	8972	45574	1323	18509	39154	34821	20929	1295	716	2566	7	176	166	150	528	225	27957	37602	552	958	1235	5035	4266	51	2909	698	10	495	1988	27	75	8733	1436	7133	2986	868	717	0	55	59	5818	35382	31512	11219	6775	32	4	14002	7914	597	1024	808	23775	2587	3267	3	925	225	2	2911	405	1195	230	441	1522	5506	1127	2615	1169	764	516	10924	16811	8194	32	4	797	23	11014	912	4838	1343	308	530	10835	43	21	14	8	30	1078	185	104	153	2	0	0	0	19	0	212	0	0	0	0	28	6	4	2	29	0	40	2	0	6	2	0	504	178	0	6	2	670	0	284	164	34	35	104	1030	8	4	14	0	0	10	0	64	32	4	321	54	60	2	23	3	20	12	4	0	3	474	954	11124	6068	2663	403	12269	1711	19906	2027	12033	1167	3909	2907	37	10	289	7485	12170	575	6021	17882	312	3881	649	10	22040	7583	1873	2	28773	27306	8149	24037	974	250	598	12791	5811	8598	3963	3629	14141	4217	512	832	311	1841	11173	5477	1030	665	546	1047	57563	59984	10	8	85	3195	7262	501	1386	457	14669	3136	332	558	1241	454	20042	16317	2404	10211	5906	6	2417	3976	5095	5926	6723	1426	6373	447	0	23197	2714	3037	12853	81414	12022	3606	4719	6613	651	348	80636	1748	23	5205	4962	4283	3327	4273	6204	4339	3551	1090	3903	3096	12290	5072	261	1567	1041	2470	25987	10317	14496	9452	0	8963	4	2027	6655	1506	202	370	10	12	4	5020	32	4825	8658	389	10	32	8	15934	1053	1355	367	18	1655	5095	5599	277	1827	240	29871	2457	1643	66	1698	12837	3670	648	3390	21835	13587	3881	995	463	922	467	8068	4609	11296	2297	3589	4502	817	4130	3129	278	8954	3198	0	2538	7014	42	4226	24936	5857	6344	5690	20252	1947	2123	1553	3531	38233	10622	592	2248	1791	7883	4	4981	377	1760	427	2947	39	2	10	6	0	0	692	0	1	0	2	14	4	0	6	9105	150	1914	141	14633	1585	5573	13389	4343	12940	2237	2850	89	383	9212	155	2340	16458	1456	7088	2434	1276	223	4617	1356	59	22	17	10	1674	2962	4339	6	70058	2258	387	1819	525	13674	196	6	340	816	126	30171	19	781	5697	1711	52	4212	452	1206	177	31382	9763	4341	4492	16530	1612	6536	35	3217	6034	24733	15067	13071	1812	20410	6416	3157	7560	14111	1789	7042	371	4141	2580108	1041	0	441	112	167	3755	322	328	961	12	196	6996	5761	7304	913	5572	14633	3796	15572	9253	1193	4000	8872	15345	3888	2837	1547	13126	935	1803	5905	50	38	677	6626	144	1521	2686	135	80212	10	4232	1292	25	3246	75	8170	638	252	1733	923	2879	3193	7	11214	2390	1220	11647	13073	1731	2792	5733	1379	11718	1163	358	17571	33	197	2	22594	570	774	1788	899	3872	2134	10158	4122	16794	462	790	16152	3638	530	2148	1526	18	178	230	148	409	29	3154	15	1027	2444	5880	5190	5954	947	2102	27711	44104	193	4577	753	9646	4372	4954	751	2947	3725	996	499	3163	1303	543	874	674	2510	310	1454	606	778	1653	1246	7847	241	472	502	1835	334	1719	572	714	10439	1869	2592	6138	1710	3215	688	1942	4632	1517	14628	548	35638	1890	2522	470	1153	3561	131	31750	1	780	3922	5408	2009	3192	0	0	7522	2023	516	276	3979	647	126	61931	1085	18680	7029	6	7214	112	152	468	3931	2402	1983	4718	1399	882	8405	1538	11506	7125	11753	5525	1446	2419	221	297687	33566	1351	272	4959	5945	35474	12	4252	5559	692	12552	384	513	1613	31	19910	12718	41	9705	1577	2382	1523	2299	490	24122	2396	11622	91	102	4607	1280	590	5022	16275	6096	1	7798	4306	22	55237	152118	4318	260	7054	13926	157	12931	24910	18959	21583	941	15900	12229	1741	15	9028	4145	2556	13055	5475	6254	22704	1266	3917	3612	5166	4565	28643	489	2371	1645	7458	8950	6462	0	9779	5175	1200	25	12649	10637	9755	25863	66784	5142	259	8192	132	1155	406	377	1228	727	2655	5119	407	24914	3132	1455	1461	547	1262	751	831	1047	1170	1436	704	970	1111	1016	747	1429	1205	2203	874	5507	1476	1414	583	693	320	928	600	1432	1693	2155	949	757	747	865	734	1282	2135	1170	1201	744	1167	983	665	778	764	980	1392	814	1320	534	560	871	686	485	584	897	316	2544	556	264	1004	856	884	1213	2889	1907	806	663	1238	545	1868	3711	583	700	4735	3819	10582	6172	2	11946	34	94	619	9289	6378	14969	4	35759	6268	14407	1550	771	5407	181	49	6	122	106	10	32	2	71	21	2	10	12	6	752	20	12	30	12	0	76	2424	4814	45046	754	622	931	10139	1860	5151	2243	3598	2	2	4	354	253	400	104	132	799	2	0	124	180	425	2042	2804	16517	218	855	294	378	3762	3262	14505	994	9955	402	1248	17	25018	27	72	3564	882	575	399	42529	26004	4	5	16	16	4	14	2	120	16	24767	1132	60	14	73	582	988	8	32	1339	2886	0	61	19034	447	943	110	244	140	1187	1429	11389	2085	296	5917	3505	1340	9963	5973	792	1056	4829	6200	6521	1970	5854	5840	237	5346	14385	1417	768	4	3119	14197	1347	0	4375	4	1454	100	2443	4360	2589	2482	4	4022	327	13011	4	4917	4756	2328	8664	8807	13360	18588	35196	6373	31602	2690	20177	14246	176	115	187	7815	16	46617	1013	119	4781	1102	441	1648	129	1831	1262	617	384	6957	19859	511	88846	1156	2200	6140	3547	39876	1089	12395	54979	295	53965	89	20074	549	102	7740	2948	1322	4	177	10989	13645	1370	8816	41	3975	67	128	557	4062	5276	6664	12035	70	3330	910	464	16102	546	540	870	6794	5668	2604	1328	764	58	4224	151	4183	4229	985	2	4	716	553	4418	45	780	650	5860	1754	38	605	2895	3702	7318	8982	9079	2450	0	0	0	0	569	2932	2598	9484	17243	412	0	2734	15	1731	274	387	249	6646	366	826	919	1048	600	0	1958	14486	218335	648	1314056	3947	794	7491	1690	1892	3819	15996	5364	2637	1370	8603	794	1087	9121	4774	3225	2310	2412	1691	14502	5752	8047	4524	2444	7620	1419	13531	104	16	1171	1381	5144	16681	329	1099	45	15959	151	717	1097	540	24664	2870	589	11180	4654	4482	1060	1228	1371	118	2224	912	63486	2	3848	3227	1295	21639	1114	914	9270	482	494	11	5265	15443	50	6962	11227	0	0	0	662	6485	4630	998	628	1084	5018	7853	410297	343	1059	1243	1909	20935	713	7658	3289	21339	40600	116894	1241	2994	1236	1875	1466	8	618	3587	10323	1358	10	1905	1063	564	86402	15	4611	667	54	619	9671	1759	954	11691	1630	6511	13329	67	240	3	3663	7334	1080	613	6625	1062	866	684	1457	3064	304	6136	198	312	1122	1138	702	492	1056	469	0	2136	11	37718	39	85	2	580	30	3390	5031	2795	24	6869	2744	666	189	16	4255	2650	1415	1990	2632	327	392	49610	2	8234	68208	0	4	6771	0	0	12	10	401	58	72	21373	341	70	7867	624	0	1418	1273	6218	17	64	2	2	2453	2417	20	18721	9523	215	181	802	19	0	589	1	206	358	38148	95	2431	0	2992	44	5125	3602	5421	2506	4193	68958	1783	16	379	928	36	675	372	14013	3750	246	6414	1011	1208	6111	11860	302	12911	976	1020	2118	1053	185	6	17	53	128	173	7	12	0	41	0	4	2	21	81	32	70	26	277	8	87	249	0	56	37	2	275	97	55	49	46	37	42	10	34	72	27	143	3	62	125	19	28	75	4	24	80	60	2	166	6	4	22	16	0	55	1952	6365	66	31	488	199	58	4970	2059	1754	610	0	1879	1155	3052	0	10392	14045	5796	1675	372	857	618	501	277	503	4	2	16	2	0	0	0	78	2	42	500	2	2	24	0	280	18	24	6	30	40	527	697	2	8318	2897	2777	2307	52	503	426	41289	514	8951	805	31	12	4503	1896	1487	5822	1271	18	3163	13066	4797	1981	11063	5409	8077	1940	761	2250	98	3209	489	4018	34697	38	2170	86207	1748	783	22306	4475	6636	7120	4841	4518	18926	1074	15315	5872	16009	584	4702	13397	2396	1094	31217	826	157	2090	8	3917	1019	619	1535	2280	9896	4620	23977	4881	15238	2241	6	12232	833	749	1620	98	214	12	2318	39959	2608	13955	466	441	2363	1992	4275	2986	170	526	67	6483	4068	10617	3091	15509	10669	13726	7864	8702	6406	1362	5943	12202	47684	30222	15578	22178	12417	14417	613	6862	2795	32539	137	3845	978	3327	1669	2464	9979	18954	3779	1850	150	1686	15918	5830	5207	4646	1097	632	384	3324	1873	981	4248	732	2100	2648	2835	2309	106	2617	8511	844	1959	1216	1241	1566	26259	15204	596	1630	6935	1780	32	3131	7185	1762	2251	193	5449	2183	1155	933	648	8	412	8652	34040	26315	21488	20	23999	3070	14	4280	66	20	0	3	7	8	2	957	1414	898	7054	98	227	30	9987	9439	14	28	13290	4201	2040	121	356	6892	816	3121	3582	3254	3281	4625	5777	4541	22411	3103	2486	3534	12683	65	6894	143	70	0	2	0	1963	15881	4197	12	11319	17286	2884	1537	22715	547	8480	13521	15803	344	14322	4752	1190	1672	8566	35019	8	18218	1082	0	3385	14047	22092	4621	7226	14	102	15692	2118	15070	8238	1859	2153	358	18295	2427	10012	1472	1880	6436	767	3300	8924	0	2142	16693	440	36667	0	1111	2212	559	1587	37	2807	1380	832	205	9104	2857	7105	23696	44	7076	21746	990	3039	24	2251	2537	2	1983	44	864	211	6320	359	99	457	71664	22	1009	14037	151	118	4256	3886	424	7894	2352	24	0	2180	66	325	15	7	8	27	48	25	23	6	4	13	728	106	0	181	310	26	75	30	8	18	45	4	33	32	8	3044	14	18646	0	374	2321	42	839	7142	3446	5652	438	2007	2071	2	556	7419	2422	2794	694	12496	1994	732	2	8706	6	6493	3146	504	550	964	63990	4811	1728	6332	11885	26289	20	7128	5814	0	4880	31	2	5317	5685	16	6199	12998	3852	7378	2	19	4434	5045	2	4	8120	10	4	5843	7981	6	12	569	1184	2052	1742	897	5653	22179	1171	3	6517	4439	570	0	52937	15697	1599	2	50	194	226	26188	2288	8812	1534	1410	3302	15242	25962	1087	3188	1665	9078	4146	7687	732	5457	2688	10013	1286	11624	11983	506	1579	61	835	44009	4702	4829	15049	13005	6289	9512	449	374	6043	1172	236	8196	8429	3490	1636	9324	866	5033	11271	4	39324	2633	2153	77714	399	2323	856	615	4372	30	3290	6079	92	31	6236	2969	7578	6182	6112	94	2	6	12847	382	266	42751	2373	1323	7240	7599	15748	8395	2730	1440	12781	1087	324	5119	957	25991	1405	45862	4807	2949	5654	1492	19693	3604	18621	5941	2269	0	0	0	0	0	1476	1	3454	318	358	5594	5693	2	45103	7719	240	7116	1143	49	721	194	741	3074	1156	580	4502	6749	4500	1841	1670	19143	774	180	11429	3921	10260	3107	8234	3598	5705	4630	8730	291	2552	3949	1663	473	530	8501	4323	4603	619	3311	47	15692	440	17237	3817	659	39548	26806	478	1554	5197	1417	239	3261	475	287	1367	53267	20277	1072	11568	286	13296	23842	7159	4362	10289	1147	57	1390	117	1553	7880	14776	6841	2	2920	2	3128	12902	9218	500	1288	12083	4088	3239	633	11945	273	422	229802	15653	4916	712	1367	122	192	481	14982	3520	98	4669	7544	7716	2884	5839	13651	2612	10552	33836	41256	11609	8914	15293	2180	26	1408	30344	6014	19	3803	23079	7260	10366	2445	4584	634	7181	8630	8993	192	623	6953	5514	3677	10552	21087	12838	11118	11176	2	4525	2379	451	2118	77	13374	1411	0	6357	4443	561	2992	1324	14639	21250	7139	14019	6482	1703	558	489	9470	911	706	3521	611	6576	50901	1856	7253	3756	540	1286	1587	2091	771	641	5064	2478	638	416	338	22	1746	2	15	16	0	6332	896	5183	5337	1038	257	2187	5837	14621	5570	3349	573	27766	5557	801	1009	3725	11942	120	281	1929	2842	1922	1	47410	8	39549	27525	31127	20455	18657	24917	48602	22021	15230	28419	30578	39479	5919	26264	35533	19647	27576	25568	36099	20659	13423	64049	17253	17015	22342	4921	11117	22301	11180	36683	25632	23362	11491	0	16318	22488	32162	36563	33625	87679	40095	50263	67271	32056	30847	34784	17338	21511	15942	10837	7974	5094	4	7712	2	19034	10714	10642	14699	7096	9154	11854	3	166	715	256	399	15	18922	30185	21432	32370	11665	4157	35248	26687	2184	23557	26703	33199	15850	0	29455	23815	10687	31533	28653	42722	23494	15735	34297	3	29139	31441	41268	31265	63787	51861	30064	24	45672	36349	36957	13605	10006	11606	8347	71	8159	413	8767	7988	216	570	393	189	218	355	127	797	1521	1164	6	4404	7726	45	788	6	54	1284	1075	1111	486	655	804	873	4774	3976	43010	4	31180	446	506	2769	22625	198	5520	269	441	224	4064	18434	599	550	3835	2	2140	24374	4918	1258	1773	9102	2050	5087	8	2903	5225	91	640	353	341	1402	2839	4326	6	139	1705	404	1756	1336	734	9994	254	4661	1646	83592	16587	7099	308	41840	6733	640	6	7978	861	3443	126	8228	203	12316	3895	13064	1647	8284	0	4265	3168	2104	12412	5755	10045	5482	7992	6988	2470	4846	15331	5641	2725	2117	2768	928	1212	4407	2768	2129	1237	3870	5256	14	8	16078	4004	8360	2904	1375	5723	16126	7023	1563	786	5078	3456	31210	8751	21710	12	43003	1686	4373	13	25163	8028	29004	29340	421	2	13624	30	9152	7225	0	1	0	0	0	0	4104	2827	1362	20337	8511	147	2172	3100	1828	11741	409	4906	10960	8150	8070	1967	5871	3134	1664	10550	2749	2054	2877	6394	4183	1045	786	2233	4165	889	1106	2679	10423	3756	3867	7783	7960	4829	5217	3119	0	2	0	2	818	80	346	0	158	4454	2	248002	20560	2553	3389	236537	14984	1274	5642	5195	495	6492	4862	8175	1474	941	3617	2622	1573	724	2674	8913	4544	3455	0	1	0	2	0	2	0	4	5	2	1	35	2	0	2	0	17	0	0	2	2	2	38	0	562	0	10	0	3226	380	794	31503	5364	3019	22	35	0	0	0	0	2	7	613	3247	1567	40549	7612	2702	28	25457	10064	9151	479	1389	8436	2304	1844	126	40637	1776	6142	52845	10146	6196	1221	54293	76	7962	5552	1028	4	1718	1092	800	10985	214	8289	2734	1618	2685	965	1160	3826	5197	5811	1102	371	17833	5276	1092	17809	3653	39	37	2626	490	11	3329	5942	2502	141	142	608	18979	6	758	78	15783	16602	1810	1644	0	8611	3436	201	3032	544	246	7954	171	0	2	0	2	4648	866	1316	198	118	858	3031	1843	4	3096	67	513	30336	2755	14897	2120	19907	7478	384	7133	182	1330	4750	5793	109	3981	31273	9566	28041	301	3300	1050	887	2798	34594	1463	847	67	20687	5741	30302	334	4214	442	3548	1151	187	1197	623	595	196	3806	15887	7507	2864	467	1077	8767	9081	5636	5487	2003	1002	7184	6	1191	576	9376	8	3877	4097	26144	1976	0	2001	13858	824	6	8	308	4902	1996	7603	3714	3745	8104	1511	662	5409	335	24260	2835	1742	3378	1580	6680	7059	5156	5142	1605	175	845	7235	3690	2265	16450	8621	7619	64	6351	8888	3	1327	7444	6890	3606	10	4195	2968	4	48	5896	8212	591	124	1590	6586	52	4	2133	5874	5560	1363	14387	2819	3735	995	44	2	15207	2363	2689	2052	62	2	61	272	8109	606	1433	21054	2165	9184	2878	38	320	2	1	7187	1540	9658	8101	224	19906	634	1111	3913	13091	26	6261	16	4	2	2473	24	707	10	3557	17	308	2869	92	155	16468	542	763	1276	6	6448	11	48	50	4811	2023	2	28383	10	5275	3324	3407	1379	1268	13304	9784	8	3171	875	527	135	3524	666	306	4829	8659	286	1236	383	2945	1920	68	1823	45	3868	20336	6953	111	1027	2529	4538	474	11034	2950	20295	608	1327	29	3138	559	1122	3878	4992	2870	2210	1223	10162	6597	3869	982	1313	4277	48349	3596	35	1568	12113	7726	40	6447	1553	0	189	1	910	2645	22	2851	12	3250	1379	1067	1380	18805	1918	2370	76	2907	18	25764	2272	22692	15782	7453	3508	2931	6124	16855	15283	3404	6493	1	91	2329	17	0	5818	110	124	58	8	6769	489	2251	19192	1137	2862	24109	2016	5819	737	212	5205	2667	2624	4823	3014	612	6991	3038	14323	8588	915	6878	6487	0	3650	401	1476	987	9771	8057	2	2	509	556	7191	477	1799	472	0	8	1405	2635	47616	3187	21458	2782	8	54	298	18263	812	7305	14625	13698	9819	18135	5957	10913	962	29027	4055	5788	12694	18837	11566	19562	85736	2469	1847	24787	14245	5716	3118	2553	1040	2946	1104	4955	1201	4907	6748	7000	1275	24383	498	1712	3451	22502	4556	5008	5313	1273	1048	430	2338	9	764	449	849	9373	1314	2007	564	348	6508	1756	5091	136	78	22485	4275	2811	5876	322	397	733	7365	1098	1	5711	2908	972	13072	22	954	9814	2683	3385	7182	2448	822	8380	17877	11075	4583	6	3085	4138	3668	1301	419	810	1794	1486	4859	43	3884	608	7069	310	29273	934	894	1936	1483	331	1194	3267	11570	2305	2022	74	108	2820	6	0	2	2	34	10974	5704	16290	10	30041	30201	2	929	10402	248	737	1591	1761	182	1668	1850	1210	1210	2308	784	2212	2961	1767	3361	258	384	1421	664	129	8270	267	0	16	3966	851	391	1108	16368	61	5851	7338	1001	6096	6512	114	23481	9	8	0	16	7033	23	4	5148	1955	444	251	3253	6	6862	1299	1261	7946	3188	848	2538	768	408	1276	7330	6336	185	10693	2	50242	46676	36007	8512	2771	4469	307	206	1518	4592	143	72854	2028	39419	13403	2435	6203	6791	6812	8782	26610	16093	800	12172	926	2	5374	4891	2654	1715	9	13	19	37600	10810	2693	904	1180	192	2378	7	3387	1352	1553	281	1353	0	110	0	30	32	0	11677	4562	8729	1273	36	20555	10	2	4	40338	484	3916	1154	1974	13041	4	13065	31353	1451	731	1030	1054	1297	17088	3144	5204	633	6606	1841	6804	5294	1086	40782	454	152	5408	4	0	1625	1633	2352	23995	1084	1460	128	1515	2348	12	35	2	0	0	36	1	0	21	8	4	2	1	0	0	25	0	0	1	8	2	63	72498	149155	12559	267	269	46256	9523	8	1561	3998	735	923	1002	234	498	2708	15379	7254	34	111	90	3342	13	112	115	178	49597	3930	1016	0	6365	1089	3258	13892	1331	217	4551	595	0	3000	712	3	626	1	743	3048	19806	6436	1976	828	3793	18199	593	2629	520	44	595	460	537	13645	9972	31	7448	1568	5207	13241	560	8450	1704	1527	945	1610	194	557	5748	23606	2623	7084	1519	887	1	71	215	45	4661	44	2351	20	152	30	2	2148	4684	12888	2545	24569	72	3997	1904	5431	36	33395	419	22	0	14	12	0	22	2	555	0	0	0	0	2	0	0	0	0	0	2	599	14	19	41	6	27	2	117	10206	928	34	5192	1363	1356	8918	2298	1212	4395	9456	2157	1342	344	3757	1859	298	897	3803	17502	1727	840	595	870	4912	2709	3461	14994	4128	44	8	17376	2599	3717	437	10654	1094	9508	22208	8612	22	2987	3371	2933	4	633	2022	3894	8046	6521	1376	29814	2975	1053	1040	4256	34043	7827	5812	88	162	647	21	42	384	101	94	14	2272	732	2542	7435	5883	2	17	49	1224	2650	1258	133	141	3328	411	1308	8	240	7877	87	3255	0	1058	1347	482	420	320	314	737	35	12339	5538	4351	84	35197	41264	6793	5851	34	12292	93174	0	11	6	4283	3250	1421	9377	515	165	2	3125	478	15	682	4360	1381	4115	4995	3305	7565	13465	3282	11001	664	15541	2495	14036	6179	4365	1338	1612	215	15135	2185	15298	2299	17752	19895	910	4061	3363	1472	4424	23287	13457	28	5059	7058	3499	8838	646	110	22678	1387	272	8999	16164	19698	52056	26780	57317	21031	26281	468	1690	10602	0	19229	4704	1767	8	2062	12576	2220	165	567	28602	30	4400	831	358	8	7	2	5	6	18918	2	1558	2	710	1031	4461	972	2378	3430	2590	533	2250	2171	614	855	4186	2084	1062	979	6178	972	2387	1410	6643	1626	2467	1400	1916	1905	3577	1239	31	10188	8507	77	34416	2048	626	724	3089	4719	945	420	5722	1882	407	6722	13307	2935	5923	1058	3892	17306	2713	144	11894	552	5662	734	27634	4777	4377	1853	8332	1072	766	3254	1418	19522	454	2344	1302	602	1061	0	3200	2478	660	1101	418	8005	4115	608	27448	6634	2	80	5310	5880	2082	3145	7207	11229	159	195	817	2251	2634	0	4176	1786	2	2649	14905	110	18180	2129	9706	7335	2	939	6864	3541	43062	124	1212	8441	12757	1241	24495	13967	1092	931	7851	493	7845	574	892	9	36441	5492	57	5682	1231	5078	1514	2525	2259	15771	0	75918	1711	3000	14	4607	66	3772	5298	5483	10125	4690	12057	4823	3013	2264	2140	4	6835	29849	20936	662	2825	5144	6543	5878	0	0	2330	0	3436	2400	4185	438	1596	20236	4636	22	160	1367	2861	505	1172	4417	748	9205	7698	1616	127	8716	42	98	2112	3674	9395	603	1725	23037	4	1077	16	5924	1136	18	5967	708	7673
"SAMN05219467"	1814	7742	2478	618	1032	266	2	0	0	268	1011	576	20981	3198	4558	2890	9903	390	1741	983	0	6389	8659	4859	1063	1322	9295	12	7	902	20	36500	44669	15745	7740	2289	317	2771	1014	4666	10261	1759	9	20	4	2	10	10	92	44	40	4	21	12	26	14	44	10	2	32754	3925	65917	72983	6900	13697	5162	3645	15084	23	26	6	78	371	3	26	658	61	926	987	1043	9278	259	415	482	2605	2164	1199	2571	18196	5385	59	1505	193	1737	2850	4344	1186	19713	4030	473	3155	2299	72	11609	32	4229	15901	14467	18	2129	1397	5580	1643	296	2930	6779	1438	1808	690	1408	958	185	14106	635	3334	5412	18425	74	339	3242	5102	6615	87319	111	45534	4081	1364	406	3419	131	1106	627	584	5086	2541	7244	7332	309	7	856	48	1410	8	18	2401	18	8	35	1008	5294	1306	2	6503	22	13542	31315	95	51603	6251	310	577	5802	3277	6906	0	68	1516	948	31	60	12559	2	15873	15838	8074	1360	8146	631	28	1310	825	81	136	6089	7069	19	508	20117	43881	2662	22966	0	121	152	4	4273	2751	16843	3934	2242	715	13974	20	11742	896	3762	9053	274	194	505	58	1171	9550	97	6864	24	111953	13134	9379	55898	630	9236	1178	843	14	15102	482	10680	5371	302	2088	499	2887	3023	1427	492	80	6588	1293	1339	365	3317	1286	194	3381	3386	20632	374	4573	1361	3421	2153	638	28	903	253	4044	2401	898	134	1056	1261	2367	152237	175581	4959	1132	67	510	823	6	476	6	0	956	4245	234	221	0	6821	15695	359	0	750	2980	1706	3275	294	4008	2760	39	9265	4758	686	855	132	409	1421	3717	79	434	3571	222	480	715	292	2412	8122	3371	3840	6903	219	3313	546	2701	1546	983	6896	3664	3408	6122	2333	2592	1624	769	1310	845	26168	42	2313	5548	1786	7826	1358	8	3318	82078	12730	3558	212	10338	7066	269062	27391	16481	106515	2	106552	13006	14	16621	10162	10252	13	7787	10444	20495	12	16955	66	58	6	0	9454	1528	38	67	2	5	4931	366	257	10103	230	1606	2725	5573	513	2592	355	13	7539	6432	17789	845	26	606	3037	5318	5058	27699	11529	1444	3266	1	10640	219	2	88	1235	1741	843	1552	2078	1619	421	5455	132	8280	4649	60	281	128	152	432	69	2105	380	2	5750	1162	598	1689	27820	1453	1940	1332	514	11525	687	8863	3430	5476	2	0	856	410	611	347	1308	329	6804	808	0	0	0	2	3	0	14862	23731	1390	427	6840	22	3	56	1686	38	6833	439	1631	203	14297	3	6058	11992	27	861	2963	37	455	4959	419	311	12	514	745	392	148	277	3089	2046	1044	99922	1842	1293	4768	33041	0	767	0	1071	1421	2915	279	22	12331	63	354	8232	4607	2947	8737	9587	2	1420	3116	137	2344	8316	2814	4829	1046	34	2	762	559	12	8576	1306	956	1653	2	1874	1264	3311	758	0	564	2450	1288	947	4852	1021	170	0	24297	4462	2615	7502	9410	2700	2	4	184	3718	1404	887	5182	22175	218	6529	19134	1556	8091	100	15	930	3	4	10468	417	2450	1568	700	249	1032	873	721	6313	32943	4900	29	4695	2068	1941	3328	2105	5398	46	820	3915	645	3671	92	2650	7016	37	4596	2261	12390	10472	850	18	634	1311	3498	56	263	1297	64	3963	6161	2197	20007	372	2892	212	2	4	4	14064	2361	37	2	6	5162	148	1483	1061	1451	5474	2509	297	21355	24172	11851	634	139912	22159	28087	731	8	2189	615	4591	4348	3368	18613	1602	32	9798	6309	5063	5838	4310	1661	1001	1770	2162	3	10096	3913	11252	23116	11218	1	2210	798	170	3945	504	4073	222	543	22354	2103	2214	3545	4371	49	68	96	34	210	379	455	259	7514	5037	2955	2291	10	246	28	7	0	2	285	607	2137	2816	1868	1994	2169	2903	2123	2421	4	954	508	14812	1470	8572	122	4787	4555	492	210	2814	571	1473	5580	678	905	3894	72	1747	12930	3782	5248	2904	64	3290	277	802	827	1198	8020	374	259	1149	57	3846	22164	0	6	10	18	56	3437	2628	5450	404	12	1957	579	4828	2844	514	4358	681	10457	46	34	5081	2	1120	1283	0	1477	110	557	13	2	187	1361	1538	20	62	1265	321	480	57149	0	284	3160	2100	4	217	3916	5262	2011	666	2	543	744	0	6	102	608	621	2150	188	8	0	2694	3516	426	730	610	3300	2910	939	2688	545	242	6249	29	15025	461	438	3166	615	0	412	773	0	1654	532	39	71	27	556	4351	44	2673	419	1538	90	186	1171	497	1803	580	512	156	6543	630	960	1172	5445	673	884	3238	2884	915	430	1665	2495	3097	408	91	235	3935	3460	204	787	694	158	11754	1438	7010	40	26	1392	369	2401	148	1365	139	1157	559	0	1763	1196	0	1292	4	2772	306	199	242	4499	18	2581	1183	380	1942	2727	5796	12143	2700	1798	180	393	2066	1950	3886	4681	239	551	0	16	81	0	0	0	4413	3662	1587	4505	1513	699	5642	1116	421	1313	2	1224	152	1488	369	846	49	11556	377	16	2	2314	315	1011	102	217	447	81	13580	433	68	1369	4	42	14	6	17	18	8	12	5168	14	1206	2043	4170	917	30	12	5	8	108	62	1	88	38	10647	120	813	467	188	0	715	6985	36	439	349	0	904	8818	3545	419	769	3	30	1598	20	117	3	31	2440	3587	70	2843	2889	617	20	2	524	239	129	40	6	629	1715	2877	10	42	9471	639	49	398	798	2219	89	824	3	73	388	1684	7468	54	10	38	688	3606	6	121	11953	411	2766	32	18	266	0	4	3899	550	202	1063	242	6	882	1188	10	11341	258	6751	19111	451	138	1487	4	76	1330	186	1012	533	1678	62	1967	2938	45	10	6388	898	3071	1574	52	30	262	34	8	3198	2	2213	318	11	1433	52	279	24	0	409	131	6	2789	74	23	86	5	1723	82	368	2	24	169	12	2569	2482	4420	74	275	6867	52	80	16	18	93	1494	4762	18	22	428	6	16	108	326	1299	169	3808	180	15	161	358	408	2891	603	779	873	41850	884	429	75	582	2114	20	818	1063	10529	174	2737	4	3239	62	152	1004	532	143	9200	4430	438	471	449	405	8	0	562	6	8	683	6	267	2000	7766	1064	148	2	2	1247	4	3841	282	209	32	8	2	16	28	3069	1301	67	4148	16	2	6	313	2	1494	6	526	1268	48	0	621	712	0	35	10	1266	1326	670	882	16	2197	153	1150	189	7	71	7	2691	171	2253	0	336	2438	5148	2047	248	1186	6	0	187	15	1132	128	230	211	3641	1775	0	1176	78	4719	404	4	456	442	3492	296	368	1802	104	8876	1046	83	536	0	12	307	758	40	1649	3487	1212	2105	1437	4	1191	122	281	10	777	394	8	237	14	1360	3	39	16	2588	8420	14	990	6758	628	8	18	5713	42	4419	3200	12	1801	910	3908	6241	1464	1041	8544	676	501	258	1415	20	382	2	4782	619	4007	487	16	592	641	16994	8	354	16	1371	8372	1079	28	1352	2499	947	1270	601	274	3510	93	112	26	3843	563	431	244	2	1656	2466	19067	1505	338	17	552	1959	479	6	339	182	26	3056	1568	402	42	270	29	1349	348	1514	540	1728	691	740	1011	1646	6	2021	1053	76	34365	1716	42	30	2496	183	1661	20	6	1315	5	8	14	0	4	48	591	8	98	10	4	4	6	217	0	0	81	2	6	694	3617	12	24	4	6	3	2	58	8	148	13	6874	16	0	48	0	1828	0	3989	739	3652	5631	7077	10	14	7	1637	7764	6	1223	32	12	30	18	0	1278	0	1694	412	94	0	2	178	2	18	0	4	14	36	6	16	34	16	570	48	4	1523	109	0	31	9	2	477	12	10	2056	64	2849	8577	1016	912	3846	2556	160	4	10	10	1031	1165	4665	437	284	1555	58	929	4	0	28	49	496	2	2468	72	50	494	418	0	212	839	62	1229	232	93	272	332	865	1026	1	200	559	20	8	26	6	64	1783	213	757	306	437	1500	54	591	3	470	76	5	636	82	6	17	2	3573	27	6033	84	504	0	1022	3	516	6	1901	8	211	110	16	635	271	369	219	6	734	38	1191	646	6	8	46	0	54	1	12	8	8	36	1594	3	2	38	0	0	0	0	0	8	95	212	360	8	62	7	143	128	0	141	0	936	26	4	1144	0	714	5	26	62	3665	52	21	2464	4	14	176	698	174	2913	818	608	687	106	760	10	2	10	1465	3107	154	19485	605	8	8	1171	0	0	2	26	52	288	333	10	10	2	0	6074	0	166	9437	4	0	30	935	36	641	0	74	1336	61	9	147	1563	54	0	0	2	1949	0	15	0	0	428	0	11	5	144	56	28	15	2945	16	262	1424	305	24	39	71	119	1894	308	38	104	2107	1311	16	4	793	185	47	0	10	14	0	0	11	6	27631	557	374	1119	1231	182	564	30	76	61	22	122	471	1564	16	16	2577	2	0	1931	437	610	1339	1945	9	48	4918	18	30	4	455	356	628	985	0	567	24	2	291	1601	2	11	0	595	190	118	0	1679	52	0	7	78	6	76	36	421	0	0	0	22	20	0	26	2	171	349	18	1321	6	37	16	107	5589	275	5	20	1646	1049	10	12	2581	2	42	4	3049	0	0	88	0	0	112	606	31	50	42	18	254	1231	14061	37	3456	4	0	0	1649	18	129	989	2643	1637	2200	3706	109	0	2	4	10	503	93	613	784	0	1151	4931	22	215	52	383	403	0	1717	748	567	549	311	544	878	0	42	1978	6	9	366	2978	174	36	60	25	30	1984	98	54	26	844	199	3785	0	2	3	3	349	28	21322	2	2	34	10	2	21	64	59	23	1431	21	5132	2	36	32	26	809	1446	481	0	112	8891	2	444	1623	1703	1711	2	86	531	102	65	4	6280	5	20	157	612	163	109	286	1541	85	1166	54	0	17279	0	44	62	2	42	273	275	5	33	6416	22	548	470	595	122	69	502	12882	509	28558	173	1097	1943	70	25	18350	16	45	1535	4024	161	6	304	32	739	417	8	28	107	8	13	78	352	2	10	12	50	6	436	2496	10	2	764	14	394	41	3	8	18	2	1506	24	62	591	1757	76	0	1522	146	85	30	26	4	21	0	929	6	278	2	3207	229	569	51	1115	82	69	2	5	4	2	0	586	180	45	443	12	4	1766	5	1	0	0	87	496	8885	303	539	1071	335	4	1881	8	0	4	1590	42	1984	219	161	407	409	193	60	7851	3	2	44	1948	50	1183	4805	4	4	8654	2	151	29	98	4	728	511	526	11	471	740	1372	2594	14	39	0	7	195	9	342	175	312	158	3765	15	36	0	12	579	11	1795	3282	7305	6	46	20	312	220	54	6	69	922	6	243	1	737	96	1	174	36	1198	6	356	1630	0	2	2	2	68	38	4	54	1	13	705	244	461	36	8	170	22	203	395	0	3	625	2	4	18	74	4	30	4	12	8	11	5586	675	977	36	68	7673	3680	17	2957	648	8	2	0	1570	6	5	4	8	2	0	1895	210	3108	4560	2093	4187	4062	4	1158	20	643	7	2	0	0	1	4	109	82	1341	5895	1388	103	8	36	2	0	332	0	222	56	12	2	25	451	12	60	1354	8	142	362	27	4	26	0	20	59	2683	2	57	266	65	188	4	14	4	324	4	91	7177	78	15	30	6	78	942	465	326	1300	0	118	18	2	8	13366	1216	3	4	2	2	241	1761	117	29	867	1102	3536	353	1723	30	0	13637	19	36	653	30	4268	481	22	10800	2929	58	6168	24	19	758	34	951	57	1203	2	357	12	1188	861	28	156	4	1099	1664	6	12	42	94	2	2	125	2	1983	10	2	19668	98	3400	19172	170	2540	576	58	132	95	32	550	1155	0	6	1136	2369	18	2546	0	2	485	68	44	93	8	4	6	2	0	4	4273	103	276	94	106	3256	8	57	339	4	1760	65	321	1746	295	342	1233	34	268	0	1261	316	28	240	5	916	11	166	9	4	8	184	81	43	30	16	2	0	0	422	21	140	368	338	1383	1455	36	2791	2	1058	257	27210	98	5696	1493	23	807	3431	406	1261	48	8045	2	66	45	24	366	21	20	30	57	202	18	7	2049	446	382	1	0	4	4	358	936	264	1283	322	546	18210	1059	21336	6039	413	80	2580	22	6	1262	6189	73	8	10	113	28	96	8761	8	10	0	893	0	124	18	22	18	203	20	76	1263	0	557	65	34	30	4	2204	22	40	3	34	6538	1901	999	34	7657	786	2574	96	879	150	303	2	1352	4	6263	532	12	558	8	4	0	4	528	32	28	30	4	1746	4	4823	21	1389	422	6	54	618	13655	16	58	0	3367	219	2101	30	14	82	14	3	50	83	1440	12	2017	8	4	161	543	99	74	685	4	0	8	114	2306	162	33	253	0	44	12	0	25	12	699	2695	30	628	365	344	44	10	3517	332	250	600	998	876	1544	14	1365	9	8	211	3	36	10	16	6	4	72	124	359	3	46	24	6	51	20	400	1121	234	15	6401	863	341	251	521	74	9	8	1	360	64	2006	61	20	778	69	1080	910	6	12	199	662	70	1186	216	17	24	8	0	54	10	26	0	20	20	2	84	6	228	890	11	1441	2	4	56	34	8161	815	33	10	22	4	240	380	0	112	15	1444	143	60	713	50	6	530	6	229	20	1409	18	36	2	18	14	1432	153	8	4596	0	184	20	10	11	2357	2	0	20	660	1109	866	422	0	1	2273	18	20602	7	5598	1209	47	5771	4397	24	2731	768	2384	936	1756	6	538	76	163	41	322	25	10	9	285	45	159	2	0	1751	739	14	4251	2	314	48	209	194	857	6	264	246	30	2	2827	170	644	7609	2147	681	521	14	2740	106	2275	10022	43	23464	1040	10324	1163	337	2353	1431	678	31	5173	546	866	142	4954	10	6	2730	118	7	165	6840	17	1186	308	214	1024	26981	18	8227	7004	134	4635	14	94	2393	661	472	339	271	767	0	1107	0	2	1492	6	96	27232	6	8	2	38	920	235	267	960	990	369	42	614	1722	86	1387	24	6011	3212	3661	4839	10369	0	18	873	8	469	1777	16900	2109	908	9	567	1637	2159	17	481	10	138	4	82	2372	1349	2083	72	2680	3111	13	2049	314	18	4	935	1564	669	1955	1154	84	430	0	112	68327	700	3	4784	34	2232	86	7569	58	113	0	331	2	2	8	87	739	470	1641	28	19	227	273	2365	646	0	686	1005	16	8	0	10	836	28	3205	67	73	33	932	2048	819	3083	0	44	0	4	6	510	80	446	57	396	91	10	1114	2939	1316	635	0	2	26	1621	900	754	20	3346	396	13	63	747	184	125	4	4084	2715	24	262	240	3926	174	9	2266	52	59	4	4	126	2	0	0	2356	1	3639	219	7681	4638	4279	15273	14	10	77	587	28	82	1899	1569	2	0	3171	1623	2591	780	0	284	10	1317	6	3	1043	6764	4	1	327	2	2364	128	9	46	3007	1931	54	5503	10742	661	670	866	20	222	778	705	290	59	5645	8	15338	2105	12	4509	16	8	8457	229	10	2911	556	453	1464	0	2	6	0	289	0	422	495	479	13686	19	18	0	1205	21952	13556	876	124	3635	706	13592	1083	1422	27	4664	642	4717	76	246	592	46	0	116	391	471	670	39	61	6	355	23	693	263	876	14	1454	87	250	2	2098	14	162	44	14	18921	4310	254	649	47	3060	7	88	0	2	4	21	2795	633	6	362	293	907	60	120	0	1328	897	35	4	16	17	2462	2334	12	139	66	125	738	43	148	12	31	318	1563	144	20	8	827	162	2309	6	1212	77	854	0	300	2232	32	3420	871	2	358	8	16	16	2	4	16	3	0	2877	4745	6	0	23	81	76	0	2	0	1049	42	3	13	1418	76	57	1	264	0	4521	515	120	0	16	340	4	40	149	98	94	291	14	218	90	1533	98	6	23	13	2670	32	8	2	471	236	806	1634	1890	892	0	396	2905	5748	10783	4513	8	6924	361	7568	490	1872	20	4317	174	425	1140	4	3324	49	504	2397	80	3948	3852	211	621	1222	789	461	46	18148	569	680	16	13	26	852	105	2696	289	554	516	216	26345	372	40	362	4712	4107	3854	10	820	808	6703	2059	10	430	2000	1197	4459	112765	3937	1364	11	4539	479	148	30500	1607	56	260	37	24	672	4278	8756	68	44	536	1139	32	18	1152	203	671	22	118	449	27	542	239	21	171	315	1947	734	2396	368	8571	1999	262	11549	11417	62	6439	9923	148	1284	514	879	155	2200	2	6687	3578	9224	53	56	3047	6	300	23	1068	40	0	414	919	1812	7156	1438	5224	6471	1591	702	1471	160	43	893	96	18	7363	15616	12	179	94	643	10928	0	2189	1594	2	862	3	913	0	2	68	0	1153	39	6	56	622	71	457	40	22	8	86	10	2	2	2318	198	31	3382	2188	32	0	370	8	178	16	20	4	49	75	446	12	0	8783	8110	197	256	1351	159	198	2542	1614	0	16	1590	20	42	544	12	72	16	66	33	16008	827	542	18	13	6	2	20	696	259	20	56	44	242	6	60	1341	6	8	1	6	1909	97	36	83	4	138	265	181	45	3206	1314	1006	50	120	23	113	12849	10	511	907	0	172	231	93	9	198	84	3	68	3	6196	18	1399	24	1122	24	75	1173	176	214	60	0	67	30	1378	2704	2274	969	20	112	806	8	1073	8	212	12	5	5830	99	329	6	4	5	1	19	19	0	32	602	373	319	7487	14	1414	856	3626	31	151	22345	4846	68	2352	52	30	36	2	0	240	4	426	317	567	8808	2327	12	4	488	39	180	4638	214	4350	7651	82	5126	3	564	37	6	8	53	1754	20	1445	1136	3351	2107	114	528	143	147	1081	2691	266	561	22	0	16	13894	36	210	10481	713	23	197	2	57	605	90	1803	445	160	1313	3101	4299	3907	4352	63	2560	56	2481	14022	8	0	8	27723	314	7189	225	338	4	8	56	4675	314	36	20	1882	490	197	0	322	4	0	0	0	12	0	137	0	18	189	18	23	42	2310	34	6	1614	1515	9989	1549	654	5382	38	10	3359	726	2542	2181	114	0	302	534	779	505	28	40	54	137	1011	28	3	35	42	34	2	0	582	885	2	219	2281	188	19	232	55	9	0	0	111	144	75	8	1397	0	154	2	1218	0	22	6	19390	12315	2	31	228	66	867	54	2749	1452	6508	6	8	721	0	2	8	205	2	234	23	15	168	675	672	7700	1319	4655	3149	139	25041	54	383	772	2617	20	0	4060	126	2	3026	671	321	3321	6	6065	10370	0	0	7	150	1080	10332	1787	40	30	0	47	28155	5053	30	927	11349	912	1111	12107	12	18	342	4	12	3257	6	147	48	5000	4918	113	5	34	470	1658	0	36	114	16	58	0	8	2616	18	98	728	30	8	18	42	18	15667	24	152	6	49	78	26	183	70	58	148	102	0	310	2	819	25	8	16	3498	58	325	32	35	30	17	743	232	46	14	2448	31	936	28	46	546	112	69	14	0	0	8	2612	156	30	32	47	481	203	4	2653	5556	313	42	5841	5291	4051	323	12550	358	0	0	104	5332	50	165	93	2112	53	154	236	28	2465	161	15	9	27	556	0	98	3269	20	12	3431	413	307	627	6	587	38	27	566	12	1934	300	16	76	529	461	3045	383	30	10	18	59	1377	1446	65	21	293	2	2	1002	111	995	244	13	0	2	263	1896	3589	2	0	0	4	66	967	3655	12	1368	0	46	6	1061	46	2	663	6	2	4	318	22	878	85	666	8	17922	19	1405	404	6096	6	2351	2987	320	12	32	0	14	6	6	27	0	2	4309	832	1367	606	3260	164	245	0	0	4	0	2427	394	2	8107	1780	10028	387	80	28	7867	110	122	286	48	462	0	61	14	84	4615	12	1	4436	306	2534	12247	12	16	0	0	0	1215	596	570	377	734	33	384	1044	929	125	144	106	2	145	11	6804	37	553	448	0	273	109	26	32	4964	2	0	398	3317	2	7	109	5	12	586	7777	58	25	58	251	214	2	125	1656	84	5321	5725	997	2052	3337	141	293	5	4	4	34	8	1132	12	101	2	73	467	20	3454	341	3304	10	3057	11	12	303	8501	498	0	37	1759	1	3494	963	29	0	0	12	34	2	2	104	252	36	6	233	293	0	4	424	1713	8	7	3592	83	3	4	4578	0	66	471	3127	125	32	25	16	16309	4669	715	4002	79	58	138	185	498	348	235	6924	1049	1302	1513	4	54	619	0	5382	29	17	16	2264	8497	89	1212	538	85	4	269	1638	162	440	13	7338	154	61	495	5506	326	16	8	4	241	1720	51	727	289	150	4	21	54	0	15	2	0	6	152	0	0	2	0	4	18	4145	239	0	134	16	22	20	396	8	89	2024	3070	4	233	367	2352	7	1457	28	10	27	42	0	196	229	0	4	0	499	0	4	1352	678	745	668	369	222	0	0	12	18	115	0	3	0	12	6	49	24	12	201	2	0	0	285	3	29	0	15	1916	1293	2	602	58	38	12	435	5962	5284	3175	0	2	0	4133	441	2	0	0	0	31	351	2279	14	1	2	0	0	0	2	7	4	17	0	0	0	0	0	0	0	2	10	1459	0	1	0	0	504	2	0	0	29	2	0	0	2	0	0	0	2	4770	0	0	0	0	0	0	0	0	8	195	2	23	2	112	7	0	2	2	754	5	54	2	11	3	3	214	8	5	391	430	54	346	134	45	128	592	1825	3987	0	0	2	61	4	12	9	52	12	15	376	491	16	216	106	24	6	0	0	0	0	114	30	286	864	30	83	73	6	24	254	832	54	476	230	0	44	6	31	24	887	22005	37	736	6431	2	4	656	2697	1192	1000	295	284	28	100	650	1437	2057	28	22	1	174	932	9579	8	184	0	18	2	2	77	0	92	0	285	2	156	0	8	16	152	3	18	42	271	82	110	20	902	1178	1	0	4	14	64	16	10	70	15	1499	178	14	130	28	3338	166	153640	12	31	0	0	8	8850	585	292	2	75	369	2	98	0	31	282	40	2	2	8	340	22	239	41	2	0	53	45	97	7	0	1	3	27	0	8	6	4	0	16	0	0	0	8	21	102	2	27	219	10	289	0	0	8	20	4	162	2	102	2	1	116	4	12	250	208	3	7	0	51254	1640	2477	8	1415	2702	0	4	0	2	477	364	0	2454	846	3481	1466	4484	3193	1609	355	104	4659	307	4733	121	52	5473	18	1133	931	9809	3964	6954	152	29393	163	38	0	0	0	0	69	98	10	4	10	4	2	15	0	0	0	237	68	2	0	60	20	122	109	616	33	172	0	64	19	105	2	178	0	10	48	6	58	52	413	4	1611	1260	83	10	145	992	3	400	0	3031	2575	49	0	1034	489	9524	20	5301	24	1975	414	122	324	4221	965	0	330	2500	6	947	142	4856	22	20	5931	4413	2200	4258	656	4785	1547	176	11077	12	819	10	0	810	1014	3473	35498	693	15	18	594	6	7962	1553	4589	2326	822	52	44	174	447	2119	1588	1039	875	732	1068	445	3603	351	40	1690	3251	73	150	1816	1710	446	102	1686	1482	10	927	363	852	310	1348	1222	5948	441	481	2572	1761	196	6085	885	863	52	1072	22407	15686	7419	615	2	720	43	83	575	14	1590	19137	393	701	380	4649	11412	4515	842	3638	0	3405	112	3629	2286	77	8	1276	1678	1293	279	401	411	1202	765	116	574	1776	254	12763	2288	2340	4967	0	1	4	562	12	485	2425	0	103	44	4790	1667	1681	0	2179	0	0	2071	791	2	30	1813	22	0	34	2474	0	172	68	61	4411	16	3780	150	1634	818	310	3284	272	6352	282	732	9277	409	3916	12	4	16	17850	498	3373	172	177	4	8	0	2	6	5121	0	2	6	4016	8461	123	3262	1119	4783	410	1499	45	1132	2665	1210	1332	5616	1916	77	36	0	0	250	807	2058	2	295	140	56	7349	909	4984	4	75	3205	9945	12	278	94	1231	19	192	1156	2771	2897	440	11	20	11608	1110	2	21	5	2	0	0	18	17	764	6	194	101	3798	0	2	1515	0	6	64	99	0	82	1	278	4	4	0	4	16541	4996	3452	3	755	432	44	1	0	99	91	72	29	34	3	2	1	0	0	0	2	1	5	0	1035	482	8	2	2	1386	12	13	19207	0	54	3	2	11	6	0	0	270	6	32	4851	2247	684	8632	5672	3189	5823	908	584	0	2	0	0	138	211	6	8	4	192	9	1624	17	1111	0	0	0	2989	8	18	295	0	77	0	10	0	6534	0	8	32	288	285	11076	177	3552	76	7	8	23	58	4	30	112	20	0	430	1	0	2	1151	9710	8	14	16899	0	710	373	2695	1	1616	4	0	0	2133	0	0	40	6	0	657	98	143	23	0	0	424	2	24	4	2	14	0	2	0	0	6	1151	30	14	20	32	18	29	4	72	5	84	0	2655	0	6	0	480	844	6798	2017	722	63	6	521	4	4	4	2	2	2	14	1433	9	20	20	0	238	18125	23	10	0	222	2	22	10	4	2	28101	7	0	53	0	16	0	1224	2881	1729	164	24	2	12	7103	768	0	4	6	51	277	15	8	633	17	3	9	118	18	4	0	0	6	437	2	3	180	0	12	0	4	0	4	54	386	1	62	20	1066	45	0	20	34	4	35	6	2	0	14	19	6	21	3	1	43	0	9	4	12	32	0	12	56	340	28	2	2	4	8	58	15	10	102	8	13	15	5	12	347	2	10	2	6	6	3	121	17	409	2	14	20	4	15	6	19	6	0	3	7	7	2	8	4	4	608	21	277	1960	0	12	0	10	0	6	0	2	7	8	88	4786	126	65	645	2	1174	0	0	0	128	4993	6	2222	2	127	104	0	0	0	8	4	3521	0	1	2	880	0	2	0	5229	40	0	0	9	0	28	4	8	1881	6	9	6	3693	4	36	8186	67	56	4086	0	0	0	2	3	42	1478	12	0	4	1485	8	1265	14	7716	2	44	5	6466	0	0	0	0	0	5011	5146	307	2218	0	86	22	288	868	11	2129	4	260	1556	40	30	3486	2	18	0	16	61	15	6	0	0	1	42	17	31	36	98	0	1000	7263	4	0	8	1	14	29681	1961	4628	3811	2	0	33	6	0	0	1	1843	0	28	4	26	176	0	1	0	2	0	0	94	155	2	489	1127	10	1356	2	0	3332	1	0	1193	1606	10565	34	3974	0	0	1933	6	1	15	16	199	8	1921	18	23	0	131	0	1	2	147	1476	0	6695	13107	116	721	186	6	14	0	0	0	4	106	0	12	12	4466	0	0	2	0	22	19	2	0	21	2	0	3350	0	0	54	84	0	6	2	0	0	1572	3	8	676	5	2	3	26	2936	2059	2	0	0	0	82	6	14808	260	4	2784	46	2	0	2	72	2513	9369	0	0	210	756	6634	0	1	5471	4	5706	21280	36	16	0	4	12	6	454	10	2	3722	549	0	3733	34	19	457	1533	0	18	0	26	3	73	5743	14	0	101	4	13	363	0	0	0	0	0	0	306	588	0	0	0	2035	1034	6	4704	552	80	61	0	0	26	4514	1021	0	0	20288	7	247	481	363	705	1154	22	2199	253	0	0	156	5040	829	556	10604	10	2814	633	1435	0	0	0	963	301	0	3442	9	932	100	1533	1010	0	0	44	154	2	8099	10958	6	5	6	23	0	50	2	6	1327	515	24	218	2608	1402	20	515	178	225	4386	1729	90	425	254	26	36	6	492	477	18	64	32244	124	1899	171	201	490	15	2112	3195	3144	2	1449	2080	16	453	1053	1335	4	1302	19	311	4029	6333	168	34	1936	326	2986	7282	694	3332	97	1131	168	312	453	126	1540	6233	12	4	3237	72	6945	450	177	13670	152	625	289	843	177	2033	536	1075	34	12	582	2	7758	1268	26	2995	8	27	116	129	52	1651	62	79	3460	1358	1234	2545	219	234	1846	504	3640	45	1632	866	285	92	11	114	189	828	24	15897	2024	2	999	10	179	10470	0	2124	552	892	3062	72	981	1744	20	770	71	124	745	249	24	1923	1250	26	652	5151	3141	11310	7550	3249	662	497	273	4500	8	1687	383	12680	62	10	62	59	90	1	3867	4	1035	30	116	2513	22026	470	921	84	1646	2235	249	382	1844	1439	659	2986	18	2	835	504	2	2191	2	96	4276	111	4	140	741	3967	1006	4	5	8073	28	5394	3980	18	994	452	2	6	18	1072	3	3220	1576	1421	9138	1941	8	0	1101	660	1805	2882	13	907	1195	481	3081	2184	1271	60	2423	616	32	2871	2065	36	20	42	501	2	824	1778	0	3345	1096	469	1761	112	4758	12	707	1334	1351	617	1241	621	8	526	6	1885	3166	6	6027	36	631	793	3364	1652	7	1640	2076	461	1204	255	1341	3694	11	130	19705	115	1517	8	130	4787	312	100	557	2243	138	4656	536	2818	166	10	1054	1033	2722	668	1012	439	397	1701	720	1354	0	1344	1225	0	2	27714	715	276	10	363	2220	679	2736	2429	27	3683	30	2989	14	1055	2065	719	906	1055	4	908	5309	3279	20122	16797	361	2027	2565	3766	1316	4198	42	570	14675	171	995	1157	105	755	1897	10	1071	461	34	4290	160	8825	445	8564	272	4400	2	85	66	349	3284	44	313	479	359	77	6431	4	1416	5119	198	16	72	1376	0	489	1551	494	8	586	2447	521	4099	3273	385	960	1159	98	44	0	2562	2894	4660	1969	7	710	237	119	1425	1568	88	4432	1132	13505	1748	1579	5	9013	11	39	36	218	604	4	773	36733	8392	50	6	4015	442	88	4878	11455	226	64	2366	10	67099	0	3576	1809	2905	2072	207	32	5356	1070	1564	2	14	1312	120	955	5829	8	1047	87	463	413	124	3530	4518	38	30904	0	379	2407	46	510	7	3208	644	146	1299	24	934	36	132	996	232	9	1603	20	1044	1339	150	821	1939	2560	2	3898	1147	549	580	144	219	344	3497	104	1330	1112	1614	12	11749	5205	5477	436	548	2	1042	163	4	1357	208	178	319	84	2414	4057	923	39998	150	0	54	3445	21	114	2949	256	1355	312	1661	1731	418	729	255	1014	1551	8354	12	895	0	18	1710	10	192	2505	932	4057	16312	897	2428	46	482	18	3	525	245	165	3177	373	252	7749	682	14	6	40	6661	529	148	0	151	180	437	1694	0	66	2	15732	47	1297	21	1408	1682	622	1441	119	0	1365	0	2432	5108	62	40	767	172	70	721	3372	3014	28	115	186	895	6945	326	3221	42	75	1010	3436	715	74	2812	612	2	10	915	715	447	66	4	119	26405	62	12	2742	1599	16724	1999	178	1169	313	598	328	0	75	23	1111	33	0	4028	554	6	2093	10	22	26	1639	0	2241	0	2	52	2	3132	285	317	26	7	5168	15	21	104	2453	98	66	1167	78	29	735	1635	2	360	0	10209	1933	1190	1574	301	178	32	1262	523	10	1264	1255	8353	320	0	22278	7	4	1932	411	294	129	8878	0	1990	1423	935	3333	1607	994	1671	23	16	6011	623	790	4300	3287	2345	179	5601	10	283	18	1464	48	1223	4336	2327	34	33	14	0	3227	3035	1189	0	2574	7980	2247	9402	16	1155	84	249	2032	4956	538	40	340	2200	1877	3036	322	2	1004	374	2627	656	652	28	123	11	6319	1782	1008	84	599	4173	592	317	367	547	253	54	50	11944	116	1387	3148	14255	733	16	1065	1221	48	0	618	2686	505	188	3034	1115	470	1870	30	444	36	558	576	1100	2064	1412	93	2	32	193	8463	255	868	111	1756	1565	4	46	164	98	84	35043	37	1484	3391	2	94	6	2652	2	2381	770	1323	3861	251	6616	766	159	4571	1621	906	1354	30	1704	846	1572	5	12	1199	2240	4680	30088	4158	602	127	1321	904	676	16	1301	494	14	394	1505	1500	6326	2	111	214	112	175	713	4	4528	875	1035	196	6	2	143	1310	372	2186	1512	251	24	188	8	255	5849	2862	658	4417	137	378	1993	18	1311	845	195	4933	842	2184	28	69	2721	3324	42	668	1762	3352	961	2254	22	29	921	627	2142	79	1337	0	1195	2527	1062	7979	5756	1372	324	764	1380	1125	440	24850	28864	35	302	2287	420	16655	1112	1613	381	733	4013	356	6639	71	450	1357	28	558	411	505	285	5305	7844	47	27	3572	266	133	4274	241	2919	18	6	1835	136	252	2485	208	2158	1	1442	2	0	1172	10756	344	1514	183	150	101	48	607	1746	28	6069	116	461	6073	678	142	3341	1543	1575	22	439	3106	853	108	544	3001	3879	106	480	6650	332	528	110	6181	1928	21359	1166	10512	5929	66	18	19	2029	1257	527	24	1089	868	592	12	120	3702	3430	666	4742	1212	51	4921	38	1289	38	54	325	515	2610	169	4020	47	936	497	600	730	145	2910	601	680	1145	706	2526	6243	1082	1182	11	332	518	45	3	5759	2694	193	8153	842	10920	2050	73	76	313	1239	4	22	9	1854	16	4310	1237	507	3	8	0	88	896	525	10	28	216	300	275	92	6426	942	368	3827	10	907	750	763	1161	338	2536	2	7879	2347	62	1034	6	185	1174	510	478	40	1999	1369	827	196	7	14	21	1798	0	70	194	4693	7045	648	0	4	4	28823	464	529	1495	8	830	472	175	40	6503	4487	10690	16485	2826	283	1507	873	2400	2089	3014	26	1695	421	198	5407	944	17092	3771	2344	3953	1699	14	1193	108	1142	2542	1316	2112	638	6	733	1997	1351	292	6	2	4982	1561	1	6819	9193	3205	6	10	28021	135	297	62	1685	448	20	13	1775	638	1341	70	414	56	83	641	956	15	1487	1115	1384	4	30	353	1049	45	97	846	6101	426	1384	75	4214	1038	434	7331	2407	994	603	1396	1495	459	867	331	60319	10624	1462	531	9415	2643	21907	10	13	1157	65	2172	1014	2552	3112	183	16	3402	5419	87	10	802	524	7123	5297	25	1527	1679	3171	696	2008	31	8	8507	26589	298	56	2	49	1715	573	700	1562	277	100	8	423	17	78	0	1454	453	4471	0	6	998	134	1621	6444	2603	180	2087	647	4	4499	22706	1132	269	922	5632	54	0	285	38	44	545	68	907	0	8	689	4924	7454	5360	23961	5493	4483	6094	8	20116	8	8	6	86	180	12	6	374	4	26	18	159	56	159	23	5	6	26	32	10	5816	1858	15935	2984	4198	2885	2663	1600	26	958	3144	777	12609	2504	100466	14099	3348	594	3218	379	546	46	1122	496	11608	2154	3291	1938	257	2555	1107	1927	973	7435	18	9740	0	1576	10512	7564	24897	4246	2731	9619	294	22548	4623	6926	18	4110	24	330	3122	3531	210	2321	6500	3706	2409	1151	2237	80	156	1976	1376	1580	5052	152	691	1313	3190	24	2258	6	172	18159	14136	2882	412	2116	9893	2123	295	2649	143	355	6432	9953	11027	1098	24	428	0	27930	2045	1927	8	2502	1156	1728	1323	1097	1154	565	19905	1104	4238	1522	1431	866	2	21872	6039	24	7030	3603	638	762	898	554	570	1	602	2644	1717	1473	849	21900	3654	4498	5120	4968	12	66	28	2811	5588	2281	32566	521879	107832	293965	20063	63	14338	10542	13	19663	9763	33	10451	5804	29746	837	4	2	2	2	5026	0	0	67	29	5	2795	2029	1898	37435	23351	15648	19200	387	1126	4	15	4	0	4	0	1075	4	4	10	1926	290	10	26	18	414	4	6789	58	5195	17	19	662	584	70	0	137	166	2121	3115	179	3	64	13	11209	0	0	0	0	3	6	4	10	4	49	5545	0	4	1	4	0	2670	1954	2	26	499	3498	2	0	32	2	92	296	5090	4190	618	780	2856	2269	521	2400	116748	2	12	0	0	37	0	0	5	26	0	140	15	96	307	2	48	4	120	0	0	2	5	532	275	898	224	16	0	112	0	0	71	0	0	0	0	0	0	2	0	1	16	2	10	227	0	4	21	0	0	170	1	16	12	22	0	0	2	0	8	0	6	2	0	2	0	0	0	74	0	48	1	0	0	32	0	2	8	0	35	1	2	0	0	10	0	0	0	0	0	1	1	0	3	43	61	2	53	0	14	1	0	46	0	0	0	0	4	121	10	0	53	0	1	18	0	6	2	30	21	0	5	0	0	0	21	15	0	0	0	0	2	0	1	18	197	40	0	0	0	1	24	4	19	16	158	19	9	73	71	0	0	0	0	17	0	0	0	12	5	0	0	0	0	1	4	2	0	2	0	0	0	0	0	1	14	0	0	0	0	0	0	1	0	0	0	0	0	0	0	0	0	0	0	0	4	0	0	0	0	0	6	1	0	0	74	8	0	1	47	4	4	7586	69	2808	7529	13072	1494	4680	3342	1304	677	3957	1402	5555	1160	130	424	12310	2680	6216	7565	3185	44	7691	18935	757	922	1991	1138	6134	216	16	1864	1165	1285	952	1106	1795	602	14642	281	320	382	19402	4685	1210	12337	1079	156	697	2651	4955	27052	2298	2985	356	0	3586	11407	3907	1986	3034	2	10070	4971	6040	2184	1765	125	17740	189	1860	740	4647	1851	113	133	44	524	608	176	47653	232	86	2190	7231	2922	2663	25441	4903	1855	2705	1471	1145	681	6197	510	20444	419	206	227	46	2043	505	2053	1370	8	1556	105	24884	0	4	251	5	200	61	828	160	529	232	861	2636	753	712	46	18	685	238	2	0	2519	11390	1708	764	6354	5071	997	9929	2861	336	596	693	3045	18	71	6	1	8	26	2150	6463	889	623	289	2024	2535	183	973	21684	31822	837	343	71	533	1251	1409	12492	1613	9373	2	10772	771	950	9409	143	394	57	1487	4887	782	210018	356	1180	4997	486	1526	1211	8385	2188	3501	6951	10472	2100	3147	833	282	14	10355	121	503	445	4	2509	750	9943	560	680	672	1307	5888	2655	3318	560	4057	400	706	306	3096	2802	155	378	758	6482	758	8474	2881	15	13562	1455	973	3559	1613	510	315	269	484	6600	196	4140	1	1544	492	804	102704	26	50	98	4890	2031	7687	257	3468	2518	893	611	903	286	38	24	42	221	3134	3144	50	104	892	9254	1456	248	18	509	5471	1271	2756	2471	2091	2479	10690	4255	0	8040	60	35	8	121	8050	10	0	550	6815	5807	122	383	48	1429	12663	6215	680	2384	1262	2597	248	92	4185	803	3274	17067	4223	8443	178	508	1049	192	1822	3113	425	1159	1087	2154	17	11	172	606	8262	100	80	22	332	1037	674	2627	13526	566	661	6386	527	1928	19477	668	27	10	14	4531	497	845	7494	2603	11720	2447	1326	1680	20443	1498	20180	1615	4340	16872	426	886	787	1260	954	827	5	1519	5060	3022	1725	3690	8960	2074	3170	1268	769	1872	2633	3435	818	2267	1855	1583	2489	977	1224	4376	3353	5362	4	36	19936	400	5031	12040	3440	2188	1585	1858	1606	3225	741	707	1273	1721	7872	2906	1650	1766	0	19156	1313	10736	1182	4890	9468	1367	0	12	122	3933	6799	0	1483	3626	7123	13097	4102	5279	4817	66	1868	1907	1843	5310	2066	104	945	10604	104	2962	3799	44	2040	390	6	1672	626	637	18	7053	16	10560	7440	10131	292	12784	98	3776	17477	800	4544	872	275	933	31928	23521	4	3709	441	6687	2024	8388	8360	235	3485	6851	1393	395	2441	3031	52	14	99758	1536	690	1358	6157	1128	3921	490	317	1652	7082	1609	2266	3554	3	9	68	4	467	3512	182604	30886	10024	4353	28410	151759	22372	264	11217	17839	79	50	2939	82	6295	1023	8670	5899	22	452	8	8952	1987	1955	91	8807	6931	16830	2716	945	1747	1192	1470	3976	1096	1255	3349	8968	12448	10033	16616	60	6156	8228	11	3973	16	6903	6943	5878	3640	11938	5527	68621	1654	10442	34	68	64	34	46	10944	17368	5608	8310	122	304	5811	861	2	0	2	0	0	2	0	0	0	0	0	6408	3334	7464	3063	11209	2852	2550	3596	2142	100	2	66	427	963	2097	5807	83	18	1960	4157	2934	4	1487	1900	643	1760	4210	5329	9833	5347	3712	557	568	1326	2372	599	699	3563	27669	1374	418	232	3483	11765	18202	5611	349	1963	4376	850	60440	3813	15961	387	1522	3216	2	1214	12357	2799	9528	5609	1836	3986	150	7033	5139	3573	82	1003	1662	12693	532	697	283	227	126	1075	980	6997	383	66	3	727	1568	106	1586	237	388	1929	4648	4	5572	5017	2368	7882	892	366	11269	801	1474	1027	563	2628	2389	533	29709	185	242	3308	12350	0	328	13097	3923	3887	494	1154	63	164	67	23	1022	955	283	101883	8407	5324	91727	258	18376	648	1531	27	16281	2071	2618	7067	888	242	725	6103	858	3662	3090	65	287	0	25	506	44	46	5757	3318	352	1679	8	2655	2	162	1583	76	7018	969	30706	213	31096	54	8	298	1034	468	6605	785	1505	1046	2840	1190	14650	9670	28	966	7	878	8772	861	4506	1513	2098	4436	11	5846	564	1646	1551	494	6229	4988	1155	3466	1872	3275	478	7569	2317	86	3519	3843	2713	13817	157	4321	466	564	4474	10567	2662	1365	3211	3954	14467	17095	12692	5014	0	5072	4723	255	1477	2273	44	5004	1940	541	6958	4435	1301	1319	11306	4993	951	3755	10528	784	443	1238	120	594	17	805	3714	1597	282	162	26	11129	127	74	41	8489	10145	6684	3063	227	27662	1908	7967	13250	2180	200	1134	6166	496	706	16	2890	41	25	5621	326	2606	1649	19400	1640	31504	392	1162	1066	7142	4904	242	5151	307	2722	19556	10809	6119	5947	1032	3824	2372	691	0	1318	2	5457	43260	50016	631	7409	17255	5455	414	500	28	9939	1564	14166	616	3147	369	725	974	66	1125	1804	18452	3550	41937	1523	8868	2566	1254	2206	1679	2236	2553	3598	1357	6075	4528	20	20	1272	2220	2149	17830	2053	8	164	20192	28274	14631	48	3387	4760	615	35913	16	186	378	0	0	557	73	2918	5568	1989	1934	54459	122046	1384	3050	1366	5627	5308	808	4018	2490	10374	1391	5607	2882	484	2784	2282	1968	960	87	1058	4147	5143	3719	1989	8891	413	9765	24	12	332	3895	24093	641	17709	3517	2167	1594	366	10	312	162	200	15184	24	12769	42	52255	2256	12552	3879	2751	3605	690	336	614	1810	3356	4211	1532	1526	1745	10	394	4525	1139	7720	1158	5998	875	32	551	753	24043	16822	35708	1648	10193	38	4421	415	40447	6	1156	800	11655	65	138	7304	4204	5882	5847	6	79	0	4	0	0	2	8	2	2	77	2	71	69	2	0	10	111	0	35	0	18	2	0	0	27	2	0	0	4	5	4	24	50	110	12	0	0	47	65	0	34	2	4	22	4	28	16	2	0	37	4	2	16	5	6	4	5292	7538	1896	2262	1166	808	4191	5447	12	919	621	1020	192	740	1615	859	985	533	988	5106	2498	2566	2507	34	2363	15423	3884	131730	10	76	82	31	36	22332	422	531	447	1067	17	424	49	112	194	1523	2998	46	454	20781	780	2941	2480	3698	2183	751	4352	1403	1102	9754	477	3756	2825	5250	1454	731	926	7879	378	2159	367	48	7949	2137	4890	4340	22526	31	1201	139	4	1525	2	13	9404	4881	15177	10069	7743	2323	1253	303	45	3914	822	2118	1	1080	1834	385	42	6	566	119	5784	50725	1088	1112	774	596	434	414	1470	1294	6083	1971	138	2343	741	7496	8036	3009	5077	3085	20	18	160	3402	363	690	3462	5682	5914	2056	868	249	4310	8839	1296	8115	7531	3862	6812	3	795	3628	5761	73	3401	14445	2413	2026	119	72	11	1305	25065	2520	6	2347	546	1727	2793	154	15565	3127	601	376	2288	5062	31104	14536	1435	2933	10727	20233	4	4531	40	34	16	759	261	1857	4385	3726	13293	5803	636	9240	82	284	30104	4963	414	227	447	4080	1689	19129	3561	0	474	535	8928	5134	2280	6739	781	435	19	2	0	369	1260	2	16887	3204	1928	7801	1026	1254	4578	1430	1242	1974	486	168	2251	4	1629	28070	7010	13271	2763	6081	4904	4817	1194	1583	318	7686	1741	3159	3751	543	1088	358	15114	245	266	76	168	478	1451	12	24	4	14	14	18	27081	184	330	12192	3831	1634	718	14025	4799	1276	1934	11783	6311	2038	7426	4015	5584	86	1577	5093	210	236	246	5	1343	478	442	4	154	1861	178	5808	1657	10733	8320	45862	1368	23984	43821	22148	14453	829	1016	2125	7	83	96	153	176	77	19075	26593	332	701	923	3825	2872	25	2498	670	6	374	1686	12	47	14277	1051	4901	2297	788	617	6	37	44	5978	27455	28123	7916	4542	31	0	11528	5777	442	679	611	30262	1581	2110	1	481	265	0	2164	342	983	202	420	1240	4341	880	1856	862	476	357	7739	12002	5169	28	0	655	32	8344	734	3090	1079	314	520	10652	37	17	8	0	14	829	131	126	73	0	0	2	2	39	2	176	0	2	4	0	2	6	0	0	14	0	35	2	2	4	1	0	363	71	0	0	2	321	8	281	90	29	17	92	539	8	0	10	2	0	4	11	45	17	2	227	26	64	2	8	0	26	0	4	0	0	528	709	10689	4406	2772	421	6360	1200	9147	1687	11175	912	3080	2287	31	4	192	5225	8895	469	8413	16128	380	2357	716	60	17372	5089	1488	6	17325	17864	6154	16230	641	519	354	11074	8530	10695	2685	2458	11504	2520	375	639	323	1130	5917	5446	3688	344	121	298	14510	15222	2	2	28	539	3467	171	342	88	9245	2037	586	507	958	375	11645	10778	1828	6159	4532	22	1852	2343	1937	3818	5127	790	4281	349	0	16153	2193	1639	8481	45369	8431	2363	3748	4703	537	216	47416	1305	34	3362	3273	2728	1807	2540	4710	2202	1862	787	2517	2157	8824	2986	181	573	756	1925	18944	3447	9472	6546	4	5751	26	1370	4963	1168	218	286	104	36	8	3267	52	3067	5728	254	4	88	9	9475	823	1135	210	44	1149	3243	4041	259	1215	152	23152	2922	1438	52	901	7919	3016	523	2324	15036	8478	2476	585	548	636	451	5008	3331	7303	1667	2315	3240	604	3251	2678	191	6529	2484	12	1956	5925	24	2761	17796	3098	3818	3616	13514	1414	978	1078	2767	22314	7079	525	1868	1512	4934	5	2855	290	1072	441	1861	20	9	25	20	0	0	208	0	2	0	1	24	5	0	0	9346	141	1284	148	18322	1104	4374	10052	3925	9372	1899	2012	70	119	6485	120	1904	11128	903	4824	1553	862	242	3334	938	20	40	373	27	1554	2345	6029	3	65662	1486	279	1433	751	15360	26	0	24	69	32	20948	9	428	4491	1274	62	3585	324	1168	174	21500	7617	3774	3861	15484	1053	4539	27	2267	4493	16788	7749	8387	1328	13374	4671	2484	5828	10016	1591	4622	292	2657	2236370	679	3	410	99	115	2562	302	286	708	24	120	2678	13264	3286	706	4315	11481	2980	11426	4859	922	2990	6172	11967	2808	1958	982	9103	677	3388	5731	25	38	731	5012	60	1099	1574	104	59569	53	2529	1142	19	2338	39	5389	539	222	1329	762	2183	2441	385	7963	1992	953	7506	8980	1304	2069	4649	948	8432	963	270	13813	95	164	4	15968	599	762	1287	503	2766	1131	6186	3235	13974	369	516	11623	2832	356	1629	1377	59	156	235	139	378	27	1877	2	404	2007	4470	2670	4274	802	1550	22961	35545	168	3212	342	5898	3298	4070	387	2034	2363	970	327	2228	1058	399	528	488	1549	230	1067	571	591	1119	789	5781	188	474	377	1399	222	915	543	597	7426	1580	2277	4697	1261	2231	471	1739	3292	981	7904	591	50053	1279	1836	285	848	1720	104	23053	0	547	2505	3684	1053	2184	0	0	4918	1892	401	244	2269	247	38	38768	811	22877	5883	2	4979	42	119	349	3186	1601	1225	3805	1125	404	4609	1182	7532	5253	9436	3989	1208	1785	132	123507	19550	1043	289	3499	3789	16694	42	3075	3857	502	8460	273	431	1250	74	14118	8201	43	8447	1058	1751	1087	1739	497	17833	1544	5306	72	44	3378	918	420	4061	13198	4820	3	5648	3136	14	21108	64753	2901	293	4888	10061	165	5780	12650	10685	15752	857	13008	5693	1405	16	5494	2274	1735	9143	3836	5281	18520	935	2874	2739	4371	3739	22737	409	1910	1237	6520	6821	4880	2	7546	3670	1006	0	7026	12308	7987	13988	68869	4861	221	5688	117	936	1374	257	988	650	1977	3577	366	18585	2364	1082	1181	379	1018	574	595	851	876	1035	739	716	873	773	555	974	864	1649	724	3543	1228	1078	480	563	216	707	445	996	1185	895	1283	570	531	627	572	829	1622	784	1079	549	903	602	514	597	577	674	981	625	798	488	452	535	505	424	484	668	305	1711	439	204	798	874	687	1018	2508	939	580	601	948	437	1384	2503	408	439	2967	2264	6507	5878	6	9499	18	87	432	7109	5646	10013	34	25176	3521	9734	1031	400	4299	230	69	102	96	175	20	50	10	313	169	25	82	130	110	634	230	41	298	124	0	90	1990	3924	34007	628	557	445	6579	1324	2305	1448	2362	7	1	4	230	112	392	299	162	640	8	4	110	127	146	1521	1892	19115	384	586	397	202	2839	3552	11365	864	7444	371	854	14	16885	13	84	2118	652	442	356	31657	17385	56	13	16	0	0	14	4	52	14	20884	320	96	10	64	431	659	0	180	588	2558	0	21	12595	378	662	90	216	107	943	902	8613	1494	267	4302	2061	1117	9075	4170	725	884	3576	5019	3741	1362	3083	2422	157	3412	8759	1189	642	4	2058	8932	1098	4	3033	8	1125	68	1686	2683	1835	3047	4	2732	259	11063	0	3050	3272	1684	6348	7326	11146	10548	24885	3010	21835	1987	10097	9438	67	78	143	5954	15	31036	636	70	3314	872	366	1179	61	1556	919	474	305	4943	10803	384	32952	792	1794	4021	2044	33658	1238	12785	52557	492	48583	147	14208	468	62	5949	3605	1008	4	122	9748	9805	1150	7105	52	3177	43	92	420	3061	4298	4391	8576	90	3424	660	76	9606	446	924	1074	8041	4103	1712	3516	907	194	4996	130	3424	3327	936	4	4	687	590	3315	48	416	513	3743	1470	50	509	2535	2836	5347	6270	7190	2301	0	0	0	0	540	1578	2332	6309	11875	419	0	1278	44	1245	209	384	217	6979	334	866	940	911	446	0	714	11044	160887	543	983088	2862	499	6595	1301	1418	2703	10735	4892	1637	1623	4650	465	526	5960	2938	1897	2409	1972	1403	12547	4004	5259	5560	1741	4969	1184	9175	53	7	916	1050	3468	11024	276	861	24	9588	281	557	780	298	16244	2321	542	8100	3874	3695	1180	1376	1606	146	1916	657	52029	4	2630	2349	922	16360	862	653	6549	266	272	0	3715	10077	24	5902	9597	0	4	0	221	9624	5722	1108	407	1210	6801	5024	135227	207	804	776	1585	13368	524	4830	2712	15771	32261	82727	1269	2122	1039	1549	1072	8	356	2645	7221	1056	2	1365	939	473	61599	17	3226	434	86	567	6654	1325	420	7519	1170	4214	10183	40	188	0	2593	4524	879	424	5462	1204	715	636	1194	2066	236	5716	233	207	1064	944	731	518	933	452	4	1114	19	25748	58	34	0	378	20	2394	2922	2436	22	4795	1237	428	72	6	2741	2319	1296	1875	2527	1205	550	49146	3	6084	46206	2	0	6001	2	4	18	6	98	0	60	12331	61	20	8975	2652	2	566	1528	4816	6	30	24	12	1613	2904	11	16063	10407	161	142	284	21	4	252	0	23	1498	39704	51	1903	0	1847	258	3870	1980	3225	1991	1929	68087	685	4	378	780	18	433	326	10340	2363	267	4637	847	1184	4338	9727	318	9300	719	780	1448	712	78	4	12	54	76	132	5	10	0	33	0	12	2	18	30	37	46	40	204	8	57	196	0	24	59	0	131	77	50	51	64	50	55	23	22	89	22	100	2	55	175	9	10	45	8	22	45	63	5	169	23	0	22	9	0	55	1081	4759	87	70	346	182	75	3667	1811	3134	587	8	2059	943	1614	6	8594	9626	4568	1371	309	453	334	247	132	349	0	2	10	2	0	8	0	16	0	4	624	0	1	34	2	291	19	8	6	8	38	427	134	1	5556	2645	3314	1974	76	330	301	29451	657	5911	428	32	17	2583	1454	1032	4696	985	8	2365	8045	3567	1346	8410	3561	6398	1884	632	1561	144	3152	430	3450	27463	10	1708	72673	1875	514	22219	2868	4016	5408	3251	4651	12274	840	11839	3755	13038	424	3645	9147	2176	825	22828	614	198	1520	4	2766	692	497	1150	1757	7217	3111	17331	3340	9571	1366	8	7346	613	746	904	90	163	4	1539	33042	2092	10119	311	318	1637	1618	2796	2157	273	364	38	4185	2773	8081	3724	9790	6290	8569	5036	5882	3692	1448	4255	9659	41349	20240	11043	18568	11428	8855	438	4624	1973	27389	69	2679	930	2884	1084	1546	4341	12614	2749	1345	660	1211	11576	1322	4624	3054	888	571	366	2428	1755	986	3991	708	1340	1807	2509	1726	94	1775	7795	793	1454	910	1067	1332	17884	9505	462	1232	3487	1314	16	1655	5249	1282	1864	230	3818	1546	878	796	590	5	178	7882	27020	19222	14580	82	19871	2695	34	3015	46	37	0	8	8	23	0	268	392	748	5977	48	277	25	8002	7451	12	42	9824	3476	1529	120	231	4359	1137	2031	2582	2546	2363	3528	3596	3302	17768	2198	1711	2335	9639	78	4881	113	212	1	30	3	1277	10905	3333	20	8964	13239	1602	1516	12586	242	5999	9841	12038	372	10651	5436	1073	1421	5911	23462	13	12227	648	2	2167	7801	13362	3021	6268	12	65	11058	1813	11661	5853	1243	1809	238	10535	1718	8378	1024	376	4821	696	2085	7071	2	1496	10545	251	26194	0	852	1847	503	1528	53	2241	962	656	178	6217	1812	4665	16875	62	5885	15204	868	2365	28	1808	1728	2	1720	42	865	158	4233	312	110	364	50889	110	880	7161	86	70	2781	2972	455	4529	1837	48	9	1356	386	235	9	8	10	22	37	15	30	19	0	21	246	83	0	144	215	14	64	14	2	11	30	6	29	16	2	3778	34	13219	12	1263	2800	31	697	5594	2845	3936	415	1477	1576	2	356	4534	1276	2115	538	9241	1516	379	0	5919	0	5769	2088	470	292	815	25890	3629	1099	5252	6581	18919	20	5103	4954	6	3542	26	13	3608	4138	14	3851	8755	2958	4795	4	26	3480	3738	5	40	5778	32	8	4305	5714	33	68	416	878	1835	1234	698	4621	19044	612	32	4956	3248	546	0	35159	9819	966	1	52	305	164	15942	2111	6095	1255	1073	2347	12737	11102	816	2204	1348	5921	2970	5665	370	3801	2017	6792	961	7139	8259	502	971	53	596	16102	3248	4029	16372	9940	4641	7320	423	400	3652	714	138	4379	5541	2157	823	6253	610	2000	7846	11	21205	2188	1478	53065	269	1731	754	405	2751	7	2067	4521	544	48	4096	1957	4957	3569	4991	207	2	12	13853	145	187	28413	1995	1063	5236	6038	11173	5843	1726	910	8294	822	285	3403	513	17563	1009	23994	4112	2312	4364	1028	15285	3017	12017	4208	2045	1	0	0	0	2	1094	4	2220	406	234	3672	4377	6	31974	4530	245	5477	976	54	685	131	672	2269	1044	501	3198	6221	3483	1344	1553	10231	757	173	8173	2940	7447	2090	5980	2589	4417	3106	5509	261	1790	2482	1327	400	388	5802	3483	3344	471	2641	57	11384	402	11774	2762	24	30513	26127	362	1565	3854	904	210	2168	308	234	1311	39737	15481	774	8531	144	14879	17393	3680	3176	6841	622	42	844	112	1143	4225	8927	6297	18	2550	1	2645	15985	5611	450	930	7857	2774	2589	660	6979	64	313	127774	8992	3704	560	1172	110	258	600	11743	1940	79	3019	4481	3861	2250	3516	8682	1366	8872	17517	44013	5285	5910	17679	1486	82	1004	22995	4339	18	2928	17650	4956	7752	1534	2999	607	4349	6285	6329	188	528	4397	3336	2776	6858	15692	11146	13956	7899	10	2946	1537	381	1472	67	10141	854	0	4502	3155	520	2334	977	10653	15838	4992	8575	4565	1349	573	355	5773	622	489	2593	595	4552	33818	1252	5717	2904	892	794	1309	2006	568	500	3710	2005	425	460	563	6	1670	19	26	123	0	4471	613	3098	3890	735	258	1780	3907	10617	3403	2270	824	19062	3801	476	793	2880	8469	88	288	1719	2003	1286	6	36346	30	27893	21040	22879	17226	16250	19060	36228	18071	11763	22479	25927	31263	4653	21634	28159	16483	20753	20152	26925	17100	10177	53005	13421	14301	18223	4614	9061	18300	8609	26419	20157	19672	8783	2	13340	17158	25255	25515	26577	65960	29341	36969	49592	25918	22065	28772	18841	15281	10181	6317	5305	3548	36	5153	6	11980	6740	6844	9632	4662	7035	6431	1	124	524	225	246	2	15369	21874	19156	23911	8936	3473	28754	22406	1025	17941	18521	28660	10914	10	26661	17404	8844	23602	20523	31682	18989	15236	24982	0	25044	26513	31338	23038	57189	36526	21598	12	36240	30498	29774	10070	6763	7099	6110	101	5344	358	5637	5349	180	529	307	197	212	318	126	639	1312	954	42	3094	5142	52	614	31	47	1044	772	616	372	627	1066	694	3161	2865	33747	20	26004	285	374	2070	13032	256	4211	234	238	151	2806	13312	483	275	3578	6	1526	15797	3935	773	1168	6051	1450	2907	4	1982	4544	77	541	266	309	830	1858	2992	8	540	1336	321	1149	1156	426	4846	85	2748	1132	51510	13857	5066	929	34450	4710	550	33	5479	779	2446	45	5048	169	9270	2880	9733	1084	6739	0	3661	2502	1134	9053	3933	7263	4551	5770	5028	1574	2934	14039	5121	1999	1291	2083	686	785	3080	1694	1260	986	3061	4349	67	11	10611	3040	5221	2876	1163	3733	11717	5539	1274	362	3588	2641	20775	6452	16680	58	29661	1523	4613	9	18948	5791	20226	22844	304	22	10651	45	6539	5251	10	4	0	0	0	0	2631	2219	1211	14619	4937	126	1279	2472	1375	8453	415	3877	7781	5810	5648	1361	4674	1469	1330	9105	2410	1798	2185	4554	2988	1381	636	1984	2739	706	895	1930	8158	2714	2549	5721	5839	2246	3253	2547	2	4	0	0	598	48	276	0	60	3114	6	122808	10478	2247	2250	152435	9149	1432	4185	3776	434	5374	4233	5856	1205	560	2315	1960	1439	564	2164	6637	3252	2358	4	4	6	0	6	5	2	0	13	0	0	12	0	2	0	0	16	2	16	4	0	4	33	0	532	20	2	2	3094	303	530	23132	3622	2091	70	47	0	2	0	0	0	6	553	2834	1426	29824	5559	1835	12	19637	5584	6262	435	931	5513	1505	1451	118	30475	922	4266	34323	14156	4147	1282	36974	96	5897	3533	870	12	1374	1197	621	6626	172	3356	1801	1372	1995	585	682	2303	3929	4108	878	310	11854	3639	755	11717	2614	121	24	1757	374	113	2840	3497	1952	100	136	487	8534	2	223	54	11699	13923	1366	1293	6	5969	2878	183	2007	278	261	6589	111	0	0	0	12	3301	609	1020	110	89	667	1477	1324	26	2410	62	388	22536	1918	10688	908	14840	4678	316	5557	194	1015	3151	4098	62	2181	20453	7283	23186	208	3064	676	646	2071	21511	973	612	96	15574	3748	18970	389	3138	362	2494	1068	155	1041	458	618	212	2740	9093	5052	2730	396	869	5832	6843	4641	3781	1473	743	5415	14	781	412	8578	8	2965	2671	17325	1638	0	1361	9439	967	5	2	258	4204	1411	5048	2804	2490	6354	1169	652	3466	143	20469	2194	748	2486	1084	5122	5731	3932	3657	1068	160	686	5151	2292	1653	13987	6512	4960	88	5886	6354	0	914	4397	4716	1819	48	2598	2124	54	40	3849	3966	337	78	1078	4275	67	10	1493	4316	3321	1082	9537	2955	2718	789	26	0	10128	1866	1916	1723	60	6	23	245	6987	473	816	13470	1620	5135	2270	24	185	2	0	5470	1393	7761	8523	82	13110	999	1386	3391	9053	12	4182	41	2	0	1921	16	427	26	3265	20	215	2771	57	127	15294	553	2025	720	6	4938	6	34	27	5214	692	0	18392	18	4461	2476	2276	819	700	9992	5870	52	2336	622	486	140	2368	391	244	3506	6349	245	1188	388	2992	795	35	1209	43	1949	19062	6159	75	721	1764	3104	242	6921	2034	16724	699	1180	14	3085	475	975	2392	3486	2056	1727	890	6589	5030	2901	958	856	2775	33899	4335	18	1271	10534	5523	31	4268	1223	20	125	6	620	1845	186	1933	24	2931	1386	657	942	12621	1625	2497	34	2453	8	20197	2259	13572	10394	5560	2399	1839	4376	15188	11365	2633	4735	0	89	1858	33	0	3623	48	74	41	4	5523	702	1932	11543	1256	2203	15611	1930	7011	505	200	3003	1396	2417	4211	2293	397	4200	2261	7922	4838	756	3100	4714	3	3146	377	854	812	5997	5618	0	12	257	523	5487	508	1374	520	18	74	895	2026	33295	2838	17013	2056	145	267	205	9608	769	4887	11096	10540	9685	12516	5162	7166	932	17543	2853	3702	9159	11682	7122	17826	61078	2276	1294	17389	10619	3788	1993	1982	752	1882	871	2943	1166	3661	4413	4939	986	16392	393	1229	2780	11804	2669	2827	4006	898	840	364	1737	10	583	373	677	7502	918	1347	451	295	4641	1926	3350	116	30	18957	3515	2222	3798	314	396	613	5488	773	0	4573	1908	630	9245	8	846	6865	2438	2366	4279	1562	498	5621	12794	7685	3861	0	2952	3063	3142	1033	339	892	1124	1112	3246	32	2133	559	4708	310	26960	655	520	1762	1007	295	996	2077	7259	1445	1927	46	43	2313	34	2	16	20	4	13564	3296	17406	16	24152	18955	4	543	7435	247	503	1300	1424	172	693	1259	1063	846	1695	557	1443	2348	1259	2154	272	280	1138	501	126	3357	154	11	71	3034	716	365	828	6053	46	5543	4819	621	4107	3188	76	19888	0	8	18	14	5543	15	38	4122	1502	405	198	3256	12	4259	839	890	3169	2007	614	1268	560	302	816	4023	4952	268	7207	6	25499	20784	18157	6258	2100	3316	227	201	939	3351	114	39375	1447	16676	9353	1377	3700	5458	10441	6262	32675	11250	531	11029	702	0	3761	4128	1963	1494	9	30	50	23614	7427	2491	818	1261	124	1449	16	2745	1055	1323	235	8678	2	1119	0	348	59	0	8968	2929	6059	1178	47	16880	114	4	0	18065	368	1683	953	1194	7510	0	9027	33435	1110	609	885	659	1075	11830	2733	4241	658	4814	1190	4973	3700	664	21429	339	145	4100	2	4	1011	1069	1399	17067	1169	969	76	1262	2144	55	44	14	0	0	91	3	20	114	33	9	10	5	1	21	144	3	1	0	37	11	106	43152	130807	9471	174	134	55194	6660	5	1295	2717	534	644	736	157	516	1734	8675	4534	148	85	110	2544	1	91	79	141	90230	2364	884	2	4396	757	2672	9871	857	142	3786	429	10	2095	522	0	500	0	416	2851	13121	4345	1499	618	2854	13501	473	2192	397	53	418	391	414	7315	5591	8	5119	1075	3409	9888	577	7350	1305	1043	886	1282	95	273	4071	17125	2427	5716	1247	913	12	85	119	148	3443	206	1551	106	288	66	18	1743	3257	8403	2032	19909	67	2628	1318	3964	21	23964	249	21	0	19	2	0	14	2	356	0	0	0	0	7	0	0	4	0	0	0	168	12	7	10	0	8	3	123	7219	738	48	4145	953	1122	6904	1140	756	3070	6881	814	875	310	2933	1645	274	814	2903	12732	1562	854	555	862	3037	2121	2390	9167	3350	74	64	10935	1847	2580	364	7599	757	7097	13999	6563	14	3066	2543	2152	24	424	1489	3197	7479	5311	1039	19102	2227	750	918	3687	23916	4049	4753	53	257	153	50	9	241	124	134	20	1853	480	1379	14748	702	0	24	166	1906	1222	1239	565	61	386	572	987	30	182	5973	197	2174	0	4521	1524	518	1216	242	309	689	64	5338	4342	3199	33	21993	22563	4684	3360	28	9592	41347	8	8	5	3267	2165	602	6369	403	154	8	2799	398	46	497	2832	949	2725	3743	3085	4863	9751	2357	7380	434	11395	2345	10049	5196	2710	881	1310	222	10932	3381	11499	1584	6787	6945	200	3385	3363	924	3196	16156	9077	12	3764	4596	2059	6054	894	106	12292	966	212	5033	11565	13778	33590	17654	39039	14629	18493	424	1428	7322	0	14010	4007	1170	4	1519	8392	1376	35	419	13653	22	3226	732	300	14	8	26	0	4	11729	2	1191	3	472	898	3204	886	1731	2174	1785	338	1578	1505	449	683	3246	1633	914	755	4872	600	1473	1850	4661	1171	1798	1042	1339	1262	2734	962	35	9511	5758	266	26682	1653	448	420	2550	3580	567	359	3840	1271	346	4791	11891	2346	3769	1023	2626	11635	1698	107	8361	434	3853	643	19752	3850	3471	1366	8712	767	585	2094	1065	13127	330	1892	977	460	987	2	2401	1930	496	777	320	5305	3011	333	11834	9234	20	39	3980	4102	1504	2879	5060	8471	94	130	493	1322	2044	2	3382	1410	0	1724	11043	116	11280	1895	8382	4939	4	707	4120	1786	20469	77	938	6201	7932	1065	20502	9660	699	845	5396	412	4933	422	959	5	34173	4057	16	4052	843	3960	1256	2285	1772	15072	4	18091	1342	2199	2	3565	128	79	181	3244	10467	3010	9083	3639	3430	1853	1651	2	4784	19033	13909	182	1706	3067	5394	4518	4	0	1934	2	2468	1642	3103	387	1262	15577	4708	0	16	1093	1546	328	815	2863	497	5638	4870	739	53	6811	81	62	1942	3438	5537	568	1213	14210	2	778	0	5308	1031	19	3653	707	6862
"SAMN05219468"	2473	9475	1974	637	907	497	0	0	0	283	864	556	15026	3547	4134	3003	8594	408	2149	1031	0	5915	8022	5093	1741	1308	10556	25	4	177	22	53841	46956	14902	7109	2541	241	5702	977	6149	10077	5094	4	696	176	117	478	475	5028	1388	1398	178	933	12	1450	481	140	942	2	28777	5605	136295	82518	8780	25607	21909	3892	22926	32	34	6	76	253	0	16	666	115	892	919	1093	9139	208	499	554	2435	2168	672	2263	19241	7772	55	1496	197	1613	3616	5255	1291	23840	4112	399	3289	3127	11	19409	10	4787	15629	15049	19	2460	1310	6820	2137	243	2698	6407	1786	1636	620	1300	1060	212	25658	1712	2533	5876	18739	54	361	3237	4816	7399	86833	100	37448	3313	1262	295	3395	109	874	449	520	5901	2568	8065	7067	176	2	280	39	1174	6	10	2977	26	2	10	310	5700	1352	10	7004	4	12644	20056	44	66120	6318	730	583	7176	3156	7306	2	24	1333	876	45	48	12439	0	19880	17236	8513	1245	8074	676	16	1490	736	62	106	3372	6132	18	494	19711	53582	2508	21198	6	199	188	153	4454	3075	17129	5026	2140	749	8303	17	7084	916	3388	7918	244	236	462	24	1067	9417	96	6645	70	73466	8715	8043	53550	679	9822	1216	1813	416	14999	789	13666	3724	196	1872	431	3146	3047	1440	491	186	6601	1241	1218	360	3155	1375	184	3205	3191	24271	359	4982	1398	2970	2131	715	24	980	284	4406	2286	927	143	1042	1008	2894	182610	175268	3765	1334	46	523	1050	1	463	4	0	826	4731	228	160	0	6210	15651	309	0	872	3030	1229	3401	327	4706	3439	28	17742	4559	669	780	111	374	1668	2714	75	392	3625	259	418	709	312	2692	11017	3122	4149	7288	193	3622	426	3366	1738	1007	7955	3778	3413	6104	2587	2949	1579	1098	1264	860	29717	48	3240	4653	863	8673	1353	10	3616	65221	12758	4394	132	10725	5354	313699	36448	16542	114810	10	121766	13857	4	17461	10983	10730	6	8247	11229	23601	14	17883	66	59	97	2	10329	1707	28	43	6	7	5125	371	348	10886	232	1583	2726	5829	588	2342	455	12	8364	8060	15355	1833	35	542	3361	4759	8487	25680	4238	1357	3030	0	15763	264	0	152	1119	1671	827	1388	2272	1509	381	5921	144	10015	5766	69	197	129	153	457	96	1942	448	0	5970	985	486	1919	34400	2118	1579	1439	558	13276	799	9782	3234	5150	0	12	816	395	594	289	1389	280	7337	789	0	0	0	2	0	0	25164	28710	921	458	6233	854	241	317	1766	34	8433	614	1514	568	13127	5	5996	14724	24	854	3095	38	273	5287	331	372	46	583	669	524	159	400	4740	2177	681	117088	1839	896	5533	42221	2	1164	0	867	1000	2845	347	10	11381	72	412	14492	2333	3649	13802	14448	9	1301	4140	169	3351	6701	3246	8744	1107	52	8	815	526	34	11870	1362	1026	1930	6	1887	1267	4137	634	0	715	2482	1339	1244	5172	1106	228	0	23463	4854	3251	7213	10137	2835	8	2	192	4142	1528	1006	5080	25198	341	6472	23142	1815	7536	78	8	1360	0	0	12002	412	2911	1482	756	216	1052	1016	729	5064	34418	4687	12	4283	2149	2993	3348	2155	4870	41	764	4476	784	3212	94	2814	6423	47	4548	2376	11397	12077	912	27	1017	1724	3408	16	150	1893	63	5486	5446	2184	19632	456	2442	287	6	12	16	10641	2474	38	12	14	2804	68	609	839	1420	5138	2873	660	20684	20414	14370	585	178460	18506	24924	766	14	1963	884	4158	4156	3916	19961	1614	40	9124	7945	5860	5668	4659	1650	1032	1363	2480	5	12369	5525	12028	33530	20997	0	2083	1473	158	4131	568	3552	206	527	27756	2246	1833	2530	3491	68	70	173	24	179	344	674	286	4146	5428	2618	2437	41	548	42	34	0	0	410	701	2148	3139	1856	2292	2050	2865	2375	2321	0	869	938	16512	3739	15365	60	5258	4947	511	173	2962	577	1545	6337	660	1064	3733	55	1724	11995	3899	7276	1161	28	3500	281	808	1080	1092	7612	376	223	980	62	3904	24341	1	12	10	64	40	3371	3021	5921	543	10	1944	802	5628	3363	356	4237	754	11201	29	36	5258	4	1210	1355	130	1467	78	398	84	8	210	1398	2196	33	64	1289	16	405	53741	0	116	3261	1890	0	85	3006	5913	1986	588	10	543	655	0	9	104	479	611	2232	118	2	0	1703	3065	648	633	500	4643	736	1004	3233	490	252	6646	23	16106	485	470	3079	604	4	425	1035	2	2610	691	68	41	11	590	3772	36	2888	440	1572	96	141	995	552	1942	949	593	150	5570	656	1718	1265	5693	1570	618	3060	2279	848	451	1474	1856	2715	436	252	190	4215	3510	199	692	615	140	7865	1657	3803	66	41	1404	247	2470	209	1282	117	1035	160	0	32	1216	0	1250	8	2852	269	241	38	5396	44	1708	2086	555	3026	2310	6186	15554	4963	1791	214	262	2298	1961	4093	4464	231	440	25	28	114	0	6	8	4395	3476	1411	6274	1874	452	6178	755	470	1055	44	1431	205	1039	385	872	38	8014	480	16	2	2537	404	1099	113	369	356	115	13963	688	76	1236	7	21	27	12	18	21	12	10	2365	24	1344	1807	3884	1036	0	0	3	4	108	93	0	110	53	11920	119	715	530	209	8	988	6501	49	531	418	2	2509	5067	2832	334	687	0	20	1538	32	143	6	42	5530	4163	32	3897	2899	684	23	0	483	282	114	34	7	643	1990	2967	3	47	10111	754	26	464	959	1887	1358	663	158	49	650	1617	8470	512	12	48	1167	3655	2	156	15416	473	3571	48	13	280	56	24	4211	858	194	1047	200	13	775	1108	31	10969	114	7205	16409	511	110	1339	0	86	1181	145	868	451	1906	286	3200	2064	40	26	8095	735	2801	1528	62	30	267	44	34	2919	0	2214	276	19	1636	41	328	34	0	390	107	2	2950	8	16	68	9	1488	70	1012	6	56	67	8	2650	3011	3551	96	330	5614	44	77	113	16	73	1193	5181	16	10	888	8	66	94	108	1262	225	4156	239	4	263	859	993	3327	569	689	806	928	889	401	71	897	2102	0	853	926	17542	208	2479	4	3095	188	200	1029	602	165	11135	3919	436	445	358	438	2	0	517	1	16	891	22	254	2047	7957	1008	85	202	26	940	40	4184	270	410	41	2	12	8	80	3024	1247	104	5013	22	16	2	317	2	4623	7	424	1030	113	6	590	637	4	95	10	1186	1346	560	844	4	2121	63	1337	188	14	109	8	2369	162	2322	8	146	2860	5049	2096	232	1239	4	4	218	90	1030	153	221	203	4162	2629	3	3939	220	5218	373	3	495	601	3659	458	480	2146	28	7760	1120	20	530	2	3	322	776	26	1704	1914	1085	1911	1579	45	1258	129	175	14	852	417	2	262	18	1476	2	81	27	2411	9513	25	924	6738	619	6	12	6501	52	4905	5111	6	1775	1119	3893	6540	1098	911	8033	753	650	218	1300	14	357	2	3467	606	3971	492	36	622	455	20718	2	350	26	1404	6189	1051	45	1115	2105	826	1309	665	325	3248	82	171	28	3828	627	255	200	4	1387	2389	12150	1546	260	14	399	1712	436	28	286	188	22	2763	1785	394	50	286	6	1264	321	1922	629	1847	679	848	1007	1993	8	1649	1036	74	45562	1531	28	51	2082	184	1662	23	4	1260	13	0	10	4	2	36	345	8	115	2	6	0	0	295	4	0	231	2	14	774	3958	8	61	0	32	6	0	52	8	0	33	6653	7	0	12	2	1563	0	3473	279	3344	7258	9369	27	28	23	1792	7122	44	1137	10	22	32	2	13	3274	0	1816	326	95	2	0	201	12	24	0	4	28	36	6	26	38	22	511	66	2	1440	137	2	33	11	8	407	10	42	1713	108	3867	8945	648	752	2944	2516	112	6	27	12	1508	976	5425	464	353	1660	24	625	8	26	36	72	479	0	2034	86	24	554	554	0	136	419	72	1092	226	212	222	351	964	1750	0	198	449	31	8	9	3	27	1857	209	1801	332	368	1660	105	724	5	255	190	4	285	109	18	12	8	4226	10	7248	74	495	10	3176	4	466	4	2740	4	173	100	8	584	228	304	172	6	694	144	2045	442	18	24	43	4	98	5	112	14	12	60	13977	9	0	124	2	0	2	0	2	0	80	188	1435	17	370	7	152	959	2	552	2	1411	11	2	1022	0	1518	11	27	1160	2477	3	80	4136	13	14	137	705	197	2940	756	552	751	44	788	24	0	8	1068	2254	168	17027	521	12	8	1190	0	0	8	42	48	234	318	33	118	2	0	5430	0	219	9362	6	2	6	767	38	728	0	66	1350	47	4	173	1662	4	0	0	2	2015	2	6	3	0	501	1	8	8	130	56	13	54	2568	19	276	1144	258	22	66	82	173	2807	384	56	87	2154	1231	11	4	987	289	32	2	16	2	4	2	10	8	22152	540	679	644	4056	415	717	46	36	35	28	120	489	1702	14	8	2881	1	3	1817	500	672	1285	2519	12	123	4826	34	13	2	422	284	717	944	10	605	28	4	380	1849	8	2	0	60	153	145	0	1527	72	0	0	71	1	36	26	603	0	0	0	12	14	0	17	6	285	285	40	338	6	6	14	112	5834	321	22	20	2067	1062	2	29	2305	2	34	70	2956	0	2	45	2	5	118	601	41	20	32	12	307	1321	13409	22	3547	5	0	0	1753	16	168	711	2800	1731	3338	2468	85	2	0	0	5	655	63	529	956	0	1299	4517	64	349	22	477	617	0	1728	61	263	570	237	336	792	16	152	4354	20	7	732	2776	338	43	63	14	78	2158	32	66	44	838	266	3419	0	2	2	4	581	87	50155	12	0	38	48	0	28	62	80	24	1711	77	5652	0	46	84	54	618	1452	476	5	113	10290	2	377	1341	1385	3008	0	178	492	244	33	5	4992	10	20	141	1018	150	89	15	1398	113	1527	78	4	20181	2	84	36	15	53	340	240	1	36	6417	28	568	541	569	155	57	380	22679	522	30322	162	1266	1803	42	15	18233	30	61	1305	4087	134	4	6	34	794	555	16	6	184	8	12	92	327	2	16	20	70	2	504	2881	24	4	668	10	316	37	1	12	18	2	1091	10	84	577	1584	296	2	1598	89	96	22	6	4	13	2	1000	12	10	176	3353	263	1847	61	1059	108	49	0	2	14	0	0	458	209	77	339	12	6	2249	19	0	10	1	136	106	16552	349	330	2014	464	7	1535	7	6	0	2803	33	2067	218	113	697	301	139	64	8143	2	8	86	2153	19	1266	5591	0	2	11190	2	152	22	126	0	736	340	486	40	468	612	1504	2379	4	18	4	17	146	4	340	132	347	188	4080	10	28	0	12	588	20	1910	2655	6148	2	53	26	273	206	58	22	81	1686	4	999	5	830	82	6	165	30	1294	14	436	1335	6	0	5	0	2	433	0	38	0	9	588	284	551	28	14	174	14	254	730	0	6	523	4	10	22	100	8	45	16	30	29	10	8032	741	800	22	130	6870	3135	39	2682	690	4	2	2	2787	2	4	0	2	0	2	1895	311	2807	4696	2212	3913	4085	4	1242	12	644	8	2	2	0	2	4	36	146	1941	6616	1510	61	22	52	2	0	460	8	16	26	12	4	32	385	12	34	1296	13	128	337	46	2	26	4	29	73	3080	0	26	361	64	227	0	28	3	353	8	70	8245	90	16	4	17	102	988	442	352	1794	0	122	42	2	9	10410	1114	0	2	2	17	350	1792	44	32	838	1056	3711	492	1712	24	6	14153	34	21	530	36	3566	452	13	4717	1852	31	6343	36	1185	708	51	1106	24	1688	10	432	12	1350	653	16	224	12	830	1623	0	25	70	100	6	0	449	10	1888	4	4	18700	116	3396	19321	366	2025	596	116	122	63	37	458	1196	4	4	1110	1968	12	1633	2	0	619	57	42	89	8	12	4	2	0	10	3880	103	280	88	67	3302	2	22	165	10	1829	47	244	1728	374	387	1110	53	209	10	1541	358	53	276	11	738	12	208	14	0	8	225	57	61	25	28	7	2	0	491	23	102	234	344	1699	1602	36	2363	3	2293	322	29681	61	5901	1412	64	690	5022	380	1200	44	18976	26	115	166	46	402	41	24	28	37	155	23	11	3322	414	451	6	2	14	0	433	2442	312	1331	278	268	14149	1013	14224	6545	316	130	2957	3	72	1529	6913	85	22	11	38	26	91	8040	6	4	2	876	2	103	37	14	42	142	4	252	1341	3	507	97	20	44	0	2767	24	46	9	52	6167	1199	1050	26	6497	840	2220	116	1908	183	168	0	1283	4	6637	556	36	442	27	2	0	2	103	21	22	58	6	416	0	5057	36	1512	126	8	62	567	13177	16	59	0	3036	179	1915	27	21	117	8	2	34	111	922	15	2136	2	0	168	618	92	26	848	4	2	5	135	2123	192	19	91	12	63	22	0	12	8	615	4521	47	677	118	4	26	4	3587	344	282	692	539	884	2977	12	1337	14	10	350	14	24	12	24	8	10	100	76	558	2	31	36	2	23	14	697	1212	455	27	6202	1122	439	219	686	102	4	2	1	406	73	1807	95	14	1231	134	1200	923	36	14	14	317	136	1432	222	14	19	14	2	69	26	24	12	48	36	2	88	0	207	818	23	1623	2	9	586	20	8691	870	46	400	15	6	132	564	2	192	17	1635	77	50	834	25	11	699	10	202	15	1639	26	41	0	24	18	1467	137	16	5038	0	222	13	10	12	2368	0	0	11	624	1072	824	333	0	4	3159	24	19692	6	5211	1151	58	6526	3487	24	2744	730	2546	1868	1845	5	568	86	145	155	482	43	8	10	269	53	226	0	1	2299	724	25	4163	0	276	102	178	166	796	2	201	238	29	3	2926	203	657	8185	1813	673	356	9	3253	109	2224	8194	42	26838	1031	7495	1356	284	2096	1725	724	17	5064	622	790	141	6345	5	10	2882	112	6	162	7273	15	851	204	310	1844	15472	17	8451	9799	95	4383	16	334	4339	640	363	354	352	483	2	1074	1	10	2292	2	84	8324	8	10	4	20	789	252	291	1004	1215	301	46	538	850	84	1465	10	2867	3105	3893	4817	9616	0	28	1857	12	1211	1767	17580	2815	2620	1	636	1436	1940	8	545	12	141	10	83	2483	1131	2028	108	3154	2912	12	1915	345	39	2	843	1875	691	1525	1137	2350	520	0	62	56366	6	1	8609	17	1501	107	7485	40	152	0	275	8	0	18	74	807	653	1975	22	13	227	241	2409	385	2	61	1452	34	18	0	8	768	13	3217	18	61	20	986	1282	935	2915	0	30	0	8	6	572	54	378	90	235	74	6	1081	2620	1145	439	8	0	42	1696	761	1613	28	3279	380	12	66	1168	190	138	0	3587	3039	26	364	290	3836	166	8	2508	67	102	6	15	117	158	34	0	2588	0	3849	222	6267	3565	3877	15934	4	6	84	561	0	28	1173	1305	389	6	3420	1346	2559	630	0	280	9	1490	9	16	1026	6243	10	4	364	0	2159	136	52	60	2791	1996	42	3226	8892	1458	749	750	31	175	635	658	501	29	6137	12	22218	1599	28	9387	0	18	20344	188	31	2612	452	499	1226	0	6	4	0	564	0	355	538	529	15663	14	10	0	1091	23753	12584	839	84	3933	696	12343	1325	1402	19	5344	621	3808	4	22	548	28	0	637	357	500	817	38	40	171	445	28	522	229	1008	29	1464	32	286	3	1568	15	128	23	12	16290	4340	319	754	1414	10518	4	114	7	92	81	120	2773	892	8	310	360	1028	82	143	0	1011	946	55	20	379	10	1419	3763	5	84	76	89	501	50	206	43	20	336	3	44	14	4	827	174	2371	2	1240	442	692	0	224	244	28	3886	827	6	648	4	6	0	2	2	4	13	2	2520	5576	24	2	34	90	20	2	2	2	965	60	10	3	2163	36	48	18	446	4	5484	412	99	1	19	339	2	47	154	69	39	122	21	225	39	1877	175	2	49	20	2907	26	10	0	4	108	843	1231	1690	844	0	356	2959	5834	9442	4464	6	6304	300	5240	151	1985	26	3701	155	458	1080	0	3635	58	595	2454	118	4309	4707	203	648	1186	840	764	33	16414	465	612	26	21	63	862	255	2575	326	592	674	252	24195	556	123	778	5168	3705	3850	12	712	854	6570	1646	10	470	2458	1284	4679	39764	4096	1236	20	3979	463	170	30875	1311	38	474	57	32	944	3884	8976	100	47	566	1153	42	12	1199	240	606	39	104	367	19	568	259	26	41	1308	1414	848	2317	326	6806	1988	281	9221	13140	38	6456	8649	58	1312	482	771	168	2331	25	6832	2942	11808	64	34	3384	4	332	10	1076	40	6	419	655	1589	6774	1551	5467	6892	2283	725	1390	119	43	786	84	4	8452	10877	34	998	53	468	10288	6	2273	2114	0	682	0	446	2	6	92	2	1047	38	10	52	306	54	1000	32	5	20	152	14	4	4	2535	194	44	3842	2860	26	2	351	10	174	10	12	8	52	99	540	18	0	8884	7501	240	236	1016	248	159	2690	1221	1	16	1422	20	47	423	7	82	8	40	44	22140	468	466	9	25	0	11	16	696	266	31	57	32	374	7	33	1617	3	4	2	12	1486	88	21	79	3	362	142	363	29	3830	1742	1065	56	117	52	126	13552	16	128	930	0	185	252	57	4	252	120	0	38	6	6390	20	1257	28	1150	913	67	1320	191	266	72	0	47	38	1529	2738	2066	925	28	84	381	10	688	6	241	6	2	5344	65	375	12	2	0	1	8	34	3	19	563	302	228	8269	13	1371	1027	3683	9	157	13401	5917	44	2801	190	46	38	2	24	238	140	597	293	597	9961	960	14	14	563	31	272	5214	301	4145	5400	30	4759	4	170	75	45	12	2	1581	36	2609	831	4085	2276	100	235	150	199	1789	2593	212	605	32	0	31	14915	29	236	10867	857	18	156	46	115	1012	96	2091	1208	223	1256	3386	1282	4290	4980	79	1727	44	3098	11250	6	2	12	23018	304	7434	225	270	0	6	64	1384	442	56	22	1889	445	121	0	142	22	2	6	16	30	0	110	0	24	163	18	36	55	1162	20	4	1727	1429	10047	1858	936	4056	38	2	2954	176	3018	2278	90	0	333	553	961	732	32	12	189	124	933	35	10	16	46	17	114	132	446	849	0	184	1837	0	12	299	56	11	0	0	65	124	79	30	1296	48	145	34	1018	40	6	2	28772	17435	52	20	283	44	815	58	2001	900	6376	2	8	771	0	0	24	108	6	173	13	31	82	651	654	8489	1429	5441	2932	133	24947	85	482	934	2423	179	0	4140	26	2	1987	458	262	2794	6	7257	10307	111	0	447	159	1396	7393	1856	48	40	0	68	27207	6561	34	1230	10282	811	1435	13475	4	28	396	0	0	3093	8	131	89	4830	7182	126	3	6	381	1352	0	40	103	22	83	0	10	2143	22	92	697	28	10	12	44	12	18338	142	57	8	10	223	26	197	442	96	182	71	0	303	8	884	20	0	20	3881	71	348	2210	13	45	414	781	148	51	71	2448	24	652	31	58	555	148	57	25	0	2	8	3400	202	22	70	45	505	235	4	2648	4977	298	42	6045	5009	3886	284	7690	362	2	1	88	4805	34	112	189	2526	16	87	128	26	2806	177	2	4	40	431	0	110	2838	12	14	4720	418	392	690	6	580	70	25	642	6	1749	160	20	114	774	491	3623	331	36	40	36	61	1896	1269	103	12	343	0	0	899	90	449	309	142	103	23	237	1828	3276	4	0	0	6	52	1037	3715	12	3004	0	32	10	921	52	2	846	4	4	2	281	23	708	78	609	10	18195	19	1342	325	6209	15	2482	2577	299	22	34	0	5	4	2	17	0	2	3986	849	1275	1027	3686	159	169	0	0	0	2	2552	360	6	8372	1747	11910	346	100	24	9917	146	182	257	52	317	0	64	55	58	2598	8	0	4937	512	2211	12018	8	22	0	4	2	1843	2038	498	424	743	38	387	931	1189	133	78	98	6	309	14	7159	33	440	686	8	272	111	36	33	3887	4	0	454	3429	0	8	121	0	14	644	8911	67	22	80	190	107	0	119	1625	91	4601	6203	648	2283	2471	136	276	5	8	8	24	13	886	6	42	0	70	346	2	3263	307	3310	0	3153	14	14	248	8859	456	1	33	1714	3	3443	1480	35	0	0	15	43	34	0	101	346	138	4	349	243	1	13	323	2070	15	4	4399	6	93	2	4558	0	90	283	2814	107	35	40	21	12396	4605	945	4031	83	46	204	192	509	220	30	5376	1580	1089	1087	0	52	150	0	5162	57	45	10	2669	9692	78	1534	501	99	9	336	2159	130	429	15	8622	99	65	391	5283	251	17	8	6	282	2176	76	646	280	141	4	12	69	0	19	4	0	4	169	5	1	0	0	0	20	5703	757	3	94	8	28	20	324	2	183	1575	3073	6	208	152	1906	8	742	32	12	24	40	18	194	253	0	4	0	587	5	4	2398	733	586	732	414	291	2	2	18	4	30	2	0	0	2	0	15	5	0	11	0	0	0	177	13	20	4	23	2197	1248	0	560	39	48	6	241	6063	6181	2611	0	4	0	4986	443	2	0	2	0	8	317	2523	11	3	0	0	2	0	3	6	4	28	0	0	0	0	0	0	0	4	105	1272	0	0	0	0	446	2	0	0	51	0	0	0	0	4	0	0	2	4686	0	0	0	1	1	0	0	0	8	217	1	25	0	50	23	0	2	0	665	0	59	0	18	0	2	264	0	6	687	396	60	340	122	12	48	620	1250	4715	0	0	2	55	65	0	8	34	6	22	380	454	14	141	752	89	0	4	0	1	51	30	73	337	215	71	2	53	8	261	295	1066	82	416	288	0	50	14	21	45	738	26204	25	786	6498	108	88	767	3083	2420	1320	4496	432	35	94	609	1558	2221	12	26	0	141	653	5134	10	239	2	8	4	4	64	2	45	0	688	11	215	0	4	17	142	3	13	0	351	0	30	24	759	1129	1	2	9	8	177	9	5	72	14	340	139	12	121	9	3569	137	540430	28	53	0	2	19	13137	515	249	8	22	348	3	137	0	28	280	10	4	48	0	370	11	218	76	8	5	34	24	58	2	0	2	4	49	10	15	3	9	0	150	0	0	6	8	36	49	4	8	128	36	277	6	8	8	11	26	186	2	64	0	0	31	4	16	287	228	0	6	0	91861	1633	6325	2	1299	2147	0	0	2	2	458	327	14	3025	767	3821	1451	5969	3060	1721	304	73	6076	595	2786	215	114	5593	16	1103	969	11816	3366	6875	133	32066	140	36	2	0	0	0	58	98	2	4	18	8	4	15	0	0	0	174	76	98	2	40	16	220	80	585	12	159	2	57	13	134	18	130	0	18	46	6	70	68	690	22	1637	1197	70	12	161	991	9	424	0	2997	3341	26	0	1147	365	8565	16	5639	30	1853	468	102	276	4183	1123	3	312	4854	0	1671	99	11165	14	14	6034	4095	1883	6512	795	4718	1614	28	11487	100	678	2	0	1023	970	4121	40326	562	20	18	10	4	9837	1611	4849	2363	750	48	39	117	1179	2032	1714	1008	264	609	340	391	3735	190	32	2044	3373	74	208	1862	3359	436	106	1469	2207	13	788	387	855	340	8532	1494	9284	485	231	2610	1731	185	5595	813	943	77	1092	23999	20161	7614	499	0	749	44	85	493	26	2507	19057	470	449	445	3338	19251	3738	892	3476	0	3527	164	3538	7162	49	8	1408	1550	1222	226	331	391	1343	765	98	568	1543	952	7662	1229	2302	4505	0	1	12	505	22	532	2814	0	227	34	4540	1572	3754	0	2526	0	0	2037	1235	2	0	1323	16	0	42	3168	0	192	48	71	4348	8	7536	166	1504	808	535	2895	293	5849	202	450	8984	328	4072	6	1	28	3907	955	3395	293	203	6	8	0	0	0	5819	2	12	2	3292	8377	277	2622	2051	6035	860	898	82	1178	2970	1550	1039	7423	1891	99	38	0	4	249	724	1945	2	177	108	28	5634	784	5571	4	72	4067	9908	20	250	118	1126	36	600	980	3030	3048	521	13	33	10722	1034	2	44	41	30	31	26	582	12	645	14	108	147	590	4	1	1371	0	0	48	58	0	57	0	385	1	6	1	0	15228	4063	3178	0	834	364	60	0	2	89	92	164	30	24	6	2	17	0	0	2	2	0	4	0	978	342	6	2	5	1359	2	13	17009	4	53	9	2	9	14	0	2	123	4	40	4779	3862	2401	8435	6895	3929	5305	1038	636	0	4	14	2	136	117	8	12	9	135	18	1594	30	1220	4	3	0	3547	25	20	261	2	146	4	4	2	5862	26	28	40	407	280	9963	132	2998	118	6	9	22	8	0	52	34	60	0	385	0	0	0	1150	9569	100	32	17118	6	783	957	4929	0	1713	6	0	2	2307	6	0	54	22	0	699	70	755	70	3	10	258	4	10	5	10	8	0	1	0	0	14	837	22	16	406	28	10	33	4	81	9	22	16	2866	3	90	2	557	830	6219	1716	389	17	21	398	3	5	23	16	14	0	8	821	6	0	13	0	105	16061	23	10	0	164	4	10	14	2	10	33693	2	0	19	2	94	0	1596	38	184	30	20	4	0	6450	606	2	4	20	72	180	48	8	426	4	2	16	101	15	68	0	0	4	522	12	4	252	0	6	4	2	7	29	1585	456	0	85	17	1314	35	2	18	24	9	41	6	2	0	6	11	46	12	4	3	31	0	0	12	13	0	0	10	20	219	64	9	0	2	10	12	8	14	106	11	13	6	9	12	430	0	76	0	40	6	108	137	25	457	0	4	6	2	8	0	8	6	8	2	2	7	0	2	4	48	576	12	283	1700	0	14	0	14	0	8	37	28	8	16	60	5021	126	92	282	96	1041	8	0	6	116	4580	4	2516	3	124	82	2	0	0	254	2	5018	20	2	6	503	0	8	8	6023	43	0	0	12	2	16	12	17	2000	3	0	3	3041	0	44	8090	57	47	4937	0	0	0	0	3	72	3513	27	0	0	328	31	1421	16	8060	2	13	3	6971	0	0	0	0	0	5904	4941	564	2303	0	84	28	339	984	8	840	0	6	1671	50	28	3174	6	20	20	8	48	8	3	2	0	0	28	13	21	55	83	2	1116	7917	7	0	1	0	20	27360	1861	4687	4007	4	0	23	10	0	0	2	1824	6	45	33	6	333	6	9	8	6	0	0	91	20	2	88	913	33	1702	4	1	3062	0	0	1395	564	13434	106	4011	0	5	1694	18	9	7	11	52	10	1861	5	71	0	227	16	0	0	212	1544	0	5749	10547	117	510	69	3	11	1	3	0	4	184	0	12	6	4840	0	0	2	2	22	29	14	7	24	2	2	3991	0	0	62	95	0	4	4	4	4	1446	2	0	833	1	0	18	24	3624	2006	0	0	0	0	64	0	11406	235	2	1938	40	0	0	0	60	2306	8898	0	0	261	828	6404	134	3	6869	12	5453	25127	8	19	2499	215	20	10	512	14	4	7934	770	4	1516	19	7	575	1787	0	16	4	24	2	61	6654	73	0	69	2	6	316	0	0	1	0	0	0	255	737	0	0	0	2202	1084	20	3776	4	80	51	2	1	17	3832	1004	0	0	14323	17	140	393	328	394	1114	22	1940	270	0	12	198	3822	723	416	10657	8	3360	690	1076	0	0	0	989	124	1	3157	17	844	110	1241	952	0	3	41	146	9	8970	11023	8	6	9	30	0	29	2	10	1439	410	18	200	2371	1902	22	706	178	231	4773	1276	86	472	256	40	108	26	487	485	42	74	25719	69	1996	554	107	476	30	2009	1628	1700	1	1477	1855	0	315	1900	1352	4	1390	22	284	2733	6788	17	25	2174	387	1997	8446	588	3164	130	1002	157	330	699	118	1355	5365	6	10	3230	66	6895	362	89	12387	176	599	302	1105	154	2176	418	877	42	2	455	4	3546	1809	34	2208	2	8	126	141	46	1620	60	68	3831	1606	1314	2723	235	234	1888	567	4822	30	1785	922	319	144	29	102	226	979	18	24827	2077	0	1720	6	284	17286	2	2234	579	429	2966	74	908	4085	22	843	56	120	744	326	20	2166	1177	18	607	4178	2980	29205	6915	3826	645	487	254	5042	8	1613	378	13610	56	28	36	52	0	8	6814	20	1225	48	157	2885	19866	430	871	75	1490	2485	265	378	1859	1722	585	3966	16	0	662	453	2	2270	10	55	5213	148	12	242	991	2777	951	0	0	7563	64	9268	4363	5	1246	463	16	20	46	1279	6	3686	1422	1389	10867	1902	12	0	1070	706	1588	2473	29	923	1256	487	2985	2183	1234	74	2232	539	14	3298	2917	36	30	48	479	2	693	1273	4	3446	1015	504	968	106	8122	32	700	1447	1383	579	1584	1661	12	426	4	1841	2420	6	4421	22	1304	661	2462	1580	0	2048	2279	486	1163	457	1252	3249	5	98	21033	126	0	2	3	1031	314	32	98	2295	118	4077	602	2898	131	15	1097	774	2692	992	838	326	489	1652	1053	1209	0	1416	1191	0	10	43079	664	350	56	127	2434	744	2315	2172	48	3414	60	4000	28	1207	2069	820	1043	1295	12	866	5217	4589	22032	13737	449	3308	1818	5116	1292	5196	30	416	13776	168	881	1322	90	889	2839	70	1307	340	103	3949	37	9055	328	8611	264	6483	12	98	70	294	2885	175	224	506	333	109	6064	4	1524	3837	210	22	168	1105	135	490	1584	416	176	503	3034	496	3409	3168	381	1045	1050	116	89	0	3066	2826	5820	1679	0	821	232	2	1302	2	56	4752	72	10145	854	665	2	9483	51	49	52	220	538	8	927	41596	8106	36	16	4244	442	47	8805	8786	227	60	3475	0	77432	0	2388	1907	3137	2064	192	40	6158	911	1685	0	5	1471	109	898	5712	32	902	66	930	413	135	1928	4330	50	18401	0	464	2524	59	436	3	1940	728	165	883	12	984	28	86	1033	212	12	1201	18	949	1133	173	683	3244	2707	6	4426	1222	538	1544	176	167	343	3185	249	1296	998	1461	25	12649	4712	5826	444	616	4	1004	11	2	2270	428	279	297	44	2407	3817	830	34618	95	2	84	3515	16	83	2775	181	1438	425	1897	1513	2715	793	580	1422	1798	4699	12	829	0	12	2273	6	4	2068	961	7534	14872	1716	2781	21	556	18	6	550	306	188	3329	376	305	9469	710	10	14	160	7135	423	97	0	137	164	430	1817	2	121	2	21921	320	1096	27	1164	1679	772	1679	138	0	1630	0	2480	5098	36	24	856	201	48	609	3286	3020	20	44	185	2	4910	268	2590	72	125	1074	3660	674	96	2485	553	18	2	1041	720	452	82	12	117	73160	63	14	8214	1772	19959	1857	134	1200	429	692	360	0	66	18	1667	54	2	5117	560	4	2160	4	32	22	1964	6	2860	1	32	78	4	3807	288	273	38	2	4904	0	31	103	1577	61	70	1593	73	40	649	1717	0	398	0	9989	1809	929	1442	366	214	52	1132	480	5	1327	915	6367	290	0	25852	10	6	1875	448	188	126	11666	2	1889	1040	813	3248	2568	876	1622	26	34	6586	539	781	4096	3637	734	169	5167	12	234	18	1738	52	538	3926	2537	502	44	47	42	3748	2473	1138	0	2296	10490	1824	9310	0	1379	83	190	2045	4201	574	32	422	2705	1606	3567	339	0	991	533	8	780	680	16	358	11	10209	2137	1025	78	969	4333	522	166	302	514	205	36	45	10974	150	1332	3086	15921	578	31	930	1051	73	0	640	2676	480	255	1925	1227	476	1603	55	470	54	492	760	1111	1893	1353	132	10	374	198	8384	276	1793	854	1916	1600	10	32	116	94	46	34767	44	1361	3259	0	44	5	1930	0	2076	732	1456	4026	280	6628	727	126	4859	1649	804	1455	37	2059	694	2090	6	18	1645	2150	6380	51460	4557	508	80	1293	935	724	40	957	435	15	454	1420	1302	6870	0	122	28	154	142	781	0	5231	801	1033	207	4	2	144	1396	301	2167	1094	186	18	386	0	177	6024	3513	713	4830	171	828	1833	18	1181	737	242	3912	937	2830	58	63	2559	3186	48	754	2072	2982	1034	1709	19	34	943	621	1979	52	1344	0	1074	2687	1497	10049	5704	1283	445	1078	1542	965	385	10663	19512	52	291	1826	436	16422	1176	1829	417	760	4682	368	7537	95	423	2642	334	589	467	383	366	5740	6992	65	60	6226	329	239	4224	201	2260	34	6	1840	134	270	2828	160	1990	0	1408	0	2	1120	10764	74	26	106	190	96	22	687	1773	18	6965	90	474	6024	719	39	6647	1556	1564	58	380	3999	64	228	804	3101	4478	94	517	6503	449	552	41	5310	1931	62339	1382	9069	6446	68	18	5	2021	1258	434	150	1190	793	2081	8	151	4178	3265	613	2892	1098	60	5507	24	1411	5	76	415	651	2844	223	3734	23	1196	409	622	425	81	2624	564	857	1272	963	4459	5825	1200	1261	16	310	752	42	2	6682	3004	219	10303	611	14853	2336	68	62	355	1323	6	972	22	1976	15	5133	1188	524	0	23	0	60	1819	556	14	14	222	362	178	131	12963	843	454	3993	9	848	739	241	4000	254	2553	32	7874	2772	71	1154	2	412	1071	412	452	54	1692	1318	774	246	9	22	12	1858	0	93	106	4422	7765	691	0	10	6	40306	448	683	1535	8	1031	426	200	32	8050	4638	10513	11227	3387	217	1502	1025	1542	1975	3697	1105	1016	487	174	5273	1084	17605	3454	1723	4235	2843	18	1135	385	1137	2625	2061	3496	499	13	768	2417	1145	316	0	0	5476	1218	1	12553	8664	3303	0	8	39981	132	288	202	1160	572	20	35	1875	676	892	68	140	50	70	610	849	16	1807	1310	1486	4	36	305	994	26	76	1131	5584	443	1529	98	4108	1178	437	7096	2969	908	539	1529	1051	318	544	220	54330	8375	20	599	13066	2868	18961	19	6	1494	132	2177	1080	2447	2813	267	11	3052	5330	94	17	678	732	7105	5058	35	3496	1481	3264	660	2902	8	16	10459	26013	478	6	18	82	1247	483	746	1463	248	124	6	290	30	84	4	1515	566	5707	0	10	762	106	1664	6585	2696	236	1788	688	0	5047	25780	1272	274	950	3474	41	0	352	28	22	536	94	965	0	210	760	6556	8662	4848	24703	5136	4511	5975	13	19464	2	0	2	4	204	0	0	72	2	1	10	44	2	147	21	2	4	0	2	2	9969	1972	17462	3007	4125	2720	1687	1618	31	908	2871	707	12928	2827	131723	15891	3887	591	3182	386	672	79	2222	474	25433	3457	6914	2238	40	2758	1206	2195	1046	9119	36	9309	8	1654	12683	8594	26817	3718	2778	11032	380	25457	4763	7241	10	4501	48	485	3192	3415	226	2283	6732	4403	3013	1156	2728	75	248	2497	1442	1365	5448	102	706	1509	3474	21	2170	3	206	18517	14918	2829	474	1971	11796	2004	382	2576	42	953	6195	11672	10865	1063	46	467	8	32458	1867	1186	8	2646	1171	1797	1648	1291	1264	532	32844	1045	4188	1457	1550	878	2	22169	6117	25	6529	3486	1410	813	782	463	514	1	608	2043	1378	1622	787	21367	3176	4788	5439	5325	14	98	22	2512	6385	2348	37779	421322	87500	250419	20153	52	15039	10941	20	20209	9089	34	9656	5645	40593	1059	0	0	12	12	4785	4	4	28	9	4	3114	2122	1921	87652	21043	17045	49082	648	884	0	6	3	0	2	0	949	4	8	18	2184	1258	4	82	158	423	0	15885	108	3219	6	44	1982	888	145	4	96	110	3250	8708	525	2	40	16	9225	8	1	0	0	3	5	1	4	38	207	10224	0	1	0	10	0	1258	1817	6	170	1392	8445	1	1	44	8	26	1679	11102	8926	574	826	2490	2660	463	2362	122727	2	11	0	6	87	0	0	1	51	0	173	10	98	362	0	56	48	76	0	0	0	5	505	238	790	141	33	0	100	1	5	55	0	0	0	0	0	2	2	0	2	9	0	4	196	0	2	2	0	0	146	0	4	18	30	0	0	0	0	9	0	18	0	2	2	0	1	0	0	0	39	3	0	0	30	1	6	4	0	40	0	3	52	0	4	0	0	0	0	0	3	0	0	3	0	0	1	1	0	0	0	0	34	0	17	4	0	6	175	8	0	21	0	0	32	0	0	0	42	21	6	6	1	0	0	9	11	0	1	0	0	3	1	0	2	408	44	6	0	1	0	32	7	25	16	21	23	9	84	71	1	0	0	0	9	1	0	2	2	0	1	0	0	0	0	9	2	4	2	0	2	0	0	0	0	0	0	2	0	0	0	0	4	0	0	0	0	0	0	0	0	0	1	0	0	0	0	0	0	0	0	12	0	1	0	66	7	2	4	33	1	0	8452	99	2506	7713	14190	1700	4925	5254	1029	696	3592	1285	5252	1356	174	511	12571	3444	5254	8328	3670	56	8189	12895	723	1398	2018	1473	6323	230	28	1873	1217	1697	1131	1187	2420	588	15337	289	305	426	19688	5049	1250	12552	1103	155	585	2444	6617	42494	2342	2928	344	4	3902	13076	4913	1140	3945	2	10814	4673	7607	2355	1943	193	24736	175	2060	762	4889	1466	120	81	46	518	539	167	49168	294	89	2183	7328	2940	2744	21429	4544	1187	2537	1445	914	665	6317	543	11058	121	191	120	10	1893	409	857	590	4	1301	128	24231	2	0	179	3	194	81	763	128	522	235	1703	1994	80	511	13	24	999	129	0	2	1619	6501	2334	987	4853	1927	256	9480	866	168	604	1205	1180	90	17	8	0	16	8	247	5544	748	503	248	1346	1965	177	989	20568	9436	730	645	27	396	1048	1902	9462	580	5197	1	8836	584	1118	9834	155	325	56	1631	5198	764	164507	1048	1182	4851	496	1368	1416	6370	2294	3764	7034	15219	2070	2642	919	237	12	11836	118	484	476	2	2623	588	10111	776	789	541	1583	6579	1917	3390	661	3793	388	727	354	2809	2618	222	481	886	7014	735	8364	2762	9	14068	1336	977	3562	1643	338	201	304	636	6423	286	3993	0	1602	462	763	71219	4	87	90	6047	1887	8184	399	3456	2680	978	570	863	299	94	34	36	228	2804	3102	75	123	724	9206	1192	300	8	215	5228	1477	4762	2548	2000	3693	10640	4172	2	7777	76	20	8	93	7093	10	0	1058	7627	5539	110	413	36	925	15757	6145	668	2064	922	2678	256	113	4343	1073	3213	18778	4730	8290	116	477	872	388	1790	3038	406	1218	618	2471	8	11	184	587	10024	96	158	32	281	964	704	2613	13073	954	560	7978	454	2207	30808	519	26	18	16	4177	487	846	9050	2831	11523	2703	1309	1639	19561	1598	25226	1686	3813	17957	570	1196	880	918	768	692	7	1782	6767	2926	2047	3630	9544	2153	3024	1644	741	2359	2545	3374	787	2328	2018	2013	2651	984	926	4373	3398	5157	6	14	27740	344	5692	13512	4208	2251	1260	1782	1387	3721	880	538	1225	2566	5255	2998	1696	2310	0	21623	2432	14956	1226	4793	10544	1044	0	13	0	1672	6619	1	1938	2682	8128	12014	4268	5108	5906	73	2101	1155	1926	5262	2568	149	925	12160	100	3261	3856	49	3508	486	20	1710	627	691	12	7557	18	14502	6967	10119	286	11179	98	11584	19595	965	4398	865	293	696	34064	29947	2	3961	472	5449	2198	8465	8401	161	3924	6787	1673	536	2440	3333	38	20	108712	2590	478	1709	5204	1871	3517	432	445	5762	7987	1827	1055	3928	10	2	58	2	872	4172	161274	28459	8707	3987	25258	137425	21575	195	13717	23261	54	69	2994	138	6135	1118	7776	6893	33	209	17	11048	1610	2448	335	8491	6782	18262	2703	882	1727	1897	1636	3808	1122	1091	3291	9735	12066	10203	5112	70	5925	7132	6	4016	16	6525	6531	5088	4272	11805	5018	66643	1244	10615	22	80	89	56	44	10980	17402	5576	7837	134	257	5699	832	0	2	0	0	0	0	0	0	0	0	0	6552	4714	7378	4204	12067	3258	2143	3191	2115	101	0	14	564	945	2310	5423	4	0	2085	4523	2696	0	1485	2066	662	1770	4021	5766	9299	5039	3718	291	815	1598	1845	478	592	3441	33177	1258	393	212	4044	14167	18291	4935	651	1911	5004	827	68674	4103	16793	379	1513	2632	0	768	12560	4381	8757	5004	1933	1355	79	7138	4771	3899	100	1192	1797	12359	579	647	163	284	110	1326	1016	7380	413	33	2	739	1624	86	1698	419	450	2131	3239	4	5386	4598	2732	8862	1129	358	16949	873	1531	2085	561	2650	2344	537	47332	417	157	3084	15258	0	210	13490	4267	3573	655	1208	81	135	131	16	880	1116	352	100870	9182	6273	95229	1224	18716	709	1196	44	22244	1965	2557	7680	324	104	945	8194	1401	4146	2975	34	274	0	15	547	34	71	4270	3421	254	1686	0	1992	4	153	1140	68	5704	1009	29427	258	29152	36	16	321	1116	459	7283	568	1531	1057	3167	1174	14387	10174	32	1026	20	914	8885	1100	4691	2234	2551	3962	0	6745	774	1621	202	967	6392	5524	1078	3029	2206	3484	560	7597	2680	127	3205	3619	3210	15639	242	4893	541	661	4770	9353	3554	1517	3257	4293	16261	10822	12286	5472	9	5326	4384	176	1716	2604	78	4712	1811	681	5916	5279	3160	1172	10136	4843	1620	3795	13064	648	351	1211	120	975	6	757	3940	1688	309	117	16	11400	84	150	58	8224	11110	7343	3531	277	27937	2326	7636	14055	1896	249	1159	5017	732	860	42	2484	62	22	5488	401	2572	1547	16227	1589	35720	466	1070	684	11246	4817	326	9463	249	2748	19321	14450	5656	6870	1334	4064	2513	626	1	1178	2	5978	52209	57262	715	7290	10837	6012	236	456	42	25932	1744	18546	481	3109	269	669	844	23	478	1885	20735	3464	63342	1403	6875	1537	965	2077	1788	2006	2185	3994	1624	6073	3237	40	26	1203	1820	2146	22583	2008	6	148	20263	30684	14840	39	3668	5019	705	23573	16	164	202	0	2	577	48	2243	5702	2369	1975	53380	135006	1430	4101	3296	6323	1237	1121	4044	2515	9989	1573	4614	3633	558	2565	2069	2036	1873	96	1043	3919	4906	4028	1843	8763	439	19536	24	25	331	3811	28062	670	16460	4319	2293	1622	700	12	220	233	237	15833	36	13589	24	92684	2286	21029	3620	2872	3647	627	382	661	869	1656	3411	1591	896	2128	2	330	5259	1093	6467	1060	6542	923	12	503	831	23823	23565	46454	1566	10253	28	4029	370	34862	12	1100	843	15292	79	144	7329	4385	5970	5869	2	74	0	4	0	0	2	6	0	8	82	4	63	75	2	2	6	97	4	25	6	10	0	2	0	0	0	0	2	2	2	5	16	44	123	18	0	0	46	88	0	26	7	3	10	0	18	10	2	0	36	11	12	4	0	13	1	4855	7611	2034	3309	1152	826	4656	983	20	1162	531	1064	186	729	1630	1018	936	481	1111	5288	2364	3187	2594	36	2474	20859	3747	122300	18	82	90	21	22	16515	313	598	319	788	25	165	16	42	270	837	2719	41	403	15136	868	3063	2335	2907	2675	543	2674	787	533	6733	538	3186	2383	12984	1592	667	1200	7760	118	1805	465	28	8009	2210	4510	5659	23151	27	932	131	9	1576	3	7	10087	5292	13755	11532	8142	2529	1320	265	45	4214	691	2109	7	624	3162	384	46	11	612	53	5712	59170	1012	1315	852	448	643	538	1591	1483	5406	1990	126	1899	470	7618	8407	2499	6299	3709	9	27	182	3532	362	746	2825	6729	6667	2216	952	113	4559	10091	1164	8423	7939	4014	6743	0	802	3722	4693	49	2724	14343	2278	1654	182	118	1	1589	26154	3323	12	2062	926	1696	2939	196	18923	3100	632	523	2518	4113	31537	11875	1898	3175	11443	21771	8	4336	28	20	22	1333	238	2607	2663	3733	13205	3854	572	8707	103	330	18430	4621	411	161	341	7483	1972	25756	4696	0	396	584	10073	4729	2173	7830	630	480	16	2	0	196	1337	0	12542	3410	2041	8175	1054	1203	4083	1509	1120	2824	974	182	2416	2	1732	27235	6822	12106	3064	6037	5116	6998	1214	1801	273	7653	1589	2946	4365	1042	3511	1134	13984	238	304	54	153	523	3051	32	62	28	124	70	120	45045	157	345	12130	4435	1493	705	14050	5780	1492	2795	14246	5800	2136	7437	4124	5798	130	1451	4860	209	262	232	13	1376	438	448	12	148	1848	207	5755	1536	6589	5797	39877	1115	14035	35384	27698	18095	853	356	1900	7	114	154	133	193	72	20461	27479	398	657	999	4715	3131	31	2173	815	9	464	1982	7	74	9789	973	4529	2131	830	414	4	49	44	8369	42544	28928	7542	5437	29	2	12356	5905	522	813	615	30743	1465	1723	2	414	294	42	2232	292	1160	120	420	1280	4098	824	1964	819	603	416	8293	13041	6336	33	2	503	5	7190	951	3301	1107	1515	380	9870	23	11	6	4	19	841	65	115	67	0	0	0	0	6	8	147	0	0	0	0	10	0	2	0	8	1	19	0	2	12	0	0	316	113	2	5	3	221	0	365	273	34	15	98	637	6	2	6	0	0	10	6	45	22	8	214	130	41	0	10	0	16	2	0	0	0	406	771	8268	4880	2413	291	8391	1061	19342	1803	9452	926	2736	2222	23	4	153	5684	8760	483	6059	13679	342	2733	649	96	17537	5208	1295	10	21348	18387	4787	17782	608	361	792	9397	4248	5736	1779	2492	9738	2741	428	624	285	1200	13981	8258	4931	44	2	14	12801	16256	0	0	17	1499	5678	313	18	9	10205	2023	533	485	1000	316	15285	10795	3503	6758	4603	18	3465	2593	3147	4228	4981	562	5121	237	0	15695	2144	1941	7708	50880	9466	2299	3656	4350	527	273	67546	1373	35	3614	3002	2627	4014	2899	4348	3352	2593	675	2819	2228	9360	3508	230	704	812	1775	19457	10012	10561	6179	6	6169	8	1370	4898	1194	311	295	118	58	9	3536	26	3498	6426	371	72	128	16	10089	678	1306	303	66	1635	3887	4138	244	1593	156	19302	2182	1501	34	1014	10335	2788	467	2354	16862	10538	3037	704	406	682	397	5443	5031	8686	1729	2893	2734	696	3299	2456	192	7314	2041	12	1858	5717	12	3489	19861	5570	4711	4824	13903	1318	1205	1075	2774	29435	7897	520	1785	1585	5689	0	3336	252	1329	353	1859	88	3	10	8	4	0	845	0	0	2	5	16	5	0	2	2012	123	2060	156	13360	1527	3855	9637	5000	9818	1951	1519	83	168	6586	84	1979	12190	959	5185	1450	1153	61	3119	983	11	7	136	6	3077	1109	1258	2	63921	1604	242	1942	1050	17241	6	4	20	24	76	22367	14	570	3568	1410	53	3250	397	1116	172	20663	8083	3519	3553	12203	903	6931	28	2789	5125	21633	8083	8913	1258	16749	4718	2231	7213	8812	1452	4573	270	2800	1932063	748	2	344	95	113	2655	221	318	762	14	82	6734	5134	2857	863	3873	11594	2762	10180	6401	871	3319	6851	11440	3338	3288	1361	12398	1084	702	6734	29	37	511	4451	160	1136	1829	292	62054	73	2848	988	8	2450	68	4540	148	192	1306	950	1711	2196	14	7809	2031	1055	9154	9837	1186	2215	4586	880	9079	847	240	12481	105	173	4	17481	604	637	1521	543	3316	1418	6159	3126	13448	320	708	11978	2760	581	1502	1095	60	237	284	168	427	40	3723	20	1193	2537	4535	5505	3588	656	1503	19960	37378	188	2734	142	5715	3252	3983	221	2243	2563	905	351	2326	1213	507	663	541	2422	234	957	529	539	1198	983	5305	191	390	468	1443	266	1153	485	595	7657	1379	2408	4839	1736	2535	555	1493	3754	1470	11581	613	47185	1324	1773	283	809	935	133	22508	15	703	2262	3740	1897	2060	0	0	5641	2356	364	293	2220	118	17	44381	787	15902	6039	4	5371	52	93	277	2821	1705	1493	3126	1152	728	5634	1400	7538	5702	10466	3764	1333	1783	153	217783	24328	1194	739	3158	4297	23119	77	2969	3794	550	8775	230	401	1173	80	14192	9167	27	9813	992	2310	1150	1530	390	15562	2349	7802	98	80	3113	1305	452	3821	12216	4490	3	5275	3011	14	42157	114330	3392	254	4502	10226	158	7544	14244	12697	16219	944	18597	8533	1403	24	7024	2600	1697	7802	3794	5087	12518	826	2715	1667	4438	3867	24121	357	2830	1117	6541	6369	5619	6	7554	3703	984	22	9291	12182	7068	19351	63957	4512	252	7564	62	772	376	232	842	532	2260	3760	377	17547	2430	1091	1181	339	959	537	835	721	879	961	655	744	866	598	524	1055	920	1593	742	4057	1145	1092	415	402	270	692	512	877	1254	757	756	531	459	665	588	895	1296	728	873	368	888	765	511	591	457	666	1071	563	900	610	426	498	516	395	448	642	267	1807	371	202	648	650	680	888	2062	895	619	565	900	395	1280	2444	477	420	3163	2520	8250	4421	6	9709	20	79	395	7098	5582	12452	1516	26496	4115	9763	1328	468	4259	196	69	88	32	64	834	1848	466	323	169	25	116	156	84	643	207	33	232	126	0	68	1618	3686	34072	568	501	778	7319	1705	4910	1682	2244	6	0	6	171	98	374	164	130	580	0	22	122	180	140	1815	2036	12395	86	118	48	80	3126	2742	12968	546	9209	307	978	8	19164	21	51	2073	734	442	349	33542	20217	64	13	23	0	128	36	6	133	16	35131	406	48	22	108	493	682	0	162	296	2576	34	8	12482	340	632	1687	258	114	928	854	8533	1514	240	3529	2538	1172	8286	4586	712	767	4007	5034	4669	1448	2947	1703	209	3492	11057	1195	620	0	2755	8280	1176	10	3602	6	1071	127	1814	2759	1955	2178	8	2764	287	9841	0	3044	3472	1420	5918	6231	10749	10941	21939	3847	17991	1950	13975	8608	85	124	130	5640	6	38476	810	68	3380	990	401	1187	47	1429	864	490	372	4555	15450	423	33338	1044	2090	4307	2873	31017	716	8988	42554	285	36617	81	14073	432	64	5949	2297	1290	2	145	9489	10400	1237	6748	41	2771	54	172	447	2546	4600	4366	8037	64	3166	534	314	11016	405	450	688	5463	4315	1649	790	502	59	4446	254	6301	3242	837	115	4	460	538	3367	127	482	435	4017	2021	19	515	2188	4434	4766	6061	6152	2148	0	0	0	0	295	1902	1795	5470	12090	397	3	2298	10	2510	176	1568	194	4497	200	460	702	133	274	0	1679	11388	230651	849	1361689	2698	498	5885	1144	1493	2894	12116	3393	2013	1096	5929	517	726	5912	2968	2203	1939	1794	1341	10899	3679	4917	4163	1964	5609	1220	16758	94	10	1322	1206	4143	13024	212	880	42	11084	177	440	252	309	15174	2315	602	8380	3713	3085	1114	1645	1455	123	1929	612	56689	2	2582	1435	1077	15961	832	663	6506	324	495	17	4012	12540	23	8708	11190	0	8	0	49	5808	5320	584	466	1062	6150	5444	276637	233	756	765	1600	15869	361	5351	2679	15830	46440	84397	1361	2226	1058	1278	1091	16	237	2445	7248	1109	19	1416	940	411	62934	34	3109	430	77	603	7886	1490	375	9256	1636	4502	10120	81	224	0	2661	4973	941	475	5414	963	792	552	1247	2226	255	5824	186	225	1013	1011	729	495	888	518	0	1313	31	26350	52	31	6	458	30	2423	3341	2648	29	5024	1026	264	32	16	2722	1847	1232	1577	2079	207	229	40100	91	6881	65483	1	4	5173	0	0	8	0	722	0	28	18975	234	252	6468	1219	25	1492	1813	5232	0	31	16	6	1690	1975	6	13133	7753	277	150	690	18	0	373	1	41	922	34593	109	1775	0	2337	252	4152	2423	4159	1880	1838	49516	840	10	305	764	13	556	249	12378	2517	228	4248	636	954	5275	9037	257	9414	760	1026	1501	854	81	6	14	87	123	112	4	15	0	36	0	1	0	21	31	32	168	50	284	2	62	110	2	42	69	4	197	76	250	89	88	33	44	6	36	85	19	111	3	61	108	10	16	44	12	31	62	39	4	150	13	0	21	6	0	62	1318	4170	97	38	458	175	87	3433	1147	1826	627	10	1315	948	2188	4	4451	10288	5104	1051	265	512	281	215	174	307	6	4	7	2	1	0	0	52	0	57	696	0	4	67	2	245	2	13	8	18	56	390	709	3	6132	2435	2727	1816	60	364	300	29136	75	6486	438	26	8	2391	1497	1050	4125	947	26	2455	7313	3572	1501	10669	3317	7244	1666	597	1746	92	3362	387	3623	24549	14	1477	71375	1648	512	21982	3341	3554	4980	3225	3818	12868	856	10511	3786	10888	391	3099	10094	1822	901	21157	643	130	1597	18	2955	639	419	1091	1700	9009	3157	18651	4169	10422	1495	16	8085	686	603	1195	78	161	31	1533	35678	2062	10038	364	308	1681	1669	3420	2181	356	390	58	4003	4192	8247	3143	10822	5974	9254	5029	5380	3638	902	4744	9599	44413	24808	13446	18222	8250	8373	880	4730	1903	20618	98	2916	867	2070	1237	1584	2465	12976	3492	1470	791	1285	11468	922	3920	2800	965	461	334	2704	1493	839	3184	541	1439	3112	2119	1671	88	2156	7038	696	1452	959	1043	1286	22842	12263	465	1318	3510	1293	8	3811	6241	1493	1837	301	4195	1613	793	749	458	6	2	10084	37209	21784	18436	131	16139	3349	56	3148	48	35	122	190	0	16	2	368	878	697	5603	72	247	40	6916	7614	12	16	8406	3444	1463	90	324	5976	344	1814	2977	2661	1877	3435	3603	3322	16290	2095	1759	2678	9089	68	6172	96	114	0	40	0	1312	10480	2978	50	7526	11272	2081	1663	18766	402	5832	9613	11949	306	11739	5564	1048	1322	5884	24183	13	11369	1107	0	2246	7906	14228	2976	6251	22	72	11432	2224	11021	7047	1265	1855	297	19749	1721	7501	1029	1298	4822	582	2286	8217	0	1433	11062	318	24897	0	864	1979	383	1348	38	2512	983	636	180	6585	1904	4830	14490	54	5764	17570	897	2361	48	1407	1598	14	2212	38	811	212	3885	246	105	407	62854	130	935	12111	173	68	3005	3006	482	4805	1850	48	8	1490	522	264	26	31	3	10	16	6	33	21	1	24	427	48	0	83	228	2	53	61	1	7	35	2	29	52	0	3579	58	10990	12	264	1606	35	726	5503	2925	4020	350	1744	1547	14	411	7985	1505	1941	560	7940	1240	660	102	5769	1	5115	2383	383	266	1258	47107	2915	1244	6433	8156	16076	12	8023	7945	14	5012	43	23	5498	6372	28	5817	9481	4153	7025	12	36	4664	5329	16	24	8251	36	8	6601	8441	26	68	453	1049	1654	1250	730	4718	18687	935	36	6713	3075	511	4	34839	19422	1204	6	96	245	151	17220	1959	5807	1420	1675	2744	11174	19733	782	1881	1365	6931	2887	4850	278	3919	2290	6530	1036	8639	9066	496	1261	54	314	32759	2743	3863	14827	9656	4164	7248	466	354	3529	762	221	4974	5206	2295	850	6329	660	5111	8474	4	29412	2050	1580	62632	270	1369	662	467	3520	37	2783	4506	88	20	4125	2445	6254	6706	4603	248	98	44	11620	450	321	27510	1883	1031	5066	6090	11632	5894	1809	1086	9007	696	228	3250	584	18004	924	26098	3683	2058	4523	1053	14702	3144	11803	4231	1259	0	0	0	0	0	1080	0	2124	282	320	4112	4558	8	32708	6143	243	6902	886	56	507	180	585	2443	1049	525	3284	5729	4057	1322	1730	12688	702	144	8854	3222	7286	2364	6619	2512	4553	3119	6468	201	1849	2616	1368	470	414	5674	3053	2874	462	2521	33	10718	432	11563	2350	14	29790	27297	331	1319	3537	1010	185	2232	315	252	994	51552	14686	745	9154	281	9768	16543	4602	4935	7630	999	48	1208	139	1123	4547	11759	5863	14	2410	4	2522	13849	5504	347	987	8234	2662	2707	635	9154	72	401	153037	11943	3893	553	1230	88	169	393	12419	1987	101	3350	5025	3893	1766	5095	9551	1441	8431	27489	39436	11182	7185	16750	1556	85	1136	24043	4133	10	3351	19094	4775	6920	1570	3566	692	5417	6621	6512	126	474	4480	3721	2887	7186	14032	10826	13322	7951	2	3796	1546	378	1341	44	9011	1101	0	4792	2750	452	2539	936	9775	14823	4866	9314	4193	1324	529	389	6729	523	455	2480	482	3538	33438	1274	5030	2780	536	960	1197	1868	428	494	3915	2088	544	525	639	8	1520	4	20	155	4	4047	639	3384	4327	647	190	1551	4004	10657	4634	2570	359	19912	4558	500	607	2777	9786	321	235	2029	2608	2066	2	33496	26	26809	20972	22328	15695	15590	18724	33066	18502	12099	21227	24317	28704	4934	20627	28516	15073	21316	18764	26979	15797	10946	44647	13271	13288	17885	3852	9094	17252	9448	26396	19370	18987	8417	6	11327	16992	24928	24430	27073	60036	29655	36307	52505	23160	21378	24008	16250	15410	19083	10692	9995	5285	20	8001	14	20387	13053	11629	16495	7543	10315	10295	7	100	474	228	252	8	14722	22145	17113	23299	9550	3188	26204	20783	1049	17740	19525	26655	11749	17	25343	15856	8720	22010	20128	30730	19019	13645	25179	1	22666	23296	30798	24330	52290	35086	22791	4	35084	28465	27514	10737	10603	13156	9238	61	8237	179	9336	8232	488	522	310	191	140	315	145	623	1382	1069	36	3120	4853	54	618	43	43	940	747	932	306	634	942	814	3282	3495	36355	10	35117	549	375	1579	15749	297	3951	182	290	151	3400	13151	451	347	3265	3	1476	14800	3337	823	1296	7172	1384	3498	4	1961	4438	67	473	214	222	1036	1712	3547	18	567	1322	307	1273	1092	386	6376	309	2987	1419	56221	13324	5265	1066	37360	6313	506	42	6594	890	2241	92	5348	246	9570	2819	10329	1392	5635	2	4093	1985	1330	7942	3984	8443	4885	5500	5106	1778	4418	13021	4930	2095	1498	2132	718	678	2974	1870	1491	1019	3032	4990	94	6	23121	2815	7705	2719	974	3694	13237	5951	1330	352	3641	2954	22722	5516	18064	94	33207	1539	4547	0	21857	6000	19239	21825	300	40	11356	96	6317	5678	6	0	0	0	0	0	3165	1920	1014	17183	5063	118	1378	2562	1147	8671	396	4208	8695	6398	6903	1470	4479	1460	1327	8956	2343	1918	2399	4963	3020	1053	660	1572	2754	538	889	2040	8903	3114	3806	5415	6319	3144	3841	2594	24	74	2	0	635	45	429	0	226	3565	4	164032	24852	2042	2178	172787	11414	1432	4037	3920	359	4930	3783	5373	1210	606	2444	1945	1220	528	2124	5934	3893	2247	20	0	0	0	0	90	100	16	292	28	34	389	16	92	17	64	127	76	4	176	96	63	168	73	337	16	6	52	2416	364	482	24396	7329	2185	10	52	0	0	0	0	0	4	506	2798	1325	30610	6631	2198	12	18638	7642	6396	321	979	5009	1551	1514	80	30331	1684	4660	35833	11271	3973	1241	43169	99	5502	4784	977	21	1386	1519	623	7475	258	5585	1857	1387	2110	824	878	2777	3527	4040	836	277	13019	3843	872	12566	2673	164	38	1889	520	96	2838	3567	1889	136	101	450	12284	2	555	50	10882	11884	1228	1564	4	5937	4706	178	2213	324	327	6624	153	2	4	0	14	3346	579	997	284	68	741	2050	1416	38	2777	66	393	21320	2196	11263	1622	14619	4703	312	5158	164	1007	3629	4091	86	2362	20467	7241	20673	211	5601	608	602	2336	25054	1007	673	53	13990	3984	20726	318	3030	280	2361	994	185	1036	544	611	222	3075	9593	5275	2416	372	692	5685	6083	4940	3734	1468	882	5325	10	783	445	7995	0	2621	2804	18269	2099	0	1483	10431	691	0	8	271	3338	1464	5253	2771	2737	5530	1030	573	4112	250	19316	2219	975	2570	1398	5166	6336	3772	3625	1352	204	642	5006	2589	1461	14004	6375	5741	96	5912	6525	6	982	6428	4543	2147	64	2709	1906	42	22	3971	7393	358	89	1110	4424	68	260	1436	4132	4623	940	9682	2458	1875	753	38	0	10572	1708	2042	1711	82	6	24	249	7890	574	744	14479	1715	5717	2081	258	68	21	23	4285	1996	8123	7273	77	13852	657	1239	3548	9524	11	5088	107	30	10	2247	1412	515	2250	2194	24	238	2557	80	132	12060	700	725	520	60	5507	6	22	56	4843	470	0	21992	29	3916	2856	2661	829	983	9063	8168	56	2242	507	1333	86	2484	544	294	4098	6414	264	1074	418	2187	1384	33	1110	64	3118	17865	5554	208	736	1371	2926	324	7267	2067	15732	632	1178	20	2580	529	881	2620	3884	2201	1833	942	7789	4237	2974	1018	1254	3137	32636	2799	18	1165	8522	5397	18	4404	969	8	119	0	766	1862	208	2587	11	2794	1352	770	1020	13226	1894	1948	45	1865	8	20471	2146	14653	15190	5697	2495	2307	4671	11261	11884	2690	4647	0	87	2061	57	0	3604	52	74	27	4	4559	528	2057	11928	477	540	16783	1926	7498	539	233	3152	1394	2151	3805	2206	532	4260	2570	9827	6063	671	4947	3925	8	3618	323	702	942	8026	6488	4	6	444	617	5921	541	1806	474	22	86	947	1743	37239	2319	14890	1782	3	33	189	12914	672	5575	11052	10536	8553	12220	6076	7295	868	26076	2717	3682	9583	13844	7619	16147	57099	2086	1237	16122	9163	3626	2014	2125	795	1912	968	3230	930	3974	4144	5022	778	21696	492	1288	2737	16340	2898	3211	3960	1139	826	360	1810	14	538	228	789	7030	964	1407	438	268	4896	1494	3606	30	23	20038	3306	1991	4417	260	367	558	6416	622	0	4462	1940	909	9204	2	676	7128	2512	2444	4245	1560	643	6207	13716	7788	5357	2	2126	3579	3034	1121	301	1247	1244	1168	2298	31	2487	475	5187	283	23139	526	538	1838	1044	263	826	2163	8055	1655	1351	38	120	1658	36	12	32	20	23	9994	3940	11038	2	21731	28095	0	569	7540	311	470	1248	1424	178	1097	1323	1061	999	2055	589	1600	2888	1378	2313	264	416	1098	503	167	13	217	23	71	3596	750	355	919	8655	35	6270	4866	1271	4259	5202	82	13259	4	23	20	16	5245	15	42	4303	1370	376	253	3112	6	4699	884	962	3185	2132	573	2056	727	885	1186	4258	4517	203	7830	0	36507	35380	22759	6434	2070	3299	199	180	1176	3310	130	75861	1519	43641	11796	2573	3506	5130	7955	5965	9201	11188	643	9247	714	0	3887	3783	1947	1392	8	60	72	25710	8254	2454	720	994	84	1692	17	3099	982	1320	207	249	6	134	0	154	297	0	8748	2970	6053	1123	54	19828	98	2	0	29929	1242	1937	1518	2238	14466	0	10614	30213	1023	548	863	768	1086	12611	3012	4488	594	5309	1569	5370	3902	1113	28861	324	148	4523	0	0	1243	1136	1415	17363	785	1124	40	1135	2874	24	12	0	0	0	27	3	5	23	7	5	2	2	2	2	39	0	0	1	8	0	32	53138	164462	9628	187	110	33432	6631	5	1148	2924	578	654	725	179	446	1881	10081	4537	152	54	154	2670	4	67	92	88	76208	2652	845	0	4623	904	3163	8365	939	75	2999	259	6	1622	616	17	549	1	55	1823	13312	3393	1864	482	1835	14041	452	2281	312	30	268	230	441	8931	6903	16	4617	1105	3333	7982	467	7773	1565	1155	897	1234	139	296	4298	20577	2303	5399	1108	752	10	66	96	194	3871	295	1389	84	230	58	30	1901	3221	8258	1984	17176	74	2377	1287	4015	16	25472	375	21	0	12	4	2	5	0	491	0	0	0	0	0	0	0	3	0	0	0	848	25	30	32	4	66	5	84	7400	752	60	4235	666	1250	6745	1538	766	4590	6878	1618	998	487	2654	1458	302	842	2741	15765	1428	657	504	903	3638	2118	2806	11530	3175	67	58	12873	2382	3443	371	6894	954	7520	18604	6989	12	4716	2467	2248	16	525	1154	3006	7667	5148	1117	22893	2324	854	953	3380	29948	5245	2680	14	112	48	16	2	70	24	50	0	1735	399	261	10693	603	2	10	113	1054	1360	618	439	28	98	142	136	10	22	2937	0	2021	0	2319	1345	357	1112	191	292	513	25	10027	5744	3203	24	21202	26379	4575	3022	20	9051	67218	8	2	4	3444	2481	527	6753	366	130	18	2724	333	64	589	2815	915	2983	3291	3080	8243	10140	2476	7304	502	10922	2690	10522	4727	2919	925	1335	178	11528	1951	10432	2165	21052	19551	437	4376	2753	1250	2801	16158	8525	26	3577	5631	2365	6175	600	97	27908	972	192	5913	11519	15253	39655	17681	38660	12729	18238	412	1402	7518	2	15310	3801	1282	12	1536	8141	1599	153	404	21413	12	4025	660	240	2	1	5	4	4	13183	4	1234	1	338	717	3865	852	1710	2283	1856	447	1584	1997	388	665	3366	1716	928	815	4831	610	1653	1718	4700	1195	2027	1032	1318	1262	2606	900	28	6489	5460	237	26920	1852	408	389	2572	3461	580	317	4601	4612	251	4284	9866	2041	3703	965	2631	15064	1571	301	7757	416	4008	534	21791	3777	3344	1273	8362	758	567	2488	887	13325	301	1866	1026	377	986	0	2022	1841	529	939	335	5282	3347	209	14569	1888	50	40	3604	3776	1567	4147	4921	8632	91	116	533	1521	1938	3	3291	1251	0	1969	11145	156	9597	2054	7916	5488	2	806	4335	2204	31484	116	1185	5852	8483	1136	19474	9609	750	836	5769	412	5172	449	731	4	22719	4084	24	4231	896	4478	1254	1766	1545	14940	10	4045	1279	2283	0	3288	144	52	438	1662	10922	3227	9676	4409	2952	1915	1647	0	4830	23608	14366	535	2014	3670	5288	4685	0	2	1651	8	2497	1711	3119	418	1156	16537	4339	0	0	1128	1978	321	820	2975	550	5299	4657	889	115	6609	33	69	1097	3104	5689	534	1087	17115	0	894	0	5110	1134	15	5192	678	6243
```
