## Supplementary material for "Viruses in laboratory *Drosophila* and their impact on host gene expression": Zip File S1: Count_Matrix_PRJNA325107_Wen.txt (part 2 of 9)

```
"SAMN05219469"	1767	11156	2264	560	1808	264	0	0	0	310	793	534	15977	2807	3974	2664	7931	513	2098	906	0	5120	7810	5312	1391	934	7989	6	2	632	38	52587	50021	15419	4184	2116	131	4244	944	5379	9332	2835	0	1300	172	140	384	831	7028	1952	1962	110	1591	692	1963	700	210	1396	2	28711	3790	94418	64527	9055	16657	14020	3747	17397	8	12	6	52	379	2	8	627	100	176	822	928	8786	191	377	557	2002	2164	1423	2710	16202	4238	45	1046	248	1572	3652	5450	1169	19696	3430	540	2895	1650	214	17039	18	4274	14859	8555	4	2293	1333	5993	1663	237	2487	5965	1598	1526	582	1227	892	182	15833	983	1201	4574	19910	50	380	2377	4641	7335	74558	28	94664	3091	1086	293	3192	122	807	334	454	5068	2192	7420	7354	250	2	179	17	1212	0	36	6772	55	0	6	324	4858	1053	34	5032	2	12104	13095	78	52878	5698	502	388	10520	2791	5613	2	52	1225	1242	38	37	11219	0	15284	17142	7146	1388	7128	545	71	1307	786	81	124	4399	6918	6	492	18647	45944	2337	22797	762	206	131	100	3125	2425	13452	4733	1704	614	9173	15	6975	842	3167	12621	225	273	514	30	898	8778	100	5906	64	67335	6916	7120	46049	463	8375	944	1205	549	12856	419	12689	2780	174	1478	369	2393	2420	1210	439	116	6811	1075	1153	316	2760	1253	180	2865	2769	21546	346	4511	1220	2805	1978	549	8	954	213	3396	1951	836	102	759	812	2304	127777	130937	4041	906	13	323	997	3	423	4	0	798	4146	203	153	2	5861	14555	354	0	732	2637	1260	2820	258	4108	2967	42	15078	4552	615	729	110	350	1291	2532	92	369	3274	204	344	628	311	2220	9758	2994	3816	6978	249	3392	376	2721	1507	844	6974	3713	3942	5605	2237	2704	1514	849	1513	840	28416	10	2606	4624	835	6961	1167	14	3601	69256	11887	3342	184	12154	4996	276531	28451	15510	111591	6	116362	12557	2	16492	10365	9236	2	7850	13931	22384	5	17533	71	60	52	6	8898	1301	34	68	0	0	4476	358	351	8050	232	1343	2444	5483	534	2356	409	7	8262	6653	14027	1260	20	401	2500	5108	4492	25144	11076	1186	2741	0	11645	205	2	88	909	1452	649	1160	2023	1701	416	4801	24	8293	4551	59	245	212	128	320	64	1803	288	0	5519	884	579	1807	29292	1228	1876	1302	436	10382	680	8059	3337	5344	6	2	645	388	611	282	1264	292	5924	769	0	0	0	0	2	0	10722	24581	1006	167	5363	498	201	897	1594	11	8377	439	1275	208	12449	0	5344	13528	15	761	2919	28	292	4220	236	306	20	441	740	485	162	371	3510	1898	605	104866	1829	983	5133	33251	0	910	0	929	957	2510	367	13	10699	16	267	8637	1414	2129	7768	7617	5	639	3007	95	2112	3979	2565	5808	954	33	0	662	447	34	9048	1142	954	1852	0	1855	1037	3465	536	0	566	2183	1132	999	4271	903	214	0	20194	4207	2276	6840	9348	2656	4	0	117	3810	1517	725	4292	23648	252	5968	18462	1575	6584	67	12	1074	0	4	9690	375	2501	1299	714	179	954	1048	560	4927	29214	4075	8	4058	1422	2900	3116	1936	5032	38	643	4370	681	2737	54	2477	5862	78	4178	1950	11924	9920	768	17	617	1219	3308	45	70	1501	53	3885	6547	2130	20322	391	2704	169	0	8	18	17183	2123	50	0	8	2914	134	711	735	1243	4392	2201	421	15667	20047	11871	437	152042	18843	25382	586	23	1942	733	4068	4640	3375	17680	1161	41	8718	6017	4648	7048	4177	1288	972	688	2048	1	11357	4173	11142	28694	17098	0	2053	731	125	3385	742	3689	162	443	22527	1906	1398	1873	3733	49	71	126	39	215	280	438	255	3900	5368	2778	2306	32	275	20	17	0	0	319	569	1437	1886	1284	1476	1210	2314	1535	1748	0	732	1016	13992	1403	10592	82	4598	4266	426	160	2406	617	1291	5057	544	942	3620	70	1923	11349	3433	5749	1807	33	2917	329	628	786	1137	7554	407	274	1293	10	3915	24148	1	16	10	18	54	3196	2679	4577	505	8	1518	765	4686	3012	313	3682	723	9737	29	59	4846	2	932	870	100	1016	82	438	67	2	222	1230	2103	10	32	1166	43	426	54083	0	116	4185	1744	2	142	2770	4949	1744	620	4	551	657	0	0	26	447	629	3497	67	2	2	1967	3257	401	615	564	3868	970	816	2422	469	260	6280	27	14093	391	104	2661	780	5	372	737	0	1988	472	18	81	6	663	3434	22	2264	345	1484	74	163	1083	542	2062	498	542	102	5050	508	1115	1150	4964	1289	399	3185	2526	805	546	1389	2597	2932	355	105	238	3879	3051	164	645	662	180	8428	1355	3345	61	52	1275	255	2158	171	1497	165	1057	1580	0	904	1091	0	1214	0	2486	330	193	81	5318	12	1772	2110	691	2630	1798	5346	10617	2824	1291	201	4388	2185	1975	3330	3354	187	427	12	6	57	0	2	3	3890	3070	1298	6362	1572	623	5224	1146	408	1088	10	1119	163	880	378	829	32	8712	438	5	2	1874	233	1000	48	268	494	36	11909	580	47	1362	4	13	2	4	7	11	23	4	1055	2	1241	1669	3704	894	2	0	0	0	26	15	4	10	16	9539	95	771	426	364	10	822	6491	45	387	356	0	3691	4174	964	346	728	6	2	1505	8	123	2	15	4272	4461	60	3593	3225	524	4	30	433	371	89	14	9	480	1604	2693	6	35	9778	595	6	354	893	1839	558	762	279	61	429	1602	7991	434	8	22	748	3244	5	141	20187	316	2828	11	14	252	121	13	3283	413	140	958	181	2	673	1101	12	10040	158	5811	19492	394	88	1221	0	69	1142	325	964	310	1630	10	2391	1920	53	6	5457	873	2870	1442	21	10	246	18	23	2919	0	2968	222	6	1373	8	324	2	0	407	82	2	2694	51	12	30	0	1232	48	1083	2	25	70	16	2439	1836	3470	106	268	5503	4	25	52	8	48	1155	3559	6	4	612	10	114	67	310	1160	200	3168	208	2	866	512	655	3093	460	644	671	903	786	339	53	572	1582	0	661	880	13847	124	2057	4	2623	56	153	866	533	85	9568	3459	330	393	386	242	2	0	390	6	14	750	10	249	1976	7272	833	64	6	14	906	71	3665	285	491	46	4	4	4	19	2551	1315	61	4799	4	31	0	653	4	1476	5	502	1267	59	2	480	573	2	45	6	1123	1093	620	767	0	2021	57	1094	212	0	81	6	2225	160	2011	4	185	2387	4976	1878	174	1110	0	0	228	77	902	139	218	188	2924	1205	10	1686	148	4488	350	0	295	457	4191	368	343	526	112	5855	986	100	596	54	46	226	506	10	1789	1890	1043	1632	1432	42	1124	118	160	8	766	239	5	238	12	1346	4	32	6	1944	9202	4	1327	6262	471	6	4	5664	6	4301	3541	0	1848	997	3683	6885	1112	980	7673	638	520	206	1438	0	279	4	3542	516	3455	404	4	650	424	19587	0	239	4	1270	7194	904	34	1222	1812	780	1843	531	289	3435	111	108	16	3703	632	358	99	0	1197	2202	11559	1511	317	8	393	2283	425	23	247	102	6	2509	1832	282	10	264	16	1100	261	1040	406	1739	540	826	936	1858	8	1943	917	20	20878	1179	12	48	1886	165	1448	3	4	1284	9	0	0	2	0	21	515	4	60	0	0	0	2	182	0	0	83	0	2	513	3547	2	31	2	6	0	0	58	7	0	17	6395	3	0	32	2	1897	1	3159	530	3160	5630	7016	14	25	17	1776	6354	72	962	21	2	14	2	8	1743	0	1555	276	133	0	9	156	6	14	2	2	2	26	0	4	18	12	130	29	4	1277	111	0	28	10	5	387	2	15	1628	42	2832	8410	995	753	3190	2182	150	2	12	2	1233	937	4495	589	280	1552	32	562	11	52	6	63	468	2	2155	47	32	148	114	0	185	410	100	846	72	135	207	382	859	771	0	120	409	6	0	40	4	28	1440	239	1468	249	300	1412	69	660	16	314	64	5	493	28	1	7	2	3734	11	6733	29	494	2	1980	6	442	18	2249	1	207	54	5	611	196	295	181	0	178	67	1321	584	4	6	18	0	69	0	75	10	8	62	3693	4	0	22	0	0	0	0	6	0	74	290	828	24	158	3	74	234	2	502	0	916	16	2	854	0	884	7	37	676	2717	12	17	3245	13	6	161	506	150	2635	288	476	709	36	656	8	5	21	1081	1971	197	16151	525	4	0	1182	2	0	4	6	34	247	303	24	70	2	0	5348	0	152	9033	2	0	44	589	16	622	1	91	1280	33	3	172	1553	4	0	0	0	2040	0	10	0	0	529	0	18	8	40	4	0	22	2546	10	266	1234	308	28	99	61	81	1795	283	34	123	1943	1367	12	4	664	155	54	2	24	4	2	0	16	4	18426	501	376	1113	3075	1029	823	4	40	56	4	24	404	1478	9	11	4430	10	15	1831	467	541	1238	2338	7	125	4423	4	20	6	397	298	1057	1010	4	644	6	7	367	1654	6	0	0	692	117	125	0	1539	10	0	0	45	1	42	8	609	0	0	0	2	4	0	8	2	254	271	27	833	3	35	12	109	5482	288	8	8	1741	1001	4	12	2105	2	8	38	2627	29	0	78	0	2	113	643	37	15	25	10	271	1319	8480	6	3329	9	0	0	1544	2	108	808	2669	1536	3917	1598	126	0	0	0	6	938	57	569	862	0	1039	5045	37	629	58	298	403	0	1895	150	457	456	241	300	684	8	62	2448	12	6	166	2869	152	28	32	0	57	2016	8	26	28	882	183	3302	0	2	8	9	96	16	19271	2	0	4	32	0	32	22	61	18	1657	6	5076	4	12	32	106	617	1434	543	18	97	9138	2	277	1868	1709	1844	0	58	425	138	12	4	4955	13	0	203	888	161	52	24	1502	86	1126	77	0	24050	0	28	36	0	14	269	389	1	54	4619	8	413	349	719	190	28	263	13585	611	21536	159	1017	1515	40	9	17243	14	22	1396	3988	28	2	4	46	602	428	23	4	177	8	5	16	487	0	0	2	10	8	409	2523	6	1	494	2	310	10	1	6	6	0	1153	6	59	573	1501	183	0	1275	103	86	8	12	1	12	0	728	0	4	178	2986	243	915	50	1041	153	19	0	2	2	0	0	459	199	51	447	8	6	1965	5	0	0	0	84	108	7084	304	322	1183	406	9	1408	9	0	2	2437	22	1614	296	93	684	341	45	34	6632	4	2	26	1835	62	1233	4546	2	2	9734	2	135	18	76	2	575	193	403	19	466	413	1324	2169	1	11	4	50	160	3	318	156	98	123	3251	10	5	0	0	474	2	1790	3888	7003	0	96	0	319	150	122	4	31	1348	2	992	6	597	32	6	168	34	1307	4	293	1347	4	0	2	2	52	542	0	50	0	21	466	272	561	50	2	147	6	60	450	0	0	535	0	0	16	48	0	39	6	8	10	18	5665	613	783	14	57	6258	371	30	2219	536	8	4	0	5314	2	2	0	8	0	0	1877	302	2631	5018	1888	3691	3741	3	1063	5	619	7	0	0	0	0	4	54	97	1232	5793	1000	116	2	10	0	0	543	4	98	131	4	0	37	138	14	58	1220	16	45	271	42	0	4	4	24	59	2880	0	9	597	58	130	0	56	6	694	8	44	8445	86	14	8	4	40	762	536	224	1044	0	123	23	2	4	8980	810	0	4	2	1	299	1679	69	22	856	990	3301	419	1442	10	0	14978	37	62	522	7	3733	459	5	4230	1689	45	6965	20	1186	856	58	891	21	1323	0	340	9	1069	628	10	55	4	809	1435	0	2	24	26	2	2	166	2	1718	4	14	17229	69	3229	18769	316	1625	557	23	169	52	30	466	951	6	3	1030	2144	24	2082	2	6	554	12	10	89	2	2	0	2	2	2	3934	109	261	54	66	2460	4	11	177	4	1650	51	291	1248	335	441	925	10	338	7	1326	284	40	177	16	794	17	36	4	2	2	239	156	92	42	36	0	0	2	229	16	103	233	314	1562	1179	12	2238	2	1433	232	29095	34	4638	855	20	606	4011	366	795	40	9014	28	221	212	12	300	26	4	8	40	170	26	12	2425	414	351	4	4	4	0	390	1855	302	1385	265	330	17817	873	14865	5860	325	36	2981	2	104	1432	6255	44	6	6	81	34	30	7853	6	8	0	781	0	127	28	14	14	140	0	144	1041	0	461	48	11	4	2	2284	16	16	1	8	7030	1248	985	16	6646	889	2523	84	932	24	342	0	1270	2	5489	563	12	350	10	6	0	2	314	14	4	7	2	32	4	4591	4	1119	274	8	12	516	10254	6	12	0	3591	175	1554	54	0	88	4	13	27	70	1106	32	1835	0	2	140	528	55	38	1000	6	4	2	145	1928	188	47	381	2	11	4	3	52	14	901	2293	14	424	146	248	16	8	3468	476	207	756	1572	515	1890	4	1326	2	2	183	14	5	5	4	2	2	74	81	495	8	54	8	0	23	8	606	1036	442	29	5720	1072	360	247	536	14	6	2	2	324	60	1779	80	2	1028	165	1288	815	12	0	18	1029	60	935	142	16	38	4	0	18	2	4	0	39	15	0	32	4	250	870	12	1282	5	2	305	18	8038	1176	20	436	4	15	114	348	0	106	18	1105	84	47	787	24	4	983	2	208	14	1369	8	20	1	4	18	1372	119	4	4508	0	249	16	6	8	1914	2	0	5	612	1014	795	288	0	0	2722	6	18390	5	5255	1068	29	5973	2892	11	2541	742	2305	832	1381	3	281	92	114	175	178	65	5	9	199	38	120	0	0	2274	678	15	4016	0	293	41	189	155	799	7	263	213	23	2	2576	180	523	7609	1696	607	467	2	2351	93	2022	10808	30	25194	860	6977	1208	233	2023	1459	774	29	4426	751	691	122	6099	10	6	3237	99	8	109	6396	2	1229	382	230	1697	17638	11	7063	7980	140	4568	4	28	3359	537	440	376	294	452	2	1002	0	2	1645	0	124	10702	2	5	4	27	903	236	252	1088	1169	261	14	584	1170	58	1266	11	864	2884	3433	4521	10000	1	4	1120	0	832	1307	16502	1886	1032	2	584	1896	1826	12	397	2	32	64	16	2353	1224	1772	86	2163	2279	0	1788	210	10	4	863	1208	565	1629	993	5540	612	0	10	50461	393	0	6749	14	1321	105	6078	46	54	2	294	2	6	8	58	781	606	1666	35	7	182	207	1381	339	0	106	1251	6	1	0	4	625	19	4475	241	32	10	1480	942	767	2473	2	22	0	0	340	476	40	399	26	330	72	5	1148	2094	796	309	2	0	14	1732	843	1142	14	3032	408	6	14	704	126	143	2	4276	2402	14	86	50	3052	142	0	2550	30	14	2	2	46	548	0	0	2179	0	3488	173	6424	4201	2697	14661	8	2	34	572	6	290	1336	1263	300	0	2581	1086	2530	729	0	258	8	1495	9	102	999	6614	0	12	295	0	1910	44	32	35	2540	1707	40	5319	8376	883	665	886	21	182	585	622	143	36	5307	8	18492	1987	10	5155	10	28	11642	149	2	2395	479	248	1401	2	4	2	0	326	6	387	353	408	14404	2	1	0	1157	22986	11442	638	190	3134	487	12383	1051	786	29	4208	585	3493	42	114	473	8	0	702	437	438	599	14	78	20	367	12	337	212	920	18	1519	45	250	21	1560	5	138	6	4	15077	3951	194	436	166	5504	4	136	5	91	91	126	2492	980	104	345	303	934	20	127	0	854	736	0	45	629	4	2565	2935	3	246	34	63	537	24	181	4	24	412	439	176	4	4	994	54	2309	0	1259	574	729	0	210	1907	8	2875	768	2	468	4	43	12	4	2	13	11	0	3541	5485	4	2	20	33	30	2	6	0	865	20	3	4	1657	1042	62	6	305	2	4304	295	32	0	8	326	0	67	138	48	66	198	12	195	22	1597	122	4	22	12	2585	4	21	0	7	261	826	1374	1331	794	0	385	2867	5205	9107	3938	4	5968	558	5348	67	1882	10	3386	191	297	1096	2	3173	18	767	1964	85	4142	4453	203	538	1076	750	221	10	15932	420	582	7	14	18	778	97	2244	262	562	156	186	23708	372	55	284	4607	3683	3450	22	759	709	6213	1714	2	641	1984	1177	3826	70121	4023	1176	13	3850	375	34	29311	1323	16	325	38	10	1321	3925	8048	18	20	528	908	8	6	1010	195	560	6	116	420	23	469	222	16	48	1577	1414	692	1866	216	6712	1498	208	8694	12476	20	6298	10190	273	1103	472	634	87	2004	20	6421	3308	8431	49	24	3200	0	216	2	955	21	0	487	644	1324	6156	1385	4820	5518	1839	625	1289	50	8	677	39	27	7606	11533	16	737	103	398	10044	4	1902	1947	0	720	0	415	1	3	22	0	1020	24	2	82	482	79	828	19	22	21	147	7	1	2	2671	70	120	3623	2470	20	4	358	8	162	62	66	0	45	69	333	6	0	8439	6819	208	252	784	137	60	2455	1041	1	4	1446	6	31	398	4	81	2	44	18	19873	469	379	6	17	0	1	6	511	177	8	26	48	590	7	58	1794	2	6	6	8	1341	58	16	46	0	207	88	135	48	2916	1301	672	4	95	32	115	12490	2	72	914	0	36	95	34	3	219	94	4	17	8	5362	0	1024	6	1064	892	60	1131	215	290	24	2	41	10	1645	2617	1442	553	2	40	322	4	818	2	142	1	2	3889	118	316	10	0	2	1	4	10	1	16	537	315	190	7479	6	1162	659	3517	10	64	21082	4118	12	2264	8	2	20	4	14	286	124	428	98	538	7525	2128	69	4	501	17	93	5014	258	4329	4281	43	2006	4	220	76	30	4	58	1497	20	2811	951	4484	1498	62	299	103	181	1238	2460	266	500	16	0	12	12930	16	183	10327	544	17	148	2	128	594	30	1685	1265	78	1080	2760	2364	4094	5898	16	1476	12	1152	11565	2	1	6	20652	248	6889	62	318	2	6	9	1178	90	18	14	1834	381	106	0	44	4	0	1	0	24	0	188	0	4	151	2	6	15	1958	5	6	1990	1210	9109	1584	689	3985	16	3	2892	134	2706	2150	81	0	341	523	889	561	10	28	108	82	922	18	4	1	10	10	159	101	567	6848	7	191	1131	122	15	270	8	12	0	2	77	40	55	8	1243	42	151	46	1041	66	10	0	20033	12176	44	2	242	10	402	27	2227	852	5355	0	15	688	0	0	0	41	2	186	5	9	75	585	614	8574	1269	4453	2800	22	19788	52	315	713	2299	181	0	3899	10	8	2259	591	299	3792	0	6893	10558	156	2	5	202	1179	8368	1729	8	21	2	38	29114	3423	16	938	9652	724	1144	12433	2	20	99	2	4	3778	2	163	56	5799	4418	48	2	12	361	1357	0	6	104	6	22	0	30	2371	8	72	648	0	2	2	54	9	17814	23	136	4	2	78	4	42	656	86	156	54	0	224	4	693	25	0	6	3698	14	350	2702	25	7	732	944	189	229	51	1997	6	793	7	12	591	38	60	4	2	0	2	3660	46	6	2	43	54	215	0	2603	4723	43	4	4885	5212	3223	274	8118	309	2	4	20	4072	10	243	194	2168	37	140	156	8	2163	180	4	0	30	387	0	20	2305	10	2	4116	364	363	656	4	540	14	21	518	14	1988	190	4	38	698	133	2691	314	12	2	6	36	1433	970	27	26	354	0	4	854	35	534	210	2	110	18	262	1616	3200	4	0	0	2	7	796	3716	6	2029	0	10	2	764	11	4	752	2	4	0	352	18	579	124	618	2	15643	17	1006	346	5594	14	2490	2172	236	21	18	0	6	0	4	16	0	0	2916	561	1013	702	3119	30	204	2	0	0	0	1815	282	8	7908	1730	12607	114	26	6	11481	32	130	325	14	327	0	33	19	33	2467	2	0	4037	388	2493	12298	0	6	0	0	0	1202	2592	594	305	608	32	331	925	1002	54	118	88	8	82	5	5719	19	465	530	8	296	47	31	16	4488	10	0	237	3183	0	5	110	2	6	452	9106	51	12	18	230	113	6	67	1727	52	4104	4166	611	2289	2679	326	282	10	2	2	10	2	315	6	50	2	100	323	2	3094	330	2820	4	2852	8	8	266	8465	433	0	42	1409	2	3119	998	19	0	0	9	18	74	0	79	374	33	22	263	280	0	20	285	1898	14	10	4184	49	94	3	3988	0	26	339	3172	57	20	23	26	9126	4599	744	3943	84	43	171	134	394	315	182	5973	1168	1119	1256	6	20	196	0	5414	16	11	12	2881	7402	142	1171	495	156	5	292	2082	134	335	12	7331	50	58	399	4734	196	10	20	5	250	1855	26	645	253	102	3	6	38	0	23	12	0	15	115	2	0	0	0	2	7	5029	839	0	40	2	9	6	269	118	74	974	2830	2	38	482	1849	5	792	6	4	8	11	25	137	179	0	0	4	114	0	2	1852	548	717	691	335	157	0	0	52	8	12	0	0	2	28	0	8	8	4	24	2	0	0	163	4	6	4	8	1260	659	1	608	25	31	8	217	5564	5166	2098	4	0	0	4322	481	0	0	0	2	13	294	2739	22	4	0	0	2	0	0	5	5	14	2	0	2	0	0	2	0	0	7	1192	0	1	0	0	400	2	0	0	6	0	1	0	0	7	0	7	2	5354	0	0	0	0	0	0	0	0	3	202	0	17	0	75	14	7	0	0	667	0	91	6	12	2	2	18	3	1	509	332	74	367	117	11	60	566	1377	4283	0	0	2	49	63	10	6	18	2	15	356	384	0	176	902	48	0	2	0	0	97	809	91	295	927	97	18	128	2	426	349	822	80	331	237	0	20	8	26	18	732	19732	20	697	6324	122	148	719	2695	2204	1436	2265	388	46	105	565	1897	1932	12	10	0	116	592	3261	13	54	0	10	0	2	81	0	67	0	723	0	152	0	10	6	98	0	17	23	290	4	90	65	754	1099	0	2	22	8	115	13	1	577	2	410	174	18	209	6	4148	159	194708	9	28	0	2	20	11181	520	221	1	36	351	1	65	0	23	254	24	19	26	4	390	11	250	109	2	2	25	57	112	1	0	0	7	41	3	6	2	5	0	32	1	3	18	2	19	63	0	40	95	0	297	6	8	6	0	62	214	2	82	0	2	64	0	6	260	237	0	7	0	44280	1548	5018	2	1286	2212	0	0	6	0	330	353	17	2627	795	3424	1425	5354	3167	1396	448	82	5437	576	2632	93	53	5605	18	1115	778	11262	3333	5991	133	29958	163	4	6	4	0	0	66	90	2	2	10	2	4	14	0	0	0	136	42	130	0	19	21	131	60	366	47	84	2	31	14	139	0	118	4	2	6	6	14	16	601	13	1354	1176	65	435	34	799	0	325	1	2913	3218	10	0	1019	330	8480	4	4636	6	1863	315	24	266	3905	1002	0	220	5886	0	1358	106	3784	6	0	5533	4040	1854	5415	590	4429	1438	112	9485	111	732	3	0	701	862	3479	36677	425	18	2	48	0	9495	1612	3980	2135	642	112	18	112	942	1951	1647	1000	365	483	982	330	3305	164	12	1532	3657	60	186	1593	2305	420	76	1489	1649	4	691	296	749	269	5738	1583	6575	261	186	2349	1574	164	4955	785	1286	17	904	30113	10605	6948	478	2	602	47	60	458	9	2251	14164	148	544	446	2449	17213	3000	857	3351	0	2873	84	3157	3232	68	0	1105	1448	1155	180	343	279	1089	637	108	450	1869	802	8218	2162	1836	4610	0	8	4	396	10	474	2875	0	200	34	4482	1569	1645	0	1970	0	0	1802	966	0	0	1648	2	0	12	3502	0	186	41	12	3200	8	4173	48	1420	790	417	2448	268	5248	198	461	8141	307	3799	0	2	30	15793	1406	2911	263	215	1	11	0	0	7	5809	0	1	0	3050	8476	177	2887	816	5284	543	934	30	1058	2982	1389	947	5979	1752	83	9	2	6	247	466	1691	0	194	95	32	6145	806	4959	1	42	3725	11000	10	259	12	1031	16	284	958	2846	2804	313	4	28	10498	893	0	25	54	27	16	36	964	2	554	0	108	175	2223	0	0	1558	0	4	24	51	2	74	0	353	0	1	0	0	14795	3858	3019	2	737	406	18	1	1	125	145	196	126	8	0	1	7	0	0	0	0	0	0	2	759	415	3	0	2	1223	2	13	15115	2	66	2	2	15	0	0	4	142	0	6	4124	3145	1169	8181	6520	2910	4240	819	635	0	0	18	2	42	50	3	2	1	105	2	1446	8	1112	4	0	0	3349	40	6	298	0	97	1	2	0	5052	63	12	14	276	128	10006	104	2998	150	0	4	8	23	0	96	29	34	0	431	4	0	204	1044	9134	189	20	15771	12	509	324	2629	0	1370	5	0	0	2147	0	0	30	15	3	629	20	188	33	0	18	842	2	14	27	4	2	0	4	0	0	1	756	12	2	618	4	16	12	2	33	39	26	31	2659	2	0	12	437	780	5285	1967	524	23	38	518	0	0	207	12	38	2	0	681	2	47	17	22	127	16782	12	10	0	106	8	21	2	0	4	26903	4	0	4	0	48	0	798	3247	1141	65	26	0	248	7286	419	0	5	1	35	375	80	9	415	1	4	22	42	4	120	2	0	0	413	2	2	174	0	0	0	2	14	24	2388	450	0	81	14	1170	3	0	2	23	2	39	4	2	0	0	8	58	6	2	1	21	2	0	5	3	18	0	4	12	278	27	0	2	2	8	35	142	2	96	17	16	2	8	1	395	0	165	0	58	2	156	118	17	438	0	0	0	0	5	0	6	0	12	3	2	2	4	6	0	186	489	14	191	1703	0	0	4	4	0	2	9	11	9	4	61	4253	8	78	1019	58	942	4	0	3	94	4248	0	2280	0	92	104	0	0	0	454	0	3822	8	0	0	466	0	0	12	5841	26	0	1	8	0	14	4	6	1613	6	0	4	3929	6	14	8623	22	18	3521	0	0	0	0	0	30	1206	14	0	8	190	0	1152	10	10682	0	15	11	6513	0	0	0	0	0	4941	4612	483	1757	2	14	26	102	729	4	1006	18	206	1634	146	62	2974	8	14	6	206	21	13	2	2	0	2	47	19	14	39	115	0	892	7152	2	0	4	2	17	25915	1851	4244	3236	2	2	23	1	0	0	2	2513	38	11	14	2	190	0	13	0	4	0	0	101	39	0	141	944	14	1679	3	0	3130	0	0	1335	1144	10053	77	4563	0	5	2002	56	19	5	7	104	4	1883	7	47	0	202	54	0	0	154	1552	0	5804	10446	93	863	164	2	16	5	0	0	1	140	0	11	5	4745	2	0	0	0	2	27	70	0	6	2	4	3795	0	0	8	81	0	2	0	0	4	1399	3	0	619	0	0	7	24	2292	2369	0	0	2	2	11	4	14816	203	4	1666	7	0	0	0	72	2059	7898	0	0	234	657	6207	134	8	6220	11	5694	21890	8	22	0	0	8	8	566	4	2	6560	578	0	1806	28	8	542	1450	0	14	0	10	2	86	5651	29	0	69	0	12	166	0	0	0	0	0	0	265	372	0	0	0	1755	957	2	3182	14	108	44	0	0	22	3474	1345	0	0	13175	16	98	454	307	476	927	19	1799	159	0	28	68	2137	735	460	8885	8	2151	585	1079	0	0	0	1056	316	1	2892	8	740	24	1221	878	0	2	8	34	9	7493	8665	12	0	5	22	0	28	0	2	1151	399	6	174	2318	1601	4	455	54	231	4480	1392	97	376	92	2	40	4	398	402	12	28	3537	189	1952	209	113	398	7	1785	2603	792	1	1185	1813	0	263	1099	1081	0	1264	6	255	3307	6041	244	16	506	274	3349	9566	507	3180	143	985	135	257	501	73	1353	4856	0	4	2799	53	6271	125	987	12068	154	535	274	934	159	1977	346	780	4	4	504	4	2592	1336	6	2335	9	12	26	96	6	1814	24	107	3096	756	1140	2467	98	186	1865	491	4230	12	1461	554	303	51	3	57	90	874	0	19671	1898	0	1108	9	216	10108	4	2056	164	488	2523	10	987	2522	8	571	56	40	1232	501	4	1971	944	24	407	4048	3336	18059	6641	4479	560	537	281	4691	5	1476	325	12386	18	8	55	56	0	2	4564	6	1048	16	152	2589	18754	456	765	44	1388	2630	194	335	1767	928	562	3756	15	2	601	370	2	1712	2	58	3462	107	22	188	762	3488	836	2	9	7344	52	7298	3446	132	1452	360	2	8	14	1160	0	3453	1372	1312	9665	1651	2	0	1087	639	1679	1691	13	740	1101	420	2941	1634	946	10	2038	503	30	2671	2438	3	4	18	477	0	761	1547	0	2864	952	446	1267	32	5798	6	558	1287	1354	478	1272	1419	2	428	3	1530	2399	2	4441	12	411	490	1153	1395	0	1511	1907	460	888	281	1270	3102	31	88	19731	36	536	5	52	657	246	39	516	1927	30	5058	400	3052	126	8	1046	1105	2329	838	442	337	365	1601	804	1296	8	1319	1112	4	4	28913	686	295	46	65	1707	594	2014	2431	48	3376	30	3698	10	1120	2110	735	1087	828	14	904	4686	3756	17692	13510	234	2717	1833	4413	1178	3327	11	429	11422	175	847	1304	106	814	2608	20	1068	354	82	4571	127	6628	332	7524	140	5331	5	203	26	245	3210	232	182	547	260	62	5643	11	1861	2816	237	6	180	1286	64	429	1534	418	200	465	2019	497	3472	2731	317	880	941	28	43	2	2760	2715	5337	1587	2	710	60	28	1152	1167	70	5124	498	10922	1356	867	5	8286	20	13	12	231	420	0	778	36573	8493	26	30	3772	411	16	7145	8013	268	8	2637	1	56765	0	1902	1711	2556	1584	225	25	4986	1002	1651	0	2	1113	64	766	5538	26	1183	109	484	354	146	2160	4188	9	18878	0	378	2318	12	354	0	2986	527	118	1036	4	809	116	85	922	156	8	1176	6	904	1258	112	649	2724	2151	5	3120	960	496	663	122	162	327	3166	195	1167	963	1179	12	12040	3878	5099	250	441	5	825	22	2	1560	295	295	328	54	2150	3708	755	42626	95	2	14	3145	12	77	2371	164	1737	337	2200	1356	2397	687	579	1016	1498	6743	10	700	0	0	2201	0	92	2213	891	4822	23447	1104	2621	48	550	6	4	338	339	187	3000	327	227	9731	731	15	4	137	7570	413	122	0	87	106	443	1510	2	77	8	19269	269	1272	18	830	1452	699	1229	52	2	1552	0	2469	4391	42	10	692	157	88	650	1527	3456	7	34	72	0	4473	188	2725	26	45	1053	3274	503	14	2530	600	2	40	752	744	480	36	6	60	48128	47	20	11360	1566	14903	1980	47	1101	337	670	312	0	14	17	653	15	0	5442	544	2	1924	1	8	2	1601	6	2448	1	26	16	0	3673	252	260	54	6	4133	2	7	102	1011	62	14	1188	78	52	611	1720	0	384	3	9337	1654	972	1542	347	184	14	1143	601	5	1268	848	10290	360	0	23526	6	6	1649	388	148	81	9745	0	1704	1147	863	2945	2466	983	1632	26	6	5481	513	713	4893	3478	812	188	4631	10	258	6	1306	30	652	3552	2370	411	46	37	39	3702	2110	1117	0	2907	8739	1971	9765	10	1194	15	130	1946	4153	519	8	417	2199	1535	4129	350	2	902	515	16	908	516	2	112	18	7590	1739	683	107	943	3950	473	96	236	534	601	10	22	11083	160	1405	2720	16746	640	10	818	1080	38	1	526	2337	493	194	1458	765	361	1444	9	481	8	481	327	893	1651	1161	122	13	59	48	11073	207	1127	1072	1745	632	0	52	71	90	8	32428	48	1445	2858	0	12	1	2303	0	1866	342	1386	3909	322	6969	730	102	3184	1494	658	1540	13	1937	620	1574	1	26	1355	2231	5493	47866	3509	528	116	1253	797	536	16	1002	473	24	406	1566	1065	10983	2	72	385	110	8	827	0	3324	729	902	89	4	2	131	1097	329	1886	534	183	18	212	10	208	5599	2435	613	4073	125	435	1844	12	1280	697	216	4122	860	2145	18	40	2442	2861	20	570	1719	3340	1032	1959	15	23	965	530	1764	53	1300	4	979	2491	1460	9020	4704	1298	312	820	1427	1114	336	11936	24283	4	268	1749	388	18185	1110	1657	367	980	4075	383	7103	56	391	2559	243	583	478	412	243	5047	6919	16	93	9990	266	176	4112	228	2346	6	2	1492	38	193	2589	50	1718	0	927	0	0	724	9942	776	1366	151	35	10	76	591	1499	10	5465	110	302	6241	661	134	4930	1342	1524	41	353	2078	320	31	330	2837	4033	92	365	6008	441	120	180	5566	1661	30575	910	9322	7400	16	6	2	2057	1039	419	102	963	971	2410	23	55	3231	3345	775	1737	869	30	4696	2	1210	17	18	478	595	2504	150	3263	27	661	396	534	535	139	2831	507	731	1107	973	2992	5002	846	1165	12	280	624	18	0	5551	2836	142	9182	483	13790	2085	22	10	158	1124	0	862	0	1765	2	4465	1058	466	10	39	0	65	964	618	6	4	248	390	151	62	8797	979	491	3860	1	983	526	579	131	288	2396	44	6843	2184	18	926	0	86	831	377	406	18	1808	1282	523	60	11	81	23	1745	0	58	172	4394	6226	471	0	10	2	33846	394	454	1382	4	674	452	44	20	6925	4717	9487	14742	2888	204	1435	874	1770	1845	2748	1724	1197	424	57	4944	873	18071	3451	2044	3933	2731	4	971	58	1251	2407	1794	2140	435	0	294	1348	1056	338	2	1	5764	1248	0	11251	8206	5573	2	4	45564	133	313	43	1402	394	9	25	1412	713	1371	13	126	104	19	576	642	6	1372	1129	1290	0	23	238	931	10	38	1180	5483	352	1464	35	3976	909	426	6706	2721	850	537	1780	1055	351	1171	288	56421	7556	480	466	10110	2198	13003	8	6	1182	94	1989	1005	2487	2409	262	12	3037	4435	82	2	98	967	6205	4380	28	1736	1411	3179	519	2787	10	15	8123	24762	382	11	2	48	1416	470	583	1417	248	18	6	396	8	70	0	1429	335	4531	0	10	914	104	1417	5486	2681	66	1721	558	0	2525	20654	1244	253	792	5119	16	0	208	4	25	513	27	860	20	311	574	5049	7204	4423	22908	4680	4663	5551	12	15936	10	9	8	24	418	0	12	69	12	36	9	163	56	106	69	6	12	90	38	20	7150	1699	12795	2638	3804	2805	2105	1644	76	818	2995	638	12318	2361	99031	14569	3093	797	3188	280	565	12	1695	203	16235	2699	4715	1272	133	2201	1168	1198	863	6048	30	8113	6	1622	12169	6575	27398	3484	2519	9540	368	21298	4377	6213	8	3786	24	500	2336	3268	148	1962	5868	3843	2538	1546	2362	102	150	2153	1452	1105	4859	126	650	1211	3048	18	1881	1	153	13957	13072	2667	417	1903	11754	1910	464	2205	46	433	6177	10168	10225	978	6	414	2	31027	1894	1245	4	2581	1044	1490	1120	1018	1108	518	31062	1073	3322	1342	1330	724	2	21055	6097	2	5990	3240	994	543	580	385	464	2	506	2456	1489	1391	844	20890	2850	3929	4574	4285	4	94	49	1880	5152	2682	33270	444485	96050	287479	18885	21	14170	10865	20	20145	8665	17	10041	4808	33441	928	0	0	9	0	4126	0	1	37	32	8	2512	1742	1705	70979	20023	15585	27741	542	1093	0	3	29	0	2	0	551	0	0	4	1586	651	6	80	116	1855	0	12219	102	3086	13	280	1004	674	91	0	98	108	2419	1448	307	0	82	10	7550	4	4	0	0	1	6	5	0	0	136	7822	0	0	1	4	2	2150	1426	3	104	498	3694	5	6	33	7	68	914	4937	5482	583	632	2552	1957	397	1919	112940	0	6	0	0	10	0	2	2	14	0	66	13	61	238	0	42	0	67	0	0	4	4	548	227	787	187	34	4	84	0	6	13	0	0	0	0	0	0	0	0	2	9	0	1	218	0	0	6	0	0	138	1	4	2	16	0	0	5	6	7	0	24	2	0	0	0	4	0	39	0	33	0	0	0	26	0	2	0	0	37	1	3	54	0	4	0	0	0	0	0	1	0	0	0	58	70	0	28	0	95	0	0	64	2	2	2	0	6	1	0	0	47	0	2	0	0	0	0	2	14	0	2	0	0	0	18	2	0	0	0	0	4	1	0	5	425	39	10	0	0	1	29	4	25	14	30	24	3	80	181	0	0	0	1	14	0	10	0	0	0	3	0	0	0	0	3	1	0	0	0	0	0	0	0	0	2	0	0	0	0	0	0	1	0	0	0	0	0	0	0	0	0	0	0	0	0	0	0	0	0	0	3	0	2	0	39	7	1	9	36	2	0	7231	65	2119	6848	11539	1076	4195	2901	924	665	5349	1034	4882	1144	118	402	10798	2451	4894	7890	3426	10	8274	21149	566	1272	1713	884	6217	196	4	1762	1121	1333	967	950	2003	644	14765	255	247	459	17323	4276	1212	10990	865	102	522	2595	5094	37918	2039	2905	397	0	3532	10894	4938	1775	3777	2	9600	4565	6105	2160	1771	204	20211	137	1798	636	4644	1445	106	108	64	462	413	113	43169	182	96	2095	6297	2557	2110	21523	5217	946	2333	1443	931	578	7003	542	12007	110	150	196	24	2850	405	1307	1103	10	1287	114	19731	0	0	170	0	135	84	696	186	531	253	1219	2302	55	598	14	21	810	83	1	0	1820	9770	615	691	7749	918	986	9947	2058	106	788	1105	1298	205	38	74	47	34	8	7623	926	763	559	3252	3582	2008	173	947	18037	13625	516	782	72	496	1022	1223	10820	737	5194	1	9745	639	836	9416	164	308	52	1194	4410	891	167633	366	1046	4102	358	1208	1251	6681	1806	3420	6154	14051	1673	2708	721	241	20	10871	269	432	502	0	2348	632	9218	583	690	657	1112	5750	2074	2900	465	3608	373	639	272	2799	2820	142	431	790	6206	615	7610	2516	10	12030	1283	679	3249	1626	324	164	395	402	5886	274	3498	0	1582	412	670	101655	18	79	99	4734	1554	6871	143	3115	2494	500	536	798	286	28	25	49	186	2562	2799	68	104	90	9383	1257	183	0	309	4669	1295	3064	2395	1884	2369	10393	4745	0	7874	10	8	2	95	5948	9	0	294	6016	5307	119	480	39	833	14637	5876	486	1791	738	2524	56	36	4103	853	3008	16420	4444	7210	133	497	903	192	1491	2214	452	990	947	1960	25	2	148	636	7296	48	98	17	232	811	673	1782	10692	804	554	6955	486	1700	23716	661	31	7	12	3809	424	718	6837	2338	9251	2692	1197	1573	22230	1251	21497	1517	3549	12670	388	1023	870	934	659	566	6	1513	4880	2603	1714	3559	8432	1945	2982	1521	735	2193	2517	3589	1349	2191	1954	1644	2377	910	1199	4233	3668	4769	14	17	22777	278	4754	14291	4044	1671	1165	1726	1269	3332	815	621	989	1618	4877	2828	1628	1360	28	18526	1872	12406	1138	5014	7379	933	0	14	0	670	3774	0	1578	2305	6551	12862	3769	4538	5300	82	1827	1132	1722	5097	2091	141	972	11072	113	2735	3447	47	2150	313	981	1228	573	569	38	7002	8	11792	5976	8653	258	8747	91	8360	19544	796	4021	636	191	633	33059	29072	0	3436	413	5485	1793	7886	7379	136	3379	5687	1459	414	2360	2828	20	0	98590	1632	452	1304	5353	1116	3322	364	368	5224	7308	1558	2144	3571	21	9	32	2	622	3649	168765	27288	8651	3696	24958	133769	20106	195	11275	17348	61	47	2780	46	4980	995	6831	5964	2	244	5	9310	1512	2075	390	8347	6018	14861	2507	746	1503	1544	1281	3014	896	895	2721	9287	12696	10798	4798	37	6025	7342	7	4308	4	6262	6629	5485	4662	12613	8734	66813	1160	9048	12	26	31	58	14	10185	14115	4895	6664	32	263	4861	681	1	4	0	0	8	0	2	0	0	0	0	6031	3802	6756	2773	10570	2373	2191	3270	1892	121	4	30	427	1015	2415	5847	8	4	1899	4106	2624	0	1171	1780	605	1684	3889	4712	7774	4325	3719	617	373	1427	1780	422	615	3423	26922	1527	307	215	2912	11418	17351	5180	507	1749	4622	927	58014	3638	13583	340	1287	2935	0	1130	11843	3725	8630	5219	1650	529	60	6451	3525	2727	39	981	1808	10481	512	664	240	275	92	1000	1114	6213	421	24	0	709	1493	86	1675	255	404	1908	3758	0	5255	4259	2343	7609	844	256	13987	840	1259	1443	207	2184	2215	476	35679	216	107	2564	13803	2	290	12542	3531	3447	548	946	18	188	97	96	842	1036	459	95194	8697	4853	91958	642	15525	495	1007	20	18835	2039	2562	7211	256	69	809	7028	1052	3643	1983	33	338	0	22	599	37	46	3974	3388	261	1456	8	1982	0	110	1068	59	4773	919	27943	235	27788	32	6	92	968	414	6201	424	1438	842	3042	1241	15152	9054	14	893	6	730	7930	1519	5192	2004	1692	4122	287	6684	614	1414	819	606	4880	3848	748	2914	1682	2797	454	7048	2272	105	2958	3744	2417	14566	89	3659	340	604	3996	9113	3333	1358	3236	3856	15258	11600	11936	4895	0	4674	3745	242	1223	2066	26	4826	1880	547	5847	3685	3173	1147	11163	5159	1145	4377	11147	782	319	1110	344	573	5	728	3700	1651	241	113	12	10404	88	36	14	6842	10217	5777	3478	280	18979	2253	7574	14564	1824	260	1261	4480	416	722	16	2328	41	22	5319	307	2735	1598	17793	1967	33207	1054	952	466	10484	4600	171	9547	203	2963	18221	12579	5624	8172	1216	3379	2529	534	0	1169	3	5039	44184	49681	581	6599	16054	4921	228	342	17	14007	1605	18496	481	2672	245	770	660	30	785	1491	17252	4131	48085	1337	6868	1391	1252	1981	1522	1780	2214	3417	1721	6483	2969	22	20	1138	1893	1981	18296	1751	7	171	21083	26304	12828	35	3357	4738	712	24403	11	178	304	2	0	498	89	2052	5601	1882	1766	51097	128353	1220	3756	2093	5489	1457	1249	4537	2166	8654	1230	5046	4188	414	2029	1773	1848	1505	27	1004	4255	4254	3155	1631	7744	301	21079	24	8	239	3014	20908	551	14901	3127	1919	1678	770	18	249	250	137	12905	6	12476	40	85053	1780	17862	3430	2454	2891	624	330	634	852	1670	2547	1264	5442	1540	2	333	4664	947	7220	994	5325	859	4	466	711	23569	20843	35191	1239	7023	20	3641	383	54036	2	747	742	15967	30	69	7024	3892	6129	6388	4	76	0	0	0	4	0	8	2	4	44	3	62	40	0	4	4	87	6	20	9	12	2	0	2	0	0	4	0	3	4	6	20	18	138	22	0	0	74	55	0	38	2	6	14	0	12	6	2	0	20	8	12	6	2	10	2	4713	7022	1499	2675	1154	740	3968	1168	13	965	615	1093	152	702	1466	948	820	490	1314	4448	2292	2463	3008	14	2248	12790	3418	131422	10	58	20	11	15	16016	256	501	214	874	9	159	10	47	302	961	2297	22	370	16033	1064	2314	2328	3231	2302	519	2336	770	673	7285	458	3377	2351	9226	794	217	610	6803	131	1670	301	42	7011	1808	4681	5025	20799	29	1100	125	4	1408	2	9	9678	4589	13691	11583	7641	1969	1118	315	32	2289	774	1943	2	374	2207	266	12	0	527	43	5170	48316	912	1051	669	433	634	333	1148	1344	5094	1877	130	1850	559	6737	7161	2506	4248	2762	18	16	128	2305	366	624	2544	5892	5378	2090	1407	80	3989	8489	1254	6913	7154	3723	6036	0	587	3543	3729	53	2798	13956	1951	1185	142	138	2	1153	21702	3386	8	1562	989	1404	2610	162	14780	2911	489	542	2212	2742	27001	12027	1813	2955	9854	20166	8	4388	62	45	13	2247	429	2179	2162	3397	11813	4045	512	6926	72	511	24677	4192	394	119	366	5262	1740	26298	5672	0	250	458	9881	4417	2014	6322	543	402	8	0	0	299	1222	0	15397	3411	1833	6364	911	1414	4478	1621	1406	2021	515	110	2132	2	1598	23325	5616	11595	2610	5812	4691	5155	1240	1999	205	6111	1523	3152	3727	878	1831	699	12088	62	74	28	142	443	2712	29	91	22	87	67	102	17536	180	340	9266	3440	1730	630	12186	5728	1246	2175	11309	5719	1783	6699	4163	5104	20	1379	4451	234	283	159	8	1271	377	413	8	130	2070	190	5408	1840	7030	6972	31180	1078	16153	34262	21702	15281	875	419	1826	5	93	92	118	180	97	19906	24044	410	671	852	3977	2954	18	2283	678	13	336	1726	16	56	12993	875	5817	2018	635	345	3	54	23	5224	35411	21205	7420	4384	6	0	11603	5513	351	728	544	16410	1666	1658	0	486	172	54	1864	242	959	162	367	1091	3723	718	1729	741	503	347	7549	11562	6636	27	0	346	10	6923	889	3271	1028	312	330	9144	33	19	8	3	17	847	83	63	61	4	0	0	4	4	4	146	2	0	2	0	16	4	8	0	14	0	50	0	4	8	0	0	434	125	0	4	2	212	0	496	287	28	16	78	620	4	2	2	4	2	0	15	37	24	4	253	26	28	6	2	0	15	6	0	0	0	352	711	10092	4744	2949	263	8774	1152	13377	1613	8641	731	2901	1947	46	12	181	5576	8718	438	3386	12888	298	2598	587	30	15710	4714	1310	2	19224	17075	4923	16018	534	450	563	6492	4598	5858	1615	2320	9325	2351	366	439	237	1114	5092	1989	2316	474	782	738	7770	8751	4	2	17	2674	4784	343	1825	518	8649	2055	272	349	933	285	12734	10605	2610	6169	3930	8	2348	2526	2360	3084	4734	520	5161	338	0	15362	1797	1731	7543	51485	7452	2213	3372	4389	448	266	52505	1335	20	3094	2838	2725	2209	2795	3965	2041	1988	609	2667	2210	8289	3061	198	1197	743	1359	18053	5354	8317	6283	0	5603	10	1323	4074	1326	179	273	12	10	8	3202	39	3467	5993	274	5	83	4	8984	632	894	193	19	1112	3248	3978	281	1338	158	19839	1585	1054	36	966	7145	2655	425	2116	16096	8613	2340	658	382	635	357	4712	3792	7268	1608	2392	2714	479	3471	2181	166	5338	2525	2	1545	5545	40	3077	17756	4029	4418	3666	12607	1550	1303	973	2354	23336	6982	485	1672	1226	6064	2	3225	185	960	268	1901	83	1	0	4	0	0	259	5	1	8	1	21	4	0	8	3202	98	1806	159	15240	1002	3652	9573	4630	8816	1664	1513	83	100	6448	103	1697	10895	933	4199	1301	827	96	2611	791	36	11	88	48	1702	929	1027	4	52461	1421	248	1582	1080	16357	86	90	55	133	76	18231	30	522	3549	1123	25	2964	102	795	144	18543	6348	3187	3368	10945	951	5704	19	2847	4584	19126	7587	8673	1166	13761	4285	2280	5613	9361	1559	4506	284	2749	2005794	630	4	353	62	149	2657	233	223	678	16	300	791	3078	4198	592	3905	10894	2638	10460	6033	776	2534	5993	9684	2982	25	9	93	130	749	5377	3	59	502	4219	67	1058	1652	176	55910	21	2651	955	20	1950	85	5078	933	232	1115	727	1904	2342	2	7165	1473	784	6358	8133	1182	1941	3866	878	8598	1266	250	11681	28	165	2	14787	508	462	1451	401	830	1088	6560	2420	12012	228	527	10332	2507	290	1545	1116	41	162	195	118	320	25	1486	12	327	1708	4595	3609	3699	667	1422	22144	31978	96	3737	1130	5806	2037	3451	240	1867	2319	778	385	2068	803	388	545	486	1790	234	1002	466	567	1141	790	5047	193	344	336	1247	236	1131	462	556	7170	1255	2225	4548	1058	2264	415	1345	3443	1463	9061	475	44596	1220	1698	289	873	1991	138	20500	3	514	2718	3320	1222	1911	4	1	4804	1887	338	209	2323	290	12	36797	928	14188	4536	8	4870	6	109	206	2987	1468	1033	3447	933	336	6371	1289	7398	5280	8224	3488	1130	2566	210	150844	20257	916	400	3238	3654	17858	34	2852	3367	484	7730	216	417	999	28	12140	3782	22	10508	904	1665	912	1303	328	15001	1961	7409	75	67	3019	861	407	3628	10698	3841	0	4728	2807	16	33043	88375	2983	151	4469	9099	126	8204	15468	11714	14294	697	15477	6616	1259	8	5448	2203	1504	7421	3799	4476	17840	828	2556	2474	2950	3722	20252	356	2250	1186	5662	5817	4526	2	6678	3317	847	17	7659	11947	7580	16569	55425	4005	194	7780	50	776	359	286	802	383	2136	3722	348	16578	1917	996	955	372	911	541	698	751	787	1029	555	676	833	691	497	944	828	1493	632	3637	1133	1011	427	392	278	681	406	928	1120	1470	958	512	526	602	490	919	1391	662	852	452	904	643	425	550	461	720	944	497	947	398	522	689	475	315	412	573	283	1800	304	207	689	600	777	960	2083	1244	576	564	892	336	1372	2653	488	459	3005	2272	6992	4451	4	8372	22	59	487	4546	3948	10160	1814	23604	3755	9365	1010	405	4054	156	31	16	73	130	1034	3634	873	103	39	7	28	40	32	552	57	4	58	28	0	38	1405	3618	30323	521	497	558	5843	1239	3669	1505	2298	6	0	16	176	52	358	148	116	542	0	8	3360	128	82	1474	1708	12216	96	154	142	114	2471	2640	9790	509	6920	272	868	4	17015	54	37	2174	648	377	367	28540	18224	188	8	13	0	0	26	2	43	16	13216	168	40	46	62	666	625	4	550	409	2188	33	21	11513	356	577	113	202	84	880	900	8522	1399	260	4031	2264	986	6982	3689	478	617	3522	4897	3745	1422	2345	1562	92	3316	9781	969	568	2	2325	8776	1038	0	2836	0	924	136	1569	2889	1826	1949	2	2318	267	9159	6	2834	3782	1524	5788	5378	9907	11938	25905	3042	19046	1937	11612	8906	67	87	107	4945	8	31661	639	73	2879	685	326	884	38	1410	736	428	282	4457	12073	351	30946	608	1558	3857	2353	31542	897	10000	45745	288	40567	97	11824	366	50	4800	2148	386	4	133	8770	9963	1188	5744	50	2992	62	56	352	2447	3794	4341	8924	91	2970	447	366	13380	442	429	733	5298	4032	1172	1155	574	48	2792	173	956	2588	314	0	6	516	403	3037	53	264	344	3573	1212	27	450	1824	4010	4897	6079	6304	1727	0	0	0	0	336	1677	1981	6410	10567	211	0	1823	18	1685	195	370	235	4974	183	608	768	849	227	1	759	10858	172376	288	1065932	2445	464	6220	1133	1279	2521	10691	4373	1707	1599	4254	437	713	4702	2657	1918	1584	1559	1054	10757	3349	4984	3679	1729	5164	996	10524	72	14	900	988	2906	10290	254	816	36	9495	165	421	813	386	12421	2275	400	7955	3114	2765	580	790	709	96	1244	577	51805	2	2459	2231	880	14994	747	653	5837	284	240	2	3657	10826	22	8948	9776	0	20	0	221	5645	4130	729	422	859	4759	5293	184352	300	694	786	1453	13367	499	4618	2114	16091	42970	79212	933	1678	813	1343	966	12	399	2332	6358	1066	11	1257	744	358	56679	20	2862	345	43	551	6867	1095	256	7334	1276	3981	8948	42	170	0	2316	4313	724	335	4552	807	600	432	1048	2095	211	4561	120	222	1127	782	518	378	808	362	1	1270	24	23879	34	58	2	413	6	2380	2763	2333	24	5128	1219	348	4	24	3015	1907	997	1784	2512	707	420	38867	74	6528	45163	0	2	6244	2	0	6	616	25	12	194	15822	295	217	7828	2895	16	1434	1914	5643	1	31	6	2	1423	1865	16	13934	6807	225	151	418	12	0	554	3	34	848	25983	108	1235	0	1981	64	3623	2281	3718	2046	1811	50663	702	16	328	716	14	499	304	11471	2467	258	3938	751	783	3870	7944	202	9116	667	708	1386	758	63	6	0	49	31	66	8	16	0	28	0	0	2	3	37	25	67	38	189	2	35	116	0	34	37	2	217	59	251	65	85	23	32	4	14	58	7	90	3	46	127	14	31	25	3	16	46	52	5	4	21	0	14	2	0	66	1107	3822	70	40	287	177	101	3173	1201	1249	387	6	1434	754	2164	2	6998	8780	3898	1289	278	432	303	332	139	260	4	0	2	0	0	0	0	29	0	58	392	0	2	63	0	167	18	14	3	12	28	291	132	2	5660	2206	2002	1550	62	379	352	27412	220	6087	452	8	5	2618	1454	906	3905	916	24	2229	7529	3551	1275	7994	3249	5781	1529	466	1448	48	2323	340	2946	24417	22	1545	56940	1402	456	20862	2901	3757	4455	3116	2953	12474	716	10643	3902	9959	358	2387	9242	1553	850	21250	673	184	1468	10	2719	628	423	893	1515	6889	3189	16154	3496	8973	1406	8	8821	478	549	1038	58	167	9	1457	30935	2020	8872	348	336	1553	1452	2438	2190	211	340	27	4352	2834	7871	3423	9041	6039	7716	4881	5120	3346	960	3776	8404	49124	21826	11332	14652	11579	7523	351	3621	1862	20966	66	2633	596	2755	1049	1553	2130	15115	3094	1198	166	846	9823	671	3815	2759	850	472	261	2240	1298	710	3474	559	1389	1708	2061	1613	52	1598	9783	673	1250	764	879	1543	18593	11373	328	1048	3649	1164	13	1337	5264	1011	1513	164	3383	1510	741	785	504	4	103	7184	36102	20490	12849	20	21009	3301	24	3033	62	20	131	172	1	14	0	355	438	642	5350	49	164	31	7744	7535	24	44	9216	2603	1304	78	200	5455	342	1800	2550	2168	2098	3377	3482	2995	15865	1881	1572	2055	12359	67	4809	104	81	0	15	0	1241	8467	2719	10	7288	13227	1825	1745	16243	359	5918	8030	10931	283	10556	3977	752	1160	4995	20096	21	12575	993	2	2245	9671	13272	2705	4553	14	54	10600	1760	10106	6112	1100	1599	274	15957	1812	6990	906	1070	4140	561	2189	6503	0	1375	10888	218	24572	0	843	1620	460	1354	47	2185	952	564	148	6258	1612	4093	14261	50	4777	15298	678	2107	16	1651	1365	4	1439	24	624	104	3711	290	69	319	50189	30	765	8482	100	49	2804	2634	359	4461	1610	61	0	1438	117	226	14	8	4	28	25	15	41	9	2	10	599	98	0	127	141	0	80	35	7	6	35	4	21	28	4	3011	24	10590	6	835	1973	44	563	4974	2314	3560	439	1554	1384	0	385	6723	1553	2061	382	9202	1456	468	67	5688	2	5283	2332	416	281	912	34254	3172	1066	5067	7681	14672	7	5599	4993	0	3646	47	14	4336	4124	18	4222	8616	3334	5399	2	22	3547	3965	2	7	6511	2	2	4389	6404	12	10	403	791	1234	1246	676	4035	20336	771	8	4752	3125	588	0	34055	6813	1031	0	74	200	114	17203	1662	14099	972	1164	2271	10143	7649	672	1824	1205	6250	2888	4682	381	3288	1891	6238	832	7646	8266	423	1193	31	336	22756	2755	3614	17092	7959	4147	5713	332	235	3426	716	188	5442	4663	1928	436	5532	592	2084	7522	4	26869	2118	1238	54605	224	1240	630	481	2878	14	2088	4744	75	21	3672	2191	4305	4721	4716	306	150	70	10549	152	175	26722	1368	875	4896	5165	10080	5629	1717	1065	8420	669	240	3018	613	17114	968	27555	3575	2161	3705	919	13053	2992	12747	3827	1875	0	0	0	0	0	1028	4	2360	159	281	3549	3722	4	28426	4394	181	5705	674	60	535	158	500	1957	904	430	2993	4728	3275	1050	1209	11061	558	136	6925	2789	5743	1905	5430	2665	3920	2699	5421	183	1784	2569	1040	329	394	5979	2802	2915	463	2025	52	9222	276	9995	2181	25	26986	17259	322	1081	3353	916	181	2143	430	222	565	48397	15978	736	8635	153	9212	14871	4335	3151	6865	690	43	738	118	974	4380	10714	4890	4	2098	0	2177	15628	5565	331	936	7350	2619	2189	477	7563	108	295	151150	10196	3168	396	916	78	168	344	9682	1745	82	2756	4520	3689	1699	4244	7709	1627	8990	22047	37994	10510	7860	13632	1115	48	1022	20883	3761	25	2519	17481	4401	6259	1836	3003	502	4307	5063	5913	136	474	4246	3162	2357	7413	13131	9583	8162	7539	4	2898	1326	334	1605	7	8911	956	0	4453	2903	462	2388	1025	9509	13467	4105	7016	4409	986	356	285	5767	500	492	2410	414	3685	31310	1123	5270	2697	796	829	1138	1385	417	461	3500	1688	393	324	395	10	1430	2	20	45	0	3921	525	2984	3816	607	211	1582	3910	10868	3725	1865	235	18587	4161	410	560	2438	7859	116	240	1824	2048	1603	3	31454	2	26211	18827	21124	13701	12218	16286	35508	14654	9561	18933	21232	28281	4639	17535	23384	13299	18772	20414	23771	13713	9904	40201	11359	11194	15235	3403	6924	15427	7398	25354	16600	15571	8240	2	10527	16130	19827	24146	21691	62053	27359	32689	46689	19521	19673	21660	15054	17315	11942	7660	5724	4173	6	5416	5	13205	8168	8171	10889	5793	7080	8411	0	123	378	198	214	12	13034	20947	14511	21445	8032	3029	22784	20500	1191	15835	19522	26076	10460	8	20298	14164	6958	20403	18994	28873	14584	11676	24614	1	21170	21928	27117	20632	50431	35295	19773	3	31881	25068	24298	9213	7077	8427	6320	37	6070	143	6281	5838	250	420	271	142	132	240	101	524	1024	628	8	2611	4376	42	497	12	26	871	748	617	381	483	712	605	2919	2478	28925	12	25939	331	373	1459	13044	157	3792	206	221	162	2519	11089	465	255	3225	7	1370	14188	3009	849	1183	6119	1221	3054	0	1639	3800	11	459	200	240	859	1252	2648	44	179	1415	260	934	1005	482	5190	179	2828	1050	49493	14083	5057	322	29761	4031	383	16	5433	644	2083	41	4732	102	8213	2528	9410	1127	4857	4	2821	2062	1183	7073	3605	7414	4131	5435	3190	1582	3501	10860	3963	1855	1336	1924	555	748	3317	1946	1376	918	2903	3946	32	9	15110	2453	5994	4380	896	3995	12529	5044	984	284	3583	2487	19083	5676	17505	22	30668	1283	3292	13	16563	5411	17255	20023	280	7	9187	24	6326	5556	2	8	0	0	0	0	2690	1962	918	13829	5668	123	1294	2109	1213	7376	331	3476	7161	5274	5011	1256	3558	1665	1117	7426	1599	1392	1789	4459	2802	798	579	1585	2873	601	743	1782	8063	2631	2688	4745	5718	3056	3226	2414	32	98	0	2	632	46	237	0	255	2696	46	146755	15709	1471	2197	166618	9043	1172	3594	3390	363	5122	2871	5112	1018	633	2054	1907	802	456	1671	5266	3158	2276	56	2	4	2	2	92	100	56	562	42	53	500	66	116	36	46	139	92	0	283	134	136	160	114	464	2	183	80	2915	239	562	21885	2507	2238	62	28	0	0	0	0	2	1	494	2645	1264	28472	5687	1879	18	18746	7096	6487	313	861	6645	1515	1287	85	26912	848	3925	34221	11068	3754	993	39730	36	5204	3367	723	10	1070	771	653	6479	232	5466	1682	1089	1902	787	799	2342	3100	3916	620	242	12330	3414	840	11722	2327	49	30	1676	362	20	2270	3402	1729	118	122	496	8974	11	368	38	10021	10538	1343	1203	8	5699	2714	100	1753	302	232	6089	169	2	2	2	6	2923	523	944	47	74	524	1789	1342	2	2138	66	318	19595	1741	10665	1529	13439	4225	268	4729	134	1019	3222	3791	72	2322	18740	6114	20116	215	3835	608	560	1988	20340	904	709	67	13255	3536	17922	236	2988	294	2184	856	169	1027	474	479	132	2827	9367	4733	2598	320	547	5440	5745	3738	3805	1231	752	5346	28	702	259	7085	0	2327	2648	17260	1427	0	1356	9196	699	0	2	277	3431	1709	4808	2268	2940	5265	892	562	2925	638	15712	1985	1289	2193	1181	4667	5330	2812	3215	1088	112	519	4430	2243	1527	12753	10466	5971	56	4328	5418	4	812	3933	4107	2430	14	3377	1847	12	34	3511	6009	370	66	916	3691	88	688	1231	3868	3288	869	8482	2076	2433	648	32	4	8996	1692	1881	1534	72	4	41	203	6964	493	766	12869	1538	5601	1869	9	125	14	48	4319	1270	6919	6245	22	13001	741	789	2645	8328	12	3650	94	44	22	1709	2275	462	2129	2284	24	220	2456	43	40	13765	742	683	1138	226	4859	308	839	42	4767	534	0	19908	4	3362	2107	2199	824	1217	8096	5764	8	2388	476	409	109	2121	459	224	3360	5442	229	918	271	1955	1068	23	871	35	2450	14912	4525	30	583	1498	2765	342	6929	1635	15792	396	977	16	2679	431	997	2594	3552	1712	1577	933	6811	4172	2370	727	1338	2685	27144	3329	8	923	8544	4985	25	3556	2070	6	101	0	489	1758	44	1491	10	2142	1056	578	922	12682	1676	1758	43	1749	25	17283	1917	13844	13477	4852	2107	2124	4666	11916	10549	2110	4272	1	96	1707	31	0	3677	70	46	78	0	4970	838	1506	12880	518	2219	15610	1437	6450	526	137	3253	1705	1742	3597	2007	422	3860	1911	8756	5084	648	4129	3702	8	2709	325	607	836	5450	5405	2	14	425	412	4856	298	1289	210	19	20	948	1775	27208	1956	14918	1718	10	48	272	10362	695	4520	10206	9957	8481	11553	5021	6777	795	23083	2314	3895	9353	13375	7057	13215	53580	2048	1267	14997	9126	3639	1881	1839	651	1929	707	3075	867	3251	3878	4567	763	21397	349	1159	2385	16032	2970	3234	3525	1100	814	332	1673	4	602	285	510	5875	892	1493	360	277	4017	1161	3181	59	29	21122	2702	1853	4007	223	341	526	5562	764	0	4509	1674	649	8560	2	679	7113	1734	2111	4223	1426	524	5541	12140	6908	3549	2	2187	3214	2481	956	347	794	1038	986	3516	26	2330	410	4631	263	21733	388	612	1316	918	261	836	2114	7588	1632	1280	64	98	2020	41	1	15	5	48	7714	3123	14812	8	22670	20773	0	604	6533	265	434	1031	1170	134	680	1257	1023	1117	1391	520	1615	2248	973	2158	198	237	992	492	78	1126	158	6	24	2841	589	372	867	11738	61	6561	4843	586	3947	5509	49	16288	3	2	8	20	4992	9	12	3981	1382	374	200	2991	2	4305	756	902	3111	2125	550	1790	566	757	776	3992	4093	335	6547	0	29071	25639	21933	5564	2009	3117	210	145	1039	3634	126	49550	1468	31175	8270	1087	3722	4548	4261	5905	10241	10267	523	8546	616	2	3781	3555	1790	1309	17	6	10	21397	7147	2306	596	813	84	1532	17	2444	1034	1161	233	1259	4	204	0	18	181	0	7766	2693	4873	935	21	16346	24	2	2	24393	944	1996	1315	1287	9238	2	9162	29790	863	518	737	596	1050	10642	1730	3872	496	4548	1488	4477	3541	898	25888	284	133	3921	4	0	1121	895	1156	15838	752	1027	46	943	1260	8	20	2	0	0	47	2	2	23	9	6	5	0	1	3	34	1	1	0	14	1	53	46473	128812	8897	147	148	32117	6245	4	1017	2639	532	619	668	162	346	1845	9525	4246	54	79	97	2330	18	96	80	98	57833	2404	766	0	4105	753	2743	6149	898	132	3158	302	2	2145	502	2	448	2	259	1912	12773	3436	1618	475	2041	12296	605	2063	315	24	299	272	430	8907	6565	8	4858	993	3247	8064	406	6164	1089	1056	703	1094	141	314	4319	19530	1751	4779	1127	748	2	41	84	34	3269	80	1330	26	181	35	0	1406	2703	8228	1904	15499	22	2346	988	3634	28	23317	299	14	0	12	8	0	21	4	385	0	0	0	0	0	0	0	0	2	0	0	568	9	15	38	4	21	0	78	7272	710	24	3424	872	1042	6238	1477	617	3372	5488	2388	846	298	2546	1352	184	648	2400	11612	1290	728	502	614	3360	1764	2443	10869	2937	39	20	12231	1988	2598	355	7175	704	6201	15579	5927	15	2421	2233	1940	6	325	1128	2641	6923	4672	939	19860	1997	749	696	3146	29984	4083	2838	28	128	118	12	26	107	44	90	16	1582	497	330	13202	624	4	12	129	783	1470	716	383	38	278	367	963	4	20	2892	6	3595	0	1016	1619	305	1168	193	230	434	23	5564	4792	2944	30	23272	24071	4608	3059	23	7994	49771	5	2	2	3003	1961	853	6174	318	105	16	2331	322	52	463	2740	941	2453	3266	2082	5862	9204	2303	7772	398	9231	2012	9097	4180	2478	827	1146	187	11295	1862	10003	1813	10133	10537	474	2685	2668	1018	2925	14151	8509	27	3526	4322	2201	5185	657	68	17308	710	160	5484	9650	12701	35711	17705	36991	12594	16723	431	1137	6812	0	12323	2953	1085	13	1503	7791	1446	114	278	20267	13	2987	607	249	9	2	2	0	4	11718	6	1016	4	201	774	3950	724	1617	2227	1735	342	1661	1598	376	674	2832	1721	773	754	4367	618	1492	971	4563	1168	1721	1004	1196	1284	2669	774	44	5594	4944	66	23935	1641	363	389	2127	3279	670	269	3365	1736	637	3771	9315	1851	3106	770	2323	9003	1870	281	7887	338	3445	463	18660	3286	3100	1044	8590	690	485	2107	850	12619	326	1660	1003	416	780	0	1970	1725	478	787	221	4776	2960	239	13656	4158	6	48	3464	3920	1263	2460	4577	7816	83	116	556	1510	1290	72	2922	1160	4	1901	9126	64	10674	1470	8768	4650	0	624	3470	2084	25613	80	842	5296	7414	1026	17440	8597	742	772	4900	354	4301	302	660	2	21147	3850	18	3724	730	3663	990	1883	1653	11992	0	3991	1062	1947	0	3241	42	84	371	2822	7865	2785	9181	3664	2105	1791	1260	2	4657	18095	16264	364	1575	3167	4697	3943	0	2	1642	0	2171	1559	2868	344	993	13412	3518	6	60	989	2008	330	1270	2914	485	5661	5282	660	52	5718	42	75	1385	3023	5355	686	890	14477	0	765	0	4938	838	10	5177	422	5272
"SAMN05219470"	2696	11122	3082	663	1385	584	0	0	0	263	1073	763	16921	3397	5127	3044	11688	501	2580	1222	0	5030	8387	5652	1682	1461	7276	5	2	686	34	78230	58248	17893	8798	2733	199	2214	1257	4763	12365	1326	28	88	22	6	26	50	532	108	137	25	106	28	86	60	108	66	2	33234	3251	70084	74164	4684	12923	7034	4097	14785	12	14	16	95	521	0	0	687	92	1131	1227	1150	9568	241	463	588	2733	2486	1903	3361	20989	3887	67	1276	251	1962	7782	5828	1295	21041	4239	596	3884	1506	4	12857	48	4736	18136	15922	16	2445	1262	6782	1852	294	8094	6871	1598	2056	657	1268	900	239	19202	1698	2171	5867	24493	53	358	2903	4699	8570	88492	44	44107	5947	1594	424	3516	126	1019	577	654	6556	3096	8489	8522	238	2	584	41	1397	2	18	3523	8	0	10	642	6175	1174	4	7201	6	13083	17163	84	56205	6461	308	458	7908	3669	7947	2	80	1512	1022	25	64	14176	6	17109	18691	8072	1583	9598	753	3	1226	1216	96	193	6275	7039	4	506	20341	55762	3220	24157	10	143	170	16	3007	2957	12286	4162	2120	870	19362	46	9532	1020	3745	9808	300	205	611	37	1039	10782	244	6978	30	94448	11207	10373	56185	870	11611	1156	905	20	19573	509	13932	6041	258	1882	483	3029	3458	1489	574	59	9658	1222	1127	397	2956	1469	167	3258	3221	23008	534	4423	1236	3775	2187	861	4	1167	292	4420	2268	759	157	897	1094	2796	170062	324185	6723	1193	6	492	962	0	630	9	0	967	4307	222	206	6	7733	14963	346	0	871	3901	1369	3855	290	4421	3197	44	10439	5236	772	961	170	533	1538	3576	43	464	4480	236	544	800	366	2403	9825	3627	4536	7763	245	3460	494	3001	1553	1168	8887	3998	3916	7628	2680	3255	1618	959	1226	931	29151	12	2619	4782	2160	8263	1614	8	3567	65178	11686	3929	145	14635	7071	282956	30724	13774	98509	2	100049	12347	13	14350	8227	7291	8	6032	9454	18108	2	14393	842	185	103	8	10385	1642	26	116	12	17	4806	372	295	10166	201	1519	3208	6962	415	2968	494	2	8164	7989	18344	580	28	555	3387	5958	4557	34955	4635	1595	3415	0	11393	360	0	110	1238	2078	960	1672	2929	1238	474	5613	46	8943	5297	99	233	246	188	639	104	2294	404	2	6040	1175	739	2051	23516	1414	1771	1373	433	11181	729	10269	3400	5864	0	0	680	379	687	365	1482	360	6924	1114	0	0	0	3	0	0	10389	26644	1527	221	6281	68	12	234	1608	22	7398	394	1565	387	17469	3	6187	16066	16	857	3262	38	364	5171	285	378	8	586	751	474	183	354	3507	2269	683	88946	2443	1691	10733	33120	0	1039	0	1060	954	3966	336	8	12373	20	1587	12560	2211	2998	11826	11695	1111	1845	10545	179	3218	8433	3379	5142	1067	92	2	718	544	5	8223	1483	1018	2013	8	2226	1510	3922	799	0	861	3245	1551	1037	6414	1187	302	0	22632	4716	2801	8029	11579	3355	2	2	128	5437	2182	761	5195	25456	303	6034	19543	1914	8965	126	26	1164	0	2	13656	563	2641	1839	799	258	1134	914	765	6308	33989	5449	28	4616	2204	2550	3769	2246	5608	82	871	5124	619	3045	64	2867	7549	55	5211	2030	13850	10630	1071	6	718	1648	4200	74	282	1648	103	4364	8201	2393	24501	432	2625	212	0	6	2	15548	2289	11	24	11	3178	116	796	930	2187	5301	2342	750	23616	20659	15017	630	156536	22967	24935	832	14	1372	774	4497	4165	3971	19221	1267	51	10016	7439	5723	6047	4987	1631	1066	1361	2448	6	13388	4636	14844	23736	11141	2	2581	1151	147	3979	763	4420	250	532	21764	2641	1759	5725	5142	48	88	122	29	258	417	578	437	3751	4886	2770	2504	26	145	34	8	0	0	116	668	2267	2964	1945	2164	2315	3141	2367	2600	2	958	700	15117	1548	9028	368	5277	5388	518	252	3230	704	1719	6213	760	1323	4168	54	2911	13742	4568	7415	3648	64	3837	366	675	752	1433	8860	503	369	1295	18	4570	22755	1	12	14	14	80	3938	3197	5851	738	3	2199	585	6077	3191	406	4561	913	12397	39	29	6103	1	1156	1200	8	1024	98	608	20	10	240	1596	2424	12	41	1250	36	389	75995	0	304	3313	1798	0	25	2438	5920	2242	802	22	674	846	0	6	40	648	690	1394	99	8	4	2474	3730	418	661	636	3124	864	1106	2529	544	294	6091	28	13690	503	174	3503	997	0	410	910	2	1902	726	60	64	10	758	3353	26	3341	528	1876	126	150	1150	532	1803	633	688	193	5241	797	960	999	6581	196	863	3705	2607	980	624	1985	5382	3840	414	139	390	3955	3753	212	1021	776	190	13297	1649	4162	71	47	1794	458	2412	264	2828	323	1046	284	0	18	1107	4	1231	2	3014	360	206	75	6470	14	2043	2279	394	2384	1794	7264	13550	3366	1793	136	497	2166	2550	4551	5273	198	422	4	12	75	2	0	2	5558	3642	1621	5785	1466	680	6850	1757	515	1431	4	1277	183	1336	265	932	49	10609	325	0	0	2167	226	964	2	213	620	52	16507	445	83	1359	0	18	6	2	18	41	10	14	1424	2	1223	2054	3978	1108	10	0	2	6	61	48	0	36	26	11269	147	780	478	400	0	879	5834	32	493	514	0	1559	15176	6089	378	630	4	29	1744	10	138	18	23	3295	4326	82	2956	4037	584	28	4	564	307	310	8	8	588	1892	2999	6	17	11206	743	12	303	764	2091	979	931	17	141	438	1533	7559	349	20	28	742	3143	4	125	29855	324	4145	20	15	239	7	2	4851	605	225	1043	227	9	699	1405	17	10789	410	6060	18498	459	28	1551	0	87	1429	388	993	677	1900	125	2776	3260	95	8	5145	1557	3723	1774	16	20	241	6	27	3180	2	3210	386	10	1761	18	332	14	6	554	95	4	3290	51	13	46	0	1598	86	738	0	20	171	16	2693	2154	4787	85	261	4732	4	22	34	6	30	1464	2730	10	4	107	4	14	64	894	1254	277	3652	248	8	682	435	460	3590	741	800	1340	1376	1073	518	63	311	2199	4	688	1100	7156	122	2829	0	2610	58	202	1176	604	128	9280	3180	516	484	417	440	15	0	506	0	0	885	8	279	2273	11129	1056	279	2	0	1055	8	3593	292	224	54	2	8	8	10	3450	1445	72	4481	6	5	0	428	2	3484	25	500	1168	30	0	670	708	0	50	6	1197	1356	562	994	2	2149	100	734	186	12	76	6	2954	187	2461	5	162	2556	5763	2071	240	1363	4	6	318	12	1003	140	285	248	4598	2218	3	1169	147	5272	597	0	786	468	3922	244	373	2061	82	9890	1344	9	680	24	78	323	754	33	1984	3450	1466	2354	1633	21	1203	149	320	20	851	235	2	300	12	1403	6	40	24	2342	8946	6	1050	8001	560	7	6	6605	20	5086	4197	4	2585	1011	4228	6844	1507	1012	9868	771	613	194	1468	9	292	1	3388	647	4134	516	0	709	580	22795	2	479	6	1702	7340	1229	62	1273	2837	891	1330	703	291	3726	132	70	20	4176	691	4384	217	4	1879	2356	20868	1767	319	34	520	1301	550	18	360	184	20	2619	1738	431	18	266	52	1491	312	1315	697	2303	763	828	976	1724	6	1607	1065	24	6859	1473	12	52	2289	250	2112	11	2	1242	14	4	10	0	2	19	1044	0	82	2	0	0	0	101	2	0	148	0	8	826	3904	15	17	0	6	2	0	30	0	0	23	7293	17	2	52	0	2020	0	3431	520	3405	6413	8164	15	11	30	1863	8338	8	1068	22	16	8	12	13	1559	6	1456	190	102	0	2	177	6	12	4	0	14	12	2	12	21	18	232	66	8	1758	155	4	76	9	5	426	2	46	2190	54	3587	8296	1887	898	3715	2717	158	2	20	6	1085	1168	4059	567	288	1614	54	632	1	2	12	53	485	0	2648	56	24	198	154	0	278	876	44	1457	100	103	179	354	917	1224	1	266	392	16	18	48	4	21	1565	264	1715	339	397	1409	64	690	26	508	114	7	555	28	1	23	0	4703	52	6776	81	319	0	2230	7	518	77	2240	5	170	70	22	533	220	396	221	0	46	28	785	424	2	8	18	0	35	1	9	2	5	12	713	1	0	62	0	0	6	0	0	0	91	382	638	11	232	6	105	86	0	192	0	712	6	4	1004	0	410	11	20	31	2684	7	13	2537	6	13	162	777	141	3231	912	702	697	144	747	6	3	12	1353	2304	214	20951	546	4	0	1158	2	0	0	8	39	311	373	26	10	0	0	8396	0	170	10388	5	0	44	1019	8	872	0	130	1607	29	8	167	1614	2	0	0	4	1821	0	9	0	0	600	3	9	6	88	18	12	13	3015	7	283	1408	286	22	179	191	92	1712	297	40	98	2168	1336	4	6	809	135	30	0	18	12	0	0	130	23	24288	684	283	1129	4726	1433	1017	12	36	64	16	41	562	1589	4	0	2572	12	0	2328	459	710	1357	2477	25	89	4598	8	14	2	421	317	680	1089	0	625	10	3	309	1793	14	12	1	718	192	162	0	1687	15	2	1	110	2	76	6	492	0	0	0	8	10	0	8	1	647	304	38	2142	6	26	3	118	6142	267	9	6	2134	1096	4	6	3059	2	16	17	2925	3	0	77	0	2	100	627	39	13	53	2	325	1554	13207	22	3119	10	0	0	2021	16	157	874	2989	1998	1570	2433	123	2	2	0	12	1306	66	564	1141	0	1332	6908	24	76	16	303	407	2	2001	466	631	466	344	584	941	3	88	2029	10	9	142	3048	198	20	94	10	72	2218	8	28	49	869	242	4019	2	4	3	10	275	52	25418	6	2	16	14	4	26	53	82	25	2001	26	4464	2	36	20	342	751	1623	462	10	147	9957	6	572	2382	1547	1481	2	110	502	165	471	0	5736	24	9	494	948	160	85	18	1517	99	1351	32	0	34481	2	32	34	7	16	274	301	2	28	6042	6	593	567	734	209	53	551	14561	497	28996	175	934	2018	71	27	19748	16	24	1592	4554	60	5	2	44	646	603	10	11	124	5	2	20	416	4	4	4	24	2	449	2641	12	4	609	4	402	18	0	14	6	0	1036	6	65	644	1769	60	0	1577	157	106	24	21	12	12	0	811	2	12	10	3607	282	1570	69	846	154	48	0	4	2	0	0	485	260	62	600	18	86	1683	39	6	6	0	26	1870	14189	436	522	981	459	6	1504	17	2	0	1838	38	2480	289	130	719	361	194	48	9068	4	2	28	2034	26	1326	6641	2	9	7385	0	138	27	64	6	600	417	349	47	475	694	1744	2259	7	58	4	13	70	37	348	168	126	190	3296	13	15	0	4	580	30	1829	2447	6764	0	49	10	322	199	36	6	34	1487	5	693	7	530	38	6	138	38	1365	6	392	1629	2	0	4	0	2	649	2	72	0	0	520	340	703	40	2	190	7	101	425	0	3	535	2	0	18	66	6	44	2	8	15	15	6337	1155	957	8	34	8130	221	45	3268	920	3	6	0	2836	6	8	2	14	2	0	1937	257	3356	4764	2355	4411	4630	4	1178	13	697	6	2	0	0	0	0	65	95	1301	7101	1554	78	8	24	0	0	364	0	60	108	0	0	32	463	8	74	1437	12	102	287	64	2	4	5	18	59	3222	0	19	108	14	179	0	6	4	202	0	64	7776	26	14	8	41	36	930	620	325	1362	0	98	43	5	2	13772	1124	4	8	0	2	181	1856	55	25	832	1253	4011	420	1738	6	2	14827	19	48	718	8	4250	520	14	5593	2147	54	6904	14	6	1454	50	1076	89	1236	0	407	4	1347	980	24	76	8	968	1774	0	12	18	30	0	2	93	0	1721	1	11	24056	82	3780	18545	374	1581	467	50	259	75	56	618	1283	0	10	1110	2463	152	2570	2	0	446	32	16	125	0	2	2	2	0	3	4894	94	248	52	127	3375	10	18	174	11	2015	49	345	1521	334	348	1327	16	127	0	1410	412	42	320	6	960	8	100	8	6	4	268	85	35	17	22	0	0	2	399	35	136	339	318	1422	1530	12	3053	0	1213	320	29485	114	5977	1474	16	542	3996	388	1381	52	6467	5	101	132	14	442	31	16	2	42	232	20	16	3308	385	309	16	0	0	4	494	1475	392	1444	326	332	15886	1125	19493	7248	422	44	3288	15	6	1487	7520	148	6	2	88	16	40	10389	10	9	0	858	0	175	36	16	18	169	10	96	1595	3	734	98	18	16	0	2766	39	16	3	26	7170	1730	1376	22	7386	920	2058	113	911	74	185	0	1497	8	8638	603	4	463	8	4	0	0	737	14	4	10	2	134	2	4896	13	1213	126	4	34	707	12211	18	40	0	3774	215	1915	102	10	168	2	2	17	160	1778	21	2694	0	6	228	691	93	32	586	11	4	6	155	2836	199	34	147	2	58	12	2	39	10	1073	1426	21	700	259	190	19	2	3809	480	276	784	831	530	2044	14	1215	4	8	321	25	11	13	8	0	4	152	62	540	7	64	6	17	51	12	418	1319	276	24	4973	955	361	204	610	44	29	8	1	316	87	2416	55	4	911	73	821	1056	4	3	92	788	76	1325	273	12	28	12	0	26	4	12	0	21	27	0	20	0	284	1071	26	1906	5	0	204	26	9344	817	28	24	14	0	107	333	2	96	16	1607	118	38	720	27	0	910	30	268	6	1271	8	27	0	10	2	1751	193	6	3926	0	213	22	9	9	2551	2	2	15	754	1180	1023	440	0	2	3342	18	23359	4	6261	1383	39	7267	8463	14	3062	826	2842	16	2512	3	470	74	202	88	324	62	4	8	317	45	123	2	0	2409	701	26	4851	0	328	30	253	158	823	0	308	256	10	3	2972	223	612	8566	2548	758	631	6	2420	116	2477	11094	45	24454	1177	7160	1712	265	2534	1955	934	12	6809	737	882	358	5359	11	24	4713	166	11	171	6443	3	2589	340	276	1715	41114	24	9067	7247	259	4396	10	66	2987	690	619	389	349	605	2	1211	0	3	1128	6	121	106	0	0	0	12	1033	243	255	944	1529	362	24	744	2488	65	1336	77	11705	2853	4801	4847	12428	2	14	776	4	1652	1880	18596	1905	832	4	762	2541	3043	21	575	2	378	6	20	2610	816	1254	144	1803	3480	7	1657	345	42	4	1016	1375	683	1970	1333	560	394	2	44	49932	372	7	7131	7	2543	122	6678	98	146	3	311	0	4	4	93	900	634	1873	23	10	291	357	2646	337	2	1006	1235	0	8	0	8	734	31	3258	268	80	22	1078	2173	565	3655	0	32	0	8	14	521	50	415	61	446	110	11	1024	2819	1316	674	0	0	18	2584	909	471	20	3729	270	33	24	749	171	210	3	4136	3268	12	106	58	4194	158	10	2440	53	190	7	19	50	24	2	0	2416	0	3844	185	8396	5330	3570	17919	28	16	35	604	4	2	1408	1708	24	0	2752	1501	3035	743	0	294	9	579	6	7	1097	6107	2	9	349	2	2290	64	12	84	3336	2101	73	4974	9181	672	901	932	19	173	723	812	163	43	3190	23	14697	1796	6	5453	8	40	9613	194	4	2950	500	126	1827	4	2	2	2	280	0	482	581	562	17840	6	12	0	1158	32935	13974	935	94	3601	690	13182	1218	1351	69	3855	655	3725	34	72	606	8	0	303	449	508	686	42	72	90	352	14	521	301	1137	20	1520	20	242	18	2379	8	164	17	6	25811	5070	305	647	133	8062	7	184	4	0	14	17	2593	1107	24	354	469	1010	40	164	0	1030	1017	0	2	96	19	2918	3312	8	91	47	91	1100	14	40	12	25	330	544	272	10	4	1167	72	1944	0	1251	54	965	0	324	1520	16	3783	838	2	444	5	17	12	4	10	18	18	0	5351	5123	6	0	60	23	110	0	4	0	1158	56	4	28	1401	568	60	6	208	0	4810	426	51	0	14	370	0	78	139	104	134	332	26	266	71	1735	160	0	96	5	2839	16	24	2	569	269	835	1677	2394	738	2	528	3198	5163	9376	5196	0	7995	435	4538	509	2072	20	4438	122	739	1271	0	3269	32	540	3502	98	4926	4148	243	569	1171	863	391	20	17286	486	639	19	4	10	974	108	2020	318	705	242	202	30743	424	128	257	5203	4745	4008	2	948	914	6598	1929	6	460	2416	1276	4799	64987	4535	1480	45	4571	578	66	37225	1709	17	265	95	2	283	5265	9914	32	17	656	1224	11	2	1203	226	765	18	153	522	13	618	298	26	76	1707	2119	860	2658	411	8424	1871	256	9493	12839	30	5865	9196	88	1407	615	914	58	2262	4	7382	3024	8132	63	28	2420	8	351	8	1055	30	4	478	664	1701	8679	1820	5109	7762	2241	679	1760	70	25	854	28	18	8754	12302	63	908	142	445	13948	8	2775	2587	0	1096	0	889	0	8	44	0	1759	24	2	102	396	61	859	31	26	27	141	7	5	1	3273	38	601	4543	2830	34	2	343	3	166	58	91	6	69	118	453	4	0	10668	9755	280	374	1586	157	228	2897	1497	1	9	1517	12	39	540	5	142	2	44	18	17249	1476	523	6	14	4	2	6	783	385	9	20	29	281	0	17	1978	8	4	1	8	1674	108	41	49	4	177	123	148	69	3026	1129	1066	14	88	38	130	11254	4	14	763	2	65	207	24	10	187	141	0	98	15	7006	4	1231	6	1386	84	65	1456	221	279	16	0	59	8	1612	2737	2437	764	16	50	635	3	1072	2	188	0	0	4656	235	421	0	2	7	0	12	14	0	8	668	404	327	8649	14	1564	760	4059	20	112	30370	3159	26	2377	12	10	20	2	6	270	15	318	191	951	8786	1986	19	10	536	27	46	5282	245	4610	7700	71	4380	16	531	46	17	12	71	1419	14	2169	1367	3632	3742	120	499	196	130	1185	3023	301	659	12	0	8	15172	23	239	13350	1067	969	187	8	72	769	31	2046	753	150	1354	3603	4733	4301	5996	14	1480	20	2459	12455	9	0	4	29401	352	8796	92	344	2	6	24	4907	160	21	11	3105	419	117	0	524	44	0	0	0	32	0	76	0	12	263	10	12	21	4785	4	8	2409	1551	10136	1435	861	6350	16	6	3813	328	2674	1859	90	0	397	647	1344	846	19	36	338	173	966	28	4	4	18	25	6	10	611	1008	0	255	3022	116	14	278	24	6	2	2	129	64	66	16	1301	6	185	4	1508	6	10	1	17909	11847	6	14	219	36	576	31	3193	993	7704	2	4	728	0	0	4	74	0	228	4	11	90	703	618	9924	395	4422	3756	50	20813	63	522	1855	2592	15	0	5221	81	18	3141	952	334	4052	0	8675	11047	8	0	8	205	1303	12042	1744	19	23	0	57	33307	4640	50	879	12426	861	1049	14830	10	6	141	0	0	4134	7	187	61	5326	6134	81	2	98	382	1834	0	6	117	2	19	0	22	3350	4	105	734	16	8	12	27	8	14221	27	123	2	12	667	24	44	428	88	278	57	0	336	1	753	26	0	12	3467	39	523	254	49	20	64	798	180	34	42	2669	8	869	11	10	657	62	70	2	1	12	12	3903	82	18	12	96	70	297	2	3587	6671	118	14	5141	5301	3575	337	10148	406	4	8	72	4203	10	132	354	2305	30	194	172	16	2512	197	5	3	25	525	0	54	2593	2	4	3215	502	268	657	8	867	15	25	773	12	2216	220	19	44	501	216	3160	363	15	55	10	57	1087	1492	40	20	188	5	5	789	59	823	343	0	12	6	367	1985	3542	1	1	0	8	24	1072	3543	12	1862	2	4	0	1081	27	6	662	2	6	4	391	16	931	154	707	4	17309	10	1202	423	6559	2	2571	2493	358	18	22	0	8	4	1	21	0	4	5259	963	1078	873	3614	60	279	0	0	4	0	2011	485	0	7201	1771	12734	174	28	12	14389	44	129	352	29	395	0	54	15	26	5552	4	0	4760	668	2446	13960	2	6	0	2	2	965	893	566	443	769	28	418	1016	1032	49	98	102	0	198	5	6464	42	490	321	2	300	102	15	23	6802	9	0	366	3131	0	5	144	2	4	432	11233	56	21	24	316	188	0	149	2071	66	7847	5555	1217	2385	3561	327	364	14	6	4	12	6	1192	2	70	54	140	588	8	4004	398	3534	12	3479	5	7	228	12104	607	4	58	1684	9	3634	803	26	0	0	7	24	8	2	103	203	25	2	387	328	2	21	499	1882	4	4	3817	7	8	4	5378	0	22	484	3570	124	18	29	12	20639	5379	872	4073	82	71	200	182	632	326	13	5211	1138	1514	1706	6	38	974	0	5517	25	15	7	3878	8135	85	1248	871	108	7	293	2018	154	475	11	8800	152	52	341	5475	368	31	10	1	235	2134	50	698	280	91	2	16	28	0	7	2	0	18	172	4	0	1	0	2	15	6654	643	0	56	4	12	2	476	2	100	542	3403	4	90	904	2821	3	1470	8	4	26	28	6	217	223	0	0	0	183	0	2	2184	898	808	1110	378	195	0	0	20	12	32	0	2	0	2	2	73	28	4	53	6	0	0	139	6	8	0	8	1937	701	2	655	36	46	10	712	5301	5290	2747	0	5	2	5011	576	2	0	1	0	14	286	2673	10	4	0	0	0	2	0	5	4	23	0	0	0	0	2	0	0	0	26	1557	0	0	2	0	529	2	0	0	14	0	0	0	0	6	0	4	0	5981	0	0	0	0	3	0	0	0	2	256	2	14	0	99	18	1	0	0	897	0	60	0	16	6	3	13	6	6	281	361	88	349	126	36	71	845	2050	3573	1	0	6	64	10	2	10	43	2	6	348	498	2	203	1074	13	6	4	2	0	4	119	73	440	2199	25	13	56	0	32	680	830	97	466	423	0	16	18	17	22	731	18724	14	772	7921	20	22	701	3076	1004	888	686	449	36	80	581	1874	2298	10	13	0	158	521	21261	0	72	0	4	2	4	77	4	105	0	451	2	202	0	6	9	120	0	8	30	97	0	132	10	873	1197	0	4	14	6	111	6	9	631	0	18	173	17	428	14	722	173	438384	31	41	0	0	37	24291	564	241	0	43	287	2	157	6	20	256	8	7	18	0	368	31	237	39	2	2	19	30	159	0	0	2	5	75	2	10	0	1	0	62	0	2	10	5	16	89	0	2	128	4	333	0	4	4	2	4	218	0	65	0	0	92	4	10	262	274	2	10	0	89234	1961	2086	11	1280	2441	0	0	1	2	465	449	2	2848	798	3665	1622	6619	3496	1665	308	88	5538	244	5128	162	63	6582	36	1229	632	10667	4139	8636	249	34496	197	14	4	0	2	0	87	111	3	12	6	0	8	14	0	0	0	90	46	14	0	46	11	219	68	544	102	224	4	52	17	172	4	189	2	4	14	12	22	27	652	22	1508	1481	79	634	70	863	2	601	0	3224	4283	18	0	1078	392	10246	20	5410	22	2268	359	74	304	4480	995	7	341	5920	0	2092	202	18157	12	0	6075	4118	3048	4251	719	5409	1822	172	12921	24	859	1	0	891	1082	4658	41165	507	32	4	6	2	13901	2164	4627	2472	980	81	26	180	488	1917	2425	1167	1073	587	1400	406	4642	215	24	1909	4021	80	176	1791	671	537	77	1782	1434	0	852	498	974	391	9321	1527	7700	407	211	2404	2105	242	5474	880	1246	53	1274	30867	21176	7522	596	2	803	45	76	547	40	2395	19628	248	872	430	12844	6200	3478	988	3455	0	3158	10	3450	3179	82	6	1506	1876	1514	242	343	491	1284	779	110	624	2166	745	8801	2006	2280	5364	0	0	22	1092	0	544	2672	2	152	32	5062	1730	965	0	2924	0	0	1988	1062	0	3	1679	8	0	14	3004	0	149	75	30	4699	82	5608	48	2094	860	336	3746	365	6174	310	755	9911	248	4773	4	4	35	19828	805	3234	219	303	4	12	0	0	12	5776	2	11	1	2853	9017	75	4205	1063	6096	1573	848	149	1356	2737	1547	1360	7361	2006	81	14	4	2	236	620	1936	4	275	172	96	12965	880	5022	5	33	3130	13098	10	315	72	1055	30	468	1445	3395	3060	544	0	6	11739	1153	2	8	3	2	0	6	86	9	729	4	187	253	2878	8	1	1821	1	12	26	478	2	78	1	496	2	4	0	1	16614	5708	3760	0	799	497	18	0	1	101	116	50	115	14	8	2	4	0	2	2	0	0	3	0	1042	235	6	2	3	1586	4	26	19094	0	72	8	2	20	6	0	2	61	4	8	5676	3240	1900	11090	8236	3481	6407	837	731	0	0	4	2	44	52	4	4	2	157	5	1927	10	958	4	4	0	2868	7	10	389	0	116	0	0	0	9653	60	24	20	239	135	11831	49	3801	211	2	8	8	8	2	22	80	34	0	519	2	2	6	1285	12483	11	6	18037	2	1156	868	2265	1	1862	1	0	0	2071	0	0	20	1	0	774	30	1146	117	4	2	1050	0	16	26	2	4	0	4	0	0	8	1404	10	8	30	14	6	11	0	42	7	47	8	2972	1	911	0	590	962	7439	2552	528	19	6	359	4	1	306	2	4	0	6	1136	6	0	29	6	213	19112	35	4	2	234	0	10	0	0	10	32890	2	0	41	0	94	2	1232	3378	1546	171	39	0	10	7034	745	2	4	5	28	251	10	11	865	17	0	27	49	14	8	6	0	0	833	8	5	570	0	8	2	2	2	7	145	399	2	88	28	1028	5	0	14	8	4	46	4	0	2	4	15	2	4	5	1	29	2	2	2	9	2	0	4	28	241	34	2	2	2	9	47	5	4	116	6	30	2	15	298	426	6	12	4	6	0	14	174	2	496	0	8	64	2	14	13	15	0	0	2	4	4	4	2	0	6	598	8	151	1813	1	9	1	8	0	4	12	2	17	2	103	5228	32	69	2002	8	1469	0	0	2	168	5780	6	3103	0	122	71	0	0	0	38	0	3702	2	0	0	244	0	0	4	7677	29	0	0	11	2	18	3	20	2194	5	0	8	10773	19	27	10703	94	76	4856	2	0	0	2	4	38	2132	20	0	0	16	0	1307	26	9722	0	38	7	7474	0	0	0	0	0	5657	3603	314	1947	0	42	17	123	976	4	2586	2	116	1155	44	52	3220	4	6	0	118	31	6	4	0	0	3	48	22	29	55	146	0	1074	8509	2	0	6	4	17	27779	2603	5675	4493	0	0	25	4	0	0	2	3298	2	34	5	4	217	0	2	2	0	0	0	132	58	0	204	1565	106	2084	4	0	3340	0	0	1204	1898	10567	61	3607	0	1	1931	29	5	1	3	0	2	2380	13	24	0	153	0	2	2	183	1395	0	5914	14819	151	896	144	5	10	0	11	0	2	126	0	11	5	4297	0	2	0	0	9	12	4	17	15	15	0	4401	0	2	22	141	4	2	0	0	0	2053	2	0	578	4	0	0	41	1748	2341	0	2	0	0	0	5	16776	244	2	2765	16	1	2	0	103	2238	9964	2	0	322	925	6959	6	0	5840	40	5415	25345	26	33	5	2	8	11	533	6	0	5405	710	0	4	28	9	664	1507	0	13	2	12	0	97	7915	51	0	103	0	12	232	0	0	0	0	0	0	227	652	0	0	2	2275	1101	4	5474	10	79	56	0	0	21	5058	1302	0	0	19677	11	123	564	382	382	1227	10	1893	240	0	4	70	8648	911	505	10018	4	2761	712	1696	0	0	0	1276	340	0	3370	16	976	40	1437	1041	0	1	16	68	2	10973	15851	17	5	2	14	0	49	0	6	1332	524	16	190	2823	1330	12	469	85	305	4769	1622	117	392	113	28	55	10	643	533	22	46	5953	479	2375	58	97	428	8	2354	2642	413	8	1326	2152	4	377	1644	1553	0	1646	2	376	4709	6573	150	70	929	401	4049	11819	837	4098	171	1186	217	346	655	136	1526	9996	4	0	3468	54	7512	220	193	13225	187	831	248	847	164	1802	579	909	22	4	464	2	1578	1384	10	3158	13	1	50	112	20	1929	26	58	2701	808	1402	3276	151	235	2159	601	2775	18	1770	1127	378	96	14	70	130	993	7	20703	1965	0	994	14	192	9275	4	2590	236	869	4072	34	1022	3021	16	838	54	52	2312	584	12	2409	1003	61	576	5314	2764	12245	7279	3558	685	688	320	4409	6	1859	418	11475	30	12	58	15	12	5	4347	8	1168	20	182	2929	23633	470	864	48	1698	2428	338	401	2650	1427	669	4223	9	2	803	441	0	1842	4	90	4722	87	0	144	605	3495	1094	0	7	7699	32	4042	3476	2	1367	427	0	8	24	1414	0	4326	1724	1436	10321	1872	2	0	1508	608	1760	3611	12	965	1484	641	3682	1609	979	19	2866	631	32	2978	2586	4	6	14	520	2	807	1994	0	3112	1155	501	1347	50	4906	8	976	1287	1280	633	1169	6909	2	604	6	2019	3342	4	6265	4	1280	635	1423	1684	4	1783	2778	513	1377	239	1393	4392	31	118	25781	68	454	4	64	1072	311	64	464	2800	30	7100	568	2361	109	19	1060	1953	2629	730	616	384	532	1892	664	923	12	1358	1122	28	12	26333	791	308	32	230	2507	795	1555	2727	62	3186	76	3278	10	968	2610	941	1035	1339	5	836	6012	3989	14679	18690	371	2977	4366	5432	1428	4713	16	400	12573	147	759	1486	59	785	2507	32	1234	526	107	4961	192	7110	650	8225	276	5603	8	87	50	375	5166	369	593	520	376	82	8091	45	1408	4205	296	16	67	1402	16	500	1669	464	10	622	2282	479	4638	3529	379	1094	1155	58	52	5	2427	3105	3021	1862	4	790	72	6	1671	206	144	5043	3534	12343	854	911	3	10719	2	20	26	347	466	0	1009	35968	8245	94	8	4069	434	63	5737	9025	269	24	2224	15	85806	1	2549	2102	3384	2043	402	44	5480	1210	1345	8	12	1849	90	1010	6776	24	1161	96	234	446	93	8996	4768	17	28229	2	623	2735	20	557	3	3684	643	125	1580	5	894	30	106	1193	235	6	1682	20	1173	1679	112	817	2981	2664	14	3528	1180	569	299	241	177	409	4105	169	1578	1215	2005	9	15764	6050	5524	435	638	0	1270	42	0	1116	295	221	312	71	2630	4712	936	74006	159	6	52	4539	289	95	2811	198	1706	371	2944	1630	3382	868	501	1019	1949	8465	12	701	0	6	1309	21	42	2690	1127	6251	49411	2287	3489	43	648	14	4	615	522	135	3144	336	290	8032	698	6	0	75	6958	557	193	0	77	168	455	1482	2	61	1	24512	240	1580	27	2454	1822	762	1815	98	0	1740	0	2600	4840	22	10	1018	230	52	920	1527	3173	25	67	124	312	3886	288	3377	42	96	1110	3980	753	42	2854	627	7	6	969	810	421	146	20	66	23403	76	22	6175	2033	14417	2101	80	1294	304	709	428	2	38	26	1319	12	2	4317	660	6	2474	4	24	6	1408	0	68	0	3	21	2	3404	314	392	38	6	6129	4	12	82	1005	125	28	1245	73	56	742	1953	1	378	2	10231	1770	1397	1693	401	206	28	1285	655	8	1082	956	8155	505	0	20055	14	2	2128	510	293	291	11305	0	2206	1484	947	3737	1577	848	1781	8	10	7241	605	900	5051	3346	606	299	6323	0	311	6	1708	18	605	5093	2575	254	63	17	6	2806	2914	1240	0	3347	7805	2590	8813	12	1030	34	161	1948	4743	527	14	419	2248	1616	2140	347	4	1434	494	10	1041	798	8	146	22	6959	2266	1210	68	797	4348	623	383	401	657	550	22	53	14915	82	1171	2589	13885	688	24	881	1315	66	0	698	2857	542	336	3019	1451	535	1463	38	487	16	630	246	1106	2269	1515	119	12	34	133	10597	288	1088	914	1694	244	0	86	126	105	2	34453	30	1543	3555	0	58	6	10293	0	2128	796	1411	4993	258	6637	708	172	5003	2026	1016	1426	10	1830	901	1169	2	14	1366	2377	5470	45552	4192	683	151	1283	1154	725	20	1240	560	36	457	2417	1750	9644	0	138	32	173	12	1083	2	6931	1323	1058	83	14	6	162	1530	365	2147	165	283	2	249	2	225	7226	2413	625	5254	222	307	1960	6	1960	975	287	6066	909	2364	23	94	4053	3881	22	576	1533	3385	915	3563	27	42	990	688	2268	71	1350	2	1233	2789	1068	8293	6113	1535	455	1029	1598	951	490	38664	33563	13	383	2494	538	17083	1449	1895	462	644	4392	273	8672	55	636	1270	49	702	542	509	348	10235	9068	31	78	1397	342	195	4845	206	2994	14	10	2002	68	183	2410	111	2345	33	856	2	0	1338	11450	272	91	125	96	56	52	727	1870	10	6913	128	557	5825	798	99	2725	1860	1707	16	270	1362	104	3	638	2943	4607	139	507	8258	527	208	8	6551	1827	19098	1372	11635	9608	24	2	18	2542	1137	225	30	1258	1089	1105	42	79	2996	3741	903	4198	1362	20	4992	12	1313	33	22	519	516	3052	198	4046	13	894	479	598	868	202	3047	650	908	1323	909	2365	6408	1267	1647	15	447	737	45	0	5744	2562	845	10416	889	13231	2660	30	30	153	1308	0	64	10	1350	3	5102	1373	511	17	22	0	55	1352	673	8	2	302	386	251	89	14780	1213	502	4051	8	995	833	686	85	360	2498	4	9313	2766	22	1049	4	164	1188	492	499	38	1778	1448	789	78	10	86	7	1701	0	92	225	5193	7263	816	0	8	0	25323	592	756	1768	2	1903	449	74	14	6376	5242	12244	16293	2644	283	1846	1088	2186	1944	3504	4476	1630	445	94	6039	777	15118	3989	3675	3253	2777	7	1092	150	1478	2832	1738	1861	573	0	807	3185	3034	436	24	7	6641	1509	0	11216	10698	9789	0	7	36256	225	323	81	1314	444	50	4	1529	793	2535	16	322	65	14	688	781	14	1717	1013	1701	0	51	355	644	287	37	1506	6290	548	1705	38	4031	1616	572	7448	4315	992	676	2260	1507	393	310	398	57722	17369	569	578	10326	2539	15867	4	18	1533	23	2413	1228	2869	3945	209	18	3646	5240	104	2	108	294	6305	5760	57	1361	2253	3695	748	1715	19	11	5638	45815	314	1	2	78	1261	622	841	1588	291	40	2	845	14	74	0	1658	533	4772	0	4	1326	199	1666	5840	2985	66	1945	569	0	3847	25582	1439	266	1178	6888	33	2	341	18	20	573	38	1005	12	22	826	6594	7449	4886	25209	5023	4081	7728	16	15889	12	4	8	100	145	10	26	423	18	44	2	234	84	201	49	10	7	72	45	16	7908	2143	14589	3417	5130	2967	2293	1511	96	1226	3240	849	15149	2342	102851	16108	4014	587	3138	345	653	34	946	710	9167	2258	3485	2870	64	2540	1246	2289	1158	7038	102	10351	5	1800	12284	8793	27914	3382	2745	10868	227	24900	4882	8263	4	4848	40	355	2897	4100	206	2619	6253	3802	2590	1692	2553	116	226	2057	1490	1336	5888	190	680	1414	4436	19	3332	11	198	23215	15610	3645	396	2374	13146	2143	430	3050	53	410	7235	13588	12553	739	19	645	6	29933	2048	1405	4	2849	1268	1763	1617	1310	1241	673	27384	1184	3274	1536	1993	939	0	21566	6728	14	7611	3835	664	692	881	508	460	1	648	2805	1624	1587	905	24624	3674	4917	5828	5030	4	76	58	3214	6401	2353	40000	488594	92375	259325	16336	41	12180	9100	11	19001	7469	37	9330	3424	29524	1046	4	0	55	26	6393	0	0	109	75	26	2919	1764	1696	36640	23107	16318	14335	423	1444	0	15	9	0	6	2	425	6	4	0	1602	457	5	16	16	94	0	4935	65	4607	18	42	592	871	48	0	131	238	1811	3468	175	1	60	15	8684	4	1	0	0	0	2	3	0	47	91	6043	0	1	0	4	0	8597	1594	6	85	792	4122	10	4	43	8	16	653	4177	4200	728	850	3170	2531	622	2076	127374	0	16	0	0	17	0	0	2	10	0	137	21	112	392	1	258	6	92	0	0	2	10	625	326	964	239	49	5	110	0	7	159	2	0	0	0	0	0	0	0	1	0	2	8	244	0	0	29	0	0	152	3	5	6	14	0	0	4	0	6	1	0	2	0	3	0	2	0	49	0	52	4	0	0	35	2	6	0	1	14	1	6	0	26	0	0	0	0	0	0	0	3	1	0	67	96	1	24	0	76	0	0	62	1	14	2	0	2	3	2	0	31	0	2	1	0	3	1	0	38	2	6	2	2	0	31	0	0	0	0	0	2	0	0	4	465	48	2	0	203	167	42	7	19	8	15	18	13	116	242	0	0	0	0	14	0	0	0	4	0	3	0	0	2	0	4	1	0	0	0	2	0	0	0	0	9	0	0	0	0	0	0	1	0	0	0	0	0	0	0	0	0	0	0	0	0	0	1	0	0	0	4	0	0	0	72	7	1	0	45	0	2	8843	60	2434	9817	16779	1630	5041	3483	1003	793	5764	1698	6345	1410	142	403	14261	2313	7124	8395	4084	24	8788	7503	1182	1239	2013	1351	6383	376	12	2188	1374	1436	1133	1268	2151	621	14511	367	314	421	24853	5602	1400	13670	1456	115	740	2518	5877	40217	2656	3108	500	0	4217	12976	3628	1890	3760	6	11164	5237	7246	2563	2005	219	17734	137	1990	783	5557	1568	142	104	72	583	536	104	50564	269	194	2619	8165	3089	2637	26860	7793	1316	2766	789	745	723	8390	661	32266	533	179	149	9	2475	633	2651	2327	2	1364	134	23732	12	20	191	28	166	60	670	166	637	204	1360	1956	826	741	20	30	649	98	2	2	2781	8258	542	579	7472	1460	2314	10834	3822	185	1025	667	2587	46	70	49	71	14	17	3735	7255	1776	571	4013	9136	1361	460	935	7849	61253	962	778	48	844	1296	1522	17040	837	15518	2	12014	1466	980	7373	186	460	43	1619	5538	241	180514	481	1038	5691	584	1860	1561	14906	2237	3912	7489	16887	2248	3203	948	211	29	11237	176	638	500	9	2980	812	10679	476	835	679	1130	7011	2567	4473	633	3594	400	849	394	3366	3179	193	419	709	6874	646	10347	3019	15	14592	1418	942	3867	1687	516	28	308	604	8152	308	4362	0	1873	388	1075	96009	34	30	188	5797	2232	8201	242	4002	2995	596	554	915	428	114	47	82	284	4067	4869	78	246	1842	11466	2016	489	18	419	5055	1913	4222	3518	2441	3046	11947	5398	0	7932	20	9	4	132	8485	58	0	98	7383	7617	156	503	46	1081	16665	6666	873	2476	1207	2811	103	48	4850	846	3300	19607	4627	9393	161	592	1038	227	1798	3810	603	1307	1185	2598	22	8	140	919	8302	90	126	19	263	2453	865	2572	12156	474	493	6964	642	2033	24487	1464	20	6	6	4769	470	763	10305	3062	14148	2548	1442	1767	19196	1575	18688	1776	4544	20136	426	1027	890	1508	765	1080	0	1717	6169	3127	2005	4074	9958	2239	3482	1606	713	2310	2899	3366	850	2586	1886	2002	2791	918	1453	4760	4674	5627	76	59	23577	423	5144	9379	3380	2915	1433	1907	1679	3552	917	649	1066	1469	3846	3059	2069	1692	100	19954	1066	11576	1644	5740	9754	860	0	17	4	3182	15915	2	1739	2998	8131	18910	5263	6442	6020	51	2060	2730	2116	6647	2459	181	898	14627	66	3286	4307	46	2177	406	14	1825	724	702	36	8377	4	11736	5694	11513	343	10997	129	2570	15440	933	5512	826	217	807	28404	25128	2	4261	522	7712	2509	10161	9001	212	4014	6511	1753	500	2767	3559	490	274	92721	1518	532	1770	5931	1526	3840	550	249	5127	8649	2077	2680	4166	30	4	6	0	617	4992	280140	36217	8580	5150	35413	178730	25278	200	13233	18588	50	68	3208	84	6562	1360	9096	7458	12	443	5	7701	1993	2478	138	9354	7021	18349	3207	1051	1997	2070	1472	4410	1006	1345	3406	10142	15476	12798	5378	52	8030	9310	14	4178	0	8331	8001	6303	4969	14302	6322	83975	1572	11341	12	28	51	64	15	11012	18278	6329	8414	40	266	7373	893	0	0	0	0	0	0	0	0	0	0	0	6835	3697	9318	2906	13044	3002	3121	4206	2225	485	4	40	564	956	2441	5956	21	2	2429	4762	3077	51	1653	2395	777	2919	4287	6700	9890	5670	3744	301	612	1415	2021	597	627	3861	27918	1258	292	246	4060	14035	19290	5741	310	1973	4946	919	63588	5002	16849	341	1937	3222	0	1382	13138	4748	9243	5620	1747	497	111	7466	5440	3915	71	1102	1965	13115	568	866	140	208	92	1106	1115	7496	584	59	2	693	1886	155	1796	169	545	2652	4098	0	6326	6043	2971	8647	900	344	14623	928	1701	1088	323	3136	2715	491	34007	385	235	3763	12662	2	305	15868	4592	4449	667	1360	33	131	142	22	1138	1332	369	94706	10316	5115	107296	523	18902	551	1107	31	22262	2008	3320	7132	738	223	808	6158	969	4533	2624	76	396	1	22	756	42	70	4238	3980	288	2112	0	2453	4	204	1162	63	8011	1067	32639	188	29181	37	14	133	1194	485	8493	706	1657	1106	3477	1414	12271	11200	29	1118	16	986	10609	1090	6042	1582	994	3978	215	6524	633	1543	584	480	6909	5375	1277	3918	1926	3443	583	9219	2782	101	3945	5089	2902	14372	210	5082	493	604	5457	10817	2841	1663	3403	4860	16637	13754	14125	5895	2	5253	4386	229	1391	2623	40	5434	2282	603	5741	9104	1187	1644	12463	4865	1505	4760	13344	1064	376	1338	46	487	10	937	3512	1576	399	216	18	10623	77	37	20	8847	10746	6650	3066	342	27239	1412	8862	13185	2136	296	1110	5550	458	934	26	3230	65	18	6672	310	3139	1684	19104	1861	29603	360	1347	888	8430	4219	204	18076	251	3140	20031	13597	6200	5814	1067	4107	2450	519	0	1398	0	6989	37152	51838	759	9199	31681	6108	252	460	49	11028	1734	13300	545	3403	372	780	571	209	969	1846	21637	3022	43880	1529	10578	2211	1451	1707	2003	2157	2903	4010	1643	7021	3679	20	14	1680	3022	2294	18235	2178	8	146	21771	25583	14992	39	4124	5626	370	37139	11	186	460	2	2	623	106	2214	6447	2248	2115	50166	155560	1327	4480	2208	4908	1248	829	5235	2998	11428	1579	6083	3730	462	3369	2081	1927	1597	46	1222	4965	6275	3043	2265	10714	403	24564	8	3	234	2977	30978	907	16599	3839	2263	2092	887	16	304	306	148	16433	6	14161	46	64383	2518	15956	3776	3281	3669	669	382	560	1546	2140	4079	1874	25012	1870	6	561	4576	1381	8795	1163	7649	1082	15	762	871	33930	36460	38369	2142	9335	55	4319	475	37491	10	1220	903	13692	57	46	8334	4664	7294	6256	0	87	0	0	0	2	0	8	8	4	90	4	95	71	2	4	8	115	8	44	5	26	0	2	4	2	4	6	2	4	6	14	4	89	94	30	0	0	83	87	0	38	0	16	16	0	39	4	2	0	32	7	2	6	6	5	3	5386	8543	1661	2236	1249	798	4830	912	20	1166	863	1082	265	843	1770	1257	1081	468	1296	5580	2842	2711	2752	10	2864	10416	3370	117161	2	62	42	28	32	28783	237	596	558	1683	29	66	14	80	350	1425	2634	66	317	17533	718	1910	2140	3144	2739	673	3082	1216	914	8455	539	4555	2948	11935	1187	296	997	8107	412	4446	541	24	9247	2374	4602	4813	23106	38	1197	107	11	1841	2	10	9405	6263	15199	9304	8509	1892	1524	339	47	2796	858	2162	11	749	2011	346	14	1	620	66	7259	57460	1249	1190	847	693	544	427	1644	1663	6656	2241	126	3018	700	6753	9707	3333	3900	3080	18	15	225	3211	370	923	3945	6639	7138	2524	782	242	4955	10634	1440	8899	8733	3505	7903	0	767	4080	4689	40	3416	17680	1888	3509	116	136	4	1163	23463	3203	5	2726	981	1914	3201	217	18159	3801	694	554	3011	3068	33801	17138	1442	2893	13691	21433	30	4803	32	26	21	12144	545	2400	3441	3370	13526	6463	695	9138	75	294	38089	5074	469	282	385	3245	1991	25854	4884	0	448	578	8318	5152	2717	6495	710	450	30	0	0	411	1898	2	32234	4178	2281	9936	1143	1491	5622	1948	2671	2230	591	222	2401	6	1933	31831	8003	16732	2795	7324	5201	4395	1207	1985	294	9077	1642	3496	4009	712	482	184	15334	114	143	54	150	481	927	3	13	40	14	10	9	23479	263	341	13405	4772	1984	783	14773	7689	1384	2193	14649	6746	2208	8334	4814	5011	46	1894	5703	233	401	273	8	1423	584	496	4	216	1560	156	6263	393	11092	9593	48219	1720	22944	38346	21483	13988	923	517	2149	10	84	164	127	382	101	20725	28604	430	813	1068	3321	3111	27	3034	506	8	226	2175	26	63	18258	993	7820	2528	747	336	2	50	199	4642	25468	27848	7916	5204	25	4	12035	6129	384	850	827	24691	1801	2339	1	469	442	4	2571	334	1175	212	434	1516	4423	1079	2254	926	521	390	7509	11593	6100	17	0	809	6	10448	895	4296	1046	2383	538	11613	43	29	5	8	14	1115	221	140	97	0	0	0	7	5	2	194	0	0	1	0	5	10	8	0	17	0	60	2	6	2	0	0	537	165	2	2	4	250	0	194	76	30	11	379	632	9	2	2	4	0	8	13	43	16	6	310	38	60	4	30	0	9	10	0	0	2	448	738	10493	4900	2523	388	8157	1513	11605	1880	11670	978	3224	2500	16	4	213	5028	9242	502	5859	15689	494	2410	768	26	18542	6482	1542	12	21590	17320	6069	15412	666	412	460	8575	6251	7341	2507	2746	11385	3219	434	788	310	1427	492	232	32	33	6	0	12069	7775	4	0	24	2282	4753	317	23	8	10049	2446	153	539	1111	496	11730	12263	1972	7565	4370	25	2362	3384	2652	3692	5891	918	4019	342	0	18041	1969	1855	9285	47148	9001	2879	3687	5645	631	315	42683	1628	96	4222	3850	3459	2098	3088	6034	2685	2092	919	3000	1735	9737	3630	254	1412	834	2010	22852	4064	12092	7052	2	6213	4	1620	5286	1169	356	375	54	26	6	4114	55	3280	6111	548	2	45	23	13231	787	812	196	19	1150	3462	4403	258	1060	173	23365	1913	1544	141	960	9703	3090	630	2825	20758	8586	3256	666	628	751	437	6292	6062	9983	1751	2898	4152	644	3604	2803	239	6260	2866	2	2666	6145	7	3543	18725	3589	3985	3784	13966	1808	1319	1194	2993	27883	8369	663	1702	1458	5206	0	4378	303	1146	420	1871	22	10	3	9	0	0	76	2	0	0	2	2	9	1	5	64	145	2131	413	17434	1018	4737	11538	3669	6891	1766	1681	282	127	7936	121	2350	13877	958	5859	1475	956	200	3454	1183	32	22	56	33	2113	1022	1761	2	91654	1781	282	1714	610	17144	12	0	14	38	29	21401	22	484	4344	1346	73	3148	423	1135	277	22240	8043	4048	4135	17889	1081	5326	29	3222	4933	19421	9379	8704	1647	21461	5343	2791	6654	9913	1747	5474	301	3065	1809767	604	2	415	84	177	2891	310	357	808	62	570	1349	1993	7763	671	4128	14202	3479	13554	6586	921	3442	6445	14953	3412	1519	707	6195	407	139	3671	49	52	822	5624	108	1189	1689	77	55793	39	3142	1582	11	2391	59	6215	364	286	1383	984	1453	3119	66	8404	2446	1044	7745	9213	1498	2052	5005	1051	9897	1310	337	14959	62	180	1	19099	612	719	1216	679	1362	1565	6966	3103	14295	420	742	12896	2690	238	1922	1575	35	192	297	138	384	24	1956	2	772	2029	5203	4059	4611	759	1741	22837	32083	188	3867	413	5677	2188	4011	370	2243	3297	998	454	2808	1377	541	758	490	2435	267	1117	517	782	1380	938	6057	157	397	426	1651	304	1137	532	679	8572	1242	2530	4785	1265	2460	554	1573	4146	1693	10427	543	35946	1486	2048	429	926	1997	181	22901	9	489	2819	4740	820	2372	0	0	4867	2125	387	286	3053	258	24	37729	893	24620	6406	4	5085	27	145	165	4568	1584	1535	3869	1177	517	6165	1352	8001	4513	11863	3578	1261	1704	219	131107	25420	1186	354	3798	4586	21092	73	3287	4171	401	8454	310	409	1129	32	13867	11330	134	12227	1222	3260	1530	1764	511	15885	1561	6815	104	59	3821	878	548	4394	11347	4699	1	5506	3159	16	21248	55968	4005	267	5719	10186	160	5452	11190	13488	18178	648	8474	7153	1516	4	5764	2527	2384	9110	4522	5368	20362	1000	3272	3662	4432	4047	26039	434	1555	1584	6703	8509	4614	6	9164	4888	1063	22	8746	8664	7417	9556	52233	5132	233	5771	119	1013	427	287	952	591	2193	3581	403	22838	2802	1212	1040	460	898	624	1022	906	882	1119	639	714	856	727	613	1068	835	1607	626	3468	1197	1133	459	612	216	698	492	1159	1580	795	1079	655	554	552	582	929	1225	822	1145	528	940	738	571	670	516	685	1201	634	1046	374	396	730	548	456	413	696	262	2035	416	215	817	637	614	1037	2602	1000	570	671	1040	506	1458	2554	473	524	3758	2771	7827	5715	6	8918	6	102	591	8271	6632	11354	66	32264	4158	11762	1291	568	6736	221	66	42	123	128	80	240	62	180	78	5	16	58	24	606	83	26	131	63	0	100	1638	4101	33312	642	550	591	7973	1344	5786	1587	2870	0	2	11	204	122	443	184	103	623	10	4	108	117	131	1727	1984	18269	38	125	406	169	4067	4221	9835	578	7258	320	1012	4	18803	36	49	2664	763	434	443	30055	17522	76	8	43	0	0	2	4	156	12	11950	868	74	24	59	507	687	4	158	388	4257	0	33	14113	506	824	132	262	183	1086	1162	9668	1407	320	4197	3411	1457	9677	5034	814	940	4194	5040	4024	1807	3651	3021	97	3825	8616	1413	726	2	2650	10262	1404	0	3647	8	1322	106	1771	2667	1794	3482	8	3191	254	10935	4	3360	3145	2000	6018	7853	10859	12403	23995	3658	20326	2478	12049	10965	70	101	204	6774	16	36474	603	83	3628	701	356	801	50	1771	1013	434	248	5115	16195	415	33628	1106	2474	5294	2782	34607	899	8596	49189	355	45127	88	12687	517	86	6586	3439	504	0	143	9464	10409	1276	7677	58	2974	132	97	420	3337	4775	5643	11094	79	3552	665	522	10242	658	617	819	6192	4141	1869	993	573	63	4890	115	292	2674	703	0	6	708	547	4044	64	328	428	4644	1605	27	450	2606	3054	5392	8507	7580	2162	0	0	0	0	173	1437	2278	6469	10991	508	0	1011	21	1122	238	318	576	5884	194	750	1118	1590	349	0	212	8355	181634	243	1340806	2918	579	7413	1649	1784	2835	11440	6422	1873	1510	5469	558	1236	6174	3263	2165	2621	2157	1437	13482	3820	4897	16205	1890	5767	1246	13763	90	28	1024	1204	3407	12581	344	1069	31	10964	303	572	980	491	15529	2873	731	9478	4503	4450	1145	1390	1686	182	2226	661	69556	2	3418	2896	1160	19995	936	810	7666	453	256	5	2823	10704	28	7879	7634	0	2	1	270	7979	4972	966	404	1395	4974	6030	101873	190	910	896	1825	14475	656	5064	3912	17044	34996	77062	1424	1999	1141	1684	1112	26	442	3013	8589	1191	13	1770	952	413	67151	14	3095	541	86	569	8195	1580	416	8361	1524	5326	10654	61	284	0	3069	4463	1109	560	6259	1230	901	781	1337	2843	190	7566	160	295	1703	1136	721	576	1044	455	0	1299	72	28910	78	75	4	447	26	2513	3442	3894	56	5244	1548	372	21	26	2863	2211	1298	2044	3123	411	497	58554	2	7093	24060	2	4	5562	2	0	10	18	365	12	102	10439	97	47	6972	784	2	1719	2171	6716	2	19	15	2	1731	2603	21	16061	8944	213	200	308	20	0	625	4	16	1787	32451	28	2002	0	2530	90	4037	2561	4405	1592	3201	73170	855	8	354	924	18	616	340	11168	2773	300	4925	743	1330	4810	9022	237	9871	834	963	1790	824	69	14	16	104	3	120	6	44	0	37	0	14	2	24	112	48	135	38	255	0	79	255	4	44	59	2	264	106	73	102	114	46	37	11	31	91	21	92	10	54	165	30	25	63	2	30	71	67	2	0	8	0	51	11	0	82	1408	5363	90	47	358	201	155	4391	2386	1991	554	8	1879	1096	1778	0	8657	11647	4962	1552	320	665	388	328	222	412	0	0	10	0	1	1	0	42	1	52	836	2	3	55	2	206	20	18	8	8	42	584	215	7	6482	2496	3571	2148	74	385	284	29357	217	7046	438	41	8	2629	1518	1035	3811	1037	16	2632	9295	3973	1450	8252	3743	6885	1910	698	1751	72	2827	489	3660	24732	14	2013	84018	1827	697	33611	3083	5086	5892	3625	3636	16860	805	11653	4889	13967	374	3869	12686	1637	1025	23209	685	185	1601	4	2804	901	433	1104	2149	6459	3450	22522	3881	10733	1314	12	7520	601	542	1028	90	217	2	1674	29230	2174	11979	334	408	1456	1944	3414	2564	228	392	21	4323	3644	8185	3955	12936	6809	10226	6273	6862	4181	1501	5596	9512	52230	19611	8588	19667	14980	9892	488	4486	1979	27380	68	3201	711	3456	1134	1905	6140	15619	3153	1795	402	1354	14959	413	4388	2973	875	517	295	2316	1436	832	2857	616	1569	2483	2331	1767	63	1810	14867	797	1487	877	1249	1598	19287	17084	426	1370	4534	1254	21	2680	6045	1399	1786	249	4185	1964	922	851	635	6	88	11230	31113	18081	13075	62	22331	5503	14	3343	87	25	14	8	9	24	2	769	1028	838	6572	29	283	42	7265	9081	27	26	11181	2992	1709	130	365	4275	1772	1998	2991	2558	2814	4064	4843	3839	19014	3326	1319	2998	12664	92	5488	175	275	0	14	0	1348	11329	3336	32	10392	9968	1882	1509	14394	277	7039	9823	15224	1010	11415	4940	1211	1545	6070	23778	21	13600	707	0	2679	10423	15109	3296	6073	8	45	14031	1940	13703	5207	1422	1661	290	8744	2036	8029	1033	1185	4994	736	2165	9175	0	1485	12474	379	25065	1	1272	1795	510	1300	56	2777	1183	695	178	7183	2165	4808	17764	56	6898	17545	765	2068	46	1743	2074	4	1221	56	902	218	4631	360	101	382	49886	60	1016	6602	106	85	3442	3183	536	4741	2066	81	2	2122	162	236	7	10	7	16	35	10	18	24	2	26	145	71	6	300	122	19	48	85	7	19	53	4	24	34	0	2950	37	16350	8	2503	3046	39	730	5238	2070	5693	554	2142	1767	2	435	5406	1684	2584	654	16381	1358	496	4	6818	0	5790	2339	486	310	888	24643	3837	1373	5472	7012	16329	13	5671	4800	21	3138	23	35	3806	4083	18	3888	10639	2667	5132	6	17	3633	3549	2	18	6170	12	0	4104	5574	20	20	439	1159	1841	1492	897	6128	32676	882	19	5003	3335	832	0	41386	10982	1138	2	50	271	200	19133	2140	7298	1493	1110	2391	13217	8353	960	2282	1670	6962	3106	6931	733	4293	2374	8220	1250	9395	8953	491	1295	44	473	14405	3712	4859	27885	9749	4405	7191	415	422	4087	658	138	6085	6524	2066	1123	7423	712	1710	9800	8	32723	1382	1755	56944	294	1660	694	605	4014	9	1736	4338	108	56	4991	1988	5149	3187	4973	236	4	0	11197	296	260	32712	1979	958	4732	6553	10454	6269	1657	1160	8796	971	286	3393	532	17961	1050	24650	4336	2436	5150	1226	17023	2912	12696	4448	2285	2	0	0	0	2	1030	2	2045	349	292	4176	3816	4	40107	4759	290	5512	1357	35	662	170	614	2409	1427	481	3548	6421	4364	1532	1195	12375	861	136	9066	2890	7908	2423	5635	2720	4427	3658	5877	331	2335	3067	1529	409	485	6582	3846	3660	555	2955	65	11457	643	12507	2691	13	32985	34466	406	1443	4273	1159	256	2570	333	204	941	40808	16944	739	10722	232	12610	16151	4352	3599	8492	595	54	1014	96	1654	5214	10129	5705	5	2591	2	2806	12665	8048	595	953	9083	3254	2779	753	8662	159	262	96267	11492	3599	654	1295	126	160	471	7906	2038	140	3322	5046	4131	2392	4321	9199	1804	17266	29065	40192	15421	6685	16709	1775	60	1165	27889	4693	38	2628	21380	5705	8312	2490	3185	858	4891	6448	7061	220	525	4314	3745	2476	7811	14876	11803	11545	8963	4	4131	1060	445	1548	62	10188	1090	1	5528	3564	542	2247	1244	11698	16217	5747	9894	3324	1159	514	420	7533	641	568	2550	624	4649	38137	1512	4461	3332	696	911	1324	2108	526	474	4932	2544	496	436	616	6	1402	2	12	75	4	4673	742	3817	3673	772	340	1961	3875	10205	5212	2138	408	19049	4103	550	834	3327	9529	102	192	1993	2408	1355	0	40622	12	36407	21367	29875	18997	12970	18598	40474	14671	11555	21618	27003	39177	5986	22094	28762	15340	23034	26525	30549	16110	13736	66610	15686	14320	21587	4311	7798	21042	8401	32569	25023	19930	10263	0	14022	21103	23112	31811	30201	77612	35368	47816	62024	24743	27619	32967	19647	13714	11075	6882	5238	3505	4	5543	12	13662	7646	8048	10380	4896	6777	7374	0	187	645	287	140	13	16660	26773	24024	32098	9763	3856	33657	26721	1362	19361	24787	35578	14907	2	28239	21116	8698	29339	26166	38601	16027	15974	26494	4	28866	31193	37047	31066	60908	40952	26443	6	42047	32499	30464	13528	6997	7877	5859	81	5727	220	6111	5770	182	552	406	104	268	320	213	729	1508	1025	5	3074	5246	48	801	15	51	1408	846	708	383	594	992	820	3669	3345	31305	9	29151	337	478	2046	16134	338	5426	217	295	199	2714	15454	527	328	5428	4	1466	19105	3705	900	1259	6700	1609	3357	5	2114	4477	27	526	372	293	877	1889	3878	29	325	1466	340	1259	1185	373	4834	217	3234	1226	51181	13146	6071	4830	49846	5114	611	8	6381	672	2491	21	6069	174	10842	3294	9455	1172	7006	0	3397	2564	1472	6703	4303	8215	4772	6728	5470	2080	3728	13298	4831	2096	1433	2158	740	830	3159	1736	1358	885	3117	4033	38	10	12635	3191	6662	4972	1196	2374	10795	5545	1053	478	3933	2596	28452	7230	15272	40	31984	1546	3400	14	19298	6330	20564	20574	319	14	7563	34	5778	4557	6	0	0	0	0	0	3172	2679	1113	17202	5092	77	1763	2559	1056	10490	367	4086	8464	6423	6433	1582	4867	2189	1515	9628	2161	1688	2347	5378	3471	1419	779	2169	3068	549	903	2099	8047	3348	2756	5546	6594	3265	3445	2914	6	14	0	2	646	41	292	0	61	2891	4	114028	9097	2687	2399	143354	11597	1456	4648	4668	354	6689	5335	5996	1527	802	3380	2595	1483	576	2148	7187	3361	2730	6	12	85	5	4	6	6	10	48	4	6	61	0	12	4	5	21	8	214	16	8	14	29	4	515	230	2	12	2205	388	476	26698	3384	2460	210	42	2	2	4	2	1	0	375	2948	1646	32725	5651	1928	16	18038	7224	6320	398	976	8118	1751	1444	48	33773	1375	4769	36422	25785	4726	1847	44888	95	6091	4061	998	15	1420	988	674	8461	394	3849	2070	1760	2735	539	828	2754	4059	5144	873	297	16780	3584	713	15295	2685	90	34	1788	492	59	3128	4412	1902	73	141	605	8488	4	322	62	12320	13332	1555	1416	0	6924	3012	202	2339	224	263	6698	106	0	0	0	16	3835	779	968	46	72	750	1422	1446	16	2233	77	603	21848	1947	12792	966	18100	5242	322	5604	179	1237	3577	4260	45	2747	26159	7552	28461	221	2213	948	704	2340	24008	1250	645	50	14225	4644	22967	301	3837	450	2787	1321	233	1298	590	617	244	3401	12308	5397	3973	326	769	6491	7508	4734	4293	1426	951	6216	8	901	442	9982	8	3071	2594	16988	1623	5	1629	11165	838	2	2	362	3605	1652	6416	2988	2734	7155	1180	729	4177	361	15689	2362	1281	2687	1299	5197	6335	4305	4384	1314	152	634	5950	2600	1418	13159	4378	5386	165	5732	7279	1	1108	2887	5764	2716	48	2959	2411	18	37	4071	5620	487	74	1055	4386	192	18	1583	4984	3243	1367	10612	2740	2420	808	30	0	6949	2096	1896	1897	96	9	44	215	8390	456	1070	15934	1874	6700	2702	100	101	2	2	5506	2065	7970	7604	52	13801	1037	1313	3255	11114	13	3947	14	4	5	1654	186	440	119	3183	23	301	2944	51	66	15397	410	795	725	20	5071	4	56	26	5324	1197	0	19297	4	5020	2887	2442	1067	1399	9693	8212	20	3369	1048	1776	155	2976	449	271	4303	7354	283	1100	380	2629	865	38	1064	26	2438	21770	4758	48	827	2659	3199	325	8352	2145	21950	686	1244	12	4014	444	1223	2550	3957	2353	2162	992	8334	5551	3257	1075	375	2845	39022	3603	37	1369	11451	6479	55	4526	1426	6	166	0	718	2404	78	2119	19	3382	1570	720	1175	15119	1813	2297	4	2268	14	23492	1955	16731	13691	5593	2711	2044	4842	16131	12880	2878	5056	0	103	2257	61	0	4256	133	42	31	6	5406	1745	2557	11839	1348	2259	16705	1844	5665	593	158	3714	1543	2641	4525	2227	713	5503	2101	7563	4655	761	4728	4536	11	3083	411	212	1032	7382	4448	58	4	416	509	5794	505	1758	564	6	50	1210	2549	36842	2959	17754	2052	8	51	263	10421	847	5713	11994	9941	21044	13180	6047	8122	988	23450	2334	4221	10759	11110	8004	22216	55258	2150	1480	16875	9295	3924	2298	1949	679	2169	800	3494	1099	3948	4197	5472	1082	19078	433	1664	2994	17020	3133	3394	5180	1272	1016	452	1763	5	687	484	803	9734	1098	1538	481	257	5534	2137	3801	68	16	27396	3323	2501	4252	250	426	629	6173	972	0	6136	1787	701	12495	16	924	9070	2600	3171	5518	1441	499	5179	15354	9443	4086	2	2176	3065	3785	1272	412	1030	1137	1273	4315	38	2588	484	5100	363	34719	825	499	1590	1224	276	1247	2340	9287	1970	2068	59	89	2117	12	8	14	8	6	11414	3341	20841	7	29520	21878	2	943	8824	292	608	1117	1756	241	1188	1479	1066	1100	2100	630	2115	2372	1230	2258	344	367	1456	599	83	512	175	10	32	4542	702	453	858	13059	50	5497	4972	415	5161	3957	55	23090	2	10	10	26	5226	14	18	3922	1459	355	246	3507	4	5098	897	1063	3432	2724	627	2286	582	370	1107	4283	5317	214	7551	2	24615	21749	16973	6562	2310	3568	316	204	1013	3253	122	46907	1662	25796	9749	1532	4382	5884	6366	6352	18208	13321	548	11546	764	4	3112	3884	2132	1604	15	10	26	26213	9006	3342	806	1132	45	1788	30	3370	1118	1297	293	1900	0	398	0	660	87	3	10108	3350	5822	1247	53	14433	27	2	0	14514	808	1551	751	1680	9472	4	9005	30266	1339	675	944	602	1089	13439	2463	4267	634	5043	1231	5325	4070	588	36748	476	193	4215	0	2	1067	1249	1715	19153	1326	1080	75	1098	2360	22	16	3	1	0	58	4	11	50	13	5	4	1	0	10	48	1	3	0	15	1	53	45939	156669	9433	254	162	51745	7910	5	1481	3449	563	804	758	154	497	2085	9748	6042	78	89	86	3105	41	133	101	136	79074	2658	834	0	4830	788	3616	4147	873	126	4154	383	0	2388	592	1	517	0	174	3376	13878	5234	1180	554	2452	11225	603	2063	453	45	357	376	397	5737	4938	14	4898	1241	3315	9343	611	6755	1619	1468	1007	1141	167	410	4714	21255	2556	5523	1421	978	9	53	145	64	3979	118	1451	36	213	32	4	1632	3255	9456	2489	21040	43	2986	1374	4214	29	25845	325	3	0	2	6	0	23	14	469	2	1	0	0	0	0	0	0	0	0	0	587	14	12	32	3	7	0	94	9144	769	28	4026	991	1096	8589	1322	1005	3252	8281	2712	1181	332	3446	1579	250	904	2705	14362	1953	845	572	785	3397	2134	2735	9102	3390	76	20	12008	1970	2774	385	6538	834	7651	17552	7763	29	3328	2464	2256	12	507	1705	2697	7963	5309	1045	23321	2619	848	765	3925	31068	3201	4731	151	54	211	10	31	199	66	92	14	1903	526	2044	8482	8856	2	12	91	1053	1301	1596	628	44	656	200	1375	2	64	3116	6	2681	0	3650	1331	574	304	262	378	648	44	6009	6609	3659	40	26385	28725	5594	4439	32	11263	39678	4	2	7	3667	2648	1306	8050	467	162	6	2535	416	74	355	2510	891	2960	3998	3294	5045	11419	2464	8763	462	12741	2466	11922	5671	3183	1112	1468	203	10996	3282	11574	1412	9572	8279	570	3530	3220	1240	2956	17956	9952	24	4484	4539	2146	7123	862	164	9748	900	210	5281	11060	10762	34179	16594	33579	12853	16242	458	1218	8080	0	15207	4172	1171	10	1554	7471	1924	167	391	19328	26	3379	708	284	8	4	8	0	1	13032	4	1357	1	608	822	4172	922	1986	2723	1958	454	1585	1644	541	654	3507	1598	878	772	5412	788	1434	1952	5032	1281	1990	1169	1463	1710	2640	1095	56	9791	5480	149	27507	1890	407	387	2380	3632	630	246	3612	1578	497	5052	10939	2580	4232	1057	2705	12416	2887	197	8896	498	4452	715	19670	3773	3842	1513	8824	911	743	2411	1331	18251	438	2084	1027	570	996	2	2498	2190	624	1073	334	6507	2924	283	16398	28	16	105	4330	4621	1671	1877	5938	10108	113	188	729	1409	1311	130	4306	1556	7	2424	12439	90	13822	1771	9839	5832	0	678	3310	1572	19846	110	1067	6672	8897	1196	22376	13355	1001	1109	7556	400	5088	518	858	5	36015	4349	36	4556	947	4205	1134	2423	2083	12318	4	1220	1281	2242	66	3851	89	141	267	2959	16211	3406	11256	3746	3445	2283	1860	0	6356	19845	13028	385	1943	4049	5138	5244	0	2	1916	0	3028	2151	3496	427	1218	18092	3624	6	8	1335	1686	321	756	2943	602	5942	6088	925	47	8011	56	69	1678	3343	6151	651	1310	16769	8	902	8	5232	1153	34	4701	464	6169
"SAMN05219471"	1445	11799	2651	359	38	342	0	0	0	260	974	579	14146	2711	5015	2080	7585	408	2499	981	0	6291	9003	3587	1311	1248	5182	138	1	678	9	30490	40044	16194	6732	2437	329	4772	1012	3503	9727	584	22	6	2	2	16	8	30	22	13	17	9	4	6	16	94	8	2	33654	2988	67244	55218	1959	12615	3816	5193	10750	0	4	2	24	312	3	0	913	86	919	931	870	11175	285	409	581	2864	2068	1261	3884	22314	5046	56	1449	191	1735	2012	3215	1373	23563	3733	555	3253	1675	251	8546	10	3826	17304	14827	11	2139	1517	6404	2120	395	1709	5773	1222	2019	442	1314	671	212	15460	1763	1929	5432	15693	36	314	2522	4064	6203	62170	16	32847	3163	1244	455	3832	59	821	382	557	4674	2743	6444	8336	264	4	1764	28	1182	8	30	2147	333	5	24	1792	5001	1486	0	5335	0	16613	42977	63	36402	4990	350	336	9304	3346	6304	1	82	1600	731	48	74	10975	2	14638	19693	5860	1307	6824	695	20	994	891	67	182	5805	7196	8	596	22231	52512	2255	28208	2	112	156	3	1857	2453	12389	3401	1596	823	8828	22	2360	1187	3708	8160	228	192	574	41	1121	8832	127	5932	16	103003	13900	7957	50252	706	9446	928	551	0	14080	409	8987	1432	224	1721	632	2253	2612	1399	467	54	4343	1334	864	467	3880	1356	227	3179	3365	18489	517	3676	808	3479	1973	640	4	1023	190	2948	2526	727	145	659	924	2490	136613	277370	5436	1236	80	553	1053	2	335	14	0	1059	2787	241	217	2	6261	18030	425	4	847	3137	1353	3045	244	3639	2959	25	7485	3617	742	562	205	520	1272	4980	49	375	3509	272	518	637	330	2120	7408	2963	4649	6523	216	3866	631	2568	1157	918	6790	3475	4234	5886	2263	2135	1599	1000	1363	1024	27366	8	2158	3515	1409	6454	1266	10	3583	109308	12177	2797	604	12614	6188	272175	20844	10639	132329	0	103502	14241	2	11921	6010	4825	14	4245	8913	14628	8	10531	724	595	324	2	7818	1319	31	75	2	4	4792	479	202	4640	201	1326	2362	15137	440	2323	478	4	6433	6807	12524	632	20	486	2710	5338	5044	26510	28313	1752	3237	0	12878	240	0	40	761	1445	948	1174	2592	1575	476	3756	16	7172	4010	65	255	132	109	413	113	2383	316	0	6513	1044	758	1757	19443	1185	1776	1152	337	9194	560	10364	3377	4192	7	4	545	572	708	374	1408	330	3992	934	0	0	0	2	0	0	16508	16087	676	119	4517	14	2	14	1498	18	4352	520	1263	409	10303	0	6195	9569	14	695	3269	16	399	4222	465	323	6	521	754	472	215	428	3277	1387	698	65733	1940	1584	5062	22126	0	735	0	936	888	2646	272	7	13055	2	267	7244	1551	4530	9890	13312	6	1579	4773	225	3723	7337	2304	4934	1418	60	2	617	393	26	8679	1263	1026	1434	4	2060	869	4043	606	0	577	2460	1265	855	5108	966	192	2	25577	3944	2153	9770	10756	2766	0	0	86	3098	1652	557	4728	26587	227	7776	21795	1383	5572	59	32	758	3	6	9299	583	1308	1558	780	239	864	1004	767	5797	33009	4911	14	4319	1328	2583	3362	1422	3898	12	792	4440	464	2180	56	2222	5830	30	3511	2092	15077	10107	757	51	572	1428	3664	122	177	1619	76	3472	7799	2183	26777	480	2524	229	2	2	2	8972	2273	45	2	10	5504	138	613	1017	1169	5725	2934	714	18792	23728	11593	639	153604	22684	31991	853	31	2189	542	4665	4573	3224	9514	1240	28	6782	5250	5471	3810	4085	1330	1228	1288	2197	8	10229	4246	13063	20587	9104	0	2088	758	191	3072	688	3411	184	478	24924	2106	1553	1773	5831	60	66	126	24	204	464	459	71	4147	5035	3142	2558	9	128	22	8	0	0	82	551	2054	2353	1352	1829	1650	2279	1687	2202	2	955	957	13609	1772	9592	79	5145	3886	484	180	2503	710	1409	5444	633	885	3089	38	1773	12221	3439	5157	1827	20	2997	314	701	1077	1207	10362	449	199	972	13	4369	26035	2	78	127	176	86	4190	3097	4246	599	2	2096	811	4192	2892	498	3380	698	9219	12	28	4657	0	1093	1337	2	2046	67	543	8	74	441	1400	2700	6	18	1350	40	393	57353	2	187	3025	1676	4	305	2283	4304	1723	726	8	609	568	0	8	4	695	511	1695	76	42	2	415	1998	510	765	758	2255	570	952	2443	641	298	1475	120	12538	507	48	3402	684	0	439	793	2	1727	556	65	80	2	628	3905	13	2488	495	1502	66	152	1177	283	1965	656	684	188	7076	624	856	896	5149	2417	488	3003	1939	697	509	1802	2499	3119	527	107	291	4340	3871	206	1119	777	202	12261	1199	6342	96	34	1681	360	2746	246	961	127	1248	4207	0	350	965	0	1179	0	2282	352	232	287	5268	12	1956	3128	492	1366	1470	4572	14035	3767	1558	105	459	1895	2712	3592	4478	158	448	0	4	70	1456	0	1	4583	3399	1531	2595	1666	710	5597	1034	447	1617	0	1532	173	1314	294	1033	47	10672	521	2	2	1877	177	778	98	190	479	15	11578	567	96	1468	0	2	4	0	2	16	4	8	2190	4	1437	2324	4887	765	8	0	0	0	18	32	0	8	6	12381	87	832	418	163	6	897	6307	54	687	547	0	564	8474	2780	317	657	2	7	1603	2	138	0	6	2466	3549	140	2779	3455	625	8	0	468	256	91	2	7	756	1668	3135	7	16	11157	678	2	152	877	2153	1126	864	0	77	334	1593	7879	88	8	7	902	4047	5	164	9674	219	3199	2	22	274	4	2	2447	635	149	812	161	2	550	1041	4	10607	287	6267	21739	454	105	1067	91	66	1122	154	691	665	1620	6	2472	1774	28	4	6534	678	3567	1652	15	2	344	6	45	3705	1	2351	501	15	1501	4	261	4	6	505	168	0	2905	48	14	24	4	1274	145	1064	2	8	224	14	2766	2030	5664	97	185	3141	4	11	15	2	61	1504	3242	4	0	380	0	28	123	154	1567	205	3731	176	3	112	465	468	3259	453	824	465	1520	653	402	23	138	1284	2	831	1243	19619	2204	1608	4	2839	227	166	765	649	168	7619	3574	531	517	358	466	0	0	537	2	0	797	2	218	1885	4151	986	213	0	0	418	0	2972	322	295	37	0	2	4	0	3080	769	50	4555	4	3	2	586	14	1691	2	428	1209	29	2	508	495	0	33	4	1401	1337	504	890	0	2309	240	446	245	6	64	4	2512	287	1981	7	393	2804	5070	2530	253	1398	0	4	338	15	853	136	289	211	3067	1747	4	1434	262	5017	450	0	298	454	4249	352	531	868	61	6460	1302	35	633	960	84	382	677	8	1327	3218	1103	2005	1508	6	1540	143	335	22	471	199	4	351	14	1577	4	48	0	2012	8993	11	998	7225	487	1105	0	4089	2	3509	2669	2	1611	735	3485	5184	1207	919	8173	571	384	173	1600	14	378	2	3541	698	3591	369	0	658	601	11764	0	346	2	1234	6134	938	40	780	1475	995	1121	529	330	3645	91	94	2	3598	523	279	169	0	1433	1430	18758	1702	387	12	545	1455	571	12	289	158	10	3124	1168	434	8	284	2	1320	329	1714	657	1893	927	930	1101	1910	4	2933	1016	6	78144	1785	4	54	1514	228	1585	7	4	1275	11	4	0	2	14	10	657	0	39	0	0	0	0	94	0	0	8	2	4	788	3054	6	47	0	4	0	1	72	6	18	9	7075	3	0	34	3	1907	0	4146	760	4210	4930	6269	0	17	23	1597	7668	12	1016	9	8	10	4	1	1450	7	1795	209	120	1	2	96	2	2	1	2	0	12	0	8	5	16	80	66	0	1472	146	0	20	7	3	582	2	16	1644	40	3094	7358	352	785	3275	1966	194	0	16	0	1016	1203	4371	510	320	1211	106	1007	4	0	0	39	429	0	2530	17	26	58	44	0	245	650	54	1033	22	71	210	183	1184	171	2	204	354	4	8	38	5	40	1495	342	50	389	372	1809	53	626	6	406	88	1	630	4	7	15	0	2671	27	6560	46	271	2	1316	1	466	2	1417	5	203	14	8	413	185	320	150	0	133	28	906	740	4	22	18	2	36	0	275	2	9	26	543	0	0	50	0	0	2	0	0	0	71	318	1090	10	192	5	85	43	4	249	0	972	4	3	746	0	998	4	45	22	2366	19	16	1385	16	2	120	373	201	2890	626	618	902	221	632	2	0	8	1006	1494	144	15926	651	0	3	963	0	0	6	4	30	307	351	75	16	0	0	7016	0	141	9974	2	0	46	1331	1	653	0	183	1512	25	12	112	1368	0	0	0	0	2001	0	2	0	0	829	0	5	3	22	4	2	20	3812	9	222	1158	452	17	146	78	66	1936	359	38	87	1854	1488	14	6	864	147	42	0	42	4	0	0	201	10	21732	423	220	716	4396	1117	936	10	17	54	4	30	551	1414	6	0	2328	2	7	2350	361	469	729	2971	10	117	5811	8	38	4	431	316	814	1371	0	766	0	8	328	1738	2	5	2	361	121	117	0	2005	8	0	7	53	0	51	4	476	0	0	0	2	2	0	2	0	509	246	6	1425	2	10	4	141	5864	274	2	5	2096	1036	6	4	2194	0	6	2	2011	0	0	43	0	2	96	416	24	11	24	2	287	1063	12607	4	2422	11	0	0	1845	20	137	702	2735	1509	2491	2861	145	0	0	0	8	624	79	557	795	2	1010	5715	47	222	40	306	536	0	1766	390	418	604	344	167	894	22	98	2514	8	1	0	3300	352	13	64	8	31	1896	7	23	34	583	165	3979	2	2	2	8	222	26	17656	0	0	2	16	12	18	18	33	22	1166	45	4417	0	10	34	49	551	1182	664	2	156	10030	2	401	2264	1422	1578	0	78	367	113	25	6	5040	10	1	99	943	154	76	32	1738	95	1056	60	0	17817	4	18	59	3	12	347	282	0	22	5422	4	689	370	734	187	32	402	12378	479	25374	189	949	1391	45	25	17041	14	83	1560	3302	21	2	360	48	593	378	8	4	93	5	10	12	270	1	1	2	8	2	409	2372	2	1	633	0	401	24	3	0	3	0	1031	8	55	631	1175	93	0	1601	90	89	14	20	6	6	0	949	0	2	6	3185	269	1253	85	1140	124	36	0	10	0	2	0	561	477	68	423	2	8	1686	3	0	4	0	478	1324	19461	422	369	1073	686	4	1622	3	0	0	1857	19	3060	263	184	789	481	108	8	6033	4	0	2	1702	24	730	4094	2	87	7697	4	100	5	46	46	476	346	230	23	426	628	1025	2463	4	43	0	12	110	5	436	221	156	213	4914	3	6	0	6	759	23	1816	2856	8270	2	51	3	293	212	27	0	8	891	2	462	3	660	6	3	157	46	1391	2	414	1536	7	0	10	1	46	290	0	54	0	1	268	259	526	60	0	239	0	22	340	0	0	546	0	0	12	28	0	41	0	9	0	16	5762	841	811	4	69	6568	3437	30	1886	697	0	1	0	1467	2	6	2	1	4	2	2039	352	2933	3802	1644	4145	3065	2	1565	22	759	8	0	0	0	2	4	134	94	1643	5882	1534	119	6	26	4	2	432	16	972	45	2	0	15	454	5	73	1327	2	26	306	45	4	0	2	14	57	3463	0	12	66	26	758	0	22	12	222	0	78	7739	71	2	78	2	26	797	757	258	953	0	143	26	7	0	13071	1182	0	3	0	0	119	1600	30	11	854	1068	3341	341	1491	2	4	14865	10	36	631	8	4817	346	2	7207	2277	60	7733	42	4	679	46	913	34	1287	8	388	8	1021	920	10	20	8	959	1886	2	2	3	11	2	6	115	2	1852	2	2	18307	86	3779	17378	141	1591	338	8	90	25	33	641	1101	2	6	1028	2059	146	2168	2	0	486	28	4	109	0	0	2	1	0	2	4391	95	258	62	103	2227	19	10	144	10	1767	64	315	1371	405	400	1309	6	328	0	1278	284	68	259	12	898	10	22	0	4	4	339	105	63	29	29	6	0	2	179	9	152	208	329	1979	1494	2	1896	0	1298	354	31497	26	4181	1158	35	839	4966	309	1419	95	3492	10	180	222	6	513	4	2	2	56	159	22	9	2341	328	376	3	2	2	4	572	1368	228	1257	349	309	11511	767	20182	6287	389	43	3077	3	4	925	6952	80	4	2	39	22	16	9680	20	0	0	849	1	160	32	9	6	286	4	107	1227	0	386	115	5	10	5	1438	16	2	1	4	4262	958	1344	6	7546	552	1892	39	290	37	186	0	1029	3	7059	667	24	347	8	4	32	98	1106	2	4	4	0	8	2	4542	0	1221	530	2	16	465	12793	7	10	0	3487	234	1869	22	6	84	2	2	21	84	900	8	1579	19	3	152	471	30	16	750	4	0	4	174	2179	246	46	278	2	33	2	2	16	12	600	1580	25	567	276	286	4	0	2965	393	234	499	404	804	2056	0	1529	2	0	129	0	0	3	6	4	0	80	94	368	2	23	1	19	69	4	348	1057	224	23	5290	828	437	56	546	16	10	548	75	384	90	1661	36	6	661	92	869	1093	4	1	42	279	28	1229	197	7	17	4	0	6	4	2	0	17	11	2	0	2	328	1199	2	1590	3	0	190	12	7909	744	8	0	2	1	213	273	1	147	7	1533	174	49	565	56	4	468	4	195	2	1434	2	22	0	0	45	1643	132	4	3933	0	191	13	2	6	2078	0	0	0	464	1002	897	449	0	0	2900	0	18622	4	5157	884	44	4430	2562	2	2745	824	2816	808	1617	1	250	47	149	85	131	47	1	7	345	22	214	0	0	1803	544	2	3736	0	266	42	295	170	1002	0	238	252	34	0	2427	252	677	7830	2070	611	516	2	2032	168	2735	9590	38	20202	1141	5486	987	381	2358	1373	742	18	4772	575	762	154	4953	10	34	2042	154	6	146	8301	2	757	704	330	1638	15550	0	6819	5677	184	5741	2	46	3021	564	674	258	248	562	6	964	0	0	1001	4	80	4278	2	5	2	16	1460	250	247	949	1063	420	4	693	1055	43	1009	52	2425	2898	3785	3813	10092	3	2	377	0	963	1503	16498	2337	738	4	666	1755	2245	2	254	4	63	0	6	2385	1047	1870	137	2830	2807	2	1765	223	20	0	1106	781	487	2137	1172	22	228	0	8	42112	344	0	4017	10	1882	117	8564	52	133	0	233	99	0	2	107	859	772	1641	16	4	240	182	1964	439	0	1448	1213	6	2	0	0	412	16	3472	14	96	10	875	882	909	2309	0	12	0	0	6	548	57	375	27	54	99	16	1285	2029	1453	536	0	0	14	1597	1117	394	2	3431	264	4	6	543	195	160	1	3951	1873	2	24	46	3560	138	1	2269	49	55	4	9	20	2	228	12	3196	0	4518	223	9627	5523	3568	12753	16	18	27	663	74	1245	721	986	12	2	2562	1953	2449	749	0	404	5	4478	8	2	1194	4321	2	2	449	0	2043	16	10	56	3822	2404	38	6860	8583	959	685	948	11	240	700	469	152	22	3922	14	13392	2052	5	4726	9	62	6081	191	4	2318	403	395	1556	1	0	6	0	330	0	464	541	645	16335	2	4	0	1046	15788	10415	859	138	4018	534	12636	944	1393	58	3971	622	4724	83	83	909	0	0	150	647	508	551	28	34	14	266	2	626	330	885	9	1644	24	358	10	2220	2	138	2	0	13017	3961	261	598	138	9447	12	190	0	0	2	2	2016	422	5	387	244	804	6	179	0	751	880	0	9	2	10	1079	2404	4	193	42	74	1488	27	224	8	18	612	1886	142	6	11	1041	25	2252	4	1370	205	870	0	296	1119	20	2435	1039	0	590	2	16	4	0	2	6	1	0	1746	6177	0	2	35	19	43	0	413	2	1213	30	5	14	1273	24	90	2	371	0	4191	395	26	0	6	438	2	53	192	65	192	118	24	315	37	1825	152	7	26	2	2343	8	10	0	592	311	789	1359	2332	675	0	485	3351	4840	11077	4358	0	6947	279	4026	490	2057	2	3858	111	213	1165	0	3091	2	456	1878	37	3821	2933	282	401	1379	895	336	58	13076	562	645	11	6	2	787	146	1328	277	701	22	161	22695	318	74	189	4001	3512	3448	10	969	405	7602	1105	4	418	1438	1268	3911	84724	4077	1341	29	4581	328	18	32349	1478	12	142	42	6	185	3164	9050	14	14	578	1000	6	8	1224	193	748	0	133	210	6	637	288	6	105	1318	1418	703	2239	296	7339	1220	192	9802	10491	12	5446	6697	129	1408	403	889	214	2421	2	6049	2167	4823	20	38	3168	0	407	6	660	22	4	622	454	1431	7683	1459	5281	6028	3252	453	1623	26	2	705	63	24	6263	11732	27	840	107	508	9040	34	2395	1590	0	832	2	895	0	4	20	86	977	114	0	72	215	65	1661	11	24	16	128	4	8	6	2275	222	7	3188	2112	17	0	368	4	251	2	15	4	98	80	386	4	0	8169	6765	248	186	1147	194	157	2845	1010	6	8	1982	8	61	454	4	196	0	57	18	17037	385	384	12	28	4	0	3	438	357	4	14	43	201	3	20	1561	4	8	0	10	1675	92	29	21	0	108	85	328	38	3149	1155	739	4	62	36	161	11933	0	106	667	2	18	122	12	10	306	110	3	3	0	5236	0	1734	10	1195	12	71	1433	145	158	4	0	64	6	1793	3080	1893	306	8	10	456	0	1098	9	314	0	4	3960	111	416	16	0	0	0	10	8	0	6	627	419	266	8409	3	1004	900	3840	13	34	21864	5840	4	2029	4	2	2	3	1	212	4	493	86	543	6678	1792	22	2	526	10	595	4273	197	5866	5126	70	4459	3	331	52	129	0	70	1618	6	1434	1209	3809	1834	76	634	179	84	842	2367	232	764	4	0	4	12019	8	295	9477	718	11	150	8	127	713	48	1235	619	191	1315	2887	3531	3497	3920	12	1511	12	2715	9774	8	3	8	25202	322	6810	26	423	2	5	13	2436	48	0	4	2440	429	176	0	276	2	86	96	159	4	5	126	0	6	251	6	12	21	1581	2	12	1837	1509	6221	1062	985	5457	8	0	3052	4258	2814	2577	86	0	450	506	1139	979	20	17	84	111	1006	16	0	0	2	2	0	0	558	862	0	322	1854	319	30	355	6	10	188	2	86	20	60	4	902	5	180	2	1225	0	4	0	16774	16573	0	6	154	10	306	16	2223	579	5193	0	4	846	0	0	0	24	0	199	1	11	126	468	679	6682	459	3961	2987	6	24248	54	453	835	2720	2	0	4566	208	8	2489	439	301	2995	0	6075	10475	4	0	15	193	922	8788	1808	2	13	0	219	20395	4861	10	1113	10883	1022	1082	13014	3	0	25	1	2	3825	5	194	57	5977	5411	66	2	18	478	1524	0	4	119	2	10	0	18	2454	0	81	808	7	12	8	19	7	20912	71	280	6	7	143	0	12	468	116	227	53	0	216	2	762	13	0	0	2409	6	285	8	20	2	5	1085	206	256	39	1928	19	515	6	4	760	24	81	2	0	2	0	2059	26	6	3	58	480	321	0	2488	4525	23	4	7275	6354	4566	337	12777	460	0	10	4	5212	20	244	241	2326	49	208	315	4	2091	237	14	18	33	632	0	4	1820	5	8	3285	462	472	695	10	629	2	45	812	17	2377	258	2	12	394	50	2598	347	0	18	4	75	970	1359	13	14	337	0	0	985	47	674	365	0	2	0	317	2084	3579	3	0	0	6	16	1126	3518	8	1423	0	10	0	828	9	10	930	3	0	0	341	40	859	109	798	0	14940	6	1484	317	6720	26	3057	1838	323	14	5	0	10	0	4	19	0	2	4135	836	816	677	3362	21	239	0	0	20	0	2011	373	0	5893	1560	9360	81	4	6	4741	6	113	412	18	460	0	36	15	26	3593	8	0	5054	582	2370	13938	0	4	0	0	0	1597	1841	482	305	435	5	219	848	769	32	118	104	4	42	7	6473	7	589	545	1	358	61	15	12	6069	44	0	234	3017	2	7	211	2	2	488	11135	24	4	8	163	246	0	131	1605	54	4783	5176	780	2040	3241	367	332	19	0	0	7	0	257	0	142	0	82	618	0	4153	377	2601	9	2937	4	0	137	8569	479	8	41	1413	4	3075	1237	26	0	0	12	12	0	0	92	239	12	3	279	351	2	2	276	1807	2	2	3762	53	10	4	2465	6	6	319	2928	58	12	11	35	9984	3541	708	4034	128	49	139	162	521	294	319	6514	1051	1441	1542	4	4	643	0	5163	14	0	2	2424	6736	130	1171	520	82	14	418	2293	180	270	14	8009	45	36	455	5576	344	10	6	4	350	2237	18	866	351	165	5	9	19	0	106	0	0	8	168	4	0	3	0	0	6	3070	194	32	12	4	7	4	293	4	70	1280	3306	4	21	219	1771	643	1257	0	2	8	9	0	240	231	0	5	0	31	2	0	1680	727	826	579	287	149	0	0	8	0	26	0	0	1	16	0	21	18	0	40	7	1	1	199	4	0	0	3	1053	1105	3	645	54	41	20	402	6067	5138	2861	0	3	0	4710	442	0	0	2	0	37	386	2500	10	2	6	0	0	4	0	5	4	10	2	0	0	0	0	0	0	4	12	1377	0	0	0	0	386	5	4	0	6	0	3	0	0	2	0	2	0	3906	0	0	0	0	0	0	0	0	0	270	6	46	0	60	21	7	0	2	836	0	63	2	11	2	2	22	10	0	372	540	37	515	122	59	124	921	1298	4823	2	0	5	39	5	9	4	40	5	0	397	478	6	196	1410	16	4	2	0	1	0	30	48	396	158	14	20	59	0	13	208	876	65	472	333	1	24	11	38	29	782	18269	14	541	6360	4	0	802	2588	1434	1139	64	227	78	126	924	2223	1803	0	0	0	264	708	3627	2	28	0	4	2	4	87	0	58	0	463	2	322	4	0	15	156	4	24	30	343	0	74	14	1178	1800	4	0	5	0	49	2	2	114	2	390	214	10	150	5	2689	159	354527	6	26	0	0	2	3921	608	236	2	52	380	2	135	0	2	341	20	4	205	2	419	17	273	32	1	0	45	40	176	73	0	1	7	54	0	14	3	4	0	78	2	1	20	2	14	115	0	30	139	2	350	0	2	12	4	0	176	0	74	4	3	58	2	8	228	307	2	5	0	59318	1256	1957	6	1634	512	0	0	2	0	585	367	0	2228	728	3380	1634	7219	3607	1924	277	153	5424	167	2267	93	52	5827	57	856	629	7226	3886	5965	103	21812	137	8	0	0	0	0	68	124	4	0	4	0	2	23	0	0	0	128	68	4	0	27	86	197	127	643	14	115	2	36	18	118	0	158	2	4	2	6	8	10	307	2	1295	2142	22	11	16	839	8	554	0	2442	2446	11	0	911	562	9453	21	3970	14	1619	368	12	257	2531	1102	2	309	2526	2	1588	112	1985	0	8	6314	3942	2052	2503	727	4831	1270	299	8242	4	679	0	0	738	1092	3849	28888	728	38	4	10	2	2932	1655	4226	2069	799	136	12	265	709	1663	1243	898	1322	705	1574	490	3844	225	6	1180	3049	84	179	1909	1798	645	91	1839	1420	0	1003	488	633	312	6116	1081	7593	522	280	2701	1812	216	6147	940	2000	58	955	18905	17097	7435	539	0	649	62	32	536	8	1897	15487	98	1040	484	1529	4729	4063	1041	4023	0	2549	18	3739	3964	67	3	1268	1981	1138	284	383	440	1021	939	182	490	2547	1360	7897	1334	2240	6526	19	0	8	561	9	583	1827	0	118	19	5726	2631	561	0	1811	1	0	1507	1110	2	0	2039	2	0	6	3187	0	266	40	2	2767	330	3216	14	1682	641	395	3044	500	6638	314	1622	8752	274	4058	17	2	12	16963	1074	2012	211	127	6	14	0	0	4	5794	0	2	2	1886	6925	100	2948	943	4519	497	781	153	1035	2387	1299	1510	5458	2140	144	8	0	4	207	989	1781	5	269	90	98	7981	980	4951	4	13	2823	9622	11	235	22	1394	15	368	1094	3637	2510	607	0	19	12669	1081	2	20	2	0	0	2	6	18	862	4	132	218	1702	0	0	1514	0	0	16	67	4	121	0	283	0	0	2	1	16547	4926	3151	0	820	492	17	0	1	96	61	41	102	2	8	0	23	0	0	0	0	0	4	0	1029	236	2	3	2	1254	4	23	24388	0	40	4	5	29	6	9	9	38	0	4	3941	2103	664	8252	5337	2657	4373	458	504	0	0	0	0	20	194	4	2	1	134	0	1460	2	1168	0	0	0	2984	2	8	295	0	0	10	0	0	5793	4	4	10	153	181	10421	97	2947	129	4	3	2	11	0	57	69	76	0	599	3	0	2	1258	7860	0	20	17273	0	799	313	2700	1	1535	0	0	0	1604	2	0	25	0	0	709	12	178	31	2	2	1120	4	37	5	0	5	2	15	0	0	2	988	2	11	8	10	4	9	2	20	10	32	0	2941	0	0	0	362	603	7070	2068	671	46	0	552	0	0	24	2	0	8	3	56	6	0	12	0	65	19659	35	0	0	246	0	2	4	2	6	23207	0	0	81	0	18	0	816	2698	1961	161	29	2	2	22882	926	2	6	5	82	202	0	2	751	8	0	18	312	10	7	0	0	2	680	15	3	150	1	2	2	0	2	6	22	475	4	56	28	901	37	0	6	25	2	65	12	1	0	2	16	23	4	0	0	32	0	1	0	4	30	4	4	11	531	38	8	0	4	2	38	8	2	77	0	34	4	5	0	308	0	2	1	4	0	0	196	6	422	0	2	0	2	14	6	12	0	0	2	4	5	0	4	0	2	533	16	247	2429	0	4	2	0	0	0	7	8	8	4	87	3304	32	37	561	2	1333	0	0	0	143	5511	6	1903	0	85	84	0	0	0	0	0	3831	0	2	0	674	0	0	0	4484	52	0	3	8	0	16	0	5	1736	1	0	0	3010	5	16	9816	87	83	3716	0	0	0	0	0	36	4255	19	0	0	107	0	1124	14	8242	0	47	2	6635	0	0	1	0	0	4563	5408	316	1389	2	22	24	166	866	0	1643	0	376	1550	30	43	2444	4	32	0	17	39	7	2	0	2	0	48	22	12	25	136	0	892	7179	2	1	8	8	14	20158	1642	4882	3702	6	0	32	3	0	0	7	2175	0	18	4	2	169	0	0	8	0	1	0	136	155	4	425	2317	2	2148	0	0	2657	1	0	1002	2	7467	83	4612	0	1	2222	11	0	6	9	170	2	1490	14	71	1	600	0	0	0	176	1379	0	5304	9527	117	631	151	1	13	0	2	0	0	113	0	21	0	3136	2	0	0	1	9	26	0	1	4	2	0	3555	0	0	4	136	0	4	2	0	0	1381	3	0	605	3	0	3	21	1318	2050	0	0	4	0	54	0	17205	465	2	1516	0	0	0	0	110	1897	7701	0	0	275	765	6931	0	0	5064	22	6111	28608	35	15	29	2	2	16	516	4	0	4385	426	1	712	15	4	475	1607	0	18	0	4	0	80	4961	28	0	94	0	8	139	0	0	0	0	0	0	225	633	0	0	0	1307	1011	2	4327	162	148	46	0	0	8	4411	1102	0	0	13479	10	114	641	296	712	1073	18	2439	220	0	1	26	1738	994	488	10460	4	2249	490	1208	0	0	0	972	306	0	3004	14	652	16	1182	740	0	4	19	24	4	6236	9937	11	2	4	23	0	41	0	2	1148	428	6	208	2327	827	2	413	38	276	4035	1561	54	241	22	4	39	1	544	549	14	38	5159	544	1634	304	187	419	14	1898	1404	119	0	1461	2135	11	354	2183	894	4	1457	4	226	4257	5213	217	28	171	495	3646	4661	679	3973	125	1249	118	395	562	130	1534	5448	2	0	2899	77	7173	266	221	10157	229	511	296	628	196	1325	417	1035	10	0	557	0	1202	1475	14	2929	5	0	10	86	3	1450	16	81	2521	1134	1146	2442	137	210	2019	628	2560	6	1678	910	403	148	8	66	132	1156	14	21613	1672	0	897	10	165	4409	2	2196	60	1013	3132	2	1215	10341	19	691	72	12	737	586	10	2347	1217	53	364	2762	2622	14106	7185	2937	524	667	353	4141	2	1585	360	10912	6	20	52	62	158	0	3036	8	1430	6	182	2638	14484	437	797	33	1444	2287	293	338	2106	1261	739	4137	6	0	824	351	0	1659	2	70	4935	116	5	182	678	3725	750	6	4	6846	30	4673	3790	6	1298	263	6	3	20	1371	0	3453	1889	1588	9422	1740	4	0	1470	366	981	2932	34	733	1416	491	3240	870	735	11	2208	477	222	2316	2330	8	8	14	585	0	727	1070	0	2385	1248	479	1464	18	5975	0	763	979	1762	700	747	448	0	512	4	1824	3842	6	6985	2	87	783	2070	2005	2	1908	2071	560	1255	327	1236	3310	13	174	22477	18	762	0	117	2521	306	99	499	2224	12	3224	424	3051	138	17	1134	1445	2165	523	1015	219	499	1656	666	1245	0	1376	673	2	8	26834	774	330	17	262	1772	635	2529	3238	82	4070	38	3246	4	763	2029	945	1262	717	2	901	4524	3713	21479	14156	256	2181	1396	3918	1362	5939	4	401	13645	114	771	1138	132	716	1734	52	1015	377	74	4215	37	7996	393	8098	328	3740	4	161	20	302	2701	54	466	658	238	69	7299	237	671	3913	408	2	73	938	1	407	1574	215	2	562	2989	264	3521	2805	357	756	1193	18	24	4	2321	3090	3624	1592	5	920	26	245	1241	3526	134	4560	2365	8199	774	926	8	10799	87	61	6	152	571	2	836	41552	8722	77	7	2655	503	39	5424	10188	132	18	2073	10	45602	0	2304	2020	1938	2725	260	34	4102	892	1797	12	11	1746	63	888	6182	38	1258	50	394	312	52	2487	2858	6	20596	0	669	2377	5	593	3	3435	605	105	1296	4	1109	61	83	819	228	5	1093	8	1454	1280	59	809	3188	1651	6	3759	1142	557	922	83	202	508	3282	92	1333	1003	1153	7	12524	4806	5150	390	656	6	912	42	0	1426	371	166	273	87	2074	4005	715	54973	99	4	6	4026	15	81	2775	267	1625	307	2296	1134	842	688	382	721	1536	4660	2	1242	0	2	1751	0	120	2036	742	6536	12525	6592	2972	42	499	11	2	499	301	207	2382	305	312	6839	565	10	3	59	7422	590	187	0	55	201	364	1004	2	34	238	17883	120	1440	44	953	1432	880	1717	36	0	1308	0	2816	3898	31	6	789	134	57	662	1320	2637	34	219	65	957	2636	283	3595	6	75	1134	4244	700	2	3576	483	10	10	667	700	389	156	6	91	22125	54	17	3061	1497	18274	2247	217	1410	312	389	323	0	14	25	1533	27	0	4261	566	2	2141	3	19	2	441	0	1556	0	0	4	2	1126	269	280	4	0	4681	14	4	81	1684	46	13	1191	58	28	610	1605	3	435	1	7794	1410	821	1324	283	165	14	1154	546	2	1473	919	6324	314	0	16502	4	0	1775	490	217	113	12288	1	1789	1467	814	3003	1370	1266	2047	25	8	4464	581	646	4079	3232	2478	172	4624	6	321	0	1051	4	785	3699	2737	514	47	13	0	3267	3305	1347	2	4056	7029	2085	8838	139	1487	20	218	2182	6331	591	0	418	1832	1933	2845	225	0	1061	373	1407	526	612	2	60	0	5614	1859	1022	68	1148	5188	767	366	293	618	297	6	43	8965	107	1226	2152	15927	788	15	615	1261	19	0	800	2801	732	385	1391	1271	502	1804	17	555	2	619	159	765	2273	1533	104	15	30	34	9936	184	1069	679	1402	1146	0	74	67	80	3307	23734	36	1519	3539	6	1631	2	2577	194	2604	682	929	4090	249	7180	523	242	2866	1542	704	1354	6	1351	666	1011	10	8	1434	2656	3902	17339	3448	473	60	1155	971	656	7	1128	512	34	371	1481	1037	7094	0	121	1111	148	88	637	2	3118	1505	694	58	2	2	148	1335	440	2421	837	305	5	211	2	304	5295	1518	860	5248	179	319	2310	8	1793	1033	247	3460	875	1841	31	114	2826	3028	21	529	802	4262	956	617	25	48	1013	590	2250	38	1333	95	801	2444	1086	8576	3693	1083	422	823	1631	1190	480	12790	13570	0	249	1520	603	8506	1250	1844	387	1147	3347	318	6768	55	540	1525	31	598	418	436	356	5130	7911	8	55	2104	399	181	4268	178	3032	4	10	1646	13	207	2225	75	2072	0	1366	4	0	1244	7532	711	749	56	22	14	46	671	1547	2	4137	84	390	6261	638	62	3439	1404	1581	16	229	2789	2232	280	1516	2948	4330	77	437	6245	374	32	26	6386	1433	14835	713	5053	6519	12	0	16	1892	1299	1688	600	1182	1001	1493	28	33	3174	2966	678	4690	865	11	4627	10	1080	4	6	314	362	1703	181	4380	74	563	494	460	726	151	2275	505	916	1247	673	2128	3981	1105	1501	7	309	1525	30	0	5495	2816	4095	7741	698	11554	1860	8	10	76	1010	1	26	2	755	14	5001	1115	559	6	4	0	59	846	637	3	6	206	309	187	93	3239	1017	322	3936	0	831	784	479	266	353	2649	2	8424	2693	12	714	4	117	662	372	335	6	2299	1157	842	22	9	125	3	1626	0	119	304	5565	6800	885	0	1	0	29448	570	531	1641	0	842	344	29	4	5967	4934	6156	12682	2081	280	1605	778	4599	2007	2742	40	1322	554	23	5058	1065	14710	3954	2638	2991	2926	0	1255	101	1328	2767	1208	1413	530	0	726	1337	2121	150	8	2	3773	974	0	7169	7166	1734	1	15	27716	154	356	179	1075	543	5	2	1247	544	1070	21	274	499	12	469	397	0	1548	896	1801	2	16	325	664	0	31	1230	6059	506	1479	27	4858	1196	439	6903	2455	747	649	1350	1161	341	103	521	53418	6255	1255	535	11724	3486	12454	4	28	1148	6	2362	1262	2151	3310	283	12	2507	3979	86	8	111	432	5782	4838	22	1198	1711	3218	783	2188	31	10	4610	40204	175	48	44	170	1361	629	758	1557	283	10	0	809	0	71	0	1278	492	5548	0	10	1002	219	1345	6869	2919	22	2186	882	4	5352	18546	1357	352	844	6153	24	0	257	9	105	664	66	894	2	2	781	3190	7119	4880	21805	3859	3262	5783	14	12053	12	14	16	42	249	10	6	124	15	17	5	150	32	160	16	12	1	50	20	10	5133	1140	12012	3346	4416	3839	2119	1771	67	1020	3261	850	10561	1983	89045	15653	3409	377	3430	347	746	10	837	184	9253	2292	3498	1704	66	2907	1325	1734	941	6487	32	7559	4	1900	8506	8124	23906	3310	2857	9701	279	23151	5852	7971	0	3354	44	268	2417	3562	186	2677	4844	3872	3288	964	2176	71	166	1587	1585	1636	5354	96	634	1186	2688	6	2131	6	230	17596	11706	3113	318	2110	2470	2212	346	2342	118	627	6004	10756	11211	998	6	629	9	17258	2401	1406	2	2657	1189	1510	1912	1122	1252	788	11283	1360	3268	1340	1266	621	0	22791	6232	9	7193	4190	853	516	634	463	627	1	522	2184	1502	1036	709	16845	2909	5510	4993	3623	6	96	30	2488	5993	2063	34407	697895	138838	422433	13094	22	9097	8137	8	14438	5647	12	11786	2669	24090	962	1	0	30	10	4940	0	0	27	37	7	2668	1828	1194	18997	20726	16114	19343	248	968	0	4	4	0	0	0	204	0	9	0	1104	232	8	8	30	772	0	7288	2	2411	26	35	472	608	158	1	147	145	1712	3023	203	1	23	10	8198	0	2	0	0	0	5	3	0	14	96	5566	0	0	0	12	0	2027	1342	7	136	1135	5319	16	4	73	9	20	798	4860	5608	615	853	2694	1657	502	2314	132615	4	4	0	0	20	0	0	4	18	0	152	12	131	430	2	40	2	120	0	0	2	2	674	177	752	186	10	1	108	1	2	52	6	0	2	0	0	0	1	0	0	10	0	0	185	0	0	6	0	0	168	2	19	6	12	1	0	10	0	14	0	6	0	0	6	0	2	0	39	0	1045	11	1	0	26	2	8	2	0	20	1	8	0	24	8	0	0	0	2	0	0	2	0	0	44	92	4	24	0	5	0	0	25	3	12	2	0	2	169	0	2	11	0	0	36	0	0	0	37	36	3	8	0	3	2	9	11	0	0	0	0	2	0	1	1	568	51	3	0	1	2	57	2	14	8	216	70	0	103	73	0	0	0	0	17	0	1	0	0	1	4	0	0	2	0	4	0	0	0	0	0	0	0	0	0	0	0	1	0	0	0	0	2	0	0	0	0	0	0	0	0	0	0	0	0	0	0	0	1	0	0	4	0	0	2	104	3	5	2	47	6	0	6364	119	2866	7147	17231	1261	3814	3697	1223	773	4465	1114	4418	1280	138	442	10764	3419	4571	8075	3318	16	5806	9380	749	692	2518	1079	5768	226	2	1762	1135	1233	1065	896	1794	774	17123	256	250	434	18366	4669	1605	11073	1215	138	766	2448	7119	44314	2910	2676	211	0	3496	10913	2627	1850	3153	2	10863	5600	6958	2491	1640	252	17023	148	1685	756	3252	1444	107	30	40	645	529	127	40098	265	140	2418	6451	2345	3090	18798	5105	1622	2532	1665	1061	575	6981	334	19749	374	228	175	19	1341	314	1100	622	9	1144	149	24581	0	7	283	2	186	23	728	155	596	135	1467	1663	792	833	52	19	834	190	1	0	1931	13300	926	779	6454	27075	1883	7820	3419	495	549	668	2121	21	49	30	4	66	20	1880	6326	1045	517	267	3534	2430	81	982	14532	1428	1182	360	32	867	1090	994	14766	1058	7426	0	9837	833	615	5561	144	325	63	1295	4848	732	313904	181	779	4621	530	1436	1110	7165	2322	2610	4276	12345	1491	2416	902	242	26	10727	125	362	352	12	2305	699	9997	410	733	715	1347	6200	3086	3070	610	3544	358	772	402	3465	2710	90	387	809	6386	469	9396	2815	6	12214	1322	627	2775	1138	430	42	294	458	6982	150	3186	3	1552	338	640	85756	25	44	199	5389	1393	7821	444	2638	2987	666	792	714	267	62	44	42	242	3203	2955	85	171	1095	10371	1476	145	0	492	5357	1287	2790	1690	2241	2489	10030	3653	0	6257	8	7	0	131	8285	12	0	1078	5891	7425	142	555	61	1509	15354	7079	726	2603	1038	2796	38	16	3586	824	3477	16689	3901	9476	116	821	996	327	1307	2162	497	1176	1306	2117	13	2	85	676	7146	84	85	20	270	991	704	5466	12421	545	467	4835	544	1662	18980	403	18	24	16	4002	287	750	6375	1653	9037	3343	1323	1886	20690	1241	17990	1324	3794	14701	350	1194	779	1153	710	652	9	1343	4785	3006	2328	3431	9428	1861	3376	1481	551	2170	3142	3935	930	2462	2316	1601	2620	704	1308	5439	3655	5006	54	395	19089	290	4654	9966	3267	2206	1220	2015	1527	3780	797	970	820	1579	4073	3235	1633	1312	3	19576	1546	8239	1281	3898	7591	1026	0	32	0	534	4640	1	1367	3408	6740	12442	3542	4900	4690	42	1648	2089	1329	6235	2020	250	1096	8851	110	2770	3339	34	1855	356	17	1363	425	555	29	6002	12	9956	7275	8474	372	10901	98	5024	15234	726	4084	918	106	550	32374	22756	2	3584	479	8478	1893	9117	7531	113	3962	7014	1433	494	2796	3050	96	44	108963	1197	379	1230	3229	1336	3676	467	230	3790	7104	1826	1063	3289	51	2	76	11	745	3935	152757	26556	7699	5103	18253	154683	31131	309	10577	16918	52	79	2940	73	5273	1098	7787	4925	2	283	6	4290	1610	2451	214	9203	7221	16508	2329	1020	1665	886	1149	3143	1228	1157	2880	7600	12557	9257	4148	6	5958	5805	7	3278	2	6328	7545	5317	3277	13686	5802	64477	2145	10215	4	10	30	64	8	11739	17844	6348	8679	16	245	5612	628	2	0	0	0	0	0	0	0	0	2	0	6094	3375	7410	2464	12088	3497	2445	4841	1717	87	0	24	457	1158	2382	6131	122	27	1997	3862	2486	0	1352	896	662	1895	3716	6173	9119	4700	3417	537	432	1294	2028	645	687	3048	24840	1130	184	154	3124	11427	20075	6554	330	1934	4023	954	34993	3783	14396	473	1911	3133	6	1048	12217	3340	9891	6871	1354	5332	112	8071	4731	3453	12	613	1872	9902	716	538	350	313	100	634	1600	5514	287	146	1	461	1893	110	1377	139	531	2090	4452	0	5985	4858	2434	8744	684	371	8906	958	1494	944	143	2407	2043	331	19727	148	157	2989	10872	0	395	13333	3204	4338	685	1418	16	158	113	76	1172	990	239	92068	7896	4477	54694	625	18265	404	1163	29	20058	1935	2612	5443	90	49	776	4545	657	3602	2694	50	344	0	29	475	62	70	2481	3557	320	1524	3	2239	0	147	1152	25	6205	916	24362	219	22119	48	3	124	962	402	6680	377	1662	1004	2517	1214	13887	9901	2	837	19	942	8857	728	5318	1227	1703	5076	66	5793	632	1298	1180	426	4217	4511	1016	3413	1486	2113	587	7497	2140	116	2421	3780	2208	14954	185	3851	459	664	5283	13297	3538	1479	3438	3824	14357	13913	8147	4663	3	4142	9463	279	1244	2139	22	4852	1964	697	7235	4250	3777	1485	13483	4872	746	3455	10227	515	442	999	124	585	2	687	2824	1713	237	214	2	8117	39	8	17	7204	8144	5012	2620	277	28809	1780	8315	14563	2112	272	1196	4987	349	713	14	2257	32	16	4869	334	3038	1205	22344	1447	33446	400	840	681	4856	5521	170	10576	407	2876	22552	10400	6600	4564	1498	3192	2894	832	1	1333	0	6186	26763	39021	806	6248	8151	4932	288	446	38	10180	1964	19101	563	3127	246	993	760	279	969	804	20470	3140	37361	1498	7237	1557	1271	1772	1870	1648	2605	2831	1494	5964	2807	18	26	1601	1861	1373	15203	1611	18	113	19864	18199	13256	46	3577	4873	487	28414	12	290	416	0	8	474	95	1545	5494	2786	1576	58695	152388	1540	2823	2183	6035	798	666	2866	2616	10376	1404	6456	2385	477	2277	2309	1785	1194	45	1126	4498	4798	2666	1783	8299	193	8634	4	3	394	3000	20483	716	18183	3162	2194	1863	632	10	254	200	197	13767	0	13161	47	39605	2150	14182	3221	2531	2754	690	293	696	1326	1777	3966	1736	1415	1911	4	500	4443	1198	6215	1197	5791	1040	2	729	835	16893	10353	35015	1894	7097	49	4561	594	32814	2	972	1009	7442	30	37	6597	5029	5282	5792	9	46	0	0	0	3	0	10	4	4	52	0	96	54	4	0	0	91	2	26	9	19	2	0	0	32	0	0	2	0	0	0	8	94	49	16	0	1	66	91	0	12	4	13	13	0	35	12	6	0	27	13	5	6	0	12	5	4903	6866	918	1601	1153	750	3764	4722	28	711	707	1350	205	908	1625	1191	711	447	1453	4102	2758	1947	3506	4	2450	14966	2645	96410	5	44	20	28	28	13430	215	506	192	769	8	107	8	42	111	1081	2403	26	288	12366	843	1697	2681	3305	2341	956	3662	990	694	7533	482	3612	2483	6618	1448	813	1039	7185	636	1963	504	47	6196	1243	5918	2760	23142	17	1121	37	2	1307	11	9	7337	5097	13874	7651	8248	1944	1174	204	25	3396	827	1693	0	510	1744	118	0	12	463	90	5527	39150	1287	1271	835	481	415	276	1273	1000	6270	2109	78	2175	819	5661	4785	2868	3802	2315	11	22	160	3395	299	818	2794	5217	5614	2202	959	296	3647	10958	1692	4774	8732	3191	6247	0	599	2882	2589	46	3235	12184	2530	1665	140	153	2	1614	17292	2018	4	1988	1086	2113	2821	166	14265	3281	663	1082	2326	2221	27481	13284	1104	2053	9746	20921	6	4012	15	28	8	340	361	1894	2754	3230	10036	3019	518	6678	63	358	19962	4589	366	185	304	6106	2122	25093	4525	0	390	636	7512	4772	2062	5382	687	335	28	2	0	281	1603	1	12529	2145	1839	6198	1028	1039	4412	2035	623	2128	558	150	1832	5	1537	27082	6000	13238	2708	6371	5512	2413	1226	1696	381	6728	1662	3164	3720	695	974	294	10224	32	36	6	158	372	1437	24	96	14	42	16	37	42674	193	473	11845	2657	1760	801	12273	4728	1232	1545	9669	5436	1705	9861	3099	4343	8	1460	5366	207	411	282	38	1266	396	558	2	246	2073	266	6454	2539	9228	6929	31620	1485	20227	30030	20600	15125	722	601	1885	7	81	112	129	172	98	20295	25151	434	776	1108	3830	3214	25	2229	775	5	252	1799	24	59	10314	866	5005	2256	592	279	4	30	44	5145	28702	37294	5690	4511	13	0	9104	4866	191	966	617	12867	1739	2206	4	317	200	0	2221	396	1105	122	306	1070	4717	634	1628	797	512	228	6538	10800	5933	15	0	608	304	9347	663	2291	840	292	402	10549	44	15	10	5	26	824	109	78	41	8	2	5	5	13	8	226	0	0	0	0	44	8	4	0	16	0	76	1	2	10	0	0	400	110	6	2	0	379	0	364	176	33	19	1027	531	14	0	7	2	2	2	5	43	22	6	180	26	94	2	6	0	12	4	2	0	2	548	837	11192	4076	2749	263	6708	1504	6650	1286	9085	810	2989	2636	26	10	167	6186	6939	405	8474	10083	309	2260	748	12	13456	5001	1308	1	13517	15980	5221	14818	543	504	278	11878	5148	8365	2271	2796	11138	2573	476	844	292	1428	5019	2664	4640	455	1280	1053	20314	14868	14	0	38	3377	3806	424	953	407	7687	1915	564	493	633	481	12024	10928	2639	6375	4588	8	1771	1990	2516	2879	4860	962	3378	296	0	19482	1535	1998	6320	50373	6312	1461	3916	4375	549	240	42290	1622	42	3745	3236	2644	2356	2099	5395	2223	1562	702	2992	1910	6798	2825	249	1079	843	1898	20885	5350	8614	5964	2	5302	2	1311	4135	1237	174	278	14	10	0	4349	25	3607	5312	232	2	138	27	10816	606	619	244	2	999	2789	3861	254	1143	171	25307	1527	1115	56	950	6538	3406	478	2100	15600	8508	2263	557	440	619	420	5619	3951	8662	1925	2152	3652	585	3307	2301	145	4700	2547	0	1691	4403	564	1687	22012	2871	4093	2996	14650	1467	1098	1285	1653	22594	7463	538	1753	1502	3928	2	3041	226	790	424	2269	8	3	1	5	0	0	126	0	1	0	2	2	5	0	0	1276	146	799	218	18739	1100	4090	8892	3069	3821	2133	960	252	160	6874	126	1594	7987	1037	3809	1329	712	101	2792	666	38	14	186	79	2802	1283	880	7	59488	1388	238	1448	1437	19983	1130	66	2738	3822	64	22380	6	380	3771	1201	58	2567	549	1275	230	19163	7713	4023	2993	13499	860	6121	12	3170	3972	11655	7220	7627	1232	19777	4388	2725	5696	10388	830	4208	286	3138	2574472	544	0	438	101	130	2947	302	210	773	20	78	2964	1505	3687	747	4822	10840	3055	9161	5684	1005	3176	5308	11054	2462	6040	1188	23742	1807	418	2358	72	24	551	4628	64	1108	1664	81	50897	2	2577	1276	18	1728	90	7144	2928	176	1101	788	1170	2048	27	7431	1937	999	5705	9563	1281	2108	4271	798	8752	961	271	11628	30	143	0	14748	718	893	1617	664	3624	1218	5937	3377	16377	418	592	10683	1813	203	1838	1527	61	210	197	141	247	33	2434	2	452	1423	5155	2523	3676	585	1763	13814	24282	204	2882	491	5529	2567	4537	262	1639	2057	1296	480	2138	982	343	565	540	1459	206	1367	447	579	1273	859	6416	238	346	346	1252	258	974	423	596	6415	1481	1856	3415	1046	2671	622	1620	2750	1086	8224	539	25345	1063	1456	324	776	1346	111	19331	4	373	2637	3905	1566	2228	0	0	6629	1876	478	219	2214	429	17	35601	620	12920	5350	4	3919	154	79	258	2752	1665	1284	4304	1151	374	5623	1125	6591	4551	8773	4056	1332	2904	151	95541	19702	856	273	3159	3256	23071	8	3738	4650	387	8293	277	428	1029	12	12190	6436	54	6952	912	1488	1109	1208	358	20047	1972	6267	69	28	3880	783	154	4530	9166	5150	5	4442	3675	26	21629	55318	2542	144	5492	9702	135	5637	7977	11549	15551	844	8031	6458	1405	18	4392	1941	2058	9107	3106	4419	16320	1184	2719	2236	4813	3326	20496	345	1653	1400	6426	6305	4032	4	7399	3322	905	22	6423	5775	8033	7853	46807	3781	333	7303	82	1015	795	278	825	342	1637	3364	470	13650	2189	1107	1169	507	687	481	942	907	557	1133	941	650	636	1270	496	796	1234	1783	543	2804	1183	1217	533	596	306	670	608	1262	925	1007	947	381	606	452	524	1129	1537	736	1025	414	681	740	398	578	543	723	1040	628	1145	308	417	511	724	412	441	628	352	1713	419	179	672	587	662	897	2447	1166	743	567	892	351	1814	2256	418	577	2630	2184	7286	5207	7	10766	24	122	455	9490	5608	9491	2	23398	3319	11005	1035	434	3297	127	24	10	109	157	10	18	6	79	18	0	4	14	4	523	20	9	28	26	3	62	1877	4100	33572	854	606	538	5922	1664	862	1378	2323	0	8	13	258	140	354	250	228	525	8	12	194	154	406	1406	1434	8909	122	588	193	105	2693	3057	10425	407	6554	361	1005	23	16936	26	52	2069	670	435	446	33008	17582	14	11	15	0	1	6	0	45	18	31564	229	72	10	40	423	712	0	143	405	3038	2	6	12957	361	718	1937	276	125	948	934	7998	1224	347	4057	2297	1032	7446	4676	655	1044	2727	5463	2432	2016	3141	2699	101	4252	8400	1270	678	0	2045	8640	1097	2	2920	0	846	107	1606	2629	1929	1994	9	2579	277	6761	2	3946	2969	2253	7383	7198	9927	12210	20391	3261	17911	2226	9571	9248	75	85	214	6079	4	30378	549	43	3028	1087	256	846	16	1779	918	332	181	6376	10545	289	59844	914	1925	3707	2396	55873	2993	16150	81178	650	81048	214	12844	431	64	5580	3327	1127	2	92	5366	9647	1475	7062	49	2572	48	43	515	1972	3563	5040	6689	76	4221	857	59	6617	516	591	806	6810	4811	1989	1853	475	51	4560	112	492	2327	528	3	15	530	459	3546	50	370	289	4049	1056	32	522	2313	2264	5395	5780	8573	1852	0	2	0	0	994	976	2297	7516	12519	387	0	1415	20	1368	195	243	181	4397	166	415	496	977	229	1	722	6800	160907	646	901638	1367	592	6227	1530	1383	2525	9516	3217	1479	1906	4548	399	713	5536	2889	1588	1938	2274	1308	14342	3204	4205	1631	1697	5157	1204	7808	98	19	887	1076	2775	7985	210	816	21	8925	484	465	817	362	15999	1900	565	9095	3159	2974	868	1312	1342	164	1892	557	60563	0	2154	2268	905	16286	853	886	6965	220	414	2	2528	12574	82	3825	6673	0	312	0	571	4954	2526	897	343	1353	4638	5222	143457	154	642	752	1896	12470	524	4760	2458	15192	43712	91648	1250	2505	737	1613	970	14	351	2365	6263	1211	19	1103	798	397	60384	22	2945	310	63	515	5614	934	373	5736	1378	5491	8980	75	274	0	2425	3919	595	394	4843	1128	968	586	863	1972	143	5819	141	227	736	733	446	307	794	359	0	752	37	23388	88	62	0	432	22	2553	2613	1722	15	5147	1461	399	97	46	3093	1527	1191	2199	1184	203	313	18747	1	3166	28822	0	4	5757	0	0	1	8	350	0	54	12911	231	55	9279	2539	0	418	1621	4135	4	16	5	6	2271	2795	7	12810	9328	186	173	233	39	2	387	0	12	170	19397	60	1307	0	1910	26	2911	2340	4307	2140	1689	49111	1356	6	260	842	20	460	370	10361	2705	260	4708	740	894	4552	11894	157	9479	715	889	1010	733	125	6	8	41	61	201	5	22	0	30	2	5	0	19	55	31	35	10	233	27	50	202	0	30	52	2	220	81	273	16	68	11	68	27	21	74	18	101	0	35	87	12	33	49	2	26	60	59	7	156	9	0	46	6	0	64	1514	5521	76	42	382	212	75	2666	2842	1424	244	4	1222	827	2019	0	7406	7772	3308	1541	293	607	267	238	141	316	2	0	2	2	0	18	0	19	0	20	1323	0	1	0	0	374	8	10	0	4	26	245	186	0	5667	1497	2891	1798	40	213	350	27361	467	5888	447	22	8	2302	1803	831	4812	959	10	2269	10039	3699	1200	10852	3408	7860	2220	639	1260	73	1822	529	3298	27852	15	1655	70232	1427	566	18634	2348	4417	4835	3566	3780	11110	945	13548	4023	11193	483	3257	10150	1541	918	23347	733	183	1785	4	2071	879	472	1426	2259	5743	3330	20065	2894	8344	1281	2	5647	419	646	1146	48	164	8	1753	25004	1479	9036	342	408	1255	1344	1963	1907	224	352	55	4012	3078	5594	2780	10517	5446	10657	5457	5017	4090	1261	5041	8384	39803	16986	5327	15964	10690	8240	368	2864	1606	28444	133	2748	661	3222	1196	1406	1320	12363	2859	1632	72	970	9721	1292	2271	3249	993	579	430	2273	1392	1011	3467	721	1642	2156	1877	2174	45	1520	4943	881	1680	1245	1250	1494	15521	7273	286	1247	3316	1128	19	1696	4681	1050	1636	205	3377	1435	991	786	777	7	120	3590	18728	12806	9654	10	18657	2061	0	2824	46	13	4	0	4	17	0	451	1734	700	5929	52	215	34	5849	7033	15	43	10570	3940	1248	101	275	4396	174	1492	2992	2271	1636	3688	4040	3062	12570	2465	1818	2290	7593	89	5002	108	79	0	4	2	1311	10710	3598	36	6832	12755	1525	2028	11377	262	7503	9083	11056	1278	11686	6517	1107	1105	5351	14533	20	13532	437	2	2621	9408	13177	3263	4489	12	36	12041	1403	10360	5106	1182	1565	343	9727	2840	9167	1362	907	5765	601	2357	6646	0	1312	9306	293	25563	1	1105	1503	498	1074	22	2514	895	613	88	5381	1662	3626	14981	88	5400	15599	620	1366	31	1902	1656	5	935	64	742	145	3721	351	151	294	58773	8	704	5517	97	89	2712	2724	441	4358	2074	59	0	1254	34	310	18	8	4	29	28	8	11	0	0	16	388	62	2	133	196	1	31	8	2	27	83	4	16	69	0	2688	20	6979	4	391	1097	20	671	6009	1638	3825	442	1994	1495	0	434	6139	1091	1885	580	7195	1518	520	2	6398	0	6147	2965	550	348	706	20624	4137	1078	4018	6917	17881	15	5461	4027	6	3106	40	8	2961	3880	12	3288	7683	2001	5736	2	11	3534	4359	3	2	6209	4	2	3375	4885	12	10	515	855	1382	1051	736	4393	15025	892	8	4064	2809	620	0	38408	9389	905	2	52	259	168	13586	1639	6105	1039	1179	2094	10079	20678	613	2587	1380	5985	3014	4511	492	3315	2326	6421	1129	5962	7521	518	1302	98	481	17084	2234	3589	9206	9564	3875	5042	349	438	4348	599	142	6174	4251	2091	786	5038	580	1917	6044	0	22876	2935	1329	34564	264	1532	588	337	2954	2	1664	4152	544	19	4551	1882	5363	3267	3255	88	2	0	10893	223	145	31841	1693	1117	6478	6010	9773	6216	1817	1295	8974	781	286	3094	331	20162	1151	19324	3480	2399	5349	896	16991	2758	14619	4282	1729	1	0	0	0	0	1019	0	2578	171	284	3406	4927	2	21512	4855	228	6391	1178	67	653	160	462	2405	1122	500	3362	5543	4589	873	584	9037	798	211	8170	3243	6389	1410	4045	2696	4601	2929	4050	214	2149	2881	1231	292	492	4781	3059	2952	532	2074	42	10781	479	10588	2480	16	34691	23974	330	1196	3646	972	228	1900	242	218	982	36017	16161	968	10874	223	7974	18199	4180	2783	7065	602	41	764	185	1459	3498	8211	6578	4	2101	0	2533	7112	7728	514	892	8818	1776	2158	587	8053	75	292	98074	10407	2052	622	1188	152	218	383	4245	2002	129	2846	6352	3180	1853	4045	7142	1281	11223	24395	44403	8074	6007	11971	1360	44	1107	21942	5632	3	2726	19711	5381	8829	2517	2566	480	3552	5145	7339	184	372	4269	2760	2016	6417	12937	12414	12706	7591	2	2760	1574	344	1373	24	10183	902	1	4372	2642	372	2146	961	8888	16387	4866	8077	4658	1178	451	493	5122	434	389	3004	582	4449	30186	1049	6370	3634	648	911	1366	1523	693	486	4132	1711	282	362	468	9	1864	4	4	14	0	4016	414	2804	3560	886	272	1899	4412	9318	3211	1376	1136	17941	4378	583	766	3050	7453	96	189	1518	1551	453	0	41220	4	33655	14559	19781	9976	5607	10251	45160	6626	8809	17801	17457	39924	4338	13710	11441	11310	10524	17806	18157	8808	11393	35446	11376	7886	18619	2972	4770	11983	3851	24069	24974	13192	9329	0	18108	26145	10182	27222	44173	85347	24683	33531	44330	8672	19481	21156	15019	10901	8975	6832	4569	3119	2	4247	2	11783	6816	8238	10692	4846	5594	9324	2	90	518	292	624	3	13417	22204	17880	24712	7485	3107	22787	25844	850	11498	19710	26928	10778	2	14728	15200	5584	23556	15928	31751	7791	9782	26104	0	24920	29976	21105	23524	68918	32875	19290	4	22340	17575	15023	9377	5479	6725	4812	46	5063	283	6527	6551	250	602	181	125	162	291	179	751	1184	986	8	3289	5015	44	380	9	45	931	848	852	447	379	658	721	3165	2480	32547	4	26074	233	349	1532	12504	256	4114	187	225	107	1976	10170	474	198	3052	6	1494	13165	3486	892	1577	6497	1423	3142	2	2058	3407	8	546	568	305	760	1451	2046	40	107	1978	246	889	1202	382	3802	205	2591	871	56892	15874	5320	803	33209	3821	429	8	5610	425	2390	60	4095	72	6918	3108	9843	1532	5797	0	3461	1812	1142	5693	3457	7675	4052	5828	4571	2027	2924	6411	3620	2490	1517	2482	400	902	2367	2196	1117	859	3869	4092	2	11	20392	2595	4911	2274	1324	3606	11133	5485	1044	455	4152	2416	17329	7396	11551	11	32423	1729	2351	10	16475	5847	20124	16380	359	8	4596	4	5273	4598	0	0	0	0	0	0	2768	2082	1039	13430	5886	112	1651	1476	1381	7796	340	3704	6752	5283	5214	1647	3118	1467	1446	7680	2026	1425	2378	4575	2905	1008	564	2868	3464	578	915	2608	6971	2969	3143	5733	5413	2733	3191	1595	0	2	0	0	661	35	174	2	357	2316	270	91551	8232	1867	1760	155782	9846	1272	4860	3120	390	3296	3462	5310	1135	482	2191	1901	1179	581	2119	5492	3599	2348	2	2	16	0	2	2	0	10	4	5	63	6	72	4	0	0	8	2	36	0	2	0	26	0	663	36	4	0	2882	425	548	21212	2207	1993	127	77	0	0	0	0	0	2	429	2246	1700	31929	6403	1423	25	16216	8222	6840	535	883	5840	1687	1209	100	32162	1069	4048	38073	4449	4185	910	32546	24	6500	3138	690	22	1261	639	507	5120	215	2988	2082	949	2136	748	732	2593	2626	3451	964	272	10415	3178	749	12001	2543	45	23	1728	314	30	2296	3805	2531	54	126	589	10234	0	234	10	7878	13948	1228	940	2	6010	1470	163	1738	354	309	7629	71	2	0	1	2	2651	542	1066	50	50	632	837	1436	0	2737	85	568	23199	1705	9880	1476	13843	4520	292	5760	187	1305	3908	4155	58	1957	19836	6543	19318	166	2970	562	569	1642	18726	971	528	131	16575	3859	17106	236	3557	416	2386	1304	205	1016	523	574	201	2766	9268	5401	2938	245	818	5382	6806	3457	3713	1410	731	4989	84	752	451	6986	6	2830	2379	24127	1398	0	1567	7611	784	2	2	387	3652	1067	6113	2617	2440	6554	1081	613	3511	259	14292	2077	996	2287	990	4689	5672	2985	3833	980	108	379	4614	1810	1194	8483	4344	5662	68	4191	4308	2	927	3111	4052	2496	20	3164	1570	0	30	3610	3382	253	32	809	3223	81	0	991	3812	3451	1183	8795	2027	1813	888	26	3	4379	2488	1858	1347	98	1	41	347	6422	444	873	14727	1881	5847	1794	17	148	0	2	5083	1315	7581	5625	76	10052	589	828	3433	8809	10	3507	0	0	0	2708	40	395	4	2387	16	193	2187	72	113	11141	328	710	574	2	4468	9	30	28	3379	2391	2	20969	33	4812	1836	2537	744	1014	8628	4928	12	2314	698	1957	189	1772	374	386	3648	5291	130	1042	318	2631	750	19	654	19	2061	18716	4722	29	642	1168	2457	296	7061	1826	10225	799	801	6	1950	375	1042	1978	3772	2095	1469	1119	7380	4526	2344	1050	891	1841	26722	9312	2	804	9158	5761	36	3013	1543	2	119	7	790	2141	12	1832	15	2402	1090	725	730	13355	1201	1440	31	2040	7	10764	2249	13157	17604	3997	2568	2024	4200	14456	11233	2206	4446	0	77	2127	39	0	4233	54	43	27	6	5185	563	2771	10034	416	2860	13177	1955	3436	584	188	2652	1734	2267	4014	2753	306	3929	2468	5357	5637	629	3683	3412	6	3105	297	1410	1009	5729	3432	16	2	304	481	5542	394	1123	450	0	16	913	2135	21234	2112	15829	1458	4	47	193	5823	805	3889	9835	11537	9773	13061	5550	6716	911	18851	2484	4173	9537	12527	6957	18327	62300	2771	1159	15994	12341	4110	1756	1249	367	2289	687	2989	1030	3667	4187	5321	950	20451	717	813	1808	13735	3021	2951	3864	967	971	367	1368	4	686	449	911	6433	1104	1260	516	262	4141	1906	2735	92	117	8569	2670	1798	3731	128	394	386	3792	1037	0	5935	1668	757	9986	16	818	6258	1800	1859	4968	1835	465	4112	10884	7280	2571	2	1620	3769	2418	921	477	1338	1166	1145	3719	27	2104	446	4396	377	24808	576	362	1210	1133	333	1030	2203	9344	1542	1354	77	133	1887	2	0	8	6	86	8019	2511	12867	8	22217	17907	0	499	7012	196	428	1006	1581	151	864	1539	640	960	1789	626	1580	2080	696	1990	216	227	1275	333	48	4597	233	0	6	2927	749	473	997	5835	39	5104	4875	667	3504	3775	69	23673	3	2	5	18	6914	17	6	4715	1316	431	214	2197	4	3818	743	997	3255	1845	559	1834	467	300	757	4404	5284	368	6328	0	25028	18734	17808	6703	3992	3625	298	230	1045	3490	107	53452	1407	18248	6951	1876	3087	5750	9664	7811	6864	10200	350	8779	634	0	3097	3846	2713	1574	9	14	16	21288	7348	2741	761	953	73	1440	19	2852	1492	1342	214	8013	2	1373	1	1172	41	0	7921	2593	6286	868	68	6547	4	0	0	20765	929	2024	719	1042	8011	2	8866	21936	1244	660	912	442	939	10309	1495	4176	722	3538	772	4677	2738	770	17937	350	140	4484	0	4	733	1199	1180	17182	1260	804	40	1300	2009	41	55	16	2	0	131	11	20	80	31	22	3	3	1	15	105	2	2	0	46	8	155	37439	126782	11156	213	134	128806	6019	11	1256	2300	685	672	808	172	497	1727	9563	4793	22	76	94	2550	5	110	141	126	26015	2278	832	0	4652	629	2308	4869	1043	225	3715	326	2	2798	617	1	543	3	240	2097	15571	4475	1254	378	2269	12131	750	2041	352	45	358	504	322	7639	6503	16	5006	1085	3829	10027	444	7443	1517	1148	895	1280	168	314	4582	16171	1849	4867	1129	793	0	56	104	20	4824	22	1738	16	205	33	4	1198	3223	8542	2379	20375	62	2661	1186	3848	25	21821	292	9	0	2	4	0	1	0	406	0	0	0	0	2	0	0	0	0	0	0	113	10	4	20	4	9	2	91	7704	663	20	3476	1026	854	7066	1014	750	3841	6182	1474	1002	216	2559	876	179	820	2339	12004	1579	699	607	711	3171	1698	2790	10842	3538	36	6	11138	2100	2438	449	6866	795	5956	14369	6274	14	3267	2322	1538	3	472	1522	2885	8831	6040	1211	22178	2311	828	618	3038	18847	3484	4021	75	133	563	97	12	581	84	40	14	1689	263	2540	6580	3794	0	25	65	2031	1095	1224	463	22	302	145	250	7	28	2806	12	2236	0	3401	1414	589	497	341	423	805	54	4558	3964	3344	36	21576	18398	3843	4339	6	10207	35607	8	10	9	2770	2340	496	7153	486	171	4	2184	420	18	498	3014	677	2021	3416	2688	5968	10638	2108	6577	485	9759	1632	10592	4548	2973	910	1312	258	11268	2220	12646	1670	5127	5668	370	2620	3223	1051	3195	16376	6759	28	3470	5015	2437	4644	889	97	8091	1147	188	5905	13212	10692	35354	17259	32856	12688	17014	373	1104	8204	0	14197	2626	1326	6	1322	3577	1096	49	555	9202	22	3497	440	171	0	0	0	0	1	11593	14	992	4	383	961	3395	820	1982	2302	2160	332	1622	1513	586	634	3060	1246	720	893	5213	705	1146	1590	4149	1335	2218	1154	1388	1423	2538	1038	73	5724	4285	52	20867	1634	298	254	2036	4342	693	170	3362	2697	443	3982	10798	2205	3104	498	2243	14937	1515	194	8217	484	3565	655	19755	3804	3581	920	5079	761	533	1490	1080	13131	349	1859	1112	586	957	0	2683	1406	617	840	250	4631	2011	254	13139	3012	0	62	3497	4288	1445	1537	4840	8820	76	107	448	1166	982	0	2808	1435	2	2024	9861	129	11361	1513	9696	4161	0	369	4383	2487	24048	75	912	5847	6820	997	14384	9145	687	724	6067	375	5641	462	780	5	23522	3377	14	3655	608	4924	1018	1934	1497	12618	2	10060	1062	2188	0	2641	37	11	58	2082	9736	2576	9539	3459	3176	1708	1248	0	4947	15256	10862	216	1656	3434	5682	4317	0	2	2024	216	2452	1531	3534	360	1201	13097	5288	8	54	918	2004	292	1013	3049	515	6035	5690	680	36	5427	30	73	1597	3783	4512	658	1121	12423	0	696	6	1712	846	28	5177	591	7480
"SAMN05219472"	2440	10944	2355	350	857	1200	0	0	2	244	1105	534	15326	3146	4898	2681	7948	346	2917	1075	0	5771	9445	5741	2030	1357	6378	6	5	764	38	39957	45495	17947	4865	2527	426	6087	1055	5903	8486	3613	2	26	12	4	8	4	122	67	45	14	32	1308	32	8	142	20	1	33869	6072	137521	85402	8630	26157	23184	4878	19426	180	272	24	372	400	22	91	732	102	211	945	831	11579	220	431	911	2179	2038	408	2268	17445	3978	92	2433	299	1494	3316	5110	1437	25363	3891	644	3664	2854	62	14710	24	4348	16584	14870	29	2056	1308	8432	1985	232	2289	7165	2168	2065	434	1151	788	215	25994	1884	980	5472	24476	53	328	2996	3948	7153	67622	705	39699	3103	1265	355	3701	45	914	372	575	5157	2814	6771	8175	332	4	438	63	977	12	136	2876	62	0	8	572	5457	1258	0	6636	121	14646	15337	72	56908	6827	787	485	10343	3158	6857	26	36	1260	948	39	69	12266	3	17749	20327	6739	1528	7139	644	44	1156	838	90	194	7124	7489	48	630	23903	56571	2240	28320	731	698	192	0	2409	3295	14750	4655	2470	725	9333	52	2184	983	3003	8211	213	236	558	24	1475	9374	324	6654	22	52181	8295	7825	53525	690	8522	1123	968	6	16592	571	12429	2027	136	1442	541	2745	2783	1438	589	42	5963	1526	972	379	3603	1579	233	3367	3849	23684	389	5073	1034	3536	2375	666	210	988	155	3434	2536	923	183	837	965	3192	174920	163461	4077	1276	81	561	1174	6	354	3	4	951	4164	345	138	50	6675	18838	400	0	912	2952	1233	3141	350	5210	3668	112	15758	3777	544	645	76	356	1428	2955	78	386	3394	241	450	568	330	1966	9520	2753	4886	7682	285	4139	547	3300	1532	1095	8106	4097	4516	7009	2821	2585	1829	1221	1324	1113	35130	185	2908	3821	863	7635	1423	36	4151	88134	13236	4087	236	13962	5581	324186	25581	15185	144176	88	121442	14924	88	16277	8759	6490	30	6230	10198	20330	112	14738	89	67	21	0	7982	1468	58	109	22	19	5507	439	265	6498	271	1508	2569	5316	602	2205	541	65	5460	8464	12881	1831	70	525	3008	5485	7383	25963	7374	1457	3504	0	14871	285	4	88	851	1481	901	1254	2448	2140	412	4999	928	8729	5397	54	275	163	113	452	90	2030	282	2	6697	968	509	2147	28200	1977	1874	1241	425	11119	840	10036	4207	6879	50	22	560	447	770	305	1546	319	5817	841	6	8	0	24	4	0	7909	23084	844	2626	6410	26	2	98	1833	132	3715	554	1268	261	11575	8	6463	10045	49	687	3447	46	377	4792	386	344	154	647	709	624	175	416	4510	1956	691	84895	2351	1229	5046	29485	0	1028	0	954	1195	2684	286	161	13728	255	669	5151	1812	1804	6909	8382	743	332	948	26	1174	5266	2686	8348	1392	25	26	660	518	72	12973	1387	934	1797	20	2338	869	4133	653	0	502	2354	1509	837	4670	1082	151	0	22611	5943	2767	9378	10912	2936	34	24	221	3810	1658	846	5295	28227	219	7661	26723	1555	5992	76	12	1458	3	7	12175	513	1626	1436	918	241	1191	1127	1162	6226	34382	5053	14	4286	1850	3379	3165	1616	4333	72	799	5466	546	2506	126	2975	5566	54	4199	2162	12713	11818	816	62	1057	1737	4532	171	82	2302	41	5274	6688	2492	24555	415	1880	614	50	90	6	17744	2598	157	20	0	8053	170	994	525	1483	5739	2784	491	19122	27057	14770	504	159880	19028	34848	826	96	2422	709	6142	5457	4197	18568	1022	58	7277	6665	7203	4889	5172	1559	1274	1369	2252	10	11001	5789	11143	25680	17413	0	2333	895	209	3834	566	4258	204	435	35013	2240	2150	2296	3880	92	134	180	59	216	387	623	390	2285	5450	3033	2801	44	467	56	12	0	0	286	621	2143	2535	1423	1902	1717	2421	1918	2012	75	949	1009	19759	3474	19038	40	6487	5188	558	191	2826	770	1630	6658	547	872	3777	60	1691	13277	3980	7020	967	49	3244	382	770	1155	1415	9747	436	244	1185	387	4616	27928	2	28	0	8	35	3865	3048	4987	528	30	2435	855	5553	3630	426	4298	603	10099	29	113	5433	44	1055	1308	0	1502	74	467	18	6	287	1474	3444	112	358	1414	30	463	45527	0	336	3931	2086	20	199	2435	4782	1663	710	22	591	552	8	4	736	533	701	3557	395	3	4	1895	3388	635	766	432	4349	782	792	3715	594	358	11271	18	19027	399	3334	4397	785	4	427	696	4	2694	722	191	104	6	1024	4572	348	2500	489	1740	90	192	1069	469	2323	1137	778	154	5411	617	1562	1345	5220	2241	770	3364	3610	801	581	1564	2901	3707	439	99	1290	5198	3857	159	894	773	190	8266	1313	4892	67	50	1332	244	2878	228	1870	232	1150	671	0	490	1070	14	1409	18	2448	303	242	62	6179	206	1499	2818	664	1519	1763	5225	16043	3959	1295	360	312	2556	2692	3898	5335	279	510	3	146	478	0	2	2	4571	4120	1953	4248	1999	522	5776	1108	462	1599	8	1454	197	1149	288	1014	30	5873	617	50	6	2844	310	1031	139	345	386	769	12345	848	77	1386	41	274	126	76	150	40	22	41	2979	50	1424	2191	4695	970	2	70	58	80	809	372	4	730	313	13340	128	725	476	512	38	1126	7471	46	528	418	30	476	11407	3524	241	897	1	144	1199	169	93	26	268	6099	4755	394	3824	3220	739	145	6	597	260	120	200	20	630	1944	3197	19	135	11642	702	312	940	1604	2346	1181	871	5	105	521	1523	9316	598	80	281	1415	4271	5	156	15069	302	4235	314	22	302	8	2	2570	705	405	1045	187	10	640	1270	134	21170	335	6694	21701	330	196	1338	10	90	1254	124	710	428	1673	134	3362	1394	182	137	8150	1001	3024	1879	238	203	259	350	32	3632	2	2363	429	71	1916	308	427	105	2	397	104	3	3374	63	59	582	46	1304	63	1088	0	22	70	13	2964	4314	4701	97	230	3254	266	374	18	144	77	1287	4369	91	79	1265	12	6	229	492	1414	189	3509	192	94	171	623	978	3306	404	867	601	944	783	496	41	438	1757	2	1012	1174	17753	246	2164	0	3681	259	173	828	675	98	11443	4224	534	384	609	414	10	2	606	6	2	763	114	218	2328	6017	864	278	2	0	1025	4	3697	325	230	111	26	72	52	211	3706	1114	185	6034	60	2	44	494	0	3828	4	414	937	48	18	425	601	16	50	148	1315	1438	542	896	82	2376	150	640	291	66	132	3	2828	222	2499	5	136	2737	5886	2440	202	1315	78	10	284	14	851	136	232	218	2688	1393	3	2677	212	5606	293	0	686	630	4145	468	769	2160	117	6932	1407	69	652	61	20	389	829	426	1659	2949	865	1917	1656	28	1555	223	310	19	594	254	21	274	20	1551	3	176	144	1982	9822	104	1409	7193	470	28	68	6388	278	4129	3459	71	3431	915	3862	4845	1314	1098	8837	690	639	226	1781	128	319	3	3863	749	4234	472	106	659	612	21232	3	390	112	1500	5589	882	86	818	1730	934	1393	683	309	4176	40	262	134	3664	500	214	774	34	1371	1995	13281	1823	422	11	475	1983	517	21	295	200	210	2619	1167	436	387	343	37	1218	289	1498	638	1880	696	852	1063	1893	64	2839	975	557	12994	1477	264	48	1676	184	1546	48	4	1661	8	22	76	22	72	195	803	102	715	27	25	0	2	336	0	0	114	2	60	803	3329	66	40	20	121	2	2	79	86	0	5	6825	48	0	56	0	2109	0	4010	351	3973	6484	7919	64	37	49	1972	7445	24	1100	86	144	256	66	11	2066	14	1818	185	155	4	6	140	46	132	54	27	87	242	20	226	164	107	3554	91	10	1373	185	1	24	6	15	506	111	30	1878	99	3301	10891	822	681	3452	2429	247	28	45	84	1207	1076	7334	541	253	1248	28	689	7	0	150	59	396	1	2418	458	90	3704	2974	0	163	403	114	856	1546	267	144	294	838	897	0	262	463	16	88	112	1	174	1829	312	1250	310	354	1806	124	722	9	659	92	2	591	681	9	12	2	4042	27	7424	359	589	0	2378	2	460	6	2587	5	167	474	45	688	204	421	164	18	811	98	1973	638	19	52	363	2	100	21	213	9	5	55	4475	16	2	182	0	0	4	2	0	4	104	308	1405	17	141	9	112	491	0	830	2	1128	11	0	690	0	1074	10	32	76	2149	9	45	2667	16	8	71	405	492	2885	707	510	938	122	828	84	2	10	1323	2117	242	19029	597	52	74	1500	1	10	2	192	63	335	297	30	42	5	0	5756	0	788	10859	4	11	39	1033	138	892	0	113	1490	44	38	223	1600	44	0	2	2	1849	12	2	0	0	747	0	13	16	1071	429	166	47	2964	19	243	1353	363	21	148	318	92	2423	524	48	136	2235	1418	12	12	856	483	34	2	153	13	8	2	88	19	12766	470	364	934	1920	413	959	231	30	49	133	658	458	1627	29	109	3070	2	7	2238	446	544	734	2516	15	127	5622	158	39	2	375	315	1205	1123	14	698	232	9	460	1968	34	17	0	311	433	159	1	2049	409	0	6	170	0	165	187	624	8	2	0	100	138	8	159	61	132	228	72	2119	28	10	115	114	6441	438	87	238	2057	1170	88	119	2165	32	242	13	2762	0	2	37	0	2	108	853	48	65	12	106	342	1236	10220	120	2826	10	0	0	1659	20	172	933	3756	1973	4132	913	125	0	0	1	16	207	50	629	898	2	1319	4778	88	469	107	297	692	0	2058	97	482	726	417	536	790	5	85	3649	4	8	298	3232	360	30	91	143	27	2485	60	440	146	548	205	4311	0	0	2	8	846	138	49328	64	0	301	40	0	66	397	73	27	1627	29	5521	14	319	38	57	490	1257	559	32	143	10069	4	369	2262	1357	3257	10	143	384	227	73	25	4456	26	107	90	702	286	257	319	1806	205	1728	116	0	20686	2	256	120	40	354	474	222	0	51	6572	144	759	577	621	184	248	408	15253	428	26303	217	1194	1488	44	19	17919	14	74	1572	3921	815	45	124	62	860	508	22	0	106	22	5	642	324	0	30	90	478	4	568	2216	18	0	919	56	248	149	3	68	136	2	1267	79	69	757	1474	66	26	1758	90	121	29	100	13	33	1	1051	66	98	19	3381	263	1476	90	1229	184	45	4	9	44	0	0	561	225	38	537	42	18	2760	8	6	66	2	945	674	14286	395	620	1444	458	5	2139	6	0	24	2755	221	2287	348	181	1322	350	685	29	6917	3	42	24	2214	19	1381	4021	2	13	11242	20	124	25	100	2	584	276	267	31	468	485	1137	2651	3	8	5	57	147	5	453	162	274	198	4969	71	133	0	150	718	27	2320	2713	8968	30	88	143	163	152	251	70	424	1821	1	892	12	1482	686	6	176	29	1481	168	550	1702	8	4	11	0	2	377	29	61	0	52	504	404	685	40	110	188	58	1457	580	2	59	397	19	20	10	36	53	75	49	136	20	14	9418	469	1009	268	88	5961	994	21	2270	628	10	0	0	926	14	6	2	7	0	0	2062	416	2860	5646	1775	3914	2805	18	1539	150	771	11	4	0	0	2	32	140	137	1900	6318	1670	74	112	36	4	3	708	821	313	75	108	13	56	411	8	62	1259	112	898	259	32	3	142	8	90	76	3494	2	13	330	24	158	4	46	4	575	13	218	9125	107	195	42	12	403	934	335	361	1578	0	143	56	14	14	7556	1323	0	19	7	14	439	1859	72	95	965	1119	3742	483	1439	172	4	18277	39	31	614	153	4887	422	97	3590	2663	85	9341	214	82	625	72	1230	56	1714	48	381	18	1384	786	240	1232	0	1151	1960	12	111	260	690	9	28	391	0	1984	42	8	18240	144	4137	21982	371	2003	489	30	275	21	52	539	869	8	7	1023	2390	204	1689	0	10	706	75	280	100	46	22	16	0	4	4	4101	114	402	102	116	2829	14	284	120	24	1867	97	351	1890	362	445	1326	250	232	0	1529	415	28	286	9	883	77	1521	60	12	50	311	86	83	36	24	3	2	0	519	33	98	268	404	2030	1739	222	2258	14	2344	352	30847	14	8169	1324	54	749	5855	372	1332	91	7103	16	404	267	261	448	55	250	194	36	140	90	19	2507	580	290	2	18	36	7	516	3674	209	1365	262	321	14075	1995	16264	7129	404	661	3560	0	2	1174	7345	82	108	93	30	24	696	9284	25	56	17	1012	14	219	158	86	188	214	10	135	1168	31	533	99	84	228	8	2113	230	222	2	326	5535	1148	993	394	6767	933	2787	294	1915	1136	89	0	1166	28	6302	597	29	368	24	4	0	2	630	160	240	206	73	1193	8	5507	130	1881	204	65	424	474	6861	92	434	0	3632	278	1948	28	17	114	51	2	94	100	1440	7	1831	22	4	204	488	89	14	1136	0	12	12	223	2420	235	41	228	38	120	130	0	195	72	835	3861	32	596	286	102	244	48	3498	352	285	557	572	910	2887	74	1754	44	74	338	24	60	55	112	36	62	90	333	510	2	179	102	5	44	126	769	994	579	34	6289	1006	501	145	597	604	16	86	9	422	73	1861	55	105	1286	191	1385	912	114	35	26	152	89	1444	180	27	25	18	0	468	164	123	72	63	165	2	76	44	280	1022	168	1474	2	4	638	93	9091	1559	453	6	77	0	76	366	4	151	23	1746	117	132	812	39	60	926	2	181	89	1755	100	130	18	102	30	1769	134	65	6245	0	241	55	4	53	1403	0	0	159	559	1076	724	434	0	2	3023	86	21737	27	5178	1025	56	4976	2083	211	2571	843	2651	3316	1817	1	389	271	211	100	341	39	58	26	254	201	152	2	6	2389	515	44	3425	4	356	78	242	204	889	3	286	269	37	15	2882	248	692	10058	1836	554	535	68	2362	148	2847	10962	198	25748	1013	6339	998	355	2842	1276	857	12	4623	408	802	440	8367	18	70	2722	125	27	490	9350	122	715	504	296	657	16828	58	6703	7848	77	5646	160	758	5243	752	381	316	347	495	4	944	0	6	2934	21	150	18306	56	52	12	87	875	223	621	1256	1178	296	364	782	128	574	1175	62	764	2762	3485	4478	10311	0	162	785	80	995	3130	19162	2861	1903	8	726	2272	1785	48	275	88	232	0	412	2204	1379	2566	104	3400	2981	182	2196	475	24	40	905	921	623	2006	1072	102	820	0	18	24415	370	2	7190	119	2431	318	6871	32	116	0	272	0	2	130	75	1061	798	1869	22	4	206	195	2460	712	6	40	1863	125	90	0	85	523	54	4106	80	60	136	941	1649	1240	2203	2	378	0	70	360	570	106	457	294	429	72	34	1208	2259	1285	748	0	20	34	1847	1054	961	148	3685	361	61	472	747	157	147	2	4145	2252	146	1555	1686	3099	198	57	2375	264	41	20	45	737	12	0	9	2982	2	4434	255	7889	4573	3771	12052	6	14	287	601	0	76	903	1033	0	14	2866	1340	2280	752	4	320	26	1355	27	75	1285	5305	32	38	398	8	2305	1054	35	46	3506	2608	105	7861	11473	2068	910	1066	198	242	772	554	138	41	4863	11	17609	2019	165	7926	23	92	14335	166	44	2552	535	1045	1286	0	3	2	0	491	2	372	484	531	18516	69	39	0	1290	24010	10511	880	122	5083	624	12505	1139	1590	67	4514	529	3908	60	104	737	266	0	803	617	488	750	231	59	20	322	235	484	236	1096	129	1811	56	354	28	1631	76	398	265	68	14768	3722	528	636	89	2076	35	170	57	0	8	20	2528	694	178	328	234	930	484	209	0	822	1033	27	67	22	6	3749	3665	4	145	458	254	846	200	616	190	95	390	846	1015	36	2	914	1394	3628	10	1373	319	734	0	364	3119	28	3128	1027	26	720	5	22	6	0	6	11	1	8	2179	7401	6	0	22	356	74	10	57	0	1325	44	25	7	2230	1588	62	8	604	9	4396	550	660	10	94	446	2	74	161	90	104	248	22	231	96	1885	193	14	65	54	2525	269	23	4	11	142	996	1431	2685	766	8	415	3914	5193	12706	4438	40	7320	842	5620	163	2200	278	3717	305	2568	1327	1	3629	456	724	2230	47	5133	4455	192	560	1344	800	489	14	17946	528	784	82	8	422	866	118	2761	260	744	3392	172	20653	540	117	280	4816	3662	3337	98	911	513	8089	1838	97	706	1796	1537	4915	36647	4665	1321	45	4582	388	1146	33408	1259	266	230	59	258	226	3246	9371	621	88	676	1056	165	74	1234	256	733	168	123	413	37	621	174	15	69	275	1379	573	2256	390	8014	1399	207	7223	15140	504	6800	9851	101	1423	612	903	133	2861	0	9743	3428	6333	159	4481	2989	74	325	38	690	80	48	712	573	1806	7510	2056	5828	5955	3215	579	1563	1088	260	795	54	8	9033	12752	23	564	79	586	10438	14	2181	1423	1	773	0	327	10	22	586	0	822	26	60	82	600	108	703	175	19	95	218	58	21	0	2675	44	176	3699	2371	107	2	506	10	200	0	51	100	59	71	599	108	0	8787	6851	230	192	1138	309	410	3520	1062	0	35	1900	202	99	471	20	105	112	48	27	24319	1007	480	144	13	2	108	110	607	259	177	465	34	147	4	77	1522	0	9	3	8	1399	66	59	430	40	156	154	281	57	2981	1440	896	258	274	126	254	19632	117	274	876	0	796	179	473	2	324	102	9	164	18	5512	80	1568	154	1301	145	89	1583	171	218	398	0	40	204	2632	3173	2875	968	110	696	134	28	871	36	216	2	2	4913	212	408	2	28	4	0	28	144	0	156	689	312	311	10495	58	1121	880	3591	24	680	14568	5236	388	1993	234	124	288	58	3	310	2	752	1530	500	7415	2151	38	78	694	331	408	4870	435	5055	3231	35	3072	12	512	105	41	30	20	1809	196	4317	963	5702	4041	247	511	171	229	1258	3004	187	733	118	0	173	13758	206	248	10443	680	833	573	6	104	799	606	1367	1379	280	1381	3715	5334	3916	4581	570	546	392	3530	10197	110	46	42	24037	325	6955	1537	380	8	51	410	5575	2143	333	280	2160	457	127	0	444	37	0	0	0	16	0	117	0	82	210	30	161	259	2423	158	67	2516	1567	7956	1962	1155	3525	303	8	3084	809	3171	2921	240	0	367	638	1192	800	15	85	118	124	1002	194	44	102	260	169	2	4	607	767	6	297	1654	268	28	226	373	23	6	0	157	1202	276	170	1269	2	169	2	1354	2	18	13	24837	19182	4	130	370	308	3496	199	1636	756	4892	10	14	887	0	13	126	14	22	216	95	17	259	707	640	7729	1138	5719	775	798	26836	151	404	2623	2675	7	0	5097	32	4	2125	571	240	3236	38	6603	12686	4	0	513	178	1086	8398	1286	267	163	5	24	22355	7587	175	1387	10889	1032	1426	15573	102	134	2719	0	3	4426	79	161	62	5778	5590	657	3	35	258	1028	0	238	177	166	420	0	10	2838	101	233	830	277	84	152	183	22	24336	238	99	56	137	351	200	1290	610	150	311	132	0	272	30	965	104	2	131	3015	546	389	34	47	172	12	1063	234	47	123	2206	98	788	160	250	548	888	94	107	4	2	48	2735	1605	198	194	46	259	335	23	2801	4450	2064	248	7710	6917	5095	325	10695	567	110	34	808	4514	18	196	346	2541	52	205	286	216	2753	215	1	8	15	567	4	690	2909	134	112	4285	155	424	870	6	665	286	97	721	52	2454	194	106	678	637	2971	3643	336	249	36	247	43	1334	1217	596	33	256	0	0	1371	831	715	496	64	1	0	281	1925	3680	4	0	0	27	396	1108	3715	58	2416	2	248	2	880	302	4	1059	0	4	0	590	68	904	83	925	98	18507	17	1742	312	7470	15	2991	2594	257	13	187	1	70	2	24	97	0	18	3953	704	1284	747	3429	860	234	0	2	0	1	1715	393	0	7807	1841	13748	2758	750	214	7260	604	130	417	324	355	1	210	128	364	1950	49	3	5328	449	2469	13292	54	97	0	4	2	1393	1148	575	409	479	17	250	835	950	563	87	88	4	736	114	6930	125	585	749	42	326	379	31	28	4318	2	2	352	4005	3	5	36	2	106	655	8456	58	170	440	207	175	2	134	2078	500	4697	5937	630	2158	3195	307	386	14	93	26	130	66	322	40	63	0	79	489	9	3623	498	3085	10	3200	8	80	160	7940	618	16	53	1310	0	3133	1508	47	0	0	8	240	0	10	134	340	114	38	481	286	2	1	285	2290	66	45	3863	24	21	4	4784	6	460	499	3418	252	138	76	10	9759	3650	812	4687	28	57	344	188	506	294	36	5339	1474	1423	1276	3	396	742	0	5824	208	22	108	2550	8143	70	1372	565	112	9	261	2657	172	305	17	9480	317	178	496	5770	309	35	79	7	279	2428	368	744	480	185	21	32	36	0	92	0	2	11	150	0	2	2	0	0	60	3577	600	30	800	69	150	147	252	88	331	4248	3652	2	1381	368	2427	28	1224	272	96	71	280	2	224	210	0	3	2	3334	0	0	2057	813	685	1002	351	1047	0	0	5	6	83	0	3	4	40	14	44	2	47	27	1	0	0	141	27	196	0	115	1125	917	1	704	77	65	63	470	7043	6036	3182	0	8	4	4969	542	0	0	0	0	16	393	4094	9	2	0	2	0	0	0	8	4	120	4	2	2	0	8	20	0	8	7	1417	1	0	0	0	349	0	0	0	308	9	0	1	14	4	1	0	0	4199	1	0	0	0	0	0	0	4	23	228	4	64	0	93	19	3	0	10	763	0	51	0	15	0	0	95	0	8	871	572	82	542	216	42	168	675	1124	6174	6	0	7	70	6	19	12	52	4	120	426	448	81	211	494	18	4	36	17	0	2	673	152	317	1089	35	77	118	43	9	146	1455	442	473	422	0	358	12	29	53	1627	25508	105	636	6925	4	6	1078	3567	1489	1144	2959	434	35	124	587	2068	2447	218	126	0	172	474	4679	38	1329	10	76	18	32	71	1	34	0	690	56	193	0	2	51	180	3	6	40	336	104	96	26	838	1493	0	2	13	88	132	9	6	106	58	1051	173	20	68	38	4255	161	263212	25	157	0	0	13	4604	542	256	20	41	390	0	122	10	254	281	18	32	66	10	381	23	220	30	38	2	54	43	70	4	1	0	64	44	64	16	2	15	0	86	4	8	44	59	95	135	14	22	206	164	338	0	2	4	89	2	182	15	177	10	2	25	10	128	295	326	0	12	2	58431	1526	4631	10	894	1295	2	18	0	4	485	351	0	3111	735	4147	1926	7234	3693	1810	355	96	6917	367	2134	173	57	6783	42	1140	837	9513	3637	6669	156	28196	119	272	86	18	2	0	61	142	76	30	232	22	20	17	0	0	0	124	36	6	2	217	32	218	165	756	23	312	0	58	124	282	64	93	2	66	262	52	410	218	403	43	1706	1290	66	201	966	971	17	418	1	2823	2856	245	0	902	581	9668	122	4838	196	1378	564	537	350	2379	1149	12	274	3783	2	711	69	12466	130	26	7164	4651	2015	5225	766	5195	1526	93	8346	9	779	6	0	1164	1099	4470	35235	440	26	102	525	30	7342	1443	6294	2045	606	59	87	152	1000	1858	1411	958	1304	656	419	330	3759	182	254	1678	3835	78	275	1841	3734	625	472	1651	1730	62	829	432	620	324	333	1444	9052	453	658	2838	1667	187	6573	816	833	52	906	16606	18553	7904	542	2	609	68	106	532	243	1965	20975	2074	1702	403	3081	9797	4932	951	4151	4	3749	184	4189	6955	111	149	1388	1889	1226	299	359	472	1120	836	114	471	2661	996	9193	1042	2134	5778	4	0	8	507	156	670	2736	3	169	32	5945	2124	2195	2	1991	0	0	2022	1233	11	10	2014	118	1	407	3923	0	245	57	319	4923	279	7482	949	1654	825	526	3168	287	7580	208	603	9826	210	4580	22	0	147	16499	1153	2245	346	166	23	122	0	4	20	7642	10	33	0	3220	7823	138	2549	1326	6935	615	1533	181	1308	3099	1552	1693	7199	2323	128	292	2	8	305	826	2000	14	228	87	61	3601	1037	6582	2	291	4549	10826	32	290	859	1543	69	458	1072	3758	3086	403	134	25	12503	1309	2	29	2	2	2	4	14	10	801	44	145	241	1522	2	0	1352	1	6	357	89	2	93	0	425	16	34	0	2	18289	4912	3770	0	801	483	456	0	8	89	91	39	105	151	24	1	28	0	1	0	0	1	4	0	1350	497	12	13	12	1240	70	36	26306	24	69	5	5	13	44	4	16	159	18	250	3844	3205	1951	8698	6898	3121	4259	1060	544	0	2	0	26	1070	66	72	80	27	110	44	1381	183	1325	48	2	0	3716	12	90	333	0	144	4	5	0	4908	18	34	222	328	225	10927	207	3292	102	54	46	122	39	4	42	45	55	0	476	1	12	446	1261	9068	10	4	16342	2	834	902	3084	0	1470	66	0	0	2024	26	0	163	2	0	724	626	763	156	0	0	3103	2	60	124	28	95	0	11	0	0	34	707	184	104	16	267	19	214	11	476	14	9	6	2472	23	114	0	468	791	6315	1926	697	102	3	567	18	24	16	4	4	32	50	668	6	48	38	0	339	15818	83	42	2	14	47	5	36	36	74	31506	3	0	60	2	126	2	1304	4474	2140	182	34	14	290	7372	417	10	4	84	8	268	0	13	327	34	2	59	105	116	2	0	2	50	422	8	4	180	0	24	14	30	16	2	30	511	2	102	17	1271	19	16	193	129	16	31	14	4	0	74	11	4	2	9	0	40	7	5	48	14	14	0	64	42	251	47	1	10	32	11	40	117	52	84	9	22	32	3	56	281	6	4	0	34	26	2	186	74	466	12	58	14	23	67	2	12	6	0	6	13	4	1	45	32	4	544	52	188	2316	2	94	4	104	0	8	4	2	9	40	61	3654	62	43	266	0	622	2	0	0	62	5663	33	2347	8	65	129	0	0	0	12	3	5748	2	2	2	265	2	33	0	5887	49	0	0	27	2	20	26	22	1733	18	0	5	8852	3	440	8768	91	75	3792	0	0	0	6	0	77	1960	64	0	4	737	96	1263	74	10482	10	48	7	7333	0	0	2	0	0	4724	5097	656	1667	5	668	118	1973	958	54	2036	0	100	1751	31	54	2780	28	22	0	164	53	18	9	5	0	0	52	24	60	138	162	2	1184	7870	30	0	2	4	28	28687	1773	4370	3890	6	8	24	74	0	0	7	2822	4	158	4	8	274	0	0	14	10	0	0	175	56	10	133	942	44	1416	10	0	2711	2	1	1371	884	11561	70	5329	0	4	2393	14	0	2	2	4	48	2090	59	85	6	297	3	0	14	144	1791	0	6359	8893	125	828	185	7	16	5	15	3	14	180	0	4	33	4512	4	8	0	0	221	55	2	0	130	42	0	4437	0	4	316	188	0	0	0	0	0	1298	8	6	936	34	0	2	28	2275	3073	0	14	0	0	37	2	17133	245	38	2475	256	0	0	4	83	1953	7985	0	4	354	888	7940	4	0	8037	12	7262	32375	24	27	52	45	92	45	672	9	6	6684	685	0	871	26	22	440	1962	4	10	17	234	0	102	6622	104	2	102	27	24	1731	0	4	0	0	2	0	287	729	0	1	0	1454	969	84	5947	17	120	64	0	1	16	3796	1341	1	0	12286	16	263	494	303	472	1119	36	1924	788	0	6	1240	5836	600	539	11528	19	4163	571	1233	0	0	0	1188	297	1	3608	25	767	668	1184	924	0	8	168	1212	6	11849	11158	4	0	2	34	0	44	0	24	1456	426	2	158	2346	1611	183	502	1359	232	4087	1901	253	371	1860	292	133	86	587	390	118	332	16211	124	1703	136	209	641	244	1885	4370	73	7	1548	2150	14	440	1527	944	0	1381	8	181	2689	7358	95	176	15371	584	2830	5833	588	3686	139	1057	163	382	675	132	1752	4598	32	54	2664	424	7309	363	102	14067	190	535	299	935	165	2685	381	1240	332	38	801	64	4031	1923	185	3098	9	0	866	116	296	2377	388	102	3465	1199	1101	2711	128	229	2287	565	3833	324	1850	890	480	152	240	494	652	1190	96	22539	2161	3	1873	9	287	9648	4	2688	4235	1003	3193	414	1184	3121	160	666	48	856	807	422	130	3065	1065	13	687	3571	2897	18546	7126	4854	610	426	309	4882	44	1598	328	12676	498	46	30	0	8	14	5384	8	1380	504	182	3139	16742	495	1189	203	1645	2674	236	355	2271	754	646	4234	105	12	788	361	22	2235	45	108	5760	159	9	243	686	4314	923	0	38	6722	47	9865	4828	188	1858	351	6	38	159	1604	21	3728	1509	1553	12374	1894	57	0	1223	424	1310	2218	74	893	1382	485	3461	1399	1441	323	2379	509	14	2515	3848	215	226	436	528	0	716	1242	8	3522	1291	560	1128	940	7425	120	845	1296	1799	632	1591	6758	40	529	2	1752	3402	97	6210	200	362	712	1355	1867	6	2313	1951	702	1224	509	1328	3265	22	127	23137	758	594	1	3	1527	310	147	363	2423	1080	4387	478	2975	153	14	1044	1096	2809	660	969	320	322	1999	663	994	4	1541	901	7	17	42294	951	342	55	137	2021	1117	3499	3109	53	4267	43	4410	126	1175	2102	790	1166	947	8	1021	5471	4176	18202	13013	442	3126	1721	5227	1395	3813	310	484	15696	133	778	1307	72	977	3618	365	1048	537	8	3830	58	9760	450	7612	385	5833	22	133	300	296	2116	72	569	714	267	71	5799	15	1005	5335	395	200	2424	1499	0	591	1853	428	2	608	2686	406	3398	2905	390	943	1400	794	68	39	3354	4056	6051	1641	6	929	1577	12	1316	434	245	5982	190	9335	826	1260	7	9301	33	23	488	245	586	12	1056	46525	10459	96	10	2972	449	40	10240	10921	237	336	3234	12	76442	0	1972	2030	2226	2204	256	88	3646	992	1742	0	0	1856	591	1017	5699	19	1797	172	762	515	365	3978	2974	320	18753	4	605	2580	276	520	4	2475	659	433	1305	105	1210	45	187	944	232	106	1057	270	1221	1426	489	708	1943	2036	2	4048	1313	640	1153	174	226	467	3050	70	1077	1100	958	14	13744	5493	5584	383	626	2	886	119	4	2397	231	593	666	29	2013	4503	712	37224	84	2	601	3263	307	73	3104	201	2087	351	2829	1897	2875	768	307	994	1488	6022	136	1199	0	84	2405	116	112	1992	922	7747	15541	7738	2844	51	697	87	2	499	327	276	3773	341	297	8799	986	17	6	285	9742	533	100	0	82	158	440	1416	0	356	16	14213	250	1300	30	1237	1631	1005	1408	736	1	1703	0	3131	6778	24	168	921	157	106	544	3488	3719	5	28	1016	0	3759	382	3042	416	50	1077	4767	694	478	3249	527	16	24	915	855	518	192	6	357	71820	291	22	15092	1883	24003	2677	87	1458	303	572	355	0	329	30	1518	180	0	7204	554	26	2441	0	14	133	494	4	2681	2	0	540	8	1482	240	219	74	4	4646	20	189	141	1880	153	374	1297	298	33	627	1931	0	453	0	9424	1348	1245	1465	211	220	246	1298	616	0	1435	1402	4554	382	22	21341	6	7	1771	455	261	164	9385	6	1943	1287	755	3093	2936	1351	1365	37	164	4935	569	650	4801	4542	223	160	5141	14	252	146	1316	377	619	3535	3079	154	66	142	0	3855	2652	1412	2	2993	10711	2326	10553	40	1676	490	158	2544	5613	440	225	389	2588	2045	5441	220	6	1360	510	2661	755	624	140	174	17	11810	2509	917	164	885	5708	613	6640	327	610	674	384	71	9427	546	1308	2077	22050	621	16	681	1054	473	0	748	3372	560	284	1312	1170	570	1979	204	411	244	573	371	1037	2051	1290	146	90	232	1203	16041	214	2372	1282	1509	1365	82	170	95	65	298	26243	80	1502	3659	1	312	2	6408	28	2119	684	1422	4054	349	7969	609	162	2727	1579	892	1476	267	1908	499	1278	2	82	1873	2147	6489	37462	4608	939	154	1523	1020	650	216	1155	493	96	443	1448	812	5990	2	108	247	206	35	806	6	4782	1037	682	960	138	38	96	1293	389	2415	644	242	15	251	4	252	6214	2263	829	5160	133	555	2382	74	1719	902	346	2827	948	2479	184	78	2482	3357	208	685	1324	4482	1230	1690	163	70	1217	489	2013	208	1844	4	913	2501	1626	11054	4440	1203	526	794	1235	1225	496	4672	10846	221	350	1709	488	21101	1194	2127	482	919	5247	343	7599	152	452	2890	244	639	393	428	405	6732	8154	267	156	4477	285	250	4225	143	2760	125	54	1644	1017	207	3426	1057	2490	5	1042	2	2	1062	9884	323	964	137	1330	859	106	597	1728	190	4631	89	380	7575	730	81	5767	1388	1726	43	576	2421	301	168	811	3177	4964	129	422	6190	449	3724	185	6285	1858	34331	690	6384	9045	465	80	8	2246	1387	609	126	1284	952	712	36	516	3291	3136	639	4713	1143	360	4895	170	1239	28	359	494	682	3178	158	5408	28	1007	475	533	731	100	2785	619	1078	1449	954	5189	4361	1199	1141	0	315	644	124	6	5930	2812	506	11439	670	14712	2552	485	462	1419	1220	4	46	56	982	16	5318	1172	560	12	76	0	105	1471	537	54	162	152	538	108	88	8691	1057	517	4181	76	1227	649	1195	1626	275	2590	8	8550	3095	510	955	2	114	849	374	353	404	2176	1410	759	1662	18	396	91	1796	0	120	148	5601	8126	789	2	6	0	36777	542	714	1661	50	1578	846	1024	238	7527	5254	9404	10842	3238	244	1554	976	4513	2269	2827	556	2430	529	1166	4681	1134	18207	4256	1941	3545	5855	109	1276	134	1394	2847	1555	2210	654	46	875	1824	1832	346	0	0	5041	1195	18	10055	10491	2132	4	13	54350	307	319	136	1454	793	26	7	1421	651	1323	439	368	72	476	519	526	170	1570	865	1624	50	33	383	830	30	216	1417	6252	430	1273	445	5532	1648	618	7209	4088	772	653	1915	1062	344	307	263	60325	2719	838	640	14192	4295	11750	112	20	1465	30	2153	1368	2856	2916	210	50	3407	5562	74	0	14	1176	5990	4695	69	2304	1455	3789	748	3071	25	4	8067	39816	298	25	33	28	1368	614	820	1777	267	726	47	895	152	94	6	1314	561	7103	0	61	979	161	1433	6385	2870	1027	2121	625	10	3433	23738	1319	309	866	5466	205	14	308	238	43	505	26	1188	0	0	962	4508	8162	5972	28393	4562	3949	5813	48	19751	2	1	2	41	346	2	4	48	4	0	8	79	12	144	4	9	6	18	9	10	7989	1293	14246	3256	4542	3316	814	2001	100	785	3094	719	10953	2453	134938	19397	3640	527	4107	577	751	409	1724	310	19618	4718	7870	1615	24	2996	1304	2127	889	10486	41	7911	6	2027	13575	8712	27064	3651	3520	11266	487	24899	5765	7505	100	3755	65	388	2980	3802	140	2548	5612	4976	3331	1838	3860	110	131	2238	1655	1459	5241	93	844	1414	3315	126	2494	2	184	16869	12628	4465	573	2222	11668	2339	480	2403	31	515	7888	12030	12068	1185	237	979	38	31316	2375	2085	108	3291	1279	1623	1449	1279	1307	574	25219	1327	2846	1431	1380	771	14	23327	7580	34	7250	4279	1780	636	715	419	557	2	521	1807	1209	1444	835	21780	2320	4517	5623	5294	152	108	17	2751	5767	2909	33606	518975	114973	317772	15770	392	11843	9830	84	18197	7117	220	11681	3369	36734	876	6	0	16	19	4704	0	2	29	12	0	3114	2073	1425	90199	21864	13428	38775	726	1394	8	5	2	2	4	0	1176	2	16	16	2396	625	21	64	42	546	0	13427	54	7737	42	46	1397	838	120	0	102	130	3338	9710	547	2	58	21	7700	0	3	0	0	7	5	3	4	4	325	7939	4	0	0	14	0	2373	1550	9	196	1052	10372	10	0	31	0	18	1155	7725	9240	636	885	2651	1949	418	2069	132961	7	6	0	17	205	0	8	0	31	0	260	10	405	354	2	26	0	116	0	0	2	25	629	269	986	239	10	11	100	0	3	34	4	0	0	0	0	5	0	0	0	12	4	9	153	0	6	13	0	2	208	0	2	21	178	0	0	3	2	15	0	2	2	0	5	0	0	0	103	0	51	2	0	0	34	2	9	0	0	37	0	1	0	42	8	0	0	0	0	0	12	2	2	10	6	0	0	0	0	10	4	0	46	1	1	4	0	38	1	63	0	37	0	0	3	0	0	0	4	13	1	8	1	0	0	24	2	0	0	0	0	13	1	0	9	455	64	10	0	0	2	44	17	42	43	30	30	13	102	364	6	0	2	0	5	0	4	1	4	0	0	0	0	3	0	7	1	2	10	0	2	1	0	0	0	17	0	0	0	0	0	0	0	0	0	0	0	0	3	0	0	0	0	0	0	0	0	0	0	0	1	9	0	1	0	82	4	0	2	24	2	1	6719	115	2639	9198	16150	1439	4260	7168	1002	765	4424	1193	4769	1230	142	480	10984	2324	4484	9102	3165	312	8166	33748	664	1252	2696	1152	5935	245	144	1998	1225	1407	1214	995	2184	594	19231	255	258	380	19546	5124	1502	10681	1081	180	673	2726	10184	44659	2718	3880	261	24	5883	13857	3336	1750	4139	12	11365	5318	9221	2634	1947	357	25795	192	2353	698	4569	1596	186	206	92	667	467	161	44897	238	66	2249	6194	2661	3376	19497	5565	1378	3190	1427	859	603	9184	466	26129	225	297	182	20	2404	509	784	702	64	979	520	23347	2	4	235	0	177	24	863	172	594	278	1790	2071	1083	437	10	41	1054	68	1	3	1817	7362	1038	1026	7756	2267	284	6494	2355	179	824	756	1271	168	29	98	0	236	16	982	6660	714	443	262	1877	2395	119	1207	7155	26323	757	575	37	405	1251	1213	14010	705	5085	0	12485	1564	1018	7245	113	437	46	1417	4574	786	212821	751	1091	4015	452	1279	1155	5502	2523	2771	5747	15342	1707	2826	1051	298	13	11448	98	407	472	14	2446	681	9990	635	832	676	1873	7544	2642	3091	545	3902	424	842	414	3299	3060	136	477	1068	7360	521	8793	3007	32	16118	1715	706	3110	1281	462	26	498	404	6321	596	3854	0	1731	419	855	50910	7	154	80	6205	1732	8409	282	3387	2816	602	708	792	254	68	26	30	205	2891	2946	237	391	739	10992	1669	736	8	380	5494	1362	3093	3045	2183	3250	10483	4692	0	9136	508	157	62	177	8658	7	0	298	6708	5404	132	530	68	1391	16053	7202	612	2380	750	3218	1928	669	4622	1124	3852	17807	4777	8349	133	601	998	312	1488	3003	514	1329	750	1925	20	15	101	715	7733	593	104	179	331	2435	868	2404	13111	550	464	6078	604	1788	25832	191	35	20	4	4247	332	905	7999	2304	10530	3529	1310	1812	23999	1273	21478	1462	4109	17534	418	1343	966	1077	772	543	5	1748	7885	3364	2431	3980	10038	2228	3303	1515	676	3048	3623	4440	1145	2973	2749	1896	2733	1083	1535	5593	3824	5661	18	0	25053	260	4958	11205	5624	1953	1378	2161	1755	3686	1250	831	1120	2683	9968	3462	2194	1778	0	19852	2243	11882	1372	4678	10059	1150	0	10	5	759	7209	2	2016	1825	7801	12059	3953	5504	5628	62	1678	1240	1665	6047	2085	168	1245	10938	289	3641	4203	54	2930	338	1087	1434	420	703	32	6374	27	12920	8237	10362	404	12831	137	6682	20193	1048	3177	815	148	453	45928	27250	12	3407	472	9884	1933	10412	7983	174	4829	7537	1658	629	2601	3592	14	4	92909	2018	551	1510	2869	1138	3319	426	490	7260	8571	1494	2212	3878	18	9	22	2	831	4432	131244	27426	6533	5281	17401	149091	24610	222	11156	19829	182	102	3915	103	5609	1029	8307	6631	155	465	8	7264	1673	3042	317	9957	8106	17077	2521	989	1817	1443	1344	3708	1216	1060	3091	8920	12806	9449	4565	256	6144	6013	66	3701	110	6232	7465	5612	3640	13204	5706	64031	1486	11391	278	461	596	34	230	12322	20291	7435	7767	818	341	6190	707	0	4	2	0	0	3	0	0	0	0	0	7161	4644	6851	3345	13332	3021	2178	4007	2009	117	97	101	536	1087	2871	7288	8	2	2322	3708	3070	2	1313	1957	555	1771	4289	6091	9351	5526	3610	343	660	1476	2035	596	543	3327	35751	1654	239	160	4006	13312	19035	5770	370	2078	5389	1059	46207	3887	14455	383	2006	3622	2	1312	13953	4442	10927	6737	1752	798	112	8896	4687	3826	409	827	2277	12832	623	591	237	340	218	1296	1344	5938	352	53	2	685	1721	59	1680	175	447	2129	3258	0	5803	5002	2809	10494	968	297	14938	1172	1474	1874	3591	3019	1824	454	45243	291	145	4158	16605	0	290	12668	3956	4562	868	1361	398	121	83	34	1059	1124	246	122120	9851	5884	64944	183	20037	718	1342	45	23747	2100	2628	6333	238	109	1342	6680	1039	4098	2068	35	395	0	28	597	40	64	2471	3802	282	1703	4	1905	0	152	1108	45	8784	1078	30420	319	27523	51	84	2075	1281	399	15173	468	1763	1062	2847	1188	17855	10125	162	1002	22	1254	9742	721	5529	2070	2640	4869	5	7942	833	1537	277	942	4353	6144	1080	3617	1840	2091	513	8676	2898	185	2805	3841	3125	16875	181	4290	510	760	5359	10736	4164	1573	3802	4611	18239	9964	10689	4857	3	4529	6439	267	1798	3287	47	5684	1966	720	6236	5674	2915	1034	12039	6490	1350	4279	11984	1041	474	1206	50	1070	11	768	4116	1861	580	121	252	10335	225	490	339	8186	10136	5163	3064	440	31661	2242	9419	16619	2137	175	1760	5420	557	919	223	2467	153	74	4825	480	3358	1398	22254	1871	39124	670	1030	1106	7765	5903	258	9496	361	3070	22661	13210	6530	4273	1552	4221	3076	976	0	1544	4	5645	36268	53378	896	7060	12151	6230	413	524	100	22701	1970	26044	511	3864	411	809	885	210	802	1036	19634	3788	47348	1071	4911	1079	1113	1789	1889	1787	2230	3386	2054	6399	2946	20	27	1314	2090	1982	25788	1998	6	131	24386	24442	14664	38	3330	5042	794	22683	16	273	350	4	16	496	74	1567	6184	2810	1849	61327	95982	1630	3955	1794	5995	1423	1447	3932	2772	11770	1502	5359	3439	370	1752	2358	1943	1804	694	1174	4353	4852	3915	1683	6951	276	9847	113	85	302	3889	19685	1479	18256	4108	2841	2037	896	19	182	247	206	13923	94	13579	20	72548	2264	20792	3826	2697	2705	634	352	810	1551	2836	2810	1667	4108	2473	4	452	5761	1274	8163	976	5774	1166	126	588	765	22392	18285	48534	1714	8948	46	4057	517	37427	106	3501	1095	14584	407	975	7096	5042	5869	6352	4	66	0	0	0	2	4	14	6	6	111	2	70	109	2	0	13	72	0	36	12	8	0	0	2	0	8	4	0	4	2	10	13	52	87	36	0	0	66	113	0	48	1	4	13	2	26	16	2	2	35	12	26	4	8	6	1	5536	7870	1375	2376	1237	731	4445	1083	13	1115	664	1416	263	796	1709	1084	1079	494	1275	4338	2662	2961	3236	236	2696	17881	2654	138146	11	62	508	28	19	17811	233	585	484	1284	12	33	8	130	371	682	1744	22	450	13756	1151	3452	1792	2149	1937	327	2229	607	557	4800	554	4027	1093	9914	913	304	935	7294	133	2236	331	218	7028	1719	5856	4792	25890	72	1019	203	5	1564	2	6	10612	5745	15448	10722	9296	1999	1099	299	39	3563	852	1680	2	544	3326	186	150	11	541	113	5404	48700	1258	1678	842	382	539	422	1934	1313	6949	1992	76	1801	714	6125	5112	2584	4761	3280	17	30	431	2465	501	818	2880	7020	5694	2721	1192	310	3748	12869	1445	5196	14189	4702	5988	2	593	3569	4748	34	2411	11207	2351	2352	124	64	2	2241	18665	3296	15	1597	936	2218	3122	172	17034	3049	623	1475	2649	1700	29569	10511	1979	2916	10683	20986	22	4732	37	48	28	41	390	2842	2598	4177	13327	3684	540	6719	463	232	17756	4372	408	216	358	9887	2300	31462	5165	16	371	595	11963	5380	2352	7356	578	361	10	12	5	340	1491	18	15106	2907	2487	8237	1102	1336	4760	2015	1080	2833	552	225	2469	2	1526	25936	6669	12245	3333	5998	5979	4321	1485	1895	342	7335	1603	3391	5061	1630	5190	1507	9638	1638	1712	459	175	690	6468	93	244	929	570	314	110	41323	207	460	12464	3137	1951	854	15124	5279	1077	2309	12396	5467	1917	8492	4072	6319	953	1512	5801	217	268	305	11	1520	384	497	4	138	2365	251	6348	554	10798	8216	35590	1162	13956	36201	24455	16505	881	418	2106	9	102	126	118	488	144	29145	23882	510	829	1047	6023	3534	22	2710	814	10	343	1381	16	87	7376	886	4458	2453	566	633	0	80	51	6236	38505	24323	7734	5271	63	0	13952	6295	206	854	693	16671	1958	2052	2	389	197	4	2284	340	1023	128	340	1164	4808	714	1659	791	626	284	8824	12630	6790	144	0	759	51	8443	1060	2272	1072	411	358	8022	24	43	6	3	20	821	126	115	76	0	0	2	0	17	6	177	0	0	0	8	77	4	2	0	26	0	44	0	2	10	1	0	330	5581	0	2	9	291	30	165	67	20	18	81	562	11	1	2	2	0	2	6	44	29	6	209	25	52	2	3	2	19	6	2	0	4	374	731	7994	5678	1999	376	11368	1392	15482	1745	9393	1118	2796	2691	79	4	192	7059	8548	439	2745	12232	521	3039	654	475	18109	5209	1304	13	18318	21720	4975	18037	556	511	777	10456	3638	6604	1760	2456	10227	2786	474	648	336	1534	568	190	128	56	8	155	9332	6563	0	0	10	1049	486	48	108	38	9468	2250	195	463	707	425	17826	10859	2285	7090	4957	134	2624	2877	3775	3877	5870	881	5891	259	12	17328	1611	2378	7030	30253	7610	2277	4410	4604	551	203	49060	1433	56	3515	3248	3273	5079	2703	4643	3539	2283	1332	3182	2614	8493	3464	219	1260	834	2044	19776	8770	9103	7352	6	6159	255	1638	4728	1204	553	261	824	359	36	4012	118	3691	6494	361	171	97	10	11813	722	831	369	448	1277	3412	4492	308	1836	194	29321	1387	1468	60	991	10017	3197	608	2120	17412	11326	2531	802	460	868	415	6572	4892	8270	2126	2744	2837	603	3765	2467	167	7270	2754	76	1716	5697	74	2559	26493	4530	5323	4811	15786	1505	1487	1212	1555	31405	7815	499	1807	1809	5322	4	3836	228	1319	346	2444	33	5	8	2	0	0	634	4	1	3	5	15	14	0	6	5686	129	1892	178	17706	1346	3798	10077	6620	5295	2061	1761	113	268	7477	121	1825	9437	1442	4244	1312	813	102	3234	673	37	10	98	15	1758	2344	1055	5	52358	1735	281	1877	386	9714	207	6	210	525	58	24524	8	505	3391	1323	206	3344	307	1129	137	19011	8690	4056	3304	10659	1132	8000	34	4310	6004	18241	8681	11125	1278	15066	4825	2605	6104	11597	985	4854	364	3428	2303334	708	18	367	92	112	2814	213	298	915	10	76	2440	1731	4028	723	4416	13123	3351	7617	5811	817	3977	7349	11039	2822	458	541	2212	249	714	5863	20	42	443	4481	55	1072	2302	204	63453	473	2964	1096	68	1938	155	7728	248	218	1286	968	2024	2420	8	8570	1958	871	8025	10458	1422	2646	5503	916	9418	876	317	11851	128	226	16	15351	532	723	1692	542	4373	1447	8193	3174	15268	356	747	11751	2478	160	1858	1497	45	148	219	150	261	33	3204	21	483	2753	5538	4421	4845	644	1898	16089	26593	170	3340	452	11404	3447	4812	222	1557	2286	1017	632	2278	1033	450	722	516	1581	216	1221	583	564	1265	812	6396	264	324	392	1205	250	1027	526	586	7506	1603	2451	3875	1521	2743	524	1760	3433	1382	12312	539	31790	1230	1509	281	762	1549	159	20539	19	482	2887	3794	1926	1998	12	9	5309	2168	411	231	2808	295	46	43988	649	19312	4966	34	4407	38	105	270	3270	2119	1819	4283	1281	646	7195	1182	7658	5886	8625	5213	1233	1410	156	174537	23045	989	866	3269	4762	28759	444	3556	4163	425	8280	254	511	1252	611	12143	7321	41	9609	1038	1532	1034	1443	343	18537	2612	9761	82	35	3961	774	438	4875	10997	4893	0	4608	3565	22	43957	111216	3233	154	5478	9772	145	8197	14210	12723	15006	957	13905	9640	1531	8	6806	2481	2575	8633	3500	4879	17257	970	2793	2549	5148	3193	21129	339	2943	1508	7103	5970	4100	6	7929	3510	804	9	9887	17590	8861	11344	61507	4793	287	7363	82	1056	390	221	924	416	2017	4560	534	18549	2920	1146	1109	446	865	571	788	818	581	1296	765	656	646	1286	613	745	1119	2370	610	3986	1092	1305	518	544	373	761	384	1161	1020	1059	1056	483	540	568	543	949	1628	806	1036	431	918	721	557	715	655	789	1036	693	1093	318	503	603	693	447	395	597	286	1527	425	168	818	593	625	791	2386	999	655	573	922	403	1446	2725	470	477	2695	2363	9180	5725	48	10887	22	81	564	7535	5955	11167	8	27158	4086	11536	1536	617	2393	194	348	600	207	252	16	54	10	2096	1200	92	486	1017	292	603	1242	287	1747	925	0	82	1509	4296	34745	698	588	684	6365	2050	1190	1494	2624	4	10	6	381	171	443	215	151	674	0	2	118	208	86	1849	1864	10699	138	198	37	40	2538	2880	10227	556	6002	343	1024	10	18297	111	48	2628	747	531	390	37085	20165	232	2	22	2	6	24	2	134	2	26421	382	39	12	324	591	741	2	860	510	2101	2	18	13066	339	742	131	248	128	1029	925	7973	1708	271	4701	2819	944	6475	4699	694	766	3288	5896	3994	1703	3757	2336	290	4180	11047	1385	644	20	2487	9006	1157	36	3040	78	963	98	1784	2812	2427	1932	6	2802	296	7309	4	3820	4078	2039	7901	6679	12439	12271	23861	4458	20167	2067	15273	10648	123	135	159	6322	9	35750	770	84	3389	842	276	855	62	1643	980	445	244	5534	18475	348	35552	691	1808	3893	3398	39162	2027	12400	59006	365	52671	167	12052	519	48	5234	4208	723	6	241	6037	11845	1253	6325	46	4423	38	99	582	2535	3936	5544	10441	186	2158	519	90	7991	282	341	556	5225	5271	1682	1193	670	53	3544	144	6442	2461	271	187	6	386	496	3808	134	580	473	4114	1463	21	526	2573	4742	5735	5437	9116	1754	0	0	0	0	282	1282	2415	6862	12429	408	34	1828	27	2060	216	150	312	3496	235	434	597	1515	140	0	1951	11456	211738	782	1048750	6189	556	6414	1205	1519	2694	11703	3544	1816	1323	7085	544	785	5388	3146	2197	2019	2217	1460	12875	3746	5417	3614	1956	6176	1579	13438	94	34	1103	1217	3269	9531	244	825	16	10361	152	553	203	354	11347	2016	590	9058	3817	2804	1091	1465	1404	89	1812	699	66495	0	2833	2428	1032	16683	755	669	7522	274	453	6	2943	15103	30	6545	8186	0	30	0	259	2949	2240	625	532	1298	5857	4547	289018	172	741	888	1824	16924	446	6370	2724	24459	63677	104729	1350	2587	910	1498	987	18	437	2791	6294	1404	108	1575	834	440	56599	28	3178	677	403	650	7120	1138	415	8125	1997	4823	9810	65	169	0	3217	4512	695	510	4521	1119	987	670	872	2095	175	5384	170	354	815	918	580	462	914	583	0	1094	25	27215	45	48	68	459	22	2806	3183	2270	29	5998	1891	515	110	62	3411	1716	1294	1877	1604	197	192	29985	4	5409	38841	0	8	6889	8	14	7	603	407	86	166	15231	349	98	6461	1028	22	1252	2225	6275	6	41	5	6	1346	2247	15	13641	7266	149	145	629	19	8	290	5	114	270	17512	82	1499	0	2479	1840	3363	2852	3980	2305	2829	63279	820	29	288	713	23	547	420	12490	2920	213	4554	771	854	6215	11688	188	9973	549	846	1181	964	115	6	6	84	116	114	3	28	0	41	1	5	0	40	36	50	112	52	307	16	62	157	4	29	56	0	127	56	310	60	63	22	49	7	4	53	14	120	8	34	150	28	22	54	4	34	60	137	1	126	2	0	21	3	0	62	2245	6605	92	47	495	57	87	3237	1226	1788	679	80	1343	867	2396	6	6623	7934	4886	1342	341	598	338	181	161	301	4	0	6	0	3	2	0	57	0	58	285	2	3	33	0	266	26	20	23	15	24	371	615	0	6460	1942	3365	2309	78	412	307	30843	342	5912	409	29	6	2974	1711	949	5166	1391	22	2630	9546	3857	1788	12220	3502	7710	1917	715	1498	97	2440	450	4059	28816	28	1567	68043	1730	510	19924	1847	4872	4545	3458	3315	11417	911	13862	4418	10928	461	3925	12285	1486	933	20668	758	155	2057	96	2593	661	485	1304	2032	8093	3396	24685	3414	9548	1552	12	7324	576	614	1487	75	160	12	1603	27773	1633	9834	410	327	1488	1602	2621	2044	308	426	19	4454	3267	6690	4023	8886	6261	8998	6341	5484	3445	933	3861	7672	40156	21024	7781	17744	11046	9093	995	3787	2104	23726	104	2888	614	3409	1189	1318	4726	15150	3748	1482	4485	1041	8666	5276	2973	3517	953	556	301	2232	1318	889	3112	570	1593	2083	1851	2089	39	1932	6309	968	1602	1131	1403	2188	19688	8897	398	1983	4371	1256	14	3229	5674	1543	1826	205	4461	1773	1031	830	573	8	136	6088	28972	16264	13198	627	15076	4187	360	3618	49	39	8	6	4	21	0	282	532	643	5889	47	266	28	5941	7116	35	22	10619	4039	1334	85	240	7474	94	1624	3228	2781	1953	4429	3670	3517	15096	2927	2077	2543	12046	78	6148	140	293	0	158	2	1457	4748	3266	50	6639	13969	1988	1343	15081	857	7134	8620	10206	281	10915	5282	1165	1056	5525	19505	24	12542	772	34	2527	9440	14935	2716	4801	162	59	12527	1992	12833	8416	1587	2274	349	19867	3012	9956	1369	1677	5780	577	2655	6836	1	1469	10827	346	32690	0	1197	1823	459	1155	24	2654	1262	670	123	6457	1727	4204	14464	194	5560	18497	1606	1837	252	2031	1541	45	1564	25	804	121	4326	234	119	266	63951	853	980	10072	97	64	2685	2530	441	5432	2154	106	26	1583	3253	341	14	6	9	17	35	24	33	16	2	25	393	67	4	116	242	6	60	12	4	14	32	18	14	60	9	3009	346	10631	94	218	1202	24	682	6462	1672	3781	382	1769	1507	70	443	7658	1794	1990	562	7876	1712	1119	12	6565	5	6197	3219	405	369	1028	35044	2873	1109	5256	9668	20308	5	7465	6732	32	4194	41	117	4836	5523	133	5351	9286	3167	7820	48	57	4951	6061	42	75	8150	200	106	5055	7290	252	382	460	893	1493	1035	709	4557	16879	1083	322	5809	3070	744	5	37776	17773	1189	2	64	187	153	18103	1795	5680	1476	1328	2659	10350	15496	667	2666	1263	7999	3168	6310	667	3777	2383	6630	1084	6928	7990	495	1783	53	365	38668	2586	3553	10670	10771	3972	6602	341	382	5039	669	310	7774	5762	2738	568	5331	607	5260	7883	12	27057	2726	1356	52453	227	1591	805	386	2863	53	1466	4406	64	97	4071	2649	6216	5879	4696	176	6	14	9175	666	564	33149	1555	1030	6049	6778	11422	6881	2237	1256	9833	755	288	3300	478	19699	1173	27020	3557	2487	5057	952	15351	3182	17811	4703	1247	0	0	6	0	12	1095	8	2577	251	333	4096	5527	22	25941	5679	234	7057	550	75	740	191	473	2362	866	443	3748	6062	3893	968	1087	12261	935	151	8567	4031	7206	1680	6455	3401	4727	3203	5146	252	2214	2980	1306	494	452	5326	3341	2910	574	2245	32	12788	436	10360	2454	67	32905	27002	311	1459	3837	1364	208	2251	289	899	795	43932	17487	900	10550	284	11195	19006	5293	4260	8247	1407	24	1300	110	1159	5353	11568	6839	83	2113	30	2648	11373	4288	347	1215	8013	2330	2649	668	9381	90	555	157311	12928	2670	586	2169	114	151	419	5537	2163	58	3258	5919	4082	1949	4506	8742	1663	7936	28493	38914	12630	6820	11861	1112	462	1713	23123	4470	7	2754	20222	4900	8078	1946	3072	517	4453	5470	7958	159	326	4728	3517	2625	7213	14232	13126	12265	8357	19	3016	1917	417	1601	48	9097	1123	1	4944	2653	482	2669	1013	9349	15094	5013	7788	5516	1300	429	419	5522	698	669	3059	497	3733	30213	1157	6850	3474	1201	1006	1313	1570	621	581	3898	1840	337	488	600	13	1704	76	62	1053	0	4356	679	3523	3907	749	258	2247	4910	10448	4055	2124	595	20235	5332	541	1031	2691	8771	330	192	1852	1800	1510	14	39339	249	26804	14141	18879	11068	6514	12552	38384	7803	6321	17510	15837	31476	3283	13119	13169	10117	11103	15546	17585	9189	10627	36555	11089	7051	14035	3334	5076	11346	4710	25118	20612	13919	7776	32	14008	19403	12051	26215	29525	67572	23640	33552	41987	10277	19413	19366	12617	11546	15208	10184	7620	4403	170	6797	76	19499	11411	11231	16394	7975	10606	15286	25	122	467	224	490	29	12098	20511	16886	23979	6247	2458	21871	22765	1135	11526	17742	22675	10210	77	18203	15115	5874	21596	16218	28308	8926	9009	22305	2	23282	24419	24016	22486	60616	33928	21081	32	23891	18321	17505	8468	8875	10531	7596	122	9081	285	9281	9347	666	516	206	125	164	284	116	629	1509	939	206	3219	5008	49	689	274	130	949	770	919	386	502	592	825	3561	3040	40065	82	22823	369	421	1596	13338	252	3986	197	262	118	2367	11827	566	239	3763	1	1541	16933	3333	1039	1464	7930	1440	3676	32	1907	4165	108	459	192	428	966	1756	2729	185	3851	1765	205	1065	1286	556	5426	161	2891	1056	55651	15840	5852	935	29537	5233	439	306	6875	538	2402	85	5065	126	7969	3342	10761	1268	5315	0	3444	1772	1318	7897	3221	8190	4838	5872	4871	1704	5162	10484	3608	2831	1912	2399	396	890	3550	2236	1416	973	3144	5687	644	5	30504	2759	6812	2601	1198	5298	16273	5781	1281	423	4517	3439	17345	6297	12633	524	34773	1652	1988	10	17715	6080	18855	18663	389	164	5410	465	6263	5353	26	0	0	0	0	2	3405	2980	1138	13969	7809	109	1738	2102	1243	8926	327	4115	8459	6887	6346	1710	3673	1791	1201	9310	2319	1739	2145	5761	3175	1281	604	1801	3604	591	1002	2477	7340	3313	4100	6358	7123	4062	4129	2899	0	7	0	0	799	62	376	0	562	2284	6	152275	20404	2269	1972	192107	12064	1178	4662	3419	423	4245	3171	6021	1090	476	2429	1878	1562	678	2452	6212	4206	2211	0	0	6	3	0	0	0	0	13	2	0	64	2	2	2	0	21	12	2	2	4	4	34	0	702	4	114	0	3233	284	588	25211	3794	2284	12	20	0	0	2	0	0	2	813	2802	1432	32396	7506	1836	26	18587	9357	7882	326	894	5586	1920	1554	96	21875	643	4872	42155	5991	4303	931	35486	329	6398	4121	784	27	1625	958	580	7544	176	5878	2160	1101	2000	1209	821	3426	2973	4020	1032	202	12145	3000	884	12049	2404	1000	28	1877	408	827	3293	4075	2396	72	118	548	10343	10	467	48	9549	13667	1412	943	53	6027	3359	206	1892	420	240	7632	378	11	19	2	169	3037	622	1219	546	72	594	2263	1657	212	2793	112	528	23865	2028	11033	1818	13218	5133	330	6080	120	1173	4532	4581	63	2607	21210	7218	23309	166	3657	720	526	1834	25284	980	739	75	18155	4515	21174	200	3057	396	2417	1138	170	995	473	632	224	3504	10577	5873	2856	346	710	5032	6139	3366	4487	1705	849	5570	82	789	364	7566	9	2632	1055	23628	1958	0	1460	9243	570	12	36	266	3992	1492	5855	2584	2567	5904	1008	577	3538	1037	17162	2440	1154	2222	1452	4966	6179	4149	3995	1203	150	497	4501	2337	1466	8523	5199	9379	144	4230	4565	6	853	4288	4619	3041	440	3427	1901	372	29	4522	6388	249	58	999	3682	131	9	996	5238	5083	1034	9131	2449	2137	866	113	8	6562	2279	2030	1483	80	12	52	308	5933	589	914	15763	1819	7809	1823	30	91	0	0	4395	1834	7454	7107	48	12095	376	679	3925	9386	28	3498	8	4	4	1648	46	515	22	2337	27	291	2196	47	136	9310	537	1214	934	4	5466	309	1858	84	4026	1513	2	24613	28	4502	2592	2817	694	1057	8742	7095	326	1847	581	1485	98	1946	460	339	4092	5829	195	1004	313	2217	1307	26	1024	46	2480	16542	6691	112	510	1305	3023	441	8254	1882	14272	593	1042	13	1589	381	1019	2436	4404	2321	1667	1172	7998	4862	2726	1198	720	1954	25320	5572	23	994	10348	5234	24	3516	1762	32	134	1	586	2311	1224	2522	13	3034	1115	722	888	12583	1731	1346	114	2170	25	10530	1866	15603	18769	4703	2502	2906	6009	12465	11222	2280	4971	2	92	2246	265	4	4653	65	68	97	26	6162	1567	2018	11828	626	1469	17249	1878	5005	586	248	3371	1741	2177	4461	2512	269	5106	4216	8086	10489	943	3746	3523	74	3520	373	420	1136	9136	4099	8	74	433	391	5970	348	1445	572	138	601	1106	2274	33608	1846	17290	1387	72	239	222	15056	766	4325	10795	13277	10384	12446	6563	7155	895	19537	2286	5084	11675	15082	7326	18697	57246	2656	1335	16629	11674	5384	2293	1620	431	2167	781	3772	1016	4052	4696	5651	954	19691	346	1008	1914	18509	3007	3569	3835	1060	994	405	1489	41	696	353	670	5591	1106	1285	465	229	4086	1568	3305	73	46	16028	2810	1741	4840	169	455	397	5097	852	1	4980	1729	944	8557	12	824	7546	2068	1795	5381	1909	596	6689	12316	6953	7069	4	1999	3529	2828	990	426	1592	1227	1219	2749	41	2418	426	4597	313	20877	398	556	1309	1178	265	889	2322	7691	1465	1295	60	110	2151	165	54	192	228	10	7365	4993	10016	15	21914	27999	2	612	7432	198	486	1035	1514	162	934	1574	897	890	1876	646	1648	2765	972	2099	242	318	1237	413	648	971	216	27	437	3312	789	500	941	12923	57	6254	5183	1282	3877	5362	148	15557	5	80	101	74	6331	48	202	5292	1378	580	223	2203	8	3998	966	883	3269	1974	598	1852	469	391	1032	5520	5955	287	7383	0	40580	35531	25245	7906	2642	3826	250	190	1162	4772	135	94972	1877	33758	8010	1795	3248	6002	6874	7500	26755	11683	374	8777	786	0	3771	3883	2362	1920	16	334	311	22761	7727	2533	676	850	272	1625	29	2785	1130	1368	206	35	4	16	2	18	65	0	8075	2832	8625	735	192	10203	602	20	14	32529	2171	3095	1622	2203	12961	6	12365	20876	1136	522	1021	653	980	10517	1998	4929	582	4718	1447	4889	3308	1118	35815	370	158	4623	60	0	1105	1101	1658	17710	990	1134	48	1208	2670	16	16	3	0	0	49	5	4	22	15	4	4	1	1	2	45	0	0	0	8	3	51	57375	123064	11397	194	209	39915	5997	6	1290	2389	735	757	783	179	518	2321	11476	5375	1122	100	119	2407	33	81	89	182	25301	3136	810	0	5670	942	2685	11394	1140	137	4279	393	49	2358	597	20	513	0	242	2150	18054	4741	2012	573	3009	13874	472	2298	415	29	533	446	559	12294	6583	22	6962	1332	4034	9669	411	8468	1580	1403	694	1256	116	319	4934	22688	1658	4744	1212	880	97	311	138	982	5466	1411	2397	516	779	485	168	1620	3583	8598	2232	19362	69	2911	1355	4131	70	25649	440	80	0	8	2	0	9	0	471	0	0	0	0	1	0	0	7	0	0	2	548	16	18	45	3	74	11	187	8066	732	72	5172	989	917	6963	1738	831	4604	6738	1325	1222	409	2979	880	167	679	2779	14559	1528	607	583	796	3741	1947	3109	14169	3166	195	514	13871	2493	3142	409	8833	945	6499	19265	6799	31	6557	2628	1800	104	612	1096	2968	8534	6839	1189	27089	2370	929	981	4054	26098	6721	4236	35	174	545	12	48	172	82	318	4	2138	348	2172	6225	4008	0	34	21	1104	1968	763	493	26	604	130	1044	3	91	4155	18	2632	6	2047	1233	476	1428	285	222	548	33	8722	4732	3610	50	22365	22032	4844	3678	14	8822	58363	18	8	4	3079	2460	503	6869	414	174	44	2501	324	191	381	2930	815	2394	3389	2698	8280	10158	2558	7893	526	10982	2265	11496	6116	3150	992	1449	239	14627	1379	10801	2785	27076	22984	622	3498	3440	1094	3898	17429	7057	63	3462	5981	2682	5146	196	96	21946	843	188	6371	11593	13153	44160	21111	39403	14538	22174	368	1156	8472	0	14307	2812	1651	6	1567	6803	1229	72	432	16937	14	4246	433	205	0	2	2	0	0	15774	4	1070	3	458	976	4631	1562	2076	2686	2181	391	1837	1713	470	656	3195	1504	836	1001	5362	775	1470	1074	4597	1571	2264	1235	1555	1420	2903	1244	50	5903	4754	1503	23686	1692	331	350	2445	4359	774	272	3674	1876	250	5138	8301	2010	3136	918	2628	15420	1772	516	9282	441	3453	629	22914	3762	3999	825	7987	794	502	1709	1060	13889	248	2078	1010	619	767	10	1995	1624	486	1018	248	4780	3191	296	16386	5111	144	64	3767	4165	1536	2315	5280	9120	87	129	552	1390	1330	7	2794	1630	0	2034	10826	164	10436	1861	9479	4662	13	508	4409	3174	43462	100	1230	5792	7595	1005	14225	8112	524	1070	5677	342	5312	397	725	1	21795	4384	38	4110	721	4885	1378	2282	1649	12249	38	2956	1174	2562	8	3791	934	21	97	3146	8115	3353	8113	3836	2879	2314	1382	2	4246	21896	14266	617	1801	4059	6028	4361	0	0	2064	2	2221	1539	3828	389	1130	14422	5663	6	18	1024	2862	324	806	4647	462	6363	6690	996	198	5682	171	159	1690	3917	6839	987	1255	14875	4	672	0	3293	871	34	6897	938	6805
"SAMN05219473"	2931	9563	2230	556	1099	273	0	0	0	221	931	631	13071	4364	4191	2829	11622	386	2494	1180	0	6586	8464	5189	2255	965	6599	4	2	25	20	48126	43734	18938	6130	3078	297	5717	1389	5904	12578	2318	7	2	0	0	8	4	23	2	2	5	8	0	8	13	210	0	0	28346	3900	103733	75934	10990	15872	16521	4484	24207	4	2	2	43	306	0	1	604	83	928	986	1154	9702	228	448	442	2745	2058	1324	1936	16758	5214	44	1355	294	1563	1914	3459	1349	24523	4269	553	3789	3040	10	14189	9	4720	17371	16720	15	2045	1049	6729	1591	316	2043	6357	1189	1784	444	1141	765	148	20042	792	2115	5630	17759	48	323	2228	4874	6834	67961	24	37564	3002	1122	333	2820	74	893	338	399	6281	2366	7336	8864	311	2	6	16	718	1	4	2826	2	0	8	10	5879	1199	0	6178	2	14046	7873	66	56409	7058	353	467	9034	3133	7936	0	28	1187	888	46	59	15410	0	17059	21572	8000	1413	9166	630	6	1627	1011	76	124	3261	6267	5	544	19017	61461	2491	22151	0	112	198	0	3103	2644	15092	4535	1700	661	6432	18	10403	1025	2962	8917	233	206	514	24	1006	11344	104	7244	62	56329	8077	9979	67876	603	10176	1083	912	0	16760	583	12632	2667	150	1639	468	2652	2846	1352	400	56	4248	1166	1023	299	3284	1440	234	3430	3124	23397	317	4507	1022	3238	1958	657	2	885	207	3709	2024	818	85	719	829	2388	147774	179414	5051	906	32	431	756	0	428	9	0	839	4982	189	154	0	6652	16141	381	0	782	3339	1241	3288	344	4296	2063	32	10203	5082	430	743	31	364	1112	2332	78	430	3732	226	446	642	328	2584	8885	3453	3715	8447	204	3668	413	2828	1487	1058	7405	3781	3944	6737	2488	2536	1609	850	1182	897	27705	17	2826	3846	317	8580	1480	30	3834	67859	11913	3775	168	11597	4956	402755	28466	15467	114738	0	121608	14795	2	17405	10128	7719	32	7288	10106	21106	6	15555	36	32	2	2	11482	1677	51	56	4	2	5222	355	286	7170	258	1762	2990	6846	505	2681	447	0	7303	7964	17111	1233	29	601	4016	4973	6415	31488	563	1231	2619	0	14286	252	0	94	1164	1684	749	1406	2287	1341	418	4651	22	9089	5240	81	249	129	119	393	94	1922	338	0	5899	1089	555	1977	33294	1812	1688	1415	424	11919	652	11021	3648	5509	6	14	554	473	578	318	1160	232	6677	728	0	0	0	0	0	0	5643	24289	1190	128	5879	0	0	51	1591	12	7352	464	1916	708	13797	0	6226	14641	7	662	3233	29	358	5728	334	249	6	548	713	382	160	279	4042	1889	962	105795	2303	1092	4888	36098	2	987	0	899	895	3375	374	8	14742	12	394	5425	607	939	4601	4519	487	478	3442	59	1747	2342	3086	5204	1194	35	2	712	422	32	10187	1197	904	1638	4	2386	1170	3199	801	0	696	2952	1295	1151	5674	1006	213	2	29084	4396	3184	11018	8963	3062	0	0	156	4643	1624	1002	5694	29247	276	7169	22947	1721	7929	112	6	928	0	2	11536	430	2636	1714	749	251	1036	809	633	5643	42635	4653	8	5697	1613	2569	4115	1996	5249	35	655	5009	592	4931	112	3050	7130	60	4601	1328	16459	11217	1012	12	589	1643	4132	42	182	1805	55	5350	7638	2666	25798	356	2654	140	0	2	3	10364	2225	13	6	2	5252	176	735	577	1670	5192	2936	827	16920	24080	13298	563	187800	19444	30156	693	37	2440	718	4530	4271	3511	25086	1087	33	9699	7598	6189	5403	4923	1698	1379	736	2595	5	13077	4432	13889	27338	16104	0	1970	1130	137	3788	460	4257	121	397	34063	2209	2280	3849	4134	69	82	142	48	226	375	609	217	3324	5737	2991	3125	38	155	7	14	2	0	14	581	1594	2206	1472	1388	1478	2674	1660	1920	0	768	1157	16065	1964	13472	98	6038	4935	402	221	3414	581	1495	5777	465	1207	3961	40	2040	13750	3955	5936	1878	28	3754	234	757	757	1184	10451	304	189	1281	4	3824	22976	5	4	0	6	28	4128	3170	5388	499	0	2482	608	4466	3210	376	4021	926	12104	12	39	5811	0	1567	974	0	1477	92	448	18	4	200	1468	2151	1	20	1307	15	398	60949	0	74	3628	1861	0	87	1941	6743	2291	634	16	598	920	0	4	16	525	622	1965	51	3	4	951	3386	355	668	369	3542	524	1030	3064	485	234	5499	196	15687	567	55	3288	986	0	432	910	0	2030	581	33	29	4	682	3418	2	2962	493	1882	67	89	940	535	2034	875	554	92	4673	474	1130	1180	5253	2054	534	3897	1946	964	492	1360	1819	4214	459	91	158	4058	3241	183	606	574	219	9167	1319	3630	47	25	1169	178	2032	214	697	102	879	228	0	9	1265	0	1177	4	2877	278	183	17	7195	1	2754	2187	821	1662	1988	6756	1541	5790	2084	139	399	2336	1718	3743	3833	217	603	0	6	81	0	0	2	5142	2808	1278	1781	1187	469	5294	924	423	602	2	1485	192	1332	369	974	39	4927	469	0	0	2315	288	1000	60	203	487	18	15487	788	78	1219	0	4	16	0	4	16	19	15	2580	0	1445	2141	5073	1137	10	0	5	0	16	33	0	14	10	9396	120	841	485	174	14	860	7714	32	410	448	0	1313	2112	1251	323	552	8	12	1044	5	78	2	6	4757	4265	30	3768	3467	832	2	4	488	278	77	2	5	572	1858	3265	2	12	12828	749	4	390	916	2389	364	655	0	60	474	1481	8325	30	2	2	890	4029	3	142	8987	353	3562	3	23	207	2	2	4558	587	106	958	280	2	467	1107	6	12018	42	6036	22945	382	20	1354	2	63	1231	125	1095	489	2117	9	3222	2639	18	8	5016	823	3505	1863	12	2	257	8	11	3086	0	2056	325	8	1109	11	354	6	0	466	107	7	4028	24	36	18	0	1252	72	1442	2	30	76	13	2913	2718	1382	132	247	3770	8	51	42	0	82	1400	3691	8	2	573	6	19	89	92	1262	243	2484	252	2	529	821	540	3929	496	739	534	22698	810	319	52	554	1844	9	811	1213	15319	70	2646	0	3053	168	215	1076	461	100	10458	4331	441	352	382	346	0	2	496	2	6	905	0	201	1991	6159	941	156	2	0	1138	0	3640	357	523	26	0	1	4	2	3852	1037	49	4608	0	0	2	1326	4	2657	4	383	800	55	1	566	702	0	18	0	1344	1357	534	830	0	1985	81	841	281	6	136	7	2669	178	2205	4	149	2280	5376	1983	198	1201	0	2	235	3	1336	172	136	183	2408	1191	1	1157	228	4488	284	0	182	424	4108	218	716	1622	77	5166	1241	46	568	4	0	271	822	3	1121	1535	1020	2450	1406	20	1146	157	222	18	579	239	2	194	18	1258	4	118	4	2163	7776	4	971	8289	452	9	7	6113	8	5935	4731	0	1265	935	3613	5957	1228	970	8911	595	596	224	1304	4	262	2	5232	578	4118	374	6	455	370	15868	0	266	6	1428	6041	917	78	912	1235	808	1466	563	295	3666	78	203	6	4127	649	803	122	0	1683	1704	12948	1533	444	19	544	1568	445	18	253	180	4	3555	1834	447	2	323	30	1356	245	1117	466	2063	668	749	1017	1938	0	2339	838	12	6993	1526	0	49	1519	164	1882	4	6	1447	5	2	0	0	4	11	332	0	42	0	0	0	0	260	1	0	160	2	2	548	4062	10	30	2	0	0	0	64	2	65	10	7470	6	0	32	2	2008	0	3569	458	3045	4802	8621	6	24	6	2075	8956	64	1128	22	4	4	2	2	1913	0	1525	300	87	4	0	126	1	10	2	0	6	18	0	6	8	22	53	59	6	1436	135	2	50	4	0	349	4	31	1741	69	2381	8798	466	739	3796	2413	72	0	8	0	1012	1024	5325	471	260	1303	10	420	12	0	0	58	449	0	2482	31	24	76	62	0	198	447	82	1203	30	161	166	280	1046	645	0	176	406	23	5	6	0	17	1544	213	84	247	390	1319	91	656	9	128	108	7	180	12	7	10	4	3813	14	7800	46	587	0	583	3	596	0	2527	8	203	55	10	452	170	316	176	0	312	101	1985	805	4	12	11	0	64	0	32	8	7	60	1095	4	0	54	2	0	0	0	20	2	97	290	957	12	130	15	97	111	2	410	0	780	10	2	677	0	664	16	23	29	2190	0	14	2155	7	0	46	296	89	3069	640	565	652	14	818	2	2	4	1004	1434	154	19357	625	0	0	1299	0	0	8	8	79	266	291	16	12	2	0	7612	0	183	9507	8	0	48	899	4	652	2	118	1297	41	14	179	1669	32	0	0	2	1900	0	4	0	0	531	0	3	6	28	12	2	22	3211	3	270	1717	298	24	276	297	118	2354	315	64	95	2722	1216	38	2	1069	207	48	2	0	0	0	0	228	11	10763	452	314	487	1321	352	623	2	41	41	10	16	552	1669	15	6	3057	2	3	1915	440	620	1013	2048	18	93	4606	6	18	4	395	277	1095	1136	32	707	4	0	411	1703	4	4	3	689	171	103	0	1793	10	0	7	45	0	34	5	560	0	0	2	2	4	0	10	2	175	201	16	126	0	4	10	152	7281	255	7	4	1543	1189	0	0	2350	0	4	42	2551	2	0	56	0	2	106	599	29	28	61	2	417	1614	14402	1	2611	6	0	0	2107	12	156	753	2694	1678	2707	1987	163	0	0	0	30	397	63	590	1218	1	1291	7511	32	292	57	144	910	0	1648	54	311	449	162	319	726	11	93	3522	12	11	42	3488	166	8	57	2	28	2132	38	14	50	740	213	3370	0	2	0	9	123	29	17615	8	2	4	22	4	18	30	95	12	1291	57	5839	0	14	16	36	589	1359	436	4	106	9760	6	722	1835	950	1137	0	184	406	128	74	0	4688	18	10	119	732	172	87	26	1578	89	1109	116	4	24165	2	31	27	6	6	414	180	2	22	5747	8	682	670	734	178	23	447	15701	407	31986	155	1227	2069	76	27	20961	18	56	1452	5075	14	2	28	50	712	498	20	17	62	10	0	12	457	0	0	2	6	2	361	2846	12	1	527	4	358	10	0	0	2	0	1268	10	60	564	1681	73	2	1606	140	102	26	26	3	19	0	851	0	0	5	3414	282	742	78	1220	138	63	0	2	0	2	0	506	212	54	463	6	28	2448	2	0	2	0	489	40	12336	260	256	1257	463	12	1497	8	4	0	2417	29	1867	164	126	735	342	181	37	6391	0	0	6	1875	52	880	5680	0	2	10201	0	86	8	54	2	611	237	411	24	453	586	1314	3346	1	24	6	3	202	2	351	152	146	140	3501	8	6	0	2	486	13	1917	2195	7508	0	56	2	315	186	12	2	14	1161	0	602	8	1473	26	6	180	33	1342	2	370	1775	2	0	0	2	22	4	0	72	0	2	364	172	644	33	2	137	14	52	493	0	0	563	0	0	22	78	0	28	2	10	16	5	6121	663	589	4	67	7657	2967	13	2759	642	15	8	0	797	5	4	3	4	2	0	2618	267	3209	5468	2300	4645	4295	2	1106	4	663	12	0	0	0	1	2	66	59	1384	7749	1213	86	12	16	0	0	418	2	2	73	2	0	13	347	6	60	1568	4	28	276	29	0	4	0	6	74	3043	0	6	90	18	82	0	10	5	44	0	47	7448	54	4	0	8	32	887	314	312	1592	2	133	46	4	2	8188	1132	1	0	6	4	206	1797	41	17	863	1079	4397	428	1783	2	0	16256	34	58	514	0	5458	379	10	3457	2970	42	7372	6	0	1218	20	586	33	1138	0	389	10	1231	682	8	40	14	968	1557	2	10	12	10	0	4	217	4	2154	0	9	20727	117	3804	20337	130	2096	529	56	156	56	58	545	971	4	5	967	2210	12	1963	4	22	614	38	4	113	4	2	0	3	2	4	4296	107	362	54	60	2957	6	4	228	15	2188	58	281	1831	299	307	1132	4	320	4	1385	252	53	95	14	807	12	30	0	0	0	168	89	41	16	15	2	0	0	147	16	124	240	230	1625	1463	12	2902	0	1561	198	37024	14	5619	899	15	826	3664	350	820	28	6163	42	288	297	10	388	29	4	4	67	221	38	13	1767	269	343	4	6	0	8	405	2976	453	1163	303	389	7416	1404	13475	6066	278	34	2960	2	2	1156	7255	88	2	4	12	0	18	10024	29	0	0	788	0	103	17	6	12	78	30	97	1364	0	465	53	14	0	0	1567	20	8	5	8	6578	1170	1161	12	5666	962	2052	106	1094	28	136	0	1330	5	7925	558	12	466	24	7	2	0	90	6	4	4	4	44	2	5356	0	942	212	2	12	577	7138	2	4	0	4606	152	1401	197	4	83	5	3	9	88	360	10	2029	0	6	176	445	119	24	913	2	12	6	160	2161	158	37	160	2	34	2	70	16	2018	707	2079	41	504	48	2	8	0	4064	332	232	685	591	704	1523	7	1757	2	0	150	2	7	2	12	6	3	40	36	630	2	10	2	1	47	0	591	1038	573	26	7341	1013	386	164	566	23	4	2	3	414	71	1948	43	4	1270	195	1557	860	6	0	10	311	92	1115	239	14	12	12	2	8	0	0	1	23	17	2	100	4	248	839	25	1757	1	0	353	14	11093	1006	20	8	4	1	101	318	4	87	10	1404	100	32	494	29	0	540	2	286	2	1350	2	25	0	0	6	1488	122	8	4670	0	246	9	4	4	1411	0	0	2	678	1154	935	322	0	1	3642	0	27747	9	6194	1257	13	6414	2789	6	3303	795	2380	0	1725	2	801	20	149	61	308	21	2	11	355	51	124	0	4	2094	497	11	4704	0	362	46	175	179	756	2	225	240	22	2	2484	197	553	8232	1830	675	419	4	3022	118	2487	10784	33	23552	1147	8046	845	282	2993	1342	606	13	6070	335	749	164	5813	10	0	2263	142	12	160	7607	2	1021	118	267	1384	13155	6	9310	7172	92	4911	4	46	4127	625	493	272	370	512	4	933	0	0	2490	4	48	25644	0	0	0	0	916	254	247	1035	1468	286	10	552	704	24	1297	8	1264	3011	4666	5141	9900	0	2	694	0	793	1611	21722	1318	964	1	435	917	2176	4	422	4	61	2	8	2335	966	1702	94	3097	2972	2	1694	284	20	0	868	1019	521	1963	1249	2	634	0	30	35495	9	0	5501	6	2050	80	8872	54	124	1	287	10	4	0	100	850	489	1974	25	10	242	251	1746	499	0	50	1506	6	2	0	2	635	10	4495	4	42	15	1018	806	827	3143	0	6	1	2	0	533	66	409	42	60	77	6	1198	2075	1103	499	0	0	12	1611	880	205	2	3969	199	9	4	759	165	142	2	5299	2912	0	28	38	4186	151	0	2244	45	31	8	10	16	0	0	0	1890	0	3986	216	6805	3893	2954	14706	0	0	41	686	2	0	1098	1003	2	2	2726	1037	2868	774	0	308	1	465	0	8	1052	5188	0	8	356	0	2129	30	15	38	2978	2833	90	5827	10859	864	769	824	13	166	821	594	447	35	4224	12	15728	2096	2	4311	9	0	9598	185	0	2324	494	528	1197	4	4	0	0	351	2	530	549	384	22556	0	4	0	959	28493	10213	899	70	4116	652	12081	1070	873	35	4178	632	3219	4	20	618	6	0	780	410	541	716	17	57	2	362	6	529	267	830	6	1269	36	270	12	1622	6	157	0	8	17301	4444	244	580	56	1558	6	129	6	0	0	6	2437	621	6	292	347	1122	10	115	0	848	751	39	0	2	15	1700	4593	3	97	34	68	645	3	73	2	23	356	106	138	2	12	1062	42	2537	0	1140	45	848	0	110	126	24	3540	902	0	476	4	15	4	4	10	16	2	0	1160	5069	14	2	12	12	12	4	2	0	918	65	8	16	1270	34	44	10	420	6	4914	354	18	2	10	304	2	33	86	60	23	94	13	221	13	1772	191	8	37	12	3100	7	13	2	1	110	779	1098	1435	698	2	430	2896	5524	10341	4418	4	6683	291	5840	21	1928	0	4097	105	337	1287	2	3209	14	846	2057	67	4547	4312	242	492	1108	787	1186	27	18594	467	509	12	6	4	748	130	1926	322	638	81	178	25015	360	86	447	5500	3351	4268	2	881	611	7155	1821	0	407	2022	1276	5418	36175	4150	1268	31	5197	407	20	39170	1669	6	242	56	6	207	2905	8639	4	12	465	786	20	5	1390	151	604	10	77	428	4	555	238	10	34	278	1857	790	2351	374	7164	1829	179	7604	12162	11	6457	7116	64	1317	410	668	138	2225	0	9224	2435	6488	33	38	3630	2	209	6	1006	26	3	436	501	1546	7291	1461	6247	7465	1903	589	1395	14	8	704	76	20	7063	18282	19	804	81	448	10649	2	2480	1277	2	542	0	899	0	2	16	0	869	24	0	8	478	67	656	19	7	8	105	0	3	6	2713	78	323	5251	2242	14	2	337	13	150	18	33	0	46	77	343	4	0	10618	8260	218	352	772	176	169	2997	1083	0	9	1749	2	33	491	18	86	6	42	24	12914	937	464	4	12	1	0	4	728	329	4	14	33	149	2	47	1203	0	2	0	8	1315	70	16	36	2	102	76	325	58	3004	1178	846	4	87	61	137	10770	0	252	733	0	14	246	27	2	180	80	0	4	6	7421	0	1169	2	1177	0	54	1400	196	189	8	0	48	6	2408	2654	2138	520	0	14	267	3	593	0	189	0	0	4977	141	373	2	2	2	0	16	6	0	2	672	299	162	8291	0	1365	756	3835	8	37	22965	4570	12	2263	6	2	2	2	1	213	0	510	88	781	9740	2333	13	2	615	8	8	5409	258	3910	2815	23	4704	16	92	61	25	0	16	1581	11	2942	788	4938	1252	71	498	139	90	1211	3041	272	735	5	0	4	15709	0	200	13086	574	9	157	30	134	856	22	2201	442	116	1583	3471	168	3156	3400	12	1126	4	2277	13263	2	2	11	28417	266	8337	30	382	0	0	6	234	38	2	0	2168	422	186	0	12	4	0	0	0	34	0	121	1	4	207	16	1	10	963	2	0	1816	1393	7514	1418	799	2815	8	5	3498	12	2876	2787	86	1	382	611	1185	609	10	8	65	103	1186	2	2	0	14	17	0	0	416	885	3	245	1223	2	14	298	16	24	0	0	110	24	47	6	1054	1	118	6	1307	0	25	3	22707	15117	4	5	157	6	373	18	1889	812	6536	0	16	757	0	0	4	32	0	189	2	9	128	611	593	7229	1222	4728	3446	18	21628	45	384	628	2610	12	0	5296	34	14	1641	82	241	3302	0	5865	11346	0	0	436	250	1010	10191	1577	4	20	63	52	26030	6869	9	1120	14978	831	929	12706	2	4	60	0	2	3776	7	119	56	5546	4267	48	1	10	242	1163	0	8	115	6	10	0	4	2330	5	66	654	2	2	4	16	8	20796	151	263	4	3	572	4	12	368	112	158	44	0	273	8	802	4	4	5	3875	14	387	12	14	8	16	910	233	43	60	2166	15	852	7	2	686	24	79	2	0	0	0	2415	38	6	4	22	381	220	0	2170	6162	41	2	6793	4904	3975	347	9687	327	0	0	18	3656	27	239	306	2908	6	60	294	2	2634	181	11	8	41	466	2	12	3231	2	2	3712	436	338	746	8	652	2	28	508	12	2037	168	1	22	658	74	3421	284	6	4	2	44	1254	1564	17	20	398	0	0	1038	20	586	221	134	2	0	308	2256	4111	9	0	0	2	18	1037	3634	16	1686	0	2	2	701	10	6	891	0	0	0	354	11	763	115	660	0	22141	8	1453	372	4986	2	2607	1966	291	12	4	0	10	6	0	17	0	0	5152	749	1454	635	3576	31	205	0	0	0	8	1302	316	2	9087	1561	14393	79	4	4	21226	12	171	351	10	356	0	28	8	12	2332	2	1	4178	223	2305	13283	0	2	0	1	0	1327	3009	647	526	647	20	356	890	1166	54	102	83	0	40	16	7441	9	446	469	4	286	59	24	28	3784	27	0	184	3122	0	4	101	2	2	675	10010	44	6	16	213	64	5	104	1648	23	3271	5300	560	2450	3913	196	280	3	0	0	11	4	298	0	64	0	99	489	0	4136	352	3208	8	2936	4	2	175	10783	674	2	24	1796	5	4664	1053	40	0	0	12	16	0	0	88	242	12	2594	522	240	1	3	354	1774	4	2	5377	137	17	6	3141	0	4	336	3116	108	14	18	17	11088	4244	779	4375	84	63	232	116	410	280	124	6381	1323	1328	1060	7	6	126	0	5212	19	18	12	3444	10220	62	1296	485	82	12	236	1530	134	355	19	10639	44	35	479	5827	258	10	8	5	257	1946	16	636	269	84	2	12	31	0	22	0	0	6	157	0	0	0	0	6	3	6033	190	0	16	3	22	4	402	7	59	718	3039	4	24	204	1877	0	861	6	2	22	12	2	213	221	0	2	0	51	0	2	1253	770	603	1006	276	173	0	0	22	14	8	0	0	0	16	2	33	4	10	9	2	3	0	146	23	2	0	2	1346	918	1	584	34	20	2	114	7786	4726	3235	0	0	5	4200	595	1	0	0	0	24	320	3945	14	2	2	0	0	0	0	3	2	7	4	0	0	0	2	0	0	4	9	1276	0	2	0	0	424	8	0	0	4	0	0	0	2	0	0	0	0	5247	1	0	0	0	0	0	0	0	4	180	2	29	0	77	9	1	0	0	666	6	62	0	13	2	0	40	2	4	325	398	105	436	194	24	14	558	1032	4337	0	0	7	63	9	2	3	53	4	2	361	500	4	237	375	16	5	2	3	0	0	39	79	332	179	9	7	92	0	10	143	963	63	413	305	0	12	28	17	28	693	17266	11	595	6786	0	0	634	3052	1168	695	658	419	39	124	547	2113	2055	2	2	0	131	480	1484	0	30	0	2	2	0	47	0	26	0	797	14	162	2	4	2	128	3	12	4	271	6	34	3	889	1212	0	6	11	6	26	2	12	64	2	1241	178	12	139	4	700	173	343520	16	23	0	0	6	4111	482	221	0	53	251	1	60	2	6	288	52	6	16	0	381	33	197	50	2	0	24	26	94	0	0	0	7	26	0	7	0	1	0	8	0	0	4	4	13	27	2	80	64	6	278	0	6	10	0	0	146	1	67	4	2	176	1	6	244	259	0	1	0	53307	1543	1540	7	878	1426	0	16	6	0	424	406	0	3294	718	4546	2043	7489	4664	1465	377	58	7834	313	2604	97	135	5442	22	1308	903	7480	4661	7522	228	34870	176	8	2	0	2	3	47	65	4	2	2	0	4	29	2	0	0	140	34	0	0	18	29	182	70	428	12	37	0	35	5	124	26	93	0	0	6	4	10	8	485	26	1093	1476	51	8	12	737	4	377	0	3093	2634	4	1	1339	373	12601	19	5532	6	1486	432	4	272	3134	877	0	262	3226	2	696	54	3911	4	2	6613	4192	2018	4121	612	5196	1734	73	10392	2	767	5	0	1019	892	4192	33897	415	17	2	426	0	5716	1432	4455	2714	628	60	10	140	1111	2052	2055	997	112	528	400	309	4249	171	0	1487	3657	100	164	1821	2858	467	52	1583	1395	0	830	328	884	282	6847	1720	6408	273	0	2399	1685	221	5465	755	215	40	873	20869	17856	7891	483	6	703	39	60	375	8	1602	16705	105	367	414	2082	16539	3660	792	3159	2	2633	22	3621	2760	40	4	1524	1485	1154	354	296	320	1129	746	116	502	2345	218	7282	1241	2305	5975	0	4	10	581	3	536	2672	0	179	32	4721	1659	839	0	2471	0	2	2104	656	0	3	1162	6	0	6	3768	0	203	66	4	3466	4	4218	16	1884	1036	336	3234	243	7443	183	306	11820	342	5320	0	10	18	20142	959	3058	361	242	6	2	2	0	4	6610	2	0	1	4539	9724	52	3228	2400	7536	421	785	74	787	3631	1771	1924	9461	2797	81	2	0	2	193	579	1962	11	205	127	52	4711	854	5758	1	30	4224	12939	2	178	24	1105	17	20	1262	3656	3861	388	2	22	12879	1349	13	27	5	5	0	0	2	6	592	0	141	151	2006	3	3	1143	0	2	10	110	0	71	0	570	0	0	0	1	17732	4679	3235	0	736	347	6	0	1	123	157	55	124	12	3	2	23	0	0	0	0	0	0	0	949	444	0	0	0	1812	2	4	28199	2	73	4	6	18	2	0	0	76	0	6	4946	2986	994	9717	7152	3887	4886	829	615	0	0	0	2	24	21	3	4	1	92	2	1973	8	1248	0	0	0	4336	1	2	233	8	109	0	1	0	6757	10	4	5	389	191	10321	86	4242	126	2	2	2	4	0	39	40	34	0	490	0	0	0	1147	11571	5	0	15842	0	597	334	2165	3	1656	2	0	2	1636	0	2	41	2	0	740	2	165	46	0	1	255	0	33	6	0	7	0	2	0	0	0	628	9	4	0	8	12	8	22	42	8	27	0	2465	3	4	0	451	835	7566	2186	339	17	0	395	1	4	13	1	5	4	0	456	7	4	31	2	148	16728	11	0	2	96	2	8	4	0	2	38294	7	0	22	0	18	0	787	2922	1822	134	16	2	2	7869	463	0	5	0	24	82	0	7	325	1	2	26	6	4	2	4	2	6	409	12	10	206	0	0	0	2	0	5	8	450	4	93	22	1223	28	0	4	18	2	40	6	2	0	4	17	4	16	2	1	29	2	0	2	8	0	0	0	1	380	24	9	1	0	8	2	10	4	128	11	26	2	3	0	265	0	0	0	50	1	0	100	6	692	0	0	8	0	6	0	3	0	0	2	0	9	0	4	0	0	480	4	185	2154	0	0	0	5	0	6	6	4	6	0	86	5290	4	36	328	0	682	0	0	0	60	4378	0	2438	0	123	107	0	0	0	4	6	4595	0	0	0	330	0	6	0	7185	56	0	0	12	0	28	0	18	2162	1	0	4	1293	2	4	10944	65	57	4778	0	0	0	0	0	30	3026	15	0	0	686	118	1721	14	8042	0	34	5	7381	0	0	2	0	4	6240	5853	466	2322	2	14	18	33	967	0	534	0	4	1984	19	17	3476	0	8	0	246	15	17	4	0	0	0	60	21	10	29	160	0	1437	9493	0	0	8	2	14	32467	1524	5221	4771	4	0	29	0	0	0	8	2690	0	10	4	2	330	0	6	0	0	0	1	88	23	2	86	590	30	938	2	0	2801	0	0	1136	9	12529	59	4550	0	0	2540	1	0	3	4	436	8	2399	9	94	0	159	0	0	0	180	1630	0	6781	13016	129	261	54	1	8	0	2	2	0	87	0	10	2	3942	0	0	0	2	6	26	0	8	0	1	0	4631	0	0	14	72	0	4	0	0	0	1425	8	0	620	7	0	0	36	2288	1833	0	0	0	0	26	4	15754	300	0	1646	6	2	0	0	65	3026	10039	0	0	228	851	8124	0	2	6621	7	6459	28165	8	8	6	0	2	10	683	8	2	6811	672	0	4821	6	6	590	1571	2	4	0	7	6	94	7266	52	0	85	2	4	157	0	0	1	0	0	0	239	476	0	1	0	1991	1008	2	2326	8	84	28	0	0	6	3260	1196	0	0	16046	19	145	429	297	491	1100	9	2110	290	0	2	6	1585	762	462	13408	8	2785	560	1171	0	0	0	1183	270	0	3151	6	782	20	1131	1361	0	1	7	28	0	9279	7470	2	4	8	20	0	31	0	4	1136	390	8	55	2324	1473	2	501	38	214	4638	1658	45	307	36	6	32	0	547	461	6	24	24064	128	2128	16	65	468	12	2353	2907	380	4	1649	2009	8	150	1708	1005	0	1462	8	260	3199	8661	14	20	336	208	3018	2635	538	3805	158	972	155	233	642	79	1487	6295	0	0	4501	41	6500	454	35	15106	126	623	178	823	151	1909	411	856	10	0	523	4	2738	1128	2	2193	2	6	8	129	2	1919	6	88	2961	457	1108	3044	54	168	1732	592	4762	4	1508	711	380	113	10	34	117	881	6	24744	1860	0	1828	5	301	7906	0	2380	74	277	3429	4	1002	1205	2	465	61	16	344	248	7	2484	1272	16	704	2452	2312	7079	6978	4746	726	565	232	5596	0	1773	338	12541	8	26	34	38	4	4	3647	6	978	2	160	2303	20941	438	888	41	1870	2456	147	286	2014	1022	429	3369	6	0	669	317	0	1728	4	50	4222	129	0	220	770	3785	885	6	1	6460	35	4964	3229	2	1401	359	2	7	17	1270	0	3156	1471	1294	9519	2254	0	0	1056	612	1698	1937	35	686	1210	442	2923	1322	1177	12	1971	625	29	2794	2295	6	12	10	406	0	759	1198	0	2915	949	517	1345	6	4087	4	904	1461	1750	529	1203	962	0	394	10	1855	3416	30	4673	4	92	593	1855	1660	0	1614	2400	475	1234	279	1514	3880	33	94	25700	22	15	2	9	1921	272	25	405	2754	14	2905	458	2306	126	12	1001	930	2571	544	706	291	297	1520	571	753	0	1264	845	0	3	26503	681	313	41	242	1438	804	2058	3364	19	3950	34	3514	2	716	1939	834	919	930	14	998	6668	3477	16543	13910	179	2699	1362	4992	1213	2906	10	399	12378	130	866	1503	98	708	2850	30	1314	532	117	3188	44	9962	362	8900	133	5036	5	94	32	291	3108	51	156	489	280	83	5880	8	1544	3840	219	4	208	1286	0	317	1969	395	0	530	2191	419	3417	3589	423	950	1192	20	29	2	2600	2663	4194	1784	3	875	40	0	1310	2	110	5960	114	9138	1337	936	6	4315	10	28	4	174	495	0	813	56018	9377	45	8	4270	312	30	6085	8764	270	20	2069	2	65082	0	1866	2184	2941	1207	330	30	2791	985	1644	4	0	1047	57	931	6114	26	1019	74	431	359	142	1300	4846	4	19077	0	538	2276	2	413	3	2400	536	145	861	2	1026	38	141	960	168	10	1404	8	924	1223	75	788	2926	2137	0	3809	1238	494	559	101	173	449	3806	113	1689	1083	1455	9	16499	4958	5451	321	497	3	1062	2	4	1463	441	253	301	48	2617	3813	690	42687	92	7	8	4043	23	67	2491	314	908	266	1490	1307	2143	932	263	1079	2116	5782	8	1125	0	0	1464	2	8	2121	894	6250	19490	1127	2991	47	410	18	6	434	346	199	3935	306	286	8407	673	16	7	75	6821	410	89	0	170	94	315	1181	2	92	2	25735	250	1143	21	674	1784	736	1708	40	1	1064	1	2323	5695	26	6	774	129	74	650	3330	3134	34	134	68	858	6206	215	3331	6	51	1328	4006	681	5	2708	467	16	4	768	799	400	194	6	89	38564	94	4	10946	1382	19691	2008	124	1126	334	692	342	0	19	28	1662	26	3	4332	472	2	1934	0	25	6	826	4	1752	1	0	12	0	1962	240	268	10	6	5673	12	8	134	1852	97	4	1320	75	37	723	1699	0	374	1	10979	1703	1733	1356	209	320	6	1120	556	0	1397	893	4961	316	2	26169	4	0	1923	394	154	94	10856	0	1681	1273	729	3223	1915	1091	1802	22	4	7723	609	646	3946	3068	42	145	6158	10	210	4	1386	5	550	4748	2566	194	48	22	0	3345	2821	1212	0	3088	8596	3280	9502	0	1215	18	112	1846	5287	456	6	319	2383	1499	2682	291	0	1137	450	1865	554	752	6	77	5	4714	1805	922	62	630	4702	567	249	212	557	681	0	31	11574	292	1233	2882	19350	631	6	732	1160	24	0	488	2437	438	300	2682	1051	426	1558	12	413	4	540	345	884	1868	1581	66	2	52	54	10027	199	2020	1228	1811	898	2	18	71	88	4	32040	46	1524	3497	1	8	0	2334	0	1803	658	1467	4656	239	8227	936	57	2619	1664	867	1374	10	1374	717	1198	1	14	1248	2190	5439	30733	4365	501	93	948	1250	578	3	863	421	14	381	2103	1186	13279	0	69	4	118	50	776	3	2812	1012	677	70	2	0	142	1433	315	2021	631	234	29	328	10	232	6974	2512	752	5645	141	595	1994	4	1179	784	212	4016	814	2258	38	35	2481	2973	25	616	1847	3839	1164	1243	10	35	961	531	2174	25	1443	4	1000	2577	812	10304	5603	1103	457	667	1207	1095	609	10476	22756	6	281	1429	453	15633	1077	1670	420	844	4754	203	8193	91	487	2075	37	569	396	326	335	7329	7231	12	37	1497	254	210	4935	259	2471	4	0	1977	25	251	2400	47	1935	2	854	0	2	998	12088	169	0	150	14	14	126	598	1585	6	5108	97	438	5775	679	86	4394	1484	1929	16	423	4070	0	3	280	3044	4103	119	423	8104	363	76	174	6514	1693	21061	1042	9218	8051	8	2	2	2321	1193	1	2	1217	739	316	16	33	3378	3395	843	152	919	24	4217	4	1255	29	8	247	666	2732	129	4551	11	1063	377	516	341	63	2826	662	1258	1371	561	4425	6406	1042	1302	16	336	358	22	0	5546	2350	37	8605	769	13916	1871	15	12	74	1373	2	8	2	1204	0	4801	1116	532	5	6	0	22	1350	829	0	3	248	451	109	90	5776	937	504	4289	2	967	638	627	187	256	2607	0	10057	2768	8	920	2	184	768	498	422	6	1797	1144	604	34	13	4	2	1665	0	99	146	5845	7537	551	0	11	0	51552	412	462	1518	0	881	498	42	10	7542	5057	4920	12308	2675	220	1701	977	1641	2283	2340	2290	465	359	66	4743	677	19388	4573	2179	3321	3559	16	1217	164	929	2556	1860	2424	552	0	1164	3084	1527	367	26	24	5073	1171	0	11186	9793	3021	0	15	37996	255	255	121	1421	407	20	7	1398	677	877	12	70	14	14	490	710	8	1675	1025	1522	0	31	257	1164	16	58	1045	5861	424	1161	22	4586	1167	412	7377	2089	1152	505	1654	618	378	85	59	63693	8462	38	487	8308	2122	9951	8	12	1368	72	2288	949	2779	3301	177	34	3119	5126	71	0	158	590	7195	5488	7	2345	1785	3399	528	2604	22	4	8674	45558	390	23	0	4	1186	545	604	1300	249	8	0	285	4	76	2	1504	410	4735	0	4	1211	72	1705	6093	3129	60	1945	532	0	2870	26446	1367	299	984	4513	30	0	295	6	33	520	122	893	2	0	662	6493	9511	6207	24459	5538	4290	7442	6	16074	11	4	4	104	277	20	10	136	15	30	24	154	22	171	19	8	8	64	22	22	8118	1812	14397	3308	4762	3590	2679	1673	10	1182	2649	682	16885	2187	121782	18864	3799	272	3763	320	536	4	1390	326	9784	4371	5168	2488	52	2433	1174	1285	855	6895	38	9304	0	1598	13907	7632	27506	3470	2322	11151	350	28870	4607	8054	2	4879	18	342	2009	3859	102	2392	5708	4140	2825	1291	2545	121	122	1977	1293	1342	5829	162	856	1163	4303	8	2593	4	174	19549	12497	3457	507	2964	13531	1695	365	3010	57	724	7606	12565	12650	1079	10	138	8	35673	1900	2159	0	2368	1078	1536	1449	1180	1228	578	41132	1108	3367	1599	1207	633	0	25012	8532	16	7844	3823	904	570	580	375	507	4	444	2264	1442	1391	745	22887	3549	5342	6337	4695	2	86	25	2813	7055	3144	40996	429019	95487	263409	16791	28	13421	10285	9	19332	7586	6	10696	3832	30618	899	0	0	15	6	5662	0	2	35	6	0	3005	1828	1320	57150	26498	16604	20508	392	917	2	6	12	0	4	0	1126	0	10	6	2343	778	6	98	22	87	4	9164	78	7072	42	92	767	699	28	0	165	89	2608	4592	78	2	91	28	6991	0	2	0	1	6	2	5	2	0	191	6509	9	0	0	12	4	2276	1683	6	130	1379	6549	40	2	28	3	15	942	5219	6780	536	752	2708	2531	458	2087	151663	0	8	0	2	24	0	0	11	16	0	144	12	114	274	0	49	4	107	0	0	2	4	619	239	744	177	12	0	94	1	0	39	0	0	0	0	0	0	0	0	0	4	0	1	177	0	0	4	0	0	187	2	4	8	3	0	0	5	0	7	0	2	0	0	1	0	1	0	259	0	11	7	0	0	15	1	7	0	0	30	0	0	0	30	20	0	0	0	0	4	5	1	1	2	4	3	1	1	0	4	0	0	91	0	6	0	0	2	5	8	0	51	0	0	0	0	0	1	6	25	0	16	0	0	0	18	8	0	1	0	0	2	0	0	7	314	54	2	0	0	0	39	4	23	4	243	23	21	70	224	0	0	0	0	2	1	2	4	3	0	0	0	0	0	0	0	0	0	0	0	0	0	0	0	0	2	0	0	0	0	0	0	1	0	0	0	0	0	0	0	0	0	0	0	0	0	0	0	2	0	0	7	0	0	0	105	1	1	0	44	1	8	8410	119	2496	7975	11937	1258	4981	4074	1282	564	5866	1468	5249	1120	166	390	13379	2451	6143	7527	4226	2	6163	3100	424	758	2034	873	7210	180	2	1882	1106	1226	928	973	2104	568	17610	238	213	406	24081	6040	1095	13164	1290	84	653	2540	7024	45513	2208	2361	255	2	4294	10697	3003	1927	4002	2	11416	4482	6926	2401	1946	90	24245	125	1612	797	4881	1390	121	50	54	538	419	187	52136	202	110	2290	8263	3001	2706	19196	3628	1309	2618	982	1055	1194	8314	568	12275	349	284	182	10	2150	457	985	597	8	1118	66	21934	18	17	192	4	98	29	670	124	530	204	1566	1477	644	597	19	42	1036	120	2	3	2997	9264	981	1155	6413	12087	96	10187	890	195	633	867	1088	74	32	86	36	6	5	1744	862	788	446	2259	4152	1925	154	808	21198	31347	744	942	52	404	1077	1300	14654	518	3813	1	11584	661	863	7678	135	321	50	1154	5777	1071	173839	383	1318	5206	487	1503	1396	6771	2052	3323	6819	16702	2373	2830	720	239	16	15145	43	685	604	14	3344	571	10979	671	608	530	1105	7089	2170	3556	528	4001	363	742	254	3339	3317	210	436	760	7846	595	9108	3244	13	15855	1734	791	3853	1418	220	18	235	344	7578	1676	3507	0	1687	332	467	65811	21	113	74	6623	2099	7505	223	3973	2593	623	497	794	283	16	22	40	250	2929	2966	63	93	712	9362	1608	580	4	373	6209	969	2842	1526	2064	2799	11642	5029	0	8822	4	0	4	107	7476	4	0	28	5664	5760	129	415	56	1575	18666	6383	663	2248	1237	2348	22	16	4979	1088	2855	21031	4496	11473	108	504	984	200	1881	3648	411	1216	474	2513	7	5	147	892	8685	10	113	10	242	809	634	1727	16403	382	368	7218	490	1840	20594	285	24	12	12	4781	382	768	7766	2611	12511	2613	1367	2232	29693	1460	30005	1789	4444	15323	430	988	837	1101	635	606	12	1606	5200	3979	2801	4766	11897	2717	4047	1844	803	2800	3042	3829	977	2862	2499	2194	3076	1164	1612	5077	5097	6658	0	12	25079	428	5900	8032	3934	2358	1236	1973	1744	4823	969	560	1463	1585	5792	2926	2172	2102	0	19793	1263	11363	1409	5850	10574	620	2	13	2	531	5152	0	1520	1778	7702	24181	5029	6295	6821	73	2074	796	1745	5835	2073	171	1207	14447	112	3398	4040	52	2089	386	0	1757	564	704	56	8489	16	11809	6855	11046	274	12096	120	2070	18378	777	4924	750	202	701	34390	25342	2	4051	460	11621	2293	9950	8564	210	3465	6428	1755	374	2541	3170	94	30	96231	1973	450	1627	3981	1249	3150	486	592	5017	8530	1788	2190	3365	18	12	30	2	679	3617	152043	35897	8315	3918	21219	128399	18514	154	13203	19479	54	105	2915	70	6276	1241	10391	7746	4	137	12	6543	1742	2571	180	9521	5484	18229	2545	773	1620	1832	1001	2839	943	1231	2918	10790	12695	11075	5122	68	5824	6616	10	4062	6	5967	6193	4753	3720	12641	5128	68615	1430	10347	10	45	4	49	8	15038	17798	6286	9061	20	346	6555	589	0	0	0	0	0	0	0	0	0	0	0	7287	3943	8402	3858	13679	3679	1874	3595	2513	283	2	47	460	883	2942	5569	143	4	2338	4515	2516	2	1161	726	548	2079	4224	5833	9820	4390	3209	455	391	1332	2029	519	559	3191	28554	1246	384	221	3919	15142	21101	5779	338	1723	4586	754	58713	4636	18144	370	1237	3247	0	1436	14970	2904	8447	5316	1576	528	88	6593	4288	3219	33	1289	1806	10807	613	675	203	282	72	1745	1241	6592	329	10	0	644	1445	73	1866	198	388	2452	3661	0	6500	5278	2944	9314	774	182	15538	946	1375	1866	124	2416	2472	529	49328	322	35	2886	12481	2	246	12513	3748	3991	579	1187	10	142	112	8	962	1074	272	115075	9585	6575	104696	1911	17960	456	1105	38	26784	2064	2787	6826	22	33	921	6047	1041	4264	2597	45	413	2	27	730	36	68	2235	3621	288	1408	14	2136	0	163	1485	44	8895	1206	24833	298	23889	29	0	69	986	454	9161	344	1472	920	3733	1260	14110	11438	14	1028	31	1093	11830	918	6345	2541	1949	4147	42	6354	651	1436	117	754	4565	4648	744	2938	2354	3287	593	8157	2949	152	3302	4160	2485	16672	398	4930	456	776	5520	14775	3673	1215	3644	4031	15976	11034	12958	6340	0	5392	6375	221	1462	2814	58	5403	2330	645	6151	5119	1133	1061	5560	6444	1237	4950	12274	913	375	1135	117	584	10	707	3721	1824	182	32	0	11083	50	20	8	8172	11139	6291	2773	341	37228	2358	7530	14814	1948	184	1205	5624	555	750	2	2753	49	23	6698	316	2644	1398	27683	1644	38667	935	1013	354	6529	4909	318	11394	291	2678	22428	11998	6913	6348	1152	3537	2852	655	0	1298	4	6833	43741	51011	689	8057	8827	6170	157	474	54	15063	1927	21047	543	3407	192	828	625	6	844	1412	23381	3157	47321	1135	7139	1370	1255	1826	1960	2177	2739	4266	1368	6919	2969	16	41	1218	2106	2245	21870	1774	6	124	22106	29462	14216	41	3737	5743	610	21955	14	199	364	0	2	423	50	1767	6757	1974	1892	57385	155314	1306	4143	1954	6414	1178	935	3229	2897	11238	1620	4450	3540	431	2832	2142	1906	2028	30	1093	4995	5135	2924	1624	8703	267	8168	1	2	270	3624	23806	759	21538	3624	3495	2175	843	12	271	253	179	17041	0	15689	15	160685	1815	18264	4398	3115	3471	523	327	550	762	1763	3248	1886	1213	1901	8	328	3987	1584	6589	1215	7045	1000	2	578	716	17313	19013	41389	1559	9514	36	3317	371	50237	0	1022	787	17224	27	30	7714	5189	6973	5834	8	52	0	2	0	2	4	2	0	2	100	8	62	73	2	0	15	31	5	29	3	4	2	0	2	2	8	2	2	7	2	2	13	85	88	12	0	0	71	95	0	53	2	6	8	2	37	10	6	0	26	5	6	6	8	6	4	5520	8799	1416	2195	1354	780	4925	9229	19	1188	621	1182	195	667	1478	1092	788	582	898	5328	2444	2236	2518	2	2534	9777	3060	133725	12	73	16	10	15	15330	123	620	326	757	8	21	8	9	220	344	3135	10	296	14070	969	2352	1649	2744	3370	567	2409	526	309	5680	324	2869	1822	7328	1336	742	1034	5966	270	1801	446	16	8414	2005	4642	4526	24179	13	1023	244	4	1834	4	19	10987	6633	18359	10994	8446	2586	1310	336	35	3493	730	1493	4	463	2675	294	8	8	779	48	6890	56403	904	1163	806	403	600	424	1803	1341	5907	2193	122	1883	542	8417	7824	3133	5746	3554	8	15	142	3400	462	704	2360	6466	7008	2252	1331	185	4943	11492	1546	9118	8153	3757	7549	0	738	3994	5100	67	2657	14158	2428	1865	142	84	2	1760	27164	3362	6	1609	1353	1838	2999	186	13573	3514	561	310	2469	2327	33964	10800	1629	2742	13685	25482	8	4645	46	23	8	90	216	2381	2955	3330	15365	4751	660	7625	74	314	15323	5544	352	214	426	4858	1794	28404	4666	2	210	574	11324	5482	2463	7479	629	422	11	0	0	307	1596	4	14331	3808	2120	9677	983	1436	5100	2386	1050	2151	535	235	2097	2	1852	29805	7197	13927	3230	7063	4705	5432	1133	1979	268	7785	1476	3105	3852	1150	2512	744	13045	32	46	14	218	524	4203	22	57	27	158	90	571	27733	260	350	12813	4284	1730	750	16091	6932	792	1626	13915	6926	2217	6436	3829	5767	16	1776	5603	269	286	202	5	1259	410	422	10	142	1725	232	6600	129	5852	6973	26228	1323	14155	33742	29091	17757	958	359	1737	9	80	175	112	182	104	28087	30934	470	670	963	4080	2990	32	1516	402	6	400	1915	11	35	5726	920	5715	2588	611	535	0	49	387	3885	34502	35464	8940	5206	10	1	11254	6497	387	778	710	15614	1991	1939	0	496	506	0	2332	319	932	123	346	1188	4580	772	1773	836	593	340	7956	13287	5836	21	0	275	27	8584	632	2547	932	390	334	9447	50	6	6	8	14	886	68	60	44	2	0	4	2	32	4	164	0	0	0	0	13	40	2	0	12	0	53	0	6	4	0	1	307	5723	4	0	2	469	4	313	196	32	14	47	616	10	0	4	0	0	1	7	40	26	2	199	18	59	0	0	2	16	4	2	0	0	466	633	6825	4426	1986	257	7140	1360	13641	1560	8675	814	2726	2402	22	16	147	4703	7728	515	8497	10275	195	2073	524	9	18966	6332	1397	4	20860	22093	5453	18446	571	329	353	11147	4979	7447	2330	2474	13804	3145	412	674	240	1382	136	64	19	17	0	4	3425	2162	2	0	7	340	827	72	23	11	11110	2106	406	366	982	425	16173	14563	2577	6938	3534	0	1401	3014	3316	3794	5758	224	6356	316	0	15812	2134	2170	8398	64875	8635	2353	3323	4923	586	255	59508	1317	61	4591	3959	3664	3547	2968	6005	2812	2125	455	3034	1686	10498	3804	258	2092	729	2410	20467	5708	10897	7288	2	7685	2	1521	5392	1133	205	296	14	16	2	4248	19	3835	6124	291	80	106	16	11367	754	987	191	12	1235	3788	4452	241	1304	219	20833	1173	1265	46	1072	9654	2901	544	2625	16635	11628	3244	826	405	854	319	5687	3640	9085	1732	3126	2761	546	3275	2260	190	7028	2244	0	1962	4956	10	3198	17078	3960	4172	4692	14419	1581	1196	1402	2129	25112	8422	503	1730	1582	5058	4	4064	287	1041	353	2574	40	13	12	8	0	0	89	2	0	0	2	2	1	0	2	9334	78	1121	234	19485	1227	4264	11562	3070	7147	1642	2007	127	142	7678	108	2024	12354	910	5253	2009	1031	108	2889	992	29	3	103	8	2245	3534	2778	3	67136	1628	229	1638	561	13154	2	7	0	15	94	22207	14	582	4141	1361	21	3414	386	928	121	22223	8719	3870	3671	12008	1245	6355	31	3807	4546	23504	9478	10172	1586	16619	4779	2756	5788	9739	1444	4849	318	2638	1990242	730	0	398	74	99	2923	204	192	764	36	332	4613	11804	3693	662	3604	15924	2591	8720	8696	999	3424	6868	13026	2560	314	86	1419	106	1433	4633	8	38	514	4650	103	1063	1539	116	60525	8	2756	900	47	2500	70	4717	14	62	1228	701	1984	2321	9	9297	1864	953	9260	11904	1309	2047	4678	1180	10160	900	282	13925	58	158	2	17845	552	713	1499	492	3242	1345	5687	2898	16113	292	638	13034	2972	214	1676	1323	14	122	180	108	240	36	3071	16	603	1596	4241	3046	2852	560	1767	17226	33451	161	2668	72	6564	2647	3609	166	2157	3000	814	327	2517	1085	386	528	456	1780	242	1079	484	566	1143	1087	6810	165	325	374	1323	256	1136	470	536	8064	1426	1956	4469	1568	2108	460	1238	3393	1026	12054	419	35526	1288	1837	359	698	732	125	25438	2	480	2503	3729	1410	2588	0	0	5542	1632	320	248	2596	96	25	47302	811	31595	5043	2	5438	6	107	157	3056	1582	1175	4088	1000	546	6724	1251	9772	5213	10121	9783	958	1589	194	208333	28099	1104	217	3194	4385	31586	20	3003	4036	554	10201	291	450	1144	12	14278	8745	15	9357	889	1263	1293	1820	343	18131	1628	6989	76	26	3380	1137	76	4401	13056	4774	2	5344	3011	10	35537	97706	3481	204	5328	10498	143	8176	15129	14037	18441	595	8257	8716	1127	8	5442	2697	2041	9728	4172	5372	21343	862	2646	2188	3562	3227	25712	326	1409	1192	7297	6581	4290	0	8890	4424	999	6	9073	11466	7724	17744	61963	3711	162	5800	152	932	337	223	1021	503	1963	4415	425	15157	2146	984	1063	374	912	490	729	764	672	1057	811	597	729	701	559	823	946	1617	693	3653	1122	1114	402	474	224	620	390	986	1091	878	1098	505	444	527	498	950	1467	734	1142	594	765	612	495	574	457	622	1061	506	895	386	353	610	568	467	412	601	261	1699	411	176	673	662	654	860	2389	888	527	545	908	314	1366	2691	459	508	3253	2948	7076	3535	0	8821	30	70	538	7021	5315	13093	2	28275	5111	10887	1154	480	2503	176	28	18	105	139	2	12	0	86	16	1	14	16	6	531	19	17	42	20	0	53	1649	3814	35379	517	484	689	8220	1232	3683	1680	1788	8	0	8	168	90	248	140	135	485	4	2	90	154	56	1760	1924	8871	68	14	60	28	2889	2816	10285	665	7344	284	980	4	20284	39	38	2439	700	436	388	39132	22534	6	15	18	0	2	2	4	45	20	25921	88	73	8	22	722	667	4	59	190	2524	2	36	14217	395	652	48	287	102	998	1078	8766	1477	187	3643	2353	1377	8617	4817	567	727	3143	5074	4560	1457	2738	867	236	4130	9947	1081	752	2	2133	11725	1104	2	3889	4	1139	97	1696	2702	1846	1769	4	3420	276	8085	4	4416	5010	2268	7641	7936	11933	14629	32092	3232	21882	1924	16711	11001	122	98	111	4977	9	36059	487	134	3622	939	216	1424	33	1401	834	387	214	5256	11648	496	67784	480	1978	4897	2523	32087	1326	10473	47936	327	43746	147	13460	404	44	5914	2144	1404	2	176	7311	11218	961	7117	30	3441	55	114	504	3238	4527	5571	10214	105	2478	432	50	6933	378	369	442	4368	4686	1879	748	636	60	3472	156	1747	2576	268	85	0	455	371	3186	36	281	362	4732	1886	39	511	2506	3234	5082	6558	6548	2091	2	1	0	2	629	1498	2286	7059	11909	270	0	935	8	981	217	282	286	3978	214	496	734	1289	374	0	814	10977	206748	767	1048088	4331	587	5963	1229	1321	3390	11643	4577	2035	1957	4921	378	1034	7536	3504	2673	1703	1768	1106	11845	4712	6098	2954	2015	6183	1064	11838	62	18	828	1026	3730	13724	199	855	21	12619	144	823	200	420	18088	2170	496	8596	3883	3696	611	914	918	112	1739	779	57374	0	3290	1445	1214	14557	764	645	7659	326	331	13	3367	11531	106	6404	6379	0	4	0	39	3902	2614	445	428	911	4674	5431	169393	148	583	818	1544	18379	509	5719	2632	15082	57331	115504	979	2372	802	1681	1109	9	332	2391	8202	1069	13	1315	807	338	75470	10	2728	195	95	525	6525	1142	330	8344	1087	5827	9874	36	233	0	2556	4946	703	406	4945	827	674	538	1193	2388	209	5782	136	184	828	918	653	433	760	367	0	1461	14	29740	37	32	2	338	42	2893	3621	2071	26	5048	821	192	4	8	3129	1812	1140	1620	2632	814	162	26796	2	4134	34210	0	2	5700	4	0	12	0	1048	0	44	19520	360	123	7470	482	0	1230	1530	5206	2	52	8	7	1424	3025	9	15291	8589	187	104	393	26	0	434	1	11	416	27642	16	1763	0	2177	58	4123	2838	4470	2371	3357	54019	1669	12	182	714	22	521	322	13544	2503	251	5329	912	935	5381	6970	294	10688	594	768	1668	754	68	4	4	139	222	118	7	19	0	25	0	2	0	20	18	37	115	30	277	17	43	185	2	30	79	8	168	78	285	67	98	50	74	14	37	75	11	67	0	23	182	13	12	57	2	16	32	122	6	197	8	0	25	8	0	69	1573	4958	53	42	326	159	50	3982	770	1381	324	2	1390	667	2084	2	7374	10802	4382	982	311	457	362	174	116	228	0	1	6	4	1	22	0	61	2	12	18	8	0	96	0	342	4	8	2	20	36	470	656	0	6676	2034	2114	1629	64	412	230	34377	127	7727	641	16	5	2007	1354	1012	4843	918	14	2630	8607	3486	1495	8765	3793	6849	1585	493	1512	98	2403	347	3135	32086	20	1628	74367	1628	617	16310	2888	4301	5161	3343	3369	13878	816	11052	4138	14271	416	3698	9978	1492	759	28020	625	178	1603	4	2693	734	344	986	1818	8200	3668	20195	4067	11838	1417	2	9077	605	473	1025	80	142	8	1736	38383	1569	10877	381	312	1349	1720	3245	1815	150	346	9	4966	2928	8979	3700	12979	7500	10706	6393	6468	4860	593	4429	7715	41116	23858	9717	13870	9507	8879	1381	5379	2028	28891	87	2971	782	2172	1277	1881	83	11015	3192	1365	124	1137	11326	377	3893	2719	1191	393	330	2258	1311	768	3373	568	1602	1930	2010	1891	40	1926	6212	657	1318	956	1018	1275	22275	11866	367	1289	4244	1308	19	2372	5589	1345	1640	235	4616	1309	881	795	498	7	2	5977	29766	17629	14944	9	15503	2380	2	3364	65	49	0	0	4	8	0	120	324	672	5318	44	177	24	5874	8029	20	74	10302	3176	1568	80	237	5771	604	2208	2605	2664	2311	3509	4273	3127	20569	1853	1904	2641	8680	68	4872	64	93	0	6	0	1343	12596	3750	32	8177	9951	2134	1495	19835	365	6733	10920	13926	274	10120	4881	818	1401	6424	25822	14	12148	1096	2	2635	10872	17893	3449	6428	16	67	11587	1494	11894	7174	1038	2322	232	12010	1751	7387	804	511	6010	564	2639	7797	0	1615	13482	357	28643	4	660	1514	434	1210	45	2442	1105	669	192	7272	2194	5543	18978	16	6767	15400	589	2132	24	1352	1838	2	1221	26	688	132	4231	160	96	303	70448	24	777	9666	104	98	3568	3544	421	5125	1805	28	0	1496	56	238	15	4	2	19	39	25	14	24	0	21	397	98	2	133	214	4	50	35	3	4	32	2	20	36	4	2904	26	15859	2	326	1577	40	622	4978	2955	4717	390	1457	1286	2	401	4951	1519	1906	479	7730	1600	808	2	7056	2	5280	2504	434	282	924	46538	3038	1284	6033	8431	25484	5	4828	4101	0	2735	23	6	3301	3728	9	3873	9777	2006	4757	0	13	3190	3244	2	0	5232	2	2	3334	5216	8	14	455	875	1670	1130	923	4440	19526	1013	4	5128	3164	426	0	43130	11730	1257	2	52	180	112	21536	1652	6666	1240	1012	2129	12288	14588	656	2156	1294	6921	2937	5406	239	4205	1969	7346	1161	8592	10670	473	1372	70	352	21778	3288	3753	12522	11247	4011	7366	304	356	3594	606	178	8320	5535	3085	669	7226	634	3190	10873	8	30994	3383	1701	51369	222	1830	649	420	3440	49	937	4427	379	21	5014	2177	5775	3966	4731	108	0	2	11954	525	220	35652	1369	826	5307	5137	10917	6179	1698	925	8580	709	241	4128	506	20864	1008	31108	3939	2243	4136	915	16221	2821	12670	4461	1414	1	0	0	0	0	963	0	2677	270	271	4021	4805	2	27564	6052	291	4903	978	83	646	147	512	2403	1119	515	3013	5188	3110	1218	1034	13047	672	96	10057	2948	8198	2482	5813	2830	4104	3125	6386	164	2050	3363	1245	353	392	5446	3294	3456	494	2558	36	15342	288	13750	2519	14	39695	34209	386	1168	3966	934	212	2279	541	253	553	52085	17164	764	9501	207	8374	23128	4727	2993	8024	809	36	860	72	1250	3990	10903	5154	6	2142	1	2097	11367	3633	199	818	9549	2590	2928	510	7181	44	361	92891	10899	3829	516	1178	98	142	463	8941	1889	99	3612	5766	2910	2414	4187	11298	1846	7258	19808	29620	6202	7347	11608	1811	38	1158	23244	4341	6	3587	18242	5228	8233	1667	3225	606	4725	6671	6004	94	546	4564	3846	2625	8780	18880	10747	9741	9048	12	3542	1355	379	1660	39	11227	1027	3	5061	3776	460	2136	1224	11796	18328	5504	9339	4354	1209	438	319	6785	274	635	2439	637	5462	36549	1737	5394	2560	506	934	1167	1777	499	409	3857	2039	349	260	235	5	1522	0	7	25	2	4634	724	4866	3102	728	159	1752	4361	10101	3973	2353	499	21548	4287	488	755	3065	9577	279	202	1561	2426	1107	2	30490	4	23169	15168	19489	12550	9095	12781	33750	9987	6734	17530	17009	27264	3997	14127	20281	10255	14646	15783	17569	10603	10011	41949	10560	8494	13596	3388	6151	12179	5995	24013	17185	14540	7297	0	10735	16011	15351	23544	23323	61694	26669	35391	41524	13969	18046	21900	13821	9829	11016	6884	4510	3031	2	4906	4	12942	6512	6767	10397	5205	6205	7454	2	122	404	227	636	10	12073	18931	15946	21277	6005	2638	20599	19048	1066	12753	17051	22300	9284	2	16431	14935	5776	19954	17848	26353	11025	9540	21274	3	19826	20817	24675	19289	47945	30681	17650	6	28110	20966	21044	8547	6121	7437	5578	72	5734	257	5467	5738	206	730	174	120	144	275	108	600	1244	1000	4	3572	6889	43	350	6	20	1050	761	911	282	455	751	652	3836	3005	36223	2	26368	319	428	1851	15801	160	3826	248	399	162	2872	14051	538	416	2684	0	1519	17890	3716	710	1248	7696	1578	3240	0	2031	3402	22	448	192	223	1193	2358	4141	0	127	1263	224	1170	1060	451	5737	89	3316	1157	68615	16915	5746	328	39247	5308	388	16	6857	643	2054	62	6322	90	10764	2813	10995	1152	7446	2	2822	2133	1554	9719	4419	8198	4598	6309	5291	1976	3120	11662	3767	2220	1450	2382	547	914	2468	2187	1342	1017	3580	4707	8	3	10309	3158	6777	2702	932	4235	15385	4728	1402	371	3870	2472	24399	8177	16120	20	31394	1355	2849	21	21743	6510	23041	21679	284	10	8289	16	5903	5182	0	1	0	0	0	0	2809	2118	1087	18332	4616	128	1554	1926	1187	8822	238	4030	7965	6562	6331	1512	4380	1651	1150	6191	1627	1120	2179	4786	3205	1090	576	1939	3474	513	609	1792	7768	2643	2366	6864	5832	3583	3699	2396	0	0	0	2	555	74	395	0	22	2063	4	170291	12663	1587	2351	194031	9502	1357	4402	4472	381	4762	4389	5695	1293	441	2721	2118	1091	546	1571	7307	3334	2359	2	0	8	4	3	11	0	2	0	4	2	8	0	0	0	2	22	6	14	0	0	1	48	0	373	30	7	2	2704	271	452	29132	4955	1641	30	45	0	6	0	0	0	4	400	2503	1136	39636	6317	1665	16	22865	8765	7556	262	880	6208	1816	1272	56	37756	1611	4411	40678	7691	4248	1157	38566	35	6096	4738	923	8	1465	820	633	9779	141	4185	1941	1221	1732	441	739	2722	4234	4298	768	251	13845	4271	817	13290	2901	22	24	1585	402	18	2438	3886	2191	61	105	506	7435	13	263	46	11392	16566	1333	1196	3	6397	2682	143	2409	248	207	6230	201	0	4	0	5	3416	643	743	69	56	733	1417	1391	2	2038	58	370	26554	1874	12950	1232	15414	4908	253	5546	133	1000	3545	4003	94	3086	24597	8663	22459	304	1868	707	624	1918	25568	1144	541	69	17534	5088	24186	186	3501	396	2934	1065	130	996	439	492	159	3558	11690	4844	3013	252	746	6604	6264	4354	4412	1335	729	5424	0	870	346	8636	2	3342	2527	19671	1513	0	1442	10695	719	4	0	237	4074	1459	6196	2904	2732	5765	1004	509	4978	896	18999	1932	1232	2498	1128	5940	5508	3737	4142	1336	156	716	5518	2698	1295	9532	5787	7401	58	5116	6941	2	1080	4102	5662	3047	14	3315	2015	4	29	4837	5422	487	89	1260	4996	64	2	1703	5232	4094	744	12496	1890	1560	818	25	4	7621	1876	1921	1318	88	6	24	240	6085	598	887	16002	1550	6326	2223	28	37	0	2	4463	1812	7477	6851	101	15517	442	802	3139	10067	19	3867	0	0	0	1760	18	494	0	2311	23	102	1777	26	78	10770	378	643	504	2	4275	3	113	47	5183	417	2	21153	9	4299	1964	2398	975	1420	11133	6119	7	2519	473	1520	105	2806	368	262	3628	7102	214	1041	262	2528	1120	13	954	31	2666	18371	5102	20	729	1366	3251	252	7711	2031	15445	474	1005	20	2928	328	874	2374	3033	2034	1682	796	8736	6429	2551	916	613	3108	38172	3844	11	1316	10263	6475	22	4505	824	2	93	0	528	2398	30	3026	9	2082	1280	822	906	15703	1432	1630	56	1839	6	12546	1636	17285	18667	4873	2305	1871	4481	11227	13982	2658	4408	0	66	1644	42	0	3636	74	96	17	0	5016	553	2116	13335	683	2189	17559	1475	6778	289	190	2995	1517	2151	2895	2257	788	5954	2255	8963	5208	698	5151	4693	4	2742	314	674	672	7078	4678	6	0	369	607	4701	402	1238	396	0	24	928	1921	35431	2288	15998	2290	28	54	221	10472	720	5335	12427	10401	7521	14469	5255	8154	813	21168	2908	3927	11310	14104	8618	17347	68748	2524	1212	20022	11210	4527	2426	1508	569	1938	730	2607	1003	3691	4601	5319	820	18171	407	1235	2617	14385	3621	3480	4192	942	754	338	1518	8	595	252	774	7584	954	1529	400	281	5071	1880	3763	32	13	15030	3093	2241	4534	151	388	530	6252	856	0	3895	1776	814	10797	0	742	8872	1464	2393	5101	1675	532	6095	16252	8000	3727	4	2868	3433	2904	1022	352	857	1170	1082	2232	24	2638	455	5481	242	21307	517	596	1645	1124	387	893	2395	9889	1965	1615	32	100	2033	6	2	4	0	10	6864	4835	12530	0	20381	18259	0	741	8746	154	579	1196	1372	160	1448	1231	866	1233	2112	684	1989	2934	1236	2168	223	309	1154	454	94	42	187	0	18	3372	670	342	915	6415	60	5629	6205	531	4880	8312	68	16603	3	4	2	4	5089	11	4	3969	1306	344	177	2969	14	5621	888	955	4395	1952	851	1657	487	396	1031	4298	4513	131	8619	0	35907	35544	21043	6108	1957	3480	510	162	1249	2760	112	57326	1315	25465	10960	1509	4065	5165	7664	7364	5728	14074	539	9408	602	0	3512	4632	2086	1580	7	2	15	29560	9323	2614	716	979	178	1884	27	3120	941	1173	184	1241	3	170	2	28	30	0	10300	3542	6439	920	36	13638	14	0	0	24047	1258	3022	898	1561	9772	0	9333	24418	1417	543	776	745	1038	13379	1891	4339	561	4562	1394	5229	3868	829	29215	336	134	5307	4	2	1163	1342	1607	19728	478	1182	47	1364	2532	14	25	2	0	0	48	0	8	38	10	7	1	3	0	4	28	0	0	0	14	0	66	55510	167228	9024	216	172	51557	7775	8	869	3102	495	559	745	184	438	2036	13004	4553	19	83	48	3026	4	71	109	139	34684	2441	782	0	4820	946	2340	10226	996	92	2692	156	2	1760	505	4	411	0	65	1526	12796	4662	1257	507	2827	13583	546	2005	419	22	111	237	383	9871	7524	20	5247	1135	4119	8723	309	6013	1292	1143	743	1245	129	316	4297	19034	1990	5972	1159	626	2	51	147	26	3818	75	1813	4	105	20	4	1540	3601	10856	2058	16897	68	2789	1505	4158	116	34463	303	17	0	2	10	0	3	2	806	0	0	0	0	3	0	0	0	0	0	0	500	21	11	20	7	40	5	54	7725	685	32	4084	1163	754	7457	1591	883	3088	6669	1665	1087	450	2704	1054	199	724	2355	13279	1625	622	427	676	3768	1965	2577	10642	2763	23	10	13606	2093	2653	300	7938	691	6983	15816	7044	16	3284	2390	1919	4	479	1688	2723	8056	5619	958	21935	2047	663	696	3331	27800	4326	2617	8	40	56	8	4	76	39	40	12	1737	561	1288	7373	220	0	6	124	1157	1722	1077	412	16	44	10	407	2	26	2365	43	2110	0	2706	785	448	383	289	233	553	45	8227	3723	3706	53	26428	31423	4187	3641	20	11130	70458	2	0	3	3805	2571	1137	6516	476	198	0	2223	304	9	490	3460	1011	2998	3806	2807	4740	12714	2334	8178	394	12535	1969	12037	4681	3180	1104	1164	166	11983	1352	12868	1584	16966	15250	380	3346	2436	1079	2870	19759	7245	34	4040	5130	2301	6820	807	88	12480	940	256	6851	12327	12530	34707	19544	38162	11791	19758	360	1080	8606	2	16279	3076	1231	8	1600	8955	1646	34	471	27171	16	2965	686	154	0	1	6	0	0	13692	5	1091	2	157	807	3269	684	1818	2523	1869	331	1638	1671	448	554	3755	1330	697	649	4828	626	1410	1832	4920	1234	1750	1302	1316	1334	2668	1080	31	8449	5299	40	22237	1602	472	548	2360	3316	615	239	4866	1234	319	4241	8765	2301	4196	938	2769	12555	1584	198	7823	388	4733	663	22422	4497	3151	1294	7967	734	610	2130	881	15412	345	1839	1056	437	890	0	2435	1633	415	800	279	6127	3131	250	12696	7838	0	69	3861	4228	1315	1852	5315	9448	94	87	914	1722	1490	1	3620	1271	0	1897	12070	79	15855	1725	9687	6001	2	589	4047	2527	31736	79	948	7171	10567	1087	18400	9064	660	871	6718	374	5422	386	781	3	26680	4043	22	4718	974	3693	933	2193	1362	11840	0	4400	1019	2090	0	3635	45	62	231	3409	9396	3406	13317	4150	2415	1811	1866	0	6086	27822	13268	457	2191	4120	4928	4656	2	2	1540	2	2782	2218	3489	325	1237	17074	3570	0	0	897	1759	233	686	2969	510	5997	4881	1046	73	7614	17	50	1365	3339	5088	683	910	20288	0	758	0	3351	901	19	5882	1005	7000
"SAMN05219474"	2095	12619	3548	692	670	550	0	0	0	263	874	623	12314	3522	5444	3032	10699	546	1910	1068	0	5433	8565	5659	1540	1030	4120	4	11	383	14	33279	34684	18068	8868	2593	426	3746	1331	4742	12835	1972	2	38	14	6	41	24	224	94	58	17	57	4	48	29	140	40	16	28600	2240	69439	68158	5528	12194	9816	4635	15841	18	16	4	75	527	3	4	608	74	630	1040	1292	9465	216	484	718	2651	2608	989	3041	20007	5431	45	1165	278	1756	1394	4702	1355	23619	4133	451	3645	2191	344	6466	4	4183	16414	15189	12	1974	1638	4992	1580	329	2263	5978	1214	1773	543	1418	880	175	14844	1460	2861	5329	9339	70	309	2518	5165	7992	67442	54	24694	2019	1632	381	3562	129	878	594	444	6199	2579	8455	8062	322	0	1796	25	1092	2	10	1955	122	0	17	1634	5442	1112	0	6142	18	14573	72077	46	59967	7426	166	629	6058	4169	6502	6	84	1570	871	39	57	14982	2	13615	17282	8693	1703	8058	619	8	1279	1332	99	180	4973	7326	8	556	18484	61260	3082	23338	14	163	173	11	3672	2617	14998	3308	1396	649	8854	40	8787	1443	3395	9326	295	321	580	32	1038	10264	149	7743	54	119939	14154	8378	53585	448	9684	1029	1053	14	13552	485	11142	1923	166	1883	498	2736	3166	1526	511	24	2356	1058	1058	378	3070	1198	242	3288	2995	23184	507	4279	1248	3323	1930	734	26	976	350	4126	2151	846	128	929	843	2146	180339	318899	5882	971	22	498	992	4	512	5	6	929	4194	222	174	5	7712	17165	416	2	840	3138	1751	3330	314	4415	3541	61	5690	5436	606	932	170	427	988	3115	41	454	4148	306	424	740	407	2126	8773	3245	3987	7505	245	3720	599	2156	1686	1114	7479	3861	3640	5610	2136	3081	1601	743	1420	891	25547	44	2048	5179	336	7634	1736	18	3325	72835	10843	3212	150	11828	6701	278065	22057	15576	107181	18	104231	14163	40	17080	9872	7792	12	7056	13293	19731	18	15643	101	89	30	4	11024	1646	46	121	4	22	4654	398	322	8326	246	1443	3289	4869	371	2930	500	9	9126	5816	18290	575	40	713	3281	5878	5020	30993	17893	1341	2643	0	12281	314	6	100	1261	2300	853	1513	2798	1103	476	4696	82	8754	3592	129	368	238	196	636	96	2428	394	0	5597	1228	649	1639	29152	1479	1656	1517	484	10016	669	9662	3693	4409	8	4	668	489	658	398	1129	307	6390	774	2	2	4	8	0	4	40060	25609	847	398	5705	32	14	106	1522	45	6864	442	1674	666	17435	0	5799	14423	10	960	3598	36	491	5103	391	399	26	650	733	424	154	306	3828	2205	767	101847	2366	1699	4075	33761	2	480	0	1059	1047	4847	398	25	12319	55	152	6848	1026	1256	5190	6703	1240	870	3557	68	2477	3793	3122	3693	1210	98	10	838	487	34	10437	1165	564	1552	2	2245	1416	3382	724	0	769	3086	1392	922	5581	1146	203	0	24963	4141	2626	8718	9174	3183	2	4	119	4301	1598	813	5141	21580	346	6078	17914	1960	8396	90	38	744	0	0	9558	562	3068	1945	731	309	981	922	706	6504	33230	4586	4	4503	1630	2727	3622	2301	6040	28	787	4403	739	3014	94	3074	6930	48	4759	1984	14373	11636	1096	26	418	1515	3127	48	124	1355	67	3422	7349	2194	22767	365	2412	351	14	20	6	8060	2354	19	4	2	5921	176	689	716	2163	4526	2741	255	18081	17922	13296	754	156588	19272	25619	767	36	1141	736	5478	4024	3296	21818	1218	61	10496	5922	5366	5631	4286	1753	1106	1121	1842	10	12112	3789	15361	26088	13787	2	2193	963	200	3434	531	4486	244	537	25384	2191	1826	2239	7044	71	87	45	43	248	409	423	94	2327	6163	2833	2495	11	118	22	5	0	0	38	857	1890	2576	1867	2127	1909	3051	2210	2442	4	852	670	13259	929	7608	66	4585	5100	495	196	3221	674	1634	5635	710	1240	3606	61	3250	13080	4094	5258	1702	23	3427	254	795	824	1289	8735	442	257	1034	44	3792	23789	4	6	4	2	18	4075	3052	6130	493	24	2795	416	4998	2886	480	3938	926	12059	38	22	5025	2	1217	1126	4	1636	141	568	10	20	248	1376	2526	23	60	1081	17	433	84578	0	246	3543	1936	4	261	3005	6675	2807	806	7	565	1002	0	8	76	567	631	1973	98	22	2	431	2319	444	614	720	2137	1794	1005	2054	558	252	5294	141	17390	553	190	3549	1473	2	478	1048	0	1981	635	50	56	0	668	3146	60	3205	469	1678	97	77	1099	541	2005	613	601	139	6443	642	801	851	5788	1585	295	4171	1935	1084	538	2621	2327	4198	488	94	597	3507	3346	200	750	811	200	14050	1771	6172	71	41	1752	370	2148	163	827	186	1122	2839	0	572	934	0	1221	2	3200	323	257	239	6870	46	1388	3149	458	831	1996	6309	9253	1373	1786	112	4523	2296	1316	4752	4750	235	469	2	19	68	2216	0	2	4907	2902	1571	1551	1486	715	6028	808	412	1039	4	1555	150	983	382	917	34	11968	469	11	1	2276	424	1266	60	248	414	96	20371	543	72	1455	4	36	30	14	12	10	13	11	2502	6	1268	2162	4308	1132	2	4	6	14	94	36	0	78	28	9545	160	792	459	122	10	960	5090	31	415	488	6	895	6165	1576	337	598	6	32	1008	28	119	12	39	1805	4062	54	3286	3704	745	32	4	580	333	52	8	5	646	1880	2836	10	16	11619	837	24	241	622	2368	145	772	7	104	430	1816	7414	796	28	34	618	3639	8	140	7118	508	4506	31	18	280	9	2	4785	605	316	941	186	2	623	1436	14	9385	162	7212	18975	339	46	1548	8	105	1352	147	1144	560	2387	10	2300	984	52	21	4852	836	4060	1781	28	30	258	24	53	3192	0	2192	364	20	1350	17	350	19	0	543	125	6	3597	40	16	72	4	1634	118	192	2	14	52	19	2668	2232	3950	107	205	8497	29	55	20	14	65	1888	4172	2	14	153	0	30	86	141	1232	228	2377	262	27	107	378	204	3655	691	806	370	1113	817	421	53	255	2153	0	984	1084	7277	504	2871	2	2609	71	254	1328	576	103	9037	3459	467	483	389	446	0	2	561	5	0	824	18	243	2229	3655	1089	168	12	2	1204	0	3546	306	532	24	6	8	12	30	3633	1119	88	4430	18	0	2	345	4	1221	2	359	1254	18	12	724	711	4	52	26	1434	1269	581	930	12	2826	113	1014	173	17	76	5	2544	224	2362	6	408	2664	5133	1995	273	1275	16	10	142	7	990	254	284	220	3166	1618	2	552	255	4604	391	0	249	377	4325	242	472	454	137	4916	1150	32	642	26	44	291	923	42	820	3215	1168	2330	1583	9	1135	165	324	18	762	209	10	276	26	1428	5	39	18	2580	8558	23	1485	7645	573	28	12	5905	10	5640	3826	26	1120	996	3856	5858	1192	1019	8446	595	716	230	1383	24	212	6	5388	780	3971	423	15	716	622	13185	8	377	48	1707	10836	1005	32	1191	1331	842	1397	551	332	2948	172	86	3	3981	804	216	229	6	1775	2213	22835	1662	479	6	595	914	492	18	380	108	8	3821	2393	466	50	307	4	1579	383	1104	642	2385	737	811	1226	1725	6	2024	956	32	76202	1550	44	36	2429	263	1953	10	1	1273	13	3	12	0	10	52	640	16	87	6	6	0	0	126	8	0	24	2	2	613	4398	45	26	2	16	0	0	44	16	0	20	7524	2	0	10	0	1580	0	3474	602	3124	5421	7914	14	12	42	1849	8347	4	1141	36	28	32	14	5	859	0	1298	298	104	0	2	180	14	18	6	6	16	30	8	48	20	25	456	87	6	1506	120	4	51	8	9	401	12	14	1830	82	3155	7721	218	933	3970	2514	110	10	24	10	1183	974	4199	462	394	1980	22	555	4	5	24	54	463	4	2895	62	46	272	280	0	205	417	122	1526	151	117	183	546	888	126	0	222	529	383	14	15	2	38	1455	303	64	351	356	1435	105	616	6	390	62	6	640	88	10	20	0	3238	16	6678	91	526	0	284	0	588	4	2033	5	255	97	14	705	306	310	184	6	271	37	556	456	5	11	77	4	28	3	5	2	7	39	1238	2	0	22	0	0	2	0	0	4	125	476	278	1	52	0	28	60	0	160	0	1128	0	0	995	0	356	9	45	18	2039	12	4	1108	9	10	101	366	163	3001	809	731	830	87	874	10	0	6	965	1525	162	16586	380	10	26	1347	0	8	4	28	42	275	357	4	6	0	0	7704	0	227	9653	1	0	16	1014	10	715	1	112	1339	47	14	215	1795	18	0	0	0	1642	0	7	0	1	540	0	5	5	119	50	20	38	2997	9	363	1137	328	14	212	136	96	2970	166	56	72	2376	1322	18	2	884	213	50	0	24	2	6	0	20	1	23682	735	385	836	1046	244	503	44	34	50	16	63	608	1771	10	32	3192	2	4	1755	523	805	1584	2700	16	76	4163	18	49	6	441	262	676	1177	2	633	16	8	381	1966	8	4	0	31	214	112	0	1453	60	0	2	90	4	85	41	439	0	0	0	14	8	4	22	8	358	300	14	1047	4	24	20	179	6838	345	4	16	1475	1059	6	14	2289	4	26	2	2359	3	6	33	0	3	81	368	11	69	18	20	405	1773	14085	15	3073	4	0	0	2391	12	249	793	2952	1647	1710	4594	166	0	0	4	21	845	48	598	1110	4	1080	5961	56	26	11	147	272	0	1992	203	498	445	288	328	798	9	28	955	5	18	40	4034	176	8	54	13	22	1870	27	58	12	640	348	3785	0	0	3	2	62	12	8256	4	2	18	10	0	29	65	50	27	1050	18	5282	0	38	20	82	699	1535	513	4	167	9436	8	310	1700	1103	824	6	143	424	124	30	14	8441	15	4	115	672	154	140	32	1458	110	680	51	4	16951	1	53	163	20	24	203	373	1	39	5626	8	672	481	938	245	31	365	8542	878	24948	178	1322	2386	61	24	22178	24	148	1701	4428	126	16	12	43	657	499	20	33	79	11	11	52	377	1	6	28	64	6	411	2772	26	0	905	10	402	49	3	18	19	0	1381	11	55	741	1862	75	8	1615	113	85	12	34	5	22	4	1070	12	6	4	2942	269	1166	88	1441	151	41	1	7	4	0	0	466	246	53	392	14	6	1695	19	2	10	0	56	358	9150	423	396	851	622	10	1820	8	2	4	2120	47	2711	144	148	803	362	135	74	9023	2	10	14	2088	73	746	5735	2	35	9329	6	109	25	34	2	740	663	417	19	422	611	1516	2920	2	6	2	26	122	44	393	146	405	49	2846	6	26	3	9	600	6	1879	1618	9949	10	48	14	347	199	84	14	53	1025	0	265	14	402	68	2	217	68	1580	12	523	1524	2	0	2	0	2	456	2	49	0	17	736	193	705	29	20	159	12	190	214	4	12	747	0	10	24	78	10	64	7	10	8	14	4783	509	658	26	54	9615	4717	24	3050	888	6	1	0	1792	2	12	2	6	0	2	2353	225	2967	3088	2299	3436	4572	4	1349	14	728	6	0	0	0	0	16	131	114	1171	6741	1639	78	28	31	0	0	400	31	813	27	10	4	21	411	4	96	1574	8	103	276	51	6	24	4	16	114	3051	5	16	45	21	108	0	0	5	96	2	90	8173	8	26	26	2	94	990	497	315	1595	0	68	26	6	4	13415	1042	0	0	0	0	190	1670	53	20	888	1109	4460	451	1821	36	2	13596	12	49	656	34	4384	427	16	6400	2285	46	6748	114	14	835	49	860	36	1252	14	386	12	1456	743	19	186	0	930	1860	4	6	46	80	4	4	109	2	1833	6	3	24190	102	3535	18009	82	2152	493	26	165	34	46	638	1222	4	5	1168	2281	189	1602	2	6	473	8	36	127	6	14	10	2	0	0	5674	95	338	78	98	3274	7	34	255	19	2319	42	372	1359	431	497	1088	24	303	2	1276	327	48	202	7	1029	26	112	4	10	16	175	136	35	14	38	2	2	4	135	22	148	185	275	1690	1305	12	2835	0	1271	330	32617	28	5530	1351	40	814	2983	328	1208	24	5217	0	40	30	22	434	36	32	12	31	204	30	16	2216	372	403	9	2	6	3	534	688	232	1009	317	187	15007	1269	19885	5538	366	178	3152	0	2	1029	7479	92	13	13	24	14	98	10346	34	14	0	930	2	139	52	21	43	184	14	46	1588	4	323	47	26	38	4	2615	12	24	2	26	7305	1762	1068	48	7276	450	2053	63	960	130	108	1	1279	6	7244	691	11	534	0	6	6	14	705	26	20	20	18	40	4	6016	20	1102	265	10	74	598	9173	14	86	0	3717	192	2040	26	14	131	12	7	34	67	910	21	2944	2	14	186	558	56	22	740	2	9	0	144	2843	147	41	124	18	67	18	8	169	10	651	1563	11	707	148	304	44	10	4035	435	253	778	194	594	1363	18	1298	24	2	257	10	12	8	18	6	4	79	46	529	2	14	14	8	65	25	319	1317	201	28	5900	1032	399	138	547	68	94	1	6	246	94	1430	30	21	613	121	827	1014	16	12	31	402	40	850	232	19	26	5	2	22	10	16	6	40	26	4	8	10	332	980	54	1862	2	4	217	30	9046	1203	43	20	10	2	164	306	4	60	12	1768	110	52	625	35	2	505	4	357	12	1006	20	28	0	22	8	1355	95	7	4720	0	380	10	8	8	2098	0	0	26	666	1220	1053	414	0	2	3380	14	22852	14	6686	1456	40	6657	5736	15	3222	1008	2744	584	1971	0	514	44	210	95	312	31	14	14	324	68	228	2	0	2116	821	17	4706	0	338	60	240	126	808	5	266	288	22	4	2623	234	688	7018	2331	907	530	10	2314	136	2360	9125	55	20540	1111	11084	886	357	1920	486	822	24	6327	328	930	170	5031	6	10	3304	150	4	358	6809	12	1205	608	343	1715	17317	115	8916	5008	100	4934	10	66	1311	602	715	263	512	404	4	1299	4	6	1388	4	125	8946	12	10	14	27	1161	336	288	1135	2364	416	48	808	756	94	1567	294	3755	2756	4524	5152	10553	0	6	654	12	166	2003	17314	1061	573	1	615	1553	3032	24	576	4	76	2	28	2877	757	1374	79	2946	2441	16	1832	216	27	12	836	1742	643	2193	1268	250	304	10	32	45222	314	0	4428	28	2120	167	8453	34	88	0	293	0	0	10	79	723	658	1889	15	0	234	288	1055	605	0	88	1235	10	10	0	19	746	18	3496	270	80	44	745	968	1206	3507	0	32	0	2	6	587	50	445	56	470	94	8	1074	2530	1141	513	0	0	2	1604	760	36	14	4355	338	7	72	692	249	144	0	4228	2862	22	140	142	4284	164	13	2452	98	9	16	6	78	22	0	0	2229	0	3790	215	7654	4982	4980	18058	88	26	48	653	45	1000	1167	1335	26	8	2482	1827	2838	922	1	354	2	7050	6	7	1133	7052	0	8	345	2	1985	89	15	58	3140	2303	67	5261	9978	338	815	869	15	204	904	680	113	51	3434	10	14162	2032	20	3212	21	14	4981	183	8	2676	510	339	2015	2	10	0	2	140	0	562	709	488	15925	10	16	0	1048	18169	10868	903	83	3634	786	10811	1020	841	64	3966	678	4357	61	152	612	18	0	113	573	587	735	37	79	14	423	28	558	319	877	32	1349	8	320	17	2813	4	245	20	6	15520	4574	222	608	124	12011	8	132	8	4	9	17	2574	596	0	348	414	921	94	157	0	755	908	64	4	40	6	1226	2837	4	704	73	116	664	47	92	22	30	326	1452	952	21	0	1316	116	2226	0	1223	330	971	0	262	1380	12	3912	851	2	308	4	10	2	1	0	4	0	0	1075	4890	2	10	15	56	56	2	4	0	1162	65	16	85	1306	847	80	2	130	0	5212	416	54	6	25	394	0	70	116	34	119	114	17	256	20	2081	99	4	45	9	3019	34	12	0	277	396	786	1090	1245	704	2	491	2964	5294	11396	4481	12	7908	332	3741	455	1939	23	4679	167	261	1209	2	3438	48	492	2375	109	4016	4164	237	609	1201	847	351	30	18874	519	594	22	13	32	767	135	1460	364	763	275	227	29814	386	20	296	4960	3981	4093	4	1007	637	6580	1814	10	485	2027	1335	4927	44374	4461	1353	18	4536	475	144	29357	1711	44	279	50	12	97	2866	9630	32	29	544	1044	10	12	1444	179	578	26	116	410	18	666	263	6	53	1391	1762	927	2270	376	7443	2120	271	8120	11529	44	7402	8314	28	1442	537	754	144	2213	2	7353	2521	8327	40	56	2632	4	274	11	1267	31	2	521	496	1624	8337	1486	5010	6918	3132	767	1476	148	43	844	28	28	6964	14097	123	603	611	405	12885	18	2749	1307	8	662	2	468	4	8	62	2	665	48	10	32	492	88	642	28	0	12	127	14	4	5	2083	181	7	4207	2025	18	0	395	9	206	16	55	20	70	99	401	22	0	10388	8467	251	118	638	106	122	3066	1159	2	6	1480	22	90	488	20	168	18	38	38	10687	1079	506	25	25	4	10	16	796	469	14	29	22	73	18	73	1356	2	2	0	6	1974	105	40	39	8	81	115	140	21	2470	781	1103	42	98	34	150	13904	4	40	850	0	132	209	71	15	160	96	2	34	18	6925	14	1459	28	1132	38	73	1486	169	143	44	0	79	32	2065	2455	3754	721	20	46	526	2	592	14	244	0	0	3564	166	393	2	4	3	0	8	20	1	25	703	400	331	8145	6	1580	976	5015	46	125	18962	5968	20	1870	14	16	22	8	4	234	6	212	271	1024	9818	2386	185	11	676	51	169	6147	341	4075	1456	40	1411	18	282	35	30	8	46	1272	34	2294	1012	3473	1030	45	208	141	191	1157	3325	334	423	16	0	18	13322	30	201	13028	922	49	225	2	148	739	59	1924	429	70	1592	3047	3091	3456	3665	79	1439	44	2161	16056	26	6	8	24811	340	7820	160	390	6	10	46	2307	256	41	14	2010	363	173	0	478	2	0	0	0	8	0	64	0	20	221	9	16	38	1544	26	11	1366	1578	4257	1043	789	4586	48	2	4038	411	2488	2077	109	0	384	749	1098	507	18	31	72	153	1114	35	10	8	24	20	10	10	517	4945	0	288	1455	90	22	298	22	6	2	0	122	115	73	14	1203	4	142	6	1388	2	10	2	17985	12653	2	30	293	60	632	29	2253	828	7698	4	14	820	0	8	8	16	0	543	18	25	77	742	604	6991	249	4480	3796	58	22878	45	455	1764	2561	18	0	5479	50	0	1459	288	314	2245	2	5858	12590	12	0	63	177	929	10626	2304	20	27	3	37	26609	6310	100	833	14446	738	812	13084	12	26	220	4	0	3451	19	138	54	5703	4692	96	9	17	544	1437	0	30	115	20	56	0	2	2123	26	80	663	48	10	20	49	7	15476	34	215	4	42	90	30	86	394	116	226	47	0	381	0	753	49	0	12	3020	39	491	136	22	36	30	582	217	58	45	2068	26	727	19	30	619	92	73	22	0	1	8	3180	166	30	16	10	452	288	6	2318	6641	242	32	3982	4659	3731	378	8874	407	12	6	74	4970	18	270	305	3012	44	146	246	12	2207	184	2	1	25	570	4	66	2938	26	22	2891	467	332	630	2	672	36	21	593	36	2277	97	10	68	516	346	3148	310	22	12	16	49	1305	1688	50	7	384	0	2	881	68	488	219	1	4	4	310	2148	3385	3	0	0	12	45	907	3402	16	1037	2	20	0	1170	18	4	747	4	0	0	588	32	895	103	725	2	18770	5	1354	412	4940	9	2776	1892	354	8	36	0	10	6	6	20	0	4	5246	933	1230	690	3200	87	304	2	0	0	0	2012	415	0	7668	1624	16880	312	66	22	2225	52	92	285	56	471	0	47	31	46	5176	20	1	4109	461	2467	18337	18	7	0	0	4	1163	571	494	522	856	28	465	1178	1209	116	142	128	4	133	16	8671	36	469	323	10	320	100	32	19	3746	2	0	280	3102	4	1	40	7	4	546	11217	18	28	46	336	210	2	108	1615	67	3970	6144	670	1396	3680	176	304	12	8	6	18	16	1761	6	80	0	184	624	13	3654	441	3020	4	3285	8	12	260	12046	491	8	17	2067	2	4315	751	42	0	0	14	14	2	0	48	356	42	4	559	320	0	1	444	2432	4	0	4648	12	24	2	2856	0	60	337	3058	58	15	16	32	19861	3378	832	4787	51	58	124	85	588	438	306	8232	1138	1496	1054	9	64	382	0	5582	34	24	24	3973	7276	164	1444	579	127	16	273	1980	134	509	25	10022	73	51	357	6921	320	19	4	3	281	1939	62	576	346	125	0	15	44	0	10	0	0	2	196	4	0	5	0	4	24	4690	108	2	90	14	25	18	361	6	96	475	2819	4	114	116	1893	14	1238	22	22	19	36	3	180	282	0	2	1	285	0	4	874	830	644	934	420	236	0	0	4	4	14	0	0	3	4	3	10	8	8	50	2	2	0	565	7	16	0	16	1372	1026	2	539	42	24	11	317	5156	5256	3381	0	4	4	4516	568	0	0	0	0	13	329	2615	14	6	0	0	2	0	0	6	9	13	2	0	0	0	2	4	0	7	13	1583	0	0	0	0	559	0	0	0	19	2	0	0	0	4	1	7	0	3030	0	2	0	0	0	0	0	0	3	231	10	27	0	109	8	0	0	1	652	0	102	4	12	0	2	97	4	8	144	304	61	387	156	124	210	823	997	2571	0	0	7	49	2	35	5	49	2	10	289	454	14	269	659	58	1	4	3	0	2	30	16	301	135	23	4	25	4	27	132	473	24	473	294	0	48	22	33	16	1457	19888	22	725	7217	6	4	671	2783	688	841	30	322	67	128	619	1833	1874	18	18	0	191	628	2314	10	114	0	6	2	2	74	4	68	1	403	6	203	1	12	16	148	3	16	32	125	0	44	12	903	1244	2	2	9	4	17	8	4	67	2	373	174	14	106	18	78	209	162010	4	20	0	0	0	1914	536	315	2	37	476	2	61	2	26	337	10	13	14	0	373	11	214	80	0	0	44	57	231	7	1	0	6	42	12	0	0	4	0	2	2	4	16	10	18	45	2	23	101	6	321	0	2	14	14	0	186	3	144	0	0	45	6	18	295	194	0	8	2	56762	1660	2107	7	1540	635	0	19	0	0	401	474	2	2932	738	4101	4044	4283	4077	1525	399	76	4888	130	2924	117	79	5928	29	1349	881	7097	4874	8807	114	23504	209	46	14	0	4	0	81	95	10	14	64	4	4	14	0	0	0	82	50	2	0	50	9	116	65	250	183	267	0	26	20	100	0	131	0	18	28	8	70	48	443	29	1270	1586	4	25	124	847	2	462	0	3270	1847	18	2	1176	517	10733	36	5078	42	1856	632	94	284	4217	855	5	286	1778	2	804	129	5134	26	22	5803	4468	2062	3209	770	5110	1706	145	9453	15	992	2	0	930	1086	4374	36877	536	46	14	8	8	2390	1596	3976	2895	963	130	6	187	426	2242	2132	1151	777	557	553	349	4319	220	16	1892	3433	129	202	1917	998	527	156	1499	1425	6	750	477	972	357	5163	1266	4407	447	571	3788	2047	195	5428	823	1759	17	1097	14103	14320	7060	533	0	774	54	34	545	20	2256	16164	397	772	396	672	11601	4445	783	3335	0	1914	10	2834	1776	60	58	1367	1619	1302	190	345	491	1213	735	112	585	2595	677	7088	2496	2419	5729	0	3	10	656	38	528	2408	0	179	29	4475	1651	840	0	2653	0	0	2180	913	6	9	1619	20	0	32	3315	0	199	54	39	3504	436	2367	82	1960	924	197	4182	351	8322	226	630	10325	365	4204	13	5	30	21764	655	3375	263	314	9	16	0	0	41	6468	2	2	0	3889	9738	43	2922	1430	4416	380	1117	46	884	3322	1318	1320	6743	1905	50	32	0	10	225	876	2225	0	194	153	18	10469	1013	5621	1	54	3275	12114	15	110	84	1179	31	768	1437	3394	3447	405	5	22	11572	1135	2	17	10	1	2	0	50	11	659	0	157	191	813	4	0	1350	1	0	60	91	0	88	0	559	10	10	0	2	19558	5590	3488	0	633	782	39	0	0	80	115	48	55	32	2	2	32	0	3	1	0	0	7	0	966	332	2	0	3	1740	6	11	20300	12	32	2	3	21	18	3	2	67	0	30	5674	2241	1509	9459	5422	3510	4851	812	716	0	0	0	6	94	119	4	10	2	158	9	2148	12	1120	10	0	0	3102	5	11	184	0	66	2	4	0	8003	2	18	12	259	152	10289	38	3536	70	10	6	14	10	1	2	39	58	2	447	0	0	10	1166	8358	16	12	16320	0	434	662	3265	4	1827	11	0	2	2139	6	0	46	0	0	762	63	145	6	0	0	692	0	24	13	2	2	0	2	0	0	9	645	22	12	30	30	24	33	2	65	6	7	3	2644	4	0	5	547	853	8363	1822	686	26	4	402	8	4	190	0	2	12	6	475	1	0	44	2	44	16381	31	14	0	120	6	12	8	6	10	31056	0	0	12	0	29	0	714	2367	1543	149	14	8	0	6531	778	2	6	13	18	253	8	0	815	8	2	68	62	12	5	0	0	2	700	2	2	132	0	8	2	6	2	5	80	507	0	85	38	1096	21	2	14	31	4	66	12	0	0	4	15	7	8	2	2	48	2	4	6	12	37	0	5	16	277	32	3	2	4	10	20	4	10	92	8	19	2	20	2	252	0	8	4	5	0	6	158	19	567	0	12	0	4	15	0	10	8	0	1	3	8	2	12	3	6	503	8	189	2084	0	8	0	16	2	2	2	2	12	6	83	5488	25	116	450	6	1023	0	0	0	76	4762	2	2851	0	106	39	0	0	0	8	8	3220	2	0	4	590	0	2	0	7421	42	0	1	18	0	20	6	9	2021	9	0	4	4070	3	38	12243	62	57	3851	4	0	0	0	0	38	2191	14	0	0	144	0	1497	14	11522	2	26	2	6801	0	0	0	0	0	5148	6178	175	2325	2	93	29	165	905	0	966	10	200	1686	34	32	3050	4	10	0	107	55	6	4	4	0	0	54	11	13	40	99	6	1120	8841	6	0	2	6	21	23952	2257	4752	4411	1	5	26	2	0	0	4	2652	0	25	6	6	138	0	2	4	6	0	0	153	44	6	114	1170	4	1153	0	0	3072	0	1	1084	9	9675	75	3528	0	4	2255	6	0	1	1	58	17	2285	6	64	0	184	6	0	2	194	1519	0	6742	14745	119	610	143	1	12	6	3	0	6	103	0	25	7	3902	2	4	2	0	6	27	4	0	27	6	0	3852	0	2	46	77	0	0	0	2	0	1962	2	5	487	3	0	2	44	1920	1317	0	4	0	0	58	2	16640	450	2	2552	30	0	0	4	75	3053	9676	0	0	297	923	6499	11	0	4613	19	5264	21873	8	10	2976	245	8	14	544	0	6	7263	488	2	1255	17	8	857	1837	0	39	2	48	2	71	7001	14	0	89	8	4	328	0	2	0	2	0	0	344	702	0	0	0	2314	1372	12	5792	7	63	62	0	0	22	3862	1155	0	0	16611	19	363	450	356	485	1524	6	1939	280	0	2	106	4252	947	551	10145	2	2778	736	1081	0	0	0	1301	387	0	3208	18	875	67	1195	1229	0	5	20	86	12	7141	10376	18	0	6	33	0	27	0	8	1340	440	6	330	2956	1260	36	564	111	233	5027	1596	60	410	164	26	39	12	675	477	58	74	45717	153	2399	405	193	596	90	2417	1166	108	0	1527	2318	26	349	732	1332	1	1590	4	360	4439	6008	279	60	1271	571	3582	7756	767	4159	196	1153	163	390	516	105	1818	7476	8	6	4846	78	7688	286	116	10532	201	727	270	793	126	1013	584	931	16	6	505	4	1799	1059	36	2618	10	12	76	134	14	1601	48	68	2592	391	1336	2943	220	200	1901	644	3163	26	1252	964	365	72	50	138	227	839	35	22419	2105	3	1946	6	345	6165	5	2148	390	553	3939	54	1014	7285	28	825	58	54	525	603	28	2424	1285	14	414	2321	1899	3887	6550	3272	806	349	345	5961	6	1775	398	11669	50	2	46	64	214	6	2588	2	846	24	175	2017	22119	514	853	88	1821	2327	289	389	2169	1182	536	4201	13	2	646	471	2	2067	8	114	3175	130	9	153	664	3402	1065	4	1	6727	22	3258	4041	13	859	507	8	10	29	1262	6	3490	1474	1385	9601	2409	4	0	1582	737	1588	1221	22	801	1284	530	3009	1930	762	43	1596	529	35	3138	2172	20	28	32	362	0	770	1153	0	2954	1020	488	1285	108	6240	16	854	1341	1157	737	989	355	2	593	2	2078	2481	6	7657	14	59	885	2588	1621	2	1362	2784	541	1352	119	1464	4313	23	140	25786	110	1988	6	47	4268	281	118	167	2535	96	1756	527	2864	185	12	1170	1454	2784	864	1064	353	392	1638	706	912	0	1429	1063	0	0	25568	695	374	66	184	1716	770	2314	2919	28	3768	28	2728	18	693	2108	750	958	932	7	915	6177	3683	21596	13763	558	1938	1481	3931	1517	3506	50	390	18110	119	876	1472	106	727	2354	44	1373	445	144	3157	82	8362	656	8101	406	5358	8	88	43	315	3723	44	533	662	327	70	7916	26	541	3566	278	8	1236	984	2	344	1600	373	8	689	2690	468	3573	3610	522	981	1100	46	56	17	2058	2916	2936	1844	5	803	148	10	1747	486	110	6023	104	8395	1334	692	6	9857	216	28	78	203	318	10	888	34164	7497	66	30	4672	440	20	4571	6971	333	46	2393	58	56148	0	1242	2125	2925	1813	393	38	5167	1067	1028	0	64	1133	98	887	7463	38	890	102	184	361	135	3565	4994	25	21635	4	433	2623	41	392	2	3614	614	194	950	26	924	16	90	1097	212	19	1762	66	952	1089	174	7634	2926	3015	29	3040	1140	633	166	106	224	395	4411	106	1632	1259	1829	3	14014	3317	5630	388	616	2	1008	10	2	876	367	202	400	83	3498	4279	999	53976	153	4	58	4727	9	57	2296	266	1397	400	2125	1144	2668	750	771	924	2031	6827	4	765	4	14	673	10	56	2828	866	4824	13214	7941	3060	25	450	23	2	550	477	153	2546	357	247	6369	619	4	17	68	7332	434	166	0	193	144	439	1611	0	44	4	22351	50	1116	21	818	1722	1004	1771	78	0	939	0	2926	3846	29	16	963	170	60	787	3416	3368	9	40	154	12	2441	318	3754	38	93	1104	3066	770	44	2875	485	4	8	906	1106	426	54	12	96	23727	66	15	1465	1429	20692	1937	82	1660	455	708	358	2	54	20	1163	63	2	3098	683	6	2319	1	16	29	758	0	2684	0	0	56	4	1335	272	168	28	10	5762	8	12	136	1904	125	27	794	90	61	835	2042	0	337	0	10328	2278	1304	1513	193	287	57	1280	555	4	1211	726	8022	382	2	22735	8	4	2043	335	242	89	12858	0	1909	1260	966	3641	1181	904	1364	25	20	7521	669	724	3686	2481	1564	263	6205	1	260	4	1612	36	629	4882	2454	738	54	29	0	3070	2662	1356	0	2462	6832	1763	9882	40	1242	46	173	1793	5134	525	18	329	2354	1404	662	356	4	1284	357	1335	602	843	26	12	3	3347	2198	1080	69	562	4225	629	206	322	615	350	30	65	12015	94	1308	2922	13609	754	21	814	1276	58	0	782	2123	349	438	1216	1262	368	1602	62	542	34	484	219	1177	2000	1888	118	8	14	224	8855	281	692	1330	1892	568	10	362	114	80	50	31309	34	1595	3939	0	90	4	1424	0	2825	377	1585	5289	310	7621	957	188	3040	2261	818	1323	16	1175	840	829	6	14	921	2379	3524	24383	4546	664	93	1012	1172	783	26	873	549	26	429	1652	1204	10031	3	57	48	154	42	960	0	3122	811	972	154	24	8	157	1400	382	2271	992	277	13	266	8	254	6963	2191	702	5434	134	295	2004	12	1328	921	252	5452	830	2095	88	61	3643	3302	67	642	1788	3707	1018	558	33	49	836	716	2307	65	1165	9	1452	2719	777	9895	5663	1239	410	808	1557	1222	487	11602	19067	28	227	1773	539	14916	1240	1549	453	869	4178	430	7730	89	507	1159	32	658	462	298	387	5247	8358	32	65	753	334	152	5476	143	2554	28	7	2149	106	223	2213	124	2069	0	650	0	1	1160	10592	1766	1076	40	206	126	42	765	1611	26	4825	127	514	6265	791	126	2115	1658	1810	19	330	2752	1258	76	474	2660	4333	64	560	7603	478	333	38	7076	1865	8546	802	9772	7162	44	14	7	2113	1168	1169	56	1296	721	671	25	130	4169	3749	830	4609	1048	32	4080	10	1373	21	63	205	525	2443	168	4021	52	930	505	585	853	179	3204	616	794	1431	529	1060	6478	1262	1314	12	369	1063	31	2	5069	3166	160	6517	661	9511	1719	40	28	201	1452	1	50	4	1659	6	5129	1254	475	2	28	0	62	789	632	12	26	228	349	142	80	2778	623	605	3482	5	917	858	739	218	368	2678	4	9624	2198	48	898	4	41	1130	478	568	40	1859	1412	723	126	14	47	12	1947	0	85	235	6310	7779	610	0	18	3	27512	524	510	1641	10	924	686	142	30	7195	5006	5303	16773	2561	301	1944	1026	1626	2125	2200	210	1389	475	111	5213	749	21739	4280	921	3311	1555	12	1096	66	1289	2773	955	2233	630	0	375	2186	4216	494	66	26	4132	982	1	6765	8935	1953	4	10	26794	94	259	50	1316	462	14	8	1747	865	721	42	331	127	52	598	984	12	1300	996	1901	4	18	330	1156	3	40	883	6131	602	1219	60	4323	1563	555	7800	2609	937	579	1275	584	359	322	456	62316	5818	908	537	9747	3549	13302	28	5	718	13	2777	1025	2101	3551	260	15	3086	5410	44	20	554	446	7847	5878	20	917	1780	3738	738	2597	9	6	6914	28119	934	24	106	165	808	622	887	1262	285	144	4	883	21	43	2	1172	677	5649	0	20	1147	174	1708	5914	3005	156	1929	759	0	3599	20043	1255	279	1101	4893	22	0	277	38	30	625	42	902	18	8	809	5290	7961	4472	21003	5575	4363	7220	24	15016	6	0	3	17	142	0	0	129	4	8	6	77	36	128	10	2	0	0	0	0	7614	2199	13808	3488	4554	3139	1233	1260	18	1325	3038	794	16843	2351	93768	10396	4272	802	3392	267	555	46	655	112	2590	1995	1760	748	91	1776	1271	1337	921	4934	30	8333	4	1717	11889	8151	24855	3634	2240	9659	152	22993	4296	7637	16	4412	28	391	2722	4062	116	2312	5543	3188	2478	1084	1917	76	184	1826	1379	1334	4502	218	815	1395	3995	32	2236	2	147	20629	12239	2363	393	2511	14686	1734	393	2746	414	657	5659	10977	11332	1051	37	604	10	28230	2219	1321	28	2671	1263	1647	1427	1031	1242	650	20873	1040	4223	1487	1185	778	0	23090	5530	8	7005	3571	386	539	852	496	458	0	644	2377	2120	1437	890	21254	3606	5153	5558	4325	29	104	45	2703	6124	2891	39076	478478	104732	242218	18835	51	13624	10362	32	19627	8163	30	9972	4724	27694	919	2	0	20	0	5650	0	0	43	16	4	2740	1868	1258	25593	20834	18965	6581	62	803	0	4	2	0	1	2	600	0	2	4	1672	188	10	20	47	42	0	6064	42	4157	28	92	302	483	14	0	130	95	452	851	20	0	64	12	6323	5	2	0	2	4	4	0	5	0	44	6715	0	3	2	4	0	1878	1901	2	22	444	2288	14	4	44	10	20	385	1467	1876	566	619	3017	2306	513	2005	116095	0	5	0	10	44	0	0	4	22	0	123	8	110	335	0	74	0	97	0	0	4	14	722	263	778	261	0	4	108	1	9	49	0	0	0	0	0	2	1	0	0	9	0	4	201	0	0	2	0	0	113	0	7	8	21	0	2	2	2	12	1	5	0	0	0	0	2	0	598	0	109	14	0	0	13	0	0	0	0	24	1	2	50	2	12	0	0	0	0	0	0	1	1	6	23	30	1	23	0	13	6	0	53	0	4	1	0	8	315	10	0	29	0	2	40	0	0	0	56	32	0	6	3	0	2	19	5	0	0	0	0	0	0	0	16	230	72	3	0	0	1	44	7	17	8	64	49	6	94	186	2	0	0	0	8	0	0	2	5	0	4	0	0	0	0	7	1	6	4	0	0	0	0	0	0	13	0	0	0	0	0	0	1	0	0	0	0	0	0	0	0	0	0	0	0	0	0	0	2	0	2	9	2	0	0	115	7	2	3	55	4	4	8103	69	1972	7495	14123	1220	4889	736	1048	912	3580	1685	5660	1462	184	334	12343	3368	7053	7138	3681	48	6305	7878	904	1219	1986	920	7339	362	8	1994	1270	1164	918	1076	2147	512	15162	307	375	370	22839	4758	1132	12225	1390	122	831	2290	4786	29935	2440	2541	233	2	3810	9202	2261	1433	3887	4	9904	4696	6132	2240	2109	211	21705	197	1712	779	4169	1559	122	64	90	558	428	204	45034	211	129	2417	8447	3056	2348	22499	3710	1419	2179	1234	872	1093	6126	557	8394	170	248	193	18	1888	588	395	346	6	856	122	21439	2	4	184	4	226	26	605	160	615	114	1188	2139	732	667	22	39	580	403	0	2	2488	7888	517	768	5673	7661	10612	8688	2523	344	521	317	1725	13	31	2	41	2	6	6111	678	1047	377	2212	3622	1836	117	667	12573	27343	746	747	88	601	1283	1075	25395	883	5350	1	8610	606	798	8196	244	356	29	1251	5750	234	166488	392	1276	5630	640	1855	1739	6606	2954	3781	6846	15735	2197	3060	1011	213	45	9969	251	548	677	18	3074	700	10570	499	695	557	1004	8095	5182	4096	556	3890	385	940	330	2876	3264	220	453	796	6641	785	8297	2911	16	15304	1398	896	3997	1416	457	32	238	472	7736	360	4001	1	1781	468	518	92371	25	18	179	5996	2169	8055	407	3572	2969	727	593	968	230	60	30	39	270	2314	1861	106	170	150	9249	1771	243	10	408	5300	1716	2106	2274	2405	2738	14072	4737	2	6992	76	14	4	117	7563	8	0	882	6965	5639	189	429	53	1347	19068	6365	744	2506	1146	2621	150	54	3962	610	2840	18043	4075	8768	165	574	1385	190	2175	2328	409	1378	1262	2765	11	16	162	725	8158	171	166	36	386	933	680	4093	13446	339	482	5994	582	2132	15642	511	28	29	16	5112	428	667	7576	2895	12229	2750	1527	2114	20846	1588	20085	1805	4164	14695	298	1152	858	974	808	740	5	1663	4491	3495	2562	4405	10908	2709	3372	1881	867	2593	3064	3255	1561	2885	1585	2041	3128	1158	1362	4656	3906	5324	16	79	15890	404	5071	10097	2979	2713	1416	2134	1643	3460	986	614	1257	1183	4870	2873	2206	1226	24	23158	687	10703	1506	5748	8871	581	0	13	2	308	6367	3	1012	3369	7172	18211	4297	5872	5174	77	2103	1632	1864	5987	2053	180	1269	12937	455	3175	4063	23	1038	418	11	1612	787	603	27	9489	8	8155	6279	9742	294	10318	102	1784	11646	725	4574	943	234	852	28635	23728	0	3909	494	7908	2488	8521	7499	106	3486	6309	1796	584	2965	3319	14	8	143550	1315	412	1802	4677	1231	3396	508	301	3595	6663	1989	1125	3601	43	2	2	6	737	3768	177899	47171	6268	3753	27185	153069	17782	202	12126	15992	120	71	2390	52	5343	1347	9116	7174	23	372	9	7035	2055	1829	504	9029	6663	16100	2963	959	1887	2095	1310	3400	1172	1273	3427	11023	13520	12048	5604	40	6415	9223	11	4578	10	8993	8021	5062	4521	16246	11305	82874	1454	10679	22	54	74	42	18	11655	14116	5806	8386	84	282	6080	737	2	0	0	0	0	0	0	0	0	0	0	6066	2751	9749	3009	9266	2892	2961	3692	2112	320	4	22	382	1094	2935	5698	15	2	2169	4430	3017	6	1429	705	800	2620	4035	5625	10022	5082	3626	353	640	1752	2310	574	601	3161	28118	1602	309	222	3723	15581	22230	6183	348	1898	4544	1057	52542	4080	15855	374	1288	2729	2	660	14262	2791	8266	4906	1569	12627	111	7075	4245	3066	75	1105	1808	10377	590	800	369	318	102	1238	1258	6578	445	49	1	582	1716	120	1795	362	498	2505	2948	2	5619	6387	2183	8080	754	315	11290	992	1613	921	475	2979	2456	619	29853	201	141	1877	10126	0	325	11554	4344	3972	632	1318	44	196	189	90	1208	1310	410	102798	8142	4924	67643	1014	15850	534	908	22	18154	1841	3257	3284	350	58	814	6872	767	3856	2604	63	409	2	21	631	48	89	3132	3504	278	1234	10	2538	0	204	1236	82	7861	1396	26488	219	25576	33	16	278	1182	492	8570	623	1713	1017	3721	1321	12926	12866	29	1096	15	962	9501	1135	5573	1832	831	3932	8	5460	526	1817	1009	338	5454	4057	915	3969	1847	3610	644	7879	2622	80	3588	4362	2642	13621	106	4355	352	620	5038	13350	2513	1297	3736	3808	14769	15434	11321	6023	4	4258	6048	177	1242	2335	30	5670	2523	556	6458	4801	459	1293	12841	5002	1140	4400	10930	639	365	1381	45	325	8	819	2928	1828	331	185	35	9594	120	51	38	6180	9427	6800	3439	369	28142	1756	7955	12048	1906	239	1017	4840	504	726	38	3175	95	41	6252	378	3006	1753	17570	1768	30565	854	912	542	4608	4813	137	3861	331	2650	20851	11388	6083	5547	1148	3793	2438	703	0	1356	0	6637	35786	36001	800	8996	3095	5852	196	424	52	7136	1699	12723	622	3115	372	658	678	53	1004	1821	18783	3227	39955	1249	7345	1646	2082	1782	1948	2213	2732	4140	1562	6864	3844	20	38	1619	2320	2126	16202	2048	8	190	21731	26127	13818	31	3961	4775	533	30053	27	266	424	4	6	498	114	2224	6168	2040	1952	55822	155069	1303	4363	2569	5709	1043	623	2397	2636	10521	1284	4962	3756	415	2642	1833	2085	1035	134	1259	5499	5149	2400	1964	9887	376	7230	10	13	338	5887	18351	893	20273	3127	2596	1727	400	12	344	187	211	16981	10	12710	8	47612	2126	11803	3900	3232	3317	628	314	608	720	2068	2722	1761	250	1385	8	342	4310	1366	7290	1061	5926	1054	12	631	786	16292	13243	35547	1842	8632	26	4742	415	31238	14	1299	852	13156	46	134	7240	5059	5551	6434	28	82	0	3	0	0	3	8	4	12	100	0	123	84	4	6	8	102	7	44	8	16	0	2	4	2	6	3	4	2	2	6	13	50	79	28	0	0	88	90	0	26	1	6	20	0	30	13	4	0	44	7	12	13	2	8	13	5126	7762	1570	1947	1324	736	3925	7914	29	1142	683	1223	307	699	1712	1034	985	540	1067	5407	2835	1742	2599	18	2753	11855	2768	115876	4	100	56	27	20	17575	195	691	365	570	6	72	10	42	183	1065	914	14	268	16364	836	1266	1294	1126	2897	799	3001	870	383	6866	486	3303	3046	7270	1116	683	1052	5952	170	1574	875	43	8352	2195	4609	2997	22210	22	980	157	4	1053	8	7	10759	6246	14549	8904	7994	2897	1136	358	54	3901	822	1941	1	310	2225	348	22	32	613	78	5914	48904	1129	1062	767	486	615	433	1219	1468	5966	2183	105	2167	817	6695	8501	3239	5641	2282	23	7	105	4196	450	667	3023	6066	6200	2176	825	261	5166	10002	1636	8697	9686	3536	7872	0	872	3377	5218	80	3004	21382	2370	1292	140	119	3	1026	21039	2313	4	2485	831	1684	3018	220	11584	3580	723	666	2914	4219	33605	17316	1291	2675	12231	21705	34	6080	44	45	14	575	224	2089	2878	3299	12063	3874	690	8026	121	270	17455	5380	448	144	407	2714	1845	22394	3538	0	360	502	8205	5629	2462	5259	851	508	11	0	2	388	1753	7	6262	4053	1774	10433	1200	1355	5102	2403	2092	2010	347	276	2134	4	2152	25097	6956	15406	2726	6981	4714	5021	927	1786	241	7686	1568	3666	3766	1116	2560	787	15766	146	250	36	169	534	4599	43	100	28	107	58	112	40126	177	382	10322	4378	1767	907	13483	6889	1005	2098	11813	6603	2371	6203	4193	3708	120	1831	5057	319	407	227	6	1488	373	630	6	217	1733	215	5851	2062	9294	7841	34400	1333	19274	30312	23657	16295	848	826	1758	16	103	176	170	305	110	23495	25874	354	650	1035	3036	2905	34	1122	176	10	178	1927	27	44	7692	942	6492	2149	701	582	6	43	60	5015	22617	34615	8763	4944	54	4	8436	5417	522	857	751	15098	1873	2425	2	484	633	4	2281	305	947	192	338	1398	4110	880	1790	773	540	397	7503	8205	4267	31	0	405	53	9696	628	3340	1093	542	405	12491	38	9	14	2	12	1112	125	133	38	8	0	4	0	7	2	208	0	0	2	0	6	11	16	0	34	0	48	0	0	5	0	0	365	233	8	6	4	149	4	981	520	35	17	209	1035	1	0	6	0	0	0	1	36	36	2	338	49	94	4	2	2	19	10	4	0	3	524	697	10598	4283	2710	239	5982	1514	9964	1891	10468	894	3165	2729	8	6	118	5277	7312	456	8694	11972	344	2504	622	31	15877	6048	1670	4	21400	16269	4865	15867	703	478	182	9256	5926	9585	2143	2930	10962	2708	355	697	309	1539	4064	2629	812	721	1668	786	41991	50222	10	0	40	443	5520	391	2015	587	9576	2310	568	445	987	521	12190	13431	2022	7014	4084	24	1045	2439	1801	3372	5755	680	5098	209	4	19990	1920	1766	7994	54220	8667	2980	3225	5529	694	273	50210	1702	30	4138	3703	3429	1898	2614	5618	2473	1715	801	2409	1719	8738	3129	403	986	816	1840	19556	1905	8884	6372	0	6447	24	1417	5268	1286	297	382	80	96	15	4129	68	3767	5986	262	2	120	8	10807	815	980	111	108	1188	3512	4436	294	811	189	20095	2206	1324	88	1182	7874	2661	415	2864	15907	10066	3002	697	462	838	388	5209	4188	8468	1562	2256	3358	734	2723	2609	201	5271	2711	12	2210	4293	89	3234	16847	2644	3874	2947	14090	2235	980	1161	2995	18858	7021	602	1750	1458	4754	10	3653	300	1068	284	2039	72	4	14	10	4	0	79	6	1	3	2	6	8	0	2	4147	166	608	237	24141	997	4785	9808	3012	8664	1462	2102	159	275	6892	154	1977	11975	984	4936	1711	994	254	3223	1156	12	5	48	11	1784	2660	5745	1	70830	1733	402	1212	859	13670	0	4	34	24	51	18925	8	560	5048	1327	28	2980	157	920	218	22600	7092	3713	4290	14811	1198	7197	30	3200	3530	19273	10024	7456	1639	19394	4645	2376	4888	9244	1589	4691	286	2568	1887174	571	20	334	100	103	3302	206	274	732	16	192	3365	44	5457	652	3564	14332	3126	12830	5102	959	2738	5661	12423	2969	2520	10	3741	1174	764	3707	18	27	654	5706	82	1395	1441	54	58954	68	2858	1310	22	2388	118	5020	856	292	1285	712	1988	2747	8	7333	1965	800	6337	7912	1213	1628	4053	1039	10128	724	340	15664	23	316	4	15958	624	635	1174	602	3258	1279	5498	3610	14354	401	587	13393	3238	235	1558	1293	25	170	235	139	321	31	508	6	649	1679	3837	2088	4365	771	1858	18775	29722	188	2290	641	4481	2688	3612	534	2342	2993	988	443	2610	1132	415	748	545	1800	422	1088	454	650	1232	999	5663	196	432	404	1682	284	1189	540	585	7282	1368	2466	5234	1213	1975	616	1537	3098	1358	7688	427	29738	1477	2222	422	920	1670	143	24473	0	498	2884	3900	869	2436	0	0	5608	2050	373	277	2426	277	27	41539	809	12227	6285	20	5131	187	88	290	2918	1335	1183	3528	974	442	3900	1271	8923	5152	8827	3518	1225	2181	234	123228	23635	1217	360	3347	4705	16900	38	3470	4666	481	8682	346	415	1330	98	14198	6724	78	6927	1183	1845	1340	1575	407	16314	1014	6357	96	30	3591	944	534	3468	12310	4799	1	5550	2919	10	22078	58047	3369	264	5563	11249	159	4816	9355	13917	17368	760	5120	5523	1218	11	4696	2180	1671	10451	3311	4901	16558	955	3034	2270	3970	3389	26332	496	878	1346	6950	6373	4655	4	7325	4130	1139	8	6583	8538	6128	12722	61762	4127	191	6478	176	933	556	327	961	617	1874	3309	409	12936	2068	1222	1186	460	1080	590	1002	843	796	1140	814	650	908	656	687	954	990	1891	679	3692	1155	1065	401	556	256	670	562	1097	1286	794	1187	648	605	614	596	928	1648	730	1146	397	842	742	537	660	522	666	1248	667	1112	368	618	663	540	488	506	603	337	1583	444	191	749	769	787	992	2494	1072	710	624	1057	497	1552	3116	422	595	3628	2493	6336	5285	12	8787	6	74	592	6701	5511	9814	50	30208	3990	10326	947	593	4076	194	85	88	113	162	40	142	26	280	110	6	50	86	30	634	162	34	199	99	0	84	1881	4086	30845	634	470	524	6983	1027	888	1315	2282	0	2	9	172	50	222	91	81	423	15	8	3056	112	418	1644	1852	12488	98	419	113	83	2884	2595	10545	546	8287	310	1135	10	17988	15	49	2654	657	394	521	30225	17263	174	21	33	0	0	12	0	71	10	14523	472	52	44	86	479	705	0	260	558	3025	0	4	14471	456	846	97	240	122	826	1120	7182	1380	294	3558	5218	1427	8528	4982	779	877	2998	4119	3795	1413	3577	2520	78	3882	7402	1171	745	6	1845	10789	1278	2	3184	8	1268	109	1677	2779	2172	3358	2	3165	239	11254	0	3569	4144	1924	6484	7383	11742	12834	27746	2835	25340	2020	11271	10037	106	67	208	5315	6	28743	362	104	3996	935	301	1328	104	1581	944	413	263	5062	11173	489	30228	902	1883	4922	1834	38420	490	8065	39998	233	36207	50	13131	495	70	6166	2209	623	8	111	8162	9717	1084	6685	28	3041	42	82	518	2890	5172	4846	9462	101	3111	908	66	7750	584	519	610	9035	4016	2363	876	408	32	2625	138	990	2265	1027	2	0	502	555	2912	84	537	421	3780	1229	14	489	2545	2526	5067	6972	7481	2087	0	0	0	0	866	1308	2600	6091	12665	391	6	660	8	939	245	224	224	7186	249	624	587	1057	333	1	719	5392	165859	214	1328871	1534	656	5587	1306	1382	2869	10972	6321	1792	1076	3036	548	1038	6997	3374	2188	2151	1778	1318	12921	4007	5612	2158	2056	4824	1019	7738	120	11	728	1034	3032	11871	268	897	34	11930	270	614	427	394	24115	2613	630	8940	4037	3488	959	1167	1472	134	1928	1002	54609	8	3102	1466	1098	14503	1056	612	6855	311	196	2	3618	9559	22	7425	7359	0	44	0	416	8300	6042	851	453	1074	7898	4344	149385	295	767	837	1417	12320	438	4679	3186	12971	35514	81155	1362	2114	1051	1700	1119	18	469	2636	8739	1052	7	1259	937	364	72832	20	3157	288	54	557	7677	989	407	9033	1006	6264	8824	21	265	4	3035	4773	883	387	4930	1009	824	628	1136	2327	163	5207	178	290	985	991	659	527	1068	403	0	1313	49	27281	82	34	14	303	12	2373	3381	1413	22	4347	1329	407	63	16	2904	1982	1212	2052	2187	522	335	41351	0	2974	30271	3	0	8331	0	0	4	10	229	34	132	18437	99	26	9507	1944	4	385	1247	3974	8	58	16	7	2148	2036	16	21031	11376	165	206	233	33	3	625	0	14	276	26230	29	1488	0	2782	168	4154	2347	4273	2112	2216	62418	2113	7	340	962	28	455	308	8817	2726	333	4483	860	1168	4304	10306	230	9962	802	688	1845	766	156	18	16	52	155	164	8	36	0	46	4	4	0	24	62	36	140	58	338	24	61	237	2	26	81	2	337	44	360	119	122	18	84	20	34	89	47	156	4	62	131	28	56	56	2	24	91	175	6	255	6	0	65	11	0	74	1456	4711	80	36	421	190	61	5240	2200	1592	246	8	1268	825	1513	0	7835	11338	4631	1207	372	573	601	263	197	399	0	0	8	1	2	2	0	30	2	39	1383	2	1	47	2	254	12	11	8	8	34	505	252	0	6006	2258	2758	1877	97	377	260	32663	421	6780	555	15	19	2392	1408	785	4566	960	20	2403	9490	3519	1495	7854	4405	6072	1635	568	1717	56	2525	464	3284	23682	30	1648	59510	1726	670	11701	1350	4182	5743	3002	3874	12622	959	10697	4174	12520	420	2682	9316	1823	882	25509	692	207	1449	14	2707	723	407	1114	2508	6332	3374	19356	4032	9838	1582	15	7155	582	601	811	77	199	5	1992	26602	1718	11115	324	334	1506	1688	2958	2520	178	459	37	4700	2512	8552	2464	11913	7068	10720	5335	6115	4293	892	5246	9588	40969	20552	9740	16164	10562	11732	481	4580	2084	26586	88	3108	794	2673	1153	1794	4240	12293	3147	1410	611	1263	13877	280	4089	2849	852	519	409	2443	1655	1046	3215	766	1689	3263	2469	1863	85	1595	5575	706	1483	1080	1121	2051	16536	10742	425	1381	4061	1330	6	1354	4788	1100	1564	150	3593	1241	862	753	595	9	172	4891	20337	15494	12480	62	12565	1967	48	3016	60	16	10	2	14	14	0	472	749	744	5453	58	269	38	6216	7174	22	48	10757	3171	1605	87	222	4545	948	2513	2775	2217	2785	3218	3837	3683	18409	2185	1956	2360	9749	97	5734	89	98	0	32	0	1526	11072	4134	14	10806	11189	2192	1775	10074	259	6147	12058	13845	611	11941	5035	1081	1792	5910	28529	36	12943	915	2	2633	11009	14412	3218	6243	43	53	14360	1382	11886	4946	1049	1374	292	3550	1732	6416	849	1146	5300	689	1775	7054	0	1390	12591	372	19901	1	880	1918	516	1041	36	2288	1200	545	90	7364	2101	5245	18330	172	5741	13973	986	2454	89	1724	2133	0	1154	112	730	217	4294	342	87	331	51802	106	879	5122	99	82	3301	2544	489	5362	1737	72	6	1796	372	231	36	42	4	16	30	17	12	18	0	21	42	87	0	158	180	2	66	32	4	13	62	6	45	50	6	2317	70	13250	8	653	2270	65	652	5373	2912	4840	457	1259	1457	10	454	3109	1159	2238	544	7518	1441	320	6	6666	1	5493	2137	532	421	554	25762	2222	1426	7553	6925	21353	7	4223	3563	11	2538	43	29	2654	2596	34	3813	9058	2169	3942	10	35	2576	2656	8	24	4335	34	14	3044	4139	30	58	513	1013	1942	1309	887	4283	13090	892	28	4000	3342	656	0	34862	7216	1021	6	40	225	133	19860	1721	6789	1462	947	2097	12144	9086	750	2140	1265	5317	3436	5671	452	4064	1908	7424	1242	7769	8902	445	1064	95	527	15652	3642	3917	7603	9020	5465	6750	429	433	3956	526	134	5077	6318	2212	643	7053	582	606	7939	5	29645	1459	1796	41977	322	2192	651	386	3902	19	1506	4320	575	35	4570	1675	4799	2563	4097	138	4	2	10424	154	213	32678	2297	875	5110	5716	11122	6427	1876	1015	8582	894	269	3856	658	20456	1013	20908	3682	2236	4653	1252	15686	2658	12052	4294	1494	1	0	2	0	4	1258	2	2593	294	302	3497	3268	6	35777	5326	294	4534	1543	57	657	191	666	2615	1000	588	3000	5679	3869	1162	1309	11207	725	160	7053	2382	7445	2821	5025	2406	3983	3565	5699	197	1946	2891	1286	413	470	6366	3261	3667	491	2978	66	12139	395	15212	3071	37	30689	32902	515	1298	4076	956	258	2782	320	319	1298	38306	17458	807	9456	235	5368	17327	3949	2070	6708	264	64	659	78	1780	4626	7953	5336	18	2545	2	2635	7045	4875	295	937	8856	3084	2376	597	6384	77	285	136715	9564	3106	851	1328	116	160	528	10482	2879	79	3353	4111	3071	2574	5338	8246	1404	9183	23340	37305	10225	7020	14995	1376	86	1154	22455	5222	8	4112	16377	5377	8382	2760	2854	504	4668	5945	7372	220	618	4887	3564	2428	8083	17731	10929	8468	8338	6	3138	1432	268	1602	106	12057	1062	0	5278	3658	437	2231	976	12644	11749	5580	7983	4588	1188	424	432	6431	608	511	2133	583	5450	43009	1516	4888	2926	480	973	1178	2054	604	497	3878	2862	527	287	307	22	1440	6	18	148	0	4292	668	4188	3323	832	275	1596	4211	10385	3372	1642	1671	20584	3224	502	515	3072	7804	239	209	1384	2442	1346	3	37119	12	30335	20379	24958	19055	14304	19679	34744	16159	12063	19844	23343	35891	6029	22280	29330	15933	23642	21391	27182	16363	10492	52145	12923	14213	18429	4479	9409	18677	8505	30534	19021	18994	9967	4	13433	16675	23390	28543	25907	68200	33123	41941	58737	24319	23552	34025	18802	12196	7056	4893	3250	2441	10	3881	18	8313	4796	4859	7100	3972	5609	4100	2	134	581	282	238	14	15373	23175	19364	25327	8663	3686	28337	23804	1246	17366	21731	31139	12414	6	25891	20196	7869	25982	23230	34971	17144	13397	26637	3	24829	26723	33903	26518	54294	38044	23464	12	41040	29464	29924	11258	4793	5003	4493	68	4006	237	4164	3862	133	590	370	134	221	304	123	710	1501	1088	38	2885	5528	60	837	50	40	958	742	601	391	565	948	571	3840	3176	31908	20	29582	211	387	2170	12964	221	4866	272	364	158	3157	12971	554	414	1688	1	1570	20120	3547	1035	1427	5948	1575	3170	4	2247	3916	28	572	272	307	924	2001	2894	12	558	1378	339	1115	1142	350	4878	212	3313	953	55856	15359	5774	174	33553	4640	516	31	5827	667	2377	62	6217	208	9769	2885	9104	1215	7869	2	3846	2296	1353	6756	5156	7316	4163	6777	4708	1936	2002	16766	4746	1976	1385	2188	726	916	3222	1915	1478	950	3426	4011	63	6	3948	3456	4494	2110	1238	2145	10856	5330	995	304	3951	2262	24520	7417	14987	41	26530	1452	3873	10	14864	5520	21720	23115	275	16	10602	80	6641	4972	4	0	0	0	0	0	2775	1696	984	16280	3575	113	1431	2274	1350	8012	346	4015	7999	5873	5901	1543	4675	1938	1179	7005	1874	1315	2127	4742	3241	426	668	2300	3435	706	878	1768	7136	2862	1520	5883	5261	2459	3432	1381	6	2	4	1	599	40	182	0	22	2744	43	115538	6066	2053	2278	175710	8923	1147	4450	4384	402	6012	5491	5799	1618	638	2532	2382	1090	498	1763	7368	2775	2748	0	3	1	2	4	5	8	3	24	3	2	38	8	6	0	5	9	8	8	14	2	8	42	0	338	8	4	6	2518	290	522	22452	3306	1696	367	29	0	0	0	0	0	2	407	2913	1501	34044	4662	1799	8	23015	7080	7692	404	1004	6095	1629	1322	233	28470	1704	3966	36460	5142	4301	938	35752	61	6583	3593	982	11	1340	960	665	8076	50	7490	2031	2396	2626	318	981	2521	4391	4106	672	381	12687	4044	813	13093	2774	105	26	1542	526	90	2715	4612	2364	98	106	596	12373	0	201	76	12212	13261	1403	1165	12	5551	1319	194	2155	338	210	5924	92	2	2	2	20	3251	552	974	79	32	790	1628	1529	30	2136	127	546	21955	1887	13485	1015	15027	5428	288	5384	166	1316	3366	3856	74	3006	25206	7411	32111	279	1104	856	708	1729	18729	1192	527	63	14355	4285	21599	289	3696	476	2866	1306	179	1156	505	620	194	2844	10822	5642	3687	350	669	6618	6961	4048	4176	1401	778	5545	4	928	445	7222	18	2985	878	18732	1648	0	1593	9354	841	2	10	394	4082	2142	5887	2422	2597	4964	1357	584	4158	422	21239	1979	892	2568	1046	5225	6056	3716	4760	1295	156	668	5513	2500	1304	14229	4631	4979	71	3700	7573	0	1013	1929	5843	2274	94	2349	2027	40	32	3543	3063	496	86	1236	4658	129	6	1441	3915	2906	1186	10837	2072	1807	961	57	4	9436	1917	1952	1540	100	10	42	171	6656	421	1072	14145	1653	5757	2401	8	218	0	8	5897	1025	7860	6528	70	14978	654	1180	3165	9749	6	3794	12	4	0	2111	47	642	74	2773	18	236	2371	34	14	13730	406	582	1212	12	4750	18	33	22	3652	394	3	21051	3	4259	2252	2602	1135	1422	10182	5775	50	2709	636	684	169	2785	522	278	3785	6198	218	861	334	2308	628	85	576	16	2692	18273	5250	55	904	1740	3589	294	7396	1909	14475	676	1217	17	1913	440	1185	2507	3155	2171	1958	986	7229	5815	3121	903	1630	2908	39863	6807	42	1147	9035	5955	29	4399	859	6	143	0	802	1942	122	2027	19	2194	1373	735	956	17113	824	1832	30	2206	12	20390	1832	16331	10686	5538	2524	1520	3949	10754	11248	2946	4523	0	66	1863	59	0	3106	88	56	50	10	5330	429	2752	13996	518	2038	16586	2002	6070	611	142	3218	1434	2447	3413	2069	647	5863	1542	8907	2579	670	4873	4712	24	2156	347	1962	1035	5711	5220	16	12	426	516	5131	392	1179	251	14	53	989	2130	30570	2610	14284	2228	83	157	222	8406	707	5201	10940	9044	9230	14095	3768	7832	830	20891	3275	4152	10815	11614	7800	15434	62375	2477	1488	19349	10079	4516	2224	1662	891	2327	919	2311	1012	3642	4855	5193	1117	19901	407	1137	2696	16309	3763	3579	4303	980	872	376	1859	12	824	494	876	8521	1042	1807	497	278	4668	1373	3889	69	58	10644	3277	2283	4249	232	294	588	5208	802	1	5381	1801	736	11714	10	798	7717	1853	3146	5853	1394	596	5121	15712	8435	2863	2	2540	3464	3097	1099	311	853	1255	1187	2886	32	2674	453	5396	269	26675	684	681	1686	1230	332	1134	2185	9144	1566	2243	51	63	2050	38	8	20	22	50	7511	2765	13693	4	26093	16063	0	818	7458	217	664	1383	1460	222	441	1446	993	1020	1870	662	2113	2307	1288	2408	312	262	1107	658	148	3669	196	68	50	3307	833	434	955	5078	14	5206	4767	394	4594	4851	128	22025	6	12	24	24	5223	19	26	3687	1416	371	232	2272	12	5109	988	1065	3917	1575	660	1399	610	313	1047	4222	4751	327	6370	2	26825	22354	19447	5893	4152	3482	366	229	1056	2976	111	27460	1532	10994	10181	1536	4221	4816	9621	5847	3223	13019	657	9251	466	2	3496	4157	2157	1639	12	42	54	27597	7908	2692	1242	1406	137	1877	20	2877	1107	1320	200	1564	7	122	1	71	37	0	8985	3793	5851	1068	53	11717	57	0	2	16968	1341	1389	563	1344	6611	0	8397	30181	1132	702	967	535	1048	11800	2303	4016	646	4217	1145	4710	3700	691	20324	408	172	4215	2	4	1200	1105	1614	19465	864	1109	44	1215	2180	19	18	10	1	0	65	1	10	71	16	10	0	0	1	6	29	1	0	0	6	0	80	31438	167859	8495	255	228	74952	8019	4	1248	3254	548	538	745	127	454	2095	9630	4541	114	88	56	3060	1	89	66	119	35114	2392	711	0	4849	899	1682	6442	782	140	3782	394	24	3201	521	9	416	2	422	2118	12813	4097	1522	391	1931	14467	922	2180	445	48	296	304	455	7076	5340	8	3329	945	3364	8936	554	5089	1491	1164	835	1156	311	387	4485	21361	2052	4860	1341	697	8	84	136	105	4066	178	1497	54	283	56	14	1787	3123	10916	2232	16831	34	3017	1273	4297	22	27980	206	26	0	0	12	0	6	2	489	0	0	0	0	2	0	0	2	0	0	0	261	15	4	35	7	6	0	148	7474	733	44	4112	1031	911	7165	1336	842	2495	6889	1451	1209	371	2977	1480	246	978	2777	12054	1645	928	561	727	3207	1933	2549	9377	3680	60	38	10148	1761	2286	314	7094	678	7479	13349	5950	38	2061	2463	2323	16	480	1417	3084	8181	4759	919	17259	2380	654	598	2786	14883	2849	4724	29	113	280	48	4	289	38	56	10	1586	278	2263	4554	2215	2	16	46	477	1490	1406	150	42	286	145	396	14	38	4227	282	1892	0	3602	1252	564	268	288	349	694	45	4964	2264	3627	73	26226	29815	5629	4505	26	10442	43856	2	8	4	3493	2512	743	6710	478	159	18	2494	392	26	528	3188	908	2740	3822	2381	3289	10638	2212	8285	416	12396	1831	10937	4716	2937	981	1213	190	9207	2025	10837	732	2724	2846	667	4153	2513	1023	3315	17129	7937	19	4258	3878	2212	6648	700	91	6256	928	279	5781	11840	12083	32317	16921	34213	12613	17017	427	1457	7722	0	14999	3789	1150	10	1700	6769	1717	48	555	13864	28	2856	436	294	4	6	8	8	2	11433	0	878	1	455	809	2747	726	1828	2760	1928	427	1423	1994	473	702	3232	1603	859	673	4856	706	1441	1020	5229	1494	1684	1145	1258	1540	2763	980	38	6875	5393	229	23616	2042	382	530	2277	3343	776	293	3138	3087	544	3898	10616	2179	4593	1031	2830	11826	1191	139	8765	463	4353	785	19775	4672	3472	1662	6278	814	595	2437	1176	13267	513	2296	1103	567	1044	2	2685	1671	559	883	280	6238	2683	365	16370	2450	28	163	4496	4712	1434	1624	5510	8235	90	157	581	1601	1415	0	3716	1194	2	2196	12010	46	10336	1541	9633	5189	6	668	4226	2118	20875	80	1168	6285	9540	1002	19773	12538	1010	892	6413	430	5686	405	844	0	28914	4708	18	4417	811	3629	1126	1864	1880	9987	6	30793	1442	2190	2	3695	65	29	106	1785	12210	3080	13381	3829	4055	1851	1879	0	6202	21605	12412	255	1666	3361	4982	4734	0	0	1720	0	3045	2109	3031	505	1326	13308	3952	0	16	987	936	305	1031	2509	626	6349	4586	1001	80	7850	70	97	1432	3394	3933	473	1313	20060	4	836	2	2740	1081	36	4726	325	6655
"SAMN05219475"	1839	11067	2520	639	2280	2060	6	0	0	274	854	560	9817	2550	5062	2656	7395	468	2523	866	0	4631	6557	4723	1345	1326	10111	2	6	2218	63	35331	43966	13686	4162	1984	166	5335	839	4294	8525	5871	8	16	0	2	10	2	28	14	15	5	9	16	12	15	141	12	2	29355	4896	118922	85384	8573	18417	10076	4036	19604	3	6	4	16	629	2	0	688	94	440	990	1049	8702	200	435	516	1989	1997	1144	2788	18539	5810	57	1547	210	1676	3310	6484	1318	17994	3556	546	3164	3775	502	14451	52	3860	11568	12148	27	2093	1228	7265	2840	226	2379	5785	1716	1803	713	1370	1077	236	12561	1832	1176	5226	21980	46	326	2983	5409	8369	68975	24	42730	3320	1600	385	3771	165	1242	436	565	4629	2360	7347	5773	298	2	178	10	1037	6	2	2367	257	0	6	324	4866	1200	0	6593	0	13344	52408	50	64274	6650	378	614	7204	2734	5930	0	47	1391	836	10	78	10404	0	13624	16994	7811	1517	7268	632	209	1212	621	86	74	6811	6677	2	554	17582	48606	2266	22184	4	120	124	4	3433	2718	16424	3531	1557	813	17504	5	11432	1245	2419	5852	287	177	457	21	1228	8093	101	6814	70	69349	6096	6787	39259	854	7895	849	1324	0	11709	707	11564	6914	340	1836	424	2925	3060	1531	475	160	7892	1268	1129	392	3191	1399	167	3069	3020	21215	333	4911	1427	3262	2582	591	2	980	263	4418	2320	944	311	1018	1167	2206	148587	153255	4324	991	47	562	933	2	467	3	2	851	4030	244	168	6	5494	13937	326	0	732	2207	1349	2835	263	5055	3485	13	9013	4083	921	940	267	424	1372	2892	65	497	2577	295	438	581	315	2228	6361	2792	3611	6317	203	3220	493	2488	1603	944	5007	3565	3348	5196	2514	2566	1740	882	1222	868	28011	2	2687	5337	201	7194	1516	22	4102	72820	14638	3271	181	9633	3805	256224	19887	17903	118921	4	133460	16302	2	18562	12057	9887	16	9809	12953	24148	0	19438	34	26	24	10	10449	1511	36	47	10	10	5034	422	360	11332	212	1526	2365	5200	389	2475	462	0	6810	6276	13047	1019	41	440	2816	4284	4671	21299	27269	1428	3546	0	16933	251	0	154	1000	1499	889	1403	2332	1446	432	4265	16	8774	6217	62	294	168	120	284	73	2145	388	0	4102	1069	570	1898	28485	1901	1457	1355	510	9481	800	9289	2866	4155	0	4	914	494	651	329	1603	271	6363	814	0	0	0	0	2	0	57807	29692	1126	92	6232	4	6	96	1924	14	5468	426	1260	236	13833	0	5199	12811	4	899	2604	93	480	4059	280	355	4	396	807	581	163	356	3888	1817	802	115463	1616	1065	6590	34255	0	569	0	1141	1117	2348	351	4	8802	12	692	5398	735	2428	4685	5775	1228	587	2459	26	2378	4375	2107	6991	1129	33	6	780	552	26	9887	1482	870	1500	2	1566	1072	2719	598	0	573	2242	1410	815	4577	1059	282	2	16125	3219	2662	6571	8153	3976	0	0	143	3575	1757	764	4744	21082	228	6657	19814	1462	6791	74	8	766	0	4	7819	353	2467	1381	813	184	1398	896	748	4285	26889	3740	4	4047	1457	2339	3103	1941	4479	15	727	4012	772	3046	79	2909	4839	37	3327	1941	9418	9945	851	32	470	1012	3043	28	107	1528	72	3920	5089	1836	18841	453	2741	74	0	0	0	13114	2608	24	0	11	6149	127	1050	655	1311	4592	2774	435	19755	20009	11940	558	133562	17662	24943	684	31	1735	505	5249	4906	3305	16512	1456	33	7090	5899	5039	5266	4108	1586	943	1333	2495	3	8303	3779	9492	29784	17077	0	2370	1221	172	3339	626	3074	224	553	24416	1934	1628	2688	3648	53	63	106	38	229	413	393	273	3927	6436	3090	1959	42	261	18	32	0	0	398	637	2542	2866	1960	2446	2144	3048	2340	2781	0	856	1033	16502	1987	8270	146	4549	4046	485	200	2412	680	1663	5722	512	892	4118	62	1501	11032	2846	5143	978	32	3039	247	726	802	1413	8440	348	203	1388	12	3387	23365	1	2	2	24	34	5210	2900	3613	593	6	1645	763	4703	2961	372	3274	689	8935	64	37	3356	0	1065	1146	0	1642	54	472	15	6	201	1277	2222	9	22	1411	60	467	52622	2	619	3483	2125	0	442	1913	5010	2067	706	14	542	656	4	8	14	875	727	2020	83	2	0	1707	2242	494	760	451	3343	962	842	2448	558	274	4793	22	14245	423	57	2926	787	4	408	656	2	1972	683	44	169	16	687	3597	2	2263	387	1442	82	179	920	464	2299	972	704	171	4909	648	808	1143	4942	266	1112	3209	2034	901	526	1517	1785	3369	454	233	168	3924	3336	182	983	778	155	7381	1351	3794	45	28	1264	232	2583	201	2183	164	1163	6135	0	2375	1202	0	1066	0	2437	382	204	179	4729	8	1519	3486	811	2955	2333	4462	12020	4546	1506	638	315	2212	2740	3390	4673	242	469	0	2	64	0	0	6	3546	3142	1533	2262	1363	558	3529	1323	479	3310	0	1254	149	1159	282	796	39	6875	432	0	0	2364	289	950	2349	158	536	12	14009	571	75	1422	0	2	14	6	2	7	14	8	1101	8	1543	1654	3670	947	2	2	2	0	30	10	0	6	8	6047	82	940	460	843	2	1000	4581	35	531	445	0	640	20187	6393	409	913	2	4	1225	7	70	0	5	2848	4326	173	3463	2777	684	2	30	406	288	71	2	6	738	1652	2819	2	23	8239	748	8	770	834	1550	1326	754	0	61	429	1664	8408	613	2	4	777	3751	6	153	12435	397	3030	2	24	325	4	2	3747	588	138	1018	116	2	614	1145	3	9786	651	7758	17197	429	65	1284	95	120	1222	400	1066	439	1672	22	3644	2040	20	2	7037	1363	3176	1341	9	4	284	0	28	4716	0	2519	437	6	1870	8	333	4	2	429	108	0	2961	124	37	14	4	1361	96	906	116	28	91	7	2537	2667	3300	96	181	7060	8	15	122	4	54	1274	4460	6	2	398	6	26	330	712	1198	191	3176	216	6	740	504	578	3333	450	714	511	982	880	473	44	602	1980	4	913	972	14032	64	1996	0	2558	85	214	913	705	132	8616	4090	511	529	381	359	2	0	505	2	4	928	2	281	1900	7533	991	197	2	2	1099	0	4245	275	470	90	0	2	0	8	3018	1399	51	5097	0	0	0	1384	7	5372	4	550	1287	71	0	643	723	0	26	2	1175	1233	626	904	2	2259	11	1308	195	4	93	0	2589	172	2296	1	203	2643	5318	2099	209	1392	2	2	346	4	1059	122	217	249	2999	1491	2	1972	165	5189	408	0	2000	441	3647	302	565	4611	244	5696	1081	43	648	197	126	278	749	2	1403	3052	1111	1587	1546	17	1367	158	273	18	751	317	2	280	8	1265	2	31	2	2231	7943	6	1580	5528	696	1422	2	5683	6	4289	3796	2	2880	1063	3561	6776	1286	1100	8573	766	378	243	2090	10	304	0	2221	565	3669	497	2	674	490	24813	0	312	2	1404	7692	1024	44	1342	3503	898	1488	601	268	3922	122	130	2	3525	543	2625	91	0	1478	2695	12916	1700	394	26	423	1453	630	13	349	90	12	2306	1746	282	8	342	30	1090	350	1595	497	1802	618	940	1051	1707	2	1861	1058	6	54880	1694	4	48	2818	188	1449	2	2	1214	7	4	0	2	4	8	1567	0	42	2	0	2	0	274	2	0	3	0	2	671	2843	1	36	0	2	0	0	76	0	19	3	5088	5	0	6	2	1756	0	3263	598	3258	5028	7394	4	2	11	1525	6117	26	903	2	2	2	0	7	2424	0	1890	626	143	4	0	94	39	2	0	2	4	4	2	2	13	6	50	70	4	1541	129	0	57	4	6	430	6	22	1789	57	4232	8970	1946	592	2690	2492	733	2	14	2	1156	997	4077	445	290	1637	114	1531	0	0	4	64	627	2	1752	22	32	88	38	0	183	597	74	953	22	221	230	301	1078	873	3	190	529	13	0	19	2	28	1454	302	3957	391	316	1472	78	664	7	1169	68	8	1156	8	2	18	10	4053	63	6758	29	591	2	1544	2	504	4	1918	2	183	47	6	646	269	389	254	2	476	30	1454	426	15	7	2	0	71	0	469	4	9	26	3262	5	0	54	4	0	0	0	0	0	63	256	1252	19	200	3	88	200	0	281	0	1127	8	0	971	1	1210	1	25	31	1936	19	15	3083	9	4	78	681	151	3004	666	450	854	343	720	0	4	2	1067	1934	200	14517	641	0	0	1605	16	2	6	10	19	247	349	12	76	0	0	6276	0	137	10214	0	0	6	564	2	704	0	94	1464	29	12	154	1463	8	0	2	0	2282	0	2	0	2	557	0	16	0	16	0	6	19	2744	13	244	1188	305	11	313	314	124	3161	579	52	91	2037	1310	30	8	789	274	42	5	0	4	0	0	240	6	17028	514	293	2820	10009	3132	1858	8	36	14	10	18	542	1636	18	0	4646	12	7	2126	605	726	1385	2358	19	152	4676	4	14	4	485	406	818	1000	16	719	8	1	379	2137	2	2	0	128	144	98	0	1854	4	0	2	67	6	50	7	573	0	2	0	4	2	0	2	0	478	286	104	3021	2	32	17	95	5652	355	4	2	1493	1037	2	0	2879	0	0	76	3326	0	0	60	0	0	109	578	27	31	26	6	345	1187	8038	2	3133	6	0	2	1714	17	183	925	2974	1895	2912	1431	127	0	0	0	106	974	42	599	728	3	1225	5814	39	282	29	230	486	2	1596	159	796	597	328	298	813	3	56	2338	10	16	356	3081	226	28	13	0	29	1928	34	22	58	463	132	3739	0	0	2	7	343	72	20319	0	0	4	26	0	14	17	132	19	745	23	4164	10	0	50	72	732	1326	536	8	198	7671	0	546	1748	984	1077	0	218	469	281	80	0	4227	12	7	81	799	161	74	10	1554	134	1160	94	4	21127	2	20	54	2	6	265	366	2	21	6100	6	596	434	1171	193	9	410	11347	356	21005	161	1388	1900	58	28	17362	22	17	1351	4109	28	2	638	34	628	323	22	8	90	10	4	0	437	4	0	2	6	1	511	2115	8	1	401	4	458	9	0	0	8	2	1218	8	58	452	1264	70	0	1579	118	52	15	24	1	8	0	897	2	4	5	2027	245	1529	74	998	100	57	0	0	0	0	0	505	241	52	450	2	40	1703	8	0	4	5	120	324	18025	364	872	1346	404	5	1325	4	2	0	2128	16	2832	731	153	836	420	86	47	4286	2	0	26	1945	61	1244	4382	2	38	11400	0	138	41	42	27	681	265	463	4	470	502	1287	2216	4	11	0	8	143	7	376	231	537	100	4308	8	10	0	0	585	33	1634	2462	7476	2	36	5	154	201	30	0	9	1020	0	607	10	490	12	2	297	30	1547	2	359	1141	11	5	4	2	73	542	0	62	0	8	439	468	618	68	4	159	0	18	612	0	0	592	0	0	12	78	0	22	2	5	32	14	6078	709	814	2	41	6830	384	16	2560	708	12	6	2	1856	4	0	3	7	2	0	1695	259	2795	4643	1974	2765	3638	2	938	6	743	5	0	0	0	0	2	133	41	1591	5995	1360	75	8	15	2	2	519	419	933	30	4	0	16	494	14	24	1060	6	21	331	50	0	2	0	8	70	2803	0	12	166	68	136	0	14	19	64	2	31	6854	92	0	12	18	31	928	367	343	1440	0	136	62	9	2	9173	1041	0	2	4	3	227	1892	45	17	959	1128	3344	441	1586	6	0	14700	32	40	641	11	3491	654	2	3297	2797	37	8531	7	4	678	24	582	60	1488	0	349	9	1054	910	4	28	4	1154	1544	0	0	2	16	2	4	221	10	1710	2	3	16878	79	3400	18126	281	2041	505	142	124	44	31	487	1129	2	6	1365	2511	232	1708	3	3	523	2	2	101	0	0	0	4	0	1	3439	103	359	72	104	3068	6	4	84	10	1493	52	660	1239	378	374	1270	2	275	4	1434	399	44	343	11	855	6	28	6	2	2	206	74	47	14	47	6	0	2	647	15	114	333	451	1168	1804	8	2276	0	2229	343	30612	63	4584	1485	12	811	3700	356	1127	74	12906	16	214	238	0	395	21	8	0	18	152	8	6	3981	656	360	8	2	0	0	445	1610	221	1729	265	485	15303	1084	17806	4796	244	15	3062	0	0	783	6507	37	0	4	245	53	6	7994	25	0	0	886	0	78	8	4	4	502	66	97	1154	0	362	226	14	6	0	2269	9	8	1	8	7707	1146	1015	0	6505	954	2636	393	3521	21	179	0	1271	8	6674	648	12	334	18	8	2	0	1247	6	2	2	0	464	0	4025	8	1131	156	2	10	578	7887	4	12	0	2816	261	2072	142	6	87	2	10	26	87	2797	17	1853	0	2	188	580	51	30	923	6	2	2	137	2114	235	54	279	0	21	4	0	18	7	574	2561	37	642	666	460	2	0	3173	388	273	611	551	931	1652	8	1566	2	2	357	4	4	4	4	6	2	49	23	488	2	20	2	10	36	0	602	1154	718	23	5852	912	377	194	674	20	4	531	51	287	81	1883	20	0	883	128	1101	868	2	2	12	143	101	1626	179	18	20	6	0	2	8	2	4	31	8	4	49	1	238	1058	107	1976	4	8	126	2	6720	926	8	4	2	0	134	379	5	200	12	1241	115	52	832	79	0	653	0	217	6	1593	0	8	0	0	12	1426	128	4	6506	0	227	13	10	15	2150	0	0	2	612	1030	965	424	2	0	2133	0	17646	6	4853	1232	70	4664	4485	9	2499	796	2661	92	1718	0	346	71	171	80	549	38	2	8	300	36	145	0	0	1865	772	13	3410	2	440	19	244	189	871	2	270	188	27	0	2764	204	536	6726	1686	733	545	0	2826	139	2421	11764	28	26865	912	6645	1101	252	1957	1815	805	23	4561	439	838	118	5913	16	0	2335	118	6	100	8025	2	773	1334	265	947	14069	10	6979	7612	417	3619	6	251	3049	637	497	298	278	423	2	1040	0	6	2110	4	29	22448	0	2	4	4	757	276	239	1139	1216	365	8	654	2402	20	1386	6	1158	3463	3678	4772	8594	6	0	1253	2	2015	1207	17117	2024	1062	5	1215	3164	2206	17	476	2	327	0	12	2565	1486	3149	248	4056	2431	2	1369	593	20	2	1043	1442	658	1352	1184	38	368	0	30	41424	564	0	5280	5	2374	82	6253	46	20	0	294	0	2	2	86	806	878	1552	14	4	195	283	2295	500	1	1038	1083	4	2	0	0	839	13	3478	5	78	4	1307	1563	859	2538	0	2	0	4	0	537	55	463	31	422	76	16	1108	2701	1467	300	0	0	13	1832	906	904	0	3074	246	14	2	727	204	159	0	3529	2440	8	46	30	4045	150	0	2484	29	137	11	11	42	7	0	0	2156	1	3576	261	7287	3804	3772	13669	2	0	36	505	13	816	1020	1777	0	0	3192	1817	2452	846	0	344	4	4792	4	2	1224	4468	0	10	353	4	2024	24	18	68	3561	2383	59	6835	8508	761	839	917	8	285	661	638	124	14	4809	14	15797	2127	0	4148	14	4	8281	158	4	2795	592	378	1236	0	6	2	0	282	1	422	487	477	13058	2	2	8	1186	18751	11657	738	243	3820	692	14975	1114	903	32	5105	534	3428	118	284	654	12	0	665	558	462	822	24	42	0	412	11	437	272	930	2	1454	22	335	4	1626	0	103	9	2	15338	3148	139	498	1213	34222	4	148	3	0	2	2	3132	898	10	324	344	708	10	167	0	937	744	52	2	6	3	1527	3157	5	119	28	79	586	16	224	0	4	342	2537	867	2	4	882	36	2501	0	1297	34	758	0	656	3707	6	3878	991	0	445	12	9	0	0	2	0	1	0	4530	5283	8	2	26	8	179	4	303	0	955	59	11	0	1911	27	130	2	358	3	3724	499	14	4	10	432	1	181	332	163	213	530	18	223	126	1746	180	4	50	0	2577	6	12	2	3	97	859	1344	1412	920	2	518	3571	5799	9262	3770	2	6860	887	5931	290	1807	2	3043	94	469	1317	0	3447	10	478	2273	79	3927	4278	262	561	1293	804	247	20	14374	496	531	2	6	4	858	187	2336	303	654	62	164	21945	468	35	575	4447	3841	2862	0	689	865	7484	1725	6	491	1904	1326	3236	40751	4375	1140	30	3465	379	8	27505	1130	8	384	29	16	445	3489	8011	2	17	640	2019	3	0	1618	363	881	12	139	559	10	560	250	8	88	1700	1972	725	1961	272	7493	1959	211	6791	9116	12	5936	8325	146	1144	505	826	128	2106	0	6606	3240	10881	22	31	2489	0	247	1	1019	6	2	458	549	1643	6952	1510	4310	4677	4011	756	1544	10	6	679	25	36	6642	10303	21	525	79	483	8822	8	1875	1410	7	869	1	904	3	2	2	2	728	26	2	280	384	65	983	17	1	4	68	0	3	2	2343	37	733	3482	1807	10	2	378	14	197	12	27	2	80	93	434	2	0	6971	7317	237	220	896	222	111	2504	1464	2	6	1678	2	21	351	4	67	4	70	46	17118	423	434	6	10	2	0	0	437	192	2	6	34	318	14	47	2009	3	4	0	24	1633	90	18	30	0	210	95	338	57	2743	1042	856	2	60	48	157	10271	4	348	913	0	20	121	11	5	254	86	0	2	2	4975	0	1148	4	1142	12	73	1489	165	470	14	2	91	0	1665	2766	2012	549	0	12	248	4	440	2	160	10	8	3846	129	380	4	2	7	0	2	2	0	8	610	419	236	7465	0	1372	807	3741	33	67	31458	5934	2	2714	6	4	4	2	0	191	0	498	75	477	7357	2394	107	6	647	15	950	4638	137	4660	8439	69	7040	2	845	133	202	0	12	1806	6	2188	887	4101	7412	74	491	179	67	1144	2280	240	770	6	0	6	8314	6	242	9447	574	2	133	10	114	728	12	1501	866	103	1205	2858	7786	3326	4062	10	626	6	3070	9580	2	17	18	16819	316	6505	25	389	0	2	2	6273	22	2	4	2145	409	136	0	392	13	2	0	0	36	0	110	2	0	212	2	11	116	3547	2	2	4259	1220	9278	1483	964	4269	6	2	2847	3412	2574	2424	82	2	353	493	942	924	19	22	197	159	1162	6	0	3	8	18	4	2	700	874	0	268	1444	138	17	339	8	5	158	0	77	26	91	2	1349	6	188	2	1145	0	6	0	24485	18313	0	2	119	4	259	15	2567	1142	5300	0	12	754	0	0	2	10	0	199	4	17	92	683	751	5179	1551	5394	3098	19	21293	32	442	905	2806	6	0	3810	13	0	2385	329	259	4338	0	6745	9386	0	2	481	225	870	8280	2104	0	26	0	51	23066	7197	12	959	9426	891	1286	12811	6	8	45	7	2	4432	3	168	71	3993	4358	16	1	16	313	1219	0	6	82	4	16	0	26	2886	0	28	747	8	3	4	21	8	20601	168	514	2	2	370	4	27	882	194	158	55	0	330	0	948	4	0	1	2882	8	234	20	47	15	15	863	190	47	55	2489	9	465	2	10	597	14	70	2	0	0	0	3862	20	4	9	44	453	231	0	3602	4382	39	4	5971	4114	4523	301	7642	407	2	0	17	3794	21	248	247	2583	117	563	236	2	2362	271	12	9	33	502	0	10	2202	6	6	2807	497	343	647	8	559	0	70	618	7	2090	266	2	2	389	53	3346	363	7	6	8	53	1391	1159	7	9	338	0	7	846	12	738	304	386	2	2	342	1617	2540	3	0	0	2	21	994	3730	7	1584	2	6	2	845	8	8	871	2	0	0	295	11	832	173	681	0	13650	4	1547	524	7558	5	2471	3309	306	22	2	0	2	0	2	5	0	2	3722	799	1071	777	2501	16	232	4	0	0	0	1825	424	0	6907	1676	9613	70	14	2	13805	14	90	364	9	381	0	43	12	28	2055	0	0	3582	1088	2712	12519	0	0	0	0	0	1173	2244	552	368	626	32	304	967	1107	33	24	106	20	212	8	5448	8	603	571	0	313	80	55	20	4021	26	0	888	3184	0	9	49	0	8	597	7567	55	5	10	170	401	4	85	1467	20	5923	4904	718	2619	2271	204	306	4	1	2	8	0	961	4	100	6	84	456	13	2700	583	2503	0	3519	4	2	206	7209	659	0	28	1549	4	2970	1223	36	0	0	4	16	0	2	84	136	31	11	325	305	0	0	326	1558	0	0	3531	30	12	6	5287	0	0	345	3081	91	8	12	37	11374	4892	857	4061	14	41	179	288	428	304	148	4725	1131	1583	1051	2	2	1500	0	5203	4	10	0	2372	7055	66	1518	562	113	3	388	2124	196	457	22	8765	25	17	340	4959	296	9	6	0	306	1761	8	718	667	176	0	14	46	0	17	0	2	17	152	3	2	0	0	4	4	5046	362	0	18	2	20	0	196	2	37	485	2917	2	20	1284	1971	454	841	4	2	12	8	2	261	204	0	0	0	70	0	0	4631	558	668	527	422	211	2	0	15	10	12	0	0	0	40	4	54	10	2	19	2	2	0	303	15	0	0	4	1549	1060	3	725	28	16	6	972	5865	5599	2238	0	2	0	4232	659	0	0	0	0	18	300	2755	12	4	2	0	0	0	2	10	6	15	5	0	0	0	2	0	1	0	8	1400	0	1	0	0	449	6	0	2	15	4	0	0	4	0	0	12	0	3931	2	0	0	0	0	0	0	0	2	242	0	50	0	66	19	9	0	1	665	0	42	0	13	1	0	221	2	4	476	435	94	421	206	57	190	688	1189	3640	6	0	2	63	8	8	8	54	2	8	448	518	0	163	2602	8	0	2	0	0	0	45	109	355	4269	12	6	177	0	7	352	1131	51	401	271	0	14	16	27	56	784	15284	8	774	5354	2	0	907	2492	2399	799	2025	450	43	112	631	1618	2261	4	4	0	213	508	1541	8	36	2	0	2	2	100	0	238	0	998	0	193	0	9	2	92	4	6	56	312	20	324	38	1069	1305	2	2	19	0	165	6	8	620	0	1668	227	9	276	2	3266	133	440121	19	28	0	0	2	3182	612	287	0	41	664	0	340	0	4	353	16	2	40	2	432	13	172	46	2	2	27	30	114	0	0	0	2	239	2	6	0	0	0	34	2	2	4	6	12	264	0	11	133	2	380	0	16	10	0	0	193	2	136	12	2	68	2	10	217	295	4	55	0	116310	1818	7104	0	2876	1570	0	8	2	0	427	300	0	2223	949	3298	1523	4728	2519	1688	383	92	4854	335	2361	162	68	4210	42	1020	813	6699	3873	6523	183	21968	212	6	0	0	0	0	51	57	0	2	2	0	8	40	0	0	0	128	64	8	0	10	19	337	92	389	15	20	0	43	9	112	8	140	0	0	4	1	12	4	663	19	1255	1119	109	262	24	694	2	438	0	2787	3461	7	0	999	443	7855	4	4489	4	2442	390	10	325	2806	992	0	355	4940	8	1936	60	8125	4	4	6005	4347	2054	4186	618	4420	1569	238	7772	4	752	3	2	885	1157	3663	36348	551	22	6	12	4	13974	1830	4652	2361	667	201	12	118	890	2423	1534	1109	2031	557	670	385	3567	226	6	2077	3206	76	175	1842	2166	580	49	1360	1728	6	916	352	782	235	14813	1858	5670	295	971	2388	1987	213	5219	847	4272	16	1045	31760	25976	7201	556	6	624	46	81	562	4	2759	15055	96	1197	452	2206	17158	2949	812	3824	0	3281	100	3746	6667	104	1	1169	1709	1323	314	380	400	1257	981	146	580	2119	764	7564	1346	1569	5046	0	0	6	478	2	618	2356	2	212	31	4817	2158	2701	0	2017	0	2	1924	857	0	7	1156	2	0	4	3369	0	183	23	8	3425	346	2415	18	1270	678	425	2349	376	5404	210	1541	8038	312	3024	6	4	8	15157	748	2816	292	196	2	16	0	0	10	5698	0	6	2	2244	6819	165	2604	1276	5401	1527	691	597	1594	2379	1399	1040	6003	1581	55	0	2	2	250	598	2195	3	191	94	27	6462	955	5170	2	19	4119	7154	8	39	12	1086	32	1044	1007	2869	2620	402	4	12	8886	954	0	30	3	0	0	0	6	17	761	3	164	175	2432	4	2	1236	0	2	4	64	0	73	0	357	0	0	0	1	14277	3228	3235	0	685	478	12	0	0	132	171	54	146	9	5	3	3	0	2	0	0	0	1	0	630	420	0	0	0	1151	2	3	19178	0	60	5	4	20	0	0	0	159	0	6	4376	2711	885	6948	5972	2966	3648	817	604	0	0	0	0	30	75	2	0	0	82	2	1483	4	1065	0	0	0	3575	0	2	347	0	244	2	4	0	4716	36	96	4	248	243	9321	160	2454	95	0	3	2	12	0	24	25	34	0	498	5	0	4	623	6643	9	0	8348	0	729	954	4633	0	1514	2	0	0	2667	0	0	22	0	0	590	10	63	8	0	2	2322	2	30	4	0	0	4	0	0	0	4	885	4	0	10	2	30	4	26	25	3	30	0	2458	2	10	0	419	785	4555	1469	947	20	4	577	1	2	182	2	4	3	3	280	2	0	15	2	136	13828	12	2	4	234	2	4	2	2	2	25091	2	0	18	0	131	0	696	2792	1728	168	28	0	0	4710	734	0	9	2	56	123	0	0	181	4	6	10	216	6	0	3	0	0	594	9	2	258	0	1	2	0	18	0	17	8	0	98	29	873	21	0	2	15	70	40	4	0	0	2	14	6	26	1	0	47	1	0	2	3	14	0	2	110	243	34	0	0	0	5	4	9	2	138	5	20	0	4	2	336	0	0	0	39	4	0	108	22	490	0	0	2	0	9	0	4	2	0	0	0	0	1	0	2	6	503	8	194	2355	0	4	2	0	0	16	6	4	8	0	48	3588	90	323	332	2	576	0	0	0	98	4174	8	1814	0	77	110	0	0	0	4	0	4924	0	2	0	422	0	0	0	5302	28	0	2	22	2	28	0	20	1627	2	0	4	20055	4	4	8994	66	81	3005	0	0	0	0	0	56	3965	10	0	4	1782	382	1092	4	7661	0	24	3	4285	0	0	0	0	0	4079	4107	339	1609	0	20	26	28	714	2	4792	4	448	1534	7	19	2549	0	20	0	11	5	12	6	0	2	0	8	23	25	18	51	2	1189	6267	0	2	14	2	14	24322	2146	3656	2830	0	0	43	2	0	0	2	2020	6	15	2	10	245	0	0	4	0	0	0	174	49	2	148	2337	118	1209	0	1	2690	0	0	1395	4	8712	35	4719	0	4	1830	11	3	5	7	240	4	1870	4	52	0	129	2	0	0	220	1934	0	6231	7614	135	2249	440	15	20	13	6	0	2	142	0	19	2	5703	0	0	1	0	2	29	0	9	3	0	0	3239	0	2	4	22	0	4	0	2	0	1471	3	3	670	1	0	0	26	2041	2923	0	0	0	2	47	0	10703	465	0	1975	8	0	0	0	57	2346	6418	0	0	217	809	5353	0	2	4873	10	5506	20060	44	56	2	0	4	10	444	4	6	6452	824	0	3348	18	6	518	1552	0	13	0	6	0	35	4786	86	0	82	3	5	129	2	0	0	0	0	0	288	436	0	0	0	1937	887	4	4844	58	78	36	0	0	4	3764	1096	0	0	10479	25	284	516	444	760	995	36	2281	229	0	0	24	7076	842	515	8711	3	2931	609	1160	0	0	0	1033	377	0	3240	9	907	7	1339	727	0	3	11	18	6	9382	6653	11	0	8	25	0	27	0	5	1423	478	22	853	2532	1812	2	764	16	320	4017	1716	79	406	32	4	66	1	513	496	8	22	3052	148	1480	589	259	567	8	1804	1876	694	4	1440	1822	12	825	3125	1251	0	1222	0	240	2450	5689	446	87	192	1090	2831	2896	512	3241	166	1079	192	323	559	93	1446	4473	2	0	2516	27	4859	470	24	12071	202	686	272	769	187	1973	485	897	2	0	622	8	2695	1393	4	2512	10	4	11	120	4	1632	12	72	3575	701	1225	2517	667	171	2245	646	4596	6	1487	750	496	113	4	44	100	1029	4	24074	1960	0	1064	13	181	7726	4	2177	60	1524	2478	10	1124	20224	12	633	65	12	1053	302	7	2485	999	61	654	2763	2811	12300	7143	4862	629	581	359	4721	2	1844	339	14599	10	12	50	28	40	0	4871	15	1120	4	77	1733	19514	490	969	38	2158	2591	309	400	2033	1069	614	4429	7	0	876	515	0	2242	0	72	4950	89	8	167	773	2533	1025	0	0	7802	30	5477	7985	12	1239	420	14	6	11	1220	0	3233	1308	1545	10087	1922	2	0	1119	641	1876	5284	13	822	1213	534	2190	2245	1129	4	2389	497	27	3086	2513	6	0	12	534	0	833	1613	0	2856	975	496	903	22	7029	0	681	1468	1716	396	1355	723	0	428	6	1560	2892	12	5025	0	307	726	1781	1796	2	1794	2033	525	1003	337	1388	3153	25	144	20321	18	1805	3	8	1124	324	9	371	2069	10	4026	459	2736	109	4	888	1509	2701	649	978	384	455	1611	669	929	0	1637	1208	0	0	30092	686	366	4	165	2585	644	1895	2430	46	3139	114	3780	2	1468	2086	717	1214	1382	4	1099	4597	3850	20117	13251	600	2018	1184	6848	1677	6341	1	506	10852	152	770	1614	68	927	2397	41	1248	440	0	6569	62	5984	632	8284	624	3907	2	92	20	299	2426	320	210	596	347	87	6544	18	974	4258	359	2	154	1179	0	449	1384	312	0	608	2963	497	4238	3091	504	984	1314	18	47	2	2277	2904	3673	1771	6	800	14	309	1428	3379	208	4923	5355	10956	665	688	6	24424	6	32	8	186	545	0	895	37640	10022	14	12	3385	410	34	6059	9066	226	2	3036	12	58611	0	1828	1842	2640	1254	162	54	3891	925	1808	4	0	1224	49	917	5080	17	1093	57	733	316	64	13714	3964	8	20281	0	596	2648	2	464	3	2391	782	109	1130	6	985	53	162	1133	239	0	1171	10	1342	1233	68	719	2401	2693	1	3233	1162	551	962	155	169	432	2828	191	1472	984	1325	3	9867	4008	5174	312	660	0	1060	2	0	1368	736	262	211	77	2249	4148	917	38453	76	2	4	3629	14	71	2405	296	1950	458	1734	1630	5653	690	631	1118	1516	5704	2	1054	0	6	1526	2	254	2390	984	6013	12304	452	2676	36	863	18	6	476	363	156	3360	372	286	7311	729	6	4	46	7675	562	138	0	151	130	428	1320	0	10	164	16069	168	1259	30	1335	1384	627	1374	34	2	1192	0	2218	5219	20	4	723	174	37	518	2949	2821	16	40	108	0	6358	276	2497	4	535	1197	3768	653	6	2664	533	8	14	894	906	536	90	4	23	75614	63	11	14223	1310	14940	2196	65	1455	283	714	358	0	4	10	1333	0	0	5552	640	0	2085	2	36	6	1434	6	1769	2	2	12	0	3774	293	222	6	8	4251	2	8	188	1232	62	11	1133	67	42	570	1525	1	347	4	8069	1627	1338	1661	261	289	2	1305	692	2	1296	823	7132	423	0	25944	10	10	1745	353	277	324	12966	0	2022	1351	925	3094	2007	1076	1404	10	4	5416	523	792	5221	2965	2459	189	4422	6	377	6	1598	8	714	3737	2486	367	48	5	2	3414	3477	1276	0	2672	8052	1907	11995	84	1326	22	167	2451	4708	530	6	444	2359	1628	4019	300	0	846	510	849	829	654	0	217	12	4265	2153	782	74	753	4382	472	226	312	584	663	4	68	10060	96	1511	2685	16889	756	28	886	1441	30	0	664	2631	464	222	2901	946	524	1835	10	491	6	643	293	1185	1882	1410	133	5	133	27	9764	291	1320	993	1679	374	0	14	99	108	3737	34293	20	1711	3484	0	3956	6	2609	147	2682	655	1338	4221	401	6405	699	554	3227	1425	956	1665	6	1565	680	1500	2	6	1378	2225	5063	62089	3605	601	138	1439	992	573	6	1233	486	13	444	1365	1419	6077	0	90	1762	106	20	1053	2	5591	1228	1056	78	4	0	147	1208	388	1855	26	261	0	340	0	200	5339	2584	715	4484	167	591	2053	0	1456	754	331	4445	1083	2210	14	63	2777	3455	11	746	1807	3797	1162	2489	14	17	900	615	1968	41	1459	17	1106	2165	994	10517	4099	1489	458	846	1633	1283	424	6476	33078	2	447	2561	556	19885	1522	1600	446	933	5125	493	6093	92	447	1810	19	565	318	442	317	4944	6784	2	52	3344	434	220	3937	122	2560	2	0	1513	32	176	2587	48	2198	1	805	0	0	902	9890	1031	2080	133	23	4	68	717	1623	4	4336	135	402	5185	744	166	4837	1632	1481	32	313	2704	1296	245	643	2919	3833	130	503	4982	305	62	195	6093	2119	29742	788	8316	6391	10	0	32	2029	1180	862	184	1053	1103	1807	49	42	4113	3314	682	7113	1274	10	5178	2	1414	5	5	526	632	2116	293	3895	25	1171	545	676	1357	170	1925	593	891	1138	1003	3811	5046	928	1101	14	338	1659	26	0	4667	2977	5936	6678	686	9037	1914	10	4	82	1248	2	4	0	2070	2	3724	1101	561	3	4	0	226	948	666	2	3	310	350	134	78	13302	1029	318	3952	2	960	611	695	116	300	2575	0	6799	2411	10	1045	2	158	1199	380	500	2	2066	1495	629	30	10	14	3	1510	3	66	138	4596	6931	656	2	9	2	31942	546	644	1640	0	1412	354	48	4	6371	4649	9863	12838	2746	278	1468	977	1838	1785	2416	2263	2697	407	56	5807	939	19600	3535	2689	4066	3135	2	1394	604	1222	2743	1803	2611	499	0	822	1222	1381	260	47	39	5181	1334	0	10433	9205	5652	0	14	36239	230	344	162	1195	533	24	8	1796	590	1068	4	603	514	8	534	874	2	1571	1141	1652	0	20	290	835	36	42	838	5388	474	1509	20	4202	1058	503	6262	2764	694	642	1265	854	350	2489	1055	48574	9294	1503	543	12259	2748	17957	2	11	1253	20	2247	1073	2135	2275	156	15	4174	4653	108	6	5	540	6420	4305	5	1858	1708	2801	582	2855	13	2	8048	38382	494	36	22	386	1040	445	706	1607	264	14	3	398	2	50	0	1282	457	5601	0	20	632	395	1455	6220	2940	40	1995	569	0	3293	15691	1169	320	910	4627	8	0	206	0	101	548	146	898	6	4	823	4035	7153	3864	21423	6033	5015	5566	20	22536	0	0	4	28	92	0	0	42	2	0	16	77	2	103	39	2	0	0	4	6	7911	1791	15682	2727	3056	2414	1710	1783	22	919	2886	773	11318	2620	112954	12167	3310	1607	3241	242	655	7	1423	598	6742	2435	3925	3906	257	2104	1428	2355	1144	6600	31	5883	12	1471	10103	6773	20128	4633	2310	7964	369	19795	4928	6362	6	3728	30	403	3268	3265	126	2127	6198	5053	2642	1565	2483	71	204	2192	1678	1500	4827	120	632	1492	3395	2	2177	2	150	14372	10371	4132	355	1958	8300	2072	516	2013	50	532	4662	7881	9340	1228	2	841	3	27262	2047	1557	0	2162	1369	1685	1685	1245	1208	652	28042	1159	4396	1347	1498	1023	0	21150	5482	4	5604	3736	902	492	1086	497	557	0	634	3209	1416	1449	891	18533	3387	3326	4257	5070	8	73	14	2740	5246	2494	28941	438934	95344	268504	21651	19	15767	12837	22	22303	9895	2	12387	5666	32063	632	4	0	43	22	3798	0	2	27	10	0	2766	2076	1803	77928	14779	17520	24666	367	990	4	10	0	2	4	0	827	4	6	6	3684	821	8	208	138	354	0	21554	118	3539	8	77	705	1024	40	0	106	199	2417	5699	323	1	202	8	6864	0	2	0	0	2	8	0	0	27	208	7769	2	2	1	14	4	6268	1546	6	51	34	5027	10	2	24	15	16	1421	4557	6345	659	629	2667	2098	473	2491	105696	4	15	0	0	12	0	0	2	74	0	188	18	143	310	2	28	2	140	0	0	6	4	633	213	927	133	4	3	95	0	10	45	0	0	0	0	0	2	3	0	0	12	0	4	161	0	0	4	0	0	166	0	0	6	10	0	0	4	2	7	0	2	0	0	0	0	34	0	219	0	44	8	0	0	24	0	4	0	0	53	0	4	0	32	10	0	0	2	0	0	2	2	0	1	6	0	0	1	2	14	5	0	78	0	25	12	0	2	1	0	1	29	0	0	0	0	2	0	3	16	0	6	3	0	0	24	10	0	0	0	0	0	0	0	4	292	86	6	2	0	2	32	6	15	16	28	42	6	99	192	0	0	0	0	0	1	0	2	4	0	0	0	0	0	0	5	4	0	0	0	1	0	0	0	0	8	0	0	0	0	0	0	0	0	0	0	0	0	0	0	0	0	0	0	0	0	0	0	1	0	4	2	0	0	0	86	2	5	3	44	2	1	6767	123	2668	5809	12895	1252	3616	2418	1136	687	3438	1188	4777	1245	204	492	9474	2794	4273	8743	2724	2	8530	13431	676	992	2108	886	5522	264	0	1811	1171	1359	1041	1078	1991	600	15510	309	281	435	16213	3622	1095	9722	1075	162	539	2548	6343	24995	2272	2920	870	2	3482	7565	3724	904	3944	0	9149	4139	6073	2162	1913	282	21045	130	1861	672	3023	1428	109	70	34	612	522	190	40597	251	120	2443	5951	2466	2602	25579	6815	1979	2425	2301	1130	607	7364	563	19040	372	158	162	20	3032	529	2505	1027	5	1183	86	16454	8	2	166	0	185	25	689	138	594	254	2476	2442	622	573	12	33	1173	94	0	0	1917	5695	520	924	8696	3933	190	9627	1873	109	651	949	1308	280	50	61	1	0	38	1566	7020	806	425	407	1024	2552	355	1274	25177	15106	757	500	23	560	1227	1217	10152	988	7599	0	13202	874	994	10331	204	380	40	1645	4196	704	175026	403	894	4461	446	1583	1352	7530	2243	3254	5602	11949	1573	2125	1058	283	14	11075	353	505	566	8	2414	617	8369	465	858	481	988	5834	2074	2374	532	3631	464	804	328	2870	2252	172	450	865	5741	658	6658	2523	4	10090	1268	752	3245	1523	1350	33	300	428	5624	1386	4280	3	1932	468	792	68877	7	53	179	5471	1325	5645	250	2307	2693	524	549	941	280	22	45	17	184	2774	2717	67	82	844	8343	1009	254	2	473	4026	1280	3014	1891	2191	2484	10452	5133	0	8757	10	0	12	63	5977	2	0	2123	4460	3485	90	460	58	1254	13106	5483	715	2029	766	2627	26	6	4233	613	3477	16446	3290	7167	158	705	961	243	1490	2639	491	1113	990	2004	0	10	132	940	6453	114	112	15	257	704	721	2178	9956	990	619	6888	573	1946	16019	385	28	24	16	3575	470	660	5269	2541	9708	2186	1232	1528	17192	1260	17992	1342	3700	14388	290	1312	795	1410	845	807	4	1466	5044	2476	2128	3317	7930	1995	2857	1236	661	1735	2942	3711	895	2285	2326	1567	2378	1040	1007	4783	3264	3727	16	27	16281	354	4409	11907	4579	1961	1187	1975	1213	2963	933	644	957	1916	5773	3106	1716	1808	4	21484	1595	12356	1294	5544	8596	915	0	18	178	3452	7311	0	1106	1559	5483	11236	2798	3539	5067	52	1762	1298	1732	4478	1718	201	990	10173	64	2923	3378	39	1948	359	16	2055	547	655	46	7472	32	9046	5833	7964	304	6556	92	4313	15519	774	3569	948	188	849	31002	22337	0	3479	495	7416	1921	8105	4974	176	3770	6171	1482	449	2265	2875	40	24	109752	1521	668	1541	5813	1109	2532	454	334	4512	5565	1425	975	3658	17	4	102	6	410	3083	200482	30627	13129	3667	25814	140091	22812	166	9246	17330	54	86	2982	67	4644	1100	6871	5875	0	782	7	8357	1854	2235	270	6925	7034	7856	2820	985	1976	1582	1413	4554	1083	1031	3393	9692	13006	11318	5698	70	6603	8697	8	4308	0	6935	7830	5456	5351	12361	5589	67653	1321	11024	2	35	24	46	4	10115	15302	3884	6859	6	259	4999	799	0	0	0	0	0	0	0	0	0	0	0	5368	3102	5239	2973	7140	2736	1705	3232	1736	342	6	59	367	1313	2323	6330	174	10	2002	4086	3165	6	1362	2167	654	1769	4015	4760	7787	5218	3892	401	821	1560	2088	637	572	3918	28317	1910	277	176	2836	9877	17142	5531	720	1939	4592	860	60065	3308	11923	327	1645	3006	0	1128	12253	2915	7704	4837	1807	9265	133	7390	4393	3488	15	860	1864	11920	539	654	208	323	120	1452	1062	6333	252	182	0	447	1541	80	1383	206	420	2001	3295	1	4755	3981	1816	7855	736	781	11464	962	1300	1428	235	2183	2019	483	38813	147	204	2780	12137	0	218	9415	3770	3199	560	957	8	136	56	102	872	1031	361	88268	7799	5222	70736	674	17781	483	1293	31	17650	1798	2485	6751	220	82	907	6888	890	3630	1983	57	262	0	29	624	44	83	2837	3380	360	2098	2	2422	0	248	950	60	6794	1142	29411	257	28427	38	0	52	990	575	5910	543	1760	947	2529	1089	15534	17797	4	996	18	716	9176	875	5413	2303	1836	4265	0	6584	745	1809	180	486	6355	4389	932	3550	2199	2670	373	6092	2453	91	3098	3733	3257	13694	121	3613	386	431	4003	9433	3264	1768	2611	3923	16031	9275	9131	5086	0	4332	5063	236	1569	1960	88	5442	1395	643	6336	3895	1566	967	8937	4779	1099	3590	8263	686	461	1275	214	459	4	858	3437	1524	210	412	4	11660	16	18	20	5910	9102	5625	2573	297	22765	2126	6488	15172	1887	264	1174	4227	735	839	4	2560	62	31	4518	329	2206	1620	20308	2226	31888	1005	908	1236	10539	5599	323	13445	579	2804	18355	12244	6007	7580	1324	3943	2707	798	1	1316	0	5322	47948	55341	724	6380	10285	4658	531	506	20	14317	1688	17041	654	2783	743	774	1099	537	659	1472	16325	3414	44132	1290	6132	1384	1058	2483	1618	1886	1894	3672	1503	6978	3132	28	24	1178	2181	2132	18027	2152	4	185	20218	32081	14583	56	3071	4309	554	21228	10	206	356	0	6	553	76	2565	4158	2301	2131	53157	109449	1471	3443	2818	6073	1294	1146	5947	2054	7907	1435	5017	3752	530	2237	1955	1968	1597	11	1121	2965	4952	3030	1742	8168	473	11576	0	4	330	3124	16919	553	13186	3241	2141	1398	756	12	214	193	233	11057	0	10131	32	75173	2238	18602	3157	2694	2829	667	363	536	845	1996	2931	1200	2076	2191	14	423	5451	965	5735	803	5056	937	6	592	873	22211	22208	34367	1176	8495	32	4881	372	54673	6	747	900	16235	44	14	4544	4268	5175	3967	0	36	0	0	0	0	2	14	4	0	74	2	68	84	2	0	2	28	3	34	9	17	4	2	0	0	4	2	2	4	2	0	11	87	59	16	0	0	49	97	0	18	0	12	12	0	18	13	0	0	32	12	10	6	4	4	7	4141	6435	1870	2961	1406	646	3304	792	18	1163	597	1292	252	753	1486	1140	788	441	1034	4229	2449	2616	3231	6	2348	25077	3835	114917	10	78	10	26	22	23371	426	597	581	1126	24	61	12	108	420	691	8432	3	702	16147	1031	1530	1982	4268	3354	452	2420	1026	1053	9261	412	4546	2563	6486	947	271	1239	10623	368	2237	800	27	5624	1689	4775	5243	17733	39	1139	145	4	1295	1	9	9732	4441	10993	10551	7774	2225	998	240	53	4932	815	2444	6	562	2274	352	4	18	542	146	3897	49209	1005	1231	794	285	418	419	1418	1351	4775	1758	132	2173	512	5453	7223	2306	4286	3208	22	12	170	3647	418	770	2674	4881	4596	2220	1473	86	3792	8932	1319	7236	8635	4368	5247	1	700	4211	4449	60	2974	10941	2364	2229	143	140	0	1151	20253	2883	3	1963	831	1461	3099	225	10411	2749	573	1712	2838	4386	29014	13374	1757	3159	9686	17104	10	5075	56	28	23	258	316	2274	1854	3759	9912	3591	482	7749	44	318	19022	4294	380	234	384	4026	1657	24114	4041	2	390	618	10712	4476	2044	5400	663	538	17	0	0	439	1197	0	14152	3563	1931	6794	983	1179	4265	1867	405	2003	482	180	2104	2	1861	22544	4853	12026	2664	5627	4963	4128	1250	1671	329	7416	1663	2893	3832	1084	783	182	16756	19	26	20	177	560	1045	4	2	11	19	16	67	40237	221	356	8064	3569	1584	761	12535	4612	1210	1916	9133	4754	2046	5839	4133	5159	22	1685	3742	245	318	318	10	1559	360	496	14	176	1896	131	5296	128	6764	6902	38840	974	13637	44084	26078	17823	901	364	2577	9	94	132	147	177	86	20744	19231	340	682	1327	4224	3248	9	2192	786	0	662	1519	14	41	6275	1085	4356	1617	718	304	14	32	515	5368	32771	22667	6405	4511	18	2	12799	6328	374	759	494	16144	1793	1280	0	480	343	0	1954	304	1019	138	387	1368	4124	789	1588	811	575	332	7612	12228	6001	8	0	1457	210	7909	835	2386	1081	432	579	10923	33	23	16	8	17	722	53	74	23	2	0	2	0	0	8	139	0	4	0	0	16	4	0	0	16	0	40	0	2	2	0	0	205	5195	0	2	4	478	0	397	237	30	18	69	677	4	0	2	0	0	8	5	57	27	10	251	22	28	2	16	2	11	10	4	0	2	470	772	7743	4307	2084	225	9677	1066	10941	1669	9765	970	2655	2107	42	10	497	4968	5629	543	3819	16114	412	3218	608	8	14127	3903	1323	8	15817	17240	3612	15017	661	300	418	6786	3699	7572	3886	2370	8512	2509	425	836	298	1110	39223	19109	17555	463	1219	1486	26163	33663	12	0	54	11411	15088	1124	1975	656	8543	1983	484	540	922	369	12147	9589	1752	5268	5652	6	1394	2319	3584	3367	4661	2503	7304	305	0	16478	1629	1748	6218	52767	6928	3288	3998	4139	464	158	56584	1160	37	3032	2385	2550	3530	2452	4188	2366	1748	1006	2684	1679	8056	2703	257	727	916	1442	13631	4094	8068	6117	8	4882	4	1600	4352	995	193	247	8	6	22	3561	30	3060	4637	221	90	103	8	7220	576	905	173	12	1041	3129	3952	260	1068	172	20783	2110	1584	54	1073	6611	2662	591	2367	14744	8915	2445	601	367	774	411	4693	3499	6781	1649	2088	3293	546	3922	2229	195	5552	2696	4	1901	4825	662	3357	18957	3576	3610	4089	12597	1241	1306	1069	2687	16516	5873	570	1813	1515	4836	6	3305	228	1189	317	1925	203	0	5	6	0	0	198	1	0	0	0	14	2	0	4	7685	106	2325	157	19114	1120	3840	8865	4260	10764	1932	936	61	185	5353	120	2077	10542	989	3516	1348	972	121	2386	769	12	4	94	31	2596	2256	432	3	48441	1812	183	1143	1287	16847	1560	90	3761	8863	79	19289	18	460	3254	1324	14	3140	459	1175	212	16121	6032	3475	3526	11292	744	6548	45	3361	4837	16464	7609	7368	1190	14149	4691	2417	4060	7505	1507	4279	290	2405	2199308	445	0	404	86	163	2924	282	336	768	10	338	232	1071	5180	743	3289	9618	2339	10658	5316	676	2190	5375	8697	3128	6751	3532	24581	1690	1669	5984	74	48	485	4261	254	1129	1987	112	66641	6	2694	1109	34	2163	99	5101	2357	208	1059	876	2143	2351	6	5241	1765	1083	5560	6647	1264	2143	3412	936	8303	1253	256	11142	66	178	2	11529	566	716	1398	460	3258	1322	5087	3903	10605	331	618	9064	2462	300	1926	1529	49	184	254	184	323	47	3425	22	733	1523	3846	3076	3379	777	1607	22257	42157	146	3953	802	7233	2529	3717	576	1852	2314	1016	444	2281	1068	506	677	548	1890	264	963	574	487	1189	887	4756	242	468	436	1360	258	957	510	650	6197	1555	2274	5488	1104	1744	544	1670	3042	1656	8236	561	33483	1114	1755	298	699	3334	145	20013	4	404	2995	2548	1465	1792	0	0	4674	1774	419	232	2451	730	13	42478	666	28764	6644	2	4942	14	79	370	3544	1655	1283	3231	1217	1190	6253	1362	7200	6316	6284	3239	1207	2006	131	147898	18930	955	432	3428	3938	12992	9	3038	4030	343	6621	268	424	1208	10	11558	6910	37	7598	963	1606	938	1354	446	15544	1779	10053	100	105	3053	817	122	3893	11436	4054	3	3753	2912	8	37583	101506	2202	225	5062	9548	147	9935	15480	11203	11904	852	8671	5248	1351	16	6040	1817	2035	6902	2235	4685	17041	846	3035	2450	3968	3587	20641	349	1567	1350	5208	4886	4934	0	6523	3213	967	12	6176	11657	7873	17820	66950	4466	294	8038	116	960	410	288	919	552	1831	3969	305	15971	2293	1207	1179	430	1154	659	1060	892	850	1299	729	740	950	945	692	1080	1033	1747	896	4305	1474	1164	518	617	288	959	642	1146	1386	908	1479	623	596	711	642	1108	1669	734	1223	445	1071	948	634	764	610	849	1386	715	1131	480	551	778	699	544	558	768	325	2039	443	235	777	783	735	1194	2527	1483	603	634	1258	529	1672	2919	498	480	2993	2120	7428	4371	6	9460	18	129	436	5703	4888	7642	5	19307	3797	7611	1225	545	3985	182	17	4	91	88	8	26	8	79	10	0	26	30	10	787	39	14	37	8	0	96	1706	4249	27326	632	539	516	5716	1492	3736	1514	2706	7	4	12	432	236	292	171	154	495	10	1	0	222	76	1434	2168	12499	80	215	57	37	2340	2761	11372	694	8573	416	1048	6	17360	43	58	1935	706	444	324	26366	20796	7	20	19	40	2	16	4	91	2	15167	1000	44	8	18	456	803	2	98	992	1882	1	29	9946	356	575	90	248	89	847	962	6962	1459	271	3988	2288	804	6940	3941	571	594	3505	4286	3379	2231	4308	5642	132	3770	8821	1118	766	2	1587	8557	1224	4	2915	4	1018	120	1642	2903	1646	2242	14	2410	276	10579	7	2820	3003	1480	5649	4674	8056	10107	17739	3222	14260	2007	11191	7727	100	114	150	5868	27	25746	534	75	2913	985	383	1132	194	1559	776	522	304	5126	13504	341	27702	878	1302	2967	2678	29924	1070	10842	46164	261	41126	102	13296	470	82	5238	2149	607	0	241	7392	7010	1268	4545	43	3379	36	114	511	2460	3761	4174	8701	58	2405	426	462	8036	298	305	570	4695	4495	1376	951	480	35	3412	143	1642	2613	284	70	6	410	612	3312	59	352	540	3072	997	4	459	2224	3175	4069	5103	5669	2432	0	0	0	0	946	1568	2106	5949	10640	430	0	1286	6	1253	129	350	347	4487	276	576	751	1094	311	1	620	11265	157876	2063	974061	4262	558	7736	1264	1562	2164	10130	4538	1482	1856	5650	612	617	5615	2130	1835	2073	2032	1134	11312	3382	3650	6125	1638	4269	1194	8596	114	37	962	1076	3206	10135	236	871	17	9571	392	433	240	425	14117	2076	573	7383	2979	3077	959	1451	1099	87	1613	600	46998	0	2375	1200	1014	11282	835	722	5992	200	352	2	4175	10763	174	8965	7757	0	264	0	896	5123	3717	793	399	1067	3696	4650	255165	236	838	869	1628	12219	490	4358	2168	15846	44669	78976	1057	2218	938	1426	916	22	348	2158	5798	1213	6	1735	839	358	54216	18	3101	518	68	565	7417	1011	502	8466	1207	4410	8753	68	201	0	2745	4184	837	358	3455	946	714	421	993	1906	254	4142	204	214	1042	833	605	408	920	404	0	1114	10	20504	61	28	3	474	28	2529	2636	2632	20	4180	2400	778	38	6	2881	1577	1112	1866	2319	259	285	49822	0	6219	43985	0	2	6255	0	0	7	0	69	28	83	17123	299	29	7381	1466	0	1179	1709	4579	4	48	0	8	1709	1748	8	13756	6413	212	114	558	22	4	476	0	10	1344	36941	36	1261	0	1559	29	3563	1813	3296	2029	2177	53696	594	20	500	770	16	452	354	12046	2506	265	3597	838	978	4349	7259	238	8999	592	1119	1276	868	91	4	8	70	72	141	7	20	2	47	0	2	4	14	32	28	145	42	248	8	45	128	4	54	73	0	196	66	39	75	83	32	55	28	30	50	30	120	0	49	80	16	16	42	4	28	58	95	8	161	4	0	41	4	0	65	1016	3684	92	65	336	186	100	3111	1587	1589	596	2	1457	1210	2422	0	6000	7885	4151	1194	315	589	282	415	117	246	2	0	8	3	2	0	0	48	0	34	412	4	3	85	0	272	10	19	0	14	34	412	507	0	4147	2489	2551	1998	86	402	336	24633	672	5614	491	14	5	2618	1417	773	4604	1060	16	2453	7450	3793	1555	8120	4539	6698	1982	781	1668	183	2061	436	3146	26278	25	1784	56576	1380	469	18362	2728	3743	4204	3150	2881	12732	837	8212	3500	9344	450	2857	8943	1736	976	14926	591	126	1821	4	3065	645	386	1084	1531	8467	2756	19101	3633	8314	1667	8	8302	424	771	825	124	151	10	1472	28872	2018	8481	415	394	1588	1568	2336	2280	354	404	18	3927	1974	6913	4080	9883	5139	7228	6013	4965	3480	970	4440	7298	46132	22265	12455	16753	10705	6538	913	3532	2270	17523	129	2488	868	4016	1015	1841	9178	10847	3117	1399	142	980	9538	3391	2383	3145	1067	590	386	2695	1609	1009	3627	673	1519	1774	2425	2032	50	1447	6363	775	1542	1024	1327	1849	18793	10061	481	1336	3580	1299	16	4270	4657	1692	1700	337	4088	1648	918	863	604	2	240	8964	40532	21747	17426	16	19629	3044	6	3128	50	36	0	6	6	9	2	1131	1861	786	7320	38	206	54	7753	6945	14	18	10046	2993	1292	124	192	5286	196	1611	2970	2280	2260	3077	2701	3232	15207	1846	1906	2022	11579	102	4141	112	78	0	2	0	1371	2957	3106	32	7970	12148	1836	1578	15763	305	5724	8408	9671	721	11393	5296	982	1277	4172	17643	26	13464	963	0	2433	8343	11299	2286	4611	7	66	9734	1644	9473	6581	1699	2221	325	14303	1905	6650	716	1103	4356	611	2650	5702	0	1051	9071	314	22586	1	1291	1927	340	1336	32	2174	1052	666	176	5663	1689	4527	13282	46	4634	12756	629	2365	17	1617	1458	1	1680	28	770	122	4836	282	111	437	65143	15	734	8474	194	49	2641	2513	330	4714	2019	59	0	1639	54	234	16	15	0	14	16	23	37	4	2	7	302	43	1	141	142	14	69	12	2	0	36	2	31	52	0	3049	17	9161	2	376	1601	32	833	5977	2346	3603	406	1310	1526	2	489	4963	1086	2012	674	7513	1522	558	6	4901	4	6077	2384	472	370	1719	37648	2943	1093	4942	7287	13243	11	5531	4894	7	3765	15	6	3997	4161	14	4015	6340	3112	5450	4	18	3551	4046	0	4	6214	2	0	4379	5606	10	10	468	898	1526	1139	775	5279	14731	740	4	4914	4009	694	0	28476	9683	784	3	48	272	151	15441	1659	4953	1154	1155	2342	8403	9288	787	2008	955	4901	2730	4220	953	3335	1845	4957	1035	7664	7410	482	1210	58	547	26300	5310	2482	11849	7508	4426	5540	382	326	3798	646	156	4376	4545	2212	450	5666	595	3061	8007	6	22136	1813	1365	53966	300	1224	852	372	3076	23	1066	5084	558	25	3548	2194	4596	4150	4563	70	2	0	14048	529	220	24922	1373	1020	5186	5930	10621	5471	1962	1174	8687	832	255	2986	637	16491	1076	22561	3121	2135	4269	982	13634	3121	11537	3813	1615	0	0	0	0	0	1061	6	2221	190	301	4036	3855	1	35189	3718	257	5533	678	60	453	176	632	2281	943	561	3452	5615	3067	1163	1224	10375	711	179	7544	2949	5649	1787	5532	3012	3897	2312	5312	296	1870	2358	1106	329	370	4977	2651	2808	505	2195	34	9053	456	9703	2082	23	22504	16666	467	1181	2980	1212	214	2142	473	190	738	40599	13526	726	8708	105	8505	11940	3742	2525	6157	579	52	698	138	1054	4827	9260	6186	2	2292	0	2591	12394	4628	276	1056	6004	2395	2395	540	4817	191	333	187157	8608	2739	576	1096	168	165	422	11268	1580	59	2954	2987	5586	1798	3611	8646	1842	8084	21902	42749	14616	7688	8882	1036	55	1160	16664	4353	8	2499	17211	4345	5398	2000	2690	669	4964	3761	5704	245	495	3976	3017	2218	5724	10753	11603	6549	6103	8	2571	1827	245	1745	10	9463	1018	0	4891	2450	442	2464	1052	9756	10345	4111	7392	5149	1147	369	314	5757	574	460	2404	549	3120	27883	976	6590	2890	886	986	1112	1529	534	448	2338	1809	417	417	614	10	1718	3	15	6	0	3531	993	2947	3922	732	168	1779	4312	12996	2995	2078	205	19503	3998	582	810	2447	6982	347	303	2485	1574	2172	0	39732	10	30953	24022	25822	17075	15349	18898	39948	17382	13412	25703	24837	32622	5298	22778	26048	14241	22930	22208	26664	17118	12532	44766	14512	13747	20045	4353	9043	18673	9593	30549	21822	23453	9755	2	12821	18743	24079	29873	33558	70575	31783	40587	57072	26587	24283	24839	15770	15805	9878	6813	5801	3614	4	5374	2	11141	7442	6787	9821	4985	6040	7403	0	104	556	260	244	6	16100	28081	21550	28988	9701	3928	29075	24667	1207	20163	24760	32130	14173	3	26270	18410	8864	27145	24748	35525	18373	15650	27157	0	26446	26957	32967	27825	59127	41335	26448	4	36150	32242	29851	11391	6513	7658	6092	30	5718	203	5905	5831	174	480	304	181	240	294	184	665	1073	825	4	3182	4353	46	284	8	24	786	810	732	361	550	960	819	2795	2557	33690	2	25215	381	476	1669	9940	222	4125	181	266	153	2889	9360	521	306	3257	0	1583	12692	2906	853	1426	5293	1199	2857	0	1796	4098	30	514	233	252	789	1494	2680	3	64	1371	354	995	1349	597	7496	321	2440	926	44224	12841	4771	308	28315	3946	514	2	5800	682	2333	40	4323	186	6737	2175	9662	1109	5148	0	4603	1989	1203	8161	3184	6951	4232	5269	4263	1791	3610	13803	4930	2191	1361	2040	683	836	3169	2042	1439	963	3020	4219	14	12	10852	2486	5080	2987	1224	2936	15021	5627	970	233	4251	2427	18981	5190	18957	9	31709	1717	4244	14	14699	4517	16867	23157	356	8	10103	22	7597	6220	0	0	0	0	0	0	2148	2173	965	13946	4811	143	1437	2434	1087	6508	416	4206	8808	5999	5753	1362	4065	1464	1224	9896	2719	1913	1799	4658	2840	1672	584	2021	2660	621	1079	2357	7123	2992	2837	4739	4588	3069	2749	3077	0	2	0	2	650	82	263	0	1005	3155	428	141797	13329	2387	2142	176714	8649	1284	3474	3121	417	4389	3866	4894	1073	731	2340	1856	964	554	1667	4279	2928	2034	0	0	6	0	2	9	4	0	4	0	0	16	2	2	0	0	6	2	10	0	2	0	31	2	415	8	10	4	2849	356	572	17509	7799	2512	42	48	0	0	0	0	2	5	583	2764	1698	22531	5751	1940	8	13894	5281	6100	433	803	4700	1237	1322	82	21305	1139	3166	32420	10343	2869	1188	25453	67	5476	3669	914	20	1391	806	663	7737	402	4145	1811	1148	804	931	732	2543	3112	2921	888	202	10467	2746	719	9072	2448	45	34	1606	380	17	2771	3202	2119	99	127	485	10766	2	265	36	8842	9226	1189	1332	0	4012	3030	188	1840	234	302	6846	107	0	0	1	6	2717	428	897	68	35	680	1807	1442	0	2469	70	318	22562	1851	8946	1335	11240	4045	346	4478	230	1342	3537	3879	70	2344	16034	5447	17730	152	3804	594	588	1389	17596	942	705	71	11752	3614	16764	306	2764	244	2156	992	207	1123	516	595	216	2581	8240	4376	2943	423	583	4565	5805	2883	4358	1878	719	4670	0	841	398	6177	4	2234	2945	18481	1638	0	1599	8479	813	4	2	262	3281	1513	4233	1861	2779	5701	1177	612	2995	227	14588	2155	1171	2570	1195	3901	5645	3717	3578	1151	163	455	4288	2041	1686	15394	6695	7971	116	3897	6156	0	807	2780	4550	2905	7	3104	1922	6	50	3218	4131	356	82	944	3470	128	2	985	3938	4037	827	7175	2033	2402	751	24	0	9626	1732	2005	2047	74	6	32	259	6410	492	876	10300	1708	3909	2089	42	448	0	0	4093	1809	8762	6113	55	11559	680	773	3141	7042	14	4697	0	0	2	1496	14	458	18	2661	22	227	1430	30	44	12850	495	699	1410	0	4649	13	4	17	3990	698	1	17777	15	3902	2780	2592	812	1246	7340	5302	4	2123	988	1493	173	1993	476	364	3586	5495	258	1146	385	2097	839	36	1015	27	2016	14744	6050	19	596	698	1784	364	6565	1605	14925	457	1240	24	1552	640	1292	2890	3930	2252	1945	1301	6289	3987	2903	1067	566	2609	25953	3003	2	881	10980	4195	41	3623	1957	4	149	1	599	1598	18	2376	30	3417	1154	582	1030	11774	1547	1819	7	1941	2	19466	1596	11089	12559	4637	1633	1872	4542	10256	9932	2248	4562	0	89	1853	43	0	3074	68	56	94	2	4912	939	2956	8738	1351	2276	14972	1857	5298	662	217	3443	1854	2219	4208	2236	517	4140	2434	5930	4950	444	4729	2702	6	2637	351	587	1014	5636	6400	39	2	421	718	6369	399	1634	625	24	4	947	1571	25786	1508	13063	1844	6	38	259	14838	690	4325	8885	9131	10737	9959	5925	6024	868	14325	2432	3808	10101	13146	7865	11882	46442	2123	1312	14376	9307	3930	1913	2115	757	1731	826	1331	941	3680	4537	4668	980	22079	436	1106	2576	13453	3116	3317	3308	1164	1058	410	1710	3	615	332	679	5558	920	1568	420	347	3535	1410	3074	163	112	25285	2572	2067	4456	348	336	582	4831	782	0	4492	1843	858	7218	10	792	6365	2242	2058	4187	1716	568	4561	11988	5722	3413	1	1626	3427	2765	1154	389	739	1159	1088	2318	24	2388	530	4947	251	26084	705	599	1605	816	312	807	1804	6792	1185	1086	132	82	1860	47	2	4	2	4	5630	3225	12463	2	13901	20048	0	720	5690	238	449	1269	1472	193	1463	1374	949	1078	1488	600	1652	2989	1041	2115	235	734	1239	477	66	3788	181	0	17	2576	677	372	980	7520	57	5955	4125	631	2958	6127	51	12438	0	0	2	12	5864	6	4	4409	1756	438	178	3575	20	4182	792	932	2477	1508	588	1838	795	328	1063	4268	3650	136	4962	2	33585	31534	21954	6998	2332	3786	345	218	905	3707	100	35004	1481	13362	7116	1350	3496	4502	7935	5539	63456	8954	615	6946	492	2	4070	3931	2374	1636	8	2	18	21489	6584	1789	668	1073	140	1549	16	2563	1112	1298	188	57	0	28	0	30	90	1	5994	2593	5152	1043	23	18549	8	0	0	26208	422	2749	1817	2932	8146	2	8736	28116	1088	647	822	680	1006	10485	2423	4755	726	4160	1396	4589	3491	805	27268	310	168	3367	0	4	967	1137	1500	14359	866	971	53	892	2021	12	20	2	0	0	43	0	6	44	6	6	2	0	1	1	35	0	0	0	7	2	54	41293	125401	9490	206	154	36769	5255	4	1288	2172	598	751	760	190	364	2313	7280	2996	20	141	112	2259	20	106	95	159	30886	2347	763	0	4543	619	2156	6918	899	296	6070	962	0	1799	618	5	479	3	755	3310	13727	5023	1733	659	2610	15322	639	2677	412	36	785	526	431	9727	6922	6	4815	1360	3496	8387	665	7783	1245	1231	878	1343	115	254	4452	18236	1819	4463	1300	761	0	32	138	22	3212	66	1728	9	131	24	4	1756	2683	7134	2285	12323	58	2295	1124	3242	71	17764	296	17	0	4	6	4	12	10	668	0	0	0	0	0	0	0	0	2	0	0	233	17	12	10	4	40	5	43	5892	803	54	3319	992	1232	5715	1573	651	3234	5015	1532	948	578	3008	1686	214	886	3028	11821	1511	877	553	818	3593	1617	2583	10225	3660	75	2	9566	2184	2432	386	6872	834	6900	11678	4833	20	2402	2468	2198	0	511	1330	2763	7893	5917	1189	16903	2230	906	1061	3061	32978	4387	3790	98	66	871	55	76	590	288	150	0	1719	530	1640	8641	304	0	30	132	1913	1590	979	375	10	396	190	1441	6	116	2654	28	4140	0	1322	814	406	1342	535	252	443	56	6283	4746	2940	32	17237	20114	5236	2806	20	7247	53679	2	12	9	2953	1861	1089	4532	383	123	2	2386	348	22	541	2751	793	2634	3159	2114	5150	8459	2529	6362	432	9383	1927	8025	4483	2704	913	1199	196	10595	1659	8855	1161	11862	10837	290	3062	3105	1009	3302	14249	6472	20	3314	5403	2833	4798	734	112	15215	925	141	5716	9949	18113	40639	17969	43800	16230	19662	491	1393	7167	0	12054	3502	1148	18	1550	6682	1493	100	437	18552	20	3010	674	207	8	2	0	4	0	12559	4	812	2	876	922	3096	772	1400	2275	1805	415	1713	1748	330	728	2986	1642	1000	665	4757	746	1668	894	4664	1205	1662	1057	1098	1294	2904	1019	53	3960	4757	29	23387	1965	322	444	2301	3502	742	314	3238	3621	706	3094	12193	1746	2990	751	2492	16291	1320	252	7990	353	3151	645	15883	3138	3306	1152	9018	656	642	2135	925	9296	329	1792	1177	439	833	0	1800	1853	404	981	256	4710	2635	541	15194	6774	0	71	3524	4069	1688	2220	4099	6109	68	160	565	1315	1210	2	2877	1624	0	1710	9308	136	9442	1556	7475	4363	0	664	3960	2268	30029	117	910	4959	6821	1034	19322	8033	562	585	4901	363	4014	376	667	7	25946	4623	20	3778	637	4237	1344	1995	1798	15004	0	41596	1161	2198	0	3758	43	22	95	4378	6647	2660	7858	3353	2453	1528	1422	0	4880	16611	14115	179	1764	2670	5678	3840	2	0	1965	30	2601	1212	2237	341	1191	11481	4517	20	62	1150	1735	447	866	3060	498	5014	4495	504	58	5609	8	29	2330	3080	5500	616	1204	12118	2	840	2	4999	959	24	4683	657	5537
"SAMN05219476"	1862	11351	2958	462	1149	554	2	0	0	237	1066	504	11023	2653	5060	2444	7683	442	1711	881	0	4835	7170	4805	1393	1149	10772	4	7	198	31	32603	48958	13917	4646	1903	281	4874	963	4655	8804	2238	8	92	14	2	74	44	246	80	83	12	72	22	65	49	64	64	4	27987	2538	81141	58901	10289	11148	4148	4349	15771	2	6	8	28	680	1	1	724	82	947	989	903	8845	258	400	649	2208	2026	1324	3665	20068	5164	48	1027	254	1760	1628	5772	1330	16442	3333	562	3115	3696	34	10145	12	3592	12169	11541	8	1799	1253	6377	2705	341	2049	5797	1113	1633	588	1370	843	196	8249	996	1596	4391	19723	44	350	2648	5956	6968	61587	17	96262	2552	1474	426	3537	132	1138	494	557	4205	2589	6992	5636	300	2	3766	26	1413	10	19	2014	2	2	6	4410	4341	1349	0	5665	0	13361	76092	64	51116	5879	187	453	7205	2798	4902	0	31	1462	1012	19	108	11375	3	13339	16856	7085	1424	7129	715	12	891	747	59	124	6032	7015	10	550	17997	51149	2335	22509	52	87	128	39	2647	2429	13779	2627	1562	820	13710	20	6815	919	2401	6109	275	224	530	18	1049	8675	101	6467	69	96788	7318	8296	41386	560	7896	949	794	12	11565	543	8010	1540	143	1722	549	2609	2630	1352	476	63	4933	1187	1156	375	3312	1131	193	3086	2813	20304	419	4401	1122	3308	2089	751	4	1054	246	3706	2161	1052	187	948	1071	2067	128016	169432	4551	971	21	514	788	0	453	7	0	866	3288	220	260	0	5808	14693	408	0	725	2204	1574	3143	168	5200	2854	28	5551	3843	545	956	246	440	1311	3210	28	448	2927	303	448	622	342	2322	5589	2979	3654	5855	215	3059	552	1848	1443	1006	4615	3432	3234	4756	2470	2309	1593	900	1178	1014	27349	10	2122	5241	801	6294	1604	16	3835	88834	13505	2629	201	10050	5323	242419	17247	15835	113909	2	114459	14389	3	17046	9461	7638	12	7262	10331	19644	5	16020	290	192	98	2	8534	1261	40	60	8	4	4676	457	313	8471	178	1409	2427	14752	410	2288	529	3	4803	4579	13994	317	15	493	2510	4679	5003	21834	55059	1184	3122	1	15894	260	2	184	893	1463	848	1242	2098	1259	433	3850	26	8099	4376	39	224	120	169	305	77	2166	368	0	3743	1114	705	1534	21336	1567	1447	1225	484	7745	797	8764	3408	3805	2	8	728	370	678	407	1697	278	5633	950	2	0	0	0	0	0	66004	21935	813	142	5596	30	12	100	1604	6	5562	511	1267	434	12246	0	4873	12327	20	817	2791	71	341	3891	466	336	8	415	860	493	157	388	3416	1283	727	87022	1718	1707	3908	22913	0	608	0	1134	1080	2697	295	8	10072	6	703	3840	2652	1726	5518	5107	597	668	3599	87	1280	7224	1926	6416	1323	29	2	664	463	12	10087	1241	771	1421	0	1430	1013	2526	496	0	567	2198	1271	621	4718	973	261	0	18463	3253	2025	6489	8197	2416	2	0	63	3096	1561	565	4753	19699	251	6016	23510	1558	6746	68	16	906	0	1	7764	363	2077	1424	791	245	1375	880	700	5030	25269	3806	6	4146	1663	2143	2858	1722	4731	26	686	3742	677	3294	88	2326	5477	17	3739	1970	10621	9003	743	8	346	945	2586	27	178	1137	60	3036	6056	1626	19586	473	2735	99	0	6	2	12696	2515	6	46	3	6633	136	1325	747	1527	5266	2310	611	16659	21102	10816	537	126308	16518	27448	649	8	1789	568	4111	4705	3075	17690	1613	22	7165	5225	4399	5048	4508	1538	925	1302	2393	7	8023	3478	12189	24138	17210	0	2167	1068	136	2799	607	3348	160	490	22066	2039	2154	2815	3519	60	70	86	38	242	378	390	255	3265	6081	3318	2330	16	50	0	8	0	0	12	594	2172	2305	1642	2038	1669	2807	1884	2585	2	976	992	15967	724	6172	106	4185	3790	498	153	2412	734	1495	5628	570	949	4395	44	1505	10426	3045	4434	1128	33	2838	258	678	915	1450	9022	416	279	1068	8	3767	26485	1	4	2	22	34	3139	2942	4018	435	8	1778	410	4108	2704	498	3549	816	7969	41	46	3369	2	982	1015	4	1112	69	513	16	14	271	1337	1626	8	20	1420	102	461	55279	0	277	2925	1952	0	441	2105	4337	1948	678	4	557	683	0	38	12	734	655	1699	51	8	0	1117	3293	472	861	706	2979	594	795	2376	574	364	951	162	12463	509	88	2953	843	2	350	780	0	1848	659	53	79	10	689	4663	12	2124	386	1440	82	144	1133	497	2014	538	655	156	6025	576	517	968	5468	1930	430	3249	1640	798	490	1783	2278	458	478	211	217	3991	3461	153	822	764	193	9463	1231	5454	62	30	1565	291	2415	251	1338	152	1300	543	0	207	876	1	1048	0	2420	342	262	332	5108	6	2756	1309	790	1196	2266	4460	8988	3393	1409	185	407	2005	2229	3147	4024	211	735	2	4	48	1837	1	0	3818	3297	1610	3891	1741	726	4121	985	445	1986	0	1404	193	1112	246	896	65	9679	339	0	4	1519	239	892	179	220	520	28	14481	394	96	1605	4	4	7	6	0	16	20	0	2702	4	1380	1852	3563	844	0	0	0	0	21	16	0	18	21	5778	120	881	483	235	0	882	7469	36	568	481	0	1004	9513	2174	309	617	2	5	959	4	136	0	8	1487	3971	116	2999	2635	718	2	32	485	422	65	4	8	715	1767	2815	4	14	9432	824	6	608	764	1581	1063	696	18	106	341	1673	9812	23	8	14	646	3477	0	91	7155	347	3095	6	20	267	4	1	3141	605	121	1038	166	1	588	1261	13	10350	301	5797	18157	510	20	1304	0	61	1500	162	942	436	1589	10	3037	3737	28	30	7433	841	3448	1391	20	8	298	10	33	4258	0	1875	280	6	1407	10	228	2	3	499	119	7	2798	104	13	28	4	1443	125	394	126	6	173	10	2540	2485	3970	81	240	5530	2	38	16	6	61	1167	2747	8	6	381	2	20	127	107	1450	203	2214	244	2	119	410	333	3339	461	691	667	23728	842	448	42	624	1723	19	910	1178	11079	152	2493	4	2698	239	180	1036	518	108	8146	4693	428	408	445	392	1	0	520	2	0	832	8	334	1934	5241	961	163	2	2	1181	2	3655	278	183	57	6	0	2	12	2489	1224	58	4007	4	2	0	1118	0	3536	5	466	1396	53	0	641	604	2	35	4	1224	1139	586	970	2	2018	248	1016	292	8	49	1	2818	220	2033	6	389	2591	4695	2222	222	1329	2	7	228	6	1771	212	216	235	2869	1030	3	1059	187	4249	352	0	554	423	3857	222	825	2410	109	4948	1044	18	605	21	8	300	668	2	1143	2674	1012	1966	1459	21	1413	167	272	12	646	129	0	333	8	1112	0	24	0	2077	8992	9	1563	5728	572	1	0	4514	7	4051	3142	2	1344	945	3233	6144	1336	1160	7892	582	322	267	2103	0	303	4	4313	680	3553	487	2	602	571	21892	0	342	0	1324	7107	874	23	1282	2276	886	1395	524	271	3702	62	68	16	3798	590	351	148	0	1301	1966	14686	1631	429	32	397	971	599	18	328	90	8	2538	1675	371	8	233	23	1207	348	1409	431	1870	684	844	1062	1775	2	1669	905	7	250893	1735	8	49	2281	240	1461	12	4	1234	21	2	6	0	0	26	738	0	31	4	2	2	0	132	57	0	134	0	6	608	3238	12	16	0	2	4	0	42	2	0	21	5649	8	0	10	0	2032	0	3258	469	3466	4805	5782	0	10	44	1583	6464	10	937	20	8	12	0	10	1476	0	1540	407	111	0	4	106	2	2	0	0	4	6	0	8	0	24	114	51	2	1482	167	0	27	4	4	441	4	13	1813	50	3030	8935	438	570	2705	2464	198	2	6	0	769	1126	4008	811	282	1518	51	1201	4	2	0	39	519	0	1945	46	62	58	68	0	386	657	80	1168	32	103	249	302	1159	430	0	176	470	8	4	21	6	32	1201	266	4154	420	367	1500	47	680	4	645	36	14	835	12	6	15	4	3274	20	5859	37	432	0	444	1	543	5	1457	6	241	58	9	534	287	384	234	0	163	24	911	705	0	4	23	2	32	2	751	0	7	32	488	1	2	28	0	0	0	0	0	2	80	194	629	8	192	6	20	32	2	64	0	1162	4	4	767	0	283	6	39	19	2558	10	8	1752	6	10	235	540	178	3133	585	500	815	114	662	8	4	20	1064	1688	161	17288	681	0	10	1194	0	0	14	4	45	201	325	9	20	0	0	6700	0	122	9188	0	0	86	491	8	700	0	75	1612	44	8	184	1367	0	0	0	4	2343	2	3	2	0	525	0	4	9	18	2	1	17	3270	9	241	1356	390	15	23	17	102	2765	361	34	68	1864	1406	4	0	595	266	52	1	27	2	0	1	21	4	19650	537	428	1006	4795	273	2487	10	24	18	6	36	506	1493	3	2	6385	14	16	1799	484	614	1245	2522	30	131	4510	2	30	6	526	343	816	1111	8	649	4	1	286	1693	12	6	3	1688	176	158	0	1607	12	0	0	52	0	32	0	411	0	0	0	0	8	0	4	2	466	286	87	855	0	6	12	107	6044	360	10	2	1352	1088	4	2	2865	0	6	50	3591	0	2	62	0	2	98	463	17	15	48	8	348	1307	7606	4	3213	7	0	0	1838	10	228	840	2923	1597	1324	2670	186	0	2	0	38	191	73	500	691	0	1178	3474	72	70	33	351	164	0	1668	123	466	649	298	376	854	7	44	989	6	6	74	2954	211	10	12	4	29	1939	71	31	20	491	201	3787	2	0	1	10	84	31	10121	2	0	7	10	8	20	19	76	19	661	10	4721	21	6	22	26	712	1475	590	0	143	7572	3	340	2100	1438	922	2	222	486	220	76	2	5692	21	0	120	774	106	107	12	1484	127	1072	78	0	14244	4	28	92	1	14	254	411	0	32	5531	3	498	315	982	251	20	364	7545	747	16595	165	1168	1408	59	37	18031	28	12	1931	3603	30	0	842	12	587	274	20	5	115	6	2	12	429	2	0	4	2	0	444	2318	14	2	451	4	368	2	0	6	4	0	1034	8	74	616	1343	78	2	1569	131	54	12	14	2	17	0	817	2	512	8	2032	225	709	84	1075	134	27	0	1	4	0	0	622	245	93	421	4	5	1338	11	0	0	2	452	220	19893	373	432	938	665	9	1743	10	0	2	1604	22	2775	585	150	808	475	103	30	5253	2	0	25	1834	53	960	4353	0	0	10497	2	104	4	26	3	623	286	300	13	454	519	1324	2427	3	18	4	17	178	8	410	135	282	44	3451	10	7	0	2	573	21	1843	2124	7272	0	106	1	310	259	34	0	18	876	6	226	9	445	20	4	180	54	1346	2	408	1286	8	0	6	0	64	394	0	83	0	5	400	513	592	70	5	203	12	38	621	1	0	544	0	0	12	34	6	33	2	7	14	10	5015	480	659	16	27	7033	426	23	2226	754	2	4	0	2341	4	0	0	8	0	0	1690	301	2867	3847	1835	2810	2994	0	985	12	722	8	0	0	0	0	2	115	18	1280	5445	1449	86	19	22	0	0	464	2	303	100	0	0	17	392	8	52	1136	2	36	302	34	0	8	2	7	93	2642	0	8	38	18	86	0	6	10	44	0	29	6096	42	14	86	36	24	897	756	311	1084	0	40	21	0	4	11010	1169	1	0	2	0	165	1691	46	11	829	1096	3082	546	1423	2	2	15587	32	45	682	2	4144	469	8	3782	1996	57	7255	38	6	598	47	1200	57	1006	5	360	8	923	852	6	32	0	965	1591	0	3	12	26	4	2	82	5	2030	7	6	19025	70	3083	17506	85	2111	559	91	157	26	32	609	1083	0	29	1310	2261	258	2191	4	0	498	49	10	105	4	2	4	2	0	0	3802	111	259	61	94	2672	9	6	228	7	1593	28	385	1362	418	443	1033	10	223	2	1267	380	36	189	0	960	14	36	2	2	0	181	72	30	27	37	0	2	0	327	13	118	343	290	1272	1656	8	1975	0	1384	334	24401	10	4324	1396	16	769	3249	390	1068	22	6460	6	98	98	8	428	27	10	6	31	136	24	22	4337	568	348	8	0	0	8	514	927	260	1311	313	464	21227	1128	20525	4373	388	32	2860	0	2	966	6540	66	4	10	87	16	12	8085	24	0	0	874	0	108	13	15	0	327	0	61	1116	1	462	103	4	6	2	1270	12	2	2	4	6419	1467	1223	12	6890	739	2254	131	1206	30	356	1	1299	4	5915	642	6	456	17	0	0	0	351	10	2	8	0	18	2	4429	4	1120	498	8	16	589	9339	6	8	0	3150	209	3041	20	9	90	2	13	7	74	1464	21	1700	2	4	205	430	116	12	757	0	12	6	135	2216	182	70	389	4	34	2	0	28	4	761	853	23	515	259	319	6	0	2762	391	293	594	604	920	1213	6	1635	2	0	240	4	2	11	10	2	2	80	87	399	0	18	2	4	69	10	308	1108	338	29	5108	899	406	168	457	42	8	0	1	347	64	2156	41	6	640	118	826	1052	0	8	16	227	53	1266	170	16	8	2	0	4	6	6	0	40	12	0	6	4	300	968	109	1694	6	2	46	16	6872	903	4	14	4	4	130	467	0	122	16	1300	159	56	557	53	0	829	0	287	4	1425	5	12	0	2	4	1590	124	2	5847	0	159	12	4	6	2157	2	0	2	600	946	912	404	0	0	2881	0	18344	8	4858	960	113	5012	3000	16	2598	794	2779	1746	1714	2	296	71	178	65	423	36	6	4	286	44	146	0	0	1795	609	38	3909	0	413	35	225	181	866	0	291	218	19	0	2564	221	624	6328	1811	588	653	0	1937	142	2461	8554	43	20776	889	7370	1251	373	2490	1495	723	25	4589	605	824	79	4471	16	4	2082	153	6	203	8177	8	865	631	221	1494	12222	19	6848	5391	26	4297	0	46	1994	612	732	296	308	710	0	964	0	0	1543	0	56	33046	2	2	4	26	930	318	335	998	1067	382	2	610	701	31	1113	10	5590	3603	3359	4382	9405	1	2	749	2	180	1301	15794	1475	467	2	882	1816	1276	7	409	0	32	4	10	2297	1386	2660	215	3410	2222	0	1176	289	34	0	1033	1436	626	1540	1087	292	307	2	69	32179	339	0	4512	13	2155	68	5487	30	74	0	310	0	2	4	64	915	776	1686	11	2	260	284	1887	478	4	12526	917	2	4	0	2	666	18	3167	45	90	12	1006	1792	969	2482	0	14	0	2	12	549	62	459	20	119	99	17	1134	2279	850	491	0	0	2	1766	900	208	8	3152	559	18	14	508	274	163	4	4316	2202	2	52	30	3104	154	2	2144	43	13	16	7	26	16	2	0	2424	4	4108	230	8396	4793	5775	15146	0	0	21	676	24	0	1351	1313	48	2	2740	1759	2397	691	0	314	3	5923	0	18	1134	7478	2	2	364	0	2326	24	19	44	3072	1904	67	6222	9253	263	781	913	52	323	732	686	77	13	3956	8	16437	2481	0	2373	18	25	3760	183	3	2873	567	282	1078	2	1	0	0	113	2	599	536	568	15474	0	6	0	986	17127	11310	727	309	3194	630	12672	1095	867	38	3955	593	4162	65	154	714	6	0	423	566	448	728	47	63	2	359	4	578	279	655	7	1428	65	283	4	2184	2	133	6	0	15124	3320	114	556	1102	34560	13	134	2	8	10	20	2531	552	6	297	361	608	6	158	0	828	770	56	2	30	4	1847	2531	7	524	32	93	590	8	60	4	3	339	1858	326	6	4	913	28	2322	2	1321	272	796	0	416	980	0	3184	887	0	356	9	31	15	0	26	27	1	2	1989	5368	10	2	8	15	115	2	0	2	1035	32	6	2	1336	44	101	0	354	2	3277	409	18	0	13	380	0	85	290	66	174	246	14	235	89	1642	105	8	36	6	2424	7	20	0	2	220	836	1447	1101	795	2	412	2985	5363	9906	3467	0	6468	628	5766	561	1870	4	3696	173	114	1192	0	3584	10	434	2194	88	4193	3858	252	630	1392	726	262	8	16960	568	593	14	12	4	852	150	2180	317	673	70	217	22714	356	20	425	3741	3394	3288	2	693	658	6173	2303	0	914	1798	1264	3293	51012	3899	1166	31	3768	356	36	28070	1373	10	271	46	2	134	3495	7146	14	12	650	1583	4	6	980	204	627	4	156	400	8	640	235	16	36	1093	2095	616	2048	329	8693	1805	251	8669	8706	14	6490	7611	16	1187	496	760	152	2170	2	5653	3107	8264	17	15	2866	3	277	4	1050	9	0	534	493	1586	6383	1586	4028	4888	3929	637	1538	46	6	615	43	32	6094	15197	32	788	51	455	9056	8	2151	2623	1	761	2	713	0	0	18	2	720	26	0	188	599	81	1826	25	2	6	29	2	3	4	2060	27	791	3268	2389	37	0	373	8	214	2	51	6	59	77	428	2	0	7613	6355	159	204	752	138	139	2646	1432	0	2	1654	10	76	399	11	78	4	36	56	14881	393	539	6	19	17	0	6	520	194	3	4	16	44	8	33	1927	0	1	1	2	1420	127	19	59	0	460	115	335	36	2174	844	770	6	70	29	127	15046	2	292	960	0	24	141	10	6	239	46	0	25	17	5043	4	1241	2	1141	42	96	1368	148	352	8	0	66	6	1499	2779	1566	217	4	14	386	2	612	0	159	3	0	4023	249	359	0	0	13	0	2	4	2	6	657	384	335	7255	4	1311	692	3971	5	39	32115	5443	10	2822	6	2	0	6	4	214	4	278	101	533	6889	2161	6	6	598	8	54	4472	167	4984	2608	52	5254	4	370	49	78	2	4	1747	8	2496	880	4197	3429	127	550	146	86	967	2236	242	561	0	0	4	7614	6	200	9278	988	6	177	7	132	565	22	1267	808	48	1159	2854	4163	1257	2008	4	5	8	1037	12006	10	2	24	21710	286	5993	24	452	0	2	14	5818	50	4	8	2001	490	194	0	968	9	0	0	0	6	0	85	0	0	197	3	11	30	2433	5	3	2371	1434	8069	1179	871	3903	12	0	3140	360	2589	2314	102	0	376	630	946	777	24	13	94	119	1076	7	0	0	24	14	4	0	548	972	8	327	1535	217	20	308	2	32	0	0	98	24	81	8	1234	7	198	0	1045	0	22	0	21038	16147	4	4	100	17	357	19	2332	1234	5475	4	2	746	0	0	0	14	0	190	4	21	89	615	650	4631	1162	3793	2763	24	18625	40	538	512	2711	35	2	4529	66	2	2438	813	321	4078	0	4447	8996	16	2	6	145	762	8047	1540	6	33	0	36	19147	3791	30	764	11257	1029	1062	11170	2	6	38	0	4	3683	1	206	35	4478	4384	46	1	70	287	1387	0	4	85	4	10	0	32	2614	2	43	676	10	4	4	25	4	17386	22	324	2	14	63	2	24	1326	218	234	50	0	294	1	839	4	0	2	2435	12	333	134	18	15	30	715	227	36	36	1746	13	798	4	12	623	16	80	6	0	0	6	2881	22	6	10	34	122	256	0	3315	4766	48	3	5523	4305	3642	331	8967	419	2	0	22	4402	18	247	120	2181	41	194	218	6	1964	240	5	2	29	542	0	16	1911	6	4	2039	502	390	610	0	633	0	24	610	6	2162	208	2	20	407	86	2881	326	8	3	6	70	992	1304	23	36	281	0	3	1315	29	811	320	2	12	8	340	1454	2522	1	0	0	0	24	980	3330	8	1022	7	4	0	845	6	0	772	2	0	0	354	27	931	195	681	0	14621	4	1606	508	6574	4	2500	2834	362	14	6	0	5	0	3	8	0	2	3412	711	1067	569	2524	34	156	0	0	2	0	1479	281	4	6500	1492	9707	58	10	10	21573	14	99	375	8	342	0	40	5	17	3052	1	2	3478	1116	2510	12348	0	0	0	0	2	1218	3598	615	334	632	21	318	1027	857	70	130	94	6	148	10	5987	14	615	482	2	317	105	25	22	4965	50	0	480	3357	2	3	30	0	2	534	7961	57	9	16	229	400	2	106	1388	27	5714	4128	676	2026	2797	209	286	3	0	0	6	2	878	0	120	34	141	544	2	2965	383	2328	6	3142	6	2	250	8576	501	1	16	1572	0	2981	685	18	0	0	14	8	4	2	63	138	60	6	241	335	1	2	415	1227	0	4	3657	147	29	2	4936	0	10	345	3552	110	8	15	19	10266	4549	824	3998	14	70	243	232	514	357	1650	6552	977	1555	1192	0	10	678	0	4510	14	57	14	2512	6226	161	1380	415	93	1	308	1587	180	316	12	9497	33	19	427	5653	341	19	2	2	290	1368	28	707	146	42	1	6	72	0	24	0	0	6	241	4	2	0	0	0	10	3625	186	2	18	2	4	0	222	21	66	1118	2920	0	32	478	1992	5	806	2	2	6	2	0	198	232	0	8	0	87	0	2	3968	582	843	606	345	229	0	0	10	0	36	0	0	0	35	10	50	28	7	53	4	0	2	159	5	0	0	1	1097	918	4	658	6	21	11	356	6735	5130	3042	0	2	2	4008	719	0	0	2	0	6	321	2095	16	4	2	0	0	0	0	4	4	4	2	0	0	0	0	0	0	4	10	1563	0	0	0	0	438	4	2	4	11	0	0	0	0	0	2	4	0	2832	0	0	0	0	0	2	0	0	0	250	5	72	0	73	12	1	0	2	699	0	52	0	2	1	0	18	0	4	224	426	60	392	116	214	494	767	1478	2327	0	2	5	61	2	12	24	28	0	0	438	496	2	183	429	9	5	4	0	0	4	108	22	350	128	30	7	138	0	34	319	495	31	512	327	0	8	6	35	20	1569	13164	15	682	5523	10	4	884	2454	2013	600	945	411	49	154	633	1485	1790	8	6	0	200	721	3967	0	22	0	4	4	2	95	0	107	0	595	4	232	2	4	10	108	0	11	36	373	24	70	4	993	1388	2	10	15	6	13	3	6	50	2	2219	226	12	190	6	220	184	548645	18	62	0	0	8	9096	607	249	4	48	701	4	103	0	8	396	4	0	28	0	442	31	148	31	0	4	33	30	97	8	0	0	2	365	2	8	2	4	0	14	0	2	0	2	8	133	0	56	94	8	332	0	6	2	0	0	276	0	158	2	0	106	0	6	198	252	0	4	0	122092	1641	992	5	2616	726	0	14	2	0	475	389	0	2048	842	3204	1371	5394	3006	1678	371	100	4862	161	2606	120	36	3726	22	1171	721	6668	3686	6708	137	18360	195	6	0	0	0	0	75	75	0	2	0	0	4	12	2	0	0	116	74	6	0	26	11	225	67	253	81	36	2	40	22	54	4	128	0	2	6	0	19	20	689	8	1092	2448	47	6	22	709	0	436	0	2303	2667	16	0	957	356	8097	15	4190	8	2206	378	24	296	3987	968	2	319	3243	3	1450	126	9146	6	4	6654	4629	2029	3193	625	4255	1650	193	7360	12	787	3	2	686	1094	3522	30872	646	25	2	10	5	5919	1096	4156	1987	981	96	6	180	506	2104	1802	1017	1265	619	952	350	3354	275	8	1478	2722	83	171	1843	1268	530	87	1601	1539	2	1039	335	796	301	858	1094	3979	441	608	2164	1818	197	5168	876	2865	21	1153	21565	32029	7109	537	4	599	51	66	602	16	2584	15962	139	806	394	514	13710	3253	788	3666	0	2500	8	3572	836	43	2	1127	1646	1390	273	417	353	1358	851	132	667	2006	254	10013	2451	1858	5613	0	9	12	545	9	590	2027	0	180	39	4965	1994	1016	0	2010	0	0	1987	613	0	8	1675	2	0	2	2987	0	197	32	10	3948	23	1562	16	1388	757	236	3006	367	4731	304	2021	8357	267	3118	0	4	14	14771	732	2748	294	151	1	7	0	0	4	5303	2	7	3	3065	7123	53	2543	743	3771	1034	1656	78	1300	2113	1438	959	5066	1387	65	12	2	6	247	867	2044	4	261	102	18	7569	883	4876	2	25	3961	8769	17	41	32	1193	17	230	1011	2764	2490	527	0	19	9222	1082	2	2	0	3	2	7	42	19	830	2	212	274	697	3	0	1307	0	0	12	72	0	95	0	284	0	0	1	2	16373	3473	3198	2	654	680	8	0	0	124	125	86	61	2	12	0	8	0	0	0	0	0	1	0	671	2	0	2	0	1147	4	4	16979	0	47	2	2	10	0	1	0	76	0	8	4182	1868	930	7570	5984	2716	3786	736	707	0	0	0	2	29	63	4	2	3	16	1	1508	0	967	2	0	0	2625	11	2	320	0	4	0	2	0	5343	6	22	4	164	232	10130	37	2984	51	2	0	0	23	1	10	76	38	0	550	2	0	26	546	7601	13	26	10998	0	763	301	5017	0	1477	10	0	0	2316	0	0	61	2	2	624	10	151	27	2	4	777	0	21	2	0	6	0	1	0	0	0	386	0	2	40	13	12	8	0	23	6	7	0	2777	2	0	0	480	845	6066	1336	570	21	0	324	2	0	94	0	1	0	2	771	0	2	17	6	214	12060	23	4	0	146	2	12	0	0	2	26659	6	0	59	0	18	2	760	2193	1679	167	7	0	10	5536	758	7	10	4	32	123	4	6	596	5	3	77	128	8	9	0	0	0	534	12	12	436	0	2	0	0	17	2	80	388	4	63	30	882	39	0	6	7	2	34	8	0	0	0	23	4	8	2	0	52	2	1	3	7	106	0	2	12	252	32	4	0	0	2	33	12	2	80	13	13	1	15	0	310	0	6	2	38	4	12	164	4	421	0	4	10	0	4	0	2	0	0	1	0	4	0	2	0	8	535	9	231	2283	0	4	0	2	0	8	2	8	12	0	43	3814	18	115	808	0	1114	0	0	0	26	4276	0	1715	0	162	62	0	0	0	12	4	3298	0	0	0	392	0	2	0	4863	16	2	0	8	0	20	2	16	1536	4	0	8	6844	3	16	10776	45	78	3266	0	0	0	0	0	60	5657	5	0	2	979	2	1076	10	11036	2	27	2	4781	0	0	1	0	0	3853	3917	182	1536	0	12	12	50	625	0	1849	2	314	1309	19	12	2937	0	42	0	8	15	7	4	0	2	2	57	11	14	26	65	4	1031	5933	0	0	8	0	18	25216	1820	3650	3080	3	2	44	0	0	0	0	2080	0	12	2	4	140	0	0	2	0	0	0	132	120	7	206	1808	28	1522	2	0	2761	0	0	1389	7	8854	65	4402	0	3	2170	7	2	1	2	468	2	1724	4	49	0	155	1	0	0	198	1750	0	6071	7552	87	919	129	8	6	2	7	0	0	119	0	17	5	4778	1	0	0	0	5	29	8	3	6	0	0	3399	0	0	4	21	0	3	0	0	0	1520	0	0	500	1	0	0	23	3068	1953	0	0	2	0	24	2	12164	344	0	1006	2	0	0	0	86	2219	7264	0	2	269	836	6377	6	3	3647	12	4989	17478	22	21	1617	223	2	5	354	2	0	7963	935	6	5844	25	7	473	1480	0	11	0	6	2	59	4819	40	0	81	0	2	176	0	0	0	0	0	0	334	685	2	0	4	1822	937	4	4610	639	101	47	0	0	8	3496	761	0	0	11214	24	295	521	373	592	1132	8	2104	252	0	0	30	5134	864	477	8362	2	2387	589	1236	0	0	0	920	220	0	2961	14	811	12	1142	768	0	6	10	29	2	7651	6539	7	0	11	17	0	16	0	2	1255	469	4	605	2706	1806	0	625	38	379	4197	1621	68	340	52	4	27	2	556	518	14	16	34967	126	1474	1071	229	570	8	1930	4875	84	8	1336	1638	0	611	2779	1179	4	1128	4	272	3203	5125	965	18	298	625	3959	3361	666	3381	127	1247	176	309	597	84	1674	5583	0	2	2762	43	5991	366	38	13606	158	557	319	604	214	1157	403	926	6	0	550	0	1758	1316	8	2817	13	7	20	97	16	1571	16	72	3057	505	1350	2533	310	216	2225	542	5375	4	1283	750	422	133	8	70	81	988	10	24201	1981	2	1173	1	212	6105	9	2044	106	1093	2606	8	1085	21458	16	756	46	6	892	533	12	2142	1065	32	434	3092	2239	4540	6995	4858	551	516	490	4167	2	1576	350	12804	10	8	59	27	272	2	2806	6	1037	4	103	1726	18651	602	882	59	1798	2205	289	380	1970	722	668	2685	9	2	865	415	0	2025	2	83	3816	130	6	191	874	3085	1037	2	3	6125	18	3089	5556	21	1037	454	1	4	63	1204	0	3137	2166	1481	8140	1895	1	0	1245	640	1291	2609	24	879	1242	541	2437	1448	1033	6	1961	500	32	2783	2085	4	8	29	476	0	890	1514	0	2833	1087	484	1354	28	4494	0	650	1348	1383	528	1416	419	0	453	4	1659	3193	6	4833	4	523	489	1726	1567	2	1495	1990	547	1027	215	1360	3296	15	146	19261	20	2216	6	12	4312	200	62	423	2136	34	3733	393	2877	161	7	831	1321	2381	576	793	387	350	1614	290	784	0	1620	1278	4	2	26124	752	370	28	315	2396	684	2353	2587	54	3055	108	2871	5	1050	2212	756	1056	1179	8	910	4676	3257	17749	14531	528	1387	2231	4394	1604	2937	4	470	12819	131	708	1346	70	775	2079	36	1093	494	112	4533	69	5888	560	8743	351	3318	2	112	28	298	2731	56	465	692	338	91	6383	8	1317	3218	267	2	1164	1473	6	470	1396	423	4	577	2491	509	4372	2944	480	931	1305	8	43	0	2175	2750	2665	1818	3	688	28	92	1402	3539	52	4829	912	8851	1315	929	7	34631	35	19	13	271	510	2	886	32230	7821	44	19	2988	508	13	4353	8324	208	6	2658	1	52963	0	2926	1781	2381	1405	249	44	3680	944	1395	6	1	1196	54	1112	5560	92	941	78	453	417	162	6542	3892	4	30680	2	499	2652	14	485	3	3416	576	135	1071	2	1073	7	71	1058	224	7	1277	2	1091	1107	90	819	2648	3503	4	2972	1228	493	192	82	227	316	3212	170	1432	992	1299	11	9754	2858	4953	368	556	2	978	2	2	792	450	212	329	92	2195	4083	843	40659	142	0	12	3647	15	106	2462	260	1631	360	2631	1620	9336	732	796	916	1630	5668	0	826	2	2	862	2	113	2692	875	5453	21160	842	2842	54	409	12	17	480	277	217	2572	371	322	5947	635	4	8	16	7098	518	187	0	144	161	426	1467	14	48	0	16068	106	1213	18	1041	1490	589	1401	33	0	876	0	2627	3512	27	16	793	147	68	617	2901	3058	37	106	106	1036	5347	332	2897	18	75	1374	3212	638	10	3035	617	7	52	722	811	515	48	0	133	39957	68	13	12243	1310	14075	1930	30	1594	266	594	367	0	8	6	1232	26	0	5409	565	4	2287	4	24	4	1152	8	1562	1	0	10	4	2103	269	288	16	3	4465	2	6	128	1177	57	5	753	77	19	596	1620	0	417	4	8981	1703	1468	1595	296	266	12	1389	490	4	1518	1314	8653	397	0	20809	2	8	1929	356	251	176	7690	0	1979	1382	885	3073	1497	1038	2249	38	2	5012	615	677	4461	2809	1856	246	4596	10	341	2	1406	12	755	3865	2279	532	46	30	2	3104	2464	1244	0	2179	6378	3121	10507	60	1142	16	173	2844	4682	585	8	461	1922	1562	2313	296	2	1042	283	1923	767	613	8	85	9	4613	1587	704	60	834	4283	581	290	285	696	699	4	27	9683	232	1444	2921	13399	694	21	850	1467	30	0	678	2436	542	334	2906	919	591	1914	18	472	12	468	265	924	1989	1487	105	2	20	44	8336	272	892	1456	1604	678	2	6	132	108	4	32169	43	1617	3501	0	36	4	2763	0	2768	398	1353	4101	354	7079	610	298	3111	1689	760	1530	0	1289	715	1589	7	6	1081	2012	4121	29549	3283	729	96	920	1055	624	10	1017	581	14	435	1577	1284	11882	2	122	66	142	22	925	4	2945	994	851	56	4	2	146	1338	433	1819	88	270	2	170	0	226	5017	2007	774	4306	167	271	2132	2	1392	916	353	4030	1014	1794	17	50	2971	3263	30	671	1570	3736	1176	1272	21	16	950	668	1945	47	1423	6	1036	2178	830	8951	4424	1363	330	780	1527	1503	406	26343	37941	2	356	1680	559	20622	1246	1760	432	870	4038	738	6256	97	498	1797	16	651	379	464	343	3136	6826	12	38	785	380	106	4332	92	2714	6	2	1687	26	167	2501	42	2064	2	1064	0	0	844	10441	125	200	128	22	14	48	789	1519	0	3889	144	429	5637	706	116	3293	1579	1407	37	242	2442	1891	25	1157	2288	3785	99	432	5586	308	72	169	5717	1883	11631	692	7607	5567	12	8	5	2048	1254	678	56	1226	962	1068	28	55	3420	3610	586	8291	1131	38	4002	5	1473	11	16	377	458	2022	237	4043	13	1360	510	612	852	139	2026	620	931	1226	926	1670	4854	952	1067	9	360	3252	12	2	4224	3158	436	5674	660	7833	1592	10	6	72	1180	2	103	0	1656	9	3829	1041	593	16	5	0	80	686	628	4	6	276	312	120	118	5507	1059	335	3844	0	739	604	714	197	344	2182	6	6382	2254	17	1015	13	56	1022	430	464	12	2081	1632	622	34	12	32	11	1889	2	56	215	4723	5651	615	0	18	0	30260	531	641	1617	4	926	360	42	6	6178	4591	8095	18456	3172	285	1512	976	1726	2003	2266	70	1290	517	63	4827	831	15499	3312	1888	4051	2003	4	1238	326	1208	2579	950	3734	478	4	785	1483	1973	400	2	0	4174	1405	0	5751	9064	5644	0	5	36057	217	243	76	1655	484	10	6	1675	578	1262	19	337	18	10	589	767	0	1287	1035	1817	2	31	377	822	27	57	953	6887	416	1619	25	4109	1221	445	6070	2407	779	729	1227	1102	324	692	478	48171	13105	696	508	7419	2763	16060	4	21	1164	18	1969	1217	2717	2855	129	13	3388	4488	74	4	38	566	6165	4630	13	1048	1973	3166	602	2294	25	4	7058	37860	295	22	172	248	1393	619	746	1456	244	18	0	1377	12	58	0	1042	532	6133	0	3	893	415	1359	6521	2821	83	2074	516	0	3226	14917	1195	303	986	5695	27	0	230	2	43	630	289	836	0	6	851	5129	6063	4349	20217	5277	4314	5331	8	22221	32	21	26	214	261	22	6	285	23	89	20	226	45	233	49	18	24	172	69	47	6367	1620	14175	2451	2877	2710	957	1413	100	884	3254	764	10941	2582	111275	11681	2844	1304	2964	168	674	16	818	522	2010	1693	1940	3765	384	1832	1253	2260	848	4670	37	6005	6	1592	10949	6775	19475	4412	2043	7076	259	19123	4634	6409	0	3890	22	359	2857	3393	90	2028	5527	4065	2292	1226	1748	74	168	2133	1422	1500	4122	132	629	1387	3119	2	2138	2	178	14767	10541	3559	371	1942	10881	2250	363	2131	267	381	4849	7723	9018	1085	8	777	2	26786	2167	1339	6	2062	1242	1669	1269	1359	1292	783	16118	1215	3381	1374	1225	667	0	19820	5211	8	5877	3483	480	458	991	577	565	2	606	2737	1622	1364	720	18023	3295	3432	4376	4515	6	86	36	2130	4680	2468	31288	595318	126336	323074	18626	22	13312	10209	8	19376	9462	6	11365	4632	22445	1220	0	0	14	0	4099	0	2	39	4	1	2281	2036	1557	53504	15973	13202	9497	133	608	0	2	18	0	2	0	343	2	2	2	1644	401	11	65	38	31	2	17836	69	3709	6	91	247	1014	18	0	106	68	1731	961	118	2	58	16	9656	0	0	0	0	4	8	8	0	2	62	6873	0	0	0	8	0	6086	1988	4	108	212	2662	42	2	22	24	14	1698	1911	2600	549	663	2634	1698	584	2177	105632	2	4	0	2	2	0	0	2	14	0	112	18	106	371	0	37	0	102	0	0	1	6	475	239	797	192	20	2	108	0	9	34	0	0	0	0	0	0	4	0	2	3	1	2	161	0	0	0	0	0	128	0	13	4	2	0	0	5	0	20	0	0	0	0	2	0	2	0	25	0	2	3	0	0	14	0	2	6	0	5	1	6	0	30	4	0	0	0	0	0	0	1	0	0	30	49	2	26	0	7	2	0	75	0	0	0	0	0	3	0	2	58	0	0	0	0	2	0	2	23	6	14	2	0	0	19	4	0	0	0	0	1	0	1	6	517	70	0	0	0	1	34	3	15	13	41	43	1	121	155	0	0	0	0	14	0	3	4	10	0	3	0	0	0	0	4	3	0	0	0	0	0	0	0	0	10	0	0	0	0	0	0	0	0	0	0	0	0	0	0	0	0	0	0	0	0	0	0	6	0	0	10	0	2	0	89	2	2	1	43	3	0	6369	87	2403	5531	13575	1091	3235	2199	1160	993	3647	1278	4971	1182	172	441	8656	2170	4232	7728	2363	0	7925	13363	806	1011	1934	966	5442	270	0	1851	1124	1255	940	1065	1830	648	14592	296	270	476	17871	3488	1194	8937	1028	116	806	2775	5030	35670	2197	3008	566	0	6059	7598	2283	1760	3497	4	8373	4461	5275	2216	1685	227	23395	121	1925	595	3461	1466	93	90	48	616	437	233	39290	325	114	2397	5523	2480	2627	25341	4755	1841	2352	1710	911	743	6632	463	17123	359	303	134	26	2778	565	1150	703	12	1256	161	28051	4	3	198	4	180	11	594	174	611	200	1730	2226	1051	683	6	30	634	114	3	1	1997	12763	882	732	8546	14916	264	9321	2289	115	777	444	1056	278	64	44	46	10	11	1842	7336	659	381	2928	2959	1347	201	826	18979	13145	288	757	22	862	1329	1008	10803	819	6161	0	12184	716	1362	8444	290	352	27	1404	4210	270	221006	181	932	4215	591	1480	1276	6508	2131	2777	4246	12862	1544	2505	928	305	22	9320	228	363	400	4	2497	719	7887	461	691	423	807	5188	2845	2596	585	3488	485	849	312	2759	2022	108	441	766	4890	689	6637	2415	13	10401	1250	767	3138	1121	625	179	261	506	5359	166	3835	1	1750	440	712	83549	19	63	152	4475	1480	5307	114	2284	3180	492	655	916	265	28	33	150	266	3133	2896	54	98	78	9144	1042	274	2	304	4064	1158	2277	2586	2259	2289	9379	5381	0	8920	10	2	6	87	6920	4	0	3749	5351	4711	106	454	37	1384	15649	5388	760	2304	900	2308	32	20	3276	502	3040	17099	3123	6438	145	649	1020	210	1460	2661	461	1042	2493	1901	8	4	134	679	5608	154	129	17	268	859	659	2291	10369	380	460	5056	567	1674	12586	491	22	14	14	3785	375	616	4882	2126	9056	2241	1189	1744	18586	1291	16173	1289	3529	12883	266	939	703	1119	685	664	5	1557	4418	2669	1736	3074	7927	1905	2901	1306	655	1566	3022	3651	880	2405	1895	1852	2487	984	1035	4688	3218	4365	20	22	14552	546	4205	8475	3440	1617	1133	1907	1289	2719	839	711	848	1294	3994	3197	1909	1525	38	18727	733	9909	1381	5117	6382	1052	0	5	2	2162	8266	2	802	3925	5564	11515	3810	3960	4454	30	1618	1553	1596	4505	1755	183	763	10920	80	2579	3276	29	1086	225	50	1913	603	586	24	8382	18	6652	5366	8031	354	7900	82	1619	11850	772	3156	738	165	841	31174	24248	0	3240	540	9638	1795	10509	5142	145	3355	6440	1393	253	2435	2564	8	0	100786	1034	550	1297	4396	943	2493	524	235	3277	5221	1399	2310	3395	39	12	65	4	528	2954	168555	31671	11284	4040	23717	139494	24254	232	9552	14596	89	83	2685	39	4360	1035	6881	5036	4	385	2	6780	1684	2194	66	7371	7305	15013	2606	1051	1635	1562	1375	3309	1175	1159	3331	8183	13375	10573	5173	62	6726	8078	6	4042	4	6957	8120	4983	5256	14836	10413	66780	1514	9429	10	6	26	62	8	9834	13298	3415	7022	24	296	4859	687	3	0	0	0	0	0	0	0	0	0	0	5311	2526	4890	2592	7208	4162	2727	3361	1781	106	0	67	427	1163	3083	6336	8	2	1974	4267	2759	2	1362	2217	752	1767	3930	4685	7892	4677	3735	630	376	1333	2414	704	575	3720	25761	1541	264	221	2719	8865	16399	5380	621	2117	4228	1114	50010	3283	13314	335	1463	2150	0	862	11307	2248	8053	5170	1769	9586	146	7127	3762	2824	39	796	1745	9673	577	613	269	301	68	1368	1018	5831	341	18	0	581	1543	68	1141	231	441	1760	4434	0	4576	4468	1696	7957	692	709	7491	812	1387	848	164	2309	2142	476	42152	157	145	2450	13803	0	314	8866	3352	3502	559	1180	22	134	57	40	991	1111	266	95213	6971	3720	78218	402	12625	560	1115	38	16379	2080	2491	6157	124	66	856	6166	700	2908	2191	63	288	1	12	381	45	74	3699	3568	347	1666	3	2581	2	172	1243	58	6916	976	28894	207	28043	70	2	73	998	488	5977	390	1690	967	2161	1296	16334	8927	0	1019	13	759	9245	770	4908	1881	1580	4279	365	5680	666	2176	121	336	5059	4032	759	3015	2100	2409	528	5463	2294	97	3108	3578	2676	13257	110	3562	508	460	4106	10455	2616	1506	2470	3439	12768	9405	8556	4405	0	4187	5263	243	1234	1664	32	4347	1399	745	5845	3578	467	1309	9912	4851	1039	3432	8431	627	434	1213	190	296	4	833	2869	1501	266	180	2	11025	22	7	18	5520	7860	5083	2550	371	22825	1494	6316	13396	1911	259	994	4137	519	725	5	2457	58	19	5047	385	2213	1792	22537	1708	27469	871	1014	677	5970	6041	200	3811	449	2695	16946	9772	6053	5296	1420	3652	2205	748	0	1430	10	4944	39423	49410	730	5863	3684	4306	392	606	14	8137	1699	14799	728	2748	396	702	942	18	754	1464	15553	3071	41653	1079	5715	1855	1792	2051	1635	1757	2028	3228	1314	5778	3057	8	24	1298	2041	2133	15939	1905	16	211	19564	36810	13500	48	2955	3991	437	23678	11	220	336	0	2	495	148	2094	4467	1919	1868	57381	113612	1443	3498	1361	5212	736	543	3651	2118	7883	1343	4964	3933	386	2410	1966	1874	1778	20	1242	3886	4593	2405	1670	7149	381	19638	2	0	313	2526	14011	612	15675	3148	2110	1429	963	10	400	212	253	11989	4	10093	26	43952	2004	11256	2901	2681	3188	650	306	617	1979	3532	3022	1399	2467	1847	6	437	3399	993	5570	935	4621	908	13	653	860	17124	16711	34482	1343	6475	34	4607	508	52893	0	842	956	12624	67	30	4425	4436	4626	4392	4	70	2	2	2	0	2	14	4	2	56	10	89	60	0	2	12	57	7	28	8	27	0	0	4	6	2	4	4	0	0	9	23	38	97	20	0	0	46	50	0	34	4	14	9	2	36	8	2	0	27	4	11	6	4	17	4	4232	6318	1539	2143	1341	561	2979	1207	11	961	721	1081	169	777	1521	1038	604	428	1427	3979	2470	1816	3332	4	2158	19645	3279	125838	4	40	18	14	14	18139	198	564	222	760	18	35	5	46	243	630	4083	14	381	14722	983	1628	1404	2652	2550	822	3578	744	512	6957	453	4217	3160	4325	708	212	842	7827	184	1939	495	58	5377	1651	4918	4660	17586	18	1205	141	3	1332	7	0	8553	4466	11280	11060	7214	2052	928	241	47	4488	724	2045	4	458	1643	348	2	10	456	54	4394	47521	1101	1118	801	445	452	336	1092	1359	5074	1951	102	2207	841	5498	6551	2572	4775	2434	6	13	186	3071	460	732	2845	4609	4351	2148	1080	109	3592	8176	1504	6530	8329	3647	5219	0	680	3141	4859	33	2775	13254	2152	1551	100	134	2	952	21879	2335	12	2399	1053	1396	2788	248	8956	2898	597	463	2387	4223	29015	14495	1546	2789	9093	19237	15	4726	32	28	6	136	453	1926	2108	3551	7999	3066	570	7367	51	525	24603	3888	478	219	388	3037	1478	22483	4379	0	316	584	10634	4556	2097	4945	703	468	5	0	0	413	1173	2	12083	3572	1729	7972	984	1507	4320	1875	381	1659	369	176	2071	2	1754	20350	4337	11974	2655	5113	4332	3776	1114	1541	362	6156	1582	2788	3295	628	558	162	13035	46	62	12	126	589	924	6	9	0	14	6	55	27762	239	398	7775	3057	1742	807	12109	4744	1225	2219	8826	5028	1910	5349	4195	4624	12	1613	4055	257	407	332	7	1392	362	527	0	169	2021	122	5664	1836	8005	7298	43142	1619	16394	39564	22956	16030	816	490	1919	5	107	106	128	163	78	19524	19724	362	668	898	4630	3179	24	2534	608	5	328	1350	16	32	6736	923	6057	1734	608	211	0	35	32	2977	36708	21184	6760	4235	10	4	9880	5564	334	786	452	18906	1456	1653	0	443	191	2	1902	378	986	162	386	1098	4121	787	1489	757	579	270	5654	11145	5096	22	0	923	9	8477	530	2117	1026	634	522	11383	32	26	10	14	8	955	122	72	29	0	0	6	0	4	2	227	0	0	11	0	17	3	10	0	27	0	87	4	22	2	2	0	347	150	0	0	7	226	0	176	50	18	17	93	646	0	0	10	0	0	0	4	31	22	4	242	103	36	8	0	0	10	3	2	0	2	413	668	8474	4196	2537	245	6458	1309	13969	1744	9480	937	2994	2316	23	4	178	5225	5507	609	3765	14516	352	2240	631	13	13200	3533	1388	0	13482	15475	4678	13791	670	183	351	10090	5262	8804	3882	2260	8830	2243	448	677	310	1071	44038	25724	14472	25	14	24	75157	81434	0	0	86	4739	17839	1519	144	38	8330	1876	464	430	824	357	10328	9965	1525	5388	5054	4	982	1829	2465	2987	4909	1607	6024	263	0	16391	1367	1561	6306	43488	6433	2279	3942	4169	555	161	52223	1155	22	3008	2599	2427	2270	2089	4522	1862	1209	785	2417	1779	6874	2329	273	903	784	1414	13769	1650	6309	5565	0	5088	6	1444	4071	1110	227	269	16	14	2	3350	36	3124	4692	295	0	95	18	7130	539	978	85	5	891	2680	3984	366	774	169	19136	2001	1441	46	920	6356	2775	557	2390	12719	8477	2256	656	391	607	450	4358	3458	5910	1621	1526	3236	524	3494	2049	173	4494	2418	0	1761	5215	18	2544	17596	2376	2705	2752	11395	1306	1112	1005	2424	14692	5499	494	1741	1448	4463	0	3048	244	1126	332	2175	46	2	4	9	0	0	234	0	1	0	0	7	2	0	0	8950	130	1562	234	18442	988	3760	8580	3283	7367	1862	1466	81	215	5396	157	1772	8753	823	3835	1236	925	178	2515	816	16	28	162	8	1698	2528	1978	7	54771	1588	221	1078	348	10730	181	4	579	3863	36	24152	4	422	3407	1172	22	2086	164	1238	269	16287	5784	3379	3821	11726	866	5575	22	2815	4866	14626	7939	6472	1228	11580	4443	2556	3623	8009	1352	3893	293	2123	2377491	494	0	482	91	104	2634	274	251	788	10	706	2614	3441	5012	718	4250	9247	2582	11403	3849	675	2855	5455	8169	2620	2756	19	4201	1153	4606	5366	23	44	535	4610	114	1172	1385	58	60319	12	2433	1215	13	1927	48	6023	63	132	852	951	1980	2420	14	5485	1709	1251	4822	7359	1329	1836	3534	880	8071	782	260	11783	18	168	0	10842	547	533	1348	504	2564	1199	4664	3331	12895	304	640	11589	2618	180	1538	1256	18	162	205	111	317	21	3281	6	1033	1452	3974	1893	3267	648	1533	18342	33027	174	3367	723	4086	1485	3715	376	1770	2428	1106	548	1972	1041	444	578	587	1397	258	1146	532	419	1207	779	4802	255	444	390	1403	272	988	555	627	6271	1382	2181	4553	1111	1707	585	1707	2651	720	6595	417	31856	934	1529	232	704	1566	128	19213	3	414	2846	2421	890	1844	0	0	4347	2184	401	228	2321	385	4	51670	888	14526	5332	2	4390	620	74	592	2977	1702	968	3446	1105	1035	4301	1233	7131	5497	6610	2786	1235	1678	138	125350	18471	1058	362	3043	3401	15040	5	3583	3800	441	6122	290	429	1268	20	11521	6490	36	6464	914	2126	889	1392	436	16505	1102	6599	77	62	3393	830	116	3758	10485	3980	3	3472	2911	18	27226	66324	2075	184	4884	9175	150	9126	15897	10143	12109	808	5188	4349	1294	7	4370	1641	1878	6702	2336	4507	19790	1056	2726	2475	3465	2515	20866	379	961	1414	5899	5752	3408	6	5895	3226	890	16	5579	9965	8719	14040	67870	4654	203	9537	104	949	1467	300	968	509	1595	3675	371	12837	1699	1158	1293	489	1026	632	744	856	722	1215	863	694	906	752	645	986	1032	1899	768	3745	1238	1177	530	577	266	854	608	1227	1293	880	1292	582	619	587	544	987	1451	842	1134	599	989	863	500	760	526	789	1213	623	1148	457	627	624	682	466	549	734	316	2157	484	200	700	766	794	1030	2447	1496	673	654	1108	409	1644	3104	532	510	2721	1973	6013	5635	0	9124	17	68	450	6336	4711	7699	92	18889	3446	7774	1238	410	3693	159	52	18	104	116	52	164	36	91	12	2	8	18	12	612	28	13	54	30	0	102	1801	4253	25549	721	516	417	5319	1192	1369	1517	2444	5	0	14	220	88	243	161	174	532	2	4	2707	142	272	1454	1847	15810	86	655	162	273	2030	2942	8711	594	5802	377	965	10	15867	12	53	1982	800	404	471	26926	17981	20	17	72	0	6	4	0	97	8	38802	518	52	11	25	558	693	0	76	546	2498	8	17	10746	328	587	75	244	119	885	884	7068	1156	301	3354	3601	898	7737	3874	466	594	2536	4602	3102	1900	3077	3285	98	3601	7311	1087	730	0	1358	8690	1219	0	2359	2	962	89	1625	2984	1633	2311	3	2501	264	10545	0	3003	3000	1508	6545	5414	8771	10613	20146	2649	14378	1831	9194	7753	63	126	152	4744	24	21774	718	103	2854	949	316	997	32	1637	1062	414	278	5361	12773	270	53932	896	1632	2905	1940	41227	1451	13357	56303	337	51782	152	13900	503	68	5144	3207	454	0	89	6785	8594	1153	4583	46	3206	31	79	486	2527	4173	4225	7613	76	2795	451	441	6441	414	487	769	7862	4376	1850	639	566	29	3375	156	15654	2194	468	1	6	488	468	3074	40	358	499	3095	1050	62	403	2001	3115	4293	5491	6687	2315	0	0	0	0	1384	1468	2146	5943	15764	364	0	707	9	921	209	210	169	5361	164	611	693	753	420	3	436	11286	147720	148	960294	4845	601	6348	1249	1267	2116	9431	5037	1370	1275	4140	569	843	5252	2151	1890	2025	2030	1231	11152	3958	3996	2090	1818	3865	1285	9277	84	37	786	1025	2777	8159	195	819	31	8222	300	569	630	368	13574	2082	486	7094	3110	2733	644	1039	985	124	1358	589	46375	0	2637	1233	835	11205	868	861	5499	266	263	0	3707	10272	128	5160	7462	0	0	0	397	7479	4607	750	403	1033	4679	5024	150196	248	740	828	1495	10607	451	4718	2056	16040	39574	73348	1041	2099	888	1530	893	22	240	2226	5902	1229	13	1339	849	397	53145	6	3192	360	43	638	6248	927	341	7470	781	4260	8183	22	219	0	2428	3714	706	378	3170	1034	613	497	833	1820	208	4310	202	234	956	751	502	411	849	445	4	950	21	19924	236	19	6	407	46	2189	2297	1968	11	4153	1580	490	128	10	2478	1317	968	1693	2300	750	315	45695	4	4475	41735	0	0	8044	0	0	9	14	121	2	24	12776	82	21	7107	2231	0	880	1671	5130	12	20	6	13	1708	2355	7	17554	9317	119	137	298	34	0	628	1	6	779	26050	24	1257	0	1527	46	3267	1938	3532	2190	2202	53290	1003	19	438	734	12	456	397	10216	2556	319	3592	817	1057	3894	7870	192	9692	683	1005	1155	867	78	8	2	84	68	100	3	18	0	53	0	0	0	16	47	46	155	30	296	14	56	189	6	28	47	0	205	102	71	12	44	8	48	10	26	78	30	77	5	58	164	10	16	34	0	22	92	169	6	176	16	0	37	12	0	47	1104	4008	56	32	335	180	117	3322	2826	1708	532	4	1519	1105	2234	0	7357	7397	4959	1416	275	455	224	449	151	378	0	4	4	4	0	10	0	84	0	6	21	2	0	87	0	315	4	4	0	4	14	436	77	0	4325	2097	2418	1796	58	395	330	27323	821	5658	421	20	7	2085	1441	844	4604	1014	12	2465	8068	3490	1273	8171	3931	6057	1792	683	1505	116	2016	510	2811	31028	37	1724	55064	1408	486	14045	2129	3641	4521	2641	3191	10495	906	10317	3285	11040	373	3540	7563	1295	957	20441	679	174	1307	6	2647	654	493	1160	1974	6373	2675	19670	3091	8095	1389	8	8876	358	842	839	118	170	4	1473	31613	1925	9538	287	430	1488	1396	2352	2160	170	474	21	3479	1903	7003	3265	10281	4886	8076	6971	4946	3519	1121	4193	6347	39141	19423	9196	15257	11064	7542	449	3130	1994	19214	113	2448	945	2984	1098	1422	9599	10650	3416	1528	142	894	8746	311	2872	2407	867	490	419	2120	1567	1052	3891	630	1374	2819	2098	1848	116	1287	6131	817	1523	1294	1053	1929	17014	9481	414	1288	3040	1462	18	2123	4166	1296	1627	373	3355	1537	1012	869	586	3	148	7854	28139	16171	13797	16	16774	1852	10	2493	65	43	4	8	10	14	0	864	1011	784	6202	51	254	30	6156	6411	12	85	11182	3132	1190	96	176	5178	208	1592	2858	1756	2476	2742	3167	3153	16798	2020	1861	1941	9480	99	4366	107	71	0	4	0	1420	2984	3570	36	8700	12015	1820	1456	13054	188	6041	8594	9821	465	10910	7530	895	1304	4202	20150	21	12875	755	0	2238	9323	10872	2532	5088	20	68	11029	1441	10600	4735	1146	1636	345	8484	1801	6978	603	540	4609	717	1780	5000	1	1031	9601	246	23530	1	1072	1801	403	1286	31	2131	1175	602	108	6157	1616	3906	14205	56	4776	11545	587	2244	30	1589	1526	2	1262	48	696	157	3983	251	108	373	51217	22	774	5205	153	62	2670	2380	371	4789	1900	24	4	1646	68	214	14	6	6	37	34	9	26	0	2	16	49	126	0	151	199	8	57	6	2	4	34	7	40	25	0	2515	10	10307	0	414	1705	36	717	5551	2616	3660	491	1389	1425	0	422	4670	903	2016	503	8120	1571	242	4	4858	0	5910	2328	526	318	1031	30206	3187	1189	5321	5671	13150	2	4332	3248	0	2512	16	10	2657	3061	4	2927	6546	2169	4161	2	22	2788	3107	2	2	4934	12	2	3342	4363	5	12	453	880	1549	1138	736	3520	12319	904	4	3901	3429	594	0	28730	5279	794	2	43	274	180	17112	1740	4976	1211	1129	1888	9386	11160	798	2105	810	4398	2658	4072	720	3606	1746	5027	1211	6165	7637	505	897	35	438	23069	2567	2467	9206	7627	4369	5497	388	334	3358	667	150	4487	3840	1827	369	5608	538	914	7061	6	25168	2355	1313	44787	362	1631	738	365	2804	2	1391	4696	447	28	3827	1458	4674	3025	4294	186	16	8	14959	165	227	27497	1272	902	4892	5403	9340	5339	1600	1091	8611	877	258	2969	481	14722	1140	17912	3015	2371	4324	995	12640	2788	10438	3931	1806	0	0	0	0	0	1042	0	2455	144	361	3466	3513	2	32568	4164	308	4775	969	96	562	219	703	2146	1053	498	3003	5233	3187	1022	1126	8473	696	197	6092	2604	5434	1631	4669	3239	3822	2627	4493	344	1846	2288	1270	332	388	5044	2530	3036	488	2296	63	9311	338	9872	2633	15	24430	22674	400	1114	3281	997	218	2201	310	275	866	43156	14210	827	9639	96	8720	13314	3647	1622	5707	323	32	634	68	1390	4286	7742	5949	8	2253	0	2497	11943	3846	290	1040	5909	2022	2328	576	4226	26	201	140002	8652	2713	605	1068	114	224	390	8695	2048	83	2571	3497	2518	2185	3875	7068	1848	8460	21544	34836	8811	4693	13748	1629	49	1096	17111	4772	5	2773	17965	5074	6124	1759	2292	708	4236	4484	731	183	437	4085	2711	2113	6164	12516	11795	6890	6039	11	2175	1489	289	1601	53	9537	968	0	4376	2605	340	2167	787	9634	12328	4668	6413	4522	1379	406	374	5705	338	348	2311	537	3786	30136	1123	6410	3336	1014	845	1195	1670	622	517	2481	1780	370	266	338	9	1647	0	9	28	4	3512	418	3128	3296	662	194	1548	4375	11126	2874	1727	652	16982	3302	549	558	2579	6271	98	242	1951	1712	1856	2	39626	0	29960	21222	25940	14278	12443	16628	41590	14056	11384	23597	21246	33492	4927	17546	23764	14406	18099	21194	22779	14085	12282	43463	13492	12095	18799	4288	7705	16468	8545	27031	20686	21180	9671	0	15161	19453	19755	30209	34923	77291	27487	40622	54651	18894	22967	25648	14758	13180	6642	4823	3824	2625	2	3810	9	7423	4779	5345	6373	3728	4080	4753	1	116	475	218	246	14	15128	24837	19116	24544	8571	3672	27857	24661	1149	16821	22086	30722	11327	3	21378	19059	8100	27206	21624	33354	15659	14162	25347	3	26734	29030	28848	23608	62879	39150	22460	2	32793	27975	26070	10322	4566	4812	4126	46	3959	346	3930	4421	95	497	221	165	249	247	176	666	1238	758	4	3043	4201	38	530	3	21	799	896	558	371	583	846	685	2599	2494	30862	7	22818	312	417	1742	9268	256	4181	181	249	143	2321	9919	583	214	2213	3	1381	15522	3040	781	1439	4535	1191	2587	0	1886	4068	42	521	256	267	728	1670	2664	5	120	1508	368	869	1160	551	3405	280	2292	854	43007	13605	4502	370	26950	3346	355	8	5222	590	2209	30	4079	115	6770	2426	10151	1064	5982	0	4294	2090	1117	8379	3310	7129	4248	5053	4490	1882	1938	11146	4125	2117	1168	2126	535	898	3089	1785	1334	928	3063	3510	10	17	4311	2551	3388	3482	1348	4601	11769	4685	903	165	3861	2419	17491	5576	15017	18	27035	1675	2872	27	13672	4907	16755	21165	435	4	8761	16	7010	5744	2	0	0	0	0	0	2143	1960	977	14608	3254	138	1478	2056	1340	5929	336	3873	7947	5162	5299	1297	3537	1783	1083	8887	2360	1665	1709	4222	3110	1242	542	2406	3313	643	806	1932	6793	2683	1628	4751	4487	2772	2308	1858	0	11	0	0	680	38	201	0	585	3007	0	136997	5957	1910	1707	167826	7384	1417	3495	3032	334	4521	3814	4932	1153	706	2404	1722	884	580	1926	4736	2873	2229	6	0	0	2	0	8	6	0	38	3	2	25	0	8	2	0	22	9	2	22	8	12	30	4	543	4	2	2	3068	301	553	18849	2622	1917	20	48	0	0	0	4	4	3	339	2590	1512	26650	5002	1559	10	15517	5584	6068	403	801	5095	1523	1222	60	23136	1191	2661	31094	6013	2439	1004	26573	46	5696	3314	824	12	1273	834	589	5649	96	3103	1948	887	1212	663	802	2314	3109	2912	955	256	9478	3087	890	9134	2211	26	40	1640	358	25	2713	3493	1819	88	120	588	3351	9	284	42	7709	10812	1221	1126	3	4063	1231	180	1473	354	245	6639	111	2	0	0	3	2631	410	908	758	42	660	1226	1361	2	2161	115	380	20701	1674	9434	1097	11477	3764	382	5021	147	1188	3085	3411	83	2075	20062	6060	19657	171	1617	608	490	1319	17191	946	739	123	11948	3764	15663	262	2636	340	2190	1015	238	1122	432	597	185	2378	7582	4705	2825	287	715	5072	5967	3046	3791	1409	689	4084	12	958	384	6526	10	2374	1076	18061	1220	1	1606	8001	843	0	8	327	3242	1385	3952	1851	2487	5850	1101	640	2914	161	14823	2153	826	2376	862	3994	4918	3553	3520	1060	119	535	4353	2005	1349	12862	5579	4777	116	4622	5773	2	824	1529	4072	2568	22	3200	1702	8	39	3114	2049	341	50	964	3332	61	25	1185	3676	3657	874	7578	1849	2328	855	18	7	7836	1807	1634	1828	88	4	27	234	5883	478	734	10163	1723	4579	2123	12	229	2	2	5019	1413	8308	6942	79	10688	488	676	2992	7002	10	3252	2	0	0	1334	124	440	98	2628	30	275	2082	30	20	10142	474	570	744	6	3796	39	149	14	4598	392	1	15436	21	3624	2291	2386	859	971	7827	4583	22	2456	746	550	211	2048	484	314	3280	5116	255	1073	366	1988	503	56	895	36	1762	14853	5205	29	638	691	2485	318	5959	1574	15170	392	1054	16	1802	470	903	2682	3379	2024	1815	1058	5767	5464	2511	965	1337	2084	25762	4600	1	952	9485	4322	34	3167	1238	4	133	2	685	1432	28	1737	21	3097	1100	607	899	12373	1499	2071	26	1958	7	17589	1872	11694	12514	4041	1761	1637	3908	11453	11239	2122	4352	0	79	2147	48	0	3027	73	35	14	2	5044	1291	2499	9282	501	2153	13583	2153	5756	467	182	3136	1303	2514	3884	2516	572	4237	2067	5768	3309	548	4495	3286	9	3092	336	927	1262	3888	5580	12	6	316	593	5610	370	1114	414	28	12	828	1831	28138	1782	13957	1675	4	34	211	8341	831	3923	8965	9544	13167	11089	5420	5848	892	16674	2401	3725	8947	13682	6453	12270	46381	2236	1195	14912	9730	4216	1787	1745	639	1813	721	1182	937	3421	3941	4727	960	20114	373	1062	2178	10885	2938	3354	3152	1066	887	377	1740	4	771	354	632	6091	1004	1426	459	302	3596	1864	3008	53	80	12528	2638	2180	4323	277	370	522	4477	904	0	4824	1760	699	8281	6	862	6333	2445	2007	4133	1498	527	4834	12006	5776	2380	4	2017	3221	2842	1202	395	958	1088	1106	2142	25	2170	520	4342	333	26421	674	527	1361	858	333	839	1579	7081	1102	1309	108	75	2152	12	0	2	4	32	6098	2662	14235	6	18797	14894	2	614	5558	231	452	1158	1570	178	550	1502	721	1007	1516	505	1738	3094	829	2038	286	561	1288	473	63	4317	204	4	12	2709	743	362	961	9161	40	5791	4093	260	3232	6859	84	11564	3	0	0	11	5574	9	0	3950	1539	445	135	2301	12	3882	739	949	2700	1196	423	1976	521	314	904	4129	4013	345	4438	2	29423	24264	16770	6251	3791	3347	243	228	911	3416	90	26972	1442	10483	6832	774	3163	4524	8306	5984	10691	9445	467	7251	478	0	3621	4186	2240	1651	24	4	24	21575	6694	2047	783	1029	143	1382	13	2313	1186	1366	196	1537	1	462	0	31	47	0	5989	2170	5837	983	61	13907	22	2	2	22034	259	3058	1309	2823	5766	0	6646	18727	1247	632	735	548	1069	8731	1958	4578	657	3539	1209	3852	3105	789	29736	410	166	3167	0	0	873	833	1388	14672	1112	892	85	996	2164	39	26	5	1	0	93	0	9	63	18	9	1	3	0	9	73	0	1	0	9	3	88	28836	123592	8752	206	183	23089	5697	1	1192	2190	602	660	755	213	476	2020	7388	3048	33	146	32	2113	20	100	81	153	36431	2327	858	0	4101	570	2192	6415	875	226	5204	478	4	2274	694	2	445	1	388	2082	13121	4744	1873	609	2702	14007	806	2785	395	41	439	468	441	7775	6276	0	3969	1097	3684	8528	705	7122	1358	1046	835	1178	114	323	4590	20570	1790	4482	1265	870	4	67	118	27	3421	44	1728	38	228	7	0	1442	2600	7260	2052	13462	16	2488	1236	3506	12	19450	258	19	0	12	4	2	6	4	445	0	0	0	0	4	0	0	0	0	0	0	380	14	8	39	1	23	1	78	6014	810	36	2997	1049	1047	5655	1425	574	2722	4952	227	936	326	3058	1343	255	766	2442	10532	1635	851	641	722	3297	1736	2486	10607	3067	48	18	8535	1875	2064	437	6414	819	6208	10130	4730	24	1583	2306	1900	4	502	1063	2848	8635	4982	1123	14767	2331	775	914	3156	17531	2674	4259	30	93	340	95	16	487	102	120	28	1737	278	2127	6212	3839	0	6	30	1091	1267	997	490	54	232	116	443	14	52	2625	4	2780	0	1041	1329	451	464	288	291	604	57	4632	4220	2621	42	20311	22104	4646	2792	14	7492	42057	4	6	4	2703	2005	524	4524	386	160	2	2630	418	50	497	2621	726	2540	2984	1916	3486	8539	2497	6177	460	9356	1779	7955	4863	2463	955	1249	221	10283	2148	9033	498	5807	6266	150	3755	2892	927	3212	14210	8449	21	3585	4085	2387	5041	907	94	6635	991	130	4913	9450	14419	34166	17330	38938	14458	17813	425	1401	6609	0	12027	3108	1146	2	1312	6430	1350	4	353	11663	20	2974	730	337	0	0	10	0	4	11451	3	898	3	765	802	2829	695	1521	2459	1934	467	1496	1689	436	743	2892	1527	872	765	4362	761	1475	1605	4309	1445	1779	1037	1259	1361	2716	998	46	5777	4368	50	23689	1635	330	418	2131	3523	706	295	2941	3100	766	3359	10633	1837	3006	762	2304	17350	1136	132	8067	414	3334	690	15423	2993	3064	1174	6494	843	579	2140	1066	9305	376	1762	1147	592	850	0	1909	1736	653	928	302	4684	2980	351	11615	14000	8	71	3330	4181	1645	1439	3986	6361	101	152	476	1219	1521	52	2781	1485	0	2075	9291	36	9852	1485	8164	4139	6	591	3306	1732	25766	99	1058	5348	6948	977	16260	7084	680	806	4872	404	4083	352	692	3	24078	4085	36	3685	639	3745	1186	2588	1977	10509	0	43191	1102	2205	0	3045	41	24	75	3564	7664	2713	8958	3083	3022	1385	1295	0	4863	17663	15824	136	1418	2433	5183	4016	1	4	1951	0	2504	1334	2105	414	1150	10898	4550	6	46	1041	1135	327	1064	2341	513	5199	4154	576	126	6075	20	62	1826	3409	4565	818	1431	12211	2	758	0	3157	1000	19	4365	408	6134
"SAMN05219477"	1818	12744	3111	366	73	814	6	0	0	223	1051	542	27498	2152	4480	2223	6546	446	2451	721	0	3876	6229	4368	1093	1334	9567	5	6	939	32	47709	54105	13749	4261	1868	340	2020	831	3357	7411	1957	4	4	4	0	4	0	18	9	5	13	6	12	4	9	233	4	2	25429	5111	105530	72628	6660	20682	8122	3459	14188	4	3	8	48	371	2	2	761	124	246	988	800	9410	169	400	586	1793	2017	1255	3942	15995	4549	62	1602	192	1611	7257	5996	1200	18740	2990	524	2478	3250	286	17673	32	3363	12922	11893	42	1622	1400	6397	2643	263	7328	5791	1903	1616	546	1286	903	222	11719	2278	1344	5000	42254	48	301	2367	4052	7776	77081	27	54434	4864	1329	419	3790	78	847	506	602	3956	2561	6656	6067	329	4	2703	11	1044	18	4	3066	18	0	14	3894	4789	1311	0	5455	0	13738	40633	59	51389	5063	529	396	10042	2667	4919	0	143	1401	968	25	65	11438	8	17132	15592	6552	1057	6638	648	18	1105	592	95	140	7783	7027	4	486	16795	37355	2333	18748	0	87	133	0	2289	2543	15301	4849	1518	739	20989	22	9379	936	2539	5510	279	212	460	54	1052	7155	128	5734	16	54854	9310	6623	35114	1006	8226	960	792	8	12971	428	13522	5330	402	1623	704	2291	2531	1185	438	156	6569	1190	1094	425	3290	1438	181	2956	3233	17819	556	4388	1047	2649	2345	634	6	1028	170	3471	2435	887	273	960	1075	2058	132503	283069	4481	1130	20	414	915	0	403	5	0	763	3677	329	198	0	5904	11065	354	2	878	2043	1743	2751	255	2931	2520	41	14178	3716	623	856	86	410	1295	3514	80	363	2432	272	462	557	357	2105	9287	2673	4271	6148	222	3375	564	2982	1296	962	5098	3781	4258	5556	2408	3805	1563	1001	1296	981	33469	4	2752	5374	1318	6633	1544	16	3879	102044	13148	2670	231	9687	4658	233020	56246	16960	122456	4	125123	16943	4	17124	9349	8082	11	7588	11782	21873	8	17911	868	253	78	40	7249	1193	58	68	6	6	4450	468	228	9820	242	1248	1931	4774	547	2169	385	0	5469	5384	10492	982	17	463	2260	4668	6885	27623	6188	1441	3619	0	12946	230	2	94	760	1234	944	1274	1863	1290	442	3668	14	6944	4094	53	293	134	112	472	78	2122	331	0	4630	1089	552	1605	21118	743	1628	1165	496	8780	790	8193	3412	5538	6	6	587	348	762	305	1400	300	4700	827	2	2	0	4	4	0	13709	20557	682	89	5630	2	0	66	1402	4	6139	516	956	461	12341	0	4762	8815	48	687	2858	56	379	3465	400	337	26	335	767	566	181	396	3608	1903	696	89522	1645	1451	8986	23530	2	759	0	960	889	2129	230	4	9282	18	4133	10920	5464	6442	16532	13666	935	2806	7424	223	3538	7856	1778	7004	1416	102	10	576	460	39	9679	1487	900	1454	8	1407	762	3294	616	0	510	1978	1189	731	4053	1006	152	2	16889	3790	2124	6412	8912	2730	2	2	144	3227	1839	729	3748	22284	208	6447	21031	1400	5226	50	38	844	0	2	8308	364	1718	1221	866	192	1385	1193	712	4904	25407	4379	32	3585	2452	2411	2681	1490	4021	26	697	3060	512	2529	89	2736	4462	30	3283	1912	9310	10719	802	16	622	980	2643	116	41	1748	99	2744	5507	1392	19047	343	2865	72	4	2	4	17621	2176	12	8	4	4191	158	1148	827	1173	4653	2680	867	16472	20678	10429	666	131832	21412	25680	809	16	2098	523	5044	4586	3304	14432	947	22	6146	4614	4187	5236	4057	1213	902	1161	1592	6	5662	4411	9967	26065	10057	0	2281	650	186	2995	480	2992	314	455	24191	1944	1667	2751	4954	47	86	146	33	241	397	438	423	3480	4637	2958	1960	44	303	42	10	2	2	183	755	2126	2190	1434	1914	1518	2286	1899	2027	0	840	637	13599	2009	8999	71	4614	3980	475	194	2312	638	1328	5630	600	720	3629	69	1828	10205	2961	4704	2113	71	2549	403	595	827	1304	8885	416	189	952	8	3941	23812	0	35	32	22	118	3005	2738	4511	551	2	1416	883	5229	3055	382	3202	539	8055	72	76	3402	2	943	859	0	1933	77	540	5	8	234	1271	1314	10	33	1419	104	505	41457	0	317	2809	1736	0	286	3236	4117	1670	660	10	512	472	0	3	8	773	624	2327	48	2	0	3083	2543	470	739	614	3741	664	809	2370	505	308	5184	132	12359	384	38	2619	828	4	384	617	2	1709	668	27	57	12	759	4651	2	2261	348	1386	85	238	1168	436	2220	618	652	186	4685	610	976	1137	4670	1001	549	2546	2650	724	408	1627	4381	1737	389	208	633	4139	3397	183	722	742	149	10762	1467	7611	70	51	1553	326	2739	188	2940	169	1165	1046	0	3301	691	0	1408	14	2046	279	206	1144	3983	2	3143	3078	1110	4733	2618	4059	15705	4979	1196	539	451	1899	3536	3234	4473	223	539	0	2	44	4	2	2	3360	3709	1512	7818	2068	686	3650	1907	505	2185	0	1097	172	1050	410	830	38	10214	436	4	0	2105	216	721	36	154	435	12	11774	469	58	1308	4	8	2	2	8	29	8	2	4106	6	1283	1651	3604	747	10	0	0	0	22	20	2	18	10	13997	99	837	452	695	12	970	5219	44	507	402	0	2832	29299	11378	335	777	2	6	1413	2	95	0	5	3154	4110	201	3168	2858	484	0	1	362	189	147	6	12	678	1162	2680	4	25	7351	677	10	347	1088	1814	1044	852	0	96	439	1659	6987	724	9	24	1042	3251	2	124	35785	306	2878	4	21	298	7	0	2172	576	120	948	200	10	924	949	11	10567	648	6367	17304	406	188	1295	0	108	1234	174	791	482	1649	12	2818	1786	30	2	7851	1439	2818	1470	10	2	257	6	25	4080	0	2462	309	5	1757	10	229	3	2	445	125	4	2546	110	14	26	4	1578	114	1282	4	30	160	11	2358	2002	3582	90	174	4379	2	11	7	2	46	1325	3715	0	0	329	2	34	130	1322	1201	160	4527	200	4	134	426	628	2940	431	750	2508	1276	684	436	54	218	1648	2	867	1087	17976	270	2174	2	3309	188	162	792	559	68	7960	4037	556	478	498	399	16	2	503	1	18	686	1	249	2021	8216	870	222	4	0	1180	0	3438	355	197	53	4	0	4	0	2148	1307	61	4539	2	0	0	605	4	3217	4	572	1933	76	0	404	558	0	37	10	1207	1193	610	861	0	2075	40	930	192	8	81	1	2493	226	2066	2	331	2350	6072	2244	185	1231	0	12	382	14	927	100	280	220	4282	3014	2	1900	138	4802	451	0	2035	512	3877	338	574	5071	112	15815	1050	77	548	4	34	318	668	12	2009	3389	1001	1468	1695	16	1468	128	221	22	496	229	12	308	12	1639	5	115	2	1973	7709	3	899	5693	487	6	0	5049	4	3192	2222	0	4154	877	3282	5797	1323	947	7506	720	403	183	1418	10	362	6	2694	571	3685	387	6	594	487	27107	0	404	4	1278	6828	1105	20	980	3000	952	1558	614	272	4405	103	111	6	3315	486	767	85	2	1054	2000	14003	1671	408	11	436	1692	659	52	284	154	0	2025	1139	304	6	208	45	1031	302	1987	521	1755	624	883	1024	1464	0	2195	1078	16	11519	1722	4	33	2240	170	1363	4	2	1172	12	2	0	0	2	10	1225	0	39	8	0	2	4	394	0	0	84	4	0	744	2613	0	14	0	0	0	0	121	2	0	16	5004	6	0	76	2	1870	0	3595	628	3974	6175	5786	0	3	32	1295	5107	13	940	5	11	8	2	4	2236	0	1783	299	152	2	0	174	12	0	0	0	4	12	2	12	4	14	64	51	4	1631	163	1	25	0	7	456	2	14	1978	56	3074	8793	3866	757	2903	2177	420	0	5	2	1106	1232	4204	429	237	1399	64	1262	12	2	6	62	460	0	1795	14	28	30	40	0	168	867	56	838	20	160	222	244	1223	983	0	222	461	250	0	5	2	18	1939	310	86	380	303	1551	74	624	7	608	72	2	924	10	4	18	4	4181	10	5709	56	458	8	3952	0	346	4	1352	3	169	38	8	762	283	374	226	0	60	42	1225	650	6	7	10	4	50	0	156	10	14	34	1570	1	0	76	0	4	0	0	0	0	76	314	1261	14	131	4	110	155	8	366	2	1724	12	5	753	0	922	4	27	921	2412	4	17	3124	5	10	151	706	147	2791	620	370	826	148	585	2	4	13	1297	2120	164	17491	589	4	2	1195	0	0	20	2	61	262	335	13	70	0	0	5199	0	120	9038	7	0	22	748	2	793	0	118	1310	54	5	159	1207	34	0	0	0	2092	0	15	0	0	550	0	1	6	20	10	6	34	3050	20	197	1268	418	25	330	215	101	2371	582	38	93	1798	1480	30	5	592	149	44	0	4	4	0	0	20	7	22804	604	408	1938	5440	962	1380	2	29	53	6	10	442	1295	12	4	2604	16	11	2033	571	469	940	2282	23	153	4841	0	21	2	418	386	1258	1020	46	610	6	4	337	1700	14	11	0	175	98	122	0	1527	12	2	1	69	2	46	6	568	0	0	0	2	4	0	2	2	469	223	132	1711	0	3	5	97	5946	393	2	8	1920	1019	0	2	2571	3	0	13	3387	0	0	68	0	7	76	552	51	11	206	6	385	975	13373	2	3216	19	0	0	1530	24	124	825	3273	1425	5799	767	97	0	1	0	38	311	107	657	758	1	1194	5217	42	497	73	1009	511	0	1893	108	936	612	272	273	797	2	129	2524	8	4	172	2410	202	26	31	2	24	1870	75	20	72	1198	156	3476	2	0	0	4	417	98	30662	0	0	2	32	0	34	26	75	15	448	15	4233	0	4	52	187	737	1152	480	2	169	7466	6	687	2499	1575	2601	0	141	430	208	144	5	3977	14	2	136	1067	164	55	19	1718	71	1687	73	8	27249	2	20	34	0	6	364	232	1	27	5500	12	581	425	610	173	15	384	13342	339	19700	188	1106	1324	48	24	14560	12	26	1492	3475	30	0	2	46	703	213	2	24	159	8	4	8	284	0	2	4	14	0	406	2410	0	3	828	0	319	7	1	0	0	0	1135	5	38	1165	1693	46	4	1350	99	103	30	16	1	23	2	764	0	35	2	1910	202	1647	61	1054	182	20	0	4	0	0	0	502	193	67	673	6	12	2319	5	2	1	2	954	770	12945	480	692	1483	422	1	1840	10	2	0	2822	21	1935	596	127	762	452	64	35	6813	0	4	33	1936	6	1354	3572	0	2	10550	0	126	13	178	0	485	234	272	37	443	500	1000	1790	0	6	13	10	123	10	394	203	142	333	5297	2	6	0	0	696	10	2350	2514	5478	2	105	2	163	189	16	6	9	1778	6	495	17	655	16	0	165	45	1536	2	328	1244	2	2	2	4	56	382	0	80	0	5	383	208	739	48	2	158	1	16	591	0	2	472	0	0	4	84	2	16	2	4	15	12	6009	704	1365	16	115	5623	2759	21	1986	642	1	8	8	6009	0	0	2	3	1	0	1398	185	2315	4851	1536	2976	2702	2	1007	4	777	8	0	0	0	0	10	132	24	1372	5317	1283	68	6	41	0	0	415	10	508	63	0	0	25	404	36	80	880	0	18	274	56	4	2	2	12	93	2292	0	23	762	36	196	0	80	7	1115	11	35	7994	106	10	42	18	43	806	664	292	1012	0	96	21	6	4	10630	1126	2	1	2	2	142	1672	59	22	866	993	3038	441	1406	0	0	17259	23	20	599	1	3086	483	7	6827	2214	70	9877	2	4	958	62	953	113	946	5	330	16	822	923	2	29	0	983	1544	0	2	4	16	0	2	187	0	2029	0	2	15354	91	3625	19006	318	1494	557	66	137	154	28	457	986	2	2	1229	2340	8	2494	5	0	506	28	4	76	2	0	0	0	4	4	3487	95	176	116	145	2367	8	0	139	12	1571	45	451	1414	319	448	1014	6	235	4	1256	363	24	207	7	877	4	14	0	4	8	200	81	65	25	30	1	0	0	311	7	124	271	331	1870	1432	0	1853	0	2049	332	29360	76	4347	1064	17	730	4490	339	1177	66	6614	38	124	300	3	396	18	4	2	33	114	22	16	4166	522	312	4	6	3	0	405	1091	257	1553	326	601	19113	1115	24033	4881	412	28	2885	2	0	1304	6304	126	2	8	141	52	21	8112	13	2	0	713	3	102	8	18	5	386	10	175	1106	0	532	40	10	6	2	1988	24	8	3	6	6946	1953	1089	8	6159	1098	2624	168	1475	18	107	0	1180	0	4764	598	9	477	24	0	4	4	523	4	4	2	6	1114	6	3730	2	1394	236	2	6	427	11537	15	6	0	2933	271	1808	34	8	71	2	2	80	141	1899	16	1480	4	0	226	413	88	266	734	0	8	0	169	2283	238	29	218	4	46	0	0	14	1	813	2607	19	606	396	402	2	0	2441	374	238	545	1085	419	1701	7	1825	4	0	206	8	9	15	4	3	2	45	79	352	2	100	0	4	42	0	694	1043	545	20	5878	978	357	202	562	13	4	0	9	405	91	1841	24	2	789	135	1347	940	0	0	18	1000	90	1395	184	14	29	2	0	4	5	0	0	28	16	6	99	16	218	983	12	1861	0	12	96	25	6918	1301	7	4	0	0	181	298	0	75	15	1329	168	34	769	24	2	703	8	235	2	1528	2	34	0	2	61	1624	192	1	6932	0	179	19	11	21	2246	0	0	5	438	722	662	396	0	4	2068	4	15293	0	4616	1272	19	4657	4419	14	2659	778	2538	2434	1487	3	532	25	118	74	372	31	10	13	270	24	176	0	0	2368	629	31	2563	0	341	24	258	215	952	3	304	203	44	6	2960	155	647	9208	1672	613	535	0	1600	130	2355	12091	52	26676	842	6536	1188	273	2186	2375	690	20	3865	912	811	163	4825	12	4	8068	150	8	108	8330	0	1391	413	268	764	38580	6	5873	10548	96	4273	2	90	3781	700	429	432	294	406	0	976	0	2	1471	2	22	23600	0	0	2	24	788	220	279	910	1009	400	8	542	2040	34	1079	20	11262	3175	2780	3546	9297	2	2	862	0	558	1184	15561	2301	2549	7	1349	3869	1746	8	357	4	30	0	18	2110	1630	3007	229	2902	2489	2	1705	459	35	0	1034	855	515	1454	940	28	649	0	136	27973	538	0	4585	8	2282	54	6155	28	138	0	249	14	2	4	53	834	757	1603	9	6	201	172	3530	612	2	469	1097	2	1	0	0	690	15	2828	35	86	2	1164	2172	706	2038	0	6	0	0	0	481	30	422	19	329	86	21	1021	2231	1354	283	0	0	42	1805	789	2560	6	2821	234	13	4	817	135	113	1	3051	1775	2	26	20	3090	138	0	2304	12	39	6	6	14	4	0	2	2508	4	3600	226	8817	4547	2345	18316	2	2	5	518	29	104	1042	1412	4	0	2781	1378	2065	594	0	274	4	1472	4	2	1079	5227	2	2	398	2	2122	14	43	114	3274	1705	28	7066	9829	1041	818	938	8	204	731	535	205	32	5915	24	10105	2241	0	5502	18	2	8595	167	2	2665	524	430	1997	2	4	2	0	345	3	380	442	480	12015	11	12	0	1158	16510	6354	864	144	3698	662	13750	1280	1449	24	4327	567	4265	68	158	596	2	0	146	377	455	642	15	56	0	314	0	349	255	1018	16	1751	24	309	15	1502	3	118	3	6	22262	3258	125	593	96	4712	14	152	0	0	3	2	2249	840	6	354	309	575	6	163	0	821	741	32	4	2	17	2783	2669	5	116	20	90	1120	24	230	10	18	446	1099	240	2	6	1047	28	2438	2	1213	287	713	0	499	3501	22	2491	906	10	493	9	8	2	0	12	2	0	4	8153	5222	30	3	82	19	176	12	4	0	977	63	4	4	2234	19	83	4	370	0	4648	390	22	0	12	416	2	134	348	100	162	396	18	229	83	1680	86	12	27	0	2150	6	14	0	515	307	795	1232	2008	846	20	495	3189	5197	9207	3927	0	7388	459	5335	154	1699	2	3165	139	407	1263	0	3289	10	665	3106	56	5021	3047	217	539	1285	835	784	44	16450	602	744	5	6	8	790	156	2415	224	656	42	194	18167	388	60	365	3747	3272	2603	2	736	635	7017	1077	0	401	1534	1398	3160	113859	4324	1151	25	3465	404	10	24827	1175	10	240	32	4	400	4653	7388	2	12	584	1210	6	6	1204	225	636	0	135	531	7	633	227	6	152	1973	1259	557	1749	236	6791	1314	162	6383	9282	4	5698	11432	717	1105	507	793	160	2166	2	6187	3108	7664	28	22	2499	0	276	6	886	7	2	543	899	1440	6039	1448	4239	4307	2759	566	1375	6	4	802	92	28	7975	8737	64	815	65	591	10289	4	1757	1783	1	1289	1	582	2	2	4	4	1330	32	2	148	486	80	615	17	14	5	201	6	0	0	2799	22	358	2920	1822	42	8	338	4	180	116	32	2	51	56	446	4	0	6143	5580	230	358	1056	305	138	2439	1294	0	7	1680	0	13	381	8	92	4	50	65	22737	686	385	4	17	2	2	2	411	227	2	0	123	588	10	17	2089	4	9	2	14	1621	60	22	17	0	169	82	117	23	4000	1871	833	4	62	41	118	17206	0	702	780	6	14	166	2	7	281	178	0	38	3	4609	0	1644	2	1092	14	33	1431	157	345	0	0	56	4	1371	3098	1646	339	4	8	132	2	880	0	186	2	14	3825	266	323	14	0	3	1	10	4	0	6	658	406	245	7143	0	1000	840	3049	18	97	13552	4748	2	2093	4	2	4	6	6	231	6	579	85	470	5724	2162	60	0	458	8	112	4075	118	4982	12296	36	5665	4	763	77	41	2	15	1725	6	2125	1165	4225	6110	130	564	167	80	1101	2286	203	628	4	0	0	7641	7	312	9459	551	9803	97	44	39	724	10	1475	1776	148	1067	2788	3373	4394	4995	8	1139	1	1723	8281	4	28	22	19784	282	6198	9	344	0	4	1	3791	52	4	2	2841	435	128	0	357	4	0	0	0	20	0	125	0	0	225	8	2	12	5198	2	2	4001	1415	10619	2046	873	8367	6	8	2661	580	2662	2184	63	0	417	466	960	934	22	28	298	115	925	7	2	10	10	8	0	0	720	1135	2	246	2109	240	18	213	12	5	0	1	63	26	86	4	1263	2	184	0	935	0	27	0	19163	12393	2	8	104	14	209	9	3233	1299	4592	0	6	804	0	2	4	94	0	155	2	16	105	474	727	5816	332	4504	2644	10	20659	54	383	800	2336	5	0	4084	24	6	3096	1257	358	4553	0	5231	8700	2	0	13	164	847	10367	1237	6	17	0	113	21968	4199	26	1199	8465	1048	1336	12419	4	0	38	2	0	4599	8	146	48	4087	5910	20	6	19	359	1137	0	0	73	6	12	0	38	3479	4	21	741	2	0	4	18	2	20799	54	255	0	6	66	4	16	1006	148	204	51	0	252	4	745	9	2	2	2603	16	420	6	44	10	13	779	219	53	54	1810	2	883	0	10	539	34	79	2	0	2	8	4080	6	0	2	16	496	255	0	4206	3998	28	0	7237	4498	4969	269	9409	371	2	0	8	4790	16	229	227	2153	67	310	333	2	2227	218	0	0	29	420	2	12	2286	12	5	4019	402	311	538	12	754	0	63	664	8	2121	354	4	12	609	44	2609	369	6	6	0	69	1246	1080	10	22	200	3	10	1368	11	1070	524	2	0	2	281	1586	2475	10	0	0	0	5	977	3577	4	1877	2	4	14	889	10	20	1024	0	0	0	396	17	867	103	749	2	12514	50	1890	308	7636	3	2522	2398	326	12	8	0	2	4	0	18	0	2	3518	754	1030	575	2825	10	176	1	0	0	0	3197	419	0	5575	2072	7057	66	4	0	10576	4	126	322	6	365	0	37	9	12	3925	0	0	4271	1139	2328	11729	2	4	0	0	0	1220	1870	530	268	560	18	248	816	656	20	92	92	4	226	3	5563	11	632	621	0	325	72	36	25	4928	2	0	313	2708	2	3	40	0	0	555	6193	8	8	12	203	212	2	47	1361	8	6170	4638	1313	2692	3009	210	320	4	3	6	14	0	757	0	113	4	82	373	0	2677	560	2578	1	3448	3	0	217	5882	458	0	23	1372	5	2677	1209	26	0	0	12	5	0	2	71	112	43	10	198	271	0	1	236	1407	0	12	4383	88	22	0	4181	0	6	466	3346	52	10	34	12	14416	3173	684	3932	238	50	145	300	418	267	414	6254	1069	1377	1301	0	2	888	2	5135	16	31	4	2134	8101	176	1482	509	113	16	332	1760	170	291	14	6703	47	38	396	5243	348	16	8	2	450	1515	20	725	87	40	2	9	39	0	17	0	0	5	87	0	0	0	0	1	10	3809	471	2	2	0	20	4	316	2	47	554	2910	2	14	694	1940	9	1791	10	0	4	0	2	307	216	0	3	0	42	2	0	5193	656	759	585	316	140	0	0	33	7	83	0	6	0	0	0	103	23	0	97	3	0	0	318	9	4	0	10	1833	1187	2	625	45	28	4	782	5661	5178	2163	0	0	0	4414	525	0	0	8	0	22	337	1981	15	2	0	0	0	0	2	5	0	20	6	0	0	0	0	2	2	2	9	1308	0	0	0	0	378	0	0	0	9	4	0	0	2	2	0	3	4	5325	0	0	0	0	0	0	0	0	4	255	3	48	0	110	12	5	0	2	827	2	71	0	4	0	0	12	4	0	782	437	84	408	108	20	128	583	1575	4424	2	0	3	61	2	11	14	56	15	0	502	554	4	169	841	22	5	2	2	2	0	160	105	337	4764	14	14	103	0	13	424	1113	63	438	291	0	38	18	20	37	951	16367	6	755	5370	0	0	941	2569	945	1655	42	345	36	118	586	1739	1964	7	2	0	175	904	8070	2	20	2	2	0	0	45	0	96	0	489	2	221	0	8	9	83	2	8	60	315	284	286	79	1176	1385	2	0	16	3	98	46	0	94	0	1343	158	8	324	16	4530	151	262737	8	6	0	0	20	9552	605	318	2	53	531	1	277	2	6	370	24	2	52	2	430	17	252	52	0	0	25	43	152	2	0	0	10	38	0	2	2	0	0	52	0	0	2	2	8	219	0	49	121	2	440	0	3	10	6	0	220	0	138	2	1	111	0	0	258	320	2	9	2	63170	2094	3001	6	1444	2098	0	0	0	1	489	325	0	2384	669	3011	2708	5109	2321	1629	324	94	5281	1253	2581	79	42	4587	10	900	969	6457	3290	5350	127	24929	248	2	6	0	2	0	63	60	0	0	10	0	0	70	0	0	0	116	38	4	0	19	22	230	145	722	131	64	2	48	18	126	12	183	0	0	2	8	2	10	493	71	1889	1092	243	23	12	808	4	490	0	2600	4724	8	0	856	357	7433	8	3919	2	2000	486	20	276	2469	992	0	315	5781	0	1426	168	8961	0	2	5446	4549	1957	5578	560	4420	1349	139	7619	10	746	9	0	678	1259	3600	29751	788	36	4	28	0	15700	1600	4360	1901	676	23	9	140	823	1864	1248	786	1130	557	1489	392	3227	266	1	1481	3145	116	145	1925	2588	647	76	1656	1539	0	972	337	520	323	642	956	7099	463	104	2337	1603	204	6126	761	2321	37	939	22315	15755	7186	651	2	630	46	49	470	2	1474	19633	135	1231	406	16192	9665	3957	881	4042	0	4187	56	4099	5962	32	6	938	1908	1245	554	432	400	1236	772	158	487	1430	1074	14159	3147	1593	5264	0	1	8	356	6	548	2356	0	160	26	4623	2453	2455	0	1604	1	0	1400	1209	0	9	1952	0	0	6	2309	0	239	38	4	2998	29	4739	14	1068	632	438	2849	383	5291	376	910	8110	376	2732	2	4	22	13096	679	2112	295	115	2	6	0	1	8	5655	2	0	1	3543	5528	226	2172	1020	3949	976	756	179	1227	2490	1142	1088	4582	1494	85	2	0	2	270	672	1719	10	375	96	60	5772	1143	4211	2	20	3922	9996	15	33	12	5178	12	1863	821	2351	2231	538	2	12	8527	912	0	29	2	0	0	0	6	27	885	0	125	240	878	3	0	1665	0	2	6	222	4	75	0	290	0	0	0	2	14493	2987	3539	0	906	440	21	0	0	134	87	53	36	8	13	0	16	0	4	0	0	0	4	0	703	480	2	7	1	1082	0	14	19415	0	59	4	1	42	0	0	2	415	0	6	3592	2569	1886	6880	4829	2742	3667	739	503	0	2	2	0	15	112	0	2	0	162	2	1127	0	901	0	4	0	2977	0	0	381	0	210	7	12	2	4364	22	44	4	242	272	9469	213	2307	163	0	0	0	185	0	24	42	17	0	531	0	0	0	476	6977	2	79	7617	0	1300	725	5731	0	1331	4	2	0	2077	0	0	10	1	0	648	12	249	49	0	2	2659	6	26	5	2	7	8	2	0	0	4	1697	7	2	0	8	17	5	2	27	9	18	0	2911	0	6	0	355	740	4734	1429	529	20	4	423	6	0	1263	0	4	6	0	1469	6	0	15	0	124	13730	12	0	0	96	0	7	2	2	0	22280	7	0	122	4	76	4	1041	3379	2296	293	40	4	0	5488	897	2	8	2	18	261	7	5	626	4	7	67	109	4	2	4	2	0	458	41	6	313	0	1	2	0	2	7	0	490	2	76	28	857	48	0	2	11	6	87	8	2	0	0	8	6	16	0	0	55	2	2	0	6	10	0	6	40	225	27	6	0	0	8	38	7	0	112	7	16	0	12	0	454	0	0	0	6	0	1	154	15	343	2	0	18	0	24	2	6	0	0	4	0	6	2	0	2	0	542	3	256	2174	0	0	0	0	0	8	0	0	4	0	45	2573	88	133	502	0	1514	0	0	0	119	3483	4	1248	0	139	118	4	0	0	2	0	4064	0	2	0	383	0	0	2	4739	60	2	0	14	0	30	0	1	1599	16	0	2	17763	9	4	8745	59	80	2916	2	0	0	0	1	48	1518	3	0	0	2373	2	959	10	12073	0	30	0	4677	0	2	0	0	0	3661	3353	307	1159	6	8	35	24	574	0	4082	4	388	1348	12	16	1852	2	32	0	34	19	6	7	2	0	1	46	10	15	26	39	0	789	5213	2	0	17	0	20	21714	2273	2758	3069	1	0	72	0	0	0	4	1650	1	14	3	4	186	0	0	4	3	0	0	126	113	12	187	1591	39	2603	0	0	2499	1	0	1156	21	10605	52	3852	0	5	1636	36	0	3	5	8	18	1382	10	103	0	74	0	0	0	228	1805	0	6490	11598	113	1234	239	7	16	3	10	0	2	145	0	24	2	5860	3	0	0	0	6	14	2	0	0	2	0	2883	0	0	16	28	0	2	2	0	0	1422	1	2	741	0	0	0	38	3210	2681	0	0	0	0	60	2	11284	609	0	1866	4	1	0	0	75	1897	6489	2	0	258	814	5330	1	0	5342	54	5297	23590	28	44	1989	171	0	6	380	2	2	7831	875	4	3752	15	34	427	1450	4	32	0	8	2	37	3727	111	0	77	3	5	142	0	0	0	0	0	0	268	622	0	0	0	1148	871	4	2710	2	92	48	0	0	16	4527	1336	0	0	17975	15	160	704	358	749	846	23	2850	247	0	4	12	7118	794	480	8358	8	3118	496	1467	0	0	0	996	342	0	3014	4	611	4	1289	712	0	0	9	10	2	8407	11074	1	6	6	20	0	39	0	5	1484	492	4	520	2355	1298	6	912	22	238	3349	1734	30	293	14	2	58	0	491	401	2	12	20322	142	1837	153	199	617	10	1583	2611	14343	0	1225	1804	14	625	1839	939	2	1092	12	213	2852	5276	18	146	168	616	3378	9343	635	3276	161	1316	208	380	770	85	1748	4492	2	4	3269	34	6050	445	119	13053	150	493	343	766	158	1349	412	835	0	0	595	2	1653	1564	2	2789	9	0	4	90	4	1990	14	242	2990	2000	1143	2003	316	267	1913	443	5161	0	1381	879	286	96	0	72	92	1098	7	18449	2083	6	1373	4	187	8040	14	2143	52	1467	2294	0	1137	11806	2	894	62	12	895	576	2	2100	755	20	408	3743	3161	16343	5998	4689	628	588	459	4748	10	1695	295	12643	8	6	48	50	12	0	5359	32	1272	4	83	2156	16109	508	836	42	1331	2222	225	355	1677	1226	619	4717	5	2	1124	425	2	1683	6	45	4633	87	8	217	892	3758	902	2	1	8257	89	6248	7743	22	1352	334	8	3	31	1283	8	3099	2423	1359	9272	1648	0	0	1286	462	1053	3511	16	819	1332	433	2135	1731	618	18	2530	515	27	2416	2538	0	4	4	630	0	810	2440	0	3342	1073	561	2632	6	5431	0	687	1141	1721	380	668	1050	2	401	6	1519	3807	6	5772	0	94	784	1053	1802	4	1865	1815	532	880	476	1055	2766	18	158	17199	12	1584	0	27	724	308	65	734	1906	4	10060	508	2990	122	20	835	1378	2332	773	765	366	400	1495	552	1232	0	1469	1019	0	0	30813	657	261	3	176	2477	689	2149	2644	71	3254	70	3499	4	1035	2008	792	915	826	5	1004	4405	3454	19533	17464	503	2894	4152	5010	1157	4937	8	456	12014	139	814	1358	136	870	2387	36	983	371	6	5977	118	6577	612	7098	335	4343	0	232	19	227	4080	227	471	645	315	90	7760	5	1481	3368	227	0	1130	1098	0	550	1241	488	0	570	2416	291	4989	2519	514	973	1062	4	44	8	2644	2557	4913	1649	9	639	24	376	1233	4270	50	4240	13120	14314	924	1528	10	22728	14	39	6	273	538	2	721	33598	9760	54	25	2595	394	15	6251	11610	155	0	2378	68	61785	0	4267	1714	1955	2237	177	34	6129	970	2304	4	2	1836	37	1088	4852	1	1754	60	724	392	48	6194	2805	2	38437	2	352	2801	4	514	1	3253	975	103	1932	0	1027	32	108	978	272	4	1100	6	1512	1297	54	770	1599	1905	0	3158	1084	525	597	166	171	408	2856	158	1250	981	1171	12	8664	4618	5279	460	522	3	932	8	2	1321	366	257	207	58	1897	3870	800	50401	139	2	10	3000	10	70	3500	206	2297	329	2304	1948	5970	654	290	851	1372	7322	0	840	0	0	3288	2	122	2336	882	9563	20202	1696	2284	22	929	10	0	458	263	201	2719	315	261	12159	915	18	4	36	8291	655	82	0	171	174	434	1456	2	18	2	15203	188	1434	21	1430	1454	875	1042	38	0	1738	0	2950	4107	36	12	689	140	43	646	3043	3130	4	141	55	869	3053	318	2841	0	98	1095	4043	505	8	2846	472	0	22	769	744	387	76	8	98	51683	54	14	11855	1693	14687	2286	31	1357	408	442	343	0	4	20	1990	2	4	6135	680	0	1862	0	28	2	1188	4	2155	1	0	14	22	3495	223	393	4	8	3951	0	0	140	1371	66	2	1132	53	35	550	1464	0	323	2	8332	1508	883	1577	580	146	12	1412	712	5	1162	1340	7900	351	0	19517	12	4	1604	412	265	190	8482	6	1895	1490	894	2555	2141	1169	2168	48	0	4638	676	727	5443	3284	240	187	4499	22	264	4	1207	12	757	2976	2275	334	36	26	0	3327	2385	1174	0	2521	7396	3143	11736	10	1293	20	248	2353	4883	499	0	410	2009	1756	3485	241	0	887	450	1934	743	588	4	104	11	7882	2031	804	89	593	4138	511	3641	347	578	266	5	75	10585	154	1281	3459	15667	697	22	701	1155	18	0	826	2161	515	302	1478	949	615	1916	19	532	8	432	403	717	1667	1069	51	0	136	30	12663	249	1190	1247	1373	1358	8	30	100	116	86	29013	39	1565	3144	0	134	0	63887	2	2251	612	1103	3430	409	6759	544	263	6482	1516	775	1508	8	2022	457	1280	10	20	1721	2281	4016	72745	2976	559	83	1663	843	618	6	1430	564	20	377	1377	1518	10675	0	127	392	140	64	760	0	6640	1330	894	40	0	2	112	1194	338	1936	1274	293	20	220	4	198	4689	1990	754	3813	151	389	2070	5	2277	874	321	4797	1025	2106	30	52	3126	3157	27	531	1155	3648	912	3550	9	20	895	563	1810	46	1478	4	932	2181	1653	8896	3635	1429	417	951	1520	1100	400	9420	13669	0	377	2236	502	21627	1411	1666	318	780	4385	331	5607	64	475	1004	25	482	383	466	306	4764	8057	4	50	17209	263	210	3691	476	2762	0	2	1387	8	206	2887	62	1962	2	1674	2	0	952	9630	637	1956	231	6	4	72	555	1502	0	5623	147	362	5988	593	68	3432	1435	1441	9	319	1466	1445	513	464	2483	3880	94	410	4704	411	52	141	5275	1513	26747	1086	6575	14749	18	4	10	1796	1387	482	26	941	1164	813	21	49	3233	3162	679	2330	1155	10	4589	2	1087	15	8	671	565	2308	153	4458	23	1118	493	532	939	149	3132	456	1089	1107	1299	3433	4092	995	1236	8	252	1199	32	0	5143	2844	1496	9372	734	10534	3001	4	6	55	1089	6	18	2	1415	2	4016	941	635	9	7	0	159	968	487	0	4	220	295	258	90	15399	865	312	3774	0	757	644	577	472	341	2187	6	6198	2576	8	781	4	656	962	396	311	4	2370	1300	621	22	8	6	11	1575	0	62	236	4218	5778	672	2	8	2	29309	494	507	1626	0	1260	461	38	2	6074	4972	12859	16268	3325	345	1375	883	10168	1785	3006	170	2205	458	52	6135	900	17651	3020	4915	4064	2937	2	1279	92	1033	2431	1776	1352	871	0	750	1850	1999	308	1	0	5004	1728	0	11311	9026	5709	2	7	39594	105	266	98	1078	485	44	10	1329	578	3473	15	124	10	3	575	466	4	1739	1046	1664	0	41	325	775	295	48	1120	7189	414	1728	16	4226	868	489	5640	3559	549	656	1596	1412	403	1433	419	50221	4044	548	633	10942	2734	16081	14	16	1845	12	1984	1142	2257	2300	270	17	4179	3861	105	0	68	389	5086	3769	32	1735	1629	5126	728	2661	17	10	6997	34842	245	45	0	34	1800	493	762	1631	200	16	1	720	8	102	4	1722	483	5424	0	8	602	266	1388	6163	2387	48	2123	572	0	3282	15241	1244	311	838	7934	26	0	234	0	28	422	420	931	4	0	644	3760	7249	4326	19928	5387	4404	4559	10	14142	2	4	0	26	277	4	10	88	6	27	5	88	39	170	23	7	8	20	26	8	6188	1301	14196	2937	3028	2320	2388	1969	109	784	3091	780	9069	2364	73638	14630	2623	652	4366	274	667	15	1496	490	17926	2508	4538	2400	148	2156	1250	2136	1034	8285	19	6063	0	1706	8099	6879	16971	4465	2036	8126	271	21577	5096	6665	4	3149	36	476	3337	3546	158	1917	5415	4033	2539	1821	2675	60	138	1854	1421	1342	4292	90	735	1179	3186	4	1865	13	170	15422	12667	3472	380	1863	1569	2177	351	1933	64	367	5593	7314	9457	980	4	596	8	12355	2179	1478	2	2448	1216	1552	1172	971	1291	608	17836	1239	3747	1259	1770	971	6	19943	4653	4	5593	3577	871	646	678	409	558	3	596	1965	1409	1365	810	15961	2209	3094	4278	5015	16	137	34	1898	4169	1851	26227	728500	155978	451435	19601	22	13390	10691	4	21067	9192	6	13092	4613	30277	920	2	0	9	8	3915	0	2	35	19	7	2556	1985	1516	27275	16408	16853	29220	511	686	0	6	4	0	2	0	918	0	5	14	1830	455	12	54	48	2892	0	10252	56	7232	24	16	853	997	318	2	106	226	2597	5300	568	4	164	8	10848	10	0	0	0	1	15	2	2	0	41	8023	0	0	0	2	0	5098	1571	2	188	602	4948	11	0	41	12	16	871	7154	7329	728	733	2443	1571	510	2168	101974	0	19	0	4	24	0	0	0	18	0	179	19	251	299	0	33	0	92	2	0	4	6	655	223	1437	164	43	2	66	0	11	70	0	0	0	2	0	0	0	0	4	4	0	2	112	0	0	4	0	0	168	3	16	2	5	0	2	3	0	17	0	0	0	0	2	0	0	0	66	0	57	2	2	0	40	0	0	4	0	53	0	2	3	0	10	0	0	1	0	0	0	1	0	8	25	31	1	35	0	25	1	0	75	1	0	5	0	0	275	0	0	40	0	0	52	0	0	1	57	27	5	1	0	0	0	18	11	0	0	0	0	1	0	0	8	406	34	9	0	1	1	48	3	12	4	27	18	2	105	84	0	0	2	1	24	0	2	0	12	0	2	0	2	0	0	2	2	0	0	0	0	0	0	0	0	13	0	0	0	0	0	0	1	0	0	1	0	0	0	0	0	0	0	0	0	0	0	0	0	0	0	2	0	2	0	103	2	1	2	55	2	2	5651	70	2672	6045	8981	1314	3790	4811	1346	674	5305	1031	4832	1067	112	525	9784	2144	4763	8782	2329	4	9173	41431	753	946	2206	1311	5655	260	2	1707	1291	1202	1237	1021	1978	648	16104	307	265	376	13964	3548	1327	10207	1002	150	526	2427	6549	28127	2088	3342	368	0	3199	7850	3911	1397	3185	4	9745	4905	6214	2296	1497	204	11937	116	1882	664	3986	1668	112	38	24	522	492	145	39637	272	126	2188	5103	2464	2944	21257	9800	3056	2816	2853	1189	451	8924	492	34193	156	262	129	44	2441	373	4968	1630	6	1298	146	25955	3	4	213	5	192	89	849	153	519	137	1067	2843	1363	796	29	37	834	71	0	1	2366	5829	1738	805	7664	11737	326	5209	3988	530	771	1709	2372	42	78	247	0	4	20	3430	7373	1124	720	860	4825	2940	515	1233	7569	67914	501	1501	80	506	1116	1175	17906	1295	22034	2	12220	811	1315	8652	191	250	54	1287	3696	993	297549	226	902	3512	423	1056	1018	7651	2188	2764	4587	9263	1335	2375	943	288	24	9846	120	374	411	11	1942	759	7806	368	703	460	1665	4989	1510	2329	546	3287	450	704	312	3110	2663	115	348	806	6319	477	7390	2400	0	12277	1208	698	2827	1468	706	271	305	416	5774	194	3458	2	1558	378	1198	94823	13	81	149	5361	1208	6171	353	2728	2672	593	600	713	238	50	43	70	164	3164	3231	38	142	677	8296	946	20	6	375	4126	1632	4105	2864	1917	2352	9163	3780	2	8170	14	4	8	85	4742	8	0	440	5634	3201	78	526	40	1272	12954	5005	647	1900	618	2130	26	6	3946	625	3430	12145	3316	7379	93	653	823	298	1175	2523	472	1142	802	1949	4	8	116	670	6125	63	72	18	230	840	758	6283	10137	576	526	3986	522	1773	23994	575	18	12	11	3337	354	795	4755	1806	8784	2231	1103	1385	15245	1144	17833	1161	3638	14345	400	1309	790	981	681	722	20	1149	5791	2649	1905	2963	7037	1718	2702	1302	563	1725	2493	3321	816	2022	2145	1383	2037	787	1059	4694	2888	3898	70	162	15376	192	4094	14140	3988	1956	1243	1793	1505	2472	942	818	882	1909	6031	3190	1552	1381	12	16771	2859	9683	1231	4785	7229	7926	0	39	20	1746	8994	1	1198	1869	4978	8858	2875	3425	4336	36	1337	1629	1547	5405	1578	204	1127	9040	93	2604	3070	43	1827	445	19	1258	471	599	21	5623	12	10145	5916	7390	354	8821	84	11587	17097	865	3149	722	130	592	32060	19999	2	3110	463	5762	1657	8160	4536	188	3222	6510	1213	416	2248	2883	16	4	98826	1292	565	1323	5754	1024	3210	535	236	5036	4963	1431	2061	3456	3	7	48	26	588	3934	194884	28885	9792	5378	24682	156964	29921	270	8657	16503	45	100	3224	79	4020	859	6252	5259	4	328	7	9456	1986	2225	605	7814	7165	16038	2593	1121	1791	1202	1076	3377	1204	1104	3025	7237	13379	9269	5090	15	6885	8232	6	3613	10	6672	7789	5672	4390	13798	9584	67661	1560	10152	8	4	15	62	8	10473	14082	3681	6479	6	305	5034	762	2	0	0	0	0	0	0	0	0	0	0	6194	3647	6099	2660	9786	1830	3326	2814	1463	164	2	46	326	1121	1879	6027	8	2	1847	3259	2852	4	1284	700	627	1398	3522	5031	8068	5315	3729	659	364	1329	2440	559	756	3525	28715	1463	210	146	3425	7714	15883	5161	304	2046	4597	941	50718	2827	12442	388	2007	2948	0	1484	9880	3202	8331	5353	1573	625	97	6631	3999	3080	20	832	1918	10403	585	519	299	264	76	740	1167	5694	339	112	0	472	1454	73	1305	144	436	1785	4296	1	3993	3854	1576	7983	950	498	9972	853	1390	1156	195	2448	1744	410	17032	209	91	4435	19411	1	303	8695	3390	3434	566	908	22	144	53	169	838	1182	704	84830	6853	4181	73103	2223	14964	583	995	48	16584	1980	2421	10442	638	427	768	4866	746	3441	1996	70	292	4	25	432	48	56	2687	3059	336	2700	8	2197	0	146	1252	48	4895	840	37942	183	33682	26	10	85	834	407	5065	444	1778	1108	2617	1141	10623	7789	4	757	23	726	7614	696	5731	1691	1778	4604	16	7108	663	1469	2210	522	5373	5629	1031	3054	1485	1930	373	5899	1951	104	3322	3391	2988	12781	132	3489	496	600	3654	7589	2955	1431	2649	3673	16623	16103	8516	3855	2	3915	3967	291	1788	1781	62	6758	1370	537	5404	4150	5097	1064	8815	4830	1086	3067	9002	744	532	1145	454	498	2	632	4297	1408	282	268	4	11454	69	8	6	6837	8272	4275	2543	329	13939	1357	6760	14694	1984	213	1034	4102	469	757	6	2198	27	38	3666	361	2306	1394	22241	1680	34205	834	929	1014	9797	4896	320	13767	429	2443	16752	13173	5586	5567	1090	3229	2805	832	0	1321	0	4744	41697	57718	810	5750	33116	4158	377	462	18	12393	1775	16583	571	2733	566	594	631	240	1143	1019	16502	4011	36463	1879	8392	1744	856	1918	1427	1601	2068	2728	1741	6376	3013	18	30	1143	2026	1722	15662	1683	7	198	21126	21740	13915	30	2554	4024	644	27586	8	226	340	2	5	477	74	1945	4205	2460	1624	51260	126025	1545	3310	2899	5029	1197	926	5888	1875	8955	1527	6145	3366	515	1870	1769	1664	1177	36	877	4528	4267	2939	1731	6780	390	27756	0	0	268	4214	21857	465	13720	2531	1785	1234	813	16	280	239	279	10595	6	10096	42	101409	2048	19890	3046	2603	2585	711	337	665	1177	2802	3232	1428	14488	2229	4	431	3777	798	8903	955	4914	861	4	550	706	36081	36898	38883	1754	6753	41	3925	478	40323	0	627	1002	12853	28	28	4328	4276	5194	4560	2	63	0	2	0	2	7	6	6	2	48	0	73	80	0	6	2	67	10	30	22	20	0	0	0	2	2	0	0	0	10	7	14	35	74	47	0	0	72	68	0	12	9	12	20	0	33	12	2	0	33	8	6	3	6	7	0	4232	5647	1312	2477	1102	456	3137	843	18	970	606	1072	197	768	1367	763	840	407	1731	3927	2368	2756	4281	4	2313	11221	3202	131940	11	59	10	16	19	24816	412	559	551	1593	17	572	31	228	772	1930	6330	24	462	18306	1027	3630	1535	5645	3451	864	4899	1716	1079	10276	432	5877	2892	8486	1663	661	905	11308	238	2869	334	31	5127	1544	4970	4553	17646	19	1024	149	4	1276	3	5	8283	4076	10456	10788	7631	2084	938	271	40	2476	844	2092	9	838	1650	196	4	8	440	80	3450	36423	1158	1249	753	640	770	364	1223	1190	5193	1544	86	1943	709	4746	6406	2266	3271	3002	23	20	139	3375	328	668	3323	4844	4254	2194	1103	255	3063	8363	1195	4403	6694	3151	4625	0	736	4583	4319	50	3667	10353	2119	3162	118	110	2	1222	16611	1835	4	2503	847	1565	2857	206	13604	2743	580	2021	2507	1967	29142	14432	1056	2126	7054	14732	12	4046	25	32	18	9438	712	2102	2427	2516	11909	2876	437	7522	38	362	44787	4049	412	115	417	6456	1444	22125	3256	2	480	615	7730	4142	1840	5561	577	379	28	0	0	457	1150	0	29361	3261	1936	6460	994	1141	3911	1685	3213	2007	473	178	2296	4	1476	20771	5760	10443	2495	5193	5282	2766	1195	1650	380	6336	1591	2725	3430	898	770	188	10819	28	51	8	112	592	1144	13	32	11	31	18	30	21290	208	396	8740	2549	1761	677	12193	3858	1127	2592	7175	4335	1616	5655	3469	4250	24	1353	4441	194	355	229	81	1197	348	520	4	160	2426	220	5480	2258	9691	9279	43152	3035	19958	40944	19715	15214	754	472	2255	4	97	82	141	148	77	18617	21062	374	808	835	2395	3275	28	2334	968	6	436	1848	9	159	15446	862	3969	1818	537	736	2	60	276	4137	21426	25435	5009	4072	22	0	12812	6210	221	784	530	21318	1576	1953	2	464	345	0	1796	323	1060	124	272	1224	4189	676	1419	863	584	221	6390	10765	6318	7	0	890	29	7801	758	2308	991	338	424	8934	31	20	14	14	10	758	122	125	93	2	0	0	0	13	2	163	0	0	0	0	16	4	6	0	12	0	73	0	4	2	0	0	153	107	0	2	0	200	0	194	78	26	12	122	528	12	0	2	2	2	2	8	29	53	8	166	38	36	3	2	0	8	8	4	0	1	358	842	15054	3504	3758	275	7051	1172	7966	1412	10983	948	3100	1948	130	4	291	5186	5534	440	2916	13240	417	2439	790	3	13874	3646	1137	4	15169	16811	5888	12529	566	368	665	9453	6738	10010	2644	2306	8147	2152	421	741	316	1072	1368	784	1559	563	344	649	18759	9694	8	0	18	5258	3453	342	568	181	7155	2032	612	436	646	374	12467	9053	1797	5438	5009	8	3288	2107	2825	2965	4805	1423	3922	298	4	14071	1583	1614	6219	41248	6900	2367	3860	3886	421	94	41233	1457	55	2654	2144	2285	2412	1891	3594	2191	1755	1041	3148	2581	6863	2214	179	854	780	1241	13418	4359	7612	6037	5	4775	0	1388	4102	1187	146	246	14	6	14	3215	32	2652	5169	268	17	84	18	6241	560	659	234	18	1003	2871	3728	231	1042	150	26601	1229	1333	52	1012	6644	2496	594	1934	12486	8897	1816	617	564	748	490	4021	3485	6533	1728	1732	3883	478	4639	2659	165	5940	3243	0	1807	6049	29	2827	21943	3114	3061	3318	13171	1300	1204	919	1870	20631	5754	439	1941	1497	3325	2	3087	157	1124	338	1863	6	2	11	11	0	0	583	0	3	2	11	6	2	0	5	7546	128	1969	133	15366	1149	3641	9520	1940	6438	1743	1292	101	163	5339	118	1808	8522	983	3386	1101	641	211	2406	747	9	36	335	98	3095	2911	2892	3	46756	1342	225	1691	597	13857	50	6	271	135	67	21515	15	346	2983	1348	16	2654	185	1286	148	14969	7110	3199	2971	13036	787	3295	27	2974	4606	12287	7243	6515	1078	15088	3773	2141	4371	6917	1114	4126	435	1987	3389007	526	0	406	80	198	2590	267	292	950	229	1002	4763	2416	3413	721	4328	9476	2730	7399	4691	668	3904	5682	7308	2596	813	379	3450	184	2086	2629	21	39	411	4013	80	1086	1855	232	56295	16	2804	1011	26	1910	82	6951	870	209	1210	881	1482	2415	55	5865	1660	1278	6227	7026	1160	1984	4236	772	8196	1417	198	9948	71	138	2	10378	582	553	1759	435	3954	1303	4662	2762	12382	375	649	11038	2323	163	2440	1550	54	212	148	184	329	55	2830	13	548	1639	3401	3544	3979	731	1607	23257	29479	210	3914	1613	6548	2490	4261	444	1466	1964	1046	632	2022	966	385	653	506	1439	245	1274	413	437	1056	694	5141	224	392	418	1337	230	998	487	584	6091	1331	2060	4349	1189	1840	427	1795	2657	967	5774	291	40770	1414	1528	270	682	2204	261	18225	6	422	2636	2623	1267	1680	0	0	4275	1438	461	203	2331	406	33	42205	592	16479	4905	2	4098	8	106	272	5582	1750	1524	4286	1357	699	5901	953	5923	5167	6167	3184	1339	2964	123	109124	16519	815	300	3028	3166	14724	10	3169	3944	351	5864	464	512	1024	24	9888	6861	50	10303	879	1786	896	1197	427	15892	2099	8136	67	36	3227	854	532	3693	10024	4125	4	4535	3167	14	29934	83377	1818	134	4513	8499	171	7863	13432	9978	9766	566	18450	5853	1519	21	5435	1678	1803	6752	2309	4528	16518	1019	2707	3635	4118	3823	16599	309	2502	1487	5506	6307	3748	4	6101	2992	854	16	6243	19065	8666	12051	58880	5510	233	5446	56	966	1309	281	923	501	1959	3626	363	23342	2095	1125	1273	484	947	624	947	842	682	1450	803	758	796	820	670	909	1081	2399	518	3243	1222	1201	542	628	319	797	502	1090	1128	974	936	501	694	589	567	1019	1687	874	1096	549	840	704	610	806	680	843	1205	631	1163	318	543	672	633	515	504	722	319	1554	462	161	988	626	757	992	2321	1357	759	743	1074	593	1652	2873	618	425	2504	1812	7886	5773	12	8810	31	62	369	6346	4887	8031	0	17562	3118	7712	1118	474	7877	172	32	14	102	104	2	10	0	68	21	0	6	12	4	475	16	9	46	13	0	76	1851	4539	27479	715	662	594	4696	1462	2129	1310	3166	2	2	13	375	266	558	292	227	554	0	2	110	186	382	1452	1731	21739	554	1530	870	925	1939	3348	9892	486	7307	304	862	7	16406	37	56	1805	700	427	269	23983	19472	4	9	27	2	2	12	0	199	6	10328	1118	39	22	49	575	654	0	36	548	2064	2	14	8450	228	491	79	198	105	974	852	6081	1372	287	4453	2109	771	6253	3583	615	525	3299	5079	2725	1419	3442	3022	66	3051	8551	1067	630	0	1467	6125	1249	2	2329	0	942	116	1587	2971	2154	3099	7	2255	301	9215	0	2740	2823	1432	5327	4827	7454	8921	17056	3293	15378	1687	8691	7714	122	116	127	6183	19	26796	592	100	2515	965	327	929	130	1576	904	414	160	5255	12251	279	45624	928	1478	2816	2164	51711	2361	16670	76477	487	69982	174	10927	408	42	4932	4143	584	6	169	7755	7849	1495	4796	34	3687	46	73	404	3113	4040	3660	6725	149	1905	622	110	9080	84	543	742	6004	4328	1567	1845	484	140	3288	26	284	2417	409	0	32	472	528	4094	62	348	434	2927	1017	22	493	1714	4682	4082	4088	6078	1872	0	0	0	0	1104	1046	2247	7024	10395	500	0	2081	9	2169	237	345	271	5917	387	646	769	889	425	1	1176	5725	129094	320	621090	970	569	8568	1519	1331	2162	9529	3834	1480	1116	8405	496	856	5095	1912	1351	2157	1971	1402	12189	2553	3275	16320	1981	4187	1367	7859	92	34	830	1175	2461	7481	258	849	27	7435	264	324	511	292	14601	2140	727	7340	2561	2924	952	1430	1261	114	1435	569	40309	4	3002	1808	857	11821	803	678	5865	231	414	8	3333	9261	19	8004	8486	1	80	0	448	5568	3716	712	376	1311	6026	4569	178945	239	669	779	1796	11259	382	4388	1982	20491	55815	71787	1176	2045	926	1306	841	8	294	2632	5133	1217	14	1433	691	387	49159	80	3197	399	104	470	7087	1461	412	6708	1373	4704	7970	66	180	2	2609	3783	716	442	3250	1200	732	652	894	1713	192	4421	177	348	1248	870	531	342	746	471	8	966	23	18399	174	20	0	449	24	2277	2254	4223	15	4273	1442	559	123	32	2831	1236	1069	2430	2579	482	271	35688	0	6066	29141	0	2	6448	2	0	9	0	112	0	54	15318	217	36	7738	3280	2	499	2010	6682	8	34	17	12	1454	2768	4	14517	8650	219	190	512	44	4	231	4	43	3597	33615	143	1423	0	1573	26	2837	1934	3158	2176	1430	72155	783	4	296	786	16	424	396	9898	2506	214	3517	687	879	4820	6513	172	8309	678	884	1173	930	40	18	10	68	152	122	8	21	0	29	0	4	2	20	41	42	172	28	241	4	61	227	4	38	32	0	171	123	29	24	40	64	32	9	34	81	9	141	2	30	151	4	19	42	2	14	59	59	5	99	4	0	26	4	0	75	1273	4087	50	49	354	174	102	3404	1977	1565	478	4	789	1126	1559	0	7838	6377	3508	1812	255	393	228	211	173	248	6	0	6	4	0	10	0	58	0	38	2159	2	0	11	0	361	12	16	4	10	31	352	275	0	4309	1974	3267	2203	76	276	194	20666	526	4224	299	23	14	3277	1526	709	5689	1160	12	2161	7383	3685	1203	8399	3386	6662	2044	583	1321	110	2195	461	3029	27931	8	1443	63925	1658	428	34269	2857	4186	4067	2963	3527	11694	847	10232	3581	9433	401	3244	8403	1273	948	14897	654	136	1524	4	2404	628	539	1284	1611	7038	2984	18678	2850	7233	1284	16	9097	444	612	985	78	152	10	1468	20730	1953	7378	343	444	1505	1198	2064	2032	434	358	30	3850	2019	6570	3366	8248	4896	7326	4022	4805	2895	1389	4488	8354	47660	19840	8778	18882	11954	7780	287	3200	1791	18765	116	2246	602	4626	1097	1101	3152	17458	2175	1468	64	899	7993	204	2158	2403	1105	452	323	2143	1349	842	3481	577	1294	2984	1621	1790	74	1652	12411	761	1467	1148	1182	2128	16452	9872	388	1183	3076	1028	5	2390	4158	1196	1576	244	3407	1570	993	682	522	5	182	7311	31495	15827	12908	7	26632	4301	2	2891	106	36	2	0	7	6	2	1045	1319	642	6640	44	206	36	7485	7579	18	22	8795	3151	1172	102	215	3889	2352	1730	2982	2387	1619	3234	3087	2750	13492	3093	1669	1900	12306	128	4512	85	62	0	8	0	1187	9441	2835	40	7613	11814	1425	1849	13082	466	6146	7592	10023	627	12025	2249	973	1102	4491	14377	8	14016	484	8	2229	6679	10843	3051	3473	22	48	10313	1715	8776	5565	1514	1629	303	14804	1955	7090	673	525	4878	573	1924	5622	0	1028	8672	298	21121	0	1095	1683	334	1332	23	2461	1071	655	138	4940	1567	3798	13357	40	4220	13643	620	1656	31	2099	1228	2	1728	48	755	133	4618	299	86	272	51967	20	718	6978	118	88	2140	2027	456	4447	1902	35	2	1116	48	228	0	22	2	10	22	16	12	6	0	10	212	46	2	171	154	2	36	80	9	6	29	2	12	39	12	3319	14	5503	0	604	1450	28	698	5765	2390	3024	464	2167	1505	0	374	7068	1592	2156	476	20158	1637	543	3	4813	0	5417	2901	492	278	1304	28398	3399	914	3497	5453	12845	15	6555	5356	2	4002	19	4	4247	5293	8	4068	5907	3110	6420	2	20	4317	5058	0	1	6970	6	0	4713	6756	6	8	430	913	1494	1170	697	3752	26581	1382	4	4992	3681	766	0	31307	11245	750	2	54	262	86	10647	2053	4409	1086	1060	2219	7785	12894	740	2250	924	4802	2981	4173	371	3285	1915	4577	1074	6247	6367	498	1106	50	373	16809	3053	2536	22216	7878	4083	5740	389	345	4343	656	120	4078	4135	1940	796	4730	570	2793	6352	4	17175	2711	1140	53622	278	1772	594	429	2255	12	2347	4733	332	31	3609	2127	5133	4055	4036	232	2	0	9477	148	227	22266	1500	1053	5304	5643	9708	5736	1910	1279	8540	968	178	2653	387	16179	1012	21330	3415	2539	4797	932	15527	2990	13350	4202	2025	2	0	0	4	0	858	0	2269	298	234	3436	4262	0	30500	3752	315	6600	833	67	588	178	556	2128	868	479	3211	5894	3765	944	892	10123	612	132	7745	3307	5472	1206	5910	3140	4366	2597	3726	237	1810	2398	1058	395	461	5843	2799	2763	490	1871	44	8562	410	8287	2108	16	21256	19241	318	1190	3277	1216	182	1829	297	252	878	24633	12382	899	7189	73	8633	12500	3888	3260	6799	838	44	979	135	1296	4185	8739	5731	6	2172	4	2396	15975	6822	167	1109	6929	1975	2099	593	6755	84	264	111136	8511	2270	516	986	174	165	369	7645	1731	17	2558	4433	1604	1858	4516	7076	1282	7109	22034	36083	3369	7313	13946	1368	28	982	15748	4105	4	2197	18684	4587	5351	1691	2256	514	3720	3764	4979	215	405	3636	2680	2100	5610	9940	13483	8968	5289	11	2396	1693	345	1349	41	8508	866	1	4212	2019	430	2268	804	8806	11904	5034	6030	5381	1278	380	310	4985	366	427	2721	540	3298	26401	739	7437	3037	533	872	1105	1483	528	503	2465	1605	314	462	787	5	1629	0	19	20	8	3048	412	2662	4176	840	176	1513	4909	12394	3093	2082	152	17413	3615	418	881	2283	7458	124	221	2160	2240	1691	0	45012	2	33675	21903	24141	14013	10145	14407	47278	10782	11548	23854	19961	38999	4621	19495	18172	13348	15178	22053	23766	12704	12222	44994	15196	9840	18415	4373	5946	15716	6604	28888	21968	17790	11384	4	16866	23533	16265	30676	32974	84049	28334	40260	48113	16872	25656	24898	19860	17008	11637	7074	5753	3766	8	6014	2	13246	8687	8826	11814	6023	6987	10363	4	119	425	268	490	8	15582	26652	17909	29831	7904	3329	30865	27539	1026	16113	23971	31460	13436	16	21766	19468	8755	27486	22533	34037	13402	14373	28344	2	30821	31929	27555	25701	61005	45420	25493	28	27818	26928	23035	10148	6936	8470	6311	51	6547	195	6669	6752	448	400	206	168	221	262	170	592	1367	742	6	2582	3871	34	544	14	20	756	824	724	412	408	678	690	2599	2374	29217	10	24618	287	322	1783	9869	210	4061	164	202	130	2024	8783	378	218	4140	0	1242	10837	2412	698	1309	5095	1059	2599	8	1856	3370	40	502	214	284	562	1067	2870	7	72	1671	267	890	1192	643	4419	148	2358	883	44419	16189	4677	3381	29565	3716	419	6	5750	494	2433	35	3626	117	5778	2393	10444	1291	5188	0	3318	1647	890	7860	2948	7881	3743	5155	4076	1706	3424	11566	4116	2141	1385	2182	432	700	2776	1558	1222	970	2670	4194	4	15	21601	2370	4506	5954	1330	3404	12385	5095	868	365	4041	2688	14981	5317	14480	8	33124	1413	2883	20	16559	4366	17239	17567	419	0	6058	12	7417	5892	0	1	1	0	0	0	1946	1857	1105	9767	6446	115	1387	1938	1284	5487	405	3289	7045	5113	4847	1335	3389	1375	1018	9423	2443	1772	1835	3944	2702	1438	652	1776	2414	466	964	1547	7584	3019	3510	4454	5739	2603	3428	2228	0	2	0	0	706	46	274	0	556	2895	6	116057	15485	2112	1944	178123	10769	1254	3253	2393	417	3515	3066	4985	978	603	1923	1684	806	657	2384	4399	2842	2078	0	0	2	2	0	2	0	3	6	4	0	43	0	0	0	0	4	0	4	0	1	0	28	0	593	2	0	0	3079	328	487	18195	2991	3806	15	43	0	0	0	0	7	4	553	2613	1423	22925	5969	1686	14	13141	5562	5653	385	844	4498	1236	1233	118	21869	923	3499	31536	19716	2880	1388	24593	33	5764	3343	705	12	1260	848	546	5491	464	2459	1790	935	618	882	519	2763	2184	3488	828	191	9805	2670	774	8906	2177	18	41	1822	338	23	2740	3663	2161	74	141	482	6032	0	281	48	8693	9446	1285	1099	4	4213	2613	181	1408	372	386	6968	199	6	4	0	0	2704	481	910	50	37	506	1093	1375	2	1842	151	293	18557	1724	6753	1127	9557	4641	268	4684	187	1204	3294	3738	84	2099	14388	5193	16412	126	4782	698	442	1393	17735	930	650	86	11783	3091	15013	249	2499	248	2025	726	194	1141	489	641	206	2015	8197	4816	2452	260	767	3664	5603	2467	3635	1451	715	4418	2	728	374	6955	14	2005	2635	19560	1808	0	1521	8596	821	2	2	252	3225	1185	3686	1964	2673	6162	1071	685	2548	602	19565	2251	865	2200	1095	4144	5747	3893	2788	955	128	615	4220	1720	1410	11646	6393	8078	42	4370	4158	2	744	4268	3482	2606	19	2927	1584	6	32	3463	4823	234	54	827	2737	112	0	816	4115	4112	863	6711	2537	2423	642	26	2	6622	1848	1643	1645	42	22	34	320	7392	450	762	10605	1661	4646	1788	216	138	0	2	4603	1288	7103	5852	127	9898	736	1006	3187	6642	14	3767	4	0	0	1998	12	559	6	2892	13	360	2759	59	115	14388	651	864	852	0	5455	6	20	41	4867	2254	0	16099	11	3431	2361	2462	704	810	7305	5868	8	1914	793	489	146	1644	384	284	3133	4618	203	1186	347	2572	777	35	1287	30	2956	15390	5479	82	574	2727	2823	448	6534	1626	14783	484	1004	10	2170	476	981	2431	3907	2003	1560	968	6123	4216	2461	992	504	1936	20088	7003	20	686	11514	4519	34	3065	2914	2	144	2	691	1364	18	1593	11	3031	1100	691	818	10754	384	1350	73	2768	6	15523	2093	11089	14684	4493	1499	2152	4821	9938	8359	2034	5031	0	96	1779	33	0	4038	66	56	66	4	5086	794	1910	8974	678	2522	16227	1980	3123	486	218	2438	1307	2135	4026	2394	478	4065	2404	6268	5451	437	2575	3312	10	2397	309	165	829	5384	4738	95	0	457	456	5703	353	2094	892	3	10	908	1719	22101	1718	16236	1373	2	44	206	13419	688	3855	8100	10062	12167	9563	5082	5875	817	15737	2007	3905	8661	11834	6305	13275	44744	1770	974	14770	9301	4021	1661	1552	443	1891	623	1181	1122	3378	4200	5040	904	14532	461	1152	2385	11954	2501	2968	2734	1076	978	386	1488	2	756	374	711	5051	944	1471	401	226	3374	1216	2677	36	78	26245	2549	1556	3839	133	454	422	4110	885	2	6230	1531	661	7295	12	826	5243	2386	1776	3397	1508	473	4881	10424	5030	5288	2	2096	2700	2266	812	360	1072	1153	1076	3186	19	2060	473	3874	348	25848	666	346	1118	818	238	781	1784	6882	948	1305	124	117	2095	4	0	8	0	214	9374	3595	15256	3	20307	20661	2	508	4998	286	389	1013	1490	181	998	1493	809	1046	1432	520	1560	3110	868	1974	266	337	1275	352	40	1580	187	2	2	2259	594	461	887	8586	57	4281	3281	936	2789	3200	88	12058	1	6	0	6	6473	11	0	4448	1459	556	244	3204	10	3255	613	877	2665	1555	360	1998	556	314	778	4534	3982	315	4869	2	30331	24729	19967	6252	2318	3400	141	248	834	3672	117	54960	1359	20255	6125	1171	2622	4507	7052	5307	44050	7908	374	9559	544	0	3524	3478	2484	1621	4	4	10	16383	5332	2035	610	806	27	1238	13	2209	1135	1309	212	486	0	132	0	333	78	0	5613	2181	5815	1012	14	13073	3	0	2	27946	492	2931	1011	1904	8037	16	9173	26468	1163	570	803	539	976	9165	1672	3884	635	3518	977	4442	2732	909	26190	306	201	3502	0	0	720	1332	1228	13215	1083	955	38	1190	1435	18	6	2	0	0	71	2	3	36	5	4	9	0	1	1	45	0	0	0	8	4	37	32948	104829	9837	158	139	72739	5267	3	1423	1935	641	683	833	171	522	1793	7312	3139	50	73	127	2083	7	89	86	124	44908	2403	903	0	4384	665	2589	9082	917	197	5021	513	5	2596	576	2	492	1	432	3984	16237	5363	1639	618	3253	13270	604	2662	387	33	693	592	520	8363	6220	17	4746	1204	3302	10269	469	9457	1160	937	806	1274	105	341	3991	14867	1735	4082	1254	825	0	29	158	14	2965	38	1559	12	215	13	0	1490	2506	5652	2226	15795	64	2157	963	3027	35	20058	243	25	0	14	6	0	8	2	677	0	0	0	0	0	0	0	0	0	0	0	245	21	6	42	2	5	6	48	5719	752	18	3311	1081	991	6802	1045	736	4140	4962	2345	808	237	3326	1055	240	753	2368	11956	1512	786	575	663	3311	1736	2691	10244	2906	28	8	11507	2008	2420	460	6387	889	5835	12147	4339	33	4258	2540	1758	0	439	1672	2708	9015	5079	1188	15871	2192	1009	849	3008	32065	4998	4179	104	158	354	78	8	652	112	177	13	1694	404	462	15070	1285	0	5	161	1762	1749	1495	569	63	571	2165	642	14	84	3754	18	3125	0	4584	1106	577	302	275	285	634	50	4645	7697	2572	46	14464	15009	4566	3360	12	6866	42636	4	4	6	2427	1774	374	4518	377	193	0	2291	438	57	488	2530	559	2124	3039	2226	6510	8167	2055	5621	428	8263	1955	8063	4423	2545	899	1286	192	11476	3419	9755	3717	8485	9694	457	2246	3290	935	2786	14698	6762	15	2910	5638	2214	4515	646	109	19177	899	136	5392	10413	13086	34632	18055	37601	15359	17630	332	1321	7483	0	11666	3047	1145	12	1324	5343	999	62	376	12183	30	3444	403	219	0	0	2	0	0	10784	2	774	2	495	934	2571	790	1464	2052	1800	436	1678	2151	432	583	2793	1536	832	795	4758	702	1328	904	3983	1227	1909	1089	1455	1510	2998	922	26	3872	4327	46	22769	1611	304	295	2271	3801	616	274	2592	1457	515	3166	11705	1715	2572	654	2180	13069	1843	98	8476	366	2782	648	15150	2313	3157	924	7137	813	542	1771	911	10382	342	1555	1148	515	786	0	1533	1458	496	835	276	4084	3019	335	13797	13561	2	69	2743	4141	1394	2466	4049	6177	73	127	473	996	1118	0	2484	1590	2	1941	8405	143	8651	1612	7568	4181	4	614	4552	2370	28571	97	1160	4547	5405	948	15366	7425	563	568	4709	325	4526	383	612	8	28176	4166	18	3358	557	4502	1140	2124	1907	16860	4	20237	1123	1992	2	2657	36	23	77	1806	6223	2731	7455	3260	3140	2300	1140	0	3840	17017	19190	104	1336	2643	5244	3416	2	0	1976	2	2105	1348	2492	384	1072	11407	3585	0	48	1146	1695	288	1489	3544	411	4171	4505	466	81	4904	17	49	2005	3441	5149	645	928	10133	2	669	2	4887	823	12	4650	662	5941
"SAMN05219478"	1850	12028	2210	440	1196	875	0	0	0	344	1338	620	11859	2563	5947	2457	8495	518	2086	1032	2	5427	8638	5550	1555	1454	114	18	2	754	25	46007	66467	15497	6288	2072	322	5175	1037	4907	10879	964	44	250	36	24	40	84	808	218	194	18	176	35	178	73	86	150	2	27541	2514	64583	71306	7446	9941	5501	5403	12555	14	8	14	47	526	0	10	860	112	986	1142	1079	10102	254	478	765	2562	2067	513	3976	22999	4568	45	1179	308	1694	2102	4097	1544	20070	3773	618	3194	4368	226	8626	6	4031	13372	13764	38	2447	1900	7135	2235	390	2910	6012	859	1891	456	1569	783	221	6440	2033	1909	4744	20321	50	320	2884	6753	7241	48385	42	51213	3240	1472	498	4493	96	1275	574	826	4558	3205	7571	6767	452	0	2944	62	1320	8	36	2532	335	0	5	2802	5339	1451	6	6799	6	16128	46939	76	53829	6196	44	446	10277	3508	6106	4	20	1933	787	22	77	12817	2	13853	20775	7689	1814	7764	825	12	1991	885	115	182	5819	8800	7	616	21160	63663	2827	26367	20	208	137	23	2370	3091	17599	2824	1399	930	16607	56	2981	797	3546	6736	317	235	608	32	1361	9087	149	7417	20	121245	8240	8118	46778	796	8958	1041	731	60	12366	557	9727	3731	330	2046	518	2697	3136	1701	515	57	5624	1432	1055	474	3916	1419	210	3638	3413	23745	517	4824	1145	3924	2445	845	14	1283	257	4219	2287	913	148	834	1318	2486	178929	196068	4987	1085	80	617	1071	0	515	8	0	1135	3189	300	248	4	6175	17307	459	14	870	2622	1551	3281	248	5999	4627	33	4712	4068	659	873	288	562	1572	3835	43	580	2967	296	575	800	384	2367	6291	3100	4243	6736	209	3247	702	2114	1677	986	5310	3445	3322	5259	2522	2293	1738	989	1429	1035	28003	12	2074	5005	1132	7175	1703	26	3973	93918	13584	2716	210	14844	6087	278444	27124	14827	123109	10	112171	15654	6	16067	8111	6727	22	6011	10029	15394	10	13605	263	77	109	1	8281	1482	57	88	8	12	5363	501	302	7435	226	1408	2431	6392	433	2759	685	7	7101	6208	17194	209	30	491	2647	4714	3867	25527	46062	1710	3910	0	17293	320	0	183	934	2143	1156	1553	2884	1174	437	4204	72	8573	4185	59	245	149	190	519	84	2494	359	2	4548	1313	846	1506	21389	2686	1762	1394	486	8331	722	9682	3846	4240	0	10	723	568	853	441	1666	359	6862	905	0	0	0	2	0	0	45802	23279	957	199	6635	150	26	372	1753	21	6752	438	1393	243	14009	0	5264	11465	17	734	3155	52	576	4187	484	358	10	466	785	570	203	418	4104	1326	922	77299	1885	1879	4610	24122	0	408	0	1130	1131	2841	426	4	11712	20	2864	8199	2615	4964	9124	8881	1208	1899	2415	141	2208	6280	2196	6078	1324	51	12	805	531	11	10674	1422	1086	1483	16	1792	1080	2865	546	0	703	2430	1347	1051	5303	1182	251	0	19736	3365	2092	7257	10373	2855	2	0	195	3485	1571	646	5749	21301	282	7352	18801	1809	6446	81	18	957	2	1	10177	414	1861	1680	868	285	1537	1123	932	5700	30276	4953	0	4409	1751	2357	3098	1695	5489	11	733	4138	605	3496	93	2805	5865	67	4501	2503	13309	10104	865	94	454	993	3094	49	286	1539	89	3205	5680	1820	22686	481	2669	163	0	6	6	13038	3018	9	6	3	8293	168	1509	1109	1403	6359	3163	664	23708	23651	13528	622	148448	23998	29555	895	29	1849	643	7071	4552	3907	22367	1679	54	8463	5888	5035	5392	4594	1560	1142	2102	2999	78	8255	3701	15670	23778	21378	0	2726	898	242	3664	733	3887	156	519	24183	2348	1800	3030	4843	69	62	88	26	286	451	429	241	3836	6100	3211	2618	13	30	0	1	0	0	2	777	2782	2585	1809	2386	2093	3231	2194	2991	0	1128	1520	18969	398	6037	110	5818	4227	615	204	2754	758	1633	6287	773	920	4322	54	1838	12170	3362	4517	2313	58	3389	272	733	937	1379	11184	526	261	1226	38	5529	26452	4	2	0	6	28	3931	3100	5012	469	12	2183	640	5269	2851	604	3743	943	9663	31	46	3744	0	1044	1339	14	1565	129	666	18	36	251	1458	3084	7	41	1555	35	488	58678	0	231	3288	2088	10	425	2931	4891	2161	884	8	748	854	0	16	32	820	786	2299	91	329	4	4457	2076	852	885	800	3742	776	1007	2499	635	322	6404	153	15679	648	222	3548	685	0	482	899	0	2324	692	57	57	10	969	4399	19	2571	450	1633	64	146	1243	577	2193	1061	713	196	10075	638	461	1033	6183	999	1330	3899	1730	929	482	1828	1882	3258	573	131	912	4214	4087	214	1230	865	196	12906	1389	3668	101	20	1520	237	3013	303	1552	255	1300	6050	0	2468	878	0	1414	6	2382	375	330	347	5897	14	1615	1759	367	1656	2678	4384	8289	1770	1572	299	5263	2420	2215	3674	4398	260	581	4	15	49	8	0	2	4465	4150	1808	4875	1640	721	5136	1221	613	2244	4	2045	183	1242	361	1181	46	10032	476	2	4	2044	249	915	60	377	391	50	14237	463	86	2000	4	26	20	8	10	16	16	12	2039	0	1830	2074	3810	842	8	12	0	0	82	46	1	62	22	7683	139	922	447	215	6	1052	8523	49	699	566	4	1292	13413	1581	361	934	4	9	1389	10	114	0	7	900	4608	114	3654	3208	804	26	4	617	428	165	6	8	905	2246	3107	0	54	10198	828	28	266	564	1882	1301	880	47	200	790	1910	8826	22	4	20	650	3941	10	137	7423	309	4248	26	24	252	14	6	3115	1111	179	1150	182	4	801	1397	16	12955	388	6399	22085	691	5	1628	106	90	1472	207	897	555	2099	10	3204	4421	42	2	7374	1093	3855	1678	24	14	355	32	26	4635	0	2557	347	15	1582	26	340	13	12	611	118	6	3195	62	30	58	6	2012	102	100	6	0	421	8	2825	2170	4667	94	167	4864	20	57	0	2	60	1703	2860	8	12	204	4	67	118	255	1541	239	3343	252	20	77	344	114	3790	500	759	766	35097	1027	630	45	436	1692	11	1113	1271	4364	208	2458	5	3003	231	180	964	570	270	8977	5841	590	527	461	551	8	0	627	1	2	944	0	336	2111	5623	1141	265	8	6	1537	10	3792	371	220	40	3	2	4	12	3246	1262	56	3454	2	6	2	380	2	2745	4	619	1329	50	2	610	702	0	50	16	1316	1264	652	1112	4	2549	234	757	355	12	68	3	2773	266	2245	4	203	3043	5176	2647	299	1555	4	4	356	37	973	225	347	315	4548	985	14	1259	310	5835	529	0	598	322	3017	360	816	2054	159	5441	1363	16	782	1895	123	360	860	20	1841	3331	1180	2234	1817	22	1566	175	325	24	605	181	2	308	22	1242	5	9	4	2339	8898	6	1166	6449	745	1659	8	4668	26	4183	3984	3	1478	911	3859	5702	1637	1219	8641	683	278	241	2109	5	321	4	4751	681	4559	491	8	620	728	22703	0	438	6	1659	5697	1187	17	1051	2277	1163	1546	629	349	4420	137	74	18	4221	630	479	127	6	1357	2032	22013	1863	493	23	536	937	628	7	313	136	12	2915	1791	402	32	345	16	1448	337	1727	684	2217	800	894	1173	2007	6	2216	1123	48	128036	2109	6	82	1948	224	1679	10	2	1618	11	2	6	2	4	28	698	6	63	2	2	0	0	61	0	0	26	2	3	678	3690	3	21	2	8	0	0	40	8	2	35	6183	9	0	0	1	2501	0	4387	477	4118	4534	6653	2	16	32	1753	7210	0	1217	6	18	22	2	3	699	0	1869	155	123	0	0	143	10	12	0	6	9	24	4	12	12	42	254	59	4	1804	155	0	58	6	9	549	7	16	2155	118	3494	8982	258	853	3046	2412	347	0	31	14	915	1250	4182	932	268	1615	80	1368	10	5	9	44	501	0	2268	53	50	239	192	0	289	727	56	1188	86	73	245	258	1409	568	0	218	427	15	4	9	8	42	2134	276	1570	429	404	1744	45	831	4	613	32	12	689	28	4	14	2	4053	52	6251	33	518	2	208	3	596	4	1474	2	225	70	5	570	275	492	209	1	102	4	905	986	0	6	31	3	20	3	413	2	5	22	48	0	0	42	4	0	0	0	0	4	95	208	484	2	119	4	20	6	0	6	0	680	4	0	900	0	256	10	35	18	2661	0	5	709	12	24	133	452	240	3766	748	582	916	152	815	8	4	4	1612	1617	202	18712	770	2	8	1252	0	25	6	12	39	412	435	2	5	2	0	7735	0	178	11697	8	0	24	947	8	949	0	149	1566	30	11	147	1511	8	0	0	0	1873	0	2	0	0	480	0	0	2	66	28	10	17	3606	22	251	1377	381	22	29	25	197	4149	212	55	184	2148	1195	4	2	874	332	66	2	26	0	4	0	243	6	16159	534	296	641	5847	2026	1817	4	33	44	14	58	644	1643	20	6	4743	11	0	2372	573	608	1177	3212	23	87	5211	10	26	12	504	438	1031	1201	4	679	16	8	415	2462	6	6	0	418	170	179	0	1878	20	0	2	63	0	33	22	515	8	0	0	8	0	0	7	6	245	356	60	1860	0	4	20	103	5894	246	4	16	1718	1340	10	14	4096	4	15	6	2988	2	4	78	2	5	83	545	13	10	31	10	370	1463	12345	11	3414	7	2	0	1934	14	268	911	2804	1791	1328	3091	123	0	2	0	14	1858	45	597	784	0	1609	6378	17	88	12	142	141	0	1830	103	403	488	359	294	1244	4	12	1268	10	14	10	3155	304	14	111	6	56	2164	102	48	8	605	286	3909	0	0	0	17	12	14	5106	6	0	16	12	1	24	42	62	23	598	142	4815	0	26	34	101	776	1540	661	7	216	8331	6	843	2323	1361	645	0	74	469	117	24	8	7568	18	24	161	1013	137	133	15	1702	181	858	32	0	23498	4	30	67	6	22	262	329	3	29	6595	16	524	448	793	186	42	628	5696	522	24640	231	1169	1585	100	29	21933	18	22	1738	4234	75	3	214	28	604	322	18	4	128	16	2	26	365	0	5	16	30	0	524	2237	6	1	485	8	518	12	2	14	12	0	1160	9	79	479	1429	88	9	1788	137	93	23	22	9	32	4	1050	4	29	22	4738	268	1467	85	1265	126	42	0	4	4	0	1	677	325	97	536	8	17	1622	11	0	8	0	42	972	21484	475	411	776	710	1	1776	11	2	0	1945	42	4119	448	253	850	481	124	18	6012	2	0	33	2073	59	1093	4236	4	154	8926	4	129	9	6	35	631	447	241	52	481	598	1293	2584	0	20	4	38	135	6	479	210	91	75	3505	10	22	0	12	750	19	2000	2091	7955	0	44	12	354	225	86	6	36	898	2	164	6	291	46	2	185	48	1675	6	656	1394	4	0	12	4	149	592	0	101	0	6	378	322	797	47	10	179	6	91	937	0	3	606	2	2	10	58	2	31	6	11	8	0	4963	496	794	22	29	7196	4731	38	2391	954	12	4	0	1660	2	4	6	2	2	0	1899	300	2945	5801	1716	3303	3234	4	1129	12	778	7	0	0	0	5	6	141	27	2584	6015	1526	95	10	40	2	0	425	16	637	66	6	4	134	160	2	70	1433	6	74	364	65	4	16	0	10	86	3137	3	6	6	10	247	2	0	23	12	0	49	7673	27	30	14	46	54	917	981	312	1153	2	22	19	10	4	15642	1276	1	2	0	2	409	1791	78	34	1065	1416	3625	473	1626	14	2	18937	35	108	678	16	4834	465	17	5290	2375	65	7298	72	4	584	29	1627	56	1476	4	455	11	999	928	19	116	7	1048	2006	2	13	10	54	2	2	4	0	2375	2	3	22310	85	3589	20975	34	1943	478	47	129	22	23	637	1209	6	19	1406	2508	231	2458	0	4	417	45	10	78	8	8	0	1	0	0	4550	97	344	60	133	2498	16	21	154	9	2083	47	351	2049	526	470	1468	10	328	2	1432	466	52	435	5	1123	17	85	4	2	4	220	150	64	22	25	4	0	0	231	23	164	378	314	1627	1642	6	2304	6	1420	418	28836	12	4924	1722	2	959	3240	432	1383	52	5095	0	28	28	6	500	20	16	12	49	158	20	2	2653	182	382	9	2	0	2	579	554	326	2011	389	551	16334	1449	21265	5187	402	76	3766	13	8	1316	9197	61	10	10	58	14	44	8980	22	4	0	1077	0	123	10	12	14	350	0	94	1394	0	428	285	4	18	2	1071	16	12	3	32	7520	1508	1390	32	9842	588	2244	43	688	92	182	0	1477	2	6805	817	26	468	8	4	4	0	639	16	8	18	4	2652	2	5608	14	1532	219	8	32	600	15429	10	34	0	4412	255	2125	68	13	125	14	10	11	104	1084	11	1850	11	5	212	409	111	6	873	4	0	0	142	2719	201	36	219	0	36	12	0	72	14	896	1006	36	616	264	161	14	12	2949	397	318	572	1733	1030	1036	2	1977	4	18	267	2	4	13	14	6	8	81	36	455	0	21	10	17	74	13	264	1260	226	2	7220	1091	422	153	535	45	8	80	2385	440	366	2439	195	17	512	135	806	1233	10	1	72	507	33	1690	208	9	4	5	0	26	8	16	6	40	26	22	2	2	300	1207	11	1944	4	2	63	26	8483	1145	20	74	0	0	128	492	0	79	15	1961	198	62	676	68	4	675	0	292	6	1293	6	36	0	8	4	1745	156	4	7038	2	288	22	6	18	2087	2	0	10	758	1057	1012	497	0	5	2905	10	22057	6	5404	1373	32	5081	11525	13	2727	958	3298	32	2022	2	394	87	176	87	399	56	7	11	364	28	215	0	0	2101	579	4	3463	0	348	68	282	227	969	2	312	255	24	0	2810	313	789	7139	1871	685	545	4	2213	162	3079	11362	31	22154	1134	6504	1001	396	2531	1894	667	0	5151	738	1033	172	4527	124	30	2983	209	4	250	7624	16	2394	1215	310	1680	16771	10	7187	10577	50	4791	6	56	1494	658	721	416	269	716	0	1065	0	2	1627	12	62	29744	4	7	2	16	1336	344	382	1097	1212	481	18	835	466	34	1479	20	3010	3309	3637	4468	11918	0	8	625	2	306	1510	18501	1510	538	9	553	1933	2527	17	331	6	162	10	30	2634	1542	3414	258	3493	2514	16	1516	177	45	6	1241	1269	718	1832	1481	842	299	0	31	26780	264	1	5062	30	2348	85	7742	82	220	4	354	0	2	2	54	885	935	1950	14	8	260	248	2847	714	8	4905	1508	6	2	0	6	651	19	3172	9	103	10	1211	1884	1100	2681	8	14	0	2	14	563	78	525	40	244	138	14	1424	2633	1477	522	0	6	0	1803	1028	10	14	3976	890	16	36	631	368	197	0	4286	2264	16	140	130	3943	184	8	2586	40	2	21	12	54	34	12	0	3558	0	4322	286	9191	4546	6170	16130	22	20	38	776	2	2324	931	1739	44	2	3548	1868	2782	749	1	340	1	7814	7	6	1330	7624	0	6	447	2	2714	72	23	70	3567	2353	30	4733	11128	141	823	875	21	270	744	656	395	14	4169	94	24083	2518	4	1526	23	72	1467	258	3	3175	527	286	1654	2	4	6	0	92	4	626	561	818	16049	6	8	0	1108	20311	12450	863	168	4644	798	16467	1262	1755	59	4963	747	5207	44	70	771	26	0	173	601	475	1039	31	58	12	276	8	886	334	877	12	1688	35	340	11	2783	4	159	32	0	16192	4452	173	677	68	6913	6	192	4	16	12	24	2599	676	0	365	328	623	38	148	0	952	1036	0	4	122	24	1124	2382	9	245	36	169	314	22	53	23	28	395	4108	2	24	10	1165	70	2366	2	1412	314	895	0	446	1741	12	3958	952	4	296	4	14	6	4	8	4	0	0	2338	6573	0	0	35	56	78	0	459	0	1333	50	3	8	1043	4024	105	8	251	2	3779	593	49	0	18	672	2	65	256	66	169	293	18	314	77	1861	68	12	37	9	2769	22	14	0	6	118	959	1657	1970	873	0	367	3578	5915	12567	4014	0	8818	462	5212	1002	2357	20	4516	177	297	1690	2	4124	28	452	2917	76	4480	4259	283	572	1443	932	1075	12	17267	612	905	12	12	31	926	201	1706	396	811	228	198	26607	300	17	243	4384	3931	3399	22	874	627	6817	1679	2	582	1916	1454	4151	64700	4476	1400	57	3974	372	56	30626	1371	20	217	91	14	30	4046	8149	50	15	702	1336	14	6	1308	293	762	12	149	567	14	872	266	13	93	2020	1717	767	2269	393	10700	1709	316	11031	10555	16	6393	8928	40	1423	685	1026	113	2448	4	7093	2872	7929	15	50	2840	2	404	6	1125	17	4	570	543	2025	9112	1842	4715	5339	4245	736	1746	50	34	694	79	44	7202	18516	67	1108	100	482	9756	2	2322	1496	4	894	1	1196	0	2	50	2	759	26	2	124	100	118	924	17	30	18	67	16	0	2	2549	260	8	3768	2200	87	4	450	4	230	14	47	6	61	87	487	16	0	8529	7746	204	216	1355	128	215	2990	1072	0	13	2027	12	65	496	0	122	2	54	38	16806	946	569	10	31	4	10	14	542	301	12	30	24	51	4	49	2182	1	14	1	51	1966	125	14	37	3	199	108	800	83	2142	970	977	15	89	52	177	14105	12	318	1153	0	38	108	33	2	200	30	0	10	6	5589	5	1796	25	1370	106	104	1606	159	270	20	0	135	18	1838	3182	2072	245	6	42	473	6	384	10	225	0	2	3189	202	510	6	2	3	0	6	9	1	27	781	464	344	10004	3	1434	978	4636	24	58	34591	5850	20	2982	12	14	20	8	0	177	28	520	206	685	6684	2247	56	10	646	18	178	4138	210	5128	3682	103	4876	6	488	62	14	14	23	1875	21	2676	791	3289	3291	64	617	247	66	903	2630	305	885	15	0	6	8875	8	218	9962	988	1304	226	0	131	734	54	1380	540	65	1399	3158	5928	4749	4667	32	2912	26	2560	13690	6	4	19	23069	411	6801	120	513	0	2	21	5019	188	31	22	2787	491	223	0	354	2	4	4	2	8	0	121	1	10	266	16	16	31	2058	9	10	3803	1515	8534	1803	920	4274	14	4	3345	4605	3151	2624	132	0	439	641	1128	470	68	33	111	176	1236	14	4	20	26	20	8	10	506	3269	1	365	1400	153	34	387	11	40	150	0	168	83	62	12	1309	33	237	4	1197	10	40	3	22898	18228	8	8	90	22	541	34	2251	1162	5754	2	4	904	0	2	16	12	0	300	11	49	121	699	878	5042	1580	4793	3286	62	24755	32	581	714	3232	46	0	5496	596	16	2587	631	358	3318	2	3880	12064	5	1	371	176	710	9699	2111	12	22	0	41	33639	7579	42	948	13604	1181	1147	14353	8	26	213	28	5	4009	12	129	65	6849	7958	78	1	39	370	1912	0	20	91	12	44	0	20	2989	10	90	862	22	8	12	26	9	20312	162	131	0	16	354	6	100	868	200	278	78	0	374	4	911	2	0	4	2852	27	247	436	68	47	86	687	248	36	35	2019	17	695	10	32	690	50	84	4	0	4	2	2446	118	10	24	54	483	281	4	3908	5346	154	8	5630	5048	4211	354	9765	508	14	10	57	4844	16	270	352	2804	53	334	245	12	2075	278	3	0	33	647	0	72	1988	9	10	2271	609	471	792	2	762	16	49	739	16	2549	236	10	26	439	166	2933	436	18	16	16	71	1177	1687	37	30	362	0	2	1415	54	1117	419	0	17	3	374	1803	2701	6	0	0	0	46	1147	3748	8	643	0	20	0	875	34	2	804	0	0	2	465	11	1383	144	768	5	15763	0	1370	393	7146	3	3121	2730	497	17	17	0	8	4	4	15	0	2	4963	795	865	663	2717	55	317	1	0	28	0	2750	386	4	7349	1646	11532	180	30	16	7128	34	82	459	18	359	0	46	10	33	3258	6	1	4397	1076	2877	12415	2	6	0	2	0	1443	3619	644	377	646	15	279	1269	864	75	68	114	0	64	10	6735	19	626	309	2	386	120	42	47	5175	27	0	349	3680	2	4	191	8	0	558	8690	10	10	38	226	505	0	150	1744	38	4768	5431	768	2140	2843	249	418	10	2	6	15	4	407	4	141	0	184	628	7	3109	431	2675	6	4090	4	4	228	9609	604	0	27	1424	4	3427	836	31	0	0	6	16	10	2	94	311	40	20	264	310	2	0	396	1563	6	4	3246	20	26	8	3848	4	16	446	4089	135	23	16	44	15078	4907	903	4560	4	53	206	212	576	422	529	5799	979	1777	1434	12	16	1135	0	6187	12	14	8	2442	7573	129	1322	666	48	0	261	1779	246	282	9	10267	37	32	410	5841	375	14	8	13	346	1419	22	1009	170	35	1	21	53	0	59	0	0	3	238	1	2	1	0	0	11	4022	212	6	60	10	12	6	241	12	64	681	2991	0	84	782	3162	722	1289	28	8	16	16	0	273	245	0	20	0	219	6	0	3513	751	852	724	334	357	0	0	0	0	21	0	0	6	43	6	41	16	10	21	2	0	0	269	8	6	0	9	1178	573	2	748	54	65	14	699	6188	6747	3415	0	5	0	4686	515	2	0	0	0	23	403	2256	5	3	2	0	2	0	0	6	2	25	2	0	0	0	2	0	0	6	162	1616	0	0	0	0	452	14	2	0	16	0	0	1	8	4	0	2	0	3225	0	0	0	0	0	0	0	0	4	321	0	51	2	67	17	0	0	0	986	0	102	4	13	0	6	209	4	13	130	433	100	393	264	130	224	1117	1536	2339	0	0	3	74	16	8	21	63	2	7	375	575	8	205	1626	23	0	6	2	0	11	33	2	392	917	35	12	104	4	45	356	748	66	604	310	0	36	8	49	27	1546	17481	8	631	6416	20	20	917	3070	1872	769	738	394	58	128	680	2196	1838	12	2	0	184	942	6898	0	102	2	4	2	2	59	0	106	0	1130	2	203	0	0	6	93	2	6	18	410	0	42	4	1230	1551	2	4	9	8	4	4	0	125	0	1433	235	12	314	0	14	193	484561	16	61	0	0	0	3190	730	358	2	64	493	0	109	2	22	398	14	9	2	0	426	21	190	34	0	0	38	65	64	5	0	0	9	45	6	2	0	3	0	8	1	2	32	2	17	142	6	116	1427	2	373	2	7	8	12	4	198	4	101	0	4	150	8	8	267	281	3	9	0	85061	1865	1544	14	2644	1731	0	16	2	0	580	314	0	2400	927	3363	1684	7421	3701	1784	387	133	5597	137	3079	173	69	4503	62	1158	868	5804	4165	6836	187	23843	185	12	8	0	0	0	75	74	4	4	8	0	4	30	0	0	0	164	40	10	0	33	11	190	91	454	36	135	6	35	27	78	0	182	0	2	18	12	38	33	391	2	1210	2691	75	14	74	971	1	580	0	2749	2757	24	0	1039	643	9710	11	4838	4	2169	650	44	296	3563	1032	0	373	2313	0	2159	121	2599	8	0	8171	5610	2237	2569	797	4947	1768	22	8423	26	1000	4	0	1162	1276	4365	33635	728	28	8	28	9	4945	1493	5186	2525	995	161	16	268	592	2407	1766	1151	1809	737	3236	396	4272	313	20	1495	3011	88	136	2082	742	564	125	2118	1756	8	1046	491	857	403	536	2550	3911	542	764	2688	1832	272	6410	977	3120	17	1205	33956	18088	8048	676	2	813	75	90	638	10	2963	18047	202	1284	502	960	9377	4714	777	3850	2	2706	12	4096	1933	37	6	1202	1933	1575	316	460	418	1399	909	136	844	3835	1000	8122	1947	2007	6053	2	5	10	639	24	738	1973	0	172	38	5525	2033	820	0	2176	0	1	2191	1237	4	0	1555	10	0	28	2963	0	234	51	35	4473	373	966	60	1651	880	188	3576	413	5765	332	2095	8298	342	3653	10	2	24	17382	446	2622	314	197	0	10	2	0	11	7085	5	5	3	3377	7802	11	3284	1426	4290	1272	742	116	1156	2748	1401	1523	5489	1662	56	28	0	2	316	935	2576	4	318	110	32	9263	1110	5417	4	36	4063	9356	20	46	62	1380	14	495	1423	3131	2534	690	3	4	10167	1079	0	23	8	8	4	4	102	5	908	3	242	251	3323	5	1	1226	0	18	36	58	2	125	0	347	2	2	1	5	16779	4916	3447	0	851	525	26	0	0	85	134	113	51	10	8	5	4	1	2	0	0	0	1	2	830	279	6	0	1	1417	6	19	22058	2	43	6	14	19	8	0	0	106	4	28	4787	2554	344	7832	5138	2927	4167	686	627	0	0	0	4	86	245	0	8	4	247	9	1500	28	934	4	0	0	3034	44	4	345	1	169	4	12	0	6922	12	31	22	242	144	9196	30	3074	214	2	4	8	29	0	4	65	60	0	552	1	0	28	629	8287	44	4	12083	0	563	289	2153	5	1664	4	2	5	2038	0	0	77	4	0	807	22	404	69	0	0	1159	8	77	400	2	6	0	1	0	0	4	735	19	6	70	12	44	13	2	45	10	20	6	2927	0	6	0	581	938	7538	1716	698	25	10	394	2	0	174	1	10	6	2	1178	2	0	27	2	111	13886	18	4	0	37	2	12	0	4	6	25619	4	0	148	0	12	6	896	2577	1844	101	36	0	7	5368	1021	4	10	4	12	184	10	2	641	12	0	20	122	8	21	0	0	8	755	12	5	72	0	8	2	6	0	11	300	609	4	109	22	880	48	0	2	28	4	62	12	2	0	2	19	3	16	4	0	62	0	0	4	9	10	0	4	2	237	49	3	2	2	9	6	3	3	49	11	24	6	23	2	281	2	22	0	6	4	22	178	16	529	0	4	4	0	12	2	16	0	2	0	0	4	2	0	0	16	675	12	284	2876	1	8	0	2	0	2	2	0	6	0	68	3413	40	44	608	2	1142	0	0	0	146	5184	0	1946	0	120	67	0	0	0	32	4	4119	0	0	0	382	0	0	0	5167	37	0	2	8	0	150	4	0	1774	10	0	1	13143	7	25	10391	81	88	3046	0	0	0	0	0	34	4431	9	0	0	606	0	1122	36	11317	2	28	5	5282	0	2	0	0	0	4148	4560	157	1469	6	48	30	133	833	4	2644	0	230	1744	13	34	2541	2	32	0	166	28	19	4	0	2	1	24	9	12	25	71	2	951	7086	2	0	4	1	12	22008	2186	4312	3142	2	0	31	7	0	0	11	2332	4	29	13	2	83	0	4	2	2	0	0	117	144	7	279	2338	4	1692	0	0	2803	22	0	1517	6	9466	71	5498	0	4	2457	14	6	8	4	35	2	1988	4	88	0	166	3	0	2	230	1693	0	6981	8341	147	782	173	2	18	0	3	0	0	89	0	15	2	4482	2	0	2	0	6	30	4	4	4	3	0	3626	0	0	26	49	2	8	0	4	0	1631	0	2	602	4	0	0	38	2675	2556	0	0	0	0	52	1	13401	281	2	1890	20	0	2	2	98	2558	8100	0	0	333	1014	6342	25	5	3872	12	5735	17059	23	26	10	0	4	8	469	0	4	6288	731	0	668	19	46	476	1633	0	14	0	10	0	55	5021	21	0	114	0	5	244	0	0	0	0	0	0	416	504	0	0	0	1655	1142	2	3131	352	85	79	0	0	18	5140	782	0	0	14021	6	85	685	427	791	1336	13	2047	243	0	0	96	2837	979	649	9501	7	2421	462	1412	0	1	0	1062	379	0	3702	5	894	30	1478	1093	2	9	20	62	2	7904	7248	6	0	13	22	0	20	0	0	1329	551	6	452	2977	1970	8	716	76	356	4434	1858	79	302	128	14	35	6	594	672	4	42	5991	178	1627	497	99	543	35	2200	3025	329	3	1818	2118	21	547	2409	1226	2	1421	6	298	3797	7157	164	72	866	829	4332	14101	837	4577	193	1356	166	355	625	156	1809	7114	2	6	3304	62	5872	324	892	11705	212	727	284	608	236	1424	518	980	33	6	636	14	1053	1319	6	3618	10	13	50	180	27	1516	33	40	2994	950	1460	2693	228	258	2605	796	4734	28	1579	973	562	125	38	119	229	1048	8	36656	1990	0	1036	8	176	4274	4	2656	278	1414	3255	32	1155	27220	22	938	55	50	909	499	14	2849	1121	55	736	5588	2197	548	8338	4472	714	681	355	4884	2	1845	363	13024	36	2	66	12	192	0	2843	18	1242	10	142	2000	24969	582	1005	50	1891	2850	330	375	2501	987	698	4502	16	0	991	417	0	2084	0	54	4681	127	16	232	674	3514	1020	2	2	8325	72	4104	4246	10	1651	382	12	10	27	1194	0	3180	1745	1638	8540	2144	4	0	1491	486	1189	2145	30	1078	1631	726	2559	1310	1427	23	2322	632	43	2687	1892	4	12	28	500	2	921	1681	2	3290	1390	514	2143	60	6037	6	962	1420	2127	605	2185	524	4	657	4	1955	3475	5	7085	12	912	829	2167	1649	4	1537	2233	557	1129	139	1472	3819	10	190	26988	44	309	11	7	3820	396	45	103	2585	56	3177	490	2444	114	2	1059	1301	2660	650	1121	383	507	2009	523	1309	22	1963	990	0	8	34707	827	408	34	159	1919	619	3151	2589	129	4949	31	2640	4	1008	2636	822	1334	903	9	925	5041	3360	25088	19477	412	1053	2772	6646	1632	1877	18	462	17884	134	790	1575	136	724	1661	87	1241	667	223	5075	34	5829	600	10362	542	3166	2	48	42	298	4541	76	514	768	344	58	6879	53	841	4649	460	12	127	2380	14	469	1626	362	27	702	3070	427	5095	3248	388	1067	1384	36	72	6	2510	3424	2977	2120	12	906	92	20	1607	1221	64	5402	2376	9196	1101	1420	6	29424	80	39	24	372	693	0	1130	36266	9352	42	5	3120	612	37	7593	9815	183	14	2585	5	53272	0	2891	2201	2698	2379	263	20	2691	1110	1126	0	4	1886	65	1108	6996	27	1086	120	1554	521	236	5336	4007	28	26977	0	705	2768	18	599	2	3500	721	184	1414	10	1209	15	213	1149	234	6	1447	18	1356	1329	134	927	3877	2878	4	2757	1396	599	652	208	232	502	3237	173	1580	1123	1348	3	12120	4539	5743	466	803	4	1052	33	0	767	734	163	279	118	2283	5614	871	42214	140	11	36	4672	24	112	4188	277	2256	432	3479	1965	4805	870	652	1009	1778	7266	10	848	2	10	331	10	88	2731	923	6886	15673	6708	3481	44	569	6	3	587	306	205	3038	356	359	4670	725	0	4	32	7947	640	241	0	202	158	552	1315	0	36	218	17097	28	1564	24	1438	1625	649	1477	50	4	1351	0	2463	4727	30	27	846	191	75	752	3470	3501	20	137	111	1216	7808	300	3217	28	66	1557	3871	812	32	3411	654	6	2	766	866	412	174	4	73	28587	92	20	5987	1503	17686	2313	78	1702	298	600	373	0	22	9	1158	40	2	4067	700	4	2670	2	15	13	921	0	2001	1	10	22	2	1687	276	292	36	8	5623	15	12	231	2202	94	20	1074	97	46	600	1801	0	480	0	10216	1749	1554	1760	250	328	26	1327	464	2	1588	1302	10801	404	0	20099	10	2	2043	453	269	129	8798	0	2514	1922	1095	3342	1465	1214	2787	29	18	5334	649	706	4408	2896	1219	205	5478	10	360	8	1326	26	968	4437	2844	226	1297	55	6	3274	2885	1412	0	3012	5835	3941	9896	2	1357	40	205	2743	5879	600	16	464	2032	1505	2314	300	2	1367	490	2649	651	657	16	6	11	3294	2394	952	67	1073	5491	775	416	267	826	614	18	27	10600	238	1446	4169	13967	751	10	770	1471	46	0	868	2770	607	349	3902	1265	761	1991	22	630	16	554	61	1026	2418	1751	258	28	7	88	11007	308	464	1616	1928	984	2	56	84	91	3040	40170	52	1776	3987	1	2881	8	9911	252	2802	792	1310	4490	269	7294	715	439	4931	1831	795	1600	22	1420	905	1492	5	16	1190	2256	4456	30362	4452	682	116	995	1108	846	19	1129	607	76	485	1539	1331	11409	2	139	1391	194	42	1022	0	2291	1250	825	95	16	2	144	1449	443	2495	1226	353	21	263	2	288	5890	1769	941	5198	218	232	2695	10	1903	1164	296	4957	1121	2063	29	85	4380	3824	45	752	1364	4426	1289	1203	21	25	1112	632	2320	60	1744	5	986	2475	603	10373	4363	1388	450	758	1520	1373	520	23733	30690	14	322	2119	666	23588	1736	2146	530	1147	4065	578	7645	92	563	2821	63	747	484	632	355	4370	8123	16	66	250	372	226	4925	78	3302	12	2	2035	70	21	2466	84	2391	0	1391	2	4	1190	10345	1398	2026	83	105	50	48	877	1569	6	4371	153	405	6552	721	199	1262	1629	1551	16	301	4500	1114	236	2938	2710	4362	148	485	6294	392	248	90	6877	2000	5023	932	6040	6337	32	10	14	2427	1520	1588	266	1394	1330	889	34	53	3661	4125	778	5468	1332	55	4692	10	1312	2	40	348	456	2538	204	4138	29	1053	650	618	795	243	2087	662	1058	1486	676	759	4822	1120	1221	13	459	2235	15	0	5567	2712	5325	5546	808	8379	1399	23	22	175	1331	4	100	10	1179	10	4345	1306	588	10	12	0	172	796	788	2	16	258	389	206	106	3612	1266	526	4012	3	981	703	712	197	404	2863	8	8188	2325	20	1047	10	202	891	413	448	30	2541	1893	746	120	14	130	9	2125	0	120	222	5906	6401	908	0	4	0	27985	657	883	1862	4	2793	335	86	15	7041	5268	7240	17554	5470	362	1960	1088	5637	2319	3039	136	1318	615	119	6087	878	17179	4104	2348	3947	2253	8	1473	192	3073	3152	1391	2752	549	2	1133	1663	1899	305	4	0	5319	1883	1	6188	9121	6994	0	1	31259	112	366	136	1345	450	23	10	1634	669	1439	16	562	398	38	618	687	0	1654	928	1965	8	25	369	814	7	78	785	7044	578	1752	50	5807	1319	612	8212	2976	717	865	1278	1446	391	351	708	50460	14997	817	687	10091	1806	13589	8	2	1356	30	2056	1469	3770	3228	136	6	2879	5425	75	0	468	861	6365	5508	18	530	2042	3495	750	2695	32	14	5391	47674	198	30	0	6	1458	738	1057	1635	268	64	4	791	8	61	2	1380	648	5783	0	0	1007	350	1469	8402	3374	88	2438	635	0	5096	15932	1497	351	1104	5876	37	0	290	18	96	716	76	1030	8	44	908	3730	6452	4059	22351	5038	4497	6002	16	22574	4	4	2	60	96	4	3	460	2	18	5	105	25	171	25	10	8	6	14	2	6373	1610	17702	3140	3714	3140	1026	1785	61	1053	3269	789	10926	2617	116960	14049	3438	888	3400	322	747	22	471	496	486	1293	1364	2646	313	2199	1435	2075	1087	5404	39	6214	14	1912	15349	7303	18969	3742	2473	7710	253	21161	5514	7893	4	3853	71	295	3344	3771	112	2523	5063	3938	2896	1589	1558	95	134	2995	1367	1899	4500	99	618	1509	3497	30	2311	2	179	17715	11162	3057	394	2489	12077	2886	366	2258	91	689	5585	14609	10996	1643	29	836	6	36992	2513	1464	6	2931	1386	2117	2165	1583	1894	737	16970	1338	3132	1737	1593	565	0	21743	5278	16	7093	4133	518	615	1010	580	692	1	576	2932	1998	1453	841	20849	3358	4668	6226	4437	12	92	34	2880	5278	2156	34022	577070	121626	294789	16465	48	12336	10091	10	19829	8630	14	11715	3367	22604	1442	12	0	47	30	4958	0	0	62	15	8	2668	2057	1490	75678	16539	15956	5233	140	1429	0	6	5	0	4	4	51	2	0	0	1702	363	2	47	14	11	0	14396	11	1750	0	19	59	1177	5	0	279	224	1858	1742	18	0	38	4	10851	4	0	0	0	4	10	2	1	26	191	7005	0	0	0	12	0	13650	2167	10	43	393	1621	14	6	36	19	22	807	794	2041	694	946	3283	1886	704	2380	127721	0	13	0	2	30	0	2	1	72	0	220	44	142	399	1	30	2	141	0	0	1	8	769	317	1044	230	0	0	120	0	1	7	0	0	2	0	0	0	0	0	0	12	0	0	230	0	0	2	0	0	150	0	0	14	24	0	0	2	0	27	0	8	0	0	1	0	28	0	0	0	20	0	0	0	21	0	4	9	0	53	0	4	26	44	0	0	1	0	0	2	1	2	0	3	1	0	5	0	1	2	5	0	59	3	0	13	0	0	232	0	0	80	0	0	21	0	0	0	41	44	5	23	0	0	0	22	11	0	0	0	0	4	0	0	12	563	82	14	0	0	1	52	12	18	16	261	40	19	159	33	0	0	0	0	16	0	1	2	4	0	1	0	0	0	1	6	2	0	1	0	0	0	0	0	0	5	0	1	0	0	0	0	1	0	0	0	0	0	0	0	0	0	0	0	0	0	0	0	2	0	0	5	0	2	0	97	4	0	8	61	1	3	6662	145	2838	6491	21571	1091	3480	1922	1116	923	4303	1502	5343	1465	154	378	9631	2246	4373	8820	2459	16	9337	4015	863	1237	3014	1609	5590	310	8	2240	1331	1494	1184	1076	2263	776	17083	365	332	713	18656	3858	1338	9590	1473	132	904	3274	4072	28463	2749	2713	322	2	3858	8129	2957	1871	3508	0	9958	4778	5930	2614	2024	150	28373	172	1920	750	3699	1804	169	93	62	840	531	191	47543	376	126	2545	6059	2338	3122	27285	5999	2502	3911	1909	1459	787	7251	765	25197	566	178	72	14	3586	575	2195	875	6	1675	172	30136	0	4	256	8	152	14	841	184	673	155	1714	2752	1334	687	11	41	680	295	1	3	2795	15620	962	956	8041	2546	819	7958	1448	451	773	671	1830	109	42	23	0	69	16	143	4442	1436	412	312	2048	2891	187	1231	32633	24184	787	1303	25	519	1555	1082	13214	1222	13315	0	13697	1680	1239	6984	190	263	45	1658	5032	88	292712	177	1030	4637	652	1596	1324	6945	2868	2733	5050	16149	1542	2682	1207	301	29	11574	97	415	453	10	2759	653	8778	378	871	519	1213	6687	2362	2770	603	3793	562	963	322	3650	2853	159	454	878	5492	606	7690	2742	12	14027	1419	967	3413	1228	701	41	304	571	6474	329	4478	1	1654	479	976	84588	21	32	210	4799	1885	6314	157	2335	3108	887	754	945	396	56	31	215	262	3483	3774	57	127	1431	9640	1019	375	18	661	4859	1594	2415	2230	2408	4269	10342	5662	0	10724	26	8	4	141	8286	2	2	4132	6001	3967	110	569	65	1526	19500	6447	784	2830	997	2739	98	60	4356	494	3549	17520	3593	7183	125	790	1228	197	1511	2636	532	1358	1538	2419	1	8	107	733	6145	90	110	31	283	2792	863	6512	11091	463	566	6031	630	2263	11585	915	34	19	22	4880	404	585	5561	2311	10582	2720	1077	1740	23590	1335	16057	1276	4383	13685	436	987	867	1410	705	827	10	1296	5043	2824	2463	3739	9729	2144	3343	1195	764	2073	3962	3975	1047	2893	2458	1720	2924	1017	1272	5559	3785	4844	6	13	16739	276	4463	6930	2228	2159	1591	2247	1614	3362	971	722	1042	1149	4848	3240	2161	1424	0	22695	518	9405	1634	4828	8175	1308	0	6	0	5476	9274	4	855	3010	7288	13071	4036	4237	5371	51	1850	2000	1726	5809	2248	263	887	10981	88	2601	3766	39	1208	376	20	1730	526	632	14	7567	34	6568	6523	8074	354	9064	126	214	11719	891	3874	960	158	863	34654	28731	6	3243	593	7002	1917	11501	5217	188	4240	7673	1419	511	3299	3357	971	222	132466	1001	547	1373	4751	2565	3062	660	243	3672	5932	1549	1210	4048	24	6	43	0	580	3403	162100	35019	11990	4083	24291	155179	26403	328	10155	15743	83	56	3276	64	5622	1253	8172	5538	18	381	7	8370	1931	2862	2	8423	9044	16049	3037	1380	2203	1071	1875	3901	1441	1110	3549	8395	14717	11148	5373	20	7474	8613	11	4242	8	7926	8988	4926	5166	18786	7307	72385	1920	11162	18	16	69	145	19	9658	15764	4629	7650	70	284	5639	743	0	2	0	0	0	1	0	0	0	0	0	6203	2233	5351	2373	7212	5328	2824	3986	1573	155	4	10	371	1434	2773	6873	32	4	2035	4449	3181	2	1488	2634	789	2354	4519	5450	9100	5607	4542	485	486	1609	2987	703	779	4252	33250	1784	265	211	2828	10092	20416	6154	413	2193	4553	1176	45596	3422	12498	420	1646	2643	2	1432	11906	2878	9732	6156	1741	9838	153	7915	4880	3623	34	687	2081	13589	750	691	124	360	70	962	940	6939	306	79	0	589	1818	109	1426	156	472	2072	5816	0	5179	4968	1938	9081	644	668	7417	1151	1644	507	300	2668	2129	460	47481	109	209	2678	13934	0	368	10637	3901	3979	686	1229	36	176	232	119	1194	1151	330	96227	7631	4082	108887	172	19990	656	1251	42	15786	2271	2796	6659	26	10	946	7937	586	3068	2488	87	386	2	16	547	28	59	3578	4144	386	1662	5	3262	0	163	1228	71	8731	1166	26893	286	28850	72	3	148	1196	613	6713	332	2067	1083	2667	1395	21744	9535	13	1146	31	763	9269	822	5752	2006	2233	4564	8	6457	582	1785	417	232	4802	5518	1003	4567	1933	2422	577	7146	2366	84	2979	4260	3061	13845	111	3903	696	636	4625	11566	3074	1665	2688	4813	13555	7957	7578	4705	0	4144	5986	279	1857	1862	58	4837	1446	726	7632	3805	208	1386	10758	5708	915	4044	8798	496	488	1375	91	314	10	879	2949	1672	411	199	12	10537	99	34	30	5992	8437	5845	2856	347	27354	1485	7210	15144	2237	274	1016	4071	401	843	18	3012	61	33	5455	435	2625	1808	30573	2097	27858	352	1177	682	5202	6275	190	10198	450	2600	18344	13868	6608	5299	1704	4629	2617	817	0	1815	0	6622	34206	50045	775	6162	8579	5325	346	687	41	6378	2196	16715	752	3348	379	1054	936	208	405	1270	15880	3579	52485	1174	7372	2490	1978	1971	1726	1886	2054	3493	1346	6871	3367	28	15	1609	2300	2136	23300	2143	13	151	19542	30357	15011	38	3206	4651	511	33639	24	316	470	3	4	496	84	2138	4925	1971	2051	64106	141523	1835	3922	1531	5717	1120	352	4518	2444	9611	1625	5531	3339	564	2942	2343	2054	2005	60	1286	3363	5822	2525	2033	8204	314	11275	8	4	386	2675	22711	692	17508	3772	2379	1426	761	30	407	168	355	12624	6	10339	52	43925	2436	17348	2850	3051	2976	794	455	646	2829	5703	4020	1636	11794	1925	2	531	5749	1276	6490	1343	5646	1151	10	649	903	16376	12097	33728	1641	9386	82	5390	721	47366	4	1002	1056	12786	57	68	5032	5784	5408	5029	8	132	2	2	0	0	4	12	5	10	106	3	111	93	0	6	12	71	6	40	10	26	0	0	6	12	4	8	2	4	3	4	7	112	118	14	0	0	84	121	1	46	0	13	20	4	32	22	2	0	42	6	4	8	2	8	12	4828	6534	1360	1864	1354	649	2820	8316	14	1074	834	1167	231	798	1805	1177	738	365	1111	4144	2787	1979	3829	10	2731	15849	3034	128385	4	56	30	20	16	27211	439	620	523	1822	46	309	30	82	309	2593	2687	6	372	15986	1070	1341	2771	2785	1916	626	4262	1160	727	9952	592	4619	3651	8113	1659	970	1029	8815	213	3401	753	20	5673	1585	5394	4086	20713	34	1368	172	4	1326	6	12	9721	5211	13041	9056	7931	1865	1163	290	55	4272	961	2385	5	1064	1341	196	20	16	591	41	4569	56804	1376	1308	984	524	396	396	1449	1402	5973	2128	88	2275	824	5376	6994	3188	6066	2882	10	31	141	3489	391	898	3461	5176	4776	2673	1332	198	3884	9752	1746	5622	10937	4288	5342	0	688	3677	5999	58	3519	13413	2482	2613	124	305	2	796	20612	2751	16	2595	884	1566	3062	272	9486	3566	787	1877	2835	3396	30691	16115	1753	2888	10613	20154	14	4841	36	30	6	187	360	1811	2537	4337	9116	5688	612	9618	83	335	23647	4602	548	303	431	2077	1917	26359	5516	0	336	818	12343	5040	2500	5033	780	480	23	0	0	548	1430	4	15064	3845	1737	8971	1271	1564	5315	2114	275	2109	331	192	2228	2	1565	26276	5971	14553	2981	6159	5664	5140	1449	1901	437	8153	1739	3753	3879	1166	926	272	12705	100	78	42	180	543	1342	3	8	36	35	17	6	32468	357	372	8322	3048	2331	1009	13415	5352	1413	2315	9239	5438	1970	6523	4485	6208	44	1780	4351	304	532	360	17	1699	421	589	4	214	1494	268	6103	2495	10933	9231	46432	1447	22293	49210	20769	17142	855	602	2499	10	103	136	138	223	79	20272	21757	372	693	1141	6722	3562	21	4773	1116	11	681	1271	15	32	11608	897	5725	2011	759	348	4	19	52	6442	49158	29675	6644	4761	24	0	12044	6607	268	1067	582	28144	1763	1475	4	434	335	11	2229	430	1233	173	436	1397	5064	866	1363	908	629	299	6611	13288	6180	9	0	919	329	10182	812	2669	1085	467	502	10474	41	23	18	10	24	986	151	93	133	0	0	2	5	19	8	182	0	4	0	0	0	2	12	0	29	0	51	0	21	8	0	0	285	93	8	0	3	293	2	144	44	12	19	147	812	2	0	12	0	0	0	2	51	20	4	261	32	93	4	19	4	29	16	8	0	6	610	807	9081	5120	3667	296	8371	1666	16854	1971	10837	1032	3256	2575	25	8	198	7116	6020	564	5698	20273	472	2228	820	49	15244	4536	1496	2	14830	16386	3900	15680	662	426	386	13082	6194	13554	3412	3046	9956	2255	557	892	428	1294	4385	3718	5306	337	833	1130	29086	21078	2	3	56	11742	37768	46586	1312	984	7956	2296	154	533	753	404	10190	11731	1340	6193	5783	20	591	2227	2090	3229	5687	1442	4294	296	2	17623	1716	1948	7350	52047	6770	2262	4760	4847	729	148	41761	1383	67	3355	2897	2475	4438	2300	4932	2768	1359	667	2671	1633	7485	2729	220	1416	850	1739	17248	777	8402	6514	3	5689	8	1804	4308	1238	261	242	48	32	22	4178	59	3881	4414	350	83	144	16	8968	691	954	82	31	1162	3244	4643	408	1090	184	21865	1836	1441	52	942	6372	3215	631	2465	14544	9004	2441	742	508	664	547	5231	4506	6548	2042	1762	3647	570	3313	2726	136	4960	2481	2	1954	6139	750	2516	19184	2484	2957	2893	13515	1530	1102	1121	2287	13255	6261	542	1754	1468	4179	0	2999	366	1660	415	2558	38	3	12	17	0	0	40	0	0	1	0	6	4	0	6	10371	186	749	289	25412	1060	4742	9837	6411	6319	1949	750	86	403	6588	203	2053	9054	889	3582	1318	777	84	2852	828	30	44	191	43	1644	3409	537	2	76853	1533	300	1335	1123	19493	918	94	4500	6425	91	20847	3	422	3726	1333	35	2767	425	1240	291	17801	6428	4114	4795	13477	1071	8262	48	3694	4562	17537	8329	9850	1418	14604	4822	2522	5073	9555	1412	4003	309	2704	2441059	564	0	461	105	175	3202	384	296	980	78	1157	1916	15676	4036	891	4535	11792	2971	11572	5113	717	2853	6003	10469	2834	4092	1083	17808	1176	3716	6198	50	31	969	5286	86	1348	1551	76	62500	22	2748	1179	27	2033	94	6034	4249	164	1103	926	2032	2414	8	6223	2203	1218	4923	7469	1596	2903	3131	917	9872	1222	379	13787	91	166	1	12270	730	854	1307	624	3060	1359	5077	3948	13289	332	745	12050	3004	127	1887	1795	28	156	233	126	291	28	2149	6	618	1623	4644	1310	4265	780	1734	17934	29516	222	4840	643	4339	3615	4538	489	1874	2437	1262	703	2372	1331	464	650	629	1411	286	1383	574	639	1600	1023	5812	208	495	436	1675	246	1152	722	788	6493	1699	2245	4410	1663	2092	716	1714	3218	665	5036	720	48849	1180	1585	299	812	1232	249	21111	1	432	3436	2963	793	2092	0	0	4531	2366	477	231	2606	324	8	47786	727	20389	5718	10	4586	58	85	555	3608	2080	1291	4712	1369	904	8669	1412	8540	5807	8230	3662	1513	2049	212	93728	20023	1033	715	3787	3876	12419	22	3684	4925	449	6469	285	438	1412	54	11579	7266	63	9037	1090	2624	1035	1298	434	18943	805	6426	93	90	3949	811	571	4849	10415	5006	2	3701	3227	14	20027	50915	2391	252	5612	11230	160	5910	10112	11637	12948	1162	4685	3960	1459	9	4054	1551	2850	6979	2432	5222	23141	1325	2735	3395	4113	3376	21672	423	895	1564	7318	6444	3832	4	7306	3826	1119	23	4391	7341	9457	8643	74627	5358	216	13050	156	1180	581	297	1023	549	1793	3500	467	15565	2294	1198	1333	494	895	758	1147	1065	613	1256	830	702	808	818	773	908	1176	1880	756	4205	1356	1204	794	669	358	832	672	1440	1234	1126	985	558	663	645	636	1105	1817	878	1386	599	876	947	583	796	619	837	1138	678	1199	231	581	680	699	560	432	819	333	2203	574	186	899	738	869	1149	2530	1664	717	699	1144	510	1784	3114	466	588	2927	2074	6994	7334	18	11023	23	157	530	7234	5971	7913	114	23222	3536	9117	1419	680	5520	186	44	34	50	55	106	442	84	179	72	7	25	92	13	655	112	33	127	59	0	127	2320	4844	29571	781	611	416	6008	1267	1617	1435	2978	8	13	3	183	117	453	172	257	650	4	14	136	152	176	1728	1834	12466	112	1102	333	274	2253	3520	9423	552	6114	430	1022	17	17054	22	50	1938	878	530	434	30829	18188	12	7	59	2	2	44	2	97	9	35230	366	86	12	56	580	832	1	286	410	3313	10	18	11950	340	708	1917	296	137	1062	1224	9584	1199	329	4067	2170	1067	8479	4673	642	699	2449	4782	2630	2203	3672	3590	109	4086	7079	1290	812	8	1511	8611	1605	6	2801	6	1156	117	1808	3140	1767	4475	43	2970	312	9365	0	3430	3358	1694	6719	7447	10386	11677	22355	3517	16019	1893	10660	8440	71	154	170	6960	12	23802	1135	71	3630	1253	366	810	23	2103	1184	454	207	6109	13429	186	32054	882	1890	3379	2880	48890	884	10305	79353	409	66466	150	13597	548	108	5787	3508	804	2	130	7584	8991	1308	4757	43	3294	29	88	616	2320	4719	5231	8512	202	1973	409	686	5480	406	751	857	9457	4785	1939	1060	652	42	4051	241	3328	3118	559	0	2	660	520	3742	236	470	412	3345	1621	15	476	2301	2486	5016	5896	7763	2401	0	0	0	0	1093	1314	2302	6011	12701	423	2	922	10	688	139	1107	173	4697	166	486	631	206	389	0	474	14827	213940	1508	1364338	6340	685	6675	1553	1578	2455	10204	5654	1506	1862	3109	599	684	5975	2287	1934	2113	2402	1440	16012	4132	4018	3523	2041	4347	1488	7493	138	41	834	1120	3054	7983	297	1135	26	10559	262	620	227	325	19334	2302	672	8347	3295	3593	757	1464	1139	119	1605	622	61492	2	2631	1320	1000	12837	1083	972	6311	232	185	0	3156	13313	144	5400	8113	0	484	0	497	11525	3605	821	412	1300	5693	5396	123639	194	876	918	1915	11499	706	4814	2585	14983	47950	86119	1346	2406	975	1790	1036	42	376	3235	6661	1449	14	1326	940	441	68826	0	3369	438	75	696	6580	1518	361	9309	868	5076	8506	34	227	0	3065	3803	702	524	3576	1506	1022	678	1019	1999	176	5400	169	223	1046	947	621	536	958	696	0	865	23	22054	263	28	10	429	4	2440	2742	1897	31	4137	1886	455	149	20	3512	1680	1056	2068	2682	410	262	46089	10	4983	40130	2	6	10138	0	0	14	18	622	2	42	13519	121	70	7928	920	4	1942	2339	6066	11	36	30	21	2199	2426	6	14433	10749	184	128	195	33	0	582	1	4	1506	18897	20	1265	0	1966	122	3566	3941	3842	1971	2605	58490	1687	13	366	1078	27	530	275	13045	2829	401	4037	874	1148	4524	9218	203	11151	839	967	1160	1081	113	0	2	188	80	214	2	23	0	29	2	26	5	39	67	73	154	24	463	2	113	281	8	36	88	0	354	61	101	34	22	9	106	35	63	96	33	147	20	22	201	20	32	128	2	31	84	225	12	307	2	0	38	15	0	91	1275	4505	77	41	365	229	70	3717	4618	2724	390	2	2014	1116	2114	0	6752	7888	3545	1739	259	639	279	401	169	375	0	4	6	2	4	24	0	70	0	4	20	6	2	43	0	279	2	10	2	0	37	519	38	0	5239	2692	4071	2506	128	405	292	27836	362	5584	521	25	13	2535	1681	861	3832	1113	28	2646	10185	4201	1444	13387	4406	7150	2101	890	1545	124	2349	594	4020	32087	19	2103	58685	1456	688	14395	2794	4159	4566	2776	4061	13365	1053	12000	3956	11859	420	4286	9162	1416	1235	19470	828	194	2003	22	2798	827	511	1353	2652	6342	3374	21278	3672	8063	1542	20	7750	437	988	944	88	221	4	1723	32066	1964	11034	370	488	1511	1460	2152	2483	154	469	10	3648	2018	7236	5365	11123	5319	8645	5007	5440	3826	1479	5297	8440	52341	19580	7460	21261	9964	7648	332	3277	1942	19054	140	2711	808	3873	1209	1434	1304	10717	4207	1772	370	987	10850	7888	3331	2512	993	713	464	2443	1802	1304	3968	858	1618	3513	2299	2183	130	1239	7271	954	1882	1085	1521	2095	17492	8496	334	1377	3718	1427	10	1661	4420	1209	1729	311	3154	1481	1120	1101	734	4	63	5110	24150	14937	10909	45	18113	2240	14	2556	123	39	12	6	62	57	15	971	33	849	6992	49	272	59	7343	7614	38	64	14006	3981	1408	114	274	6213	123	1717	3375	2188	2091	3216	3335	3349	16820	3277	2520	2323	8623	198	4874	151	58	0	12	0	1395	8031	4054	40	8533	13019	1720	2180	14100	140	6887	10920	11564	300	11966	6362	1108	1398	4390	24343	39	14493	633	0	2681	11632	11681	2672	5673	40	50	12478	1476	10899	5993	1194	2062	354	8892	2015	7935	831	543	5251	737	1989	6094	0	1070	10295	388	26873	0	1365	2110	529	1465	37	2739	1613	678	126	6059	1835	4208	17021	68	5726	13502	843	1867	48	2038	1840	2	1032	104	796	153	4283	427	128	345	51999	65	832	4643	150	104	2600	2758	468	5362	2181	73	4	1961	217	307	30	6	9	39	27	6	54	0	12	45	103	122	0	146	214	22	71	44	2	11	42	8	23	101	4	3146	14	9948	10	471	1455	38	855	6517	2930	4364	563	1913	1810	4	552	4154	890	1946	597	10287	1662	195	8	5723	9	6974	2549	530	436	942	20459	3294	1186	5565	6204	15103	4	4306	3342	10	2636	27	9	2549	3297	16	3057	6878	1684	4363	2	50	2805	3179	2	11	4980	18	2	3181	4072	16	20	541	940	1825	1486	844	4370	13816	1032	16	3844	4175	754	0	34997	5744	826	2	72	336	158	16594	1927	5687	1412	1360	2249	9711	7646	831	2651	1131	4787	3005	5497	662	3668	1998	6103	1210	7541	8490	641	1167	115	485	12645	2516	2964	11324	8782	4244	5727	367	444	4064	564	144	5177	4358	2308	494	5377	604	222	9164	28	32155	1942	1349	39531	332	2079	965	409	3079	9	1537	4575	613	37	4341	1178	4769	2634	5214	184	22	14	16304	2	217	36385	1497	1195	5478	5652	10455	6796	1823	1117	9575	1002	248	3291	472	17609	1329	19292	3242	2608	4917	1085	14758	3095	11171	4226	1495	0	0	4	0	0	1289	2	2463	322	349	3740	3930	2	32935	4312	270	5375	1042	78	720	236	651	2929	1069	596	3259	6114	3783	1188	760	8935	917	198	7168	2796	6460	2004	4861	3106	4541	2742	4228	369	2229	2687	1260	396	508	5993	3290	2991	614	2431	46	9200	439	10707	2811	19	28552	29323	478	1251	4165	955	306	2604	401	271	840	48038	13858	857	11220	94	8541	14670	3348	1945	7162	191	76	671	141	1583	3856	8483	8248	10	2524	0	3031	12022	4650	414	1036	6284	2632	2521	738	4329	93	298	122853	8756	2807	728	1373	135	212	498	6043	2137	50	2828	4034	3625	2566	4973	8405	1627	12068	22542	54622	10317	6521	17606	1730	52	1234	19322	5642	7	3559	19782	5263	7103	1930	2389	667	4687	4163	5898	185	462	4873	2701	2066	6879	13267	14022	8309	6714	15	2345	1574	412	1555	66	10227	1075	1	5079	2882	376	2809	1315	11040	13515	5259	7521	5033	1375	445	456	5918	648	321	2784	608	4950	33618	1175	6627	3990	743	998	1283	1919	766	517	3032	2485	393	389	370	5	1747	12	16	85	1	3774	492	2904	3582	998	265	2009	4327	10999	2517	1573	741	20311	3512	676	1247	2921	7562	305	183	1810	1791	714	4	43551	16	36767	19722	25785	15144	9475	14368	45779	10187	10388	23302	19999	36888	5549	18064	18725	11170	15380	23680	24568	12724	11800	47435	13651	10588	18296	4115	6337	16176	7026	31222	23443	17545	9793	0	16509	21022	16073	32812	37473	87265	31302	41586	52246	15833	25232	26110	17550	14543	5845	4393	2863	2406	6	3490	6	7105	4134	5329	6265	3206	4128	3874	3	126	575	310	138	17	15017	24138	19935	28353	8102	3389	27428	30273	1208	15483	23532	31911	13938	8	25939	20581	6176	28429	20760	34982	12324	11907	27165	2	29190	32285	28979	26389	70604	42849	26322	5	30493	26851	24271	11094	4012	4580	3404	70	3716	259	3684	4378	40	546	237	190	241	305	166	677	1287	936	25	3364	4401	68	727	14	35	997	917	748	446	741	976	862	3545	3136	34055	10	28749	226	463	1873	9595	264	4885	146	284	116	2509	10080	616	241	3024	1	1546	12640	3586	1189	1746	4608	1391	3238	2	2275	5198	27	580	319	397	709	1895	2825	61	279	1849	363	1020	1292	352	3942	232	2384	821	47054	13000	5339	713	39309	3999	474	21	5025	498	2745	31	4305	108	6862	2948	12116	1152	6671	0	5790	2262	1217	8190	3757	7575	4755	6127	4594	2150	1646	15747	4569	2480	1373	2522	668	926	3333	2213	1508	1010	3912	4132	46	10	696	3141	3764	3722	1612	4374	11211	5929	1012	293	5024	2529	21466	6485	12953	57	31033	2019	2600	6	15542	5436	20644	21658	408	8	6742	36	7055	4949	4	0	0	0	0	0	2974	2360	1218	14874	3828	116	1675	2166	1626	6646	345	4911	9699	5784	6050	1651	4244	1791	1230	9018	2284	1545	2288	5054	3678	963	663	2925	3999	689	1164	2726	6799	3507	1908	5135	6314	3679	2586	2002	4	18	2	2	817	54	165	0	783	3134	693	127940	3408	1977	2205	171425	7339	1452	3874	3455	411	5547	4588	5811	1398	620	2532	2131	1257	597	2177	5366	3823	2444	2	1	92	10	5	16	8	3	52	3	0	89	4	18	0	16	34	16	192	36	2	10	34	14	498	206	2	6	3673	409	576	20164	2897	2058	48	85	0	2	0	0	0	2	428	2810	1789	28827	4858	1663	9	15870	5263	6591	572	985	5751	1527	1329	66	25761	1170	3046	34754	7149	2624	1196	27005	39	6227	3156	911	16	1781	927	652	6897	156	3284	2379	1133	978	660	712	2481	3289	3216	1106	220	9266	3247	869	10255	2522	43	39	1947	368	65	3615	3722	2546	58	150	675	2421	37	255	44	9278	11516	1755	1139	2	5053	1019	221	1752	346	326	8341	43	0	4	2	9	2826	470	1049	92	91	651	1692	1672	20	2541	96	521	23046	1940	10545	1075	13854	4597	325	5661	187	1565	3646	3992	73	2537	22599	6547	21778	172	1376	622	578	1400	17522	1116	684	132	14458	4172	17161	330	3250	378	2539	1375	238	1291	636	714	274	3163	9041	5576	3664	294	826	5527	6620	2794	4355	1614	1028	5059	36	879	425	6242	13	2854	1065	22027	1362	0	1666	7554	1052	2	0	376	3618	2193	4779	1955	2497	6109	1208	690	3824	151	18205	2244	814	2728	1061	4188	5635	3954	4161	1209	114	630	4542	2312	1354	11675	6129	7223	104	4920	5689	2	876	1369	4482	3140	30	3468	1865	20	22	3416	1692	310	54	862	3598	188	62	1279	4078	4358	1251	8353	2159	1632	1027	36	4	5752	1944	1845	1841	92	5	24	366	6646	478	945	12146	1992	5034	2184	136	267	4	2	4836	2577	10844	7689	126	11188	628	937	3659	7983	2	4199	7	8	2	1521	242	542	302	2823	34	283	2435	39	27	11686	422	1729	1177	26	5142	15	62	11	3450	2016	0	19363	23	4267	2620	2434	909	1583	8114	3989	16	2712	798	1972	176	2039	478	403	4022	5046	192	1301	369	3408	530	39	732	27	1873	15884	6070	145	713	704	3169	342	7273	1756	16522	516	1251	17	2205	427	1132	2652	3607	2363	1928	1345	6757	5600	2822	1220	1266	2423	30674	4478	2	946	12147	4940	33	3425	1400	11	202	2	762	1559	78	2158	23	3283	1240	730	1064	15392	1787	2222	14	2139	30	14370	1972	13189	12122	4217	2176	1706	4461	13232	12657	2531	4879	0	101	2800	30	0	3212	74	38	46	4	6118	668	3056	9558	806	737	15366	2475	4497	578	144	3166	1649	2921	5273	2577	651	4353	2468	6016	2194	644	4757	3452	14	3354	451	620	1444	5837	4098	28	2	407	584	6301	398	1189	456	6	32	1046	1969	29413	2036	17811	1770	202	481	274	5369	971	4333	9723	11225	21266	12141	5203	6465	1141	18493	2514	4665	9965	15359	6980	15130	55580	2150	1421	17086	10761	4396	1948	1771	503	1837	788	1254	1149	4220	4779	5094	993	27384	452	1221	2208	12151	3450	3731	3822	1197	1076	484	1908	9	761	494	962	6753	1156	1639	569	321	3805	2190	3349	86	93	11142	2997	2020	4709	247	333	504	4573	900	2	6018	1615	903	9443	20	1080	7294	1753	1945	5120	1943	573	5028	13212	6759	2574	4	1674	3893	3290	1323	465	946	1320	1511	2534	28	2637	502	4687	383	30729	601	471	1584	1036	355	1037	1868	8748	1413	1670	68	86	2369	16	4	12	10	18	8054	3430	18902	0	22473	16556	4	746	6249	272	442	1106	1540	246	759	1645	769	1078	1934	740	1626	3176	977	2339	320	378	1467	525	71	2179	332	10	34	2800	898	525	1164	7239	58	7531	4169	164	3377	5541	90	15461	3	8	6	19	6295	12	24	4624	1565	487	166	2754	5	3880	869	1038	2865	1306	583	1948	523	343	1006	4995	4731	156	5045	2	25985	20924	17699	7510	2646	4089	366	315	1040	3427	119	17810	1736	6986	6686	1236	4486	5303	13919	6480	43612	10299	496	7563	524	1	3642	4230	2949	1719	15	38	26	21197	7711	2818	980	1288	166	1581	18	3023	1548	1795	197	2248	3	314	0	66	61	0	6648	2928	6883	959	68	8567	58	0	6	18628	164	2970	960	2408	5234	0	7809	26149	1263	731	964	585	1022	9611	1773	6064	766	3886	1222	4312	3072	814	24380	362	228	3696	3	2	760	1293	1702	15291	1722	922	83	1131	2245	50	29	17	0	0	113	4	8	147	31	16	5	4	5	6	112	1	2	0	32	7	123	32801	158040	10898	231	144	38139	6881	9	1338	2864	714	847	947	215	598	2366	7517	3920	97	98	60	2680	8	106	104	141	69353	2654	743	0	5123	671	2767	6221	797	184	4168	410	6	2320	557	8	499	2	184	2177	14692	3788	2365	582	1980	14478	867	3138	400	25	454	500	404	7662	7537	10	4546	1096	3804	10191	963	6977	1574	1245	998	1429	131	463	5424	24504	1767	4888	1476	958	2	76	110	49	4183	89	2047	48	215	57	10	1533	2976	7898	2357	16314	47	2918	1387	3855	46	19813	235	12	0	8	4	0	2	4	529	0	0	0	1	4	0	0	0	0	0	0	696	21	12	22	0	12	2	116	6972	927	44	3736	880	1095	6584	1149	634	2715	5620	2273	956	523	3002	1265	187	947	3060	12602	1829	1048	795	755	3758	1571	2548	12387	4129	57	48	8638	1999	2219	557	7654	852	6996	10849	5618	23	2086	2722	2110	6	600	1938	3691	9518	5628	1127	17384	2546	886	635	4533	19509	2698	6744	40	158	706	174	30	425	153	94	6	2075	401	2788	8390	6281	0	23	65	1973	1426	952	590	20	1222	210	1183	22	64	3667	2	2199	0	3876	1212	653	1801	224	426	682	39	2694	5797	3303	58	24293	20978	4600	3172	30	8854	35675	6	15	10	2992	2155	600	5072	455	234	16	2899	472	26	652	2782	748	2176	3580	2353	3376	9245	2464	6882	574	11051	1932	9155	6005	2758	1096	1529	205	11850	2228	10259	81	4021	3638	215	3629	3156	1060	3492	16168	6008	16	4215	4823	2625	5428	1449	142	3759	1017	166	5851	10612	13070	36764	18597	38320	13825	20122	488	1597	7336	0	12680	3091	1225	2	1436	4225	1478	7	418	14398	66	4698	515	280	2	0	10	0	0	10967	0	994	4	634	983	3175	1010	1750	2768	2240	529	1646	1570	577	788	3163	1582	1046	903	5667	870	1504	1833	4904	1525	2029	1411	1449	1736	3003	1114	80	5665	4596	111	25579	2305	287	408	2457	3906	750	274	3050	3980	418	4236	13314	2154	3114	719	2514	18072	843	428	10185	508	3297	782	16504	3495	4289	1356	7540	1033	727	1938	1194	10336	464	2178	1307	686	933	2	2023	2217	669	1041	330	4988	2645	296	14440	14140	10	86	4075	4536	1718	1187	4851	7664	66	148	561	1378	1386	2	3082	1622	10	2861	10219	69	11878	1678	11939	4875	0	562	4661	2000	23255	115	1250	5659	6957	1103	19822	8964	956	878	6137	393	5341	525	792	3	28033	5087	18	4281	677	4236	1362	2795	2061	11099	0	16409	1176	2419	2	3304	64	64	82	2055	9680	3057	10801	3566	3998	1562	1644	0	5320	17905	13075	78	1841	2968	5803	4628	0	0	2338	68	2662	1439	2922	441	1414	11899	4992	12	2	1409	1335	392	1303	2408	554	6511	5197	796	160	6767	26	119	1442	3616	4827	993	1475	14365	2	844	8	4027	1139	60	6816	509	8255
"SAMN05219451"	2540	12442	2314	474	636	411	2	0	2	160	997	672	12007	3995	4685	3114	12137	352	2000	988	0	5533	6410	4277	1218	1209	5478	2	5	116	44	53987	47623	15591	7972	2725	281	3362	1618	4277	17585	443	10	10	0	0	0	4	24	10	22	8	14	4	6	13	66	2	0	26499	3146	36651	63276	5402	8249	5669	3671	14874	4	0	9	36	359	0	2	612	76	1118	884	888	7187	217	424	488	3162	1750	1362	3404	19318	3426	77	758	249	1573	2638	3676	1115	21448	4656	436	3040	3042	26	11727	8	3710	18322	21994	8	1620	1243	4545	1160	347	3189	5570	899	1586	374	1147	483	171	17302	1282	2360	6895	20229	62	253	2171	4385	5657	66062	26	36464	3124	1092	311	3097	50	774	478	453	6397	2567	7059	7483	286	2	154	23	737	0	0	2630	12	0	22	206	6544	1054	0	5823	0	11632	6021	49	44867	5886	20	383	6356	3448	9643	0	20	1425	664	40	61	13227	0	13628	19947	8175	1361	11532	604	7	1314	1141	65	102	3801	6797	8	354	15578	64958	2731	16601	4	142	242	0	1843	2273	10867	3336	1094	639	13822	16	2109	949	2350	8270	214	183	520	35	898	9590	108	5613	6	116119	9374	12133	75273	648	12266	1118	477	2	16628	384	15705	4157	236	2004	335	2429	2646	1276	442	39	7611	949	880	412	2896	1271	148	2912	2847	18592	415	3368	766	2978	1959	681	0	836	234	3204	1902	689	92	568	656	1628	113639	261582	7159	994	91	430	769	0	497	9	2	766	4073	225	182	2	6166	11422	334	2	658	3126	1311	3169	310	2949	2539	18	6030	6742	536	663	115	381	1195	4024	38	398	3742	204	374	652	336	2366	7314	3643	2910	6850	211	2936	544	2806	1286	1140	7204	2776	3103	5034	1959	2844	1332	671	1207	740	22210	10	1686	3860	594	7150	1230	20	2915	66437	8238	3216	137	10331	5018	371723	29011	11392	93346	4	92558	12693	4	12657	6226	4795	12	4645	6927	14283	4	10021	910	364	711	36	12305	1669	45	65	12	8	4068	386	202	5672	182	1329	3073	8054	399	2616	378	4	6805	6415	16516	202	7	725	3691	5088	5010	43917	2129	1339	2299	0	11021	312	2	52	1437	1970	750	1550	2830	1054	416	4882	34	7615	4716	71	358	203	194	433	80	1973	274	0	4380	1242	591	1218	18769	1315	1385	1290	421	11757	544	11747	2947	4710	7	5	494	565	501	315	943	322	5314	1095	0	0	0	1	0	0	3423	18988	1101	94	4427	4	4	27	1233	18	6744	321	2072	181	14943	0	5314	14873	6	539	2571	26	491	5559	269	272	8	570	586	431	135	305	2970	2521	738	73305	1660	1207	4511	28668	0	621	0	1040	643	4287	431	12	17601	16	1426	11470	2752	3834	11720	9874	1020	1465	8254	180	3449	8799	2324	3798	1402	111	2	557	440	10	7265	1088	812	1645	0	2226	1246	2892	770	0	696	3305	1298	1463	6318	878	185	0	25524	4019	3533	11557	8399	2805	0	0	134	4620	1405	987	5972	33430	266	5777	16002	1590	7821	90	27	530	3	6	14485	448	2363	1970	579	211	1004	800	622	4731	48210	5440	0	5161	1831	2012	4723	1720	5318	23	506	3683	424	3256	72	2007	7276	48	3865	1830	16580	10534	995	6	346	1347	2601	142	109	1302	86	3491	10087	1785	20671	358	2274	101	0	6	4	10002	2160	6	6	0	3252	124	706	889	1688	4905	2444	204	19275	17288	10911	549	241998	20064	22817	659	61	2278	804	3555	3702	2987	23351	1178	23	11294	7651	5635	5097	6145	1368	1392	1159	2128	0	10239	3149	17715	21706	16046	0	1922	661	147	3327	517	4345	92	410	21028	1880	1579	3539	6371	53	96	54	46	206	491	521	356	10580	4941	2853	2773	8	23	0	0	0	0	70	621	1541	1825	1678	1337	1471	2723	2031	1805	3	792	662	13682	641	7219	68	5902	4291	429	238	3631	520	1440	5873	547	1315	2887	81	3232	11799	3484	4533	1704	16	3680	255	789	922	1068	7810	356	182	938	12	3011	18254	1	8	18	4	38	3899	2405	6322	549	4	2724	421	4275	2365	406	5025	1126	11829	18	7	3980	0	1366	2009	0	1852	97	459	4	6	200	1298	1376	10	35	1150	308	347	80351	0	166	3006	1298	0	104	3009	6397	2046	536	2	544	779	0	0	26	618	566	2400	79	8	0	1104	3227	354	538	529	2333	1660	1165	1248	535	278	4652	24	11761	401	136	3146	741	4	470	979	4	1626	572	37	36	12	695	3086	10	2816	553	1742	70	125	888	444	1539	832	676	112	5873	509	632	969	4224	1103	437	3242	1975	886	518	1495	1600	3711	425	14	192	2869	2789	164	698	680	151	12981	1399	5180	63	82	1151	248	1954	195	1128	184	898	429	0	356	1041	0	882	2	2655	322	156	132	6001	16	1410	3103	941	2339	2437	6862	7269	1821	2420	324	4044	1947	1642	4370	4073	190	348	0	8	35	1977	0	1	5930	2713	1233	1969	811	546	3720	1162	387	914	0	1129	129	1459	308	842	24	8889	401	0	0	2247	238	882	10	129	412	12	14220	475	65	1445	0	4	9	0	7	18	12	23	1850	2	1303	2471	3785	1041	3	2	5	6	21	12	0	14	6	12894	117	576	494	272	2	706	3317	38	484	433	0	2137	6500	6227	256	600	3	14	1508	10	87	5	4	2062	3078	161	2809	3233	776	4	2	444	212	62	6	9	612	1716	3059	4	32	10706	508	6	156	389	2649	376	751	1	83	342	1924	5961	628	6	14	497	3322	2	109	13021	203	2314	12	18	191	0	0	3956	509	83	922	193	2	525	1172	16	10575	51	4828	16860	540	14	1339	0	74	1237	137	1004	687	1586	2	2136	1109	58	0	4454	809	3604	1445	18	4	167	6	24	3061	0	1552	364	19	1336	21	349	0	0	525	142	9	3630	66	20	10	2	1701	89	56	2	2	415	8	2493	2008	4071	117	115	3202	18	16	9	4	56	1553	3070	8	2	268	2	18	20	78	1090	169	4189	262	9	99	352	99	3521	649	834	400	810	737	288	55	161	1719	2	715	1041	5142	168	2715	0	2721	174	221	997	444	74	7396	3199	488	347	402	430	2	0	432	3	0	729	2	231	1718	7134	956	138	0	0	919	0	2842	333	491	33	0	0	0	20	3072	792	30	2916	0	1	2	495	4	720	5	493	1066	14	0	559	755	0	43	3	1071	1018	382	746	2	2052	69	445	210	8	50	8	2172	147	2046	6	364	2955	5136	1902	211	1171	4	4	334	5	1284	221	172	256	3996	774	1	330	300	3694	369	0	666	273	3480	221	425	422	60	7363	934	28	469	9	6	281	897	12	1089	2768	1261	2674	1155	10	1144	91	203	6	444	115	2	230	22	1403	7	31	4	1905	6426	15	1080	8838	417	12	2	5787	10	5774	4056	2	1097	628	3145	6127	1213	959	7776	479	436	140	1225	8	287	0	4946	605	3849	306	2	477	512	13748	2	408	3	1268	5485	910	46	759	1611	871	1190	538	277	3212	115	70	6	4408	626	399	176	2	1547	1552	20777	1408	302	7	431	891	481	12	307	185	10	3590	1720	520	14	267	20	1461	263	854	472	1995	804	677	920	1402	2	1993	889	20	1778	1593	6	41	1352	237	2076	5	2	1013	7	0	2	0	4	18	374	2	47	2	0	2	0	88	0	0	11	2	1	450	2890	1	4	0	0	2	1	36	3	0	16	5854	0	0	4	0	1826	0	3210	633	2721	4340	7194	0	12	23	1787	8587	6	1202	15	6	2	6	3	584	2	1282	135	94	0	6	248	6	2	2	0	3	18	0	2	8	14	142	79	2	1309	131	0	42	6	2	410	4	30	1351	32	2986	6266	380	961	3135	2052	68	0	13	2	736	978	4257	421	289	1381	48	526	2	1	4	36	360	4	2044	25	42	146	112	0	200	580	39	1437	60	58	225	454	881	361	0	220	384	391	2	6	2	27	1746	180	18	355	360	1080	61	556	13	222	60	0	528	21	4	11	5	3179	42	6882	48	485	2	396	2	520	12	2445	3	136	45	4	604	160	288	127	0	391	34	887	841	2	8	12	4	10	0	18	2	6	24	116	2	2	50	0	0	2	0	0	0	83	346	309	11	120	2	30	4	0	69	0	566	2	4	666	2	386	11	27	20	1896	2	6	872	20	9	68	393	142	2354	884	632	817	56	855	2	0	10	1022	1477	130	21069	582	0	4	790	0	0	0	2	19	286	300	2	6	0	0	9053	0	137	7954	0	0	32	959	14	632	4	65	1328	42	20	134	1614	10	0	0	0	1592	0	4	0	0	385	2	0	0	52	8	8	16	2247	8	405	1447	262	22	162	92	52	1720	270	34	79	2674	1248	6	1	1030	84	50	2	0	6	0	0	277	5	18000	537	174	773	3928	2028	565	6	17	40	14	40	524	1317	9	6	2930	2	6	1724	322	619	1033	1637	16	53	3682	4	18	8	385	376	827	897	2	426	0	2	247	1338	5	19	1	600	142	120	0	1493	10	2	0	50	4	58	6	400	2	12	0	2	0	0	0	0	247	205	62	879	2	8	15	120	7448	357	2	12	1553	1214	2	4	2274	0	8	8	2297	0	0	60	0	0	80	505	12	6	29	2	382	1255	10369	2	2543	7	0	0	2336	6	267	627	2408	1398	1093	4299	127	0	0	0	10	1071	56	457	1376	0	953	8293	35	23	13	261	118	0	1503	103	423	402	223	288	724	7	20	1299	2	11	25	3127	212	40	124	2	70	1750	44	14	14	558	356	3022	0	0	1	6	6	24	6395	0	0	8	14	0	6	24	64	19	675	24	4558	4	12	4	62	572	1027	399	2	124	9381	2	480	1992	1404	413	0	23	384	20	21	4	6922	2	8	82	321	140	142	10	1379	106	721	38	0	20094	2	38	45	2	19	253	271	2	25	5542	8	545	600	701	202	22	408	7412	448	35088	122	812	1541	61	25	17749	26	24	1233	4675	50	0	56	40	296	355	14	24	91	15	6	24	512	2	2	4	12	6	436	2729	10	0	498	4	346	6	0	2	12	0	899	6	60	521	1888	35	0	1623	121	137	41	18	1	18	1	617	0	6	6	3491	232	1039	78	1224	100	63	0	2	0	2	0	507	207	71	460	4	38	1606	0	0	1	0	120	212	5345	325	286	585	390	6	1499	4	0	0	1992	31	2496	96	175	740	306	81	32	7569	0	0	4	1479	11	774	5479	4	59	6964	0	68	14	32	6	463	273	341	37	358	687	1239	2675	1	8	2	1	99	6	290	88	627	62	3115	5	13	0	0	430	25	1678	1556	8016	0	33	5	329	257	2	0	26	905	1	188	9	452	28	2	106	30	1143	4	341	1413	4	0	8	0	84	574	2	85	0	4	321	295	601	24	2	170	12	56	260	0	2	529	0	2	0	12	0	37	7	6	0	27	4771	878	568	6	51	7678	3556	21	2528	806	12	3	1	666	6	0	4	7	0	0	2310	228	4050	4371	2568	4332	4838	2	1088	2	648	5	0	0	0	2	4	60	61	1407	7478	1480	121	8	30	4	0	470	81	485	97	0	0	33	398	10	45	1556	6	40	227	33	6	6	4	7	69	2587	3	3	2	10	126	0	0	2	6	2	68	5233	16	0	2	2	59	751	367	253	830	0	32	10	10	2	13281	1085	0	0	0	0	120	1588	57	31	721	1020	4217	381	1766	10	0	19054	17	56	467	4	3992	341	12	7553	2113	30	5688	10	1457	1166	69	935	14	1348	0	387	10	1245	649	16	52	2	819	1399	4	10	6	20	2	0	11	2	1789	4	6	20957	70	3463	13067	44	1799	396	11	179	19	24	583	1055	4	8	740	1906	15	2645	0	4	507	10	8	107	0	0	2	0	0	1	3513	80	274	38	82	2633	2	10	176	18	2199	43	292	1362	375	336	1081	2	217	0	1253	346	27	328	13	695	14	46	4	0	0	205	59	28	10	21	0	0	0	189	25	138	258	218	1711	1010	14	2564	0	869	356	29649	30	5387	1619	15	859	2689	281	1029	83	2752	0	46	26	8	374	38	6	2	70	176	28	17	1500	115	353	14	0	0	5	424	636	228	1041	314	267	19342	999	18213	4613	309	18	2577	4	0	1033	6476	195	2	2	36	7	31	10218	10	4	0	682	0	197	24	12	5	93	2	87	1229	0	499	54	8	6	0	2203	26	10	3	6	5712	1178	1418	6	6541	715	1558	32	444	48	178	0	1157	3	8465	640	20	526	3	7	2	4	594	10	8	6	0	6	6	4679	12	883	249	2	2	587	18263	2	6	0	3772	166	1356	81	1	82	2	4	10	101	862	18	2199	0	4	154	456	150	13	550	2	2	1	137	2519	118	34	115	4	46	4	0	70	0	511	519	4	514	152	224	8	0	3094	444	207	642	645	444	717	5	1263	0	0	145	7	8	6	6	1	0	56	32	418	0	8	0	9	51	0	251	976	268	28	5908	777	389	107	426	42	4	4	1	285	96	1832	98	4	885	133	916	1111	12	4	68	737	28	942	269	23	16	8	0	4	4	6	0	32	14	4	2	2	257	897	6	1567	1	10	126	6	12125	997	16	0	0	0	96	197	2	64	17	1263	167	34	544	32	4	745	2	241	9	880	6	12	2	6	2	1299	183	6	4053	0	178	16	3	18	1496	2	1	4	475	1073	1108	307	0	0	3985	2	34182	5	7102	849	10	7176	6704	9	3581	694	2478	116	1923	3	229	46	183	144	313	37	2	2	345	38	119	0	0	1848	307	9	5030	2	305	36	178	156	749	0	229	148	37	0	1867	218	548	6635	2170	642	337	6	2055	87	2015	10037	49	18770	1172	7462	1224	223	2182	1465	633	48	7261	713	753	210	3501	8	9	1788	137	4	189	6663	4	1065	129	395	1942	22029	4	10661	10399	210	3630	4	22	1194	512	543	319	370	616	8	890	0	3	1597	7	33	26205	0	0	0	0	754	220	247	606	1610	362	12	651	1317	53	1362	24	14578	2718	4379	3650	9323	0	8	318	2	872	1627	18181	824	248	1	774	2229	2372	66	477	0	154	0	16	2513	816	1394	86	2675	3354	6	1281	267	16	2	954	878	516	1380	1242	19	265	0	26	39497	177	0	4828	10	1838	103	9971	34	130	0	289	0	0	2	83	619	392	1700	9	7	244	241	2496	326	2	10	1902	8	4	0	0	495	28	5260	1	72	4	941	3143	859	3374	2	15	0	2	10	540	46	341	44	1665	79	6	1120	2212	1098	356	0	0	6	1724	961	1	2	3348	235	8	20	557	166	114	1	4435	2592	2	70	68	3704	168	2	2239	51	8	27	17	41	2	0	0	2003	1	3680	206	7125	3336	2915	15157	6	12	53	582	2	12	1086	1099	1	2	2191	1162	2954	674	0	292	15	731	2	2	1146	6346	6	4	406	0	2009	34	10	38	3120	2125	49	5923	7870	148	614	748	10	222	1098	447	292	15	4224	42	11159	2031	6	1442	8	8	2027	221	10	2017	462	340	1426	7	2	0	0	90	8	662	675	470	19290	9	9	2	849	28500	12351	819	104	3650	754	11787	902	1064	46	3039	588	3985	10	74	637	14	2	133	500	466	582	20	35	0	250	8	462	259	703	28	1180	32	205	2	2060	2	236	10	6	19665	5086	211	716	60	1736	8	144	0	0	0	8	1983	981	2	267	323	870	12	98	2	1110	705	4	7	2	23	1510	3860	3	139	48	96	819	25	32	4	7	325	290	48	4	4	1436	56	1900	0	890	779	788	0	176	854	30	2889	797	0	236	1	24	6	0	0	20	4	2	3049	3910	8	4	23	16	20	0	0	0	851	57	4	10	1061	33	54	4	102	5	4550	410	36	0	8	391	0	26	52	56	36	272	12	227	22	1691	182	8	81	12	3030	18	28	4	1	74	487	1052	1668	784	0	520	2736	5143	8462	5340	2	7112	547	4246	40	1564	10	4645	171	463	1086	0	2855	16	355	2392	49	3821	2785	190	430	1143	769	391	11	16891	423	503	8	10	13	751	110	1317	198	582	102	139	27621	268	10	77	5771	3635	4312	0	1015	555	5956	1673	2	341	1585	1106	4600	67592	3497	1273	36	4689	392	44	35276	1798	8	125	42	4	31	4075	7299	10	8	410	888	10	8	1202	148	613	22	96	419	10	584	177	16	55	286	1929	982	2118	419	6095	1491	190	13170	8629	12	5155	8570	8	1379	534	764	96	2020	2	8895	2215	5304	41	42	3452	0	256	9	720	19	2	406	749	1548	8977	1504	5833	7413	1553	426	1184	30	18	589	31	14	5759	13448	50	1507	82	431	15848	18	2337	1288	0	1020	0	725	2	0	24	0	1111	20	2	4	416	72	807	17	6	23	82	6	4	0	2187	205	8	4783	1851	72	2	366	8	170	98	37	0	74	52	348	11	0	9256	10340	217	164	1146	97	173	1912	966	1	19	1756	8	41	473	9	126	2	46	16	13801	1044	446	4	25	0	0	4	649	393	6	22	7	36	2	8	1809	6	14	0	18	1616	101	11	25	0	113	83	58	15	1819	765	997	14	55	15	125	13104	4	132	672	0	30	296	11	1	150	37	0	26	16	7686	6	1154	8	1074	10	54	1407	139	74	11	1	65	10	1721	2450	1396	440	0	30	797	0	484	2	160	0	2	7224	134	332	2	0	6	0	7	10	0	6	612	344	271	7887	5	1288	687	3365	3	31	14753	4336	2	1675	8	4	24	2	0	195	0	156	149	912	10439	1757	19	6	441	8	0	4965	169	3525	3918	22	996	9	435	62	20	4	50	1051	7	1805	817	2988	514	28	144	132	150	849	2900	253	463	8	0	2	14134	10	185	15508	1216	8388	331	40	74	627	24	1985	551	32	1302	2728	702	2510	3378	20	2437	24	2530	17161	4	4	4	35189	332	7702	47	311	0	5	16	240	86	12	6	1920	427	235	0	16	32	0	1	0	16	0	189	0	6	216	2	10	24	1106	3	14	1838	1365	7816	958	583	6362	12	0	3489	46	2987	1754	71	0	280	588	856	641	11	12	62	153	1010	10	2	0	10	19	2	0	332	5447	0	186	1959	276	15	231	16	6	0	0	91	44	56	4	790	2	142	2	1348	2	10	0	19855	9519	3	5	149	10	311	27	2100	632	8008	0	4	656	0	0	2	28	0	155	8	8	87	463	467	6333	197	3898	2884	28	17671	22	381	1584	2304	5	0	5385	56	9	2213	143	361	2759	0	3964	13045	4	0	340	272	914	10879	1569	14	8	1	39	30410	7768	11	945	15202	802	844	11055	2	8	101	0	0	3731	3	108	50	4077	5505	40	0	8	444	2239	0	8	95	0	22	0	10	2071	4	62	741	2	6	2	34	2	13851	29	124	0	5	172	8	36	298	74	254	70	0	247	0	626	7	0	4	3631	32	542	6	35	19	9	549	286	37	24	2067	4	793	7	12	617	34	105	10	0	3	2	3162	32	6	8	25	242	250	2	1911	6751	94	6	4183	3779	3437	364	8518	309	0	0	24	4003	18	221	249	2410	51	266	209	4	2421	155	7	0	32	465	0	38	2224	6	2	2547	366	304	543	2	582	4	65	509	14	2010	253	4	24	556	112	3049	330	8	20	6	61	1050	2175	14	1	405	2	2	1178	37	591	224	2	2	0	314	1940	3386	6	0	0	0	18	967	2608	8	620	0	14	2	679	11	4	719	0	0	0	363	12	1037	170	544	1	21373	0	1191	330	5342	8	2434	1596	258	8	4	0	10	0	4	9	0	0	5458	902	1006	706	3524	36	282	0	2	0	0	1585	356	0	9985	1443	12775	118	28	6	13931	13	100	328	14	450	0	23	15	36	3543	9	1	3859	214	2129	12437	2	2	0	0	0	1991	1149	431	536	694	12	349	523	1085	57	101	151	4	36	4	8503	27	406	481	11	292	86	14	8	3606	18	0	50	2692	0	5	92	2	0	464	16258	58	15	14	191	90	1	134	1848	21	5001	4846	778	2158	3992	182	304	2	1	4	12	0	230	2	73	0	166	547	6	4643	383	3400	6	3014	7	0	198	11990	423	0	40	1982	2	4254	645	18	0	0	4	10	0	6	78	238	24	2	341	291	1	25	433	2153	0	2	4405	36	6	7	3114	0	16	380	3348	48	23	13	18	22738	4262	636	3950	40	49	140	96	464	435	46	4670	984	1184	1505	8	8	330	2	5211	9	2	23	3137	10529	77	923	552	71	6	242	2446	160	283	20	10469	54	21	282	5284	226	17	9	8	360	1167	21	670	236	40	3	4	13	0	20	0	0	0	166	7	0	0	0	4	8	5755	80	0	34	5	10	2	446	3	36	471	2232	2	56	176	1965	2	1461	4	4	6	6	10	188	364	0	6	0	118	0	2	491	643	589	789	283	259	2	0	10	6	45	0	0	0	2	2	53	25	2	71	2	0	0	93	6	2	0	1	1324	1124	2	521	45	5	0	145	6582	4401	2538	0	6	0	3830	519	4	0	0	0	12	274	1310	12	12	0	1	0	0	2	3	3	20	0	0	0	0	2	0	0	1	8	1220	0	0	0	0	380	1	0	2	22	0	0	0	4	4	0	12	0	6111	0	0	0	0	0	0	0	0	2	238	2	80	0	89	21	2	1	0	698	0	74	0	10	0	0	2368	0	8	139	321	67	331	150	40	15	632	1689	2277	2	2	0	58	0	10	0	36	4	2	354	459	4	319	254	40	1	2	0	0	0	93	14	401	1064	40	12	43	8	8	276	606	91	423	359	0	30	6	24	11	655	10943	14	416	5191	0	0	593	2676	698	1478	63	377	37	72	679	1827	1757	14	8	0	179	790	8498	2	56	2	6	0	2	76	0	57	0	697	4	164	4	7	3	101	1	13	33	268	0	144	12	1083	1288	2	0	5	6	5	9	7	46	6	1301	160	5	250	2	6	160	138859	7	16	0	0	4	7736	549	233	2	55	233	1	91	0	14	238	6	9	2	0	373	3	199	47	3	2	26	50	113	4	1	1	4	49	0	6	0	1	0	14	1	0	2	7	16	63	0	94	110	6	320	0	6	11	2	4	226	0	104	0	2	65	2	2	228	234	2	6	0	22147	1444	1158	4	1025	1993	0	2	1	2	475	331	3	2765	535	3402	2127	3420	3726	1480	218	88	5824	54	3773	106	56	4829	24	1127	1110	9214	4100	6748	185	35984	211	16	1	0	0	0	40	44	2	0	2	0	0	4	0	0	0	128	39	4	0	31	27	65	90	338	41	221	0	57	19	82	6	192	0	2	8	2	22	8	303	30	1131	1569	30	27	32	812	6	353	0	2876	3219	4	0	1244	448	12238	12	4361	8	1720	512	16	249	3837	903	0	312	3397	2	1171	48	11123	4	3	5312	3316	1734	2151	680	4435	1586	65	16153	0	740	5	0	879	920	3728	25009	594	14	0	497	2	5572	1558	3521	2432	575	50	10	187	430	1713	2133	940	400	624	982	417	3962	143	10	1139	3649	58	144	1641	1401	431	64	1660	939	0	823	420	949	338	2227	1177	4988	477	202	1879	1666	177	5459	834	400	10	829	24869	5728	8037	435	0	1020	51	19	548	10	1526	15394	128	1555	416	958	7676	3098	815	3416	0	1744	4	3112	1737	28	0	1407	1743	938	178	340	408	1101	663	70	482	2653	307	6603	1742	2491	4596	0	0	10	771	4	503	2094	0	119	27	3848	1532	457	0	2891	0	0	1999	411	0	0	984	2	0	22	2511	0	183	50	8	2974	231	1258	34	2543	791	195	2908	329	10279	236	176	13029	373	4149	2	8	32	18192	1058	2521	319	238	0	4	0	0	10	4880	0	0	3	2199	8129	14	4257	1605	5438	738	1733	36	838	3691	1434	1647	8802	2227	61	0	0	4	230	853	1611	1	219	120	32	11253	896	4423	4	34	2719	13732	10	54	29	938	23	72	1443	2926	3058	444	2	18	9636	992	0	17	2	5	0	4	0	15	602	0	136	153	778	2	1	1315	0	2	18	93	4	64	0	436	0	0	0	3	17584	4631	2564	1	587	417	12	0	1	68	87	43	23	0	5	5	1	1	0	0	0	0	0	0	955	328	0	3	0	1535	2	18	35448	2	67	4	1	19	2	0	0	198	0	18	5917	2960	1408	9899	5085	3475	4643	572	542	0	0	0	0	54	231	10	2	5	216	8	2104	6	994	0	0	2	3250	2	6	276	0	28	0	4	0	9277	18	26	4	216	124	7902	13	3581	152	4	6	6	27	0	8	45	45	0	481	0	0	6	886	11136	7	52	15084	0	539	3421	2100	6	1689	2	0	0	1527	4	0	54	0	0	778	22	137	30	0	0	2098	6	33	2	2	6	0	0	0	0	2	880	4	4	6	2	20	14	0	21	4	7	0	2161	0	0	0	541	679	10320	1857	526	19	0	314	0	0	264	0	2	1	0	961	4	0	21	0	538	14239	23	2	0	244	4	32	2	2	0	36171	2	0	22	0	6	6	730	2471	2165	251	30	0	2	7329	927	2	8	0	37	137	4	7	787	12	0	21	71	6	10	0	0	8	442	0	2	70	0	0	0	2	7	3	9	400	6	59	16	912	47	0	2	21	12	36	6	0	0	0	20	3	30	0	0	44	2	0	1	16	3	0	6	2	235	16	4	0	6	13	4	3	2	51	18	33	0	12	0	388	4	0	0	46	2	4	144	4	561	0	2	90	2	4	2	6	1	0	2	2	12	2	2	0	2	541	10	158	1620	0	4	2	2	0	6	4	2	4	0	88	5001	112	55	621	0	1768	0	0	0	24	4304	0	1950	0	62	38	4	0	0	0	2	3377	0	0	0	684	0	0	0	5713	25	0	0	16	0	18	2	0	2332	3	0	2	4532	8	18	10178	72	94	3945	0	0	0	0	2	14	972	9	0	10	324	266	1593	13	8961	0	50	1	5367	0	0	2	0	0	6065	6114	242	1958	0	16	29	100	1082	0	1367	0	64	1719	13	18	3040	2	2	0	157	16	2	2	0	2	0	56	22	10	29	56	0	1136	8069	0	2	4	0	6	29730	1227	4266	6030	4	0	22	2	0	0	8	3110	0	18	4	6	110	0	2	3	0	0	0	130	55	2	153	979	130	2152	2	0	2417	2	0	934	590	10327	30	3795	0	2	1848	5	1	6	6	0	7	2193	12	73	0	90	0	0	0	186	1185	0	8795	16633	145	714	239	10	5	0	0	0	0	107	0	16	2	3398	0	0	0	0	6	25	4	3	2	1	0	4700	0	0	10	37	0	0	2	0	0	1476	0	4	352	4	0	0	26	2283	1529	0	0	0	2	16	2	12812	169	2	1747	6	4	0	0	86	2718	9942	0	0	280	782	6238	0	0	4293	66	4609	21781	12	9	3266	237	4	10	549	8	0	5653	565	0	201	6	1	777	1444	0	32	0	8	2	73	6968	16	0	76	0	2	146	0	0	0	0	0	0	285	552	0	0	0	2100	869	4	1301	6	84	66	0	0	22	4978	700	0	0	16713	8	157	582	292	608	1162	8	1772	237	0	0	36	1793	823	607	13296	2	1786	536	1153	0	0	0	1363	268	0	2619	8	979	25	1026	1282	0	4	19	44	2	8402	15492	13	1	8	25	0	35	0	1	879	437	8	114	1910	890	6	463	52	161	3620	1409	26	189	86	18	34	0	611	549	10	42	6795	247	2423	49	108	384	14	2454	1822	4196	0	1390	2005	20	245	170	895	3	1986	4	271	3896	9327	10	2	486	434	3537	7714	536	3655	149	1089	278	309	515	121	1542	8988	0	6	3477	30	5631	483	145	13792	126	572	178	608	149	1341	516	775	8	2	533	2	1629	920	8	2297	13	10	30	74	0	1292	16	206	2477	686	1162	3112	116	177	1820	649	2381	12	1236	824	435	79	2	57	137	770	4	26828	1339	0	1102	3	156	4095	2	1972	170	525	3380	16	984	466	10	606	51	36	843	546	6	1914	1398	14	478	3902	2694	1436	6520	3195	593	603	371	3990	2	1501	338	10840	12	2	46	90	22	2	1453	4	829	8	71	1621	19317	394	791	36	1199	1881	265	354	2271	1163	646	2902	17	0	839	291	0	1656	2	78	3729	120	6	142	512	3141	779	5	5	8576	37	4130	4434	17	1514	238	46	13	12	1135	0	2471	1329	1109	8023	1752	2	0	1103	423	1251	1277	8	641	1182	551	1992	1090	663	21	1841	605	71	2765	1776	12	18	18	384	2	729	1396	2	2379	965	443	1254	14	4344	2	808	993	1286	1029	539	471	4	501	0	1714	2688	14	5897	2	12	691	1787	1491	0	1285	2348	431	1370	134	1329	5070	7	140	26067	22	790	2	159	1594	244	21	365	3041	30	4826	539	2059	210	4	1196	1277	2086	676	752	282	375	1706	438	937	0	1277	766	0	2	19800	565	268	24	266	1173	904	2289	2862	82	4144	12	2430	6	851	2348	877	616	665	7	639	5213	2552	18266	15313	249	1558	1315	5614	885	4269	18	349	11728	111	921	1294	80	535	1918	24	1057	402	43	4217	210	8026	536	7502	98	4201	0	62	22	420	5301	61	241	391	229	43	7484	187	602	3869	235	6	119	839	0	326	1631	244	0	588	2088	336	4405	3383	536	788	1008	44	51	2	2075	2078	1877	1585	0	861	56	7	1215	731	108	4381	222	9546	879	603	9	263	0	21	12	201	385	4	695	51201	7060	37	8	3852	463	38	5479	10201	216	6	1541	2	79372	2	2320	1827	2886	1789	299	30	5819	691	1032	0	4	1028	48	775	5669	14	1173	70	298	288	48	1680	4835	6	34116	2	526	2266	24	419	0	2167	623	107	1020	8	717	4	78	804	218	5	1553	4	991	1312	136	788	2723	1852	0	2807	992	575	376	170	145	307	4349	109	1396	1122	2159	9	15794	4710	4743	355	587	0	1118	2	0	612	342	234	323	73	2947	3568	582	44549	94	2	14	4656	4	93	2659	231	1165	346	2134	1171	693	1148	339	694	2125	6632	0	587	0	0	524	4	24	1843	831	5005	25040	8835	2591	34	309	18	5	548	290	106	2325	267	229	4790	496	6	17	26	6008	464	61	0	203	106	388	1476	1	72	0	23328	32	1162	18	1915	1330	595	1540	94	2	842	2	1796	4289	24	16	586	124	59	723	917	2193	34	43	52	0	4589	306	2993	26	28	750	3416	653	16	2355	468	3	2	639	791	323	76	2	79	20199	81	13	4146	1346	13284	1738	42	1142	261	580	278	0	12	28	615	32	0	3034	533	0	1974	0	15	4	498	8	2470	1	0	2	0	2521	183	277	8	6	7267	0	8	184	1162	102	16	586	117	76	648	1495	2	316	0	12641	1685	1424	1079	296	198	12	1141	690	0	908	809	9299	267	0	19233	14	0	2039	329	139	42	9748	0	1900	1359	784	2879	1118	952	1446	16	4	7756	520	583	3638	2040	434	148	6903	2	254	0	1249	11	645	4812	2061	166	41	10	0	2075	2083	1131	0	2588	5039	1826	7108	10	1020	16	137	1760	4635	415	8	320	2011	1604	1858	210	2	1189	318	1803	560	940	4	14	2	2492	1848	1140	50	482	3802	569	93	288	533	308	2	66	12252	104	1040	2136	14316	536	19	657	1123	28	0	644	2097	454	306	1170	1477	475	1485	14	440	6	450	129	858	1892	1572	57	0	44	35	8978	182	515	994	1511	848	2	34	91	72	8	30845	31	1253	3793	2	4	1	46072	0	2064	663	1263	4437	207	5975	824	122	6040	1966	752	1080	6	1403	611	1205	3	4	1001	2209	3998	39004	4776	488	127	1042	1093	524	18	1037	543	16	364	1923	1129	10227	0	157	90	89	34	579	0	1964	798	711	103	6	0	124	1643	312	1759	743	196	8	253	0	235	7043	2039	658	5322	132	241	1907	4	1366	803	214	4278	794	2267	14	80	3201	3224	49	524	1274	2932	804	1728	12	16	734	566	2166	44	1125	2	834	2235	592	5478	6628	860	341	570	998	1095	505	10393	11512	15	425	2098	441	13432	1038	1368	413	901	2943	259	9311	103	533	984	8	570	520	574	422	6246	7246	18	83	184	245	155	3996	170	3021	4	0	2023	31	224	2284	64	1919	0	674	2	0	1526	11986	245	347	142	40	12	94	569	1425	0	4521	98	521	4626	489	104	1457	1559	1635	27	236	1844	266	2	283	3151	3027	201	398	9252	335	155	168	6449	1426	3719	586	9252	3903	20	6	8	2038	985	120	2	1204	944	904	23	46	3158	2751	1059	789	973	16	3648	2	929	22	10	151	445	2214	94	2964	21	633	327	482	670	126	3182	472	527	1044	353	724	5795	1035	1209	18	282	163	11	0	5822	2264	19	7038	810	9448	1724	2	22	97	1157	0	2	0	661	0	4144	1243	496	2	4	0	33	1550	882	3	6	230	263	147	84	9689	1026	562	3218	2	883	957	572	50	314	2252	0	9687	2474	23	832	0	128	768	502	366	12	1805	980	695	64	10	0	2	1453	0	67	133	5869	6814	662	0	2	0	33334	424	653	1632	0	1856	494	64	0	5571	4924	5888	11814	2122	219	1951	1067	1711	1839	2562	764	887	488	59	5703	743	12530	3332	1962	2846	1179	8	1062	86	915	2117	932	1982	402	0	1118	2719	1159	385	2	2	4343	1024	0	9885	8347	4097	0	5	29070	102	273	132	1174	392	20	0	1150	582	1312	12	142	156	8	522	570	2	1743	693	1689	0	22	360	912	275	37	671	5644	482	1063	19	3016	1462	447	7928	2933	1186	469	1488	1135	365	246	201	43137	4978	65	533	8233	3046	13014	2	21	1019	94	2492	847	2545	3088	162	4	2470	5061	61	2	56	349	7632	7047	19	815	1386	3093	464	1797	18	14	5025	45118	271	50	2	2	937	576	623	1112	156	24	6	372	8	44	0	1647	432	3788	0	6	1193	19	1585	5863	2270	52	1955	408	2	5233	22071	1050	264	1144	5228	3	0	240	10	22	474	44	764	0	2	1406	5010	6587	4228	18199	6505	3441	8288	4	10704	18	15	6	54	102	0	20	202	17	58	16	212	11	185	42	7	2	82	33	12	8305	1391	16067	2980	4584	4046	2504	1248	48	1410	2296	653	16520	1767	83614	17192	4200	254	2922	192	560	5	346	204	732	1901	1434	638	98	1496	1195	1440	790	7179	36	8735	4	1583	13091	7521	24620	3530	1794	10504	163	35343	4177	9205	6	4987	18	290	1937	3488	360	2439	4477	3291	2402	1081	1553	78	120	1573	1076	1392	4732	200	607	951	4264	10	2030	2	195	28464	13587	3506	425	2142	14561	1763	299	2824	51	398	7508	10921	12713	1163	10	142	4	29389	1958	1876	2	2208	978	1452	1665	990	1022	755	26987	942	3329	1176	1648	429	0	18887	8530	12	6907	3704	340	528	638	404	474	0	498	2073	1261	1284	740	28781	4805	4664	5264	3895	8	89	35	2896	7452	2432	37537	412087	89001	238540	12559	36	10731	7089	10	15232	6077	12	9229	2261	17935	1016	2	0	47	10	7202	0	0	50	22	4	2951	1855	969	21616	25925	13482	5454	86	556	0	7	0	0	5	0	641	6	0	0	1473	242	6	38	4	25	0	7477	42	4673	14	80	100	634	20	0	128	120	1683	1300	35	5	24	11	7686	0	2	0	0	3	0	4	1	41	65	4373	2	0	1	8	4	11769	1871	0	147	753	1421	0	2	36	9	7	616	738	1433	654	640	2777	2487	492	2063	123871	0	14	0	0	51	0	0	2	18	0	216	23	96	307	0	46	12	122	0	0	0	2	558	238	701	167	20	0	123	0	0	146	0	0	0	0	1	0	0	0	0	6	0	2	184	0	0	0	0	0	105	0	0	4	5	0	2	3	5	10	0	0	1	0	0	0	6	0	213	0	78	0	0	0	24	2	5	1	0	40	0	6	20	0	8	0	0	0	0	0	11	2	1	2	1	2	0	2	0	2	0	0	66	0	2	0	0	0	166	2	5	26	0	0	16	0	2	0	26	15	0	8	1	0	0	18	16	0	0	0	0	4	0	1	4	457	56	3	0	192	151	38	2	37	0	22	31	16	73	58	0	0	0	0	0	0	0	2	7	0	0	0	0	0	0	6	0	0	2	0	0	0	0	0	0	2	0	0	0	0	0	0	0	0	0	0	0	0	0	0	0	0	0	0	0	1	0	0	0	0	0	5	0	0	0	63	6	0	0	44	3	0	7116	116	2551	6186	11494	1401	5988	1645	1036	473	5470	1627	4860	1090	152	268	14539	1751	7420	7893	3640	10	5822	2389	748	803	2237	918	7869	201	6	1787	1040	1034	955	771	2137	560	12437	231	280	360	27445	5902	998	16035	1568	174	731	2260	3721	48136	2088	2006	274	2	4614	7487	4553	1261	2859	0	9216	4113	6011	2241	1970	189	15756	206	1403	1069	4260	1215	129	34	54	469	433	195	52746	210	92	2224	9450	2730	2573	22675	4569	1679	2322	1594	1016	1160	5578	470	12930	131	137	145	109	1981	405	1957	1189	4	1183	56	19476	4	3	188	0	105	37	608	142	467	143	986	2426	1426	402	10	19	587	159	2	1	2032	10732	501	543	7291	924	682	8957	1272	203	488	392	1780	24	43	78	0	4	37	1645	3836	878	496	262	2356	1887	160	579	4188	39650	1043	642	25	681	1156	1479	16197	780	6568	1	9011	585	762	5405	143	303	40	1047	5088	50	164929	294	984	6653	548	1463	1323	7578	1827	3677	6050	13299	2420	2554	775	194	26	12245	223	622	461	16	3279	548	9229	522	652	544	1079	5906	2392	3872	538	3109	416	713	334	3904	2967	155	297	816	7733	574	8462	2821	9	13515	1276	839	4101	1213	490	0	252	439	9657	1306	3192	0	1164	291	708	118377	20	34	182	6342	2092	6411	172	2879	2345	822	534	829	195	66	56	58	214	3045	3877	51	130	1405	7353	1318	168	10	341	7353	1487	2425	1663	2012	3094	11108	3285	0	6524	16	2	2	142	5790	12	0	172	6384	4967	157	422	47	1411	17400	5238	596	2349	1623	1922	96	48	3855	711	3045	20274	3440	10251	93	496	970	146	2089	2798	477	1146	356	2346	2	6	111	692	9669	63	112	12	313	847	604	1918	18812	255	432	5414	417	1583	12496	912	7	6	16	5093	329	613	6955	2512	12895	1931	1302	2041	20876	1283	27357	1319	4019	14882	328	930	765	1138	436	807	3	1847	4225	4318	2212	4397	10608	2437	3507	2101	952	2626	2515	2890	726	2412	2129	2345	2505	757	1320	4083	5534	7087	145	422	13719	525	6232	5176	1978	2850	1457	1688	1706	4392	714	477	1390	969	4031	2713	1856	1410	4	17167	677	9909	1385	5360	8774	1569	0	6	4	552	6430	5	756	3347	6611	19235	5328	6144	5654	29	1964	1846	1343	4515	2711	151	1091	12956	80	2896	3648	29	1140	445	2	1361	557	561	76	8766	17	6712	5389	11620	282	12771	64	151	9808	727	7270	775	142	583	24845	21164	4	3594	504	10534	2651	8593	7127	202	3230	5796	1993	423	2732	3021	236	62	71442	1157	410	1447	3958	1356	2837	491	289	3039	7351	1944	2098	3050	49	3	80	8	313	3595	201003	38213	8039	3345	27311	136575	19351	234	12525	18273	99	72	2128	23	7281	1447	11371	7279	10	57	6	7021	1827	1889	46	9087	5404	17576	2410	940	1403	1929	888	3019	934	1585	2728	10397	12883	11032	22270	18	5638	6059	6	3395	4	5909	6410	6811	3984	11808	5132	75622	1518	10225	6	14	36	58	18	16067	14074	6695	12949	36	294	8031	607	2	2	0	0	0	0	0	0	0	0	0	6334	2870	10247	2276	12708	2744	2444	3312	2302	251	0	38	538	784	2035	5163	41	4	2060	5724	2221	2	1107	624	675	2682	3336	5464	9428	4442	3246	238	428	1180	1843	568	498	3055	22142	1070	318	178	4732	16591	18677	5003	257	1720	3730	856	51225	4276	21866	307	1259	2116	0	714	11219	2314	6841	4087	1242	288	96	6047	4689	2994	42	874	1574	11367	528	618	183	236	58	1605	1115	6161	383	54	0	521	1324	135	1867	159	423	2402	4495	2	6240	5433	1899	6677	828	182	13036	940	1328	739	183	2240	2658	559	34524	168	85	2246	12380	0	305	10973	3318	3744	556	1302	19	148	120	32	906	859	434	86517	8933	5508	118295	746	13692	465	869	30	28588	1837	2571	6990	24	2	793	4723	587	3921	2603	55	285	2	28	479	30	60	3315	2754	241	1414	2	2223	0	169	1243	38	4298	783	22533	163	20777	29	5	78	912	360	8140	230	1466	786	3808	1289	10362	11758	2	881	12	910	9206	1042	6253	1480	1683	3831	47	5119	404	1311	50	350	4402	4366	909	4227	2330	3175	725	7782	2699	134	3028	4303	1951	14812	119	5949	474	440	4887	17214	2336	1224	3231	3362	13919	12610	14726	6187	4	5444	5673	211	1563	1760	48	4878	2180	612	6289	4599	270	1622	17553	4865	882	4648	9961	410	294	957	240	241	4	642	2708	1450	294	153	2	9606	60	18	8	8085	8614	6489	2374	365	31172	1134	5975	10896	1759	145	707	5227	340	636	7	2387	45	23	7254	343	2078	1027	19970	1242	23298	1382	1138	249	6089	4487	180	14465	225	3195	21921	12935	5441	6198	899	3185	2272	464	0	1099	2	6967	36966	38990	626	7569	10620	5206	178	454	39	5942	1234	11054	595	2899	167	704	844	16	873	1134	27150	2166	31608	1303	10070	1972	1478	1152	2226	2626	3087	3778	996	6104	2083	27	34	1178	2068	1662	14700	1802	4	146	19551	21159	13566	43	4066	4676	539	33112	13	238	386	0	2	524	101	1843	5716	1827	1750	46057	168903	1251	3914	1803	4641	3317	383	4011	2653	12109	1541	5961	3277	337	3133	2108	1651	1191	22	1213	4539	5486	2185	2157	9220	236	11114	4	6	276	3465	35028	971	19993	3476	2151	1707	644	6	280	182	204	17318	4	11206	38	83844	1979	16185	3561	3328	3770	587	346	520	925	1797	4305	2173	10131	1536	4	304	3833	1263	7711	1328	7652	830	4	540	704	19184	24696	35073	1456	7579	18	3809	409	38230	4	1361	720	8425	18	40	6434	5133	6859	5279	2	76	0	2	0	2	0	5	4	4	54	4	45	70	2	0	4	23	6	37	4	28	4	2	2	5	3	2	2	2	10	14	21	94	85	25	0	0	81	74	0	19	4	10	14	2	18	14	0	0	20	17	14	14	0	13	0	4347	7926	1066	2280	1110	651	4072	977	12	1015	721	926	188	645	1435	815	584	766	762	5977	2564	2197	3007	8	2565	21291	2436	109562	4	59	18	21	23	16848	352	569	977	892	9	866	13	32	324	1825	3105	17	222	14734	941	1205	1627	3239	2824	822	3185	826	557	8305	424	3381	2035	4642	975	705	817	4419	167	2744	483	22	7831	1964	3759	3782	19127	20	959	172	3	1058	1	14	7414	5617	18025	8697	7031	2557	1326	347	38	3209	709	1547	12	552	1846	208	7	2	737	36	6118	56257	881	901	774	459	407	314	1647	1262	4910	2038	100	2644	550	7752	7976	3816	4102	3240	8	13	135	3996	267	573	2680	5053	7414	2140	764	231	5403	10427	1736	6940	7491	2731	6587	0	581	3048	4497	86	3549	17002	2399	2224	98	122	6	857	15783	1993	2	2160	1457	1740	2298	194	11014	3726	635	457	2294	2349	32639	11050	1347	2060	10722	44120	8	3999	30	18	2	1134	372	1540	2805	3120	13045	4830	690	8357	53	603	26852	5419	391	181	330	1661	1511	22956	2845	1	212	544	8648	4781	1917	5434	642	330	9	0	0	347	1893	0	13516	3786	1726	9960	907	951	3360	2940	2826	1556	278	222	2089	2	1934	37128	8481	15915	2687	7448	4078	3907	1041	1703	256	10229	1263	2958	2736	866	600	265	10547	46	56	38	256	480	1869	11	10	4	16	6	35	25576	152	338	13984	4036	1437	727	15563	6396	1023	1324	11216	6600	1790	5782	3429	3595	20	1716	5349	279	413	255	43	1236	425	483	0	187	1832	197	5318	1808	8253	8566	40134	2497	23429	30006	21794	13031	589	445	1761	11	127	180	137	326	77	21226	34545	250	631	912	2452	2662	32	2551	846	5	340	2835	10	33	9525	868	6584	3214	557	350	0	20	499	4355	20471	32679	7419	4983	20	4	10538	5862	270	794	903	11163	1462	2071	6	446	515	0	2004	303	1326	142	419	1111	4012	722	1831	833	497	373	8160	9837	4817	12	0	236	28	9321	740	4404	1021	539	458	8290	29	7	10	9	12	768	164	50	61	0	0	2	0	9	2	165	2	0	1	0	2	0	4	0	18	0	35	0	2	4	0	0	252	162	2	1	4	380	4	770	391	24	18	116	675	2	0	4	0	0	2	4	49	16	10	204	80	146	1	12	0	12	6	0	0	0	494	644	9361	3733	4511	302	5782	1480	9625	1329	7248	706	3095	1949	48	11	207	6166	5709	390	9923	11995	362	1809	682	18	16076	6371	1941	4	20278	19574	5919	11114	475	536	226	10567	4769	9317	1602	2385	14601	2677	376	830	245	1404	43	30	352	76	62	34	4933	4074	4	0	13	64	212	54	331	96	9157	1743	619	420	954	373	9135	15206	2502	6468	3740	7	657	1832	2547	4004	4433	264	3046	319	0	13731	1762	1586	9769	48096	8339	2169	2895	4672	577	227	46696	1241	30	4763	4043	3835	2210	2867	5609	1822	1662	470	2817	1054	10763	2942	222	1062	780	2524	19771	1294	11370	7201	0	7189	6	1150	4821	1132	269	362	32	8	14	3931	38	2997	5453	338	107	1151	17	11122	934	741	49	4	1367	3317	4068	224	841	154	18883	1347	1000	30	906	6595	2457	413	2885	17577	9009	3448	539	489	576	357	4981	4536	9444	1530	2738	3397	472	3018	2271	152	5301	2385	0	2522	4104	2	3349	14235	2876	3567	3138	11374	1203	1087	1246	1977	19211	7791	645	1512	1469	3723	0	3009	230	889	429	1901	34	5	9	8	0	0	48	4	0	4	0	8	4	0	1	14212	136	945	136	16234	734	4098	11802	2497	3692	1360	1197	78	104	6895	141	2315	14318	630	5137	2053	901	218	2863	763	29	12	237	31	2639	2372	2526	7	81743	1639	207	958	1272	23545	4	11	2	17	84	18071	2	478	3617	1278	28	2735	442	762	196	21296	9200	3774	3083	15815	1174	6017	33	3588	3329	21617	8341	8934	1659	23442	4213	1979	5483	6198	1209	4270	198	2047	1813022	503	0	427	109	141	3021	290	176	567	8	7873	374	33054	2132	600	2810	15719	2192	8763	6380	1096	2574	4849	13683	2116	58	8	178	15	1212	2752	9	511	616	4032	80	1143	1103	61	47678	10	2502	1339	8	2306	68	4531	204	240	1268	679	1472	2290	20	9207	1802	888	7605	13023	999	2030	4320	981	8844	1396	246	13591	27	211	2	17305	534	629	1049	580	2422	1287	4351	3357	18188	492	530	13215	2887	150	1593	1241	36	180	160	125	308	61	528	12	203	1486	3552	1825	3382	532	1427	16662	26167	132	2761	8	4758	2319	3435	296	2043	2785	1044	400	2369	1270	340	456	448	1651	216	1071	500	555	991	1025	5222	218	372	324	1488	230	1470	442	487	7480	1355	2043	3807	940	1409	512	1120	3094	1272	6307	463	47673	1236	2192	449	851	1708	107	20179	3	531	2416	3327	893	2505	0	0	4382	1916	417	318	2222	188	20	37671	765	14885	4519	5	5567	4	117	173	3684	1195	694	3853	1068	318	3547	947	8269	3940	9534	2584	1170	1581	143	114554	25867	1192	215	3547	3384	18229	18	2841	3303	501	10733	293	416	962	17	12105	8429	69	9180	803	2146	1280	1965	425	16487	1063	5371	72	85	3069	913	484	2835	12781	4815	0	5304	2630	24	15598	39958	2768	206	4508	9661	164	3188	7939	13728	21169	539	4963	5814	1056	10	3080	2038	1720	8390	4460	5181	19407	950	2397	2880	3573	3171	32173	380	834	1171	5368	6263	4477	4	8758	5013	825	21	6200	5204	7593	6962	43861	3910	156	4581	111	874	285	233	1036	439	1902	2983	394	13480	1669	1001	1072	452	807	487	665	841	448	951	629	498	559	688	455	684	868	1710	506	2535	1073	1024	458	338	237	567	368	932	977	1442	811	412	509	397	436	813	1204	748	815	394	602	581	459	538	446	548	906	520	1023	175	416	407	540	463	361	542	274	1603	402	120	639	525	573	847	2240	838	522	557	852	414	1584	2643	422	660	3842	2628	5571	4959	0	8343	8	109	473	5163	4872	12749	6	28605	4856	8593	916	417	4431	150	25	23	111	152	4	14	2	103	61	1	16	46	4	468	58	22	86	32	0	88	1827	3557	31695	532	469	440	7852	1037	1592	1215	1901	2	0	36	136	74	326	150	162	463	8	2	138	108	2119	2049	1430	9513	48	21	71	61	3506	3390	10085	573	7360	304	879	3	26095	32	24	2338	542	407	650	32512	18547	8	21	19	2	0	40	4	165	16	11387	192	77	29	32	439	721	2	10	646	3892	2	4	12997	433	961	116	196	132	926	802	7159	1033	272	3420	2482	1566	8244	4450	647	1103	3284	4218	3196	1308	3400	1721	92	3152	7391	1092	801	2	1645	9241	1193	2	3766	0	1209	118	1622	2322	1537	2536	4	3682	282	7605	0	4169	4071	2472	5176	7872	14706	16406	28734	2110	19710	1849	13176	9569	103	115	129	5194	20	35677	671	73	3982	1220	258	842	254	1236	885	371	152	4662	9071	445	33786	798	2724	5052	1700	27837	1616	7938	37397	535	36428	103	12646	421	100	6525	1648	575	0	223	8023	9523	1125	7985	36	2297	34	73	498	3573	4819	4705	10711	69	3977	715	326	10432	562	506	664	7118	3350	1726	1497	402	58	5376	63	98	1889	860	74	10	593	350	2977	47	315	310	3444	1727	21	487	1949	1878	3726	6696	5455	1985	0	0	0	0	259	2117	1603	6115	9370	282	0	763	8	534	205	118	214	5322	157	483	621	753	258	1	676	6207	180987	130	1457561	1447	488	6154	1425	1275	3620	10195	4824	2001	1397	3106	408	1001	5676	3356	548	1755	1909	971	12872	3844	6053	2182	1884	5065	1026	9173	76	48	643	1000	3440	11596	234	798	23	10729	221	690	225	319	15389	2818	457	9044	3321	4184	674	821	1135	159	2147	617	48913	2	2985	1366	1297	13089	799	737	6982	292	75	2	2450	9418	9	5311	5694	0	0	0	314	6861	4613	701	310	1191	6284	4188	98231	235	558	564	1405	16626	459	4566	2893	10502	40826	106518	1276	2129	707	1763	1237	22	246	3041	9455	957	9	1071	735	325	82294	2	2756	194	95	451	5324	985	408	9690	767	5705	9617	31	291	1	2381	3522	736	394	4521	886	719	504	1180	2407	151	6749	152	164	870	997	590	496	880	357	0	1261	27	25252	60	40	0	326	6	1956	2663	1805	40	3833	585	241	10	10	2860	2093	896	1884	1959	402	282	29126	0	3212	22751	0	0	5481	0	2	13	4	239	2	36	12361	51	3	8445	3411	0	435	1354	4078	2	14	13	19	1769	2180	13	14189	8735	165	85	131	32	0	403	0	13	1239	27316	10	2001	0	2087	100	3861	2683	3319	1883	2055	52368	876	11	190	820	14	382	290	12746	2203	297	5646	742	847	4985	6150	222	10617	519	529	1644	750	102	0	2	103	3	114	5	34	0	36	0	6	3	21	55	39	81	28	316	2	76	233	2	20	54	0	270	56	332	74	103	15	88	37	32	60	21	144	4	25	185	26	30	52	4	31	58	44	4	240	14	2	20	8	0	89	1398	4657	111	45	347	193	71	2783	1393	1285	247	10	2469	717	1084	0	6495	10686	4349	1271	251	503	427	329	137	391	0	0	8	0	0	0	0	29	0	49	750	3	2	17	0	188	6	14	8	6	46	308	170	0	7887	1740	2610	1458	66	342	202	34275	198	6940	536	16	12	1529	1247	996	2586	805	34	2000	7508	3232	1064	7283	3495	7622	1735	508	1137	76	2103	396	3558	21269	9	1319	100137	2392	610	21284	2320	4609	5271	2812	3458	12104	718	7885	3784	18038	365	3343	7931	1163	829	35057	658	197	1494	2	2102	775	396	900	1838	6069	3005	16829	3587	10107	1050	6	6822	552	538	727	62	163	2	1525	34185	1449	11186	312	296	971	1734	2663	1963	194	412	8	3923	2399	9535	3878	15323	6435	9912	5120	6006	5312	1182	4820	8110	45440	19355	6124	16446	12891	9353	1418	4505	1688	35024	101	2679	539	2934	1117	1964	690	9197	2671	1267	270	1223	14275	251	4154	2248	816	488	294	1668	1174	928	2711	606	1179	1804	1785	1528	56	1505	8145	768	1232	837	919	1385	13726	10744	330	1366	3475	1124	14	496	4060	1005	1472	233	3063	1003	771	656	526	4	82	4761	36133	14680	10200	16	19066	2752	13	3143	56	17	2	2	0	23	3	134	219	778	5370	35	155	33	4531	8608	30	33	8940	2538	1961	66	242	4184	776	2127	2184	2270	1503	2500	4130	3035	18081	2582	1861	2566	8701	76	3342	106	97	0	4	1	1049	13505	4403	20	7215	9821	2095	1331	13636	83	5375	11824	14707	339	8289	5196	867	1360	7960	33437	8	11876	1080	0	2034	8291	18955	3947	6750	18	46	11076	1421	9419	4785	798	1954	286	6772	1585	5744	456	1077	4733	540	1750	7403	0	1246	12506	326	18179	1	910	1335	396	1102	28	2639	1113	515	161	6220	2125	5966	18093	38	7274	11230	660	1677	22	1588	1812	9	730	48	782	178	4339	229	101	224	65527	33	757	5494	108	56	3611	3652	488	3770	1848	40	0	1214	130	208	14	40	5	29	19	6	27	29	2	29	27	103	0	258	134	6	91	45	7	6	57	2	25	22	0	2623	4	11960	2	2320	3104	25	760	4717	4182	5437	627	1528	1151	0	389	3193	1308	1586	451	9556	1090	568	4	5376	4	4686	1960	360	305	467	22000	4207	1079	7100	5939	20925	2	3133	2434	4	1788	46	8	1526	2503	10	2087	8583	1124	2977	2	21	1761	2161	0	6	3642	6	4	2006	2792	4	14	504	863	1718	1211	810	3870	30376	694	14	3259	2495	753	0	43547	6394	1168	2	66	275	131	19938	1346	6526	1318	745	1817	12313	8438	579	1951	1141	4999	2261	4821	207	4524	1761	6628	1067	7621	9560	568	849	86	445	7842	3264	3546	17696	8430	3803	7190	310	526	3415	595	144	6124	5887	2078	466	8466	512	254	8833	4	33469	1627	1994	38347	273	1871	707	321	4023	12	1146	3191	395	22	5244	1258	3997	2521	4364	172	0	4	9701	463	158	29414	1393	795	4179	4446	9139	5084	1354	842	7061	681	216	4231	259	15903	849	23411	4123	1989	4297	701	16814	2569	9331	3821	1703	0	0	0	0	2	1033	0	2164	316	219	4692	4307	2	23775	5738	163	4320	1529	64	594	198	571	2232	1190	477	3122	5111	3120	1247	733	11807	745	96	12677	2453	7835	2082	3802	2142	3585	2700	6034	222	1656	3411	1277	400	404	4973	3328	3384	390	2738	54	13616	374	16011	2727	18	41833	31429	252	1407	3664	820	208	2045	226	205	629	42740	16464	647	8293	217	8890	22810	3424	1668	8940	188	37	582	152	1795	3640	6581	4905	1146	2001	0	2159	6818	5508	547	710	11641	2763	2982	567	5087	44	312	74782	7750	3503	576	1070	105	162	391	4871	1990	66	3660	3359	2649	3048	4026	12739	1413	9503	25789	24970	13452	5601	8396	1324	58	1206	20123	4743	8	3431	19569	4383	7324	1666	3018	595	6794	6371	5404	105	443	4038	3410	2083	8482	19711	10170	13902	7465	2	3062	1323	342	1402	66	9024	777	0	3927	3554	476	1727	1043	12435	18601	5864	12111	3888	984	393	331	7809	562	344	1970	868	4898	43254	1411	4765	2444	486	704	941	2188	568	426	3523	2357	346	398	354	18	1548	2	13	26	4	3537	607	4065	2837	718	191	1757	3537	7539	3353	2012	1031	16188	2804	621	783	3006	10415	306	168	1664	1423	840	0	32863	4	25094	12427	16408	11663	5980	8848	33594	6313	7736	16726	14817	30446	4675	12103	18535	8853	10549	14976	14854	8011	8264	42277	9138	5939	13100	2922	4182	10485	4034	20875	19714	11018	6845	0	11821	15359	12389	22587	22617	68894	27769	32010	39598	8431	17164	22522	12213	9459	5381	3533	2128	1750	8	2827	4	7406	2962	3669	5956	2706	3991	2704	2	120	396	284	258	5	11347	16925	14160	21384	4760	2115	20424	19789	838	8520	14476	22472	8763	2	18713	13709	3718	20118	15535	24508	7654	7576	21435	5	19078	21864	23973	17824	42829	28078	16432	2	24310	17323	16281	7079	3265	3748	2606	54	2822	234	3154	3474	40	960	177	114	160	275	109	504	1532	1183	2	3233	7180	58	775	12	41	1087	770	595	280	495	782	599	4357	3272	26222	4	21390	134	362	2042	14468	171	3865	377	259	235	2390	11822	374	292	2644	0	1287	17051	3991	808	1224	6685	1355	2426	0	1577	2698	18	426	430	254	900	2125	4601	0	152	1429	266	1058	1082	346	4787	104	3235	1233	64020	12774	5180	1419	56116	4545	403	14	6391	461	1936	55	6244	122	9974	2149	9626	1004	8001	4	3323	2005	1383	7246	5766	6219	4481	5378	5589	1912	2117	12774	3457	2011	1109	2427	424	838	2682	1657	840	716	3410	4149	24	4	359	3173	5376	2813	1235	2921	9457	4681	1036	339	3573	1928	27966	7802	14535	26	32005	1498	2934	4	26580	6419	29173	18761	295	6	5919	34	5266	3651	0	0	0	0	0	0	2110	2020	969	18985	2356	86	1176	1722	967	8285	214	4026	6800	5491	6051	1284	4416	1854	1133	5168	1575	1069	2439	3322	2760	535	526	1985	3142	542	860	1846	6417	2325	1559	6441	4395	1871	3353	1478	0	6	0	2	535	28	138	2	99	2737	24	82593	4400	1526	2205	157324	8787	1470	4071	4620	327	6629	5638	4873	1288	448	2485	2896	1017	563	1544	7124	2093	2113	0	6	26	0	0	0	0	0	6	2	0	10	0	0	0	0	21	4	54	0	0	2	14	0	629	74	0	0	2161	297	422	31089	2022	1693	35	27	0	2	0	0	2	1	369	2352	1577	49866	5055	1557	10	23044	9820	6482	325	842	4667	1476	1114	66	43514	1687	3678	29256	10042	3915	1479	40892	32	6203	3716	919	30	1282	818	497	9509	182	8091	1848	1392	1424	462	782	2059	3953	3695	660	311	15166	4820	593	11772	2901	45	33	1242	348	29	2466	3229	1592	33	145	392	6239	0	218	51	12988	20687	1326	897	4	6115	1747	164	2022	206	220	5821	106	0	2	0	4	3821	501	653	74	96	744	1150	1246	6	2250	106	661	20236	1593	13155	488	14780	3822	282	4735	186	1139	3067	3092	61	2920	28383	7023	23129	217	566	907	674	1752	21144	1463	432	91	16358	5891	21791	223	4323	678	3308	1309	178	1133	526	651	203	2429	10317	4247	3705	228	656	7179	5989	4060	3714	1070	654	5450	0	707	360	9348	10	4125	2434	14193	1557	0	1304	11314	850	0	2	293	2681	2178	5066	2786	2396	5276	895	513	4552	713	17540	1702	703	2262	736	5378	5273	3959	3478	1422	120	736	7453	2720	1140	7014	4968	5362	92	5467	6384	2	1517	2188	5960	1814	6	2056	1611	8	38	3465	3091	346	78	1478	5356	111	0	1948	3565	2963	1117	12284	1603	1973	872	18	8	4812	2048	1582	1195	94	22	30	241	5059	506	643	13754	1646	4146	2129	48	91	2	0	4100	1460	6474	6302	72	14728	511	1000	2609	9577	20	3874	4	4	0	1197	20	382	8	3113	38	158	1924	37	27	14366	391	549	575	4	4935	1	37	32	3323	2295	0	15390	0	4798	1814	1823	987	1183	11265	5928	12	2779	508	1568	140	2651	314	297	3480	5883	188	841	282	3084	614	16	438	15	2063	22124	3872	19	821	2066	3320	184	6339	1560	14347	581	847	16	5059	323	917	1978	2965	1961	1843	932	8390	5336	2193	781	1406	3269	39486	3017	43	1295	9296	7293	49	4556	1099	0	131	1	552	2207	44	2300	11	2012	1700	721	863	19314	706	1731	12	1932	6	11446	2086	14548	12509	4411	1886	1324	3494	12309	12259	2946	3699	0	58	1759	27	0	2511	48	52	22	4	4817	2486	3010	9702	609	1822	11793	1861	4977	424	131	2314	1436	1974	3165	2072	611	5907	1974	7928	1987	611	3618	5178	0	2823	369	830	564	4957	2747	4	4	289	469	4126	672	647	168	4	20	805	1843	26326	2989	14823	1882	92	110	155	7116	729	5835	12451	7597	17406	15984	4045	7244	808	27661	2659	3211	11620	8747	6356	16728	59023	1942	891	16719	9303	2706	1762	1326	344	1820	607	1882	1222	3327	3368	4891	754	13430	505	1208	2724	16151	3406	2993	4409	805	765	310	1323	2	588	295	827	8874	806	1569	467	264	4715	1548	3508	400	46	18471	3055	1914	3574	133	322	434	5080	744	0	5083	1285	661	13707	2	690	7643	1372	2830	4917	1171	381	4634	18692	7202	1998	3	2605	2812	2454	1264	323	677	1049	1092	1929	33	2781	418	4637	280	23728	474	347	1684	910	281	954	2837	11864	1645	1711	18	55	1811	19	4	2	4	94	10475	3011	21909	0	27095	12395	0	416	8545	142	574	1014	1394	166	695	1234	732	969	2683	541	1946	2082	1194	1909	221	86	1105	467	58	474	173	6	18	2953	751	344	1015	1861	61	4704	5199	229	4230	8180	40	26897	0	7	2	5	5097	5	4	3391	1041	353	323	2534	6	4854	860	887	4243	2108	756	1696	274	601	746	3174	3286	411	7922	0	24612	22856	13745	5155	3218	2858	384	183	1103	2351	54	22957	1056	7749	10736	1038	3633	4243	8692	5962	22609	13551	603	10561	488	2	2302	4741	2064	1559	6	12	26	29655	10232	2980	1039	1151	73	1671	29	2892	1136	1215	209	1436	4	574	6	348	144	6	9059	4336	5072	652	63	10369	34	0	0	15976	608	1718	362	925	5734	0	7375	31425	1352	600	855	508	860	14069	1827	4191	671	3471	775	4121	3645	522	19075	386	96	5547	2	0	970	1095	1633	16039	1189	954	29	1451	2045	22	25	6	0	0	55	0	6	45	10	11	3	2	1	4	57	0	0	0	3	7	88	45222	218948	9086	165	194	130274	7198	2	1105	3132	537	656	670	126	439	1483	13732	3711	32	61	76	3411	4	84	99	117	127729	1838	607	0	4155	829	2896	2771	660	121	2746	279	0	1696	429	0	356	1	205	2259	11049	4144	1070	369	2053	10369	627	2110	329	41	168	438	276	4971	5309	14	4099	833	3047	7773	826	5808	1187	1106	735	1148	114	391	3658	18222	2785	6020	1277	677	4	45	138	41	3509	76	1354	20	225	29	2	1381	2694	11056	2124	16521	36	2182	1273	3420	39	33632	189	10	0	4	6	0	9	4	602	0	0	0	0	2	0	0	0	0	0	0	479	16	10	31	2	6	0	85	6935	679	28	3661	775	645	7704	905	911	1955	6178	1043	640	257	2642	993	179	816	1934	10344	1721	790	452	539	2690	2342	2529	7099	2937	31	10	12184	1618	2003	385	6348	558	8223	10272	6447	14	1778	2115	1576	2	378	1288	2397	8458	4428	955	15550	1936	706	473	2848	31566	2675	3109	60	114	63	32	6	121	50	58	38	1384	272	621	13127	573	1	8	125	618	1056	1679	343	23	322	230	629	10	43	2525	10	1882	2	3271	792	498	907	404	335	711	41	2920	5656	3032	28	22222	26639	3595	3547	14	13111	46812	10	7	12	3700	2448	596	5469	512	152	2	2286	340	11	525	3224	994	2688	3519	2888	2431	14077	1611	6679	342	12244	1863	11317	4275	2635	831	1183	204	9924	2678	9088	200	2420	2009	458	2954	2605	1021	2737	21748	5085	8	3432	4358	1929	6957	741	84	3490	1060	237	5127	9147	8011	29922	14494	23019	9717	14019	286	823	8141	0	21008	3262	838	4	1322	8137	1230	162	604	19971	24	2783	563	119	0	1	2	0	0	10572	2	1103	2	197	650	2725	716	1466	2142	1714	186	1295	1694	444	435	4135	979	688	636	4385	605	1083	1794	4125	1019	1400	904	1179	1623	2594	761	50	6330	4787	62	23597	1780	452	443	1976	2989	543	207	4379	813	388	4439	10011	2416	4205	891	2524	10973	1210	82	6817	358	5519	586	25701	4278	3202	1467	7954	759	560	1783	948	14324	341	1566	917	380	1189	0	2776	1415	591	645	270	7168	2375	296	11887	10020	4	106	3393	3735	1064	1156	4431	8232	87	186	746	1509	1753	0	4497	1190	0	2553	11510	84	12806	1113	9333	6515	0	413	2756	1583	17933	54	761	6530	10030	991	21244	15028	567	837	7260	409	5511	381	947	2	36336	3705	12	4300	1007	3483	785	2078	1281	12530	0	2413	1008	1986	0	3089	48	38	89	984	16102	3514	17595	4170	4123	1843	1906	0	7270	23383	10913	140	1913	3797	4455	5555	0	5	1619	0	3271	2341	2930	350	1167	21309	3029	4	2	826	1018	271	700	2214	435	5293	3525	1135	57	7875	10	31	1292	2866	3264	588	703	17799	0	675	2	3438	809	22	5416	350	6706
"SAMN05219452"	1337	12017	2726	316	698	92	0	0	0	233	1153	486	14181	2495	3885	2212	6526	353	2035	814	0	4072	8119	4188	1287	1060	3577	10	2	9	18	29922	31378	12029	5402	2092	206	744	883	2999	7768	1246	8	80	12	2	10	30	288	77	66	13	80	129	41	32	152	38	18	35364	4204	114716	59405	9982	19962	5014	3871	12630	6	7	12	55	190	2	4	575	70	540	857	826	10292	233	442	482	1874	2268	709	2249	20152	6587	36	1521	195	1236	1640	3747	1249	19486	2954	539	2820	1489	0	8550	10	3425	13495	14176	12	1658	1053	6003	1266	245	1372	5556	2114	1452	277	1130	691	255	13595	1277	1678	4621	9814	45	266	2203	3333	6045	46802	27	39733	2012	1156	406	3567	61	730	266	630	4023	2326	7171	6584	330	4	16	21	879	2	32	2441	3	0	12	16	4365	1538	0	4936	4	13592	5601	38	44169	4536	842	271	9294	2905	4950	2	102	1421	1012	23	95	11758	0	14979	17817	5670	1249	5455	693	12	1082	806	62	110	4023	6155	6	539	18587	36939	2089	23264	122	167	104	2	1732	2394	11860	4019	1979	734	5810	24	8870	962	3002	5152	161	214	566	46	885	8267	107	5669	14	74031	9791	6782	40063	492	7984	967	977	22	13130	386	7414	1779	158	1258	460	2092	2219	1231	367	38	3311	1240	851	430	3403	1347	218	3135	3335	18246	380	3904	812	3194	1931	574	10	910	143	2572	2143	740	127	506	698	2354	175427	269506	4018	1095	35	444	934	0	302	8	0	849	3103	314	148	4	5424	15240	370	2	827	2108	1483	2854	246	2534	2724	19	14750	3401	526	505	47	324	1213	3086	99	348	2691	247	483	496	304	2152	9806	2728	3855	5716	262	3912	567	2379	1010	757	6033	3319	3961	5676	2319	1984	1421	1023	1554	907	31473	8	2241	3123	439	6933	1289	10	2917	90800	10452	2751	178	12044	5759	258248	20692	12166	119109	2	94155	12609	2	12435	5855	4875	4	5135	8074	14355	11	10914	114	130	21	15	7877	1034	54	61	4	0	4332	497	189	4315	215	1200	2102	8350	589	2082	422	0	5813	5740	11674	1131	16	523	2343	5134	7618	25206	23	1238	2751	0	13709	216	2	60	629	1303	871	1236	2230	1254	407	2887	24	6831	3377	56	318	173	136	345	68	2023	210	0	4721	889	653	1587	17721	802	1356	959	369	8453	608	7706	3489	4887	5	1	394	333	625	266	1039	266	3481	717	0	2	0	2	4	0	2365	17418	860	122	3280	24	12	58	1338	25	4404	511	1112	367	9659	0	5430	7420	5	711	3174	20	371	3581	402	228	8	463	608	453	196	325	3493	1537	626	64082	1845	1278	4317	23303	0	509	0	750	1162	2758	223	12	10664	10	1183	7002	1878	3617	12617	12942	1030	1750	5599	52	2711	6245	1811	7666	1100	32	2	488	372	64	8596	1228	819	1459	6	1825	837	3430	654	0	443	2114	1024	840	4103	953	120	5	17407	4312	1925	7701	8298	2623	0	0	141	3107	1609	713	3373	22097	200	7183	21914	1272	4908	48	14	957	1	0	8277	352	1427	1184	822	240	1051	1039	754	5466	26915	3993	45	3849	1321	2768	2634	1242	3875	27	778	3816	492	1948	71	2197	4812	43	2947	1128	9460	9735	640	12	672	1278	3114	48	51	1529	48	3313	5870	1455	20319	485	2062	110	0	0	4	10513	2281	20	4	19	5615	215	615	618	1358	5694	2444	727	11894	16856	10967	487	162602	19444	28045	715	8	1696	566	5461	4355	3326	13456	790	35	6602	4590	4815	3898	4568	1203	1139	684	1921	1	6768	4594	10978	26228	8636	0	1807	622	126	2934	642	3306	288	373	29735	1931	1345	1364	3614	42	73	174	30	177	341	471	123	2823	4194	2984	2190	26	155	12	6	2	0	261	623	1646	2089	1065	1594	1206	1890	1650	1744	6	890	679	12640	1809	12738	33	4557	4158	476	191	2223	584	1216	5069	525	768	3406	42	1890	9970	2909	3940	1010	22	2611	301	615	752	1130	8740	361	255	906	16	3630	27280	0	16	0	26	36	3594	3119	4376	429	8	1815	666	4639	3070	454	2840	588	9473	15	59	3017	0	837	1470	2	1331	49	485	2	10	178	1184	1352	4	10	1289	189	377	41205	0	42	3049	1654	0	55	1861	3970	1429	566	2	498	439	2	0	28	507	498	3616	112	4	0	785	1518	386	597	467	3157	1766	752	3687	568	256	1493	14	14484	353	122	2904	602	4	361	520	0	1712	603	29	22	11	630	3870	12	1992	402	1421	79	160	1074	642	1828	497	507	138	4851	556	1129	956	5029	1154	482	2539	2167	590	440	1666	2462	2026	392	81	216	4268	3453	202	720	608	170	7348	1314	3744	58	48	1341	300	2589	216	787	98	1167	69	2	13	956	0	1363	0	2124	346	194	12	5282	2	1136	2335	534	986	1645	3619	14739	3345	1203	155	4724	1639	2616	2949	3558	245	478	2	8	62	1250	0	2	3424	3522	1488	2655	1776	596	3832	936	474	572	0	1161	192	1117	370	856	23	12179	512	2	0	2300	235	953	4	213	337	28	11831	635	79	1452	0	6	16	0	4	18	23	4	1319	4	1161	1637	4279	787	2	0	2	0	22	24	0	32	10	9554	114	654	356	149	2	843	4348	48	563	362	0	126	1420	1652	216	601	4	7	1377	6	88	1	12	3569	3511	20	3398	3196	466	2	2	464	181	75	6	5	577	1296	2963	8	25	9217	731	8	300	831	1874	367	684	9	71	551	1447	7280	604	12	24	1285	3491	3	122	9788	279	3326	2	17	231	0	5	2069	565	180	952	186	1	567	1027	11	12077	40	5254	18647	440	96	1189	1	68	1103	149	606	476	1530	0	3616	1950	23	10	5728	688	2866	1482	12	8	264	6	15	2413	0	1922	380	9	1398	12	306	8	0	419	123	0	2909	10	26	34	0	988	85	1938	6	20	103	20	2527	2459	3831	110	163	3220	2	21	8	0	60	1044	4236	2	8	1083	5	13	56	44	1236	229	3503	184	16	113	320	1030	2644	286	689	279	749	745	424	29	243	1259	0	888	1107	18485	222	1753	4	2475	140	151	606	453	89	8186	3547	444	344	306	408	0	0	521	2	0	559	8	197	1923	3714	861	192	6	0	991	0	2864	292	149	76	2	6	6	12	2684	776	56	5044	0	0	0	659	22	1921	10	340	970	28	2	331	340	0	28	2	1130	1209	455	846	8	2359	46	431	215	8	93	5	2097	183	2253	5	115	2629	5811	2523	192	1023	0	6	144	10	837	207	236	176	3605	2192	1	1532	159	4115	232	0	183	466	4144	378	487	695	22	6036	1111	20	516	0	1	372	566	10	1508	2965	833	1727	1553	20	1334	63	204	8	337	180	8	332	16	1477	4	68	2	1814	8496	0	922	5622	439	1	7	4187	18	2937	2413	0	2028	714	3343	4533	1133	982	7907	504	337	173	1272	8	318	6	2637	680	3437	412	4	604	493	14760	2	284	2	1302	5655	797	32	629	936	809	829	529	377	3942	60	122	9	3316	401	206	104	0	1145	1784	15179	1506	404	11	364	1313	419	26	239	131	8	2133	1032	332	16	282	28	996	256	1275	557	1665	584	891	1074	1952	10	2464	854	18	2060	1511	15	48	1400	168	1331	4	10	1124	13	0	3	0	4	10	217	0	38	0	6	0	2	423	0	0	5	1	2	658	2918	2	28	1	4	6	0	67	4	47	10	5890	11	0	46	0	1722	0	3802	542	3723	5830	6507	8	10	22	1433	5479	70	887	8	6	2	2	3	3151	2	1482	138	166	2	16	67	2	6	0	0	4	16	0	8	10	26	103	52	0	1063	147	2	22	6	5	510	6	20	1683	52	2635	10715	439	523	3011	1723	10	4	5	6	1067	995	5582	400	238	1294	22	267	5	1	10	51	320	0	2201	28	33	96	98	0	194	597	69	688	68	104	152	231	1039	496	0	174	224	138	5	7	2	36	1698	223	138	311	366	1753	110	594	0	91	130	6	149	20	8	18	4	3430	20	6133	51	556	0	1298	0	464	4	1455	9	145	47	7	481	163	293	128	6	166	60	1331	587	11	8	12	0	42	0	0	3	3	40	4179	8	4	75	0	0	0	0	4	0	79	174	1761	8	92	4	145	625	4	412	0	1394	2	2	479	0	830	11	33	254	2194	0	32	2684	6	9	102	309	162	2731	574	519	649	22	624	0	2	14	807	1754	164	16615	528	2	2	1174	0	0	3	9	36	268	282	15	96	2	0	5386	0	160	9404	2	4	74	580	6	729	0	85	1295	30	14	162	1506	39	0	0	2	1543	0	10	2	0	495	2	14	4	44	16	3	30	3166	12	188	1196	317	10	168	48	94	2088	374	36	71	1681	1666	4	6	670	147	36	0	10	13	10	0	4	7	19283	546	274	103	1422	655	340	9	25	46	12	34	458	1394	16	6	2395	4	0	1698	320	394	638	2356	15	75	5047	16	22	6	341	288	1134	1106	11	620	4	2	303	1697	2	0	2	608	186	107	0	1810	9	0	4	44	2	44	2	563	0	4	0	2	6	0	8	2	54	179	10	50	2	4	18	92	5780	324	4	12	1773	1002	10	2	1905	0	4	8	2372	2	2	39	0	2	90	328	43	33	8	2	246	1033	12548	6	2529	2	0	0	1185	14	118	810	3147	1376	3749	2223	110	0	2	0	6	839	57	616	780	0	948	5897	48	197	25	429	630	0	2079	98	513	551	234	189	705	2	142	2603	8	2	90	2610	385	28	106	4	19	2136	50	41	96	460	167	3284	2	2	1	10	794	56	39966	5	2	8	25	0	20	32	63	18	384	9	4507	2	10	48	55	448	1064	559	0	165	7398	10	522	2278	1220	1843	0	81	298	148	38	2	5094	21	6	92	382	204	108	22	1446	105	1693	102	0	17346	3	24	120	6	18	339	246	2	25	5675	18	668	485	638	195	31	268	13563	394	20459	175	980	1304	47	19	14613	8	36	1588	2787	44	2	155	32	676	165	16	16	126	7	6	12	444	1	2	0	10	2	346	2387	8	3	616	0	249	12	2	8	8	0	1033	12	51	691	1380	92	0	1441	81	117	21	16	1	10	0	811	0	8	2	2290	258	982	67	1073	190	50	0	1	0	0	0	481	206	36	494	10	6	1990	2	0	4	4	76	577	18342	314	246	1344	450	6	1947	7	0	0	2467	28	1943	110	155	632	364	47	22	5568	2	0	25	1906	36	790	3690	0	0	9976	4	68	3	51	0	429	177	271	36	424	421	893	2040	0	14	2	21	138	3	363	155	167	114	4641	9	11	0	6	462	19	2136	2840	6993	0	183	4	144	174	93	10	31	2184	0	736	5	849	32	0	134	37	1489	4	472	1278	2	0	8	2	2	60	0	52	0	0	377	242	551	43	0	184	2	46	473	3	0	432	4	2	3	34	3	29	3	10	12	35	7286	847	766	12	62	5057	2521	32	1878	594	0	4	0	2321	4	2	0	6	6	0	1491	262	2234	4151	1482	2910	2324	4	1414	9	710	2	0	0	0	0	8	68	60	1410	5580	1106	64	8	16	0	0	508	0	0	88	0	0	15	370	16	60	1099	4	36	232	40	0	4	2	18	53	2724	0	4	332	24	179	0	26	4	378	6	64	9167	83	18	2	5	72	767	545	211	1096	0	118	9	12	6	7035	1240	0	0	4	0	236	1474	34	16	812	897	2853	511	1291	2	0	13575	21	38	670	14	3762	305	17	5178	2131	51	10462	48	6	649	37	953	32	1596	0	319	5	993	649	6	56	12	1076	1585	2	0	8	24	6	0	234	2	1870	4	3	16380	73	3120	19940	215	1817	410	30	89	22	22	499	813	4	3	661	1774	10	1726	2	2	570	36	13	98	0	0	2	3	1	0	3895	86	593	110	79	1993	4	11	70	8	1542	45	249	1962	377	420	1221	8	188	5	1328	265	42	166	2	871	17	48	2	0	4	355	67	73	14	26	7	0	0	412	21	122	199	189	1804	1592	12	1803	0	1985	351	32568	30	4590	1019	63	520	5578	266	1176	100	5240	68	395	457	10	379	34	4	8	72	120	14	10	1480	284	202	6	0	4	4	471	1757	261	1245	272	125	9613	1096	18686	4726	356	29	2409	0	0	890	4721	78	4	4	2	16	30	8009	22	0	2	863	0	145	14	14	0	58	2	113	1100	0	553	58	17	8	0	2190	11	6	4	11	4784	1333	967	9	5944	891	2103	89	512	56	102	2	990	0	4976	568	10	380	20	4	0	0	8	10	0	8	0	0	2	3879	0	1616	447	0	26	462	10546	2	24	0	3650	256	1663	10	5	69	2	6	44	68	302	11	1312	6	5	164	360	33	30	814	1	2	3	118	2019	225	42	190	0	30	2	63	46	20	800	3213	23	356	26	10	11	2	2413	344	252	544	202	455	2761	13	1687	2	4	128	8	2	9	8	0	2	65	89	405	2	30	0	2	29	4	516	833	254	9	4970	741	456	99	542	26	17	0	6	337	69	1697	15	4	719	101	1016	587	0	0	20	480	71	1319	130	17	29	6	0	2	2	0	0	9	16	4	109	2	294	923	3	1499	0	4	26	15	7548	1327	14	10	0	0	64	239	2	49	4	1459	78	37	606	24	4	527	2	225	6	1593	6	12	0	2	23	1675	123	3	4857	0	237	15	5	13	1574	0	2	8	464	903	640	392	0	0	2264	6	16327	0	3757	812	23	3913	2179	18	2105	764	2317	2	1390	1	298	24	106	80	160	10	4	6	254	41	170	0	0	2251	483	7	2626	0	232	45	217	147	986	1	249	217	55	2	2378	230	668	8410	1802	602	316	2	1567	114	2500	10107	21	20796	975	5817	793	225	3239	1603	760	29	3608	748	807	129	5164	3	23	1577	169	6	196	8658	4	1026	60	196	1035	9138	14	5727	7477	14	4892	10	104	5210	621	343	204	149	539	2	955	0	0	1833	2	50	3240	4	2	2	12	941	220	263	859	865	332	4	634	684	57	813	4	4151	2237	2689	3921	10599	2	8	508	2	389	1178	13882	4329	1315	4	373	1017	1906	3	209	2	100	4	14	2009	1205	1973	73	2224	2151	4	1533	171	8	0	1004	668	504	1564	1082	307	689	0	32	13417	8	1	4375	15	2274	86	6527	22	174	5	240	2	2	2	65	969	501	1630	20	0	196	122	2280	331	0	6	2356	6	6	0	2	358	21	2904	269	64	8	862	1150	787	1800	0	8	0	2	64	467	28	371	16	120	58	8	1136	1709	1190	289	2	0	22	1369	981	803	4	2971	243	15	14	812	142	130	2	3258	1734	4	44	72	2691	162	2	1979	33	95	2	5	34	20	0	0	2536	2	3860	240	8886	4955	2260	16772	12	0	20	581	0	2	757	1083	7	0	2119	1046	1948	608	0	304	8	519	6	7	1018	5073	3	6	377	2	1971	25	13	40	3094	2178	40	5604	10239	1905	808	906	14	200	611	329	189	32	3531	36	12139	1380	12	6198	11	28	9203	211	2	2337	427	769	1649	0	0	0	0	305	0	342	441	494	12914	8	4	0	961	16583	7923	784	76	3901	423	8157	1017	1050	33	3654	470	4938	1	22	623	14	0	669	549	432	491	15	48	0	258	6	361	271	962	16	1605	28	329	12	1893	2	130	5	8	15970	3412	167	517	33	1359	4	112	2	4	4	10	1616	690	37	362	170	737	16	183	0	571	771	0	4	17	19	666	2889	4	85	27	93	525	16	251	10	19	476	4	52	6	11	834	36	2941	0	1204	188	692	0	104	431	4	2358	943	0	644	7	18	4	0	8	10	2	0	833	5463	4	0	8	16	9	2	2	0	1135	32	7	4	1822	199	20	4	337	2	3551	460	22	0	12	354	0	27	52	46	28	36	19	208	102	1929	106	0	72	6	2168	16	10	0	517	278	707	1113	1957	618	0	383	3562	4418	11142	3850	4	6654	226	3597	26	1952	10	3873	121	137	1049	4	2888	26	540	1421	56	4278	2917	241	378	1055	685	319	46	18067	496	583	14	8	13	598	87	1969	276	706	116	142	16056	392	130	236	3346	3150	2743	8	729	415	7790	980	2	398	1418	1343	3561	63926	4305	1168	28	3712	264	52	27230	1129	14	188	37	8	365	2845	7387	14	15	472	606	2	6	971	136	626	8	114	432	7	471	152	12	35	185	576	609	1932	360	6688	1128	152	7123	10978	6	5980	8767	532	1188	380	735	150	2192	4	6699	2490	4760	52	16	2157	4	260	2	783	16	8	581	558	1356	4949	1532	4913	4368	955	453	1406	40	8	556	86	44	7182	9615	54	669	59	434	9225	14	1964	1452	0	641	0	665	3	2	14	0	824	36	2	28	439	94	946	10	22	13	169	4	2	3	2306	158	16	2998	1825	8	0	344	11	226	14	26	4	73	75	359	0	0	6521	5252	177	142	899	258	144	2791	861	1	10	1697	14	37	361	4	96	4	50	68	16439	443	413	4	29	0	0	4	371	225	8	10	56	339	12	55	2204	0	6	0	0	1213	62	18	22	4	237	116	53	33	3072	2190	740	12	161	21	158	13645	6	42	573	0	26	128	15	1	239	72	0	50	8	4477	8	1167	13	1197	34	33	1196	266	90	12	2	54	8	1654	2654	1842	1104	0	14	184	10	1011	5	181	0	0	3460	98	423	6	2	0	0	13	6	0	6	661	403	201	6952	2	932	759	3149	23	29	17683	5513	20	1764	14	4	12	10	0	210	6	577	81	582	5114	2214	10	3	506	12	240	4094	198	4547	2356	39	2118	8	114	54	13	2	40	1284	8	3930	1220	4935	1200	48	220	145	137	1157	2203	184	521	4	0	8	10037	12	225	9163	1056	7	175	22	42	617	36	1100	1144	169	1052	3116	48	4243	5365	24	2557	26	3550	7667	8	2	23	25121	285	6280	46	321	2	2	16	78	90	16	10	2154	345	113	0	120	8	0	0	0	8	0	115	0	6	185	2	6	21	1848	4	4	1936	1414	7284	1296	899	4698	4	9	2879	30	3126	2645	97	0	310	455	1046	730	26	24	48	135	976	11	0	0	10	9	4	0	505	7937	0	224	1725	0	24	284	13	4	0	0	111	52	42	12	930	2	124	3	1044	2	26	0	19328	16768	2	4	194	16	219	12	1453	483	4023	4	8	759	0	0	4	32	0	136	6	14	97	540	654	5727	279	4243	2560	22	26208	65	418	972	2222	19	0	3559	30	6	1607	305	407	3570	2	8022	11286	2	0	6	137	601	9621	988	4	10	59	101	22055	4139	42	969	8973	1007	1256	12152	8	2	84	0	8	3836	3	172	60	5529	4656	58	1	8	432	1854	0	6	96	8	28	0	14	1781	4	68	739	8	0	12	39	4	21305	49	189	0	14	54	4	40	486	98	220	49	0	270	2	624	20	0	2	2620	18	361	147	21	14	36	807	213	62	47	1618	7	734	0	12	613	26	74	7	0	0	0	2316	36	8	6	23	305	311	0	3067	3768	84	2	6885	5366	4302	331	11211	374	24	6	30	4129	18	198	166	2109	0	20	211	6	2095	165	4	9	28	492	0	30	2398	2	6	4367	314	355	731	1	622	10	11	684	10	1936	186	4	28	457	115	2237	300	14	60	8	42	1095	1072	28	8	282	0	0	639	41	650	503	0	4	0	299	1552	2780	1	0	0	0	11	1019	3504	4	1996	2	16	0	821	14	11	1085	2	0	0	317	20	632	117	648	6	13105	29	1243	334	4999	25	2728	2185	363	10	6	0	10	6	2	10	0	0	3379	614	822	623	2152	54	208	0	0	0	0	1811	278	0	5308	1767	10533	138	10	16	3869	14	71	337	20	328	0	37	30	34	2049	2	0	4612	48	2346	11700	2	2	0	0	0	519	1550	594	299	360	3	153	672	703	37	46	61	0	76	16	5939	11	481	575	0	332	60	39	20	4519	10	0	68	3010	0	3	31	2	4	494	7330	12	15	24	172	59	0	67	1184	32	2863	5609	448	1654	2752	333	280	6	2	4	12	4	178	0	70	0	72	424	4	3045	901	2491	10	2500	8	10	124	6776	542	4	32	1081	5	2802	1362	35	0	0	2	12	2	0	125	256	23	6	241	284	1	4	248	2224	2	2	3363	0	23	5	3043	2	20	363	2985	50	22	19	27	10779	2850	649	4028	90	53	446	130	499	341	138	4205	1000	1326	1100	4	6	37	2	5771	28	0	6	1989	6652	67	1254	514	138	7	210	2378	162	323	22	6158	33	26	489	5630	257	5	8	2	300	1397	6	663	173	39	2	8	46	0	3	0	2	6	148	4	0	0	0	0	19	2880	460	6	24	0	56	4	225	9	62	656	2983	0	42	472	1424	4	653	14	10	16	10	4	199	276	0	2	0	114	0	2	1285	712	630	642	258	208	2	0	22	4	10	0	0	2	6	4	43	8	14	29	2	0	0	78	10	8	0	6	967	1020	6	591	51	45	10	173	6780	5013	2548	0	2	0	4642	426	3	2	2	0	7	337	2220	14	4	0	0	0	2	2	3	7	6	2	0	2	2	0	0	0	4	10	1296	0	0	0	0	316	3	4	0	6	2	0	0	0	4	0	42	0	2817	2	3	1	0	0	0	0	0	0	166	0	63	0	111	16	2	0	0	773	0	91	7	2	0	0	32	0	6	598	468	63	386	112	29	12	614	875	5036	0	0	2	65	6	2	12	41	0	6	414	395	4	221	102	86	14	4	1	0	4	227	51	340	12	14	34	62	0	27	156	932	59	425	310	0	28	23	19	26	1365	19475	8	503	5501	6	6	637	2376	213	1570	50	398	57	112	538	2074	1838	8	6	0	181	875	1980	2	28	0	0	0	2	73	0	16	0	496	1	260	3	6	7	139	3	20	0	321	2	24	17	843	1340	0	2	19	4	73	2	8	51	4	244	205	19	132	12	3060	147	243936	12	13	0	0	18	7593	601	189	3	44	151	0	107	0	10	250	34	6	68	8	388	5	205	26	0	5	33	42	118	14	0	0	4	31	6	13	3	0	0	32	4	2	12	3	22	27	0	39	48	4	342	0	9	8	4	2	158	2	66	0	0	33	0	2	274	307	0	5	0	60374	1678	842	4	678	1520	0	0	4	4	452	391	0	2435	774	3523	1598	4621	2910	1604	232	78	5710	255	1420	89	83	4947	14	836	762	8822	3346	5426	106	22853	168	8	9	0	2	0	51	83	0	2	5	0	4	19	3	0	0	92	34	4	0	36	6	179	131	659	25	71	0	12	13	164	4	118	2	4	4	8	18	14	456	24	1406	1170	73	10	42	781	1	406	0	2321	2259	6	0	725	373	8249	12	3562	10	1318	598	24	222	2402	902	0	277	3231	1	515	82	2685	12	4	5307	3572	1626	3929	644	4780	1124	131	7110	8	657	3	0	691	1075	3228	30115	468	28	14	282	2	2340	1491	4481	1848	501	26	10	180	848	1522	1092	716	54	782	60	384	3231	183	10	1059	2915	76	90	1664	2146	499	71	1409	1583	4	724	376	506	275	264	1292	6677	435	4	2812	1232	212	6574	662	43	60	781	7794	14260	7166	472	0	512	37	40	356	10	1858	20384	146	341	443	1099	6535	4354	850	3927	2	3874	19	4075	5432	43	0	960	1752	1236	368	312	394	897	603	150	395	2458	414	8127	1022	1742	5424	0	1	2	545	9	476	2014	0	172	25	5120	2063	1479	0	1607	0	2	1638	843	0	4	2289	4	0	28	2230	0	220	34	6	3434	266	6394	42	1125	738	420	2302	247	5662	239	249	8095	252	3275	0	8	18	13057	1292	1807	155	113	0	3	0	0	7	6478	1	0	4	2502	6855	127	2276	1362	3909	462	1071	72	752	2909	1177	1191	4826	1666	96	10	0	4	228	706	1775	4	250	117	17	5561	843	4492	2	31	4191	9974	10	35	44	1325	21	30	906	3059	2482	467	4	9	10010	1094	2	5	0	0	0	2	38	4	610	7	79	192	393	4	0	1361	1	2	16	73	2	68	0	301	0	2	0	0	16237	3677	3787	0	719	355	24	0	0	154	73	47	33	12	6	0	8	0	0	0	0	0	1	0	728	564	0	2	0	1043	6	18	15931	2	38	6	2	31	2	2	0	160	0	20	3451	2622	1591	6610	5696	2702	3473	483	477	0	2	0	0	52	177	7	0	0	138	6	1198	4	1030	4	2	0	2830	2	8	308	0	0	2	2	0	4442	0	4	10	238	246	9344	198	2420	82	2	0	10	14	4	32	49	61	2	463	4	0	28	517	5193	12	46	9894	2	653	314	3289	0	1295	4	0	0	1465	2	0	25	2	0	655	32	233	4	0	0	60	0	33	22	4	4	0	5	0	0	7	1027	10	6	22	4	20	14	0	20	2	8	0	2550	2	0	0	363	606	5337	1378	320	25	6	460	2	0	6	4	0	2	6	1102	2	0	16	5	150	14632	16	0	0	99	2	4	4	2	0	23789	2	0	16	4	92	2	656	2663	1593	134	27	0	46	5039	647	4	5	2	11	224	9	1	352	4	3	22	50	8	7	3	0	2	392	8	4	258	0	10	2	0	8	10	80	619	0	101	24	950	42	0	2	7	4	33	27	0	2	4	13	0	4	0	0	52	0	0	2	3	2	2	0	12	185	38	5	0	2	12	20	6	5	86	15	30	6	7	6	215	2	2	2	10	4	4	152	14	389	0	2	2	2	11	0	10	0	0	2	0	6	2	0	0	8	487	11	142	2112	2	9	0	8	0	6	0	0	4	0	77	2906	22	6	671	0	1264	1	0	1	132	3823	2	1403	0	114	93	2	0	0	8	2	5515	2	0	2	716	0	2	2	4384	33	0	3	39	2	16	0	2	1545	5	0	0	858	1	23	7642	73	105	3417	0	0	0	0	1	56	1828	15	0	0	232	0	911	20	7986	2	26	5	5248	0	0	0	0	0	4383	3885	322	1461	4	12	36	78	607	0	657	0	2	1345	20	26	2257	5	12	0	150	15	4	5	0	0	0	40	23	15	22	52	0	893	5650	0	0	8	1	18	22112	1136	3489	2845	2	0	32	0	0	0	4	1801	2	14	3	10	132	0	5	4	2	0	0	137	46	2	146	635	6	1050	0	0	2294	0	0	1014	3	9757	55	3840	0	6	1758	11	0	5	6	76	6	1511	3	88	0	92	4	0	0	207	1253	0	6439	11202	104	143	14	0	8	0	1	2	0	188	0	12	4	3312	0	0	4	0	11	21	4	0	0	4	0	2934	0	0	4	31	0	4	0	2	0	1294	4	0	842	1	0	0	22	2703	2007	0	2	0	2	40	2	13352	233	0	1932	8	1	0	0	79	1600	6800	2	0	284	783	6749	6	2	5930	18	6518	27005	8	10	1940	184	8	4	631	6	0	6384	779	0	426	15	10	434	1672	0	10	0	10	8	47	4490	68	0	83	2	4	162	0	0	0	0	0	0	256	511	0	0	0	968	992	2	2637	6	115	41	0	0	10	3535	1788	0	0	17506	12	107	386	210	244	988	18	2130	254	0	4	34	1254	678	396	9622	6	2986	379	1224	0	0	0	802	327	0	2806	12	615	20	1315	792	0	2	14	32	15	8582	10029	12	2	9	23	0	21	0	0	1228	338	4	19	2080	782	16	397	47	242	3952	1327	37	257	46	2	55	4	430	422	12	24	3599	217	1464	11	97	373	10	1647	1006	72	0	1369	1760	27	159	609	726	0	1092	4	190	4200	4588	11	0	418	99	2755	6058	630	3212	167	1158	87	336	751	94	1267	4169	2	2	2305	38	6642	380	89	9632	160	512	304	776	155	3008	400	1003	8	4	586	2	3686	1284	8	2600	10	3	18	95	4	2128	10	92	3234	1360	998	1878	24	161	1782	539	2657	6	1536	836	386	82	12	88	121	1068	10	25264	1772	0	1197	2	166	6857	3	2024	156	293	2491	14	1180	317	10	556	56	26	587	514	16	2512	927	20	564	2267	2088	17242	6221	3263	537	585	411	3855	0	1416	257	10102	22	22	38	82	2	0	4274	28	1356	14	139	1932	13701	438	835	33	1309	2580	239	316	2023	1102	455	5970	9	2	664	268	0	1517	2	67	4145	134	8	229	550	3841	577	0	0	5810	28	8002	2108	51	1151	207	0	3	15	1252	0	3259	1460	1403	10123	1484	4	0	1513	373	802	1355	26	751	1179	418	2373	1194	842	14	1864	495	15	1916	2533	8	10	12	479	0	632	1046	0	3134	1134	532	1330	28	6571	6	493	925	1151	472	541	914	0	477	6	1444	3955	0	5633	4	119	680	1293	1845	4	1722	1667	582	948	448	1224	3014	20	86	19764	38	0	2	9	755	244	104	476	1701	22	3101	406	2880	129	4	849	828	2277	579	802	240	304	1581	519	1340	0	1317	616	2	0	35550	777	343	48	296	1225	631	2281	2834	31	3380	26	3227	6	849	1879	724	1146	522	5	761	4459	4114	14545	12166	291	2464	837	4112	1100	6189	14	448	14633	152	724	973	94	648	2288	12	831	274	16	2590	42	7670	392	7316	157	3527	4	114	20	189	2280	61	272	532	197	81	6066	8	731	3934	180	5	190	787	1	509	1609	293	2	690	2762	228	2968	2232	345	759	1223	38	54	0	2863	2448	4869	1385	6	806	42	0	1022	0	152	4252	22	6330	514	1019	2	378	2	26	18	174	368	0	820	39926	7921	28	5	2373	470	42	6541	9645	160	18	2739	2	48293	0	1133	1783	1406	2334	149	26	4669	888	2012	24	1	2040	43	923	5233	8	1065	47	640	412	28	913	2627	6	13831	4	331	2197	20	473	3	2507	537	85	1140	0	905	55	81	774	232	4	990	18	759	1202	58	3436	2526	1496	4	2899	1167	527	742	143	168	390	2973	82	1075	860	873	9	11140	4100	4947	368	408	5	760	16	0	1717	311	244	267	42	1946	3988	586	56998	103	0	10	3395	15	59	2897	235	1059	269	1361	1609	3444	658	136	771	1839	5637	6	860	0	10	2465	2	4	2010	671	5446	13070	6419	2000	33	632	10	1	388	258	243	3051	284	250	7131	902	6	6	109	7741	342	27	0	69	130	346	1340	16	12	2	14670	128	1146	13	801	1522	916	1095	37	1	1333	0	2948	4788	31	8	672	109	75	570	3358	2801	3	34	73	0	1931	326	2606	15	68	939	3845	681	8	3272	388	6	10	618	762	454	68	12	52	47881	32	9	6825	1517	14635	2441	170	1165	268	443	298	0	18	22	1153	23	0	4337	538	6	1659	3	10	5	517	0	1460	2	0	14	2	1072	247	216	40	6	3876	6	4	86	1446	54	16	826	44	30	528	1834	1	397	0	6551	1351	483	1254	224	201	10	1143	535	2	1180	1009	5269	328	0	14567	12	0	1452	459	156	46	9341	0	1744	1046	764	2407	2035	1058	1646	21	6	3988	520	640	4321	3543	28	186	4142	15	246	2	1058	10	632	3174	2562	241	50	6	0	3451	2403	1192	0	2846	7309	2990	7423	0	1644	29	172	1848	5376	430	8	352	1808	1870	541	165	2	732	415	1670	540	536	0	173	13	7165	1411	838	92	610	5129	651	296	370	544	187	8	41	7888	102	1105	3389	17225	761	17	494	1050	46	0	678	2542	500	286	1766	946	517	1426	16	445	12	446	152	781	1822	1304	122	9	30	72	12254	140	1645	1027	1264	1140	0	34	74	68	8	20018	33	1453	3167	0	4	6	1835	0	1817	500	1019	3325	296	6908	456	22	3139	1351	640	1178	14	2570	413	664	6	25	1455	2271	3806	26002	2810	453	200	1232	847	639	8	1161	453	20	323	1352	777	9123	0	117	0	118	34	617	2	3507	918	572	74	2	2	110	1121	339	1981	828	194	16	94	0	203	4704	1913	803	3973	158	504	2182	8	1063	893	239	2591	912	1922	65	81	1604	2606	19	589	976	4157	970	1046	14	23	943	431	1983	62	1632	4	667	2001	1497	8898	3289	1126	436	819	1399	1037	341	8981	14961	11	328	1369	514	12839	1046	1634	359	1065	4365	281	5880	85	412	1090	43	501	362	316	283	4077	7328	20	28	5441	313	221	3645	219	2504	12	4	1516	42	224	2616	58	1689	0	1267	0	0	968	7991	93	4	198	62	16	66	588	1483	6	4359	118	306	7279	578	63	4674	1045	1543	4	277	2224	6	2	502	2436	4308	111	364	5167	251	108	45	5316	1216	22567	503	5007	7001	10	12	5	1726	1193	2	6	1127	833	1830	20	38	3422	2826	569	184	1794	30	3886	4	1181	2	9	587	522	2526	128	4599	43	678	482	442	167	106	2622	501	910	1381	669	2736	3940	898	982	10	292	244	24	6	5141	2182	12	8787	521	9607	1977	8	24	57	938	8	34	8	643	6	4508	980	549	4	8	0	13	1202	529	0	2	212	351	140	60	4237	980	351	3772	1	802	584	451	35	274	2123	2	6568	2647	10	715	4	152	607	324	269	14	2000	1224	551	54	15	24	16	1765	0	44	219	4319	5911	566	0	6	0	33364	566	484	1511	2	1154	355	56	8	5960	4561	5975	14699	2929	179	1499	781	4608	2067	2683	127	875	488	50	3856	825	13034	3638	948	2691	3732	16	1045	159	935	2544	820	1196	633	0	804	1940	2321	291	2	0	3904	695	1	7632	8549	2696	0	2	48506	249	277	107	1259	531	20	15	1157	570	655	18	139	2	8	528	326	4	1250	828	1255	0	41	278	679	0	34	1011	7196	458	1252	32	4864	982	361	5993	2968	626	564	2729	1081	341	30	24	49397	4341	17	513	8708	1996	8889	13	12	916	12	2011	917	2537	2551	101	9	2670	4923	92	20	267	434	5533	3823	15	2043	1547	3569	706	2641	17	4	6609	35113	368	25	0	8	1129	470	597	1353	226	36	3	368	6	74	0	993	418	5474	0	2	683	29	1228	6286	2417	38	2164	655	2	4107	15328	1221	298	776	5795	25	0	204	8	48	497	90	960	0	4	733	3750	7568	3578	20064	3841	3024	4344	4	10590	4	4	12	118	442	6	2	245	21	18	10	185	17	153	42	9	23	48	42	20	5619	1030	11363	3128	3481	2968	1026	1758	68	813	2688	557	9209	1755	88241	12815	2999	143	4740	297	660	29	1261	138	19313	2373	4947	969	46	2576	1139	1663	832	8581	30	5875	2	1778	7004	7165	23436	3250	2109	7757	410	22037	5468	6721	4	3195	44	326	1595	3612	76	2215	4141	4165	1590	1684	2654	101	110	1540	1432	1322	3943	95	858	1126	2785	4	2043	5	140	14418	10774	2846	380	2133	10776	1940	346	1935	80	474	5489	8507	9536	875	15	188	0	9891	2332	1728	2	2179	1313	1063	1107	987	1307	644	16213	1469	3138	1331	1440	578	0	20841	5427	16	6451	4066	1164	549	472	355	435	0	482	1958	1189	1171	737	14474	2094	3674	4578	4174	4	65	24	1813	5038	1953	30047	601990	124437	364897	12722	36	9536	7307	8	14943	5936	14	10296	2551	30664	683	0	0	6	2	4080	0	0	40	63	2	2261	1750	1188	29763	18141	14521	29417	515	468	4	8	6	0	0	2	721	2	9	4	1862	484	10	43	88	858	0	10833	80	2313	28	57	1086	684	77	2	87	128	2862	5273	296	1	61	18	9850	2	0	0	0	2	3	3	2	0	38	7280	2	0	0	6	0	1707	1476	0	81	1065	6312	3	0	14	14	9	1532	4560	6871	544	775	2653	1403	495	2021	112296	2	4	0	2	74	0	2	0	22	0	196	10	139	342	0	22	0	92	0	0	2	10	696	200	980	182	26	2	60	0	4	60	0	0	0	1	1	0	0	0	0	5	0	0	176	0	0	13	0	0	167	4	26	2	6	0	0	0	0	12	0	2	0	0	1	0	0	0	39	0	48	3	0	0	27	2	6	8	0	97	0	12	27	0	6	0	0	0	0	0	1	0	0	0	45	48	0	28	0	5	0	0	63	0	2	1	0	4	132	2	0	41	0	0	44	0	0	1	28	28	4	8	1	0	0	22	5	0	0	0	0	2	0	0	11	522	36	2	0	0	1	35	0	31	7	199	22	4	99	90	0	0	0	0	22	0	0	2	8	4	1	0	0	0	0	3	0	0	0	0	0	0	0	0	0	0	0	2	0	0	0	0	1	0	0	0	0	0	0	0	0	0	0	0	0	0	0	0	0	0	0	4	0	0	0	92	10	0	2	55	1	0	5356	131	2558	5735	11499	1048	3612	1251	872	646	3717	1016	4006	954	140	423	10364	3300	4380	8648	2640	10	6426	6957	772	888	1832	1043	4888	240	4	1694	1239	1413	1103	751	1788	635	16454	232	168	353	16990	3724	1540	10276	861	130	590	2321	6632	26828	2745	3344	227	0	3013	8184	2762	2119	2712	2	9253	5412	6810	2288	1505	335	9707	102	1760	577	3658	1385	95	14	50	599	469	156	33256	201	101	2011	5737	2294	2953	15947	4198	909	2417	989	1012	858	8183	353	16805	360	191	175	22	1808	409	721	507	6	943	134	24807	0	2	264	0	248	36	678	134	461	138	900	1933	773	1027	5	26	884	45	1	1	2272	10323	1631	1158	6145	9498	396	7228	2216	4577	780	547	1298	190	49	56	0	25	43	2231	9322	769	346	173	3408	2628	171	676	21094	7507	1012	536	61	755	1006	1036	16202	820	5896	0	10522	759	600	5574	132	374	41	1040	3908	1218	230360	541	845	3187	396	1074	812	4761	2040	2469	4266	9297	1379	2202	771	200	6	9680	89	357	404	22	2008	639	8636	498	701	605	1327	5969	3135	2649	470	3242	373	759	376	2708	3023	108	373	742	6178	447	7182	2592	7	14919	1174	567	2558	1082	163	114	269	398	5737	238	2599	0	1479	283	450	63527	12	129	110	4872	1504	6858	229	2646	2363	710	591	671	292	42	45	20	191	2940	2425	55	152	596	8105	1217	163	6	388	4637	1128	2718	1973	1798	2307	9061	3534	0	5417	18	2	4	85	5454	4	0	4	6280	4164	78	536	75	1355	14693	6276	566	2009	696	2605	74	26	3600	751	2952	13185	3153	8469	88	508	870	308	1286	2700	435	1159	747	1779	5	4	80	734	6877	96	109	17	342	867	696	3364	9943	554	429	3744	549	1585	23542	261	19	19	18	3376	278	691	4741	1798	7821	3066	1096	1560	20496	1034	19137	1258	3553	11863	387	1015	847	813	484	480	2	1178	5363	2480	2003	3493	8003	1905	2796	1199	524	1718	3139	3768	979	2330	2218	1381	2223	887	1212	5321	3354	4538	10	45	14884	194	4031	8866	4265	1699	1436	1926	1323	3208	966	902	832	1985	6140	3499	1501	1360	0	17428	1599	10311	1289	3905	8203	845	0	5	0	1370	6166	0	1524	2377	5200	10035	2373	3879	4413	47	1312	1821	1377	5869	1744	178	1132	9209	122	2394	3259	58	1780	396	132	927	451	502	18	5421	6	12456	7848	6607	306	12147	96	7698	13038	517	3258	791	105	482	33257	25124	0	3009	410	7321	1645	9460	5032	202	3460	7131	1166	463	2467	2566	6	10	90544	1458	414	1205	1869	1040	3517	463	301	2979	5837	1485	1843	3304	19	4	34	2	520	3914	121974	25638	6390	4020	16090	141670	23639	169	9483	16221	61	46	3049	67	4678	837	7111	4467	4	120	8	3355	1392	2357	435	7291	6031	15190	1865	950	1530	1097	783	2147	1123	817	2287	6338	11221	7669	12556	8	5918	5089	2	2863	0	5730	6993	4614	3226	12093	5003	60072	1409	9310	4	10	36	68	12	11224	13626	4049	5887	30	273	4690	549	2	1	0	0	0	1	0	0	0	0	0	5891	3539	5435	3113	11486	2110	1966	3349	1591	120	0	13	409	906	2118	6707	139	8	1914	3037	1944	2	1361	865	676	1541	3277	5392	8257	4778	3514	408	562	761	1959	662	575	2931	36641	1206	202	100	3322	9174	17759	5325	487	1870	4291	939	34404	2973	11822	437	1498	3234	0	1144	9550	3350	9651	6084	1167	285	85	6689	3599	2392	24	793	1628	7865	571	534	124	231	98	642	1176	5721	220	14	0	533	1685	70	1438	163	406	2082	3385	0	5128	4336	1908	9064	755	197	10207	951	1302	1198	151	2506	1405	318	15397	188	91	3080	9976	0	300	8324	3161	3873	728	1085	22	155	155	9	988	982	197	96121	7642	4095	38601	984	17067	575	1034	42	19132	1737	2362	3140	58	11	714	4734	629	3285	2442	44	388	3	27	448	35	65	2074	3116	291	1241	8	1832	2	123	1117	43	5397	898	25132	260	24098	42	6	72	872	323	4869	305	1627	762	2465	1141	9854	8677	10	882	30	764	7880	565	5118	1705	1837	4597	11	6341	684	1238	141	466	3026	2976	914	2946	1339	1696	464	6203	1696	83	2468	3163	2502	12710	137	3436	486	674	4558	8517	3118	1465	2836	3895	13196	10273	8535	4247	1	3725	4967	206	1485	1833	44	7242	1422	609	5659	4249	5270	1136	4885	6477	1101	2504	8162	640	348	1006	38	623	0	713	4256	1551	252	101	15	7274	39	28	18	5912	7823	4335	2116	322	22324	1533	6658	15306	1989	184	1223	3838	430	714	16	2270	42	11	3664	345	2602	1071	20094	1408	41027	258	960	326	4597	4961	243	5877	227	2527	18910	14861	5963	3319	1518	3032	3038	770	0	1310	2	4899	26921	39513	869	5246	6003	4161	142	447	42	15538	1807	19847	480	3003	147	792	521	4	692	793	16328	4005	32272	1254	6380	1079	1002	1625	1413	1254	2058	2337	1446	5122	1989	22	30	1217	1861	1387	13443	1233	10	116	20396	17370	12426	44	2411	4339	558	24411	8	276	322	2	5	509	108	1142	5024	2104	1470	61495	114882	1453	2972	2288	5938	2518	1092	2209	2203	9013	1440	4220	1976	457	1804	1928	1704	1604	20	854	4354	4064	3150	1491	6720	177	6793	8	0	372	3770	18771	578	13827	2296	2055	1408	767	20	254	348	249	12133	2	12047	18	58840	1781	14562	3106	2195	1883	539	290	690	1068	2892	2909	1338	595	1929	2	370	3287	909	12594	783	4334	914	4	429	681	16505	14728	43083	1868	4273	22	3758	480	35115	6	778	972	6853	42	34	4385	4603	4432	5062	10	68	0	4	0	0	2	4	4	0	143	4	141	83	2	0	6	72	10	35	14	16	0	2	2	0	6	2	0	2	0	0	5	96	97	26	0	0	37	82	0	32	6	0	22	2	30	12	6	0	31	18	22	13	2	17	6	4284	5617	804	2420	861	608	4010	799	21	1036	599	1116	165	624	1444	1058	874	398	1658	3641	2359	2068	2888	10	1996	18928	1972	100499	6	42	14	14	14	9961	76	591	173	250	4	1	2	4	168	691	2952	14	325	11071	916	2402	1380	2328	3713	574	2380	361	185	4848	599	3149	2056	4613	1067	681	755	5890	110	1233	222	29	5357	1449	5863	3467	20720	16	1174	188	3	663	6	9	8169	4452	11696	11755	7543	1394	1028	223	33	2369	757	1417	1	551	2164	129	2	13	476	186	4205	38967	1016	1404	728	337	466	342	1293	984	5422	1635	78	1863	526	4499	4461	2131	3280	3202	10	18	152	1870	450	704	2321	5129	4845	2210	1063	131	3138	10520	1303	4044	7035	2517	4710	0	628	2705	2674	37	2479	11274	2215	905	88	50	3	1512	14836	2272	5	1655	439	1821	2582	133	13904	2869	490	122	2128	1751	25834	12006	1322	1251	7541	15376	10	3827	8	45	16	424	154	2077	2314	2683	11182	4786	522	6167	60	197	22614	4001	351	153	291	7727	1642	22604	3593	4	264	568	4625	4304	1978	5959	560	297	11	0	0	289	1469	4	6421	2840	2079	6683	874	1103	4423	1889	1200	2168	639	138	1934	1	1374	23611	5893	9939	2403	5632	5653	2265	1192	1802	253	5685	1464	2786	4104	512	472	112	7523	48	71	20	149	545	960	8	17	4	15	4	54	24197	170	356	9951	2278	1798	652	10936	4096	1086	2202	7796	4682	1601	5974	3276	5243	10	1459	4946	192	302	270	8	1105	353	454	6	164	2186	248	5790	1666	7769	7104	24974	1605	15803	22694	17285	13229	526	454	1478	11	85	84	122	169	118	21466	20550	420	756	917	2581	3319	9	1963	430	8	175	1531	15	61	15826	763	3867	2003	509	358	2	42	30	4460	24808	20566	4932	4240	8	2	10594	4793	160	719	499	13331	1583	1841	3	475	343	0	1772	346	891	98	274	1028	4850	586	1350	785	528	197	7076	10511	5697	14	2	202	19	7534	542	2070	894	194	397	7968	32	5	20	2	38	880	141	94	98	6	2	2	0	46	1	152	0	0	4	0	31	5	10	0	18	0	46	2	0	2	0	0	191	143	0	0	5	387	0	400	185	38	26	109	577	6	0	18	0	0	2	3	31	25	4	198	139	95	2	16	0	19	10	4	0	0	363	897	9641	3723	2244	262	8352	1100	6455	1212	8221	813	2671	2022	11	4	106	5733	5675	432	5130	8433	207	2649	498	20	11851	4037	1014	12	13613	17364	6615	14377	475	491	447	7883	4683	8048	1178	2397	8687	2201	443	730	259	1249	86	20	3	19	0	0	5009	1943	0	0	11	324	224	41	2	1	7377	1647	564	370	506	358	12519	8889	2867	5388	4013	4	2732	2140	2706	2405	4927	144	4983	265	0	14311	1338	1621	5981	47347	5809	1597	2983	4085	490	110	34245	1480	82	2824	2360	2338	2045	1964	3714	2037	1579	571	2653	1857	5914	2498	279	1043	730	1750	15175	6132	6313	5457	14	5233	8	1269	3563	1160	159	291	36	20	2	3330	18	2898	4768	162	2	69	8	7749	612	636	344	22	1052	2745	3871	210	1217	190	25359	1155	1113	68	1133	6187	2977	441	1758	9290	9561	1963	579	443	583	355	4804	3577	6507	1889	1859	2499	454	2818	2158	119	5293	2358	0	1359	4351	0	1939	23490	2926	3223	3495	14306	1311	1284	1026	1586	19777	5947	480	1543	1509	3705	0	3019	263	956	296	2040	2	6	12	10	0	0	416	0	4	0	2	5	1	0	2	1072	102	847	131	14835	1362	3536	7870	1547	3758	1768	1818	98	178	5755	104	1445	7363	1145	2937	1265	604	116	2497	619	19	5	38	68	2927	2516	3205	4	41760	1203	233	1135	1060	8842	2	0	0	21	83	19594	8	383	3164	1228	12	1932	556	1033	144	16143	7387	3311	2588	10262	880	4722	20	3729	5038	11825	7790	8889	1120	12448	3663	2412	4127	9093	794	3644	228	2666	2631268	519	0	366	100	126	2287	255	167	724	6	212	3870	573	2931	695	4572	11167	2898	7370	6407	639	3280	5473	7213	2006	68	5	238	6	324	1712	5	25	300	4294	71	875	1921	164	47192	18	2459	1002	20	1522	45	6247	16	211	948	754	1595	2093	1	6472	1672	691	6474	7827	1340	1413	4208	720	9493	729	209	10624	20	143	1	10958	484	627	1781	370	3313	1210	5308	2544	10612	230	540	10308	2140	165	1284	897	45	206	140	186	251	43	2731	10	449	1648	4187	2973	3812	562	1693	15371	20806	182	2200	6	7146	2220	4372	124	1210	1936	916	554	1910	877	390	784	403	1704	234	1254	490	499	1196	589	5602	206	302	350	1195	240	1083	474	494	6382	1320	1805	2632	971	2155	540	1240	2848	1181	8674	444	17662	1329	1278	369	579	406	136	17188	2	428	2294	3024	1588	1694	0	0	4938	1414	377	188	2181	42	16	41167	423	18536	4090	2	3888	0	82	114	2962	1545	1194	4346	1285	431	5288	917	6056	4083	6796	3464	1116	2327	192	107869	16463	782	205	2792	3138	12602	18	3353	3950	276	6771	224	371	969	22	8976	5455	29	7026	872	1578	1077	1183	284	18086	2323	6774	71	41	3262	661	109	4176	7526	4152	3	4796	3538	14	31710	78934	2187	122	4884	8767	122	8246	12405	9705	10107	515	10578	6238	1382	9	4699	1673	1614	7140	2370	4210	11967	955	2503	1844	3949	3716	15708	309	2330	1207	5538	5120	3628	0	6238	2935	805	27	6800	7667	7117	8761	43110	3639	259	7510	59	908	396	244	770	330	1697	3566	374	14131	2209	1071	954	374	678	504	664	658	465	1087	528	606	499	1022	473	691	1001	1976	474	2652	931	1021	427	675	312	590	320	1056	831	830	790	404	613	324	454	799	1398	602	859	270	730	605	428	610	542	814	872	560	920	199	374	468	527	333	349	468	283	1145	364	137	618	532	518	774	1687	863	628	482	681	305	1274	2192	364	456	2376	1861	7776	5628	0	10440	18	48	448	5468	4490	9963	16	15842	2928	8439	1258	391	3134	162	52	32	122	114	28	140	48	95	20	3	18	40	8	437	57	14	34	18	0	104	1356	3487	27130	620	514	603	4709	1823	549	1530	2585	2	0	33	199	75	292	154	124	630	4	0	76	173	247	1545	1356	10931	28	8	42	39	1716	2386	10673	518	6110	355	898	6	14138	16	17	1777	676	413	300	27185	16826	48	12	14	0	2	2	2	32	4	28362	168	32	27	26	344	547	0	218	241	1961	2	17	10937	259	506	135	229	105	968	802	4911	1372	299	4874	1837	801	5691	4619	583	724	3338	5733	2800	1082	2090	448	83	3402	8632	1079	579	2	1455	7046	1048	12	2403	0	778	157	1534	3086	2622	2307	3	2204	226	6012	0	3146	3816	1519	6421	5261	9011	10768	19371	3510	18837	1738	10194	8070	95	72	135	4984	17	26626	642	84	2623	735	255	845	16	1577	827	324	146	5758	9396	256	28347	742	1562	2726	2500	36774	2086	11156	57674	408	54897	119	7788	507	52	5312	2291	560	1	107	5190	7838	1378	4659	44	2693	34	75	442	2219	3560	4297	6987	80	4388	774	440	6191	332	375	595	6669	4643	1803	791	558	67	3574	137	464	1753	459	2	4	484	411	3288	38	634	303	3182	1218	39	571	1986	3756	4812	5544	7279	1539	0	0	0	0	647	920	2117	6995	11790	302	0	1538	10	1814	187	368	280	3998	214	414	651	922	530	0	639	6211	158099	318	631783	1230	567	6174	1171	1139	2438	9445	3142	1230	1418	6409	453	903	5158	2233	317	1636	2053	1275	12815	3035	4014	603	1896	4794	1187	9607	82	21	1019	923	2648	7242	239	659	13	7914	140	491	696	320	12506	1628	542	7481	2517	2264	607	1140	985	147	1308	494	45574	0	2346	2111	742	12228	710	715	6082	248	385	10	2768	11338	6	4256	8767	0	2	0	45	3912	2909	783	396	1050	4871	4274	216540	118	571	857	1644	12264	468	4812	2116	15024	48612	82661	1059	2186	734	1421	856	12	344	2182	5154	1109	3	952	686	333	51938	36	2934	261	101	492	6511	1406	209	5911	1576	4290	8972	82	188	0	2257	3873	520	486	3068	1132	769	536	719	1834	153	4624	100	304	769	606	428	286	675	345	0	975	31	20851	60	38	3	427	10	2562	2624	1049	28	4271	913	133	10	26	2824	1567	905	2010	1581	534	162	21050	0	3107	19864	0	0	6756	6	0	4	94	114	0	92	14787	169	28	8906	2366	4	1302	1382	7219	18	23	11	0	1515	2641	7	11702	7712	208	127	288	30	2	215	0	7	252	15738	66	1270	2	1656	74	2556	2155	3469	2106	1834	45905	590	25	120	736	18	390	380	10672	2489	231	3614	731	833	4118	8182	148	7316	712	805	1054	636	113	12	8	64	119	188	8	20	0	16	0	0	2	25	42	49	88	38	243	8	80	203	0	43	29	0	149	124	178	8	90	22	57	17	6	93	20	113	0	42	163	17	20	46	4	37	55	153	5	134	0	0	31	0	0	55	1210	4174	50	38	429	198	74	2902	1567	1327	303	6	778	635	1528	0	7820	6394	2950	1245	212	584	268	126	156	263	0	0	6	0	0	0	2	14	0	26	341	2	0	0	0	168	20	8	4	16	28	201	228	0	4425	1320	2161	1587	64	264	287	21611	224	4740	448	22	0	2401	1691	680	2751	778	22	2037	8183	3479	1039	9908	2596	6195	1679	577	1236	81	1802	359	2320	24030	11	1009	52346	1263	439	16051	3007	4063	3942	2782	3500	10672	774	11503	3792	8511	422	2927	8641	1016	795	16977	562	172	1589	2	1849	637	475	1331	1659	5132	3275	19510	2656	7374	1357	5	6287	466	526	1062	65	202	4	1610	17846	1209	8090	364	378	1503	1155	1959	1688	242	317	10	3844	2264	5370	3230	8275	4789	7466	3938	4214	2809	1514	3202	8031	32547	15625	5189	11619	11030	8868	400	3141	1571	24713	76	2490	504	2606	1128	764	23	16287	2410	1637	189	743	7277	240	3197	2831	866	490	338	2107	1206	955	2353	638	1237	2097	1522	1958	54	1366	4307	746	1422	954	1013	1878	13705	8349	244	1090	2963	1073	9	2158	4602	970	1120	190	3302	1531	1014	751	470	6	0	3455	22317	11364	8796	12	13437	2066	10	2453	59	26	6	2	2	2	4	92	163	592	4338	63	133	27	6387	6356	26	48	9427	3639	1200	101	185	3999	208	1388	2785	2291	1791	3197	3704	3003	11315	2426	1803	2138	9152	49	4622	102	40	0	10	2	1182	3647	2964	14	6149	10042	1678	1609	12319	548	6889	7789	11185	283	10624	4363	878	801	4864	17269	7	12444	407	0	2478	7406	11567	2775	3963	16	38	10715	1339	8804	6122	827	1552	280	7404	1957	8070	760	1250	4434	463	2460	5779	0	1313	9191	347	23571	1	654	1450	459	879	39	2332	1364	505	118	4932	1449	3378	13234	48	4376	14252	617	1173	26	1688	1184	4	1299	38	673	86	4418	309	120	191	41162	22	698	6995	161	72	1862	2349	372	4916	1908	17	2	974	128	376	15	46	3	20	22	14	29	10	0	15	269	166	7	79	257	4	52	6	0	8	33	0	26	26	0	2076	11	6900	10	702	1023	22	506	5880	2221	2815	370	1662	1326	0	405	7425	1035	1837	460	4816	1514	377	1	5396	2	5434	2508	402	300	808	27450	3468	908	4221	6657	15436	15	6252	4716	4	3745	19	2	4037	5078	22	3595	5621	2671	7044	0	20	4405	5315	2	2	7222	10	2	4419	5701	10	10	313	791	1202	883	585	3565	12283	918	14	4148	2831	373	0	29724	13555	810	4	34	168	98	11142	1638	4782	891	1282	2161	8896	11817	466	2403	858	5010	2874	4305	240	3039	2010	4893	1074	5479	6895	504	1283	49	263	26931	2823	2396	6238	8515	3203	4713	296	329	4112	598	205	4990	4398	2079	683	4224	569	4248	5624	4	16233	2379	1163	37589	203	1430	541	411	2474	8	2125	3548	470	14	3736	2273	5574	3640	3226	166	4	6	9121	321	299	28962	1268	937	6167	4898	9085	6188	2063	1189	8388	640	246	3149	336	19319	1063	21564	3427	2280	4908	930	15124	2382	16240	4415	1366	1	0	2	0	0	845	4	2493	196	222	3118	4558	0	20308	4211	277	7011	948	61	709	162	400	2111	847	437	3034	4843	3686	913	677	9964	679	120	6887	3849	5561	1201	4551	2699	4316	2889	3648	157	1916	2543	992	249	446	4939	2756	2735	512	1931	47	9865	318	9776	2314	10	25009	22043	316	971	3378	910	198	1718	251	200	541	24933	10532	908	8338	171	5449	13738	5269	3505	6340	819	28	913	63	1205	3637	9036	5446	2	1715	0	2289	8845	4070	307	1037	7298	1849	2102	470	8080	172	365	104585	11618	2268	486	1006	148	179	404	4070	1835	41	2667	3742	1961	1772	3507	6379	1177	9643	128	39668	10432	5607	15720	1476	25	1096	14791	4830	16	1954	18794	4993	6469	2402	2381	415	2653	3955	5480	130	240	4765	2916	1745	5669	11955	10145	9207	5601	4	2077	1356	323	1400	50	8909	906	0	4069	2295	378	2183	843	8663	9887	4357	6333	4590	1321	452	391	3861	700	377	3231	459	4067	28357	940	5978	3396	428	937	1066	1375	472	461	2353	1410	228	429	459	9	1608	2	12	46	0	3489	460	2691	3363	753	185	1440	4072	8139	3432	1596	426	17019	3905	583	715	2438	6928	104	157	1269	1721	1011	1	35802	13	25420	12974	14562	9310	4813	8076	38828	6002	7650	16452	13871	33325	3284	11299	10397	9434	7991	13254	15195	7734	9536	30438	8513	5138	13116	2325	3820	9655	3690	20516	17335	12540	7994	0	13323	16928	9300	23948	27134	71344	21098	27432	34117	7725	18545	16293	11449	10294	12277	8157	7041	3804	4	5463	0	15783	10002	10603	13568	6309	8401	11662	0	120	419	246	202	4	10545	18108	13467	20652	5270	2006	19459	19952	950	8491	16165	19721	9578	5	13901	13048	4870	16765	13738	26329	7132	7481	21127	0	20384	23606	18951	18100	58556	29395	16450	4	17399	15203	12210	6765	6366	8807	5901	38	6264	364	8214	7190	453	412	115	61	164	213	104	646	1147	711	14	2743	4182	24	378	10	48	747	823	674	360	333	446	645	2935	2390	35261	4	17621	289	340	1455	10010	181	3461	176	246	151	1870	8350	469	194	2552	5	1317	9602	2424	926	1406	5616	1110	3111	1	2095	2945	16	496	156	332	684	1270	2126	29	137	1496	198	762	1000	447	3803	229	2316	850	49328	15168	5089	500	27135	4609	327	14	5568	479	2399	45	3828	54	5703	2531	9556	1310	5645	0	3453	1675	1158	7475	3137	5568	3841	5557	3790	1633	3079	12778	3295	2329	1558	2100	320	700	2278	1901	912	849	3155	4212	15	10	31266	2498	4658	1645	954	6599	12190	5378	1142	262	3694	2953	16206	5545	11335	18	31432	1224	2366	10	16455	5119	17035	13268	297	4	3741	16	5333	3794	0	0	0	0	0	0	2015	2264	922	8946	5272	75	1512	1215	1161	6108	278	2897	6301	5080	4757	1348	2498	1281	1125	5940	1580	1106	1581	3853	2477	639	524	2026	3059	541	604	1685	7180	2849	3689	4787	6239	3258	3384	2079	0	10	0	0	729	20	208	0	4	2207	8	135385	14049	1384	1746	150337	9980	1132	3744	2539	357	3383	3095	5384	964	440	2182	1577	823	626	1949	5562	3376	2261	1	0	6	1	0	8	6	4	22	2	0	130	3	2	4	0	13	10	6	6	10	12	16	6	668	0	14	4	2997	269	559	18089	1805	1742	17	12	4	2	0	2	0	7	539	2060	1251	20454	5567	1282	32	15298	6242	6303	390	802	4499	1583	1212	161	24787	1121	3106	34855	2835	2895	556	21447	52	5594	2789	611	18	868	1138	461	5280	134	4472	1909	944	781	1176	539	2278	2256	3162	688	297	8182	2721	763	9213	2338	54	21	1946	248	16	2257	3577	1848	40	114	448	8219	5	532	52	8099	9543	1291	853	0	4472	2306	147	1518	448	189	6560	142	0	2	2	16	2372	453	909	26	78	568	1163	1541	8	2194	82	297	19330	1464	7386	1346	10455	4750	289	5308	162	1185	3729	3650	74	2088	17267	5784	15136	136	4353	734	586	1490	16848	890	569	53	13819	3493	15353	166	2694	330	2050	1027	165	897	513	469	146	2038	8192	5614	2557	255	827	4916	5927	2496	3619	1372	730	4369	18	704	374	5580	2	2449	881	23247	1519	0	1223	7539	566	4	0	308	3566	1799	3974	1918	2108	6714	846	492	3217	812	16413	2037	921	1949	981	4265	5132	3496	3277	823	100	461	3916	1783	1214	6568	3908	8470	46	3007	3564	0	736	6250	3210	2210	25	3115	1651	12	10	3915	4530	305	62	840	2801	23	14	952	4004	4158	1194	7415	1942	1878	705	36	2	4925	1854	1796	1079	58	4	14	231	5129	460	1030	12368	1747	4989	1598	22	4	2	2	4944	1213	6471	6817	15	9194	603	717	3276	7221	3	3376	6	1	2	1842	89	466	83	2209	15	155	2303	53	128	9681	440	855	350	16	5082	24	162	26	4108	392	3	18036	8	3610	1696	2391	693	750	8091	4978	13	1615	398	862	111	1615	328	294	3336	3985	220	958	293	1975	757	32	829	22	2268	14748	4967	30	542	1765	2691	300	6960	1499	11439	440	735	16	1153	278	838	1820	3330	1887	1227	878	6062	4035	2002	964	1072	1650	21316	6350	0	766	7526	4698	44	2492	817	12	123	1	616	1531	40	1482	7	1759	1070	643	803	11161	1029	1234	67	2139	13	9618	2294	11968	15822	3590	1779	2461	4808	13061	8645	1772	3809	0	94	1805	26	0	4415	51	45	20	4	6166	1057	1695	9032	431	2532	15002	1655	2511	389	115	2543	1612	2088	3202	2331	419	4370	2248	5424	8306	754	3293	3156	2	4103	342	472	733	7240	3379	6	3	282	458	5063	361	1290	325	17	10	1019	1821	18136	1608	17762	1424	53	56	186	10684	657	3464	8134	11609	8030	11112	4282	6392	811	17468	2090	4230	8604	12350	6254	12303	51192	2043	1006	15415	10796	3925	2173	1230	313	2067	522	1313	897	3011	4033	5103	806	8650	445	877	1529	17580	2667	3255	2943	851	735	232	1242	4	667	324	680	4771	1086	1278	413	216	2962	1289	2486	16	20	8526	2520	1415	4123	119	303	248	3377	873	0	4862	1667	726	6440	4	694	5983	1310	1669	3837	1794	495	5270	10121	5711	3917	2	2399	3021	2154	828	392	1304	1194	1086	3709	27	2220	425	3642	269	21255	649	358	1095	932	255	855	1949	7432	914	1334	26	71	2073	3	3	4	2	60	7185	3762	10670	7	20281	21441	2	530	5032	207	380	822	1136	126	688	1368	677	822	1486	533	1510	2624	810	1934	222	196	1182	320	62	6	209	10	14	2357	601	403	796	7054	65	3794	3939	979	3120	5370	66	21483	4	0	7	12	6141	17	6	4459	1157	424	186	2386	6	3192	642	860	2918	1310	398	1661	361	338	815	4200	4382	250	5176	0	30661	22369	23754	6820	2893	3410	207	179	964	3848	108	61958	1267	18711	5904	1381	2478	4650	5096	6362	1785	8861	291	7555	530	0	2795	3185	2083	1186	6	18	23	18874	6109	2281	558	763	123	1124	19	1949	1130	1256	188	157	0	8	0	31	26	0	6540	2150	6124	808	20	6201	18	0	0	25060	156	3896	1092	1503	9655	0	9585	17053	1114	489	750	541	1032	9157	1206	3410	621	3603	659	4059	2639	778	30382	327	162	3766	4	0	830	1410	1282	13425	1152	847	51	1127	1934	37	13	2	0	0	77	1	4	37	17	12	5	3	1	3	69	0	0	0	10	3	66	36134	101776	8660	178	144	70229	5723	6	1064	1767	631	620	711	177	485	1608	7848	3871	70	53	78	2099	7	127	94	133	19398	2481	860	0	4888	702	2183	7626	1135	103	2930	144	2	2838	598	5	573	1	28	2098	17260	4782	1503	606	3025	12033	427	2443	321	31	171	227	497	7660	6925	12	5237	1147	3804	10702	486	7433	1274	1006	581	1218	249	290	4212	12973	1701	3958	1160	722	10	68	99	26	3642	52	1592	24	84	37	12	1021	2921	6881	1962	14852	80	2663	1171	2784	12	21588	380	27	0	2	8	0	1	3	431	0	0	0	0	2	0	0	1	2	0	0	437	13	6	15	13	27	6	88	5947	660	25	3336	1086	619	6600	1433	770	3947	5054	1213	790	350	2351	609	142	683	2224	13119	1321	642	461	584	3136	1689	2431	11126	2759	39	18	12190	2002	2665	338	7834	703	6056	13646	4196	13	4473	2458	1500	4	546	1201	3308	6736	5439	960	18240	2067	723	875	3024	19680	7163	3267	76	110	61	4	2	17	12	24	44	1971	362	2003	5787	2598	2	10	21	752	1325	970	530	31	42	40	70	4	16	3042	4	2375	0	1342	1322	504	275	269	301	621	35	5657	3535	3047	26	12302	19863	3247	3688	14	7678	42977	2	0	2	2425	1896	448	4740	435	141	58	2198	336	8	504	2614	698	1912	2599	2295	7977	8107	1940	6324	406	8491	1638	8914	5417	2747	797	1236	224	12745	1792	11330	2887	8754	9834	446	1983	3002	978	3165	15863	8113	18	2974	5160	2086	4086	518	81	15474	925	138	5829	12104	10053	34585	16576	32654	12314	16033	316	970	7518	0	11898	2062	1222	8	1215	5921	1052	142	361	11942	32	3378	464	165	0	0	2	1	0	10016	0	745	3	87	901	2250	735	1780	2218	1923	362	1717	1534	395	571	2514	1284	634	796	4706	592	1173	871	3511	1339	2152	1080	1354	1520	2447	962	29	9269	3932	70	20092	1465	252	280	2140	4026	694	260	3090	1288	241	3948	8029	1923	2666	641	2033	13599	1353	150	7453	402	3139	645	15739	2888	3648	868	4650	794	481	1448	900	10276	248	1407	989	402	710	0	1746	1574	574	774	200	3838	2276	143	13360	1330	9	80	3330	4108	1512	1858	4344	6423	79	122	430	1069	1087	2	2266	1389	0	1664	9528	113	9391	1266	9123	3617	0	433	3326	2256	29490	95	973	4653	5995	972	11149	7540	551	687	4733	346	5061	390	706	1	18375	3714	26	3166	474	4587	924	2138	1558	15234	4	930	995	2074	2	2362	42	57	433	1745	6691	2534	7507	3860	2610	1569	1036	0	4016	16753	14250	172	1253	2898	5305	3635	0	2	1741	4	1815	1333	2574	301	1092	10909	5019	4	0	862	2585	236	1024	3682	390	5274	5337	692	44	4802	30	60	1511	3056	4943	543	973	10267	2	606	0	2407	753	14	5930	666	6879
"SAMN05219614"	2351	10713	2021	491	564	281	2	0	0	217	1090	656	12129	3724	4994	2563	12488	446	1650	1035	2	5632	7500	3690	1383	1153	5581	2	3	168	21	43385	45474	16689	7103	2531	341	8152	1840	5182	18297	135	0	10	0	0	2	2	62	10	22	13	10	5	12	11	20	10	0	33939	1443	34625	48478	1935	4949	1074	4319	11773	38	40	2	51	437	0	44	541	62	613	1009	936	8320	269	490	712	3446	1934	1250	4501	25323	3215	58	1153	227	1710	2302	3852	1142	19393	3971	548	3291	4951	128	6981	4	3665	18231	18979	10	1458	1292	4362	1436	363	4015	5384	1059	1640	485	1216	485	171	7881	1079	2141	5916	12030	47	288	2704	4683	5534	55591	341	41784	4549	1458	429	3390	55	687	656	595	6402	2925	7284	7719	292	0	1329	30	1298	8	10	2185	180	2	8	1443	6165	952	0	6434	20	12825	30535	39	35514	5325	22	456	7275	3534	9245	3	53	1447	527	39	55	13700	0	11896	15921	7842	1375	11045	580	81	1276	1698	73	182	4741	6576	14	434	19264	67310	2820	20497	2	350	214	6	1775	2389	9875	3028	1326	785	21631	34	8713	1040	4217	9274	205	140	508	20	929	9933	159	5869	10	183222	17336	7818	76041	685	11333	1056	392	4	15206	422	10178	3368	178	2121	408	2369	3082	1363	439	32	4605	1052	872	356	3383	1162	154	2823	2751	19779	538	3196	802	3200	1740	832	0	897	270	3233	1956	500	78	599	635	1840	117199	202842	7681	946	17	450	855	0	567	7	0	1040	3544	189	225	18	6551	15717	369	2	702	3409	1538	3480	382	5006	3736	17	4693	6292	505	642	205	498	1551	5277	36	406	3968	253	496	784	275	2289	6207	3777	4063	7298	263	2868	511	2220	1353	1162	8362	2966	2554	5126	1986	2796	1445	729	1188	852	22668	60	1732	4387	3117	6668	1446	18	2968	73138	10890	3058	150	9943	5562	333393	22790	9986	89290	0	76476	9031	0	9957	4729	4155	8	4344	5977	12553	3	8694	513	135	74	5	14037	1696	24	98	12	1	4447	327	190	5049	221	1478	2971	22999	301	2551	477	7	4416	5410	16411	84	35	666	3384	5266	3570	41869	16400	1190	2805	0	11060	357	4	50	1499	2108	925	1508	2892	737	445	5082	330	7268	4567	71	332	118	167	361	94	2213	293	0	4347	1115	667	1479	15632	1925	1501	1148	358	11361	428	10163	3280	4553	2	3	560	482	610	376	1213	342	6244	1181	0	0	0	0	0	0	18507	16377	1090	455	4208	8	1	32	980	29	5689	357	2172	375	14586	7	5023	15518	10	657	2818	24	313	5426	489	230	8	426	576	400	176	297	2845	1496	676	58932	2088	1615	4356	25422	0	647	0	1075	782	4563	436	10	16207	94	1377	11455	8527	3774	15123	10640	1127	2057	8251	201	3341	12573	2627	3340	1138	61	4	619	423	6	7144	1323	542	1471	3	2247	1393	3044	792	0	749	3612	1286	1196	6562	915	179	0	25434	4790	2907	10723	10190	2969	2	0	152	4588	1577	831	6175	31203	267	5805	17030	1747	8066	111	34	826	2	4	10175	497	2528	1894	575	210	928	796	891	5257	45246	5511	0	4913	1596	1622	4070	1731	5262	10	639	4061	547	3187	50	2416	6997	30	4522	2174	14767	10007	1064	44	275	1327	2775	16	226	1194	81	2986	9879	1857	22280	383	1987	159	0	14	0	9472	2248	41	14	2	5017	129	895	955	1816	4929	2613	167	22742	19685	10971	652	203036	23037	23504	745	54	2355	719	4525	3794	2877	25616	1680	53	11465	7788	5483	5174	5392	1400	1206	1323	1852	14	11684	3112	17964	22368	10188	0	2322	1083	196	3190	388	5116	126	340	17944	2206	2595	2563	4582	60	90	78	45	266	413	496	145	5201	3703	2773	2643	2	2	2	0	0	0	119	652	2226	2229	1891	1731	1879	2927	1838	2227	18	891	675	15398	292	4595	70	8175	4239	586	202	3889	585	1700	5650	694	1437	3328	75	2169	12509	3928	4851	2012	37	3737	339	711	909	1054	8909	395	227	1117	124	3291	18957	2	2	2	0	4	3410	2327	5073	733	18	2438	516	4291	2517	431	4386	1010	11766	19	9	4523	2	1229	1958	2	1309	93	570	13	2	423	1245	2060	30	62	1025	454	378	81028	0	114	2880	1460	0	135	3107	6117	2196	552	0	592	767	0	18	200	684	708	1885	174	12	2	1391	1754	390	680	774	1402	1480	1152	1609	501	305	1120	8	15631	468	1721	3649	675	2	486	967	0	1908	522	84	25	4	797	3348	80	2513	483	1692	95	99	1063	546	1523	583	607	160	6301	686	485	611	5663	1973	420	3504	2471	951	547	1770	2095	4602	460	52	1801	3395	3160	147	747	751	177	14301	1280	2609	79	28	1522	401	2465	159	1035	146	1030	1753	0	634	1001	0	959	0	2792	334	192	61	6195	32	2377	1913	509	1081	1815	7181	6795	1519	2282	106	5059	1947	1468	4026	4733	255	459	2	31	126	2217	0	5	6890	3140	1392	6112	1018	662	5252	951	370	897	0	1326	158	1028	226	828	33	12178	330	2	0	1599	219	895	26	127	398	124	16141	362	98	1293	2	110	18	2	52	25	23	15	5542	6	1277	1959	3661	956	4	6	4	18	227	86	0	78	59	11236	116	678	416	213	4	823	4094	43	536	576	0	2302	7358	2915	257	481	5	67	2148	18	89	7	38	679	3176	28	2238	3172	676	28	0	509	191	197	40	8	701	1877	2938	2	71	10397	635	50	174	388	2475	788	778	1	76	412	1871	6178	141	14	99	379	3176	7	130	11877	311	2715	144	17	184	4	4	4534	549	202	756	203	2	851	1146	76	12163	153	4692	15480	352	5	1328	0	84	1245	415	931	745	1620	4	2028	2598	53	82	5200	1041	3618	1620	62	52	287	64	375	3344	2	2065	309	22	1156	172	203	46	3	622	115	12	3421	34	26	106	8	2055	109	6	12	0	1440	11	2510	1132	4548	157	142	4375	102	77	0	67	53	1411	1621	58	14	46	2	24	54	98	1425	228	3870	308	2	525	272	22	3304	780	815	1318	48531	722	410	60	516	1560	75	768	1160	2356	1516	2945	5	1955	131	201	1065	557	274	7759	2981	454	491	496	377	0	0	530	1	0	626	2	286	1849	5788	1053	147	0	0	1049	0	2604	257	258	37	12	0	27	130	2704	953	59	2420	30	0	8	264	0	952	7	632	1332	10	0	754	692	0	56	14	1492	1119	424	799	0	2410	292	378	238	31	34	5	2407	202	2202	5	156	3218	4189	2155	241	1181	8	4	263	1	1079	201	257	295	4734	1965	6	276	381	4045	314	0	393	284	3407	284	524	372	118	8192	1112	21	545	410	44	321	829	91	1247	2342	1165	2748	1259	1	1084	131	327	10	539	177	0	296	26	1337	8	14	40	2137	7303	5	1389	9188	439	7	18	4915	140	6326	3046	4	993	696	3374	5684	1488	966	8399	605	325	187	1554	24	172	2	3798	626	3791	358	24	565	662	11913	0	432	6	1405	6813	1038	18	815	1638	890	955	488	264	3767	105	37	28	4142	592	535	338	4	1717	1488	24139	1474	374	26	433	806	473	14	248	144	96	3434	1750	466	168	235	32	1551	274	812	489	2338	919	711	1015	1400	20	1517	893	212	29774	1676	46	45	1487	277	2024	8	0	1004	13	18	26	0	8	59	305	28	334	0	16	0	0	22	2	0	4	0	6	561	3492	62	10	12	36	1	0	46	43	0	14	6311	7	0	0	0	1537	0	3701	469	3507	4295	6661	23	11	46	1652	9786	0	1074	19	28	36	12	4	533	2	1207	173	97	0	2	153	2	68	2	10	29	74	20	23	63	24	1252	57	0	1598	147	0	31	4	1	430	50	14	1428	40	2739	6487	348	826	3053	2264	82	4	25	22	674	1212	2812	797	295	1221	29	588	1	0	41	40	434	3	2408	227	38	2272	1720	0	191	616	29	1853	678	133	197	298	876	261	0	218	296	460	43	50	5	51	1334	292	56	406	465	1438	53	549	12	295	60	0	341	66	2	27	4	3003	67	6009	129	218	0	26	3	510	0	1417	1	205	195	25	485	259	324	123	0	50	29	317	314	0	8	42	2	2	4	456	0	1	4	2	0	0	12	0	0	0	0	2	0	89	248	130	2	98	2	5	0	0	6	0	220	0	2	738	0	60	1	33	13	2664	4	4	566	8	18	122	580	272	2285	934	753	677	48	642	24	0	16	1252	1225	146	21906	673	8	0	915	0	0	4	60	31	250	339	0	0	0	0	10718	0	237	6966	7	4	17	1457	96	682	0	76	1396	68	14	164	1481	18	0	0	0	1503	0	4	0	0	439	0	0	4	634	118	40	13	2898	4	314	1063	306	15	11	88	86	1511	346	44	55	2699	1193	5	0	974	210	53	0	14	4	0	0	146	23	17326	465	217	341	1468	174	550	42	23	48	98	225	535	1267	8	40	3108	2	3	1616	329	608	950	2335	29	80	3727	70	24	6	377	369	1064	1202	0	533	61	3	218	1661	6	2	2	281	216	102	0	1571	125	0	1	88	0	32	52	315	6	2	0	14	94	0	22	0	178	218	34	592	6	16	14	87	6008	331	12	80	1653	1134	32	30	2822	0	104	0	2243	2	0	58	2	0	112	520	32	11	8	18	358	1467	11245	57	2773	3	0	2	2542	6	212	774	2504	1339	589	4590	136	2	0	2	22	1129	84	454	1214	0	970	5328	24	12	12	192	18	0	1668	164	378	480	324	233	1004	9	12	328	0	6	6	3159	166	12	127	33	30	1548	3	91	0	495	237	3561	0	0	2	7	4	0	1404	17	6	106	0	0	4	136	60	38	859	27	4071	0	60	4	255	580	1143	520	12	132	9754	0	478	2231	1685	374	0	60	354	62	21	5	8445	14	62	213	815	140	192	25	1359	148	739	8	8	28174	3	98	111	4	136	153	365	1	35	5822	80	669	471	636	241	42	523	5921	712	34795	159	858	1679	74	30	19321	18	21	1467	4440	475	23	87	30	415	389	8	10	182	4	0	111	314	0	10	18	78	0	372	2287	10	0	348	13	427	22	1	12	54	0	944	14	65	249	1457	45	2	1195	115	100	31	18	6	24	2	658	2	17	8	3945	237	909	89	1171	101	60	0	7	14	0	0	524	437	76	576	12	4	1024	8	2	0	0	36	516	12469	457	308	575	644	0	1562	12	0	0	718	69	3166	195	173	1058	363	252	29	5565	4	0	4	1607	43	789	5932	0	0	6943	3	84	22	12	4	491	239	293	40	386	689	1243	2337	0	9	0	3	75	18	408	157	52	43	2542	37	92	0	36	642	12	1618	2236	8909	0	32	2	283	148	10	26	172	802	0	132	5	78	238	0	154	46	1161	6	446	1583	4	0	0	0	207	228	0	60	0	12	530	234	488	24	36	186	6	633	223	0	10	550	0	2	2	34	6	29	21	26	0	20	4170	912	764	144	15	7967	3691	18	2572	703	6	2	0	1508	4	3	0	2	0	0	2058	233	4895	3081	2474	4215	4854	4	1228	51	664	17	0	0	0	0	4	69	44	1249	7365	1499	109	19	29	2	2	257	4	76	45	26	3	68	431	10	77	1679	79	170	235	18	0	16	2	22	77	3003	2	9	2	14	422	1	1	22	2	0	63	5150	10	113	19	4	103	940	515	263	1186	0	38	3	2	5	18746	1180	0	0	5	4	154	1604	93	26	702	1033	3857	309	1524	10	0	16463	19	64	586	86	4201	292	16	11336	2800	96	5037	62	13	1151	17	467	82	1095	1	400	16	1293	844	125	396	2	829	1652	4	11	124	296	3	6	7	0	1621	28	3	23987	125	3601	15211	37	1630	419	14	168	23	37	633	1251	2	6	957	1895	34	2654	2	0	456	39	104	91	0	0	0	2	1	0	3792	64	309	18	79	2817	11	118	281	0	2066	35	271	1420	452	391	1176	40	266	4	1252	256	61	361	6	859	8	719	19	0	8	144	145	26	18	31	2	0	0	135	22	140	237	179	1875	1267	96	2551	0	757	425	27774	6	5848	1526	2	959	2598	320	1223	26	1396	0	22	10	62	424	27	82	36	22	159	26	19	1389	50	336	19	2	8	8	509	307	246	1059	362	422	16441	1071	20401	4795	364	12	2742	2	5	1243	6930	54	34	35	22	6	144	10143	10	14	2	713	0	248	31	15	128	176	0	55	1326	2	584	67	29	44	0	1868	111	126	3	206	5165	1272	1426	84	5441	480	1368	2	148	616	160	0	1146	0	9320	542	28	543	6	6	4	32	170	18	34	103	2	20	2	4978	74	939	215	18	174	539	19599	20	46	0	3451	192	1712	8	11	83	18	7	32	131	708	13	3299	4	2	186	549	80	15	422	2	6	3	125	2861	122	32	105	0	44	40	0	16	0	720	437	15	612	125	201	82	2	3697	372	288	628	924	547	900	32	1215	2	22	114	0	42	19	46	13	9	80	208	370	0	107	59	7	77	10	304	1096	149	11	3746	790	391	100	373	301	14	0	10	327	307	2575	13	30	470	65	541	1121	30	23	62	287	24	899	231	25	20	4	0	140	98	78	16	33	19	0	0	2	256	1009	87	1312	2	0	8	24	11613	772	152	10	12	0	86	294	7	64	10	1013	135	78	568	41	10	733	30	283	50	1159	26	29	1	74	0	1318	163	25	3570	0	185	12	6	13	1568	0	0	50	556	1049	998	362	0	0	3651	32	34741	7	6050	783	23	6488	7918	94	3292	689	2744	26	2220	1	399	81	158	161	270	46	17	6	312	75	149	0	0	1503	403	61	5134	2	230	36	190	167	801	0	169	213	17	0	2176	210	590	6364	2236	735	962	16	1889	133	2371	7932	144	19727	1172	6587	863	269	2105	2018	662	110	8480	924	783	264	3723	16	4	2975	167	9	440	5753	40	887	506	323	1876	29932	5	9893	9578	22	4624	44	248	751	493	958	391	300	709	4	1109	0	1	839	3	70	50958	4	8	2	44	985	249	278	854	2188	414	134	688	4944	174	1350	46	834	2532	4294	3765	11043	0	46	356	16	402	2449	16404	1352	161	9	539	1379	3100	7	461	42	25	0	222	2200	806	2211	134	2141	3314	28	1178	192	25	4	971	1115	574	1466	1411	68	136	0	10	36167	326	4	5906	13	1642	116	6919	34	141	4	226	0	0	62	60	751	553	1696	27	3	230	255	1469	303	0	2325	1300	34	27	0	4	494	26	4104	76	82	75	764	1941	1003	3968	0	132	0	40	0	574	48	480	126	371	101	29	947	2774	1158	570	2	2	11	1651	894	4	78	3274	347	21	116	492	291	148	0	3758	2784	105	1008	890	3705	170	12	2026	83	0	15	20	222	8	0	0	2594	4	3759	233	8921	5503	3170	14775	4	0	113	623	2	484	1022	1055	0	0	2293	1415	2730	556	0	290	8	5645	8	0	1058	6272	24	4	404	4	1835	465	14	42	3202	1978	74	5310	6641	44	728	762	76	220	1129	460	111	36	3054	110	13418	2345	18	1295	3	0	1534	162	43	2390	307	85	1261	2	6	0	0	74	2	667	626	597	18708	6	21	2	812	22985	14218	854	80	3464	640	12793	948	889	100	3019	639	4966	46	98	560	144	2	123	467	486	576	77	47	0	215	28	589	273	622	21	1412	22	267	13	2530	16	302	93	10	18070	5559	294	665	29	4527	12	122	12	0	0	4	1960	638	2	301	331	802	40	106	0	863	962	29	4	8	4	1692	2726	9	233	207	150	974	64	15	44	56	354	77	1828	32	10	1246	762	1902	0	1033	144	939	0	222	1531	22	3289	871	0	186	5	12	2	0	8	10	2	0	2447	4914	2	0	24	197	48	10	2	0	1132	43	1	12	966	3692	54	4	151	2	4221	316	224	4	25	506	0	47	72	38	83	22	28	259	23	1665	115	5	20	21	2875	59	6	2	563	253	653	1402	1105	601	0	480	2669	5464	9177	5384	0	7267	184	3616	233	1605	108	4220	298	1490	1295	2	3029	202	270	2803	58	4330	3349	200	442	1263	788	577	6	14428	502	640	39	6	197	790	151	1276	355	641	1778	167	25442	258	8	141	5260	3590	4346	6	1019	474	6126	1745	38	675	1679	1068	4577	76652	3359	1338	23	4574	415	266	36558	1822	94	129	53	102	38	4007	8018	248	47	572	870	88	52	1016	146	643	44	138	177	20	637	262	6	126	1066	1937	1000	2091	388	8217	1620	210	14869	7744	96	5640	6846	19	1313	533	878	87	2100	2	6558	2391	4727	93	32	4113	6	264	20	1006	73	4	485	443	1449	11329	1840	4879	8097	2304	459	1565	134	110	749	31	30	6374	13631	56	1072	93	344	15751	11	2556	1450	1	1291	2	1183	0	2	158	0	1220	40	4	40	330	74	460	69	7	55	32	2	1	2	1997	26	1066	4638	2506	28	0	339	6	209	6	31	2	73	42	425	14	0	9776	10674	220	190	1463	83	256	2114	960	0	16	1603	36	63	499	5	142	32	20	13	12616	1144	479	18	30	0	4	18	727	357	42	246	26	31	4	56	2123	0	6	0	8	1286	71	13	263	4	114	94	163	25	1866	572	946	100	168	68	146	11748	60	884	652	2	456	123	120	5	196	98	4	137	14	7619	30	949	6	1206	24	62	1335	168	154	194	3	79	80	1646	2408	2074	494	72	372	984	0	829	10	187	0	0	6155	311	347	0	0	5	0	16	20	0	34	751	512	342	8762	22	1301	737	4201	7	192	31381	4836	189	2040	104	52	162	2	3	192	2	272	516	973	9427	1839	43	40	516	59	86	4119	180	4683	4298	34	3101	4	180	52	32	0	44	1261	80	880	1117	3338	934	26	180	137	240	654	2653	284	437	34	0	50	15011	118	226	14518	1053	26	323	0	81	419	329	1756	562	71	1303	2837	2181	3239	5157	241	1012	174	2358	18293	6	4	3	37409	348	7699	730	338	4	13	64	1311	830	117	141	1711	401	196	0	86	12	0	0	0	2	0	136	0	18	229	6	73	55	1419	26	32	1700	1507	7248	1138	677	7484	64	2	3665	98	1880	1301	134	0	341	655	1043	650	200	8	199	159	922	40	13	0	92	105	2	0	352	4557	0	273	2363	63	17	286	199	11	2	0	149	568	103	56	958	2	160	1	1513	0	50	2	18208	11396	0	34	150	103	1647	150	2287	707	7107	0	5	637	0	0	0	10	0	275	16	5	154	631	554	6296	793	3672	3050	374	19753	20	484	1393	2446	9	0	5410	81	12	2840	422	322	2950	16	5340	10771	4	0	6	220	953	15351	1129	92	37	0	41	27767	3997	156	797	15512	841	828	10445	26	38	1401	0	2	3670	2	183	45	4605	5931	195	4	166	414	1873	0	28	98	10	122	0	30	2639	20	93	648	16	40	2	96	6	12245	79	196	6	92	230	18	721	289	47	248	55	0	279	3	594	23	8	55	3309	288	310	28	39	79	2	668	244	45	8	2237	9	600	52	128	610	618	78	62	0	2	0	3903	398	44	114	59	62	251	0	2317	7654	1022	128	4846	4246	3469	334	10453	410	60	4	332	4133	11	169	203	2430	35	136	257	122	1669	189	4	0	36	461	0	224	2139	24	6	1750	412	326	542	2	827	82	17	549	16	2184	200	38	316	369	1588	2962	353	118	0	94	74	1068	1815	133	14	366	0	0	1252	323	564	210	2	0	0	362	2167	3210	7	0	0	2	109	877	2633	7	517	2	74	0	782	158	6	729	2	0	0	509	15	837	164	742	20	23210	2	1074	266	6208	14	2290	1700	272	30	74	1	8	0	4	53	0	0	3980	934	1122	704	3651	346	189	1	0	2	0	1363	365	0	7956	1208	10417	742	262	108	7483	288	88	295	116	490	0	77	77	136	6646	10	4	4382	777	2219	12751	10	30	0	0	4	1612	3328	590	560	621	15	277	834	871	235	132	114	0	37	7	7219	62	550	350	3	250	84	8	6	5862	2	0	110	2616	2	4	168	0	32	407	12202	49	40	248	206	129	2	147	1573	197	5504	4281	868	1606	3610	342	316	12	22	0	24	12	717	20	100	14	128	438	4	5137	299	3084	2	3191	11	26	244	14070	414	8	23	1828	2	4115	429	17	0	0	6	144	0	0	84	326	67	6	558	346	2	1	436	2045	26	0	5053	111	8	0	3446	0	102	430	3014	132	33	32	29	14258	3264	738	3452	1	52	56	123	496	385	1841	6722	1037	1331	2085	12	102	258	0	5587	72	19	34	3376	10139	167	1354	572	64	6	342	2266	142	220	10	8311	176	79	358	4675	358	41	20	3	248	1278	61	718	280	75	4	5	31	0	64	0	0	4	174	2	1	0	0	2	12	5865	84	22	482	38	12	13	445	1	78	497	2358	3	641	208	2608	15	1945	106	2	10	36	0	235	292	0	24	1	1579	1	2	1510	688	706	716	282	511	0	2	0	0	24	2	0	0	0	2	35	11	4	148	4	1	0	305	14	6	0	8	1309	1112	0	581	38	25	6	272	4938	4653	2655	0	5	0	4301	475	4	0	2	0	24	245	1939	9	2	0	0	0	0	2	6	4	50	2	4	2	0	2	2	0	2	9	1506	0	1	0	0	412	14	0	1	142	0	0	0	6	0	0	0	5	3760	0	0	0	0	0	0	0	0	2	203	1	98	2	73	10	0	0	2	804	1	39	4	2	0	0	261	3	4	40	396	25	336	127	88	198	789	1860	1752	3	2	3	55	2	4	3	31	0	72	339	497	14	275	927	56	4	2	2	0	0	0	10	387	1133	11	0	31	28	25	306	856	407	390	345	0	86	9	20	18	657	12681	14	428	6725	0	0	599	2909	1682	642	780	196	65	119	634	1845	1497	128	48	0	194	467	14687	8	662	2	64	3	8	85	0	30	0	402	17	211	4	0	6	136	1	22	21	338	4	32	6	946	1128	0	4	4	82	4	2	9	105	12	2474	261	12	247	20	4	161	250568	8	80	0	0	0	7338	597	285	0	44	224	1	81	0	86	315	8	7	6	0	385	17	209	40	11	2	44	58	150	23	0	0	30	53	20	2	0	2	0	6	2	1	22	5	61	64	0	191	232	84	303	0	4	12	35	2	166	2	47	2	2	100	8	18	173	237	2	7	0	53891	1305	321	2	1016	698	0	0	0	0	456	323	0	2565	735	3227	1927	3628	4473	1433	234	121	4510	90	2874	55	31	5220	14	1214	717	4845	4114	7584	126	32266	246	30	5	16	2	0	71	69	30	12	0	14	4	12	4	1	0	56	28	0	2	75	10	141	70	398	28	266	2	26	28	16	22	157	0	18	102	10	178	100	510	12	1123	1524	26	3	504	678	0	521	1	2612	2679	108	0	1090	690	11165	79	4368	60	1821	509	272	284	4274	806	0	323	2705	4	1528	171	7219	36	14	6557	4045	2108	1708	646	4937	1460	114	14542	6	937	5	0	727	956	3746	26137	681	32	6	24	0	4526	2055	3990	2293	804	91	36	228	160	1555	2596	964	623	578	2367	360	3949	90	106	1190	2926	62	108	1709	331	480	246	1828	1061	16	876	432	913	341	3847	604	6228	296	132	2165	1752	239	5389	845	1069	10	1102	27167	9291	7950	557	0	1084	61	65	519	36	1368	14562	623	534	470	2383	2500	3587	869	3435	0	1930	4	2991	975	31	4	1444	1805	1178	233	336	325	1397	946	142	603	2063	715	5712	990	2393	5755	0	9	11	629	30	446	1881	0	90	21	4906	1563	235	0	2801	0	0	2190	873	0	7	1464	60	0	172	2676	0	233	37	124	3419	519	917	486	2534	686	105	3621	360	8337	201	622	11854	397	4409	11	0	79	18638	247	2739	191	267	13	44	0	2	10	5291	2	19	4	2801	9051	15	4041	1190	6900	735	1518	2	1004	2710	1354	889	7375	2020	46	126	0	6	194	753	1546	4	238	127	54	13879	916	4170	1	187	2258	12675	22	65	294	930	26	468	1544	3203	3228	403	48	44	10395	1120	0	7	7	2	0	2	6	25	508	4	212	175	1688	0	1	1413	0	80	102	374	0	69	2	522	2	0	1	4	16363	5713	3021	0	679	445	154	5	0	74	56	60	160	24	10	3	16	0	0	0	0	0	2	0	895	152	2	3	0	1626	14	30	34156	2	74	5	4	17	44	0	2	44	6	148	6392	2146	1822	11201	6545	3075	5930	609	605	2	2	0	0	568	114	28	24	4	185	32	2156	118	955	0	2	0	2893	17	46	225	14	2	0	4	0	9123	7	3	168	190	177	9331	8	4333	114	6	18	30	16	0	4	94	55	0	534	0	0	0	935	8244	18	0	16412	0	656	741	2790	2	1891	18	2	0	1428	0	0	26	0	0	798	122	354	30	2	0	510	4	45	146	0	25	0	3	0	0	63	914	51	38	5	55	28	53	0	195	1	36	0	2734	0	0	0	544	715	9743	2347	320	67	2	263	0	2	906	0	1	11	16	44	0	0	38	0	163	11948	30	6	0	268	32	14	6	2	0	30506	1	0	47	0	28	0	1127	2421	1411	92	22	0	0	5855	966	4	5	38	18	119	3	0	692	4	2	48	68	16	2	0	0	48	685	8	6	38	0	6	0	14	2	2	32	373	0	54	28	815	7	0	34	62	6	37	11	2	0	4	11	4	12	0	1	47	4	0	32	10	4	0	21	2	667	35	2	0	14	18	23	0	19	66	7	31	8	9	12	415	0	0	0	6	4	0	129	30	589	0	12	0	2	4	2	4	0	0	2	3	10	1	12	0	4	619	29	175	1855	0	69	0	45	0	0	0	0	15	2	97	5504	20	36	2911	0	1394	0	0	0	116	4584	13	2248	6	122	27	0	0	0	0	6	2286	0	2	0	426	0	14	2	5976	41	0	0	6	4	160	20	22	2263	6	0	0	5714	7	150	11562	58	83	4373	0	0	0	0	1	50	1347	36	0	2	1370	62	1610	18	8450	7	91	4	6040	0	0	0	2	2	6610	6329	118	1753	0	230	74	939	874	6	1180	2	208	1074	10	19	2756	10	8	0	67	18	7	4	1	0	0	24	7	28	78	93	0	982	8971	4	0	0	1	12	26023	1689	4579	5337	5	2	34	2	0	0	2	3491	2	39	3	0	45	0	1	4	0	0	0	131	120	4	616	1014	4	1609	0	0	2681	0	0	1189	3172	9505	68	2999	0	0	2103	20	0	2	4	367	3	2158	9	66	0	140	0	0	2	150	1078	0	6498	12617	169	318	86	5	8	4	9	0	0	74	0	29	16	2338	4	2	2	0	10	21	0	0	53	6	0	4912	0	0	98	24	0	0	0	0	0	1513	2	4	282	14	0	4	33	1146	1650	0	0	0	4	0	2	13681	276	20	2427	72	0	0	0	76	2990	10074	0	0	265	651	6278	0	1	3711	5	4212	23274	6	16	11	4	10	6	446	36	0	3257	626	0	8326	33	9	742	1336	0	13	4	44	0	89	6317	6	0	87	0	17	545	0	0	0	0	0	0	315	515	0	0	0	2210	784	8	1445	6	83	22	0	2	22	5686	650	0	0	18267	4	317	615	298	683	898	7	2271	277	0	0	594	3779	1056	568	13224	2	1829	532	1224	0	0	0	1217	248	0	2965	15	785	417	931	1324	0	11	134	498	8	7207	11925	8	1	6	14	0	23	0	4	1005	527	10	116	2066	1156	30	671	338	213	3856	1664	141	268	911	76	20	30	566	582	3	64	48006	253	2282	265	95	410	18	2071	2012	5206	9	1099	2252	0	241	850	913	4	1835	8	275	4607	6698	110	14	7690	384	4478	7633	743	3365	177	1199	169	344	562	110	1451	8214	0	8	3284	76	6519	258	246	11772	168	687	198	540	195	1185	438	822	156	8	474	32	44	1124	36	2665	8	3	316	64	124	1118	126	16	2531	1076	1233	2899	120	210	1848	628	2763	184	1229	902	380	61	4	117	248	837	26	21292	1660	2	984	0	180	3944	5	2583	2228	607	3872	164	941	6924	46	687	43	404	803	523	24	2169	1683	30	481	4217	2713	100	6994	3386	594	523	273	4116	4	1521	326	9991	84	0	76	74	18	0	894	0	907	126	79	1628	21935	416	978	51	1856	1852	346	252	2246	1424	614	2372	50	3	853	352	2	1813	12	118	3491	72	5	151	746	3245	913	2	6	7640	8	2768	3051	2	933	278	4	6	65	1250	0	2997	1991	1349	7495	1893	22	0	1269	430	1511	2086	11	771	1260	580	2334	1106	1019	88	1896	521	20	2363	1796	88	86	212	410	0	693	1254	2	2455	1022	425	1524	290	6499	52	1054	996	1140	976	2299	4486	12	591	8	2021	2764	4	7206	44	2335	675	2124	1682	0	1323	2380	403	1357	142	1280	4832	20	146	26356	294	479	5	121	4215	251	145	329	2751	404	3590	546	2266	209	6	1102	1973	2294	569	897	244	572	1642	297	911	29	1461	723	10	2	23289	689	318	52	258	1710	839	1894	2609	57	3196	30	1929	72	512	2101	899	735	740	13	620	5624	2595	22347	16437	384	1859	2441	3883	1197	4068	82	374	15487	83	783	1232	91	735	1525	66	632	459	152	3630	46	4461	352	7979	98	4084	0	45	86	421	4235	44	502	465	253	59	6124	8	387	3587	188	80	1022	1578	0	375	1308	277	4	797	2375	279	4023	3852	578	992	1085	590	50	2	2082	2753	1604	1723	0	844	760	30	1249	1041	52	4649	3529	9404	1418	828	11	17279	34	26	62	214	481	6	789	35114	6236	97	21	3839	403	17	4070	9693	157	90	1534	11	78010	0	2909	1905	3015	2053	183	42	5285	882	1132	0	2	1004	116	874	6259	17	706	119	276	400	283	1682	4301	190	42392	1	629	2192	186	564	5	3755	707	218	991	56	891	2	96	837	245	18	1859	90	1222	1157	160	7350	3069	2040	4	2689	868	556	218	253	184	365	4777	136	1826	1013	2144	1	15870	4285	4713	411	492	3	1161	28	1	349	319	111	444	64	2987	4227	724	47503	185	0	58	4864	27	83	2496	272	886	325	2040	1056	287	895	568	752	2082	8731	64	566	0	12	195	10	86	2188	705	6681	18825	7697	2689	37	440	32	0	466	314	152	2121	234	297	5946	514	2	11	34	5749	595	222	1	89	112	459	1511	6	198	3	24783	12	1251	28	1538	1408	605	2055	641	0	1211	0	2222	3061	64	42	769	156	65	846	2969	2099	8	142	254	1058	4755	245	4667	270	51	950	3137	661	220	2564	469	0	2	658	1115	344	213	0	294	5338	105	14	1163	1286	8966	1839	60	1101	219	521	343	0	89	36	871	53	8	3576	590	0	2514	6	10	12	491	0	48	0	0	117	0	1365	201	272	23	6	7679	24	98	80	1298	51	169	832	232	24	631	1502	2	401	4	10968	1755	1108	1200	207	232	56	1159	435	2	1212	937	3952	310	2	15328	6	4	2108	453	144	79	11117	0	1810	1336	897	3173	960	936	1681	20	144	7841	626	559	3508	2304	1648	233	6907	0	307	98	1393	84	1103	5223	2277	424	52	41	2	2068	2565	1346	0	2767	4685	3561	5846	12	1180	122	192	2016	4602	443	96	345	1974	1501	299	223	0	1267	356	898	397	784	52	5	12	5803	2445	1128	60	403	4041	658	474	274	612	325	120	34	11151	136	1077	3712	11225	688	24	615	1329	247	0	744	2283	436	260	2959	1524	584	1688	35	454	94	437	107	1009	2230	1953	126	1	2	229	8410	209	111	613	1433	498	0	126	144	89	142	27510	51	1437	3813	0	194	2	2978	0	2181	641	1239	4885	204	5838	820	108	6420	1794	683	1087	128	1169	949	719	1	2	855	2112	5268	20954	4807	629	77	831	1132	788	36	870	547	40	404	1649	1507	16003	0	105	546	170	19	692	0	1913	1243	669	516	0	4	152	1407	343	2199	890	283	11	199	0	255	6510	1730	634	5680	160	73	1909	28	1670	989	272	3899	829	2088	16	79	3981	3522	40	604	1231	3076	916	2135	61	35	785	532	2191	60	1108	4	923	2154	658	6426	5059	1076	384	646	1126	932	546	32392	23929	97	276	1701	557	7575	1111	1684	420	745	2972	543	8809	79	496	2207	69	574	418	478	353	4479	6936	110	58	193	254	79	4099	57	3169	26	0	2086	564	197	2188	427	2453	1	787	1	0	1304	11220	1222	1988	76	535	154	65	661	1530	66	5035	129	498	5295	608	83	941	1602	1347	10	340	5122	1123	37	460	2554	3557	128	372	8671	380	2182	136	6811	1596	750	786	10811	5029	188	52	14	2268	1105	1280	10	1169	799	239	16	297	2763	3174	883	1667	1046	112	3660	8	1033	34	68	417	346	2243	118	2827	32	504	446	460	512	392	2300	500	691	1071	384	226	6353	1077	1431	19	263	884	45	0	5626	1812	580	6364	845	8839	1797	208	162	841	1111	0	2	10	561	8	4225	1115	444	8	18	0	32	550	870	36	64	230	290	198	68	5316	1027	520	3355	36	822	842	603	114	348	1976	0	9851	2247	190	1006	2	16	708	531	440	162	1964	1121	735	672	6	98	58	1632	0	69	222	6368	7439	710	2	2	2	23678	538	642	1921	10	941	490	440	130	5040	4693	6523	14678	2212	299	2025	908	2092	1930	2635	264	818	461	670	4632	973	12610	3887	2638	2758	587	77	1123	190	1640	2388	902	1978	398	6	629	1889	2638	206	8	2	3783	889	3	7467	8429	5090	0	5	24942	78	239	57	955	404	6	2	1394	677	1723	238	176	18	228	522	619	76	1358	787	1754	4	19	336	876	0	87	865	6209	560	1611	245	4278	1511	487	7371	2687	1092	618	1632	1457	314	383	154	54019	12371	1437	491	6680	1801	14820	35	23	725	8	2415	1115	1645	3909	54	28	2310	4405	54	11	266	564	6832	6421	9	281	1623	2947	656	1731	31	8	3706	26799	171	7	2	22	1690	519	625	1346	231	264	18	283	54	37	0	1477	443	4057	0	13	1482	124	1479	5160	2497	148	1810	617	0	6221	22546	1267	303	1256	5853	54	4	266	22	12	708	24	829	0	2	744	6039	6789	4852	18728	5964	3027	8893	20	12149	6	6	6	38	43	2	16	182	6	22	8	157	24	177	44	5	6	32	28	14	6362	1449	16027	3191	4478	3560	2358	1171	44	1377	2554	599	16295	2106	91225	14928	4178	300	2957	295	662	108	149	198	197	1189	438	1694	98	2164	1194	1569	841	5254	63	9868	4	1626	13722	6934	24741	3149	2368	8997	68	30603	4699	8285	38	4983	18	195	1981	3625	168	2328	4622	3093	2866	635	1382	63	140	2183	1101	1389	4543	142	677	1134	5028	5	1821	10	180	27924	16895	2588	344	1931	15430	1984	380	3068	268	627	5859	11925	12408	1140	24	227	4	42361	2041	1066	0	2262	1395	1606	1653	1056	1384	787	17226	1008	3260	1032	1482	665	0	17897	7548	4	7014	3874	242	495	820	433	441	3	516	2147	1379	1327	691	26029	4172	5118	5709	4076	16	122	39	2713	7165	1890	36283	412378	87316	228489	11092	69	8497	6242	28	12481	5374	66	7658	2061	20477	1056	5	0	19	2	6582	1	0	79	87	30	2276	1728	1120	36516	25902	14950	1016	44	325	2	3	5	0	2	2	119	0	0	0	760	61	6	13	0	2	0	4367	28	1569	2	10	20	417	2	2	176	121	710	230	2	4	21	8	7743	2	0	0	0	1	3	4	0	10	75	3301	0	0	0	7	0	2989	1408	1	8	277	235	20	5	79	4	10	66	101	539	554	725	2844	2606	483	2291	105426	3	13	0	2	38	0	0	2	14	0	148	13	64	874	1	79	0	88	0	0	0	4	543	202	581	239	6	3	108	1	5	88	2	0	0	0	0	0	1	0	2	3	0	2	127	0	0	21	0	0	146	0	8	6	111	0	0	11	2	5	1	2	2	0	1	0	2	0	41	0	811	4	0	0	38	2	6	8	0	45	0	2	22	0	4	0	0	0	0	1	0	3	1	2	49	73	2	52	0	69	0	0	34	0	0	2	0	4	170	8	0	25	0	0	18	0	1	0	45	42	2	2	0	0	0	21	0	0	0	0	0	4	0	0	2	423	80	0	0	2	0	41	0	15	20	38	62	15	119	44	0	0	0	0	29	1	0	0	6	2	5	0	0	4	0	4	8	2	0	0	0	0	0	0	0	16	0	0	0	0	0	0	0	1	0	0	0	0	0	0	0	0	0	0	0	0	0	0	2	0	2	5	0	0	0	87	7	9	2	70	4	2	7051	139	2696	6203	17944	1574	5207	1023	982	682	3452	1680	4984	1186	168	301	14250	2548	7952	7075	4151	54	6600	2062	1000	1028	1830	1103	7411	214	78	1606	1149	1162	1038	846	2081	568	12381	301	305	484	27970	6020	1184	14805	1501	103	763	2531	3868	47391	2260	2349	249	0	7574	8498	3275	1035	2905	0	9406	4780	6249	2212	1952	236	27083	122	1677	916	4131	1563	100	68	80	580	510	199	62280	282	67	2197	10113	2847	2705	23083	6705	1197	2405	2110	1070	676	6496	388	25676	550	196	167	65	1500	386	2741	1889	6	617	218	28451	2	4	203	0	158	16	601	144	517	99	541	2364	1640	405	38	25	587	359	3	1	2422	14180	798	547	8045	10267	1770	8186	3491	373	446	266	2226	23	88	20	0	18	28	1747	3822	797	569	225	2828	2143	356	578	14082	46270	805	422	29	595	1097	1143	20516	1272	14176	5	9293	556	825	5003	168	127	35	1415	5341	12	176986	76	964	6502	542	1727	1465	9572	2121	3285	6665	17077	2063	2826	914	228	25	10466	70	528	420	18	3221	635	9301	542	614	568	1114	6399	4574	3999	511	3200	467	843	410	4095	2681	184	358	632	6589	579	9457	2837	7	14116	1228	818	3745	1229	319	27	259	518	9398	372	3791	1	1404	277	824	114512	25	8	204	4859	1784	6204	202	3620	2301	854	601	906	274	48	79	102	262	3798	3914	60	198	2595	7758	2004	402	0	499	6560	1442	1780	1677	2268	2944	9053	3599	0	7005	84	68	24	128	7977	8	0	982	6064	7365	162	451	67	1186	21411	5756	674	2559	1553	2510	952	408	4125	797	2644	17757	3638	9155	104	621	1125	186	2018	2552	444	1028	712	2197	3	4	125	670	8273	112	92	22	249	906	812	8135	15258	224	328	6437	532	1437	11548	1019	10	14	8	4458	310	708	8427	2632	13401	2257	1460	1983	24564	1201	21141	1357	4062	16854	250	796	733	1086	544	916	2	1733	4701	3797	2105	3958	9848	2438	3471	1956	839	3082	2669	3083	754	2436	1985	2379	2736	695	1443	4564	4608	6542	56	130	12295	535	5451	5400	1617	2813	1387	1850	1774	4026	637	670	1189	835	4418	3157	1722	1345	2	18413	345	10675	1495	4988	7472	969	0	10	0	604	4823	2	608	3609	6678	18182	4660	6779	5767	86	2234	2830	1400	4481	2630	172	1065	16722	91	2798	3643	28	680	393	0	1887	646	567	9	9389	12	5443	5993	12281	305	11878	112	121	6448	729	7578	947	126	699	25661	25676	2	3895	509	8472	2546	10521	7492	193	3259	5828	2115	331	3093	3159	2	0	90523	869	504	1365	3915	1054	3426	479	224	1998	6337	2466	867	3433	88	12	60	6	485	3592	227258	35360	9181	4271	30699	171921	22840	186	12858	16276	126	69	2317	34	6381	1405	10200	7037	25	142	6	5729	1930	1817	0	8649	7088	14510	2305	1073	1521	2059	1448	3279	1077	1500	2923	10260	14462	10648	22002	67	6212	6995	6	3130	24	6190	7070	6469	4072	14390	11085	75336	1815	9499	26	108	252	126	78	14024	15102	7247	12855	324	299	7987	731	1	0	0	0	0	0	0	0	0	0	0	6160	2185	9209	1883	12617	4218	3659	3781	2178	141	0	39	439	1064	2087	4879	8	3	2213	5193	2569	6	1418	760	512	2930	3434	5792	10047	5296	3150	389	475	1049	2035	626	525	3217	25222	1030	248	174	4172	17032	18029	4172	257	1783	3503	925	40062	5140	20655	344	1519	2142	2	694	10829	2699	8106	4803	1192	1237	161	6488	4923	3443	110	784	1793	12275	596	639	232	284	56	1012	950	5911	465	16	0	367	1590	99	1434	217	531	2264	3565	1	5672	5270	1960	7494	660	283	10338	950	1520	350	1316	2233	2590	619	48358	128	150	2572	8281	0	242	11825	3707	3550	577	1192	80	119	148	60	1024	1065	375	92011	8897	4380	92722	315	14866	362	1032	34	23326	1963	2892	5706	10	0	786	5411	551	3637	2461	63	340	0	20	597	28	70	2571	3413	282	1228	4	1883	0	96	1568	50	7189	1000	21742	143	23039	13	60	788	1056	416	7937	304	1556	997	3178	1123	16306	11818	103	991	23	830	8600	1147	4853	1176	1113	3868	97	4960	480	1482	440	163	3841	4007	1023	3272	2214	3346	739	7381	2521	91	3097	3626	2310	12340	268	5313	676	536	4779	17256	2981	1058	3317	3535	12961	18407	13073	6342	4	6264	9124	232	1308	2095	33	4646	2243	474	6652	4635	205	1793	16694	4396	1156	4504	9570	502	355	1096	40	149	8	629	2580	1558	360	146	80	9514	85	184	94	7842	8126	6834	2788	386	27420	1032	6331	10763	1954	174	732	5859	303	758	6	2482	63	22	7103	319	2372	1266	22607	1335	22143	414	984	357	5057	4804	83	9244	230	2801	19777	9424	6076	4477	870	3644	2098	569	0	1272	0	6649	23132	32130	691	7836	15178	5797	122	440	56	2437	1521	10857	544	3149	299	731	491	44	1066	1183	23889	2251	33427	1388	9670	2987	2022	1235	2201	2210	2943	3532	1104	7237	2916	20	26	1559	2279	1568	18346	1907	10	122	18038	20386	13719	35	3816	4607	449	42803	10	262	456	0	10	450	94	1945	6007	2173	1740	43890	155498	1266	3276	1193	4446	3729	365	3682	2607	11693	1538	6443	3102	456	2914	2647	1498	1583	79	1238	3611	5799	1949	2248	9945	212	11095	34	33	271	3369	32035	901	18226	4271	2319	1943	610	7	364	241	137	18345	24	13296	51	35888	2146	9973	3634	3154	3673	657	366	481	1706	2055	4203	2263	7174	1284	6	449	3412	1492	5031	1367	8233	850	28	778	601	17395	17589	30197	1648	10469	51	3950	498	32495	16	2472	839	10154	177	517	6781	5194	6259	5671	8	60	0	2	3	0	4	6	2	2	80	2	81	92	2	6	4	91	7	34	15	30	4	0	0	6	2	6	4	4	2	2	32	93	68	19	0	0	48	105	0	11	2	4	14	0	38	18	2	2	29	8	4	4	4	2	4	4599	8512	1076	1651	1332	676	4408	939	21	609	845	954	240	867	1606	947	644	608	1161	6071	2594	2060	2839	120	2706	18173	2164	99388	14	82	140	35	27	22215	360	433	338	922	4	381	50	24	127	1485	4836	13	236	16360	644	1276	1672	3954	2459	787	4677	1244	599	8749	486	3874	895	4206	1310	713	781	5536	517	3003	971	40	8549	1571	4446	2800	19237	27	1127	154	4	938	6	7	6765	5567	15373	7667	7161	3593	1542	275	23	3666	797	1774	2	561	1995	220	82	18	643	65	6091	57219	1229	983	800	711	440	400	1325	1419	5433	2045	68	2519	653	7597	7766	3660	4423	2904	5	23	108	3816	364	731	2826	4826	7916	2050	811	253	5870	9338	1578	8007	8728	3637	8059	0	701	2715	3361	43	3826	16543	2249	2569	90	134	1	898	29793	2650	4	2030	1246	1555	2376	246	10505	3918	645	1652	2622	1778	29203	12580	1488	2700	12263	27427	9	3993	30	15	6	851	253	1493	2801	3765	10975	7101	716	9613	124	312	27210	5953	384	230	305	1520	1674	21684	3818	0	252	508	8421	4476	2331	4987	643	298	20	0	0	309	1708	0	14935	1993	1638	9973	1083	1004	4142	2860	474	1685	275	165	1733	6	1940	35375	9167	16895	2644	8029	4437	4431	1032	1691	329	9368	1372	3276	3479	732	430	164	12140	468	406	234	164	363	2008	6	13	4	24	8	44	43141	229	350	15691	4430	1633	801	13940	6656	1640	1511	11663	6650	1677	7958	3446	4296	306	1711	4225	317	452	284	12	1368	489	477	0	214	1552	232	5981	3106	12289	10314	36598	3237	31047	40233	17432	10920	579	574	1782	9	101	126	110	282	114	18923	34406	282	737	1026	4880	3063	25	2448	652	4	377	2084	18	19	20534	884	6921	3323	600	842	0	12	23	3876	29125	30485	7507	4466	54	3	8125	5377	312	878	898	23760	1457	2357	2	484	236	2	2140	359	955	118	399	1268	4172	792	1808	972	529	304	5263	7941	4836	31	0	331	23	11138	628	2787	865	792	407	8379	40	7	15	0	12	970	200	129	114	4	0	1	0	7	6	243	0	1	2	2	0	0	4	0	20	0	47	4	2	2	0	0	322	96	1	2	4	168	0	759	468	55	23	1156	652	12	0	10	0	0	0	3	40	39	6	154	27	68	2	5	0	20	6	8	0	0	623	763	12074	4713	4496	254	5160	1176	15280	1655	8894	761	3006	2726	59	16	107	5295	6311	437	7439	12945	410	1650	686	257	14782	6548	1719	0	17746	16943	5876	11888	463	510	314	8818	7589	11324	2134	2418	14576	2875	387	812	342	1286	1042	479	1434	304	770	1021	15782	12615	2	0	28	7424	5154	6493	182	1309	10333	1610	626	440	953	548	8907	14037	2083	7153	4109	22	491	2665	1855	4054	4105	422	3291	214	0	18096	1854	1681	11649	39794	7844	2014	3854	4885	659	288	41093	1342	29	4668	3940	3865	1710	2790	5586	1826	1459	658	2456	1240	8631	3267	293	1238	759	2425	20415	402	12061	5858	4	6795	70	1198	4571	1196	474	336	361	64	10	3814	77	3116	4962	340	3	75	29	10523	755	775	55	16	1378	3100	3500	310	677	174	20318	1590	1200	81	685	6558	2791	490	2855	16928	7674	3590	580	442	591	427	4737	4217	8326	1624	2397	4118	603	2928	2380	172	4608	2400	4	2597	4556	52	2497	15724	2004	2081	2634	11822	1432	964	1122	2192	21539	7793	676	1528	1205	4328	0	2728	298	950	412	1877	2	7	15	8	0	0	10	0	2	2	0	4	2	0	0	22160	158	716	199	13368	790	4591	11897	5381	3361	1615	1695	82	105	6925	138	2132	13723	776	5595	1973	821	436	2847	834	39	13	45	143	1363	2214	2455	4	121875	1567	268	1320	544	18351	152	10	325	706	53	18772	22	494	3591	1213	32	2428	395	1129	274	20975	8225	4265	3635	22421	958	5458	33	2167	3582	17122	8449	6881	1898	18537	4505	2202	4443	8569	1405	4416	246	2160	1527786	367	0	364	82	126	2820	277	172	780	2	48	684	6038	5797	712	4180	11480	2915	9382	7192	1262	2170	4517	16751	1976	37	0	60	12	2835	4365	3	64	747	4482	36	1020	1142	46	44907	59	2522	1434	12	2021	74	5212	1178	258	1094	860	1188	2116	19	8909	2016	1045	8446	12135	1395	2061	3806	915	8369	805	319	13529	39	240	6	18865	588	650	1260	507	2899	1036	4611	3320	15936	465	549	14171	2985	135	1685	1437	32	92	153	96	225	10	1580	8	391	1911	4026	1233	3544	608	1364	17204	20451	180	3078	283	3385	2036	3511	281	2187	2853	1007	499	2503	1303	432	669	447	1677	201	1171	417	617	1127	1117	5574	197	379	424	1364	216	979	403	510	7292	1296	2027	3460	1267	1665	685	1437	3695	586	5928	546	41800	885	2111	336	849	796	125	18864	0	506	2432	3544	739	2539	2	0	3913	2527	363	299	2059	141	8	35285	766	14710	5069	4	4746	22	114	141	3063	1361	744	4522	775	214	4449	1078	7762	3722	9830	2896	995	1379	234	91098	24401	1061	1282	3484	3808	17642	166	3216	3727	545	10694	320	418	1130	52	12356	8466	68	8840	949	2554	1436	1654	541	15781	516	5609	88	79	3377	940	130	4048	13569	4873	0	4727	2726	22	9101	25291	3119	184	4866	8968	138	3822	8270	13732	21941	786	3569	4553	1210	10	2740	1909	1684	8902	4517	4984	27250	1095	2606	2957	3492	3335	33542	463	705	1351	6301	6863	4024	2	9234	5098	898	12	5718	7136	6544	4298	48063	3674	197	6177	145	1071	1265	246	1071	473	1684	3111	346	13271	2109	1089	973	417	694	465	791	774	426	922	719	497	613	674	345	718	802	1354	502	2753	1086	896	414	432	258	635	312	1086	1425	752	843	544	506	312	431	800	1161	706	1004	277	651	569	440	520	408	592	993	504	920	223	413	584	521	430	329	610	260	1749	401	132	634	549	528	1012	2305	1338	553	582	867	338	1337	2443	364	572	3419	3049	5550	6522	2	8929	4	75	436	5533	5989	12013	8	32114	4552	9569	816	467	4472	202	21	70	150	183	6	18	2	789	814	46	278	521	134	547	605	130	854	484	0	86	2090	4011	31022	706	564	355	8572	1057	1699	1072	2381	11	2	26	127	109	258	261	218	534	4	0	176	72	846	1582	1478	8288	4	164	109	124	3783	4832	9857	466	6546	312	978	4	23394	27	35	2398	638	436	502	33631	14338	8	18	34	0	2	24	12	36	16	19581	414	64	40	79	346	626	2	50	412	6154	0	8	14430	369	783	75	231	115	914	1022	10160	1008	244	3300	4307	1732	9513	4519	644	1168	3386	4305	3010	1502	3004	1732	41	3504	6428	1117	704	10	1710	9410	1222	3	3178	10	1097	107	1420	2270	1274	4680	4	3613	285	8197	0	3699	3626	2618	5616	7928	13243	13903	23505	2195	19945	1775	11512	9409	74	67	129	5450	13	33609	594	46	3778	1039	241	480	45	1542	1114	323	132	4789	10956	165	54874	872	3065	5639	2168	27641	1215	8542	39426	289	36394	94	12308	441	86	6304	2760	384	2	78	8810	9981	1105	7919	31	2761	44	38	550	2960	4555	4608	8737	196	5519	1196	98	9434	566	1007	1083	9132	4118	1696	2269	709	59	6091	161	515	1901	1046	4	6	788	426	3115	97	389	402	3821	882	54	515	2041	1922	4106	5879	6424	2298	0	2	0	1	665	1388	1832	6039	9282	376	0	678	6	445	130	74	213	7026	258	735	786	950	219	1	38	11071	182297	52	1936500	4013	612	5821	1521	1530	3757	9189	5008	2029	1235	3045	479	1025	7467	3523	2447	1829	1948	1153	12796	3855	5584	2682	1813	4443	1033	7877	84	54	708	1038	3195	11654	259	886	30	9666	439	495	839	357	19302	2528	568	8767	4079	4616	687	882	1106	157	2438	613	56410	0	2988	2872	1269	14726	957	731	7090	258	123	0	2108	9397	246	4275	6382	0	2	1	306	8487	4878	1161	351	1403	5716	5405	46502	139	738	722	1523	13362	464	4502	2565	12120	28691	87749	1249	2097	865	1659	1200	24	433	2595	9954	1159	3	1113	855	360	94743	16	3019	423	148	462	5166	1103	350	7926	924	5900	9076	30	324	0	2703	3404	772	448	5051	1318	792	663	1041	2688	135	7006	161	243	874	828	640	528	954	416	0	1280	33	22487	91	31	0	307	12	2052	2448	1660	8	4779	704	193	36	24	2419	2194	1080	2386	1322	301	224	27080	0	3522	17487	2	2	6471	0	3	10	0	32	32	22	10307	44	8	11452	2206	6	2030	1702	6291	3	20	0	3	1721	2074	19	11716	7967	197	157	29	36	0	298	2	56	998	22890	6	2624	0	2292	1068	4024	2729	3911	1977	2425	60893	1631	18	250	959	28	563	288	9689	2254	304	4940	750	1179	4466	8787	256	11346	664	637	1436	759	113	8	6	92	112	139	3	22	0	31	0	0	3	22	49	13	32	24	329	2	34	227	0	16	46	0	234	138	348	12	18	2	55	28	21	81	25	94	0	49	75	17	18	38	2	47	94	56	8	0	12	0	42	15	0	46	1348	5314	40	21	298	170	55	2931	2207	1426	235	14	2030	755	1285	0	6279	12416	4354	1464	223	454	366	280	144	353	0	0	0	0	0	2	0	28	0	0	495	0	0	32	4	236	14	13	2	0	18	285	37	0	7267	1901	3510	1912	72	304	197	32594	300	6017	729	14	15	1923	1390	902	2765	903	22	2109	8202	3263	1249	7156	3411	6378	1614	582	1068	120	2388	455	3701	24971	44	1401	121989	1964	620	21719	2050	4712	5697	2855	4136	15485	748	9779	4024	18053	374	3203	9594	1517	851	32567	532	257	1109	10	2144	880	462	984	2042	4920	3215	21254	3352	10440	972	2	5711	612	532	752	60	183	0	1633	36635	1479	11966	273	356	1062	1952	2721	2057	80	372	18	3755	2557	8180	3598	12649	6514	9503	5014	6007	4869	1430	5261	6914	34137	16295	5062	20873	14098	8133	570	4915	1830	33927	103	2871	650	3099	1067	1984	473	9595	3398	1473	1434	1242	15448	193	4533	2357	813	519	360	1845	1105	960	3081	695	1563	3111	2124	1823	47	1568	9730	714	1293	788	960	1388	12511	10957	319	1211	4194	1163	5	888	4300	947	1414	248	2912	1361	843	711	636	6	68	3935	21418	11216	7336	370	22024	2997	138	2662	71	38	6	0	8	8	8	299	457	775	5121	54	189	30	4853	7695	20	10	10974	3141	1694	95	277	4446	300	1959	2588	2194	2062	3028	3799	3244	16151	2307	1686	2425	7499	112	3787	491	108	0	46	0	1019	2920	4416	28	8374	12989	1872	2373	10738	60	6177	10851	12985	398	8769	6830	797	1335	7562	20823	16	12094	611	0	2294	9003	17465	3617	6540	14	23	10293	1476	10383	4701	924	1417	332	5475	1943	7261	701	683	5206	734	1653	6968	2	1289	12233	332	19254	3	978	1455	366	1350	24	2507	916	530	108	6140	2147	4464	19531	92	7584	11759	858	1906	6	1703	2084	1	797	104	802	234	3776	218	106	233	49739	292	903	3519	96	80	3672	3400	517	4491	1857	49	2	1484	1888	296	14	4	11	34	54	10	9	6	13	26	34	89	4	230	174	3	92	29	35	8	37	10	35	36	0	3378	64	14609	6	492	1535	34	687	4167	3659	5818	646	1409	1362	0	390	2873	1003	1602	436	10851	1110	196	2	5853	0	5241	1958	468	314	532	10974	3160	1126	3888	4978	20791	7	3295	2460	2	1818	34	23	1728	2239	36	2159	9305	1392	3381	6	13	2037	2256	1	27	4013	52	0	2105	3228	137	169	482	940	1735	1334	670	4416	22726	646	106	3119	3042	710	2	37562	5843	1080	4	57	251	165	24788	1875	7491	1448	823	1877	12904	15381	784	2190	1455	4596	2487	5812	350	4480	2035	7151	1063	7025	10619	486	919	76	532	8654	2536	4226	17421	8584	3541	7150	339	573	3560	506	137	5615	4902	1944	787	8004	473	24	8361	12	50529	1653	2156	28299	271	2599	654	278	4230	5	1065	3093	34	28	5231	1227	4603	1684	4187	136	0	10	10621	142	196	33393	2139	995	4558	4578	9113	5514	1458	1040	6840	668	213	3855	276	15221	972	22311	3741	2124	4730	982	14951	2692	8651	3587	1795	2	0	0	0	6	866	0	2183	188	259	3708	3146	2	28263	5708	266	4226	1645	51	618	195	605	2471	1460	469	2899	5083	3797	1248	817	11047	749	164	10815	2526	7957	1933	3719	2165	3758	2762	5991	230	2112	3288	1044	298	374	4635	3403	3531	490	2653	71	13623	421	16695	3175	32	44348	33146	414	1189	3862	705	263	2546	411	500	731	49167	20696	593	11212	269	6953	21659	3386	1527	7777	46	38	512	110	1867	3608	5899	5915	22	2293	2	2516	7649	5968	528	733	10303	2331	2766	594	5130	12	204	49607	7667	3858	788	1369	151	205	346	3891	2361	68	3498	3394	2765	2819	4241	8903	1783	10850	20764	34906	9745	4954	14960	1376	123	1277	20181	5298	2	2987	18369	5467	7647	2452	2648	595	5435	6709	6021	166	415	4031	3288	1869	8581	18335	9874	13773	8163	32	3301	1138	277	1487	78	9610	781	0	4395	3720	364	1762	1240	11477	12943	5258	11676	2883	1186	349	444	6923	414	362	2117	701	4392	46283	1323	5248	3024	1027	887	1277	2255	588	436	3819	2174	365	193	321	15	1524	10	39	226	2	3576	570	4048	2745	592	284	1292	3637	6439	3223	1374	1440	14811	3136	477	711	3209	9802	66	164	1553	1703	504	7	33246	62	29450	17103	19290	14372	6786	12524	36858	7574	9569	21020	18133	36576	5364	14507	20994	12294	12420	18889	19986	9937	11054	49273	10923	7528	15198	3181	4520	12430	5159	22976	21407	13734	9668	2	14983	17862	16361	26886	24861	81871	31439	38743	52318	12342	22185	27606	15758	11414	4836	3357	2257	1537	64	3065	10	6764	3058	4028	5922	2395	3594	2829	10	143	565	280	94	14	14449	20221	14721	24988	5776	2676	24278	26498	918	11270	19345	26841	10876	16	18758	17022	5591	23994	19200	28060	8945	10360	21720	6	23574	27731	27553	21892	63269	35880	21256	0	27586	21208	19607	8451	3166	3572	2790	86	2587	298	3172	3211	46	687	259	120	235	294	190	573	1699	1063	26	3189	6880	51	612	28	53	920	720	655	327	506	780	680	4072	2928	24779	6	21299	151	391	1927	14292	320	4662	337	396	207	2191	11571	393	318	4123	5	1078	18171	3867	993	1221	7100	1479	2411	3	2141	4219	16	466	776	328	1086	2357	3632	29	937	1883	302	1087	990	346	4949	68	3075	971	60604	11924	5735	1942	56078	4289	406	62	5900	551	2194	29	6633	85	10878	2579	9706	878	7255	0	3927	2241	1292	5971	5378	7318	4412	6490	5654	2220	1351	10335	3586	1807	1196	2208	541	870	2814	1634	1056	805	3305	3237	277	1	527	3198	5177	2973	1113	1405	8016	5035	1014	354	3526	1839	25726	7651	11383	220	30016	1454	2534	8	24788	5889	24706	17494	300	27	5013	102	4821	3410	8	0	0	0	0	0	2012	1951	989	21221	2688	95	1342	1923	934	9093	263	4335	7768	5744	6729	1528	4992	1834	1106	7633	2065	1299	2380	3993	3300	1071	659	2688	3221	593	1006	2422	6239	2854	1285	5997	4518	1744	3149	1224	0	0	0	2	568	47	100	0	532	3515	25	65631	1049	1772	1551	118785	7086	1288	4500	5268	390	6900	6393	5512	1446	499	2764	2738	1327	391	1925	5890	2617	2647	0	0	4	5	0	4	0	0	2	3	0	8	0	4	0	2	5	2	0	2	0	2	27	0	744	0	0	0	2278	323	468	30606	1770	1640	86	106	0	0	0	0	0	2	326	2309	1406	46801	4706	1372	17	21029	7660	7033	447	923	7250	1675	1112	109	41472	1141	2973	27942	8942	4136	1260	42176	130	5888	3320	1007	12	1566	884	515	8148	154	3995	1706	1082	2082	307	897	2131	4542	3701	667	283	12498	4850	620	12494	2585	436	13	1291	360	151	2806	3767	1815	50	116	480	2052	10	190	46	11087	17359	1170	955	10	5847	612	186	2006	270	297	5853	69	2	0	0	58	3309	583	797	54	69	709	793	1130	8	2454	128	730	19803	1566	13313	665	17801	3939	339	5174	131	1275	3067	3442	79	2434	30702	7345	24929	293	1088	810	675	2243	20915	1292	522	133	15573	5591	20620	230	4027	526	2923	1321	235	994	483	518	217	3033	9144	4914	3835	257	649	6911	6959	4422	3696	1275	740	5811	42	697	339	9693	14	4112	1985	16007	1028	0	1168	10298	810	0	8	487	3128	2107	6022	2842	2469	6580	1105	528	4774	533	15500	1945	739	2364	811	5167	4642	3712	3985	1289	134	673	7613	2835	1084	7398	4338	4957	132	5889	7424	0	1321	1240	5956	2142	18	2537	1632	100	48	3558	2506	436	40	1232	4903	118	9	1746	4064	3074	1308	12759	2036	2106	993	42	4	5410	2085	1544	1435	123	20	10	346	6399	436	687	14189	1817	4789	1990	14	40	0	2	4852	1042	7147	8789	102	13220	473	1270	2963	9399	24	4023	4	0	0	1492	22	344	16	3221	22	189	2310	44	22	14477	377	550	487	4	4183	6	30	10	4060	1130	1	17801	8	4987	2136	2021	1015	1225	10648	5027	58	2536	848	1699	235	3000	332	286	3698	6308	142	1060	394	3884	333	52	366	10	1879	24849	3675	11	670	1046	2729	232	6292	1574	15627	717	844	6	3382	341	918	2196	3027	2047	2089	967	8447	5379	2488	922	1129	3149	43398	2171	2	1184	9458	7430	60	4363	945	6	180	4	592	2364	606	2288	22	2605	1412	758	870	18267	978	1512	17	1683	30	13095	2238	17213	11919	4383	2026	1462	3673	15132	14175	3062	4394	0	102	2248	134	0	3154	82	44	25	2	5101	700	3430	9519	598	2267	12252	1616	7385	389	56	2478	1294	2516	4274	2170	569	5547	1776	7715	1686	617	5866	5700	4	2695	347	820	1135	4635	2449	23	24	231	601	4948	493	647	197	14	140	829	1908	31963	3099	15669	2105	6	90	156	3334	823	5988	12878	9091	22271	15086	3732	6882	965	21102	2581	3642	9103	10280	6919	23685	58854	2267	918	15172	9080	3497	1849	1230	418	1727	679	2030	1055	3890	3778	4687	944	20179	489	947	3111	10444	3011	2744	5019	955	932	323	1369	4	705	431	972	9961	942	1525	569	251	5315	2045	3266	60	43	13251	2751	2221	3715	145	352	430	4663	902	0	4672	1313	725	13378	10	780	8952	1823	3142	4514	1409	416	4530	17110	8557	2068	0	2349	2852	3010	1468	319	632	1093	1182	3019	69	2727	441	4617	313	26878	639	389	1782	1044	315	1144	2399	10326	1637	1668	44	45	1661	41	22	66	78	48	12106	2505	23060	13	35420	14244	2	509	8572	178	709	916	1628	189	363	1182	774	923	2289	654	1824	2443	1166	1756	298	168	1203	590	222	2595	173	32	124	3638	686	423	920	9069	51	6125	4947	180	3958	8005	35	26401	1	48	21	27	4875	9	50	3213	1191	408	221	2313	10	4880	875	1044	3294	2476	725	2308	394	275	776	3148	3970	500	7906	0	17203	14234	11668	5712	3941	3158	499	242	929	2622	77	17830	1427	6877	11609	844	4059	4840	10405	5959	18632	13108	743	12380	446	0	2404	3871	1867	1574	4	82	78	28945	9926	2948	1092	1155	90	1746	17	2715	1340	1324	224	4560	2	1286	0	962	75	0	9880	4120	5708	953	142	6998	186	2	2	9755	46	1104	188	966	4453	2	6503	28925	1412	727	856	384	959	14305	1994	4265	694	3305	989	4150	3496	657	32634	446	162	4734	8	0	951	918	1695	17105	1778	942	52	1498	1880	31	39	4	0	0	77	3	12	92	33	10	2	1	1	13	65	1	1	0	11	2	105	32162	194248	9564	196	149	34351	7132	7	1331	3400	503	566	652	124	495	1489	12267	3819	409	130	26	3119	8	118	154	144	93874	2342	802	0	4400	712	2609	5454	554	114	2786	185	2	2430	489	2	442	0	170	1730	12344	4070	1100	644	2104	9196	810	1981	350	51	226	374	365	4224	4106	10	3348	921	3217	7781	683	5221	1364	1163	771	1054	194	293	4204	22962	2565	5850	1275	690	21	127	113	419	3499	638	1576	268	493	118	72	1188	3036	11271	2234	21216	31	2328	1416	3871	120	29832	103	12	0	10	0	0	4	0	412	0	0	0	0	0	0	1	4	0	0	0	222	9	0	14	2	7	5	87	7229	677	38	3844	933	784	7155	986	714	2172	6653	1395	998	255	2294	988	159	950	2272	11451	2126	920	502	634	2671	2400	2265	9844	3282	137	236	9938	1674	2235	403	6129	697	7743	10678	6788	22	1736	2144	1518	34	514	1157	2650	7693	4818	862	15890	2217	656	480	3150	17109	1938	3585	28	33	240	25	6	164	64	80	12	1354	545	1563	6790	246	0	8	67	936	911	1228	421	21	125	254	496	14	30	2542	14	2359	0	1151	1373	719	424	303	497	930	71	2250	4300	3248	50	24754	26621	4220	3417	20	13498	28064	8	7	9	3744	2671	1342	6425	493	227	0	2040	396	56	530	3179	901	2495	3481	3937	2747	14284	1984	6805	426	15687	1865	11886	5041	2662	945	1193	222	8613	3660	9585	236	376	378	228	3689	2655	910	2961	22186	6084	12	3681	3309	1487	8036	985	124	1157	998	280	5300	9577	8237	26789	15166	26356	11542	14547	306	1019	8076	0	19053	3300	965	8	1292	4609	1464	32	499	14869	22	2955	705	179	0	0	9	0	1	10208	2	1244	1	284	759	2864	1236	1667	2310	1919	389	1216	1167	580	483	3517	1101	742	749	4870	601	821	920	3882	1215	1806	996	1247	1504	2642	954	79	7160	4661	322	22753	1936	476	488	1924	3506	526	216	4268	2016	342	3772	10070	2313	4431	996	2542	12821	1472	162	8265	368	5373	746	23988	4166	3607	1672	7920	914	635	1434	1126	13398	408	1700	1014	478	1241	0	2681	1771	555	810	347	7072	2152	238	11639	19305	44	107	3521	4176	1266	1170	4641	8596	69	107	842	1324	1406	20	4690	1477	0	2020	11941	28	9825	1001	8810	6521	6	390	3332	1300	12676	101	983	6351	10721	1046	21305	14134	582	1261	8099	360	5893	367	999	6	31737	3475	14	5020	1017	3330	1127	2214	1695	12758	2	8031	1159	1936	0	3466	427	18	49	678	21904	3450	20299	3927	4016	2002	2015	2	8427	17549	9443	70	1693	3860	4960	5403	0	4	1789	0	3430	2118	2872	349	1127	19806	4038	2	4	980	835	272	1204	2252	463	5060	4270	1028	103	8149	76	66	1685	3463	3380	556	1025	16965	0	800	2	1863	944	53	4045	240	7236
"SAMN05219615"	2898	10650	2790	471	628	175	2	0	0	180	962	657	18440	2494	4632	2640	9040	422	1778	1025	0	4191	5532	3830	1277	1131	7844	4	5	15	32	69403	57409	12977	9152	2097	334	4934	986	3970	11023	1998	0	0	2	0	3	2	19	4	14	4	12	12	3	22	170	2	2	34721	3583	66042	62172	2271	12221	2406	3352	13102	4	6	2	23	398	3	6	675	160	962	1152	1022	6860	219	452	599	2338	1987	438	4429	24848	4819	50	918	156	1925	7084	4148	1343	15227	3427	563	2941	1952	6	14878	12	3750	14085	16213	32	1291	1602	5214	1424	293	9236	5160	1242	1525	735	1316	758	238	18207	1287	2704	5551	52799	56	314	3072	4336	7737	50770	6	46553	6068	1784	462	3646	79	822	603	785	4732	2944	7557	5707	339	2	206	24	1118	0	2	2433	4	2	7	148	5487	1205	2	6371	2	11415	1985	47	58235	6570	160	630	6503	3513	6649	0	54	1610	869	29	50	11525	0	17422	14771	7394	1214	8650	733	10	1363	953	93	156	3012	6267	2	412	15310	50665	2923	16579	4	91	147	6	2467	2795	16559	2836	1231	775	64322	46	10194	877	2679	6935	272	197	496	42	937	7262	105	5700	44	136345	15884	6343	40184	610	10443	969	611	0	16204	350	16425	17697	661	2399	637	2635	3016	1301	436	219	12158	1167	1146	344	2771	1439	229	2737	2951	18432	629	3994	986	3042	1935	760	14	899	306	4040	2165	794	137	724	773	1908	151685	297591	6408	1214	20	398	1008	0	681	7	0	861	4219	240	264	0	5905	11780	384	0	755	2611	1582	3780	267	4601	4022	24	5695	3824	886	1107	250	466	998	4378	48	473	3149	247	403	656	299	2175	8230	2831	4401	6074	192	2674	556	3380	1610	1136	6410	3689	3642	6643	2610	4041	1434	809	1166	908	30023	8	2334	5638	1272	8065	1549	12	3261	56157	9974	3399	104	9534	4748	213202	49137	11801	80315	0	88882	10820	2	12801	6792	6042	12	4904	8286	15063	4	11215	1600	295	604	18	8921	1585	48	64	16	9	3873	434	251	9506	203	1209	2616	4965	379	2552	440	1	2886	5355	14652	463	29	530	2211	4850	5910	31736	2128	1579	2880	0	9312	331	4	74	1149	2008	879	1602	2582	856	473	3513	14	7575	3605	70	310	164	164	615	81	1843	406	0	4206	1293	673	1547	19046	1539	1314	1270	410	9235	669	10089	2997	3858	8	2	691	510	702	276	1259	292	6312	1066	0	0	0	0	0	0	1361	24678	2355	113	6002	6	3	32	1322	4	5910	501	1243	206	15292	0	4489	11838	13	801	2321	26	371	4010	398	335	14	447	607	462	171	410	2736	1518	641	69904	1571	2394	13477	25461	0	504	0	1075	996	3430	300	0	8780	10	1194	24518	5601	3541	19810	15382	1645	1711	14763	214	4074	9644	2281	4177	1263	146	0	633	460	25	7379	1403	800	1350	6	1510	1244	2504	824	0	738	2780	1366	770	5404	1001	264	0	15637	3326	2262	6599	9575	3368	0	2	45	4265	1529	718	4873	23051	266	4941	14140	1554	6531	90	29	798	0	2	8409	515	2158	1656	724	236	808	835	659	4810	27036	5561	2	3728	1471	2686	2881	1860	5018	11	726	4242	624	4014	60	2181	5600	40	3954	2162	11168	10558	1152	4	268	1210	2353	46	238	1370	63	3093	4758	1532	14888	409	1455	121	2	2	0	8008	2020	9	18	2	3359	102	768	967	1747	4445	2366	221	20015	16371	8691	560	141647	21985	18659	756	40	1830	581	3747	4519	3382	16856	1446	38	7854	6307	4130	5348	4245	1372	867	1690	1833	6	7783	4175	12581	24536	21860	2	2313	648	132	2899	590	3398	150	487	17349	2276	1906	5271	4255	57	60	66	34	285	456	340	264	3435	4232	2471	2025	36	147	14	14	0	0	78	700	2318	3042	2106	2339	2353	3330	2677	2868	0	909	656	14219	1008	5747	97	5356	3995	507	239	3032	643	1621	6142	667	1094	3640	43	2375	10638	4280	4784	4598	40	3191	198	700	774	1300	7517	429	210	873	6	3642	18880	2	6	8	4	22	3108	2702	4287	629	0	2179	795	5113	3142	433	3652	935	9340	10	39	3603	4	893	1097	0	2024	104	716	6	3	226	1375	1945	6	22	1210	24	334	56096	0	38	2293	1624	2	48	3184	5111	2129	718	0	600	809	0	0	10	644	805	1887	51	2	0	2536	2842	420	603	800	2495	820	985	2142	494	356	5099	64	14214	384	72	2720	1118	4	418	1020	0	1765	774	75	30	20	688	3378	2	2820	499	1774	87	113	1107	433	1801	808	697	119	5530	596	735	722	4705	799	331	3211	2428	964	607	2926	3245	3595	499	45	278	3902	3041	224	982	712	157	17262	1397	3135	110	45	1776	509	2295	212	1304	154	1077	112	0	4	919	2	904	2	2524	305	223	8	5042	2	3046	879	143	5148	2161	5153	7526	1792	1634	148	3573	1887	1560	4312	4960	272	329	0	0	54	1666	0	0	4665	3332	1360	5694	1084	642	3904	1786	403	291	2	1262	148	1009	237	865	40	16457	458	0	4	2024	365	788	12	193	295	12	15514	396	72	1582	0	4	2	2	7	16	18	8	4213	4	1362	1922	3014	973	134	2	0	0	14	5	0	38	10	11764	105	719	477	104	0	877	3113	45	504	541	0	100	560	224	259	874	0	11	2583	2	130	27	2	1968	3768	2	2092	2876	656	4	4	493	198	250	6	2	757	1604	2609	4	12	7382	700	0	142	715	1988	73	641	2	123	432	3986	5876	621	14	18	621	3179	5	71	30180	290	3535	10	20	221	2	4	4004	653	305	994	206	6	1055	1255	6	9771	35	6503	13470	585	18	1442	0	100	1260	165	946	673	1837	6	2747	2958	124	6	5563	1224	3316	1491	10	10	253	2	35	4025	0	2267	357	4	1547	9	191	2	0	538	135	5	2775	6	4	12	2	2480	92	634	2	16	94	19	2277	1253	3515	70	146	5674	8	8	3	0	29	1643	3068	0	0	207	0	26	36	126	1222	230	4668	256	2	57	477	190	3012	753	809	2006	2496	871	484	36	211	2075	4	907	1071	7579	190	2355	2	2452	187	177	1009	477	184	6341	4093	467	506	411	472	0	0	618	2	30	658	2	339	1973	12308	1048	171	4	0	1261	0	3307	209	224	32	4	6	0	4	2583	1532	62	3302	4	0	0	534	8	979	6	634	1866	20	0	825	685	0	60	4	1073	1111	407	891	4	2404	45	588	208	4	69	4	2388	214	2047	1	124	2496	5323	1967	320	1136	4	4	241	6	851	133	306	303	5866	2458	6	1032	127	4665	504	0	46	433	2269	270	220	5395	31	12950	1093	57	533	0	0	376	901	2	1779	2590	1478	2051	1767	8	1229	98	179	12	719	85	2	258	18	2094	5	40	4	1839	8057	6	1357	6465	588	7	3	5466	4	4339	3366	1	1556	865	3456	6580	1515	917	8289	813	204	162	2140	16	318	2	2969	618	3796	410	6	630	516	23778	0	482	0	1554	7332	1126	20	1042	3936	1014	1104	487	272	2072	210	62	8	3756	702	2488	154	0	1432	1924	21569	1492	344	25	659	899	533	10	325	126	6	2410	1302	502	10	169	18	1179	316	1273	596	2353	845	661	1056	1259	0	2027	1031	5	38	1414	4	32	2107	268	1866	4	4	1066	9	0	0	0	2	12	120	4	45	0	1	0	0	138	2	0	36	0	2	687	2496	0	16	0	0	2	0	52	6	0	9	4322	7	0	10	0	1155	0	3178	711	3006	5218	6469	6	2	35	1336	5775	20	903	4	1	2	0	2	1565	1	1209	180	128	2	8	90	4	4	4	2	2	6	0	2	10	28	60	76	0	1673	162	4	42	14	3	374	4	11	1623	45	3061	8363	3409	949	2430	2581	64	0	0	0	1036	1032	4035	388	310	1441	24	278	3	0	4	52	433	0	2044	19	32	82	58	0	212	840	56	1455	32	85	253	329	823	585	0	226	354	20	4	31	4	25	1140	251	779	317	366	1285	76	579	7	49	60	9	81	8	4	14	2	4257	22	5527	34	450	0	448	0	438	5	2021	3	217	34	6	435	292	390	177	1	121	16	571	363	1	4	11	6	34	0	0	4	9	35	460	0	0	23	2	0	0	4	4	0	79	220	383	6	134	1	35	13	0	162	0	1276	4	2	917	0	290	0	28	14	2054	0	1	1002	9	10	62	792	139	2974	1021	665	737	16	599	0	4	18	1317	1977	182	17325	548	2	4	1011	0	2	2	6	31	191	315	2	8	0	0	6744	0	105	7999	0	0	51	1198	4	667	0	51	1424	27	12	104	1330	3	0	0	0	1580	0	0	0	0	331	1	6	6	34	4	6	32	2793	4	328	1019	436	25	161	109	123	2957	328	56	72	1873	1108	6	2	754	157	60	2	2	10	0	0	217	2	12713	632	309	132	1111	388	177	6	36	36	4	24	570	1237	12	4	2176	6	3	1986	368	649	1404	1769	32	99	4712	2	20	4	395	380	1040	958	4	463	6	4	296	1483	16	2	0	266	213	143	0	1451	6	2	2	40	0	49	5	489	2	2	0	0	4	0	4	0	32	264	59	94	0	6	8	78	5683	358	0	4	1939	941	2	2	2902	0	3	30	2989	1	0	159	0	4	139	270	20	44	105	0	311	1062	6155	4	2966	5	0	2	1859	12	277	765	3125	1582	1018	2054	109	0	0	0	20	916	52	615	976	1	1349	7226	14	117	7	484	566	7	2004	94	666	475	296	341	990	13	46	1607	9	12	46	2705	186	15	60	2	8	1694	12	24	12	712	246	3863	0	0	2	2	8	28	6809	0	2	10	18	2	20	30	24	27	645	37	3288	6	2	8	254	717	1019	501	0	134	9658	2	479	3244	2920	941	0	40	481	66	14	0	8342	15	4	206	912	169	108	10	1201	83	810	30	10	38429	1	26	26	2	4	172	284	6	27	6390	16	585	380	1252	217	6	302	10075	857	20393	197	967	1867	69	33	14822	34	10	1657	3900	38	1	2	44	339	220	10	76	117	11	0	6	281	0	0	2	10	6	439	1578	12	2	477	0	295	10	0	0	4	0	1111	0	75	352	1113	108	0	1518	131	97	26	24	4	25	0	654	0	13	1	2544	225	1181	115	952	78	54	0	5	0	0	0	473	399	61	678	2	11	1783	9	0	0	0	679	8	3841	399	159	802	578	2	1272	6	2	0	1761	20	3157	62	139	740	466	66	41	3480	11	0	10	1797	27	928	4790	0	4	6659	0	115	17	78	0	545	349	305	32	407	728	1305	2035	3	9	4	2	119	8	386	124	397	47	3173	29	15	0	6	594	7	1432	2472	7255	0	54	0	355	229	8	6	6	692	2	263	6	492	14	7	99	60	1048	4	295	1362	6	2	6	0	36	638	0	72	0	1	411	148	663	58	0	175	4	18	306	0	0	540	0	0	24	86	0	32	6	4	12	12	5133	1284	786	4	50	6555	320	30	2355	791	12	6	0	2222	2	0	0	2	3	0	1453	260	2920	3309	2072	2979	3784	2	1235	12	578	7	0	0	0	0	4	36	12	1277	6004	1401	70	6	26	0	0	208	0	0	83	2	0	21	502	25	66	1058	6	24	288	62	6	4	3	6	88	2718	2	10	32	40	1598	1	3	23	96	0	50	6856	14	12	6	17	17	837	652	356	1206	0	40	13	5	3	18186	1079	1	0	0	0	123	1835	119	17	770	1036	3655	353	1506	0	0	20436	20	65	606	2	2943	403	3	6928	1800	69	5316	8	1583	903	64	1048	23	1175	0	386	2	1077	941	4	26	2	836	1594	0	5	2	24	0	0	84	3	1652	0	6	22088	64	2865	15510	73	1396	345	22	106	44	33	512	1268	8	3	1092	2081	4	2158	0	2	465	31	8	118	0	0	0	2	0	0	3659	72	223	65	85	2689	6	2	150	8	1774	29	209	1427	345	446	997	0	255	1	1365	362	38	209	6	770	14	36	0	0	2	240	76	21	18	19	0	2	2	76	5	156	231	170	1747	1126	4	2217	0	1610	322	25428	93	4368	1298	18	886	3645	376	1216	51	3109	12	144	131	6	419	21	4	4	21	138	12	7	526	50	393	5	2	0	4	492	1135	306	1523	314	130	14193	839	26772	4553	357	22	3011	2	0	2462	6904	221	2	6	10	0	8	8478	13	2	0	737	0	250	28	24	23	53	16	34	1321	2	128	18	6	4	4	1938	26	10	5	0	6205	1252	2276	0	6847	853	1201	103	862	14	313	0	1329	0	5137	718	14	390	10	4	0	0	26	10	2	2	0	86	3	3655	2	1278	232	2	6	652	19807	2	10	0	2699	252	1828	111	6	93	0	1	33	158	2202	18	2525	0	1	162	389	134	25	562	4	10	12	127	2542	200	45	234	2	40	0	0	140	0	425	827	4	669	21	2	4	5	2794	500	292	603	814	601	1497	10	1344	0	2	261	5	3	7	4	0	1	58	18	373	0	4	4	15	78	0	380	1212	254	35	5311	640	427	123	432	34	2	2	1	262	99	1860	42	2	609	109	980	1153	6	5	52	1526	50	1020	224	38	25	6	0	6	0	4	0	45	8	2	6	2	206	961	23	1676	0	8	62	6	7588	1057	18	0	2	0	111	293	2	40	15	1326	133	36	644	18	2	538	2	264	3	1306	0	12	0	0	0	1382	189	2	5553	0	156	4	8	12	1480	2	0	0	652	949	1134	458	0	2	2719	0	17807	2	5183	916	23	5767	9755	23	2443	820	2612	454	2100	0	243	24	228	105	96	40	0	6	334	28	139	0	0	1879	621	24	3088	3	303	38	202	167	714	2	272	248	34	0	2370	209	623	6954	1913	661	850	0	1801	104	2017	9349	40	21061	991	7877	1718	275	2427	1960	881	28	5615	821	716	288	5215	7	4	8212	141	14	135	4869	6	2995	176	344	1443	63617	9	6930	7444	8	3091	2	54	2515	497	587	333	483	1142	0	1109	0	4	1499	2	23	11583	0	4	0	4	725	273	460	770	1245	370	2	641	16836	36	1541	2	16521	2636	3639	3841	11542	0	14	272	0	1965	1509	16219	1437	300	0	603	1759	2817	35	480	2	523	0	14	2390	702	1205	111	2406	3493	0	1449	280	22	4	1057	1227	586	1198	1118	6	217	2	35	35340	57	3	5013	4	1552	154	6250	68	18	2	208	0	0	2	59	736	327	1609	21	2	224	296	1825	360	0	10	768	2	0	0	0	689	28	2623	4	86	2	977	1962	919	3032	1	3	0	2	6	455	52	449	47	387	125	9	948	2865	1084	477	0	0	4	2830	791	168	10	3488	398	10	10	477	207	150	4	3284	2347	10	28	42	3441	160	3	2287	38	45	19	18	16	2	0	2	2157	0	3403	172	9009	4591	3033	22660	2	0	31	697	0	8	744	1644	0	2	2284	1502	2610	724	2	296	6	70	6	0	1056	6586	4	10	377	2	1831	32	8	148	3280	1886	77	5483	6332	279	825	981	9	237	726	484	238	25	3913	16	15651	1745	2	2669	5	9	5612	298	2	2615	438	133	1136	0	2	0	0	108	2	539	499	654	12042	2	0	0	858	20086	14108	988	86	3576	714	10539	1097	790	59	3685	594	5341	0	4	523	5	0	227	479	536	682	26	63	1178	300	4	441	249	834	6	1485	12	280	7	2003	4	170	4	7	37240	4294	184	734	4	196	24	166	0	0	0	0	1855	1488	8	328	439	521	6	161	0	1016	862	84	2	2	22	2345	2503	4	264	26	118	1721	2	62	10	3	339	4	2	4	1	907	22	1518	0	1072	834	929	0	40	26	2	3666	777	0	310	9	10	8	4	4	18	16	2	4760	4698	33	12	43	13	2	0	4	2	1090	43	3	2	1252	59	23	16	64	2	4363	441	28	0	11	363	2	26	30	14	16	12	22	233	23	1594	242	6	54	6	2250	5	6	0	4	608	698	1379	1474	786	0	594	2309	4764	7755	5167	4	8628	776	4372	23	1772	0	4601	139	1057	1260	0	3168	10	496	4183	75	3379	3205	216	619	1238	887	408	8	11548	500	634	12	6	6	962	79	1171	344	597	58	182	25875	351	72	312	4535	3926	3168	0	1034	627	6516	1583	2	596	1927	1120	3304	86119	3923	1230	24	3304	469	30	28532	1275	6	304	48	8	158	5735	7668	8	7	516	483	6	2	1167	199	728	8	161	586	16	612	225	10	94	1048	1606	718	2422	362	6479	1788	228	9365	8423	6	4327	8538	11	1274	514	813	132	2115	2	5720	2176	8455	37	35	2697	0	288	4	987	13	0	538	509	1566	7436	1438	4399	5571	1522	568	1283	22	8	967	51	10	6413	10003	39	1402	49	376	13705	6	2273	1442	0	2324	0	1007	0	4	10	0	1736	24	2	2	196	48	1296	21	0	4	124	2	3	4	2998	72	272	3242	1612	260	8	278	12	142	925	39	0	55	121	407	2	0	7589	8041	213	513	1997	159	44	2189	1061	0	6	1364	6	31	549	3	115	0	34	30	17502	440	499	2	31	0	0	4	651	479	4	8	12	89	2	48	2379	0	10	5	25	1475	85	18	18	0	42	78	99	30	2238	991	1147	10	78	54	152	9773	2	150	665	0	16	96	17	5	174	106	2	51	29	5562	2	1064	2	1102	0	48	1437	157	55	12	0	65	8	1150	2911	1988	984	10	8	574	4	471	4	174	2	0	3219	277	352	2	0	0	0	4	5	0	0	538	336	432	6583	3	1415	945	3351	38	37	23635	5676	6	2239	4	2	4	2	2	197	0	238	106	841	8591	1723	6	6	515	9	12	4250	198	4173	12056	32	688	4	51	53	29	0	19	1197	4	1519	1020	2632	282	7	447	185	45	880	2558	259	692	6	0	6	7795	6	250	13231	979	37	163	473	146	678	25	2759	503	95	1097	3164	126	4457	4351	18	4374	12	2537	11097	0	4	11	23399	390	6384	39	383	2	2	4	378	40	8	4	2027	468	144	0	17	8	0	0	0	6	0	240	0	0	231	4	6	14	1417	5	0	1790	1424	12336	1594	506	5803	6	4	3347	8	2485	1461	70	0	379	666	1232	418	25	72	558	161	866	32	2	0	14	36	0	0	419	2412	2	261	4440	0	25	270	16	9	0	2	118	26	77	4	1059	3	214	0	1188	0	55	4	12555	9000	0	10	128	8	284	36	2336	1067	5803	4	2	593	0	0	2	168	0	566	2	14	42	612	599	5098	384	4084	2805	16	24389	26	291	1705	2200	8	0	4533	386	7	2579	230	313	1987	0	4237	9396	0	0	144	224	825	11205	1711	8	20	2	103	40335	7691	10	1100	10215	831	1193	11735	2	8	70	0	0	3609	11	152	41	3439	8439	26	2	14	674	2031	0	0	101	4	4	0	10	3213	4	33	602	8	2	2	11	6	11805	32	179	2	21	114	2	23	162	38	166	76	0	284	6	785	2	0	0	2817	10	378	16	50	8	12	797	159	60	53	2201	6	618	6	6	798	37	75	13	0	0	0	4444	16	2	4	31	686	340	0	2744	5031	46	6	5556	3622	4067	320	7433	393	2	4	20	4014	9	118	435	2049	2	10	150	4	1955	189	7	0	38	466	0	16	1855	14	2	2666	458	414	559	4	707	12	8	614	33	1781	288	6	22	334	58	1161	319	2	46	2	41	1092	1561	6	28	276	4	0	1530	39	711	308	1	0	0	372	1928	2160	7	0	0	4	9	950	2699	1	1287	0	4	0	969	10	12	787	2	2	0	456	10	1024	86	584	0	13949	11	923	324	6873	10	2351	1831	298	18	10	0	3	2	6	8	0	0	4230	1047	863	728	2647	15	161	0	2	0	4	2133	416	2	6908	1381	7735	72	2	2	12585	16	133	348	8	364	0	29	6	21	5798	8	0	4609	38	2016	13317	2	0	0	0	0	861	1116	418	323	694	25	411	759	866	28	41	113	2	54	6	6245	12	543	594	4	315	54	16	39	3123	8	0	58	2896	2	1	29	2	0	496	9012	8	4	22	238	51	4	105	1197	32	7985	4696	1931	1597	2575	135	335	2	2	0	4	0	1052	2	117	0	94	402	3	3142	567	2705	2	3158	2	2	210	8497	415	0	35	1192	0	3261	656	31	0	0	13	11	0	0	42	155	8	0	257	351	1	38	424	1541	6	0	3483	10	2	3	2786	2	18	225	3281	121	8	12	37	16364	4068	691	3059	36	25	106	74	482	298	81	6167	923	1410	2018	2	20	56	0	6075	12	51	7	2294	7372	148	1061	685	54	5	355	1912	177	399	15	6845	37	27	244	5036	348	28	4	6	278	1399	16	739	174	25	0	2	29	0	17	0	0	12	145	0	0	4	2	1	15	5071	109	1	18	0	4	0	507	0	58	451	2144	4	22	1097	2814	0	3334	4	0	18	6	4	250	287	0	6	2	90	0	0	510	910	616	824	314	149	0	0	124	47	244	4	2	2	31	4	14	30	8	50	0	0	0	502	14	2	0	0	2232	1950	6	790	74	74	6	37	4271	5000	2103	0	2	0	4534	544	2	0	0	2	22	285	1445	9	2	4	0	0	0	0	2	0	37	4	0	0	0	0	0	0	4	11	1688	0	4	0	0	461	4	0	0	4	0	0	0	2	0	0	0	0	11412	0	0	0	0	0	0	0	0	0	262	2	19	0	60	11	5	0	2	794	0	95	6	5	0	0	1494	8	10	163	352	66	274	90	100	40	912	5620	2535	2	0	8	54	6	0	12	45	8	8	326	413	2	191	128	10	0	4	1	0	0	76	38	340	335	20	67	37	2	13	1078	802	100	504	347	0	23	2	12	18	725	12805	8	672	6404	0	0	675	2697	591	859	50	224	47	138	528	1436	2105	10	3	0	177	640	22529	0	32	0	2	2	0	98	0	4	0	311	0	183	0	4	12	106	8	7	8	99	20	26	13	1002	1150	2	8	10	2	14	13	15	50	0	764	212	14	1659	2	105	148	71910	15	36	0	0	0	2468	544	279	4	48	165	2	41	0	6	322	26	6	28	0	372	12	240	35	2	2	38	43	175	2	0	0	4	27	0	6	0	7	0	38	0	0	2	1	5	40	0	32	1618	0	323	0	0	10	0	0	189	4	76	0	0	97	0	0	241	231	0	13	0	14647	2358	850	6	1636	2618	0	0	0	2	382	461	2	2024	774	2715	1475	3733	2563	1509	250	83	4432	189	5093	20	76	3922	19	799	546	6886	3469	6949	210	25192	202	2	0	0	0	0	38	66	0	0	4	0	4	10	4	0	0	110	52	0	0	26	34	100	77	478	76	208	0	42	17	152	2	215	1	2	4	0	10	6	581	46	1815	1463	45	22	16	706	0	478	0	2897	6282	17	0	972	562	8482	8	4133	10	1720	753	8	321	4460	1139	2	346	4396	0	2903	142	17807	2	0	5120	3824	2185	2045	718	4418	1460	103	12788	4	1084	14	0	971	1150	3677	30176	813	52	4	12	2	13707	2005	3840	1999	937	43	22	195	320	1687	1842	958	60	660	64	373	3919	176	14	1567	2780	94	174	1795	1347	584	60	2088	1207	5	672	475	823	415	1488	1113	9833	598	18	2524	1932	228	5412	754	108	21	1139	33423	4146	6684	560	0	920	59	44	663	4	1238	13897	98	159	435	12386	9436	3619	739	3413	0	2950	8	2564	2246	103	0	1151	1873	1829	184	439	473	1306	864	126	609	2203	916	6564	2000	1970	4609	0	2	6	508	8	466	2260	0	107	26	4305	1720	471	0	2387	0	0	1619	1066	0	8	1997	2	0	10	2267	0	178	49	4	4052	7	1745	20	1794	786	202	2832	368	5500	294	365	8004	313	5722	23	3	14	15088	361	2561	148	229	0	2	0	0	2	4518	0	2	1	2313	6698	40	4398	912	4083	825	681	6	843	1859	1137	961	5270	1427	45	4	1	2	219	754	1659	2	313	144	72	18410	871	4285	2	26	2886	11109	8	25	21	973	14	28	1194	2257	2411	686	5	30	7295	932	0	14	0	4	0	2	0	40	612	4	104	142	2031	0	0	1901	0	4	15	52	0	91	0	422	0	0	1	1	12838	4055	3057	2	759	607	22	0	0	85	114	31	85	0	0	9	2	0	0	0	0	0	1	0	819	340	0	2	1	1142	0	12	16981	0	70	3	0	18	2	2	4	195	2	2	5010	2853	2162	8542	6422	2823	4293	935	658	0	0	0	0	22	164	5	4	0	291	6	1499	6	891	2	0	0	2864	4	0	573	0	47	2	2	0	6680	10	20	6	284	121	7407	28	2482	410	0	2	6	15	0	10	61	33	0	479	1	0	0	644	13788	3	14	8659	0	1100	718	5772	2	1678	4	0	4	2280	0	0	4	2	2	768	2	184	18	0	0	106	0	20	2	0	2	0	0	0	0	0	1480	2	6	6	4	28	3	4	22	12	10	0	2773	1	4	0	446	750	6443	1770	197	36	0	284	0	4	18	2	4	2	2	328	10	0	23	0	202	12291	15	0	2	310	0	33	4	0	2	25170	0	0	660	0	22	0	1114	2643	1399	157	12	0	2	5720	911	0	5	2	56	297	0	0	773	3	0	17	40	4	0	0	0	2	579	8	24	89	0	0	0	0	2	3	2	402	0	41	24	783	66	0	2	13	17	39	4	0	0	4	18	5	2	0	1	48	0	0	2	11	2	0	6	2	496	33	2	0	4	11	4	27	0	71	5	11	6	3	2	694	0	0	4	13	0	0	184	0	390	0	4	2	0	14	2	8	0	0	2	0	0	0	2	0	2	658	2	172	1804	0	6	0	0	0	2	14	28	8	2	89	3572	2	7	746	0	1182	0	0	0	44	3271	7	1812	4	93	70	0	0	0	4	0	2906	0	0	0	442	0	0	0	5405	38	0	0	4	0	24	0	0	2055	1	0	6	527	21	2	9401	41	30	3403	0	0	0	4	0	32	426	10	0	4	402	58	1134	12	8260	0	44	0	4051	2	0	2	0	0	4229	4252	155	1780	2	8	20	54	587	0	418	0	4	1402	2	13	2384	2	6	0	505	17	6	5	0	0	0	18	10	3	19	32	0	812	6200	2	0	0	3	8	19565	2273	2988	3374	0	0	28	4	0	0	7	2838	2	16	1	2	164	0	0	0	2	0	0	135	175	2	1474	1422	2	2892	0	0	2533	0	0	933	2302	8339	45	4119	0	0	1528	5	2	8	11	74	23	1606	9	78	0	107	0	0	2	138	1255	0	4767	9587	125	149	20	6	17	2	1	0	0	105	0	17	5	6258	1	0	2	0	2	22	2	4	4	4	2	2858	0	0	10	20	0	2	0	2	0	1661	0	0	507	5	0	1	20	1274	1445	0	2	0	0	39	0	10688	523	0	2222	4	2	0	0	118	2105	7183	0	0	254	753	4921	0	0	4357	19	4104	17026	0	35	1853	148	4	10	521	4	0	4793	500	3	1879	26	29	619	1431	0	15	0	0	4	65	4581	21	0	117	0	12	185	0	0	0	0	0	0	278	674	0	0	0	1863	928	0	1060	4	71	58	0	0	19	6709	877	0	0	14616	1	113	668	340	496	1057	8	2227	187	0	0	28	3656	921	593	8533	4	2183	644	970	0	0	0	1071	281	0	2721	10	700	6	1231	830	0	2	8	20	7	6695	8948	16	0	5	31	0	16	0	2	1364	524	50	59	2510	983	5	409	22	254	3621	1474	41	318	56	4	44	11	669	506	6	6	49917	115	2019	30	107	396	428	1947	2061	2104	3	1072	1776	2	46	446	1271	5	1458	2	274	5652	6002	20	8	311	293	3391	11585	882	3955	154	1345	245	300	825	132	1458	6157	0	0	4184	40	5761	324	156	9103	146	711	208	546	169	1759	575	896	8	2	671	2	760	1074	4	2907	10	2	8	96	10	1705	23	32	2296	884	1276	2369	29	202	2056	464	2079	4	1482	1209	336	76	6	86	141	1108	4	17714	1478	0	812	2	152	7445	0	2240	88	186	2992	10	989	580	2	792	47	18	652	535	4	1902	893	26	349	3909	5112	4938	6850	2722	588	369	340	3280	2	1648	384	10224	8	6	70	76	4	2	2712	2	1343	8	109	2178	22377	442	762	56	1460	1895	384	349	2202	1802	677	1628	18	0	811	365	0	1842	0	71	3768	123	7	170	752	3615	925	0	0	9723	38	4730	1395	8	1078	452	20	6	22	1316	0	3576	1425	1271	7135	1661	0	0	1194	568	1258	777	16	868	1309	585	2198	1655	841	4	2190	580	43	2488	2119	1	8	13	478	2	688	1754	0	2685	1005	489	1094	10	5696	4	653	1026	1210	677	1314	597	4	567	4	1816	2609	2	4575	4	249	503	1496	1513	2	1705	2445	534	1405	211	1199	3606	24	132	23834	10	0	3	5	1464	307	21	122	2504	24	5688	518	1991	130	14	1134	2229	2336	754	699	326	595	1923	712	838	0	1346	779	12	6	24510	655	354	30	159	1689	640	2073	1725	66	3985	10	2953	4	675	2392	808	736	643	4	876	4155	3152	17249	17982	362	1700	2993	7286	1470	6248	2	366	12531	111	753	1430	67	506	1692	42	1135	305	114	3905	102	6472	297	6402	41	4240	4	84	14	394	6103	62	581	482	289	54	9764	6	1603	3565	234	4	139	1071	2	410	1102	288	0	508	2687	356	4658	3247	502	1006	1055	16	53	0	1826	2462	2257	1587	2	832	28	0	1455	2	104	4244	22	15374	828	844	9	281	0	51	4	373	439	0	776	26997	7312	45	33	3147	404	21	4276	10911	276	4	2339	8	88004	0	3148	1876	2870	2330	328	32	7103	922	1168	4	2	1875	44	884	5737	6	876	37	145	381	23	1177	4015	8	33518	0	742	2236	10	587	4	2390	820	121	1024	4	951	0	92	1120	276	8	1509	8	1271	1465	90	833	3437	2045	1	3196	1101	526	200	90	175	345	3371	170	1538	1041	1821	7	12214	4199	5665	397	560	0	1328	16	0	913	547	192	317	110	2575	3720	952	51426	173	1	6	3799	12	60	3034	187	1463	336	2441	1189	77	848	522	757	2191	5272	4	1011	0	0	1145	2	4	2516	830	6655	59899	1301	2900	44	805	14	0	576	619	226	2186	303	357	6130	635	6	5	38	5913	657	225	3	134	190	474	1616	6	14	4	20073	106	1853	30	1856	1140	611	1996	140	0	1068	0	2566	3498	37	4	833	187	36	1079	3128	2432	32	269	84	824	2734	342	4269	8	47	1051	3471	676	18	2266	597	10	26	785	823	259	121	14	101	26491	50	6	4671	1517	13519	1939	78	997	321	502	403	0	3	14	1095	28	2	5623	684	2	2257	11	11	4	979	0	177	0	2	18	2	3701	286	463	18	6	5566	4	4	96	1305	88	3	1057	84	30	570	1509	0	342	1	7798	1769	1024	1463	413	281	20	1248	592	2	1333	1118	5326	351	0	16608	2	2	2128	489	219	86	13055	0	2054	1682	909	2990	1447	913	1286	20	6	6275	698	994	4999	2470	271	252	5684	6	312	2	1456	4	969	3728	1992	360	59	15	0	2409	2440	1378	0	3080	6379	1995	7342	2	1145	24	262	1577	3648	500	12	456	2131	1637	2317	323	0	1076	319	556	350	746	2	34	10	2928	2438	1152	86	660	4395	612	267	387	663	565	6	961	14807	88	1090	2310	12137	706	34	795	1182	24	0	763	2203	377	424	2599	1492	410	1345	8	556	2	469	251	1070	2018	1412	111	2	27	33	8920	285	812	1198	1356	563	2	24	78	99	8	31452	32	1252	3307	1	8	2	4043	0	1896	328	1229	4821	209	5267	582	16	11003	1958	844	1187	4	2030	983	1720	3	10	1341	2040	3505	68299	4251	629	136	1286	1273	724	8	1303	560	6	465	1514	2604	16214	0	139	14	200	465	645	0	2576	1361	874	77	0	0	210	1457	348	2169	677	311	11	219	2	227	6332	1435	551	4817	159	215	1777	4	1643	943	305	6871	896	2616	47	82	4118	3465	26	591	1345	3070	870	3269	8	21	880	660	1986	67	953	4	1265	2000	656	7604	5133	1361	401	591	1393	965	526	28856	20405	6	404	3392	522	17099	1450	1709	449	693	3918	266	7665	45	538	1250	11	717	462	444	370	9243	7968	5	118	765	345	110	3929	125	3116	4	2	1658	32	180	1802	55	2647	4	1786	0	0	1358	10846	48	10	21	14	10	52	749	1425	0	8575	112	469	5283	683	67	2164	1741	1330	26	220	1335	3	2	1582	2278	3354	26	424	6036	546	70	103	6154	1748	9743	1054	9643	10041	10	2	6	2136	1020	90	4	1114	1120	1106	46	47	3682	3516	704	182	1211	8	5103	4	939	3	6	135	416	1583	150	2591	46	683	524	577	276	180	2024	513	529	941	544	1600	5088	1243	1154	10	350	69	12	0	4623	2883	84	6508	611	7964	3559	8	11	86	1250	0	2	0	1024	7	4887	1071	572	6	7	0	33	1350	532	4	0	230	293	230	98	15235	943	448	3298	3	857	741	592	371	315	2108	2	7338	1992	0	824	2	167	1017	476	455	2	2132	1167	908	44	9	4	2	1386	0	46	157	4827	6560	847	0	7	0	24314	652	844	1684	2	1005	462	37	8	5062	4587	9550	17974	2700	316	1828	1133	3288	1754	3222	2171	575	454	56	5661	731	12712	3057	2036	2991	2089	4	976	148	1590	2400	1292	1754	383	0	250	3096	3714	272	2	0	5265	1061	0	21206	6501	6211	0	8	29165	51	338	109	960	411	10	0	1598	787	2209	20	64	2	8	592	597	0	1935	1118	1779	0	32	345	810	36	77	912	6957	573	1695	31	3445	1165	489	6682	3345	709	664	2287	1188	381	24	91	47282	12604	2	606	10121	2381	17829	7	13	1055	2	2432	1019	1971	2931	299	2	2519	4827	50	4	238	304	5588	5315	24	912	2273	2924	803	2130	20	2	6755	23079	179	8	0	4	2596	614	837	1549	199	22	1	516	6	60	1	2383	526	3096	0	4	890	38	1576	6127	2397	44	1858	605	2	5564	19091	1340	250	1390	5462	14	0	286	6	6	432	88	891	6	0	840	4375	5261	4601	18602	6613	3390	6560	28	12176	2	0	0	128	180	16	2	552	6	3	38	64	137	169	9	6	3	0	4	4	7257	1704	13897	3144	3768	2548	2156	1180	45	1226	3276	900	12535	2315	73104	11552	3668	54	2454	279	611	11	745	58	2463	1922	1988	512	13	2148	1141	1422	1001	8038	138	7158	8	1713	8876	6260	20459	3464	2060	8349	155	23289	4661	6880	4	4359	46	383	2219	3471	228	2138	6071	2971	1969	780	1813	93	186	1827	1037	1452	4339	196	819	1261	3450	28	1649	0	208	21260	16947	3012	348	1799	8488	1889	342	2639	58	476	5577	8281	10740	1076	5	136	3	20818	1992	1288	0	2319	1159	1577	1508	1290	1103	829	23071	1204	3641	1279	2018	780	0	15304	4849	24	6876	3486	388	570	905	476	421	1	629	1738	1442	1449	708	21251	2955	3444	4454	4090	6	96	41	2858	5169	2126	27676	462848	92419	272559	13077	33	9554	7127	11	15181	6050	4	9042	2835	33947	867	1	0	42	8	5370	0	0	61	12	6	2713	1847	1482	16596	16701	16107	7783	96	432	0	8	2	0	0	2	88	0	0	0	1134	390	6	24	40	50	0	8166	42	1918	6	87	255	667	13	0	144	49	988	967	93	1	125	3	10438	2	0	0	0	4	6	1	6	32	126	6200	0	0	1	1	0	652	1669	8	106	1105	3633	9	10	37	6	0	530	1514	2472	719	714	2827	2199	634	2438	96944	0	54	0	4	28	0	2	2	28	0	60	12	170	321	0	48	14	105	2	0	0	12	551	213	1018	193	4	0	74	0	7	118	0	0	0	0	0	0	0	0	4	7	2	0	210	0	0	2	0	0	103	1	4	0	7	0	2	0	2	5	0	3	3	0	1	0	24	0	1050	0	85	10	2	0	55	0	4	12	0	17	1	4	30	32	0	0	0	1	0	0	14	2	1	0	2	5	2	3	0	4	0	0	74	0	13	1	0	0	4	0	0	46	0	0	3	0	0	0	11	19	0	8	0	0	0	28	9	0	0	0	0	4	0	0	10	226	86	4	0	0	0	46	3	21	11	54	54	4	113	286	0	0	0	0	4	0	0	2	2	0	2	0	0	2	0	7	0	0	0	0	0	0	0	0	0	0	0	0	0	0	0	0	0	0	0	0	0	0	0	0	0	0	0	0	0	2	0	0	4	0	0	1	0	0	0	47	5	4	0	41	4	0	6988	75	2691	5580	16305	1072	4165	3493	996	883	3093	1454	5255	1404	122	407	10909	2828	6252	9553	2983	10	8170	3061	898	1088	1883	1380	6588	330	4	1988	1511	1393	1302	1201	2333	602	11912	372	331	441	19620	3540	1196	11454	1416	200	572	2371	5423	25401	2220	2476	534	0	3618	6948	3813	805	2852	0	9132	3849	6054	2324	2021	240	16870	217	1807	767	4190	1810	111	34	50	599	567	139	45645	337	98	2542	7189	2616	2517	28228	6960	1752	2264	2791	1142	713	12360	564	25453	171	113	167	70	1702	658	10598	3162	8	1390	144	19449	2	6	200	12	138	54	575	99	592	225	1237	1815	1466	193	6	18	534	419	1	0	2079	9081	1461	770	14382	4281	82	8435	5028	196	850	525	2151	190	65	4	4821	2	42	11631	3035	1533	1751	1406	2580	2452	1439	1160	49423	53446	1852	1633	74	1644	1277	1258	60803	1398	13113	0	8618	609	2021	5735	135	268	34	1176	4577	196	164597	292	856	4904	510	1644	1448	8257	3467	2885	5181	11367	1525	2728	930	233	18	9092	16	474	423	18	2434	816	9125	385	639	381	768	5504	2221	3281	652	3085	492	869	456	3118	2762	137	411	1146	6045	523	7847	2398	7	11538	958	961	3047	1536	48	52	318	646	7722	240	4055	0	1891	408	1449	161947	34	27	248	6099	2049	5291	282	2407	2472	1165	581	889	208	99	31	133	228	2927	3878	65	197	242	7427	1148	101	2	454	3732	1844	4504	1933	2399	2668	11159	4329	0	7464	4	2	2	100	5591	56	0	62	6805	3652	145	520	39	1462	12867	4693	712	2174	1153	2000	50	26	3725	540	2671	14833	3490	8013	124	593	991	194	1681	2516	324	1292	373	2241	7	4	119	763	7408	36	126	11	281	868	702	2785	10818	318	423	4022	631	1840	12175	1815	38	20	18	4026	388	708	6739	2411	11022	1969	1185	1414	17203	1326	15065	1604	3327	14604	332	914	914	1174	689	808	8	1648	5542	2618	1770	3243	7750	1710	2512	1534	642	1826	2208	2359	755	1959	1814	1465	2219	740	937	3744	3502	4152	50	128	11563	542	4645	6401	2079	2441	1257	1779	1473	2463	542	466	996	1386	4006	3475	1675	1199	124	19684	891	10177	1391	5331	8398	767	0	10	0	1116	11111	2	900	4293	5446	11046	3740	4085	4312	42	1834	3023	1603	4145	1770	155	765	10478	406	2896	3778	20	1149	398	5	1087	632	642	28	7229	15	6507	5339	8858	322	8567	107	994	8932	613	5145	888	170	836	22793	18205	0	3534	606	5598	2097	9547	4819	325	3639	5961	1685	452	2727	3133	6	0	98297	1114	537	1499	5303	5376	2880	514	224	2695	5676	2021	1044	3279	60	2	53	26	628	4633	229725	31252	7988	5404	32745	148582	24583	146	8919	17827	96	85	2672	60	6036	1217	7912	5717	4	203	2	6588	1805	2272	50	6983	6755	16335	2812	1202	1581	1852	1229	4276	999	1320	3056	8881	12652	10565	4841	8	6145	8230	2	3653	2	7277	6991	6995	4149	12607	9940	72252	1324	10937	4	12	16	80	4	9583	15296	4268	8948	14	225	6327	926	0	0	0	0	0	0	0	0	0	0	0	4884	2512	6595	1955	9684	3185	3169	3029	1682	388	0	4	422	850	1671	5165	8	7	2241	5231	3168	3	1610	2061	694	2437	3560	5562	8078	5216	3760	539	269	1304	2236	724	613	3498	26507	1189	282	186	3280	10219	15758	4276	328	1640	4061	826	49480	3939	14427	443	1767	1820	0	810	8611	3152	6945	3952	1453	122	138	6018	4964	3715	18	707	1829	12741	652	744	318	267	76	981	1140	7791	737	2	0	505	1476	142	1297	99	535	1973	2496	0	4072	4416	1593	6721	1117	86	11110	883	1623	828	205	2327	1740	533	18375	297	75	2883	11228	0	315	10116	4154	3512	565	1190	7	154	167	12	1059	1311	904	70446	7247	4974	123518	559	16172	496	1614	28	20862	1777	2700	7593	352	58	953	4340	721	3365	2772	65	288	0	24	381	34	83	3935	3285	391	1966	0	2704	0	228	1077	42	3772	922	29621	177	27965	50	6	69	1000	443	5570	464	1438	1037	2410	1162	10543	8369	8	1012	29	626	9015	1036	4488	1115	1559	3486	1225	6114	464	2189	108	372	6831	6150	1209	4131	1240	2703	482	6184	2359	63	3240	4037	2572	10860	110	4142	456	426	4424	9449	2915	1347	2861	3953	21187	13185	9085	4944	0	5176	4241	209	1457	1437	42	4902	1626	481	5949	4425	317	2105	3981	4014	1320	3503	8687	599	432	1232	30	276	6	725	2915	1230	300	118	6	8879	93	15	6	7284	8665	5826	2918	219	21180	1406	6025	9374	1655	168	835	4011	404	725	2	2799	35	25	5249	340	2081	1802	15808	1599	20983	1183	1502	719	10714	4290	195	29835	201	2703	14477	8273	5110	9159	1192	3688	1996	593	0	1211	0	5924	32598	47839	654	7150	15561	4961	130	420	40	6527	1354	11208	478	2639	52	618	742	6	1525	1680	16912	2415	28348	1667	13414	2497	1383	1489	1896	2077	2157	3388	1353	7087	3667	40	18	1508	2937	1627	14891	1958	14	256	16939	22575	14344	39	3459	4432	523	47297	17	275	388	0	4	460	40	1701	4202	2097	1890	42771	88932	1298	3166	3546	6327	1958	811	4593	2198	9325	1330	6344	5942	364	2578	2081	1672	1804	26	1229	4107	5535	2524	2508	8000	307	33966	0	2	270	3050	38221	716	12330	3558	2076	1427	477	14	156	251	206	11474	2	8913	36	98537	2375	19195	2541	3002	2795	748	418	656	1635	2146	4843	1639	22735	1788	2	494	2946	1093	5572	1071	6334	939	0	625	830	32163	36759	39118	2090	9550	32	3895	385	28143	0	964	837	16509	73	43	4914	4560	6077	4229	4	134	0	3	0	0	4	10	2	6	74	1	72	88	4	3	4	96	4	32	12	28	4	6	4	4	6	2	2	8	8	2	38	107	146	27	3	1	141	100	2	4	2	8	11	0	39	22	2	0	37	6	0	8	12	4	0	4246	7184	1261	1915	1263	799	3587	5887	7	802	785	900	194	669	1404	870	798	362	1044	4866	2018	3674	3590	8	2630	11501	2729	104895	2	66	8	25	28	39258	291	626	1646	2464	37	239	28	11	231	1981	3098	44	593	16551	676	1136	2181	4538	2777	768	5980	4146	1740	10337	557	3823	2663	7502	1210	263	1000	5180	272	2997	905	34	6311	1412	3874	3449	17000	27	1067	164	2	1342	3	3	7354	4671	11681	7761	7418	2885	1084	273	53	3122	821	1964	14	830	1677	294	16	10	546	37	4161	41477	1256	1019	879	925	550	307	965	1649	4964	1530	96	2207	653	5023	12200	2680	3081	2560	24	40	205	2772	259	602	3864	4946	5672	2152	512	336	4259	8337	1357	6625	8288	2914	5549	0	735	3621	4677	60	4508	15330	2410	4349	125	144	6	1364	19472	2192	12	2889	859	1554	2432	174	11411	3549	704	58	2697	2342	31226	15713	1010	2113	9283	16353	10	4177	34	23	4	2302	324	1614	2760	3345	11201	5889	582	8012	82	404	37544	5525	430	194	536	3507	1319	23272	3349	0	382	516	6665	4431	2169	4830	673	371	36	0	0	263	1482	0	15529	3625	1853	7937	1171	967	4625	1748	397	1731	283	209	2081	0	1619	26224	7265	13298	2363	6358	4943	4125	1164	1475	295	9865	1566	3072	3487	746	940	396	15077	26	27	25	134	375	1573	6	24	27	26	20	16	46232	153	363	9249	4012	1416	708	12028	6204	1393	2571	9803	4939	1758	6256	3699	4527	14	1708	4986	303	401	241	17	1164	521	502	6	189	1563	226	5630	3281	11590	10742	53638	2471	29934	32088	17184	12210	681	630	1764	9	99	150	124	239	84	16646	19168	304	834	1144	2776	3140	31	2242	524	0	329	2882	18	64	12017	923	8115	2289	770	341	3	30	38	5044	19572	30983	6096	4609	36	2	12323	4938	288	798	754	14577	1536	2030	2	504	699	0	2159	292	1353	155	396	1531	4048	861	1700	754	467	269	6545	9415	4730	12	0	129	9	8751	1345	3841	1061	2384	474	10344	29	4	14	10	26	1106	188	111	78	0	0	3	11	0	4	155	0	0	0	0	5	4	8	0	10	0	81	2	0	2	0	0	296	158	4	2	2	140	1	1494	906	24	34	862	804	17	0	4	0	0	4	4	49	26	2	213	55	107	4	2	0	11	4	0	0	0	594	814	19078	3855	6316	255	6610	1393	7868	1802	9569	787	3370	2356	69	14	226	4885	5391	502	7197	19091	542	2186	907	2	14926	4761	1637	4	18021	15087	4148	10568	630	317	317	9663	6812	9226	1432	2423	9520	2293	445	833	344	1217	26	94	50	23	0	6	1364	1533	2	0	38	376	30	24	0	2	7123	2378	239	519	928	336	11435	9790	1405	5549	4254	20	930	1694	2047	2660	4241	68	3808	522	0	15838	1604	1689	7001	20607	7137	1609	3696	4407	472	195	31997	1302	35	3036	2423	2411	2215	2230	4195	2727	1410	461	2288	1566	8040	2710	172	856	752	1310	14523	2000	7144	6324	6	4870	0	1346	4373	993	207	345	22	4	14	3510	58	3117	4677	718	105	95	14	7104	535	934	124	12	996	2607	3691	259	820	130	22213	1387	1368	56	1019	7083	2937	518	2391	14405	6826	2984	533	706	734	467	3686	4149	7096	1865	1894	4275	597	3540	2588	128	5365	2358	2	2054	3377	2	3430	19859	3876	4232	3565	10660	1251	1086	807	2518	23271	6070	545	1540	1328	3700	5	2846	304	999	334	1474	54	1	0	2	0	0	404	5	2	6	0	26	6	0	2	5444	154	1328	197	21382	748	3801	10474	2672	5253	1551	1814	106	210	5829	168	2233	12133	860	4121	1184	598	200	2707	940	9	10	58	18	5035	928	1160	1	80108	1385	207	2733	769	26441	0	4	2	2	28	18857	8	364	3574	1282	48	2837	285	1134	237	16057	7544	3426	3432	18630	791	4972	38	2274	3542	18770	7976	9084	1450	20267	4006	1839	4512	6246	1369	4122	273	2052	1743543	614	0	429	84	180	2766	341	378	786	42	1041	2205	14852	11319	844	3261	11061	2805	11819	4139	779	2560	4768	10745	2444	6	3	13	3	548	2455	2	33	634	4125	75	1188	1292	26	43502	47	2899	1378	20	1988	74	4451	88	285	1074	1023	1469	3018	76	6072	2169	1350	4768	7145	1227	2063	4374	875	8358	1819	312	13549	32	227	2	12738	652	680	1339	529	2953	1168	4668	4006	11312	460	669	10314	2934	391	2134	1755	67	201	213	146	337	32	744	2	122	1823	3352	4319	3413	777	1580	24567	27644	274	2209	351	3737	3318	3527	727	2053	2591	917	538	2771	1404	498	680	511	1531	488	1038	444	620	1110	935	5022	180	380	390	1583	290	1192	636	519	6505	1224	1956	4057	1039	1630	655	1599	3330	667	7833	431	44660	987	1890	348	795	192	153	18187	1	443	2921	3008	998	1808	0	0	3684	1830	410	365	2351	34	23	29787	1182	15452	6623	2	4012	0	125	143	5519	1413	1309	3297	855	411	4079	1061	6465	4038	8368	2472	1384	2082	172	100822	19011	1054	263	3781	3796	17581	16	2909	3925	381	6060	429	351	1006	12	11050	4829	94	16517	1088	2405	1190	1381	569	11993	925	6025	105	38	3107	774	542	3501	10170	4378	0	3907	2688	8	19360	46407	2530	270	4484	8099	184	4265	7040	12491	11437	780	5108	6038	1213	21	4747	1663	1813	7994	2683	4951	16661	1013	2533	3621	3862	4671	24962	440	1063	1338	5591	9028	4086	2	8402	4253	1025	31	6134	6191	7222	5865	42511	4091	214	6045	128	869	438	259	1033	532	2309	3133	469	14915	1999	1055	1120	395	741	574	938	838	615	987	594	654	664	577	435	797	806	1516	607	2832	1042	981	640	601	271	652	501	938	1109	814	864	555	433	485	522	880	1287	911	849	273	806	757	556	589	410	628	1150	516	1039	255	547	543	497	502	353	649	355	1576	492	144	687	693	619	945	2055	1020	590	633	912	427	1221	2067	372	419	3033	2244	8942	5273	4	9797	12	59	473	5347	6766	10275	0	21809	3184	8323	737	311	8242	199	32	10	95	137	2	6	0	45	38	1	14	32	5	633	28	6	44	20	2	86	1854	4419	24454	622	514	433	5853	1043	2328	1343	2055	3	4	11	114	64	1058	171	195	537	0	14	84	122	90	1610	1750	15119	109	102	735	150	3038	6397	11862	541	8881	355	1118	6	17218	23	44	1817	641	444	528	24751	15325	8	22	33	0	2	18	4	15	46	5112	20	89	8	51	532	620	0	6	49	3257	3	21	10063	350	735	1440	276	142	990	973	6591	1146	279	3792	2216	1138	7873	4056	605	1046	3617	4432	2956	877	3502	913	81	3120	7995	1364	784	0	1311	6611	1264	1	3089	0	1153	101	1292	2271	1626	4102	11	2735	278	8716	2	2420	2370	1439	4339	5457	8480	9249	20347	3078	12934	2273	10054	8498	80	95	191	6309	20	31622	506	57	2887	1179	355	694	4	1654	961	406	178	4236	9655	402	21935	993	2099	3614	2345	27797	797	8010	37313	216	36449	65	11022	431	100	5770	3079	512	6	244	12132	8731	1173	5047	30	2263	67	54	540	2491	4408	4265	9636	95	3492	792	1007	10322	981	840	983	7653	3219	1724	1321	609	64	6497	76	860	3163	2275	69	8	882	573	4167	52	369	306	2819	1415	56	376	2375	1656	3845	5853	5335	2318	0	0	0	0	495	1965	2018	3949	10069	470	0	850	10	1015	182	142	836	9478	389	890	1336	2103	127	1	1005	3283	119106	412	1716714	1277	553	9343	1852	1619	2503	9365	5020	1442	1451	3731	600	757	4922	2183	1694	2463	1828	1375	8171	2937	3298	9955	1764	3595	1294	5746	95	28	968	1104	2923	9421	237	927	21	9387	297	618	223	324	13726	2713	684	7457	2962	5032	919	1279	1420	128	1985	623	37319	0	2383	1050	1043	13046	1051	646	6538	342	213	3	2570	8654	15	8731	10637	2	2	0	126	9149	5921	667	343	1484	4956	3827	130213	294	675	584	1675	11309	304	3356	2371	12498	31075	63155	1437	1916	1087	1652	1149	26	361	3231	7458	1126	12	1219	871	432	50695	4	2987	428	19	570	7757	2455	216	7682	1433	5417	8647	25	247	0	2485	3150	1056	402	4022	1015	896	632	1295	2248	173	6376	194	252	1408	892	657	461	976	477	2	949	24	18168	84	26	0	407	10	1799	2366	4527	10	4439	624	55	4	8	2331	2178	1148	2363	2928	362	294	50526	0	7290	23794	0	2	7686	0	0	8	4	162	16	56	13059	141	37	6380	698	0	1706	2135	5350	17	43	4	4	1370	1930	14	14117	7691	173	275	257	31	0	457	1	12	20959	50821	47	1452	0	1845	44	3602	1862	2835	1538	1506	56672	678	33	170	908	13	464	326	11749	2495	318	3589	591	1148	4690	6843	171	8605	732	581	1116	731	92	2	22	106	245	156	1	27	0	25	0	2	4	40	96	116	234	86	333	8	127	241	0	46	69	4	283	33	250	25	35	12	84	27	35	102	58	176	2	78	152	22	22	48	0	39	145	55	7	241	14	0	71	16	0	95	849	3918	102	58	402	50	119	4576	1861	1523	412	0	1327	1194	1342	2	5936	8710	4037	1657	344	502	405	179	246	311	0	1	2	0	0	4	0	17	0	30	1785	4	2	49	0	259	22	14	34	4	26	554	198	0	4773	2241	3434	2391	112	257	202	22954	62	4379	387	11	15	2026	1303	766	3024	830	8	2127	7842	3426	1494	6701	3100	7157	1728	606	1290	80	2780	446	3469	19714	16	1558	83917	1842	556	44868	2767	4478	4475	2777	3528	10156	825	7707	4445	10468	344	2622	10391	1944	1181	16471	678	173	1676	2	2376	855	527	1263	1977	6108	2981	24963	3199	8348	1146	10	5923	512	556	783	72	193	2	1603	32379	1907	9534	428	387	1424	1446	2534	2413	254	406	30	4088	2235	7795	3008	11166	6418	7478	4116	4861	3509	832	5680	7562	32718	17111	7210	20248	15580	6993	931	3579	1996	25007	101	2855	623	3762	1131	1253	59	13641	2770	1304	170	1326	13134	353	3173	2423	809	571	391	2147	1316	792	2598	604	1504	2195	2199	1631	95	1720	19209	667	1460	841	1022	1504	15260	13935	396	1680	3035	1192	7	833	4348	942	1347	239	2534	1248	768	713	658	8	0	7528	39058	13824	10776	18	25693	5999	16	3414	44	40	0	4	2	26	0	89	83	824	7428	46	310	30	9869	9271	8	14	9731	2754	1540	106	269	3998	1284	1982	3178	2270	2703	2988	4387	3150	14647	2418	1671	1894	7797	86	4243	103	68	0	8	2	1118	8337	3987	16	8576	10209	1931	2700	11276	213	4901	8336	10328	321	9763	3164	1180	1651	4723	14788	24	12457	779	0	2186	8221	11823	2391	6128	14	29	11248	2007	9825	4933	789	1711	311	5451	1831	6143	539	799	4486	877	2288	7312	0	1015	10097	304	14285	0	922	1502	393	1176	27	2949	913	621	192	5959	1670	4259	14410	128	5639	13806	657	1686	30	1732	1851	2	1378	132	914	231	3777	386	105	334	44847	22	946	4884	73	41	2835	2260	529	4094	1768	23	0	1472	76	212	12	39	0	20	41	2	14	6	4	19	154	66	0	184	136	4	76	16	10	12	69	4	34	66	0	3932	6	15739	0	1156	1949	29	784	4842	3019	4321	669	2349	1491	2	359	3756	1348	1929	456	25896	1272	407	0	5572	0	5607	2509	442	247	1117	20746	2131	1228	4557	5425	13473	8	5320	4516	4	2994	16	13	3051	4085	4	3353	6415	2530	4995	2	21	3317	3359	0	2	5586	2	0	3906	5147	6	2	541	1093	1748	1102	774	4429	39513	723	2	4297	3107	853	0	32499	6898	808	6	100	447	182	15517	2407	5139	1582	1023	2352	8544	23390	592	2027	1134	4120	2357	5131	200	3726	1938	5583	1192	7591	7266	434	1086	83	261	11276	2802	3003	38354	6940	3532	6702	375	495	3486	516	281	4532	5773	1873	425	6341	474	751	6248	3	24006	2332	1465	48198	232	1428	623	343	3593	4	1708	3546	395	42	4167	1895	4666	2624	5552	188	6	2	8934	497	209	24755	1584	848	4375	5403	10057	6079	1677	1180	8051	875	211	2728	367	13461	818	20329	3407	2838	4629	1062	15499	2726	11794	3651	2100	0	0	0	0	2	1208	0	1897	234	275	3577	3453	0	29603	3773	253	4807	1759	42	578	185	661	2314	1131	551	3133	5538	2838	1464	1101	11267	978	160	8931	2348	6619	1923	4403	2557	3937	2554	4603	241	2154	2450	1252	396	544	5795	3282	2702	496	2372	48	8589	538	8966	2677	33	23361	26467	458	1392	4012	644	268	2350	325	192	1288	25241	10684	605	8700	98	5599	12459	2819	2127	5884	455	65	610	163	1720	3225	8257	5164	0	2159	0	2667	14949	6856	243	834	6741	2333	2790	654	5918	104	291	68746	8470	2549	685	1250	112	156	391	5982	1890	54	2961	3662	3497	1679	3324	7509	1631	11286	29087	40096	9122	5999	18741	1073	36	1149	17450	4248	10	2031	19826	4926	5650	2011	2814	795	4312	4033	5146	131	552	4049	2841	2272	5715	13262	10092	8310	5772	10	2430	1272	246	1272	37	8436	913	0	4654	3060	479	1743	1158	9599	12151	4653	8625	3412	1143	445	487	6625	564	525	2154	615	4046	32999	954	4729	2981	600	974	1188	2191	472	542	2887	2227	501	532	454	11	1388	2	9	22	2	2972	437	3109	3198	677	239	1407	4243	8834	3169	1504	231	14792	3336	435	489	2791	8131	403	244	2130	1548	2002	0	32014	2	28052	20686	27350	18444	10423	16135	34145	12261	12301	21274	24532	42420	4885	20259	25880	13160	20062	25094	25841	13923	14059	40893	13574	11963	21540	4396	6765	18918	7856	28793	23025	19571	11064	0	15065	18352	20222	33712	30079	62621	35728	42788	54379	18356	27336	31039	21146	12825	8983	5884	4335	2877	0	4462	2	11135	5756	6485	9609	3995	6367	6296	2	105	552	256	632	10	16131	28740	17025	31032	8320	3574	32705	26962	969	16520	24187	33907	14020	0	27286	20815	8455	29995	25531	34234	16045	15051	23362	2	29247	31638	34863	27748	53009	38788	26853	9	36124	30752	26796	10335	5579	6780	4532	71	4582	161	5142	5105	146	646	314	162	228	338	187	647	1432	1120	8	2742	4268	47	776	6	36	877	802	569	408	518	997	667	3169	2705	26837	8	20968	253	260	1999	11410	370	4704	158	220	102	3292	8773	419	286	5020	4	1293	13004	2723	766	1267	6384	1248	2276	0	1801	4107	39	456	324	271	815	1569	2502	0	95	1744	286	1042	1112	379	3357	112	2723	981	38490	14261	5780	6765	45674	3757	456	6	5687	557	1889	35	4531	166	7631	2240	7530	1149	5705	0	2934	2123	971	5857	4251	8263	4398	6131	4776	1667	2972	14083	5193	2077	1249	2002	582	800	3125	1459	1179	777	2518	3235	11	3	4806	3025	5105	6656	1220	1022	8759	6770	762	311	3736	2543	24701	5662	16928	8	35794	1350	3734	21	15155	4249	21007	16497	307	0	6508	12	5430	4173	0	0	0	0	0	0	1779	1806	1089	13656	3178	77	1497	2454	1130	7113	258	3862	7626	5343	6087	1376	4065	1937	1214	7092	1945	1339	2526	4370	2937	1199	731	1933	2847	603	904	2486	5917	3392	2166	4297	5211	2778	2469	1673	0	2	0	0	651	38	183	0	2	4230	5	91180	5341	2475	1873	124699	8895	1410	3889	3447	355	6040	4525	4699	1360	615	2628	2386	991	485	1954	4776	2563	2188	0	0	0	0	0	4	0	3	0	2	0	24	0	0	2	0	15	0	0	2	0	0	21	0	414	4	2	0	2081	389	450	18893	3416	2562	17	27	0	0	0	1	4	0	616	2565	1501	22775	5448	1697	14	14864	4826	5143	462	978	4021	1268	1470	70	23537	2393	3384	25742	23692	3267	1634	29001	74	6231	4231	843	13	1627	1604	568	7003	551	2386	1779	1000	1258	466	657	2044	3145	3428	894	224	13432	3227	731	9573	2176	24	23	1510	474	21	2867	3884	1753	68	127	486	11085	12	296	40	9085	10423	1183	1333	2	4453	2304	229	1524	202	352	5844	91	0	0	0	4	3029	386	785	126	61	750	877	1279	2	1778	63	514	15846	1963	8451	910	13324	4305	321	4027	146	1250	3428	3413	48	2242	18170	5202	21915	182	948	803	570	1699	14233	1230	609	74	10598	3352	18913	322	3291	657	2507	959	259	1268	511	734	253	2811	10071	4801	3252	374	661	4562	6423	2788	3143	1351	670	4919	0	897	460	6465	8	2964	2602	14368	1557	2	1428	9396	1185	0	4	346	3777	1706	4080	2015	2944	4939	1143	675	2793	218	15355	2193	1105	2539	976	4134	5679	4950	3331	989	104	488	4820	2067	1253	12642	3869	5330	104	3862	5880	4	1162	2030	5284	2018	12	2083	1720	0	27	3912	3800	436	55	857	3423	155	2	1234	3495	4930	1196	8670	2374	1693	780	30	2	6624	1926	1590	1658	102	28	26	240	9392	410	676	10583	1647	5236	1948	34	34	2	2	4243	2098	6489	6091	118	10945	575	1607	3458	6913	10	4220	6	0	0	2117	7	344	3	3706	53	198	4107	55	19	17891	630	2511	515	0	5004	1	24	25	5117	2945	0	15269	16	4373	2278	2116	1023	924	6812	4674	14	2392	946	1926	185	2284	492	281	3708	5589	212	977	370	3064	586	25	590	20	1447	19540	4603	209	652	758	2671	298	5994	1585	19981	623	1011	19	4474	440	833	2222	3742	2311	2005	1024	6469	4614	2637	1065	817	2506	26671	2906	30	1075	8650	4708	59	3801	1015	12	166	1	794	1791	20	2285	19	2642	1667	736	1040	13003	1120	2394	13	1705	12	16872	1874	11638	9290	5951	1635	1630	4238	12749	8699	2752	4642	0	90	1901	42	0	2729	136	84	19	6	5090	2435	3724	8174	548	1701	12788	1995	4211	589	169	3012	1170	2639	4023	2020	514	4199	1615	6958	2933	723	4339	3640	13	2680	468	440	890	4751	3251	4	2	285	666	5313	577	1808	249	10	9	752	1573	22713	2992	13499	1761	9	23	226	5725	746	5053	9331	8287	15878	11213	6308	6328	915	20454	2212	3414	9604	8954	6612	15911	39144	1450	1108	14139	7232	3605	1714	1648	562	1962	783	1453	934	3498	3713	4671	1183	15930	527	1175	3727	12204	2967	2542	4063	899	902	422	1680	2	888	372	1007	7474	958	1588	512	322	4215	1473	3195	17	4	28798	3094	2056	3705	164	320	502	5076	868	0	6620	1672	724	10036	2	778	7888	1492	2543	3426	1237	367	4319	13012	6442	2646	2	1391	2337	2994	1577	345	1154	1147	1218	2378	38	2154	487	4718	375	31033	524	389	1544	978	253	933	1995	7475	1149	1551	9	246	1660	8	2	4	2	6	20480	2937	21357	2	29874	21050	6	778	5832	240	445	1113	1556	198	342	1490	919	1229	1834	645	1798	2021	1171	1943	279	120	1226	548	65	32	182	2	6	3032	668	471	824	3626	51	4766	3624	432	4041	3988	33	28716	2	4	0	5	5446	5	4	3915	1305	371	269	3386	6	3923	632	1100	2775	2373	446	1350	489	637	852	3680	4459	284	4797	0	22338	18849	11833	5557	3463	3302	461	228	789	3480	102	28426	1481	14349	7472	1261	3904	4802	6368	4272	23824	9876	625	11354	442	0	2686	3440	1975	1376	8	2	18	19962	7430	2880	970	999	39	1517	30	2863	1279	1327	161	20615	15	4404	0	99	1051	0	6397	2966	4660	979	32	12261	6	2	2	17122	337	1239	428	1056	6637	0	8551	63086	1018	817	1005	465	915	10886	1818	3668	665	3814	1502	4454	3741	953	32601	352	140	3400	4	0	777	944	1297	13772	1432	849	85	1149	1748	9	16	1	0	0	23	4	0	26	2	4	2	1	0	0	13	0	0	0	4	0	38	25194	129813	9950	243	117	55376	5833	3	1324	2580	535	731	747	149	506	1588	6898	3766	38	143	62	2692	24	75	95	120	92483	2604	885	0	4900	712	3314	5569	626	52	2209	134	2	3455	500	3	414	0	31	4725	14218	4476	1607	290	2572	10252	892	3045	327	32	89	410	422	4960	4630	9	4312	960	2805	7192	932	6176	1519	1261	979	914	168	418	3869	17742	2751	5129	1192	672	0	38	164	46	2740	50	1416	20	248	14	6	1504	2695	7924	2320	15859	44	2290	1009	2937	36	18909	218	5	0	8	5	0	3	0	598	0	2	0	0	2	0	0	0	0	0	0	319	6	8	34	16	16	2	87	6426	641	20	3240	840	927	6567	923	738	3164	5504	955	663	310	2508	1266	284	931	2658	12784	1912	813	645	716	3002	1867	2493	7899	3030	75	0	10651	1757	2248	401	5622	826	7852	10558	5450	59	3022	2187	1925	8	511	1231	2368	7985	4248	825	16540	2086	784	565	3384	46443	4490	3625	101	107	12	0	4	18	8	28	16	1354	356	446	11177	1703	0	12	78	659	1515	1998	230	18	1649	43678	1964	17	18	4221	385	4147	0	4000	1218	575	742	287	370	603	64	5250	7767	2845	31	16454	17348	4920	3323	26	8837	33671	2	4	10	3346	2036	672	4654	531	210	4	2542	422	77	443	2660	904	2388	3174	3078	4162	9261	2008	6104	428	11901	2327	9511	3911	2526	913	1284	174	8367	4160	7473	543	7346	5794	450	4370	3476	1120	3085	15810	5120	18	3433	3915	1772	6219	667	183	4859	999	154	4125	8244	9340	28636	13085	25847	11408	13748	422	1494	6277	0	13308	3863	951	4	1320	5204	1633	40	491	15955	23	3306	574	228	0	1	4	3	1	10961	4	796	1	36	757	3797	807	1541	2440	1862	472	1644	2004	438	593	3460	1442	802	760	4692	795	1324	1747	4692	1051	1729	1021	1360	1708	2927	1030	82	7175	4114	61	25466	1867	300	320	1967	3149	688	279	3006	2330	349	3637	11977	2438	3738	864	2056	10737	1514	124	7165	488	3749	688	14871	3372	4038	1534	6364	896	662	1949	1170	10781	398	1831	1000	505	1020	0	2013	1434	528	880	268	5430	2352	188	14580	5517	8	93	3146	4219	1218	1453	4200	6588	84	132	519	1086	1210	6	3711	1214	6	2622	10683	61	7303	1454	9243	4916	0	545	2741	1367	16658	88	1146	5258	7033	890	22722	12592	880	886	6993	325	4292	457	976	0	39116	3816	12	4034	789	4245	1269	1869	1785	15511	2	1089	1137	1933	0	3018	30	37	79	1463	19951	2761	10707	3286	4126	2962	1549	1	5693	15419	9153	99	1422	3363	5120	4011	0	0	2060	0	3092	1840	2593	436	1228	13430	3905	0	2	946	1093	359	1470	2727	526	3921	3576	704	99	6541	11	84	1164	3291	3590	491	950	13013	0	770	6	4959	987	53	4241	489	5495
"SAMN05219616"	2272	12730	3497	503	1076	85	2	0	0	216	1054	715	30013	3909	4734	2767	10959	372	2178	915	0	5251	8095	4721	1607	1133	7792	40	2	11	33	60573	56876	16106	6941	2476	299	2688	1270	4192	11452	2300	5	96	18	4	18	40	279	84	86	9	86	16	56	23	176	42	8	29547	3439	80287	64701	12459	16841	5913	4565	17743	84	70	18	115	161	2	10	755	105	477	1096	1074	10269	241	374	628	2629	2183	335	3590	19748	5573	69	1242	201	1834	9665	5633	1215	24363	4089	523	3445	1419	6	14327	20	4179	18561	14522	33	1777	1353	5459	1083	267	6956	5992	1314	1894	620	1244	942	227	13195	2151	1589	5531	37641	48	306	2636	4791	7986	64039	134	50323	5838	1313	426	3171	110	875	471	626	5767	2933	8248	8263	304	8	10	22	1090	12	19	2019	2	4	22	10	5983	1271	0	6056	32	13714	1174	79	55968	6355	350	457	10408	3355	7465	6	90	1350	962	36	82	14574	0	15432	18644	7576	1334	8821	737	10	1289	955	97	132	3405	7869	20	508	19920	52449	2741	22391	2	211	150	46	2888	2462	15775	3819	1525	793	13698	24	13152	1167	2951	9216	280	210	514	36	1027	9478	161	6823	46	114461	9136	11423	57195	804	10419	1050	1072	20	19066	451	14619	8479	302	2057	602	2618	2965	1508	480	49	6278	1276	1075	419	3309	1508	221	3680	3136	20411	406	4112	1077	2936	2116	758	98	997	239	4178	2541	821	72	770	979	2489	184098	358168	5847	1169	24	452	970	0	536	7	2	978	4262	267	185	18	6414	16360	402	0	786	3475	1245	3333	266	4195	4915	37	10090	5496	542	802	129	406	1585	4175	85	434	4111	274	430	693	307	2320	7800	4016	4187	6789	246	3136	590	3105	1393	1131	7244	3800	3764	5499	2831	4370	1546	931	1181	958	29172	84	2469	4947	869	7035	1198	28	4087	83758	11050	3403	183	10941	6033	304963	41370	15127	115605	12	107326	14564	44	16234	8897	8069	4	6708	12415	21322	42	15270	5635	2616	3561	2	10821	1536	57	99	8	2	4485	477	255	9309	273	1575	2626	6147	414	2510	438	26	5817	7920	17220	513	50	651	3285	5448	5432	35864	220	1544	3189	0	11238	270	0	76	1253	1933	906	1532	3028	1300	537	5099	236	8667	3965	93	349	174	178	540	98	2110	340	0	5473	1278	639	1601	24909	1253	1650	1341	483	10978	738	10696	3679	5347	2	0	596	512	719	278	1347	299	5519	942	2	0	0	2	0	0	538	25332	883	1343	5564	62	16	150	1590	32	6642	520	1671	485	15388	3	6216	12641	10	765	3381	22	460	5077	413	251	18	562	616	500	206	408	3504	2286	969	90920	2240	2240	9856	31145	2	761	0	1070	991	4310	335	46	14246	96	4320	16492	4974	7613	25084	16000	952	1807	14657	385	4507	14296	2944	5435	1077	154	6	678	543	26	8695	1290	874	1554	2	2271	1288	3450	694	2	703	2964	1377	1028	5591	1081	248	0	26180	4473	2531	9719	9857	3117	6	4	201	4409	1662	833	4865	28082	332	6474	22885	1825	7497	102	16	859	0	10	11339	540	2530	1664	723	292	1383	958	890	6221	32033	5018	4	4538	2609	2830	3748	1993	5174	32	803	3993	598	3702	93	2708	6811	55	4516	1842	15966	11086	1061	6	514	1507	3483	56	345	1431	54	3835	6625	2047	23343	402	2418	381	10	32	4	10307	2153	47	0	8	5114	156	746	913	1723	5282	2906	784	16667	22241	13457	657	177098	23193	26644	843	26	2101	535	4378	4966	3635	22389	788	38	9353	6552	6103	5941	5422	1555	1177	1875	2628	6	10700	3851	14359	24193	17581	2	2140	804	195	3551	555	4224	112	484	26280	2170	2464	2749	4669	65	128	128	28	256	368	564	405	2095	5191	2920	2554	40	165	14	18	2	0	6	654	1964	2487	1529	1969	1594	2769	1854	2266	30	852	1148	13948	912	9090	40	5136	4897	533	166	3392	670	1441	5425	702	1152	3348	33	3036	12802	4589	5751	2404	28	3374	300	744	828	1220	10069	460	232	976	90	3918	24436	3	278	352	262	392	3602	3185	6463	455	12	2072	569	4787	3017	453	4144	838	11321	8	24	5729	8	1102	1037	6	1197	118	614	8	6	209	1447	1441	58	163	1248	120	443	70042	0	29	2973	1944	7	57	2594	6119	2247	713	6	595	722	0	2	150	661	704	2053	143	2	0	2025	3378	412	574	634	3348	623	944	2655	638	296	4379	148	14734	523	653	3208	868	0	460	824	2	1911	759	105	6	5	632	3886	115	2666	461	1770	71	153	1131	458	2153	731	586	147	5254	588	776	931	5173	1023	603	3317	2420	911	448	2936	4066	3396	503	66	453	4062	3303	231	718	516	132	11133	1222	7007	66	55	1669	355	2456	198	861	139	1053	274	0	10	920	3	1279	10	2984	321	228	67	5274	94	3402	2094	451	4705	2623	6384	8313	2082	1783	130	3943	2198	2164	4173	4639	245	547	0	34	172	0	0	2	4853	3356	1709	7165	1382	673	5749	1414	538	308	4	1365	178	1290	339	775	52	10853	395	24	10	2414	228	1109	4	232	500	270	14633	602	71	1555	20	58	60	32	30	28	12	30	2966	20	1267	2104	4244	1040	16	14	10	12	230	130	2	251	108	13779	139	838	537	163	8	987	6976	30	458	506	8	198	94	32	352	685	7	47	1816	74	103	10	114	3256	3967	0	3176	3514	706	66	6	485	298	140	58	3	628	1549	2916	8	48	11178	754	84	442	696	2279	512	873	17	98	535	1767	7557	188	72	62	976	3573	9	99	30540	261	3391	74	14	252	13	5	3984	558	225	858	197	2	794	1199	32	12417	8	5474	19117	342	69	1383	0	79	1233	274	1019	561	1971	12	2606	2121	125	28	6533	1365	3623	1667	106	70	267	70	28	3117	0	2764	445	57	1298	55	328	42	0	452	106	2	3153	10	54	206	14	1906	102	652	2	24	57	12	2430	1835	4643	96	213	5346	62	147	29	32	47	1598	2039	24	52	320	6	30	35	52	1128	237	4811	200	30	129	636	325	3441	616	705	1640	1220	920	353	47	236	1908	3	893	1114	12134	254	2947	1	3336	108	211	1084	551	82	9638	4345	494	409	476	389	0	0	560	8	30	832	34	258	2115	9265	1007	220	16	0	1151	8	3095	288	184	34	14	24	32	58	2888	1301	103	4297	8	3	10	1130	6	1649	8	591	1683	38	19	641	656	8	47	58	1167	1386	645	862	44	1981	17	842	252	28	85	3	2671	214	2358	0	390	2867	6084	2253	219	1337	22	4	267	25	1273	148	279	227	3156	1972	7	995	66	4283	393	2	57	353	3550	276	400	1457	36	9145	1226	61	592	1	4	356	682	87	2482	3164	1296	2083	1503	12	1269	204	264	18	629	243	8	278	16	1634	4	78	56	2224	8202	50	1095	8191	581	8	23	5982	94	5067	3656	21	1669	1013	3610	8442	1487	924	8337	737	420	199	1843	10	309	2	3680	739	3697	454	30	573	541	19638	0	284	42	1394	8532	1020	54	1086	1744	900	1528	573	351	3859	148	140	56	3673	617	6916	307	4	1544	2048	21447	1604	491	17	499	1422	609	28	330	133	44	2359	1541	426	82	268	12	1377	301	936	471	1961	846	894	1027	1620	16	2024	1120	129	345	1549	62	57	2002	229	1948	12	6	1373	6	8	16	4	26	90	145	36	192	2	8	0	0	181	0	0	82	0	24	646	3358	1	28	6	27	6	0	48	22	0	25	7148	32	4	18	0	2199	0	3591	579	3199	5513	6654	28	14	21	1722	8471	53	1009	58	65	88	22	0	1310	0	1355	283	81	0	4	182	2	38	8	12	52	52	8	60	56	48	1162	63	4	1549	111	1	40	0	14	399	28	24	1611	104	3337	9166	1075	717	3480	2229	24	6	38	24	1091	967	4239	475	298	1577	8	171	2	1	45	61	496	3	2395	92	80	670	631	0	205	708	51	1222	414	99	227	471	1061	1309	1	244	402	23	18	25	0	66	1766	218	28	241	365	1295	82	670	7	61	68	4	74	221	4	28	6	4898	52	6744	117	584	0	1830	1	502	8	1811	4	168	203	17	471	209	347	242	8	174	58	994	774	2	30	160	4	29	8	2	10	17	14	958	1	2	74	0	0	2	0	0	4	92	426	634	2	150	6	100	112	8	72	0	1926	4	6	718	0	428	4	27	45	2742	0	44	1844	4	12	73	542	222	3233	764	602	756	10	708	52	0	8	1175	1594	169	18130	634	20	25	1290	0	4	10	38	40	447	352	14	24	0	0	7167	2	292	9750	2	2	73	1223	48	727	2	188	1317	42	13	149	1492	5	0	0	0	1892	4	4	0	0	610	2	5	10	224	132	30	48	2790	24	309	1386	272	15	294	267	55	2349	663	58	69	2577	1304	28	2	971	215	40	2	12	4	0	0	213	2	10011	671	361	136	1529	104	300	98	35	27	46	237	581	1659	12	26	2580	8	7	1990	478	612	1282	2703	21	128	4631	56	15	2	489	377	1309	1095	2	627	72	5	340	1888	16	26	2	968	282	129	0	1563	98	0	2	90	0	126	82	539	2	0	0	24	10	0	68	30	82	279	16	50	2	28	39	105	6716	207	33	29	2076	1020	20	42	3538	12	88	2	2514	1	0	65	0	1	108	490	49	13	184	24	382	1452	8178	32	3341	11	0	1	1845	10	204	856	2764	1561	1703	1465	160	0	2	2	32	761	81	685	982	0	1153	5715	20	93	30	325	308	0	2383	175	298	662	285	262	853	7	53	2094	3	6	281	3001	194	14	47	70	28	2262	146	144	34	1066	252	3264	0	0	3	9	146	14	10892	22	4	58	26	0	22	124	81	23	1498	106	4754	0	105	30	142	707	1447	514	4	1000	8772	13	959	2735	1796	1066	0	54	480	88	72	10	5236	15	20	104	1039	154	132	20	1616	137	1260	80	0	34391	4	120	117	25	104	385	236	2	28	5703	42	641	552	874	263	131	463	11236	429	29894	175	1122	1961	69	25	18166	16	40	1380	4314	218	0	2	40	544	422	20	15	138	15	6	196	543	0	12	30	136	0	495	2505	12	1	767	18	466	58	1	54	44	2	1054	34	61	662	2130	70	6	1538	118	116	31	16	4	24	0	862	24	142	10	3309	247	1861	71	1329	196	1501	2	37	5	0	0	542	260	80	752	40	8	2118	6	2	18	2	82	22	9514	404	205	1133	644	2	1653	6	4	16	2531	80	2233	41	164	901	429	363	33	10252	2	14	28	1788	58	1233	5566	4	2	9814	8	96	19	40	0	560	488	351	33	427	576	1339	2378	2	16	6	32	188	6	412	192	209	145	3892	20	24	4	16	603	11	2542	2010	8789	4	39	29	350	214	57	10	118	1087	0	343	6	772	202	2	211	40	1593	32	398	1667	0	2	2	2	68	16	2	66	0	28	503	259	655	59	32	183	22	505	558	2	4	536	0	14	38	112	12	53	17	43	22	20	5218	957	804	64	102	7583	2653	26	2625	671	9	10	1	5508	2	3	2	6	0	2	2113	247	2943	5221	2166	4120	4184	2	1230	46	776	4	0	0	0	0	4	71	113	1233	6805	1441	72	48	28	4	2	321	0	2	128	22	0	41	196	34	60	1422	28	374	293	31	2	18	2	30	107	3894	2	11	106	54	1590	2	8	0	51	2	139	9826	20	54	6	2	184	883	670	227	1186	0	83	22	7	10	10526	1206	3	6	8	0	234	1724	312	115	744	1146	3629	501	1568	58	0	21925	30	35	710	44	4015	405	74	3836	2733	58	8433	89	36	1273	50	860	70	1312	8	385	8	1341	730	54	452	0	1058	1625	4	46	56	145	15	6	107	4	2226	14	4	21695	139	3261	18827	248	1341	461	38	221	56	46	462	1116	0	12	994	2151	14	2349	0	4	558	38	55	122	32	20	12	1	0	3	4627	91	258	50	85	2677	11	63	200	18	2011	41	219	1634	324	396	1243	100	231	1	1402	367	32	123	20	915	50	288	8	26	20	260	85	66	39	27	3	0	0	229	12	147	193	236	1940	1335	42	2517	4	1460	270	32471	22	5805	1258	15	800	3725	408	1163	110	5207	27	158	134	96	361	35	86	38	32	163	24	22	1124	84	375	14	0	22	6	449	1238	303	1367	336	444	15707	1084	21364	5681	346	351	3090	0	2	1373	7100	186	34	17	2	2	214	9239	27	30	0	850	3	158	90	64	32	26	14	94	1390	10	73	6	43	60	4	2421	62	48	1	82	6232	1109	1059	104	6146	1047	1733	186	1812	274	136	0	1296	13	6674	603	12	522	20	0	2	0	14	38	54	71	10	0	28	5391	36	1458	226	30	136	528	16022	28	115	0	3608	186	1728	17	13	115	26	4	66	157	585	43	2087	18	4	266	463	101	10	694	2	14	8	160	2600	187	44	172	32	40	30	0	37	2	1083	1474	24	654	8	2	67	26	3581	483	264	572	1085	623	1435	34	1513	11	20	192	12	18	24	42	17	18	72	117	453	0	60	44	8	45	44	733	1149	382	7	5492	969	343	138	570	211	14	0	6	318	84	2478	72	50	877	131	1224	1119	54	8	16	1033	62	1243	184	35	37	10	0	82	44	36	12	46	82	6	66	2	230	1066	65	1850	0	6	70	35	9491	864	108	18	18	0	96	273	0	63	12	1544	142	88	604	14	6	1035	2	336	26	1254	52	72	0	35	15	1400	146	20	5464	0	199	28	6	30	1704	2	0	53	598	1044	864	380	0	0	2943	30	22766	19	5563	1413	10	6615	7135	49	3065	814	2588	4	1725	3	293	91	164	109	108	43	28	18	317	76	124	2	0	2205	724	10	4027	0	301	69	213	182	822	0	302	237	28	1	2586	224	626	10013	2072	770	614	22	2107	123	2416	12218	45	23203	1107	8476	1867	338	1708	1911	642	8	6254	920	1023	351	4564	2	12	9722	136	20	307	7842	38	1168	106	324	1628	68707	46	7977	25873	44	4939	26	135	2378	693	428	307	458	392	2	1116	0	0	1872	5	138	7207	26	38	24	36	1076	258	243	1012	1368	374	87	706	3652	149	1353	34	11431	3138	3981	4387	10686	0	78	741	34	1133	2119	16712	2967	763	0	641	1465	2222	3	495	18	84	0	97	2460	1232	2510	141	2180	2832	24	1239	227	30	18	1048	1376	503	1917	1169	358	557	0	193	54954	21	0	4456	68	2206	204	8653	34	146	0	290	6	0	32	97	838	415	1787	19	2	251	268	4372	341	0	2	1333	36	21	0	40	708	33	4501	20	82	34	1302	1561	1004	3105	0	78	0	22	2	483	53	463	125	233	113	5	1213	2422	774	429	0	4	40	2287	829	510	56	4075	371	43	142	557	168	149	1	4154	2498	45	380	354	4350	200	25	2655	156	28	15	14	202	24	2	0	2650	0	4391	208	8158	4739	3336	20541	11	10	155	666	0	10	1071	1175	2	2	2488	1030	2600	692	0	363	17	43	11	4	1098	5573	10	25	378	0	2046	212	10	142	3470	2675	71	6869	9838	554	788	944	41	185	885	564	587	46	4189	10	15888	2840	52	3327	6	6	5598	155	8	2872	480	217	2169	2	0	4	0	266	1	376	482	531	18536	27	30	0	843	25722	12474	812	30	3912	672	12059	1196	1166	54	4069	592	5343	5	6	685	36	0	87	619	542	623	114	87	8	427	76	668	294	837	34	1538	10	236	24	2220	14	232	37	35	24310	4688	284	638	6	164	18	205	16	4	8	24	2483	920	12	363	400	909	232	116	1	753	786	56	4	41	14	2784	3813	4	79	143	173	386	60	82	68	44	385	5	21	94	5	1335	252	2130	4	1180	53	969	0	56	26	24	3558	796	2	402	8	20	22	5	16	16	5	6	3474	5060	22	8	72	156	0	2	0	2	1058	48	8	8	1361	273	18	17	253	2	4316	399	184	8	41	610	0	30	37	16	2	20	31	232	22	1801	134	8	20	37	2513	98	6	0	9	534	808	1349	1791	726	14	551	2918	7100	9734	4521	8	7672	751	4693	8	1869	54	3981	203	879	1200	2	3243	96	642	3418	93	4351	3540	230	567	1273	928	401	16	20179	522	888	33	14	74	763	121	1641	315	633	844	192	25467	442	30	375	4796	3943	3774	0	863	554	7081	1560	21	462	1851	1307	4937	54227	4699	1351	33	4833	431	376	32821	1559	66	325	82	50	171	4534	8779	103	27	558	617	36	14	1324	218	627	43	161	525	48	547	205	21	156	1551	1154	761	2286	298	7359	1693	231	7173	10452	106	5811	8095	289	1354	610	801	155	2102	6	6828	2317	7500	81	38	2683	20	309	16	995	37	22	474	517	1549	7230	1714	4761	6892	1504	646	1486	312	78	695	90	14	7037	16568	46	1203	84	496	10784	2	2284	1502	0	1552	0	972	1	10	189	2	1564	28	6	0	219	72	2094	52	4	19	72	34	3	4	2953	271	12	4125	2715	72	3	422	4	186	318	40	30	65	60	452	42	0	9702	8567	232	396	1434	194	159	2541	1160	0	26	1661	60	44	447	17	71	24	80	62	22240	730	400	55	24	2	25	41	846	403	55	78	20	85	14	88	1744	5	7	0	10	1774	84	32	98	6	141	103	341	57	2038	1128	902	78	157	75	208	10448	12	94	759	1	215	167	137	6	276	102	2	60	32	6983	42	1386	59	1126	51	95	1373	165	101	110	0	83	50	1578	2892	1749	342	54	144	474	14	791	25	166	0	14	5602	120	338	0	0	3	0	17	43	3	77	668	362	295	7123	13	1380	811	3855	12	230	17417	4312	90	2226	62	20	68	16	6	280	6	370	607	1215	8728	2551	18	36	570	85	44	5707	358	5073	14278	19	3666	6	20	85	31	19	28	1215	92	1731	776	3243	185	68	503	194	134	1210	2853	281	790	36	0	23	14753	51	242	12624	657	9	305	70	69	758	133	2441	1042	78	1315	3262	54	1946	2521	145	15	89	1136	11667	44	0	0	34051	356	7791	302	344	4	16	168	32	632	72	52	2327	437	219	0	5	6	18	22	0	32	0	105	1	40	255	20	62	91	601	50	2	1498	1449	13912	1577	748	5745	148	5	3568	144	3079	2490	146	0	388	575	1366	372	17	14	570	143	976	99	14	36	98	60	4	2	510	2743	2	239	3954	0	24	338	67	15	0	0	148	264	159	64	1151	2	140	10	1401	0	6	6	17213	10182	4	48	210	152	1235	58	2609	801	7579	1	2	701	0	4	65	15	10	677	45	47	92	560	666	7803	295	4805	3525	180	21191	53	426	1717	2550	24	0	4934	194	14	2088	232	381	2453	16	4697	11623	12	0	116	270	1335	11231	1821	60	48	0	417	30369	4933	274	1019	12505	881	958	13072	22	90	473	0	4	3725	22	179	36	5121	9278	232	19	48	399	1269	0	68	135	82	182	0	4	3159	44	117	758	143	28	66	56	15	18381	175	12	26	37	424	68	266	298	60	116	100	0	350	8	775	43	0	24	2802	111	493	181	28	64	62	807	234	40	55	2278	40	786	52	60	702	220	66	34	0	2	14	3544	241	54	54	75	73	267	10	2196	5608	444	48	6327	5233	4168	393	10832	390	8	2	185	4649	10	224	390	2740	2	4	275	36	2242	184	4	0	25	465	4	246	2749	50	38	2764	412	417	731	0	615	94	22	619	20	2223	252	36	188	508	848	3246	362	72	12	54	62	1148	1474	164	38	270	0	0	1899	196	798	420	0	12	6	281	1915	3477	9	0	2	21	155	937	3351	25	1243	0	76	0	814	84	2	896	2	2	0	408	19	1016	188	827	22	18389	30	1515	428	6510	13	2811	2081	344	10	98	1	22	2	12	59	0	4	5055	839	1280	615	4034	188	211	2	0	3	2	1504	451	2	7636	1779	11271	634	98	46	19936	127	141	358	94	357	0	88	4	127	3373	16	1	3839	14	2545	14968	38	28	0	0	0	1282	1862	588	422	663	17	330	1016	800	183	80	90	2	224	28	7338	53	504	498	10	269	162	18	10	3410	18	0	86	3347	0	2	16	2	20	521	9048	28	50	61	264	62	2	101	1728	118	6150	3954	1523	1964	4171	179	346	8	16	10	52	32	541	10	60	0	124	569	2	4253	248	3127	0	3275	2	21	192	10324	704	3	38	1609	4	3729	1056	22	0	0	10	36	0	0	281	337	76	6	327	284	1	9	359	1901	33	8	4867	49	14	2	4127	0	134	284	3232	124	55	35	17	20862	3463	788	3926	35	52	157	128	468	279	101	5190	1239	1686	1073	10	88	10	0	5702	62	111	58	3059	8631	79	1279	525	100	7	258	2079	174	359	25	8005	183	94	361	5958	335	16	26	2	400	1984	240	800	350	153	4	20	34	0	28	2	0	2	145	0	2	3	0	1	28	5773	182	1	172	32	59	63	543	4	197	384	2962	0	338	124	2011	2	1501	66	46	39	121	0	211	277	0	0	3	746	0	2	315	762	724	860	333	345	0	0	10	6	22	0	108	0	8	9	57	10	8	46	4	0	2	369	5	76	0	73	1530	727	3	644	54	28	6	62	6142	4744	2758	0	5	0	4440	578	0	0	0	0	15	346	2460	10	2	0	4	0	0	2	3	2	40	1	0	8	0	0	6	0	0	36	1450	2	0	2	0	466	6	0	0	46	3	1	0	4	0	0	0	0	8844	2	0	0	0	0	0	0	0	11	235	1	27	2	107	17	4	0	2	815	2	120	6	2	0	0	596	4	17	412	372	158	396	110	14	2	744	2505	3146	2	2	0	58	6	0	8	32	4	24	356	464	34	221	22	24	10	9	9	2	8	122	26	429	2	31	14	77	0	28	405	923	73	449	400	0	101	12	15	22	815	16026	72	704	7056	8	0	659	2581	868	1213	43	479	32	152	619	1823	1985	46	46	0	168	706	10526	14	228	8	20	0	10	43	2	10	0	785	21	216	0	4	21	110	0	8	0	385	12	6	18	989	1339	2	0	11	22	33	6	4	168	10	463	159	7	701	9	508	158	220162	6	49	0	0	6	10465	593	277	12	61	230	2	44	16	58	305	15	24	44	0	395	32	209	30	12	2	50	32	164	0	0	6	10	46	26	7	8	4	0	6	2	0	4	10	30	30	8	24	370	18	376	4	8	14	54	1	167	10	90	8	1	88	6	46	211	289	0	8	0	46323	2183	3501	9	1234	2731	0	4	4	2	408	421	2	2653	763	4137	4115	6746	3309	1669	271	116	5572	200	4356	116	47	6043	20	1095	1194	6301	3972	7043	193	32906	199	100	4	0	0	0	55	84	29	20	18	4	16	24	0	0	0	142	44	2	2	73	13	115	99	632	96	145	0	82	35	66	36	216	0	34	54	16	142	153	410	2	1720	1400	155	15	244	716	2	468	1	3086	5559	65	0	1166	600	10285	42	5105	54	1642	442	172	278	4307	988	6	333	5897	2	1584	285	4792	58	12	5866	4300	2303	2864	749	4745	1510	143	12887	20	876	4	0	1002	1047	3909	29526	573	36	47	70	29	13143	1306	4256	2298	790	65	25	171	478	2022	1836	1048	10	619	32	370	3885	252	52	1596	3064	130	137	1903	1879	701	148	1619	1497	14	862	478	771	313	253	1375	5964	415	26	2031	1633	201	6540	865	26	19	1112	19535	10400	7493	593	6	791	71	50	538	80	2340	19071	877	152	481	18746	16185	3715	961	3710	2	2654	24	3194	3835	24	28	1390	2016	1256	359	368	347	1184	775	104	484	1563	377	7806	2540	2495	5895	4	9	13	530	62	516	2325	0	197	23	4964	1940	1559	0	2436	0	16	1811	840	0	1	2020	34	0	78	3146	0	197	46	87	3275	4	2773	170	1896	697	323	3698	324	6208	292	234	9391	394	4532	22	6	51	19705	576	2983	279	272	9	31	0	8	17	5443	0	12	0	3276	8271	99	3156	1144	6701	686	1116	4	952	2738	1461	1565	6780	1997	78	118	0	2	253	831	2009	6	291	162	38	8933	939	4468	5	92	3953	14097	16	196	248	1066	33	2	1288	3598	3136	420	35	8	11752	1153	0	11	2	0	2	8	64	22	772	20	142	194	4721	3	1	1740	0	6	133	65	0	90	1	449	6	18	1	0	17719	4945	3536	0	803	438	100	0	3	82	84	64	52	56	20	2	17	0	0	0	0	0	17	0	1195	350	4	5	6	1398	24	0	26878	8	79	13	8	18	34	5	3	169	6	35	5355	2220	1568	10620	5546	3358	5449	1705	595	0	4	0	6	234	303	17	18	13	158	19	2066	36	1083	22	0	0	3476	10	26	514	0	53	2	2	0	7675	19	34	46	251	168	9307	66	3297	481	20	14	41	6	0	20	60	29	0	474	0	0	2	1338	11679	17	0	15429	0	798	1197	5456	0	1762	10	4	0	2390	6	0	81	2	0	631	166	235	62	0	0	16	2	50	26	18	10	0	2	0	0	12	844	56	21	24	94	18	72	22	94	17	74	4	2607	0	512	0	473	925	7445	2251	285	70	13	262	2	15	6	0	4	16	22	1646	0	7	16	0	102	16141	43	32	2	176	8	5	14	16	62	35694	5	0	161	0	42	4	1164	3254	1958	166	31	4	2	6519	829	7	7	32	22	251	27	7	570	14	0	12	28	52	12	0	0	24	540	2	4	564	0	10	6	8	10	2	110	373	4	76	26	858	10	0	38	54	15	62	6	1	0	30	15	4	4	7	0	62	2	2	13	12	4	0	19	5	317	60	5	6	8	4	14	16	14	102	5	17	6	6	2	537	1	8	4	11	2	8	159	46	444	4	12	26	12	43	0	4	8	0	2	10	44	2	29	0	8	676	39	204	2062	2	20	0	20	0	5	0	4	7	16	66	5182	6	2	1374	2	1385	2	0	0	74	4218	16	2345	2	117	62	1	0	0	22	6	3112	2	0	8	276	0	8	0	5771	56	4	0	8	8	14	20	6	2172	4	0	8	26	8	80	11628	55	32	3718	0	0	0	2	0	24	777	21	0	0	262	18	1321	52	9666	4	85	9	6532	0	0	1	0	0	5682	6167	288	1782	0	185	49	445	909	20	166	0	0	1970	37	38	2981	16	34	0	161	24	8	12	2	0	0	48	12	13	68	161	4	902	8152	8	0	6	2	14	27165	2309	5164	4986	4	4	55	24	0	0	3	2620	7	61	2	2	240	0	4	10	12	0	0	102	92	4	262	780	8	1212	0	4	2862	0	0	1074	7	10853	40	4320	0	1	2068	12	3	1	4	45	35	2156	12	61	2	144	2	0	10	183	1578	0	7342	16675	125	93	15	3	24	2	9	0	16	108	0	11	15	4724	0	2	0	0	44	31	2	4	40	13	2	4372	0	2	118	121	0	8	0	2	0	1689	6	0	612	8	0	0	25	2412	1888	0	4	0	2	2	0	15663	874	11	1912	70	1	0	1	90	2738	9580	0	0	340	872	7141	10	0	5396	12	5869	22389	4	45	8	2	38	12	517	84	2	6101	856	3	691	26	30	732	1575	0	16	8	100	3	69	6005	46	0	97	13	11	596	0	0	0	0	0	0	350	618	0	2	0	1928	1062	16	1533	4	130	24	0	0	6	4565	1500	0	0	21662	8	116	723	328	548	1151	8	2101	423	0	0	247	1840	925	448	11778	4	2079	587	1246	0	0	0	1246	212	0	3282	24	837	140	1217	1237	0	0	58	200	10	7859	14643	7	0	16	16	0	33	2	16	1422	497	4	45	2594	1121	68	456	350	311	4271	1513	132	360	482	80	22	46	587	499	122	146	44081	126	2394	15	57	372	103	2085	4142	6181	0	1350	1968	0	58	963	1361	2	1440	4	236	4303	7264	12	12	3160	67	2931	9707	770	3849	142	1117	197	321	781	145	1679	6377	22	10	4267	134	6602	382	286	11820	222	630	245	845	149	1398	498	924	67	20	534	20	1958	1376	62	2716	9	0	170	92	54	2059	84	79	2671	1481	1185	2667	0	251	2143	674	3671	72	1605	944	319	71	104	203	331	1022	58	18244	2140	0	1305	4	215	7635	1	2450	876	85	3564	114	872	52	28	837	51	146	581	455	74	2462	1123	21	605	4758	3262	7448	6760	3976	608	772	418	4513	0	1809	311	12723	156	13	32	41	16	6	2818	2	1208	64	136	1880	20976	550	882	121	1833	2435	226	404	2159	1123	597	3492	40	0	807	337	14	1917	8	99	4375	110	8	211	944	3389	961	8	5	9159	36	5282	1463	2	1156	399	16	63	111	1346	8	3381	2312	1552	8184	1872	17	0	1279	536	1370	1325	60	799	1328	490	2871	1644	819	105	1973	582	14	2775	2271	60	61	49	461	0	766	1890	1	3045	1035	492	1399	264	2826	46	1021	1391	1787	622	802	1370	11	523	8	2061	3732	14	5441	46	96	603	952	1804	4	1632	2485	529	1292	196	1348	3966	29	116	22314	254	2	4	6	1531	351	103	100	2504	225	6453	460	2757	181	8	1026	1238	2500	622	541	333	618	1958	260	1075	0	1440	1166	4	1	21007	769	264	8	330	1800	696	3306	2804	74	3592	32	3135	28	1235	2038	921	864	653	5	923	5568	3696	12676	18076	426	2316	2504	4513	1225	3821	80	427	11805	168	735	1746	126	829	2127	408	756	430	76	2786	114	5796	369	7783	48	4699	6	72	150	308	6015	50	479	727	324	80	8388	6	1403	4235	189	48	96	1326	8	477	1417	438	14	563	2437	358	4471	3372	568	1079	1102	164	37	6	2075	2942	3123	1808	4	856	291	1	1496	7	104	4759	22	15745	690	1178	11	90	0	27	168	328	382	2	934	42980	10423	81	8	3721	382	51	6657	10783	294	120	2529	7	92103	0	4641	1881	2825	2106	231	47	6218	938	1165	2	2	1312	191	1080	6259	6	1114	109	560	483	88	310	4893	57	38634	4	571	2658	127	504	6	2578	704	240	1131	25	986	36	244	955	238	28	1571	10	1470	1297	303	687	2376	1894	6	3409	1179	481	1602	201	187	351	3433	88	1695	1198	1753	11	12140	5011	5551	397	500	0	1122	13	6	816	463	349	410	103	2835	4011	813	69512	141	4	169	3952	4	77	3340	259	666	316	1828	1659	2225	797	255	932	2083	5974	26	636	0	50	1249	25	4	2446	973	9437	44374	1013	2758	31	405	28	2	445	433	172	3261	328	346	6888	782	14	13	80	7313	629	179	3	189	146	486	1373	0	144	6	23387	80	1490	19	882	1563	967	1561	208	0	1174	0	2688	4744	29	84	709	167	38	660	3302	3092	32	131	254	938	3816	359	3131	121	43	1222	4488	813	110	3184	564	8	2	756	930	425	151	6	178	39283	92	15	13997	1707	19266	2122	28	1224	391	686	362	0	150	19	942	95	4	5676	614	14	2060	0	60	60	1755	2	4169	2	0	194	12	3577	236	504	24	8	5987	4	42	186	1222	111	77	1040	143	54	742	1777	0	396	2	10297	1743	1313	1604	512	299	106	1296	892	0	1100	1422	5565	370	2	21274	10	0	1826	523	206	51	8896	0	2190	1401	915	3137	1346	1216	3180	30	52	7238	540	993	5369	2762	24	216	5909	2	307	22	1403	112	687	3917	2395	492	41	55	2	2859	2442	1422	0	2779	6716	3728	9509	2	1090	136	138	2228	5223	545	70	398	2336	1742	2254	284	0	1396	429	2445	439	734	74	39	13	5523	2260	1070	90	865	4541	578	476	340	565	255	76	769	13447	252	1157	3412	14683	677	22	723	1389	111	0	809	2385	532	290	2242	1327	558	1903	100	685	94	493	299	934	1951	1546	72	17	69	566	9862	218	862	572	1571	1304	16	62	68	91	0	31864	37	1590	3506	0	8	10	4938	2	1879	686	1383	4657	289	7216	758	8	6427	1828	756	1354	84	1916	677	1442	2	12	1315	2300	3727	56399	3814	667	76	921	1029	672	94	1253	530	26	440	1669	1869	15606	0	124	8	156	284	872	0	2443	1399	893	261	52	18	142	1383	382	2432	668	268	19	278	0	212	6832	2175	751	4900	156	427	2162	46	1834	971	274	6187	939	2189	74	73	3818	3365	98	547	1535	4162	1221	3928	43	46	980	586	1907	104	1639	7	1099	2272	1078	7438	5734	1364	376	762	1655	1034	430	14900	17646	48	360	2096	532	23808	1328	1702	422	676	4514	242	7418	125	509	1057	85	610	385	455	370	9444	8851	62	83	1279	305	109	4722	197	2962	47	24	1659	236	306	2283	288	2216	0	1398	2	0	1378	11464	175	0	173	436	264	82	696	1593	28	6338	142	412	5832	771	123	3217	1584	1775	29	395	471	6	0	687	2373	4191	105	442	7530	505	814	67	6609	1999	18190	1048	10792	12406	122	30	12	2202	1131	11	8	1235	1051	917	29	158	3591	4120	792	75	1236	110	4661	40	1208	7	138	459	508	2617	169	4807	30	1138	471	512	267	177	3110	555	1032	1238	457	3191	5863	1078	1198	13	397	70	48	1	5774	3129	28	7389	623	12053	2746	106	122	358	1150	1	38	24	1382	18	4962	1169	620	9	54	0	18	1109	633	18	76	309	321	128	76	18124	1239	453	3685	22	923	909	617	34	333	2184	4	8110	2370	112	991	0	500	948	481	425	100	1742	1516	680	395	8	24	23	1644	0	55	150	5832	6883	670	0	8	6	37878	554	697	1772	16	874	666	326	60	6737	5594	7069	17646	3462	266	1598	1001	3079	2039	3703	352	360	395	214	5840	895	16901	3987	1851	3450	2675	38	1065	58	1295	2629	1747	1562	744	10	495	4513	478	271	26	16	5641	1284	1	16890	8757	5447	3	3	43005	108	245	89	1373	525	48	4	1445	988	3928	51	102	11	88	607	705	34	1918	1033	1748	16	25	276	1245	56	171	1034	6971	520	2056	88	4401	1569	442	7096	3037	983	712	1819	1655	391	32	46	53470	11314	48	521	8100	1306	14943	38	18	1364	22	2386	1181	2081	3330	325	8	3457	4712	73	0	206	457	5768	5400	51	1218	1828	3590	714	2502	21	11	7100	46150	277	38	0	0	1694	551	816	1514	289	248	14	491	44	68	0	2463	553	3939	0	8	1121	44	1598	6778	2796	451	2015	646	2	5881	20643	1319	330	1016	6942	103	0	307	80	4	457	186	882	4	4	747	4967	7656	5058	21988	5366	4101	7170	4	13321	8	8	8	86	338	10	36	494	8	140	6	189	103	177	48	2	12	122	46	28	6986	1609	15866	3064	4876	3242	2249	1543	123	1303	3134	820	14313	2257	93314	20692	3543	113	3707	262	654	125	900	192	9169	2528	3003	1545	144	2488	1313	1979	913	6655	44	9766	4	1740	10570	7081	25745	4137	2810	10447	224	27225	5198	7569	46	4273	54	309	2312	3822	148	2315	6115	3391	2677	1050	2002	86	178	2040	1286	1321	5271	165	1026	1146	4194	65	2140	6	223	19341	13555	3129	357	2522	11899	1840	358	2687	50	638	5883	12353	11470	1126	64	160	7	18962	2113	1379	18	2190	1333	1565	1377	1177	1529	761	26959	1189	3332	1567	2102	1020	0	21232	7236	29	6823	3594	673	617	712	506	539	2	670	2831	1647	1528	859	23211	2966	4507	5670	4795	40	71	23	2099	5971	2718	34912	611781	124701	347784	18007	158	12565	9476	39	19928	8062	50	10673	4136	27632	1162	0	0	23	20	5525	0	0	53	16	0	2761	1739	1299	22610	22746	15290	16387	369	2347	0	6	4	2	4	0	279	0	4	0	1776	892	7	84	36	29	0	12427	13	4983	18	66	399	841	78	0	80	210	2379	3953	249	5	64	7	12451	0	0	0	0	0	6	0	0	0	187	7584	0	2	0	8	6	3976	2022	2	100	275	3213	19	9	63	12	47	852	4183	4028	708	838	2945	2460	657	2259	141784	2	27	2	18	79	0	1	2	18	0	77	10	55	362	0	54	2	109	0	0	8	28	541	220	961	190	37	3	138	0	0	102	0	0	0	0	1	2	1	0	4	6	0	1	163	0	0	0	0	0	167	1	5	23	38	0	0	4	2	14	0	4	0	0	1	0	1	0	825	0	20	0	0	0	80	1	4	0	0	20	0	2	0	0	6	0	2	0	0	2	6	1	2	5	0	1	1	5	0	29	1	3	77	1	0	3	0	10	114	2	0	54	0	0	16	0	0	1	25	39	3	2	0	0	0	22	4	0	0	0	0	10	0	0	11	431	41	6	2	0	0	34	4	9	25	33	49	12	108	124	0	0	3	0	2	1	0	0	9	0	3	0	0	0	0	4	0	6	2	0	0	0	0	0	0	2	0	0	0	2	0	0	0	0	0	0	0	0	0	0	0	0	1	0	0	0	0	0	0	0	4	11	0	0	0	75	2	0	2	33	3	0	7022	72	2711	7285	16249	1790	5321	3732	1258	927	3785	1415	6367	1125	148	444	13503	1525	7411	8780	3667	140	9403	10880	778	927	1664	1223	7251	292	50	1945	1356	1344	1113	1205	2319	623	15409	274	299	411	19666	5633	1275	13631	1254	164	696	2712	4879	41186	2441	2435	369	8	4333	10739	2885	2071	3256	0	9125	4650	6865	2320	2052	270	17111	174	1694	833	4435	1576	176	212	74	584	510	190	49694	241	154	2631	7723	2971	2965	21497	6980	1356	2526	2662	1356	777	9264	452	35081	499	270	89	72	2778	469	5544	2020	11	1200	146	21352	10	6	199	6	183	32	703	128	587	194	1011	2426	1182	586	22	39	646	102	5	1	1725	6915	1036	717	13010	1897	614	10264	1490	207	907	715	1646	235	58	62	11	12	22	15209	6435	837	882	400	6840	2851	221	957	28479	44589	922	2150	103	736	1145	1048	56687	779	7560	1	12485	814	1476	7764	156	320	35	1265	5383	566	215855	196	1180	5223	564	1568	1364	7626	3659	3434	6266	14025	2013	2660	920	251	16	11633	60	561	496	12	2942	703	11064	475	848	662	1768	5931	1902	3722	592	4062	475	956	446	3042	3199	195	429	725	6966	708	10305	2738	16	15775	1421	742	3749	1562	62	34	271	436	8008	402	3446	0	1701	381	1275	128181	27	60	85	7372	1729	7536	212	3657	3408	538	609	947	234	56	53	170	294	3630	3471	135	361	1169	9132	1171	126	8	398	6000	1300	4091	1906	2281	2524	10697	4295	0	8492	200	38	8	123	7247	15	0	12	6858	6123	124	479	64	1551	16872	6339	666	2284	883	2490	420	166	4547	851	3405	17951	3961	8532	108	589	1095	186	1650	3220	401	1206	541	2644	13	6	132	1040	6515	160	154	49	238	830	757	3956	14527	351	394	4785	596	1952	18200	851	21	10	8	4836	384	623	7626	2469	12334	2461	1415	1731	23462	1446	22308	1539	3849	15740	356	1063	916	1367	845	708	6	1631	5134	3306	2443	3635	10688	2449	3256	1690	779	2347	2762	3373	908	2503	2081	2166	2610	1015	1458	5088	4327	5864	706	1825	19199	408	4545	8202	3108	2546	1381	1853	1804	4174	817	467	1201	1375	4187	3278	1808	1278	15	20123	996	9269	1401	5286	8614	3516	1	3	0	1768	13274	6	1152	3755	7544	19732	4433	6114	5367	50	1885	2043	1812	6053	2034	204	1141	12691	592	3006	3664	31	1657	405	10	1220	621	621	55	7928	120	7625	6748	10131	324	13328	94	4970	16289	698	4792	808	183	847	29674	22803	0	4086	559	7437	2422	9457	7916	232	3836	6816	1529	447	2667	3043	54	12	100838	1379	495	1515	5162	1126	4103	588	297	4302	8363	1878	2756	3514	49	3	86	38	452	4887	209872	39678	11125	5908	31145	166433	26187	268	12812	19354	134	96	3102	44	5152	1262	7401	6302	76	99	17	8178	1734	2524	156	9643	7029	18668	2773	1076	1821	1213	1123	3556	1240	1139	3269	10498	16173	12116	5347	76	6981	8734	14	4303	14	8165	7619	5180	4376	14441	6518	86149	1971	11871	76	173	154	96	82	11014	17470	5745	9012	194	248	6894	744	2	0	0	0	0	2	0	0	0	0	0	6820	2956	9122	3125	11429	3426	2333	3625	2036	265	4	14	480	1227	2163	6327	8	6	2262	4839	2829	2	1593	724	691	2173	4143	5973	8925	4516	3917	593	485	1326	2536	698	625	3647	24872	1405	305	210	3915	13365	18582	5947	341	2014	4512	679	53498	4509	16971	390	1523	3327	2	1842	12559	3486	8789	5639	1510	36	125	7813	4827	3187	187	1188	1961	11103	671	673	303	272	70	1196	1302	8991	458	4	1	631	1578	153	1838	140	500	2279	4298	4	5703	5402	2021	7962	863	135	11639	958	1506	869	955	2350	2347	471	24596	229	79	4208	14290	0	298	12280	4081	4285	670	1206	148	198	134	2	1160	1110	550	101924	8194	6044	97779	343	12645	583	1020	45	22616	1646	3056	7416	168	40	887	5266	756	4032	2562	53	309	4	30	550	40	84	2372	3427	373	2143	18	2452	0	164	1216	70	6777	1179	28762	244	27532	22	28	578	1041	436	6939	526	1611	1018	3793	1237	11900	11168	56	987	21	1134	9803	1036	5827	2099	1438	4495	22	6422	593	1399	529	482	5909	4571	1020	3400	1866	2998	505	7911	2399	75	3482	4646	2796	13833	266	4913	472	672	5307	13047	2704	1343	3149	4289	18365	10275	11053	4468	2	4499	5973	250	1767	2234	38	5467	2320	573	5973	4359	834	1296	8150	5458	1115	4910	11014	770	437	1277	51	346	10	795	3538	1642	463	120	45	11151	132	157	103	9120	9118	5536	3072	287	20350	1878	7743	14106	1805	188	1137	5059	460	692	84	2379	59	47	6689	314	2641	1486	22194	1942	32998	1212	1478	426	11884	4724	225	24709	266	2782	21415	11565	5766	7497	1410	3485	2671	636	0	1332	0	6160	38664	48732	696	6663	31803	5675	234	520	66	9621	1696	14283	499	3043	78	607	790	8	1348	1531	21366	2940	40839	1658	10339	2029	1107	1854	1745	1995	2754	3549	1678	5817	3774	15	48	1503	2137	2016	15067	1804	8	117	22841	27407	14901	31	3193	5313	541	31899	13	269	398	1	2	577	50	1534	6011	2558	1784	58495	169696	1448	4070	2862	6308	1457	632	5753	2541	12551	1453	5087	3954	447	3010	2201	1901	1256	228	1152	5013	4918	2909	2059	9153	266	15352	71	55	294	3332	28706	2239	18761	3090	2459	1994	918	12	360	337	249	16321	61	12226	38	130508	2342	20197	3851	2738	3041	669	377	573	1295	3134	3787	1716	10197	1798	6	392	4272	1375	9274	1114	6799	1105	38	609	867	34912	40139	32252	2002	8300	26	3792	436	36810	44	1322	961	11169	99	162	7411	5148	7024	5677	4	144	0	0	2	0	6	4	2	4	85	2	98	69	1	8	5	114	2	25	3	12	0	2	0	2	6	4	2	2	16	20	18	101	133	25	0	0	118	77	0	32	4	2	11	0	19	6	2	0	36	12	4	10	4	14	4	4845	8238	1452	2253	1162	562	4160	1653	30	790	753	1144	206	748	1596	1007	895	603	1272	5546	2809	2781	3435	36	2625	12137	3045	118417	6	86	204	22	21	25093	170	689	487	1442	39	13	14	10	269	712	5466	3	423	14606	856	2009	1709	4339	3730	586	3130	1526	518	7831	566	3897	2420	7308	1759	677	633	6954	371	3391	539	118	8484	1763	4920	3929	21117	39	1135	68	7	1841	3	8	8602	5744	14119	11880	8078	1894	1373	246	24	2508	899	1814	9	611	1930	284	60	23	608	65	5767	52311	1254	1032	907	629	432	399	1350	1458	5981	2493	102	1988	748	6595	10065	3557	4184	2811	30	9	269	3282	328	739	3365	6187	6537	2333	1129	227	4287	10829	1490	7863	8073	3193	7273	0	701	3981	5431	37	3134	15266	1992	5380	116	144	2	1187	26573	2001	17	2310	1139	1916	3180	206	14812	3434	616	38	2880	2450	32928	15074	1275	2055	10901	32644	11	5099	34	34	16	1782	330	2014	3219	2789	13148	7520	562	8054	270	220	36349	5444	383	228	383	3783	1735	25051	4100	2	344	556	7079	5130	2160	6500	725	409	13	4	0	399	1482	6	25759	3502	1987	8437	1057	1256	4589	2166	6468	2342	458	217	2207	5	1673	31292	7013	14937	2901	6855	5271	4120	1198	2020	323	8202	1544	3331	3370	828	687	226	12829	504	674	134	147	661	902	3	8	2	4	12	76	23452	198	295	12336	4043	1804	747	14998	5735	1195	2394	11339	6841	2013	7456	3923	4430	188	1520	4775	282	330	265	265	1331	413	485	0	186	1587	238	6326	2777	14532	8366	46177	2775	19966	25968	20918	15062	816	591	1930	6	96	180	147	179	104	21587	29143	330	849	977	2944	3226	26	2413	775	3	414	2341	25	37	15113	1044	5935	2511	773	1290	2	54	20	4965	24473	31292	7485	4268	40	2	11232	5636	360	807	724	16888	1650	2509	2	484	622	2	2218	332	980	162	369	1493	4633	910	1826	937	582	330	8351	10994	5417	15	2	125	25	10363	750	3596	1075	471	422	10832	33	21	14	6	36	1126	122	129	108	0	0	0	0	26	6	184	2	0	2	0	11	2	2	0	12	0	53	10	0	2	0	0	381	3088	3	0	2	150	13	250	98	28	18	135	636	1	2	6	2	0	0	7	46	31	2	188	20	46	2	2	2	12	8	8	2	0	502	730	13759	4064	4085	223	6441	1551	10521	1754	11297	764	3024	2466	11	0	89	5557	7128	441	3476	15719	405	2228	734	136	18853	5955	1493	8	18532	17164	7456	14879	642	507	491	12738	6550	10676	1731	2634	12469	2822	478	763	337	1472	86	36	2	29	2	5	1811	912	0	0	8	121	91	71	2	0	9229	2602	624	382	894	400	13527	14524	1755	6799	4130	80	1663	2140	2200	3911	5292	20	5677	318	6	17045	1777	1706	10405	46525	7821	2159	3480	4501	532	278	45645	1246	82	4101	3790	3381	3141	2673	5407	3244	1485	539	2730	1854	8425	2980	245	1179	850	1831	21022	3071	10050	6595	2	6600	38	1467	4758	1170	306	387	202	186	10	4098	64	3410	6223	541	48	88	18	10784	728	838	121	218	1174	2984	4416	314	1285	161	25581	1186	1413	104	967	8136	2793	458	2934	15677	10694	2781	719	439	940	455	5194	3743	9335	1884	3335	3400	551	4084	2627	180	5601	2478	30	2156	5225	6	3606	19570	3834	3521	3772	14531	1588	1056	1101	2567	25383	8371	503	1942	1437	3667	4	3469	258	1007	297	1823	25	0	2	4	0	0	111	2	3	0	4	21	2	0	8	1973	147	1460	173	18710	1005	1724	10725	2783	6752	1721	2120	98	156	6687	143	2024	12967	971	5306	1511	856	119	3256	877	6	59	372	61	4751	2318	2591	4	91048	1547	239	2000	565	18118	8	4	7	15	109	21358	1	463	3865	1406	84	3155	180	1046	192	21283	7473	4084	3628	15913	1060	2698	32	3310	4744	20399	9053	9673	1358	20890	4505	2196	5285	8916	1454	4614	332	2695	2702525	544	6	382	88	224	3040	274	360	812	144	441	1724	41451	4770	705	3785	12677	3294	10729	7628	1081	4782	5667	11743	2777	38	8	97	12	306	2446	3	34	520	4657	140	1094	1497	82	54555	221	2957	1036	55	2281	90	5102	88	235	1392	855	1739	2774	439	8736	1776	970	7451	9426	1199	1913	5901	973	8611	1378	311	13670	30	276	8	17542	618	870	1401	484	3277	1409	5907	2975	17688	364	626	13599	2476	232	3040	1901	38	154	160	128	345	38	1955	7	234	1958	4963	3454	4645	729	1826	20125	32308	172	3360	407	6623	3822	4228	526	2047	2731	984	608	2395	1166	446	832	477	1755	262	1088	520	650	1259	890	5958	181	451	430	1410	316	1194	533	643	7858	1509	2785	4533	1130	2209	591	1565	3643	844	8704	496	39084	1966	1972	323	762	226	148	22956	3	481	2795	3770	1063	2117	2	0	5206	1694	363	248	2351	14	20	43266	778	31761	5101	14	4868	2	135	79	3637	1431	1342	3537	1063	509	4498	1090	7147	4800	9450	3804	1156	2939	184	151288	22107	1016	190	3695	4219	18166	94	3218	4420	410	9297	573	421	1168	257	12622	5085	74	11304	920	2444	1327	1355	444	17364	777	4858	90	78	3759	769	120	3888	13152	4197	0	6190	3284	4	26874	76308	3397	294	5275	9997	133	5924	12143	13116	16618	537	6832	5570	1364	9	5109	2195	1684	9294	4599	5142	18498	1064	2784	3173	4005	4064	24325	358	1803	1442	6462	8370	4194	8	7948	4274	931	32	6966	10076	8156	11204	60203	4453	208	8175	145	877	815	265	978	510	2174	3879	375	16970	1984	1076	1188	399	787	602	743	921	751	1122	770	626	899	1090	616	890	918	1746	656	3280	1188	1161	469	523	299	680	517	1098	1226	855	1121	608	627	512	555	941	1607	846	928	488	1043	675	487	610	580	706	1175	578	1003	299	408	640	538	481	475	673	317	1571	307	191	800	740	675	1057	2357	1329	576	736	1108	394	1618	2876	434	431	3518	2795	7752	5625	22	8849	10	78	467	7734	5995	11368	40	28403	3833	10355	1214	493	5509	140	189	192	154	230	58	148	26	575	265	20	130	221	66	822	243	61	453	220	0	84	1832	4442	35618	707	593	444	6970	1018	3126	1426	2528	9	0	12	98	64	453	167	156	537	1	8	114	190	1387	1634	1650	20595	74	6	882	312	2943	4038	7953	499	6452	338	958	0	20468	59	31	2492	736	431	419	39738	19567	98	17	62	0	0	12	16	27	30	16465	20	36	2	140	761	641	0	252	87	2907	5	24	13348	312	763	121	212	110	969	954	7519	1480	252	3576	2299	1184	8719	4249	626	940	3195	5201	4104	1114	3733	452	116	3604	8127	1111	733	10	1895	8630	1233	8	3020	20	1178	102	1820	2915	2016	3452	4	3078	285	10813	0	3640	3494	2020	6700	8131	11332	12113	27827	4067	19986	2113	12239	9642	87	132	185	5528	18	33741	537	97	3434	1036	408	933	4	1681	888	469	195	5725	10327	174	58367	672	2260	4673	2069	38027	836	9269	52168	278	53257	102	13558	371	60	5602	3725	868	0	224	11115	9103	1369	7336	46	4477	46	57	591	2483	4903	4813	10034	126	1862	744	794	7169	644	482	645	6377	4221	1700	1808	468	202	4697	72	296	2389	665	0	4	782	462	3767	50	295	363	4207	1258	16	446	2423	3396	5827	7311	7570	2266	0	0	0	0	416	1176	2217	5289	11820	380	2	1197	7	1150	245	168	485	6647	214	1004	922	3089	475	0	850	5846	174573	471	1137616	1823	571	8470	1785	1535	2827	10000	5406	1669	1325	4284	498	1201	6618	3278	2211	1906	2132	1323	13809	4193	5116	20219	1959	5604	1200	8553	104	27	807	1313	3157	11498	298	925	40	11793	338	647	282	463	22719	2775	644	8489	3253	3979	951	1159	1262	118	1926	720	54541	2	3829	1606	1034	16098	1036	756	7274	254	212	6	3193	10532	14	8349	10809	0	0	0	41	4457	2548	865	536	1121	6170	5273	163913	409	843	834	1567	14123	492	5269	2712	14085	45206	93142	1202	2464	910	1532	1075	8	198	2601	7940	1075	13	1203	792	455	70511	14	3338	339	170	692	7177	1560	270	7732	1105	5835	10149	48	192	2	2694	4154	842	464	4769	1153	902	679	1055	1918	200	6412	161	242	1121	858	723	417	933	424	6	1354	39	27160	180	70	16	474	6	2499	2577	4972	23	5464	727	821	2	28	3169	1744	1170	2330	3591	645	274	47183	6	9352	45961	0	0	10017	2	0	4	4	164	18	50	14464	121	28	8977	2924	7	565	1908	6178	7	32	15	32	1552	3195	19	19717	10614	130	100	275	86	0	376	3	39	2305	30250	22	1463	0	2228	392	3951	3089	4020	1971	2914	59610	482	33	142	974	10	419	332	12341	2639	266	4872	758	1138	6156	9696	213	9537	736	708	1511	898	103	10	12	100	170	194	6	32	0	31	5	4	1	26	75	88	230	40	342	6	65	256	8	45	62	0	276	96	352	36	39	30	75	29	28	94	17	128	10	51	54	24	31	97	2	57	128	110	5	218	2	0	63	31	0	83	1759	5988	53	37	376	120	66	4276	2161	1632	583	20	1304	1175	1808	6	7871	10693	4158	1443	352	593	373	194	212	326	2	2	10	2	0	0	0	12	0	2	17	3	0	53	0	277	25	25	3	8	38	455	220	2	6301	1930	2701	1758	90	287	175	29653	34	6495	381	20	6	2111	1511	993	4213	990	10	2387	7907	3941	1410	9252	3361	7124	1852	626	1507	26	2531	481	3263	24303	7	1626	82918	1856	626	41945	2837	5125	4987	3072	3399	13535	803	11814	4142	13038	404	3474	9839	1236	901	25601	711	199	1329	26	2349	727	472	1242	2157	6987	3292	22625	3813	10675	1384	4	7826	608	521	842	97	199	2	1705	27899	2183	10319	432	456	1407	1616	2607	2290	208	474	15	3921	2799	8668	3186	12319	7508	12425	5362	5291	4291	1561	5356	7124	51660	21354	8933	17492	10334	9699	527	4456	1864	28537	114	2783	856	3365	1064	1581	20	12873	2819	1471	1513	1070	13230	269	3925	2297	915	519	336	2062	1187	839	3483	629	1477	3488	1955	1776	70	1504	17955	745	1472	908	1276	1585	19885	12591	367	1354	4078	1201	8	1090	5315	948	1489	334	3686	1212	962	770	589	11	0	5336	34228	16645	12307	105	22314	6344	80	2975	82	32	8	10	2	17	2	105	231	730	5882	58	192	30	5571	8760	23	18	9639	3471	1514	78	248	4570	1801	2386	3144	2545	1944	3585	4051	3261	18887	2296	1477	2478	8437	104	5590	110	298	0	54	0	1471	12543	3274	44	8636	10653	2051	2331	14354	399	6716	12006	12839	513	11180	3316	1039	1404	6487	21639	39	15323	1053	8	2419	8870	16086	3673	5435	30	56	13120	1685	11966	5194	873	1535	364	9142	1895	8056	1263	1027	4750	787	2110	8128	2	1371	10897	285	22502	1	788	1594	482	1466	36	2706	1123	674	154	6210	2147	4550	16317	116	6112	14575	1097	2291	122	1652	1900	14	1266	43	851	164	4690	186	106	281	54806	196	782	6895	83	61	3125	2932	438	5213	2029	75	19	1638	778	217	15	16	6	21	16	24	19	3	4	40	101	64	6	165	228	0	44	81	6	14	47	10	23	45	1	3075	107	14518	40	548	1472	28	718	5665	2979	4862	499	2312	1422	25	444	5218	1647	2508	428	31136	1654	365	4	6117	4	5533	2770	496	338	1022	32241	3949	1182	6031	7030	19754	3	4952	4010	26	3134	30	48	3123	3575	70	3624	9122	2241	4487	32	49	2960	3870	8	47	5392	76	24	3499	5049	49	75	440	1058	1882	1336	785	4782	34099	1040	80	4201	3606	562	2	42105	9204	1060	6	62	278	181	16896	2237	6360	1363	960	2134	11945	19578	703	2311	1312	5813	2996	5030	247	3944	2126	7639	1122	8881	8779	478	1018	48	309	16636	3534	4147	41425	9914	3554	7067	372	381	3737	596	171	6186	5341	2506	510	7527	597	1708	8541	10	25051	2003	1625	51659	262	1471	757	385	3340	13	789	4584	514	57	4881	2048	5379	3529	4604	297	6	4	11056	147	450	30516	1400	1000	5065	5351	9688	6214	1675	1195	8739	876	215	3825	484	19278	1082	26742	4024	2588	4569	995	16962	3174	11429	4588	1946	4	2	0	0	10	1081	7	2204	250	274	3940	4030	8	35138	5363	302	5138	1120	48	638	173	710	2278	1061	472	2909	6134	3861	1276	1111	10843	759	154	9602	2753	7593	2413	6037	2883	4226	3548	5650	183	2050	3015	1195	436	446	6122	3246	3477	598	2372	32	12322	346	13065	2661	16	34693	42288	434	1234	3804	933	242	2175	308	450	655	40987	18010	794	8470	195	7046	19406	4222	2173	7412	416	59	858	104	1697	3644	9946	5301	30	2594	2	2544	19478	8829	287	1053	10417	2665	2976	640	6939	54	361	113411	9483	3558	645	1464	106	203	462	8926	2071	84	3206	4067	2247	2857	4038	10825	1554	9819	24723	38850	9398	7161	16592	1574	219	1315	21670	4054	6	3391	18599	5225	8381	2612	2448	522	4608	6124	5965	182	535	4277	3884	2377	7833	15428	12060	14017	8009	20	3325	1168	357	1477	67	10425	1026	3	5015	2926	408	2188	1023	11057	16760	5549	9437	4533	1114	441	393	6192	433	578	2505	613	4662	36565	1401	5750	3258	609	1083	1478	1732	586	459	3885	1949	484	262	409	4	1501	30	31	380	3	4203	589	4100	3451	938	260	1521	5132	11121	3613	1762	316	18446	3845	467	938	3069	8954	258	221	1993	2036	1346	10	43362	82	32251	21091	23770	16844	12085	15950	44312	13441	8592	23757	23873	42070	5389	20627	24790	13358	18679	23306	26035	14836	10957	50272	13136	11527	18470	4351	7246	18534	7878	30835	22355	17577	10806	2	14251	19731	20162	31179	28680	70908	33553	42761	53324	19764	25377	30294	20112	15084	8707	5520	4105	3117	56	4557	42	10213	6073	6739	8960	4374	5541	6423	10	122	582	298	218	7	16445	23106	19595	28355	8218	3431	30474	24681	2167	16921	23265	32062	13449	16	20812	17376	8355	25900	21613	34335	15748	13837	25958	5	25917	28591	31737	25041	65300	40017	25082	14	37807	28008	27913	11334	5496	6762	4782	108	4453	404	4895	5040	228	500	232	121	209	290	125	632	1449	1046	75	2975	5760	42	470	153	84	1150	956	602	410	559	884	530	3626	3137	30576	42	35575	302	371	1843	13585	251	4508	231	286	138	2601	11692	550	290	4085	2	1480	19266	3568	722	1288	6126	1435	2786	6	2215	3884	52	505	242	326	789	1579	3728	8	1017	1575	297	1095	1274	555	4843	145	3084	1083	57134	16264	5281	5015	42022	3646	450	102	6182	610	2388	65	5560	154	9449	2687	10465	1039	6230	0	2694	2046	1362	8205	4582	6985	4495	6451	5445	1956	2540	12936	3890	2096	1466	2428	555	888	2785	1795	1295	1017	3489	3838	125	4	7214	3357	5867	5349	1057	4309	14443	4893	966	340	3955	2614	26964	8140	15954	142	34040	1335	3081	11	20561	5937	23156	20089	332	96	7630	178	6295	5188	6	1	0	0	0	0	2810	2178	1245	15761	6893	94	1403	2062	1399	8502	356	3418	7904	5619	5654	1331	4238	1923	1197	7657	1883	1324	2061	4947	3014	982	756	2365	2867	417	784	1929	7787	3080	2404	6430	5732	2601	3750	2275	4	2	0	12	708	34	233	0	6	4087	6	130270	8456	2037	2166	171023	10110	1462	4613	3933	444	5622	4653	5602	1221	562	2499	2330	1249	530	1684	6813	3382	2375	2	0	4	0	0	2	6	6	35	0	63	18	52	13	0	0	17	12	8	12	7	10	33	2	503	14	6	4	3104	367	478	25928	3626	3120	64	50	0	2	0	0	0	6	506	2558	1517	35258	5272	1678	6	20943	8533	7408	473	974	7945	1732	1325	59	35754	1648	4849	37025	28070	4408	2226	37023	87	6178	3855	720	19	1353	967	573	8202	500	6712	2036	1870	2015	467	787	2521	3610	4415	908	349	15410	3974	788	12542	2867	231	52	1585	380	285	2961	4375	2018	59	154	589	4929	70	341	42	10732	15541	1040	1278	32	6505	2479	185	2213	356	262	6801	117	2	6	4	32	3204	702	933	50	74	665	885	1422	82	1673	80	547	20728	1731	10675	1090	14626	5067	280	5244	162	1214	3795	4221	56	2666	24017	7593	23472	209	1629	760	624	1780	21342	1056	601	115	16593	4594	19790	270	3363	384	2638	1310	208	1169	630	617	185	2970	10647	4923	3355	283	835	6386	6591	4059	4168	1282	745	5651	6	755	407	8754	6	3012	2881	20468	1975	0	1692	10765	855	2	16	343	3378	1680	5351	2774	2404	6954	1136	658	3718	499	20040	2174	936	2712	891	4912	6158	4187	3752	1319	141	757	5599	2173	1365	11789	6818	7286	145	5097	6376	2	1031	2212	5177	2462	158	2797	1880	80	16	3767	3473	459	70	1197	4254	116	25	1449	4770	4804	1295	11020	2775	2852	806	81	6	7324	1855	1723	1427	90	8	35	290	9524	544	1211	14996	1870	4832	1974	635	16	0	8	4986	2066	7030	5564	39	14232	561	1292	2701	11178	20	4906	14	1	8	2317	82	524	102	3197	27	202	3726	61	68	14226	736	2867	423	16	4584	18	14	24	5201	1564	0	18783	20	4237	2058	2415	849	1277	10133	5635	131	1691	792	1692	162	2521	388	303	3653	6057	208	1034	308	3132	788	33	625	31	2405	21093	5622	62	743	3360	4034	276	7904	1780	17001	643	1202	14	3097	468	1055	2717	3557	2220	1788	997	8526	5821	2703	1040	539	2793	37800	5562	28	1213	10358	6966	32	4472	1603	17	144	0	702	2014	400	2851	20	2635	1302	791	926	14424	1331	2790	4	2296	8	19233	2079	15965	13371	5815	2095	1951	4755	12389	11385	2687	4823	0	90	1926	87	0	3337	123	42	31	2	5106	633	2210	11171	1038	1971	17045	2101	5588	429	80	2759	1527	2396	3957	2442	574	4855	2159	8387	4215	609	4924	5049	29	3021	351	145	886	7379	4434	20	52	434	599	5085	428	2010	265	51	228	946	2096	28966	2411	17565	1888	36	123	206	9273	693	5624	9970	10369	16411	13382	5263	7572	850	20040	2663	4430	10680	11685	7288	20335	62944	1967	1307	18748	10511	3858	2000	1699	604	2000	765	3424	1045	3528	4676	4820	944	15773	357	1353	3043	12422	2902	3070	4257	1029	883	364	1824	10	935	357	933	8667	892	1774	443	291	5307	2047	3077	2	14	18880	3427	2168	4068	173	395	553	5246	869	1	5682	1703	891	11247	6	872	6296	1882	2594	4555	1552	569	5430	16014	7362	2672	0	2585	3046	2928	1235	335	1041	1181	1237	2383	27	2544	450	5110	336	31345	663	448	1679	1178	270	1016	2178	9754	1725	1679	18	82	2217	84	14	50	36	12	12246	3957	21781	3	24476	18103	2	490	8415	243	446	1122	1479	205	1054	1449	931	1319	1839	661	1862	2782	1130	2265	251	110	1275	530	200	4	161	102	124	3357	788	438	839	10066	59	5078	5176	392	4833	6237	80	22240	1	26	60	37	5955	30	66	4359	1303	347	216	3543	21	4646	904	982	3716	2391	702	1857	476	321	766	4238	5520	422	7080	0	28954	27324	17859	6372	2228	3436	460	238	1077	3856	102	37315	1454	14957	10036	1844	4041	5602	6192	6650	31442	12126	605	10010	524	0	3350	4070	2280	1748	17	102	146	26882	8059	2856	742	1086	80	1517	25	2742	1138	1328	252	1593	4	453	0	196	911	2	9183	3452	5703	1072	48	14792	185	4	4	22640	470	3003	929	1573	7082	0	9705	41470	1194	598	944	543	1085	12790	2077	4245	619	4061	1075	4660	3439	734	23758	420	158	4758	10	2	987	1462	1478	17790	1070	1168	69	1241	2252	15	10	0	0	0	44	4	3	40	8	3	3	1	0	2	22	0	0	2	9	1	26	38466	165755	10201	222	156	71427	7249	10	1283	2984	659	759	741	172	549	2207	10622	4851	274	85	62	2792	9	65	123	145	78699	2552	1104	0	4899	843	2742	6846	933	84	2245	88	34	3745	478	15	518	0	24	3391	15244	4378	1989	527	2028	13525	865	2936	382	26	92	164	583	7094	6175	6	4965	1121	3529	10112	652	6714	1418	1114	903	1350	156	323	4589	16510	2217	5049	1384	711	16	144	259	236	3540	368	1669	158	414	148	56	1579	3181	10033	2321	19549	78	2598	1345	3402	91	27713	321	31	0	4	2	2	10	2	1337	0	1	0	1	4	0	0	2	0	0	0	256	22	9	29	2	2	0	162	7224	674	58	4409	957	838	7882	1350	709	2976	6641	2822	809	370	3252	1465	223	805	2632	13929	2003	717	506	694	3350	2164	2602	9641	2717	73	70	11813	1897	2302	429	6484	727	7010	12637	6642	15	2750	2581	2016	56	521	1803	2771	8583	4915	985	18499	2372	686	669	3601	39691	4136	3883	12	52	38	2	0	16	13	144	12	1762	240	1407	7881	444	0	22	93	751	1661	2139	254	18	18	18	1946	13	43	3886	34	3077	0	3807	1388	647	307	306	413	728	17	5592	7255	3494	45	22825	27327	5281	4395	22	11590	53305	6	8	6	3371	2204	540	6789	449	222	12	2300	423	70	447	3213	889	2770	3588	3159	4637	11410	2102	7739	436	11872	1936	10829	5130	2712	902	1388	192	10754	3397	12169	971	10058	9231	486	3327	2885	1180	3338	17663	6877	23	3557	4336	2343	6341	907	104	10551	912	196	5407	11850	11002	29260	15930	33011	11446	17460	405	1410	8995	0	16278	3569	1207	21	1482	7756	1535	5	455	18627	36	3607	625	238	0	2	8	0	2	14021	2	1121	4	34	735	4104	1114	1791	2478	1989	426	1811	1617	472	717	3100	1440	864	771	4955	726	1344	1923	4547	1220	1887	1150	1290	1581	3110	1169	86	6056	5358	550	24599	1843	394	422	2403	3907	654	313	3963	1553	304	4231	10807	2154	3814	704	2440	10825	1528	120	8402	436	4191	630	21545	3649	3210	1293	5347	905	521	2443	1124	14510	349	2016	1165	565	1048	4	2512	1907	474	933	234	5814	2430	153	13736	3120	52	125	3456	4583	1349	1688	5368	8675	93	121	650	1270	1138	80	3704	1240	0	2344	11241	78	12920	2115	8360	5373	2	602	4428	2159	25126	265	1024	5976	8859	1195	19582	11101	808	825	6898	398	5236	413	812	9	27813	4272	16	4256	837	4475	1197	2337	1712	11352	6	2481	1181	2106	4	3595	245	59	72	1080	13720	3180	12656	3463	3919	2614	1512	0	5704	21477	14049	171	1688	3755	5314	4557	0	0	1863	24	3099	1988	3334	385	1115	16472	4402	0	2	1085	1184	307	896	3005	531	6039	5600	905	86	7374	76	56	1254	3632	4286	504	1050	17399	4	800	0	4167	910	36	5425	668	7115
"SAMN05219617"	2402	12333	3047	506	412	85	0	0	0	430	714	732	14201	4387	4781	2869	14009	388	2029	1134	0	6586	9459	4788	1267	1067	3538	97	7	297	14	53403	57556	19210	7621	3152	292	1823	1503	4457	16122	552	13	3421	691	500	1782	1864	28120	5210	5172	596	3922	374	3418	1307	44	3215	48	34763	3097	59249	70340	6325	10814	7375	4462	18425	148	266	42	340	293	19	64	605	78	342	940	982	10251	282	469	690	3432	1866	626	2041	16411	3210	37	1450	209	1602	1126	3620	1202	27024	4462	562	4077	2633	346	8513	4	4617	20518	18355	35	1637	2842	4947	991	363	2021	7551	1336	2283	507	1277	739	167	20046	764	3214	6149	11218	31	325	2571	4923	5937	74937	618	22205	1497	1174	362	3153	67	817	489	494	6945	2520	7507	9039	224	4	125	102	654	18	242	3056	342	0	13	169	6324	1286	97	6865	70	12934	8466	62	58942	6946	280	524	7800	3682	9960	32	15	1279	658	53	59	15662	0	15065	20004	8573	1691	9292	671	10	1000	1858	188	200	3518	7525	55	439	18164	60468	3127	23067	951	678	303	375	2535	2753	15539	3589	1504	813	5811	40	7898	1170	2548	16825	225	277	559	36	1100	11760	285	6723	38	85920	10178	9453	86809	546	12169	1395	695	1278	16679	558	12719	3010	220	1639	380	2516	2978	1378	563	24	1388	894	1073	393	3045	1224	156	3132	3038	21265	436	3596	1007	3305	2101	880	308	868	253	3913	1990	765	123	732	781	2054	258026	376963	6041	1011	74	510	1024	12	509	7	6	995	3894	188	188	54	7251	17973	430	0	773	3883	1491	3611	469	2923	3655	206	9079	6093	561	801	55	442	1682	3577	64	434	4652	174	476	700	371	2269	7327	4557	3847	7123	247	3356	555	2251	1330	1167	8370	2936	3121	5207	1987	2225	1432	717	1153	842	22793	192	2028	3625	188	7754	1448	16	3190	63504	11303	3738	135	13022	7367	378404	40265	13252	106130	139	104747	13203	172	15769	7772	6043	14	4838	8031	16378	113	12722	2087	1647	3705	26	12919	1822	71	239	40	18	4850	413	300	5893	266	1745	3319	7574	519	2717	476	53	7418	7868	20658	589	194	727	3800	6542	4962	34017	3216	1502	2838	0	10794	408	8	44	1421	2332	846	1362	2918	1290	579	5237	888	8455	4660	88	255	188	177	430	95	2186	366	0	5957	1117	619	1643	27628	1161	1832	1312	452	11952	639	11190	4219	4448	66	22	495	546	572	353	1082	278	5936	1070	18	8	2	28	0	0	4136	24905	944	2793	5296	3757	337	681	1476	129	6580	434	1949	528	13172	24	6972	13132	87	688	3117	32	383	5469	506	225	180	938	536	451	132	391	3164	2140	738	89300	2409	1522	2862	30291	2	626	0	1061	997	4515	397	170	19674	508	2057	7455	2206	3702	6923	8656	723	927	3015	236	1938	5224	3157	5180	1165	76	62	622	449	63	10022	1231	790	1382	6	2916	1362	3833	864	0	777	3446	1255	1181	6162	1017	252	2	29733	5393	2919	11859	9452	3081	28	8	231	4697	1581	915	6473	34688	230	6559	20950	1834	8085	120	52	572	2	22	12759	585	2450	2025	749	354	1041	898	862	5961	42224	5299	12	5664	2133	2189	4057	1869	5292	180	627	4594	508	4287	84	2400	7618	102	4845	1938	18724	9842	1099	220	639	1650	3845	76	100	1400	101	3564	9485	2792	23243	431	2466	732	64	96	102	12876	2621	93	4	6	5236	150	1119	813	1644	5066	2797	802	20423	18724	14457	697	290459	18848	27187	886	114	1675	636	4768	4128	3547	21387	1315	58	11125	7261	7242	5403	6327	1535	1425	895	2212	12	15341	3750	14592	19500	18121	0	2366	992	296	3611	626	4858	288	440	24617	2234	1975	3355	8008	99	204	100	55	170	393	482	334	4812	5593	3041	3239	4	42	3	2	0	0	114	542	2012	2634	1970	1884	2098	3011	2374	2339	69	841	504	12364	891	9633	56	5908	5528	472	265	3800	634	1559	6194	622	1451	3058	55	3600	13612	4748	5647	2213	50	4407	278	762	783	1312	8952	398	204	988	362	4699	21071	2	108	184	48	72	4513	3058	6123	624	48	2851	530	4481	2555	478	5920	1064	13035	32	23	5844	18	1621	2139	336	1457	127	433	126	16	273	1584	1860	111	377	1039	153	392	72694	2	168	3646	1768	30	261	3395	7105	2453	594	2	587	929	0	0	550	666	626	3218	302	22	5	1500	2274	389	664	492	1755	575	1136	2404	561	284	3883	23	12474	486	2265	4512	705	6	648	961	2	1732	551	210	97	6	787	3142	254	2904	506	1945	79	129	1000	642	1702	906	667	294	7332	612	770	954	5122	1595	374	3428	2164	1057	622	1660	1988	3813	460	140	358	3925	3242	162	787	636	233	11699	1579	2715	50	103	1263	236	2169	165	685	138	1002	3560	0	1125	1272	6	1132	26	3230	306	218	109	6399	244	851	2610	968	1570	2396	7167	9597	2282	2316	98	425	2502	1341	4530	4238	196	470	104	100	378	8	0	0	6597	2976	1692	514	802	604	5816	1315	453	940	178	1154	118	945	314	977	37	6502	417	57	7	2405	234	1444	34	448	485	751	15228	635	70	1614	66	302	130	90	92	37	42	62	2024	55	1266	2663	4735	1114	0	56	23	67	669	556	0	614	258	9026	126	759	435	240	54	783	6410	26	535	552	38	991	3685	1842	375	617	7	179	1220	190	145	30	271	2360	3189	36	3624	4241	937	160	0	706	191	35	246	9	614	1940	3315	13	91	13256	688	222	94	589	2635	1626	764	751	74	363	1986	7743	711	120	264	609	3845	5	80	3325	226	2534	222	21	262	260	31	4466	641	465	961	225	3	561	1617	77	10864	74	5481	16952	466	34	1480	26	85	1468	141	1099	631	1992	12	1950	1558	173	129	4377	819	3622	1827	228	170	238	235	31	2388	10	1685	473	91	1316	213	296	94	0	502	91	2	3507	33	138	522	29	1769	103	96	2	6	259	10	2982	2008	5088	179	180	5652	322	484	2	114	78	1475	3554	83	108	164	2	22	33	42	1408	291	2878	328	146	95	610	110	3605	788	839	328	820	1139	330	49	313	1712	2	756	1187	5828	134	2662	4	2567	251	216	1131	591	116	9076	3499	469	426	634	417	0	0	456	4	2	757	140	338	2051	2531	981	276	922	38	806	172	3049	349	199	160	58	42	79	243	3283	983	255	3745	78	131	38	216	5	1632	10	366	1015	25	46	658	740	27	101	160	1404	1376	535	816	92	2097	26	584	231	79	72	7	2494	190	2866	7	222	2708	5249	2045	327	1204	121	4	392	431	1036	161	278	221	2676	569	7	626	192	4176	318	0	523	389	4326	320	1190	1888	112	3747	1198	45	596	1650	76	256	1074	321	1167	2426	1092	2702	1257	89	1112	281	310	16	576	207	48	300	19	1418	1	50	128	2576	6972	100	1069	9983	602	1645	56	6283	242	5717	3795	94	1158	772	4058	5049	1182	1044	8264	584	464	227	1685	39	299	10	5994	784	4370	389	210	769	649	8112	2	418	190	1384	7435	800	76	949	1105	828	1161	570	272	3602	114	170	171	4272	682	247	669	14	1655	1687	22582	1725	391	3	554	1103	434	19	281	194	131	5464	1688	582	239	295	20	1642	312	1464	476	2250	852	777	933	1895	84	2003	791	396	2784	1597	220	54	1539	230	1969	59	4	1422	17	29	50	24	54	233	298	82	635	44	22	0	0	193	2	0	214	8	45	630	3627	11	14	24	110	4	0	58	76	2	21	8147	56	2	4	0	1830	2	3619	255	3235	4777	7566	50	19	78	1713	10748	8	1362	134	144	274	66	27	811	9	1588	334	112	4	9	173	82	138	46	44	96	232	22	236	146	119	3204	106	0	1264	152	0	40	10	21	491	68	20	1580	62	2690	7818	131	865	3557	2477	208	52	71	66	913	845	5005	472	339	1399	54	376	10	118	162	54	405	0	2740	319	198	2825	2371	4	256	544	36	1548	1410	66	275	445	832	463	0	192	329	28	58	118	6	133	1324	218	3308	328	433	1450	99	667	8	323	76	1	443	737	18	31	0	3239	69	6904	271	596	3	466	5	540	5	2415	5	217	390	57	667	236	295	143	30	142	54	544	758	1	79	431	0	14	12	122	18	2	11	1374	2	2	20	0	0	4	0	8	4	99	442	340	4	70	3	23	102	0	72	0	370	2	7	783	0	305	17	40	77	1785	6	10	1442	17	17	49	201	471	2958	946	680	755	180	709	114	0	15	897	1342	146	19320	647	74	121	1070	0	22	4	118	42	383	416	11	38	0	0	9036	4	761	9195	6	12	156	925	134	619	0	141	1739	73	25	172	1837	30	0	0	3	1744	9	21	2	0	569	2	15	23	1068	327	134	24	3102	13	405	1545	342	28	310	498	99	1710	312	54	52	3096	1266	24	6	1157	112	48	4	242	2	4	0	272	4	26431	777	303	573	1750	764	754	242	34	38	110	1122	572	1629	19	118	2860	5	4	1851	315	610	1022	2924	19	98	3945	174	21	0	445	287	971	1150	0	625	165	2	275	1716	48	38	1	556	477	85	0	1732	349	0	11	180	2	278	209	316	0	2	0	94	96	15	162	82	284	296	37	751	10	9	115	139	7764	268	80	130	1619	1374	151	126	2581	34	226	8	2024	29	8	38	4	0	119	465	44	12	12	160	433	1474	7631	126	2557	11	0	0	2356	25	247	780	2436	1923	1292	3847	209	0	0	3	26	907	88	449	1124	3	1267	8764	18	199	22	128	201	0	1713	97	190	523	318	372	894	6	35	1179	6	21	52	3309	195	17	131	131	23	1894	23	629	10	487	354	3975	0	0	0	10	158	10	11680	27	0	154	10	0	9	370	38	37	1847	15	5471	22	314	10	17	633	1339	465	45	119	9246	10	250	1070	1010	692	16	96	365	78	36	32	6942	33	81	168	452	165	306	523	1431	251	1061	34	4	24256	4	494	198	111	244	205	243	2	78	5971	114	667	625	715	246	263	614	9869	1071	36189	171	953	1900	105	22	18448	28	30	1326	4837	713	1	18	51	569	485	12	12	312	22	20	466	337	0	36	112	640	5	480	3095	12	3	911	54	382	119	0	110	151	0	1358	73	109	582	2491	369	28	1696	146	113	24	76	8	8	2	844	98	107	689	3956	247	583	90	1299	169	45	0	3	36	2	0	518	273	73	254	73	30	1528	6	9	104	3	36	306	15202	348	278	798	504	13	2036	6	0	48	1651	193	2531	102	195	953	274	589	26	8915	2	142	12	1706	33	963	6599	0	464	9236	12	125	14	32	20	534	504	401	24	420	750	1310	2775	15	65	0	91	126	15	378	167	235	83	2647	74	167	0	94	445	20	1681	2523	11332	54	112	104	186	191	402	148	345	735	4	243	6	270	528	1	217	36	1544	136	453	1710	6	0	10	0	32	320	6	52	0	72	332	200	610	35	132	180	78	1570	209	2	75	589	0	32	12	60	52	125	78	79	36	17	5830	515	581	218	24	7779	416	66	2968	676	6	6	0	2409	12	9	2	4	2	0	2572	213	3754	3331	2295	4602	4551	4	1564	138	685	17	2	0	0	0	48	92	104	1344	7836	1627	101	98	41	4	2	381	3	61	49	30	37	47	108	4	27	1861	108	964	334	52	6	220	12	75	105	3244	2	18	62	0	205	2	6	14	28	2	318	5921	32	180	21	8	364	884	390	280	1264	1	84	5	12	22	9929	1196	1	30	2	0	105	1708	89	96	927	1113	4673	348	1951	142	16	13209	28	39	524	139	4800	349	128	3326	2267	73	6668	234	110	1039	93	1089	63	1228	56	432	3	1729	765	149	1237	2	947	1652	36	131	220	652	45	29	45	5	2502	31	21	21547	166	3380	18946	105	1372	403	21	487	34	31	762	1081	18	29	922	1829	159	1188	6	2	529	106	178	90	76	54	65	2	0	1	4609	93	248	45	89	3037	13	214	327	12	2348	30	283	2755	367	377	1284	188	364	53	1405	240	71	209	24	889	84	1086	55	28	60	216	94	116	14	334	2	6	0	175	136	152	236	272	1685	1384	140	2900	26	938	295	36584	20	8013	1361	12	963	2965	398	1059	107	4122	0	36	28	198	367	66	278	152	30	255	230	16	2315	340	414	10	12	78	17	482	856	459	1147	364	174	1878	1166	16578	6018	368	1472	2753	2	262	1567	6017	60	120	63	6	8	618	11273	24	56	3	810	6	294	181	128	174	151	8	118	1458	20	604	93	143	196	11	2271	192	184	2	240	6040	1235	1209	312	6862	673	1754	72	342	935	140	2	1456	46	7848	599	25	556	10	6	6	6	882	200	154	166	52	8	0	5658	122	760	386	84	389	694	11520	68	510	0	5044	180	1588	28	21	141	72	7	80	88	965	9	3406	41	8	300	489	182	25	480	3	0	21	142	2433	181	34	262	76	75	88	1	292	92	765	2227	26	582	122	134	226	64	3863	355	269	687	208	987	1318	85	1139	108	80	126	31	76	60	91	38	90	112	291	437	0	152	144	8	44	137	231	1034	142	37	5750	823	367	135	443	428	18	18	16	317	114	2296	326	130	765	120	756	1320	206	44	10	721	38	939	253	23	38	16	0	330	140	99	37	77	159	5	14	83	275	886	118	1373	2	231	240	82	10106	707	330	1854	70	26	119	218	2	90	25	1131	117	169	580	36	30	530	5	300	86	1062	114	168	8	102	0	1392	101	25	4266	0	180	49	3	54	1942	10	0	148	654	1327	927	419	2	4	3512	147	36204	60	6140	737	40	6450	6261	167	4129	853	2507	750	2099	3	330	245	160	384	516	81	56	38	357	220	168	6	2	1986	503	62	6161	0	280	77	201	176	821	2	315	290	23	14	2344	208	686	6677	2295	705	499	66	1867	109	2499	9082	193	19034	1268	8666	1178	350	2633	732	905	21	7606	437	849	439	4033	12	44	1559	162	39	465	6714	42	992	425	345	1030	12566	158	10920	8373	205	5164	136	554	1599	590	626	254	331	593	0	1107	2	7	1871	29	184	8271	56	106	51	98	1198	276	232	982	1441	344	210	738	2393	651	1494	137	968	2570	4577	4420	11136	2	180	230	100	491	3639	18859	1041	465	4	352	914	3130	4	479	68	327	140	337	2549	786	1340	83	2678	3428	104	1497	242	41	59	810	1014	567	1988	1411	11340	588	2	14	30669	214	9	4996	153	2145	414	10011	68	211	0	279	4	2	66	90	741	579	1741	28	39	260	309	2440	396	0	18	2361	66	76	0	88	672	71	3662	296	83	135	999	2293	1374	3421	2	268	0	52	632	566	211	485	317	450	77	20	1101	2440	1160	434	8	30	18	1117	674	125	155	3438	282	84	422	782	206	131	0	3664	2660	195	1137	1286	4596	155	62	2155	384	14	66	76	629	1364	121	17	1897	0	3593	195	6241	4003	2791	17507	6	35	414	676	10	906	994	1225	1379	42	2634	1135	3038	727	4	359	33	2172	57	188	1071	4779	21	23	338	5	2202	834	22	24	2943	2960	99	4891	9432	321	692	737	179	316	970	638	104	43	3541	16	15126	2392	164	2888	60	140	4332	302	49	2654	440	308	1687	2	12	6	0	181	14	676	728	526	20411	100	59	0	1114	23272	11368	905	94	3925	733	9406	940	804	65	2643	631	3516	46	76	549	164	0	281	655	488	695	226	61	60	345	212	621	351	880	152	1126	25	246	53	2347	48	386	178	76	18936	5801	491	714	10	1954	56	254	54	395	406	484	2420	486	402	289	361	1066	759	166	0	871	911	1	134	2304	18	529	3522	8	183	419	213	521	121	94	427	93	301	510	71	147	7	1026	1008	1951	14	1185	304	863	0	181	452	30	3504	1072	48	314	2	10	10	4	16	14	1	16	749	4299	8	18	46	448	12	0	238	1	1328	83	22	90	973	1567	69	2	275	15	4640	340	514	22	131	410	2	66	105	32	68	110	28	257	20	1786	142	10	74	92	3143	260	12	10	7	104	678	1196	1215	946	8	441	3254	5084	9961	4993	59	7207	439	4152	28	2102	196	5097	311	1494	1139	2	3159	507	410	1573	69	4610	3210	227	592	1159	861	226	6	25383	449	695	94	93	312	784	134	2154	428	620	3127	207	26099	344	6	256	5074	4010	4363	132	1020	468	6981	1404	88	400	1835	1344	6629	59767	3808	1643	30	5590	431	1136	43181	1848	287	203	54	228	106	2814	8912	316	85	520	1012	164	74	1386	125	588	139	89	433	41	617	296	4	52	1504	1118	948	2484	537	7030	1777	242	9482	12523	248	8084	8356	48	1428	727	730	159	2077	126	8969	2430	6560	188	372	3711	58	259	31	1017	98	52	484	610	1733	10735	1947	5966	8511	2745	725	1569	1018	288	692	72	13	7256	13919	33	816	208	473	14204	32	2691	2258	1	726	0	760	8	40	480	80	384	143	66	60	410	72	866	130	17	68	88	98	16	2	2327	175	11	4436	2673	40	2	380	4	182	18	79	102	82	65	437	234	0	11082	9583	307	146	783	70	480	2294	895	0	54	1616	169	92	778	27	144	76	40	26	12946	694	439	179	19	2	78	94	1086	521	152	298	27	170	4	120	1882	1	42	3	20	1400	120	48	342	70	229	114	229	73	1933	712	907	253	215	102	275	7575	68	104	587	6	730	119	312	3	169	54	8	187	65	7626	109	946	159	1257	5122	121	1400	206	108	322	6	71	319	1676	2625	1567	398	188	431	444	60	513	78	211	0	0	7664	169	351	4	38	6	0	36	115	0	178	695	348	392	7437	31	1425	692	4323	9	701	15764	4255	276	1963	204	104	240	111	89	242	364	226	1663	1354	9595	927	281	86	514	297	364	5646	374	3967	5535	34	3847	6	124	49	19	82	26	1538	199	3041	700	3176	282	154	570	151	166	956	2871	260	666	170	0	104	20989	140	179	13261	978	39	602	31	287	826	597	1640	323	69	1676	3062	6187	2709	3644	464	2375	329	1734	16947	114	16	94	40036	284	9283	1070	359	22	30	424	1412	2164	259	357	1232	442	228	0	27	0	62	96	90	18	3	151	0	136	207	42	139	208	444	162	10	720	1464	5357	879	590	3813	342	6	4066	4016	2650	2096	263	1	358	632	992	727	39	64	60	208	1058	203	60	160	240	113	455	306	481	705	8	244	1377	30	12	292	279	8	64	2	185	882	257	124	1067	123	186	103	1653	130	14	15	19188	10857	190	129	418	372	3514	170	1414	865	8916	24	6	725	0	28	255	8	34	274	112	13	224	610	474	8324	239	3919	3347	570	20827	205	534	679	2567	597	0	5489	49	12	1345	71	243	2663	28	5934	15806	405	2	358	339	1240	8931	1469	180	135	2	46	40463	5265	790	1027	14930	870	692	12145	89	204	1866	2	2	3371	108	158	44	6418	3994	598	1	59	355	1682	0	178	162	142	447	0	10	1948	211	261	738	342	92	228	136	37	15472	175	67	70	135	1372	176	986	146	42	239	73	0	254	28	764	150	0	80	3096	396	509	13480	52	178	1071	649	251	60	12	2186	148	997	103	246	667	806	53	109	0	3	62	2650	628	153	200	69	431	264	22	1633	6699	1634	180	4088	5340	3392	388	10909	412	67	42	718	4047	5	406	245	2919	24	56	297	160	2278	169	4	14	39	549	12	532	3294	136	80	3360	227	236	713	6	777	512	48	512	67	2273	142	72	710	455	3160	3396	293	215	0	146	68	1197	1990	404	24	294	0	0	1286	473	611	284	0	311	193	288	2087	4288	5	1	0	32	352	862	3401	77	999	0	240	2	804	254	4	746	16	0	0	386	77	973	183	871	51	21383	4	1206	447	4172	10	2377	1784	274	29	168	2	68	2	62	96	0	18	5709	885	1403	756	3829	600	300	2	0	49	12	1353	405	26	10375	1537	15982	2132	366	132	2449	418	90	308	326	434	0	160	31	325	2202	70	1	5226	80	2443	11405	80	70	0	10	22	3088	1239	579	502	749	20	399	752	1174	585	103	133	2	81	150	8593	234	422	399	48	231	400	14	22	4243	24	2	274	2566	8	0	9	2	66	419	10577	60	130	414	190	147	2	270	2401	421	3881	5248	384	1711	4953	286	318	20	39	59	131	94	1242	36	71	0	189	571	2	5237	304	3172	0	2888	16	70	205	12600	475	16	84	1975	0	4582	940	25	0	0	16	252	182	0	143	466	104	54	341	314	2	1	415	2764	66	40	4597	30	307	6	2128	6	768	358	2420	229	80	75	34	19662	2892	806	3983	12	66	148	126	544	268	4	6658	1055	1291	830	5	535	362	0	5799	171	2	113	3684	7986	85	1208	650	91	10	273	2493	127	415	19	8911	246	160	434	5590	333	65	54	3	315	1347	519	645	514	171	38	76	21	0	252	52	0	3	161	0	0	5	2	0	140	4131	118	68	754	54	186	127	456	188	316	1130	2811	2	1269	54	2213	114	582	218	140	88	290	60	190	317	0	4	0	2450	0	4	25	721	603	1024	305	916	0	0	6	2	66	0	35	0	7	11	34	16	66	37	2	2	0	342	6	143	8	153	870	1092	7	513	45	19	8	251	6631	4673	2878	0	19	2	4303	549	4	0	2	1	16	274	2523	6	1	0	0	0	2	0	4	5	88	2	7	2	4	6	8	0	20	10	1504	0	0	0	0	410	4	0	0	248	12	0	0	6	0	0	32	2	3267	2	0	0	0	0	0	0	0	20	217	4	75	0	74	21	0	0	0	708	0	84	6	3	2	4	1427	2	6	209	421	56	489	156	42	44	737	563	3335	3	0	3	57	192	11	2	33	2	61	342	422	56	245	72	56	4	36	4	8	327	1013	25	372	28	307	90	37	24	1028	152	554	106	502	571	0	334	140	26	20	1261	16079	132	545	7033	380	404	534	3229	330	832	29	327	54	132	593	1920	1879	142	142	0	136	535	660	42	944	20	36	14	20	56	4	17	0	463	50	196	0	7	66	164	0	30	16	332	0	20	10	865	1092	0	12	133	92	23	0	8	54	42	341	137	4	230	51	1697	189	353749	22	107	0	0	0	5803	546	206	39	48	235	3	68	24	164	271	21	32	18	0	330	23	138	74	52	2	28	67	260	0	0	0	34	58	62	14	3	26	0	4	4	14	48	52	98	38	16	5	59	100	245	16	1	9	80	167	212	49	128	8	6	56	18	114	208	192	2	11	4	56123	1476	1994	19	786	380	8	14	1	2	409	440	32	3236	711	4179	1938	6106	4462	1378	277	99	7152	193	2293	151	66	6936	113	1441	764	6981	4954	7126	195	35763	155	237	40	0	4	0	84	154	57	47	362	18	12	2	2	0	0	126	30	207	3	217	27	103	73	406	51	282	4	115	48	106	40	129	0	60	190	74	490	332	377	50	1181	1657	30	63	788	1021	43	367	0	2919	1538	166	0	1243	664	13287	140	5928	166	1530	423	622	299	4594	796	8	358	1562	2	801	167	5286	186	66	5900	3818	1915	3006	549	4983	1716	178	12411	234	866	4	0	1169	970	3950	31881	421	64	108	172	108	1680	1499	4714	2740	654	141	94	210	304	2058	2193	926	359	617	311	360	4559	200	244	1458	4398	95	133	1630	864	470	394	1778	1041	38	893	449	1002	310	256	1024	3450	527	122	2548	2011	235	5549	783	1195	19	1031	11882	16502	8434	579	2	935	115	214	616	170	1981	20428	2159	378	475	436	12490	4357	815	3158	0	2277	10	3396	1461	104	231	1797	1607	1204	154	390	324	1215	729	96	570	2719	807	8990	1848	2932	5391	48	2	6	674	233	522	2572	8	239	11	4863	1510	1144	0	2823	0	2	2247	627	0	4	936	112	0	252	2830	0	196	46	316	4444	159	2685	845	3068	816	353	3489	340	8696	169	600	11963	431	5524	30	0	234	21996	440	2990	376	269	16	78	0	4	42	6119	24	40	3	2620	9636	40	3837	1636	5336	160	1481	74	1046	3722	1578	1624	8033	2987	71	215	0	0	211	1095	1887	23	224	154	24	5660	725	5356	1	252	3129	13932	33	259	578	1117	43	512	1513	3837	3938	477	90	20	13616	1140	0	81	70	65	50	76	2159	10	543	43	198	160	839	0	1	998	1	22	319	75	7	84	1	520	49	50	4	1	20295	6914	2919	1	700	523	326	0	2	95	103	784	42	216	12	3	27	2	1	0	0	0	1	0	1079	290	30	14	13	1582	66	9	27982	30	36	7	3	15	56	11	12	176	16	224	5709	2561	1873	10786	6807	3397	6452	1035	606	0	0	68	46	865	176	59	52	14	199	42	2061	139	1119	72	2	0	2809	119	50	245	0	28	3	6	0	9481	2	0	155	211	144	10552	43	4148	62	36	51	172	12	0	6	63	79	0	528	0	4	208	1508	11843	412	2	23253	52	434	761	2165	3	1966	34	0	2	1694	36	0	181	58	2	804	512	292	74	0	115	316	11	42	59	92	42	0	17	0	0	91	527	152	52	1016	212	37	207	14	342	21	11	114	2403	2	0	8	557	864	9824	2364	626	99	167	310	21	20	2	29	152	50	58	1377	0	24	58	30	269	18658	85	50	6	195	24	8	60	52	172	38219	3	0	54	4	95	0	996	3174	1528	165	21	26	481	6687	660	31	2	84	15	281	282	0	513	40	2	16	286	108	250	0	0	56	508	2	2	114	4	36	14	18	3	130	5130	385	2	90	23	2028	65	22	174	122	18	39	30	0	0	56	25	140	13	12	4	52	14	8	49	17	15	0	62	6	250	21	0	14	20	25	30	150	53	76	16	69	47	5	10	194	0	474	4	90	11	398	132	68	567	6	50	2	45	81	0	8	26	40	1	10	7	2	49	40	373	580	52	352	1864	1	58	4	76	0	12	0	0	21	54	108	5738	33	90	745	87	662	16	0	24	40	5227	21	2529	2	90	57	2	0	0	1178	6	3208	36	0	24	1198	0	25	24	6693	34	6	2	26	12	16	76	16	2201	12	0	0	534	0	280	10512	126	106	4378	0	0	0	0	2	65	3486	47	0	2	208	0	1862	143	12016	4	95	3	7562	0	0	0	0	7	6076	7249	232	1994	4	446	100	1625	1129	50	386	0	158	2607	257	105	3313	62	10	36	15	75	6	7	4	0	8	32	38	25	92	187	36	1338	10698	30	4	0	4	22	31078	1440	5891	5760	32	16	160	44	0	0	2	2355	121	112	153	22	111	3	58	20	38	0	1	155	110	13	191	1195	16	615	4	0	2580	0	1	1040	266	11953	229	3785	0	4	2151	109	21	4	5	20	78	2376	45	111	26	240	46	0	8	190	1265	0	8172	20070	168	373	104	20	12	1	12	2	47	74	2	13	54	3727	6	2	22	0	228	65	54	11	114	41	26	4693	0	4	492	180	4	2	4	0	27	1645	14	2	446	23	0	111	80	2013	1390	8	10	0	2	47	4	15846	525	44	2910	258	1	0	16	146	2658	11002	0	5	164	901	8868	239	16	5006	98	5648	27195	22	10	5606	615	116	32	728	0	8	5953	649	2	703	14	10	820	2136	10	32	21	289	0	82	8567	8	1	88	34	41	1506	0	0	0	0	2	0	326	865	2	3	0	2149	968	66	3044	22	126	68	0	2	10	4225	1173	0	0	27208	2	261	597	285	522	1297	8	1840	726	0	36	919	2982	973	704	13777	7	2757	644	1212	0	0	0	1210	272	0	3301	63	1043	531	1306	1216	0	3	154	950	12	7913	18588	22	0	24	13	0	43	1	37	1194	417	2	266	2441	951	200	436	948	261	4553	1615	338	404	1304	250	50	62	850	531	386	408	6007	185	1961	151	137	493	501	2358	3196	198	1	1356	2382	40	232	317	1078	3	1688	50	294	3217	7367	81	19	13064	396	2720	7845	713	3761	198	1131	189	220	519	188	1632	10450	90	76	4559	429	6975	332	194	14165	154	668	191	612	158	1297	541	758	250	44	558	58	854	1227	152	2678	6	8	696	90	158	1712	296	106	2687	1134	1282	3196	89	190	1802	586	2502	206	1473	889	416	94	478	450	645	938	228	22342	1643	0	1368	32	207	5022	1	2276	3376	594	4229	310	1112	267	166	613	63	740	790	256	158	2010	1693	15	466	4496	1976	3821	7349	2485	639	445	378	4651	72	1769	385	11581	484	14	64	76	78	52	2103	14	744	174	301	2156	23443	396	1067	280	1411	2382	278	303	2496	889	595	2929	79	12	658	353	24	1882	26	166	3718	142	10	151	632	4011	867	0	13	6291	17	4586	3609	379	874	290	3	30	89	1291	22	2921	1621	1253	9952	2232	40	0	1242	478	1428	1402	85	794	1276	558	2861	1097	834	345	1670	666	146	3167	2412	166	134	310	399	2	738	1079	10	2263	1160	538	2095	724	4591	79	657	1104	1706	905	564	377	66	677	4	1840	3248	127	6762	168	63	642	3144	1524	4	1543	2354	538	1522	185	1500	4598	28	120	25207	792	266	2	208	2674	304	224	312	3308	771	1564	482	2068	167	21	1312	1091	2439	583	1233	326	440	1723	501	718	40	1281	742	8	6	23318	863	233	6	152	1595	1226	1897	3284	53	3492	22	2278	97	983	1773	931	853	1021	2	852	7312	3153	19855	15197	364	2302	476	3434	1209	792	294	458	10867	113	810	1346	66	613	1752	22	1061	447	30	2724	91	8675	401	8596	121	4960	16	94	370	451	4258	821	326	643	301	59	6165	18	911	5099	259	96	75	805	376	387	1787	321	531	810	2199	345	3549	3782	404	874	1213	870	50	38	2034	3405	2904	1884	22	839	1115	69	1370	728	242	4671	274	5346	971	802	5	144	15	27	420	192	377	34	1294	52652	8202	209	63	4487	417	77	4064	11998	284	344	2188	28	97903	2	1152	2162	3137	1991	225	148	4787	963	1195	26	42	1143	504	1024	5972	11	1054	322	339	408	239	645	4328	225	20592	0	671	1963	358	389	6	2412	538	556	1052	93	724	45	350	1062	204	118	1462	87	791	1394	780	932	2851	2179	8	3770	1082	552	900	108	196	383	4655	91	1427	1450	1957	0	15568	5436	4887	337	456	1	1231	141	2	1018	276	194	730	77	2957	4322	770	53500	191	0	372	4200	55	109	2846	282	1781	327	1793	1633	1705	949	285	740	2480	6205	70	1216	6	126	498	89	30	2307	947	3179	3852	948	2965	47	577	54	0	538	401	104	2789	331	286	6927	434	15	40	140	6881	396	220	4	284	123	408	1239	2	343	216	18197	8	1208	17	836	1836	968	1884	701	1	837	0	2121	5860	46	224	913	149	69	767	3698	2482	5	52	889	12	4011	275	3314	402	81	1022	2757	800	494	3000	533	2	4	926	1124	475	89	6	403	17502	207	31	1308	1706	18140	2096	185	1237	423	548	413	6	383	26	996	315	6	1904	512	42	2362	2	20	188	540	12	2126	1	118	404	0	967	295	182	166	4	6562	17	135	151	1901	182	183	704	308	36	803	1760	0	423	0	9990	2051	1401	1126	385	361	349	1125	494	3	1118	1085	5335	311	4	21229	12	21	2389	481	157	44	9092	0	1864	1321	902	3220	763	904	1048	36	146	7313	538	776	2660	2641	225	234	7102	4	327	94	1434	344	526	4819	2392	190	67	113	77	2714	2436	1198	2	2283	5779	1904	8370	30	1253	378	135	1848	4781	539	188	325	2238	1374	3517	295	38	1725	463	1101	697	852	142	65	18	3493	1356	1173	156	699	4415	610	702	412	676	319	228	33	12060	618	1240	2199	15083	617	15	635	1288	349	0	704	2462	490	296	1555	1337	438	1772	240	564	283	548	153	986	2133	1947	167	134	132	1726	7558	237	719	1004	1768	1031	122	308	76	112	326	24372	58	1362	3987	0	466	5	1785	58	1923	751	1518	4747	321	6884	762	187	2799	2374	841	1146	170	1537	655	925	2	69	896	2305	4702	29241	5874	1014	101	686	1113	591	187	1036	516	101	404	2078	960	13402	2	93	112	265	28	663	11	2524	789	799	1029	2	52	148	1491	363	2130	646	281	16	300	0	333	7097	2211	694	5354	142	156	1967	112	1105	977	223	3182	844	2178	182	60	2129	3511	216	663	1439	3230	1039	617	101	70	866	778	2228	243	1462	126	1021	2473	1652	9082	5909	991	341	616	1283	1108	600	14060	12986	172	205	1630	450	13625	1068	1623	550	800	3803	346	8679	199	622	939	704	590	513	596	406	4215	6946	205	220	3171	423	172	4622	49	2753	111	54	2194	1034	217	2601	1006	2398	2	579	2	2	1445	11031	572	473	88	1153	821	39	746	1704	152	3436	150	545	5548	672	178	2835	1493	1800	31	259	4389	802	19	219	3286	4092	135	421	9219	411	3088	124	7006	2078	7561	644	10050	9264	438	100	17	2338	1049	745	962	1301	825	879	39	406	3137	3279	911	835	1001	304	4155	135	1407	9	785	278	454	2731	122	4074	44	560	401	580	552	255	3718	618	585	1171	475	1173	5482	1198	1679	5	397	186	92	18	6297	2497	502	7808	723	10830	1784	272	356	1238	1231	10	3440	60	898	4	5405	1407	415	3	121	0	80	1024	796	81	188	182	502	195	82	1468	1321	650	3656	65	995	803	1244	334	365	2085	118	10749	3002	384	868	6	132	755	549	449	338	1949	1111	664	1233	8	188	54	1608	0	109	245	7213	7666	605	0	13	0	39830	538	718	1522	56	726	1044	1006	211	5916	4675	2474	13333	2119	235	1962	1121	5864	1878	2296	168	1116	474	801	5144	824	17307	3937	642	2684	1209	122	1130	136	905	2657	1011	1620	472	22	1274	1982	4110	280	22	6	3762	1042	12	9895	6686	1527	16	5	32857	90	230	96	1600	242	85	30	1294	762	670	226	185	889	420	578	818	34	1473	927	1716	38	43	304	1098	6	211	604	5127	492	881	342	3801	1427	439	8447	1556	1248	625	1177	1511	317	142	402	66062	8723	398	535	9310	2993	9264	140	31	905	508	2596	1106	2717	3859	306	4	2832	5320	59	16	917	393	7832	7736	73	939	1530	3661	550	1963	24	76	5950	32526	310	12	78	68	1792	706	719	1271	250	816	52	409	182	26	0	1001	437	5313	0	73	1440	142	1628	6718	2898	927	1756	687	12	3446	24018	1384	307	1233	5020	223	31	251	198	46	621	138	905	196	811	860	5338	9408	6391	22374	5286	3891	7754	54	10253	10	4	12	86	234	2	7	88	6	8	21	143	10	213	41	8	5	30	16	16	9257	1559	15276	3404	5285	4613	1106	1402	56	1296	2685	831	16347	2282	99091	18124	4298	663	3898	332	623	380	762	216	9908	2117	2012	1599	50	2530	1168	1715	1051	7442	27	12011	12	1564	11072	7849	30314	2946	2145	11954	142	31700	4345	8441	96	4644	44	276	2198	3940	245	2633	4929	3839	1918	1763	1649	124	161	1766	1194	1369	5292	144	708	1272	4613	207	2241	8	231	24484	15810	3369	381	2455	16119	1651	280	3105	144	482	7921	13591	12507	986	173	106	98	19923	2154	1221	163	2553	1243	1859	1325	1259	1257	930	20441	964	3286	1588	1150	507	8	22952	9153	76	7914	3936	482	521	878	491	503	3	464	1560	1541	1520	735	25784	4924	5633	5966	4066	172	76	28	3191	6841	3082	48829	449759	84731	253642	15013	373	11100	8695	74	16145	5990	228	8922	2855	19563	1279	10	0	32	4	6167	2	0	90	90	22	2928	1754	1070	22977	30302	13073	11544	112	304	1	7	5	0	13	0	219	0	3	0	2408	486	9	29	34	220	0	7214	58	2465	0	200	317	434	61	0	122	108	1340	1483	64	8	68	13	7035	6	0	0	0	2	4	4	4	4	66	4963	0	0	0	22	0	7476	1798	8	27	598	2201	7	2	38	6	10	392	2465	2939	574	736	2788	2303	548	1797	147640	0	8	0	21	171	0	6	0	9	0	164	35	129	313	0	54	0	99	0	0	4	61	600	272	638	218	9	37	123	0	1	14	2	0	0	0	0	6	0	0	0	7	0	8	237	0	0	18	0	2	166	1	0	95	124	2	0	6	4	23	0	43	0	0	3	0	0	0	290	0	205	6	0	0	20	0	2	10	0	31	0	4	0	32	14	0	0	0	0	1	27	5	3	0	3	4	0	1	0	5	9	0	96	1	1	35	0	24	154	54	3	59	0	0	20	0	0	1	31	22	4	8	1	0	0	23	15	0	0	0	0	20	0	0	22	292	72	5	0	0	1	25	22	63	42	12	37	5	79	230	3	0	0	0	0	2	0	0	8	0	0	0	0	2	1	4	2	4	10	0	10	1	0	0	1	1	0	0	0	0	0	0	0	0	0	0	0	0	0	0	0	0	0	0	0	0	0	0	4	0	7	6	2	0	1	99	0	4	9	55	4	0	8198	93	2397	11188	10456	1901	5578	1926	1030	668	3244	1691	5826	1234	124	312	15981	2278	7027	7420	3898	490	6817	3330	884	763	1661	1067	7684	268	82	1818	1058	1317	952	969	2047	563	14176	301	341	449	24979	6934	1096	14535	1788	190	823	2652	4179	55231	2248	2656	165	38	4278	12221	2204	2265	3320	4	10168	4761	7510	2238	2102	251	17024	157	1727	1033	5837	1383	720	302	178	494	486	213	47837	268	99	2247	9314	3049	2797	16306	2523	801	3100	840	661	1895	6044	666	9750	496	215	258	57	1831	623	642	632	28	800	300	22217	0	10	197	6	162	45	602	124	493	423	1033	1783	951	563	55	5	648	130	1	1	1810	8622	494	746	7711	12939	4908	10200	2802	127	644	434	1144	140	43	48	5	104	44	1056	5220	825	333	271	1132	2347	76	622	15166	7410	683	288	40	887	1325	1127	9102	798	3192	0	8490	627	403	5879	161	240	23	1239	5493	284	168288	174	1130	5941	610	1699	1612	3819	2100	3720	7645	14422	2666	2645	951	250	43	13268	365	622	486	38	3440	637	11404	590	753	681	1190	7930	4043	4801	554	3886	415	743	322	3400	3081	182	422	657	7803	522	10262	3134	30	18121	1600	963	4179	1118	314	210	228	494	8773	1982	3626	0	1399	310	703	125954	48	40	199	5986	2249	9647	159	4252	2650	798	689	887	384	58	68	87	259	3048	3240	292	333	1781	9242	1601	266	36	424	7840	1816	2172	1503	2262	3355	12010	4294	0	7931	410	86	50	326	8682	6	0	196	5839	7666	292	415	68	1235	17529	6575	658	2827	1447	2523	1686	713	4429	840	3193	24642	4042	10281	126	516	1074	240	1999	3562	489	1182	978	2550	6	5	123	796	8829	584	116	176	326	1025	721	3412	18041	345	437	5095	427	1764	17574	896	56	25	22	5552	337	832	8878	2779	13707	2636	1487	2273	26697	1561	23510	1648	4203	15189	433	1065	670	1111	648	880	6	1706	6164	3955	2630	4593	11724	2457	4049	1968	976	3835	2798	3466	845	2674	2349	2111	2743	964	1808	5278	5379	7340	1588	1548	19505	527	6442	10590	2695	2920	1448	2040	1708	4660	782	553	1445	1207	3986	2818	2108	1877	21	21176	946	11795	1581	6223	10130	3732	0	8	2	532	6661	0	944	3177	8065	22884	6300	7250	5517	86	2201	2248	1587	6392	1611	184	1192	15627	269	3674	4327	25	1452	463	945	1611	707	683	24	8580	18	9963	6613	14306	311	21391	120	3871	12563	906	6637	887	190	815	32249	24766	8	4048	496	9545	2973	7150	10140	136	3521	7934	1636	446	2916	3317	18	4	85483	1349	447	1607	3165	1305	3992	510	353	4272	8207	2249	3024	3256	40	14	30	146	470	3030	160914	42644	7099	3715	23864	127313	16969	243	15308	19460	291	211	2589	62	5613	1666	10660	6911	156	129	4	4855	1631	1973	52	10094	5601	16261	2433	839	1694	2182	1112	3270	896	1089	2745	9823	12390	10199	4579	296	5497	6446	63	3438	48	6440	6325	5842	4116	12164	5266	68904	1578	10227	282	386	426	102	206	15364	16527	8614	10133	620	309	7619	650	0	0	1	1	0	0	0	0	0	1	0	8397	3127	8927	2942	13301	2668	1597	3862	2711	157	23	129	512	941	3227	5919	23	2	2489	3902	2576	2	1297	1936	629	3229	4016	6122	10864	4974	3130	432	426	843	1991	498	519	3398	24727	968	350	246	4482	17369	21363	5145	453	1980	4314	913	54229	5083	20179	382	1564	3009	2	768	12913	2994	8963	5539	1498	296	142	6699	5129	3125	617	996	1907	11772	529	861	179	176	80	1761	1204	7052	470	146	2	540	1780	110	1686	228	498	1590	3402	1	8183	5478	2525	7857	769	184	12123	931	1622	820	3660	3031	2462	556	26774	231	113	1600	10245	0	389	13234	3742	4384	683	1334	402	204	178	117	1289	1067	703	108775	9923	5790	240870	881	14692	641	1030	42	24051	1811	2867	3190	22	16	1067	5887	956	4440	2608	80	318	0	19	531	50	76	2728	2977	233	1042	21	2504	2	177	1477	166	5275	941	22673	166	22445	46	69	2280	1248	355	9166	405	1566	1097	3926	1362	9472	12892	146	1037	27	1143	9705	1114	5422	1555	905	3675	17	5394	600	1611	628	364	4045	3671	1061	3638	2164	3101	826	8985	2892	145	3420	4141	2310	17897	197	5732	534	618	5872	17322	2392	1326	3651	3830	11747	11540	13988	5701	8	4255	6824	180	1099	2385	56	8396	2322	564	6017	5380	1825	881	18214	7283	1242	3746	14733	786	319	1127	102	370	8	816	3229	1946	581	185	241	9569	204	574	298	8420	9480	6613	2494	387	26993	1339	8150	12630	1989	233	1242	6638	569	683	268	2814	151	140	7079	439	3254	1544	18530	1547	33538	1295	1494	345	3505	4172	172	6385	202	2371	25423	14296	5971	3752	1236	3735	2331	673	0	1414	5	7004	37091	41426	633	8719	2697	6354	135	462	187	7420	1762	13032	684	3506	301	725	491	55	536	1472	25226	3340	33772	1090	6670	1309	1581	1438	2376	2281	3103	4287	1126	6855	4093	21	52	1553	2599	2044	17107	2076	6	214	22517	21798	14525	75	3891	5465	434	23134	4	301	469	0	2	487	105	2244	7678	1995	2052	50642	184142	1326	4134	1418	5985	685	730	2228	3091	14844	1332	4162	1986	621	3580	1854	2086	1533	914	1440	5327	5625	2415	2089	8946	218	6482	141	90	320	3502	16441	1075	21671	3627	2611	2263	380	10	198	178	159	21040	267	11910	14	57224	2165	9967	4792	3197	4286	690	376	483	1039	2497	3140	2265	277	1429	9	449	4510	1447	14052	1375	7700	1044	110	623	617	14731	11231	42484	1672	10404	38	4448	402	33495	118	3458	772	12712	297	696	8469	4981	6353	6627	2	48	0	8	5	0	2	22	4	8	86	8	120	83	6	8	11	80	3	35	11	30	6	2	4	4	4	0	2	0	14	18	28	130	94	36	0	0	76	66	0	42	6	8	11	2	67	16	4	1	25	9	17	16	2	12	3	5729	8700	1370	2203	1371	649	4214	6831	28	842	835	1088	332	707	1835	1015	721	682	695	6169	2651	2503	2565	188	2967	19395	2902	121575	6	54	465	23	20	15792	183	615	536	649	13	117	14	14	181	1474	3529	49	207	13837	738	1240	1191	2168	3706	612	2552	602	362	6163	541	3468	2241	4312	841	292	1021	4339	128	1147	553	234	9902	2382	4190	3797	23696	114	1160	162	5	1739	2	13	9528	6402	18437	10871	7612	2488	1576	390	48	3118	725	1824	1	432	2690	304	412	16	826	40	8303	61246	1192	1224	723	583	446	407	1761	1567	5659	2361	150	2791	653	6813	6592	3644	3474	2971	24	6	381	2848	274	781	3005	6398	7756	2210	838	176	5268	12083	1836	9749	8001	3331	9161	0	667	2927	4088	89	3248	19045	2364	415	149	104	3	1319	26798	2745	4	1872	1421	1922	3176	180	16935	3826	632	381	2020	3120	34336	12961	1196	2168	13298	29966	30	4410	55	11	12	23	300	1973	2810	3348	9684	5292	766	9234	612	313	11180	4906	430	201	311	2492	1869	19407	2572	20	287	589	6349	5060	2389	6514	717	409	10	10	2	268	1807	36	2532	3357	2051	10762	1000	1057	4294	1133	1759	2169	463	251	2032	4	2042	33706	8181	14743	3027	8524	4373	3968	999	1907	293	10186	1461	3427	3818	635	909	464	11546	1574	1573	346	210	382	1720	16	29	8	16	14	46	34443	220	345	15337	4543	1429	864	15304	7189	1376	1582	14123	7848	2087	7222	3985	5774	444	1737	5718	218	358	268	397	1397	502	560	8	232	1401	258	5705	237	6408	8153	32188	1343	15927	19399	25424	15027	740	535	1979	12	103	134	146	242	109	23517	34761	370	647	1063	2543	2825	27	1598	524	4	252	2541	18	22	7820	909	6290	4128	747	696	6	48	30	5776	23407	32999	8677	5146	180	2	8505	5563	384	800	827	13799	1891	2167	2	557	360	198	2466	358	1097	199	401	1388	4254	881	2244	863	554	323	11031	11176	4659	92	10	341	323	7932	639	4125	1099	389	400	10393	34	12	16	10	21	967	116	123	28	6	0	0	0	6	3	198	0	0	2	0	1	40	6	0	49	0	64	2	0	4	0	0	385	3565	5	6	2	151	12	169	53	24	27	150	709	14	4	12	0	0	2	8	37	18	2	294	72	94	6	6	0	19	10	14	0	0	591	705	9270	4418	2545	389	5892	1557	9017	1735	8886	792	2942	2705	28	30	330	5799	8433	419	23087	12796	587	2119	780	394	19443	6761	1623	28	20326	21722	10227	14482	582	383	101	10762	3716	7575	1969	2432	15023	3042	372	718	284	1789	256	404	1889	155	1964	894	5276	4141	22	6	4	89	1401	243	1806	478	9568	2527	392	454	992	504	12026	15918	2524	7665	3829	120	1054	2269	2002	4377	5296	284	4311	247	24	16546	1769	1743	8757	51022	8325	1992	3274	5067	621	343	53666	1121	100	5070	4773	3764	2515	3224	5828	2696	1711	896	2759	1332	10373	3170	296	1197	756	2439	24822	2040	11196	7139	2	7318	170	1317	5907	1425	696	426	752	522	50	3971	200	3897	6633	244	155	122	10	13395	954	767	102	805	1192	3493	4459	351	985	219	20320	1911	1448	84	868	8129	2993	445	3197	14851	9942	3493	638	668	865	304	5967	4026	9604	1682	3361	2749	521	2545	2516	194	5867	2267	104	2363	5139	400	2718	15247	2928	4067	3387	14969	1580	1129	1240	2164	24280	9992	619	1619	1312	3429	2	3623	292	908	354	1811	10	7	11	4	0	0	86	2	2	3	0	1	4	0	2	4186	169	481	310	14484	984	5500	11892	2121	4992	1336	529	76	245	8036	150	2155	14207	927	6436	2312	1033	167	3532	1004	22	10	76	9	1919	3365	2004	11	85869	1948	266	856	1118	10546	20	4	314	352	46	18310	17	506	5077	1642	162	3234	632	894	256	24906	8655	4103	4168	16155	1340	5364	46	4604	4960	19485	9525	10517	1800	20835	4867	2743	3929	9403	1621	5761	208	3022	2007252	410	38	350	110	138	2751	255	211	593	6	143	1783	128	1309	724	3569	19547	3149	11515	8004	1186	2963	5927	14738	2561	312	104	1469	141	575	2366	9	28	587	5286	21	1088	1296	145	58298	419	2851	1413	118	2279	218	4889	1160	249	1155	683	1337	2850	2	9964	2236	1104	7971	13066	1291	2037	5951	1091	8281	799	386	13839	63	438	16	21025	632	782	1097	469	2971	1160	5507	3476	19453	448	655	13902	2719	115	1366	1010	50	190	143	144	304	32	2778	16	874	3203	4773	2414	3317	555	1789	14127	22759	182	3238	274	6314	2322	3595	257	2142	2881	950	545	2777	1413	334	616	497	1914	260	1012	453	690	1165	1208	7230	235	326	450	1575	304	1112	471	492	8371	1549	2755	3841	1041	2169	665	1473	3500	1137	8334	570	55645	1562	1914	370	785	1276	120	22288	4	483	2757	4393	1039	2622	14	7	5453	1826	518	352	2128	243	18	41992	801	18361	4646	67	5840	9	117	208	3828	1529	908	4630	1125	276	2551	1364	9332	4766	11773	4428	1334	1331	275	146888	29023	1296	351	3965	4540	19548	466	3319	3904	550	11250	442	445	1084	817	15683	9767	124	8020	934	1972	1349	1788	429	18251	1011	5160	92	134	3717	1093	144	3579	13672	5274	1	6515	3337	18	20089	51897	3556	275	5569	10358	170	3327	8661	14873	23242	808	9650	6118	1303	31	3886	2674	1282	10208	5500	5457	16042	1036	2787	2503	3268	2986	27829	447	926	1280	7284	5484	4942	0	10196	4675	944	19	8053	5224	6077	12323	49642	4029	160	7697	203	968	539	202	1121	460	1677	3770	482	14178	2289	1088	1061	373	737	461	674	876	521	909	658	574	675	959	521	755	882	1329	666	2948	1136	1092	372	362	241	648	409	1063	980	884	1053	484	508	458	494	894	1454	736	1024	359	761	611	394	529	438	836	1217	537	938	236	344	620	541	498	358	587	271	1622	469	144	660	710	692	1720	2274	813	483	499	966	408	1380	2521	428	574	3648	2885	5312	5503	87	8407	27	172	688	9028	5967	13308	1944	32936	4886	11520	927	384	2058	223	419	530	211	388	2096	7135	2632	1541	1147	66	296	713	194	504	873	223	1384	738	8	80	1524	3570	37023	567	502	498	9892	1134	560	1442	2101	8	2	14	154	122	262	151	181	435	12	10	138	96	1850	1664	1570	9283	33	254	171	115	3528	2362	8790	618	6370	319	1156	20	21044	105	46	2755	601	372	706	39336	19637	882	21	157	38	0	58	31	38	20	24869	176	92	12	446	549	610	2	2250	488	3423	109	22	16217	566	918	97	253	129	997	1140	7721	1358	289	3710	2699	1623	10414	5199	722	1027	3254	4146	3729	1166	2825	2235	144	3823	9145	1395	855	24	2281	11661	1116	37	3713	106	1303	108	1572	2463	2398	4050	12	3637	310	7127	0	4936	3693	2693	6154	11213	13983	15960	32634	2715	28309	1919	12760	12160	118	83	174	5076	37	36672	795	82	3965	915	265	1152	49	1565	1023	504	153	5156	10844	587	69831	815	2520	5459	2200	26120	1078	6357	37478	300	34555	85	12931	566	106	6384	3066	388	8	386	7736	10150	966	8277	58	2720	45	77	554	3617	5297	5270	9084	224	2049	674	362	7073	336	400	579	5718	3874	1742	2133	546	16	2955	116	451	2343	78	0	0	336	528	2835	119	607	439	5522	1057	57	585	2875	2110	5683	7950	7714	2226	0	0	0	0	549	1977	2020	7712	12042	247	40	766	5	878	196	251	277	4673	133	378	604	1285	114	0	176	4665	196339	352	1048614	1453	574	5575	1323	1289	3924	10946	5368	1762	997	2646	515	764	6119	4355	817	2027	2139	1147	13041	4696	7235	2201	1942	6768	1102	10177	83	40	895	1002	3805	13371	283	802	34	11718	266	718	409	439	12743	2563	528	9448	4174	4108	843	986	1244	144	2155	689	75508	11	3322	1273	1245	15880	1001	592	7698	390	280	4	2867	10729	201	5425	7207	0	213	0	148	5005	3690	613	360	1013	7805	5524	117182	236	759	744	1659	17790	599	5512	3071	14099	42871	117471	1221	2228	977	1964	1494	40	310	2766	9167	1096	142	1225	959	353	77082	15	2845	472	284	511	6014	1085	432	9222	1158	5963	9735	103	210	0	2980	4617	822	505	5988	1107	996	594	1244	2920	170	6992	192	256	1002	963	779	613	1074	452	0	1223	74	31601	87	48	76	352	6	2546	3543	708	23	5035	700	316	66	103	2443	1861	1141	1665	2953	584	196	47930	218	4615	27232	6	2	7443	2	4	10	993	95	94	140	18785	100	445	9035	2054	76	1305	1171	4536	2	31	13	2	1778	2542	25	18710	9175	73	90	140	29	4	519	0	36	1892	15641	141	2169	0	2506	1502	4558	3426	3343	1920	2442	52049	1330	37	240	1036	30	515	276	10107	2414	367	6476	972	1148	4134	10720	252	10577	634	729	1600	722	147	22	16	82	117	161	8	37	0	50	3	2	8	17	64	48	160	57	383	0	54	174	2	30	47	11	334	187	444	106	80	38	208	39	39	110	27	103	4	34	334	19	40	50	2	43	60	149	4	249	11	2	56	32	0	82	3167	6917	131	35	470	238	93	4352	2048	2295	608	100	1746	707	1211	24	7336	12307	4688	875	265	659	426	329	154	451	2	3	10	18	3	7	0	30	8	35	769	5	4	25	0	199	14	23	28	26	36	517	72	2	6242	2016	3077	1628	93	443	423	37631	417	6645	695	29	19	1891	1418	1085	2959	1276	16	2432	9556	3557	1118	8933	3807	6977	1799	587	1356	159	2217	467	3445	24991	42	1286	84014	2095	687	10982	2371	5026	6634	3863	3241	15817	748	10997	3926	17077	432	3810	9412	1278	809	37814	736	245	1690	124	2410	795	435	988	1851	6275	3344	14350	3750	11332	1132	28	6195	641	460	937	97	202	2	1823	27234	1483	11948	322	311	1177	2146	3346	2189	158	467	28	4418	3174	10345	4019	12185	6680	11276	6018	6462	4998	1243	4732	6508	37159	20062	7287	17058	10968	12142	752	5315	1927	40890	123	3174	634	2525	1267	2437	435	11283	3389	1569	4946	1135	13831	183	6949	2757	807	529	320	1939	1208	982	2869	591	1414	2160	1998	1532	40	1787	3088	812	1366	919	1111	1875	17077	11668	317	1363	3829	1290	19	1665	4862	1190	1782	145	3445	1197	839	780	643	13	84	5699	24772	14710	10350	470	11291	3172	260	2676	76	75	451	581	6	66	2	108	201	755	5910	43	248	42	4630	8566	40	168	10172	3261	1796	108	452	5030	2039	2387	2850	2565	1784	3763	4289	3680	22922	2299	2105	3248	8635	115	5044	132	297	2	308	0	1302	15883	4056	78	9445	13905	2082	1672	13813	161	5678	12413	25106	627	10864	5295	955	1506	7712	32605	27	12098	1170	56	2542	9151	18662	4011	5188	196	42	13276	1792	12545	5184	893	2080	274	7113	1627	7724	1055	970	4969	713	1482	6371	0	2045	14219	358	22956	2	926	1755	632	1001	63	2340	1376	629	156	6978	2123	5329	16863	282	7862	13477	1861	2329	418	1571	2163	30	1018	56	946	263	4535	331	149	280	61369	688	863	7966	79	84	3889	3230	475	4255	1926	186	57	1411	3060	224	51	37	6	41	41	25	11	36	2	22	631	111	0	242	230	6	54	80	1	16	89	24	28	17	4	3269	358	14791	118	704	2179	67	1033	5381	3857	5107	467	1235	1331	112	348	2809	1847	1548	570	10676	1425	630	186	6734	18	5505	2758	400	298	758	28760	4086	1199	6343	7464	25242	4	4218	3339	43	2520	73	130	2435	3156	216	3211	9808	1684	3967	52	90	2716	2779	62	128	4607	180	86	2865	4340	150	236	387	942	1739	1138	845	4903	13044	903	206	3673	2771	603	14	41297	9012	1147	4	65	407	161	22663	1555	7233	1834	1059	1971	14908	11546	726	2258	1505	7122	3142	7174	326	4644	2318	7857	1129	6560	10838	517	952	99	573	22372	3485	4631	7251	11315	4591	6234	315	491	3628	773	187	6085	7191	2571	564	7312	602	915	8867	12	22594	1302	2108	43462	279	1752	882	379	3960	42	810	3714	678	98	5584	1570	5443	2535	5020	1240	428	265	12805	406	441	37398	1973	911	4873	5249	10130	6345	1520	984	8350	760	273	4868	354	21403	993	25642	4177	1993	4275	839	17686	2771	12504	4160	1627	6	4	9	2	20	1055	22	2273	196	253	4028	3650	46	25603	7306	310	4639	3689	71	775	208	625	2653	1349	503	3385	6167	4714	1513	1138	11395	918	168	9951	2639	8252	2304	4235	2421	3760	4006	6343	249	1992	2992	1340	377	392	5583	3662	4061	528	3062	52	15729	403	15886	2634	123	46352	28192	392	1411	4354	817	215	2237	386	841	888	40869	20286	772	9747	332	6511	25469	3066	2650	8439	332	74	634	105	1570	3960	7446	5523	132	2275	26	2268	5238	5189	538	995	11233	2474	2747	845	7833	62	448	104481	9100	4126	716	2290	130	196	548	6235	2562	97	3206	4932	3158	2697	4168	12016	1435	5468	19644	50836	7907	5161	23398	1539	658	1572	23336	4989	6	3291	18865	4932	10213	2520	3355	652	5722	7725	6680	202	447	4139	4177	2639	8291	20624	9693	15397	10374	24	2829	1327	327	1489	182	10469	1049	0	4514	3803	470	2066	1383	13427	22748	5551	11372	3754	1410	335	377	6516	703	612	2454	792	5244	44334	1492	5082	2930	456	761	1383	2175	746	553	4507	2226	431	320	306	13	1549	44	55	979	0	4677	700	4398	2771	562	294	1840	3915	8414	3739	1722	3825	18635	3754	549	647	3343	10070	367	174	1756	1689	525	10	29671	182	23167	13940	17854	11703	6977	10858	27570	8159	7619	16845	15892	26809	4388	13611	18918	9049	12535	14376	15933	8821	9153	38887	9999	7388	14055	3131	5240	11169	4644	22092	17318	11483	5894	32	11253	15038	13214	21415	19679	62070	26269	31951	42644	11929	18325	21661	12124	8240	8668	5031	3631	2405	159	4265	88	10698	4938	5364	8245	4065	5272	4702	34	156	467	267	152	41	11180	17536	14861	19528	5600	2385	21049	17193	2109	10374	15648	23446	8412	84	17126	14697	4524	19279	16871	25652	8765	9187	19152	10	17797	20954	25007	19347	43446	28157	16531	52	28763	19208	18864	7597	4651	6148	4076	182	3617	253	4761	4507	274	1044	194	157	220	358	118	584	1972	1134	270	3229	7045	68	716	364	109	1132	902	733	325	604	987	651	4562	3420	40347	148	21515	222	284	2036	13779	365	3839	368	455	236	2833	16145	631	356	1098	0	1418	20501	4522	907	1309	6655	1629	3377	44	1866	3689	24	597	276	404	1213	2616	3888	232	3168	1146	360	971	1103	680	5831	294	3291	1104	66538	13536	5948	144	42389	4745	458	242	6855	541	2175	58	6393	157	11940	3030	10301	1081	7984	2	3695	2024	1589	8508	5397	6388	4728	6664	5880	2198	2762	10283	4174	2072	1536	2571	619	1014	3416	2017	1337	1107	3730	4170	671	9	5766	3777	6885	1963	1225	2491	10650	4227	1105	414	3581	2399	27223	8360	11652	442	24760	1476	2945	12	19717	7383	25430	22363	315	202	7563	618	5989	4573	28	0	0	0	0	0	2827	1979	1113	16102	2555	107	1547	2193	1369	9916	270	3884	7263	6332	6524	1558	4665	1507	1302	6491	1626	1130	2382	4913	3114	881	611	2175	3445	484	1072	1551	6420	2626	2103	7340	4866	2326	4089	1954	46	296	0	0	623	52	260	0	98	2060	90	112615	8397	2309	2080	180305	8186	1352	5019	4894	458	6811	5359	5032	1434	502	2820	2522	1343	509	1535	9720	2882	2406	68	4	0	0	2	239	272	150	724	92	58	1286	88	286	86	166	495	302	2	744	450	393	346	170	787	2	193	150	2737	275	582	34000	5036	1347	119	171	0	2	0	5	2	0	638	2698	1551	45963	5689	1738	18	23940	10175	8592	308	1023	6271	1951	1366	124	45507	1110	3943	38351	3220	4227	1122	38789	248	6822	3641	1194	12	1250	754	580	9452	229	4378	1931	1329	2375	509	1266	2418	4308	5557	899	391	13719	5287	713	13708	3184	803	47	1428	544	692	2822	3535	1810	75	132	564	4866	2	292	62	13323	17587	1065	1159	75	7390	1627	218	2920	261	254	5998	245	26	39	12	120	3135	671	980	85	72	778	993	1391	152	2334	97	1226	23868	1712	13687	812	16992	4615	312	4905	137	1119	4031	3966	63	2799	31232	9257	28663	229	2064	592	724	2326	23730	1233	827	110	22286	5372	23344	280	3659	616	3222	1608	195	1045	504	615	194	3151	11268	4780	3417	308	673	7694	7006	4706	4252	1661	695	6218	232	697	383	7757	2	3887	934	17128	1579	0	1454	10789	902	11	46	384	4239	2613	6738	3263	2514	6879	1052	516	4311	233	21879	1974	858	2411	880	6618	5437	3691	4093	1542	141	502	6591	2955	1450	8571	5637	4547	264	5894	6380	4	1306	3128	6399	1982	535	2602	1971	308	40	3458	2853	446	54	1254	4736	135	1462	1966	3443	3017	725	13183	1952	2406	1059	190	10	6163	1843	2001	1567	220	16	19	229	6366	495	1088	16733	1452	5471	2440	300	117	76	47	5062	1131	7989	8748	266	17324	619	764	3511	12551	16	4134	287	178	80	1552	5217	296	4365	2839	43	275	2106	57	31	9556	441	990	549	668	4738	477	1982	35	4399	814	1	20019	24	6326	2476	2095	1147	1374	12717	7402	274	3105	381	847	229	2880	346	293	3810	7099	215	1038	361	3138	556	44	349	28	2229	23692	4002	73	884	2924	3686	270	7221	1868	16339	728	1162	17	1811	312	818	2162	3216	2232	1838	862	8988	6943	2629	935	1534	3130	41503	4246	23	1647	9410	7751	50	5074	1829	80	164	1	676	2703	1154	3219	14	2047	1632	963	919	18900	469	1275	12	2319	25	12973	2100	18090	14763	5222	2481	1625	4190	11361	13084	3200	3784	0	73	2094	204	1	3131	88	42	128	47	4954	2230	2652	12771	538	2141	14593	1976	3784	421	99	3299	1362	2309	3569	1998	601	6147	1906	8050	2680	953	6048	5994	121	4837	374	1670	813	6145	3287	16	116	223	550	4742	624	945	283	98	592	1005	2162	27053	3111	19918	2109	11	138	234	8473	694	5276	12596	8929	7348	16744	4894	9302	996	25049	2930	3802	10239	10739	7816	24061	78459	2699	1258	20388	10322	3816	2345	1323	514	1889	865	4362	1094	3608	4158	5760	782	8213	409	1028	2396	19063	3434	3266	4856	861	764	322	1470	32	663	530	1013	10102	886	1487	589	314	5997	1601	3846	76	24	9848	3464	2105	4236	206	429	491	5497	813	0	4300	1707	929	12875	5	792	9720	1369	2541	4764	1328	515	5584	15140	9409	2420	2	3233	3256	3415	860	433	738	1195	1224	2275	57	3160	478	5086	274	22243	619	613	1844	1263	329	1141	2783	11788	2298	2108	31	70	2092	158	41	161	96	10	10010	2900	17596	6	20993	17204	8	578	10142	237	632	1039	1500	177	605	1327	844	992	2477	580	1932	2230	1162	2186	283	225	1118	577	595	1222	172	215	339	4070	814	499	950	4729	110	4858	5954	477	3968	7237	89	42096	6	73	68	116	4517	74	240	3749	1179	367	280	2588	6	5484	1174	1068	4702	2032	740	2267	317	251	955	3731	5330	148	9038	0	26350	23671	18238	6332	2190	3653	412	172	1257	3239	84	40583	1312	12400	11026	1362	3784	5685	10086	8126	909	15054	766	9520	810	0	2668	4748	1822	2048	16	250	267	30996	10265	3511	1188	1324	242	2091	35	3135	1180	1254	208	5271	2	1356	0	39	31	0	10699	3651	6527	944	178	8939	663	12	24	14539	824	2263	394	711	7544	0	8908	46752	1379	699	1025	600	1063	13814	2242	4806	747	4112	905	4545	4467	698	26844	415	158	5842	44	0	1329	1322	1606	20143	1214	1019	61	1448	2375	26	12	2	0	0	35	2	6	36	7	8	5	1	1	7	60	0	0	0	10	1	48	46448	211671	9322	231	198	100209	9150	5	1223	3597	491	616	684	163	489	1737	12947	5119	1268	127	47	3300	26	80	135	189	48508	2394	790	0	5184	862	1711	5475	963	153	3286	279	110	2085	474	41	325	2	181	1961	11743	4524	914	429	2402	14212	594	2360	383	46	132	187	370	5870	5573	14	3641	1022	3425	10622	782	5703	1353	1373	778	1222	130	374	4303	15129	2154	5657	1118	638	73	357	177	937	4862	1276	2052	484	1003	346	134	1555	3487	10797	2334	21133	122	2857	1371	4707	45	33924	279	153	4	2	14	14	2	4	725	0	0	0	0	2	0	0	2	2	0	2	130	16	6	22	8	3	0	374	7922	820	88	5252	1028	874	8369	1136	942	2708	7880	3308	985	344	2456	1013	193	868	2328	13250	1763	780	512	774	3018	2552	2418	8329	2704	142	334	11369	1732	2714	352	7290	874	8279	13761	7571	26	2596	2346	1898	86	449	1830	2597	8355	5188	865	20399	2153	568	724	3412	13794	3621	3618	35	149	150	54	9	147	44	290	10	1545	260	2022	5191	1781	0	22	31	1164	1418	1293	326	24	157	46	94	6	40	2018	30	1206	2	857	3426	565	379	389	334	712	32	4958	1904	3995	118	19489	28517	4481	4180	22	13737	47637	40	14	4	4070	2739	677	7309	574	114	380	2215	386	139	482	3459	1045	2684	4302	4453	4100	14098	2253	9694	403	14904	2190	13032	5092	3275	978	1126	160	12141	1708	12936	710	3347	2118	266	3184	2507	1045	2935	20396	6233	46	3915	3815	1911	7078	675	123	7471	1009	258	5650	11932	10152	35247	18823	31552	11519	19611	325	1073	9556	0	17756	3754	1189	16	1546	9341	1386	177	474	15399	30	3477	717	171	0	2	6	1	2	15247	8	1519	4	130	824	4154	1268	1821	2541	1806	439	1353	1889	511	552	3889	1565	842	716	4587	636	1353	1055	5028	1286	1804	1271	1425	1533	2700	1289	75	15065	5296	1401	24618	1928	522	444	2448	3033	549	227	4383	998	342	4803	7590	2723	4107	954	2806	8523	1091	568	8616	444	5160	787	26534	4770	3602	1566	5499	912	643	1598	1189	15347	443	1740	1026	532	1235	14	3111	1964	426	903	343	7510	2371	293	9988	3058	270	114	4264	4423	1401	1754	5529	10534	121	181	671	1596	2373	4	3968	1320	0	1995	11792	52	11921	1223	9472	6053	40	519	2968	1605	20336	122	1060	7525	13157	1124	20270	12799	676	1498	7519	409	6291	375	1195	4	31486	4105	30	4586	1009	3315	1060	2184	1437	7187	46	9920	1046	2074	16	3725	694	49	139	456	15393	3913	15380	4000	3944	2377	1948	0	6976	24613	12229	285	1689	4222	4691	5569	0	4	1805	254	3043	2453	3868	330	1524	21176	3733	4	8	874	1168	280	1571	2521	494	6829	5021	1287	187	8805	181	237	1301	3164	4187	414	1327	17627	4	753	10	3157	1066	92	4968	331	7551
"SAMN05219618"	1922	11298	3794	335	1103	316	2	0	0	300	1063	650	22297	3000	4766	2564	7932	390	2619	896	0	4284	8228	4367	1489	1495	6709	2	4	24	26	45976	55350	14869	5557	2317	222	972	981	3583	8305	2070	0	6	6	0	8	9	36	14	22	22	22	10	10	20	204	8	0	38424	5737	116652	73901	7016	16798	11354	5118	14975	0	2	6	64	207	2	0	722	114	1044	988	911	11442	221	477	706	2129	2315	579	3677	20835	6792	92	1982	232	1578	6050	3567	1557	24235	3245	627	3190	1831	4	24300	10	3919	15590	14635	30	2337	1242	8301	1532	286	3725	6664	1833	1712	384	1358	928	216	20122	1932	1654	5240	34835	32	381	2270	4416	7725	75291	20	48566	4264	1239	424	3415	72	881	463	637	4413	3275	7802	7156	254	7	4	8	979	4	4	2203	0	0	6	4	5111	1385	0	5764	2	15995	9837	73	53434	5519	581	373	11923	3298	5854	2	117	1677	872	18	49	13730	0	18328	20151	6377	1164	6604	755	8	1106	718	80	126	4360	7937	8	654	21828	46844	2340	21096	4	140	157	6	2164	2846	16379	3688	1598	866	7922	44	2633	814	3254	10270	215	192	554	21	910	8918	119	7249	98	62721	7513	7660	44760	847	9005	889	1059	0	14822	545	12451	2365	226	1913	700	2376	2579	1421	506	111	7912	1338	979	485	3896	1734	301	3605	3752	20612	471	4713	956	3393	2428	634	10	1049	143	3430	2483	902	129	687	858	2647	189849	329996	4400	1234	13	416	1089	0	357	5	0	919	3256	317	185	0	6098	15438	424	4	1089	2550	1284	3287	302	3300	3515	33	14208	4445	607	665	62	434	1411	2684	90	449	2889	258	516	566	332	2347	9932	2456	4552	6628	303	3924	639	2991	1039	898	6255	4142	4301	5574	3026	2842	1740	1181	1372	1012	36932	4	3004	4719	1192	7678	997	22	4169	100425	12349	3129	203	13932	4842	310383	37852	15563	144448	0	130119	15406	0	18442	8127	6491	10	7000	9547	20662	18	14646	124	73	62	2	8439	1320	70	60	4	9	5411	478	302	7250	250	1493	2164	4899	611	2372	450	2	6175	7096	13699	748	18	546	2711	5461	8485	34264	2208	1761	3821	0	11926	295	0	42	792	1467	931	1391	2676	1521	410	3639	20	8204	4053	82	254	159	168	502	74	2245	246	1	5790	1154	644	1706	26061	826	1496	1391	390	9219	835	10402	3302	5327	5	8	559	553	833	317	1301	360	4733	948	0	4	0	2	0	2	5589	22587	779	120	5264	6	4	57	1616	20	6601	535	1310	571	11597	0	6050	9742	28	844	3583	16	513	4241	393	290	22	546	745	649	222	369	4287	1820	783	85493	1837	2088	8300	25959	0	722	0	1019	1005	2382	261	0	11469	8	1151	7375	1373	2120	11230	9446	623	683	5376	68	2665	4304	2319	6973	1566	27	6	732	513	46	12164	1422	844	1537	6	1911	812	3452	730	0	597	2332	1368	895	4529	963	188	0	20273	4397	2313	8556	9112	2827	0	2	164	3664	1668	697	4468	22554	204	8701	21971	1415	5378	64	28	1103	2	4	9829	446	1573	1371	990	252	1289	1371	918	5327	29314	5219	16	4384	1104	4037	3115	1597	3573	23	658	3883	580	3297	65	3004	4671	24	3386	1794	11707	9737	702	34	848	1198	4142	172	58	1946	81	3967	5162	1941	26942	481	2943	128	4	4	8	12606	2310	20	0	14	5154	221	396	887	1698	6049	3081	915	15540	27322	12189	627	172719	24207	32699	855	17	1883	656	6416	5268	3488	13767	1068	29	7406	5328	5852	4419	4409	1332	1284	1351	2830	10	8314	5377	11819	30081	17733	0	2155	799	118	3381	616	3410	248	476	33407	2420	1589	3456	3732	51	85	199	20	198	391	422	457	3449	4885	2958	2791	70	310	41	17	3	0	44	671	1934	2382	1150	1757	1451	2395	1635	1916	0	976	924	15047	3008	12545	76	5617	4524	591	203	2624	825	1337	5764	605	768	4143	53	1624	11434	3418	5189	2579	62	2827	291	714	1140	1337	10677	504	247	1082	6	4199	33465	1	6	8	14	120	3987	2922	4965	476	2	2048	828	5065	3252	387	3053	750	9273	6	65	4076	4	990	1560	0	1147	75	570	14	4	224	1360	1638	9	18	1561	170	454	45501	0	80	2904	1952	2	83	2722	4751	1856	702	6	697	615	0	2	6	482	654	2520	85	0	2	2562	2902	893	761	543	3629	707	920	3414	656	320	6113	51	11218	481	49	3307	759	4	460	683	2	2182	658	33	34	0	710	4718	8	2289	487	1674	67	169	1131	451	2436	1052	691	129	4929	536	1091	1164	5057	1186	705	3350	2881	665	673	1583	5928	2340	675	74	275	4520	4189	183	1038	721	172	6799	1191	8363	40	32	1386	244	2850	246	1468	134	1164	235	0	14	1062	0	1533	0	2307	333	223	81	4337	2	3059	2549	268	3595	2207	4241	19134	6351	1475	116	446	2280	3361	3269	4215	279	558	0	4	75	0	0	8	3781	4022	1659	6016	2661	494	4880	1224	536	744	5	1511	159	1419	309	864	51	8474	657	2	0	2452	231	1157	14	408	404	15	11908	765	77	1582	0	2	18	2	4	22	12	11	1272	12	1362	1657	4766	927	11	6	0	0	12	4	2	24	4	12326	80	959	447	109	4	1204	7407	41	517	548	4	366	3882	1630	286	762	0	6	1425	2	131	0	7	4469	4408	78	3396	3219	706	12	2	512	224	77	4	11	669	1341	3179	2	15	9373	724	4	468	1239	2079	640	985	4	103	505	1520	8237	90	2	20	1442	4146	5	181	30587	263	3574	5	19	306	5	3	2242	544	178	1096	254	8	670	1086	8	12529	158	6657	22449	416	127	1442	2	94	1203	250	692	398	1604	12	3679	3583	38	30	6683	1166	3295	1935	28	10	291	4	17	3374	0	2535	435	8	1600	2	345	2	2	486	100	8	3230	12	23	26	0	1158	57	1560	0	28	37	15	2491	1947	4120	196	243	2951	4	5	40	0	67	1237	3283	2	5	598	8	61	89	450	1502	221	4620	229	5	463	556	876	3164	385	890	936	1235	736	445	44	183	1601	0	680	1204	20018	154	2132	10	3432	186	208	690	555	53	9318	3711	544	434	476	424	2	0	599	2	0	648	2	219	2288	8917	1017	240	0	0	1217	0	3323	277	266	28	0	2	0	2	3295	975	57	5746	0	0	0	1096	0	3215	4	539	1778	33	5	444	531	0	28	2	1245	1330	623	954	2	2194	44	638	264	6	103	3	2859	241	2248	12	369	3014	5637	2577	225	1554	4	1	240	63	867	115	282	215	2547	879	3	1649	125	5422	429	0	282	569	4836	341	297	1416	12	9449	1219	50	542	4	6	365	601	6	2358	3351	1070	1695	1755	27	1375	146	435	14	461	236	4	300	12	1664	2	144	0	2047	9056	4	1111	6433	612	2	2	5240	4	3871	2974	6	2822	921	4053	5759	1432	1205	8086	682	338	210	2063	15	316	1	3877	639	4217	421	2	788	668	18650	2	320	4	1570	4930	996	70	854	1861	1136	1403	693	373	3917	28	155	18	3489	464	1861	109	0	1297	1804	12463	1697	472	6	570	1981	542	25	237	135	0	2309	1224	358	6	350	29	1173	317	1803	593	1866	662	1084	1060	1739	0	2492	1155	16	9145	1837	8	73	1671	154	1511	8	0	1511	13	0	4	0	10	6	335	0	38	2	2	0	0	178	2	0	176	0	2	630	3108	2	51	0	2	0	0	85	0	1	10	6711	6	2	44	0	1951	0	4393	738	4457	6106	6631	1	14	7	1744	6581	76	1105	2	4	4	2	1	2082	4	1845	297	140	0	0	134	8	2	0	0	0	6	0	4	6	13	44	46	4	1606	142	2	47	4	7	497	4	34	1984	109	3440	11504	1169	872	3235	1943	110	0	23	2	1279	1246	5675	562	302	1429	23	467	6	1	11	69	470	0	2345	13	49	48	36	0	198	762	50	857	14	215	190	285	1156	1144	0	196	475	9	2	58	2	13	1913	270	2050	394	342	1588	89	700	5	262	125	8	171	16	4	12	0	4334	8	7068	31	594	6	3745	2	514	5	1350	5	200	56	4	502	218	422	147	0	158	124	1681	483	4	17	10	0	64	0	166	2	10	24	1794	6	0	160	0	0	2	0	2	0	102	362	1638	13	114	6	87	189	4	272	0	3548	16	4	534	0	850	0	29	27	2815	2	31	3012	4	7	91	472	124	3532	572	516	1001	24	863	4	1	12	1612	1910	207	14742	656	0	10	1232	0	0	6	4	44	338	300	18	31	2	0	6027	2	169	10942	2	0	29	555	2	861	0	86	1705	55	12	192	1715	2	0	0	5	2099	0	15	1	0	727	0	10	2	28	8	3	43	3062	31	226	1357	264	20	110	71	178	2572	640	55	106	1972	1649	20	13	789	204	66	6	10	2	0	0	137	8	17647	460	332	266	2827	1179	405	4	38	49	8	10	529	1531	13	0	2611	5	2	2155	486	509	689	3141	20	149	6011	229	96	0	406	380	1000	1117	8	665	2	3	427	1965	6	7	0	327	154	161	0	1841	6	0	2	61	0	44	4	663	0	0	0	4	0	0	4	0	140	269	14	402	2	4	17	109	6543	292	2	2	1814	1111	4	0	2449	0	2	105	3081	0	0	96	0	4	102	584	37	40	18	2	301	1079	9746	3	3085	8	2	0	1355	10	186	928	3530	1687	3862	1174	145	1	0	2	10	574	93	862	920	0	1295	4661	54	251	87	622	517	0	2161	193	437	576	256	153	842	2	108	2896	0	8	454	2917	336	51	106	4	56	2619	44	22	26	997	164	4331	2	2	7	8	230	62	23879	0	0	4	30	0	32	20	45	28	799	8	5306	18	8	34	17	529	1109	556	10	157	9017	6	655	2392	1581	1761	2	75	406	142	59	1	5940	19	0	50	1169	247	84	22	2059	127	1790	127	3	18246	4	22	38	5	4	377	268	0	23	6219	6	718	529	729	216	16	398	16360	460	21654	183	1277	1466	46	20	17523	14	32	1503	3696	53	0	14	88	909	208	10	4	91	20	4	12	455	0	2	6	10	4	398	2399	4	4	871	0	294	9	0	2	2	0	1198	12	70	655	1746	118	4	1564	115	99	35	9	4	4	2	955	3	298	6	2295	267	1635	73	1101	210	42	0	5	0	4	0	493	241	71	702	4	8	2575	4	1	2	0	494	422	13402	495	266	1613	660	4	1656	8	6	0	2562	19	2040	248	175	805	528	155	32	8322	8	0	34	2036	62	999	3656	4	2	10371	2	146	9	138	8	498	322	329	26	484	489	1104	2557	14	35	8	22	159	13	353	177	258	285	5518	21	17	0	0	710	36	2585	2340	8079	0	54	4	307	221	41	0	5	1410	2	930	11	1257	8	9	167	20	1695	6	525	1581	9	2	12	2	0	290	0	64	0	2	377	284	806	50	4	232	2	12	439	0	4	555	0	4	8	70	0	20	4	18	13	9	6827	558	950	6	93	6031	742	34	2055	687	4	10	0	2052	0	0	0	4	0	0	1857	310	2705	5319	1732	2956	2642	4	965	2	815	16	0	0	0	0	4	170	49	2598	6193	1464	82	0	37	4	0	546	0	8	60	2	0	11	130	32	61	1230	4	22	284	46	4	2	2	18	104	3905	0	5	326	12	491	2	62	2	380	2	42	9275	40	4	0	10	47	853	311	273	1409	2	114	67	10	6	8899	1211	0	0	5	2	291	1965	257	62	904	1197	3104	482	1442	8	0	19468	19	36	606	2	3993	395	10	4600	3393	36	8436	4	5	918	42	1096	38	1701	4	341	8	1222	972	0	12	8	1065	1797	1	4	10	4	2	0	205	3	2127	2	15	17342	69	3583	23948	236	1735	410	50	53	36	46	480	1092	4	7	1185	2144	22	1985	4	16	567	31	0	119	0	0	4	1	0	1	4572	92	369	73	115	2461	8	4	93	3	1873	37	252	1334	392	395	1312	0	114	0	1476	474	30	296	2	930	8	10	0	0	2	310	103	64	11	28	0	1	8	300	13	154	283	249	2164	1766	0	1997	0	2155	282	32962	25	4619	1075	61	761	5572	447	1110	202	4756	60	544	267	5	426	21	6	0	53	145	10	0	983	482	259	4	2	0	0	583	2237	193	1558	390	364	17878	1176	20930	5567	424	59	3331	2	0	992	6269	117	0	0	12	8	10	9292	20	8	0	997	0	111	16	8	6	118	4	189	1322	0	166	55	15	6	0	1920	20	15	2	4	5187	939	1265	8	6856	1107	2816	210	1513	26	145	0	1288	2	5736	678	4	377	18	4	0	0	43	2	0	2	0	896	4	4918	2	1868	171	2	4	625	15517	6	13	0	3052	243	1959	76	16	106	4	4	52	123	572	8	1622	2	0	152	407	138	21	1215	2	4	17	208	2309	221	35	141	2	53	4	0	14	7	732	2425	24	552	68	14	4	0	3206	450	273	558	734	702	2380	7	2057	2	4	156	5	4	5	4	0	2	68	23	510	2	68	10	4	45	3	798	1062	504	38	6876	1076	477	137	758	25	6	0	1	394	100	1924	58	0	1022	151	1260	995	6	1	38	441	87	1558	164	17	31	10	0	4	4	2	0	38	24	2	107	8	311	1064	2	1670	4	8	155	9	7182	1018	12	6	2	0	101	309	0	128	10	1720	160	54	765	26	4	467	4	209	3	1619	0	12	0	0	31	1757	205	2	5743	0	239	13	0	12	1317	0	0	7	564	920	795	421	0	2	2625	0	18957	2	4152	1036	25	5270	3439	2	2221	871	2754	4	1570	3	548	48	150	113	167	61	0	11	372	45	183	0	0	2538	530	48	3436	0	370	37	251	164	1148	0	312	268	28	2	2975	269	654	11028	1774	543	349	2	1681	147	2817	11516	34	26749	972	5710	1477	275	2389	2840	952	14	4264	957	956	193	6011	2	14	5611	143	9	121	9157	2	518	127	297	956	18064	6	6420	6388	30	4478	4	482	5585	814	386	377	243	548	2	1038	0	2	2293	0	55	4518	0	2	3	6	1167	258	306	1130	928	433	12	662	1439	22	1174	40	9233	3466	3776	4267	10656	4	4	1310	0	336	1302	18213	2716	1103	2	719	1892	1750	39	267	0	404	0	18	2422	1724	3481	154	2628	2594	4	1749	310	26	2	1069	884	516	1842	1192	24	788	0	26	18726	18	0	7094	4	2000	93	7065	24	176	2	262	0	0	0	74	1059	619	1896	33	2	314	159	3258	451	0	322	1744	4	0	0	0	492	11	4134	44	46	5	1170	1415	732	2143	0	2	0	0	6	598	21	489	32	255	95	8	1176	2170	1437	653	2	2	18	2032	1045	1364	8	3554	321	14	10	825	178	145	2	3402	1808	6	22	25	3768	204	1	2497	36	81	11	12	15	5	0	0	3361	8	4568	274	8699	4188	3453	14916	52	10	26	706	2	2	688	1146	0	2	2527	1168	2272	683	2	350	10	125	5	2	1226	4210	0	10	410	0	2345	31	35	117	3740	2469	53	3220	11368	1374	983	796	13	202	808	476	148	37	4748	30	13173	2032	10	5645	8	8	9659	195	0	2959	460	426	1773	0	4	2	0	306	7	382	459	499	15581	7	7	0	1022	19912	10686	811	78	4995	714	12809	1261	1682	29	4894	610	5764	0	6	787	6	0	135	698	542	753	17	63	2	315	12	386	365	902	5	1701	51	361	7	1541	2	133	10	4	20785	3630	148	522	6	547	4	194	0	0	0	8	2109	775	6	386	323	760	10	169	0	600	829	1	3	9	11	3874	2459	2	56	15	125	842	12	164	0	12	422	0	418	0	21	1136	26	3312	1	1394	50	845	0	182	294	24	3004	1012	0	712	0	16	4	0	10	18	4	4	3449	6193	10	0	18	6	72	8	0	0	1140	49	4	8	2159	20	36	6	260	0	3541	582	13	0	13	438	4	43	107	40	24	100	19	236	64	2157	86	7	32	11	2391	5	13	4	3	189	973	1381	2857	901	0	393	4011	5266	13052	4214	10	7767	900	4934	24	2405	8	3830	105	343	1402	0	3755	4	684	2451	37	6086	3607	270	474	1415	916	463	24	19069	591	898	12	4	6	795	131	2708	350	760	32	197	24855	465	62	308	4165	3797	2953	6	753	533	8398	1083	0	447	1728	1300	4362	45502	5137	1330	35	4293	366	22	34092	1283	6	265	30	0	445	4495	8681	6	11	601	749	7	2	1441	253	673	9	131	486	5	594	227	14	112	1820	978	642	2056	276	7807	1550	217	8819	10426	12	6373	9563	167	1415	472	841	167	2351	0	5778	3147	5931	31	66	2405	0	331	4	845	5	2	683	637	1835	6377	1767	5509	4952	1770	564	1770	24	6	668	81	10	8302	12440	16	732	149	685	9761	6	2317	2531	0	974	0	1001	2	0	10	4	1037	58	0	50	579	100	1191	18	20	11	187	4	5	4	3416	214	12	3312	2532	49	2	442	13	150	32	17	4	65	68	391	0	0	7113	6193	208	241	883	279	157	3052	1059	0	3	1942	2	15	363	2	73	0	84	16	26319	776	483	10	19	0	2	0	430	244	2	8	18	180	14	53	1789	2	6	0	42	1598	96	11	14	2	144	123	188	41	3629	1385	755	6	123	43	218	13224	0	96	769	0	17	112	3	10	268	102	2	6	2	5059	6	1738	4	1156	2	44	1731	237	160	4	0	42	2	1852	3454	2097	681	0	10	196	6	643	0	224	6	0	3303	114	473	14	2	1	1	8	4	0	6	752	350	259	9023	3	1204	920	3498	6	28	31632	6138	6	1920	8	2	6	4	2	226	4	688	89	568	6265	2243	23	0	629	18	139	4799	235	5730	5709	22	3208	9	127	69	14	0	29	1629	9	2587	1199	5003	2768	160	573	210	105	1226	2718	214	882	6	0	0	11152	8	271	10238	858	10	78	6	153	833	15	1195	797	201	1514	3504	498	3970	4270	10	1479	8	3277	8675	0	0	30	25281	324	6193	12	483	2	2	24	1468	40	0	2	2476	453	155	0	77	18	0	0	0	56	0	100	0	0	213	2	9	16	2283	7	8	2003	1549	11732	1535	1005	5661	2	4	3040	44	3610	3284	104	2	418	635	1375	972	9	12	232	90	1104	11	0	4	4	10	0	0	690	1036	2	276	1701	2	24	260	2	8	0	0	99	15	60	1	1232	12	160	2	1140	0	2	0	24457	16042	2	6	189	2	195	19	2076	709	6540	0	4	904	0	4	16	56	2	193	4	64	143	564	745	6963	346	4386	3002	14	24818	82	427	2386	2576	3	2	4965	16	12	2303	558	344	3329	0	4881	9930	0	0	645	183	754	9074	1618	0	14	2	63	22193	5322	6	1402	10509	1118	1386	14563	6	2	42	0	2	3809	5	160	65	5671	8492	46	0	24	314	1352	0	4	99	6	8	0	22	2370	4	58	757	4	2	6	22	8	27445	219	45	0	2	200	6	6	444	135	180	63	0	265	4	728	12	2	0	3372	2	471	17	14	0	12	1046	213	64	103	1814	7	454	7	5	723	8	91	0	4	6	6	2830	22	2	2	65	80	268	0	2649	4076	26	0	9905	5966	5949	370	13316	433	8	2	16	4764	7	269	336	2741	2	48	417	0	2326	210	5	0	23	522	0	12	2016	5	4	4600	459	324	794	6	608	0	33	685	16	2131	308	2	6	488	31	2526	368	4	16	2	60	974	1246	17	12	275	0	0	1580	15	910	584	0	0	2	319	1748	3008	1	0	0	0	24	1085	4155	24	2460	2	8	0	871	11	4	1177	0	4	0	456	15	701	161	738	0	14240	30	1723	312	7620	13	3606	2522	355	6	6	0	2	10	4	3	0	2	3895	684	1123	780	2695	22	209	0	0	0	7	1890	331	0	7021	1822	10273	76	12	2	27988	4	102	405	10	362	0	39	4	22	2053	4	0	4435	112	2738	13438	4	6	0	0	0	1129	2638	797	365	502	14	192	931	830	15	118	92	4	136	14	5869	8	608	744	8	391	67	20	10	4602	18	0	118	3494	0	8	125	2	0	446	9078	36	4	6	274	72	4	50	1522	20	5409	5862	752	2651	3260	240	318	2	0	4	10	4	379	0	79	2	71	452	2	3213	320	2709	3	3350	14	0	140	7149	791	0	51	1212	2	3363	1920	24	0	0	12	2	0	0	143	299	102	6	294	253	1	1	304	2106	2	10	3434	13	6	0	4281	2	2	445	3064	120	19	19	6	11244	3305	828	4605	140	61	230	178	531	312	7	6411	1326	1431	1219	10	0	220	0	6191	18	12	2	2173	5669	70	1370	556	96	12	238	2397	152	356	24	7474	82	27	582	5534	355	14	4	7	334	1394	8	744	189	35	0	10	54	0	14	0	2	10	129	3	0	5	0	0	4	3985	553	2	11	2	36	4	369	3	70	365	3043	0	20	189	2068	12	1140	6	4	10	2	2	274	255	0	0	0	24	1	2	78	714	705	687	308	114	4	0	14	7	48	0	0	0	10	2	51	6	6	37	0	1	0	259	16	1	0	4	1342	799	1	642	71	11	8	248	6349	5699	2828	0	2	0	4920	589	0	0	0	1	10	318	3178	8	5	4	0	0	2	0	6	8	16	15	0	0	0	0	0	0	2	129	1437	0	0	0	0	364	4	0	0	8	0	0	0	2	0	0	2	0	4427	0	0	0	0	0	0	0	0	9	201	2	32	0	140	26	2	1	0	880	4	92	3	14	0	0	240	4	8	547	430	48	495	125	10	4	738	1551	6296	2	0	4	62	4	10	7	73	2	3	438	557	2	190	686	24	8	4	0	0	2	130	146	415	920	27	16	88	0	4	334	1304	86	432	388	0	21	11	18	39	936	16687	8	698	6049	2	4	843	2718	465	933	75	321	62	120	650	2360	2309	6	2	0	211	644	16673	0	16	0	2	0	2	74	0	28	0	790	0	205	0	9	14	129	2	4	4	347	18	40	28	1075	1542	6	1	8	0	98	7	10	54	0	271	217	12	150	0	2964	156	219885	26	19	0	0	30	10560	687	324	0	50	278	4	110	4	14	318	16	11	92	2	427	28	237	33	0	6	49	13	177	8	0	0	4	31	2	8	4	0	0	166	0	2	4	3	8	75	0	10	172	2	381	0	14	6	0	0	258	0	132	15	0	264	0	0	336	370	2	6	0	46279	1989	2905	4	1077	1596	4	2	1	0	494	487	6	2453	812	4360	3425	6724	3200	1815	403	119	7643	372	2287	129	87	5777	17	973	889	8883	3959	6083	187	25310	140	4	2	0	0	0	72	113	0	0	18	0	6	12	2	0	0	136	82	8	0	13	16	185	110	799	29	92	0	35	19	274	20	165	0	4	2	10	12	10	528	40	2063	1299	154	309	10	910	4	547	0	2800	4382	6	0	967	437	9374	6	4262	0	1855	603	2	271	2380	1029	0	282	5519	0	1807	202	13605	4	4	7194	5063	2207	3318	658	5042	1487	14	8792	7	709	2	0	1003	1306	4139	37882	542	27	0	17	4	10922	1042	4834	2301	744	44	4	167	1222	2012	1237	952	216	677	248	369	3506	236	0	1281	3240	109	129	2066	2474	622	81	1773	1619	0	994	455	648	318	372	1020	8151	512	10	2660	1495	193	6599	962	338	45	951	14803	11268	8187	641	4	511	55	43	402	2	2403	22837	88	664	451	6170	10271	4976	967	4411	2	4073	68	4605	6222	56	8	1296	1984	1393	316	404	384	1105	784	162	542	1362	524	10413	964	2041	6742	0	1	14	521	2	663	2336	0	183	20	5916	2326	2379	0	1779	2	19	1624	1086	0	4	2078	6	0	0	2984	0	233	26	0	3217	331	4773	22	1363	932	568	3020	329	5450	199	349	9137	180	3747	0	8	7	15921	785	2235	251	166	0	3	0	4	2	6074	2	0	4	2296	7640	221	2753	1025	5593	1702	627	87	1078	2804	1623	1094	6941	2320	115	2	0	3	288	624	2115	8	308	150	64	5092	1003	5669	2	25	4332	9471	4	97	18	1498	29	20	1077	4097	2907	491	2	12	10521	1051	0	14	2	0	0	0	8	21	1005	2	123	261	1988	2	1	1888	0	4	12	51	0	68	0	299	6	2	1	0	18064	4046	3759	1	867	496	10	0	0	80	99	51	109	8	4	0	40	2	0	0	0	0	0	0	1010	381	0	6	0	1145	0	12	22390	0	92	7	3	23	0	0	2	153	0	2	3935	2678	1811	6963	5241	2847	4524	1004	495	0	4	0	0	18	112	0	0	0	10	6	1334	0	1062	2	0	0	4382	6	0	295	0	101	2	10	0	5099	10	41	2	295	238	9161	296	2667	100	0	0	0	2	2	130	73	49	3	487	3	0	12	769	7673	9	14	9816	1	863	404	2820	0	1489	0	0	3	2125	0	0	30	4	2	706	10	896	99	0	2	403	6	31	2	0	10	0	2	2	0	2	1018	2	0	2	12	24	4	49	23	2	17	2	2706	0	26	0	396	805	5632	1707	293	27	2	365	0	8	194	2	2	5	2	1217	6	6	11	0	192	17526	22	2	0	120	2	8	2	4	4	22750	2	0	92	0	70	0	1314	4697	2010	136	54	0	6	5455	658	0	2	0	29	183	8	12	602	9	2	21	46	6	4	0	0	0	636	2	6	270	0	0	2	0	6	2	12	554	0	87	12	871	5	0	4	12	3	31	4	0	2	1	15	0	2	0	1	45	0	2	4	13	0	0	0	12	289	46	2	0	0	7	2	3	0	127	11	24	2	9	0	457	0	0	4	40	2	4	185	22	431	2	6	18	2	9	0	6	4	0	4	0	2	3	2	2	0	575	0	186	2465	0	0	0	2	0	4	9	12	4	2	57	3217	6	11	288	0	1040	0	0	0	88	4137	4	1449	0	92	154	2	0	0	4	2	5081	2	4	0	294	0	0	0	5802	56	0	0	20	0	38	0	2	1746	3	0	7	4057	1	4	9823	67	109	2988	0	0	0	0	3	56	966	6	0	0	505	0	1069	4	10732	0	23	9	5661	6	0	0	1	0	4525	4911	413	1210	0	4	8	20	724	0	1074	2	54	2299	23	36	2956	0	18	2	129	29	14	3	0	2	0	38	13	12	31	91	0	937	6460	2	0	0	0	18	19543	1743	3973	3561	2	0	31	0	0	0	3	2444	0	9	2	2	308	0	2	0	0	0	0	162	83	0	195	726	20	1803	2	0	3058	2	0	1089	1102	7744	22	5546	0	1	1903	5	3	4	7	22	0	1629	9	110	0	106	0	0	0	210	1615	0	7665	12782	119	269	24	0	14	0	6	0	0	224	0	16	2	4886	0	0	0	0	8	23	0	1	0	7	0	3654	0	0	6	25	0	6	0	0	0	1468	0	0	904	0	0	0	38	1823	2109	0	3	0	0	34	2	13740	388	0	1985	4	1	2	2	84	2164	7236	0	0	390	928	6837	6	2	6923	12	6341	25249	12	34	2544	207	2	8	540	4	2	4597	537	0	293	21	2	477	1865	0	0	1	10	0	35	4850	70	0	90	4	4	177	0	2	0	0	0	0	222	392	0	0	0	1219	931	6	1871	4	147	23	0	0	14	4701	1253	0	0	18129	4	236	635	264	432	1013	18	2891	252	0	2	16	4745	836	547	11348	5	4421	487	1495	0	0	0	1049	392	0	3382	1	747	8	1184	1387	0	3	14	18	8	7865	11411	15	2	13	12	0	39	0	3	1294	471	10	84	2426	1376	8	887	20	382	4049	1873	78	266	12	6	116	6	418	490	6	29	3531	414	1533	8	109	491	16	1884	1804	1109	3	1567	1924	4	175	1282	927	2	1269	15	224	3880	7285	8	4	151	205	3409	8294	676	3998	147	1333	193	397	944	108	1886	5575	2	2	2571	32	6496	551	116	9421	180	601	325	699	173	2000	386	941	6	0	575	9	2549	1917	6	2985	3	0	6	78	6	2244	9	180	2609	1551	1369	2138	44	190	2239	691	4098	6	1693	800	524	93	12	65	171	1254	8	17523	2006	0	1131	0	142	6253	0	2271	49	425	2819	2	1225	2519	8	725	66	12	1725	524	2	3345	940	21	852	2558	3544	15306	6780	4258	606	724	435	4305	2	1793	311	12430	10	30	36	23	0	2	4766	4	1554	0	163	2037	16979	602	951	28	1868	2994	228	384	2046	1283	696	5228	4	2	811	386	0	1549	0	71	5732	137	17	172	896	3481	826	0	0	8402	67	4899	2654	9	1741	291	7	2	42	1306	6	3730	2383	1658	11180	1861	4	1	1486	454	1152	2010	17	786	1656	495	2827	1469	525	12	2267	544	11	2471	2717	4	2	8	658	0	849	1640	0	3142	1211	541	1223	6	4621	0	494	1328	2235	441	637	1330	0	515	2	1670	4247	4	5390	0	46	904	1489	2031	14	2266	2122	635	969	448	1406	3155	26	158	23217	10	2	2	10	508	323	77	108	2203	8	5705	395	3115	149	2	915	954	2737	590	815	296	364	1508	645	1100	0	1800	786	0	14	32551	836	398	5	235	2037	691	3137	2847	34	4110	64	4138	0	1206	2312	837	1199	688	4	1062	5487	4446	22905	15744	386	2283	2289	8249	1290	8893	6	531	14084	157	839	1466	120	818	2730	130	1174	416	126	4231	39	7920	332	7710	165	3834	2	82	22	267	2705	32	460	904	334	74	7786	10	950	4699	373	0	68	1258	0	417	1862	438	4	654	2895	324	4240	2736	362	1056	1265	4	58	5	3000	3041	5253	1825	0	970	16	0	1178	0	78	4472	62	12650	612	808	16	2933	2	23	10	249	504	0	915	50223	12715	46	19	2800	406	67	7658	12132	195	0	2757	4	65088	0	3387	2239	1956	2932	189	40	4015	1046	1859	2	10	2003	70	1207	5544	16	1666	10	653	413	31	2586	3162	2	21686	2	467	2842	10	504	5	3320	852	145	1218	0	1244	59	191	1007	256	4	1070	4	1224	1306	76	804	3433	1788	6	3503	1484	674	1301	86	225	548	3272	138	1373	1097	993	7	11051	4754	5747	420	430	3	1035	4	0	1938	430	386	298	49	2190	4659	679	46464	86	2	22	3138	16	95	3640	247	1313	338	1727	1980	3479	734	311	794	1633	6076	0	696	0	0	1599	3	2	2168	890	9014	24964	8913	2444	38	624	15	4	468	357	247	3864	378	386	6817	777	10	16	83	8917	636	87	0	194	156	463	1347	0	48	4	17478	294	1427	34	1141	1715	1212	1113	39	2	1661	0	3168	5275	42	4	757	188	68	582	1487	3018	19	132	77	1104	2623	400	2947	14	68	1324	4628	728	6	3689	484	4	22	714	704	360	222	0	24	70921	35	4	15195	1725	23743	2321	101	1362	314	578	296	4	10	14	1718	30	2	5576	633	0	2236	3	8	0	830	4	4033	2	0	4	8	2480	237	557	18	6	4628	4	2	197	1403	86	8	1252	48	26	563	2022	0	538	0	8223	1555	1103	1494	415	267	4	1277	642	2	1140	1599	4457	540	0	19208	14	6	1638	529	156	76	11574	0	2240	1656	910	2851	2321	1398	2378	32	0	4570	687	844	5332	3999	7	244	5417	18	276	0	1169	4	762	3316	2819	80	56	36	0	4390	2376	1451	0	3131	8948	2416	10592	2	1637	9	175	2196	6304	521	0	524	2051	2039	3411	255	0	1155	492	2623	504	558	0	70	7	6573	2319	789	79	1107	5713	586	333	355	675	221	0	30	9704	62	1216	2144	22346	697	32	604	1293	24	0	864	2999	634	264	3466	907	621	1884	15	627	2	562	495	718	2093	1348	133	3	51	32	14051	229	2066	592	1681	1864	6	50	91	66	77	26964	46	1663	3528	1	8	2	4130	2	2559	659	1109	3573	327	8145	516	74	4946	1570	860	1399	10	2064	486	952	6	8	1850	2404	3822	63474	3427	570	89	1261	1087	603	0	1181	557	25	396	1603	1002	5923	1	166	8	130	64	815	0	4265	1482	681	55	2	0	124	1402	397	2502	532	280	13	172	2	240	5646	2076	859	4687	165	581	2470	6	1762	948	237	3829	932	2384	35	60	2515	3202	25	624	1045	4918	1356	1685	11	29	1088	519	2152	55	1784	3	933	2253	1762	10306	3620	1314	411	862	1409	1140	552	5717	18365	2	322	2230	654	20495	1286	1840	441	957	4474	348	6784	63	467	1164	22	615	434	467	269	6354	9592	5	36	2854	302	151	4071	318	2878	2	2	1656	20	228	2886	74	2108	0	1540	5	0	947	8866	145	24	241	10	18	76	599	1622	4	5636	107	347	7585	725	134	5891	1286	2097	34	470	2343	338	830	1905	2932	4853	141	384	5469	435	30	65	6142	1548	29407	652	5566	9309	12	4	13	2049	1471	28	0	1310	1315	1721	47	41	3090	3377	616	607	965	6	5114	1	1297	13	10	431	567	2788	153	6235	42	821	513	552	334	139	3664	599	1500	1407	637	4727	4416	1003	1283	8	326	375	26	2	5923	2473	164	9439	702	11536	2633	4	10	66	1212	4	12	5	905	1	4934	1080	657	8	2	0	73	1883	645	0	0	276	410	154	76	13510	1077	522	4408	1	1058	687	603	42	342	3227	0	6955	2775	10	831	2	496	777	298	347	8	2124	1444	656	14	13	4	4	1864	0	76	158	4880	6573	767	0	6	6	31598	490	645	1683	2	2637	465	41	4	7571	5551	11352	12884	3950	331	1593	961	2415	2396	3495	341	902	454	34	5623	895	19112	4227	2836	2927	3853	2	1327	190	994	2675	1965	1959	901	0	1222	3432	158	189	20	14	5650	1125	2	11816	7794	5402	0	9	45980	217	425	223	1124	524	22	5	1279	863	1637	4	103	6	4	623	476	0	1743	885	1707	2	77	255	816	67	24	1443	7946	472	1571	15	5203	1389	555	6934	4877	802	667	1876	1463	419	44	51	56080	6286	5	572	11885	3892	13807	14	6	1680	18	2165	1206	1921	2809	248	30	2903	4693	111	6	35	427	5474	4649	21	1839	1975	3630	582	3008	18	2	8235	45283	244	60	0	3	1443	653	812	1744	249	9	0	489	2	92	0	1686	485	6697	0	4	867	66	1392	7479	3446	52	2406	539	0	3145	16132	1347	357	918	6462	24	0	334	4	58	601	12	1022	4	0	866	3526	8680	4413	25308	5003	4238	4995	4	15101	8	6	8	86	296	4	2	151	5	5	5	120	14	166	24	3	16	54	21	2	6805	1339	13482	3341	3998	2970	2004	2077	34	1016	3245	737	10104	2432	120228	18665	3115	338	4406	383	692	7	1572	242	16256	3017	5669	1557	54	2798	1326	2043	1006	10151	41	6628	0	1995	7848	6997	24070	3703	2718	10182	392	25009	6534	7451	4	3618	71	311	2064	3838	132	2644	5850	4047	2474	1365	3292	105	150	1851	1881	1619	4883	140	683	1297	2655	18	2435	4	152	16464	11283	3144	343	2353	9097	2277	513	2214	51	735	6139	10028	10903	963	2	170	4	12755	2566	1408	6	2654	1229	1536	1440	1233	1472	757	21404	1667	3877	1704	1646	864	2	26038	6526	20	6804	4328	1668	604	591	427	572	5	634	2621	1354	1200	774	16345	2031	4024	5260	4085	8	102	24	2275	5719	2761	39844	672479	145936	382903	15706	38	12480	9298	12	18735	8311	6	12829	3073	37359	717	0	0	12	33	4462	2	2	41	9	6	2764	1769	1453	44584	18530	16728	33462	362	1191	2	3	4	4	0	0	568	0	8	4	1537	636	22	79	13	228	0	11883	74	5255	40	44	765	892	117	0	128	343	3142	8830	907	4	315	28	10242	2	2	0	0	2	5	7	0	0	334	6444	0	0	0	14	2	1647	1684	6	140	864	8790	17	2	37	7	4	1866	4796	8777	670	897	2834	1954	749	2583	149097	0	9	0	8	10	0	1	6	12	0	246	5	74	347	2	30	6	108	0	0	0	8	625	224	1051	175	82	0	114	0	0	4	0	0	0	0	0	0	0	0	0	5	0	10	133	0	2	10	0	0	228	0	0	22	8	0	0	2	0	19	0	4	0	0	2	0	0	0	0	0	16	0	0	0	94	2	6	0	0	27	1	2	0	22	4	0	0	0	2	0	0	4	0	2	1	8	0	0	0	4	0	2	64	1	0	1	0	4	114	0	0	25	0	0	25	0	0	2	20	34	2	10	0	0	0	21	0	0	0	0	0	2	0	1	14	530	62	2	0	0	2	24	8	25	12	30	15	20	95	115	0	0	2	0	14	0	0	1	7	1	1	0	0	1	0	12	4	0	0	0	0	0	0	0	0	3	0	0	0	0	0	0	2	0	0	0	0	0	0	0	0	0	0	0	0	0	0	0	2	0	0	4	0	0	0	101	4	0	2	40	5	2	6306	81	2888	7373	15924	1387	3976	7102	1239	996	6450	1104	5322	1187	131	487	10811	3074	4687	10214	2830	10	8479	14300	912	1013	2201	1607	5685	226	0	2362	1430	1482	1380	1118	2348	724	19372	299	274	458	16208	4432	1549	11275	959	114	647	2845	7965	42184	2622	3367	221	0	3657	9516	3204	1714	3546	2	10883	5311	7576	2640	1788	334	11873	128	1933	718	3953	1384	149	48	46	745	480	195	39056	244	234	2511	5759	2598	3447	22253	6612	2100	3121	2067	1401	669	10417	555	29290	407	224	121	21	2623	435	1879	2200	10	1144	105	19789	2	7	238	12	237	31	957	121	643	172	2113	2239	939	924	8	29	1018	105	0	0	3626	4966	1510	946	14056	35936	1366	9547	4645	136	1111	810	1526	353	49	82	2	0	36	2378	7645	1390	659	234	4796	3156	89	1238	8148	46159	722	1091	54	543	1103	966	23630	590	5997	0	14607	857	870	7415	179	310	62	1224	4435	590	341771	634	954	3916	502	1209	1074	5640	2775	2680	4947	10418	1596	2248	987	324	4	12305	65	493	562	16	2244	782	10309	435	905	675	2056	7055	2081	2916	550	3916	421	788	304	3363	2945	125	414	1144	7294	525	8861	2803	12	14441	1345	681	3105	1226	236	10	339	407	6230	500	3425	0	1920	358	755	65397	3	117	90	6848	1302	7639	459	3082	3026	476	728	774	223	52	54	42	241	3393	2670	47	170	463	8899	1325	207	12	347	5214	1052	3250	2024	2014	3482	9121	3880	0	8995	16	0	3	100	6409	0	0	178	6487	3741	125	619	40	1595	15299	6635	560	2407	673	2864	24	8	3867	801	3680	15308	3656	7927	79	658	1055	332	1423	2971	463	1364	835	2067	6	12	99	1029	7110	34	110	23	247	963	880	3522	10420	706	487	4422	600	1672	21645	448	20	4	16	4096	312	819	5099	1852	9657	3210	1263	1744	24806	1235	20286	1323	3939	13482	477	1360	846	993	676	612	1	1399	5724	3198	3034	3832	9668	2068	3142	1653	719	2054	3323	4429	1104	2797	2751	1789	2718	1067	1557	6187	3790	5350	6	42	16949	248	4552	9425	3746	1992	1213	1949	1658	3602	1201	880	914	2223	4909	3297	2093	1466	0	18268	1922	9736	1401	4483	9975	1271	1	10	0	1347	9746	3	1490	2031	6161	16474	3177	4426	4544	47	1485	1321	1722	6045	1553	224	1551	11296	92	2768	3658	54	2437	416	27	1101	518	681	30	6167	18	12940	7763	7772	369	15217	82	6673	20159	866	3182	921	120	472	40747	30810	0	3181	473	5346	1848	10365	5270	222	4122	7753	1190	501	2483	3229	12	2	101357	1183	562	1436	3003	1090	3337	538	293	5127	7220	1766	1083	3716	36	3	40	0	552	4568	171680	29307	8110	5721	20940	168500	28585	365	10514	18626	77	57	3624	57	5056	1023	7214	5698	2	176	6	6023	1674	2826	232	8592	7233	19163	2382	1031	1938	1401	998	2721	1362	928	2831	8195	13610	9703	4490	11	6814	6646	8	3743	0	6057	7570	5687	3187	16130	5836	68057	1840	11729	16	37	8	92	10	12015	16715	4273	7000	6	307	5366	591	0	1	0	0	0	0	0	0	0	0	0	7104	3812	6069	3221	11954	3519	2298	3566	1610	157	0	4	442	1291	2448	8721	11	2	2178	3648	2431	2	1305	2242	632	1562	3799	5854	8845	4655	4094	410	574	1434	2567	705	779	3919	32311	1409	200	204	3364	10303	19234	7645	335	2092	5412	1033	51830	3328	12944	477	1954	3761	6	1408	11245	3198	10761	6585	1458	269	139	8227	4102	3509	35	787	2087	10602	638	540	274	336	92	1243	1791	7508	334	26	1	737	1673	116	1668	122	426	2103	4265	0	4994	4336	2048	9787	963	216	10794	1161	1635	1358	168	2578	1787	350	22435	236	51	4742	15374	2	341	10079	3643	4435	799	1248	25	176	96	13	1034	1195	379	109844	8750	5326	66908	1377	17446	618	1188	35	23498	1925	2870	9428	134	46	950	6075	809	3862	2233	35	382	0	21	485	43	76	2207	3293	335	1753	0	2331	2	152	1336	23	6012	1071	29830	287	28693	18	3	62	1062	369	4971	313	1694	930	2795	1302	12734	9416	8	1045	14	1044	8823	878	6605	1836	2682	5512	329	7395	746	1392	320	590	4834	4582	989	3212	1412	2030	489	7509	2323	141	2896	4015	2905	16255	111	3733	378	666	4649	9589	3571	1659	3187	4653	17482	9317	8121	4477	0	3909	6008	327	1739	2119	38	5326	1768	672	5663	4504	1803	1163	11652	5499	1269	3301	11023	829	446	1264	30	665	4	764	3615	1854	352	28	0	10896	20	6	8	7052	8932	4955	2870	436	25219	1476	7907	18798	2209	289	1322	4493	414	783	8	2161	43	26	4375	446	2734	1280	24621	1987	44611	848	994	402	8996	5705	217	18335	301	2904	22874	18111	6640	7304	1518	3526	3718	968	0	1471	2	5691	40383	60348	946	5927	19270	4886	272	527	62	18831	2212	26394	433	3192	200	1182	913	18	897	881	18732	3703	47034	2041	8048	1448	1062	2152	1591	1658	2108	2792	1869	5833	2666	19	40	1277	2149	1958	19871	1571	4	94	22993	26979	14904	27	2433	5467	554	27911	13	262	440	0	8	534	62	1714	5932	3124	1711	68544	147603	1734	3633	3046	6044	1237	1174	5319	2286	10461	1442	5863	3099	413	2607	2297	1804	1419	37	1124	5780	4444	3447	1796	8041	305	12165	2	0	365	4384	22572	625	19492	2877	2586	1703	781	15	221	248	220	12991	2	12436	44	88839	2259	25220	3517	2614	2370	645	427	843	1457	2856	3773	1652	12082	2534	2	384	3791	1296	12759	1022	5071	1075	6	592	928	30441	35328	43068	1995	6004	34	4024	556	47919	2	751	1187	10172	25	18	4906	6196	5747	5363	2	126	0	2	0	0	8	8	4	4	97	2	94	119	0	4	2	88	7	32	10	15	2	2	0	0	2	0	0	6	11	7	14	54	158	18	0	0	64	115	0	24	11	2	8	2	26	6	0	0	20	25	4	10	0	8	3	5132	6541	1158	2671	1064	590	3526	8396	25	1040	707	1368	277	897	1514	1213	962	394	1428	4143	2667	2788	3663	2	2443	14112	2969	123265	18	72	20	28	19	17424	136	695	494	1114	20	37	12	10	374	514	4731	10	477	15251	1342	2676	2045	6008	4515	696	3653	961	478	8752	597	4093	2734	7205	1118	304	1115	9698	517	2523	445	21	5565	1623	6337	3906	23504	20	1191	131	5	1381	1	2	10355	5460	13635	11701	9292	1868	1055	209	29	2713	962	1740	3	582	2016	164	0	4	493	53	4527	49040	1344	1486	848	478	336	394	1556	1187	6184	2376	86	2044	702	4861	5831	2638	3915	3312	14	58	179	1902	480	785	2901	5778	4749	2655	1006	326	3286	10880	1292	4847	8080	2977	5525	0	664	4285	4961	28	3295	12842	2355	2463	106	60	0	1727	19463	2018	10	2045	977	1941	3072	170	14170	3068	667	157	2765	1826	29779	12423	1727	1930	8325	27831	19	4637	14	31	16	2389	475	2550	3112	2763	14808	3347	556	6176	49	228	30372	4048	379	216	339	8058	1860	28103	5034	0	306	673	5649	5312	2237	6456	686	331	6	0	0	363	1412	4	22348	3063	2330	7395	1118	1440	5198	2125	1579	2630	593	205	2535	2	1390	23251	6441	10908	2834	6152	6450	2544	1487	2099	361	6540	1744	3234	3965	1026	554	200	9269	16	32	12	228	650	647	2	16	2	15	2	50	22523	210	456	9406	2601	2013	741	13326	4821	1332	2187	8833	5595	1958	6962	3848	4935	24	1545	5014	253	308	269	1	1378	357	550	6	171	2055	260	6744	2886	8448	8807	40587	2330	17428	34874	21911	16836	941	506	1959	8	109	150	132	336	134	25789	22171	436	721	1071	2830	3540	24	2295	600	5	278	1542	26	76	15497	927	4320	1935	675	649	8	43	43	5793	33239	31494	5553	5018	16	2	12095	5823	181	793	613	12705	1623	1864	0	425	196	0	2063	369	1094	112	292	1260	5058	738	1517	886	596	277	9306	12267	7631	14	0	379	14	8618	734	2759	1028	366	373	10121	30	41	14	6	14	1028	140	91	77	2	0	0	0	8	6	177	0	0	2	3	52	6	6	0	23	0	32	0	2	6	4	0	186	3837	0	6	2	275	4	209	61	26	22	104	424	4	0	2	0	0	2	5	39	18	14	156	50	105	6	2	4	17	10	2	0	0	621	1020	10139	3840	657	306	11537	1371	8986	1475	10285	817	3192	2456	27	16	169	5085	6306	510	3325	13134	295	2766	647	3	16906	4397	1256	0	15046	19464	6606	17085	617	465	312	11033	8660	12215	1852	2600	10582	2668	564	847	359	1229	288	38	30	21	8	14	4302	1536	0	0	7	1070	461	39	4	3	7083	2279	654	425	602	462	18181	11857	1941	6148	4860	12	2291	2609	3778	2795	5997	518	5684	229	0	14585	1679	2008	5460	57079	6781	1784	3975	4036	482	184	45348	1576	88	3326	2664	2748	2730	2266	4211	3285	1790	804	3506	2794	7259	2619	202	1254	906	1793	16225	6407	7121	6800	0	6189	0	1576	4317	1283	155	325	4	0	9	4340	44	3473	4854	300	11	108	23	10101	685	651	319	28	946	2805	4550	266	1156	198	29795	1399	1411	72	970	7487	2981	597	2272	11277	11493	2029	698	557	952	442	5458	4809	7165	2180	2150	3443	546	4172	2291	132	6885	2733	0	1666	4172	12	2614	25238	3504	3855	4099	16154	1481	1299	1285	1842	20787	6408	435	1910	1638	3929	4	3318	235	1176	365	2812	32	3	9	3	2	0	256	2	2	0	2	12	5	0	6	1022	120	1405	165	18744	1302	4137	9520	2206	5234	2128	1441	275	76	6723	152	1911	9493	1093	3245	1194	611	140	2513	724	32	16	127	32	4259	3470	282	4	46881	1403	186	1336	499	14207	0	4	12	10	43	21972	5	464	3604	1362	35	2439	179	1218	176	16114	7977	4124	2946	10940	994	4120	32	3934	5945	16032	8647	9587	1189	17759	4340	2437	5588	9663	966	4156	398	2760	3278060	628	2	422	68	165	2908	295	273	856	44	491	4579	20517	4077	854	4622	10985	3321	9416	4280	770	4492	6696	8268	2741	313	95	1106	73	478	2141	8	42	303	4664	90	1126	1807	142	56286	8	2944	1272	59	1726	67	6228	223	195	1209	815	1544	2182	23	7744	1694	1233	6119	8768	1459	2149	4810	907	9985	1263	406	11144	205	165	10	12213	564	584	1829	608	3793	1365	6311	2863	13441	262	810	9998	2373	188	2058	1599	32	138	198	168	257	54	2687	12	283	1820	5323	3957	4580	606	2060	20949	31621	216	2565	343	8122	4851	5251	120	1515	2360	1089	719	1984	1051	474	690	577	1512	254	1350	484	444	1433	768	6516	236	329	304	1313	296	1275	564	670	6544	1563	2480	3779	1101	2297	571	1537	2979	1125	9391	508	33018	1640	1326	374	719	523	260	21525	10	374	2456	2997	1609	1805	0	0	5713	1518	454	238	2357	94	18	39621	569	30198	5107	8	4612	12	114	199	3939	1942	1670	4550	1180	473	6630	1154	7176	5393	7646	4266	1178	1639	197	112213	19017	901	186	3448	3484	17777	1	3581	4823	368	7166	410	526	1211	17	9677	6673	41	9416	1054	1656	1131	1201	342	22782	2685	5293	117	47	3767	817	130	4266	8988	4750	7	4776	3504	18	36724	94525	2330	142	5564	10644	165	7765	10822	11035	12206	584	8987	7848	1571	12	5935	2007	2088	6992	2982	4950	16129	1171	2753	2895	4417	3442	17202	337	2105	1563	6086	6082	4711	0	7158	3266	970	32	7801	7830	10242	10458	54631	5303	239	7285	97	1033	1686	247	911	395	2095	4025	358	21258	2621	1377	966	574	890	734	1154	889	569	1413	808	758	672	1277	697	973	1170	2230	624	3593	1230	1277	573	555	346	831	384	1217	1088	1061	757	574	839	525	599	1177	1517	888	1288	606	874	733	564	876	657	818	1136	675	1193	343	471	755	711	491	452	755	340	1700	460	210	914	633	683	1025	2422	1450	787	641	1110	392	1576	2758	503	507	2314	1849	9125	4797	12	11159	26	86	524	9340	5195	10078	10	16329	3798	10335	1166	569	7814	181	23	16	17	33	8	14	4	82	18	0	4	12	5	697	14	18	21	25	2	72	1871	4799	32875	764	596	671	5798	1733	1348	1698	2887	6	4	10	214	128	296	289	184	651	6	6	152	226	168	1834	1840	8287	173	46	177	30	1956	2845	13595	461	7390	356	812	17	16959	70	26	2183	894	515	379	35597	22286	14	15	23	0	12	12	4	53	20	23552	180	56	16	58	784	791	6	182	231	2109	2	14	10680	284	675	124	242	104	1087	980	5925	1589	303	3802	2096	816	7591	4371	688	594	3100	5667	2977	1396	3214	1026	128	3982	9001	1195	706	0	1848	7550	1157	6	2776	2	955	144	1788	3248	2515	2550	1	2766	309	7562	2	3456	4044	1697	7423	6848	9314	11359	27837	4506	19288	2151	11119	9170	94	145	130	5675	14	30530	703	73	2899	1133	354	1083	31	1713	881	379	209	6680	10940	352	57670	722	1702	3174	2683	65664	1225	11248	102913	473	83617	119	11891	501	76	5429	4372	547	0	137	6332	8938	1648	5236	24	3859	52	110	569	2602	4500	4961	7699	68	2808	612	486	7664	534	505	655	7105	5166	1584	2092	625	42	3757	134	172	2978	444	1	2	530	430	3971	152	415	363	3832	1848	22	467	2283	3214	5453	5335	7977	1890	0	1	0	0	124	1610	2325	6728	12405	427	0	1476	16	1829	245	1815	219	3813	172	373	667	172	382	1	1746	7377	224088	670	641680	1910	637	9391	1523	1389	2901	10690	3395	1386	1388	6869	556	759	4810	2471	1752	1956	2301	1379	15879	3901	4236	11197	2229	5462	1545	10032	94	8	1093	1113	2901	8222	245	869	22	9912	323	474	294	307	11374	2169	588	8361	2926	2662	788	1260	922	145	1438	600	56484	0	3243	1071	951	13626	829	834	6697	192	321	8	3256	13030	138	6221	8564	0	4	0	37	3903	2519	582	571	1198	3509	6698	276524	125	558	745	1785	14087	579	4894	2403	17840	69805	102457	1121	2286	714	1581	924	12	170	2529	5966	1396	17	1381	728	425	64257	16	3296	282	84	579	7335	1238	251	7242	1443	5649	8981	86	193	0	2729	3773	691	618	3597	1260	804	628	963	2030	219	4438	146	267	1104	898	591	331	882	435	0	1098	16	24159	175	28	0	477	22	2640	2936	3200	35	5122	1219	190	14	16	3405	1681	1098	2235	1902	314	75	25666	0	6992	39941	2	0	5901	4	0	12	12	166	0	68	13588	178	34	7281	2209	0	454	1869	5637	2	51	4	8	1715	2783	13	15006	9268	202	77	409	49	0	283	2	14	1546	29470	74	1258	0	2090	22	3457	2453	4200	2000	2557	65557	762	13	202	862	26	422	387	12773	2880	274	4673	796	906	5503	8684	169	9078	649	943	1051	980	80	0	4	64	11	203	11	22	0	32	0	0	0	17	28	66	154	33	285	8	64	133	0	48	48	6	134	140	249	100	87	46	108	11	31	65	13	97	8	57	91	20	12	75	1	40	44	122	5	184	15	0	28	23	0	59	1220	5030	89	52	446	213	89	4366	1454	1670	379	4	1184	1350	1821	0	5812	7191	3162	1569	326	616	326	156	151	260	8	0	11	0	0	6	0	20	0	2	18	8	0	98	2	243	10	15	4	12	52	265	350	0	4895	1808	3050	2265	76	320	256	28812	119	5833	442	18	7	2886	1652	777	3844	1013	10	2466	8454	4282	1477	14619	3508	8004	1860	654	1387	27	2338	476	3059	28172	28	1624	59705	1608	514	35602	3511	4402	4411	2971	3593	14993	964	12123	4209	10203	544	3425	9530	946	902	19853	710	168	1626	2	2268	703	574	1392	2061	7150	3195	24148	3321	8192	1460	6	7059	497	538	1226	74	219	13	1778	25297	1626	8477	545	468	1545	1386	2309	1970	288	487	10	4414	2432	6840	3917	9774	5103	8801	4979	4733	3627	951	5888	9227	44805	21284	7568	17237	11889	9157	396	3237	2179	21246	123	2635	687	3324	1392	1072	59	18428	2933	1528	64	889	9002	429	2981	3126	1071	534	365	2184	1239	957	3666	714	1473	3712	1823	1921	72	1585	13363	1025	1796	1181	1226	1689	19490	9024	359	1272	3621	1185	3	3150	5675	1072	1314	308	3719	1797	1227	908	626	7	2	6004	38745	16739	13192	4	27177	4267	2	3207	77	28	0	0	1	14	0	188	409	685	6034	58	297	28	8320	7984	29	23	11587	3936	1335	116	229	5392	246	2014	3212	2543	1975	3714	4223	2832	13849	2393	2160	2355	9336	127	5457	120	108	0	4	0	1478	3720	3041	59	6694	10693	1672	1647	14975	697	7621	8492	11383	345	13115	5297	953	1000	5016	18895	28	14233	850	0	2959	7954	13615	2330	4493	25	38	13201	1804	11272	8129	1085	1893	349	11761	2000	8742	869	1408	5280	546	2724	6768	0	1338	9278	273	30473	0	1001	1642	617	1357	30	2719	1165	611	128	5375	1481	4155	13238	46	5280	15181	619	1546	36	1942	1402	4	1673	16	810	100	4647	232	120	204	58284	16	776	8089	119	72	2234	2452	384	5107	2261	36	0	1738	54	285	6	18	5	20	25	23	16	4	0	28	324	56	2	130	230	0	107	19	0	10	32	4	7	57	0	3296	19	5727	4	242	1095	22	600	6545	2724	3430	301	2098	1540	2	466	9677	1315	5124	477	11988	1894	717	2	6354	0	6351	2850	494	331	1093	29898	4312	1078	4958	8021	17206	11	7715	5847	8	3994	23	12	4645	5996	12	4772	6575	2834	7844	0	11	4932	6306	1	6	8963	2	2	5003	7538	2	8	502	950	1444	1459	743	4440	25325	1024	2	5771	3453	776	0	34841	14024	756	4	58	202	156	12980	1990	4934	1118	1483	2640	9746	15828	596	2656	1038	6027	3124	4422	264	3375	2035	5471	1306	6384	7459	573	1211	25	245	30669	3234	2664	18712	9479	3615	5167	341	323	4675	859	177	7073	4933	2848	449	4978	655	3971	7394	6	15058	2894	1108	52264	300	1343	641	333	2605	9	1349	4568	407	40	4151	2693	5834	4884	4508	108	2	4	10134	205	247	29507	1320	1088	6785	5557	11246	7571	2194	1247	9779	727	207	3511	368	23108	1159	27075	3507	2810	5437	872	16903	3440	17292	5150	1297	2	0	0	0	0	1021	0	2938	280	286	3426	5099	3	25423	4097	233	7247	1131	66	725	158	577	2435	947	485	3500	5952	3344	846	800	11360	698	174	8199	3616	6402	1308	6230	3066	4942	3062	4124	210	2237	2973	1411	286	494	5041	2716	2861	562	2153	49	11001	363	10570	2365	9	30815	27493	344	1342	3741	1221	283	2110	301	256	694	38797	13932	998	8567	105	7386	17956	5270	3812	7750	1026	54	1259	128	1425	4116	13706	6703	2	2267	0	2740	12602	6488	419	1290	7367	1994	2338	596	7604	64	425	114206	12014	2981	538	1154	129	208	494	5244	1600	34	2907	4571	1933	1805	3907	8828	2086	9895	32918	33925	13138	8304	13179	1485	32	1171	16218	4373	8	2652	20512	5371	7442	1858	2633	519	3077	4840	6017	189	326	4876	3066	2193	6006	12930	13661	9767	6675	9	2494	1523	467	1680	36	10833	1121	3	4797	2445	513	2429	918	9409	14932	4788	6861	5211	1363	352	415	5125	492	422	3231	602	4510	29857	1090	6904	3826	460	1084	1775	1544	537	456	2786	1666	292	426	505	4	1821	0	2	39	0	3741	400	3025	3987	855	234	1860	5966	10763	3138	2015	276	21840	4176	653	1109	2790	8380	355	230	2420	1999	2144	2	46887	2	30965	16831	20215	11534	6521	10996	42741	7655	6940	19633	16931	37205	4223	12482	12913	11007	10768	17572	17565	8747	10297	37837	10880	7300	15793	3049	4371	12148	4743	26383	22715	14352	8988	2	14868	21015	12119	29846	29712	80364	25402	37261	44170	10289	22527	20491	15112	11799	13415	9374	7650	4616	6	6244	2	15681	10164	10979	14000	7582	7706	14078	0	78	502	254	566	11	13176	21567	16683	26892	6313	2481	24345	25836	1422	12272	20625	26349	11135	4	16134	16238	5663	23292	17423	33145	9222	10130	23386	0	24841	25662	25328	23119	58148	39023	21489	16	24020	20516	17332	9495	7913	10151	6875	58	6776	321	9253	9019	331	564	205	67	170	243	128	816	998	772	8	3406	4980	40	237	18	21	1072	948	766	372	441	715	737	3235	2906	37003	8	32267	323	398	1416	11275	305	4070	144	296	132	2077	8889	546	194	3657	5	1536	12238	3230	849	1726	6271	1295	3503	1	2038	3319	26	529	129	335	819	1541	2768	3	63	1584	213	689	1311	456	4491	262	2671	836	56418	17589	5088	2771	24348	3656	405	6	6411	506	2472	114	4374	90	6594	2700	9501	1373	5073	2	3639	1854	1495	7500	3226	7206	4535	5635	4527	1709	3297	12509	3949	2820	1749	2730	408	918	2637	2468	1472	1007	3719	4944	6	10	22505	2606	5988	3309	1129	5405	15337	5833	1026	397	4381	3194	15717	6522	15368	2	41065	1562	2769	6	16675	5258	21631	17032	378	2	4688	14	6763	5611	0	0	0	0	0	0	2472	2372	1379	10678	10453	84	1783	1857	1478	6801	281	3771	8102	5838	5648	1766	3281	1858	1176	8336	2234	1458	1928	4872	2933	948	736	2407	3206	540	980	2394	8018	3577	3959	5829	6757	3489	3463	1830	0	8	0	6	900	46	218	0	202	2467	2	133227	11357	1721	2143	179330	13074	1220	4212	2747	508	4054	3259	6034	1024	480	2843	2081	770	719	2120	5599	4138	2333	0	4	0	2	0	0	0	2	8	0	0	8	4	2	0	2	22	8	0	2	0	2	39	0	516	8	2	0	3966	302	588	21056	4545	2994	100	15	1	0	0	0	0	2	523	2414	1368	27785	7103	1475	17	17359	8491	7455	448	885	7087	1663	1425	75	29227	710	4142	43122	11200	2874	914	22674	15	6716	3255	754	2	1234	867	563	6503	442	2750	2120	1261	753	692	809	3256	2478	3524	862	235	10740	3287	866	10057	2441	12	37	2054	310	13	2759	4123	2259	59	126	575	12462	4	422	40	7886	11310	1291	1041	2	5311	2876	192	1795	370	284	8002	232	2	0	0	6	2722	470	1031	32	41	567	1186	1687	4	2958	40	265	27547	1954	7705	1610	11083	5234	330	6264	170	1302	4113	4288	82	2679	16571	6389	19659	159	2593	772	596	1369	17741	978	665	92	15274	3862	17695	271	2930	364	2477	1258	191	1274	450	669	194	2350	9745	5524	2966	215	746	4669	6145	2510	4424	1438	1005	4422	0	735	356	7013	2	2543	2683	25912	1434	0	1738	8371	717	0	6	350	3674	1313	4737	2142	2887	6822	1174	676	2820	1128	17166	2138	1084	2388	1474	4463	6414	4032	3930	1133	133	426	4088	1952	1473	9433	6081	7337	38	3392	4176	2	703	3081	3815	3033	20	4036	1758	10	29	4453	4690	287	52	1015	3224	101	4	962	4138	5008	1260	8496	2904	2219	844	46	2	5096	2025	1910	1473	32	8	28	342	7026	599	1110	13844	2003	5170	1801	94	18	0	2	5115	1467	7633	6574	27	10765	393	945	3392	8235	16	3163	2	5	0	1865	10	561	10	2808	21	161	2205	44	138	12071	604	1092	531	2	5025	5	15	38	4933	2022	1	21336	16	3851	2292	2817	776	852	8387	4804	4	2214	696	1580	141	1671	486	408	3811	4771	163	1187	376	2143	1374	56	699	30	2032	16050	5474	80	613	1546	3047	374	7632	2042	13555	498	914	23	2203	421	1116	2424	3602	2241	1510	1170	7346	4361	2625	1190	802	2013	24765	5927	10	875	10621	5397	28	2887	1109	13	172	3	706	1638	26	2118	14	2473	1238	800	878	11988	1253	1410	8	2487	8	11088	1872	12798	19371	4643	1839	2771	5524	12096	11177	2106	5350	0	83	2065	50	0	4241	116	49	27	2	5667	1553	2008	10559	437	629	18521	1674	3134	588	124	3001	1650	2452	4180	2870	518	4435	3021	5791	8625	649	3521	3228	7	3910	349	274	1044	8293	4229	20	4	340	603	5376	474	1539	440	16	8	1039	2230	23006	1665	18271	1400	4	42	220	13576	667	4036	8776	13063	12837	11404	6145	6462	938	18737	2550	4935	10833	14926	7437	15302	59477	2201	1204	19366	12642	4439	2080	1595	411	2347	667	1769	1174	3506	4519	5300	971	12751	467	1102	1857	13779	3360	3547	3246	1142	1205	374	1680	6	693	294	884	5476	1072	1650	478	241	3554	2024	3421	33	12	20034	2524	2161	4809	141	417	396	4556	976	4	5930	1833	952	7934	2	861	5664	2024	1726	4406	2165	547	5204	12575	5992	4535	2	2230	3656	2730	988	436	1501	1269	1314	2610	27	2527	458	4420	363	23672	421	374	1305	1016	282	892	2078	8278	1087	1525	49	123	2191	6	0	2	4	26	8119	4250	11933	0	19241	24981	1	491	5660	196	329	1050	1531	187	998	1630	772	1371	1747	704	1478	1967	878	2247	259	287	1433	351	67	4	280	12	8	2917	655	487	1042	12610	80	4682	4971	667	3804	5272	55	17005	2	4	0	4	6885	6	6	5439	1416	555	218	3531	4	3656	742	989	3364	1438	554	2340	519	379	994	4711	6122	330	5729	0	34918	27428	24898	7736	2465	4005	467	259	1011	4279	100	59743	1715	21010	6687	1219	3296	5560	5382	6595	16751	10017	401	9007	620	0	3649	3851	2740	1531	7	2	12	20103	6386	2474	813	685	124	1346	41	2173	1243	1375	238	3223	0	617	0	54	57	0	6852	2528	6812	991	15	12137	12	0	0	31867	777	2399	1880	1782	10574	6	10852	25749	1166	497	951	496	1128	10477	1619	4532	586	4202	916	5190	3074	798	30295	452	168	4198	0	0	855	1355	1476	16333	879	991	88	1170	2544	21	6	1	0	0	52	10	8	50	8	4	6	2	0	4	36	0	1	0	7	1	34	39128	145748	11326	175	109	64648	5491	4	1433	2067	744	825	965	177	494	2386	9405	4624	35	100	85	2273	27	99	80	143	27598	2945	925	0	5313	815	3160	4766	1179	54	2821	145	2	2905	589	2	549	0	38	2580	19065	6336	1341	548	3168	15543	562	2465	412	38	241	323	554	10795	7933	16	6476	1492	4079	14962	538	8714	1234	1235	811	1433	179	355	5254	16730	1766	4200	1200	812	2	44	118	32	3417	56	1777	14	170	31	2	1469	3287	7077	2230	15823	74	2864	1117	3609	96	24602	386	22	0	6	2	0	21	3	1774	0	0	0	0	8	0	0	2	0	0	0	502	27	12	35	13	23	5	81	6935	768	18	4054	779	975	7783	1391	925	4346	5377	2009	1036	392	3006	832	210	678	2637	14194	1637	707	614	680	3894	1916	2733	12151	3157	40	6	12658	2496	2908	412	8019	959	5571	14116	5208	10	4861	2798	1813	2	563	1704	3054	8791	5731	1167	19940	2521	935	710	3389	40301	5897	4412	36	42	209	0	6	74	54	22	4	2005	407	1857	9726	272	0	25	171	862	1265	845	525	68	150	16	979	9	50	4405	4	3365	0	3369	1296	459	303	191	258	646	31	5865	7741	3460	24	19456	20723	4274	3970	10	8419	46226	0	2	6	2628	1988	821	5500	371	219	10	2581	343	3	563	2908	679	2087	3073	2380	7889	9422	2338	7360	512	8709	2026	9221	6492	3314	972	1499	227	13411	2093	13430	1544	17356	16063	488	2139	3405	1117	3444	16309	8091	35	3290	5319	3006	4500	681	101	15565	1082	190	6663	13271	12198	36488	19182	38396	13675	19097	338	1288	8856	2	12718	2540	1535	6	1484	5218	1213	139	442	15387	26	5422	747	186	0	2	0	0	0	13059	8	823	3	192	873	3806	744	1819	2443	2226	417	1883	1734	453	579	3082	1510	859	1021	5493	761	1419	1820	4298	1393	2271	1283	1524	1638	3103	1323	38	6030	4561	37	21325	1773	291	331	2593	4439	776	286	3376	4268	353	4669	10502	1988	2861	723	2452	11697	1267	160	8665	465	3237	690	17328	3069	3623	974	5644	839	544	2182	1091	11192	391	1912	1163	655	828	2	1958	1749	608	1024	192	4134	2391	162	19005	1124	6	54	3758	4507	1581	1804	5496	6952	88	130	537	1209	883	0	2554	1540	0	2039	11292	157	10378	1911	9166	4263	0	507	3893	3040	32424	78	1042	5343	6905	1205	13832	7993	490	740	5259	350	5130	447	720	6	26308	4990	38	3416	657	5155	1266	2080	1822	20157	4	6524	1064	2553	0	3192	42	79	149	1150	7619	3014	8762	3657	2631	2119	1293	0	3998	18652	14149	380	1692	3530	6002	3979	2	1	2289	0	2116	1287	3320	314	950	12095	4505	0	0	1056	2067	305	679	4045	445	5804	6193	678	102	5672	19	87	1759	3606	5897	548	984	12962	0	728	2	3377	849	18	6078	520	7468
"SAMN05219619"	1799	12346	5044	338	50	1101	0	0	0	183	931	454	23585	2390	4413	2315	7140	428	2323	911	2	4817	6670	4841	1279	1169	8192	4	7	170	29	43332	51716	13522	5691	2339	268	3246	854	3683	8145	1008	8	2	0	0	4	6	12	5	16	6	2	18	6	9	144	0	0	35533	5711	80962	66438	5454	15826	16163	3978	14795	2	2	2	40	288	3	0	711	86	240	1072	856	8830	251	433	472	1827	2050	1137	3175	19868	4053	68	1549	207	1608	7637	4352	1174	21306	2970	498	2983	1448	104	20156	26	3746	14530	14088	73	1762	1441	6122	1934	207	3909	5704	2127	1583	368	1201	810	225	15521	957	1406	5556	35007	49	275	2029	3721	7362	62313	9	108875	5625	1056	326	3774	65	877	390	712	4460	3006	6729	6480	301	2	436	13	958	23	513	3774	18	0	175	378	5022	1525	0	5530	0	13195	8630	59	52791	5017	377	343	9553	2960	5847	0	70	1446	890	34	49	10669	0	16543	19150	6416	1293	7096	715	114	1088	558	57	106	7128	7749	10	558	19810	46417	2308	24965	24	99	163	3	1816	2389	15607	5453	2445	645	15715	44	3432	785	2165	6249	222	261	405	59	1084	7890	119	5906	0	73957	7865	7515	39157	758	9325	1058	755	2	15364	329	14256	4841	314	1712	639	2265	2485	1351	432	126	8901	1239	908	463	3611	1737	211	3105	3073	18927	460	4341	820	2963	2183	557	4	970	147	3152	2348	720	176	753	882	2211	142030	286987	4856	1160	33	411	1054	0	386	11	0	813	3469	283	146	0	5797	15354	347	4	896	2373	1470	3289	238	2750	2781	23	18100	4278	583	623	91	378	1339	2742	58	464	2983	292	482	477	326	2185	9455	2751	4121	6830	229	3525	569	3961	1276	937	5726	3850	3882	6665	2508	3061	1629	1007	1413	987	30775	6	2792	5347	611	7170	1485	18	3598	78990	11586	2898	174	12356	4729	258407	38858	13959	129179	0	105394	14760	2	13547	6941	5694	8	6400	9057	17043	13	12202	153	88	59	14	7168	1269	82	30	4	0	4725	432	231	6822	211	1102	2473	4633	513	2560	445	0	7416	6901	11042	1155	22	423	2427	4614	6232	28700	12718	1664	3403	0	11505	250	0	58	804	1343	915	1460	2209	1785	378	3708	8	6894	3506	84	224	140	115	540	90	2116	254	0	5439	1026	638	1571	21575	782	2099	1179	419	9633	764	8615	3441	6143	6	0	498	393	706	272	1173	307	4078	879	0	2	0	2	1	0	4221	21827	988	46	4998	4	0	42	1358	2	5966	515	1149	343	12301	0	5565	10050	134	685	3067	22	404	4398	440	322	4	419	672	496	198	438	3548	2070	615	72618	1642	1256	11863	23736	0	814	0	888	869	2338	253	4	9797	0	110	15866	1749	2104	12519	10705	9	773	7155	46	4021	5513	2056	6231	1270	53	2	579	584	24	9217	1363	943	1619	4	1576	858	3277	632	0	477	2300	1164	1129	4863	1045	151	2	16934	3842	2292	7451	9007	2932	0	0	81	3464	1835	804	3735	25923	192	6895	23034	1222	5640	48	24	1049	4	11	8128	454	1519	1436	815	146	1161	1211	788	4604	31581	5209	4	3989	1707	2900	2963	1387	3898	23	738	3147	524	2583	64	2350	4930	27	3110	1270	10371	11412	812	20	873	1311	3655	73	30	1508	64	3081	5370	1798	21246	460	2528	84	0	0	2	17222	2293	14	0	13	4515	149	811	883	1065	5283	2892	907	15860	22709	11298	634	150045	23898	26065	884	10	1349	599	4999	5234	3382	15018	835	24	6354	4969	5406	4998	4265	1131	940	1263	1778	4	7190	4107	10152	28088	17855	0	1984	638	148	3104	641	3544	341	422	25692	1977	1411	1986	5863	77	50	140	31	240	377	490	362	3351	4247	2647	2283	53	304	14	6	0	0	183	571	1963	1905	1392	1780	1343	2324	1884	2126	0	1032	651	13902	2472	11896	48	5428	4294	540	184	2568	518	1434	5714	535	718	3508	83	2156	11451	3061	4790	2258	44	2764	388	598	814	1187	9577	358	263	1016	0	4224	22473	0	12	18	14	90	3906	3144	4316	507	2	1767	992	5563	2803	390	3243	611	8754	45	53	3370	0	1087	2044	0	2314	102	540	10	12	218	1300	2645	7	24	1306	30	494	45594	0	200	2544	1775	3	148	2616	4216	1785	728	14	594	561	1	4	4	730	555	3761	49	4	2	2225	2712	394	626	462	3989	501	901	2961	530	288	5554	175	16411	402	14	2794	935	1	396	731	2	1976	606	17	28	0	627	4307	0	2303	455	1648	66	245	1075	545	2072	1016	725	136	11175	684	1389	1151	4700	346	1328	2846	2290	765	530	1660	2540	3145	454	95	310	4128	3471	156	833	736	152	8014	1352	6742	66	83	1585	258	2669	289	2058	192	950	722	0	1522	674	0	1404	0	2241	298	186	171	3964	9	3132	2543	747	6032	2152	4421	21262	9722	1257	312	551	1866	3979	3485	4222	234	447	0	4	37	0	0	10	3647	3634	1436	5309	1335	495	3718	1708	425	1380	2	1171	191	1128	420	853	46	13550	461	2	0	2628	203	1030	2	172	351	0	13370	494	68	1494	0	0	8	4	7	22	11	4	1273	2	1371	1734	3867	774	2	0	2	0	0	4	0	2	2	12614	72	825	515	349	6	1038	5946	43	476	462	0	660	10923	3514	292	689	0	5	1489	6	81	2	1	3574	4506	118	3172	3105	711	0	6	389	187	77	2	8	628	1304	3006	2	67	8598	639	2	260	1110	2069	474	803	0	84	488	1646	6774	900	4	13	1056	3772	5	111	29820	284	3132	0	23	295	3	3	2256	529	68	889	177	2	716	1127	2	14843	558	6026	20482	317	189	1254	2	110	1091	167	649	482	1668	10	2538	1576	17	4	9035	1199	3195	1573	16	0	287	0	12	3030	0	2568	401	4	1603	7	287	0	0	392	117	4	2989	13	32	9	3	1399	91	408	2	16	64	16	2327	3405	3658	93	159	4281	2	0	16	0	77	1308	3523	0	0	426	2	18	88	438	1304	210	5624	140	0	594	487	404	3202	394	768	1162	1151	753	425	47	159	1462	1	883	1037	22986	240	2138	5	3010	203	187	649	520	89	7564	4879	513	476	355	428	4	2	476	1	2	622	0	229	1999	9481	975	196	0	2	1180	0	3167	374	244	102	0	2	4	0	2519	1112	61	4753	0	1	0	509	4	2879	4	508	1695	56	0	450	585	0	47	0	1178	1278	529	813	2	2213	14	530	237	2	80	1	2293	223	1957	3	329	2300	6778	2337	250	1073	2	6	471	9	1010	95	259	183	4250	3108	7	2065	64	4170	350	0	540	464	4146	358	601	3137	76	11288	1331	35	544	0	2	334	714	0	2587	2997	1045	1743	1607	12	1485	147	156	54	428	314	0	260	6	1537	3	26	2	1911	7439	9	1410	5980	534	2	0	5157	0	3489	2804	3	2792	778	3405	6157	1338	941	7706	741	439	161	1932	8	318	4	2742	575	3774	379	0	600	504	21493	2	356	0	1228	6201	946	42	743	2032	906	1414	598	307	4348	67	147	6	3486	397	222	103	0	1287	1686	14331	1667	400	16	369	2289	476	47	235	150	0	2603	1126	378	2	231	50	1177	255	1904	623	1784	730	983	1022	1673	0	1984	874	10	7917	1519	2	49	1553	176	1642	0	8	1393	4	0	0	0	2	12	614	0	40	0	0	1	4	245	0	0	93	2	0	738	2310	0	50	0	0	3	0	92	0	0	14	5441	11	0	40	0	1607	0	3507	923	3486	5796	7130	2	4	12	1457	5836	52	976	12	2	0	0	0	1957	2	1742	239	128	4	3	150	2	0	0	0	0	3	0	0	0	8	8	42	2	1852	133	5	38	4	3	491	0	26	1871	93	2786	8600	1685	752	2772	1977	262	0	10	0	1106	1147	4528	449	290	1398	49	676	0	1	0	40	441	0	2089	24	16	10	12	0	183	909	106	867	8	188	179	233	1091	1614	0	214	452	13	1	23	0	22	1471	268	2131	363	341	1619	82	683	8	544	116	5	324	4	10	21	0	4600	14	6376	46	417	2	2760	2	458	12	1933	5	155	49	6	782	212	398	153	0	64	46	1337	756	19	24	17	2	45	0	82	4	11	25	1456	4	0	60	0	0	0	2	0	0	83	276	865	16	168	0	111	134	6	148	0	1514	4	2	619	0	542	13	25	1795	1613	1	8	2062	10	6	86	572	172	2800	458	618	1079	37	732	0	8	17	876	1894	138	18265	426	0	2	939	0	0	22	0	34	291	270	19	110	0	0	5875	0	102	9712	3	0	30	572	2	684	0	84	1499	17	18	169	1229	4	0	0	2	1886	0	15	0	0	566	0	5	0	2	0	0	35	2831	26	257	1468	352	19	442	425	125	2543	430	29	85	2548	1557	38	6	821	229	36	2	286	12	2	0	20	5	20959	515	281	672	4784	1394	2986	4	31	66	13	12	550	1397	6	0	2896	14	3	2033	369	504	894	2437	5	125	5489	4	47	4	380	328	1195	1131	16	526	2	5	350	1914	4	9	0	652	113	127	0	1911	6	0	0	96	0	44	2	383	0	0	0	0	0	0	0	2	282	293	12	1148	0	4	4	153	6400	334	2	2	2092	1004	0	0	2433	0	0	24	2614	1	0	59	0	4	90	455	43	33	113	0	371	1011	7474	9	2761	10	0	0	1595	6	172	750	3147	1518	6440	1292	123	0	0	3	21	305	80	557	870	2	1138	5573	28	965	47	654	312	0	2142	624	942	664	245	66	801	2	76	2269	0	0	83	2827	212	33	42	2	20	2261	60	0	44	873	191	3658	0	6	3	8	516	77	36965	0	2	0	26	0	8	23	46	18	707	6	3934	8	4	38	96	509	1214	545	6	162	9527	4	511	2556	2195	2907	0	72	404	117	34	4	6444	16	1	60	962	162	63	28	1512	99	1875	58	4	23705	3	14	42	0	8	421	424	2	0	5871	2	739	513	615	124	16	233	12268	550	22096	162	1153	1379	56	27	16676	9	32	1515	3515	11	0	6	46	525	255	12	40	211	12	2	8	290	4	0	0	0	4	349	2207	2	3	593	0	366	21	2	0	0	2	1100	8	72	743	1308	47	2	1430	107	92	26	26	0	42	0	834	2	0	0	2409	229	772	92	950	130	35	0	0	2	0	0	500	208	70	751	4	2	1996	0	0	0	0	1077	996	6658	366	348	1175	446	1	1696	8	3	0	5165	33	2386	308	143	714	361	83	25	6510	4	0	6	1738	18	1185	3538	6	0	10482	0	95	10	104	2	444	335	248	26	421	549	1003	2176	3	11	1	8	88	4	374	154	33	502	5275	2	2	2	3	583	10	1497	3252	8707	0	67	2	230	161	46	0	7	2347	5	495	11	545	8	0	169	38	1586	0	441	1222	4	2	10	6	72	476	2	78	0	6	365	144	665	32	0	170	8	10	374	2	0	656	2	0	20	90	0	13	3	10	7	20	6523	1128	822	3	131	6053	479	24	2027	715	8	4	0	4659	2	0	2	4	0	0	1674	152	2502	6018	1669	3104	2949	0	920	4	726	13	0	0	0	0	2	80	22	1577	6124	1385	92	4	44	2	2	537	2	138	122	0	0	25	382	20	77	1081	2	24	283	32	4	0	2	19	74	2650	3	20	701	21	184	0	104	15	846	4	30	6437	178	2	18	10	24	811	407	239	1001	0	139	22	6	2	9026	1288	1	2	4	0	130	1640	62	12	771	1069	3337	503	1585	2	0	22860	24	72	669	0	3366	431	4	4973	2017	42	12096	8	2	1262	61	787	136	1169	2	351	4	954	965	8	24	5	855	1742	0	2	0	8	590	2	138	2	1991	0	2	16565	70	3426	17652	253	1358	426	20	154	56	34	367	1057	2	5	913	2006	6	2704	2	2	663	32	0	101	2	1	2	3	4	0	3907	119	240	85	93	2062	5	2	58	6	1732	58	277	1998	340	365	1319	0	412	6	1213	323	72	265	12	893	10	4	0	0	4	278	193	121	22	9	2	0	0	961	65	100	351	315	1356	1388	0	2195	0	1650	325	22016	277	5403	1601	44	779	4277	310	1308	170	6143	4	114	166	4	429	11	4	4	37	126	7	22	1460	493	270	4	2	0	2	533	1423	262	1802	282	314	15103	818	18471	4931	330	31	3302	6	1	1375	6428	176	6	4	81	34	0	8908	20	2	0	841	0	117	18	9	4	168	22	167	1169	0	480	48	9	4	2	1615	15	0	2	4	7593	1799	1101	0	6932	1038	2143	54	629	8	105	0	1060	2	5115	585	11	522	8	4	2	2	396	0	0	0	2	186	2	3925	0	1464	214	0	0	432	12470	2	2	0	3007	214	1909	46	3	103	2	2	72	90	978	20	1302	4	2	182	424	93	134	714	4	6	3	109	2353	237	46	161	2	16	0	0	14	21	782	2817	40	520	206	121	0	0	2478	382	249	548	869	462	1622	4	1604	0	0	127	5	2	15	2	3	2	49	19	352	8	36	4	4	51	0	560	1035	496	18	5160	829	380	140	671	14	10	2	3	335	63	1490	18	0	1067	173	1570	1047	0	0	30	1330	139	1500	177	24	23	5	0	0	0	2	0	36	14	6	152	4	309	1113	33	1967	4	16	324	10	7670	1487	2	2	0	1	175	266	0	61	14	1352	126	26	744	28	4	985	5	262	7	1406	1	18	0	3	41	1604	174	2	6478	0	186	7	4	9	1803	0	0	2	480	886	786	393	0	0	2342	0	17262	8	5463	1040	28	4767	4050	2	2740	747	2509	1042	1506	4	423	24	140	91	302	43	2	9	265	22	190	0	1	2455	436	20	3037	2	307	27	210	142	885	0	256	206	84	3	2746	212	672	9156	1610	625	439	0	1606	134	2378	12176	38	24649	951	6314	1223	232	2211	2471	705	12	4582	871	738	228	5459	2	0	4700	130	3	115	9734	0	1585	410	211	1374	36256	44	6494	13502	109	4341	0	94	4302	691	482	384	293	560	2	1069	0	6	1657	10	46	9927	0	0	2	20	1021	243	299	1002	1048	381	4	543	2057	35	1115	22	11620	2935	2980	3668	9451	2	0	779	0	970	1272	16624	2907	1531	2	859	3412	1657	1	297	0	250	0	2	2406	1496	3358	219	2627	2522	0	1920	255	16	2	1070	713	532	1663	1096	8	981	0	146	30475	156	2	4445	6	2105	93	7720	34	87	0	263	24	2	0	61	778	576	1648	17	1	274	198	2964	546	0	242	949	2	0	0	0	489	14	2743	28	89	4	1052	1858	830	2212	0	2	0	0	34	456	43	415	15	288	88	44	1097	1811	1245	372	0	0	62	1665	950	1795	2	3070	214	6	4	963	179	156	8	3382	1912	6	14	14	3380	120	0	2521	19	99	7	4	6	0	0	0	2375	1	3840	288	8666	4293	2116	18786	8	0	32	560	3	29	723	996	0	0	2449	1133	2257	702	0	308	10	819	8	8	1141	5506	0	6	393	0	1957	10	37	84	3591	2384	51	6236	9826	1031	759	937	13	222	726	605	208	55	4448	62	11652	2279	0	5200	13	2	7427	192	1	2703	456	954	1434	0	2	0	0	444	7	423	422	563	13248	8	0	0	1364	23842	8669	785	226	4318	566	12084	1035	1676	29	4123	665	5832	21	42	692	4	0	256	543	402	701	17	26	0	270	6	432	295	1109	5	1471	32	347	27	1557	5	158	0	6	26268	3726	142	704	133	1826	16	134	1	0	2	6	1884	1249	14	333	255	713	0	168	2	660	748	3	6	2	24	700	2955	6	71	8	74	604	27	234	1	12	445	400	72	0	2	996	4	2468	0	1274	193	802	0	246	1423	36	2704	861	0	587	2	28	14	2	4	8	0	0	235	5257	34	6	20	9	71	0	6	0	1113	68	3	8	1868	9	32	2	310	0	4193	427	7	2	12	408	6	64	156	64	96	280	23	220	98	1862	128	7	49	4	2260	4	7	0	4	176	762	1435	2381	747	2	479	3366	4974	9813	4622	0	8399	972	3860	54	1929	4	3510	78	799	1282	0	3138	4	553	2930	50	4384	3023	224	505	1236	812	719	56	14064	559	574	4	8	4	761	135	1989	257	598	6	196	21064	366	40	371	4392	3566	2907	0	796	493	8178	1081	0	370	1568	1425	3802	113286	4314	1263	14	3711	364	6	27810	1089	0	220	26	6	524	4603	7655	3	4	600	800	2	4	1048	208	688	2	135	587	10	501	218	25	132	1555	1047	619	1818	184	6737	1353	154	8668	9467	0	5191	9515	434	1227	493	743	224	2261	2	6985	2104	5539	29	38	2762	0	288	3	949	7	0	524	919	1422	6279	1282	4821	4887	2197	495	1219	2	3	755	59	25	6640	10639	15	1162	91	499	10013	6	2129	2917	1	973	1	658	0	2	10	0	1418	18	0	96	310	72	865	10	17	6	232	3	0	2	2898	140	26	3355	1819	56	2	375	2	132	318	5	4	74	87	339	0	0	7208	6246	224	282	1002	161	127	2433	1061	1	7	1592	6	43	409	8	95	0	96	34	30390	480	320	6	24	0	0	2	392	391	2	4	141	636	8	40	1681	4	8	2	32	1659	280	27	2	2	241	95	138	32	3208	1448	915	2	112	64	196	18999	0	156	596	0	6	137	6	4	264	102	4	10	2	4898	4	1504	2	1117	8	53	1355	170	166	2	0	57	0	1628	3154	2005	612	2	2	180	5	686	5	272	0	18	4010	117	399	20	0	2	0	14	2	0	0	659	363	264	7221	5	1104	747	3411	27	37	12552	5757	0	1895	4	0	2	0	2	270	2	571	52	618	6642	2627	6	2	545	8	169	4150	157	4925	10851	40	2665	2	186	69	31	0	38	1562	5	2788	1384	3694	2391	110	491	184	86	1135	2532	209	633	2	0	0	8737	2	278	11234	536	394	103	128	28	807	6	1842	1997	161	1303	2844	1568	4315	5483	2	1813	2	1867	8043	0	54	55	19275	284	7088	10	345	0	2	2	992	4	2	2	2682	384	122	0	13	0	0	0	0	54	0	138	1	0	230	21	1	14	4074	2	6	3885	1375	1221	1969	799	5442	4	4	2782	72	3164	2368	83	0	299	535	1170	588	16	22	138	113	1035	10	0	0	0	6	0	0	739	1187	0	238	2877	75	32	257	8	5	0	0	81	4	60	0	1055	2	168	0	1288	0	16	0	17024	12230	1	0	68	4	190	19	1993	902	4548	0	12	769	0	2	0	120	0	147	0	16	99	564	805	6537	348	4531	2858	2	27384	61	422	810	2474	8	0	4638	11	8	2512	219	403	4249	0	4483	10013	2	0	635	258	767	13516	1319	4	13	1	50	25977	5944	3	1386	9038	970	1247	12672	2	0	12	16	4	4535	2	175	65	3686	6529	37	2	18	303	1827	0	0	81	2	2	0	40	3016	2	41	775	0	0	0	15	2	19739	287	245	0	6	316	2	16	324	68	244	49	0	221	2	637	0	0	0	2514	6	445	14	37	0	16	1277	176	217	64	1755	5	834	8	2	724	6	80	0	0	0	0	4030	5	2	1	18	513	257	2	3223	4039	16	2	7173	5311	5519	364	8821	363	6	0	6	5470	38	292	213	1952	19	126	176	0	2188	183	0	0	51	487	0	4	2228	4	0	5985	500	313	655	2	783	0	48	711	22	1805	272	2	4	513	12	2969	352	6	4	0	28	1764	1306	16	23	218	0	2	1644	17	969	451	0	0	0	313	1675	2588	2	0	2	0	8	1006	3203	4	1560	4	0	4	854	4	0	818	2	4	2	492	21	936	84	609	0	12791	2	1280	498	6749	8	2638	2957	311	21	4	0	7	2	7	12	0	0	4579	663	1048	744	3337	16	183	2	0	4	0	3325	416	0	6858	2055	7633	41	4	2	12604	6	159	278	2	392	0	39	12	13	2274	4	0	3797	267	2502	12877	0	2	0	1	0	1350	1852	555	317	520	12	225	775	746	38	109	87	4	34	7	5638	17	515	655	0	387	69	19	38	4098	0	0	104	2604	2	0	22	0	0	529	8227	10	0	0	222	87	0	79	1366	16	5184	6460	1166	2445	2690	151	286	7	0	0	20	0	557	0	123	2	81	459	0	3195	389	2854	4	3387	16	0	154	7005	612	0	38	1209	4	2898	1612	21	0	0	12	2	0	0	80	134	18	6	293	318	2	2	234	1380	0	0	5082	112	17	2	4581	0	0	406	3356	47	14	30	17	14124	3230	733	4433	201	42	161	138	407	259	368	7498	1258	1419	1420	2	10	428	0	6531	9	13	6	2271	6703	55	1224	496	117	8	196	1475	130	343	14	6221	28	30	334	5332	293	6	6	0	288	2864	10	684	105	31	1	14	18	0	165	0	0	4	156	5	2	4	0	0	16	4141	979	12	3	0	10	0	353	8	49	1013	2913	4	12	662	1868	4	1034	0	0	2	0	0	284	239	0	2	0	11	0	0	2743	688	557	701	295	119	2	0	39	14	116	0	0	0	24	1	79	6	4	72	1	2	0	126	7	2	0	2	2181	1476	2	586	64	32	14	365	6840	5580	2440	0	2	2	4372	580	2	0	8	2	10	330	2136	28	0	2	0	2	0	5	7	6	22	0	0	0	0	0	0	0	3	17	1429	0	1	2	0	368	2	3	1	3	0	1	0	4	0	0	10	0	8569	0	0	0	0	0	0	0	0	0	218	2	20	0	61	16	1	1	0	884	0	45	2	10	0	0	194	2	0	954	408	144	379	76	23	39	667	14	4776	2	0	3	48	0	2	4	50	8	2	383	499	0	152	593	14	14	0	0	0	0	174	187	423	2780	15	27	77	2	0	395	1448	479	418	248	0	18	6	24	14	719	22694	15	600	6084	0	0	739	2726	1756	1698	45	629	28	73	556	1694	2169	2	0	0	142	946	6518	1	4	2	2	0	0	52	0	80	0	850	2	192	0	14	13	73	3	15	12	344	0	272	39	1006	1203	2	0	16	6	134	0	5	57	0	958	157	13	173	3	8746	111	239795	27	39	0	0	35	13318	612	339	0	44	287	0	74	0	4	331	46	5	18	2	451	30	251	34	0	2	16	27	153	0	0	0	0	41	0	12	0	2	1	104	0	1	8	2	11	114	0	40	89	0	365	0	13	4	0	0	199	0	91	0	1	106	0	0	294	254	0	2	0	39924	1765	3296	8	1050	1920	0	2	0	0	488	396	0	2450	722	3482	1756	6136	2659	1656	336	104	4980	1214	2881	151	56	4418	23	965	896	11842	3582	5768	131	27611	232	0	0	0	0	0	71	116	0	0	2	0	2	79	0	0	0	137	76	4	1	10	12	132	109	653	38	83	4	52	22	152	5	155	0	0	4	0	2	0	410	133	1748	1114	120	21	8	790	0	469	0	2757	4778	6	0	909	466	8543	4	4025	1	1626	549	2	238	2504	1023	0	257	6988	0	1313	139	5772	0	4	6161	3932	1917	4612	780	4765	1218	177	8250	6	782	2	0	1052	1173	4012	28797	552	20	0	66	0	11612	1747	4253	1894	626	39	10	176	956	1846	1421	874	488	590	1287	403	3614	289	0	1168	3835	71	102	1947	3146	548	76	1674	1495	0	784	445	532	294	226	935	9522	540	54	3128	1585	155	5822	766	1228	36	975	15878	12390	7962	564	6	651	53	45	490	2	2123	21943	83	944	430	16853	9175	5260	1038	3754	4	4033	52	3972	5416	56	2	1112	1938	1211	366	359	373	1168	654	164	486	1719	847	7472	1581	1676	5738	0	1	13	514	2	614	2445	0	156	27	4748	2175	3087	0	1824	0	3	1507	1052	0	12	1695	2	0	2	3091	0	161	22	0	2753	416	4286	4	1197	636	421	2641	283	6469	425	387	8226	344	3058	0	2	12	3346	1211	1945	233	179	1	6	1	0	2	5982	0	4	2	2473	6568	126	3061	1053	4939	914	816	100	907	2418	1145	1169	5029	1805	97	4	0	0	198	586	1881	4	380	131	16	4929	954	4485	5	17	4219	9903	7	73	4	2280	11	282	972	2670	2223	621	2	14	8912	1016	0	13	2	4	0	0	4	9	818	0	165	217	3113	18	0	1602	0	0	2	64	0	73	0	302	0	0	0	0	12860	3845	3269	0	623	465	4	0	0	114	136	42	120	2	0	1	19	0	2	1	0	0	1	0	1001	635	3	0	2	1036	2	30	20354	0	96	1	5	29	0	0	0	183	0	4	3746	3607	2325	6417	5549	3189	3918	851	516	0	2	0	0	2	112	0	0	1	157	3	1428	0	972	0	4	0	3397	2	0	470	0	93	2	7	0	4901	12	10	0	251	302	9789	272	2510	211	0	4	0	10	4	123	24	25	1	538	2	0	24	721	7392	4	0	8195	0	1176	384	5269	2	1564	1	2	0	1704	0	0	42	4	0	718	2	533	56	0	0	697	4	32	7	0	6	2	8	0	0	0	1621	0	2	4	0	30	0	0	17	7	26	8	2454	2	22	0	420	648	5516	1650	384	19	0	681	0	2	204	0	2	1	0	2096	10	0	12	8	64	15253	13	2	0	190	0	10	0	0	2	25753	2	0	150	8	71	4	1095	4248	2860	286	21	0	18	5520	735	0	3	0	34	286	0	18	1048	8	0	21	137	6	4	8	2	0	454	35	2	126	0	0	0	0	2	6	12	557	0	102	32	958	59	0	4	11	11	265	5	0	0	0	23	20	14	2	2	55	0	2	3	5	0	0	1	28	252	31	2	0	0	6	8	15	0	96	12	10	7	15	2	586	1	1	0	68	8	0	153	10	423	0	0	136	0	21	2	6	0	0	5	0	0	0	2	0	0	479	2	292	2209	0	2	2	0	0	6	16	8	3	0	69	2710	46	127	569	0	1076	0	0	0	28	4064	3	1500	0	62	190	1	0	0	0	0	5385	0	2	0	252	0	0	0	4923	51	0	0	8	0	16	0	1	1689	8	0	3	3345	14	4	7705	70	65	3389	0	0	0	0	0	42	1369	9	0	0	566	2	972	5	8961	0	34	3	4771	1	0	0	2	0	3787	4448	409	1484	4	2	21	10	754	0	1965	0	162	1245	22	27	2093	0	14	0	52	17	12	0	0	4	2	32	10	9	21	84	0	1049	6005	0	2	7	2	2	20106	1903	3442	3534	2	0	43	0	0	0	3	1859	2	15	2	6	235	0	0	1	0	0	0	113	101	0	278	850	12	2231	0	0	2309	18	0	1089	8	10677	60	4190	0	4	1882	8	0	3	3	80	19	1665	10	79	0	98	0	0	0	160	1426	0	7771	10473	104	787	151	0	12	0	6	0	2	168	0	16	5	5077	0	0	0	0	2	28	0	4	0	4	0	3166	0	0	2	30	0	0	0	1	2	1425	0	4	686	0	0	2	30	4762	2858	0	0	4	0	33	2	12360	507	2	2398	0	1	0	0	80	2068	6687	0	0	393	879	5407	0	0	6235	12	5734	25993	20	29	10	6	0	6	494	4	0	6406	879	2	2081	21	24	493	1389	0	13	2	4	1	58	3981	107	0	75	0	7	115	0	1	0	0	0	0	297	385	0	0	0	1143	1076	0	3076	6	91	50	0	0	16	4225	1713	0	0	11054	11	131	534	469	526	916	22	2534	237	2	2	4	4500	767	449	9373	8	3192	475	1127	0	0	0	1077	274	0	2790	8	560	2	1357	796	0	1	11	6	4	8290	8775	6	0	18	25	0	25	0	0	1245	443	2	169	2084	1254	0	685	9	257	3332	1464	65	245	4	6	31	2	489	484	8	33	3599	158	1690	128	74	511	2	1788	2005	605	6	1453	1976	12	280	1466	915	0	1252	2	173	3723	5817	4	14	55	286	3727	12801	710	3613	150	1283	317	305	567	108	1427	4526	0	3	3598	45	7294	204	99	12146	181	543	327	969	167	1969	365	900	0	0	572	0	1586	1235	4	2803	3	2	6	84	0	1843	18	143	3463	2265	1189	2188	127	201	1902	508	4297	0	1562	887	386	98	4	50	134	1148	2	16611	1816	0	929	4	115	7125	6	2254	24	741	2733	2	1180	1836	0	702	66	10	632	368	0	2224	872	28	374	4672	3803	16305	6511	4528	581	568	538	4554	4	1497	235	12661	2	30	36	44	68	2	3923	71	1400	0	117	2389	14759	480	955	30	1574	2339	244	329	1773	1373	625	4410	13	0	789	416	1	1498	4	75	4561	134	2	220	851	4083	791	6	2	8536	92	8534	4273	20	1487	300	5	0	23	1359	2	3113	1691	1426	9148	1727	0	2	1196	448	1120	2306	26	803	1476	469	2491	1416	645	5	2513	482	23	2296	2856	0	0	3	532	0	757	1922	0	3120	1218	418	1706	4	7102	2	810	980	1482	582	643	719	0	455	8	1673	4020	8	4971	0	138	977	1365	1688	22	1874	2003	580	1031	322	1148	3000	26	100	20740	7	320	4	4	1032	261	78	754	1964	4	9256	396	2655	157	33	941	1092	2350	683	860	252	351	1740	704	1325	0	1481	810	2	2	41863	730	344	43	176	1605	707	2159	2759	66	3757	47	3374	0	785	2240	796	966	693	8	783	4570	4235	25321	18390	288	3996	2150	5748	1204	7269	0	472	17204	141	813	1303	104	790	2378	54	1001	405	20	3808	169	8014	385	6906	110	4210	0	213	18	293	4283	328	281	814	261	79	6791	89	1198	4484	355	2	126	875	4	445	1477	365	0	552	2623	248	4381	2488	378	803	1259	8	61	4	1767	2684	5604	1479	2	742	10	32	1196	964	142	4757	2388	11967	1170	1722	2	8226	6	39	2	292	611	2	794	36734	8266	60	7	2606	462	16	7377	11339	178	0	2513	4	88192	0	2377	1863	2136	2666	175	26	6259	980	3380	18	2	2384	59	1021	5646	6	1428	48	693	339	41	3451	3013	2	31876	0	431	2714	0	499	3	3355	881	108	1652	4	838	79	87	920	184	8	1141	2	1309	1155	94	787	1780	1787	0	3201	1182	562	1486	154	176	290	2762	72	1168	990	999	8	10002	4972	5175	399	422	2	870	22	2	2120	381	358	230	83	2097	3631	749	53597	75	6	4	3310	20	74	3419	216	4687	289	1664	2104	2010	722	448	853	1445	5423	0	657	0	2	3208	6	79	2021	838	14269	20905	7566	2878	34	1010	22	0	445	428	155	2988	342	266	12155	967	68	6	42	7582	615	92	0	167	144	453	1500	6	4	1	15574	63	1476	19	1127	1420	984	1248	29	0	2527	0	3105	4839	47	2	696	133	72	660	1500	3413	4	142	54	893	3166	252	2770	6	104	1044	3877	594	2	3011	382	6	40	736	817	447	77	14	102	59534	39	6	16597	1536	17501	2225	35	1249	420	406	319	0	4	16	1754	5	0	7020	570	0	1963	2	14	0	614	4	2824	0	0	0	20	3112	284	421	28	6	4197	8	2	165	1644	51	6	1393	46	93	543	1787	0	351	4	8545	1472	834	1428	460	132	10	1023	771	0	1111	1537	7575	378	0	17089	7	1	1763	461	245	139	12857	0	1967	1476	1029	2704	2353	1074	2584	35	0	4815	720	827	5446	3283	82	154	4867	25	227	2	1103	4	818	3398	2535	203	50	13	0	3144	2627	1309	0	2910	7349	2074	9104	4	1414	6	183	2287	4960	488	2	434	2066	1739	3271	203	0	1079	530	1875	566	654	0	67	0	7149	2810	864	82	775	4737	444	3125	276	570	223	2	47	10965	82	1184	4488	16106	688	26	612	1210	16	0	750	2387	628	264	1689	1149	460	1671	20	464	2	452	228	697	1716	1396	74	10	136	26	10767	162	1154	1250	1445	932	0	21	85	70	2	27528	47	1422	3478	0	12	4	9466	2	2277	644	988	4123	380	6292	574	152	5614	1561	750	1500	2	2896	433	1247	4	12	1645	2455	4441	55624	3163	498	117	1744	932	569	6	1395	575	11	414	1456	1376	12306	0	109	318	97	320	684	2	5077	1029	709	31	0	0	116	1338	345	2235	938	258	11	206	2	221	5146	2010	832	4567	140	447	2049	3	1802	871	257	4177	984	2168	24	71	3581	2893	28	595	1066	3975	1110	4066	13	27	908	486	1960	37	1355	4	936	2325	2144	8521	4036	1210	451	887	1445	984	454	11393	12112	0	303	1746	569	20383	1254	1773	346	1068	4231	296	6763	62	467	1379	6	546	415	446	303	6283	7877	3	32	21260	355	244	3806	331	2782	0	5	1575	7	229	2987	60	2010	3	2216	2	0	1172	10193	640	804	137	6	6	78	598	1525	2	6173	108	351	5990	583	91	4787	1383	1576	79	328	1213	496	429	734	2805	4101	93	355	5276	380	10	81	6286	1390	22216	860	6187	13212	0	0	6	1928	1211	111	6	1086	1040	3288	32	58	3654	2939	608	1485	1064	0	4908	3	1180	5	0	493	505	2374	111	4203	26	767	404	496	494	139	2213	493	1114	1087	978	2731	4217	1006	1411	9	305	391	30	0	5108	2217	264	10265	772	10995	2613	4	0	49	1011	6	28	2	711	4	4697	1164	671	0	6	0	120	1295	532	0	2	198	324	190	103	13926	849	341	3577	0	805	664	536	328	306	2112	4	6781	2679	6	810	0	150	860	416	370	0	2222	1235	665	8	12	16	11	1371	3	76	134	5206	6413	810	0	5	0	9091	540	595	1596	0	1520	472	41	12	6259	5583	7629	15346	3509	253	1577	952	9484	2026	3949	448	1053	527	31	5787	808	15785	3715	3491	3973	3620	0	1184	80	2100	2484	1437	1575	544	0	1051	3010	1832	383	2	0	5176	1494	0	12126	11065	6819	0	10	50196	140	290	120	1154	668	51	2	1264	860	3034	16	88	4	0	535	455	0	1854	848	1685	0	26	289	693	844	53	1310	6713	455	1824	13	4371	961	452	6537	4007	637	587	1596	1344	386	392	118	44624	4625	153	641	14411	3840	15619	6	5	2593	20	2153	1003	2662	2523	373	25	3248	4539	112	6	78	398	5328	4311	20	1338	1575	5850	694	2800	15	5	8072	36610	275	60	0	14	1339	550	673	1531	203	2	0	629	4	50	6	2318	536	5716	0	2	674	186	1443	7577	2560	58	1967	561	0	3692	16907	1268	256	908	7652	7	0	246	0	13	507	40	979	0	2	775	4045	7308	4594	20907	4810	3681	5214	4	14160	18	6	4	44	551	10	22	183	28	57	26	161	8	163	36	4	6	78	44	12	6629	1289	14259	3371	3822	2740	2493	1842	22	881	2774	687	9613	1931	84736	16728	2860	429	3576	341	672	0	1688	278	24130	2680	5208	1732	119	2898	1198	1945	1005	9097	38	6271	6	1751	8614	7009	20267	3699	2370	10037	545	22922	5255	7056	0	3442	38	289	2722	3923	162	2363	4977	3849	3001	1673	2760	79	144	1838	1408	1438	4452	136	750	1291	3396	8	1920	2	194	15715	13443	4618	377	2216	1647	2120	364	2157	28	719	6596	8670	10560	1002	6	216	0	13074	2098	1347	0	2394	1176	1574	1312	1164	1318	708	18702	1179	3998	1419	2270	996	0	20218	5674	2	6218	4169	959	583	548	362	483	3	542	1596	1334	1315	742	17658	2282	3216	4542	4822	0	168	25	1875	5257	2460	30451	542453	109077	341692	13671	12	10769	8047	7	17482	6892	2	11018	2575	25757	729	6	0	10	10	4589	2	2	27	15	8	2665	1938	1397	24275	17343	21170	37753	656	910	0	9	21	2	0	0	645	0	10	8	3267	511	12	98	126	5271	2	14959	79	3556	14	68	1193	970	410	0	179	148	2671	5543	298	2	135	6	14377	19	0	0	0	6	6	5	0	4	45	9062	0	2	0	8	4	2395	1875	20	316	2183	6750	12	4	34	3	24	554	5110	10528	704	771	2459	1725	504	2403	113836	0	12	0	1	24	0	0	4	26	0	173	10	204	433	0	30	6	108	0	0	0	0	544	206	1220	147	77	1	94	0	2	123	0	0	0	0	0	0	0	0	3	0	0	6	154	1	0	0	0	1	230	4	0	4	4	2	0	1	0	27	0	2	0	0	0	0	2	0	536	0	64	0	0	0	49	0	0	14	0	43	0	4	0	2	8	0	0	1	0	0	4	4	2	0	3	0	1	4	0	18	0	0	54	2	0	4	0	0	232	0	0	58	0	0	61	0	0	1	69	14	0	0	0	0	0	27	16	0	0	0	0	3	0	0	0	256	62	7	2	1	1	43	0	11	8	18	23	2	98	118	2	0	3	0	2	0	0	2	6	0	0	0	0	0	0	7	0	0	2	0	5	0	0	0	0	4	0	0	0	0	0	0	0	0	0	1	0	0	0	0	0	0	0	0	0	1	0	0	0	0	0	1	0	2	2	76	4	2	4	39	4	0	6272	48	2949	6100	9678	1349	3753	5247	1081	636	3996	1163	4949	1090	130	393	10506	2916	4566	10265	2800	6	8252	46973	752	1172	2319	1230	5519	218	0	1820	1346	1423	1114	851	1996	762	15630	288	250	389	15816	3874	1203	11246	1130	146	554	2402	6644	32025	2343	2990	359	0	3544	8100	5989	1212	3121	0	10216	5074	6841	2535	1744	381	13920	184	1787	676	3805	1628	114	32	10	648	520	109	38975	277	123	2402	5737	2629	2802	18934	9439	2838	2847	3054	1238	785	9781	568	33314	170	199	164	25	3022	499	5335	2087	11	1320	90	13592	6	7	204	2	185	122	982	174	589	177	1160	3433	1327	578	6	30	950	32	1	1	3263	9484	2923	1074	14429	6450	598	5509	4008	150	1058	2041	1502	326	52	234	3	18	30	2825	9213	2205	749	1108	6868	2970	163	1192	32929	33746	579	1714	87	632	1021	1180	32478	913	8649	0	9403	932	877	6228	224	237	80	1226	4182	1194	216315	273	866	3632	426	1225	1129	6026	2519	2967	4784	10583	1484	1998	899	228	7	10517	59	390	449	10	2275	735	8196	559	807	540	1647	5464	1756	2745	611	3154	383	756	418	3263	2861	111	393	1327	6584	503	7873	2725	8	12473	1150	714	3081	1263	331	142	310	526	6728	940	3058	0	1568	340	916	69711	13	117	130	6341	1586	6645	522	2104	2563	647	620	808	142	36	21	29	210	2455	3253	55	118	467	7728	950	33	6	500	4608	1312	4417	2929	1910	2602	9281	3922	0	7501	4	0	0	117	4869	39	0	332	5604	3581	113	601	38	1386	13677	5683	608	2113	779	2276	6	0	4561	1035	3267	13460	4011	7774	79	603	913	303	1402	2754	554	1353	1066	1902	6	4	95	719	7238	17	112	16	190	935	733	6244	10639	1081	459	4991	537	1823	25810	794	42	20	26	3767	273	839	5361	1965	9502	2505	1069	1392	14753	1109	18247	1369	3651	13908	296	1213	760	1137	679	591	8	1113	5464	2774	2061	3288	8287	1890	2949	1287	586	1680	2965	3329	867	2479	2442	1634	2409	594	773	5340	3159	4416	16	27	15373	248	4765	13903	4072	2145	1285	1770	1488	2835	942	812	778	2040	4688	3490	1927	1376	6	19815	3518	11601	1391	4598	8751	902	0	11	1	5685	13756	1	1362	3227	5746	10221	2961	3818	4692	30	1479	1391	1429	5345	1417	153	1118	10336	67	2688	3473	60	1852	458	74	1148	474	619	42	7136	8	11329	6654	7747	330	8526	82	16301	23494	788	3214	684	134	555	32547	20611	0	3183	525	7000	1938	9149	5624	208	3617	6355	1623	403	2495	2862	6	2	132161	1494	536	1339	3267	1061	2810	508	234	6553	5819	1527	2315	3574	0	5	97	4	936	4703	176921	30154	8427	5931	21112	152511	26114	310	9389	18189	38	81	3264	84	5381	1034	6786	5763	0	121	5	7774	1564	2423	434	8744	6576	15643	2404	1055	1801	1143	1016	2733	1233	921	3000	8011	13787	10222	4640	6	6310	6413	4	3724	7	6501	7336	5772	3448	14105	5603	63941	1715	10762	0	8	19	57	2	11080	15895	4365	7157	2	243	5263	594	0	0	0	0	0	0	0	0	0	0	0	5823	4151	6627	2739	10792	1921	2234	3263	1720	139	0	52	374	1196	1853	6052	0	3	2107	3792	2658	2	1221	2250	665	1519	3707	5294	8178	4782	3283	458	417	906	2204	667	638	3338	36523	1387	292	176	3394	9403	17655	5546	497	1975	4475	1026	44904	3393	12312	442	1898	2813	2	1616	11765	3723	9016	5534	1395	135	68	7222	3987	2709	11	812	1776	10078	674	593	254	299	90	1123	1610	6734	422	22	2	470	1622	58	1322	112	466	2084	4239	0	4499	4462	1728	7866	1134	241	12152	1024	1618	1326	117	2390	1668	338	18870	184	68	4169	18264	2	311	10067	3511	3690	726	1114	4	108	84	251	895	1078	732	86530	7547	4605	63759	1814	16275	560	1239	33	19657	1821	2652	10070	256	140	800	5034	750	3780	1995	66	355	5	16	463	35	88	2309	3414	262	2117	2	2212	0	161	1265	33	4824	1049	37920	294	32629	74	7	56	886	354	6188	304	1840	984	2620	1205	11083	8673	14	819	19	998	8044	702	6063	1898	1090	4539	8	6834	694	1303	3147	649	4846	4357	946	3993	1268	1821	446	6792	2033	108	2808	3863	2807	12671	69	3498	354	604	4051	9295	3075	1278	3384	3982	16827	13152	9806	4666	0	4213	4740	327	1564	1842	94	7351	1705	638	5898	4524	6688	1493	9735	4349	1124	3168	9092	679	414	1079	249	562	0	775	4572	1457	309	162	2	8783	46	8	10	8372	9078	5976	3183	306	17287	1671	7580	13882	1861	217	1405	4369	445	754	4	2521	34	19	3979	348	2439	1308	21027	1764	31511	1627	1168	740	12224	5142	175	14780	258	2998	19495	14393	6030	5308	1402	3176	2896	934	0	1306	0	5638	40950	55009	760	5992	30757	4159	334	496	36	11112	1802	17789	536	3137	182	643	594	8	1081	930	18781	3818	34230	1811	9717	1597	988	1848	1666	1686	2050	2860	1684	6613	3297	14	27	1226	2224	1652	13303	1472	7	118	22223	19400	14216	34	3615	4881	829	26761	16	196	186	2	10	413	57	2033	4745	2740	1602	53182	128924	1569	3483	3986	5766	1117	875	5451	2276	9704	1439	5720	3227	480	2027	2025	1601	1104	14	1083	4264	4869	2934	1714	7072	259	15597	0	2	266	3907	26694	481	14750	2518	2057	1426	913	14	305	240	230	11433	0	10484	82	125990	1929	24733	2707	2590	2738	681	358	632	2565	5131	3207	1730	11470	2436	4	414	4142	823	6716	989	5642	912	0	553	692	32194	38003	40842	1851	6171	42	3629	439	35853	2	766	1006	10286	56	23	5053	4444	5371	4748	12	64	0	0	0	0	7	6	6	2	64	1	70	83	1	4	8	33	0	34	9	22	0	0	0	20	0	6	0	4	4	4	4	22	79	18	0	0	57	62	0	24	18	4	22	0	22	10	4	0	22	14	4	11	0	0	3	4584	6119	1073	2278	1134	389	3805	779	24	827	669	1482	237	529	1714	961	1135	442	1512	3875	2197	2825	3820	0	2343	12326	2712	136783	18	68	6	9	18	25008	287	632	895	1303	36	72	10	265	1072	1638	3064	41	386	15518	982	1844	2523	6931	3340	910	4322	1573	1163	9903	410	4491	3296	11017	1452	306	942	8014	203	2873	343	25	5488	1338	5093	5072	20384	34	1056	149	4	1154	6	12	8364	4829	12501	11745	8090	1753	1162	264	42	2669	882	1781	3	975	1811	182	5	16	542	69	4106	37772	1013	1248	779	531	533	317	1408	1115	5881	1709	59	1676	771	4749	6230	2473	2524	3154	22	31	163	2172	286	772	2947	5526	5064	2432	1052	133	3450	9042	1354	4160	7568	2917	4812	0	770	4108	3980	22	4095	10118	1973	3289	100	104	0	1653	2038	2189	2	2400	895	1785	2696	142	15325	3097	599	837	2621	1434	27316	12189	1116	2059	7792	16033	12	4254	34	24	16	3891	578	2240	3094	2694	12337	3998	488	7639	50	150	32962	4578	356	131	336	5535	1685	23221	3098	4	318	667	7493	4382	2124	5995	628	342	21	0	2	342	1424	0	27227	3203	1882	6234	983	1117	4562	1986	1049	2325	646	154	2296	2	1583	23633	5550	11422	2636	5667	5644	2507	1307	1841	374	7414	1626	2998	3629	674	1317	242	8948	8	24	8	142	836	1600	11	38	78	11	6	21	29641	277	352	10421	2502	1863	604	12475	4758	833	2795	8496	4739	1640	6374	3193	4346	2	1466	4399	180	365	219	21	1280	353	486	0	208	2664	197	6027	264	10090	8842	47991	1602	18414	35008	18573	12492	722	652	1834	4	106	120	126	195	101	19256	22290	444	838	957	2383	3283	22	2446	867	8	424	2172	19	170	13184	905	4627	1868	604	820	2	49	18	8669	21464	27303	5726	4408	22	0	13222	6457	200	879	517	10389	1789	1825	0	391	441	0	1961	349	1194	131	227	1329	4505	688	1550	860	523	256	8288	11451	6998	6	0	427	10	7590	653	2709	886	347	335	8624	33	15	12	3	14	891	141	138	34	0	0	0	6	6	2	140	0	2	0	0	15	4	4	0	17	0	87	2	2	10	3	1	184	87	2	4	4	188	2	144	63	25	13	64	626	2	2	2	2	0	2	0	31	19	6	197	19	41	0	6	0	10	16	2	0	0	326	869	11906	3907	4467	256	6993	1385	12041	1367	9066	772	2996	2008	27	0	211	5951	5795	475	6421	11688	301	2112	664	0	13895	4693	1293	2	17009	17266	4625	13196	468	500	552	11248	7089	10686	1612	2567	9327	2208	424	682	312	1280	372	100	880	147	128	244	3363	1745	0	0	8	3634	1502	145	100	42	7584	2260	747	365	651	446	13772	10322	2486	6125	4210	12	3166	2115	2958	3585	5364	758	3496	365	2	15100	1757	1549	7392	46470	6754	2216	3256	4288	436	120	41118	1438	42	3247	2526	2514	2702	2022	4188	2567	1910	605	3269	2262	7267	2628	220	841	796	1322	15334	4952	8374	5960	5	5083	0	1456	4332	1381	165	366	2	0	12	3880	32	2991	5201	374	6	86	17	7376	562	689	271	6	964	3311	4115	224	1243	175	26661	882	1319	34	1004	7011	2628	435	2012	12742	8877	2223	623	429	866	459	4954	3839	8573	1851	2509	3507	490	4332	2003	169	5424	2636	2	1747	5764	22	3188	20525	3975	4896	3767	13441	1467	1212	1034	1850	20704	6463	430	1868	1462	2824	0	3245	258	1171	435	2262	56	6	5	0	0	0	571	0	2	0	4	20	6	0	10	2744	123	1298	110	18716	978	3649	9899	1858	3972	1578	602	57	190	6643	120	1871	9330	914	3642	1220	677	146	2364	729	25	39	393	24	4176	1368	330	3	44553	1380	202	1543	1719	14573	0	129	3	13	134	22065	7	426	3416	1187	12	2824	450	1051	165	14462	7502	3544	2909	11885	759	3305	12	2157	4192	13937	7195	9250	1275	17999	3926	2911	5570	7370	993	4304	236	2384	2533411	860	0	449	101	164	2953	297	211	933	80	1196	3356	6307	4858	699	3502	11400	3072	9555	5566	731	4600	5616	8319	2300	426	456	1077	182	10	2293	11	29	416	3971	90	1110	1717	377	51849	0	2706	1149	14	1997	102	5571	690	182	1147	849	1263	2864	20	6394	1650	1130	5612	7562	1395	1921	4699	809	8320	1426	296	9704	101	151	0	11777	543	828	1605	905	4039	1177	5074	2836	14279	318	679	11614	2326	223	1855	1634	52	193	160	174	260	36	2039	0	250	1613	4170	4648	3783	602	1585	21354	24549	216	3519	1067	7862	4679	4230	223	1476	2111	1006	677	2189	1087	370	692	463	1760	253	1196	458	527	1160	859	5598	244	350	360	1348	242	1083	468	631	6607	1385	1741	3629	927	2109	516	1439	2958	1271	9446	501	37599	1290	1755	328	660	887	158	18933	8	519	2872	2938	1396	1742	0	0	4410	1427	408	210	2422	219	12	41059	550	22300	5121	4	4211	2	107	301	7498	1953	1273	4090	1205	495	5372	1082	6701	4154	7122	3329	1249	3402	81	115437	17375	894	210	3440	3252	16973	4	3224	4457	434	6511	263	500	1010	1	10476	6389	33	11094	862	1235	1072	1169	352	16147	2434	7503	79	36	3365	822	536	4209	9621	4466	1	3832	3202	13	31097	80563	2634	121	4866	9166	109	5599	9971	12058	11088	570	20688	6273	1452	9	5072	1962	2377	8012	2746	4469	16547	970	2645	3215	4149	4877	18462	305	2450	1596	5439	6453	4225	2	7220	3346	865	17	7378	13484	8260	10254	47805	4150	244	7229	95	940	331	254	950	388	2220	3934	408	22917	4722	1029	915	403	709	563	799	863	525	1067	590	648	631	1020	604	746	832	2307	418	2584	1182	1015	514	666	292	648	342	1078	872	848	965	460	566	458	485	851	1423	751	985	454	726	698	425	657	506	612	943	544	988	209	396	677	543	441	381	657	300	1684	411	125	776	567	554	862	2041	1235	654	625	938	395	1364	2532	466	415	2622	1965	8153	4800	2	9669	18	43	343	6298	5055	8794	0	20089	3262	9376	1058	472	5284	120	8	6	121	98	6	18	2	61	6	1	2	2	0	521	2	11	14	4	0	58	1914	4274	28373	630	613	544	5348	896	2044	1201	2173	4	10	8	260	134	566	230	209	855	2	4	2	194	52	1595	1581	9463	340	966	156	56	2366	3272	12059	442	7585	350	991	7	17495	59	20	1872	649	413	360	27063	18848	188	1	14	0	0	10	4	205	16	6724	280	34	26	19	424	662	0	194	227	2238	4	20	10030	242	587	76	246	68	1051	897	5824	1228	270	3594	3032	784	6430	4010	571	628	3675	6019	3047	1344	3116	1599	100	3276	9098	1175	611	2	1510	7097	1216	0	2703	0	994	110	1791	2800	2305	2596	2	2674	295	7599	2	2786	2857	1647	5797	4717	7580	9689	17477	3567	15096	1816	10160	8482	81	116	131	5994	17	32980	585	110	2790	1013	288	928	15	1535	981	372	157	5321	12785	303	27347	806	1560	3176	2383	34332	1543	10504	55653	298	48454	99	13093	349	28	5499	3981	578	6	191	6638	8774	1324	5481	36	3237	48	149	497	2897	4498	4579	8279	100	1927	283	446	8305	128	443	843	7401	4727	1822	1188	617	95	5589	22	330	2477	607	0	16	578	424	4070	48	336	274	3544	1133	35	485	2016	4782	4890	4396	6902	1825	0	0	0	0	488	1227	2402	6151	10699	342	0	4564	16	2335	233	397	253	4763	216	587	836	1235	566	2	2321	5548	150130	1625	571596	1338	575	9185	1622	1558	2461	10469	3658	1483	1311	8607	480	964	5245	2371	1636	1774	2042	1227	13345	2919	2486	13581	2012	4111	1354	8841	116	16	850	949	3288	8289	199	846	29	8340	200	409	223	280	12232	2155	630	7568	2683	2980	846	1240	1129	129	1468	536	43607	0	2085	2055	962	13560	846	772	6827	198	349	6	2757	10339	28	6300	14206	3	140	0	178	4225	3062	555	407	1122	5575	4182	183866	324	669	718	1893	12750	429	4936	2243	19538	58041	78811	1150	2219	703	1540	921	10	348	2672	5897	1192	12	1369	659	397	53125	21	2925	610	79	541	6680	1927	327	6816	1307	4562	9006	48	177	0	2601	3456	673	428	3653	1068	718	492	877	1726	205	5313	123	288	1049	846	467	383	655	389	0	926	29	18851	209	40	0	477	10	2336	2655	4396	20	5213	1500	267	42	32	3055	1457	1061	2730	1844	547	175	38449	0	6706	30821	0	0	6684	2	0	21	57	876	0	110	16592	611	125	9104	3145	0	613	2263	7035	8	41	10	8	2019	2635	23	16289	8684	310	189	418	35	0	202	5	27	1536	28772	182	2388	2	1830	10	3112	2231	3293	2027	1747	56423	501	13	197	924	21	424	360	11795	2910	253	4392	768	894	5002	8719	181	8434	623	815	1048	942	98	6	6	87	141	174	6	20	0	29	0	6	2	23	57	52	141	34	293	4	47	181	0	40	66	0	168	106	50	65	56	64	25	25	20	89	28	79	9	60	103	4	38	65	2	23	40	92	6	188	10	0	22	10	0	79	1150	4727	84	40	337	178	116	3591	1265	1451	455	0	1048	843	1585	0	7664	7016	3327	2001	256	453	320	168	120	277	2	8	22	2	0	10	1	25	0	36	2673	0	0	5	0	362	16	16	0	6	38	241	188	5	5328	1682	2638	1844	60	313	289	23741	150	4960	381	22	6	4042	1579	768	3307	947	18	2336	7820	3757	1163	8541	3228	7071	1706	628	1291	53	1996	440	2798	27710	4	1317	62014	1319	513	36728	3211	4776	4326	3056	3111	11280	793	10198	4127	10419	413	3604	9128	1320	849	16678	686	149	1601	2	2135	721	473	1223	1728	7112	3023	21788	3140	7888	1262	18	7731	509	470	954	71	188	4	1539	21687	1675	7817	378	434	1286	3348	2122	1785	314	442	37	4159	2375	5874	3023	9549	5564	7466	4493	4829	3142	1025	5201	8804	40802	19634	6679	15192	13452	7633	348	3037	1959	20395	116	2766	552	3229	1243	1095	96	16508	2341	1411	26	935	8179	381	2174	2838	897	525	312	2146	1297	959	2107	677	1384	2474	1642	2095	74	1602	9459	739	1334	1024	1172	1986	17067	9605	295	1342	2948	1067	10	1992	4346	1019	1600	295	3525	1566	948	702	603	0	48	5682	37223	14211	11514	2	26365	5150	2	3549	106	27	0	4	2	11	0	535	695	687	5622	65	216	22	9223	8103	24	32	10113	3552	1306	73	270	4870	3087	1791	2732	2624	1576	3439	3254	2711	13997	2317	1657	1964	12324	60	4940	97	72	0	2	0	1204	11538	3299	6	6860	12381	1611	2424	16212	368	6661	8856	11970	377	10690	2331	1031	1069	4445	17119	12	13256	744	0	2620	8251	12305	3270	3845	8	63	10523	1507	9827	6811	1268	2060	308	18833	2960	7475	907	527	4953	661	2297	6855	0	1201	9227	276	22629	1	993	1639	303	1247	18	2605	1229	520	180	5638	1460	3799	13496	22	5009	14684	553	1445	14	1691	1365	0	1421	29	814	95	4727	309	110	189	44779	14	832	8037	79	47	2341	2312	372	4343	1991	51	0	1345	2	243	41	11	1	11	22	23	9	16	0	19	487	96	2	129	200	26	86	12	11	8	72	2	13	59	0	3420	20	7026	4	1046	1412	21	691	5832	2808	3772	403	2555	1464	0	413	6000	1749	2061	442	20215	1539	681	2	5876	1	5696	3139	544	308	1392	28968	3335	1057	2972	6419	14582	8	6161	4816	2	3844	17	1	3603	4929	14	4006	6590	2500	6287	0	9	3795	4722	2	0	6950	0	6	4349	5826	0	2	486	884	1437	1240	710	4258	30207	884	0	5075	3456	674	0	33782	11487	1070	0	52	268	147	11405	1850	4764	1221	1057	2211	8516	12798	614	2302	1015	6237	3070	4436	335	3368	2081	5643	962	7300	6796	518	1012	90	294	18741	2772	2604	21574	8429	3634	6020	366	289	4242	667	148	4782	4563	2201	422	5112	646	3711	6871	16	18226	2770	1187	46409	257	1384	662	1210	2412	5	2307	3705	383	35	4066	2216	5175	4753	3839	186	0	4	9495	288	212	23968	1216	1105	5446	5038	9603	6072	1799	1262	8372	815	238	2962	292	18110	942	22391	3936	2645	5126	884	16351	3047	12790	4562	1604	1	3	0	0	0	918	0	2424	206	302	3305	4656	0	24017	3906	358	6456	698	44	612	136	485	2226	972	438	3138	5582	3976	878	654	10261	733	142	8773	3229	6443	1302	5051	2827	4420	2524	3819	235	1925	2668	1193	339	449	6210	2746	2635	535	1867	25	9073	346	9318	1961	15	25121	22085	292	1282	3620	1145	166	2002	229	205	864	25976	14282	847	8129	97	5779	13570	3514	3714	6912	910	54	1128	142	1328	4153	10065	5975	0	2003	2	2397	14226	7272	185	1006	7819	1906	2118	496	7968	58	440	98155	9297	2305	471	1024	149	181	420	4664	1891	30	2926	4916	3361	1948	4946	7854	1271	5066	20106	49405	3380	7093	14929	1408	26	1108	16321	4145	8	2687	19972	4992	6215	2821	2507	544	3883	4386	5424	100	352	3857	2856	2180	6549	11565	12311	10096	6285	4	2399	1561	303	1426	16	9022	844	1	4478	2075	415	2099	842	9635	12353	4807	7285	5141	1311	446	374	5309	630	453	2571	574	3980	26492	873	6151	3011	538	1059	1167	1596	512	472	2838	1648	310	507	528	13	1643	0	6	5	2	3413	586	2821	3784	686	172	1815	4981	9802	2989	2028	171	18960	3850	613	881	2607	8458	337	163	1952	1893	1210	0	40654	0	29871	15818	18280	10681	6511	10075	44199	7674	9135	19131	16534	35906	4402	14275	13264	10881	9826	16198	17084	8570	10181	41697	10620	6358	14985	3337	3976	11129	4640	24533	20081	12930	9674	0	12927	19491	11260	26182	32270	77479	24565	33938	38241	10436	21388	19622	16408	12389	11262	6872	5094	3496	0	5035	0	14026	8143	8189	12430	6113	6915	9477	0	121	480	253	1351	17	12297	21989	16389	24964	6074	2367	23723	22796	1163	11198	19531	25571	11477	8	16922	15536	5306	21269	16692	31305	9504	9250	24615	3	24888	25785	22689	21847	64751	35843	20323	10	21983	18826	15968	8135	6013	8411	5483	41	5841	201	6549	6933	474	402	140	113	189	265	144	666	1231	809	6	2574	4337	57	554	8	40	834	769	730	436	397	618	615	2968	2746	30658	6	20509	221	408	1676	10448	210	4027	138	218	109	2034	8874	497	225	4878	0	1283	12290	2690	755	1343	5564	1134	2657	2	2044	3318	34	453	247	288	608	1211	2917	20	39	1688	257	857	1119	811	5313	253	2573	963	48135	17360	5357	2555	28166	5221	422	4	5537	477	2144	41	3911	58	6404	2779	9113	1392	5102	2	3269	1744	1147	6915	3019	8333	3765	5167	4382	1799	4033	13662	4157	2143	1582	2331	464	809	3344	1887	944	925	3113	4359	2	7	21400	2452	4936	5210	1110	2800	13764	6105	1188	317	3685	2492	17422	5755	14160	2	38444	1236	2769	12	21073	5339	19925	15528	291	2	4746	4	5802	5088	2	4	0	0	0	0	2175	738	1147	11603	6154	81	1491	1512	1313	6299	378	3266	6641	5402	5143	1526	3249	1470	1372	6736	1749	1246	1948	4288	2692	1475	687	1899	2908	443	725	1513	7283	2983	3500	4544	6435	2818	3517	2455	0	2	0	7	813	14	293	0	372	2419	6	127500	16684	1672	2349	164611	12192	1219	4044	2556	394	4116	3066	5040	1020	489	2301	1808	1305	596	2300	4306	2999	2278	0	0	0	2	0	0	0	6	4	0	2	16	0	0	0	4	6	4	0	0	0	0	34	0	519	4	10	0	2870	293	570	19228	2375	3371	28	38	0	0	0	4	2	0	547	2290	1538	25186	6847	1603	17	13718	6579	5839	489	932	4791	1417	1805	145	25751	774	3963	32978	18656	3083	1140	24927	35	6088	4099	590	32	1220	705	488	6897	442	3052	2015	849	736	824	801	2879	2446	3143	758	180	11621	2870	814	9413	2368	26	45	1706	382	4	2683	4113	2333	56	133	528	10859	3	325	40	8543	10959	1245	1051	0	4857	2610	165	3120	344	305	7149	219	0	0	0	2	3173	493	930	52	54	543	1130	1449	2	2112	54	345	19387	1760	7806	1332	11047	4771	290	5305	150	1183	4094	4015	95	2391	18150	5275	18009	127	6119	728	526	1751	18795	1039	652	75	13053	3568	17366	192	3130	246	2283	873	231	1007	496	560	161	2489	9815	5219	2804	189	799	4204	6614	2495	3931	1364	711	5050	48	819	394	5364	2	2521	2624	19087	1468	0	1401	9085	733	2	0	266	3903	1194	4401	2092	2565	5405	1006	495	2766	693	18290	2243	1021	2198	1065	4241	5805	3092	3166	1209	126	502	4417	1786	1356	9645	5317	6426	16	4313	4076	2	839	4685	3853	2463	6	2915	1590	4	14	3349	5091	341	48	858	2920	115	0	997	4485	4889	1182	8266	2480	1810	880	28	3	5109	1956	1850	1338	68	2	51	270	6914	445	870	11500	1810	5666	1571	13	124	0	0	4302	1369	7126	5294	84	10822	515	879	3090	7561	15	3437	0	0	0	1678	27	477	3	2729	26	208	2056	49	41	10514	802	1310	503	2	5523	21	89	54	3767	2046	0	21022	43	4034	1958	2393	745	1037	7513	5644	4	2590	666	816	154	1814	396	358	3421	4819	178	1128	346	2542	978	28	1240	8	2601	15775	4884	45	513	1460	2840	404	7323	1671	13164	498	766	23	2836	394	915	2522	3532	2095	1579	1040	7354	4727	2012	829	603	1905	21395	4468	25	870	9809	5119	52	3249	1998	4	133	0	688	1826	2	1897	22	2148	1091	544	794	11893	310	1669	40	1810	4	12453	2189	11450	15108	4052	1690	2242	4222	11096	8842	2081	4768	0	80	1770	24	0	3762	90	69	56	0	5762	1059	2460	8357	511	2575	15428	1502	3210	485	202	3169	1380	2041	3659	2199	468	4486	2391	6130	6131	614	2423	3174	6	2835	353	142	808	7335	3618	46	2	298	407	4911	402	1820	439	10	4	969	1615	25157	1851	14820	1494	14	25	187	9289	649	4180	9703	10055	21430	10246	5720	6093	834	17210	2136	4317	8752	11481	6989	14699	48054	1931	1092	15160	10199	4402	1997	1467	343	2110	583	2009	1206	3618	3927	5078	802	16729	710	1302	2401	12567	2933	2934	3238	1081	858	442	1478	4	661	404	824	5615	1016	1633	424	236	3582	1248	2734	22	22	22542	2564	1854	3924	89	424	358	3842	909	0	5678	1466	682	8212	4	774	5465	1764	1839	3602	1576	507	5524	12280	5870	3756	0	1790	3258	2322	897	383	1300	1081	1143	2396	31	2197	467	3960	262	23494	495	344	1241	970	214	791	2021	6950	962	1359	56	106	1968	8	0	0	0	8	10349	3526	17373	0	26809	19288	0	545	5763	295	380	1061	1525	157	601	1523	776	1070	1563	565	1570	2822	859	2099	230	263	1262	345	24	350	176	0	6	2522	641	452	908	5765	36	4489	4024	1038	3618	3508	64	16559	3	2	2	6	6103	10	0	4635	1212	451	378	2978	8	3472	701	974	2785	1943	482	1849	304	329	744	4413	4482	398	5507	0	31592	24901	18319	6713	1974	3478	205	209	862	4043	108	57625	1368	29598	6956	1373	3076	5104	6977	5794	51066	8651	339	9187	646	0	2792	3244	2315	1462	19	2	61	17946	6406	2365	604	822	45	1511	26	2455	1146	1163	220	396	0	276	4	192	229	0	6062	2505	6519	957	18	10503	2	0	0	26800	1263	2743	789	1497	8509	0	11001	29801	1052	585	842	519	993	10242	1313	3932	568	3683	1032	4424	3024	998	23390	302	122	3533	0	0	869	1029	1301	14498	903	955	58	904	2370	17	4	0	0	0	46	0	1	18	5	4	4	0	1	1	31	2	0	0	8	1	45	35497	119456	10264	188	145	55866	5653	7	1242	2088	630	714	825	161	398	1985	8122	3742	20	89	94	2240	20	116	78	144	30445	2532	964	0	4567	786	3060	6752	898	128	3781	248	0	2062	639	6	439	1	166	2898	15364	5781	1485	620	3188	12779	619	2761	430	39	201	314	374	7681	6641	14	6293	1345	3718	8706	399	8928	1332	1015	799	1245	121	398	4236	16371	1884	4347	1139	854	0	24	125	10	3464	50	1623	8	106	42	2	1298	2559	6626	2428	15754	64	2680	984	2908	22	20998	296	14	0	4	2	2	6	6	1037	0	0	0	0	0	0	0	0	0	0	0	946	32	6	12	2	6	1	57	6557	634	24	3716	1027	719	6832	1116	897	3726	5556	2703	867	325	3157	815	165	778	2434	12747	1590	646	504	658	3341	1733	2734	9998	2796	32	2	12005	2034	2672	426	6314	831	6275	13036	5392	14	3753	2540	1577	2	471	1640	2657	8080	5353	1209	18538	2126	782	725	3020	38098	6712	5260	76	254	293	27	4	283	25	65	9	2097	318	1263	16182	4325	0	16	197	2348	1645	1774	649	20	2190	2649	1006	12	177	3367	196	3424	0	4579	1062	532	224	337	267	614	26	4394	6701	3123	57	15979	16032	4287	3203	16	8263	44638	0	2	6	2756	2032	858	5095	404	166	10	2345	326	8	523	2726	779	2067	3030	2321	6365	9250	1908	6163	459	8973	2087	9543	4286	2778	914	1372	196	11821	3310	9748	2756	8328	8492	386	2074	3440	1099	3306	16086	4884	36	2885	6117	2352	4670	784	127	17576	942	130	5308	10239	10153	32933	16998	32781	13102	18346	336	1181	8035	1	11739	2515	1129	8	1244	4892	1072	185	441	13168	24	3657	364	158	0	0	0	1	0	10522	2	895	1	169	908	3262	736	1707	2309	2032	322	1846	1486	442	563	2934	1407	716	883	5330	640	1292	975	4057	1247	2060	1149	1556	1534	2747	1070	28	4617	4382	33	24261	1451	294	264	2104	3867	620	293	3341	1457	702	3679	9471	2003	2742	550	2123	11474	1855	233	8113	393	3117	618	15660	3008	3769	1042	6243	796	538	1930	953	12477	237	1793	973	512	855	0	1863	1360	459	814	241	4458	2953	201	20585	4212	8	57	3487	3879	1452	2870	4384	7197	61	140	509	1132	1327	2	2669	1536	2	2424	8994	126	10738	1850	8741	4530	2	519	3496	2091	27672	98	1000	5214	5902	992	14736	8466	537	613	5991	361	4885	343	742	4	28839	4483	46	3509	694	4819	1036	2124	1701	16100	0	6291	1048	2070	0	2596	23	26	76	1429	6310	2949	7332	3651	2448	2572	1204	0	4571	18825	17429	313	1457	3203	5666	3786	0	0	1824	0	2693	1461	2753	303	1146	11913	5077	3	6	811	2255	278	2093	3599	442	4488	4897	518	25	5203	23	50	1745	3386	6533	695	963	12337	0	679	0	4088	712	11	5437	744	6498
"SAMN05219620"	2033	15362	2532	551	1048	728	6	0	0	332	1365	738	11930	3092	5431	2640	8687	614	2002	961	0	4995	7300	5410	1137	1673	12834	3	3	376	25	51873	63701	18564	11579	2211	361	3630	1051	4132	11662	750	10	8	0	0	22	6	23	12	22	12	16	0	6	15	144	4	0	30923	2374	58511	63938	3929	7203	2417	5129	12200	6	4	17	52	630	5	4	978	66	1224	1190	1126	9830	282	510	731	2768	2450	2621	6735	25764	5744	64	1167	229	2519	4803	6375	1440	16585	4492	673	2967	9294	146	15776	8	3917	17293	14779	20	1847	1611	6813	2628	408	4970	5945	1208	1885	682	1795	965	242	11895	3431	2674	6431	28870	42	378	3039	5336	8979	97102	28	46909	5034	1811	629	4215	89	1205	690	782	4427	3394	7728	7058	234	2	1329	22	1886	5	15	3184	70	1	14	1794	6089	1688	2	6515	2	16124	86181	63	60497	6394	90	528	10158	3531	7481	0	16	1919	789	15	77	14476	8	13617	18264	8252	1763	9913	770	16	1093	1036	100	172	8505	9336	8	502	19142	55008	2642	24284	0	141	170	2	3320	3258	15307	3037	1624	975	23575	18	10432	1773	4195	6446	322	200	668	34	1376	9621	143	7180	50	172374	13191	8434	48443	961	11636	1027	862	0	16256	570	15005	4405	324	2939	579	2982	3813	1742	636	61	9174	1348	1435	491	3987	1668	275	3869	3537	21000	605	4583	1360	4072	2332	799	6	1594	290	4577	2623	951	169	1172	1194	2065	177469	341006	7806	1246	46	540	936	4	661	20	0	1034	4024	317	245	0	6245	14759	440	0	868	2643	1662	3570	269	4220	4034	11	5984	4553	1050	973	468	454	2103	5207	42	498	3390	275	565	807	384	2694	8913	3309	4941	6631	232	3126	705	3064	1598	1141	5799	3830	3615	5244	3115	3693	1694	1029	1653	966	29803	12	2385	5766	1305	8200	1795	10	4937	123673	13655	3070	699	11155	5595	254157	48644	14223	115084	6	116362	14993	2	16390	9202	8489	0	6940	12278	20222	4	16486	1196	278	53	15	9992	1776	29	112	4	0	4255	556	299	11182	288	1589	2728	6228	364	2948	508	0	8446	6554	17159	286	27	582	2990	5569	5165	35407	23478	1849	4220	1	16231	372	2	112	1252	1633	1079	1856	3424	1165	512	3812	24	8222	4392	61	388	198	218	412	120	2638	426	0	4538	1418	779	1809	16691	1268	1577	1428	570	9796	684	11775	3928	4537	5	6	911	590	823	332	1733	368	6220	1321	2	0	0	0	0	0	45458	25836	1342	80	5822	6	2	97	1875	10	9971	436	1541	455	18006	0	5770	12964	6	815	3010	38	539	4915	341	356	6	391	851	596	246	523	3499	2058	830	89299	1953	2573	11060	29781	0	522	0	1368	1160	3563	346	0	13398	10	2871	12898	5091	6422	11351	12092	2754	2395	8271	521	6852	16987	2135	5092	1280	90	4	751	624	24	7767	1811	1214	1365	12	1986	1255	3334	833	0	798	3107	1521	863	5852	1089	316	0	19530	4002	2912	9420	9431	2712	0	0	102	3976	1678	765	4782	26457	355	7082	20298	1643	8085	80	29	834	0	11	8258	445	2351	1748	925	226	1420	1030	878	5762	32105	5696	6	4943	1638	2655	3880	2034	6334	7	850	3642	672	2798	84	2952	6236	38	3752	2905	12667	11229	1050	20	304	1063	2571	57	165	1322	109	2430	7606	1674	22608	513	3469	72	0	4	4	14842	2569	8	10	0	7885	137	858	1011	1793	5376	2744	792	25065	23996	13085	838	153714	29329	27931	877	73	1265	669	4947	4781	3465	18067	2737	55	9520	6965	5115	5238	5894	1640	1098	1234	2038	5	6831	4275	14443	31429	22262	0	3248	1017	214	4578	727	4146	151	669	23616	2392	2114	3300	4656	90	101	103	52	351	409	391	390	6855	5676	3631	2545	16	105	28	4	0	0	72	917	2420	2817	2175	2212	2271	3163	2409	2893	0	1185	1075	14631	633	5439	234	5136	4308	650	243	2896	677	2037	6389	738	1330	4450	75	3724	11832	3240	5336	2841	48	3535	246	785	990	1582	9806	525	247	1519	20	4321	26124	3	18	14	6	22	4012	3079	5221	645	3	2373	831	5950	2998	515	4838	998	11489	44	41	3622	6	977	1467	2	2425	83	784	12	2	323	1727	1988	10	24	1639	144	514	64868	6	395	3168	2317	2	453	3513	5477	2324	832	8	816	846	0	2	6	968	1020	1731	43	2	0	4754	2651	543	803	894	2731	2756	1031	1636	787	384	4026	22	17757	525	105	3347	863	2	542	929	0	1725	721	37	46	22	985	3816	4	3136	488	1931	94	152	1429	634	1995	670	878	133	7724	712	560	1084	5485	505	930	3371	3119	989	587	2121	2877	3587	618	127	339	3900	4372	251	903	823	181	21667	1545	3817	126	103	1957	423	3118	276	2186	286	1425	2115	0	1852	1103	1	1012	12	2963	365	284	317	5404	8	2155	3289	1469	3236	2178	4981	12508	5423	2056	688	615	2256	3431	4616	6030	229	632	2	6	48	2	0	0	4357	3938	1752	7237	1609	813	3978	1440	439	2114	0	1756	197	1105	282	960	83	14243	430	0	2	1824	242	1002	4	153	557	20	13837	380	122	1872	4	4	0	10	5	23	14	15	7142	2	1411	1931	3627	1117	0	2	0	0	20	6	0	12	2	13652	122	933	633	490	0	976	3799	58	675	627	0	820	14929	2976	430	1096	8	13	2419	6	59	0	0	969	3716	86	3403	3200	757	0	2	504	283	139	6	8	784	1751	3245	3	23	9521	869	11	282	681	2227	1445	908	4	136	618	2132	8023	951	7	6	530	4076	4	164	24143	375	3776	14	31	262	1	1	3924	649	300	1112	186	6	1054	1288	2	14207	567	8289	16767	887	6	1417	1	118	1412	156	949	690	2470	0	3396	1704	69	6	6789	1383	4275	1780	11	0	284	8	58	4589	4	2846	439	13	2073	24	312	7	4	509	180	4	3180	68	13	14	3	2083	101	150	0	14	555	17	2776	1676	5012	125	223	7234	2	8	5	2	51	1829	2450	5	4	20	2	23	56	525	1539	260	5573	266	8	473	250	218	3404	699	922	720	1279	1123	470	55	353	2440	1	1126	1316	13137	334	3192	6	2762	295	188	1166	883	207	9075	4528	648	535	560	473	4	2	688	0	0	879	2	354	2160	11871	1214	266	2	0	1450	0	3903	351	576	27	0	0	4	6	3532	1398	63	3909	2	0	0	544	0	3033	7	666	2099	32	0	748	754	0	112	2	1454	1555	601	1110	2	2762	139	939	259	2	79	6	2953	270	2404	0	120	3128	6276	2571	281	1682	0	2	255	3	905	201	283	280	6176	2384	5	690	168	5563	723	0	1333	493	3694	356	881	4741	143	9048	1193	74	710	330	74	372	906	6	2048	3096	1611	1952	1688	8	1667	158	294	14	1023	150	0	300	12	1581	2	14	6	2496	9354	6	1174	7258	741	0	2	5578	0	4614	3747	0	2678	965	3908	8140	1665	1123	9208	894	333	315	1850	37	391	7	5512	794	4081	529	4	658	699	25883	2	482	2	1648	12714	1360	68	1373	3314	1334	1478	694	302	4309	209	56	4	4310	655	694	91	0	1625	2221	25200	1721	335	56	480	1054	719	13	479	114	14	2798	1637	446	14	399	78	1474	313	1524	594	2160	780	885	1403	1819	2	1732	1239	32	23818	2436	10	67	3201	242	2059	10	0	1488	8	0	4	0	0	11	785	4	55	0	2	0	0	90	4	0	83	0	2	744	3758	26	7	0	4	3	0	59	2	0	12	6036	10	0	0	0	2027	0	4066	603	4652	5726	6393	8	0	72	2049	6966	4	1167	10	0	16	2	6	1738	1	2032	365	102	0	5	115	0	18	0	2	4	18	2	6	10	29	171	68	2	2135	169	2	52	3	143	523	2	14	1663	48	4128	8476	2725	776	2891	2698	316	0	6	0	983	1522	3628	673	302	2048	71	1355	5	0	2	53	649	0	2104	22	34	170	106	0	271	754	44	1474	52	168	282	307	1048	349	0	221	592	256	5	4	2	33	1773	314	176	405	496	1732	39	753	3	806	70	8	809	4	1	23	4	4287	53	7173	53	283	4	1760	2	548	2	1720	4	200	60	10	594	347	410	271	0	805	72	971	535	0	10	6	4	32	0	398	2	5	16	435	1	0	10	0	0	0	0	3	2	116	566	284	5	110	8	22	18	0	190	0	389	0	2	1263	1	873	6	29	6	2735	8	14	978	10	7	199	1163	184	3340	950	711	1117	138	784	0	1	4	1628	1525	206	19233	725	0	3	1314	4	0	0	2	68	328	319	4	2	2	0	7648	0	131	10478	3	0	11	1196	6	893	0	108	1589	47	24	126	1498	12	0	0	2	2517	0	16	0	0	533	2	9	7	30	10	0	20	3334	23	322	1340	383	30	109	71	66	2487	526	32	89	2537	1536	10	6	824	105	52	5	0	2	0	0	274	14	21000	776	383	1211	2646	352	936	8	34	89	3	29	678	1818	7	2	4054	4	5	2754	463	690	1518	2474	14	121	4554	4	24	3	528	401	1554	1305	4	668	10	3	434	1772	8	6	0	6	200	139	0	1987	10	0	1	138	2	32	3	501	2	0	0	0	6	0	4	2	536	338	36	1554	2	23	10	60	6297	445	0	10	1792	1291	2	0	3935	6	10	16	3629	0	2	116	0	2	119	433	24	8	47	10	451	1336	11545	4	4047	15	0	0	2217	10	301	1124	3485	2000	967	3066	161	0	0	0	28	1957	36	816	988	0	1503	10258	12	73	25	359	211	2	2234	176	1009	730	290	561	1084	4	29	838	8	14	3	3466	344	30	138	4	112	2202	20	20	22	1093	211	3972	2	2	5	11	11	20	6957	4	0	10	16	8	14	20	82	12	551	25	3919	0	8	56	71	1008	1728	630	4	217	10304	2	1004	3233	2332	818	0	108	739	122	41	2	11116	22	2	81	1071	102	107	13	1681	104	999	51	0	40952	5	13	217	10	12	251	289	0	32	7498	12	714	497	813	199	23	556	7941	1001	24429	216	1296	1753	79	30	19949	20	26	1745	4902	40	21	2219	54	498	270	14	6	195	9	4	10	439	0	0	4	2	4	616	2477	14	2	575	4	641	7	0	0	0	0	1207	0	77	555	1742	42	0	1759	142	95	20	25	1	42	10	879	0	6	5	2407	354	2687	79	1307	124	46	0	4	0	4	0	613	290	127	627	7	11	1539	5	1	1	0	74	510	21410	476	523	993	727	7	933	2	0	2	1895	33	3499	487	189	895	506	121	37	6996	1	4	15	2041	36	1168	5007	0	0	9798	2	146	21	38	4	724	274	287	46	582	634	1495	2397	13	23	0	7	125	37	513	220	77	82	3106	8	5	1	6	704	25	2325	2201	9139	0	34	2	330	250	25	2	17	1371	6	258	14	417	16	2	227	54	1502	4	427	1485	5	0	6	0	173	774	4	114	0	3	467	408	685	46	2	208	10	24	632	0	0	677	0	0	29	82	2	25	15	5	8	35	4850	1432	1278	10	24	7619	4366	28	2598	1042	12	0	0	2088	12	6	0	6	1	0	1713	306	3472	4098	2382	3102	4529	2	1192	4	737	4	0	0	0	1	1	96	63	1864	6533	1710	94	4	17	2	0	552	162	1244	28	6	0	21	504	12	82	1287	2	20	392	58	4	0	3	8	93	3047	3	13	10	4	319	2	0	10	19	0	52	7715	10	8	22	18	41	995	1093	403	1150	2	38	10	2	2	20700	1253	1	0	0	2	160	1931	72	16	942	1493	3598	429	1893	4	1	22029	23	60	705	2	3974	552	16	9343	2118	55	9351	48	2	825	36	1395	88	1259	2	506	10	1107	1061	16	30	1	1287	1996	0	4	6	22	2	0	115	0	1800	3	6	25301	100	4036	16684	146	1696	476	38	202	60	25	557	1535	0	7	1298	2890	67	3467	3	2	475	0	6	124	0	0	0	0	2	1	5024	134	212	60	220	3216	17	12	202	6	2047	25	472	1443	406	480	1217	10	313	2	1549	426	34	178	2	1120	15	56	3	4	0	278	75	44	18	11	6	0	0	219	30	208	502	329	1806	1757	4	2823	2	1204	517	34773	30	5105	1859	9	924	4449	495	1586	24	2850	6	88	55	6	506	35	8	4	37	158	10	6	2209	64	376	8	4	2	4	580	706	320	2015	306	620	23392	998	27051	4557	388	269	3489	0	4	1477	7159	196	4	6	162	6	26	10400	18	2	0	894	0	149	14	17	14	394	6	57	1358	0	711	118	0	4	2	2511	23	14	6	12	7773	1881	1799	10	10053	688	2168	11	476	28	273	0	1493	0	7642	749	8	420	3	4	2	18	387	8	0	8	0	926	2	4302	4	1019	214	2	14	688	20359	6	16	0	4142	218	2515	24	16	151	2	3	43	118	1963	19	2734	4	4	234	591	50	26	806	6	6	7	167	3072	221	45	174	4	40	2	3	15	0	862	1234	44	769	354	298	11	2	3262	472	313	580	1137	1144	1510	2	1760	2	0	231	12	8	4	16	0	0	67	78	449	2	29	10	23	71	4	285	1388	267	48	5258	1285	467	157	491	34	6	0	5	371	105	2834	35	6	547	72	739	1269	0	0	54	1334	50	1347	237	21	34	4	0	16	4	0	4	43	5	4	18	1	324	1146	12	1969	5	14	90	10	9203	703	16	3	2	0	144	374	4	67	18	1799	158	42	448	49	2	759	2	309	8	1328	1	22	0	10	4	1981	200	0	5107	0	280	15	2	21	2449	2	0	0	755	1020	1067	420	0	6	2943	2	20555	4	6310	1100	67	5812	6742	19	2808	909	3049	40	1908	0	295	43	199	98	440	68	2	12	304	28	175	0	0	1906	748	16	3641	2	425	49	259	197	1042	1	399	211	25	2	2993	245	737	8459	2532	859	1087	0	2028	185	3159	13833	33	27590	1150	8131	2360	334	3057	3327	814	66	6355	1116	1018	253	4561	18	2	4075	192	12	336	8117	4	3639	1058	355	3096	28375	10	8302	12831	92	4040	2	100	1479	705	685	376	434	1092	4	1365	1	4	951	1	32	81597	0	2	2	36	1061	337	349	795	1687	508	14	695	436	16	1384	8	12191	3739	3405	4453	12490	2	6	684	2	1670	1456	17297	2157	421	10	1228	4284	3476	0	515	8	66	0	12	2609	953	1794	186	3410	3238	2	1861	336	37	2	1539	1509	688	1511	1282	30	187	2	48	126411	343	0	3988	2	2039	104	9560	86	128	2	387	0	0	6	66	1107	1089	2092	13	3	274	342	2502	480	0	2070	2278	0	5	0	0	892	55	2599	355	146	14	1259	3734	1138	3066	0	10	2	0	0	608	68	530	33	505	141	9	1321	3502	1325	488	0	0	42	2645	1038	32	5	3849	479	23	8	627	384	254	0	4232	2508	12	67	71	3920	220	0	2958	47	12	4	7	18	2	0	0	3044	0	4677	262	11220	6213	3959	20433	2	2	20	827	9	740	1050	1634	16	0	3431	2164	2880	759	0	356	5	2802	8	0	1307	11376	0	10	408	2	2448	31	19	132	4345	2207	44	7258	10115	255	880	1049	10	365	908	818	370	37	4280	96	11984	2927	0	2326	5	12	4234	180	7	3027	710	122	1751	0	3	4	0	116	1	578	490	597	15522	0	2	0	1257	18973	17153	940	192	4369	732	15573	1312	950	69	4245	724	6689	82	132	1091	12	0	316	550	639	750	24	75	0	340	4	614	356	994	11	1929	23	305	21	2259	4	155	14	0	22868	4036	136	678	196	12762	13	184	2	2	8	8	2427	1168	18	417	630	796	12	185	0	1230	792	29	5	6	5	2898	2671	5	140	31	113	1636	50	74	4	10	585	1518	874	0	2	1328	46	2230	0	1505	318	1043	0	460	1411	16	3332	1410	0	332	4	19	0	0	0	6	0	0	6651	5211	12	0	94	18	204	18	2	0	1186	40	2	0	1582	70	92	2	213	0	4262	435	17	0	16	502	0	141	255	126	138	407	21	253	63	2088	154	12	116	4	2506	14	23	4	2	246	822	1624	1450	858	0	649	3849	6240	9794	5499	2	10000	1069	4968	264	2089	10	4544	275	916	1503	0	4153	12	523	3499	102	5988	3613	335	607	1416	1025	618	12	15873	619	743	8	4	14	1004	178	1451	316	716	150	262	33188	385	20	144	5008	4573	3972	0	921	831	7148	1857	2	562	2350	1387	3666	89914	4728	1397	22	4688	506	12	35185	1494	8	257	56	0	68	7002	7494	14	25	650	1574	8	0	1487	267	763	9	182	543	0	742	284	7	79	1661	1761	836	2110	452	7789	1771	247	17513	8239	34	5923	11233	44	1464	629	1045	161	2503	2	5521	2933	8911	23	17	2115	1	297	2	1236	16	6	555	690	1873	10159	1814	4850	5480	3920	751	1803	8	12	886	36	15	8888	11084	65	1849	95	567	11799	6	2227	1819	0	1903	1	985	2	4	25	2	1658	49	2	182	380	83	462	27	20	4	62	0	0	0	2919	243	7	3572	2926	68	4	404	4	258	90	24	0	97	95	464	0	0	7251	9084	215	193	2001	260	173	3257	1598	3	4	2246	4	41	502	7	122	0	48	33	24134	1377	533	12	22	6	2	8	717	318	4	16	17	44	6	53	2358	4	2	2	13	2066	120	14	21	0	212	124	387	36	2212	885	1224	3	93	24	182	18208	0	691	929	0	24	359	7	8	228	73	4	59	50	6341	2	1747	8	1348	22	66	1628	165	399	6	0	107	2	1614	3194	2545	733	6	32	1025	5	852	0	202	0	2	5305	173	413	8	2	4	0	13	4	0	4	751	455	379	8399	4	1633	693	4023	9	86	20900	3436	8	2743	6	4	8	0	0	212	2	190	128	724	7991	1098	38	2	556	11	46	4498	130	5443	11335	141	7070	0	407	88	131	0	13	1751	9	2031	1118	3599	6377	86	658	160	61	701	3088	294	967	0	0	5	8405	6	323	13545	766	22	206	43	200	635	19	2198	929	40	1382	3063	4565	3016	4019	18	3705	8	4296	11429	6	6	33	32323	412	5812	63	502	0	11	9	1686	62	8	4	2849	491	207	0	55	19	0	0	0	22	0	146	0	2	299	2	5	15	3418	5	12	5087	1806	15329	1681	925	8475	10	2	3257	242	2947	2209	93	0	571	709	1161	1063	27	22	274	214	1028	4	0	4	12	15	0	2	506	1450	4	388	2595	108	16	352	7	12	0	0	111	30	82	0	1340	6	224	2	1475	0	24	1	19789	14057	2	14	137	6	340	18	4936	1263	6248	0	2	732	0	0	0	38	0	195	4	10	124	697	782	6602	821	5144	3793	28	23427	17	559	691	3252	9	0	5658	256	4	4212	1222	509	4038	2	4834	10404	4	0	11	254	991	11952	1909	6	25	0	63	30056	4807	22	972	12812	1229	1217	13025	8	3	84	0	4	5055	1	178	72	4933	7265	29	5	37	934	2489	0	4	92	0	10	0	14	3125	0	49	758	6	2	2	28	0	17009	34	419	4	12	73	6	58	586	120	241	41	0	389	0	926	17	0	4	3313	13	513	22	59	4	12	824	250	43	25	2667	9	1076	5	8	855	41	103	0	0	0	0	7111	40	8	10	24	702	417	0	4214	6049	80	2	5522	5247	3865	427	11743	472	0	4	30	4790	12	244	343	2511	59	482	286	8	2498	337	8	2	24	546	0	16	2193	2	4	2546	424	466	755	4	676	4	39	856	3	2430	344	1	20	398	60	2917	430	12	37	16	72	1036	1734	28	9	552	0	6	1414	35	885	304	10	1	2	407	2078	2769	1	0	0	0	11	1083	3865	9	1255	2	2	0	1123	17	4	899	7	4	2	387	13	1290	175	842	0	16632	0	1405	506	9098	4	3320	3401	381	18	8	0	11	4	2	12	0	0	4296	963	1168	659	2926	19	388	0	0	0	2	2291	512	0	8386	1980	10556	83	24	10	17432	30	128	548	18	460	0	31	55	23	6938	5	1	4473	1472	2824	14170	0	2	0	2	0	1400	2952	612	391	770	29	419	1122	969	34	28	129	2	46	21	6755	20	670	550	5	357	81	26	22	6327	16	0	430	3116	2	0	21	0	2	547	15971	6	5	19	261	269	4	81	1787	19	5969	4331	1714	2744	3361	249	398	19	2	3	7	6	2036	0	45	8	113	580	2	3880	472	3067	4	3717	4	2	250	9746	558	0	26	1709	4	3721	519	30	0	0	7	12	0	0	67	120	35	0	283	352	1	2	499	1811	4	2	3887	80	9	0	5312	0	2	472	3732	113	21	31	50	26387	5590	697	4150	53	59	117	404	574	392	305	5227	1130	1527	2167	6	18	906	2	7079	4	66	11	3290	9713	346	1743	607	52	0	514	3044	142	448	18	9059	78	17	448	5424	471	22	10	3	312	1253	20	896	99	28	2	6	13	0	8	0	0	8	188	3	0	0	0	0	8	5146	73	0	24	2	7	0	432	2	76	572	2774	4	52	889	3270	12	2212	10	4	6	8	2	240	300	0	0	0	117	0	0	4751	759	830	600	439	265	0	0	6	2	64	0	71	1	0	4	48	16	4	124	3	0	0	134	2	5	1	1	1779	1639	0	816	61	22	4	843	5665	6493	2802	0	2	0	4214	761	0	0	0	0	16	322	1544	8	3	0	0	0	2	0	2	10	18	0	0	0	0	0	0	0	11	18	1571	0	0	0	0	503	9	1	0	13	2	0	0	0	2	0	6	4	4395	0	0	0	0	0	0	0	0	5	394	2	17	0	124	12	3	0	2	964	0	49	0	15	0	0	1454	2	0	145	552	154	367	121	88	210	863	2707	2241	3	0	4	83	11	10	4	41	2	4	547	586	4	180	2568	13	2	0	0	0	1	26	23	412	3173	44	49	102	5	10	572	786	72	503	329	0	23	16	51	8	1705	15110	14	859	6806	3	0	795	2853	964	947	85	338	108	149	940	2576	2446	0	2	0	250	885	16621	1	52	0	0	0	0	97	2	118	0	869	2	344	0	0	4	88	3	27	28	398	0	168	10	1343	1964	4	2	16	10	6	14	9	125	4	4853	273	15	463	4	10	151	495617	8	19	0	0	18	18710	723	352	2	86	480	2	241	0	10	465	14	0	18	0	522	12	314	65	0	2	27	40	145	0	1	2	4	46	4	4	0	2	0	10	2	7	6	7	6	170	0	139	139	8	416	0	8	5	0	0	250	6	152	0	4	41	4	0	287	381	0	4	0	84565	1921	2294	4	2070	5141	2	2	0	3	564	491	2	1792	990	3351	1796	4069	2574	2083	373	138	4619	113	5292	90	26	4938	32	1194	816	4017	4026	6324	176	23648	272	4	0	0	2	0	81	59	2	0	4	2	2	4	1	0	0	128	59	4	0	9	27	309	102	362	77	110	2	57	33	150	8	221	0	4	8	0	12	10	718	16	1359	1375	134	15	34	676	1	569	0	2824	6152	16	0	1113	649	9855	15	5014	4	2568	565	10	319	4100	1059	2	393	5533	4	3803	211	14238	2	0	6462	5445	2454	2962	838	4708	1748	195	12617	10	957	4	0	819	1200	3666	37701	959	54	5	3	9	14958	2766	4830	2406	1036	83	7	212	432	2377	1771	1397	1657	680	3042	628	4042	209	10	1924	3301	114	140	2155	306	607	67	2245	1566	0	1032	539	874	421	10595	2122	7437	351	326	2641	2176	258	5977	966	2375	11	1206	38644	25774	8135	615	0	961	71	33	640	4	1698	15671	89	1090	504	3576	8998	4926	954	4478	0	3107	10	4121	1872	36	0	1255	2509	1611	436	447	521	1466	948	210	751	2913	1497	10155	2144	1944	6049	2	5	10	581	7	612	2448	0	188	26	5941	2927	684	0	2563	0	2	2193	1128	0	1	1988	0	0	18	2534	0	187	51	17	4098	27	1331	32	1997	795	198	3625	553	5892	574	1439	11012	250	3754	0	0	14	16230	390	3035	162	253	5	2	2	2	10	6627	7	6	1	4429	6686	23	4003	1388	4687	1789	854	28	1516	2775	1513	1181	6460	2220	123	6	0	0	231	805	2059	10	311	139	47	21711	1150	4555	4	30	3358	10696	11	26	34	1568	31	686	1272	3291	2700	588	5	11	10375	1062	1	45	3	1	0	0	2	28	944	4	179	248	3383	0	2	1885	0	6	8	77	0	102	0	429	0	0	0	1	15841	4859	4080	2	836	585	14	1	1	165	178	51	162	0	4	0	7	0	2	4	0	0	6	0	2855	248	2	2	0	1376	6	22	23821	2	37	1	4	38	0	0	3	403	2	7	5966	2598	2677	9204	6250	3088	4332	682	687	0	2	0	0	24	364	2	7	5	209	4	1789	12	1096	0	4	0	3554	0	1	340	8	245	4	20	0	7407	0	7	3	192	116	9981	9	3655	178	0	2	10	38	0	18	98	42	0	664	0	0	0	679	11679	4	28	9678	4	1103	1728	3926	0	1917	6	0	0	2527	2	0	46	2	2	840	14	235	33	0	0	1669	4	84	7	2	4	0	0	0	0	3	1922	9	14	8	4	17	3	0	10	6	64	0	4050	8	0	0	652	886	5723	1798	497	13	1	452	1	0	1690	0	2	46	4	1212	7	2	35	2	359	15789	16	2	0	804	2	12	0	0	2	26816	2	0	14	0	37	2	1205	3053	3024	345	39	0	0	5840	1460	0	6	2	113	181	7	0	1293	6	4	20	154	4	3	0	2	2	853	2	13	146	0	0	0	0	2	4	14	420	0	59	30	619	85	0	4	27	6	58	6	0	0	0	25	4	12	2	3	32	0	2	0	12	12	0	3	0	213	41	4	0	2	6	49	10	0	112	17	42	0	9	6	644	1	2	0	43	0	2	203	11	532	0	2	6	2	11	0	14	0	1	0	4	20	3	0	2	0	794	9	260	2702	0	2	4	8	0	6	2	6	12	0	53	4197	246	198	1034	0	2409	1	0	2	103	4241	2	1574	4	173	58	0	0	0	2	0	2753	0	0	0	488	0	0	0	5865	34	1	0	16	0	30	2	1	2152	0	0	4	11761	11	4	11290	75	121	4123	2	0	0	0	1	40	4321	4	0	2	3218	62	1162	12	10142	0	16	0	4614	0	0	0	4	0	4665	5114	172	1395	8	14	30	46	716	0	4349	4	270	1633	6	15	2690	2	8	0	171	15	4	2	0	0	2	3	23	11	50	53	4	931	6315	2	0	12	0	14	29472	2805	4318	4062	3	0	32	0	0	0	8	2614	0	18	3	6	73	0	2	4	2	0	0	164	52	2	168	2840	2	2893	0	0	3301	0	0	1418	0	8818	48	4012	0	1	1623	15	4	4	7	801	2	1760	12	21	2	66	0	0	0	250	1907	0	7667	12134	194	1111	211	1	14	2	3	0	0	196	0	19	2	5559	0	0	0	2	0	32	0	0	2	2	0	3311	0	0	0	21	0	8	0	2	0	2118	0	4	405	0	0	2	46	3106	1651	0	0	0	0	24	0	13867	290	0	1493	3	0	0	0	85	2752	7839	0	0	245	887	6337	0	0	4825	12	5671	22751	16	41	6	0	0	4	425	8	0	6265	657	1	11971	18	9	576	2048	0	20	0	4	0	53	5680	25	0	112	2	10	197	0	0	0	0	0	0	332	556	2	0	0	2157	1240	2	2500	6	93	122	0	0	18	7243	953	0	0	18847	20	92	992	498	972	1310	9	2895	232	4	1	36	6060	1139	516	11461	4	2201	676	1407	0	0	0	1354	374	0	3539	9	950	24	1457	1089	0	2	7	32	13	8410	9245	25	2	8	25	0	42	2	2	1361	654	8	983	3001	1240	2	747	34	221	4451	1712	57	482	62	2	28	0	581	598	2	9	51549	147	1979	244	123	701	18	2134	2095	1010	6	1475	2087	28	472	889	1583	2	1587	6	339	5227	6532	68	26	480	828	3075	15828	841	4277	191	1715	282	406	809	194	1662	6278	0	0	2890	44	7086	396	261	13365	199	719	286	675	185	1218	535	1229	14	2	818	2	1921	1268	0	3492	11	11	16	69	8	1718	10	114	2801	664	1394	2653	434	285	2577	590	3204	10	1827	925	368	122	2	74	138	1197	0	26753	1975	0	1386	1	224	6235	6	2302	162	1543	3048	12	1218	31259	24	1022	63	14	1553	693	4	2662	1148	41	582	7764	4397	7802	8738	4269	716	920	359	4339	2	1829	475	12907	10	14	72	59	188	4	3714	4	1324	10	89	1876	21682	580	910	48	2046	2642	382	574	2422	1946	828	3331	13	2	1246	629	0	1992	10	64	4820	139	1	179	1102	4077	1191	0	3	8944	42	4563	4739	0	1275	385	6	8	7	1282	0	3719	2113	1814	9073	2019	2	1	1508	702	1726	3159	18	1040	1600	773	2590	1944	1060	6	2965	637	34	3273	2064	12	18	13	715	0	806	2968	0	3449	1150	558	1830	28	5387	2	761	1263	1531	753	1210	577	4	628	3	2089	4575	4	6601	0	131	737	2084	2233	4	2085	2332	600	1174	135	1290	4494	20	192	27321	22	1045	1	10	2263	320	72	494	2827	24	8517	544	2787	152	11	1099	1954	2932	754	1336	382	748	2112	437	1204	0	1635	1480	10	0	34701	798	399	54	297	2930	797	2487	3117	43	4654	63	3119	6	621	3122	1170	1047	1045	7	888	3818	4203	29396	20879	457	1825	2520	8263	1634	7752	4	556	17125	134	1032	1531	141	809	2095	103	1503	312	69	7704	114	5682	521	10222	372	4068	4	80	40	423	6567	54	579	657	377	76	9593	10	1435	6337	305	6	46	1540	0	468	1643	505	4	789	2956	441	6520	3566	542	1264	1364	34	38	2	2240	3126	2154	2055	9	930	48	59	1608	3550	28	4672	5454	10798	541	1517	9	41067	16	65	4	262	589	0	864	36976	9332	54	27	3853	533	9	5628	10897	220	8	2209	19	81277	0	3536	2030	3159	2682	358	68	9180	1191	1295	4	2	1659	51	1126	6352	24	1144	63	377	442	31	10839	4589	14	33050	1	608	3222	8	639	2	4000	751	127	1357	8	990	7	251	1388	316	4	1617	99	1757	1388	82	949	3803	2530	2	3167	1340	640	712	99	236	526	4014	218	1666	1372	1814	11	12553	5301	6169	421	689	3	1141	0	0	637	555	218	331	101	2414	5404	922	84873	177	2	8	4133	0	88	3662	316	2539	474	3505	1630	4227	972	611	770	2509	7980	4	973	0	4	855	4	122	3111	1130	9862	44036	848	2919	41	541	12	4	490	414	161	2435	392	306	6425	721	6	9	58	7722	864	289	0	175	184	557	1533	2	74	2	17744	82	1584	58	1211	1548	810	1535	72	2	1272	0	2921	4249	43	4	689	156	36	889	3701	3039	32	73	79	4	5711	303	3060	22	97	1202	4545	817	12	3305	702	15	10	800	968	468	146	4	14	18754	67	14	4553	1573	13573	2543	78	1488	367	734	387	2	8	24	1307	18	4	5795	747	2	2847	2	19	4	1491	0	86	0	0	16	0	5182	336	345	20	8	6315	13	11	182	1469	103	6	664	69	31	736	1695	0	404	0	9457	2252	1242	2006	383	318	10	1475	1062	2	1331	1140	10413	415	1	21170	6	2	2083	491	265	210	11666	0	2444	1769	1086	3672	1653	1025	2937	22	6	5464	669	1009	5187	2788	2214	306	5787	7	400	6	1566	6	1346	4663	2609	928	55	18	0	2664	2771	1586	0	3689	6777	3711	11629	22	1363	27	182	2080	6358	671	4	461	2255	2115	2061	363	0	1185	357	1634	605	796	4	16	4	4102	2872	984	120	601	5231	729	347	452	668	376	14	297	12450	174	1384	3955	14598	949	34	1121	1434	30	0	997	2595	711	462	2573	1334	698	2175	13	624	6	579	314	1226	2486	2016	167	4	28	28	10950	339	557	1834	1961	704	0	32	131	165	66	44772	49	1744	4148	0	166	3	4518	6	3409	875	1555	4785	248	7846	660	367	15848	1886	845	1644	4	1663	645	1842	3	8	1222	2783	3700	73204	4395	793	129	1535	1071	768	0	1762	718	10	491	1815	2040	12802	0	163	663	225	118	1118	0	2849	1630	1183	94	0	0	214	1688	426	2467	1220	278	9	197	2	234	5910	2032	735	5744	212	247	2360	1	2420	1159	308	7138	1128	2674	40	138	5156	4044	31	708	1669	3890	1093	2950	6	20	1070	752	2664	61	1296	4	1389	2387	785	7386	5459	1548	390	873	1881	1198	543	19876	14710	10	314	2748	629	23525	1645	2015	534	812	3726	468	6979	73	599	1184	17	737	573	666	442	6089	8775	12	72	330	329	226	4866	201	3821	2	2	1897	24	259	2486	80	2686	0	790	2	1	1220	11223	1786	1713	125	24	10	75	752	1895	6	6708	190	429	5737	872	142	1788	2140	1619	13	401	3534	1375	19	2946	3123	4411	108	551	5796	393	130	454	7270	2280	9697	940	8131	8601	12	6	8	2380	1262	1804	18	1220	1296	404	8	88	4236	4062	717	3559	1281	16	5197	1	1286	28	10	399	398	2426	328	4433	40	899	575	594	944	181	2443	637	992	1969	985	940	5661	1252	1737	9	370	1830	26	0	6231	3116	2466	6458	998	7757	3222	22	12	94	1376	8	28	0	1891	3	4643	1372	617	5	9	0	137	805	734	0	4	304	392	309	104	17238	1308	527	4390	3	1054	825	664	104	425	2903	0	7855	2970	18	1028	0	159	1174	518	447	14	2730	1776	809	32	15	4	16	1768	0	59	262	5837	7535	857	0	10	0	29751	706	808	2040	0	694	345	39	6	7305	5486	11333	21638	2920	272	1897	1176	2394	2401	3277	3428	1466	487	57	7566	867	17907	4003	2846	4078	1823	8	1443	173	2003	3068	561	2984	432	2	764	3181	2606	366	0	0	5383	1731	1	10653	14507	8661	0	2	30897	76	254	120	1201	507	30	2	1958	822	2653	16	211	107	18	659	792	6	1897	1266	2176	2	41	383	1007	16	72	853	6927	520	1747	26	4848	1473	654	7642	3237	872	961	1531	1505	416	1093	555	47064	10067	411	515	11685	2876	19931	13	11	1328	10	2749	1264	2080	3181	157	11	3718	4259	56	2	316	509	7588	5673	18	697	2564	3392	714	2416	19	6	4777	29910	268	24	8	70	1777	728	889	1800	354	6	0	515	6	63	0	2303	505	5412	0	12	947	320	1520	8017	3009	61	2782	844	2	7533	17016	1553	380	1142	7132	32	0	276	2	53	634	64	933	0	2	991	5660	6643	3847	20661	5325	4868	6598	40	18115	2	0	2	2	98	2	0	304	0	2	14	101	8	131	31	5	7	0	1	2	5537	1909	16931	3282	3794	3132	1471	1561	66	1264	3446	1044	13376	2928	88361	15556	4112	1448	3379	360	808	16	449	656	1656	1182	1271	3279	112	2388	1397	2293	1154	6062	58	7417	0	1981	10712	8269	17673	4433	2297	8717	133	24008	5888	7957	4	4585	39	410	3776	4172	190	2514	7182	3853	2908	1545	1841	89	210	2385	1375	1689	4778	138	779	1501	3723	8	2205	0	206	25625	13107	3673	381	2639	11766	2608	419	2523	55	658	5717	7955	12005	1555	6	707	8	27886	2476	1656	0	2530	1521	1854	1863	1329	1359	837	18013	1311	5900	1540	2718	1248	0	20370	6963	19	6887	4461	393	463	1029	661	619	4	744	3307	1943	1651	1079	17156	3859	4551	4848	5497	6	93	57	3126	6412	2565	35192	836714	164056	455139	17486	32	12471	11199	6	22070	8851	4	12883	4624	29925	1426	2	0	48	8	5866	0	0	70	59	14	3170	2136	1796	19719	21337	18580	7494	118	1631	2	2	9	2	4	2	525	6	8	2	1536	383	0	14	10	48	0	7063	48	4041	36	24	89	1006	12	0	227	185	1679	1822	89	2	79	22	12270	0	0	0	0	0	8	4	3	52	104	7180	0	1	0	7	2	18014	2404	26	138	916	2184	15	4	26	14	17	666	1306	1878	805	920	3607	2547	703	2813	122534	2	10	0	4	47	0	0	0	10	0	172	34	170	430	0	252	0	132	0	0	4	4	662	362	1149	171	10	1	140	2	9	100	0	0	0	0	0	0	1	0	3	10	0	1	292	0	0	13	0	0	115	0	32	7	8	0	1	7	3	23	0	4	0	0	5	0	0	0	93	0	74	2	1	0	52	0	6	0	0	34	1	4	0	38	8	0	0	0	0	0	1	0	1	0	37	58	0	26	1	6	0	0	52	1	39	14	0	0	388	0	0	69	0	0	38	0	2	2	81	42	2	9	1	0	0	25	21	0	0	0	0	2	0	0	7	522	65	8	2	0	1	44	0	23	4	55	72	7	198	77	0	0	2	0	18	0	2	2	5	1	7	0	0	0	0	18	0	0	0	0	0	0	0	0	0	10	0	0	0	0	1	2	1	0	0	0	0	0	0	0	0	0	1	0	0	0	0	0	6	0	0	10	0	0	0	100	6	11	0	36	1	4	6339	112	3317	5985	19737	1745	4775	3118	1192	1054	4645	1655	6094	1404	164	409	12489	3046	6012	9338	3459	10	11406	1770	1320	1352	2586	1355	7117	345	0	2161	1370	1494	1352	1225	2428	786	16020	291	368	550	20691	4267	1748	13037	1553	162	741	2978	6366	43206	2650	3097	455	0	4155	7615	3011	1457	3532	4	8821	5906	6465	2509	2011	272	16174	165	2099	975	3243	2004	101	100	68	721	626	259	55802	294	133	2767	7559	3114	2998	37442	8411	3383	3771	2677	1502	504	8640	692	36543	561	232	199	328	4646	764	4532	1489	4	1877	118	46007	0	2	167	0	129	54	796	158	751	101	1638	4160	2310	652	16	41	737	59	0	0	3767	17361	673	629	11037	8105	154	11707	1939	360	491	455	2491	12	49	50	3	2	39	3425	5415	1967	923	1469	4418	3239	582	945	30354	76875	1170	1978	29	645	1474	1800	19124	1370	13740	1	13235	880	1723	8641	242	141	66	1574	4551	142	381775	157	1202	7076	535	1785	1678	22620	2647	3503	5854	11924	1984	2924	1250	259	17	13989	126	535	444	26	2825	827	9574	420	802	429	1371	5457	2967	3087	723	3876	487	895	404	3669	2771	164	440	1026	6385	697	9713	3170	7	11764	1230	1115	3882	1664	709	65	373	624	8834	354	4613	0	2042	503	1564	143683	40	21	298	6609	1961	6385	168	2272	3004	692	621	939	493	126	79	104	241	4703	5068	48	115	1839	8539	1040	433	2	553	4684	2332	4154	2527	2337	2913	13457	4818	0	8550	14	4	6	97	6388	28	0	4036	6742	4100	169	669	78	1578	16784	5720	845	2353	1333	2515	72	8	4186	593	3943	17137	2791	8238	146	877	1269	167	1818	2899	497	1354	1175	2383	5	14	155	788	8089	16	110	21	289	1148	817	3794	12538	589	500	6078	770	2011	12650	2372	23	6	16	4999	535	732	6237	2567	10484	2764	1498	1764	15884	1250	19248	1488	4529	14200	282	1290	1177	1504	875	1139	0	1447	5622	2920	2341	3709	9766	2321	3787	1647	743	2293	3115	3984	961	2555	2364	2236	2796	811	1337	5785	4295	5173	30	94	13527	594	5332	8292	1843	2480	1493	1941	2000	3197	867	720	1054	1414	5676	3484	1986	1462	11	23481	776	10027	1531	5344	8107	5156	0	3	2	4646	17813	0	710	5801	5476	12778	3029	4381	5331	68	2077	3609	1822	5800	3119	230	1329	10060	102	3375	3799	30	863	417	0	1735	715	654	22	7994	24	6922	6759	9501	405	10260	120	514	11419	832	5587	945	168	924	31553	23379	0	3814	622	6738	2236	13649	5009	182	4018	7751	1918	540	3192	2995	36	6	136577	803	471	1692	8122	1356	3647	624	193	3767	5266	2141	2438	4403	28	2	316	3	516	4816	330025	41655	15226	6690	42958	201568	37226	283	9342	19054	64	73	3220	43	5971	1401	8912	6204	4	375	9	12541	2264	2277	90	8593	8943	20573	3247	1199	2042	1950	1464	4135	1318	1507	3823	9174	16883	12390	19068	14	7540	9729	14	4623	6	9490	10381	7789	4689	16109	13760	94008	2490	12644	4	49	52	110	18	13347	16378	5245	11166	30	270	6696	858	0	0	0	0	0	0	0	0	2	0	0	6234	2239	7906	2376	11270	3574	5153	4069	1776	133	0	40	520	1121	2805	7279	11	3	2391	5869	4406	0	1639	833	764	2381	4219	5997	11314	6251	4754	723	442	1383	2885	850	707	4760	29516	1717	329	184	3608	11073	19212	5670	394	2511	5359	1005	62962	3446	17178	340	1876	2566	0	868	11791	2855	9814	6211	1886	3947	153	7483	5699	4714	20	979	2154	15483	788	655	127	223	54	1415	1000	7258	541	17	0	556	1844	113	1738	143	584	2444	5149	0	4964	5383	1586	9519	1019	575	9735	1120	1728	546	345	2514	2223	534	19942	164	102	3678	15431	0	432	11227	4334	4385	622	1236	10	193	156	96	1054	1384	332	90960	8609	4601	83796	507	18023	518	1133	34	18269	2400	3073	8822	542	140	875	5325	703	3610	2555	59	312	2	18	693	0	140	6412	4306	408	2558	10	3161	0	141	1291	59	6456	1095	33915	200	29614	52	6	141	1254	603	6548	576	1758	1267	2538	1487	13537	10165	4	1092	17	909	10031	1192	6065	1783	815	5806	809	6181	534	1771	260	266	8316	8024	1390	4138	2243	3120	631	6619	2315	102	3695	4869	2899	14183	94	4452	628	605	5356	13452	2808	1802	3184	4561	18480	14287	8754	5305	8	5393	5362	306	1762	2018	18	5367	1611	744	8232	4441	198	2015	5143	5548	1211	4292	8287	467	512	1579	246	297	0	841	2984	1767	313	316	8	11946	94	18	6	8107	8205	6905	3649	298	24506	1355	7125	13559	2318	282	928	4581	431	897	14	2981	56	28	5470	373	2329	2040	23457	1593	30595	1251	1331	1483	9423	4953	187	24903	576	2987	19563	11911	7227	7339	1174	4118	3042	778	0	1508	2	6566	40555	60477	753	6291	14015	4691	304	628	42	6077	1757	16068	765	3265	391	865	621	31	1805	1736	22460	3555	42599	2021	11446	3974	1640	2106	1905	2190	2490	3909	1592	7446	3466	22	31	1623	2378	2425	17579	2359	20	195	20707	25637	17007	31	3020	4498	577	47355	10	237	452	0	2	776	82	2381	5764	2197	2112	65043	171062	1656	3559	5026	6305	4393	537	7415	2232	10853	1745	8615	5216	736	3157	3076	2052	1709	6	1099	5036	5624	2615	2553	10541	437	27171	0	7	333	3086	33470	634	15705	3351	2754	1623	619	22	358	302	222	12678	2	12056	58	67290	2604	14799	3277	3410	3114	866	485	743	1180	2752	5052	1704	12462	2000	4	605	2953	1169	5003	1138	6377	1100	2	603	1024	34766	34945	32057	1548	9174	63	5203	631	56061	4	1085	1118	9431	52	66	4809	5753	6284	5157	6	121	2	0	0	1	2	16	2	4	124	6	144	87	4	0	6	45	18	34	9	25	0	0	0	4	8	4	1	4	4	10	16	54	119	37	0	0	112	107	0	36	4	25	23	0	59	12	10	0	46	14	8	6	4	5	1	4719	7614	1881	1652	1546	653	3672	1047	34	964	818	1086	244	929	1594	1044	961	477	1520	5523	2924	3111	4215	10	2517	18272	4000	114522	12	64	12	21	35	25460	495	714	332	1336	17	332	29	110	481	1896	9223	4	915	21856	1091	1663	2455	4829	4319	456	3300	1669	1699	14907	515	5481	3750	6547	1354	913	930	8914	215	4433	446	23	6411	1569	6106	3624	20379	10	1468	103	2	1517	8	6	8560	5263	12641	10171	8662	2199	1310	256	28	4955	1001	2510	10	660	1524	300	12	11	504	109	4845	49883	1688	1163	985	608	771	379	1229	1330	6214	1763	98	2937	804	5764	10361	3200	3754	2769	16	21	230	4793	472	914	4479	4654	5102	2404	1234	297	4026	11348	1798	7012	9544	4028	5761	0	816	5014	4557	61	4389	13563	1959	2486	120	247	7	768	13771	2480	2	4539	1310	1904	2942	286	11751	3761	718	1852	3272	4883	35508	23322	1222	2253	8417	20001	10	5033	56	14	6	11778	815	1744	3819	4204	14263	6319	559	10163	59	507	34050	5325	407	205	487	3478	1649	24790	4093	0	492	766	7670	5269	2227	5312	976	501	76	0	2	527	1652	0	22517	4139	2196	7232	1220	1257	5374	2368	443	1960	411	205	2572	0	2059	34849	8478	18784	2940	7592	5759	3608	1268	2118	399	8699	1920	3903	3511	766	519	302	16032	38	36	22	128	495	1180	2	32	1	4	10	16	38480	318	483	10669	3804	1932	919	14883	4807	2441	2010	8517	5976	1956	6550	5522	5471	38	1935	5952	207	576	383	122	1549	458	638	6	255	2030	242	6227	3110	12321	10572	41678	2144	31383	54951	20540	15596	988	590	2577	9	119	201	176	294	88	20941	23706	272	967	1101	3404	3735	15	4138	937	2	687	2068	19	41	17329	1424	4973	2822	805	124	4	45	29	6946	27575	28566	5857	4361	10	1	15180	5918	474	985	660	16562	1649	1868	6	530	372	2	1949	453	1308	192	501	1456	5029	952	1713	926	585	354	6620	13669	6330	12	0	1009	30	13281	811	4543	1192	317	606	13720	30	18	14	24	13	1206	309	106	87	2	2	2	3	6	4	165	0	0	2	0	10	6	2	0	16	0	64	0	4	0	0	0	161	4170	1	8	2	248	0	698	354	40	32	295	833	10	0	10	0	0	4	7	46	42	4	289	70	100	5	8	0	12	12	4	0	4	661	916	13821	4531	7255	305	6635	1609	8261	2102	12383	854	3378	2922	238	6	264	6361	5698	503	7662	20139	519	2772	1177	13	15150	4335	1710	4	14933	18903	5131	13168	737	686	898	11177	7699	13531	4452	2861	12371	2292	499	815	378	1302	14590	7279	3554	613	909	488	15208	15332	2	0	80	12866	18408	962	417	221	9385	2422	718	697	949	442	11711	12063	1382	6077	6179	10	650	2098	2440	3401	5395	1537	3849	312	0	19569	1700	1776	8933	45078	8220	2727	4766	4673	723	128	44966	1680	35	3732	2926	3083	2432	2722	4568	2144	1470	692	2917	1522	8171	2388	263	1475	948	1791	16611	1137	8698	6346	3	5889	6	1600	4718	1259	309	377	22	2	21	4528	74	3623	5059	793	5	133	25	7421	752	958	91	8	1164	3171	4613	322	785	154	24470	2374	1556	117	1245	6888	3854	665	2632	14381	9995	2542	669	559	768	587	4618	4981	6682	1896	2022	5338	573	4352	2752	140	5628	3195	0	2396	5714	48	2895	22305	2386	2781	3157	14422	1407	1563	1188	2952	17320	6747	730	1893	1563	4759	0	3114	241	1349	412	2187	30	5	12	10	0	0	94	3	1	0	2	5	3	0	2	16833	152	1536	210	18976	990	5102	11647	2919	7135	1997	1546	93	194	5774	145	2542	12418	986	4451	1426	927	443	2581	967	30	30	72	100	3532	1971	5229	6	89663	1624	237	1487	773	22591	809	26	1549	3036	75	19947	17	469	4041	1565	21	2901	451	1752	318	20080	7773	4147	4467	22650	790	5330	46	3058	4225	18985	8682	7086	1529	18862	4785	2696	6198	7523	1530	3677	259	2551	2670434	406	0	501	129	206	3488	434	420	992	63	192	568	16668	9571	877	4904	14160	3060	11737	4777	931	4377	5848	10228	3504	2961	1778	14005	975	5312	3098	55	34	551	5281	122	1450	1642	65	62204	6	3165	1470	65	2204	101	7003	1197	364	1078	1051	1615	2947	52	7473	1863	1263	6763	9559	1544	2737	5751	1022	10125	1299	308	13642	27	170	4	11973	897	581	1531	578	3292	1433	5391	4006	15381	426	711	12212	2953	548	2311	2102	31	178	202	158	399	36	2305	2	1249	1390	4438	2125	4006	906	1861	29305	36841	230	4728	1201	4441	2922	4675	951	2342	2740	1368	674	2231	1592	510	780	643	1723	330	1492	659	489	1296	892	6138	214	580	496	1599	330	1070	563	748	7438	1478	2726	5082	1383	2191	752	1971	2828	1132	6048	621	47801	1378	2294	399	1091	1356	169	21892	1	551	3229	2821	1052	2327	0	0	4170	1778	422	322	2203	595	14	39133	927	16071	6681	0	4719	36	121	242	4651	1721	1495	4793	1300	587	5417	1222	8616	5077	7382	3288	1456	4490	155	84129	17839	1069	433	3505	4106	14113	24	3546	4231	472	7590	286	606	1208	42	13143	7918	106	12520	1133	4623	1302	1746	627	19937	1009	8473	111	95	3756	777	158	4958	12071	5446	6	4414	3797	24	17985	46737	2372	287	5806	12041	163	7016	12604	11902	14307	634	4321	5180	1503	16	4887	1592	1944	8489	2817	5838	21984	1273	3423	3337	4285	4599	25059	497	1040	1572	5624	7649	4382	6	6483	4455	1223	19	5532	9946	11548	8884	57589	7312	257	6119	139	1126	450	327	1102	580	2181	3876	464	17823	2003	1207	1440	586	943	546	1081	1002	893	1238	993	713	982	995	775	1003	1073	1901	896	3726	1241	1477	592	634	363	879	532	1356	1253	794	1185	658	709	707	677	1093	1820	869	1301	394	1044	839	603	734	674	814	1507	739	1223	431	620	859	633	551	535	827	500	2214	539	242	882	795	758	1186	2751	1177	853	736	1179	618	1818	2840	486	557	3536	2154	7529	8446	2	12432	24	111	379	7830	5985	8333	4	22522	4140	9167	1030	516	5317	233	34	14	101	131	8	26	6	99	30	5	41	36	19	741	42	10	51	15	0	125	2616	5038	31491	688	625	394	6232	1342	5704	1491	2971	2	0	17	299	216	278	377	316	620	13	8	162	115	630	2004	1892	21799	271	1945	559	370	2667	5353	12143	611	9516	375	1106	0	21082	31	85	1962	746	468	403	33696	18284	2	11	51	0	0	2	0	108	50	38752	432	50	25	43	407	788	2	6	522	3550	2	33	13199	276	750	88	303	175	957	1005	5960	1312	359	4583	3016	1066	10000	4855	639	1004	3355	5742	2419	1857	3772	3532	75	3655	7263	1304	950	3	1637	7978	1561	0	3553	0	1174	118	1869	3029	1903	4311	8	2829	328	14723	0	3406	2778	1985	6580	6857	9554	13122	21345	3447	20017	2576	8413	8344	52	138	261	8748	11	27736	807	81	3638	1397	418	799	50	1949	1163	534	301	6564	11781	368	52933	1223	2350	3756	2308	67756	3765	16623	85410	706	86443	214	11585	453	120	6473	2169	482	4	112	11676	8641	1690	6226	44	4544	75	46	663	2993	5226	4824	10828	124	5977	859	162	13069	538	826	1381	10602	4713	1123	1346	670	58	6369	100	246	1996	1030	0	3	1182	660	4048	90	431	468	3471	856	6	600	1924	2475	4497	6028	7497	2532	0	0	0	0	426	1313	2543	6952	10886	574	2	1345	10	1072	154	110	335	8318	202	861	1053	1074	376	0	181	8268	141593	114	1098430	1723	676	8694	1846	1592	2740	9328	4688	1591	1900	7304	616	877	5202	2800	372	2780	2310	1404	15183	3642	4138	4059	1954	4719	1248	7011	108	55	938	1303	3110	10926	280	1100	35	8893	353	489	944	351	15889	3209	652	9247	2715	4808	900	1290	1141	142	2003	636	49313	0	2617	1612	1183	14742	1093	841	7567	349	191	1	3483	9614	37	9603	9867	0	0	0	489	14285	11691	1269	365	1751	6723	7067	95842	229	786	950	1832	11337	484	4704	2707	17486	40631	81483	1404	2386	1023	1842	1115	42	566	3208	7420	1217	10	1685	1016	481	69706	14	4072	620	154	667	7622	1420	464	11102	1212	5866	10747	61	223	2	2927	4469	1030	519	3936	1189	886	758	1120	2097	193	4961	207	274	1717	1005	625	570	1146	555	0	1167	46	20414	84	20	0	507	10	2292	2978	2787	26	5050	1584	494	110	12	3185	2620	1059	3202	3920	615	422	64183	2	7033	25787	1	18	9090	0	2	10	2	127	0	50	21717	82	14	11276	5160	0	2509	1443	7010	32	35	46	6	2268	3043	13	24137	15971	231	205	178	69	2	600	1	29	13538	45001	16	1576	0	1648	60	3639	2470	3735	2482	1859	89683	1346	12	416	1053	11	438	431	12255	2547	354	4612	724	1285	5707	8743	236	10191	764	1126	1521	947	98	22	12	149	139	204	10	21	0	26	0	10	5	27	56	44	105	39	349	4	78	367	6	28	49	3	253	135	41	120	97	39	107	27	62	129	43	135	4	62	225	29	26	65	4	63	102	189	5	215	6	0	46	8	2	93	1557	5552	81	57	349	194	98	4612	3534	1943	479	4	2060	1552	1902	0	10607	9486	4684	2034	440	517	420	409	231	488	0	4	6	0	0	14	0	47	2	42	717	2	4	51	0	212	20	12	8	3	36	894	136	1	5669	2952	3440	2604	98	385	266	25168	422	5924	468	6	6	3102	1692	840	6920	1027	26	2539	7752	4425	1377	9369	3923	8473	2147	835	1694	167	2728	627	4388	24924	23	2525	88932	2235	575	31115	2738	4952	5169	3312	4466	18979	1115	13059	4083	12805	477	3151	9327	1636	1168	22896	750	215	1858	0	2717	909	533	1332	2094	7218	3476	25649	3464	8044	1273	12	7469	472	966	966	130	212	0	1766	34202	2934	9689	350	479	1593	1739	2348	2973	192	487	28	4225	2078	8633	5179	12445	5415	9444	5142	5099	4489	2362	5138	8958	69286	22295	9494	23562	15700	7731	386	3666	2309	23997	179	2826	829	4016	1278	1327	403	14221	3071	2039	128	1172	15276	2638	2633	2770	874	672	488	2824	1940	1242	3242	852	1671	3855	2568	1910	86	1383	12299	1121	1753	1085	1430	2419	17811	12899	387	1269	3672	1266	11	1909	4740	1290	1382	485	3288	1585	1039	898	787	4	72	13876	41424	20256	15306	20	22783	3594	12	2809	75	55	0	0	6	25	2	1474	2701	944	7622	51	260	32	8345	9166	23	6	12514	3964	1590	102	250	4105	1367	1919	3407	2632	2432	3444	3866	3528	14489	2388	1828	2301	11686	96	4595	116	54	0	0	0	1239	9508	4179	24	9828	14540	2057	2550	12843	187	7244	8987	14065	511	11895	4060	1142	1547	5348	20838	8	18104	825	0	2933	8221	14172	3100	6400	12	91	11040	1902	10168	5730	1406	1819	406	7264	2170	8785	761	1263	5805	810	1824	6732	0	1109	10420	370	21247	0	1573	2313	410	1627	24	2988	1591	681	127	5739	2043	4906	16755	98	5182	14017	735	2280	16	2325	1766	0	1238	152	894	183	4614	443	131	397	59728	42	816	3792	130	76	3276	3178	438	4916	2332	14	0	1697	120	229	21	5	2	41	66	10	11	12	3	6	63	81	2	216	164	9	71	38	0	13	95	4	59	27	0	3866	19	7864	2	824	1604	34	1050	5917	3280	4159	775	2148	1883	2	454	3402	1132	2019	494	12806	1742	251	4	5827	7	6760	2491	592	449	824	19735	3724	1392	4887	5635	17824	9	5008	3918	10	2965	8	8	3091	3646	8	3633	7174	2425	5121	2	12	3225	3352	0	6	5793	4	2	3622	5331	2	8	570	1090	1712	1724	907	4483	25337	1103	14	4382	3576	1019	0	38410	7315	789	0	90	426	140	13466	2449	6719	1618	1142	2412	11178	11359	990	2813	1118	3988	3124	3861	436	4137	2141	5697	1411	8911	8891	574	1145	87	439	9338	2675	3023	27308	9546	5056	5762	450	440	4136	586	168	5639	4317	2502	365	6428	621	371	8410	2	22624	2296	1660	53971	323	2157	765	378	3884	13	641	5341	451	45	5027	1781	4862	2428	5114	157	2	11	12642	438	279	30415	1323	1374	6386	7206	11933	6768	2072	1419	10754	1067	247	3456	469	17097	1341	21443	4486	2882	5405	1266	17873	3196	13859	4844	2773	2	0	0	0	4	1164	0	2414	271	331	4415	3976	2	46292	4213	370	5298	1410	49	733	212	779	2553	1166	639	3866	6465	4068	1408	1347	10146	931	184	9693	3446	6984	1573	4937	3260	5085	2899	4923	405	2083	3190	1437	432	524	5353	3408	3649	644	2465	45	11660	531	11339	3000	25	32967	32428	446	1380	3627	1211	325	2170	252	224	901	33348	13602	778	9841	92	7439	16434	3178	1886	7180	238	53	859	110	2028	4669	9202	6694	2	2706	0	3261	16756	5961	423	1029	9371	2920	2464	792	5617	55	278	102128	11140	3088	717	1298	148	178	457	8761	2299	36	2975	3546	2991	2633	4644	9172	1421	12699	28718	46171	12675	6509	16841	1867	47	1196	17447	6365	7	3383	23715	5255	7155	2552	2148	762	4765	4807	5771	246	562	4855	2880	2336	6819	11709	13443	10688	6394	6	2441	1828	390	1532	48	11541	1027	0	4759	2626	410	1995	1188	10958	14742	6206	9871	5217	1237	439	513	7004	763	338	3098	726	4498	37444	1149	6929	3656	692	911	1283	2701	626	510	3020	2257	494	295	588	10	2033	0	11	26	1	3125	380	3148	4499	989	215	1608	4183	12357	3189	1480	315	18246	3842	648	838	3069	8345	134	328	2765	2072	2131	2	54764	2	50170	29674	33909	19040	15403	23280	54455	17503	15528	32260	35192	54234	6588	30763	29706	19604	28654	31610	36484	19836	16342	69630	21047	19908	30973	5185	10740	24567	10148	37424	34955	27514	15933	0	23153	34334	27550	37922	45381	110413	42756	55031	77346	30147	34111	40263	28064	21071	7781	6082	4310	3193	2	4469	4	8997	5774	6335	9043	4185	5563	5445	0	136	634	304	284	18	24270	33506	29378	37636	14027	5483	41142	35039	2633	24075	33559	43444	17049	6	29209	22425	12284	39075	31282	50854	20434	21202	38125	0	36262	44840	38740	37428	84204	49375	29833	9	45928	38169	32735	17707	6057	6004	4860	43	4663	278	5300	5290	126	698	409	235	277	314	178	903	1367	1042	2	3730	5332	52	439	9	24	995	1036	598	416	573	1166	755	3603	2859	34435	6	32720	294	563	1909	11888	238	5886	290	299	141	2856	9757	556	273	3908	3	1500	9831	3587	991	1377	6214	1536	2787	4	1991	4500	28	562	348	388	671	1793	3516	0	119	2414	327	1214	1375	261	4238	130	2975	1249	52603	18502	5397	1824	46953	3659	643	9	6831	627	2584	20	4839	251	7601	2452	10559	1287	6699	0	4389	2681	1213	6779	4588	8243	4693	6388	5328	2118	1903	18868	6004	2441	1294	2426	658	958	3084	1726	1381	927	3415	3668	12	20	4081	3564	5927	4728	1713	2657	14295	7097	996	278	4172	2638	22167	7389	19578	30	43904	2068	4682	14	17558	5396	23544	22590	373	4	9298	12	6194	4912	2	6	1	0	0	0	2338	2195	1201	15480	3188	160	1707	2522	1237	6171	378	4523	8468	5616	6248	1639	3876	1613	1394	10927	2847	2012	2567	4098	3205	1065	710	2543	3085	664	1246	4962	7187	3574	2727	6019	5425	2122	2848	1494	0	3	0	2	740	42	196	0	873	4120	66	105525	3592	2632	1789	153378	7486	1623	4700	3082	427	6395	4693	6193	1438	643	2855	2291	1168	666	2185	5743	2988	2455	0	2	10	0	0	5	0	0	8	3	0	13	2	2	0	2	12	5	16	0	0	2	29	0	826	26	0	0	3191	367	588	22667	5888	2787	38	148	0	0	0	0	0	4	402	3142	2161	29235	6124	1832	18	15086	6457	6702	510	1000	5504	1543	1480	113	33698	2116	3032	33658	14857	3236	1822	28693	74	6704	2769	903	18	1757	971	688	6607	318	3338	2006	1181	487	1111	728	3002	3970	3206	1101	276	13022	3510	778	9860	2937	32	29	1755	442	23	3385	4162	2115	75	155	537	5578	15	226	46	9330	13398	1723	1477	0	5363	735	197	1887	276	346	8905	88	0	0	0	2	3513	582	987	44	74	881	1389	1693	2	2554	74	518	20362	2097	8635	802	12813	4786	410	5360	219	1577	3948	4313	53	2278	25232	5789	19067	214	882	710	766	1559	18775	1254	564	73	14534	4359	18270	525	3709	448	2721	1153	356	1482	592	945	324	3154	9672	5863	3942	385	747	5867	7710	3608	4441	1507	888	5340	0	848	467	7808	4	2870	969	24277	1624	0	1970	10022	1226	0	4	336	3568	2130	4773	2382	3156	8662	1221	902	3617	190	16493	2532	1178	3235	1208	5132	6615	4513	3808	1341	134	585	5644	2236	1585	18621	6979	7687	95	4904	6386	2	1149	1388	5242	3295	11	2911	1997	6	68	4258	3069	451	74	1110	4159	197	7	1396	4061	3744	1224	9679	2963	2637	815	27	0	7761	2475	1799	2535	90	20	19	427	7845	493	795	12449	2136	3823	2400	235	156	2	0	5808	1728	10005	8199	262	12177	1130	1496	3710	7626	10	4841	8	0	0	1753	6	518	12	3884	22	241	3538	80	31	21656	723	586	1423	0	4914	2	39	12	4628	1135	2	18519	16	4318	3064	2592	1026	1633	9942	3927	10	2331	1122	2523	181	2266	414	347	3792	5700	236	1389	446	3050	605	33	804	18	2131	20385	5239	37	772	1036	3184	272	7052	2235	18388	583	1370	15	3857	530	1557	2708	4811	2512	1949	1413	7349	4850	3529	1051	1687	2915	32343	5801	33	1111	13725	6190	26	3938	1639	2	164	3	810	1785	40	2427	24	3417	1475	704	994	14406	1106	2579	38	2087	16	28385	2090	13224	14372	4907	1839	2075	4641	14819	11432	2814	4998	0	109	2449	65	0	3785	87	39	35	6	5949	875	3577	9250	762	2849	14467	2171	5024	610	178	3384	1380	2647	5096	2709	290	4591	2363	7533	3178	689	4905	4212	6	4278	477	571	1026	4484	5671	22	2	276	811	6713	531	1903	498	8	14	1028	2134	27123	2398	18580	2052	5	44	284	4943	853	5162	9556	11374	23884	13449	6182	6738	1091	20456	2853	4570	10580	11840	7682	19764	52578	2017	1183	17568	11323	4343	1880	1795	780	2422	1002	1466	1370	4369	5355	5690	1141	17639	697	1418	3351	16546	2974	3304	3787	1588	1129	480	2003	0	855	447	996	7880	1136	1478	618	354	5053	1670	3554	88	91	32644	2872	2526	4358	201	346	667	5304	976	1	6252	1993	1016	10414	6	997	7183	2836	2443	3923	1801	621	4895	15739	6366	3220	0	2247	3006	3298	1696	467	1109	1212	1285	4073	49	2296	522	5195	374	46297	828	440	1818	992	364	1077	1986	9228	1194	1545	68	76	2184	9	4	6	4	86	13228	2584	27575	17	32654	18458	2	590	7369	275	580	1185	1704	219	780	1693	941	1238	2054	766	2367	3301	1021	2278	410	489	1594	515	85	3286	221	4	10	3318	823	521	1136	5693	54	5570	4239	254	3874	6283	109	12661	18	9	4	23	7941	7	4	4941	1709	446	253	3347	8	3727	671	1124	3044	1778	607	2691	591	321	849	4314	4817	232	5605	0	23027	18240	15780	7249	2552	3586	264	317	1000	3184	92	28128	1639	11616	8287	1029	3270	5982	11590	6764	77004	10060	551	9538	522	2	3558	4176	3580	1726	7	8	18	20079	7607	3145	798	1234	76	1746	25	2627	1476	1588	258	382	0	114	0	112	351	0	6761	3420	6197	1118	38	16997	17	0	0	15760	298	2711	467	1309	5828	0	9251	40284	1549	747	1028	448	1134	12725	2218	4649	818	4120	1125	5116	3725	709	41993	393	208	4505	0	0	791	1234	1498	15720	2116	1070	95	1402	2034	44	98	11	0	0	111	11	14	79	34	22	5	5	1	14	76	1	1	2	29	11	195	27690	133812	12035	214	120	66071	5230	7	1220	1911	802	856	916	222	548	2067	9144	4075	35	114	74	2930	11	120	128	119	92682	2510	1011	0	4990	661	3572	3281	850	211	5527	461	2	2870	643	0	685	2	316	2813	15141	5599	1570	690	3125	12608	748	2717	570	106	508	666	521	7092	6890	12	4810	1077	4205	10744	844	7923	1461	1325	1375	1426	167	376	4690	18166	2979	5396	1496	822	2	41	153	32	3499	65	1882	18	213	31	0	1884	3214	7451	2890	20356	45	3077	1323	3181	71	21091	180	9	0	14	0	0	13	0	584	0	0	0	0	3	2	0	0	0	0	0	405	16	3	41	10	30	5	110	6868	916	38	3869	1155	1369	7706	1458	931	3429	5934	2570	902	302	3031	1891	308	1163	2739	12770	2130	1086	787	883	4456	2215	3044	9775	4253	91	12	10798	2167	2456	601	6364	898	8309	9118	5095	15	2706	2729	2359	0	514	1923	3313	10480	5433	1502	16052	2592	1023	743	3935	40686	2966	7277	92	96	1041	107	14	1107	215	132	26	2017	501	2898	8287	10414	0	28	53	2127	1422	2443	741	30	1770	525	2574	36	37	3872	24	1902	0	739	1842	697	513	367	540	1041	59	2167	8469	3307	34	17185	16343	5384	3900	14	11729	35938	0	6	8	3403	2146	1448	5841	568	304	0	3154	568	87	546	3158	816	3037	3619	2908	4105	10581	2612	6143	455	11705	2193	9936	3768	2692	987	1531	319	11736	5042	11380	428	4036	4313	314	3059	3502	1162	3314	16987	8114	10	3840	4140	2520	5686	845	135	3791	1204	173	5841	12779	13600	42702	16448	35934	15725	18029	573	1735	8386	0	16404	4748	1326	6	1589	6405	1408	50	458	13131	21	3497	795	265	0	1	14	0	0	12537	0	874	4	862	1154	2890	912	1828	2429	2283	461	1838	2009	641	832	3582	1849	950	878	5396	879	1776	1766	5007	1379	1813	1337	1476	2020	3517	1223	65	5212	5531	62	26350	2195	397	441	2360	4321	739	331	3964	965	382	3520	15622	2644	3619	1050	2762	16764	1811	68	9561	450	4285	817	17227	3230	4629	1636	9250	892	640	2177	1338	11234	456	1684	1273	606	970	0	2610	2179	656	863	291	5603	2632	388	16556	34834	8	85	3641	5422	1564	1499	5084	6990	112	187	659	1394	1472	0	3616	1769	6	2474	11070	65	8629	1609	10434	5397	0	674	3317	1866	19682	94	1204	5632	7775	1437	25499	11539	1120	838	6762	504	5589	532	999	6	37227	4271	16	3916	819	5327	1243	2587	2112	17872	2	27665	1346	2628	0	3944	55	32	58	1907	17371	3169	10156	3574	3499	2335	1729	2	6232	18818	12755	104	1696	3021	6489	4676	2	0	2448	0	3236	1653	2611	445	1326	12955	5202	12	14	1273	1259	366	1422	3036	634	5142	4789	748	110	7281	17	64	2213	4206	4727	624	1621	11652	2	960	4	5411	1146	44	6083	245	7128
"SAMN05219621"	2112	12233	2382	523	875	654	0	0	2	279	975	806	9155	3478	5123	2786	10547	466	2290	1040	0	5339	8304	5566	1463	1384	8087	9	5	482	342	41922	44253	19934	7904	2571	321	2377	1145	4065	12184	457	2	2	2	0	0	2	14	8	12	4	7	0	4	23	35	2	2	27822	4421	57023	87861	4026	8293	3182	4258	11995	2	0	10	40	552	1	0	605	84	624	1275	1033	9017	247	488	483	2729	2298	1579	4223	22772	4282	54	889	227	1917	4676	5812	1488	17864	3987	547	3350	3724	241	8727	56	3879	17504	15345	6	1648	1743	6392	1730	357	4191	5845	1107	1993	544	1619	968	218	11252	1876	2161	5382	18626	69	349	3162	5376	7311	54384	23	34752	4352	1612	561	3853	115	1080	697	782	6086	2978	8495	8571	336	0	620	16	1447	14	0	2615	106	0	14	690	5808	1400	0	7132	2	14245	52291	69	61667	6480	79	608	9616	3611	7664	0	74	1809	730	31	75	14172	4	11385	15992	7809	1310	8670	710	0	1258	958	91	200	7605	8124	2	454	20146	50898	2883	23864	0	71	181	2	3275	2894	15693	3079	1108	981	19837	28	10438	1200	3083	10111	302	169	597	26	1160	10214	153	7592	18	130564	13720	8981	56471	770	9228	1039	947	0	14665	519	10363	5014	334	2377	491	2768	3595	1577	537	51	6831	1244	1313	458	3336	1268	216	3458	2995	21179	588	4652	1244	3957	3007	734	0	1190	331	4536	2670	741	279	1101	1076	2283	143452	253762	6754	1351	55	571	886	0	698	6	0	968	3252	250	228	0	7256	17265	391	1	876	3433	1598	3517	313	4533	3930	35	4338	4578	858	1106	180	368	1566	5115	40	510	4462	252	576	866	366	3267	6403	4029	3594	6960	258	2864	668	2028	1707	1198	6769	3418	3112	4928	2772	1939	1643	936	1195	900	23556	2	2066	5847	1656	7276	1744	32	3863	93257	12032	2833	203	12441	5844	256794	19825	14164	103699	2	99652	12591	11	15586	8818	7558	12	6695	9443	18015	0	15069	722	118	67	20	9685	1647	29	102	22	0	4617	461	305	10927	276	1677	2978	7293	349	2937	533	0	5482	6479	16759	208	25	595	3067	5716	4671	30688	19800	1898	3906	0	13269	335	0	98	1243	1936	1124	1792	2880	1466	452	4638	10	8985	5871	56	357	185	217	571	83	2468	402	0	5357	1333	783	1718	16133	1381	1647	1390	557	9217	666	8856	3433	3267	0	2	885	429	657	338	1760	372	6691	1245	0	0	0	0	0	0	20595	28497	2155	54	5649	4	5	62	1852	10	6532	419	1558	427	17021	0	6112	11610	4	756	3176	38	573	5103	309	391	0	439	777	465	172	398	2775	1860	862	82973	2375	1521	8731	26433	0	609	0	1342	993	3727	358	4	11552	2	1342	12100	5023	2409	12185	7671	959	1210	11422	196	2749	10906	2809	5122	1191	101	2	757	539	11	5370	1534	624	1588	0	2087	1394	3512	682	6	815	3165	1528	1056	6161	1160	282	2	22377	3183	2451	9744	11142	3079	0	0	154	4343	1520	695	5399	25613	268	6074	16907	1838	8151	94	42	766	0	14	9601	504	2456	1807	887	313	1214	950	925	6321	31409	5123	2	4423	937	2044	3683	1935	5179	18	830	4447	648	2799	49	2602	6813	42	4413	3278	14462	10126	1037	22	345	1229	3482	47	60	1342	87	2231	8337	2589	21405	479	2251	142	0	0	6	10766	2547	5	188	0	2990	106	874	854	2007	5205	2441	242	24671	22267	11852	675	136361	24751	25981	745	18	1968	604	5812	3845	3564	18320	2004	56	9292	6391	5684	5561	4546	1613	1198	1569	1586	6	13918	3667	14755	22751	20624	0	2806	891	134	3619	749	4407	128	622	18828	2437	2523	3225	4556	52	85	42	32	298	430	363	94	4806	4884	2996	2861	7	11	6	4	1	0	0	808	2821	3093	2344	2665	2824	3946	2709	3295	0	1121	741	15538	564	5960	142	5828	3702	584	215	2928	637	1710	6029	689	1311	4064	41	2835	12949	4106	5512	2445	36	3512	316	716	641	1392	9105	542	351	1195	2	4163	18977	1	44	2	10	18	3809	2978	5334	573	8	2440	601	4759	2970	554	4173	903	11178	112	19	5736	2	904	2016	0	1834	97	659	21	2	252	1560	1757	4	16	1140	76	410	76921	0	463	3719	2053	2	335	3565	6030	2541	810	8	602	1006	0	10	2	753	858	1176	41	0	0	4207	1771	529	674	754	2295	846	1082	2232	653	330	3530	28	13759	668	22	3318	909	0	408	865	0	1705	757	29	119	5	875	3312	2	3118	540	1817	75	231	1228	561	2138	678	770	141	5529	635	448	691	5386	185	871	3446	1975	1103	648	2095	3249	3397	529	188	221	3928	3449	276	1209	794	196	19758	1262	3374	75	72	1515	399	2550	263	1485	176	1288	2459	0	1180	1060	2	1062	8	2999	320	317	73	5948	4	1698	2241	301	1848	2458	6109	6913	1997	1912	491	4472	2079	2366	4667	5637	256	435	4	0	40	0	2	2	4993	3383	1630	3449	1150	702	6242	1452	540	2514	0	1691	129	1502	305	982	57	14495	354	2	0	2101	207	958	52	183	534	4	18104	399	88	1631	0	2	8	0	2	14	7	18	2806	2	1462	2167	4095	1082	112	0	0	0	4	8	0	0	4	10217	86	792	446	528	2	919	5569	44	611	483	0	4182	17326	8266	381	798	3	2	1689	2	104	2	4	693	3674	236	2803	3130	746	2	2	547	266	133	0	8	825	1797	3137	22	23	10048	984	4	404	488	2387	880	716	0	85	551	1992	6747	110	3	22	505	3664	4	125	17887	295	3612	0	13	292	6	5	4483	721	206	977	230	8	917	1589	9	11600	268	6672	15992	418	14	1446	0	92	1400	223	1118	628	2230	12	2821	4173	57	2	5292	1218	3940	1817	7	0	312	0	40	3663	0	2112	433	16	2006	4	338	0	1	622	120	8	3372	221	24	6	0	1685	116	44	2	2	761	8	2889	1651	5529	60	207	5481	0	6	5	0	45	1604	2880	0	0	60	4	5	46	182	1320	252	2915	244	9	521	207	33	3205	742	941	970	1187	894	658	54	299	2040	0	1036	1226	2912	608	2616	8	2473	171	203	1330	725	82	8158	3399	529	491	495	520	0	2	618	2	11	976	0	374	2247	8168	1142	178	4	0	1205	0	3469	296	185	65	0	0	0	1	2973	1284	60	3360	0	0	0	563	2	2806	6	519	1909	38	0	792	755	0	54	0	1370	1250	557	980	0	2360	40	804	233	2	75	3	2910	258	2413	3	203	2744	4835	2199	251	1362	0	2	235	9	1265	224	390	293	4314	1603	4	623	167	4999	619	0	2350	295	3880	338	510	2680	49	5613	1220	16	706	606	56	344	850	0	2000	3584	1562	2386	1692	18	1487	142	310	23	843	195	4	308	18	1488	5	10	0	2404	7006	8	1250	7592	678	6	2	5359	0	5070	3285	0	1532	826	4015	7347	1633	1013	8977	739	309	229	1605	9	415	9	5591	626	3871	461	0	712	591	19015	4	468	0	1714	9065	1102	46	1316	2632	1031	1712	668	311	4315	223	52	6	4460	762	572	128	0	1790	2425	26657	1739	396	71	524	733	534	15	402	148	0	3024	1818	470	0	271	64	1560	368	997	613	2311	942	740	1285	1731	0	1655	1161	8	12485	1793	4	63	2272	263	2074	4	1	1332	10	0	0	2	4	12	1004	0	19	0	2	2	4	50	0	1	38	2	0	782	3908	2	20	0	0	0	1	74	0	75	11	7174	2	0	6	0	1529	0	3853	554	3330	5070	6120	4	8	25	1898	8034	0	1179	17	0	0	2	4	668	0	1923	212	98	0	4	131	2	0	2	0	2	10	0	0	4	31	14	71	0	1572	123	2	58	9	2	535	2	3	2564	46	3732	8179	1232	961	2828	2778	454	0	12	0	878	1035	3482	581	321	2069	163	1197	5	0	0	64	649	0	2681	30	32	12	18	0	354	912	44	1528	6	93	264	298	999	269	0	240	517	251	2	9	2	34	1835	244	112	411	506	1528	45	627	10	645	42	6	1171	0	0	18	0	3831	42	6692	38	526	0	70	1	619	8	1254	1	232	65	9	636	347	410	237	2	57	17	467	465	0	4	12	4	12	0	8	0	4	3	38	2	0	0	0	2	0	0	2	2	100	419	292	4	126	8	10	8	0	8	0	968	4	0	963	0	90	4	43	10	1630	5	6	874	11	9	186	754	182	3054	784	795	790	143	746	0	2	6	1689	1622	210	18638	601	2	0	1023	0	0	2	4	52	313	356	4	0	0	2	8306	0	102	10227	1	0	6	1351	4	793	0	136	1350	47	15	141	1488	22	0	0	0	1838	0	22	0	0	443	0	12	12	4	0	4	13	3162	15	342	1468	299	22	50	33	85	2318	388	40	86	2551	1168	6	3	927	194	55	4	2	4	0	0	250	3	22089	592	311	3567	7435	1705	1481	6	35	40	2	2	640	1708	14	0	2305	10	2	2162	487	705	1510	2705	19	56	4765	0	47	0	462	386	662	1271	0	654	4	0	334	1903	10	4	0	4	184	144	0	1760	2	0	6	37	7	36	0	385	0	2	0	3	0	0	0	0	893	307	151	2622	0	1	6	99	6701	293	0	0	1605	1257	2	0	3344	0	0	8	3182	2	1	101	0	0	103	309	11	3	19	4	457	1583	11669	2	3380	8	0	0	2322	6	259	926	3114	1793	988	3191	133	0	2	0	40	1666	60	650	969	2	1455	7660	13	19	2	390	152	4	2113	110	405	433	325	540	1072	3	16	419	2	17	4	3264	216	12	121	2	62	1921	48	11	10	608	266	4047	0	4	0	22	8	10	1719	0	0	4	6	6	0	18	77	24	1490	26	4321	0	0	10	250	944	1511	483	1	182	9663	4	541	2254	1641	854	0	170	536	103	39	0	7025	21	0	155	936	106	122	18	1593	113	656	15	10	29164	6	19	56	7	8	215	300	0	17	7367	2	543	455	880	191	31	623	6057	544	31452	168	1128	2065	96	24	20168	38	51	1625	4227	9	14	581	29	428	547	18	16	153	4	4	0	409	0	0	0	2	10	541	2343	14	5	457	2	519	19	0	0	1	2	1116	3	81	283	1633	27	1	1624	112	95	40	4	11	12	0	895	2	2	4	3061	241	1699	65	1202	130	31	0	0	0	0	0	561	253	59	556	5	15	1818	2	1	1	0	202	206	14621	441	534	717	402	12	1587	7	0	0	1517	12	3224	410	187	884	390	87	32	7250	10	2	2	1985	47	983	5149	0	29	7972	0	145	27	4	4	590	385	290	38	486	636	1532	2361	0	16	2	2	106	14	410	171	92	79	2232	8	8	0	0	736	8	1836	1951	10613	0	31	4	367	207	17	0	8	1014	0	159	2	114	4	0	179	52	1600	3	561	1657	0	0	2	0	53	604	0	82	0	3	520	291	708	35	0	193	15	6	317	1	0	572	1	2	6	32	0	29	2	3	4	16	4247	1032	1075	6	18	7776	3307	27	2811	953	2	2	0	2560	4	5	8	4	1	0	2218	248	3907	3105	2106	3825	4476	0	2203	4	801	7	0	0	0	0	2	154	88	1542	6503	1464	79	5	42	0	0	327	10	76	37	2	0	26	256	7	19	1395	0	18	330	69	10	0	0	4	85	3627	0	8	6	8	198	0	0	6	32	2	65	5230	8	4	2	10	45	1190	578	410	1308	0	40	18	2	0	20499	1075	0	0	4	2	102	1902	78	13	879	1284	3844	397	1740	0	0	16281	19	37	668	2	4550	481	7	9226	2037	74	4894	6	1832	866	55	838	48	1251	2	452	7	1224	939	4	4	0	965	1890	1	4	0	5	4	2	10	0	1712	1	2	24301	97	3633	16542	46	1860	530	35	137	43	52	591	1319	2	2	1299	2483	24	1801	2	6	394	0	2	92	0	0	4	0	1	3	4785	87	345	43	97	3239	17	0	269	6	2112	48	449	1370	498	443	1436	0	265	4	1332	344	32	484	4	984	10	2	0	0	0	298	127	39	27	29	3	2	2	223	15	138	380	323	1444	1612	0	3005	0	947	329	29367	37	4531	1654	4	727	3058	474	1453	0	1944	0	13	14	4	522	32	8	0	24	241	14	14	6719	772	390	9	2	0	4	502	318	581	1473	342	597	7456	1041	21690	5906	351	8	3100	12	0	1973	5324	68	4	0	222	10	4	9599	10	0	0	1012	2	152	48	10	2	324	6	31	1530	0	657	57	12	2	0	1923	14	0	2	4	8920	1862	1230	2	7649	762	1717	53	868	12	245	0	1314	8	8431	683	19	363	2	5	2	38	1664	2	0	3	1	356	0	5449	0	1115	269	0	2	701	16622	2	0	0	3237	203	2275	61	4	112	2	4	41	127	3072	5	2262	4	31	248	502	45	15	624	5	5	0	162	3004	150	56	289	2	40	0	9	137	2	618	710	16	806	489	141	2	0	3865	360	279	691	760	1022	978	0	1353	0	1	273	4	2	4	8	3	0	79	90	455	0	23	2	5	80	4	165	1418	214	16	5024	968	402	166	434	20	13	0	2	268	112	3117	93	0	575	97	638	971	2	2	56	733	42	1077	253	7	15	6	1	4	2	1	0	58	28	4	4	2	268	1026	33	1899	2	4	36	16	8144	744	1	2	0	0	203	351	2	58	12	1778	164	28	666	42	0	998	35	291	2	1273	0	12	0	0	0	1643	166	2	6042	1	198	9	2	13	2122	0	0	0	634	1226	1057	476	0	5	2859	0	25466	2	5850	1063	103	5137	18043	4	3146	900	3227	1824	2144	1	212	98	187	136	788	41	0	4	355	27	153	0	0	1557	857	4	4682	2	411	16	266	154	906	4	312	230	10	1	2802	264	655	7948	2259	954	882	0	2103	129	2530	10564	20	20400	1067	8065	1567	336	1775	1160	886	27	7022	675	1174	198	3324	8	8	2615	197	8	219	5238	2	3087	622	391	2594	31040	8	8427	7894	178	5083	0	6	1019	640	652	303	363	1208	0	1295	0	0	1009	4	81	14745	0	0	5	30	1233	318	339	1166	1699	403	0	819	2505	22	1579	16	3027	2943	4371	4563	12404	0	4	457	0	1244	1771	16514	1636	543	4	2384	6253	2721	96	487	2	12	4	2	2553	972	2477	199	2851	3202	0	1218	280	15	1	1092	1575	653	1827	1439	4	176	0	36	65245	120	0	3669	2	2125	101	7585	86	154	3	355	0	0	0	74	895	892	1953	14	10	252	349	1453	341	0	66	1197	0	0	0	0	870	16	3018	4	86	2	1019	3005	1023	3334	0	8	0	2	0	544	51	502	44	1173	126	21	998	2845	1408	729	2	0	0	2154	1109	7	0	3431	346	8	4	547	209	202	1	4653	2564	1	14	12	3590	155	0	2357	54	53	9	4	2	0	2	0	2068	3	3991	243	9088	4389	4049	17141	6	2	17	685	36	528	785	1613	0	0	2669	1608	2794	568	0	303	4	4106	2	6	1280	9412	0	6	393	1	2646	4	7	66	3887	2326	63	5707	8527	64	789	998	6	261	770	664	218	30	4541	52	12109	2096	0	1586	0	2	1838	256	2	3077	489	392	1801	4	2	4	0	72	2	616	615	722	15780	3	2	0	1162	22428	11066	1008	178	4269	758	13441	1367	905	48	3648	662	4102	32	87	623	0	2	196	542	586	701	25	71	4	393	4	582	340	910	6	1383	26	283	18	2591	2	129	0	0	19881	4598	263	736	98	7014	12	160	0	2	2	12	2515	711	2	377	415	974	2	105	0	1021	981	38	4	0	14	1673	2518	3	233	32	87	1110	14	24	2	5	340	408	246	2	5	1002	2	2165	2	1311	38	1068	0	585	1821	20	3234	993	0	269	6	4	4	0	2	2	2	0	3119	4589	23	6	122	10	102	2	4	0	1230	57	0	10	1041	16	237	4	72	0	4477	480	7	0	16	435	0	51	249	75	215	382	23	238	32	1850	133	11	19	6	2303	7	14	2	6	278	858	1246	1116	897	4	480	3514	5389	10449	4637	11	7601	659	4421	121	2156	0	4385	200	957	1388	2	3434	0	474	3640	109	5361	3578	296	572	1342	944	496	15	16837	631	761	8	4	2	991	157	1195	409	720	8	206	26999	336	32	238	4655	4286	4139	0	982	818	6142	1905	0	470	2192	1260	4888	99149	4390	1473	21	4467	510	9	37649	1671	0	281	49	0	50	5364	8793	0	15	694	1744	3	0	1091	210	743	3	190	479	8	690	220	0	79	1498	1569	784	2616	397	8241	2151	301	13014	10264	2	5872	6189	17	1460	564	846	78	2462	0	6187	2192	8631	12	26	3187	0	363	3	1261	39	0	533	723	1779	9690	1672	4296	7193	3324	768	1666	4	4	918	35	16	7162	13891	45	1309	71	409	12549	8	2670	1659	5	1574	3	1018	0	8	6	0	1155	28	0	26	271	96	421	27	0	2	63	1	0	2	2419	31	1273	3684	2208	539	0	371	8	160	88	70	0	67	110	413	0	0	10447	8984	181	244	995	124	247	3026	1317	3	8	1826	0	34	624	2	154	0	40	18	16246	1111	601	4	22	6	0	0	677	343	0	0	10	35	7	17	2366	4	26	0	5	1604	124	35	31	0	278	148	134	41	1829	793	1316	0	57	18	222	12243	2	134	856	0	2	288	2	2	167	50	4	45	40	6653	0	1239	0	1434	0	56	1483	186	242	0	2	80	0	1599	3064	1649	715	0	0	990	0	648	5	233	2	1	4857	305	470	4	0	3	0	16	2	0	4	819	492	339	7974	3	1601	1082	4823	18	28	37231	5280	4	2353	2	2	0	2	4	215	0	192	89	732	7611	2064	431	0	592	8	41	4947	192	4730	6990	41	3504	16	1159	66	28	0	16	1343	4	1579	802	2206	3126	21	590	194	51	736	2764	310	814	2	0	0	13196	2	208	11260	1172	22	195	54	60	522	15	1809	649	42	1372	3194	4296	3938	5202	4	1949	2	2537	13255	5	2	3	30689	412	6917	9	393	1	0	2	1132	8	0	2	2197	521	231	0	30	6	2	0	0	4	0	276	0	0	247	6	10	25	869	0	5	2954	1759	9213	1330	801	6966	2	4	3801	200	2518	1600	93	0	466	665	1386	451	42	10	124	219	1220	11	2	0	2	18	6	2	361	2724	3	240	2108	236	36	348	2	13	0	6	116	4	66	0	1429	5	164	2	1350	0	8	0	17164	12801	1	13	193	4	356	32	3215	1161	8298	0	4	723	0	0	0	18	0	173	0	13	71	722	706	6706	464	4345	3963	4	20180	46	527	2234	3343	11	0	6438	364	4	3363	992	368	4086	0	5304	9680	0	0	1	179	1069	10127	2340	2	19	0	341	28532	5713	4	721	11807	1056	1075	12526	0	4	20	0	6	3945	4	222	64	6253	6112	31	1	47	693	2058	0	4	132	0	6	0	18	2773	0	71	798	2	0	2	35	4	13758	43	270	0	4	106	2	6	374	90	184	41	0	312	0	772	4	0	0	2964	6	358	0	46	6	8	556	210	264	10	2406	13	643	3	3	786	16	102	0	0	4	0	3860	6	4	2	64	306	333	0	3021	6003	15	2	4356	5619	3382	322	10811	442	0	0	6	5130	14	95	157	2416	74	419	141	0	2166	262	25	4	17	531	0	2	2658	0	0	1917	539	421	707	2	628	2	88	615	7	2202	282	0	6	347	10	2750	316	0	57	6	52	1267	1740	30	47	328	0	3	1753	6	1041	262	0	1	0	335	1938	3324	5	0	0	0	12	955	3592	4	655	2	2	0	1119	0	22	758	2	0	0	430	34	1041	113	709	2	17829	0	1337	498	6709	4	2759	2897	380	22	4	0	0	12	8	17	0	2	4511	1024	1127	515	3467	5	228	0	0	0	10	1753	549	0	8589	1633	14047	62	0	2	9358	2	62	490	3	484	0	27	4	14	6357	0	0	4585	608	2652	13138	0	2	0	0	0	1081	4247	710	375	788	34	450	1037	1044	33	114	114	6	38	5	6422	21	566	448	0	361	88	8	12	4336	25	2	424	2524	0	5	51	1	0	393	11954	51	4	2	248	163	0	133	1415	51	4039	4850	904	2018	3318	267	382	11	0	0	10	0	1287	1	51	0	104	544	3	3958	580	2724	0	3319	8	2	268	11514	522	0	35	1823	2	3983	560	26	0	0	8	2	2	0	68	204	4	2	344	312	0	5	443	1981	0	0	4546	2	4	10	4834	2	10	377	2861	114	13	13	12	23487	5305	792	4695	6	47	120	183	601	315	557	4520	1194	1583	1681	13	2	1595	0	5933	6	47	4	3582	9451	139	1297	640	23	4	375	1944	174	313	18	8874	79	35	316	5064	388	27	12	4	282	1653	0	779	193	103	4	4	27	0	12	0	0	3	155	5	0	0	0	12	8	5367	32	0	6	0	2	0	367	2	53	1310	3014	4	4	528	3134	6	1624	0	0	10	5	1	248	290	0	0	0	12	0	1	5110	826	837	978	399	233	0	0	24	37	197	0	1	0	40	4	156	51	0	73	4	0	0	204	0	0	41	0	1732	880	5	603	19	13	8	653	4181	5727	2767	4	0	0	4346	775	2	0	0	0	26	364	2194	5	0	0	0	0	0	0	3	0	12	4	0	0	0	0	0	0	4	3	1771	0	0	0	0	574	2	2	0	4	0	0	0	3	0	0	10	0	4039	0	0	2	0	0	0	0	0	1	317	0	66	0	51	6	6	2	0	778	0	39	4	10	0	0	274	2	8	70	373	70	346	133	51	240	807	2116	2200	0	0	0	68	0	10	8	43	8	4	358	547	0	189	1454	8	0	0	0	0	0	20	12	382	2802	25	20	53	2	9	428	560	68	531	398	0	20	9	30	18	821	12908	18	756	6913	2	0	720	3022	2183	696	75	423	59	130	726	1938	2012	0	8	0	199	978	16242	2	6	0	0	2	0	110	0	220	0	746	4	210	0	4	6	108	2	23	71	366	2	326	0	1201	1284	0	10	13	0	5	2	10	21	2	925	233	26	472	7	6	180	361414	8	11	0	0	4	6781	642	278	0	41	766	2	368	2	0	287	47	2	8	0	408	31	181	48	0	2	15	30	196	6	0	2	4	58	0	0	0	2	0	0	0	0	0	4	8	144	0	31	653	0	352	0	0	4	0	0	180	1	91	18	0	144	0	0	287	263	0	8	0	74231	1717	767	4	2960	2329	0	2	0	8	554	493	0	2291	798	3982	3494	5801	3760	1615	290	87	5600	76	4227	104	36	5714	24	1193	631	6092	4567	7893	205	25211	296	2	2	0	0	0	68	98	0	0	8	0	4	10	2	0	0	126	48	2	0	15	14	224	93	324	77	24	2	40	19	61	0	168	0	0	2	4	2	0	661	14	1377	1426	18	65	2	671	0	543	0	2788	3090	0	0	1213	421	10284	7	4365	0	2486	714	0	333	4077	840	3	357	4088	0	2136	174	11439	4	2	6012	4407	2353	2075	661	4718	1846	116	12053	5	1029	1	2	1253	1250	3580	34758	680	42	0	1	0	9891	2651	4649	2561	1179	86	13	247	360	2299	1723	1358	1074	674	1658	358	4506	166	4	1633	3380	114	119	1898	588	647	80	1997	1419	2	1022	549	1062	462	340	1214	5268	332	169	2327	2185	250	5495	1218	3007	13	1102	24217	16935	7510	711	0	884	55	31	570	0	2434	16179	95	1912	473	4508	6444	3197	894	3778	4	1818	2	3542	1612	65	0	1252	1748	1649	138	493	464	1364	788	124	691	2836	414	3936	1843	2090	5589	0	0	8	745	0	534	2191	0	160	26	5162	1753	534	0	2782	0	0	2392	579	0	6	1081	4	0	0	2979	0	155	75	0	3833	446	802	0	2365	751	119	4097	460	6263	326	274	8866	375	4278	0	1	35	18484	377	3063	153	277	0	0	0	2	8	6425	4	4	0	3062	8338	14	3765	1262	4912	2072	716	22	1388	2795	1402	1002	6471	1907	49	0	2	5	271	694	2019	7	359	135	32	15643	1028	4945	4	12	2936	9854	8	209	5	1080	16	1068	1633	3744	2981	423	0	8	11673	1182	0	21	0	2	0	2	2	11	708	0	249	232	4466	0	0	1362	1	4	2	89	2	96	0	439	0	0	1	2	15814	5910	3620	0	656	608	8	0	0	101	112	73	151	0	3	4	2	2	0	0	0	0	1	0	1312	244	2	0	0	1585	0	21	25055	0	73	2	2	25	4	0	0	208	2	0	5714	2127	2147	9331	6262	3447	4750	1098	656	6	7	0	0	0	342	4	3	3	191	0	1830	0	950	0	0	0	3288	7	6	225	0	105	0	4	0	8336	69	101	0	234	154	10550	14	4014	204	0	0	0	8	0	0	92	31	0	613	0	0	0	1311	8026	3	63	15062	2	824	2526	3494	0	1729	2	0	0	2045	0	0	36	0	0	775	2	188	4	0	0	1571	4	6	10	0	4	0	3	0	0	0	1105	0	2	1	0	22	0	21	14	9	47	0	2872	0	0	0	561	872	6837	2094	862	30	0	351	0	2	606	0	2	0	0	1369	2	8	34	0	290	12961	23	2	0	295	1	6	0	0	0	27757	4	0	74	0	16	0	1180	2962	1341	112	36	0	0	5453	1256	0	4	0	109	110	2	4	916	9	2	11	232	2	1	0	0	0	654	2	1	128	0	2	0	0	0	4	6	443	0	90	12	744	47	2	2	8	12	56	12	0	2	0	12	0	179	0	1	55	0	0	1	9	8	0	0	2	255	8	4	2	2	7	54	18	0	106	12	16	2	5	2	415	0	2	1	17	0	0	169	4	493	0	0	2	0	12	2	11	1	0	0	0	9	7	2	0	0	668	17	241	2251	0	6	0	0	0	12	0	2	10	0	106	4992	300	599	2108	0	1111	0	0	0	36	5411	2	3036	2	170	37	0	0	0	2	0	2456	0	0	0	513	0	0	0	7447	52	0	0	8	0	12	0	2	2124	4	0	2	15868	3	2	12362	60	73	3792	2	0	0	2	0	58	1680	7	0	2	582	10	1436	8	7596	0	32	8	6075	0	0	0	0	0	4831	6211	153	2125	4	2	13	12	920	0	3750	2	180	1665	25	53	2869	2	20	0	10	22	3	4	0	0	2	24	21	20	28	139	0	934	7671	0	0	8	0	10	26288	2538	4702	4842	4	0	26	0	0	0	4	3176	0	26	4	5	76	0	0	1	1	0	0	96	187	10	471	3012	599	3393	2	0	3153	0	0	1161	3214	7922	54	5312	0	1	1910	4	2	5	5	98	0	2393	8	29	0	89	0	0	0	179	1573	0	5678	13689	115	2061	566	0	12	0	3	0	0	88	0	13	2	5450	2	0	2	0	2	31	0	0	2	6	6	3582	0	0	2	80	0	1	4	1	0	2048	1	0	355	0	0	0	23	1965	1693	0	0	0	2	2	2	15728	296	0	2732	4	1	0	0	87	2758	8753	0	0	249	878	6645	0	4	3701	27	4749	17632	25	40	5093	471	2	13	546	8	8	5142	621	0	960	26	32	676	1701	0	20	0	0	4	80	6642	36	0	109	2	6	136	0	0	0	0	0	0	363	861	0	0	0	2464	954	1	2113	6	100	79	0	0	24	5059	741	0	0	18967	11	390	614	448	644	1271	6	2382	284	0	0	2	5099	1038	686	10385	6	2284	656	1324	0	0	0	1276	340	0	3519	23	806	6	1306	1129	0	4	6	4	2	10904	10133	13	0	8	11	0	56	0	2	1343	615	42	972	2754	1220	0	407	12	357	4660	1909	43	405	2	2	26	2	657	516	10	32	44888	137	1994	38	79	522	2	2242	1719	2596	2	1380	2104	0	854	1322	1365	2	1658	0	350	4984	6271	34	28	71	685	2721	7336	980	4004	162	1435	222	369	632	152	1825	7802	0	0	3168	49	6290	408	69	9895	202	860	226	684	180	900	551	1109	2	0	702	0	1406	1112	4	3264	10	0	4	68	0	1463	2	73	2769	1173	1388	2900	277	260	2269	658	2937	0	1569	1060	421	92	4	71	150	1065	2	24867	2068	0	874	8	195	4851	3	2389	20	1884	3805	2	1079	13291	2	1056	57	10	1015	727	1	2253	1206	21	279	4869	2794	952	7502	3977	751	623	280	4460	2	1910	451	12201	2	0	78	74	46	0	2302	0	978	0	177	2118	23957	554	962	39	1846	2711	332	476	2395	1908	708	1614	18	0	1176	481	0	2183	0	70	4173	156	2	254	1005	3335	1032	2	0	8237	40	2735	14341	0	1431	555	3	1	29	1196	0	3268	1821	1622	7008	2137	0	0	1330	568	1832	4073	21	1019	1495	652	3521	1634	1109	0	2399	623	257	3465	2071	0	0	2	424	0	887	2243	0	3164	1138	555	1458	4	5469	0	1086	1481	1453	768	1408	288	2	727	6	1980	3238	24	7370	0	152	726	2151	1846	7	1563	2487	487	1501	140	1452	4429	10	134	27617	4	506	0	330	3621	341	79	372	2707	6	6105	661	2221	143	14	1041	2071	2588	652	706	355	604	1838	425	852	2	1666	1152	5	0	28139	773	356	37	603	2386	658	2085	2415	44	4257	40	2451	0	644	2553	1001	974	1022	2	797	5679	3278	21204	17738	403	1633	3110	4757	1414	6675	2	537	12891	121	776	1487	80	893	2147	40	847	492	130	5293	105	3279	580	9057	420	4304	4	69	20	438	4449	54	625	526	378	66	7596	8	521	5189	315	2	63	1498	0	448	1636	329	2	939	2498	409	5165	3875	406	1132	1305	4	37	7	1749	2947	1591	2193	1	887	8	15	1646	520	66	4759	788	9735	1333	528	9	3953	2	40	4	227	417	2	910	33004	8867	37	23	3887	552	18	5469	9887	210	0	2022	9	63682	0	2697	2124	3020	1635	208	44	4733	1133	1489	2	0	1229	43	1095	6612	15	892	92	380	497	80	11021	4550	2	28460	4	726	2802	2	553	4	3386	752	98	1180	0	1029	12	263	1210	286	2	1585	0	1177	1619	88	5999	3800	2521	3	2704	1132	563	633	294	211	405	3997	93	1857	1167	2021	0	13571	4731	5532	420	733	0	1210	4	0	432	327	179	266	61	2603	4471	973	52382	122	0	4	4361	14	47	2893	212	1792	416	3264	1744	4093	863	270	866	2194	4915	0	912	0	0	704	0	29	2626	1055	5487	44244	6981	2865	26	587	7	12	597	423	117	2514	382	363	5410	620	6	7	21	5838	555	205	0	173	194	541	1481	36	23	0	21559	18	1444	25	1855	1780	593	1755	120	1	1438	0	2437	3624	54	4	906	195	56	834	1331	2893	5	90	56	0	3930	292	3141	4	109	1183	3430	825	0	3152	647	8	44	899	1087	647	153	8	15	13644	31	25	1736	1621	10987	2137	115	1232	338	854	453	0	4	40	1157	13	1	4265	717	0	2776	1	14	2	1011	108	120	0	0	4	0	2800	246	229	34	4	5763	3	2	218	1187	87	8	637	77	41	783	1704	4	453	0	9379	1990	1268	1658	228	355	4	1332	416	0	1168	1097	6837	403	0	18608	17	2	1889	537	237	109	11446	0	2504	1586	1205	3352	1341	986	3802	21	0	6618	538	866	4094	2171	886	293	5926	1	375	0	1587	2	856	4914	2868	770	67	4	0	2458	3578	1490	0	3650	5672	2462	9741	50	1277	8	218	1873	5045	541	2	436	2064	1732	363	314	0	1534	327	1325	787	754	0	13	7	4989	1701	1134	50	621	4627	716	390	287	724	591	2	281	11470	210	1134	2732	13923	710	12	961	1693	28	0	948	2876	588	426	3771	1476	521	1592	10	608	0	594	74	1141	2278	1716	217	9	12	16	9975	333	349	528	1748	370	0	52	82	129	14	36160	47	1652	4047	0	96	6	2721	8	2747	835	1450	4960	300	6058	852	533	9573	1927	1010	1539	7	1429	882	1175	6	6	1083	2250	3079	50039	3981	801	123	1046	1233	890	12	1322	610	19	484	2062	1639	13058	4	121	317	188	22	1046	0	2077	1387	963	43	0	0	180	1364	437	2138	184	325	4	172	2	256	6723	1626	741	5115	195	141	2137	2	1485	1132	346	4587	1030	2256	28	98	5166	4023	39	725	1627	3395	1071	2073	18	36	955	721	2377	39	1274	4	1355	2173	842	6279	5075	1616	348	872	1606	1146	526	46972	38450	2	1371	2242	596	19501	1392	1751	590	774	4076	716	7532	69	700	1111	8	814	534	556	404	3683	8414	2	77	286	327	138	4838	106	3451	2	0	1909	0	212	2218	60	2577	0	679	0	0	1378	10032	574	674	72	8	4	34	724	1717	0	6454	161	505	6227	882	297	1593	1904	1646	9	352	2778	473	1	820	2946	4048	79	553	7477	369	28	125	6928	2254	2713	788	7932	6042	0	0	3	2144	1285	915	12	1285	1062	410	8	32	3918	4197	976	4619	1374	4	4952	0	1307	27	4	519	418	2600	214	4237	30	746	571	550	1281	150	2775	605	1016	1297	548	604	6138	1364	1434	2	521	740	26	4	4857	2639	514	5578	842	7560	2212	2	0	66	1449	2	8	0	1497	1	4581	1214	586	10	13	0	158	1046	865	0	0	332	337	227	94	9442	1286	470	3439	0	973	765	657	28	462	2573	0	8288	2119	2	1108	2	166	1218	526	545	2	2094	1518	720	8	11	4	12	1673	0	70	266	6195	7029	830	0	6	0	22550	637	733	1644	0	1185	422	17	2	5997	4879	10086	20504	2654	351	1975	1075	2292	2093	3334	5720	2232	462	16	6246	828	15374	4256	2254	2913	1055	6	1293	200	1398	2903	847	3350	340	0	731	2081	3258	464	44	30	5447	1051	0	5175	12198	7512	0	9	36791	144	578	122	1655	557	47	4	1828	905	2412	2	280	484	2	702	860	0	1456	1085	1986	0	33	406	1025	2	30	733	6641	554	1776	19	4225	1674	658	7205	2973	946	742	1511	1288	468	3187	1151	56674	18602	222	528	10643	2583	17014	6	23	1066	0	2147	1194	1938	3589	208	10	3908	4439	70	36	728	358	6103	5581	6	401	1846	3354	796	2352	28	10	4119	27611	226	4	2	118	1330	670	892	1678	276	6	0	246	1	44	0	1354	548	5670	0	2	1324	197	1683	6268	2813	5	2235	768	0	5778	19666	1268	349	1306	5790	2	0	269	4	57	506	281	873	2	0	1134	4123	5778	4848	23020	5609	4041	7378	6	19579	0	0	0	0	20	2	2	310	5	0	2	115	14	161	4	0	4	0	2	0	8286	2100	16340	3068	4524	3474	2117	1376	49	1142	3513	1046	14269	2795	70550	12172	4262	1200	3607	233	718	9	261	2359	312	1127	801	2020	109	2000	1340	2263	1071	7146	76	9558	4	1843	11350	7487	22283	3116	2328	8667	169	22292	4889	7303	0	4467	39	359	3388	4008	94	2479	5821	3605	2719	995	1771	84	144	1947	1092	1446	4709	181	733	1535	4549	16	2285	0	148	23019	12162	3714	345	2275	13563	2250	383	2637	102	536	5664	11082	11318	1323	8	315	4	24348	2398	1362	1	2571	1356	1741	1713	1237	1325	699	14294	1248	4161	1674	1764	671	0	19838	6926	8	7105	4277	282	507	1078	642	544	2	772	3144	1895	1467	911	18974	3597	6066	5244	4668	4	100	52	3317	5872	2870	32732	531712	108178	284158	17641	27	14030	9992	5	18261	8504	5	9807	4236	23951	707	0	0	42	8	6226	4	8	74	18	0	3134	2197	1496	23253	19029	14635	3219	80	741	0	2	2	1	0	4	498	46	1	2	1332	140	7	50	20	15	0	6555	18	2611	4	22	45	658	2	0	144	203	1166	536	23	2	22	11	7273	0	2	0	0	3	4	4	2	14	58	6777	0	1	0	12	6	21391	1846	4	32	483	664	6	2	9	13	8	202	435	1013	812	808	3423	2234	591	2282	104367	1	17	0	0	48	1	2	2	26	0	129	15	104	365	0	62	2	157	0	0	0	2	795	258	985	231	4	6	152	1	4	73	0	0	0	0	0	0	1	0	0	13	0	4	184	0	0	2	0	0	147	0	18	5	3	1	0	5	0	12	0	2	0	2	1	0	2	0	270	0	20	5	0	0	49	0	0	0	0	8	1	4	26	42	0	0	0	0	0	0	0	2	6	14	0	1	2	2	0	93	4	0	73	1	2	35	0	0	0	0	0	38	0	0	0	0	0	2	2	16	0	3	1	0	0	16	11	0	0	0	0	0	0	1	9	508	56	0	2	0	1	38	1	29	5	32	36	0	108	194	0	0	2	0	20	0	0	2	9	0	2	0	0	0	0	6	0	2	0	0	0	0	0	0	0	14	0	0	0	0	0	0	2	0	0	1	0	0	0	0	0	0	0	0	0	1	0	0	1	0	0	0	2	0	0	52	3	0	0	77	3	0	7367	101	2593	6841	14670	1442	4661	1153	1044	740	3487	1728	6376	1477	126	377	12178	2659	6138	7752	3491	0	9368	4894	1099	851	2099	1426	7807	412	0	2016	1220	1354	1109	1225	2157	722	14121	290	344	543	21294	4861	1229	12812	1452	122	811	2743	4547	28362	2728	2723	655	2	4355	9432	3289	1753	3223	6	8500	4624	5772	2474	1932	224	14555	137	1825	772	3089	1846	144	84	56	621	500	151	46587	281	118	2709	7458	2725	2668	31323	7365	1511	2962	2435	1257	460	7863	591	28607	682	219	113	22	3539	453	2465	944	4	1380	273	23806	2	1	162	4	204	22	806	123	674	78	1206	2506	1473	529	23	17	618	226	1	1	2587	13528	544	483	7496	5895	212	8251	1842	333	486	366	2722	35	85	12	103	0	28	2219	8325	1482	610	4374	4711	1490	407	844	14550	40489	691	970	48	613	1443	1377	15186	945	11357	1	12232	797	1352	7944	239	267	44	1569	4670	54	201459	81	1144	5802	636	1967	1570	9076	2618	3524	5086	14677	1944	2922	1275	311	25	12230	870	582	569	14	2787	687	9578	406	736	678	934	6023	3416	3842	608	3563	458	924	397	2965	2897	175	399	802	6125	666	9460	2761	6	13316	1372	960	3731	1327	1301	165	290	610	8780	1528	4690	0	1690	530	1049	111782	19	12	174	5508	1798	6328	134	3354	2789	697	730	999	294	127	60	60	302	4174	4866	61	152	2109	10744	1891	100	0	579	5076	1608	2763	2170	2574	2995	11627	5152	0	7478	4	0	2	181	6862	32	0	1632	5934	5945	152	534	92	1351	16858	6648	864	2450	1283	2459	2	0	4602	796	3221	16345	3964	8364	127	628	1221	157	1659	2495	551	1291	704	2286	14	5	172	1104	5781	74	94	12	287	1135	820	8278	13759	337	502	4349	580	1952	11552	908	14	14	14	4483	567	610	8981	2945	11785	3153	1605	1949	16493	1488	13752	1691	4362	15085	344	1012	784	1548	775	1018	6	1253	4605	3237	2105	3703	10043	2260	3615	2067	842	2783	3200	3689	935	2851	2579	2107	2825	1066	1395	5024	4271	5695	156	165	13693	414	4795	6460	2284	2898	1444	2079	1791	3429	844	609	1281	1020	4538	3416	2227	1137	126	21001	586	9103	1655	5487	9305	2417	0	9	4	4914	19650	1	636	4160	7998	17947	4580	6645	5250	60	2044	3352	1908	5037	2244	178	1752	10256	66	2830	4152	35	507	308	4	1729	673	653	25	8165	20	6405	6686	10885	275	10416	101	245	10163	746	5203	836	169	862	26217	21024	0	3606	529	11052	2458	10353	7798	187	4035	7241	1685	533	3226	3287	12	8	101839	837	575	1562	5833	1047	3210	602	232	2318	6081	1907	1094	3745	23	8	30	8	543	3604	250582	41890	14121	5235	34039	174942	23050	160	11688	15326	65	125	2556	36	5561	1528	8879	5830	4	302	2	9600	2309	2147	4	7919	7550	15895	3269	1052	2056	1998	1509	5051	1171	1525	3828	9477	15547	12323	5538	10	7642	10774	8	4268	0	8274	9320	6556	5659	15961	14188	87029	1502	11167	0	30	20	114	2	10753	16295	5527	9053	6	217	6630	888	0	0	0	0	0	0	0	0	0	0	0	6434	2309	8887	2179	9046	2621	4029	4517	1713	260	0	30	385	1292	2387	6856	88	15	2300	4746	3446	3	1590	849	792	2978	3852	6171	9563	5286	4175	400	638	1248	2479	761	776	4085	27743	1412	324	144	3113	12304	18576	5187	369	2452	4398	1066	50943	4665	15510	319	1759	3391	6	800	13757	3103	9326	5445	1851	1086	145	7206	5113	3887	28	1024	2219	14879	652	715	245	332	220	1541	1118	7387	521	240	0	442	1824	280	1601	199	562	1993	4017	6	5909	5620	2238	8169	737	468	7611	984	1697	316	124	2812	2052	413	23493	152	161	2301	9067	4	324	12813	4342	3889	643	1459	7	156	190	135	1097	1283	490	89471	7723	4612	82265	280	14304	492	985	15	17850	1865	3197	4906	32	8	846	4851	480	3865	2441	62	365	3	22	693	63	64	4986	3467	380	1930	2	2815	0	153	1136	81	5859	1148	36496	260	33463	60	11	9	1094	527	5954	662	1726	1151	3130	1414	13790	11513	8	1066	22	937	10036	1178	5083	1526	1241	4313	150	5800	414	2400	66	142	6908	6405	1414	4382	2336	3224	575	7686	2851	93	3730	4289	2658	11814	44	4590	675	588	5271	13704	2893	1532	3574	4624	12547	18120	9301	5286	4	4395	4978	190	1790	2689	35	5431	1841	657	6804	4418	192	1586	12689	4814	1010	4088	10029	420	443	1544	482	170	2	815	3258	1756	303	128	4	10997	44	6	0	7559	8831	6152	2602	291	26951	1334	7622	12267	2074	307	861	4986	394	771	12	3084	57	25	6252	336	3060	1832	21918	1737	28274	1426	1467	611	7385	4747	195	13423	285	2975	19396	10290	6135	5428	1196	4226	2556	636	1	1630	2	6677	32854	45670	726	7265	15729	5692	458	424	24	3560	1559	13788	706	2940	334	815	628	726	805	1759	19725	3068	33628	1657	11377	2125	1653	1957	1919	2347	2484	3868	1400	6329	2956	20	22	1808	2485	2161	19375	2393	14	191	19120	24013	14958	26	3729	5123	521	38598	13	247	472	0	6	693	24	2985	6709	2061	1933	57695	145470	1361	4056	3217	5357	962	650	4924	2651	10707	1631	6307	2887	352	2132	1951	1903	1149	11	1153	4179	5513	2735	2393	10392	478	11398	4	0	311	3799	25013	783	16281	3594	2497	2325	988	20	482	358	192	15763	0	11919	48	46727	2714	12884	3504	3052	3518	944	396	681	1409	3374	3633	1771	5345	1478	8	604	3386	1360	4894	1177	6482	1036	4	560	774	23068	27563	34854	1491	11406	33	4380	554	37234	0	1110	1003	11111	32	15	7021	5008	6003	5389	18	115	4	8	0	0	2	16	0	10	50	9	126	75	4	0	11	55	0	48	30	26	0	4	2	0	2	0	0	6	4	0	4	79	72	21	0	0	52	130	0	26	5	9	14	0	38	15	4	0	39	10	0	4	3	10	7	5139	8144	1722	1810	1350	530	3419	932	21	878	895	1268	234	834	1753	1102	1141	528	1289	5313	3024	2172	3371	0	2748	19425	3124	108583	0	95	0	27	21	27500	779	625	1244	1496	26	745	40	56	513	2778	5319	24	342	17911	907	624	1704	4005	3260	750	4448	1266	999	11469	464	4638	3448	4247	1283	873	1027	6461	414	3876	697	27	8273	1617	4787	3053	22332	21	1218	145	3	994	2	8	9543	5861	14002	6523	7882	2828	1405	224	33	4110	911	2048	6	489	1723	333	0	8	592	77	5866	57203	1124	1072	940	564	410	484	1397	1506	5877	2363	115	2495	797	6250	8927	4112	3623	2866	26	15	108	4056	388	915	3982	5549	6390	2654	1140	303	4728	11485	1487	7769	9356	3812	7842	0	870	3584	5610	48	3687	16001	2511	2280	98	223	1	769	14950	2158	4	3472	788	1950	3123	186	11083	3810	744	2138	3184	4378	31154	17867	1015	2780	13133	19313	23	4895	54	18	5	2854	487	1782	3521	4038	10565	3934	615	9624	44	261	24227	5326	458	258	434	1703	1918	23602	3137	0	510	602	6806	5294	2483	4818	865	497	42	0	0	398	1683	2	14935	4142	1728	9572	1285	1553	5543	2062	1100	2092	338	228	2293	4	1721	28507	7929	16937	2756	7240	5052	4508	1206	1872	355	8755	1757	3655	3813	1488	1773	485	16684	10	12	14	113	463	2568	11	23	9	15	16	40	32412	246	371	10887	4198	1853	742	15021	6009	1680	2560	11708	6553	2137	7875	4713	4988	2	1760	4310	356	486	309	8	1542	562	538	2	259	1960	216	5883	3195	12102	10303	50032	2897	27639	43153	18288	13342	979	561	2811	12	121	136	146	244	53	19256	24945	358	859	1080	3669	3494	25	3833	352	1	373	1473	20	37	12924	1006	6145	2445	720	189	4	15	221	5915	24193	27760	7146	4388	28	4	10839	5793	390	841	767	15895	1673	2229	2	765	561	0	2494	402	1304	189	506	1534	4597	974	1868	1000	582	346	8634	8437	3721	7	2	658	35	12734	640	3555	1112	2016	787	10411	58	11	12	6	13	979	254	72	21	0	0	2	2	18	4	220	0	0	0	0	0	14	103	0	6	0	82	2	2	12	2	0	387	142	2	4	2	380	0	293	105	35	19	224	880	4	0	2	0	0	0	2	53	33	0	268	49	93	1	2	0	18	6	2	0	2	670	783	11093	4556	5184	278	7516	1909	6262	1890	12796	920	3468	3054	58	15	369	5839	7669	543	10215	13183	503	2272	866	5	14906	5512	1658	6	18226	16167	5602	14073	712	496	494	11853	6183	10635	3730	2775	11600	2775	493	946	361	1444	6635	3487	2187	378	537	328	14952	10820	128	4	16	1857	2234	185	911	260	8182	2498	482	522	1178	516	9826	11760	1614	7414	5713	4	538	3297	2089	3247	5204	1336	3747	246	2	17513	1871	1816	8551	40744	7383	2343	4118	5115	638	314	36366	1338	37	4374	3864	3463	1765	2680	5512	2120	1439	759	2817	1341	9014	2807	343	1036	878	1847	20894	527	10368	7145	6	6057	2	1414	4849	1197	269	346	2	6	14	3825	56	3418	5239	445	2	130	31	10410	767	852	58	4	1048	3184	4407	338	859	181	21398	2505	1865	81	854	7417	3065	539	3122	16565	8932	2951	674	668	610	543	6310	3808	7190	1781	2333	4202	631	3280	3329	201	5373	3088	0	2406	3408	42	3629	16423	2782	3712	3085	13119	1814	1213	1093	2969	16330	7429	673	1802	1468	2975	4	3927	299	1254	412	2094	39	8	8	6	2	0	24	0	0	2	0	4	2	0	0	5659	111	1297	227	18192	856	4961	10136	3616	7645	1365	1962	84	271	6996	160	2123	13197	911	4921	1428	988	326	3108	974	31	27	80	14	3100	3381	4515	6	81615	1647	194	1208	532	19454	13	8	152	16	18	16318	10	538	3675	1605	26	2943	330	1194	311	21722	6638	4107	4162	18209	972	4392	48	2090	3709	17244	9922	8925	1690	15300	4704	3047	6327	10851	1524	4690	297	2931	1781636	504	0	533	98	144	3283	371	377	889	46	712	1116	5224	7810	747	3456	11352	3499	11193	5962	1058	2739	5336	12912	2716	321	214	1587	103	1268	4397	7	130	402	5799	64	1337	1653	55	59937	8	2981	1593	46	2304	71	4940	432	294	1137	1154	1552	2684	31	7395	2168	1141	5301	8714	1502	2346	6102	920	8735	1092	284	13670	66	242	4	16370	804	764	1310	578	2285	1316	6363	3458	13629	414	760	12438	2853	319	1678	1644	30	136	241	135	324	26	2131	10	1359	1493	5428	1902	3406	798	2034	21552	28256	174	4436	80	4555	2091	4241	971	2081	2884	1071	643	2428	1464	512	743	654	1624	280	1212	605	707	1272	984	7133	212	530	426	1675	290	1042	685	639	7412	1279	2573	5042	1168	2174	632	1730	3650	1498	6330	601	34442	1470	1929	360	970	5126	188	20755	1	475	3239	3888	693	2208	0	0	4397	1798	461	309	2494	666	6	33284	906	18472	6201	8	4804	16	74	156	3901	1523	1219	3589	1204	808	6458	1273	7955	4840	8819	3744	1541	1776	172	92945	18786	1170	271	3737	4160	15865	4	3363	4214	428	8118	437	529	1372	8	14156	8476	86	10397	921	4252	1309	1464	564	18023	965	5519	90	232	3681	795	130	3755	11824	4710	0	4869	3006	14	15866	41924	3056	293	5941	10038	156	5440	9296	11197	16223	830	4670	4496	1397	4	3945	1989	2050	8506	3505	5495	16747	1133	3199	2556	4076	4166	23708	525	729	1254	6386	6334	4504	2	7819	4600	1134	8	5987	9306	6112	10117	51802	4348	163	5503	152	1095	911	340	975	626	1920	3716	477	18753	2234	1448	1392	462	1021	649	1033	1000	846	1223	876	778	1086	757	717	975	995	1654	812	3573	1374	1130	523	626	357	904	518	1302	1424	1016	1129	714	583	615	646	1041	1491	911	1340	558	1028	842	557	641	608	784	1257	679	1161	372	758	784	661	527	526	746	335	2348	520	199	854	922	787	1115	2780	1727	736	721	1282	696	1670	2652	514	601	3460	2501	6137	8070	20	8933	12	128	523	6654	6315	9902	8	28742	4050	11132	1076	535	7265	237	43	2	124	117	2	14	2	36	9	1	4	4	0	704	21	5	12	2	0	92	1961	4370	34274	606	640	423	7349	899	2801	1304	2674	4	2	30	342	235	306	282	220	539	8	0	160	125	290	1599	2014	20477	14	227	205	147	3173	4346	10344	613	7358	404	1023	8	19388	65	83	2474	736	419	535	30484	15844	24	18	75	2	2	12	2	165	20	31854	1212	36	12	60	434	893	0	10	822	3854	2	21	12686	418	871	83	263	140	989	1273	6314	1280	310	4027	2537	1334	9295	4649	700	1161	2862	4672	2964	1952	4924	5953	77	3737	7581	1393	824	0	1748	8970	1538	0	2916	2	1311	105	1732	2471	1609	4779	4	3094	304	12600	4	3628	2960	1997	5755	7640	10851	12548	23726	3390	19661	2092	8839	9200	96	151	178	7102	20	28092	916	66	3488	1222	300	739	484	1883	1212	479	269	5182	10819	415	55112	1197	2281	4931	2470	36428	1267	8725	47210	343	44704	99	15259	473	58	6252	3247	467	2	117	9879	7907	1241	6795	40	3977	61	42	608	2575	5047	5402	12160	96	4219	886	54	6213	407	750	1110	8231	4146	1289	2218	765	38	5974	111	492	2200	1023	0	8	718	571	3379	67	526	563	4486	1084	10	513	2608	2110	5433	6926	7651	2996	0	0	0	0	662	1232	2178	5826	10133	555	0	883	3	783	180	96	293	9002	210	585	822	1149	347	0	716	7696	105451	50	1097225	1595	693	7004	1436	1652	2858	9252	6486	1637	2171	4155	650	917	6759	3303	2277	2853	2114	1499	14219	4407	4574	12067	1927	4853	1302	6211	87	12	744	1278	3133	10556	407	997	16	10924	426	786	237	434	15568	3096	808	8949	4357	4328	1147	1389	1511	128	2261	767	44291	3	3021	1588	1166	16395	1170	804	7245	284	193	0	3193	9740	58	8198	8493	0	3	0	206	10745	7255	1620	493	1653	5626	6342	72708	121	924	899	1946	11557	664	4639	2948	13146	34464	72473	1373	2509	981	1758	1198	24	358	2820	8327	1162	10	1592	1010	434	61968	16	3729	484	35	568	7807	1122	904	10604	988	4968	10041	52	206	0	2701	3935	1034	548	5347	1194	949	942	1276	2600	158	6163	171	317	1201	966	629	633	1127	518	0	1235	27	23550	235	42	0	446	4	2036	2980	3085	21	4576	1395	803	110	10	2881	2196	1342	2204	2683	236	257	64773	2	4106	31182	0	4	6658	0	0	8	0	375	6	6	16681	124	15	10221	2228	0	2353	1239	4937	37	48	9	5	1679	2546	8	17199	10086	182	144	108	53	0	409	2	10	4527	42103	22	1383	4	2362	0	4165	2726	4437	2038	2200	70651	1216	8	376	978	20	571	332	9730	2498	330	4807	820	1299	4725	11314	229	10094	701	980	1562	893	76	6	12	170	62	124	5	14	2	48	0	2	0	45	36	43	103	54	300	11	52	346	2	41	75	4	270	115	59	49	34	14	58	27	13	182	36	134	4	66	166	43	24	85	0	23	116	83	7	0	2	0	59	0	0	83	1364	4784	92	26	412	187	87	4229	2996	2094	446	2	1947	1088	1757	0	8378	11072	4252	1647	400	547	420	760	277	350	0	2	8	2	0	2	0	24	0	4	22	2	0	18	6	251	12	7	4	0	34	372	89	2	5860	2762	4010	2294	138	458	270	25741	456	7287	484	13	11	2449	1463	829	4694	1053	26	2411	7519	3987	1434	7597	4312	7130	2108	923	1514	218	2223	644	4115	23890	31	1763	75865	1951	697	22239	2913	3934	5639	3521	3964	17398	854	12229	4407	12296	389	2758	9742	1618	1061	24942	740	159	1531	2	2880	752	401	1148	2318	6641	2992	20921	3270	10250	1275	18	7264	591	774	958	97	232	3	1658	27729	1917	11104	302	405	1502	1745	2523	2446	213	447	67	3770	2684	8274	5408	10913	5844	10970	5683	5781	4433	1825	4958	7402	36059	19137	7546	20755	11960	8014	591	4119	2126	20782	132	2983	737	3363	1014	1868	2982	13073	3486	1672	106	1293	14891	226	2764	2489	994	536	411	2356	1732	1052	3661	713	1651	3281	2439	1808	62	1426	9625	839	1670	1125	1152	2211	15106	9892	389	1410	3850	1359	10	1660	4721	1351	1690	315	3726	1896	886	915	792	5	187	5714	28501	15184	11109	4	18538	3344	0	2907	66	33	6	3	8	29	0	788	3258	889	6946	56	268	38	7260	8142	16	22	11921	3282	1609	124	288	4413	1364	2155	3292	2706	2436	3455	3831	3415	15886	2749	1922	2794	11228	76	4832	128	194	0	2	0	1433	3846	4078	16	9971	9716	2033	1952	10752	90	6144	9126	10206	575	9242	6039	981	1749	5779	25228	6	15040	1017	0	2443	10887	14735	2844	5868	6	24	11268	1687	14016	4764	1466	2022	290	5883	1870	8284	1276	892	4566	685	2067	7728	0	1363	10695	353	20673	1	1191	1962	465	1215	24	2768	1151	609	146	6572	2122	5191	17140	116	6361	13624	786	2202	42	1827	2181	8	1158	113	1004	243	4958	433	145	301	53526	12	960	3604	105	119	3274	2899	565	5229	2050	24	0	1451	16	261	12	19	3	45	22	5	11	9	1	13	43	72	10	166	172	22	61	27	8	10	66	4	55	63	3	3276	4	11367	0	876	2022	40	932	5243	3232	4897	675	1598	1822	2	419	2660	1080	2006	648	10610	1438	295	1	6365	0	5950	2472	590	371	927	18485	3790	1238	3065	6195	20156	5	4347	3314	2	2433	19	2	2648	2985	16	2862	9028	2077	3743	0	22	2653	2805	0	1	4735	0	0	3087	4057	2	6	531	1111	2049	1738	1035	5439	21171	926	2	3836	3463	810	0	35752	5845	772	2	70	392	141	15859	1830	6709	1519	934	2245	10669	11876	634	2260	1415	7963	3074	5612	859	3869	2230	7746	1322	8326	8446	560	1346	81	454	7934	3314	4200	19918	9219	4589	5959	434	511	4145	1016	172	5806	4843	2630	272	7233	550	168	8135	21	26477	1652	1705	42967	360	1714	751	324	4085	4	592	4330	52	27	4352	1334	4327	2280	5323	116	0	0	12280	185	239	33429	1733	1188	4479	5956	10600	5888	1837	1084	8867	966	176	3669	433	16858	1150	15438	3604	2309	4654	1184	13902	2915	9868	4220	2071	0	0	0	2	0	1078	0	2166	166	275	4007	3608	0	40112	5280	338	4911	1652	46	734	235	738	2760	1411	622	3438	6552	3475	1544	1231	9543	827	159	8724	2830	7391	2099	4430	2444	4270	3162	5129	210	2193	2767	1417	440	514	6346	3464	3382	556	2952	67	12012	532	13486	2844	28	33285	27852	476	1362	4287	907	319	2602	299	188	796	30229	14699	909	7735	186	4925	17066	3350	1752	6593	100	31	656	92	1533	4049	7493	5583	0	2949	2	3126	11755	7192	421	837	8164	3437	2497	737	5264	42	338	72091	9034	2812	690	1427	152	213	532	12178	2107	73	2997	4322	2737	2379	3730	9706	1148	9678	23032	35171	9169	7137	15622	1447	44	1038	24404	4919	10	3752	20807	5303	8210	2452	2484	772	4454	6050	7148	197	566	4604	3332	2449	7956	15109	10725	9542	8383	17	1847	1871	295	1537	65	10922	974	3	4710	3138	368	1993	1075	11706	11301	5387	9034	4735	1216	637	482	6398	687	472	2564	709	4480	37236	1529	5432	3122	738	894	1217	2040	581	521	4292	2865	471	448	460	13	1840	2	11	13	2	4293	682	4059	3549	871	301	1898	3784	10281	3314	1579	591	17878	3426	642	729	3172	8038	140	242	1628	2097	1015	0	47889	0	38225	26079	32200	19691	14542	21861	40659	15056	13071	28635	27095	41306	6266	24392	31965	16050	24690	30069	31094	17700	14746	63438	16949	17178	22684	4974	8480	23095	9403	33657	25743	23546	10887	0	15650	21244	25040	32252	30439	93599	37175	49819	71722	27879	30854	34415	22882	14952	5835	4045	2881	2310	0	3403	0	7206	3814	4380	5773	3095	4336	3424	0	132	598	282	276	15	18165	29562	26928	32201	9730	3905	34735	30619	1251	21532	27164	36934	14432	2	30535	24799	9636	34150	29445	39547	17725	16510	29815	1	28969	32812	41233	34403	65578	46335	29156	4	46028	36039	33830	14084	4561	4871	3939	80	3680	421	3694	3955	8	670	426	174	272	359	217	598	1540	1106	6	3101	5155	47	428	7	41	767	993	715	453	585	1216	674	3489	3215	30192	0	26932	155	388	2116	11440	293	5503	230	287	163	2988	12414	611	362	4015	2	1446	15781	3901	1097	1370	5062	1677	2596	0	2221	4988	33	568	275	353	751	1744	3164	5	78	1906	441	1030	1170	219	3998	83	2748	914	47345	11657	5605	2287	49803	3109	531	6	5635	680	2666	23	5416	219	9590	3083	9588	1044	6830	4	3978	2716	1349	5768	4730	6296	4178	6099	5301	2107	3380	16636	5230	2029	1150	2108	808	1000	3164	2004	1569	998	2984	3504	2	5	726	3488	5414	3170	1464	1131	11598	5881	861	282	4498	2363	25403	7670	15884	6	33230	1717	3944	14	15058	5963	20194	21784	350	2	9090	0	7200	4658	2	0	0	0	0	0	2321	2140	1190	16236	2348	106	1618	2863	1221	8532	399	4462	9422	5808	6022	1389	4712	1973	1273	9431	2529	1702	2219	4873	3438	841	703	2926	3149	585	1194	2221	6777	3042	1715	5383	5022	2859	3198	1851	0	4	0	2	671	33	150	0	26	2955	70	88505	2374	2561	1902	139072	5969	1365	4744	4105	477	6265	5136	5698	1666	708	2980	2543	1527	634	1953	5975	3139	2646	0	3	9	3	0	0	0	0	4	4	44	0	36	0	1	2	16	4	4	4	0	6	24	0	474	8	2	0	2904	272	542	20951	5157	2437	29	91	0	0	0	2	0	2	336	3057	1646	30495	4874	2149	6	17052	6431	6359	499	936	5526	1753	1415	142	31804	1463	3587	34494	14393	4221	1497	38384	56	6120	3270	944	8	1692	991	603	7774	261	4050	2075	1518	2314	336	1024	2581	3678	4231	1106	304	13099	3459	881	12982	2611	24	21	1572	488	27	3013	4375	2059	83	179	686	7267	0	204	45	10717	13204	1313	1311	0	6267	1573	222	2080	204	278	6799	105	0	0	0	2	3338	632	1128	86	90	842	1242	1408	0	1953	84	750	20812	1970	12944	679	15184	4165	380	5345	232	1441	3716	3959	53	2352	26102	7891	22044	256	1086	860	764	1837	18992	1173	566	87	13161	4518	19840	338	3468	426	2909	1124	219	1442	512	738	286	3269	10237	5308	3877	357	827	6348	6467	4183	4323	1472	835	5463	0	831	472	4758	8	3142	3062	18765	1307	0	1631	9679	1019	0	0	385	3191	2249	5469	2774	2114	8097	1453	717	3986	100	15671	2204	825	2790	1075	4668	5598	3739	4126	1187	174	667	5482	3456	1596	13740	6205	7445	58	4797	6916	0	1124	1176	5517	2703	4	3228	2211	2	191	4014	2194	374	227	1023	4544	124	4	1300	5239	3777	1598	10014	2925	2707	904	26	2	7069	2051	1814	2016	104	16	38	304	9341	475	895	14671	1962	5811	2234	489	370	0	0	5834	1333	8540	6790	33	11747	627	1384	3198	10090	4	4478	2	6	0	1533	16	406	4	3852	23	235	2990	57	15	19460	737	521	1128	0	5061	3	38	23	5000	1627	0	18150	18	4570	2856	2223	1049	2004	9385	4242	8	2190	1034	1987	156	2726	465	341	4150	6726	220	1133	383	3412	546	31	724	19	1982	21249	6345	15	712	1408	3308	274	7220	1952	17731	766	1323	12	2491	496	1315	2733	3874	2409	2171	1167	7328	4933	3241	1027	609	2853	36597	2745	22	953	11775	6457	22	4165	2120	6	202	3	787	1987	6	2482	36	3164	1654	734	994	15563	404	2492	4	2165	2	23022	2135	15766	11418	5055	2371	1728	3837	15411	11209	3127	5045	0	129	2586	51	2	3049	82	74	26	4	5305	1089	2918	10683	820	2025	14266	2081	4383	576	231	3362	1484	3008	4771	2255	594	5219	1978	8763	2167	728	5229	4280	4	3174	497	572	798	5627	4138	0	0	382	713	5767	614	1464	407	2	0	1012	2060	30956	2465	17085	2060	6	34	267	4236	770	5310	9961	9104	23681	12894	4949	7178	1059	26767	2877	3611	8637	10601	6995	21867	52849	2472	1363	17211	9775	4257	2292	1721	714	1946	925	3325	1062	3973	4728	4945	1127	14155	516	1302	2587	14518	3261	2932	4799	1088	954	471	1981	2	847	408	940	8757	1090	1728	507	349	5024	2498	3805	276	120	20129	2952	2360	4380	288	412	681	4815	879	1	5464	1622	816	11658	4	978	8110	2424	2853	4732	1701	527	5281	13842	8230	2407	2	2121	3015	3426	1325	360	953	1299	1530	2526	29	2473	615	5198	327	35807	678	538	1878	1154	348	1183	2053	8390	1837	1748	61	34	1976	6	0	4	2	128	13286	2444	24742	11	25922	14815	2	766	8954	233	685	1224	1757	231	509	1540	937	1016	1910	657	2128	2193	1009	2199	336	377	1306	695	36	735	241	1	3	3341	770	450	1039	8084	55	6167	4272	160	2627	8808	63	11816	2	4	10	12	5589	12	2	4009	1502	410	199	3317	6	4745	856	1123	3019	2116	552	2744	642	779	895	4286	5180	188	6443	2	22586	17555	14534	6667	2317	3585	352	248	1005	3289	60	16016	1847	6231	8849	1509	4072	5560	10338	6294	36218	11924	534	10874	790	18	3549	4282	2637	1886	14	2	9	24937	8193	3422	902	1615	67	1840	29	3213	1441	1494	234	11140	0	2291	0	2854	284	0	8962	3376	5628	1159	26	12141	4	0	2	13865	180	1330	444	1484	5599	2	7653	32409	1165	677	1032	496	1152	11366	2140	5366	725	3876	1183	4554	3682	578	38454	529	150	4088	0	0	1032	1279	1691	18768	1996	1063	71	1250	1963	40	22	9	0	0	96	2	14	93	15	11	10	2	1	12	86	1	1	1	17	4	76	28927	133928	9323	277	227	58670	6930	4	1532	3246	611	849	805	183	533	1989	3623	5094	4	123	52	2914	3	118	82	142	103951	2430	837	0	4674	668	2800	3930	754	283	5761	961	0	2023	552	2	432	4	395	4423	14428	5496	1396	605	2459	11341	611	2828	460	63	467	570	449	5302	5964	10	3570	1087	3303	9403	854	7685	1706	1395	1014	1443	291	320	4733	17036	2183	4787	1417	817	0	24	141	6	3935	26	1690	8	222	17	0	1841	3194	9563	2475	20474	44	2886	1381	3877	49	23870	148	10	0	13	0	0	9	0	431	0	0	0	0	2	0	0	0	0	0	0	382	7	7	34	4	5	4	105	8106	949	16	3579	912	1108	7230	1146	794	2715	7340	1739	1193	352	3122	1592	298	1078	3102	12903	2163	933	508	788	3481	1861	2519	8181	3609	46	2	8037	1808	2348	436	5966	751	7276	10941	7074	20	2186	2545	2184	0	534	1855	2595	7845	5220	1087	17999	2635	844	731	3515	20451	2310	4474	58	126	266	49	30	429	133	194	4	1907	426	1091	16557	876	0	13	146	793	1204	1619	616	10	677	243	587	18	64	2942	2	2218	0	2848	1236	777	336	356	435	1060	57	3106	5327	3665	40	26111	26254	5144	3929	25	11494	30003	4	28	68	3623	2350	1455	6785	497	187	2	2741	374	12	581	3170	881	2614	3909	3357	3288	11368	2456	7654	518	12364	2064	10210	4011	2711	995	1380	220	9543	4429	9172	172	1176	1187	318	4060	3062	1061	3539	16439	7987	8	4142	3392	2116	6781	982	152	2451	1089	209	5574	12124	11153	29036	15615	32067	13745	16130	503	1669	8177	0	14806	4365	1109	25	1580	5178	1818	44	550	11841	28	3489	688	309	0	1	8	0	0	11709	2	839	1	692	782	3797	952	1829	2530	1927	435	1658	1699	395	757	3283	1845	922	808	5105	790	1357	1065	4874	1348	2019	1366	1421	1756	3389	1311	66	5163	5110	53	26503	2118	345	420	2667	3700	691	352	3427	1822	358	4148	12410	2304	4003	949	2640	10882	1452	446	9523	528	3873	782	17516	3728	4023	1744	7765	934	660	1910	1287	13244	491	2270	1257	627	1087	0	2721	2003	624	888	308	6214	2123	557	13385	5066	4	115	3758	4861	1686	1305	5130	9162	102	158	725	1278	1256	38	3939	1571	4	2740	11614	47	14278	1739	9791	4689	2	650	3096	1728	16873	99	904	6074	8771	1149	21036	12449	670	974	7431	479	4971	536	968	7	34447	4187	19	4110	846	3854	1324	2255	2227	12059	0	16747	1329	2413	0	3835	38	21	40	958	14450	2794	10968	3547	3804	1959	1765	0	6319	15557	10780	126	1822	3416	5150	4416	0	3	2279	4	3051	2181	3694	546	1148	15908	4254	5	2	1289	1062	401	1463	2623	575	5570	5346	912	37	7756	25	43	1848	3904	3807	558	1207	15173	0	956	4	3866	1183	42	5189	205	6531
```
