## Supplementary material for "Viruses in laboratory *Drosophila* and their impact on host gene expression": Zip File S1: Count_Matrix_PRJNA325107_Wen.txt (part 3 of 9)

```
"SAMN05219622"	2934	12201	3145	722	1380	828	0	0	0	298	1478	818	18200	4129	4901	3475	12750	508	2230	1334	0	6647	8452	6369	1583	1551	14333	9	3	120	112	90973	77678	20358	14272	3125	308	2619	1406	5286	15789	781	2	52	8	10	26	24	247	72	58	10	56	20	44	47	26	38	2	45007	3055	67102	87949	5058	11095	4800	4952	15966	2	2	24	65	333	4	4	835	114	1288	1411	1284	10166	259	570	762	3437	2708	2884	5074	29561	5935	68	1341	306	1926	5273	5217	1522	23737	5182	590	4455	4991	15	19459	24	4931	20447	18906	12	2478	1644	6509	1786	336	7153	7022	1317	2143	847	1657	975	229	14173	2044	3209	7001	37465	58	392	3272	6170	10377	123544	14	62962	5123	1815	598	4525	120	1271	1052	776	7666	3710	10728	10627	234	2	454	32	1965	2	14	3242	12	0	8	382	7408	1443	0	7956	0	16336	17524	72	75475	8300	143	579	9004	4335	9372	4	68	1987	840	46	69	17305	2	17707	20094	10118	1536	11918	750	4	1295	1060	106	170	5977	11034	7	588	23584	68624	3388	27044	14	109	200	8	4366	3414	19735	4390	1593	1077	14332	22	14404	1353	3729	11100	369	166	638	56	1290	11218	145	8572	36	200204	23631	10690	69257	832	13019	1339	809	24	19929	660	17186	1994	258	3161	668	3353	4020	1857	613	43	13104	1394	1574	421	3610	1527	192	4311	3524	24260	688	5061	1616	4114	2583	1008	2	1352	354	5439	2981	972	132	1208	1206	2617	279845	482835	8434	1204	12	544	872	2	607	15	0	1055	5076	290	210	0	8296	18424	384	2	942	3980	1575	4014	270	5225	6867	23	7555	7511	792	1165	157	522	1861	4338	59	528	5542	334	546	978	396	3218	9493	4127	5042	8495	262	3686	652	3013	1896	1370	8258	4481	4121	6434	3052	3647	1912	976	1435	919	29665	12	2686	5786	2106	8686	1928	14	4585	78079	13289	3536	172	12805	7151	338081	59359	17491	113127	6	114214	15664	6	19183	10266	9456	2	7347	11186	22256	4	18215	330	123	47	27	12526	1941	20	87	10	6	5016	490	375	13934	332	1674	3815	9590	408	3537	571	0	8548	7864	25316	512	32	748	3500	6654	5685	43293	925	1675	3999	0	14137	413	0	82	1757	2364	1142	2006	3562	1384	572	5158	24	9980	6353	95	414	276	222	626	107	2535	508	0	6672	1651	846	1969	27315	1471	1807	1885	624	13214	798	12435	4041	5790	2	0	935	474	663	424	1596	423	8451	1195	0	2	0	2	0	0	745	33183	1164	96	6914	34	4	63	1772	22	10285	577	2037	282	23040	0	7422	15565	10	997	3736	24	543	5781	453	293	8	488	778	487	174	398	3698	2667	1148	101994	2696	2593	8739	40913	0	762	0	1523	1126	5820	449	9	14056	8	1728	10393	3044	3069	8452	8618	1672	1531	6037	97	3059	7784	3997	5308	1275	94	4	956	606	16	10175	1578	1131	1860	2	2271	1641	3510	908	0	920	3731	1834	1105	7008	1583	209	2	26205	5336	3076	10661	11703	4068	0	0	193	5378	1983	1044	6156	29948	404	7182	22485	2186	10348	110	57	1018	2	2	12795	682	3431	2027	958	284	1149	1155	766	7432	39219	6990	18	5608	3953	2851	4308	2489	7516	24	900	4464	744	4482	90	3163	8134	23	5794	2963	17481	12486	1334	6	488	1471	4159	64	388	1871	117	4238	7742	2552	24237	519	3268	218	2	0	2	14187	2621	5	22	2	5482	129	1480	1173	2266	6172	2471	932	26895	22736	13340	744	202783	31337	26992	809	17	1330	835	5420	4842	4262	23849	1358	74	14238	8272	6854	7914	5810	2026	1291	2448	2488	5	16007	4731	19064	40139	14618	0	3116	1230	220	4184	800	5470	188	590	24025	2845	2922	4469	6804	63	86	142	44	324	467	491	365	7343	6027	3281	2952	6	56	22	6	4	0	136	871	2745	3137	2545	2480	2545	3930	2937	3190	0	1070	1412	17106	929	7010	304	7929	5861	622	252	3893	753	2146	7252	814	1429	4957	83	3259	15238	5595	6797	6478	20	4211	297	890	1110	1647	10989	499	310	1238	4	5000	25164	2	32	14	26	32	4635	3650	7833	756	4	2862	574	6848	3161	472	5585	1009	15331	64	25	6016	2	1236	2314	6	1200	134	631	7	38	292	1826	2991	6	16	1440	16	606	94088	0	217	3328	2342	0	182	3016	7674	3005	981	2	646	1026	0	0	18	671	965	1968	66	20	0	5498	4989	456	571	951	2251	806	1286	2400	607	356	6703	133	18032	540	51	3711	1023	4	492	978	4	2295	823	33	35	7	692	4326	2	3796	602	2358	104	145	1401	424	2376	779	798	167	8442	752	652	907	7317	663	621	4206	2274	1111	612	3168	2912	4442	559	162	290	4153	3933	258	1127	892	155	18426	1551	8697	68	38	1677	411	2657	174	2366	383	1102	171	0	568	1231	0	1416	6	3679	531	236	55	7579	10	2354	3315	472	3338	3048	7816	15225	4864	2102	102	745	2765	2586	5748	6198	241	489	2	4	47	2	0	2	5961	4568	1982	5654	1323	799	6883	1246	560	1221	0	1879	165	1311	398	1220	58	20307	463	0	6	2977	311	1217	2	282	619	12	17665	517	84	1958	0	2	6	2	8	22	15	22	6224	2	1498	2675	4906	1275	14	2	0	0	6	18	0	4	6	20027	167	907	581	177	0	963	6544	32	578	599	0	1401	7747	5725	422	856	7	10	2716	4	124	3	10	1922	4073	90	3183	4472	897	6	4	650	276	158	2	5	711	1875	3441	11	26	11836	890	2	496	558	2555	614	854	8	103	445	2412	8683	190	14	10	690	3852	9	185	28518	443	3565	2	17	297	6	3	5578	692	227	1160	223	16	1133	1446	13	14106	96	7501	18491	416	35	1915	4	140	1606	198	1314	650	2675	11	2782	2532	48	39	6569	1261	4507	1891	10	0	285	4	58	4602	0	3036	336	20	1997	10	381	10	4	677	128	17	3941	67	35	10	0	2015	113	274	0	8	272	14	3406	2002	4882	73	241	8924	8	9	22	8	30	1569	3858	4	2	222	2	4	58	227	1522	238	4081	312	2	188	376	249	3913	883	997	983	1355	1179	574	98	361	2659	0	836	1347	3909	364	3230	6	3362	284	316	1420	814	291	10141	4822	629	617	484	556	0	0	616	0	12	970	4	378	2631	18509	1277	233	2	6	1424	2	4317	263	433	45	0	2	2	4	4045	1528	64	4027	2	0	0	1357	2	2403	13	628	1581	24	0	832	1003	0	64	2	1495	1481	687	922	2	2684	40	956	240	12	89	7	3212	234	2581	4	421	3080	5665	2568	234	1577	0	6	203	3	1280	110	313	292	6909	1969	3	837	157	6225	715	4	340	519	4376	269	556	1468	80	11815	1597	50	757	0	0	334	1065	8	1627	4155	1828	2617	2093	25	1570	153	357	14	1080	247	3	324	20	1613	4	11	2	2917	9325	6	1866	9940	724	27	0	6987	6	6958	3680	0	1366	982	4739	9420	1846	1188	11395	853	316	229	1614	16	364	2	4189	676	5037	477	0	716	575	25355	2	464	2	1768	10798	1467	35	1451	2011	1202	1845	707	363	4649	277	65	4	4825	790	2229	163	2	2132	2707	34815	1964	392	35	714	1805	560	12	397	140	4	3948	2008	490	2	305	41	1860	405	1468	571	2833	946	981	1150	2039	0	1776	1253	14	6344	2296	4	75	2718	283	2548	10	18	1599	4	0	4	0	2	24	528	2	30	0	0	0	0	81	0	0	98	2	3	720	3984	2	13	0	0	2	1	58	4	0	25	8145	10	0	16	6	1969	0	4595	473	3376	6791	7511	7	19	14	2484	9942	4	1473	8	4	6	0	1	805	0	1855	346	108	0	2	269	5	0	0	0	6	14	2	0	2	25	50	84	6	2080	190	0	46	8	4	474	6	18	2228	49	3821	9591	851	868	4088	2934	166	0	6	2	1181	1303	4156	571	347	2049	58	529	6	0	2	72	624	0	2995	23	14	60	54	6	289	818	36	1855	34	145	312	503	1102	624	0	280	556	18	2	36	6	24	1919	269	1566	356	404	1505	50	753	13	305	68	2	572	4	5	26	5	4854	50	7601	57	304	1	980	1	630	4	2822	6	282	60	8	609	358	487	252	2	680	59	741	278	8	25	10	8	10	1	106	2	1	22	980	3	0	20	0	0	0	0	0	2	155	700	237	4	122	2	59	34	1	142	0	899	4	2	1320	0	694	12	32	14	4096	8	10	1434	8	6	123	755	154	4279	972	700	867	47	918	0	4	12	1662	2412	210	24408	757	0	4	1346	0	4	4	2	13	322	382	0	4	0	0	9957	0	111	11334	1	4	60	1550	2	882	2	102	1833	31	7	132	1846	22	0	0	0	2294	0	2	2	0	558	0	9	3	24	0	3	17	3690	27	480	1627	327	30	134	120	122	3141	382	62	128	2746	1328	10	2	1098	271	47	2	22	13	2	2	29	7	26129	738	408	1769	3825	795	668	2	58	129	4	14	700	1924	14	0	3309	5	4	2331	555	793	1875	1794	11	59	5550	0	26	3	588	430	947	1292	2	850	2	16	447	2128	6	6	2	761	216	122	0	1821	2	2	1	73	3	45	7	489	0	2	0	6	2	0	2	2	895	332	38	1086	2	9	2	249	8407	301	0	4	2273	1374	6	4	4233	0	4	0	3245	1	0	75	4	1	118	612	16	11	105	2	517	1854	15440	4	4148	8	0	0	2619	12	183	996	2678	1984	1295	4208	147	0	0	2	10	987	71	688	1166	2	1513	6174	12	28	8	328	318	0	2263	225	623	622	339	517	1133	3	33	1042	4	5	34	3203	222	17	116	0	87	2159	36	10	16	1376	291	5008	2	0	0	11	70	16	7229	0	0	0	14	0	10	21	97	19	1990	13	5058	6	2	18	31	882	1708	632	2	166	11984	4	549	3354	2353	771	0	93	682	108	31	0	8610	6	2	657	898	130	94	30	1920	123	1180	33	0	36873	1	12	78	2	16	238	452	5	20	7765	4	787	542	839	276	20	459	10007	999	29198	154	1063	2560	102	21	25852	12	58	1922	6219	16	8	4072	34	812	673	18	16	94	22	19	2	390	2	0	6	8	1	563	3349	16	6	886	2	553	9	0	0	6	0	1379	6	88	405	2264	43	1	1707	154	141	27	18	8	21	0	820	0	4	7	3776	322	1951	104	1538	168	55	0	6	2	4	0	674	248	75	578	3	17	1769	21	0	2	0	44	86	13008	485	373	828	687	2	1738	11	0	0	1432	22	2879	126	138	886	416	98	50	11432	0	0	31	2264	65	1359	6250	4	30	8692	2	177	51	18	8	741	388	363	44	503	764	2007	2716	5	53	8	19	84	43	422	136	551	71	2962	29	31	0	0	669	18	2861	2556	9459	0	47	0	324	217	40	0	10	922	0	183	5	501	14	12	185	57	1652	0	372	1930	0	0	4	0	64	30	0	71	0	8	763	334	819	66	0	198	4	26	427	0	6	680	0	0	27	90	2	62	0	3	34	17	5900	984	868	6	35	9650	293	35	3420	944	11	6	0	2679	6	7	4	8	5	0	2686	194	3831	4758	2889	4852	6005	6	1127	6	846	9	0	0	0	4	2	78	147	1398	8133	1426	149	1	28	2	2	366	498	622	148	0	1	51	558	11	66	1537	2	20	392	64	0	0	10	4	112	3685	0	8	46	18	180	2	8	0	106	8	49	10288	38	8	2	8	38	1112	634	390	1531	0	135	22	4	4	24436	1194	1	2	4	1	186	2135	139	14	975	1332	4525	459	2003	2	1	19162	29	39	661	0	4713	539	9	13585	3462	55	7835	4	4	1414	28	668	86	1425	4	429	13	1539	1069	0	20	2	1259	1893	0	0	4	20	4	0	83	0	2315	0	2	31002	102	4346	21227	105	2459	572	42	152	55	35	580	1334	2	2	1279	2820	11	4657	4	2	570	40	10	107	0	2	0	2	0	6	5746	102	230	34	85	3875	12	6	241	5	2584	34	344	1436	400	420	1578	2	274	5	1521	429	45	257	4	1207	12	22	0	6	4	317	98	46	32	94	2	0	0	329	11	170	299	264	2141	1617	6	3140	0	1312	414	34389	36	6563	1944	12	842	3765	503	1255	34	3954	2	30	28	8	525	33	2	0	32	157	21	22	3937	361	416	13	0	0	2	577	745	430	1802	379	547	26821	1806	24371	6948	412	16	3806	0	8	2120	9990	200	2	4	27	9	8	12338	21	0	0	976	0	156	23	8	43	144	55	29	1856	2	394	5	9	6	2	2964	14	2	4	4	8886	2187	1436	4	8792	829	2358	28	398	14	332	0	1587	0	10789	780	4	684	5	2	0	0	973	24	4	4	0	698	0	6202	6	1572	423	4	15	870	22343	4	4	0	4600	235	2011	18	10	136	4	4	40	152	1746	22	3460	0	4	202	601	124	75	639	2	15	2	169	3597	146	28	205	2	74	4	0	25	2	1201	989	11	855	128	238	4	2	4634	534	327	831	2156	782	1569	0	1699	2	2	507	7	2	8	10	0	2	89	34	523	0	37	2	15	110	2	303	1540	232	38	6770	1365	431	359	499	50	16	8	2	344	127	2921	69	6	692	83	787	1228	4	2	22	1484	74	1141	308	24	27	4	0	6	0	1	2	22	12	0	10	5	323	1136	45	2331	4	4	88	9	11592	996	8	16	0	0	142	374	2	46	16	2044	176	54	735	30	0	754	7	333	3	1422	0	30	0	0	3	1525	181	0	4533	0	361	25	2	10	2975	2	0	4	825	1430	1164	516	0	1	3483	2	28385	5	8700	1398	32	8399	6600	22	3913	1112	3260	310	2338	0	569	76	177	87	357	53	0	4	344	52	333	0	0	2391	764	4	5365	0	384	50	266	208	885	3	401	312	35	2	3291	245	732	9784	3184	973	1516	0	2497	146	2970	12701	43	29901	1426	8365	1497	356	2825	3459	1056	21	8299	1260	1181	330	4704	4	8	5308	172	2	245	7054	0	3165	179	406	1940	43711	9	11523	10641	243	5246	2	40	1472	723	514	399	664	871	8	1430	0	2	1240	0	116	39102	0	2	0	22	1278	300	344	1135	2014	516	7	755	2497	74	2017	21	11549	3810	5281	5343	14710	0	0	838	0	1784	1867	22094	2197	384	11	911	2786	3258	23	666	0	40	2	14	3106	857	1412	111	3099	3907	4	1653	197	60	2	1223	2278	873	2109	1507	134	189	2	40	75890	168	0	5414	0	2380	143	8424	106	53	2	354	0	2	2	96	864	642	2071	21	2	290	317	2037	671	2	78	1334	0	4	0	2	961	24	2478	286	76	6	1324	2621	1169	4251	0	12	0	0	6	625	42	533	36	663	174	4	1228	3876	1413	962	0	0	0	3331	1030	210	1	4659	283	14	4	559	310	213	0	5390	3514	2	34	30	6278	198	2	3193	61	45	8	10	8	10	0	0	2604	1	4478	202	9482	5772	3980	25381	14	16	9	775	46	6	1763	1609	12	0	3087	1695	3479	571	0	349	9	1548	6	4	1375	10360	0	4	417	0	2503	13	13	108	4479	3011	60	6703	11631	224	1043	1122	5	223	1079	882	154	67	4319	28	22092	2732	4	2720	7	11	4422	192	2	3632	642	186	2100	4	0	6	0	189	2	626	563	799	18769	0	3	0	1139	25743	19293	1066	84	4698	770	16951	1408	1449	32	3793	802	6013	17	80	659	10	0	126	468	572	828	41	82	2	489	6	620	361	1114	9	1731	14	242	22	2663	4	224	6	0	42887	6028	360	768	75	9633	11	172	3	4	11	20	2891	916	2	344	548	1217	4	164	0	1122	910	52	6	4	20	584	3453	8	116	27	122	1053	27	72	2	10	420	918	22	2	4	1365	32	2256	0	1504	63	1086	0	274	344	10	4130	1028	0	272	5	46	31	1	2	12	6	2	4800	5782	0	2	33	25	36	12	4	0	1018	56	4	3	1330	208	109	2	183	2	5747	546	16	1	14	460	0	60	144	64	66	168	34	253	20	2358	142	2	86	6	3443	8	18	0	770	566	920	1761	2009	860	6	565	3360	6584	11231	6245	6	10396	243	4897	32	2280	4	5456	243	2163	1546	0	4308	10	520	4223	125	6144	4332	292	804	1521	1042	801	34	19875	607	736	8	6	6	1140	83	2042	315	699	62	300	40417	344	38	354	6554	5074	4898	4	1193	817	7162	2449	0	854	2589	1448	5709	236569	5417	1887	26	5388	570	14	45594	1953	4	380	86	4	198	7659	10611	10	8	654	1173	2	2	1664	218	859	0	194	514	18	719	211	12	94	445	2043	1040	2562	556	9043	2513	286	22119	12186	16	6051	11022	20	1558	594	1102	82	2574	2	8220	3458	11198	57	52	3122	0	330	5	1441	33	0	543	907	1917	10229	1687	5497	8803	1611	815	1653	20	4	1001	27	30	9537	13891	36	1334	94	452	15967	8	3377	1608	2	1628	0	1044	0	0	12	2	2371	40	2	48	224	81	724	15	36	5	77	10	2	0	2846	190	4	4880	2762	60	0	378	11	198	120	136	0	71	73	419	2	0	11699	12209	274	141	1552	181	257	2963	1801	2	4	1866	0	48	722	12	134	4	36	40	22695	576	647	4	37	4	0	2	986	447	4	4	30	75	2	63	1627	2	16	0	4	2182	125	24	63	0	136	160	86	61	2064	891	1195	6	139	65	171	16585	2	477	966	4	28	175	12	8	188	116	0	123	11	8574	0	1162	4	1437	33	56	1653	218	127	10	1	77	0	1840	3106	2077	434	2	12	1280	1	502	8	328	0	0	6384	172	420	6	0	3	0	22	5	0	2	846	499	412	9004	2	1776	1066	4664	30	40	25080	5655	6	2471	7	2	2	0	0	258	6	200	178	742	11659	2867	29	2	631	6	30	6326	265	5427	10814	93	4417	6	370	36	5	4	60	1767	11	1674	1567	3684	1054	52	625	178	133	1130	3609	328	851	3	0	3	15955	4	213	17548	844	8	199	0	166	1036	23	2738	438	90	1648	3363	1168	4091	4461	6	4776	10	2406	17408	10	2	11	34732	435	9386	16	466	2	0	24	722	40	6	10	2180	539	255	0	16	12	0	0	0	14	0	133	2	4	293	18	2	28	1545	4	10	2359	1595	12982	1630	851	8305	4	0	4559	52	3024	2209	145	1	430	807	1567	1042	40	18	218	154	1117	24	4	5	2	18	4	8	600	1163	0	262	3401	50	29	405	4	17	2	0	142	16	54	4	1568	15	160	10	1649	0	18	0	19172	11597	2	6	234	8	482	28	4383	1119	9600	4	12	784	0	0	2	30	0	833	4	42	103	732	693	9284	645	5496	4330	14	25900	67	569	1787	3121	7	2	7680	107	17	2596	237	422	2293	0	6242	12932	2	0	115	299	1634	20834	2130	0	20	0	55	48179	6388	9	855	15533	1016	1104	15823	0	6	38	0	2	4445	6	177	51	5891	8444	48	2	38	617	1822	1	2	134	2	10	0	5	4070	0	98	739	10	0	2	20	4	15201	55	211	0	15	66	6	14	84	42	182	87	0	416	2	809	17	0	2	3830	14	579	119	39	4	46	666	251	56	14	2933	0	1182	5	6	857	14	99	6	4	8	2	6150	4	2	4	72	68	384	0	3452	7247	48	2	4592	5995	4905	377	12500	418	4	2	16	5913	14	98	256	2389	53	178	145	0	2600	226	3	1	40	587	0	6	3125	6	0	3137	550	433	812	6	774	12	56	585	8	2589	252	0	14	563	60	3362	364	10	94	2	55	1430	1884	11	25	558	0	10	1619	22	895	270	70	4	4	392	2342	3839	5	0	0	5	18	1107	3873	10	1302	2	0	11	1262	6	12	1126	0	0	4	478	22	1354	143	876	4	21561	6	1364	525	7970	36	2912	2376	373	7	13	0	0	10	2	17	0	0	5089	1115	1479	908	4632	19	237	0	0	0	0	3637	624	0	11641	1930	14953	68	4	2	27279	20	138	422	2	448	0	54	15	16	10995	0	0	4660	62	2912	15930	0	6	0	0	0	2096	2675	625	536	1026	27	596	1405	1170	71	220	118	2	94	7	9383	20	620	543	0	301	64	20	6	3979	2	0	138	3669	0	5	201	0	0	489	18845	16	2	11	323	163	0	118	2244	52	8139	5245	1315	3330	4389	167	436	9	0	3	4	0	2120	0	85	0	127	543	14	4648	372	3769	14	4385	7	0	305	13846	708	4	36	1957	0	4514	656	43	0	0	11	4	0	2	42	238	27	6	355	330	0	6	463	2344	0	2	4927	6	10	4	4002	0	24	363	4356	94	11	15	21	24102	7407	875	5079	24	43	189	210	557	309	522	5939	1160	1814	1878	8	0	272	2	6927	8	55	4	3731	9521	206	1876	657	62	27	306	2259	136	541	13	9683	135	68	438	6592	382	41	8	11	330	2074	6	531	449	173	2	4	21	0	11	2	0	2	196	3	0	2	0	0	21	6982	186	0	8	0	12	2	416	4	71	436	3432	4	20	201	3180	5	2424	6	0	15	8	2	227	335	0	3	0	68	2	0	1177	946	783	1143	455	191	2	0	25	16	12	0	0	0	2	4	7	19	8	60	1	0	0	369	6	4	0	4	2373	960	2	1121	75	36	7	174	5317	7157	3368	0	0	2	5437	583	0	0	0	0	28	301	2617	18	6	4	1	0	0	0	2	3	20	4	2	0	0	0	0	2	0	132	1887	0	0	2	1	635	6	1	0	6	0	0	0	2	0	0	29	0	6055	0	0	0	0	0	0	0	0	4	299	2	45	0	109	8	9	0	0	908	0	58	2	15	0	0	49	8	10	118	384	56	431	186	41	32	864	2682	2258	6	0	3	53	6	10	7	52	2	1	383	555	4	231	196	25	16	0	2	0	0	33	27	433	338	25	10	102	0	27	768	724	32	451	377	0	20	10	18	12	904	18687	11	816	9285	4	0	703	3434	1257	1115	67	360	71	130	723	2003	2268	2	2	0	154	1071	16273	0	30	1	0	0	0	91	3	74	0	498	2	226	0	2	22	165	3	17	26	314	0	110	6	1186	1324	0	4	12	2	45	4	10	122	8	2345	189	12	424	13	75	212	515948	14	22	0	0	0	9560	653	476	2	54	511	6	187	0	0	386	10	4	10	2	424	3	303	74	0	2	23	41	164	0	0	0	2	65	0	1	10	3	0	2	0	1	2	1	6	63	0	114	113	0	355	0	4	4	0	0	222	2	90	6	0	66	1	3	252	248	0	4	0	93704	2209	1230	9	1476	3857	0	24	0	8	480	508	0	3157	829	4815	4513	7902	3945	1849	371	118	5953	171	6967	123	26	7457	42	1552	1087	12020	6087	9641	197	36954	214	6	4	0	0	0	85	95	2	0	2	2	2	8	0	0	0	150	68	4	0	36	12	204	76	348	181	123	4	51	17	52	2	165	0	2	4	2	16	18	527	0	1625	1897	146	282	10	957	2	577	0	3881	8512	6	0	1418	528	12323	16	6173	14	2596	478	6	406	5468	1146	6	384	8805	5	1209	282	16219	1	3	7648	4496	2853	3562	727	5985	2152	103	18711	10	1094	9	2	1277	1243	4172	47975	837	47	6	759	0	15943	2123	5335	3200	1013	55	21	219	352	2330	2015	1389	184	753	530	366	4884	232	2	2092	4873	93	139	2087	959	678	127	2336	1605	2	1109	514	1170	450	10232	1655	8987	428	134	3390	2485	313	7660	1120	764	22	1335	41312	25708	8645	729	12	1186	56	36	756	17	1724	18848	110	765	458	3477	7484	4074	967	4017	0	3588	46	3182	1099	24	2	1594	2052	1563	198	447	522	1545	832	124	660	2898	972	9818	1500	2835	6793	0	0	16	613	0	612	3426	0	204	35	5505	1864	625	0	2919	0	4	2513	1432	1	26	1503	0	0	12	3287	0	152	80	8	4663	9	2378	12	2405	846	262	4095	352	9599	358	127	11897	343	14223	0	5	12	23106	314	3985	328	352	3	2	0	0	2	6347	6	8	1	4691	9216	57	4795	1464	8616	1833	1578	121	1062	3713	1601	1865	8540	2548	85	2	0	2	239	840	2431	2	358	148	27	18735	995	5723	5	32	3619	15469	5	216	10	1096	15	940	1690	3745	3622	733	2	30	12949	1586	0	1	0	2	0	3	38	20	759	0	132	202	5251	0	1	2476	0	2	12	113	0	93	1	484	0	0	0	1	20136	6552	4150	0	564	666	11	0	0	115	120	77	54	0	2	0	16	0	0	2	0	0	1	0	1200	260	2	0	0	1878	2	17	24834	0	67	4	8	13	2	0	0	235	1	8	7777	2841	1941	13644	9310	3771	6110	821	938	0	0	4	0	26	255	10	6	2	242	6	2304	6	1211	0	2	0	3798	8	2	247	0	66	4	8	0	12285	12	36	2	282	225	10140	65	4163	204	2	0	2	10	0	16	126	65	0	670	2	0	6	1465	16419	13	0	17783	2	930	2271	4049	4	1982	0	0	2	3158	1	2	31	2	0	847	6	192	31	2	2	1191	8	52	8	0	7	0	1	0	0	0	2228	5	8	12	2	16	6	14	28	18	95	2	3226	0	2	1	639	1203	9398	2817	469	18	8	333	0	4	413	0	3	31	0	998	4	13	20	0	234	19226	24	0	0	38	0	16	0	0	2	36796	4	0	9	0	4	0	1027	2494	2341	187	20	0	2	8483	1100	0	6	4	8	356	7	4	693	11	2	32	76	6	6	4	0	0	670	0	1	172	1	2	0	0	4	3	62	530	0	59	31	1351	10	0	2	24	4	69	14	0	0	2	3	4	27	0	0	62	0	0	2	18	16	0	1	6	324	30	3	0	0	22	0	4	0	90	4	19	1	14	0	581	1	8	2	7	0	10	152	2	584	0	2	0	0	14	0	13	0	0	5	0	4	0	2	0	2	791	0	213	2389	0	4	0	3	0	2	0	2	14	2	78	6295	41	124	759	4	1589	0	0	0	31	6609	4	3175	0	180	62	1	0	0	26	0	3164	3	2	0	236	0	4	0	8844	58	0	2	10	0	24	2	10	2552	4	0	2	1872	8	4	13105	82	91	5480	0	0	0	0	2	38	2571	10	0	0	755	136	1451	22	11046	0	22	6	8475	0	0	0	2	0	6381	6234	169	2258	0	6	26	41	1055	0	1296	8	130	1578	32	44	3455	0	0	0	150	32	8	6	4	2	0	91	30	9	48	170	0	1237	8886	0	4	4	2	4	35645	3038	5363	6105	6	0	41	0	0	0	6	3365	5	14	14	8	89	0	0	6	0	0	0	136	65	2	160	1755	50	2249	0	1	3224	0	2	1307	1	12105	62	6540	0	0	2150	5	4	6	9	826	4	2913	10	96	0	105	0	0	0	260	1778	0	9087	19537	130	995	228	0	6	3	9	0	0	111	0	22	1	5050	0	0	4	0	2	39	0	0	4	2	1	4327	0	0	2	121	0	7	0	0	0	2277	0	2	439	0	0	0	32	4368	2103	0	0	1	0	74	0	18442	713	0	3520	0	0	0	2	131	3491	12272	0	0	288	978	7601	6	2	5188	12	5749	22934	20	30	16	0	2	10	600	12	0	5275	717	0	6683	17	9	763	1863	0	17	0	6	0	88	7997	16	0	96	0	11	234	0	0	0	0	0	0	272	732	0	0	0	2893	1165	0	2259	18	105	55	0	0	21	7383	1343	0	0	22090	23	346	787	454	690	1365	2	2553	306	0	0	18	5391	1095	617	13183	5	3074	773	1599	0	0	0	1510	428	0	3710	15	1492	4	1608	1265	2	4	14	26	6	11109	17447	13	0	14	34	0	34	0	2	1513	632	2	346	3210	1225	2	470	20	261	5838	2052	43	465	26	6	16	0	780	604	4	26	44611	664	2721	59	89	467	12	2770	4044	6199	5	1675	2370	20	289	1588	1760	12	1790	4	477	7981	9351	10	280	242	716	4299	18145	1030	4730	186	1603	228	426	745	192	1964	12472	0	0	4161	61	9173	502	1301	13737	160	964	375	1036	148	1732	595	941	6	0	572	2	2544	1284	4	3401	12	1	18	83	4	2042	12	266	2934	1009	1596	3592	268	305	2537	667	4099	2	1823	1161	374	108	8	56	195	1204	0	24955	2250	3	1518	16	320	9080	11	2788	60	681	4686	6	1120	649	6	1022	63	16	2473	601	2	2614	1340	26	661	10064	4471	3896	7775	4664	803	813	540	5345	0	2214	447	13465	6	6	55	25	12	0	2983	2	1098	6	165	2040	30974	606	1001	73	2740	2745	343	418	2695	2277	770	3594	9	0	1161	566	0	2069	0	53	4504	145	7	191	1124	3979	1312	8	6	11398	42	3782	5811	19	1432	579	2	9	13	1520	4	4207	1983	1654	11336	2499	0	0	1440	805	1731	2225	30	1170	1566	743	3725	2052	1072	9	2904	695	52	4180	2313	4	2	6	542	0	1015	2791	2	3421	1219	585	1755	12	5124	0	827	1702	1357	784	1422	328	0	713	4	2521	3861	0	6755	2	94	730	1831	1907	0	1875	3027	532	1470	177	1522	5245	29	110	33124	10	1167	5	8	2962	322	78	95	3315	12	6219	662	3304	171	13	1328	2337	3025	812	1192	494	760	2159	627	1218	0	1769	1248	0	6	29251	847	390	28	393	2439	918	2713	3149	27	5531	56	3078	2	863	3278	1052	946	1013	5	988	6929	4301	25269	27951	475	2074	3423	8710	1664	8437	8	522	17427	132	986	1695	120	920	2221	28	1675	582	98	5949	167	9967	514	9872	241	6561	0	54	30	410	7250	59	686	697	527	78	9854	2	1577	7726	283	4	44	1042	4	457	1892	492	4	771	2927	578	6179	4589	540	1429	1252	22	59	4	2664	3575	3227	2368	2	1077	24	22	1975	3602	68	6107	786	13762	2260	797	12	2377	2	40	6	301	698	2	1042	37323	11817	66	20	4927	415	36	8300	11054	353	8	2383	25	94589	0	4440	2533	4130	1833	399	42	5022	1303	2033	0	8	1656	50	1256	7967	14	1190	97	1209	492	61	1878	5800	6	31546	4	534	3343	16	541	5	4567	894	147	1205	2	1052	14	165	1418	247	4	2382	2	1581	1375	107	1033	3556	2950	2	3650	1412	641	142	96	218	356	5472	97	2264	1386	2585	21	16340	5743	6687	460	679	1	1522	6	0	770	405	208	332	112	3423	6005	1167	77055	226	0	2	5024	10	91	3504	254	1280	410	2361	1749	4297	1173	855	902	2646	10066	2	960	2	0	714	0	31	3196	1132	6436	47408	1333	3611	32	567	10	4	638	557	141	3784	421	399	7584	796	18	8	32	8165	815	250	0	161	244	624	2171	28	20	2	28252	21	1814	31	1015	1950	757	1922	90	1	1449	3	3082	5220	38	2	1113	219	50	1022	3640	3564	33	70	56	4	4902	360	3784	18	96	1344	4769	835	10	3395	766	12	2	992	991	496	56	12	19	13260	51	20	2799	2164	18351	2353	64	1387	426	903	465	0	10	59	1436	26	0	5011	762	0	3144	2	16	2	1266	132	52	1	2	6	0	5850	292	370	18	8	7768	5	2	215	1925	155	12	1154	66	50	1008	2024	4	458	4	12725	2401	1833	1878	382	254	8	1442	1051	4	1241	1007	6971	475	1	24868	6	6	2678	572	203	68	10703	6	2794	1770	1023	4100	1761	1122	3306	15	10	8728	639	1151	6927	3019	377	303	7762	14	298	0	1843	0	1565	5475	2853	298	71	10	2	3203	3193	1490	0	3110	7149	2782	10232	0	1380	17	159	1948	5621	584	4	426	2676	1888	2610	415	0	1432	437	2069	615	970	2	51	8	4946	2691	1478	90	604	5673	792	574	353	780	822	4	49	17447	78	1518	3049	16059	835	35	1202	1603	29	0	1034	3085	547	406	2219	1622	527	1850	8	770	4	481	160	1089	2560	1944	106	4	22	46	11617	361	440	747	2203	806	0	52	103	112	17	51608	43	1646	4344	0	48	1	5413	4	3108	513	1745	5904	252	7667	1015	143	15308	2374	1028	1710	8	1539	1131	1226	7	4	1297	2601	4770	108390	5370	743	116	1508	1270	822	6	1427	702	14	543	2046	2270	22222	0	190	22	206	18	976	0	3126	1637	1201	62	2	0	180	1681	379	2835	1811	276	13	261	2	264	8707	2665	880	5994	203	219	2411	5	2045	1155	290	6810	1095	3218	39	86	4643	4429	30	760	1756	4488	1333	2329	17	47	1052	850	2380	61	1373	8	1565	2711	964	9606	7241	1713	363	840	1532	977	532	28165	29183	6	628	2487	674	23561	1592	1978	523	954	4400	615	9535	85	664	1219	30	832	576	674	431	8412	10943	8	53	702	450	107	5910	180	3734	2	8	2232	18	202	2353	40	2682	2	1512	0	0	1662	15319	174	8	98	18	15	52	755	1912	0	8944	198	512	7220	925	154	2602	2151	1815	8	456	2175	747	2	4389	2902	4855	120	545	9359	664	78	174	8180	2373	8256	1216	13511	13550	6	1	8	2590	1334	27	8	1364	1183	628	46	78	3961	5074	901	614	1522	8	6536	0	1284	3	8	489	398	3419	209	4606	17	1015	590	624	807	158	4010	691	1041	1256	684	1618	7585	1678	1625	12	554	363	37	2	6412	2751	199	8891	769	12032	3778	10	8	88	1726	13	32	0	1789	9	5794	1458	571	4	8	0	79	1251	921	0	0	442	408	207	82	11603	1508	623	4350	1	1065	1023	773	45	392	2680	2	10957	2903	4	1231	3	102	1371	526	629	4	2076	1736	918	24	15	16	8	1819	0	40	136	6903	8489	914	0	4	2	31394	617	788	1875	2	923	515	56	6	7805	5965	9517	18799	2892	396	2222	1347	3102	2549	3852	2152	1304	434	52	8579	865	19408	4849	3843	4233	1253	10	1499	86	3136	3141	1282	2662	788	0	879	5291	2902	643	38	9	5878	1461	0	15385	16594	8231	0	2	46689	129	321	127	1512	486	66	2	1867	823	2855	14	114	461	6	703	1126	2	1868	1430	2067	0	32	422	1150	12	68	1564	7461	655	1591	16	4308	1711	617	8565	3523	1217	786	2375	2357	485	429	270	74781	13531	142	571	13058	2534	24056	2	26	1482	20	2708	1175	3089	4443	563	22	4052	5568	62	0	543	496	7542	4374	16	776	2522	3950	818	2833	23	14	6455	55535	311	3	4	2	2401	695	1081	1722	294	6	2	447	5	34	0	1918	725	5112	0	6	1484	51	2119	7564	3721	58	2595	719	0	5676	27068	1449	320	1310	9677	16	0	345	4	60	539	12	922	0	9	936	7002	8181	5788	27503	6316	5082	9060	18	20758	14	16	12	22	168	0	22	920	8	139	12	228	22	192	64	24	8	110	58	18	7938	2353	19017	3854	5590	3846	2742	1514	36	1361	3268	1086	17498	3033	106113	18859	4871	689	3275	291	691	17	491	576	8637	1770	1474	2339	203	2663	1580	1763	1218	7366	62	11750	6	1889	14015	9685	30651	4476	3113	11289	134	29096	5681	9098	8	5367	42	354	3335	4657	266	2795	7663	3784	3846	1159	2139	123	195	2712	1522	1536	5826	193	1028	1729	4951	10	2313	8	226	27155	17440	3751	533	2858	14917	2436	420	3500	63	540	7954	13173	14433	1414	2	178	8	33768	2345	2384	2	2601	1482	1980	1655	1692	1497	708	27640	1302	5271	1891	2797	953	0	23943	7345	7	8198	4065	334	788	1066	646	641	1	782	3647	2037	1609	1073	32028	4310	7015	6343	5689	10	114	39	3448	7378	2845	44771	538546	114999	260471	20709	44	15714	11090	16	21683	10400	4	10489	4554	30172	882	0	0	17	4	7397	0	0	135	104	16	3329	1934	1896	26786	26677	22198	6511	50	825	2	6	4	0	6	0	218	0	6	0	3631	434	15	22	38	25	0	4300	34	2422	2	24	204	728	20	1	113	116	1186	920	97	2	122	13	9463	0	0	0	0	5	2	0	2	2	60	5726	0	0	0	2	0	4891	2466	6	76	1442	2214	2	0	30	5	6	300	1273	1701	815	839	3642	2848	825	2805	150214	2	8	0	2	7	0	2	2	20	0	126	26	151	397	3	81	0	120	0	0	3	4	766	269	983	282	12	0	144	2	0	181	0	0	0	0	0	0	0	0	1	12	0	3	253	0	1	8	0	2	138	4	0	11	5	0	2	12	2	7	1	8	0	0	0	0	0	0	1235	0	58	7	0	0	69	0	1	10	0	27	0	4	0	26	14	0	0	0	0	4	7	1	0	0	0	1	0	13	1	7	0	0	45	2	9	0	0	0	194	0	0	54	0	0	21	0	1	2	62	30	0	4	0	0	0	33	5	0	0	0	0	3	1	2	21	264	80	23	2	2	2	44	0	21	4	39	53	15	125	236	0	1	0	1	4	0	0	0	6	0	4	0	0	0	0	5	2	0	0	0	2	0	0	0	0	2	0	0	0	0	0	0	2	0	0	2	0	0	0	0	0	0	0	0	0	0	0	0	1	0	4	15	0	0	0	125	5	5	0	69	3	0	9529	49	3357	9597	17053	1824	5884	3060	1074	1054	4236	1917	7734	1662	180	410	16441	2841	9333	8562	4657	6	14451	2123	1214	1525	2704	1443	8499	421	4	2587	1518	1456	1149	1444	2672	689	16574	391	318	704	27910	6274	1349	15987	1717	180	833	2866	5203	32685	2999	3216	537	0	9390	11398	3254	1622	4073	1	11733	4973	7320	2680	2411	333	22067	174	2222	1074	4967	2125	162	188	74	684	616	171	69311	271	152	3147	10230	3799	3101	38074	6815	2431	4277	2564	1504	943	10024	810	43222	746	255	222	14	3442	774	3556	3312	3	2002	80	34776	12	15	191	10	268	46	897	172	732	213	1527	4554	2150	607	36	15	668	261	3	2	5046	10768	2034	581	13962	2945	1162	13150	5101	174	930	542	3271	37	94	28	5554	8	24	4357	7619	1601	1813	1339	4096	2319	247	1002	33833	36621	885	2066	100	989	1534	2255	79524	1154	20496	1	16741	730	1436	9553	253	197	47	1713	6074	255	183403	352	1406	7435	625	2148	2023	14091	4449	4563	8163	18124	2555	3573	1195	258	30	14111	284	838	617	6	3465	912	14046	513	968	708	1099	7934	4428	4548	852	4442	454	1047	407	3774	2897	208	540	1324	7601	871	11411	3257	9	17804	1614	1188	4870	2071	342	392	312	606	10354	265	4770	1	2195	520	1606	137508	28	20	150	7045	2415	8287	192	4522	3563	698	740	1172	425	148	56	228	271	4069	5085	66	268	203	11089	1778	76	2	589	5782	1581	4348	3571	3027	3316	14717	4945	0	10093	10	2	0	148	9589	4	0	18	8473	6958	158	580	73	1701	21197	6943	898	2737	1740	2836	24	8	5099	683	3909	20772	4721	10777	163	617	1327	205	2105	3960	722	1494	897	2989	13	10	196	1171	10329	79	126	14	274	996	957	3650	16489	485	584	6558	759	2467	20162	1613	16	7	16	6016	567	789	11259	3461	15442	2535	1693	2259	22007	1785	21477	2036	4863	19391	415	1283	1033	1577	1106	1312	4	1510	6162	3602	2180	4520	12095	2911	4063	2019	1028	2669	2978	3713	1032	2754	2067	2332	3071	1144	1673	5240	5062	6392	54	8	21900	669	6088	11418	2243	2945	1575	2290	2175	4047	1033	719	1455	1140	5067	3455	2154	1722	159	24365	783	12521	1670	6891	9962	2330	0	23	0	3555	12689	4	1421	7549	8719	19351	6382	8359	5799	68	2453	3569	2225	5892	2582	198	1144	14247	412	3589	4552	42	1115	495	15	1795	786	775	25	10601	10	8917	8191	13742	296	13650	182	911	14448	1186	6345	978	218	1203	34415	29623	0	5085	632	8833	2888	13544	9869	297	4484	7797	2045	527	3308	3555	16	6	115194	1321	601	2011	9939	1379	4393	612	200	4282	8368	2264	3132	4611	33	7	110	4	812	5280	288014	47958	18725	4699	50308	226649	29254	179	15285	20805	90	51	3413	60	9351	1690	10735	8445	6	169	23	17240	2526	2809	377	10503	8896	21766	3498	1321	2390	1681	1499	4477	1321	1892	4014	12271	17963	14655	6495	32	8672	12243	2	5167	4	10001	9776	8939	5321	18300	14616	109604	1889	13248	2	8	30	106	12	12108	19113	7285	12462	12	284	8469	958	0	1	0	0	0	0	0	0	0	0	0	7883	3077	12108	2906	13215	3961	5393	4234	2271	153	0	7	552	1122	3060	6377	13	4	2655	6213	3660	8	1822	2545	903	3367	5284	7586	10912	6757	4894	518	641	1634	2782	759	719	4595	32496	1820	376	302	4247	16836	24261	7193	341	2421	5412	977	92803	5616	20263	396	1799	3167	0	1486	15067	3520	10378	5935	2063	662	140	8149	5857	4167	51	1393	2085	19768	726	960	142	231	56	1359	1673	9081	631	41	0	800	1956	202	2050	231	593	2607	4354	2	6623	7259	2214	8947	960	316	14112	1012	1916	568	189	3312	3654	644	24514	296	382	3671	18144	2	387	16228	5282	5035	736	1510	17	178	88	28	1052	1404	436	116618	10180	5744	142641	292	21643	832	1243	21	20171	2487	3736	10982	10	6	967	6590	876	4905	3438	59	403	0	17	679	44	53	5138	4370	342	2336	22	3451	0	147	1859	78	8502	1361	38126	349	33749	34	6	72	1161	554	8684	634	1940	1269	4127	1498	14414	14204	10	1295	30	1147	11694	1489	7002	1776	888	4710	643	6825	485	2154	138	324	8886	6338	1462	5317	2066	4593	659	8984	3094	82	4745	4987	3526	15747	80	5956	683	616	5865	15113	2926	1784	4057	4797	20115	12612	13648	6733	4	5813	5555	337	1388	2539	42	6809	2430	681	9034	5509	545	1868	14328	5154	1396	5689	13423	808	478	1629	316	340	0	929	3860	2067	349	36	4	14744	143	8	16	9421	11843	8692	3732	347	35369	1799	9815	13358	2250	238	1008	5487	510	806	10	3632	43	30	7560	390	3238	2192	27333	2358	32620	526	1526	386	13549	4886	173	12848	323	3278	24194	13804	6768	8070	1400	4793	2671	705	1	1625	0	7541	46874	68249	738	9265	28457	6706	370	646	44	6587	1900	14842	676	3858	211	1017	873	266	1625	2483	23670	4351	51128	1811	16309	3881	2136	2603	2161	2983	3060	4986	1645	8001	4091	36	26	1673	2645	2888	23362	2560	2	147	24813	34970	18249	35	4084	6355	538	69424	14	293	468	2	8	758	120	2199	7480	2362	2360	63504	198037	1456	4917	3196	6291	1447	659	4824	3276	13421	1747	8199	6218	530	3746	2957	2201	1392	27	1338	6744	6987	3561	2812	13172	536	13713	0	3	327	3283	50550	985	20581	4118	2692	2378	847	16	504	170	272	17160	4	15034	30	82118	2915	15550	4109	3847	4084	805	514	630	1041	2513	5629	2033	16396	1674	8	450	3454	1501	8100	1489	8782	1113	10	581	1057	41415	36751	39101	1938	11856	46	5132	583	64311	0	1140	1059	13684	49	38	8939	5449	8599	8328	6	80	2	6	0	2	4	12	2	6	112	3	139	122	0	4	6	146	12	44	18	8	4	2	0	17	4	4	0	4	33	11	29	58	116	31	0	0	112	73	0	70	0	14	18	0	32	14	2	0	52	29	12	4	6	14	2	5793	10513	1993	2379	1578	871	4210	8627	21	1169	938	1240	219	660	1843	1073	1122	580	1192	7267	3058	3292	3762	2	3198	12271	5217	151024	14	75	2	40	39	28808	403	670	653	1265	34	21	7	6	392	997	2846	3	399	27407	899	2502	2319	3581	2228	591	3813	1842	876	12875	351	5183	3751	8882	1179	281	1069	7225	496	4534	496	30	10476	2485	5050	3636	25674	22	1263	180	5	2390	1	3	11949	7189	17205	10595	9196	3632	1688	356	30	4345	1199	2495	6	620	1786	420	8	4	693	60	7316	66197	1296	1217	1007	822	466	487	1785	2116	6856	2239	130	3422	1034	7355	13504	4351	4613	3027	27	29	257	3245	437	893	5288	7049	7821	2795	1285	189	5996	11261	1817	9568	18428	3980	8816	2	944	4928	7292	68	5113	22492	3102	3379	128	166	14	835	31289	3090	4	3310	645	1828	3375	214	15749	4614	869	532	3671	3695	42725	21929	1495	3272	14141	24936	20	5291	38	36	5	8285	386	2323	5116	3948	15931	8484	718	9733	79	306	47086	6863	503	322	780	2817	2160	28022	4307	2	442	749	8688	6165	2730	6367	880	528	29	2	0	453	1915	2	22752	4790	2337	12891	1428	1372	5923	2506	5095	2369	421	265	2935	7	2381	38277	9956	18786	3335	8902	5655	4885	1241	2176	321	10584	1860	4526	3653	1580	3130	1068	20636	22	32	12	143	504	4600	16	41	16	101	76	514	39293	209	382	13890	5290	1844	899	17926	8337	2073	2206	14403	8269	2628	8593	5953	5834	12	2063	6555	290	411	260	44	1764	533	563	0	270	1915	262	7029	2831	15352	11321	75500	3325	40892	44632	24824	16821	1054	690	2713	14	133	200	188	257	132	22332	35401	320	964	1155	3275	3604	44	5257	870	6	793	2037	19	27	30173	1266	8818	2811	960	539	0	32	24	7307	34500	44157	9877	5130	36	4	14271	6799	544	1042	1038	35732	2030	2390	2	677	229	6	2694	392	1471	227	492	1850	4930	1206	2555	1121	714	374	10086	14100	6006	14	0	311	18	13692	1165	4716	1399	1752	596	16425	36	12	14	4	17	1319	113	215	72	3	0	3	6	23	4	238	0	0	0	0	0	11	4	0	28	0	43	2	0	6	0	0	525	136	0	0	4	350	0	953	472	31	28	198	1115	10	2	8	2	4	2	6	46	26	4	311	49	82	6	4	0	12	8	4	0	0	610	825	16134	5132	3001	305	7344	1777	11913	2186	14724	884	4009	3205	8	18	166	6548	9751	554	9784	22376	554	2613	1049	7	23364	7024	1908	6	22460	18878	6921	17276	751	452	408	6661	11795	16728	2158	3233	14224	3069	422	902	364	1478	1740	640	30	12	3	4	14948	12790	0	0	31	657	1506	83	5	1	10709	3253	294	514	1248	583	13656	14996	1952	8626	5306	4	1384	2862	2399	4874	6524	376	6577	351	3	20593	2188	1941	11677	46712	10296	2892	4637	6439	723	305	46510	1834	96	4593	4427	4030	2023	3411	6868	3029	2091	700	3292	1892	12133	3401	296	1397	917	2499	24868	1607	10639	7731	6	7318	2	1721	6136	1465	295	503	14	8	23	4792	60	4212	6722	597	2	101	19	12729	743	973	103	14	1247	3918	4918	303	1337	207	25814	2740	1762	26	1337	9967	3172	570	3329	19388	10265	3649	761	624	997	519	6128	5565	10767	1891	2781	4545	674	4622	3102	168	6213	3084	0	2995	6875	18	4554	20131	3275	3657	4254	16347	1856	1475	1274	4124	25492	9304	720	2146	1420	6063	9	4457	309	1300	633	2442	16	1	15	5	2	0	128	3	0	0	0	14	8	0	0	17278	198	1733	207	28118	976	5629	14205	3318	9028	1895	2142	343	307	8127	147	2760	16862	1088	6446	1785	1088	279	3530	1359	27	34	91	25	3146	3024	2201	5	125501	1985	319	1519	2092	29911	26	0	45	217	44	21701	12	660	4998	1715	76	3676	723	1316	278	26251	8699	4693	5491	24236	1377	5386	29	3123	4328	20802	10494	10606	1974	24257	5895	2906	7248	10745	1909	5837	214	3175	1882750	543	0	489	83	202	3510	433	429	1012	16	1088	548	16201	6668	827	4522	16080	3651	16672	8337	1240	3897	6457	16100	3803	125	1	507	37	312	5552	13	88	1204	5980	80	1498	1588	82	65525	8	3681	1805	30	2781	93	5681	108	382	1624	990	1675	4023	62	9270	2332	1145	8413	10786	1362	2533	5180	1199	10935	1319	300	18375	33	224	4	21028	813	1001	1454	768	3471	1672	6828	3876	22201	542	837	15969	3500	475	2345	2062	54	140	240	172	375	37	1275	1	746	1874	5280	3066	5836	894	1852	32604	41758	265	4534	697	5147	4110	4691	471	2873	3462	1232	625	3370	1747	510	825	643	2112	360	1253	665	880	1475	1342	6909	206	501	576	1878	366	1197	623	858	9783	1556	2771	5714	1584	2439	680	1847	3899	820	8058	524	60348	2290	2521	478	1029	2525	185	23160	1	632	3413	4545	1252	2676	0	0	5611	2092	505	315	2942	293	16	41108	1509	43306	7810	14	6277	10	99	85	5646	1942	1623	4768	1229	543	7241	1517	10043	5676	11635	4883	1319	2359	178	123306	26043	1395	290	4429	5282	21709	16	3741	5159	589	9968	575	427	1296	16	16024	13079	93	17062	1285	2853	1642	1902	582	18084	987	7273	111	40	4514	1073	577	4156	15467	5309	0	6127	3433	16	16422	50543	3662	479	6747	12587	155	4826	10703	15309	19969	662	6562	6226	1485	11	4970	2592	2398	10977	4951	6930	22271	1164	3553	3715	4314	5682	29864	508	1085	1720	8383	8135	5430	6	9819	5743	1199	0	8036	13320	10985	10041	66437	6777	257	8510	183	1090	396	369	1230	738	2604	4183	514	22176	2582	1403	1262	513	1108	719	939	1019	1016	1260	834	798	1151	822	757	1172	961	1968	810	4024	1521	1178	507	750	363	961	546	1273	1614	983	1277	763	662	631	672	1002	1814	1064	1360	741	1008	827	680	710	649	888	1356	663	1150	360	617	736	592	607	475	893	388	1981	513	275	888	928	810	1298	2950	1342	729	749	1348	743	1876	3317	656	638	4280	3272	7620	7749	4	11037	8	103	514	10049	7570	12497	40	35000	5198	12762	980	434	6746	288	41	10	153	144	44	118	22	68	20	1	8	20	6	859	24	2	29	9	0	100	2344	5216	38163	697	581	496	8868	1197	2784	1530	2835	6	0	14	211	98	423	298	264	660	4	2	270	101	297	2124	2360	25203	136	118	690	311	4224	6808	13854	868	10542	450	1194	8	24790	24	35	2814	872	431	479	38086	18832	26	7	32	0	0	34	4	93	32	32396	442	79	28	46	549	874	0	94	650	4987	3	41	15496	452	955	110	265	186	1132	1293	10029	1432	317	4493	5063	1571	11548	5140	708	1149	4049	5069	3942	1775	4232	2106	133	4726	9268	1725	874	0	2148	10858	1566	0	3668	0	1574	141	2001	2957	2156	5238	2	3896	324	16472	8	4161	3696	2277	6553	8845	14295	16056	31740	3540	27941	2982	12488	12129	90	174	235	8924	11	37944	732	130	4618	1522	493	1177	191	1788	1336	532	375	6199	15054	507	37593	1166	2910	6358	2114	51816	1009	10617	47573	260	44255	133	14994	410	62	7489	2466	416	2	220	13076	10630	1435	9178	48	3941	85	36	542	3768	6474	6332	14729	128	5682	1220	1258	15773	372	1313	1686	11024	4782	2301	2634	904	141	9446	65	322	3066	1097	1	10	1212	649	4731	75	438	516	4854	1213	17	533	2774	3660	5901	7627	9143	3004	0	0	2	0	846	1579	2394	5998	12936	442	2	1004	6	862	257	212	341	10769	226	1085	1102	1795	551	1	366	7937	182859	264	2222732	2555	692	9470	1913	2034	3367	12281	7300	2060	1764	3712	593	1040	8513	3976	2668	3174	2544	1634	16807	4253	5536	13965	2335	5423	1589	8799	70	30	954	1391	3681	13729	375	1282	41	14593	423	905	319	463	19027	4101	739	10464	4552	5987	957	1402	1351	123	2356	1068	58232	2	3732	3472	1393	19779	1324	850	8919	459	232	3	3668	10999	187	9757	11420	0	6	0	104	14465	10858	1446	462	1739	6151	7102	121995	322	926	1053	2011	15812	632	5235	3705	16414	42563	88591	1549	2376	1332	1954	1312	38	289	3658	11180	1326	11	1583	1192	509	83155	44	4084	404	97	635	8429	2457	565	12208	1280	6311	11703	46	286	0	3193	4754	1261	486	6480	1166	1077	922	1533	2657	232	7253	275	338	2176	1081	785	724	1247	799	2	1371	36	30649	76	59	0	483	6	2788	3776	3764	14	6073	1024	513	35	6	3933	3742	1418	3265	3548	876	477	80320	0	7728	49214	0	2	9507	0	0	0	18	226	0	24	22878	32	13	12024	5062	0	2303	1219	7101	1	53	32	39	2060	2864	32	22637	14920	216	299	153	40	1	457	5	25	3072	54704	89	2155	0	2597	42	4762	2639	4817	2663	3356	82718	1146	12	234	948	35	533	372	13290	2949	357	5545	855	1463	6110	11525	280	12490	965	974	1885	1061	88	8	16	64	2	106	14	14	0	63	0	4	4	21	59	30	195	32	307	19	100	251	0	34	86	2	338	132	298	107	100	25	45	15	36	133	16	84	0	134	163	36	47	74	2	34	157	159	11	228	4	0	83	33	1	61	1865	6000	80	59	426	182	113	5367	3100	3086	429	2	2599	1270	1894	0	9319	13918	5881	2155	521	562	536	230	250	417	4	2	6	0	0	2	0	46	0	52	1342	6	1	106	0	198	32	18	22	4	38	746	138	0	8266	3411	3955	2498	140	746	370	35254	158	6947	527	18	6	2719	1523	1219	5173	1148	32	2923	9048	5208	1631	9067	2757	8444	2692	756	1798	104	3866	540	4164	31331	32	2260	103244	2189	817	37365	3246	5573	6749	3404	4728	19170	975	11988	5157	16200	397	3851	12011	1970	1261	32692	759	178	1627	2	3149	979	428	1256	2774	7972	3524	26458	4760	12059	1512	17	8931	629	740	1205	98	178	0	1812	49108	2595	12569	390	434	1685	1945	3651	3341	210	574	26	4965	3257	10690	4784	13853	9269	12019	7078	6738	5442	2462	5936	10838	88034	25392	11369	27270	18531	10630	624	5556	2405	29104	114	3550	821	3491	1435	1872	292	15392	3597	1820	148	1448	19882	5334	3708	2848	941	683	431	2860	1739	1114	3279	870	1741	4107	2837	2205	181	1736	15899	848	1707	1298	1369	1789	23797	16753	514	1689	4850	1391	9	1848	6173	1288	2032	528	3818	1830	989	956	840	5	40	11587	54510	23665	16493	17	22255	3520	43	3805	59	44	14	13	6	31	0	520	877	1054	7376	67	268	25	8324	11030	28	32	11501	3916	2070	153	302	4718	4422	2978	3658	3008	2563	4047	5197	4187	22290	2856	2241	3238	12943	75	6086	140	314	2	2	0	1430	13807	4696	14	12223	11152	2228	2366	14315	99	7377	14177	18517	1005	12417	8060	1131	2036	7129	32413	17	18002	858	0	2803	12616	18143	4126	8150	6	56	15300	2364	14884	7099	1196	1746	367	7255	2975	8232	1182	1061	6403	905	2186	9741	0	1647	15269	375	21972	0	1222	2278	466	1834	37	3102	1320	747	186	7865	2572	5979	19688	82	7657	18300	946	2752	28	1899	2490	0	1543	81	1138	217	4840	408	129	372	68384	14	902	5398	79	94	3827	3725	575	5398	2225	54	0	2495	66	262	41	20	8	15	34	8	23	6	0	24	28	132	3	167	158	2	50	194	2	8	103	14	27	27	6	3668	14	18167	0	1092	2206	46	1000	6649	4428	6332	681	2254	1866	0	442	4393	1500	2669	545	18192	1656	332	6	7583	4	6917	2557	560	356	778	22192	3609	1541	7274	7334	24513	20	5812	4835	6	3269	23	14	3547	4548	18	3885	11113	2925	5229	0	27	3355	3528	2	0	6169	2	0	4422	5892	8	6	620	1336	2263	1679	1034	5698	34655	1103	2	4254	4300	732	0	46754	9097	1120	2	50	439	200	22247	2525	8185	1762	1165	2595	14941	16274	876	2713	1729	6162	3462	7296	410	4866	2494	8950	1443	10880	10257	535	1267	66	507	13204	4655	4925	43031	10713	5135	9328	485	543	4431	706	118	7101	6289	2901	1009	9772	734	692	11465	9	34131	1818	2117	66939	339	2023	833	485	4932	9	1717	5313	499	38	5665	1940	6172	2788	6087	156	2	3	13598	370	273	40274	2239	1112	5433	7364	13265	7293	2158	1196	10291	857	256	4443	682	21156	1170	30956	4598	2573	5000	1329	20894	3230	12458	4871	2687	0	0	0	2	0	1183	0	2689	481	352	4942	4379	6	52475	5448	343	5626	1462	49	774	201	864	2953	1380	673	3685	7158	4257	1826	1512	13158	931	144	10641	2949	9077	2651	6606	2965	4814	4064	6550	298	2345	3745	1486	515	440	7575	4755	4188	589	3403	44	13853	472	15125	2979	23	40976	41592	530	1621	4706	980	227	2927	295	272	1004	34409	20162	825	10222	277	11249	20085	3980	2290	8858	257	57	899	130	2137	4853	9227	6701	2	3313	8	3406	17549	8032	639	1061	10897	3678	3068	990	6909	36	372	114781	11656	4409	809	1410	144	207	468	10779	2408	110	3780	6694	3817	2717	6166	11303	1640	17528	34005	51460	12658	7429	22783	1896	46	1300	28060	5858	11	4003	24833	6480	9829	3634	3041	777	5934	8488	7429	234	738	5166	3935	3199	8793	17164	14474	12582	9459	6	4724	1489	542	1453	54	12554	1037	0	6154	4099	468	2471	1340	13141	20514	6774	11109	4750	1506	455	523	8255	710	545	2581	828	6074	47626	1595	5515	3511	653	991	1465	2612	714	439	4982	2724	515	284	600	10	1794	0	12	25	0	4943	734	4450	4085	871	395	1684	4527	12302	4320	2070	590	22795	4248	645	634	3774	10760	301	239	2671	2929	1939	2	51521	6	44188	33057	35395	26361	19082	28314	49692	20447	16586	32976	36395	54557	7271	30798	41790	20873	31370	36346	41884	20983	13385	82666	19378	20182	26715	5745	11712	26473	12389	38410	29433	26929	14234	0	17036	23736	35902	40788	30832	85834	50512	60735	84816	33734	36509	48485	25893	26683	9836	6053	4415	3151	4	5761	2	11375	6378	6767	9960	4739	6481	6061	2	181	734	302	134	11	22027	35333	26792	39811	11842	4876	39963	33741	1449	25117	31511	46636	17540	2	41743	26488	11801	38916	32478	47134	25066	19312	35447	1	34601	34541	47638	36224	76552	53995	33281	9	55517	43129	43257	15990	6804	7500	5871	70	5503	367	5188	5514	41	596	352	137	276	365	160	564	1850	1228	1	3430	6536	42	1044	6	32	1556	893	636	389	621	1206	867	4469	3877	34694	4	34756	247	484	2778	15783	348	6271	368	339	191	3747	14701	535	447	4587	4	1690	22483	4580	997	1610	6412	2003	3267	9	2709	5488	38	639	271	357	962	2499	4891	2	104	2396	349	1360	1408	452	5842	87	3839	1104	60647	20139	6666	4589	57005	4833	670	4	7295	845	2964	44	7530	118	12965	3441	11229	1090	8513	4	4271	2882	1618	8466	6379	8891	5326	7301	6514	2258	2710	18417	6974	2347	1446	2571	828	1062	3376	1949	1808	1100	4177	4691	8	5	5335	4282	6225	4838	1355	1868	13403	7130	1050	477	4737	2957	34379	8919	20141	18	43174	1940	5105	5	21271	7360	24654	26292	326	4	11209	12	7379	5640	0	0	0	0	0	0	2797	2750	1417	18255	4667	102	1789	3066	1689	10419	367	4674	9956	6962	7448	1833	5459	2455	1304	9707	2408	1578	2990	5792	3889	1164	859	2325	3562	865	1033	2378	7947	4069	2210	6779	7039	3121	3964	1740	0	6	0	0	734	36	176	2	228	4743	2	113845	4502	2860	2920	158435	10000	1752	5250	4819	471	8048	6542	6152	1862	855	3747	3214	1584	644	2679	7985	3918	3048	0	0	2	0	2	0	4	0	22	3	2	24	0	4	0	0	5	2	4	6	12	2	34	2	399	8	4	2	3108	403	472	29353	3843	2404	48	33	0	4	0	0	1	5	413	3504	1934	38018	6055	2319	64	23322	8630	6946	530	1086	9322	2091	1752	80	38937	1545	5308	39407	22187	5413	2192	46331	44	6929	4261	1105	15	1701	1409	781	9759	455	3894	2341	3339	2318	581	921	2885	5772	5962	957	347	18844	4709	902	15900	3251	53	32	1705	594	28	3797	5277	2590	107	124	605	4243	2	281	72	15238	19765	1755	1731	2	7638	1739	229	2868	214	292	8050	82	0	0	0	4	4197	831	993	62	66	922	1510	1565	2	2472	47	590	27943	2306	15485	844	19591	6039	346	6002	227	1508	4116	4951	76	3396	28111	9178	27075	312	1883	868	742	2641	29757	1438	729	113	17895	5463	25432	424	4619	770	3249	1215	266	1563	702	853	264	3568	13351	6228	4080	433	730	7790	8507	4988	4717	1572	1014	7341	0	1131	529	11540	5	3844	3161	19673	2075	0	1963	12597	1233	8	5	408	4716	1912	6835	3445	3027	7825	1437	776	4423	594	20236	2631	995	3572	1279	5912	7757	5144	4373	1637	165	830	6979	3136	1687	19615	11188	6933	72	7571	8639	0	1262	2179	6843	2605	13	3534	2267	4	74	4585	4080	490	124	1326	5640	137	14	1771	5510	4326	1156	12015	2980	2702	1008	38	0	9511	2608	2089	2256	102	8	47	524	11891	537	870	17112	2181	6080	2710	40	113	2	0	5946	1565	10420	9043	68	18967	974	1917	3529	12156	14	4996	12	4	6	2119	70	466	83	4997	18	193	4112	74	29	23502	690	750	1340	12	6118	29	49	26	5974	1349	1	21886	22	5313	3164	2684	1250	1347	10610	7164	12	4040	1095	1054	235	3477	476	276	4632	7958	269	1428	459	3558	704	46	737	27	2749	25774	6421	104	1073	2883	3831	344	9304	2302	23187	774	1375	21	6131	557	1198	3258	4428	2685	2315	1086	9114	6714	3944	983	1064	3701	48515	5129	40	1490	14864	7709	71	6047	1321	6	224	3	864	2608	20	2632	42	3119	1825	1004	1247	18153	2065	3160	9	2686	15	29436	2142	19888	14118	6769	2826	1911	4692	17506	16029	3354	5714	0	91	2764	32	0	3407	153	53	61	3	6301	1807	3544	15827	1338	2484	19284	2447	6921	585	109	3437	1724	2919	5366	2319	517	5634	3603	10773	2570	801	3915	5488	12	3690	587	1226	1032	7572	4906	0	0	399	659	6640	635	1478	417	0	0	1090	2720	35350	3022	20477	2124	107	314	284	5387	901	6795	13688	11379	31393	14648	6958	9583	1043	21372	3397	4755	13094	12570	9517	22319	72689	2397	1599	21485	10554	4711	2241	2226	944	2284	1055	3599	1405	4410	5451	6041	1197	21506	868	1900	3891	18327	4023	3451	5863	1511	1196	564	2168	3	1039	403	928	11445	1112	1878	578	350	6609	1754	4491	76	40	36769	4314	2527	4398	330	489	750	6681	864	0	6804	1925	885	14662	20	1094	9181	2631	3703	5516	1656	695	6767	19100	10521	3171	0	2510	3423	4391	1817	498	1126	1384	1267	2690	29	3192	634	6287	432	45100	791	666	2266	1128	325	1225	2431	10947	2419	2392	27	73	2813	4	0	2	2	2	19843	3303	30940	0	52428	21794	2	840	10098	244	782	1457	1889	262	417	1812	1191	1297	2374	830	2249	3422	1525	2905	444	342	1579	740	58	1012	273	4	3	4913	984	589	1088	8483	61	6230	6385	306	4327	12082	29	17800	3	4	7	6	6218	13	8	4237	1586	397	315	4483	10	5944	921	1139	4171	3176	743	2504	594	393	947	4502	5706	578	8475	2	24017	20434	16267	7649	2554	3974	248	233	1090	3535	71	30956	1780	15489	11356	1612	4806	6474	11311	7432	13098	14755	718	15406	634	0	3871	4610	2568	1947	25	6	24	32348	9983	3593	956	1930	111	2234	14	3638	1333	1598	311	6493	0	642	0	60	63	0	11321	4107	7168	1364	41	20899	19	0	0	13651	394	1466	520	1230	7549	0	10172	48876	1376	738	1075	710	1324	14812	2351	5273	795	5165	1387	5611	4841	700	35998	427	244	4999	0	0	1124	1482	1977	21270	1573	1356	93	1386	2669	25	35	4	0	0	85	4	4	78	12	12	1	1	0	5	58	2	2	1	52	1	71	43057	185703	11691	315	238	67907	10348	5	1552	3619	660	881	1012	192	552	2531	11083	6230	24	85	114	3598	36	121	153	110	160585	3025	1063	0	5586	847	4457	9427	751	83	3841	411	0	3574	620	0	529	3	311	2526	15252	5976	1309	707	2790	16448	694	2423	530	57	307	412	540	6802	6271	1	4240	1265	3642	13425	826	7340	1718	1297	1122	1551	142	382	5533	22731	3178	6167	1680	695	15	45	232	41	4306	38	1623	20	310	4	0	2315	4135	11415	2973	21299	48	3255	1630	5284	32	29694	185	26	2	8	4	0	5	0	836	0	0	0	0	2	0	0	0	0	0	0	773	19	4	37	7	24	6	115	9782	1035	37	4758	988	1260	9510	1240	1129	3533	8992	1338	993	443	3245	2102	337	1269	3139	15643	2371	1136	726	861	4200	2467	2945	9442	3882	106	10	12022	2164	2881	442	7188	857	9317	15553	7916	8	2610	2908	2564	0	492	1970	2927	10980	5872	1251	21835	2856	932	859	4416	41730	4101	4645	60	30	134	28	2	149	42	86	4	2085	476	1875	11907	683	0	18	155	851	1615	3179	220	56	178	14	2206	24	108	5116	297	26640	0	14534	1291	705	975	335	476	942	30	3738	8959	4352	51	30102	36205	6236	4772	44	15122	40006	4	20	53	4384	2744	880	8583	553	211	12	3271	610	11	547	3566	1052	3452	4767	3664	4386	13654	2947	9443	608	14768	2779	12672	5182	3435	1232	1610	278	12263	6628	13115	687	3180	2851	139	3922	3784	1149	3450	21378	7482	24	4970	4152	2568	8879	896	117	4632	1160	241	6989	13002	12423	38971	19645	39642	14598	20002	560	1833	9387	1	18641	4968	1257	8	1763	9437	2023	50	556	19401	34	3867	880	324	0	4	2	1	0	15260	5	1313	2	178	785	3846	982	1994	3122	2371	468	1752	2052	489	909	4134	1895	1256	982	6046	864	1630	2227	5961	1443	2115	1349	1573	1886	3614	1172	73	6797	6410	70	31623	2216	500	564	2872	4044	748	348	4089	1117	600	4767	17742	2640	5343	1075	3452	14247	2932	380	10309	529	5403	754	23572	4414	4664	2054	11756	1060	759	2792	1480	17838	519	2380	1189	694	1186	0	3054	2489	636	1082	340	7665	2998	416	20594	15497	4	74	4902	5687	1722	1833	6540	10619	139	194	959	1431	1662	4	5196	1758	1	4068	14594	64	15655	1979	12152	6684	4	820	3524	1727	17450	103	1249	7657	10503	1352	28229	16641	824	1125	9624	535	6222	472	1219	4	48923	5756	59	5457	1047	4966	1390	2321	2223	16841	6	12587	1497	2568	1	4485	45	56	114	1502	26599	3997	15165	4071	5218	2501	2223	1	7537	22365	15031	194	2020	4136	6038	5519	0	0	2250	0	3797	2198	4229	491	1513	20926	4684	2	4	1341	1197	368	895	2656	715	6087	6595	1274	122	10179	50	98	1662	4483	5057	641	1460	19970	0	951	4	7902	1341	36	5765	220	7959
"SAMN05219623"	2248	11507	4050	705	1246	3406	1	0	0	329	1179	824	18389	3941	5831	3134	11117	488	2635	1048	0	4272	9043	5252	1831	1336	5745	0	4	330	29	51863	48717	19813	5968	2711	452	2198	1266	4428	12424	2154	20	66	14	4	100	90	348	140	121	17	118	15	70	52	84	46	4	29522	5712	90869	84949	6497	15836	3400	5040	16693	6	2	16	49	624	2	5	724	106	1098	1105	1293	11390	263	421	652	2709	2529	1205	3984	20866	7970	78	975	265	2024	5517	6104	1656	24057	4185	621	3955	1211	18	13145	38	4406	18976	15779	20	1907	1346	6520	2013	311	5458	7126	1799	1941	539	1565	1133	241	13539	3563	1632	6385	24049	62	366	2646	5210	8607	80612	31	37626	2623	1669	503	3371	133	1030	563	754	6449	3116	7971	8766	344	4	1544	28	1247	4	26	2742	8	0	5	1770	6055	1340	2	6511	2	16289	85960	75	63582	7479	582	531	9963	4157	6973	2	192	1553	969	42	70	15170	2	18847	19305	9331	1258	9453	795	8	1491	967	92	190	8433	8555	0	594	19866	64304	3350	27834	27	98	152	2	3532	3093	20792	4630	1734	744	24054	22	11597	1117	2600	9210	330	267	648	52	1386	10665	132	8778	86	46455	8787	10886	54152	499	10998	1014	1318	26	16698	577	13253	4562	318	1610	770	2794	3327	1705	551	86	4315	1313	1272	513	3797	1538	257	4123	3239	23766	622	4833	1404	3409	2287	887	7	1187	318	4615	2602	1018	209	1099	1191	2509	178427	376658	6162	1320	42	530	1318	2	657	11	0	926	4535	294	206	4	7708	19173	378	2	818	3222	1784	3626	310	3822	2499	23	13554	5354	756	954	170	524	1722	4900	93	548	4166	266	540	930	434	2520	8885	3269	4400	8263	226	4179	625	3018	1641	1093	7229	4348	4432	6350	2868	3472	1880	997	1529	1070	31934	10	3062	5949	532	8492	1404	28	3918	78353	13734	3310	174	13731	5848	306432	38162	16250	124395	6	115400	14554	6	17219	10156	9342	14	7484	10069	20441	4	16412	259	243	193	75	11716	1727	50	74	2	3	5285	478	326	8919	250	1784	3110	6098	507	3019	588	2	8684	6573	19643	1120	24	705	3340	6278	4907	37337	27582	1645	3060	0	12783	312	2	116	1260	1914	1019	1594	3477	1568	550	4847	32	10656	4710	87	363	172	220	433	104	2484	470	0	5774	1113	714	1846	28121	993	1447	1728	567	10941	846	11284	3563	4796	4	6	790	634	860	384	1567	390	6343	883	0	2	0	0	0	2	26973	28451	1093	121	6445	60	4	179	1731	12	7908	477	1570	706	17684	0	6981	16463	12	1032	3697	68	390	5684	368	292	8	666	816	566	222	440	4323	2767	858	101603	2527	2333	10548	35720	0	650	0	991	1229	3361	353	2	13077	12	1190	7954	1102	2164	11122	9016	652	776	9882	120	2153	5140	3201	5780	1161	319	4	855	616	50	11357	1483	1130	1722	2	2383	1369	4418	768	0	815	3076	1583	811	6106	1030	250	0	24531	4478	2683	10632	10736	3145	2	2	150	4966	2220	910	5059	27970	344	7595	20344	1815	8231	85	22	908	5	6	11149	564	2705	1734	957	278	1048	1034	818	6461	35256	5306	19	4687	1328	3164	4007	2487	5081	37	998	4131	844	3544	104	3519	6540	33	4476	2252	14289	13298	1089	6	539	1361	3438	84	144	1437	112	3793	7265	2352	24640	497	2958	137	0	4	8	14435	2538	30	0	9	4121	228	469	613	2292	4982	3176	461	17969	24407	14861	798	179124	23322	30284	962	24	2375	744	5903	4626	3676	19198	1443	36	10039	7050	6025	6353	5983	1861	1172	1329	3079	5	11769	5036	16928	30035	19047	0	2338	979	186	3407	874	4442	301	538	31982	2348	2434	3422	6192	60	122	187	28	262	390	498	371	1791	5998	3155	2981	33	275	20	15	5	0	6	882	2540	3140	1889	2283	2318	3264	2363	2832	2	996	911	14557	1720	9966	77	5739	5444	608	242	3134	645	1749	5742	805	1236	4089	45	2753	13754	5072	6685	3061	32	3688	313	813	864	1527	12443	495	263	1482	12	4902	30301	1	125	50	120	154	4521	3728	6362	625	4	2315	797	5251	3390	510	4163	879	12280	53	27	4747	2	1331	1027	4	1374	105	678	11	4	234	1573	2566	8	28	1403	111	469	82859	0	401	3739	2306	0	178	4675	6828	2762	942	14	736	951	0	4	6	633	663	1897	59	2	10	2018	3450	488	624	679	2962	763	1216	2743	584	308	5207	53	11521	661	110	3504	1042	2	495	830	0	2598	685	48	62	6	842	3457	14	2956	543	1970	100	232	1171	633	2360	788	708	177	4816	766	964	1314	5372	570	516	4281	3132	1013	705	2992	6207	4228	638	162	487	4508	3850	290	989	991	181	12065	1589	3548	71	32	2252	395	2908	262	2320	225	1062	618	0	103	1053	0	1344	10	3240	458	233	212	5574	0	2756	3694	1054	2609	2168	6616	14095	5419	1884	327	371	2436	2823	4387	5243	251	578	4	4	71	5	0	2	5617	3891	1621	3660	1788	762	5646	1303	556	2013	4	1475	159	1478	405	1020	68	9105	490	0	1	2816	262	1292	66	324	426	18	13980	643	85	1649	0	14	9	2	11	14	11	16	1517	2	1497	2127	4644	1290	9	0	0	2	24	21	0	24	16	5448	161	1000	465	115	0	1158	7368	48	596	640	0	1585	17712	6764	390	715	4	9	1106	6	106	4	10	3369	4268	168	3792	3386	820	8	18	530	350	160	4	12	856	1721	3461	10	27	11947	907	6	470	862	2342	1273	884	15	83	782	1758	8836	154	12	21	852	3804	5	168	25158	418	4238	15	23	342	9	0	4761	624	356	1012	272	4	788	1521	9	11309	340	6986	21438	509	94	1653	0	103	1357	481	1083	613	2456	32	3275	2302	46	0	6274	1738	4081	1971	21	6	308	4	24	2972	0	2906	549	16	1649	13	381	4	1	458	91	4	3800	49	12	27	2	1407	116	1076	8	52	44	22	2893	2436	5040	140	243	6123	8	23	39	4	63	1398	3073	6	4	601	2	45	96	681	1322	311	4291	202	2	563	410	392	3940	733	966	2662	1536	1004	575	24	292	2053	13	758	1248	13278	118	3184	6	2661	69	197	1192	767	69	10589	3558	533	530	436	474	6	2	564	11	6	880	0	295	2429	7087	1147	247	10	0	1153	2	3780	306	244	46	0	4	4	12	3378	1406	82	5799	4	4	0	343	5	2688	10	455	1806	41	0	732	733	0	40	4	1259	1582	621	988	4	2283	28	1066	227	7	86	7	2839	251	2498	0	159	2270	5941	2471	245	1452	0	10	310	25	924	186	293	197	4071	2568	1	944	108	5234	384	0	642	436	4847	308	522	2784	83	9428	1432	24	714	18	56	349	932	8	1774	2913	1332	2200	2093	40	1444	190	290	22	733	211	4	313	24	1777	5	27	4	2656	8769	2	1656	7950	642	16	2	6377	8	5748	3259	4	2509	1202	4429	8715	1380	1079	9664	708	424	299	1432	14	176	3	3101	713	4524	557	4	672	565	20954	0	330	5	1624	8938	1147	37	1332	2759	937	1118	708	425	4935	207	204	11	4592	839	820	191	2	1977	2693	23114	1965	467	13	613	1475	607	19	365	160	6	2957	2147	486	10	332	2	1675	370	1643	683	2502	859	936	1428	1866	0	2234	1198	14	19253	1775	13	59	2789	239	2126	4	6	1638	17	0	10	0	4	10	1464	6	39	0	4	0	0	258	0	0	14	0	0	868	4124	4	19	2	8	8	0	81	6	0	28	7685	12	0	17	0	2680	0	3815	531	3325	8640	6953	6	14	25	2140	8884	33	1184	31	8	4	0	8	2349	2	1433	337	132	0	2	200	2	2	2	0	0	10	0	2	16	22	122	96	4	1240	150	2	102	6	74	512	0	21	1992	44	3612	10824	1089	1093	2960	2609	335	0	10	2	1336	809	4983	468	384	2321	54	935	2	2	4	99	530	0	2849	18	50	72	74	0	361	866	42	1328	40	104	227	437	1003	554	0	232	598	299	2	8	8	34	1775	271	172	379	473	1560	111	670	5	665	86	12	699	8	12	22	0	5500	9	7746	77	665	0	2446	5	648	22	2082	7	259	78	11	757	287	424	202	0	154	40	951	336	0	8	21	0	42	2	265	4	4	20	1523	1	0	30	2	0	6	2	4	4	114	476	706	13	118	7	56	108	6	138	0	1732	6	26	917	0	526	13	34	57	2230	13	9	2424	17	20	66	425	181	3314	830	674	775	115	899	4	2	6	1828	3004	170	16956	637	0	0	1458	2	0	10	10	65	317	357	30	24	0	0	8494	0	183	11579	2	0	60	1119	13	889	0	105	1626	58	12	276	1807	39	0	0	4	1800	0	15	2	0	570	0	15	14	24	2	2	65	2946	40	299	1421	284	37	257	140	118	3396	543	44	126	2792	1507	12	10	1021	268	43	2	10	4	0	0	214	11	20094	823	465	1972	4736	639	3215	8	25	58	8	16	633	1966	10	0	2978	9	8	2095	549	878	1460	3009	26	122	5181	8	9	5	535	340	1184	1407	14	733	4	10	437	2310	6	4	1	1338	161	129	0	2087	10	0	0	92	0	56	9	599	0	2	0	0	8	0	8	0	718	326	34	1735	0	28	7	163	6647	347	4	6	1681	1309	1	2	2753	2	0	36	2835	3	0	52	0	0	121	411	58	25	112	8	402	1710	15437	6	3481	11	0	0	2378	8	275	934	3497	1903	2665	1199	173	0	0	0	16	780	78	667	1121	0	1364	7127	32	171	32	261	419	2	2131	851	667	647	289	166	879	14	134	2382	10	12	181	4556	293	23	131	6	47	2565	44	14	32	711	244	4201	0	2	2	7	302	37	22163	2	2	6	26	0	56	18	47	16	1034	22	5500	1	10	32	515	812	1345	618	5	193	8713	8	605	1880	1206	1602	0	166	549	228	89	4	5942	22	6	37	1282	210	89	20	1684	118	1495	64	0	38789	0	24	70	4	10	322	304	3	22	6297	5	749	506	760	246	36	313	13308	640	23478	139	1378	2210	92	27	20385	30	50	1879	4227	47	2	188	37	934	382	6	35	119	25	4	14	653	0	8	4	10	2	558	3025	28	3	723	4	481	9	0	0	6	4	1254	18	66	712	2032	70	2	1792	162	127	37	27	5	15	2	892	1	318	23	2999	288	3040	73	1450	172	52	0	1	0	0	2	615	289	76	682	4	2	2414	0	2	4	2	100	728	18336	456	490	1470	712	10	1970	7	10	2	2105	37	3018	416	153	897	469	206	46	8896	4	2	87	2072	68	1239	6150	6	16	8859	0	140	26	56	0	741	450	352	20	428	732	1699	2843	4	19	3	30	185	7	466	180	349	153	3670	4	10	0	0	671	33	2319	2500	7245	2	140	4	370	228	54	5	70	1102	6	548	10	770	32	2	246	63	1604	0	419	1684	3	0	4	2	64	584	0	106	0	4	535	383	739	69	4	203	6	31	427	0	2	631	2	0	40	133	2	51	8	6	4	7	7538	913	820	6	18	9251	2751	26	2989	937	12	9	0	2752	4	3	3	10	2	3	2264	360	3584	3541	2601	4373	4386	4	1122	8	842	6	0	0	0	2	8	166	108	1863	7621	1435	121	10	46	0	0	529	7	890	146	4	2	33	413	21	78	1548	1	32	362	80	6	6	0	10	93	4024	4	18	297	24	600	3	24	0	204	0	67	8713	34	14	38	6	57	1097	636	389	1767	0	130	27	12	1	9018	1296	0	0	2	0	254	1939	271	78	891	1311	4018	560	1902	4	0	14553	11	36	769	4	4767	461	6	4524	1946	58	7458	12	2180	911	75	1079	15	1794	0	423	8	1348	783	0	27	6	1081	1995	0	16	4	15	0	0	265	14	1970	4	3	23938	89	4157	20579	138	1989	573	60	121	66	39	545	1352	6	10	1368	2483	58	1658	0	3	579	18	4	148	2	0	0	2	5	1	5771	91	208	59	92	3395	8	4	160	4	2254	48	423	1448	357	549	1177	18	307	3	1417	408	54	210	4	1101	11	28	2	0	2	232	102	64	20	127	0	0	2	449	118	178	254	391	1605	1611	6	2964	2	2166	326	37554	60	5642	1517	25	979	4418	525	1431	102	7985	10	114	160	8	438	13	10	2	39	198	17	19	4007	338	374	14	2	2	8	573	1454	615	1292	355	253	5984	1433	20911	5822	348	32	3770	2	9	1505	8908	87	0	2	120	28	42	10241	6	4	0	1048	0	249	34	11	18	298	68	114	1717	4	404	4	20	6	0	2934	29	14	1	4	7750	1385	1020	10	7210	826	2431	122	1500	34	166	2	1468	10	8349	712	3	618	8	4	2	0	693	16	4	2	0	230	8	5981	2	1437	611	12	14	701	9644	6	6	0	4016	224	1823	38	20	129	4	7	56	153	1555	10	2635	0	2	158	706	80	22	829	8	6	8	218	2572	202	45	217	2	54	0	0	24	8	990	877	8	722	488	710	2	4	4183	374	332	704	402	1063	2268	12	1808	4	0	426	6	8	6	8	5	4	73	42	614	0	64	4	4	81	4	572	1447	294	31	7080	1068	446	144	536	45	7	4	2	362	96	2597	78	8	792	131	1151	1136	6	2	24	638	83	1226	242	31	36	8	0	12	4	2	1	51	15	2	61	4	357	1134	10	2113	0	6	86	19	9718	862	12	22	2	2	134	347	2	150	23	1528	118	39	910	48	0	457	4	311	2	1347	2	18	0	0	23	1869	111	2	5636	0	363	34	8	12	2164	2	0	3	688	1317	1140	414	2	1	3654	6	24434	4	5486	1232	47	6472	8500	2	3323	1012	3231	112	2118	1	323	40	141	120	447	36	2	6	363	56	146	0	0	2359	801	36	4766	0	411	22	274	174	967	6	285	261	22	2	3157	260	767	8748	2392	838	879	2	2231	121	2641	12052	27	25844	1110	8757	1940	323	1874	1498	943	16	6642	684	1122	231	6101	10	6	6422	178	10	183	8002	2	990	914	195	811	17027	16	10485	10070	103	5206	10	68	3252	676	554	314	230	507	2	1430	0	9	1323	2	80	3388	2	4	2	39	1214	290	354	1270	1614	440	4	698	3085	53	1588	10	2709	2989	4546	5677	12243	0	6	1246	2	707	1702	19648	2010	1117	12	884	2646	2875	52	579	4	48	10	14	3107	1378	2409	222	2693	2889	2	1191	313	26	1	1027	1578	800	2052	1355	370	595	0	147	28024	694	3	3979	12	2614	126	6876	26	93	0	296	0	6	0	82	1049	934	1999	21	6	285	262	2245	386	2	97	1386	4	0	0	0	824	16	3393	39	44	6	1371	1916	1325	3550	0	13	0	2	28	611	40	447	34	517	90	7	1398	2713	1256	480	0	0	18	2171	1096	876	10	4821	461	9	10	929	203	184	8	5189	2886	8	54	46	5090	150	2	2725	75	101	4	33	50	28	0	0	2533	3	4499	212	10270	4894	4057	22004	2	0	25	797	117	6	753	1558	70	0	2830	1741	3003	655	0	388	2	833	11	13	1274	5198	2	14	350	0	2428	32	25	132	3817	2871	53	6469	11265	962	921	1043	16	187	842	650	141	65	5114	12	14181	1981	2	5760	12	2	10054	174	0	3010	471	211	1919	6	0	2	0	284	8	626	528	619	19281	6	8	0	1198	20450	11193	1043	209	5104	824	12121	1400	1421	53	3925	700	4891	69	226	743	4	1	298	673	726	755	16	100	0	430	6	509	375	952	12	1628	30	307	10	2163	8	150	14	4	40381	4483	146	676	170	9823	10	213	4	4	13	13	2527	543	10	446	394	876	24	159	0	910	914	39	10	81	9	1933	3570	7	180	26	111	953	18	115	6	22	367	1495	610	2	10	1150	44	2653	2	1346	61	1049	0	413	1309	40	3807	874	0	525	1	32	18	0	18	10	5	0	3911	5580	4	0	22	20	90	0	6	2	1247	58	0	32	1796	580	76	0	277	0	5192	479	20	4	13	451	0	183	224	79	176	298	16	254	65	2339	99	0	36	6	2701	15	10	2	6	131	982	1397	2319	854	0	526	3740	5365	12189	5067	0	9187	826	6700	214	2296	4	4335	143	359	1387	4	3844	10	697	3312	113	5125	4446	233	623	1212	926	682	40	19705	513	860	8	21	12	917	165	2201	328	852	110	238	26441	537	50	257	5856	4482	4376	10	998	807	8694	1793	4	437	2017	1619	5140	64768	5703	1539	31	5019	509	26	37114	1764	7	309	53	6	630	3686	10527	22	10	638	1403	8	0	1430	220	679	12	160	413	19	633	254	8	120	1833	1782	842	2496	335	7896	2283	303	4921	10718	30	7706	7636	28	1541	520	860	88	2612	3	6611	2947	9261	37	46	3234	2	353	3	1365	10	1	650	1224	1705	7779	1908	5297	6489	2766	720	1688	20	7	1015	82	6	8869	15596	53	448	105	568	13791	14	2763	2031	2	1108	4	844	4	2	24	0	1261	38	4	72	294	106	942	22	1	14	185	0	3	0	2999	172	16	4520	2630	22	0	422	6	230	123	46	2	51	85	404	0	0	9686	8384	190	299	1248	219	232	3294	1538	2	7	1848	8	49	504	4	92	2	67	26	18602	1251	547	6	16	4	0	2	697	362	2	12	41	535	6	66	2261	0	3	2	6	1723	132	16	22	2	142	108	190	30	2710	1082	1121	8	89	19	216	12351	6	52	842	0	32	458	14	6	298	86	0	16	11	7110	2	1182	2	1324	70	88	1611	225	332	12	2	75	6	2024	2948	1431	628	6	14	171	6	630	4	229	8	2	4732	213	422	2	0	12	0	10	16	0	14	812	474	334	8106	9	1547	1068	4437	36	67	25875	6363	20	2643	14	4	12	4	4	306	6	419	97	933	9486	2528	8	5	704	4	20	6360	302	5519	5515	48	5359	8	527	236	247	1	56	1759	2	2416	1303	3259	3697	157	653	196	94	1190	3169	327	754	4	0	2	12280	16	205	12860	818	32	177	2	163	880	22	1974	797	167	1489	3527	2948	4867	4815	16	2729	8	2571	15269	8	2	21	31144	340	7460	36	417	4	2	12	3653	62	12	0	2703	478	166	0	157	15	0	0	0	24	0	299	0	6	222	4	22	24	2695	8	0	3827	1479	7866	1580	1049	5203	10	6	3903	372	2970	2626	104	0	484	686	1314	388	22	30	215	179	1312	23	2	4	16	23	8	2	606	953	4	264	2542	446	33	392	8	12	0	4	80	29	71	4	1412	12	182	12	1547	2	33	0	22798	15485	4	10	160	14	393	22	2523	1162	9043	10	6	915	0	2	2	16	2	239	5	26	104	764	657	8372	433	5617	3944	22	18992	56	575	2354	3203	26	2	5230	30	14	1760	297	353	4049	0	6912	13550	8	0	480	289	1179	10532	1688	4	15	2	36	27045	6007	13	1154	14759	1031	1188	14943	6	2	59	2	6	4603	12	237	64	5622	5556	68	3	70	289	1432	0	8	96	6	8	0	10	2656	0	55	738	12	10	8	26	2	21401	27	259	2	37	116	2	30	672	151	168	72	0	360	0	878	27	2	0	4847	8	389	177	34	2	57	678	213	45	36	2487	6	516	0	12	885	27	148	4	2	4	0	3328	22	4	6	38	173	271	0	3958	6000	32	2	5949	5799	4845	361	11583	498	2	0	20	4780	16	326	299	3157	75	312	305	4	2509	260	3	1	35	585	0	32	2993	8	0	2867	485	508	881	4	677	4	71	732	20	2387	296	4	18	669	101	3209	355	2	2	4	51	1252	1879	34	38	314	0	4	1592	30	883	421	3	10	2	388	2150	3469	3	2	0	0	18	1042	4289	22	1858	6	24	10	1167	14	4	974	0	0	0	389	32	1037	438	688	0	18913	16	1241	695	5733	0	2594	2711	626	31	13	1	4	10	0	13	0	0	6724	963	1224	830	3830	18	325	4	0	0	3	1526	526	0	6499	2123	13706	85	8	0	15297	22	112	366	8	386	0	53	6	51	3527	5	2	5209	691	2973	18105	2	5	0	0	0	995	2118	711	519	810	14	449	1192	1181	47	230	107	12	900	7	7147	23	517	581	1	381	72	42	45	4391	7	0	398	3017	0	3	33	2	1	609	11585	8	6	22	295	138	0	52	2043	24	5874	4125	1060	2709	4008	170	388	9	55	2	12	0	631	4	75	0	153	524	10	4025	491	3451	2	4010	4	2	229	11026	544	4	39	1854	10	4422	1277	32	1	1	10	2	4	0	99	155	100	4	270	303	0	3	480	2248	2	2	5307	26	21	2	3955	0	10	390	3116	66	2	19	12	19690	3564	996	5606	72	46	197	167	598	335	17	5489	1229	1925	940	18	6	940	2	5488	23	31	7	3885	12129	120	1625	675	120	2	287	2140	178	369	16	10692	67	37	398	6129	376	67	11	2	286	2009	20	868	219	62	2	12	40	0	16	0	2	18	168	1	3	4	1	0	6	6261	502	4	20	0	30	0	519	7	116	310	3099	6	26	320	2037	10	1157	4	4	12	20	2	257	274	0	2	0	70	0	4	2709	943	672	768	502	197	0	2	21	8	32	2	2	2	17	2	34	20	2	38	4	0	2	230	16	4	2	0	1449	1202	5	681	39	46	4	439	6257	5262	3538	0	6	2	5343	724	0	2	0	2	32	322	2958	15	2	3	0	0	0	0	2	6	13	0	0	0	0	0	0	0	0	10	1717	2	0	0	0	488	7	2	0	8	2	0	0	0	1	0	3	2	7167	0	0	0	0	0	0	0	0	1	208	1	49	0	55	16	3	1	0	874	0	69	4	10	0	0	364	2	18	451	375	70	474	139	61	209	864	1363	4528	4	0	6	68	8	12	2	28	2	8	401	590	9	275	1142	25	16	4	0	0	2	60	74	444	4214	22	16	61	6	39	261	905	261	551	383	1	16	31	45	26	789	15890	16	759	7847	6	4	722	2986	929	1403	36	329	62	124	646	2035	2257	8	2	0	221	843	4536	6	32	0	0	0	0	115	0	100	0	768	2	291	0	4	4	169	2	16	58	393	2	200	24	944	1296	2	6	21	6	118	13	2	614	2	183	216	20	380	14	2975	172	366432	24	20	0	0	6	8512	514	276	0	50	463	0	147	0	6	301	12	7	32	0	451	23	172	52	2	2	51	19	438	1	0	2	4	40	0	5	2	6	0	54	0	1	2	6	9	182	0	17	86	4	363	0	9	14	6	4	251	2	168	5	2	149	3	2	259	290	3	18	0	98350	1928	2324	5	2506	2092	0	0	2	0	513	510	1	3272	875	4359	2131	6732	3407	1832	355	104	6172	437	3412	141	71	5799	18	1437	895	7453	4891	8018	224	25850	271	6	4	0	2	0	66	108	0	2	2	0	10	24	3	0	0	108	74	8	0	30	11	205	114	528	30	159	2	45	12	132	0	191	2	2	2	4	8	6	656	31	1643	1456	112	561	24	911	0	446	0	3664	3715	10	0	1341	634	11138	20	5804	16	2274	634	16	281	3725	1105	2	322	4687	4	1704	294	14789	14	4	6873	4550	2486	4648	744	5309	1916	182	10097	14	883	0	0	1229	1227	4862	48168	619	34	2	6	2	10845	1865	4866	2800	970	75	16	191	703	2002	1922	1260	1041	758	1242	426	4865	157	8	1705	3914	137	146	1855	1717	667	78	1568	1902	4	912	478	1012	375	1137	964	6906	260	286	2447	1992	241	6237	1038	2195	30	1185	16701	34134	8658	648	0	892	71	67	590	12	2646	22348	156	973	543	3968	13586	3240	1019	4020	2	2371	42	4194	3784	63	4	1549	1947	1501	334	414	472	1348	797	106	631	2344	374	6564	1906	2310	6886	0	3	10	649	2	599	2718	2	259	24	5371	2028	2416	0	2588	0	16	2249	665	0	15	1537	4	0	4	4353	0	172	49	8	3860	40	3714	16	2145	940	531	3836	359	6379	313	764	11266	367	4663	0	0	14	21598	514	3689	269	238	1	8	0	10	13	6659	4	4	1	3796	9103	230	3301	1553	5659	2070	906	176	1076	2803	1570	1108	7101	2098	84	0	2	6	248	717	2455	3	303	173	26	9124	993	5865	2	29	3935	12949	14	90	12	1247	24	473	1520	4525	3471	467	4	23	12325	1252	2	2	4	2	0	4	56	17	846	2	288	225	2216	1	2	1682	0	0	18	171	2	114	0	424	2	2	0	3	20523	5458	3631	0	649	798	15	0	0	97	80	76	152	4	13	0	43	0	2	0	0	0	3	0	1149	394	5	4	0	1515	0	0	23625	0	100	14	2	18	0	2	0	112	0	4	5582	2635	2280	10075	7035	4210	5331	1856	847	0	0	2	4	34	132	2	4	3	105	2	2042	4	1175	2	4	0	3619	15	4	324	2	130	2	9	0	8066	5	13	6	238	237	11536	295	3537	160	0	5	2	4	6	24	31	39	0	576	2	0	8	1071	10056	17	16	13844	0	1038	1647	3446	2	1869	4	0	0	2453	0	0	47	0	2	803	6	245	29	0	0	2457	6	60	7	2	6	0	3	0	0	4	981	8	8	28	4	28	9	32	63	32	19	3	3179	1	6	4	584	968	7432	2171	568	27	8	288	0	9	932	4	8	2	2	1223	10	3	9	4	106	16921	31	2	0	136	0	21	0	0	4	32195	2	0	61	2	13	2	1000	4216	2994	258	55	0	8	8029	589	1	3	6	17	140	6	1	486	0	0	25	146	0	2	2	0	0	729	2	2	108	0	4	0	0	0	6	135	431	2	124	4	768	41	0	10	25	14	42	8	2	1	2	17	8	18	0	1	54	2	0	0	8	14	0	4	18	263	25	10	0	3	9	9	20	1	159	18	21	0	15	4	328	0	6	0	24	0	9	250	25	544	0	4	4	2	13	0	12	2	0	2	2	6	0	0	0	6	611	6	234	2570	0	2	2	0	0	6	4	6	20	1	69	5094	94	123	386	8	1064	0	0	0	44	4714	4	2782	1	137	70	0	0	0	27	2	4033	2	0	0	534	2	2	4	8122	46	0	4	12	0	20	2	2	2234	4	0	8	13504	13	17	14149	86	69	4057	0	0	0	0	2	28	1854	6	0	0	66	4	1432	4	11139	1	47	6	6592	2	0	0	0	0	5629	5633	317	2507	0	19	12	53	908	4	2671	16	524	2081	27	49	3552	0	20	2	118	46	11	8	2	4	2	100	21	8	31	102	1	1163	7916	0	0	12	0	16	26173	2385	4700	5009	4	0	57	0	0	0	6	2597	0	12	6	2	184	0	2	9	2	0	0	158	150	7	184	1663	6	2131	0	0	3584	0	1	1232	10	10517	38	4207	0	3	2523	7	0	4	2	22	4	2394	4	47	0	148	0	0	0	244	1534	0	7108	15122	166	1093	196	4	21	2	6	2	2	189	0	12	6	5579	0	0	0	4	4	39	0	5	3	3	0	4501	0	0	8	59	0	6	0	0	0	2022	0	2	732	0	0	0	50	1830	2082	0	0	0	1	44	6	17216	468	6	2603	12	2	0	0	109	2683	9644	0	0	386	1203	7409	7	1	6480	65	6656	27313	26	26	18	0	4	0	526	6	0	6998	671	6	210	32	30	818	1988	4	23	0	12	7	38	6697	59	0	93	3	2	185	0	4	0	0	0	0	337	500	2	0	0	2285	1225	0	3968	11	123	88	0	0	19	4589	1476	0	0	20461	10	220	618	421	476	1480	32	2305	333	2	4	44	7551	1093	631	11029	10	3503	728	1259	0	0	0	1381	355	3	3589	9	1047	22	1417	1164	0	2	15	22	8	7829	10411	20	8	11	47	0	34	0	2	1521	610	28	562	3076	1804	4	866	28	385	4882	2067	64	406	50	4	39	4	645	541	2	48	29399	172	2068	37	261	661	16	2455	1875	3024	14	1634	2275	13	616	2314	1366	6	1546	8	362	4414	6667	70	198	375	697	2537	8483	854	4167	212	1331	204	344	723	123	1749	7385	2	0	3430	77	7293	443	174	10645	155	805	259	864	213	1530	503	1002	6	0	560	8	1733	1795	16	2919	13	0	20	110	2	1990	16	76	2848	1409	1488	2701	331	227	2338	741	4026	10	1763	948	405	92	3	97	207	1232	6	21151	2310	4	1193	6	201	8885	6	2465	75	1173	3660	10	1189	6625	2	914	75	28	1861	647	6	3090	1116	29	641	2904	2659	12963	7207	3726	767	827	477	5405	4	2054	479	13678	16	36	58	119	88	0	4893	34	1216	6	176	2162	23449	628	976	50	1986	2899	319	463	2552	1445	606	3673	9	0	909	486	2	1985	0	82	5033	140	4	201	906	3293	952	0	2	7472	25	4950	6097	28	1383	472	0	6	48	1450	2	3888	2365	1734	9802	2413	0	0	1736	661	1864	3292	15	910	1394	569	3279	1812	583	8	2292	596	29	3330	2881	2	0	14	557	0	790	1729	0	3521	1231	528	1500	35	4642	2	771	1496	2052	731	897	695	6	602	4	2302	3649	19	6436	4	40	535	1473	1952	4	1944	3001	581	1392	349	1624	4274	22	158	29980	32	2570	2	299	616	318	94	130	2724	14	5110	601	2760	123	18	1230	1916	3175	814	654	398	597	1854	492	1012	8	1605	1099	26	0	23833	892	454	72	349	2032	940	3091	3437	51	4522	68	3504	2	1364	1908	1041	1400	1094	5	1018	6042	4168	16977	15084	331	3186	2201	4164	1564	7151	13	493	12949	167	884	1691	72	837	2495	50	1369	494	236	4656	98	10460	526	9686	308	5761	2	66	36	355	4309	56	344	798	407	82	10452	10	1728	2857	316	2	147	1405	7	486	1913	470	8	708	2337	577	4042	3874	480	1110	1454	20	59	5	2425	3021	4337	1951	4	1046	36	181	1750	7180	90	5808	1550	13274	1189	522	17	6275	20	34	10	283	459	4	968	49356	10161	72	16	4293	605	21	6128	9336	312	16	2576	2	71009	0	2426	2294	3323	2642	253	32	4767	1161	2324	4	4	1772	67	1257	6775	22	1176	73	653	479	44	6040	5646	8	19031	2	690	2754	15	567	1	3863	662	148	1350	5	1179	43	249	1365	270	16	1880	14	1289	1372	92	952	3781	2429	2	3873	1432	686	963	125	223	442	4348	133	1762	1289	1825	12	14438	4177	6685	521	570	2	1366	10	2	974	488	237	293	99	3252	4472	1046	54371	148	0	14	4533	18	99	3262	286	2501	418	3014	1686	11762	916	278	1012	2027	3901	4	776	0	6	2489	4	182	3051	1028	8568	50783	987	3350	40	813	18	14	507	511	182	2997	412	350	10554	792	16	4	427	9503	621	137	1	256	178	478	1656	4	32	0	23290	122	1551	33	1149	1891	1175	1876	58	1	1457	0	3267	4406	42	8	957	168	54	987	3654	3698	27	141	86	990	2733	303	3778	10	123	1343	4955	817	10	3527	611	5	2	900	897	486	152	21	38	37878	64	31	4424	1800	18004	2592	58	1610	408	892	424	0	12	30	1411	35	4	5122	793	0	2410	8	59	4	2011	38	2636	0	6	20	4	2447	281	473	14	0	5801	4	4	130	1413	113	16	1204	88	59	883	2171	2	365	0	10187	2077	1151	2004	450	286	8	1399	573	8	1402	1445	8063	472	0	23771	22	4	1969	451	196	137	11959	0	2284	1717	1196	3720	1730	1150	1300	19	4	7582	641	1041	5417	3324	604	316	6486	2	355	8	1601	14	491	5036	2947	112	65	35	2	3415	2963	1354	0	3914	8536	3709	9835	30	1336	10	187	2176	6532	664	10	514	2524	2133	2009	380	0	1515	380	2352	725	898	4	130	5	5071	2133	1104	88	775	5245	721	419	389	724	295	10	232	15811	66	1199	3542	17674	923	29	899	1722	17	0	840	2638	636	530	2398	1300	576	1970	18	608	6	533	335	1132	905	1616	242	2	34	73	13260	256	992	576	1986	1624	0	15	68	77	26	32234	44	1670	3967	0	72	4	2489	2	2667	469	1601	5393	333	8092	976	276	3573	2233	1000	1489	16	2342	842	1030	6	6	1446	2641	4717	52351	4403	741	144	1260	1237	905	8	1380	574	20	484	1918	1480	11178	0	204	174	179	30	1087	0	3731	1308	1080	86	5	0	157	1479	438	2707	389	323	9	209	0	275	7380	2677	949	5765	174	374	2515	2	1256	1111	303	5582	984	2643	46	84	4485	3973	39	684	1991	4252	1364	2004	23	31	1072	808	2364	35	1578	14	1427	2652	1680	7860	5576	1622	454	965	1887	1216	499	19805	23596	0	331	1767	660	21558	1317	1901	555	1129	4267	453	7992	73	620	1597	16	699	511	358	416	6067	10291	15	63	10065	339	215	5676	213	3089	8	6	1981	32	286	2708	92	2465	1	958	7	2	1223	10634	452	150	113	50	18	96	860	1797	3	5571	168	473	7337	890	301	4319	1881	2159	38	380	2853	3247	424	810	2908	4689	101	562	7268	552	106	50	7168	2255	27993	951	9200	16961	12	4	10	2362	1464	1555	24	1594	966	533	21	60	3227	4075	703	5877	1425	20	4847	14	1490	12	8	379	548	2784	134	5615	97	940	506	672	1122	184	3469	628	968	1558	1112	2624	6966	1287	1358	12	402	1340	20	0	6561	1935	664	9134	654	11131	2969	15	6	101	1334	8	209	2	1708	14	5375	1327	642	2	15	0	120	1059	858	0	4	344	492	184	81	13581	1359	537	4323	2	1223	759	716	82	387	2874	9	9327	3034	8	994	2	266	1153	561	550	8	1762	1647	750	24	16	6	8	1833	2	72	202	6294	8056	616	0	11	1	32750	553	628	1793	4	733	574	40	3	7700	5430	6156	15287	2414	291	2025	1206	2294	2531	3856	1712	1771	447	76	5852	1027	26318	4681	2713	3817	1934	4	1341	92	1107	3157	1627	2063	549	0	970	5413	380	354	55	27	5961	1151	0	12277	8345	4975	0	15	43811	178	295	125	1440	410	30	4	1756	821	1581	21	211	26	22	645	860	2	1709	1240	2046	0	60	387	1040	22	62	1009	7284	508	1537	40	5276	1845	575	8259	3276	992	778	1737	1463	441	1741	486	62835	7800	960	545	15353	3881	16053	8	20	1301	30	2433	1079	2707	3345	265	8	3533	4317	82	24	1374	459	7193	5875	22	1616	2071	4050	832	3659	20	8	7359	32534	269	17	18	82	1270	780	734	1696	349	26	0	425	5	75	0	1753	546	6762	0	10	1131	194	1852	6921	3168	110	2030	694	0	2435	19002	1692	344	1124	6544	24	0	375	6	59	694	36	966	6	16	932	4998	6942	5014	23672	6572	4606	7641	10	19148	20	10	30	109	360	32	21	966	25	70	19	202	34	238	63	24	13	150	64	24	7694	2102	15884	3696	4742	3542	1933	1970	23	1307	3781	915	15606	2548	123148	15584	4065	756	4028	326	671	10	1669	474	19247	2775	3596	2883	275	2569	1368	2132	1280	9387	37	8621	6	1980	12143	8333	24105	3905	2565	10593	283	28177	5873	8374	0	4451	30	440	3070	4404	104	2772	6975	4101	3655	1549	2308	110	212	2018	1719	1522	5340	212	832	1348	3900	12	2400	0	201	18973	15167	4394	488	2615	13446	2225	458	2989	42	738	6334	12021	12001	1170	6	1117	4	16556	2392	1569	3	2757	1455	1935	1552	1156	1476	740	21326	1403	3945	1677	1504	1119	0	26818	7293	18	7061	4720	681	711	982	611	516	3	790	3132	2068	1549	935	20159	3480	4996	6416	4639	4	133	48	2949	6503	3090	44514	585912	116624	328385	19217	39	14524	10959	10	20859	8634	14	9869	4699	35929	929	2	0	47	40	5883	0	2	193	114	31	3164	2033	1877	31155	21614	18676	26717	171	1138	8	6	6	4	0	3	477	2	0	2	1854	338	4	45	44	181	2	8516	36	3644	14	151	885	861	106	0	45	120	1788	3373	389	3	119	40	7801	0	0	0	0	2	2	2	1	14	179	7897	0	0	0	8	4	9352	2411	9	92	702	5135	20	0	75	19	8	753	4203	6381	748	890	3240	2466	676	2386	144407	0	17	0	0	6	0	2	4	58	0	250	25	103	362	0	76	2	154	0	0	2	7	759	276	1369	221	7	1	155	1	7	72	0	0	0	0	0	0	0	0	4	11	0	3	161	0	2	0	0	0	256	0	0	6	9	1	0	6	2	18	0	2	0	0	4	0	0	0	338	0	19	2	0	0	51	1	5	0	0	29	1	6	2	0	4	0	2	1	0	1	0	1	2	6	0	1	7	2	0	4	0	3	85	1	0	31	0	3	106	2	2	51	0	0	7	0	0	2	22	32	0	7	2	0	0	21	15	0	0	0	0	5	0	0	11	358	79	6	0	2	2	42	1	27	15	48	45	15	112	66	0	0	0	0	4	3	0	2	5	0	2	0	0	0	0	6	6	2	6	0	0	0	0	0	0	13	0	0	0	0	0	0	1	0	0	0	0	0	0	0	0	0	0	0	2	1	0	0	2	0	2	2	0	0	0	93	3	0	9	54	3	8	8598	62	2468	7180	13028	1520	4912	2608	1462	1154	4138	1674	6771	1734	200	540	13771	3160	7642	9095	3804	16	9092	10256	933	983	1814	1383	8012	304	4	2472	1650	1551	1248	1196	2293	722	18578	364	334	416	22424	4961	1389	13912	1469	158	838	2973	5895	32408	2837	3106	382	2	4606	9785	4060	1575	4044	2	11117	5765	7252	2709	2080	370	17684	156	1960	810	5506	1565	124	131	62	637	573	195	47216	246	173	2841	7963	3308	3051	26458	7733	2359	2750	2239	1206	769	9306	529	29859	470	259	253	16	2831	520	2133	1992	4	1193	148	17669	2	4	250	4	274	50	939	102	571	230	1490	1583	573	1106	10	31	1008	138	2	2	3269	6115	555	676	8802	14285	322	8063	3541	276	822	794	2076	32	57	99	4	2	31	2938	9010	1393	541	432	4127	3225	287	1091	29888	48778	683	809	55	799	1266	1403	19849	854	7468	0	12092	943	970	9037	233	60	24	1421	5826	833	213901	208	1230	5611	604	1893	1763	9455	2731	3891	6325	14152	2144	3201	854	276	18	13482	169	722	607	8	3074	676	10805	554	808	687	1926	6641	2606	3583	701	4292	440	889	467	3477	3545	170	474	1118	7081	776	10663	2970	9	17206	1586	769	4444	1531	590	68	276	547	9030	1806	3929	0	2027	527	1015	102648	27	55	138	7289	1659	7703	350	3452	3238	774	680	1109	236	30	54	94	266	3962	3459	69	220	103	10001	1344	236	8	361	5769	1209	3930	1893	2551	3327	13254	5136	0	8170	4	0	2	197	7626	4	0	1034	7293	5246	136	580	56	1752	18910	7213	728	2395	1017	2697	62	20	4191	749	3571	17947	3968	9225	168	688	1330	292	1954	2908	539	1409	1164	2773	4	7	159	1308	7226	150	108	17	237	1073	945	1780	14636	723	586	7273	780	2255	25760	681	22	18	14	5542	488	762	7202	3072	11806	3248	1723	2076	20156	1656	20279	1763	4836	16503	385	1284	1057	1286	911	894	6	1933	5818	3494	2761	4246	10727	2646	3949	1879	868	2793	3553	4171	1148	3085	2924	2459	2895	1257	1554	6065	4364	6063	650	386	15860	386	5684	16053	3268	2773	1333	2121	2010	3794	1008	829	1194	1863	4843	3419	2242	1407	9	25415	1495	12327	1588	6115	8596	1122	0	27	539	6962	20443	0	1278	2186	7740	18180	5049	5705	5731	55	2133	2389	2219	5930	1952	226	1687	14422	102	3348	4240	48	1649	386	44	1933	757	720	85	9513	25	10625	7902	9727	308	11324	100	7907	22177	862	4679	888	177	724	30706	25047	0	4141	594	11484	2611	9258	6595	122	4127	7747	2159	514	3059	3538	32	28	86750	1387	561	1877	5380	1309	3542	599	304	6238	6504	2282	1175	3763	45	4	50	55	1028	5146	236928	42406	11628	4455	33036	165956	26891	208	12476	21730	46	84	2947	55	4462	1406	8507	7530	4	529	13	6363	2227	2378	244	9926	6369	18677	3184	928	2168	2064	1355	3589	1372	1263	3450	10568	16926	12645	5672	20	7568	9534	7	4548	0	8704	8894	6208	5483	15713	12204	91103	2124	11909	12	95	32	106	14	13613	17151	5281	8897	18	320	6452	945	0	0	0	0	0	0	0	0	0	0	2	7057	4446	8981	3678	11234	3681	2134	4444	2073	487	2	17	518	1402	2542	7259	8	9	2525	4655	3193	6	1891	860	751	2421	4610	6458	10661	5041	4425	717	448	1506	2687	766	650	3932	29568	1646	292	199	4221	13002	22517	6065	384	1984	5356	1078	64050	4521	15748	416	1632	3849	0	1268	14011	3394	10031	6375	1628	7850	135	8325	4460	3617	54	1245	2139	11938	766	791	396	340	126	1853	1322	8381	367	45	0	502	1764	284	1821	251	503	2769	3758	0	5573	5850	2401	9104	1116	504	13166	1015	1676	1114	329	2744	2268	467	27466	243	113	3528	15288	2	348	12019	4915	4257	682	1341	23	170	140	80	1170	1352	688	120210	8863	6302	65731	375	14174	406	1070	30	23459	1932	3663	5891	610	176	890	6166	987	4418	2680	52	402	7	20	798	36	66	4040	4304	419	1686	14	2560	2	166	1143	70	7519	1307	41952	278	38246	55	6	59	1266	518	6089	598	1808	1064	3575	1556	11390	12527	0	1008	21	1150	10396	1264	7077	1835	1555	4778	16	6845	696	1795	293	426	5894	3686	1135	3650	2243	3538	647	8178	3035	76	4008	4777	3092	16159	135	4918	568	729	5842	13000	3538	1614	3677	4585	20984	8688	10315	6495	2	5318	5990	249	2250	2496	68	6086	2321	671	6847	4811	3348	1281	12500	5520	1451	4361	11756	586	523	1471	222	524	6	918	4723	1930	309	233	23	11200	71	18	18	8655	10164	5514	2918	350	29497	1132	7791	17081	2154	250	1173	5038	495	824	22	3198	71	28	6310	398	2919	1696	22974	2091	39054	1676	970	1125	8185	5279	142	20676	469	3001	23116	14847	7047	6422	1320	3990	3474	827	0	1577	2	7220	40538	49921	887	8427	18097	5879	328	498	28	13421	2006	17665	586	3242	424	827	996	166	927	1733	21770	3333	47016	1349	7331	1496	1601	2364	2125	2268	2748	4090	1918	8242	3669	24	43	1861	2858	2472	21687	2126	8	157	22703	33475	15714	31	3440	5505	537	25777	17	260	450	2	2	617	82	2346	6612	2774	2185	73073	176668	1510	4482	3977	6289	1266	1045	4041	2962	12009	1777	5066	3428	401	3467	1822	1961	1161	37	1166	5788	5148	3340	2174	9869	397	21861	6	3	392	6392	20489	801	19507	3538	2811	2048	1146	14	361	231	261	15742	2	13427	26	65453	2538	19081	3901	3321	3191	693	340	692	1321	3058	2696	1994	9494	1880	6	444	4708	1297	6965	1251	6975	1209	4	627	924	32051	35127	38461	1806	7947	61	4367	522	40329	4	1018	1120	13093	34	47	6352	5687	6498	6911	8	106	0	6	4	0	1	13	8	6	90	6	81	68	4	0	4	44	7	62	11	23	4	0	0	4	6	2	0	6	4	0	37	51	153	26	0	0	93	88	0	27	0	13	20	2	30	11	4	0	36	19	4	0	0	2	0	5396	8460	1584	2864	1521	740	4249	10652	16	1287	877	1378	298	925	1878	1241	864	603	1369	5885	3051	2616	3447	10	2963	12686	3504	124242	10	78	8	43	24	24551	429	683	724	1336	26	476	17	205	504	1424	7852	9	434	14673	1223	1588	1806	5064	3658	812	4217	1218	723	6615	488	4872	2636	6687	1275	713	1173	9265	458	3219	916	30	8198	1952	5635	5141	23170	25	1186	217	11	1877	3	13	11604	6744	14722	12058	9726	2716	1306	261	34	2697	932	2353	4	545	2172	244	2	1	594	95	5681	60932	979	1174	958	509	568	362	1522	1782	6721	2694	147	2048	802	6911	9746	3464	5666	2699	29	6	215	4364	523	912	3286	6066	6394	2722	1720	318	4713	11487	1597	8198	9265	3936	7483	0	889	5101	5444	86	2492	19503	2563	2920	166	158	6	1230	17914	2763	3	2300	942	2173	3658	196	16547	3845	699	2014	3284	3825	37322	17511	1519	2589	12494	21978	23	5987	44	37	26	3404	491	2633	3190	3257	14044	3947	652	8387	72	628	24768	5206	511	237	531	5736	1948	27085	5129	0	416	719	10820	5768	2496	5791	819	507	14	0	0	493	1878	2	20146	5094	2343	10501	1175	1508	4820	2437	1252	2728	815	212	2432	6	2007	28958	7167	15909	3007	7809	5687	4491	1204	2154	389	8793	1757	3505	4237	1170	462	173	16580	42	46	24	197	688	794	5	7	2	11	16	23	30891	236	365	11680	4485	2057	898	14843	6610	1970	2315	11973	6610	2472	7224	4209	5521	18	2096	4660	276	364	278	20	1619	531	616	10	201	2242	190	6768	1488	8389	10073	41773	2365	17829	37603	22664	16900	935	725	2840	10	138	170	182	202	106	24592	26745	436	843	1015	2813	3622	37	1740	599	10	266	2142	27	72	8189	1003	8212	2443	874	532	8	64	29	5615	29366	34647	7828	5238	26	0	11774	6126	483	947	782	14378	2041	2790	2	747	453	8	2459	458	1189	184	410	1524	5398	923	2075	940	645	322	9030	11126	4726	13	0	725	29	10512	854	3604	1242	327	670	12457	41	20	18	10	11	973	168	114	28	2	0	0	2	8	12	196	0	0	2	1	2	50	4	0	11	0	55	2	2	4	2	0	505	3736	4	2	2	238	2	189	66	23	23	234	573	2	0	8	2	0	0	2	56	18	5	228	36	101	2	0	4	11	10	2	0	0	549	982	15531	4484	1265	216	7921	1886	8362	1973	13083	866	3543	2937	36	7	356	5832	7071	554	6442	14166	366	2570	758	14	17252	5293	1677	8	19070	20799	5625	17801	795	424	537	7461	6765	10493	3516	3223	12487	3333	503	681	346	1645	13390	7148	2599	29	8	8	20050	19802	2	0	34	5335	2313	135	15	1	9660	2422	500	361	1016	556	13031	15236	2345	7011	4890	12	2300	2761	3083	4372	6844	1319	4985	326	0	18770	2108	2021	7655	56701	8981	2910	3616	5305	627	189	52656	1650	121	4357	3816	3544	2860	2690	6008	3261	1851	1139	3360	1784	8915	3193	298	1165	950	2088	19556	4850	10755	7314	4	7194	0	1736	5457	1310	229	424	24	6	12	4683	34	4010	5955	487	2	104	27	10707	843	820	231	2	1097	3669	4801	300	1521	237	26495	2325	1466	84	1139	9564	3115	582	3114	18210	11528	2979	811	774	885	451	5885	4478	10663	1882	2654	3789	674	3701	2961	281	6197	3307	0	2327	4636	25	3538	23797	2949	3461	3300	16254	1907	1497	1259	3686	24898	7893	556	2013	1781	3781	6	3845	293	1111	378	2422	40	3	14	9	0	0	277	0	1	0	2	6	2	0	0	1442	169	1578	193	16738	1180	5199	10561	1808	8137	1804	1728	89	154	7414	138	2251	13772	1277	4921	1587	1129	206	3311	1043	33	30	202	20	4520	4128	5122	6	73079	1725	268	1914	472	12179	535	20	1230	3132	38	20933	16	687	4480	1540	26	3354	751	1145	233	22803	8447	4376	3988	14965	1113	4800	48	2963	6037	21456	12525	10363	1678	23991	4816	2670	6394	9326	1527	4881	309	2946	2400517	467	0	428	108	197	3378	298	332	831	38	390	3141	3856	5291	784	3830	13694	3644	11781	5518	1051	3798	6813	11743	3451	1708	3266	3378	790	20	3499	46	19	488	5489	196	1314	1858	142	61763	28	3385	1507	66	2411	64	6297	88	344	1488	927	2184	2376	814	7407	2188	1190	6548	9266	1481	1790	4927	1060	10274	1231	352	15590	47	236	0	16293	702	831	1619	567	3956	1513	5829	3884	16852	416	791	13398	3265	350	1959	1401	40	178	236	130	390	41	2669	18	849	2112	4394	3404	3568	812	2038	22936	37075	226	5252	684	7036	2683	4480	473	2334	3045	1124	696	2736	1269	568	794	593	2169	320	1316	468	585	1540	1077	7991	260	471	418	1572	348	1227	667	661	8340	1505	2374	5498	1342	1999	723	1547	3426	1942	9346	509	25271	1879	2136	426	845	2129	176	25575	6	496	3196	3714	1493	2389	0	0	5717	1865	415	300	2549	360	21	40996	1043	16200	5418	6	5492	40	80	252	6598	1595	1396	3809	1206	552	5271	1347	8491	5877	8351	4228	1426	1673	186	125634	23995	1144	209	3878	4581	16508	18	3777	5280	392	8536	335	464	1258	18	16466	10253	85	12459	1336	2803	1345	1690	522	19465	1829	6790	89	92	4055	1045	147	4271	12633	4821	1	5433	3490	26	30548	80763	3239	239	6777	12966	149	6645	12386	13504	17100	552	12479	5281	1494	17	6033	2511	2011	10738	3297	5635	21197	1136	3411	3052	4651	4725	25260	525	1700	1530	6793	6753	5076	4	8528	4553	1128	16	8688	11971	7442	13446	60032	4662	279	6686	134	1163	1815	338	1093	559	2164	4219	432	22644	2182	1324	1196	481	953	623	1022	983	946	1255	766	777	933	1108	680	930	1002	1799	762	3518	1216	1261	466	669	313	758	461	1090	1463	855	1201	613	616	561	553	986	1689	816	1255	577	916	910	646	712	532	726	1179	695	1277	363	674	736	641	390	432	742	381	1704	429	198	966	804	746	1142	2554	1685	642	767	1098	460	1694	2846	502	558	4037	2896	8723	6673	2	9933	23	100	512	8198	5749	10956	60	23256	4811	11422	1076	638	4449	241	37	18	122	152	64	194	32	142	27	7	18	39	19	863	43	7	47	33	0	120	1652	4412	36990	801	650	542	7265	1321	3650	1537	3182	18	0	28	308	156	328	229	166	743	24	6	104	121	412	1873	2144	22557	121	490	749	451	2825	3138	11227	577	7677	315	1150	10	21099	31	42	2477	714	423	380	41529	19984	86	10	45	2	0	10	1	151	14	33062	608	87	30	38	595	710	4	182	744	2769	4	27	14536	383	817	110	244	148	1049	1074	6708	1567	351	4614	3808	1247	9839	5366	738	907	3437	5845	3355	2091	4785	3962	185	4135	8565	1400	819	3	1943	9624	1299	5	3283	2	1425	77	1855	3155	2560	3991	10	3465	275	12398	2	3984	3569	2162	7145	7076	12083	13659	24041	4495	20817	2120	10346	10945	83	108	180	6825	17	34747	987	44	3838	926	361	1090	133	1994	1189	568	296	6248	11844	485	72097	1102	2145	4543	2751	38672	1050	9184	53811	223	50148	104	14667	498	90	6626	4468	533	0	205	8254	9976	1388	7175	32	4051	58	76	505	3007	5193	5599	12190	87	2571	484	60	8818	712	378	532	9223	5367	1510	1335	489	40	2627	111	308	3043	415	0	6	507	564	4346	49	503	552	3894	1316	24	414	2791	4905	6022	8430	8538	2610	0	0	0	0	279	1083	2469	8230	13619	546	2	1430	12	1828	233	238	186	4714	180	624	639	815	407	1	1037	5134	204577	472	824740	1486	724	8204	1607	1725	3141	11601	6115	1964	1599	7693	530	1223	6234	3109	2309	2449	2427	1482	15319	4723	4837	11116	2177	5792	1240	12026	126	20	1244	1274	3492	13054	291	997	57	12038	540	564	280	509	18947	2809	674	9634	4041	4250	903	1383	1390	133	2070	845	68008	2	3836	2710	1073	15594	1068	820	7877	283	416	7	3505	12247	54	8671	11319	0	12	1	780	4023	1992	1011	648	1271	6729	6196	134120	174	824	922	1756	14166	599	4866	3001	21123	53554	99539	1486	2656	1132	1739	1303	22	305	2776	8939	1307	12	1457	995	431	72609	22	3813	553	139	530	8509	1209	448	9295	1547	6634	10614	75	189	0	3242	5571	950	502	4995	1408	820	794	1225	2527	248	6653	220	260	1464	1048	744	523	1088	473	0	1422	34	30520	249	43	2	512	2	2976	3503	2362	53	5169	1255	413	46	11	3443	1646	1237	2100	2781	753	264	45343	6	6750	30269	2	8	7148	2	0	0	42	69	62	106	20116	269	40	10177	3020	0	1479	2109	7580	4	55	5	4	1443	2320	27	16123	8042	219	206	280	86	0	265	2	16	518	24851	96	1542	0	2439	42	4571	2554	5058	2384	2279	78446	1077	6	411	962	20	521	353	11000	3055	310	4922	896	1292	5257	10781	262	10394	710	941	1654	885	111	20	8	77	7	129	16	25	2	34	5	2	1	37	58	63	233	46	297	8	59	258	2	34	58	2	181	100	281	109	99	39	91	25	29	93	15	133	8	86	44	21	28	52	2	44	56	141	3	183	5	0	61	7	0	65	1509	5311	116	35	444	162	72	4264	2397	1637	588	2	1262	1176	2310	0	7025	11048	4766	1552	269	684	391	357	181	301	2	2	12	0	0	8	0	16	2	6	23	10	0	68	0	239	2	8	10	6	56	275	179	5	5742	2205	2873	1875	146	407	250	33986	417	7154	617	30	15	2820	1660	873	5138	1037	32	2878	7976	4424	1602	10171	4235	7649	2033	713	1835	82	2976	632	3352	27171	28	1795	68791	1738	681	29675	3373	5060	5389	3642	4494	17174	890	12766	5075	13659	424	3505	10168	1547	939	24801	833	173	1829	8	2708	860	515	1323	2403	7629	3347	24375	4174	10554	1654	20	7746	644	717	943	120	226	4	2062	24447	1775	11453	485	401	1700	1843	3056	2364	230	587	79	5014	2889	10871	4678	15069	7562	11420	5760	6378	4822	1122	5306	8055	44874	22297	10385	18494	13128	10839	540	4531	2125	24423	111	3301	936	3345	1208	1976	4901	19908	3238	1745	154	1427	14752	410	2622	2717	1019	474	405	2847	1445	1030	3824	749	1934	3544	2393	1851	57	1648	13502	882	1832	1154	1274	1671	17848	13987	455	1480	4272	1410	13	1627	5291	1219	1803	245	3853	1754	1071	920	662	1	325	6641	33753	18042	14609	12	21118	3930	6	3414	66	55	0	12	4	39	0	1008	1188	877	6141	57	238	40	7743	8560	34	28	12259	3799	1620	128	296	5045	17642	2415	3671	2612	3195	3907	4375	3768	19893	2714	2091	2621	13353	122	5209	100	110	0	4	0	1846	13364	4361	24	10930	11349	2201	2419	12357	332	8144	11694	15286	1218	14265	2405	1195	1565	6045	24364	18	16446	1225	2	2637	11018	15836	3019	5368	26	44	14713	1890	11788	6979	1437	2184	395	11118	2280	8847	938	1004	5613	688	2233	7382	0	1463	11828	349	23751	0	862	1845	500	1191	39	2756	1372	655	168	7468	2030	5309	18276	114	6060	16422	804	2400	60	2023	2033	4	1694	108	951	184	5306	383	125	352	58268	26	838	7591	121	113	3233	3112	508	5670	2314	73	0	2238	82	266	9	9	0	20	39	13	30	6	4	26	341	132	3	179	186	53	51	22	6	13	43	2	24	74	2	2770	12	7518	0	681	2010	32	728	6282	3174	5058	520	1930	1791	2	529	6094	1662	2747	601	11095	1811	426	9	7504	0	6344	2871	584	429	1055	32365	4519	1415	6854	8608	21093	5	6414	5318	8	3958	28	10	4199	4933	11	4225	8887	3092	6068	4	32	4159	4490	4	5	6802	10	4	4939	6440	6	20	533	1042	1931	1750	995	4938	25918	1167	12	4946	3544	941	0	38867	7815	953	4	30	301	194	16771	1555	6938	1482	1297	2580	12205	9538	858	2542	1189	5920	3449	5449	566	4463	2263	7454	1253	10256	8971	541	1585	57	623	24699	3390	3538	21983	10135	5689	7002	443	403	4561	764	148	6415	5721	3101	377	6916	711	2906	8329	4	22583	1900	1709	54190	354	2059	689	435	3914	9	955	4474	521	37	4961	2668	5950	4041	5230	158	6	8	16337	187	264	35112	1909	1183	6094	6523	12184	7193	2221	1374	11117	1071	218	4201	532	21553	1231	25390	4420	2605	5808	1219	18348	3576	14809	5212	1802	0	0	0	0	2	1155	2	2772	138	393	4431	3980	5	39274	5191	337	7178	1582	49	867	209	600	2756	1393	535	3710	6557	4400	1602	1314	12870	804	241	9203	3364	7747	2248	6113	3117	4733	3490	5847	308	2344	2925	1486	423	464	6459	3464	3717	598	2786	62	12639	373	13688	2985	31	32831	40687	468	1448	4796	1222	271	2867	520	286	720	46350	18110	950	9903	110	5336	18949	5179	3085	8585	639	46	819	98	2207	4585	9732	5084	4	2992	0	2779	9328	7846	576	1110	10465	3424	2907	607	9064	100	387	107527	10103	3801	675	1329	129	264	460	9881	2493	63	3591	4199	2756	2541	4189	9844	1709	11099	30734	40818	15390	8362	17116	1646	48	1275	19796	4968	17	3245	19580	6145	8580	2956	3045	658	4506	6038	7221	263	556	5313	4002	2652	8163	16746	13680	13507	8315	8	2581	1606	333	1794	73	12480	1065	2	5444	3484	485	2251	1426	11127	17485	5949	9628	5367	1249	579	545	6956	410	529	3251	698	5608	43139	1657	6427	4111	568	1290	1778	1731	652	590	3574	2315	515	356	434	14	1607	0	7	34	0	4360	686	4163	3911	885	311	1910	5724	11320	3729	2225	286	22235	4269	699	742	3339	9281	346	200	1916	2572	1502	2	47034	8	35999	24951	28500	17771	15111	20714	43615	17012	13203	26551	26987	40738	5886	23639	31684	16358	23908	24489	29630	16726	13799	57302	15441	15211	21514	4543	9359	21675	9255	33567	23455	23920	10443	2	15035	21434	24559	31281	30572	90626	37390	45303	67961	23397	26739	31498	21434	17060	13289	7881	6557	3982	2	6204	5	15380	9308	9252	12574	6478	7967	9610	2	134	649	270	184	12	17829	27162	23454	31379	9805	3722	34229	26790	2497	20650	26210	35856	13647	0	24884	22775	9731	29758	26758	38027	19860	15753	29185	1	29241	30363	35834	29764	67284	44862	26367	11	43236	33389	32154	12841	7748	9387	7001	88	6944	408	7474	6791	388	554	300	120	202	351	126	714	1490	1076	2	3807	5864	46	417	12	47	878	1014	798	440	608	860	686	3931	3400	37327	11	37633	316	454	2116	13022	263	5348	220	326	164	3076	12621	535	354	3292	2	1627	16451	4064	991	1527	6937	1668	3819	4	2197	4678	41	641	236	309	982	2034	3373	46	122	1376	382	1216	1195	306	5592	285	3461	1116	63443	16351	6544	2379	38387	4106	574	12	7132	793	2795	61	6059	104	9132	2885	9929	1311	7732	0	3949	2415	1464	9759	4656	8608	4544	6946	5904	2246	3769	13034	4806	2316	1578	2664	793	1064	3672	2219	1620	1132	4333	4500	18	9	15505	3478	5960	3072	1354	3373	15388	5271	1043	320	4703	2564	25569	7816	17895	26	36483	1491	3570	6	16815	5730	22714	22402	370	10	10002	16	6668	5617	0	2	0	0	0	0	2770	2039	1141	16776	6283	112	1845	2178	1735	7916	360	3886	8648	6445	6105	1654	4668	2150	1355	7781	2022	1604	2174	4937	3319	725	682	2832	3400	564	829	2630	8795	3385	3161	6509	5915	3401	4147	1808	0	15	0	0	773	40	253	0	791	2833	2	138000	12530	2401	2421	170978	10467	1539	4901	4178	472	5689	4611	6455	1476	647	3281	2677	1907	636	1826	5985	3815	2759	3	0	14	5	0	11	6	4	41	0	2	47	2	4	0	6	20	12	8	18	8	16	46	0	494	12	12	2	3369	362	666	23620	5527	3227	29	251	0	4	0	2	0	5	454	2966	1697	36150	6912	1921	11	22069	9340	8582	584	1068	6089	1824	1609	116	33263	1682	4021	43996	12817	3857	1509	32874	90	6987	5026	876	10	1237	1073	608	8803	387	3849	2362	1918	1408	976	939	3216	3741	4396	930	336	14566	3793	935	12501	3102	24	37	1970	468	24	2989	4842	2838	86	201	649	8218	0	293	42	10009	15033	1336	1285	0	6323	2503	192	2280	340	356	6874	209	0	0	2	6	3219	629	1093	58	68	786	1256	1723	4	2011	68	519	23606	2133	11547	1535	15761	5605	323	6148	209	1422	4631	4432	68	2852	26236	7811	21724	248	3491	769	700	1889	18935	1197	614	68	15336	4769	22495	349	3622	495	2988	1410	193	1339	569	578	196	3246	12250	6155	3833	294	720	6916	8356	3847	4477	1722	786	6321	12	1027	553	7463	2	3295	3123	25643	1780	0	1774	11251	923	6	3	387	3882	2163	5919	2486	3076	8144	1278	653	4067	125	15692	2837	977	3138	1371	5064	7181	4478	4570	1240	176	598	6070	2603	1611	14388	6471	8907	60	3935	7171	0	969	2584	5914	3134	21	3225	2466	9	38	3862	4580	379	108	1195	5028	168	37	1086	4685	3610	976	10816	3110	2941	994	46	12	9048	2200	1984	1689	98	14	18	292	6885	455	1042	15148	1978	6441	2330	11	169	1	6	6369	1445	7861	6292	138	14688	630	1074	3171	10650	12	4030	4	6	2	1682	103	498	114	3079	26	285	2127	63	56	15103	767	837	825	20	5277	14	45	30	5665	593	1	21686	49	4983	2294	2731	1133	1315	10438	7561	22	2165	976	2064	148	2858	491	373	4322	7021	247	1412	427	2189	819	33	946	34	3030	19966	6193	164	1003	1583	3624	302	8158	1926	19410	631	1389	10	2794	576	1217	3030	4224	2416	1881	1194	8557	6031	3049	1184	634	3001	35583	4899	4	1103	12034	6398	50	4603	1378	8	186	3	824	2036	22	2603	11	2472	1699	863	986	18026	723	1805	2	2406	4	22511	2102	16450	15679	6312	2174	2236	5092	12254	12212	3220	5308	0	93	2067	63	1	3691	160	42	20	2	5970	666	3295	11891	961	2418	19547	2142	4957	525	153	3970	1880	2684	4010	3024	991	5328	2005	8576	5282	649	3482	4378	6	2457	409	476	1004	5982	5102	10	4	406	741	5469	484	1216	443	197	14	1076	2221	33735	2399	16362	2250	12	57	222	11296	844	5973	11196	10891	11477	13924	5202	7908	982	29984	3549	4734	11098	14709	9846	16995	65427	2505	1646	21030	11763	5213	2365	2008	817	2499	910	2389	1253	3831	5449	5243	1277	18559	513	1379	3779	13293	3910	3626	4268	1121	984	422	1998	7	989	334	986	8935	1176	1932	488	364	5373	2223	3870	82	50	22234	3110	2434	4935	285	374	580	6703	1075	0	6633	1926	967	11683	8	1012	8512	2136	2774	5697	2061	552	5890	16199	8199	4403	2	2288	3969	3635	1160	395	956	1335	1262	2888	55	2669	573	5804	314	33654	762	633	1931	1149	344	1052	2415	9972	1713	1645	68	147	2037	18	2	6	4	125	8872	3349	17653	0	18731	22584	0	585	8466	251	576	1263	1758	178	348	1695	1028	1238	1893	759	2212	2696	1358	2673	286	412	1273	676	65	3585	228	6	10	4072	820	496	999	10688	56	5205	5021	738	3890	5442	81	11507	2	1	9	37	6530	13	2	4486	1357	351	229	3477	11	5474	830	1169	3759	2051	734	2506	638	940	1121	5175	5014	217	6815	2	29983	24926	24284	7286	2409	3869	474	243	1141	3872	197	57186	1827	20981	9109	1594	4833	5640	7767	6745	30471	12007	570	9154	554	0	3655	4144	2437	1793	8	8	30	27100	8160	3092	1120	1284	107	1824	40	2794	1338	1408	285	2188	4	514	1	318	77	0	8975	3918	6476	1479	31	15591	6	0	0	22306	406	2730	1093	1829	10647	7	11345	38348	1710	679	969	558	1235	13795	2135	4650	612	4791	1309	5496	4091	810	38970	406	215	4543	4	0	1126	1356	1841	19581	1356	1301	58	1353	2478	10	10	4	0	0	19	0	2	26	8	3	1	2	0	2	16	3	0	0	3	1	42	35873	183345	10883	271	175	94038	8352	3	1447	3017	690	714	815	233	471	2315	10593	5107	29	153	55	2992	10	100	97	160	44900	2671	1086	0	5228	704	2035	4792	1123	199	5160	532	0	2746	598	3	481	1	719	4556	16420	5892	1433	512	3089	16552	688	2448	504	41	455	462	563	8839	6428	6	4560	1306	3961	9931	884	7633	1594	1389	889	1643	157	309	5490	20848	2282	5637	1660	861	2	32	191	27	3895	32	1894	22	150	40	8	1782	3225	10441	2596	19115	72	3386	1622	4353	71	29457	338	19	0	12	10	0	8	3	1545	0	0	0	0	2	0	0	2	0	2	0	396	29	4	31	3	9	4	124	7678	863	31	4360	1176	970	8555	1872	760	3801	7133	1734	1146	329	3278	1586	279	956	3299	15603	1931	861	619	791	3854	2362	3070	12078	3680	28	8	13868	2125	3174	427	8353	916	7817	15747	6298	26	4260	2814	2509	2	605	1647	3005	9712	6029	939	20523	2774	872	747	3460	30072	4519	4736	80	168	192	80	6	544	76	119	16	1989	498	537	17432	1163	0	18	177	1130	1907	1762	222	21	416	1532	1082	4	130	6270	390	4858	0	1923	1036	739	423	454	420	819	44	5982	4862	3949	30	23975	27109	5962	4937	18	10845	48760	13	7	14	3553	2220	1298	6749	475	167	4	2897	466	63	583	3482	817	2960	4130	2686	6680	12111	2576	17377	624	12035	2515	11068	4335	3315	1020	1527	266	11651	2364	12940	1522	8044	7901	484	3964	3705	1016	3995	19820	7851	14	4310	4693	2609	6681	836	141	14617	1173	250	6414	13257	14668	37269	19751	41964	16541	20548	499	1789	8455	0	17184	4090	1502	26	1746	7502	1798	57	539	14495	32	3914	709	306	0	5	2	0	0	13087	4	1020	3	630	872	3003	862	2046	3049	2338	529	2045	1888	451	849	3646	1761	1144	826	5780	756	1641	1976	5232	1397	2357	1445	1720	1954	3444	1249	60	4812	5918	62	26189	2023	383	522	3029	4242	789	336	4162	3545	594	4651	10330	2702	4411	983	3101	13158	2139	196	9939	515	4284	880	18246	3882	3642	1564	6973	818	712	3239	1229	14922	443	2180	1184	592	1112	2	2765	2413	679	1148	186	6386	2729	437	15381	1132	7	129	4572	5392	1713	2731	6110	8292	127	189	657	1603	1041	2	3596	1588	5	2097	12757	75	13093	2045	10958	5620	4	772	4029	2550	25622	120	1289	6789	8801	1375	21043	13073	622	834	7221	439	6295	438	1020	14	40352	4821	32	4530	804	4400	1282	2004	2181	13376	2	29844	1502	2279	0	4012	51	67	127	2535	12293	3596	13638	4055	3360	2201	1816	3	6161	22706	15975	113	2033	3730	5366	4576	0	1	2056	0	3290	1840	3423	461	1175	14637	4863	3	74	1416	1684	346	1379	3668	612	6412	5533	949	54	7856	22	62	1754	4004	5326	627	1118	15176	0	841	0	4888	1136	16	6353	391	7521
"SAMN05219624"	2249	15527	3218	573	939	2080	8	0	0	339	1044	700	16730	3090	4981	2503	9480	478	1883	1008	0	4540	7408	5590	1382	1247	7901	2	4	454	38	50751	54001	16145	9918	2505	271	1702	1065	4157	10202	3078	6	29	41	4	412	40	94	26	40	4	35	8	18	23	188	4	1	29249	3470	118637	79665	11044	17530	6263	3967	17135	22	28	8	54	524	2	4	706	133	968	1057	1085	8406	218	466	637	2257	2193	1897	4160	21621	4462	44	1021	228	1826	4566	6232	1221	22441	3715	470	3571	2004	14	17137	50	4088	14878	13961	19	1636	1526	7481	1948	315	4726	5752	1366	1817	634	1469	917	201	15760	1423	2531	5165	28266	38	410	2562	5367	8045	76792	51	40258	4288	1380	403	3974	123	980	581	606	5657	3053	8054	6797	170	2	828	26	1447	2	12	2772	4	0	21	994	5380	1448	0	6103	4	14304	18591	62	69945	7536	505	539	8260	3195	6879	0	55	1651	996	46	55	14727	6	16367	17992	7909	1746	8191	690	14	1421	773	77	170	7300	8737	4	468	18914	53276	2800	22085	0	144	129	27	3142	3153	15441	5051	1454	902	14186	28	7481	1037	2720	12511	318	226	540	37	995	8897	111	7342	23	113755	12038	8400	49521	533	9885	1163	1191	14	14710	354	13833	2875	335	2223	526	2856	2963	1494	477	72	7146	1113	1227	457	3222	1256	182	3186	3096	22014	493	5176	1452	3497	2147	816	22	1124	261	4286	2063	964	131	1075	1003	2245	186446	345599	5480	1347	66	525	1064	0	586	9	0	874	3992	264	195	6	6725	13248	388	2	820	2502	1285	3245	232	4192	3372	21	9851	4643	610	1238	120	500	1783	4569	192	496	3651	246	464	640	347	2358	9188	3451	3841	7198	238	3065	610	3340	1599	1031	6122	3430	3567	5738	2789	2964	1659	942	1248	852	28437	15	2462	5515	935	7538	1589	14	3856	66963	12375	3315	130	10707	5864	277323	39774	16033	119295	2	117052	15529	37	17839	10604	8609	14	6991	11775	21626	10	18207	134	122	271	2	9464	1447	60	76	10	2	4625	415	273	12255	229	1366	2605	6862	530	2483	432	9	7200	7632	15905	739	38	552	2793	5142	5533	28135	8435	1449	3478	0	12524	271	0	110	1143	1660	968	1532	2508	1550	480	4599	48	8792	4191	67	265	230	199	637	66	2225	428	0	5256	1283	598	1690	24154	1136	1503	1516	448	10033	738	8994	3641	4744	2	6	725	523	682	321	1269	370	6242	1083	0	0	0	2	0	0	4148	31760	1181	259	6859	19	14	74	1575	14	8461	428	1435	463	15430	2	6158	13015	5	740	2974	24	403	4409	305	293	10	472	711	446	171	376	3440	2633	857	104272	1978	1487	6046	32065	0	562	0	1291	1002	3090	299	17	10873	20	336	9578	2297	2227	7044	7437	1681	986	7797	88	4946	6957	2550	4861	1455	86	4	686	804	22	11080	1355	836	1427	4	1788	1110	3401	491	0	675	2422	1459	970	5155	1184	267	0	20257	3245	2701	7974	9746	2923	4	2	164	4424	1681	748	5238	24198	358	6553	20902	1722	6659	98	30	866	0	3	9782	505	2378	1612	873	143	1093	1091	714	5351	30666	5126	16	4368	1851	2935	3237	2152	5479	66	873	4618	702	2876	78	2885	5804	52	4215	2316	12420	10440	1022	10	471	1254	3752	52	90	1683	96	2876	6043	1907	19939	417	2835	218	0	12	6	12666	2339	12	22	6	3084	106	661	884	1883	5368	2849	815	20404	22544	13316	649	155127	20635	26275	810	44	2163	714	4409	4215	3661	18185	2211	43	9380	5912	4853	5369	3984	1578	1101	1572	2675	8	10391	4238	12840	26134	21464	0	2503	682	180	3381	728	3735	168	486	24712	2237	2133	3697	4675	67	100	120	44	269	358	440	107	5823	5947	2896	2681	50	282	28	25	0	0	118	737	2364	2657	2009	2197	2320	3391	2532	2665	4	906	497	16321	1561	9040	44	6466	4712	470	237	2590	678	1516	5688	648	1078	4165	36	2434	12047	3901	5283	2002	26	3234	246	650	895	1277	9344	458	226	1054	10	4346	24891	1	27	8	2	20	3963	3108	6001	509	9	2200	529	5652	2841	425	4126	876	10466	20	48	4619	4	1102	1631	2	1941	89	508	7	7	251	1342	2128	17	69	1315	16	453	61923	0	202	2804	2039	4	156	2391	6043	2322	738	26	618	747	0	10	36	566	740	3016	152	11	6	3307	3946	436	587	679	2869	913	939	2515	630	284	5774	12	18732	432	104	3006	856	8	460	801	6	2027	719	44	37	4	786	3928	18	2809	459	1784	91	154	1168	529	2227	773	760	115	8303	704	694	983	5237	1249	635	3144	2669	954	628	2593	2818	3460	601	225	399	4612	3391	237	780	734	133	16539	1557	3698	66	49	1403	437	2403	190	2060	249	1103	182	0	1	1042	2	1245	0	2592	276	224	19	5984	30	2007	4086	1313	3922	2562	5626	11809	4001	1640	202	388	2209	2136	4166	5147	269	418	0	14	52	1726	0	0	4165	3747	1467	3794	1406	688	4842	1827	481	1121	2	1350	170	1079	339	1002	36	14582	414	6	2	2437	327	1088	86	206	427	72	17231	519	101	1698	4	18	25	8	6	18	12	12	3626	6	1443	1857	3981	946	2	4	0	2	54	29	0	54	22	14552	142	678	475	320	0	921	5493	37	561	456	2	1460	9232	1334	404	897	3	16	1614	16	128	0	25	2660	4271	116	3797	3049	821	27	0	515	282	227	8	10	701	1443	2989	0	36	9431	727	32	724	838	2175	1117	720	14	126	744	2009	8011	636	32	28	734	3565	5	131	17027	366	3994	10	11	216	8	2	3518	583	183	1071	192	8	775	1380	11	20022	224	7544	16528	831	61	1410	2	90	1205	218	993	532	2402	31	3458	1504	63	12	5248	1003	3358	1520	17	10	295	22	38	4084	0	2395	299	4	1566	4	306	8	8	520	106	2	3132	42	25	42	0	1521	81	322	4	22	132	18	2498	2450	4225	90	259	6416	10	27	21	8	57	1910	3322	8	7	396	4	34	109	468	1234	238	5041	228	24	98	487	351	4004	712	770	832	1067	1251	361	69	391	1996	3	943	1009	10206	337	2584	7	3179	180	170	1172	648	100	9106	4195	509	464	426	490	4	0	548	5	10	721	14	347	1979	8562	1105	216	4	0	1362	8	3830	299	197	117	4	4	8	10	3142	1252	65	5039	14	0	0	1248	34	1971	6	471	1578	51	4	670	731	4	26	20	1309	1205	594	931	26	2327	80	1040	209	4	122	1	2807	206	2621	2	162	2676	5513	2007	256	1289	6	2	132	61	963	139	377	246	3929	1180	5	918	154	5086	526	0	401	489	4492	260	680	2336	34	7157	1188	31	639	0	4	289	821	36	1838	2907	1323	1886	1621	12	1473	154	188	11	837	155	6	276	20	1559	0	36	10	2286	8633	6	1552	6654	484	9	4	5986	10	4794	3457	10	1646	1028	3961	7898	1544	1035	8629	597	322	272	1395	4	362	0	6862	649	4028	517	4	596	556	20345	0	412	22	1550	9575	1177	46	1217	2238	958	1360	734	294	4251	190	66	16	4102	578	487	162	0	1434	2453	22332	1721	403	19	614	1219	523	28	350	156	10	3126	1407	398	21	285	32	1310	353	1454	569	1963	745	862	1045	1854	6	1662	1153	44	21548	1847	28	41	2293	214	1750	28	9	1117	9	0	2	0	4	29	702	0	63	3	2	0	2	273	0	0	87	0	6	730	3369	0	53	2	12	1	0	86	2	0	32	6669	3	0	54	0	1961	0	3551	506	3221	5546	6907	4	12	25	2013	6734	8	1226	8	12	34	4	4	1981	2	1620	521	105	8	1	204	2	4	10	0	8	32	4	16	17	32	232	58	0	1745	130	0	52	6	6	466	4	20	1718	78	3815	8505	776	862	2995	2469	136	2	22	10	1158	1172	4111	537	295	1994	48	695	4	0	8	82	577	2	2115	39	56	142	126	0	257	522	94	1047	54	88	246	405	1004	512	0	214	720	15	7	32	0	29	1703	262	3046	400	335	1441	61	593	14	414	76	4	405	47	2	16	12	4128	63	6955	54	520	0	1770	3	533	6	1656	6	201	82	9	620	280	377	231	4	116	24	1263	677	0	16	40	2	55	0	42	4	15	21	802	9	0	54	0	0	2	0	4	2	116	476	772	6	263	9	62	72	4	274	0	1726	13	14	1070	0	550	12	28	83	2318	18	10	1828	7	12	90	526	167	3107	793	656	768	72	774	8	0	20	1360	1649	174	18544	660	2	14	1535	0	2	12	4	27	321	324	11	74	0	0	6762	0	155	10307	12	2	52	950	12	793	1	104	1398	36	8	197	1592	0	0	2	4	2026	2	26	0	2	539	0	10	4	54	22	10	26	3403	12	357	1190	240	22	133	85	59	2030	353	48	101	1976	1345	10	4	766	164	82	2	2	3	0	0	187	14	12831	932	513	839	4455	386	1915	34	91	45	20	30	537	1736	10	10	2861	5	0	2158	588	644	1368	2554	14	87	5037	10	14	9	470	338	1249	1003	18	637	22	2	375	1938	19	3	2	392	174	166	0	1750	12	2	0	61	0	58	17	512	0	0	0	12	10	0	16	6	222	253	32	1232	2	6	19	142	6743	308	4	12	1844	1144	4	8	3123	2	22	36	3009	1	0	33	0	4	125	449	37	18	94	8	403	1392	13257	12	3528	5	0	0	2262	8	230	813	3141	1810	2788	3727	117	0	2	2	14	924	73	617	955	0	1435	6256	30	444	65	276	298	2	1933	131	341	506	232	454	966	6	45	1594	8	10	102	3026	188	11	43	18	34	2148	42	40	22	738	213	4159	0	2	1	11	110	52	16996	4	0	10	12	0	58	28	78	23	964	15	4888	0	18	32	71	850	1385	463	2	174	9404	4	550	2504	1542	989	2	108	498	126	30	0	8220	33	12	57	518	174	105	18	1673	150	658	54	0	29317	7	32	26	12	14	319	361	2	10	6179	12	644	385	630	179	46	450	9383	726	21367	169	1120	1684	69	22	18607	32	26	1663	4561	77	0	2	67	709	411	4	23	165	9	16	52	348	0	2	10	40	0	571	2701	26	2	907	2	416	36	1	4	12	0	1269	11	102	400	2336	86	2	1559	175	85	40	20	2	14	0	801	2	8	8	2695	228	1288	70	1309	138	46	0	4	2	4	0	563	250	59	456	6	14	2310	12	0	9	0	493	134	12868	353	382	1184	462	7	1871	10	4	12	2156	28	2519	214	172	761	371	111	48	8730	4	10	34	1920	26	1198	5106	8	2	9612	6	124	17	92	0	695	463	432	13	420	587	1410	2181	7	49	4	10	99	18	364	172	295	89	3268	9	14	0	2	578	17	2368	2153	7432	0	139	18	259	195	12	8	11	1256	12	544	7	387	40	0	175	37	1452	6	326	1417	2	0	4	4	4	665	2	60	0	17	584	169	704	42	8	156	8	104	378	2	4	684	1	2	22	61	0	38	0	19	12	19	4826	1010	828	18	60	7095	539	19	2632	920	19	9	2	2600	6	2	2	2	2	0	1954	285	3235	4945	2175	3840	3860	0	1516	12	642	9	0	1	0	0	6	68	82	1488	6221	1527	74	12	31	2	4	328	20	376	90	4	6	20	151	15	82	1365	4	86	389	58	0	6	8	21	84	3077	1	11	326	116	246	0	10	6	378	4	53	7451	52	4	14	24	52	1036	269	362	1250	0	98	28	0	9	18401	1226	2	2	0	4	223	1902	63	30	864	1178	3613	409	1657	10	0	18157	25	65	650	4	3530	466	12	6439	2248	54	6256	26	1677	1002	59	1016	21	1548	0	390	19	1176	962	17	90	2	946	1779	4	4	20	41	4	2	114	3	1804	5	5	20982	101	3628	17885	152	1957	530	40	110	56	24	495	1269	2	4	1261	2430	80	1967	3	3	509	24	16	109	0	2	6	0	2	4	4733	122	267	50	67	2883	9	35	276	12	1930	60	280	1505	383	422	1090	20	120	0	1482	516	58	314	10	990	16	68	0	4	2	391	157	47	29	38	2	0	0	169	2	118	213	281	1909	1382	10	2235	4	1497	368	28744	22	5045	1758	36	865	3746	410	1255	90	8935	0	121	90	18	464	50	18	12	43	190	14	8	2462	151	431	4	4	4	4	456	1501	323	1383	343	451	17917	1325	20355	5281	341	103	3499	8	6	1482	7073	171	4	15	52	8	50	9485	9	6	0	828	0	224	36	30	21	138	18	61	1416	2	223	11	20	40	2	2424	20	10	0	24	7777	1479	1432	20	8668	946	1991	108	1359	60	325	0	1321	4	7603	602	11	446	26	0	2	0	465	8	14	12	2	370	12	5084	6	1137	319	4	40	594	13858	4	34	0	3400	195	2105	34	3	91	2	2	25	110	1650	14	1859	3	4	274	452	65	52	858	8	5	8	156	2318	162	49	186	2	47	8	0	6	0	678	1894	29	696	204	155	20	4	3266	410	262	520	825	1064	1439	11	1692	7	4	171	6	9	4	2	6	0	86	47	501	0	15	7	12	49	18	414	1208	458	33	6290	896	389	161	563	48	22	2	7	303	99	2601	69	6	931	128	1046	1057	12	8	40	868	74	1177	215	24	33	6	0	18	4	6	0	41	21	7	44	6	272	1043	15	1862	6	6	48	11	8453	851	20	4	11	0	142	330	2	96	17	1736	135	36	839	28	4	758	4	308	4	1280	2	36	3	14	2	1634	143	8	4978	0	198	8	2	12	2036	4	2	14	611	1028	915	463	1	0	2926	12	22884	11	6694	1467	30	5904	3693	14	2852	826	2794	4	1928	6	366	57	143	95	190	44	10	11	265	67	148	0	3	2218	663	31	4627	0	394	25	225	143	817	1	332	269	50	5	2977	244	612	8781	1957	739	842	6	1974	151	2575	11466	44	25752	969	7702	1265	320	2202	1377	905	21	5123	703	908	193	5784	6	0	3928	185	14	169	6288	16	2342	426	280	2087	29506	4	8318	9344	65	4463	14	58	2891	523	443	408	390	502	6	989	0	10	1545	10	49	14971	10	8	11	2	1399	234	294	846	1410	379	16	544	1984	59	1535	40	8528	3414	4747	4509	11963	2	12	998	12	1364	1394	17029	1264	703	10	688	2219	2555	4	548	8	45	8	16	2410	1398	2814	231	3028	2799	6	1509	439	50	8	1125	1476	646	1596	1135	292	647	2	102	57846	270	8	4713	12	2335	152	8500	23	79	2	402	0	4	2	58	859	613	1831	14	8	254	254	1993	503	0	1517	1909	12	2	0	8	751	19	3014	6	112	2	1260	2181	880	2997	0	14	0	9	0	554	47	446	35	286	129	0	1124	2765	1082	404	4	0	29	2271	802	1065	12	4156	285	16	18	689	205	193	4	3716	2401	4	78	93	4049	186	9	2534	51	57	8	25	61	16	0	0	2166	0	3602	229	7811	3924	3821	21435	22	16	38	682	32	2	944	1514	252	2	2962	1600	2857	623	0	274	4	287	8	0	1429	8587	0	9	376	0	2103	46	31	110	3315	2282	68	6024	9210	621	742	954	18	209	702	627	184	44	5333	40	15431	2318	12	3344	24	4	6871	155	18	3139	501	407	1714	0	0	4	0	249	4	559	476	544	16042	15	4	2	1093	19310	14888	847	86	4005	712	13870	1266	1232	40	4433	639	4360	40	71	588	6	0	345	479	490	656	21	65	30	401	20	464	325	1014	24	1424	30	270	7	1405	6	158	10	6	23115	4179	129	711	232	7777	2	140	2	0	5	18	2520	1024	14	351	424	832	66	163	0	950	831	77	4	19	21	560	3049	5	365	29	84	791	29	52	18	8	324	232	326	18	7	970	80	2234	0	1388	860	868	0	200	1993	20	3653	1002	0	405	4	35	14	0	0	4	11	1	3178	5551	4	0	18	49	55	8	2	0	939	25	2	4	1930	22	36	2	260	4	5409	420	37	2	12	446	0	47	118	33	86	122	20	231	49	1744	207	1	73	22	2276	22	12	4	9	129	744	1492	1351	878	0	557	3039	5296	9645	5080	2	8300	823	4393	150	2071	14	3765	148	640	1179	0	3583	34	553	2901	89	5733	3367	284	609	1379	872	406	20	18051	599	692	16	17	16	878	137	1384	267	579	174	192	27362	370	37	158	4732	3978	3619	901	797	743	7185	1392	6	508	1974	1253	4296	76365	4919	1355	30	3937	492	88	37567	1296	20	333	68	20	1055	5783	8906	28	16	640	1103	20	4	1300	221	685	20	108	415	15	686	280	20	70	1671	1521	766	2382	330	7326	2060	236	12914	10665	42	5502	9180	138	1281	575	859	154	2131	0	6502	2521	10734	47	78	2941	6	301	8	1094	22	8	514	497	1740	8284	1668	4845	5809	2395	707	1452	64	32	742	41	20	8217	10614	32	1242	94	471	11275	6	2303	2560	0	1062	1	591	14	8	28	0	1171	30	2	104	232	94	1981	22	0	10	78	13	0	2	2472	163	4	3772	2743	16	4	305	11	186	240	24	8	82	62	363	10	0	8381	7704	242	308	1324	176	228	2791	1569	0	17	1728	24	82	414	9	96	8	72	14	18764	526	506	14	22	0	4	0	691	391	4	10	16	117	0	27	2150	7	1	0	14	1501	91	19	22	8	160	125	157	44	2149	956	1259	26	83	33	173	14402	2	202	890	2	37	414	35	7	196	94	0	37	25	6287	0	1212	20	1164	18	65	1552	165	216	16	0	77	2	1555	2940	1751	200	10	22	826	9	590	6	169	0	10	5792	130	372	2	2	0	0	10	12	2	26	602	409	273	8108	4	1344	1011	3880	12	121	23661	6142	12	2064	22	6	8	6	5	283	6	294	196	863	8540	2381	16	6	520	16	85	5239	232	4353	6660	36	2266	18	284	93	101	8	21	1473	16	2286	823	3604	3114	63	468	206	98	1129	2738	243	755	15	0	8	10794	10	240	12766	673	35	184	0	50	613	32	2118	908	141	1397	3044	2906	3200	3820	24	2672	12	3433	11335	20	3	30	28447	417	6931	56	496	2	2	48	4885	134	30	10	2269	464	130	0	186	48	0	0	0	22	0	245	0	10	227	10	16	26	2238	17	2	2496	1419	11996	1348	866	7165	32	4	3442	249	3430	2369	90	0	314	555	1140	804	35	24	192	122	1043	34	4	10	24	26	4	8	480	1093	2	239	1736	98	18	284	13	11	0	2	132	49	70	6	1264	7	176	8	1165	2	7	3	15706	12173	6	15	216	28	399	20	2889	1026	6216	0	4	858	0	0	10	15	2	171	8	8	121	610	724	6764	517	4321	3480	30	25177	58	375	570	2482	7	0	5746	326	6	2463	236	402	3940	4	4939	10865	10	0	380	221	858	13158	1960	15	19	0	56	35841	4684	54	1063	10318	961	1074	14133	6	10	91	0	6	4040	12	123	57	4714	6407	62	0	18	847	1677	0	8	81	16	31	0	6	2570	13	51	735	30	2	27	27	10	16912	41	141	0	2	129	10	38	408	88	181	49	0	324	0	864	16	0	10	2933	34	615	89	28	15	32	957	190	52	59	2306	10	661	12	18	875	40	67	8	0	0	4	4575	50	18	14	67	442	296	4	2682	4535	73	18	5175	4914	4077	356	11107	404	0	0	42	4935	20	244	410	2947	19	150	246	8	2403	246	6	0	26	511	2	46	2854	8	12	2706	184	248	647	1	738	10	35	608	22	2186	188	10	28	484	190	2826	348	8	49	8	31	1578	1524	36	34	342	0	3	2111	65	792	278	54	2	4	276	1758	2798	4	0	0	4	58	1015	3918	17	1490	2	24	6	1067	19	9	757	2	0	2	446	17	985	202	656	2	15495	18	1412	382	6830	12	2726	2407	336	15	12	0	12	10	3	17	0	2	5412	922	1301	612	3049	61	285	0	0	2	1	2280	444	0	10675	1663	11125	182	34	10	11359	29	100	418	20	388	0	43	6	23	4755	4	0	5134	608	2432	13575	2	8	0	1	0	1421	261	584	370	682	25	421	1096	1205	53	90	94	10	32	18	6537	81	553	514	4	340	101	38	24	4254	10	0	224	3066	4	5	40	47	4	565	11224	8	28	26	296	138	9	104	1631	44	6160	4871	928	2507	3203	208	322	12	2	4	12	8	1297	0	120	76	88	433	0	3466	405	2507	6	3768	7	10	220	9275	568	3	63	1408	2	3940	833	33	0	0	4	4	4	0	50	205	59	6	318	331	0	22	439	2104	8	2	5528	177	34	4	4638	3	36	470	3240	77	8	15	24	23503	5148	812	4779	16	50	204	165	534	265	82	5145	989	1551	1529	2	12	656	0	6902	26	82	28	2929	7451	154	1438	572	98	12	298	1965	166	432	16	9477	70	26	336	4729	327	16	10	10	248	1741	64	731	173	53	7	7	18	0	20	0	2	14	171	1	4	0	0	2	18	5598	137	2	34	4	26	9	442	6	78	538	2591	0	64	222	2614	7	1262	20	22	14	36	8	239	241	0	7	0	131	2	3	58	759	673	928	388	195	0	0	22	2	28	0	0	0	8	0	6	24	2	41	2	2	0	166	5	12	4	13	2024	1188	1	692	56	32	2	281	5582	6123	2652	0	0	0	4472	657	0	0	0	0	10	334	2430	14	6	0	0	0	0	0	16	3	19	4	0	0	0	0	0	0	4	7	1561	0	0	2	0	481	6	0	0	16	0	0	0	2	0	0	0	0	5572	2	0	0	0	0	0	0	0	2	283	3	20	0	87	7	0	0	0	704	0	62	0	7	0	1	1511	11	17	426	336	72	337	151	69	139	732	1840	3304	0	0	13	44	5	13	1	54	4	17	420	441	6	179	797	21	0	4	1	0	6	106	24	356	1821	24	8	41	0	49	556	1103	465	457	281	1	49	14	19	20	858	16097	36	703	6138	8	2	774	2833	858	953	50	367	42	103	701	2023	2202	16	6	0	176	750	7590	7	58	0	2	0	4	57	1	48	0	724	2	198	3	2	15	160	1	22	25	370	18	72	65	1045	1270	4	12	3	8	43	5	3	146	7	778	159	9	326	8	1907	179	210096	14	39	2	0	17	21052	569	261	8	35	210	3	52	4	16	312	10	4	26	6	391	18	170	23	0	4	37	35	181	5	0	0	6	339	4	7	2	3	0	56	4	5	0	6	11	89	4	23	59	10	327	4	1	6	2	2	223	4	106	2	1	77	2	10	241	236	0	6	0	42935	1624	3336	9	1694	1875	2	2	2	2	500	504	1	2325	817	3788	3198	5242	3297	1737	296	92	6202	1511	4217	121	68	5638	32	1198	709	5035	3629	7209	156	26847	180	28	0	0	2	0	57	84	7	6	4	2	6	4	2	0	0	112	102	0	0	11	18	159	69	329	165	135	0	79	14	154	2	159	0	2	6	12	32	45	469	101	1677	2191	49	35	54	859	4	500	0	2946	4097	24	2	1140	507	9501	10	4793	18	2413	561	30	354	4036	1115	4	381	6116	2	1098	194	5862	8	10	6094	4710	2008	3647	665	4790	1610	161	11907	28	880	10	0	1060	1139	4080	35864	681	16	14	2	2	12438	2205	4472	2557	980	97	17	177	786	2064	1546	1073	1118	568	746	379	3898	275	12	1883	3892	164	160	1872	1627	699	82	1885	1682	4	959	508	832	364	344	1121	7115	488	132	2548	1996	176	5692	811	863	24	1142	22333	12288	7408	624	0	779	57	44	576	10	2451	19725	191	575	491	4444	12159	4296	828	3513	2	3133	8	3282	3264	47	0	1102	1639	1487	242	369	480	1401	804	100	693	2712	906	5784	1736	1997	4931	2	1	20	634	6	594	2384	0	188	28	4754	1817	1417	0	2243	0	1	2037	845	2	0	1173	4	0	24	3026	0	160	54	18	3972	19	1693	50	1778	731	278	2781	295	6098	256	452	8650	331	3671	4	2	26	17039	1260	3018	285	248	0	2	0	8	23	5668	8	7	1	3061	7453	64	2885	1268	5238	664	1538	35	1273	2956	1401	980	6247	1746	62	10	0	0	233	829	2098	7	229	159	24	12281	956	5036	3	27	3620	12083	8	84	52	1038	36	575	1165	3350	2604	415	7	24	10341	1036	0	17	4	6	0	6	22	0	699	2	95	216	2928	1	1	1479	0	2	28	82	4	83	0	385	0	2	1	4	16306	4143	3493	4	556	534	32	1	0	80	96	66	127	28	2	0	7	0	0	0	0	0	0	0	920	315	0	2	0	1333	4	11	28467	2	87	7	5	11	0	0	0	130	2	10	4695	2546	1898	10269	6618	3211	4560	971	650	14	0	0	2	40	144	8	18	0	208	16	1615	2	1001	0	2	0	3646	6	8	307	3	87	0	4	0	6683	6	38	2	220	158	9883	46	3000	121	0	1	8	13	0	42	65	32	0	586	0	0	0	918	10268	12	94	13019	2	950	827	5565	1	1683	3	0	0	2519	8	0	792	2	0	650	34	1540	170	4	0	1286	2	15	0	0	2	0	0	0	0	12	1465	12	5	4	32	19	12	2	30	12	31	0	2859	2	0	0	484	925	6165	2040	502	19	10	368	0	5	160	0	10	2	11	1478	2	0	7	8	253	15220	24	6	0	198	3	5	12	2	4	31053	0	0	69	0	88	0	1296	3381	2032	220	29	0	2	5394	933	4	3	6	18	190	0	7	875	12	0	25	42	16	10	0	0	4	607	2	4	226	0	7	0	0	14	6	94	433	0	74	26	828	45	2	6	13	6	28	6	0	0	2	12	14	2	0	1	39	0	3	2	3	5	0	8	76	211	23	10	0	2	7	18	14	3	49	13	20	0	21	0	477	4	12	7	16	4	10	144	13	477	0	6	20	10	19	2	4	0	0	0	4	8	2	4	2	2	604	8	179	1968	0	2	0	8	0	2	0	1	12	0	74	4493	10	37	682	2	1253	0	1	0	14	4363	3	2499	0	157	59	0	0	0	18	0	3470	6	0	2	348	0	0	0	6379	37	1	0	16	2	26	2	8	1673	9	0	1	8782	5	27	11307	80	74	3829	0	0	0	4	1	36	1208	10	0	0	494	77	1276	10	10403	0	21	0	5116	0	0	0	0	0	4672	4617	265	2089	1	30	23	101	716	0	1684	2	171	1691	20	21	2820	6	14	0	168	23	12	3	0	2	0	40	24	13	25	85	0	937	6919	6	0	8	2	7	24527	2201	4378	4273	4	0	45	4	0	0	9	1818	4	19	2	2	160	0	2	5	2	0	0	110	131	10	289	1583	16	2296	0	2	2945	0	0	1255	1042	11012	35	4542	0	0	1789	12	1	6	10	96	12	1866	2	64	0	125	6	0	2	199	1666	0	6100	14613	113	620	88	4	13	0	6	0	6	154	2	15	2	5096	0	0	0	0	22	17	0	1	10	8	0	3606	0	0	6	66	2	3	22	0	0	1620	0	2	475	4	0	2	22	1975	1882	0	2	0	0	28	0	14556	202	4	1673	19	1	0	2	103	2191	7962	0	0	280	829	7001	2	0	5807	66	5649	19019	8	17	22	2	14	17	511	2	2	7172	798	0	922	30	2	633	1769	3	9	4	28	3	47	5750	38	2	73	0	13	260	0	0	0	0	2	0	340	506	0	0	0	2120	869	4	3900	254	114	77	0	0	25	5240	1120	0	0	19285	17	332	580	436	536	1078	26	2347	270	0	0	63	6983	897	619	9876	2	2761	600	1355	0	0	0	912	192	3	2899	7	1018	32	1243	927	0	4	14	64	7	8143	11795	12	0	7	18	0	43	0	4	1488	488	6	217	2740	1694	14	1058	76	280	4720	1604	59	415	96	22	25	6	535	525	21	74	46010	130	2134	261	212	546	46	2117	1932	4786	0	1332	1949	41	279	673	1393	2	1401	4	337	4675	6934	138	196	746	260	3471	12371	798	3674	162	1310	209	332	794	110	1649	6563	10	4	4291	89	5727	368	225	10958	175	748	227	899	129	1452	527	888	12	2	544	2	2264	1203	22	2855	11	2	44	111	14	1908	20	109	2984	1000	1273	2748	115	225	2188	491	3335	12	1560	1077	335	95	2	90	218	980	8	19632	1959	0	1634	5	286	7468	8	2188	192	689	2821	38	1017	6565	18	870	60	35	783	568	10	2463	1004	6	512	3537	3177	9236	6502	4217	624	642	450	4629	2	1935	331	13427	28	10	54	50	32	4	4099	6	1092	22	145	2151	24025	512	887	65	1607	2738	279	440	2255	1868	874	3093	14	0	706	499	0	1910	2	107	4289	140	10	209	710	3848	982	2	5	9118	82	4534	3188	14	1746	394	37	5	25	1324	8	3833	1453	1437	9978	1997	2	2	1274	654	1427	2025	11	852	1440	614	2812	1371	765	26	2300	638	26	3024	2523	10	8	21	550	0	797	2272	4	3038	1176	494	1656	54	6483	6	672	1470	2164	573	1325	609	2	511	5	1819	3684	32	6386	10	69	690	2062	1672	5	1712	2198	525	1187	186	1340	3783	26	110	25826	54	558	2	14	1707	335	16	117	2418	42	6900	538	2831	178	13	1054	1358	2453	860	1173	372	501	1711	574	885	0	1357	1302	8	22	27664	809	345	73	110	2195	713	2302	2783	52	4504	40	3094	10	847	2564	741	973	851	6	877	5625	3610	21974	18352	524	2122	2688	7472	1319	5017	30	488	14085	140	799	1591	61	890	2378	56	1244	379	14	5234	130	6949	373	9066	232	6275	3	68	25	345	5114	150	515	653	398	86	7310	10	1793	5042	233	14	81	951	10	461	1698	416	20	612	2581	452	4866	3634	519	1160	1171	22	66	2	2465	2890	3526	2002	1	675	69	3	1444	817	55	5179	235	13637	920	713	11	8139	8	31	46	297	455	2	861	33318	11568	57	30	3586	529	18	7489	10833	292	24	2583	7	91585	0	3038	2001	2908	1957	179	58	6954	1087	1970	36	8	1674	97	1107	5800	25	1308	34	575	389	51	3106	4892	8	23711	0	514	2746	23	544	1	2378	794	101	1250	10	966	66	105	1264	317	14	1482	10	1216	1156	170	816	3400	2472	12	3301	1315	615	616	180	224	397	3376	110	1435	1089	1679	3	11257	3895	5777	402	668	2	1056	149	3	1152	414	257	347	74	2589	4502	859	37438	106	3	46	3635	132	83	3445	250	1587	383	2852	1837	3659	781	563	1084	2294	4909	4	964	0	12	1434	2	84	2619	955	6129	33677	1273	2682	18	596	16	2	505	440	168	2653	370	257	11163	702	14	16	42	7354	543	187	0	239	214	514	1797	86	87	0	16239	77	1363	24	2642	1665	721	1385	92	0	1363	0	2510	4701	37	22	730	164	64	714	3323	3403	32	63	106	4	4347	302	2542	26	43	1118	4709	685	22	2842	658	10	4	929	713	542	124	4	53	43402	100	23	11412	1863	16976	2022	78	1571	542	717	446	0	26	29	1265	36	2	4917	682	0	2236	0	51	24	1496	6	2917	1	0	32	2	4406	309	239	17	7	5107	14	10	141	1760	114	30	1070	89	92	841	1802	4	288	2	10242	1816	807	1705	314	196	41	1164	584	4	1142	1103	8218	375	0	22373	4	2	1910	417	303	143	13582	2	2072	1592	963	3175	1568	1056	2134	21	10	5939	586	893	5703	2848	372	241	5521	4	305	0	1464	24	956	3846	2394	862	61	22	4	3202	2452	1528	0	2979	7679	3524	10499	36	1186	44	196	1907	4594	573	8	468	2340	1547	2516	323	2	1396	465	1285	493	784	12	26	15	4509	1866	1042	79	951	5042	561	289	406	650	261	12	47	12491	93	1360	3252	15205	609	25	956	1640	57	0	940	2388	561	358	1840	1144	544	1749	19	450	8	506	561	1132	2080	1454	205	4	120	148	11225	300	894	1320	1849	626	2	60	104	100	8	36160	37	1622	3722	0	12	1	3267	0	2705	416	1634	4204	312	7370	789	151	9192	1823	865	1565	22	1929	673	1894	7	16	1368	2096	3707	59340	3939	766	105	1319	993	671	22	1226	590	9	488	1409	1596	13154	0	151	32	146	27	996	0	3778	1087	936	79	14	4	174	1377	345	2152	792	223	12	136	0	257	6237	2215	697	4497	185	489	1997	12	1516	953	263	4330	1043	2367	49	64	3805	3542	57	594	1606	3676	1121	2191	27	41	996	673	2059	58	1403	9	1343	2349	1559	7708	5747	1340	413	896	1616	1294	464	24434	22450	8	324	2101	504	21446	1324	1941	464	758	4740	477	7217	78	506	1296	28	586	420	522	374	5353	7832	6	110	16999	355	222	4870	148	3076	20	4	1737	36	215	2628	105	2432	0	860	0	0	1331	11930	252	100	106	89	46	54	672	1544	16	6960	196	428	6318	712	168	2787	1810	1748	19	247	1813	115	1	534	2533	3801	114	398	6231	430	166	96	6331	2099	22497	944	8102	9285	34	0	4	2202	1190	412	14	1161	1136	1822	30	62	3495	3818	665	3796	1051	34	5094	14	1474	7	29	345	452	2492	215	3896	51	809	551	536	500	132	3678	567	794	1250	912	2045	5131	1160	1213	6	346	777	31	0	5769	2745	178	7541	770	11756	2833	27	22	108	1350	8	668	6	1703	8	4780	1293	552	2	4	0	70	1150	639	2	16	246	556	166	82	11232	894	442	3939	5	1174	726	1103	1077	361	2236	2	8539	2394	32	991	2	252	1341	443	496	18	2129	1500	814	70	16	0	3	1515	0	77	146	5742	7477	724	0	8	0	35027	642	691	1798	2	904	496	79	9	6744	4994	8979	16131	2617	380	1743	1086	2085	2026	3207	1086	882	530	58	6155	932	15928	3741	2363	3745	2601	14	1349	48	1576	2994	1757	3231	443	2	1033	2489	2847	464	7	4	6211	1213	0	11095	12694	5559	2	13	38222	164	241	84	1686	493	56	19	1603	858	1893	20	159	5	22	615	891	6	1697	1088	1653	4	43	310	950	74	81	1168	6452	452	2035	36	3709	1316	516	6969	3637	783	741	1558	1736	413	275	218	53527	7267	436	570	12981	2850	19876	6	11	2487	24	2289	1095	2204	2744	314	22	2936	4541	87	12	448	338	6328	4989	24	1199	2337	3424	704	2725	26	16	7170	46848	332	8	2	165	1431	597	755	1654	269	72	2	761	6	82	0	1776	608	5069	0	3	983	133	1553	7118	3329	79	2131	798	0	5333	20171	1296	251	1016	7371	26	0	257	28	78	628	90	796	0	10	759	4396	7404	4542	21873	5346	4520	6110	18	16165	2	5	8	92	207	3	0	439	2	0	16	114	14	191	16	8	5	10	8	5	7844	1763	15473	3201	3678	3106	1789	1660	64	1086	3116	820	11865	2569	106959	14310	3490	410	3348	253	645	24	1263	170	6193	2036	3009	1286	38	2086	1382	2185	973	6657	69	8334	2	1708	10696	8347	21396	3709	2357	9044	256	24137	5159	6986	4	3835	42	470	3202	3520	127	2446	6403	3724	2687	1380	2428	80	156	2095	1336	1407	4854	154	765	1317	3654	14	2209	0	136	21450	12007	4104	424	2568	11214	2162	364	2553	42	540	6271	9830	10833	1114	31	1207	0	19953	2263	1441	6	2169	1264	1809	1465	1074	1327	636	20775	1102	4563	1488	1713	732	0	22102	6109	10	6474	4051	528	613	840	519	484	1	692	2624	1647	1616	913	20185	3406	4652	4830	5100	9	112	30	2745	5433	2634	36065	469772	94403	268125	19363	41	14697	10481	18	20266	9088	4	10465	4661	26135	861	3	0	30	28	4913	2	2	37	22	6	2672	1825	1805	37353	18500	17635	21854	208	334	7	11	2	2	2	0	464	6	4	0	1875	726	10	122	92	896	0	12773	37	2214	8	140	685	805	25	7	161	140	1898	1623	162	1	74	50	8453	2	11	0	0	11	7	2	1	35	133	7754	0	0	1	4	0	17724	2253	11	149	790	4109	12	6	33	8	37	1930	3188	3897	625	789	2873	2321	585	2101	112931	2	4	0	0	12	0	0	2	22	0	183	21	55	338	2	62	2	127	0	0	0	3	569	243	878	136	43	5	102	2	3	16	0	0	0	0	0	4	3	0	0	4	0	5	168	0	0	4	0	2	132	1	0	5	6	0	0	0	4	21	0	2	0	0	0	0	3	0	330	0	65	6	0	0	44	0	4	2	0	38	2	2	0	30	10	0	0	1	0	0	4	3	6	0	0	0	0	2	0	2	4	0	67	1	0	2	0	4	242	2	0	53	0	0	21	0	0	2	34	18	0	2	2	0	0	27	10	0	0	0	0	3	0	1	12	352	59	2	0	213	156	18	2	13	17	14	3	9	91	96	0	0	0	0	2	2	2	0	15	1	1	0	0	0	0	3	10	2	2	0	0	0	0	0	0	0	0	0	0	0	1	1	0	0	0	0	0	0	0	0	0	0	0	0	0	0	0	0	0	0	0	1	0	0	0	46	2	2	1	42	1	6	7386	70	2791	7203	13771	1494	4678	3622	1076	749	3796	1421	5960	1376	114	387	11744	2845	5265	8679	3021	42	12817	4472	1325	1006	2442	1148	6632	290	10	2104	1286	1413	1174	1221	2137	615	15006	276	307	466	19680	4064	1175	12189	1136	144	630	2870	6436	40459	2577	3014	403	4	3938	8834	4326	916	3426	5	9316	4294	6168	2305	1946	148	17808	181	2028	757	4279	1616	94	58	84	631	474	119	45566	277	170	2535	6116	2963	2670	29517	5747	1124	2754	1892	958	683	7553	783	14984	160	234	138	6	3595	559	1932	993	4	831	118	25854	6	6	240	0	191	38	738	153	619	214	1471	2364	1335	468	29	20	730	187	1	1	3430	10599	739	552	8400	2319	1388	11578	1363	166	524	538	2422	12	48	61	12	2	21	2076	5154	995	609	289	2488	2435	81	839	15454	18843	636	1288	32	939	1297	1394	18038	655	6368	0	10757	758	1744	9591	290	282	42	1433	4745	285	179555	219	1208	5420	490	1542	1421	8079	2234	3565	5669	12288	1946	2544	1118	194	25	11121	45	568	455	9	2586	675	8751	456	704	669	1453	6417	2701	3274	570	3781	421	846	448	3271	2615	156	423	1004	5781	686	8432	2518	22	14231	1237	935	3646	1606	284	50	321	554	6991	1492	4325	1	1835	473	945	105353	25	58	157	5231	1695	7353	237	3192	3366	545	565	804	212	124	46	191	242	3841	4384	66	160	116	9509	1297	136	4	383	4784	1821	4006	2186	2516	3089	10679	4554	0	7135	22	8	4	121	6296	20	0	172	6960	4476	138	513	67	1259	16433	6042	738	2281	1295	2541	80	24	3841	525	3353	17496	4137	8365	172	598	1082	219	1805	2266	554	1313	852	2193	8	6	142	745	8165	35	88	21	285	955	719	3828	12185	296	460	5137	583	2452	18315	742	16	10	20	4719	499	752	6926	2614	10790	2471	1469	1838	17665	1427	19641	1579	4087	16091	381	1265	807	1170	869	925	7	1084	5750	3025	2110	3529	9221	2109	3278	1595	727	2169	2910	3575	897	2476	2678	2133	2673	995	1301	4598	3490	5010	222	51	16558	421	5259	12233	3103	2027	1233	1793	1595	2949	917	545	1109	1479	3777	3209	1853	1241	2	20795	1651	10869	1416	5542	7032	1242	1	18	30	830	10550	0	969	5109	6900	15122	4984	5358	4239	48	1850	3234	1822	4777	2019	178	1130	12078	96	2994	3943	52	1483	331	12	1379	558	635	40	8504	753	11124	6592	8960	336	11022	109	4591	14953	858	4634	865	174	1024	30651	23845	2	3800	532	10113	2063	10440	6545	173	3685	7244	1507	518	2385	2990	180	52	115203	1166	474	1558	5503	1122	2954	476	273	1664	6065	1492	1013	3587	46	2	18	10	851	3886	233767	40696	11982	5483	34930	165693	26304	174	10293	18167	70	77	3071	48	5683	1230	8045	6277	22	246	6	10698	1910	2528	160	8500	7089	17415	3172	1143	1980	1709	1332	4169	1161	1037	3590	9113	15211	11267	5697	42	6989	9004	4	4090	4	7790	8063	6709	5208	15319	11162	73702	1498	11591	12	38	49	121	19	11046	15898	4667	8375	62	249	5893	816	1	2	0	0	0	0	0	0	0	0	0	6464	3243	8139	2414	10271	3017	3276	3648	1741	264	0	7	450	1071	2680	6403	13	1	1986	4804	3430	2	1522	2221	751	1820	4028	5594	9021	5760	4133	312	693	1036	2433	730	733	4002	27308	1701	344	176	3965	12359	18544	5448	600	2135	4816	908	61984	3746	15304	367	2148	2506	2	1491	11887	3174	8356	5247	1754	459	115	7615	4642	3593	51	1304	1838	12937	557	708	287	350	70	1602	1632	7690	462	25	1	680	1727	89	1730	174	490	2144	3909	0	5007	4308	1690	8220	885	287	9848	900	1653	1075	207	2430	1638	433	26733	180	63	3013	12775	4	343	10549	4009	3761	646	1192	24	202	107	12	938	1345	506	95973	8051	5235	109088	311	16781	640	1186	31	19587	1941	2678	7175	174	44	1144	5448	905	3572	2720	53	347	0	25	567	48	83	4753	3126	347	1793	4	2565	4	200	1455	62	4133	1135	31066	218	29298	32	5	124	1072	458	6514	524	1827	1105	3491	1202	11254	10212	16	1092	13	811	9563	1046	7059	1832	1725	4357	267	6302	616	2294	180	420	7365	6147	1219	3589	1646	2935	534	7134	2329	69	3672	4118	2791	14202	75	4083	732	536	4535	10724	3107	1226	3227	4685	16268	11423	10613	5016	2	4633	4354	203	1227	2133	70	6120	1690	711	5782	5128	2758	1629	11341	5136	1075	4047	10929	684	463	1342	63	381	6	799	3585	1906	272	140	17	12304	92	26	24	6578	9590	6656	2781	239	25187	1360	7321	14117	1925	207	957	4807	567	760	14	2755	42	37	5288	356	2588	1680	20541	1659	32092	2207	1518	1082	10371	4467	160	14701	188	3058	19209	10863	6166	7536	1312	3994	2407	576	0	1499	2	6380	43216	53565	629	7263	14349	5028	420	446	46	9308	1638	14288	659	2871	288	761	831	68	778	1702	18981	3330	43026	1541	10225	2258	1656	2263	1755	1963	2459	3592	1585	6603	3780	18	37	1385	2206	2602	22169	2056	6	185	20899	30020	15029	29	3706	4676	551	35047	12	282	400	0	6	623	20	2034	5595	2191	1790	58291	160080	1408	3795	3082	6567	1299	966	4927	2332	10615	1467	5683	4622	686	2871	2210	1821	1446	68	1021	4987	4972	2908	2106	8952	477	22869	16	9	327	3346	26839	617	13886	3496	2073	1719	626	8	332	347	209	12513	6	10884	25	124343	2388	17105	3308	2986	3005	748	336	586	1356	3160	3834	1540	7464	2014	8	394	3073	1204	8444	1055	6021	1002	12	534	879	29200	28882	31315	1562	8566	39	4360	449	40666	16	946	935	12178	48	36	6062	4660	5884	5595	2	105	0	6	0	2	5	5	2	6	86	2	145	111	4	8	8	54	11	38	14	19	0	0	6	2	2	0	0	0	16	22	25	60	101	45	0	1	70	105	0	29	2	4	26	6	42	16	0	0	27	17	8	7	4	3	2	4550	7087	1738	2402	1227	572	3100	1107	27	1007	745	1108	183	646	1525	956	797	498	1148	4812	2898	2913	3603	14	2778	10506	3701	124741	10	50	32	25	30	18862	308	752	502	640	16	68	4	86	463	1745	1131	4	356	14858	1233	1585	2118	1481	3133	688	3421	1621	763	11110	516	4507	2848	5897	1029	276	1141	6678	227	2915	592	46	7163	1724	4456	5315	19881	21	1076	194	9	1810	9	6	10798	5592	13206	9104	8074	2456	1231	304	27	3989	907	2012	4	632	1764	264	14	6	643	49	5063	55030	1202	1151	798	413	498	383	1365	1562	5715	1715	110	2632	820	6140	9272	3115	3957	2713	17	17	222	2585	691	810	3626	5693	5406	2266	949	115	4154	10479	1425	7785	8399	3330	6406	0	673	4470	5520	78	3579	16216	2408	1581	86	140	5	1210	16021	2684	12	2970	1083	1535	3002	296	13515	3355	661	1425	2870	3466	30006	16589	1006	2444	11229	20418	28	3906	32	26	20	3845	509	2100	2890	3498	11219	5764	588	8978	79	281	26257	5008	446	133	501	4177	1697	26184	4519	6	506	616	7705	5170	2169	5690	728	460	43	0	0	524	1406	2	11513	3325	2069	8940	1098	1338	4555	1742	3988	2071	494	215	2301	9	1625	26402	6824	13707	2652	6129	4806	3781	1172	1882	347	7874	1481	3433	3800	1310	1124	353	14666	104	160	39	145	654	1855	3	15	8	20	18	21	28411	201	360	9227	3727	1651	758	13954	6034	1963	2149	10882	6090	1964	6605	4850	5459	44	1596	4587	301	378	266	20	1425	412	539	8	248	1759	250	6098	2460	9829	9009	50181	1650	25071	44638	21220	15857	857	537	2218	8	136	184	180	202	114	20012	24431	316	762	997	2942	3563	49	4910	1183	8	690	1981	23	76	11028	1068	6937	2074	767	4077	5	40	48	6667	28454	32670	6583	4609	12	0	12913	6400	398	800	662	17268	1603	1632	8	438	575	2	2133	372	1221	211	349	1560	4347	940	1653	922	507	281	9927	9987	6294	10	0	490	21	9019	676	3374	1232	1482	461	11605	23	27	16	8	31	875	177	109	36	4	0	1	10	6	6	156	0	2	0	0	26	4	10	0	27	0	43	1	24	6	0	0	320	332	2	4	2	276	0	239	136	30	27	206	877	16	0	4	0	0	0	8	55	12	11	369	118	159	2	43	0	12	6	0	0	0	526	833	10261	4234	4376	306	8279	1819	8710	1919	10707	786	3274	2497	16	4	253	6931	6894	609	8338	13650	458	2551	863	23	16258	4832	1487	0	19574	18772	6514	14718	655	389	795	8601	7035	10313	2428	2360	9968	2478	422	678	379	1176	5656	1452	135	51	0	0	11189	7883	4	0	15	1651	990	75	12	4	8001	2603	618	371	953	385	13534	12784	1900	6334	4546	7	1063	2319	2757	3595	5555	714	5197	256	0	16612	1729	1809	8204	47081	7822	2915	3715	5419	606	202	48748	1423	47	3604	2998	2925	2742	2473	5234	2310	1882	784	2822	1699	8699	2733	264	643	812	1868	17516	3384	9485	7008	2	5378	8	1509	4806	1342	244	431	48	59	11	3830	45	3562	5221	338	63	100	16	9016	725	885	155	52	964	3607	4417	352	1226	181	22012	1619	1479	52	1032	7975	4329	566	2539	13874	10277	2526	730	533	791	482	4851	4640	7726	1752	2309	3833	569	3578	2839	151	5510	2921	14	1802	3907	8	3708	18236	3140	3476	3755	13366	1360	1321	989	2580	21053	6648	504	1789	1279	4176	4	3325	259	1726	406	1861	327	9	11	5	2	0	91	0	0	0	2	10	2	0	0	5750	132	2127	161	22757	916	4350	9429	2686	7924	1575	1650	111	266	6310	109	2099	12351	954	4621	1414	937	120	3020	875	15	52	303	163	3275	2829	2434	3	72427	1538	230	1686	1306	15089	704	28	1811	1551	31	20495	21	435	3666	1452	92	3319	481	1069	231	19454	6398	3672	3992	15865	1073	4300	36	3337	4462	19445	7943	8386	1428	17344	4521	2357	6470	8343	1473	4035	247	2867	2010219	602	4	454	105	147	2927	308	314	821	30	616	2410	1165	3699	689	3244	12304	3003	12205	6191	847	3581	5778	11001	3020	283	407	1292	150	7	3606	10	29	394	4504	85	1175	1612	91	59649	57	2817	1406	24	2088	108	4989	127	261	1158	1000	1851	3125	33	6969	1924	964	5622	8301	1216	1926	4218	976	9743	1354	566	13271	62	204	2	13819	622	693	1253	510	3053	1257	5754	3099	14885	368	695	12024	2715	292	1702	1448	32	188	260	126	264	36	2111	5	399	1889	4294	3273	4416	720	1906	26387	38237	162	3532	311	5910	2524	4013	666	1987	2540	1015	637	2405	1192	428	642	524	1770	304	1114	531	461	1206	871	5441	194	449	404	1709	254	1293	543	509	7257	1351	2193	4999	1251	1964	584	1494	3230	1524	9644	473	37511	1908	1767	339	977	1200	236	21611	1	510	3064	3115	998	1839	0	0	5019	1703	390	259	2358	217	39	39056	1162	30837	6396	6	4808	44	91	170	2951	1634	1319	3975	1217	692	5924	1388	7796	5754	8442	3252	1502	2697	160	141438	19843	1044	286	3792	4218	23203	16	2935	3931	475	6975	391	362	1223	74	11924	8763	65	9555	952	3570	1182	1473	536	17287	1496	7109	103	56	3536	765	604	3329	11168	4569	1	4818	3086	22	31172	75945	2685	234	5353	10993	173	9525	13898	11822	14637	554	16145	6464	1393	19	4674	2199	2438	7535	3756	5482	19283	950	2877	2963	3840	4003	24233	379	1631	1575	6371	6778	4846	2	7002	3719	1029	16	7299	10323	8392	10551	56546	4758	211	7493	113	948	409	247	974	723	2105	3580	385	15334	2227	1214	1263	478	964	663	1095	804	848	1186	886	828	1001	682	625	1008	853	1979	818	3533	1246	1197	518	538	336	852	502	1072	1387	813	1005	607	607	569	552	1006	1690	844	1080	583	1028	856	591	774	582	774	1230	701	1155	359	663	692	561	532	496	837	295	1547	446	186	866	781	723	1120	2665	1440	680	708	1355	549	1563	2826	464	465	3586	2226	7240	8077	12	9493	28	110	519	6715	5991	9586	2	30078	3851	9740	936	540	4069	236	50	54	129	124	76	56	16	188	66	3	34	38	22	621	66	25	90	44	1	78	1974	4601	29955	648	548	590	6452	719	1926	1361	2039	4	2	8	210	102	331	206	142	610	10	0	0	170	478	1720	1978	17144	84	103	143	77	2608	4374	12367	591	8274	378	1044	2	19671	15	65	2151	746	459	506	30082	19197	6	22	62	18	2	6	2	52	16	14315	366	66	25	50	455	690	2	14	361	3196	6	7	11348	335	689	110	219	126	909	952	6708	1285	290	4517	3225	926	8245	4282	702	816	3092	4944	3603	1569	3542	2154	152	3588	7911	1222	798	2	1676	8440	1146	2	3203	8	1227	138	1818	2666	2597	3295	3	2790	248	12151	3	3349	3344	1498	5528	5842	9186	10847	20455	3414	14012	2099	9841	9132	103	147	192	7567	16	29778	931	74	3117	1128	356	986	99	1663	771	451	287	5177	13050	454	50791	1114	1755	4000	2044	30794	993	8366	44967	263	40535	91	13252	467	110	5942	3501	548	0	181	9928	9354	1322	5394	31	3216	57	73	561	3138	5199	5175	11021	86	3138	700	733	8634	582	511	864	7526	4112	1184	1984	674	48	3709	51	161	2755	102	74	10	675	643	3251	78	366	430	3730	1146	9	479	2075	3257	4776	6091	6606	2599	0	0	0	2	212	1377	2347	5437	11634	478	0	1990	14	1405	271	193	193	7514	235	678	840	925	543	0	1032	8133	183638	314	1328156	1563	497	7127	1365	1526	2659	11314	5094	1561	1668	4923	565	737	5541	2867	618	2621	2364	1365	13267	3793	4103	5303	1883	5073	1306	8334	113	30	980	1106	2811	9988	282	1052	30	10877	254	603	276	374	13775	2680	706	8222	3415	3535	985	1215	1333	140	1948	791	54814	0	2920	2379	1025	13504	1006	796	6429	246	207	4	3457	10417	12	9649	9778	0	3	0	277	8929	6656	1067	401	1487	5509	5733	164485	249	739	970	1728	12741	428	4386	2730	14602	46635	76718	1326	2394	1158	1678	1064	20	313	2601	6893	1130	8	1398	942	403	62762	14	3313	289	75	542	7362	1494	308	9570	1144	5509	9525	44	210	0	2688	4547	958	514	4355	1171	785	627	1280	2099	203	5201	209	269	1307	962	559	528	1101	494	0	1167	28	23217	188	39	7	428	12	2433	3337	2684	39	4998	1319	252	44	12	3256	2173	1006	2432	3714	1283	241	59420	4	6922	47253	0	0	9790	2	0	2	0	518	20	174	15449	150	41	7657	1408	2	1418	1919	6897	12	49	12	12	2257	2785	11	18208	10113	198	185	513	32	2	494	4	18	6704	40927	80	1294	2	1837	78	3994	2204	3763	2408	2337	59713	1399	11	281	848	21	428	316	11108	2651	300	4066	661	1014	5277	9608	232	9326	668	795	1524	819	88	17	6	65	160	152	2	20	0	50	0	2	2	47	93	50	154	82	270	8	71	226	4	55	46	0	289	127	52	51	26	7	107	29	42	158	44	111	8	54	177	48	39	63	10	38	140	57	7	245	10	0	51	28	0	88	1183	4561	94	50	364	207	101	4392	3260	2272	546	2	2267	1057	1585	4	8254	9347	4119	1625	357	599	376	272	147	363	2	0	10	4	2	2	0	57	0	56	1133	4	3	0	2	212	10	20	30	14	42	749	374	2	5967	2757	3329	2330	94	387	335	27310	156	6207	468	16	4	2784	1461	781	5050	1049	32	2414	7881	3887	1464	8712	3683	7652	2069	701	1642	75	2573	502	3410	25336	8	1657	62785	1624	586	24121	2672	3892	4964	3298	3408	15863	877	10492	3853	11129	309	3351	8721	1644	883	22521	738	176	1677	8	2698	737	386	1241	2202	7411	2880	21516	3598	8983	1283	5	9151	405	555	992	103	160	5	1514	33426	2264	9172	425	384	1514	1526	2487	2764	228	388	19	4411	2276	8963	3820	11805	7842	8778	7166	5724	3636	1389	5902	8348	44104	21355	10419	19687	12189	11305	1073	3976	2239	22282	111	2827	705	3198	1151	1570	11011	13460	2945	1564	366	1184	12670	2724	3411	2640	916	550	417	2323	1637	924	3235	644	1578	3385	2347	1903	57	1599	8197	852	1564	1157	1249	2092	19257	12077	427	1291	3639	1244	13	1637	4879	1218	1384	275	3245	1452	887	858	623	8	108	7965	38735	19525	14663	32	23337	3616	8	3270	69	61	2	2	6	20	0	382	430	834	6128	38	272	47	6613	8630	22	56	11848	3104	1434	126	246	4598	1237	2207	3242	2439	1884	3384	4139	3156	16176	2584	1908	2235	11167	72	4894	98	88	0	6	2	1379	11959	3647	14	9410	13126	1770	1296	14711	254	6023	9788	13421	627	10962	5498	940	1441	5289	20322	24	14540	1106	0	2549	8870	13556	3401	5792	24	50	12427	1798	11622	6133	1194	2087	340	14691	1862	7092	832	1272	4697	652	2303	6868	0	1288	12246	315	23125	0	1235	2219	427	1276	38	2479	1098	641	136	6521	1823	4793	13880	118	5511	14427	800	2252	37	1960	1754	0	1491	74	1020	213	4572	348	117	336	52600	42	822	7415	87	94	3043	2599	448	5347	1997	26	2	1696	200	229	38	18	4	47	38	16	4	0	0	28	275	94	0	160	168	0	97	81	0	6	60	2	24	32	0	3367	36	11800	2	1392	2405	43	703	6099	3249	3985	516	1724	1607	6	381	4997	1442	1906	459	11840	1590	576	10	6006	0	5632	3160	454	366	886	33658	3328	1263	6385	7122	15945	8	5535	4875	8	3173	30	10	3515	4112	22	4014	7701	2739	5427	93	27	3451	3714	0	13	6437	20	14	4214	5776	22	40	472	1058	1759	1435	882	4711	23190	1275	18	4633	3877	878	0	36879	6468	723	0	56	341	188	15237	2241	5380	1456	1285	2435	11104	9269	634	2161	1225	5195	3225	4980	373	3760	2037	6348	1182	7480	8288	504	1268	70	364	16777	3360	3313	19093	8337	4308	6598	341	437	3843	714	139	6319	4942	2071	398	6733	616	1306	9261	2	24398	2256	1440	61398	294	1327	731	427	3294	7	1950	4468	461	37	4178	1799	4870	3799	4841	130	2	4	11524	507	185	28804	1585	944	4767	5893	11081	6303	1779	960	9533	828	222	3704	614	18324	1051	20645	3558	2362	4638	1234	15752	2914	12761	4271	1930	2	2	0	2	0	1046	0	2363	150	340	3962	3948	4	41636	4493	281	5489	1123	32	673	206	711	2520	1096	570	3196	6563	4047	1318	1284	10463	910	148	9380	2709	6725	1961	5687	2647	4095	3085	6056	222	1988	2732	1256	611	448	6257	2950	3015	514	2703	62	9427	495	11332	2305	20	27491	31202	412	1300	3920	1052	250	2207	329	235	1159	38318	13000	777	9011	214	8046	15817	3630	2160	6703	454	41	775	114	1400	4686	9225	5426	19	2236	0	3089	14018	6275	219	1030	8115	2940	2519	662	6643	96	675	90908	11849	3432	508	1124	110	233	463	10285	1868	77	2946	5046	2295	2075	8300	8486	1430	12923	31313	45219	26384	7320	6232	1654	77	1049	19640	4306	6	3334	18956	4996	6941	2549	2802	690	4815	5197	6443	162	574	3748	3159	2786	6571	13025	11270	10804	6947	2	2437	1458	285	1549	73	9987	955	0	4876	2867	437	1991	1076	10645	14573	5341	8433	5071	1058	410	429	6412	608	461	2335	517	4251	34343	1119	5707	3105	604	900	1181	1890	532	521	3136	2033	495	308	454	12	1615	4	2	97	0	3467	490	3859	3739	748	198	1662	4475	12132	3384	1692	564	19310	3640	594	929	2874	8397	381	228	2101	2289	1590	0	45537	14	34552	24415	31021	18193	14989	21053	39869	16833	13211	28546	26872	38776	5626	24764	32612	14476	24948	25951	30797	16879	13870	58364	16269	16854	22994	4913	8310	21223	9634	32425	24493	24900	11351	2	15111	20283	25083	32505	37188	86283	35246	47075	68165	27905	28069	33326	22136	16656	10151	6931	4943	3626	8	5008	2	11243	6918	6986	9668	4918	6088	7045	4	105	542	256	700	6	17178	30411	22599	31025	9980	3775	36021	28688	1404	21781	27076	37062	14501	2	29058	23776	9792	34539	27026	40745	19559	17073	30926	2	28332	32067	38965	29732	62903	45318	28645	7	43398	35379	33315	13298	6971	7320	5618	57	5745	152	5783	5646	200	548	306	180	222	357	179	666	1241	925	14	2956	4632	50	881	22	60	942	804	700	429	560	1034	751	3181	3141	20613	28	30055	286	407	1804	11455	336	4565	271	316	147	2761	11837	567	317	3982	0	1557	14493	3310	1002	1242	6258	1417	2926	2	1845	4875	26	538	331	330	740	1507	3331	9839	362	1619	290	1029	1190	295	5808	204	2707	923	48527	13829	5186	2292	44769	4356	509	16	5790	575	2394	44	5095	184	8782	2608	8973	1104	6000	2	4206	2209	1312	6336	4169	8435	4103	5711	4905	1884	2469	13310	5410	2052	1190	2107	636	816	3892	1838	1765	1111	3558	4556	14	5	8854	2890	5129	5121	1340	3350	12928	5725	834	309	4244	2710	22379	5885	17263	24	35422	1642	4807	9	16205	5347	19218	22369	329	28	8944	77	6712	5339	4	0	0	0	0	0	2444	2172	1153	16739	4893	87	1555	2550	1077	7510	357	4145	8294	5932	5692	1522	4067	1581	1366	9196	2230	1556	2328	4492	3095	1074	626	2017	3358	562	911	2034	7647	3331	2278	5157	5309	2465	3236	1948	2	8	0	0	747	14	170	0	90	3946	0	136042	10164	2287	2333	162601	10111	1441	4023	3538	439	6685	4056	5270	1242	639	2561	2263	1798	570	2141	6093	3045	1994	0	2	10	2	6	12	2	2	26	2	0	19	3	2	0	2	25	6	56	14	0	4	20	0	555	48	0	2	2937	373	524	21730	2829	2369	48	43	3	0	2	0	2	0	524	2893	1599	30489	6015	1846	10	17823	6541	6462	332	920	5118	1529	1353	54	26913	1616	3437	35616	16314	3668	1374	32931	93	5734	3911	905	14	1480	1142	636	8575	378	5884	1967	2385	2029	918	1113	2580	3617	3843	908	344	12294	3647	819	10789	2514	48	52	1523	456	72	2977	3843	1975	98	122	430	8781	2	246	49	11181	12787	1566	1379	8	4972	2066	206	1997	288	296	7046	160	0	6	1	6	3299	527	960	44	74	626	1568	1618	12	2254	112	559	21391	2075	10343	1066	13830	4839	305	4766	176	1158	3691	4092	52	2594	20026	6956	24758	207	2349	638	530	1552	21352	1092	599	62	12643	3971	18147	356	2977	336	2585	1021	195	1319	555	659	260	2471	10174	4785	3577	258	873	5436	6587	3571	4254	1492	896	5276	5	838	464	6097	14	2623	2817	19753	1408	0	1849	10182	1052	4	8	313	3531	2060	4708	2331	2449	7645	1191	716	3711	283	18085	2115	791	2830	1047	4999	6553	4016	3886	1175	142	569	5026	2015	1415	14956	6686	6615	106	3961	6215	0	1061	3355	4679	2358	18	3001	1941	26	26	3548	3864	502	56	950	3817	156	14	1290	4337	3668	1061	10460	2945	3080	926	37	5	8196	2020	1761	1911	66	6	22	279	8858	553	840	12754	1788	5980	2285	26	78	1	9	4850	2188	8260	7677	143	12093	737	1127	4105	8953	14	4238	4	2	0	1653	4	466	52	3592	39	234	2752	57	83	17071	572	700	1380	6	5401	10	29	30	5492	955	2	19958	22	4034	2570	2650	947	1807	8738	5491	36	2657	940	2343	145	2246	438	348	3885	6479	204	1224	353	2197	887	31	1167	17	1940	18496	5435	38	899	2555	3263	309	7407	2068	17189	682	1214	16	3213	561	1444	2647	4000	2318	1844	1053	7284	4959	3219	1022	1025	2621	27514	2819	31	1176	10878	5361	31	4298	914	2	198	1	660	1703	80	1983	14	2872	1466	703	941	14006	459	2282	29	2322	14	24422	1977	14150	13131	5196	2040	1767	4878	12283	10596	2515	4702	0	80	2094	57	0	3108	147	30	96	4	5371	1364	2651	10681	676	2116	16678	2323	5617	456	130	2771	1490	2352	4445	2088	651	5215	2003	8053	4040	653	4609	3915	16	4904	386	734	977	5242	5148	2	6	357	543	6038	599	1830	398	10	46	910	1949	31850	2405	17786	1859	12	49	154	9434	766	4838	10516	9379	16693	13088	6374	6870	912	24215	2716	3965	10697	11827	7664	15250	50618	2441	1241	17487	9045	4636	2173	1864	729	2194	876	2355	1112	3753	4527	4966	954	17205	661	1604	2625	15684	3054	3445	3736	1120	1021	418	2023	2	852	320	916	7311	1038	1461	455	306	4551	1452	3578	45	22	22862	3135	2265	4176	253	325	624	5160	824	0	6045	1717	764	9351	4	824	8692	2618	2715	4506	1536	462	5190	13804	7389	2618	2	2672	3419	3051	1135	392	1120	1139	1208	2544	63	2696	580	4876	363	34959	566	572	1723	1008	277	858	2209	8605	1479	1542	50	129	1977	36	2	8	10	94	10483	3524	20443	0	26945	20100	0	580	7275	285	566	1183	1526	219	394	1618	941	1006	1785	568	2045	2966	1167	2209	290	272	1211	513	88	685	228	30	36	3140	853	504	938	4926	8	5175	4079	313	4187	6373	39	15655	0	5	6	10	5567	19	18	4202	1666	414	210	3236	4	4241	735	1027	3437	1936	585	1755	689	895	872	4542	4786	368	5734	2	30032	26260	19435	6879	3404	3465	360	204	959	3455	147	41279	1592	22871	8272	1262	3527	5257	9227	5893	22829	10220	519	10332	488	0	3604	3909	2742	1588	13	16	40	22300	7324	2760	740	1164	64	1727	27	2649	1192	1381	213	340	0	72	0	30	396	2	7705	2818	5428	1001	72	16835	36	0	4	22380	224	2943	1213	1562	7781	0	9225	36554	1193	597	931	671	959	11040	2160	4622	673	4305	997	4467	3707	907	39519	374	168	3978	2	0	1008	1198	1472	16179	1625	962	60	990	2310	30	24	1	0	0	33	0	1	38	7	3	1	1	0	1	46	1	1	0	1	1	76	35346	174254	9839	241	233	59708	7089	4	1289	2675	592	651	820	180	471	1890	8609	4232	56	123	106	2422	3	71	78	108	110795	2562	866	1	4942	622	2870	3277	855	115	3940	319	6	1925	524	4	419	0	172	2667	14745	5693	1266	641	2909	13915	580	2907	504	62	311	389	458	7388	5765	16	4254	1011	3680	11926	505	7400	1496	1174	902	1347	157	390	4513	19046	2173	4594	1382	813	2	51	166	57	3856	86	1515	40	208	49	6	1883	2816	7757	2394	16734	18	2751	1289	4483	54	21294	306	22	0	18	6	2	16	0	690	0	0	0	1	4	0	0	0	0	0	0	427	15	3	26	5	43	5	79	7315	675	36	3772	1042	1149	7316	1312	976	3215	5700	1095	1193	401	2928	1568	229	952	2534	13004	1837	842	619	763	3515	1778	2765	9232	3162	47	12	10423	2086	2374	404	6586	832	6869	13110	5896	10	2780	2383	2052	10	462	1589	2610	8370	5211	1202	17806	2364	894	660	3319	32782	3500	3661	73	126	137	39	4	173	44	60	43	1911	282	702	17888	674	0	25	159	2043	1817	2046	135	16	145	242	1189	8	40	3287	26	2422	0	2827	971	629	386	385	444	872	38	4279	5584	3034	66	15247	22177	5100	3428	14	9251	47441	4	8	3	3261	2227	606	5261	481	171	0	2615	520	49	479	2972	746	2560	3470	3950	4922	9702	2598	7685	450	11018	2181	9804	4632	2789	977	1325	216	11826	3537	10311	600	9016	9565	455	3483	3364	941	2800	15400	6987	32	3772	5128	2455	5894	814	124	11132	888	159	5252	11099	12366	37334	16609	37698	14170	17319	454	1159	8451	1	15257	3910	1141	9	1560	6621	1463	3	529	15170	36	3304	631	301	2	4	0	4	2	13434	2	844	0	405	751	3165	796	1843	2514	1879	402	1754	1574	387	741	3204	1761	905	787	5085	682	1376	1823	4976	1248	1961	2413	1296	1347	3190	1009	61	5734	4936	161	25618	2060	350	376	2423	3477	615	333	3117	2542	763	4562	11569	1932	3504	826	2401	10569	1372	153	8629	515	3551	663	17124	3336	4075	1286	8224	806	552	2633	1284	12921	421	1898	1131	574	978	4	2096	2125	559	951	207	5637	2603	261	16510	4570	28	108	3466	4530	1455	2284	4926	7369	78	177	642	1394	1157	2	3348	1504	6	3779	10960	74	12686	1547	10511	4530	2	714	3423	2215	25483	58	1201	5570	7711	1150	18867	11515	587	810	6328	482	4876	483	827	3	28900	4371	20	4126	743	4180	1144	2524	1803	16189	6	1717	1235	2196	0	3295	47	260	605	2460	14959	2721	9343	3469	3725	2280	1620	0	4904	21221	15242	160	1573	3241	5220	4453	0	1	1992	0	2895	1740	3181	443	1157	12032	4385	0	80	984	1321	305	2270	2825	518	4582	5090	741	94	6609	20	71	1531	3751	4459	695	1026	14907	2	848	2	6053	1182	24	6606	412	6311
"SAMN05219625"	2552	12615	2338	708	811	813	2	0	0	236	778	732	14563	4030	4706	3213	12328	350	2024	1123	0	4974	7292	5991	1372	1123	6213	2	2	104	158	44869	43289	17351	11224	2653	203	2009	1479	4509	14189	1083	10	8	2	0	8	0	28	6	8	2	2	6	8	9	66	6	0	35217	2365	60554	78106	9143	11672	2848	3776	17672	2	0	8	34	413	0	0	664	76	1037	1221	1044	7841	214	385	611	2906	2202	1051	3466	20270	4864	35	1060	245	1773	3048	4880	1215	20742	4890	422	3482	2114	8	13209	6	4164	17825	11080	16	2019	1442	4882	1275	352	3321	5700	1217	1817	639	1359	693	155	17466	1386	3372	6243	19504	62	352	2411	4418	7240	66568	8	36190	4720	1416	417	3506	97	911	731	640	5929	2446	8252	7708	162	10	699	12	1245	2	56	3307	10	0	4	832	7004	1261	0	6388	0	12951	6962	78	59275	7349	186	541	7565	3650	8552	2	21	1574	834	28	51	16270	0	16424	20450	8540	1333	10253	647	22	1470	966	86	114	4661	7769	4	434	16154	58564	2818	17238	2	83	216	2	3011	2605	16412	4425	1654	741	14686	16	7980	1255	4027	6954	252	171	614	30	877	10057	93	7440	33	159054	11825	8808	63172	402	11942	1408	781	2	16923	455	14898	3014	236	2152	539	2970	3468	1443	499	35	8779	986	1173	346	2696	1307	221	3456	2917	22660	492	4260	1266	3091	1968	819	0	1088	296	4618	2079	774	84	779	769	1779	158533	332463	7297	1023	50	417	1032	0	558	5	2	730	4832	190	180	0	7052	13548	369	0	757	2850	1548	3545	312	3159	3218	29	9833	5765	612	787	169	456	1738	5204	52	454	3701	265	458	736	352	2384	9546	4038	3718	8246	227	3123	585	3114	1509	1221	7432	3511	3543	6178	2298	3185	1620	832	1070	752	24724	3	2330	5805	942	8981	1850	20	3540	64968	10342	3239	132	11970	5330	346966	37126	13757	90650	2	101283	12716	2	15288	7908	6944	20	5236	8863	18218	4	13818	566	48	179	0	12586	1762	24	68	4	2	4740	389	249	8538	231	1553	3244	20395	397	3028	386	0	4499	6641	19517	533	41	654	3258	5669	5004	39776	5116	1333	2821	0	12608	382	0	74	1448	2253	946	1674	3259	1127	491	3988	12	8705	5078	92	281	259	212	344	78	2335	392	0	5236	1201	601	1628	25467	1224	1670	1687	489	11843	629	11581	3671	5486	8	4	722	386	623	417	1061	345	6589	1035	4	0	0	0	2	0	1750	27801	1768	66	5961	6	2	10	1448	10	4606	595	1828	329	16967	0	5749	14020	11	680	3153	36	333	5345	424	326	14	533	590	385	131	279	3070	2611	643	98263	2187	1734	4132	35670	2	686	0	1061	984	3960	368	0	14128	2	1375	26761	5992	10136	21872	17282	4	3801	8811	324	6127	9673	2756	4197	1259	146	2	728	759	24	7379	1436	649	1769	0	2244	1538	3408	671	0	816	3378	1357	1203	6244	1152	228	0	25146	3967	3250	11054	8408	3233	0	0	142	4913	1777	914	5185	31054	303	6136	16580	1870	9284	99	10	676	1	8	10909	543	2979	1930	775	205	1214	930	614	5360	39770	5724	4	4737	2001	1925	3940	2191	6646	5	828	4217	688	3318	88	2549	6316	42	4461	2362	13898	11853	1228	4	538	1636	2763	94	188	1502	107	4034	8598	2071	18871	392	2237	149	0	0	6	9927	2135	19	12	2	3046	103	1373	800	2090	4652	2364	575	22232	18572	11893	669	212161	20445	21779	766	31	2356	742	3891	4015	3409	22604	1817	45	10765	7752	6255	5553	6560	1668	1262	1547	1670	5	10610	3763	15827	30093	11311	2	2349	769	142	3386	753	4250	95	426	24177	2387	1677	2483	6423	33	109	80	48	280	346	574	344	9919	4948	2788	3150	4	54	2	2	0	0	174	798	1636	2339	1890	1847	1671	3133	2002	2144	0	801	720	14257	953	7795	58	6754	4875	468	246	3718	556	1582	6277	620	1400	3325	29	3131	13007	3857	4837	4402	30	3577	331	842	827	1222	9974	418	308	885	4	3899	19568	3	8	2	8	6	4214	2819	7449	737	6	2634	461	5242	2617	409	5167	1036	13177	20	17	4043	0	1313	1738	0	1967	114	503	17	6	241	1583	2146	3	21	1065	19	410	68488	0	99	3966	1668	2	66	2900	7175	2506	698	6	592	942	0	2	0	557	680	2301	79	2	2	2570	3430	361	531	582	2112	544	1298	2345	495	276	1036	17	14448	475	11	2959	756	0	478	1004	0	1815	649	24	24	2	821	3265	3	3392	492	1959	72	119	1111	515	1930	528	544	94	6542	618	767	624	5204	1085	485	3861	2511	1052	528	1705	2180	4107	395	80	287	2905	3246	167	691	575	170	15322	1640	2659	71	49	1725	442	2014	182	1262	140	903	184	0	16	1110	0	1193	0	3546	319	184	40	6317	2	1566	2671	764	4214	2353	6952	12644	3439	2163	112	404	1988	2014	4814	4801	203	364	0	0	44	4	0	2	5095	2979	1508	5387	1040	737	4213	988	427	659	5	1411	133	1077	345	933	50	11942	387	1	0	2339	234	1260	12	95	384	2	17577	503	53	1384	0	1	5	0	2	2	17	14	1718	0	1225	2066	3756	1242	6	0	0	0	2	4	0	0	1	8059	130	852	499	201	10	772	6319	24	492	505	2	1562	4083	1715	358	557	0	8	1262	2	120	0	11	1841	4174	50	3215	3520	626	2	4	538	240	106	0	3	601	1692	3237	4	27	10240	653	2	120	530	2420	894	651	5	116	585	2073	6610	748	4	7	520	3678	7	135	14842	340	3778	0	24	221	0	0	5267	625	210	908	166	4	738	1220	2	12266	48	7005	14409	583	53	1550	0	81	1432	136	1073	635	2192	16	2824	2584	50	0	4777	1103	4033	1647	6	0	249	0	10	2664	0	2211	256	6	1375	8	353	2	8	517	82	2	3780	10	20	14	2	1512	77	152	36	6	786	14	2920	2053	3680	141	234	5628	0	6	12	0	27	1487	3858	2	0	196	2	41	47	126	1324	256	5152	280	2	95	565	107	4677	823	811	691	998	944	413	84	348	2124	0	795	1076	5487	324	3324	2	2497	216	264	1399	518	240	9641	3406	502	426	360	364	2	0	586	3	10	753	2	250	2391	9642	1091	183	0	0	896	2	3422	257	472	31	0	0	0	2	2892	1113	55	3687	0	0	0	393	0	534	15	464	1475	40	0	797	804	0	60	4	1409	1206	403	815	2	2372	96	662	184	2	91	6	2540	243	2184	1	143	2102	6193	2009	300	1242	0	4	118	10	931	140	231	180	6933	2523	9	814	92	4285	468	0	218	313	3741	284	449	1553	55	7236	1160	63	598	20	6	274	924	0	1996	2439	1373	2502	1474	8	1193	144	177	9	752	115	2	228	16	1240	1	20	0	2361	8626	2	1666	8615	447	6	0	6921	0	5937	3291	2	1026	910	4128	8105	1432	1064	8994	546	312	232	1212	5	146	7	4509	618	4287	365	2	512	552	15848	2	325	2	1712	6843	1152	20	1080	1475	734	1183	527	237	3809	122	61	6	5233	820	332	99	2	1766	2029	26173	1618	386	12	527	1245	460	15	301	144	2	3124	1777	498	4	267	9	1635	298	1137	524	2284	720	823	999	1719	0	1827	918	0	10422	1560	0	34	1904	183	2312	16	8	1258	1	0	0	0	6	16	369	0	38	0	0	0	4	112	0	0	7	2	0	536	3723	0	32	0	0	3	2	58	1	0	31	6331	10	0	9	0	1816	0	2980	640	3216	5481	8044	4	12	48	2063	8632	10	1187	6	0	0	4	11	573	3	1262	282	97	0	0	183	0	0	0	0	2	9	0	0	4	27	8	74	2	1589	67	0	44	3	4	364	2	36	1297	31	3165	7325	287	942	3518	2479	94	0	6	0	917	972	4406	416	385	1612	28	336	8	0	2	34	437	0	2146	12	32	14	6	0	200	505	40	1518	6	151	240	374	807	167	0	245	440	314	0	2	2	19	1746	267	34	262	461	1114	76	588	14	147	57	16	212	2	4	30	0	5205	39	7343	25	394	0	816	5	636	2	2040	1	172	14	8	590	246	338	168	0	190	38	757	582	4	6	8	0	8	0	11	2	4	11	580	1	0	16	2	0	0	0	2	2	76	390	330	3	116	0	44	24	0	90	2	816	6	0	872	0	424	5	39	538	2181	9	8	1536	10	6	120	572	122	3214	807	754	875	44	698	0	2	17	1220	1651	136	23528	416	0	0	1105	0	0	10	0	20	302	353	19	42	0	0	8357	0	122	9200	2	0	58	719	2	607	0	100	1542	33	8	181	1544	2	0	0	2	1330	0	2	0	0	683	0	2	6	2	0	3	26	2895	8	449	1538	281	18	154	104	87	1868	235	41	80	2711	1184	3	6	1153	170	32	0	12	12	4	0	220	3	12360	681	249	685	1981	1286	1480	4	32	45	4	4	566	1659	15	0	3047	2	2	1793	417	741	1211	2029	12	71	3182	0	25	6	395	272	1069	1211	6	495	0	8	383	1683	20	8	0	1120	156	134	2	1426	2	2	0	72	0	41	0	381	0	0	0	0	0	0	1	0	90	289	35	484	0	21	2	71	7358	370	2	0	1625	1399	0	0	2954	0	6	10	2332	2	2	63	0	4	88	521	23	16	115	0	417	1451	13337	10	3230	11	0	0	2812	6	228	706	2588	1472	1343	5194	123	0	2	0	14	1113	42	542	1180	1	1242	6776	20	549	23	123	133	1	1898	252	538	606	250	334	922	5	16	1457	3	8	23	2997	227	18	137	2	84	2049	47	31	32	620	276	3979	0	0	2	2	54	12	8919	2	0	3	10	2	0	13	54	29	762	22	4684	0	0	22	202	776	1574	451	5	144	12246	0	468	1651	1959	747	2	78	381	36	17	0	8881	16	5	139	544	146	71	16	1465	114	978	54	0	30754	0	4	13	6	4	181	399	0	0	6636	0	688	510	568	199	15	353	7982	819	23566	160	915	2018	71	16	20422	20	16	1685	5231	12	0	22	20	425	332	12	8	154	4	0	0	400	0	0	0	0	2	464	2925	12	0	609	2	442	8	0	2	2	2	1009	4	64	414	2092	26	0	1615	120	59	29	12	1	27	4	940	2	0	0	2621	313	1071	91	1172	115	39	0	1	0	0	1	488	215	53	645	4	6	1780	7	0	0	2	60	26	6343	375	231	811	529	4	1523	5	0	0	1615	18	2302	92	119	754	382	60	57	8789	0	0	38	1802	55	889	5552	0	12	8000	0	123	21	26	0	680	262	476	9	399	748	1652	2554	4	8	2	3	177	12	313	127	94	122	2865	2	6	0	0	475	4	1766	1531	7159	0	40	2	406	191	24	0	2	866	2	179	3	405	2	4	181	56	1223	0	331	1570	0	0	4	0	126	836	0	88	0	5	419	281	557	41	0	177	4	3	324	0	0	606	0	0	23	77	0	29	0	6	4	18	5321	1247	1010	2	57	8277	3076	38	2960	845	4	0	0	2612	0	4	2	2	1	0	2151	215	4236	4217	2598	3422	5296	0	1172	0	703	8	0	0	0	2	2	41	53	1212	7529	1471	82	2	45	2	0	221	10	16	147	0	0	27	386	8	58	1621	0	18	336	34	4	0	6	7	79	2996	2	7	225	18	299	2	14	8	170	0	56	7209	28	0	18	6	57	932	613	310	1257	0	96	4	6	2	19033	1117	0	2	0	0	104	1933	62	27	747	1150	4389	405	1931	2	0	17760	24	24	639	0	3940	361	7	9543	2220	38	6564	2	9	1321	34	1012	8	1402	0	402	7	1376	717	0	0	2	739	1518	0	6	0	4	0	0	32	3	1728	0	6	27136	81	3883	17546	70	1400	524	12	268	42	40	533	1329	3	6	919	1947	8	1886	2	2	509	56	0	146	0	0	0	7	4	1	4845	104	238	28	59	3297	8	0	249	14	2371	17	200	2042	269	427	940	0	356	0	1285	346	44	149	12	869	19	0	0	0	6	234	69	39	26	25	0	0	0	285	24	124	296	236	1249	1301	0	2629	0	1585	232	33551	64	5492	1271	6	937	2809	390	1038	60	6862	0	62	40	0	434	11	0	0	28	199	18	6	1355	41	528	2	0	0	0	476	641	368	1613	252	282	17532	1265	20589	4987	248	10	2813	4	0	1610	7015	112	0	8	46	0	2	10632	14	0	0	865	2	177	17	8	9	52	2	64	1550	0	797	41	2	0	2	2226	17	0	0	4	5717	1389	1299	0	6366	689	1700	38	418	2	104	0	1439	0	8543	564	24	472	4	4	0	0	172	6	0	2	0	64	4	4503	0	1143	54	0	2	605	28694	2	6	0	3361	127	1518	22	3	109	0	0	18	101	1314	31	3378	0	2	168	530	76	17	549	4	11	8	135	2803	123	29	113	1	51	0	0	8	2	767	1778	18	651	58	14	5	2	3316	421	262	758	682	886	990	2	1209	0	0	168	2	0	3	6	0	0	55	83	500	0	0	2	7	87	2	373	1244	327	31	4848	906	367	209	447	16	13	0	4	374	76	2524	52	1	699	95	929	1328	0	0	24	751	66	1065	207	30	36	10	0	0	0	0	0	41	16	2	12	0	272	907	4	1710	0	6	4	8	10665	811	6	2	0	0	100	273	0	24	26	1713	110	44	413	23	0	882	30	355	1	1141	0	16	0	0	7	1175	101	4	4139	0	261	14	4	10	1923	8	0	0	724	1092	1050	355	0	2	3240	0	27496	6	6244	1166	31	7192	5474	4	3590	766	2550	449	1994	2	561	36	186	107	116	55	0	2	344	28	160	0	0	2046	605	18	4330	2	280	37	221	98	824	0	259	194	22	2	2564	207	654	7876	2565	727	679	0	2072	115	2407	8271	50	23560	1212	9311	1005	299	2328	1943	634	19	8174	739	935	213	4211	1	6	3182	108	12	150	5484	0	1035	198	222	2200	42920	9	9779	16498	73	4009	2	6	1780	536	574	447	639	543	4	1097	0	6	1532	5	24	19142	2	4	3	2	867	233	309	769	2178	372	2	662	1180	31	1771	26	8782	3001	3943	4684	11978	4	0	525	0	1173	1558	18743	1811	602	2	408	1570	2670	2	505	0	134	0	2	2846	918	1452	67	1805	3424	0	2325	390	25	0	797	1370	727	1356	1398	20	587	0	89	47308	42	1	5862	4	2097	76	10492	50	54	0	265	2	0	0	64	764	394	1906	16	0	242	263	2215	475	4	660	1189	0	0	0	2	667	15	4330	7	65	2	919	2210	997	3751	0	2	0	0	4	563	40	431	23	276	105	72	923	3210	1143	647	0	0	40	2024	879	471	0	3954	311	8	2	662	203	170	0	3992	2904	8	10	1	4262	162	0	2459	42	185	18	23	0	0	0	0	2002	0	3491	202	7128	4429	3585	18034	10	4	15	692	15	34	1243	1466	0	0	2822	1622	3241	590	2	316	6	46	4	0	1145	8126	0	4	359	0	1949	6	19	36	2929	2121	82	5248	8287	265	742	735	15	172	905	608	233	43	4165	104	15121	2109	0	2529	8	8	3810	211	3	2464	500	166	1605	2	4	2	0	201	0	526	537	594	16953	1	0	0	918	29187	15131	907	74	3144	757	10945	1013	978	31	3594	601	5837	2	10	546	0	0	178	407	551	645	15	62	44	416	4	489	267	910	25	1168	8	274	14	1933	3	206	2	1	29086	4935	87	772	62	1828	2	171	0	0	0	7	2279	1031	4	382	566	773	2	128	0	900	886	1	2	3	16	640	3132	8	85	17	89	609	9	30	0	13	340	12	132	0	9	1044	4	1762	0	1145	872	987	0	96	328	16	3318	878	0	256	2	10	10	0	8	12	9	2	3235	4183	17	2	44	6	10	0	2	0	912	54	2	8	1261	27	40	8	206	0	5702	363	6	0	14	350	0	33	61	20	28	66	28	240	26	1938	253	6	67	12	2961	2	6	0	567	269	737	1249	1392	718	0	469	2588	4934	8389	5455	2	7624	229	3276	93	1867	2	4524	132	420	1090	1	3335	2	472	3583	84	4079	3699	181	592	1186	886	731	52	19804	487	536	2	14	8	830	162	1703	349	586	14	208	34960	361	22	322	5964	4397	4078	0	1025	784	5996	1924	0	382	1959	1231	4170	148296	4199	1454	23	4557	507	6	35856	1481	2	254	37	2	545	5332	7879	4	7	500	620	22	0	1389	177	613	2	144	529	5	611	246	18	72	1514	1266	883	2350	356	6108	1922	261	14989	8919	8	5964	8087	112	1440	486	708	126	1998	6	7563	1939	8636	27	10	3273	0	255	1	1230	10	0	429	537	1587	10652	1401	5301	6390	2073	683	1383	6	0	866	24	10	7785	11942	55	1467	102	396	16030	10	2653	1256	0	1115	0	738	2	2	2	0	1573	20	0	32	200	72	826	15	23	16	92	2	2	4	2288	146	2	4642	2551	132	0	316	8	166	118	17	0	42	53	302	0	0	9059	9354	236	149	1510	158	194	2972	1094	0	2	1375	0	64	494	8	108	0	48	16	14817	547	394	2	35	4	0	2	765	423	0	0	40	89	4	52	1664	0	6	2	10	1608	98	9	8	0	96	89	71	10	2147	901	1137	2	78	25	97	11147	0	458	613	0	8	183	4	5	198	93	6	109	21	7943	3	1159	0	1261	18	59	1276	194	86	0	3	52	0	1910	2587	1963	209	2	0	1031	0	752	2	205	0	6	6421	123	348	2	0	4	1	3	1	0	0	625	485	314	7431	6	1680	790	4469	19	40	22531	4821	0	2193	2	0	0	0	0	228	2	254	87	870	9425	1004	27	0	521	0	42	5380	124	3873	9782	61	972	0	102	55	16	0	31	1155	2	1674	1181	2997	926	43	544	146	71	1059	3471	339	504	4	0	0	11059	2	187	14469	676	21	175	50	126	1010	8	2530	446	35	1569	3264	1166	4274	6249	4	1978	2	2299	13844	0	4	8	34244	266	6982	4	328	0	0	0	1773	4	2	2	1931	429	177	0	92	14	0	0	0	40	0	72	2	0	185	2	0	12	1244	0	2	1212	1516	13421	1680	667	6128	0	0	4051	50	2476	1953	92	0	308	709	1127	382	30	4	54	128	940	11	0	4	0	18	0	0	455	1022	3	217	2809	14	28	248	2	12	2	0	92	2	83	0	1175	7	144	0	1390	0	20	2	21555	9470	0	2	82	0	235	28	2633	856	7832	2	4	658	0	0	0	26	0	206	2	22	86	703	538	5814	349	4628	3520	0	22154	28	365	556	2699	10	0	6359	50	0	2721	230	399	3349	0	6015	11322	0	0	4	192	907	14105	2152	2	10	0	55	37430	7717	3	739	12906	847	862	13096	0	0	4	2	4	3600	1	121	78	4757	7107	37	6	18	484	1505	0	0	74	1	0	2	4	1934	2	45	585	0	0	4	20	3	14933	45	161	2	3	134	0	0	220	48	236	56	0	284	2	749	4	2	2	3482	2	608	12	35	8	8	680	146	32	24	2144	9	1158	0	4	701	4	87	0	0	0	2	4781	4	0	2	20	396	309	0	1959	6058	2	0	3891	4020	3485	382	9318	314	0	4	0	4069	10	136	244	2288	10	51	222	0	2293	176	7	0	14	448	0	4	3073	2	0	3134	483	354	671	5	633	2	25	532	12	2036	196	0	0	549	14	3478	314	0	56	0	44	1180	1917	2	12	440	2	0	1323	9	560	206	2	2	0	310	2346	3066	3	0	0	1	10	826	3336	4	1053	2	0	4	929	10	2	694	0	0	2	338	13	789	203	590	0	20422	14	922	364	5354	2	2264	2561	335	13	8	0	2	8	6	18	0	2	5752	897	1353	885	3656	9	116	0	0	2	0	2110	413	0	11177	1738	12678	48	0	0	11738	5	171	301	0	420	0	39	11	20	7080	4	2	5106	127	2090	14363	2	0	0	0	2	1444	3452	566	459	819	8	512	771	1212	34	72	132	0	92	4	7679	15	409	287	0	311	43	20	21	4529	7	0	78	2870	0	2	121	0	0	601	10894	4	0	0	279	83	4	103	1608	20	4764	4859	768	2525	3873	208	306	18	0	0	9	0	1431	2	38	24	83	345	0	4019	287	3309	0	3507	2	0	225	10588	457	0	60	1788	4	4699	671	28	0	0	3	6	0	0	38	110	7	2	277	256	0	19	413	1651	0	0	4855	6	3	0	3570	0	6	289	3263	66	20	10	21	39336	5723	830	4156	20	38	130	126	396	223	173	6839	1454	1186	1755	0	4	175	0	6222	3	8	6	2764	8594	73	1017	576	70	0	223	1953	128	417	12	8058	29	23	299	5935	304	15	6	0	243	1352	16	647	96	33	1	3	13	0	37	2	2	2	133	0	0	0	0	6	14	6374	190	2	6	0	4	0	484	0	32	1269	2435	2	6	243	2484	2	1738	0	0	10	4	0	207	239	0	4	0	6	0	2	397	750	591	816	419	278	0	0	4	2	52	0	0	0	2	2	28	16	6	65	3	0	0	168	12	0	0	2	1672	1249	3	533	29	29	0	91	5410	6154	2953	0	3	0	4452	444	0	0	1	0	16	263	1839	8	3	2	0	0	0	2	9	12	13	0	0	0	0	0	0	0	2	32	1597	0	2	0	0	519	2	1	0	0	0	0	0	0	3	0	0	4	6175	0	0	0	0	0	0	0	0	2	219	2	33	0	85	22	7	0	0	842	1	65	1	8	0	0	18	4	8	184	308	70	262	156	46	64	683	1938	2339	2	4	8	59	3	0	9	30	0	4	316	485	1	225	529	20	24	0	0	0	0	4	12	389	446	34	14	39	0	5	583	867	391	578	405	0	28	8	15	19	659	16288	26	630	6084	0	0	502	2761	569	1056	56	306	35	102	533	1952	2171	0	1	0	146	353	6491	4	2	0	0	0	0	54	0	22	0	701	0	184	2	3	4	117	0	19	18	302	20	54	8	808	933	2	0	4	5	17	9	2	95	0	504	179	6	364	8	2838	222	113559	5	12	0	0	0	4830	434	215	0	38	174	1	28	0	2	254	6	9	12	0	309	0	156	43	0	0	20	38	110	6	0	0	2	39	0	6	0	4	0	20	2	0	2	2	9	38	0	26	300	0	350	0	1	8	0	0	166	0	87	0	0	95	2	0	285	194	2	11	0	26882	1798	2075	2	1017	824	0	0	0	3	412	427	0	2665	709	3815	2062	5542	3637	1504	299	74	5508	763	4215	153	24	5255	13	1509	777	10323	4346	7630	149	33174	186	0	0	0	2	0	47	55	0	0	5	0	0	21	0	0	0	112	58	2	0	8	9	48	71	469	88	96	0	52	17	50	6	113	2	2	0	4	4	6	394	93	1484	2630	87	11	2	771	0	375	0	3471	3600	4	1	1315	395	11693	11	5577	0	1684	490	2	248	5036	961	0	313	3740	0	922	139	6922	2	4	6234	3680	2110	3640	618	4994	1717	116	14956	6	829	8	0	748	940	4539	35299	700	28	2	54	4	8118	1904	4141	2805	773	61	7	120	540	1941	2064	1025	342	593	102	347	4338	228	0	1578	3703	118	127	1605	1010	502	89	1680	1319	2	813	488	998	336	457	1265	7550	470	68	2597	2221	215	5523	781	383	22	1037	21562	6459	8233	487	2	973	46	14	557	0	2239	20214	111	336	450	4873	7262	3782	1000	2825	0	2333	4	3148	978	50	0	1333	1706	1279	230	365	321	1244	633	116	584	1910	695	5596	1961	2204	4964	0	6	3	653	0	405	2740	0	162	20	3860	1394	610	0	2965	0	1	2377	903	2	0	1544	2	0	0	2598	0	138	31	0	3202	5	2192	4	2207	850	227	3225	251	6660	262	344	11613	425	3950	0	0	18	16685	624	3265	203	284	0	0	0	2	4	5697	4	6	1	2822	9608	47	4042	1263	5331	1205	1362	32	796	3543	1792	950	8084	2231	72	0	1	2	191	852	1974	7	210	223	32	12991	790	5377	3	29	2834	12104	8	24	5	907	15	386	1336	3335	3062	599	0	28	9662	1201	0	23	0	2	0	6	4	28	591	0	165	136	3502	5	1	1401	0	2	2	89	2	94	0	503	2	0	2	0	17764	4736	3137	1	473	467	2	0	0	37	62	52	111	2	2	4	20	0	0	0	0	0	8	0	1028	231	0	0	1	1636	0	7	25144	0	67	4	5	16	0	0	0	212	0	0	6060	3600	2693	10853	6856	3906	5252	885	804	0	1	2	0	4	97	2	0	0	181	3	1937	0	1070	0	3	0	4367	4	0	298	0	6	2	4	0	7762	6	10	0	250	280	10107	34	3393	164	0	4	0	47	0	6	38	40	0	527	0	0	0	896	13023	2	8	11914	0	636	772	2687	2	2008	0	0	4	1941	0	0	28	2	0	767	0	169	30	0	0	837	2	21	5	0	0	2	2	0	0	0	1063	6	8	4	0	12	1	0	4	11	33	0	2697	0	2	0	628	869	6961	1810	407	16	0	302	0	2	100	0	0	0	0	1339	4	2	42	0	168	18976	18	1	0	486	0	3	0	0	2	35247	4	0	8	2	2	0	1211	3178	2342	191	44	2	2	6601	926	0	5	2	78	129	0	0	741	4	2	27	28	2	1	0	0	0	517	6	6	48	0	0	0	0	0	0	6	435	2	78	27	915	68	0	4	29	4	50	7	0	1	0	10	4	8	0	2	41	1	0	0	15	0	0	0	8	293	6	7	0	0	19	33	3	0	68	8	28	0	6	0	456	0	0	0	0	0	0	124	4	578	0	0	4	0	4	0	6	0	0	1	0	4	1	0	0	1	622	3	211	1620	1	0	0	0	2	6	4	0	18	0	70	5460	50	50	1655	0	1276	0	1	0	104	4377	0	2030	2	116	61	0	0	0	0	6	3047	0	0	0	1232	0	0	0	7649	46	0	0	5	0	10	0	0	2248	1	0	5	2417	0	0	10209	64	63	4126	0	0	0	0	0	18	580	9	0	2	261	0	1470	8	9517	0	22	3	5096	0	0	2	2	0	5741	5758	205	2061	2	2	8	8	787	0	608	2	24	1609	11	20	2911	2	2	0	2	14	7	5	0	0	0	50	18	7	31	62	0	1010	6903	0	0	22	0	2	31942	2382	4430	5210	4	0	34	2	0	0	3	2008	0	18	8	6	116	0	2	0	0	0	0	126	70	8	112	1091	218	1939	0	0	2719	0	1	1034	1012	12589	59	3939	0	0	1552	15	0	5	15	126	4	2528	1	20	0	64	0	0	2	167	1314	0	6798	17748	163	400	75	2	14	4	3	0	0	110	0	12	4	4365	4	0	0	0	2	24	2	2	0	2	0	4367	0	0	2	20	0	0	0	0	2	1951	2	2	330	1	0	0	32	2605	1769	0	0	0	2	4	0	12907	491	2	1658	4	0	2	2	65	3147	10314	0	0	312	867	6482	2	0	5192	11	5886	22392	2	8	2	0	0	8	814	4	4	6690	596	0	3010	9	27	721	1596	0	20	0	0	7	47	6195	21	0	96	0	4	173	0	0	0	0	0	0	331	496	4	0	0	2762	882	0	2325	7	106	77	0	0	18	5873	886	0	0	21108	5	293	538	332	392	1481	5	2370	334	0	0	4	3543	876	559	12371	20	2316	731	1390	0	0	0	1108	268	0	3070	6	1163	2	1177	1478	0	5	10	4	2	9649	14525	15	0	4	18	0	19	0	1	1226	472	10	129	2335	1061	0	521	9	237	5139	1388	49	279	8	0	20	4	703	450	8	23	6185	130	2520	54	80	497	8	2523	2265	4687	5	1233	2218	0	131	427	1617	0	1769	1	305	3829	8467	10	48	71	197	1816	12907	778	4155	132	1085	186	290	666	144	1535	8014	0	0	3835	49	7261	251	266	12026	187	823	192	810	159	1466	440	788	0	0	488	2	990	965	0	2314	10	0	0	64	0	1630	6	327	3328	1137	1415	2938	70	176	1976	563	3982	2	1640	914	291	77	2	50	117	974	4	23540	1707	2	1142	7	201	6600	4	2279	19	327	3755	0	884	2703	4	749	70	0	957	516	0	2067	1182	2	478	5946	2882	3510	6859	3510	696	406	459	4441	0	1807	386	11193	2	4	58	54	12	4	2275	0	899	0	104	1459	24216	478	826	40	1626	2391	266	386	2085	1663	642	3413	5	0	616	396	0	1990	0	68	3500	160	6	154	754	3781	931	0	0	9687	39	5846	2383	6	1612	393	29	5	12	1402	0	3279	1212	1323	8638	2197	0	0	1142	613	1480	1155	8	874	1258	565	2480	1152	618	13	2678	748	47	2996	2320	12	0	8	362	0	653	1570	0	2723	982	435	1570	2	4214	2	1106	1272	1659	680	647	327	0	490	2	1974	2972	2	6536	0	144	745	2738	1518	4	1502	2450	431	1268	177	1470	4664	37	122	29504	4	8	6	19	3289	297	16	498	3033	0	4613	613	2484	221	10	1201	1124	2479	692	846	334	439	1807	373	944	0	1194	1020	6	4	25272	695	318	50	155	1981	878	1950	2742	15	4027	20	2856	0	1189	2120	956	823	781	14	799	5084	3217	23073	17692	264	2267	2036	5665	1313	4699	4	382	11566	168	871	1495	96	725	2215	54	1207	366	101	4173	188	9458	368	8532	50	5487	0	94	22	390	4603	46	464	529	326	70	6634	4	1349	4945	214	0	79	803	1	317	1671	423	0	590	2221	425	4454	4163	396	1071	1036	4	39	2	2458	2479	2367	1855	0	1000	10	0	1506	12	165	4939	92	10287	702	1260	8	3025	2	35	0	250	349	3	915	44419	8040	37	9	4442	460	49	8206	10390	384	6	2123	1	97544	2	2908	2077	3442	2261	195	26	8540	1018	1566	26	8	1625	35	1046	6127	4	989	56	558	309	27	1145	6119	6	30691	0	506	2255	4	514	2	2172	795	137	999	0	816	67	93	1058	228	0	1688	6	912	1435	118	903	3157	2499	4	3318	1124	534	425	81	203	348	4029	106	1677	1198	2088	1	12896	5099	5753	378	522	3	1322	58	2	801	233	184	305	99	2901	4134	796	49935	123	4	4	4058	2	78	3324	213	1883	404	2884	1444	114	1032	641	950	3446	6614	4	644	0	0	777	2	6	2315	926	5011	20740	1202	2656	27	419	15	0	539	468	136	2996	322	262	9467	499	2	6	13	6285	468	147	0	212	128	466	1839	152	74	0	18050	6	1306	20	847	1574	644	1757	59	1	1316	0	2083	4500	41	2	721	176	42	1065	3395	2950	32	39	51	0	3693	271	3295	2	40	1001	3241	674	4	2642	569	6	4	784	855	562	93	4	13	17770	38	14	4928	1702	17863	1828	100	1297	366	755	378	0	6	20	718	24	0	4277	606	0	2535	2	20	0	1023	94	2860	2	0	5	0	3361	283	294	38	2	6622	6	2	131	1304	112	4	715	84	203	866	1873	1	418	0	10710	2110	1375	1290	320	188	15	915	717	0	1038	938	5996	362	0	22249	3	2	2204	472	170	51	9391	0	2093	1351	906	3469	1630	854	2138	36	2	7720	481	703	4284	2283	89	207	6740	10	265	2	1572	4	787	4463	2586	294	63	18	0	2621	2445	1325	0	2543	6104	1814	8206	10	1018	4	135	1675	3975	462	0	352	2461	1514	2622	287	0	1266	366	1763	489	958	2	64	7	3420	2476	1161	92	689	4187	581	300	325	594	281	0	45	13120	98	1233	4819	15525	601	12	777	1130	36	0	864	1818	482	370	2251	1347	409	1259	14	462	0	494	110	1055	2030	1687	168	2	48	20	9626	243	564	1304	1742	312	0	39	66	80	1	35785	40	1495	3852	1	4	0	3011	0	2633	411	1598	5042	227	7830	849	66	11016	2382	788	1322	7	1530	639	1232	4	8	1125	2331	3571	44283	4807	563	84	1068	1085	629	4	1178	519	14	391	1662	1174	16194	0	126	26	149	10	573	0	2689	946	973	49	0	0	130	1608	394	2244	1183	216	14	381	0	244	7212	2766	676	5505	93	221	1835	2	1244	802	211	4376	845	2601	28	70	3075	3763	18	632	1503	3279	942	1685	18	28	814	785	2240	37	1310	8	1213	2645	938	7808	6838	1123	415	638	1611	986	516	18892	23209	2	222	2128	565	16818	1124	1563	380	612	3594	437	8710	89	471	748	9	620	542	502	424	7543	7384	4	122	12138	366	76	4661	78	3197	0	2	2050	2	267	2011	34	1999	0	1510	6	0	1344	14462	86	60	38	10	6	70	739	1711	0	7266	86	459	5398	649	57	2188	1781	1804	24	211	1713	4	0	345	3237	3931	79	470	7560	352	4	75	6940	1872	8192	1318	12896	9380	4	4	6	2440	1006	343	6	1097	860	1484	19	47	3979	3512	943	2423	1183	0	4670	2	1288	12	3	297	463	2331	176	3859	28	643	383	556	421	83	3827	610	671	1323	566	929	6246	1270	1619	9	318	324	29	2	7270	2205	52	7629	761	9523	1807	0	0	59	1388	6	6	0	1238	3	4705	1427	427	7	13	0	54	1075	920	2	4	326	392	161	60	8005	1129	686	3710	1	1042	890	652	58	314	2137	0	9851	2523	4	1023	2	150	1083	544	444	2	1643	1226	749	2	11	18	0	1702	0	97	271	5840	7532	608	2	10	2	36491	482	690	1861	0	1371	495	36	0	7060	4907	8220	16125	2427	230	2025	1156	1994	1963	3835	347	431	400	13	5920	761	15754	4444	2082	3279	1377	6	1016	126	1476	2614	1196	2119	478	0	796	4165	3212	442	2	0	5497	1092	0	11641	11430	3460	0	4	28096	219	225	128	1180	409	66	2	1623	941	1736	2	177	16	4	590	803	0	1326	1124	1837	0	33	327	839	19	58	951	5381	540	1568	11	3971	1223	420	8419	2818	1110	626	1441	1591	442	132	98	48433	16291	20	498	9572	1876	19263	2	15	1660	12	2503	911	2353	2837	361	9	3106	4373	54	2	211	414	7047	6040	10	752	1850	3602	617	2364	17	6	5775	33368	292	8	0	64	782	623	841	1388	216	6	0	605	2	39	0	1617	504	4658	0	4	956	44	1841	6381	2805	44	1859	574	0	6582	19899	1244	271	1175	4851	22	1	267	0	32	571	8	834	2	0	842	5495	8220	4493	20596	5059	3913	7741	12	14911	16	8	6	62	193	4	32	378	33	116	7	245	54	137	46	14	12	88	36	24	7579	2175	16271	3266	4578	3420	2277	1216	68	1375	2747	748	16068	2282	84475	15953	4500	166	3273	204	637	0	1110	566	6019	1506	2366	756	23	1886	1231	1784	886	5960	37	8864	3	1655	11372	7985	21854	3266	1864	10430	245	30128	4232	8712	2	4583	27	337	2255	4243	134	2428	5835	3609	2706	1178	1388	72	206	1755	1124	1289	4633	173	679	1108	4845	3	2229	9	225	27455	14304	2922	430	3002	13094	1608	238	2973	116	533	7151	9637	12531	1277	2	661	6	23097	2059	1296	0	2395	1200	1797	1367	1061	1336	685	23703	879	4580	1570	1746	830	0	22482	7127	16	7322	3401	460	615	734	439	483	0	536	2479	1496	1502	788	24397	3816	4204	5508	5844	6	96	46	3002	6831	2645	39117	478278	94866	255521	15972	10	12393	8910	7	17216	7101	2	8337	3426	22326	1017	3	1	45	12	6587	13	10	72	92	25	2959	1897	1384	17702	24360	18116	11647	220	1300	0	0	4	2	0	0	202	0	2	2	1599	452	6	80	82	1758	0	7397	46	1317	14	64	352	610	58	0	352	43	1010	543	91	0	37	23	9549	2	0	0	0	8	3	10	5	45	105	6497	0	0	0	0	0	2281	1778	6	193	2063	1193	4	2	35	8	2	390	1349	3510	663	679	2873	2645	589	2521	135678	3	13	0	0	60	0	0	3	66	0	155	12	82	228	0	48	2	101	0	0	0	0	622	306	628	173	0	0	92	0	5	95	0	0	0	0	0	0	0	0	2	8	0	3	240	0	0	1	0	0	124	0	21	4	3	0	0	0	4	20	0	3	0	2	3	0	0	0	60	0	18	6	0	0	61	1	3	8	0	27	1	8	0	0	6	0	0	1	0	0	0	3	1	0	64	64	2	31	0	88	0	1	64	1	26	12	0	0	255	0	0	89	2	0	39	0	0	0	60	24	0	2	4	1	0	10	15	0	0	0	0	3	0	0	10	391	66	4	0	0	4	16	0	15	16	19	25	12	119	91	0	0	0	0	13	0	0	0	0	0	0	0	2	1	0	4	4	0	0	0	0	0	0	0	0	0	0	0	0	0	0	0	0	0	0	0	0	0	0	0	0	0	0	0	0	2	0	0	4	0	0	8	0	0	0	68	5	4	2	26	1	3	7659	86	2827	6714	14323	1569	5985	1232	949	678	3405	1765	5788	1218	150	353	14273	3009	7935	8157	3885	2	9777	3960	997	1156	1907	1147	7635	220	0	2091	1197	1226	1090	1130	2104	593	13437	353	332	442	21747	4989	1095	15757	1480	129	667	2712	3961	48055	2360	2720	327	0	4678	7557	4076	742	3482	0	10520	4986	6850	2384	2079	162	15963	175	1753	993	5010	1716	105	14	46	567	494	131	48769	256	116	2541	8892	3122	2524	24811	5814	1799	3335	1882	1164	604	6563	554	23548	376	143	136	6	3353	668	2139	1211	0	836	64	26926	0	4	230	2	177	28	731	171	507	104	611	2845	1536	589	34	19	484	326	1	1	3429	9303	1455	493	6868	1736	1164	11060	3011	256	439	523	2715	29	84	26	1	15	21	2090	5154	1069	715	489	2842	2683	83	735	21722	20120	638	1149	39	789	1291	1582	14022	903	13944	1	9489	542	994	7078	278	123	32	1287	5231	348	183166	387	1316	6355	602	1883	1694	8111	2078	4356	7824	11975	2698	3230	1028	248	31	13134	178	646	566	24	3192	748	10678	460	682	453	1240	6762	3200	3714	624	4212	403	808	402	3562	3486	197	375	1018	7788	694	8803	3254	5	14470	1355	938	4562	1717	186	111	275	568	9357	306	4157	0	1697	365	880	109440	3	46	151	6718	2317	6615	211	3091	2690	972	551	995	174	96	34	59	292	3554	4733	54	245	154	8505	1353	231	2	304	5985	1542	3531	1860	2201	3078	12377	3920	0	7223	0	0	1	119	6134	38	0	198	7622	4351	198	457	66	1413	19312	5514	701	2246	1927	2109	10	4	4754	640	3017	17843	3409	10145	122	591	1100	203	2123	3562	553	1384	743	2952	7	6	125	800	10209	85	108	11	277	835	724	2854	16695	439	453	6273	538	2062	17588	1035	18	14	14	5413	437	786	7792	2914	11537	2400	1637	2015	21317	1608	22634	1976	4345	14939	355	1033	989	1114	578	924	2	1728	5356	3807	2470	4494	10720	2697	3922	2253	1000	2977	2718	3097	852	2989	2120	2543	2918	1018	1586	4431	4901	6397	4	34	14880	645	5835	10865	2050	2626	1449	1834	1613	4100	871	526	1413	1135	4948	2979	2280	1443	2	19606	913	14930	1547	6351	7334	3637	0	15	6	6797	15636	2	896	7198	6826	13890	4634	5635	5494	80	2340	3399	1798	6086	2013	138	1087	12944	92	3494	4285	24	1174	470	17	1323	744	698	8	9092	19	10279	5456	10555	268	12600	133	3493	17998	862	6174	734	204	853	26682	20321	0	4480	596	6665	2611	7524	6346	158	3315	6065	2403	584	3011	3202	8	4	109924	1188	439	1678	5410	2665	3829	510	225	2714	7736	2093	2466	3739	31	11	79	2	651	4332	238630	43330	9626	4359	33244	156001	20502	209	11505	21558	44	73	2516	67	7566	1474	9548	6822	4	142	6	10652	1778	2307	168	9268	5497	19066	3020	928	1717	1971	1208	3201	986	1314	3041	10130	13339	11148	4982	3	6050	8326	8	3938	2	7989	7073	5489	3808	12540	5244	85850	1766	11115	4	4	6	90	6	14015	14324	5232	10735	2	268	7363	763	0	2	0	2	0	0	0	0	0	0	0	7119	2791	8690	2426	11797	2563	3229	3006	2191	120	0	48	454	940	2367	5529	11	2	2324	5359	2833	5	1254	656	708	2224	3784	6244	10565	4897	3436	552	314	946	2009	527	574	3580	31864	1162	289	219	4868	13740	20576	5493	484	1933	4410	883	66505	4600	17434	334	1448	3095	1	728	10692	2584	7811	4283	1647	248	117	5821	4886	4377	29	1219	1867	14238	614	727	221	279	64	1173	1231	8252	493	42	0	617	1621	101	1929	139	477	2469	3413	1	4999	5698	1812	8144	852	212	12258	907	1674	679	108	3045	2827	621	21734	350	164	2488	11215	0	287	11194	4280	3837	528	1364	10	135	124	13	998	1206	698	99052	9317	5225	75445	617	16948	580	1453	17	22164	1585	3463	5271	378	172	948	4966	857	4228	3519	58	348	0	15	635	50	53	4731	3315	247	1394	8	2255	0	200	1561	61	4327	1142	29212	219	26466	37	2	72	1061	453	7358	383	1482	1116	3429	1412	8857	11503	4	902	14	982	10447	1284	6214	1689	1681	3811	718	5845	504	1710	172	322	6128	6479	1035	4112	2160	3401	623	7442	2893	63	3968	4194	2398	14689	231	5602	592	525	5152	14212	2550	1293	3707	4044	15018	20325	12351	6355	0	5532	3931	200	1390	1979	30	5770	1781	478	6579	4152	2426	1209	4948	5752	1474	5048	10017	931	355	1168	272	188	8	898	3555	1885	257	99	11	11385	29	2	4	8343	9566	7222	3159	292	19779	1482	6694	12415	1997	205	1210	5711	430	678	2	2895	25	29	6876	271	2190	1674	20584	1610	26246	374	1304	571	6907	3783	98	16897	221	2780	21639	12975	5925	5839	1112	3840	2093	585	0	1088	0	7432	41535	45989	634	7672	15147	5242	134	406	30	5878	1544	12116	526	3391	86	695	545	20	649	1980	23726	2908	33090	1532	10971	2758	1608	1774	2045	2557	2910	4552	1348	7725	4604	26	28	1281	2158	2011	20281	2242	2	193	22699	29536	16411	35	4039	4984	621	45131	24	198	392	0	4	498	105	2134	6122	1975	2086	45156	150647	1078	3986	2400	5778	1595	577	4334	2544	12272	1281	5503	3729	618	3459	2214	1834	1371	17	1116	5820	5946	2744	2300	9738	282	19379	0	2	277	3383	57289	766	18273	3346	2611	1787	738	8	199	263	167	13404	0	12503	56	86988	2230	13191	3756	3573	3515	648	332	488	854	2260	5186	1959	4700	1509	0	342	4302	1246	6805	1299	6914	1018	8	607	873	24703	26714	36384	1476	10338	94	3925	490	49930	0	1060	807	11901	24	8	5882	5017	6589	5549	15	116	0	3	0	0	3	10	2	4	102	6	83	49	0	2	6	53	3	46	11	2	2	0	1	1	2	4	0	0	2	2	25	42	157	16	2	0	116	84	0	22	0	6	21	2	31	4	2	0	29	2	0	8	2	6	1	5358	7688	1646	2184	1290	814	4152	1102	13	1006	728	994	199	515	1784	934	689	633	1428	6179	2577	2395	2805	6	2711	18068	2981	124830	6	82	4	28	34	21517	414	663	356	896	14	124	6	58	272	1431	2693	61	295	16046	659	1378	2442	4092	2401	701	3722	1340	798	7924	425	3417	2752	5696	1218	637	932	4447	192	3559	461	13	7842	2085	3915	4890	19460	10	1136	223	4	1790	5	6	9751	6389	14701	8504	8303	3455	1385	345	22	3401	991	1870	4	518	2095	347	2	18	764	48	5088	61094	1090	1036	908	555	591	498	1883	1669	5398	1719	134	2803	701	6917	10612	3705	4657	3893	15	6	157	4014	321	713	3625	5727	6342	2344	1074	86	4768	9817	1735	9799	7601	3171	7196	0	750	3687	4976	68	3885	18978	2373	2419	128	156	4	790	28861	2508	6	2963	1174	1788	2766	264	13572	3801	697	526	3057	3485	36952	14814	922	2154	9671	22016	19	4411	60	26	4	7482	266	2008	3643	2892	14249	8114	702	10923	64	563	26629	7101	409	161	528	2050	1513	26747	3388	0	290	612	7804	5298	2332	5969	736	378	21	0	2	221	2079	0	12467	3470	2109	8959	1087	1130	4567	2598	2226	1757	471	285	2313	8	1966	33224	8206	16269	3061	7812	4871	3826	1108	2199	231	8867	1557	3354	3876	699	458	216	15183	0	6	10	171	396	1254	4	9	3	8	6	15	28908	239	289	13636	4750	1587	681	17073	5690	2069	1801	10315	6394	2156	5916	4115	5228	2	1838	5984	395	386	230	15	1377	537	665	0	212	1565	192	6335	2671	10937	8733	55412	1743	29729	35642	21241	14334	752	445	1753	10	111	180	134	266	103	22593	29846	406	666	1032	2168	2741	30	3526	674	3	383	2189	13	45	12922	954	8369	2714	736	314	0	50	24	5482	21741	33093	7644	4774	44	6	10871	6714	410	796	818	19351	1774	1985	0	423	406	0	2115	312	1164	163	462	1558	3866	922	2028	946	527	339	8067	10010	5481	12	0	188	13	8692	887	3836	1187	1365	432	11269	34	11	10	4	18	933	129	112	34	0	0	0	2	6	4	122	0	2	4	0	2	7	8	0	22	0	71	0	23	8	2	0	231	147	0	0	5	214	0	981	517	17	25	153	960	12	0	4	0	2	4	6	61	17	6	246	55	20	2	6	2	17	10	2	0	0	456	550	13620	4435	6093	282	6824	1815	10186	1666	9177	757	3391	2590	35	8	88	6680	6484	421	17851	12462	366	2082	616	0	17405	4877	1763	0	22435	20873	7793	13882	612	293	420	9292	5758	10816	2827	2486	13070	2645	432	773	297	1515	3355	698	430	47	21	18	1369	1030	0	0	14	1292	564	40	38	7	9967	2494	576	368	1067	359	10611	13490	2335	6634	3651	8	1017	2136	2498	4308	5068	218	3788	304	0	15233	2012	1744	10463	50435	8723	2618	3351	5551	538	142	50237	1377	21	4380	3414	3647	2398	2945	4504	2044	2031	431	2609	1634	10615	2785	264	948	744	1861	19466	2067	9754	7738	8	7332	0	1511	5266	1467	308	386	0	0	10	4322	56	3717	6325	258	71	57	24	8837	952	1043	128	6	1391	4081	4459	292	722	155	21622	1640	1263	116	1302	7917	2348	452	3043	14316	10287	3256	675	434	666	399	4737	5088	7943	1555	2468	3170	575	2881	2765	224	6402	2761	0	2625	5430	4	4285	15324	2934	3948	3714	13218	1306	1122	1025	2863	16804	7646	691	1612	1131	4138	10	3791	290	1185	485	1872	4	0	8	15	0	0	198	0	0	0	0	8	1	0	0	8197	146	1191	182	14450	814	4701	11755	2072	5950	1374	1165	102	111	6443	105	2345	16099	821	5539	1900	929	296	2983	1202	88	71	385	14	2401	978	870	3	71706	1718	348	1301	1675	20089	6	0	52	121	38	17710	16	584	4344	1556	34	3969	511	1075	184	22864	8584	3904	4032	19056	1228	4838	53	3045	3855	18171	8759	10046	1712	23423	4830	2318	5902	6368	1719	4434	196	1956	1768893	536	4	341	95	156	2869	248	239	796	56	298	1026	14570	2989	742	4040	14656	2633	12363	6289	1040	2640	5861	12148	2785	86	97	223	41	4	2547	12	10	641	4768	93	1268	1273	67	51944	18	3319	1463	28	2553	114	5254	629	270	1349	823	1257	3565	104	8642	1835	923	7326	10648	1164	1845	4433	1181	9676	954	310	14104	18	196	2	15364	663	704	1266	609	2626	1379	4574	3073	15911	387	687	12685	2519	518	1315	1246	50	150	168	97	292	21	806	18	325	2209	3491	3274	4178	632	1539	23526	32154	188	3587	118	4245	2537	3341	543	2351	3137	889	462	2816	1469	396	622	485	2177	262	1044	462	666	1080	1106	5343	202	374	438	1560	300	1359	432	504	8008	1324	2529	5039	1073	1731	626	1503	3625	790	6692	468	44262	1816	2132	374	939	1018	135	23538	0	532	2663	3456	1146	2101	0	0	4359	1582	377	270	2443	160	20	39582	1007	20157	7024	2	5777	87	110	72	4295	1415	954	3676	1031	405	5286	1329	9786	4913	9488	2829	1273	2035	191	114644	21470	1301	262	3869	4179	13281	4	2635	4023	587	8890	324	404	1211	4	14203	9880	94	7333	1042	2914	1610	1558	464	16622	1043	6142	101	57	3393	1004	542	3292	12625	5166	3	6075	2974	32	19964	52878	2399	293	5095	11214	145	6213	13093	14065	17312	604	10195	5933	1221	14	4113	2079	1759	9777	4077	5973	20229	864	2877	3187	3540	5112	26188	545	1678	1252	5666	8515	4629	2	8225	5305	1212	11	7316	8309	7488	7642	38705	4286	166	5066	120	850	379	246	1115	654	2071	3497	376	15469	1992	992	1178	370	760	466	677	762	715	906	544	598	803	591	516	758	693	1384	590	2880	1145	1020	433	396	218	665	520	918	1266	1343	827	569	518	488	504	850	1541	808	931	354	839	620	448	541	428	592	1165	530	1027	341	371	569	436	385	376	704	244	1760	404	167	710	661	672	941	2311	1320	593	568	930	380	1466	2581	516	479	4160	2372	6366	5951	4	8840	3	94	486	6995	5919	11354	2	26648	5034	9335	1002	551	4385	252	32	4	110	131	2	6	2	38	6	0	0	2	0	613	2	5	6	4	0	78	2077	3742	32819	566	465	479	7550	478	1774	1447	2256	4	0	2	125	61	407	253	166	467	0	11	0	107	386	1858	1940	12978	40	30	113	93	3263	4350	12960	507	9482	330	1068	1	23523	36	36	2516	658	402	497	34355	17881	10	26	28	16	0	2	2	48	22	6196	336	62	26	52	420	568	2	162	54	3722	0	41	12135	344	756	1427	252	126	989	987	5594	1308	243	3356	3915	1270	10488	4853	784	855	4249	4259	3703	853	3421	1545	115	3582	8748	1314	802	1	1749	9692	1117	0	3506	0	1211	102	1716	2454	1671	4379	9	3677	240	9364	2	4307	3700	2307	5262	7801	12036	12767	21921	3270	14606	2062	11087	9288	76	118	190	6137	16	33820	793	83	3869	1162	331	978	92	1524	1098	487	240	4479	10890	443	32703	990	2502	4740	1747	28935	1099	8172	43595	288	40573	72	13084	350	102	6908	2013	529	2	96	14646	9274	1082	6681	29	2509	23	52	483	3915	6062	5369	11930	120	3800	1010	398	10304	526	761	971	7967	3656	1618	2221	688	76	7472	60	302	2642	989	57	4	714	543	3033	44	380	471	4256	1711	11	524	2064	3382	4268	6578	5659	2379	0	0	0	0	226	1928	1657	6253	10215	317	0	1620	8	942	239	114	370	9333	186	905	448	1236	211	0	184	5524	159793	125	1218879	1448	596	6674	1385	1578	3438	11280	5733	1940	1393	3853	547	869	5841	3279	2649	2186	1931	1322	13299	3900	5009	7405	2018	5109	1105	8022	74	80	822	1052	3912	12933	262	987	30	11821	251	746	959	356	19371	3138	637	9208	3105	4406	765	881	1027	126	2143	817	42248	2	3564	2523	1280	16301	1042	732	7988	370	119	3	2733	8232	16	7545	9887	0	4	0	77	10454	8269	897	433	1121	6124	5877	102780	359	799	833	1597	13812	539	4318	3367	12578	43202	84770	1388	2214	993	1739	1183	16	274	2931	9099	956	13	1255	960	362	75734	10	2800	472	81	504	6666	1497	398	11235	1050	5954	10930	60	290	0	2708	4764	946	385	4478	937	845	502	1285	2306	205	5782	177	252	1123	1093	633	458	1055	396	0	1432	23	25471	63	15	0	325	12	2443	3231	2725	12	4271	691	154	28	10	3518	2875	985	2110	3086	525	284	50235	0	6007	34299	0	16	5650	2	0	9	0	306	12	142	11120	58	15	6291	884	0	2089	2206	6696	10	30	62	6	1732	1972	20	16042	10305	192	130	200	37	0	452	8	6	4544	36346	49	2133	0	2203	3	4809	2621	3861	2548	2269	60897	753	4	251	962	16	496	283	10770	2479	296	4951	817	1044	5243	7521	305	9813	750	603	2042	618	71	8	6	79	154	198	5	36	0	29	2	4	0	14	50	49	115	46	274	14	72	233	0	42	59	0	225	78	54	23	144	30	26	20	41	61	26	132	0	52	177	32	22	55	2	15	70	31	7	8	2	0	43	11	0	74	1202	4995	91	54	390	170	67	4548	2956	1963	415	0	2174	957	1436	0	7543	11330	5151	1315	272	583	467	302	178	381	2	0	16	2	0	2	0	23	0	63	1293	0	1	67	0	285	6	6	8	2	38	534	122	1	6172	2586	3209	1973	80	374	398	32395	51	7094	557	16	0	2279	1319	929	3279	843	24	2338	8777	3972	1438	7446	4344	7083	1605	576	1518	69	2739	440	4096	25760	26	1711	80383	2315	668	24150	2530	4761	5537	3279	4142	15297	743	8587	4380	14809	434	3907	8090	1462	860	27474	662	176	1437	2	2550	954	356	942	2499	6813	3365	15249	3820	9477	1164	4	8692	683	647	911	46	208	10	1935	35719	1948	10375	296	342	1215	2023	2986	2401	126	413	48	4511	2380	9474	3598	14172	6880	10200	4662	6470	4383	1926	5441	6098	43390	21673	8731	22921	13443	10405	1233	5524	2075	24764	78	3223	680	2651	1185	1711	5305	10619	2979	1517	102	1612	15052	455	4231	2620	738	601	348	2208	1468	909	2952	592	1528	2271	2267	1603	101	1764	10112	751	1301	808	1092	1624	18116	10557	326	1409	3648	1249	10	354	4217	1084	1116	268	3434	1360	743	686	512	2	4	6238	32396	18152	13079	4	18759	3033	1	3209	44	20	0	2	8	16	0	129	214	826	5585	46	200	18	7065	9467	39	12	11835	2941	1858	92	316	4108	4515	2744	2589	2815	2061	3185	4236	3450	19897	2211	2022	2203	9280	68	5491	95	89	0	4	0	1285	4316	4147	4	10485	12307	2155	2324	15160	81	5718	12130	16611	249	9503	7748	1035	1812	6974	26657	37	11889	861	0	2496	8214	17352	3451	7940	12	44	10463	1724	10775	5424	943	1476	300	9259	1787	5849	643	990	5059	807	1755	7129	0	1234	13705	316	17205	0	957	2095	516	1194	26	2542	1074	504	134	6917	2222	5625	16837	52	6076	13193	762	2232	10	1608	1949	0	1134	74	886	226	4270	317	87	363	55339	6	920	6227	90	76	3736	3632	451	4806	1834	5	2	1271	16	258	53	11	12	29	32	6	13	4	0	15	376	114	2	203	198	37	87	54	6	4	54	2	33	18	5	3171	6	10547	0	2447	3493	38	716	5187	4523	4809	444	1763	1546	0	385	3244	1497	1848	438	17498	1454	542	2	6258	7	4949	2256	444	323	598	26729	3315	1432	7040	6159	21006	11	4149	3868	6	2464	42	12	2392	3395	8	3609	8191	1925	3717	0	18	2482	2640	0	0	4416	0	0	3019	4441	0	2	505	1057	1912	1404	880	4604	28801	1246	0	3602	2838	714	0	41867	7221	1080	4	40	258	216	16343	2170	6270	1444	998	2156	11977	20266	874	2112	1233	4738	3177	4549	241	4462	2084	7105	1193	8277	9231	453	1183	51	382	10962	4006	3506	18141	9438	3946	6800	326	486	3637	634	126	5883	6377	2547	1053	7347	728	659	10853	2	26293	1625	2083	49293	284	1970	633	379	4371	6	1673	4100	355	25	5408	1539	5807	2711	5390	134	0	4	12352	444	141	33539	1717	944	4322	5451	11885	6291	1584	932	8390	786	218	4411	416	20157	902	26779	4253	2097	4373	1073	19251	3191	9840	4293	2372	2	2	0	0	0	1152	0	2419	212	327	4676	3828	0	35691	5435	258	4430	1329	39	604	206	655	2746	1330	521	3311	5825	4128	1466	1325	12280	681	133	10403	2604	7900	2125	4716	2704	4460	3406	6271	234	2046	3036	1488	441	498	7429	3275	3576	535	2712	60	12132	453	14125	2006	31	37382	32968	372	1326	4273	787	249	2533	335	229	766	33344	13688	689	7995	80	5961	19211	4010	1979	8528	196	56	698	100	1589	4074	7866	4979	6	2374	2	2440	11036	7115	470	868	10419	3399	3059	678	6382	78	250	86556	8992	3452	597	1148	156	195	410	7896	1892	35	3562	3714	3760	2764	4575	10493	1419	12492	22463	33770	7023	6396	17429	1563	30	1099	19236	4575	13	3338	20632	5150	7213	2211	2619	660	5645	5463	5694	184	535	4645	3740	2799	7627	14260	9319	11670	6992	4	3532	1210	406	1459	64	11104	915	0	4906	3323	558	1966	1271	12955	16812	5587	10307	4115	1196	356	381	7160	633	416	2058	640	4993	40871	1401	4148	2500	477	868	1125	2414	543	397	3366	2484	485	356	342	8	1438	0	15	8	2	3591	637	3907	3218	674	226	1700	3655	9455	3224	1793	560	20046	3386	629	576	3385	10116	108	138	1783	2314	926	0	33525	2	28624	18138	24989	17194	11293	17152	32639	12292	10463	21410	21891	32904	5798	18853	32370	12329	20419	19843	24892	14008	9293	54694	12331	12252	16901	4055	6915	15566	6912	27155	19272	15698	7654	0	11331	14964	19631	25717	24094	66475	33691	39678	58967	20776	21053	30503	15868	11893	8629	4975	3421	2579	2	3728	1	10581	4831	5969	8082	4122	5869	4342	0	126	555	271	154	19	13152	22451	15652	25712	7144	3062	28688	22258	1257	15362	19953	30167	11634	0	24059	17563	6646	24836	21974	31277	13160	12410	24493	0	21565	23402	33083	25408	46911	37280	20392	6	38228	28164	27382	9837	5212	6011	4139	35	3997	197	4229	4247	124	684	234	150	170	327	122	649	1516	969	11	3321	6040	37	990	4	42	1216	812	679	357	564	948	627	4077	3392	34551	0	25080	187	412	2575	14304	321	4447	214	421	222	3060	10282	455	425	3706	3	1481	11517	3856	795	1132	6071	1508	2658	0	2006	3798	16	512	355	270	869	1759	4166	34	44	1559	307	1268	937	478	6928	156	3336	1307	58103	17624	5673	1281	52937	5164	490	2	6643	675	2319	52	6244	192	10585	2351	10279	1028	6432	0	3990	2114	1630	7745	5492	7546	5000	6615	5839	2276	2415	18795	5460	1649	1386	2362	758	1047	3632	1738	1355	1048	3425	3626	4	8	5604	3789	5326	3180	1042	3495	12201	5946	1018	447	4079	2372	28042	8186	17575	6	33594	1454	3986	10	22398	5907	27047	21270	250	0	8343	4	5654	4607	0	0	0	0	0	2	2126	1984	1121	15971	2506	87	1380	2620	1298	6986	345	4224	7800	6090	6880	1400	5351	1703	1350	7958	2014	1213	3112	4654	3142	735	611	2055	3494	542	879	2447	6822	3090	1866	6275	5221	2140	3705	1527	0	1	0	11	547	55	174	2	35	5240	4	118762	6392	2236	2426	155238	10072	1500	4161	3916	396	7704	5412	5092	1561	570	3083	2664	1553	533	1759	6419	2849	2439	0	4	2	0	2	0	0	0	2	0	0	8	0	2	0	2	8	1	4	2	2	2	25	0	499	2	0	2	2603	315	450	28052	3694	1973	47	77	0	0	0	0	3	4	419	3033	1350	35814	4924	1925	18	19005	6956	6820	356	1022	5473	1578	1315	79	36482	2774	3598	33065	14283	4009	1303	33079	13	6072	3937	947	8	1651	1088	558	8630	100	4107	1842	1674	813	709	817	2296	4589	4209	842	371	13793	4416	673	10542	2967	6	48	1309	494	8	3024	4715	2000	63	146	498	4131	2	324	45	12944	15347	1311	1330	0	5960	2136	183	2284	260	252	5513	86	0	0	2	0	4194	448	811	59	130	817	1256	1335	0	1600	63	526	22066	2066	10538	904	14943	5115	249	4930	132	1217	3391	4122	59	3119	22849	7348	25576	251	2402	780	876	1944	23112	1338	481	50	15448	5568	19998	271	3906	510	2853	1189	161	1169	424	602	204	2707	10786	4816	3229	352	635	6791	7262	4205	3985	1286	680	5798	12	813	391	8342	0	3682	2926	16056	1232	0	1449	11208	879	2	1	372	3819	1994	4860	2657	2622	7534	1234	669	4275	247	20492	2058	892	2703	987	5599	6247	4203	3977	1384	145	756	6674	2722	1515	13100	5933	5905	110	6088	7215	0	1474	3458	6471	2121	4	2592	1981	2	27	3945	3650	485	74	1235	5292	133	2	1823	4259	4704	1302	11314	2379	2551	1026	28	0	6918	2246	1803	1804	104	8	20	242	11547	543	806	14890	1665	3916	2212	54	38	0	0	5369	1780	7004	7780	202	14258	560	1548	2701	8356	12	6012	0	2	0	2351	6	468	8	3593	32	186	3625	63	133	18608	447	576	579	2	5313	6	14	49	5128	1077	1	18364	15	4362	2702	2342	1221	1767	11092	6153	0	3624	730	1808	159	2741	400	241	4096	6580	160	1036	331	4190	725	36	966	15	2752	21074	4277	13	938	2397	3774	266	7323	1824	17843	607	1030	16	4458	439	854	2040	3452	2302	2313	853	7889	5905	3013	769	1543	3688	34293	3218	2	1442	10515	6780	41	5305	1533	4	165	2	709	1828	2	2230	20	2474	1539	894	1144	16693	827	2058	15	2401	3	19201	2120	14745	12463	5823	2108	1465	3643	15084	12358	3002	4082	0	71	1768	39	0	3309	132	34	45	1	4650	568	2438	10385	658	2035	18272	2053	4896	480	106	3468	2095	2166	4007	1845	546	5747	1806	11091	2360	764	5238	4998	2	2489	399	837	737	5011	3565	12	2	288	642	5186	504	1243	146	0	1	730	1804	29870	3549	17976	2112	7	39	166	6703	696	6294	12308	8776	22173	13600	4364	7964	851	27366	2967	3478	10079	10164	8831	21987	60260	2201	1240	20435	9015	3747	2187	1681	827	2007	850	2071	1320	3835	4199	5158	858	12885	453	1640	3503	16762	3694	2972	4020	1232	816	360	1756	4	605	322	809	8623	910	1524	546	306	5520	1400	4187	24	35	17563	3914	2103	4034	203	382	642	5536	818	0	5080	1565	794	11812	2	776	8827	1889	3489	4285	1346	529	6381	18029	7771	2199	0	2263	3060	3362	1289	310	851	1205	1220	3245	38	3190	540	5414	276	27942	794	607	1892	1101	222	917	2508	10574	1575	1892	30	60	2035	10	0	0	2	69	14795	3343	30845	4	37846	16942	2	549	7795	246	656	1040	1616	186	480	1238	958	943	2045	721	2239	3279	1389	2352	319	65	1325	606	43	12	129	0	2	3518	862	384	970	5010	40	5221	4977	384	3803	10502	78	13824	4	0	2	2	4701	2	2	3196	1066	284	237	3178	4	4879	981	1108	3813	2346	640	2178	409	366	902	3537	4849	358	7011	4	23721	23128	16455	5645	1890	3372	239	139	1110	2913	93	31392	1485	14240	10170	1307	4356	4992	7696	5813	16202	12638	703	12100	466	0	2925	4058	1862	1530	15	2	0	27127	8221	3280	899	1169	51	1895	25	2910	1067	1211	198	1337	2	112	0	277	204	0	8578	4230	5617	1034	66	13649	4	0	0	13076	21	2042	573	1240	7519	0	9117	33145	1231	616	816	504	1051	13814	2290	3934	637	4458	1024	4875	4519	794	33899	441	142	4847	0	0	1189	1246	1557	16257	1460	1199	76	1297	1984	26	18	0	0	0	33	5	2	40	5	6	5	2	1	0	58	1	0	0	8	1	38	34569	164010	8794	278	131	90750	6971	4	1139	2593	475	661	671	117	451	1938	11475	4204	9	59	83	3238	2	104	103	108	153986	2285	865	0	4828	787	3172	5470	681	111	3441	200	0	2056	515	0	354	0	40	1755	13139	5181	1024	646	2544	12399	591	2234	488	63	129	229	458	6443	5591	18	3616	1035	3770	9384	687	5478	1443	1163	946	1207	185	393	3764	18708	2830	5618	1233	705	3	74	152	10	3740	26	1409	16	164	25	0	1712	3118	9193	2150	17107	40	2825	1353	3546	32	29337	211	10	0	12	2	2	4	2	816	0	0	0	0	1	0	0	0	2	0	0	415	28	9	39	2	8	2	96	7042	707	32	4316	1005	951	8974	1276	943	2498	6149	2517	993	280	2628	1505	280	926	2698	13850	1914	850	507	724	3030	2307	2338	8167	3161	31	0	11370	2081	2439	322	6343	748	7966	12524	6239	11	2124	2415	2152	0	411	1871	2472	8020	4223	965	15989	2348	676	565	3470	27864	3120	3501	36	127	25	10	0	72	26	40	0	1754	269	719	14899	690	0	15	133	1452	1240	1427	667	16	314	295	1094	21	16	2837	8	1973	0	2456	972	593	199	236	429	758	48	3817	4736	3482	35	21071	25036	5047	3904	56	12918	44313	2	7	24	3831	2498	680	5945	517	195	4	2456	384	55	471	3741	1098	3196	3906	2736	3567	11738	2274	6956	450	12211	2424	10761	4511	2970	995	1236	220	10965	3222	11045	126	3795	3011	378	3064	2639	1109	2614	18714	8322	12	3698	3961	1908	7092	765	117	6598	1102	221	5793	11077	9581	32662	16600	31011	11225	16186	373	1282	8632	0	16907	4158	995	18	1536	9078	1764	164	496	17169	36	3193	625	234	0	0	6	0	1	11137	2	1280	4	157	750	2659	834	1596	2511	1749	430	1502	1540	444	603	3844	1297	808	636	5024	705	1299	1751	5069	1049	1629	1030	1253	1688	2885	876	25	6601	5672	36	28625	1839	461	489	2213	3131	650	239	4283	1326	469	4070	10112	2643	4230	936	2901	12036	894	66	8148	398	4868	766	19742	4362	3484	1906	8066	888	705	2325	1087	12144	399	1826	1178	538	1196	0	2546	1908	596	894	376	7242	2936	188	14636	6060	0	100	4602	4697	1154	2095	5354	8159	116	156	719	1717	1834	126	4236	1313	2	3162	12627	78	9980	1447	9403	6350	2	601	4297	1721	18094	88	1033	6243	9785	1134	21914	14349	612	753	7977	408	5553	435	951	2	38898	4433	20	4654	1006	3790	1021	2326	1586	13681	0	298	1224	2090	0	3505	26	55	549	1590	19751	3467	10800	4252	4035	2574	2005	0	6243	22118	15942	44	1839	3569	5045	5030	0	0	1752	2	3634	2021	2971	373	1249	15269	3738	4	4	852	1178	308	2331	2380	623	4402	3967	1007	49	7951	10	42	1505	3255	4482	556	998	15234	0	736	6	4760	1052	22	5003	424	6096
"SAMN05219626"	2368	15047	3560	531	404	474	0	0	0	186	803	858	20925	3412	5300	3414	13811	835	2319	1168	0	3781	6954	3775	1082	1357	8325	6	8	68	46	69748	78341	12425	13800	2637	244	1371	1255	4852	15753	45	12	12	0	2	17	4	81	7	18	1	12	2	14	21	24	8	3	45259	2772	37422	76789	1281	4762	1000	3830	10330	8	5	10	38	763	0	4	635	72	1289	1428	1204	6997	280	417	600	3253	2340	1854	4306	27237	2945	73	997	237	2058	8683	6148	1266	18448	4664	600	3345	2327	14	11832	48	4339	17226	22148	15	1200	2554	5053	690	525	7299	6789	1314	1692	716	1678	727	246	19462	2154	3754	6158	23236	53	466	3097	4538	9235	80161	15	60089	5558	1946	609	3603	94	958	865	764	6162	2885	11101	6832	372	0	22	44	1748	0	54	2374	2	4	26	30	7085	1694	2	7709	2	12012	10021	108	67338	5577	16	587	4997	4201	10481	0	90	1697	440	54	80	14856	3	17591	15028	8973	1695	11133	806	8	1136	1488	89	154	4180	7744	0	482	17994	46891	3949	17137	0	145	223	10	2972	3626	18600	3549	1314	954	13750	89	3734	1131	3510	8413	266	221	562	44	1062	9330	130	6316	12	197118	17411	7845	56243	1071	12472	1129	411	0	18321	421	16028	21829	662	3044	638	2901	3681	1642	594	69	7428	1308	1227	359	2740	1477	169	3240	3390	20672	582	4301	1290	3947	2544	901	0	1250	377	4686	2756	736	130	1060	1125	2051	204765	483498	7931	1186	81	562	794	0	785	9	0	986	5214	207	201	2	7408	13017	450	2	926	2972	2358	4002	361	3992	4916	38	4656	7237	870	1178	218	654	1657	4536	13	479	4287	298	520	858	392	3033	7203	4150	5018	7112	268	3215	587	2859	1716	1542	8571	4186	3934	6251	2831	3933	1473	965	1222	899	28648	2	2784	5136	3477	9025	1773	14	3303	70938	12689	3783	186	11582	5703	233957	55791	10614	73398	28	73074	10979	0	12774	6323	5083	0	3864	9724	13228	4	10268	12954	2599	3235	12	12245	1874	52	133	22	17	4233	422	236	9776	234	1283	3340	6695	370	3474	581	1	5988	5764	19600	121	26	709	3455	6218	4485	41811	934	1775	4023	0	10771	379	4	46	1967	2845	1165	1871	2967	1298	628	5476	22	8532	4651	74	244	131	182	451	94	2388	489	1	5134	1420	699	1963	18122	1310	2032	1428	426	11828	536	10227	4125	4917	2	0	708	435	593	348	1408	462	7614	1388	0	2	0	2	4	0	740	26857	1473	84	6094	12	3	36	1232	15	10551	438	1769	190	18037	0	5686	14299	15	822	2750	20	479	5235	454	368	4	567	648	486	172	414	2625	2521	591	62974	1653	2222	11799	29204	0	534	0	1449	1183	5432	343	8	13105	9	665	36592	13939	6208	39290	27038	2416	2367	17686	402	11806	19267	2707	3786	1318	147	0	707	604	13	6053	1667	764	1442	4	1724	1787	2893	819	0	954	4094	1654	1217	7096	1081	255	4	19300	4387	2486	10282	11532	3616	0	0	173	5342	2115	899	5784	30720	262	5661	13952	2172	9303	114	71	597	0	2	12949	461	2931	2198	864	348	1245	1044	722	5761	34182	6893	9	4480	2040	2373	3694	2314	7200	59	832	5490	682	3838	92	2429	6292	55	4555	2644	13297	13016	1447	12	280	992	2604	105	252	1335	139	2856	6004	1647	16905	539	2526	98	2	2	0	10518	2581	4	8	2	4712	108	1412	1333	2425	6321	2519	275	27852	18384	8319	790	152207	28263	19791	816	25	1528	724	4104	4435	3692	19664	2235	50	13621	8412	6859	6135	5001	1667	1066	1580	2377	40	8869	4216	15813	26941	29818	0	2712	709	201	3469	612	5097	80	524	13672	2722	1932	5504	6249	58	127	38	36	278	398	455	377	9002	4187	2481	2606	0	0	0	0	0	0	28	656	2725	3088	2459	2279	2910	3966	2600	2902	1	932	457	15001	62	3312	62	6492	4561	522	274	3880	699	1776	7557	778	1759	3805	93	4250	13023	5318	4203	3702	36	4137	343	800	788	1576	6984	558	253	1009	6	4618	17242	2	14	24	0	40	4277	3290	7364	593	13	2687	644	6220	3462	500	5565	1182	14158	46	44	3780	0	1105	2162	2	2099	106	727	31	22	542	1847	1285	7	36	1147	288	439	59645	0	144	2554	1787	2	133	3331	6896	2797	796	6	683	861	1	1	8	739	829	2282	65	4	2	3773	3610	447	629	836	1867	517	1290	2658	700	296	3061	28	12248	634	45	3277	736	2	610	1198	0	1903	684	106	14	2	510	4184	2	3658	648	1988	116	194	1110	535	1597	880	698	180	5756	736	578	513	5312	1379	311	3156	3309	1180	635	3557	7086	3407	483	38	452	4139	3357	216	923	688	168	23930	1721	5741	87	76	1628	487	2317	216	1319	177	950	634	4	77	1024	0	1111	4	3339	346	275	22	7346	10	3209	1740	385	3928	2154	7493	10767	1696	2316	125	341	2288	1602	5332	5800	282	454	0	6	42	0	0	0	6103	3729	1770	4385	1079	777	3968	2123	536	1075	2	1245	130	1131	274	991	45	18226	378	2	2	2122	216	939	0	237	409	10	17641	397	67	1880	0	4	7	0	7	24	30	10	2382	0	1233	2258	3349	1240	629	2	0	2	14	8	0	8	8	13409	109	784	550	270	4	692	3988	33	614	576	0	1426	8858	6613	364	1076	2	8	2340	4	119	17	8	491	3478	165	2214	4333	820	0	4	550	249	326	4	10	728	1938	3068	4	11	7951	800	4	310	464	2746	785	752	0	58	456	2447	6538	49	4	12	651	3383	9	119	26189	314	2364	8	15	234	2	0	5517	790	246	1184	302	2	740	1734	2	23430	48	6480	13348	583	26	1708	0	103	1990	267	1142	718	2012	6	2096	1607	165	44	5212	1016	4063	1593	10	4	262	2	31	2608	0	2900	307	20	1623	8	257	2	0	667	117	4	3255	58	22	18	0	2016	77	4	0	0	291	11	2693	932	4509	138	162	5955	2	6	18	0	39	1426	3139	2	2	38	0	17	35	407	1680	263	5399	392	0	120	278	4	3401	972	984	2149	2906	1018	443	19	247	2183	1	856	1194	518	2318	4204	4	2622	89	252	1335	612	130	8078	3197	467	535	466	412	0	0	687	6	4	711	2	424	2273	10523	1256	207	0	0	1153	0	3479	229	299	39	0	10	2	2	2964	1427	95	2801	2	0	0	234	14	743	13	733	1688	10	0	954	896	2	38	2	1566	1553	447	876	0	2768	114	470	225	2	32	3	2844	188	2108	7	381	2940	5985	2228	311	1296	2	4	248	4	1399	232	346	302	8095	3223	4	416	76	4099	511	0	504	392	3547	329	284	1597	46	16800	1309	48	646	6	5	361	990	8	2301	3561	1693	2878	1602	2	1204	138	381	16	778	157	2	320	28	2320	2	17	2	2424	7444	6	1094	8423	505	4	9	6718	10	6945	3344	2	1384	1002	4006	7806	1791	1106	9481	854	326	235	2006	13	433	1	9069	690	4631	468	10	653	608	20062	2	490	2	1971	9828	1245	22	1246	2020	1119	1264	671	365	3465	181	32	20	4662	872	758	186	2	1813	2112	36929	1759	396	33	702	688	554	16	366	196	8	3496	1900	576	8	236	37	1790	381	1293	548	2788	999	787	1067	1528	4	1411	1264	6	394	1805	2	33	2265	276	2123	4	6	1082	12	0	0	0	0	16	1092	2	30	0	0	0	0	27	0	0	57	0	0	710	3063	0	16	0	0	1	0	64	0	0	22	5682	4	1	25	0	1332	0	3652	974	3287	6189	7310	3	4	63	1963	7122	0	1444	4	0	4	0	1	667	2	1531	354	87	0	1	220	6	2	2	0	2	6	0	6	15	41	46	140	2	2020	140	2	79	8	17	490	4	7	2053	52	3719	7404	941	1010	3229	3651	640	0	23	2	876	1293	4061	479	360	1676	53	376	15	2	2	46	488	3	2209	14	46	62	46	0	216	855	48	2020	20	43	432	391	973	594	0	252	393	37	25	47	11	28	1389	259	526	347	574	1514	55	580	2	189	42	9	379	8	7	29	2	5145	105	5782	33	412	0	0	4	580	23	1342	2	213	65	4	547	422	502	197	0	61	16	311	248	0	11	17	2	2	0	114	2	0	0	4	0	0	2	0	0	0	0	0	2	113	432	52	0	136	2	4	1	0	0	0	366	0	0	1058	0	50	8	57	5	3089	0	2	417	18	14	126	779	150	3338	995	812	573	48	580	2	0	16	1859	2404	230	23948	622	0	2	735	6	0	4	2	18	304	430	4	12	0	0	8740	0	76	8970	2	0	12	998	0	795	0	111	1598	44	11	172	1865	11	0	0	0	1851	0	10	0	2	429	0	11	6	14	2	6	26	3632	11	279	1123	356	34	43	49	71	2673	279	18	64	2799	1306	0	4	792	317	46	0	32	14	4	0	91	82	42948	937	244	2224	6023	1677	569	8	14	15	9	8	692	1510	21	6	1814	5	2	2260	402	845	1393	1284	9	31	4155	2	24	8	450	346	1824	1110	4	498	4	2	298	1602	25	2	2	706	212	168	0	1627	9	0	5	111	4	42	5	267	0	0	0	2	2	0	8	2	745	294	55	868	0	17	2	167	7101	271	4	2	2083	1205	2	4	3443	0	8	0	2645	0	0	76	0	2	118	149	12	6	73	0	367	1546	8074	4	3335	12	0	0	2149	8	314	843	3083	2059	311	5786	131	0	2	8	12	974	42	646	1225	0	1508	6729	8	15	2	768	50	3	2239	440	423	635	249	191	1034	7	2	192	0	12	2	2468	126	14	23	2	117	1869	2	22	2	885	289	3779	0	0	2	17	0	0	349	0	2	6	2	2	8	12	33	15	1026	30	3592	4	2	4	87	858	1357	503	6	163	10938	4	623	3863	2730	1120	0	32	562	36	10	2	7100	38	17	100	559	106	134	583	1342	129	682	16	0	35229	2	8	16	4	14	176	319	3	26	8195	9	683	587	980	217	27	659	7619	1001	32936	166	842	2107	106	28	19301	20	56	1601	4293	20	2	194	14	354	268	16	27	165	13	6	4	290	0	0	4	4	6	549	2617	8	1	931	2	471	32	1	2	0	0	1023	8	104	364	2108	32	2	1585	215	335	33	12	7	8	0	894	2	2	4	3178	252	1762	100	1205	124	57	0	3	0	1	0	588	432	69	759	11	12	1873	4	2	3	0	20	84	6486	440	252	533	477	5	1569	9	0	0	1150	21	2727	96	114	778	419	124	68	12716	2	0	18	1900	40	1092	6780	0	114	9551	0	122	15	13	19	710	192	361	71	486	915	1636	2018	11	37	0	24	55	3	395	193	325	30	2404	16	21	2	0	587	4	1407	3137	11201	0	46	0	339	268	68	2	10	614	0	90	7	128	11	2	172	57	1318	0	334	1644	1	0	2	0	2	788	2	70	0	15	549	204	705	25	0	177	6	14	318	0	0	574	0	0	0	12	0	23	10	8	9	20	5174	1478	1412	8	16	7587	97	38	3258	857	17	2	0	1539	4	9	5	9	2	2	2003	244	5016	3346	2322	3390	5585	2	1534	19	654	24	0	0	0	0	6	30	34	1076	7657	1625	71	0	43	2	2	145	1138	118	163	8	0	39	574	28	88	1526	0	26	453	50	0	1	3	7	102	2993	4	10	25	2	1390	2	0	19	16	10	59	7095	6	6	4	2	34	1150	941	322	1435	0	4	4	10	0	24615	1167	3	0	0	0	128	2062	91	22	847	1171	4573	297	2106	4	0	13271	8	27	679	7	3636	423	19	8529	2160	57	5192	56	6	653	21	1078	161	1707	0	416	11	1598	1125	16	20	0	922	1886	2	0	2	12	5	4	6	6	1934	3	12	31560	103	3713	20077	34	1934	483	20	252	66	21	757	1322	0	9	997	2372	6	3213	0	0	420	59	0	106	0	0	2	0	0	2	4214	95	289	66	111	3292	8	3	277	18	2517	40	289	1662	358	417	1440	0	82	0	1446	493	44	621	6	948	17	24	0	0	2	292	132	36	4	48	2	0	2	378	21	148	279	194	2337	1357	2	2621	0	923	336	24105	8	5432	1427	4	1141	3091	408	1219	21	1561	0	4	0	14	451	34	7	0	51	196	20	24	3610	259	464	19	4	0	8	568	174	360	1375	436	361	18374	821	30417	5192	467	23	2789	0	1	2601	7456	287	0	0	30	2	15	10505	2	2	2	833	6	218	19	18	13	108	8	26	1682	0	196	27	4	2	0	1752	38	2	2	4	5611	1317	1434	4	8445	1064	1433	10	99	12	263	0	1638	2	7230	620	11	791	0	4	0	2	259	10	0	2	4	18	6	4382	6	1375	348	0	4	897	34504	0	4	0	3185	182	1650	70	10	145	19	7	22	165	2077	10	3285	1	4	254	465	59	42	345	6	7	1	135	3348	122	41	183	2	36	0	56	25	2346	687	398	18	820	200	12	6	2	3366	296	307	733	1071	1102	1267	3	1160	6	0	154	4	6	6	10	0	0	72	26	324	3	66	0	6	114	2	265	1480	91	42	4808	741	370	102	343	13	8	0	3	262	109	2059	116	3	499	84	741	2449	2	0	81	653	38	926	273	23	19	12	0	2	0	2	0	65	16	2	2	2	271	1120	6	1835	0	9	26	9	9597	552	13	2	0	2	116	272	6	38	15	1175	110	61	800	34	0	874	30	248	0	1241	0	26	0	2	0	1307	242	2	6921	0	261	14	4	8	2053	2	0	2	688	1108	1126	568	0	0	3019	2	28224	12	6069	979	16	7807	21498	18	2995	962	3117	14	2709	1	451	32	194	104	131	43	0	9	490	29	225	0	1	1685	675	40	4653	2	214	44	173	218	861	0	284	253	12	15	2560	332	757	9195	2748	895	739	0	1249	110	2372	13787	66	23665	1272	8325	1435	367	2089	2947	1103	46	8415	3100	1021	403	3584	12	24	7868	127	0	155	4492	2	1225	108	380	2506	39746	14	10272	15407	16	3909	4	4	708	576	776	343	444	892	12	1265	0	4	1290	0	28	25526	0	4	2	15	1064	288	302	888	1733	481	2	793	1982	70	1894	20	24270	3297	4260	4165	15418	0	2	335	0	2377	1772	16060	2419	129	4	787	1848	4934	20	558	2	30	4	4	3156	774	2160	151	2318	4169	0	1074	190	51	0	1145	1480	672	1221	1353	86	167	0	22	46078	37	1	4673	5	2718	171	10101	12	186	2	333	0	2	2	90	1010	383	1947	21	8	321	338	2907	335	0	24	1058	0	2	0	2	761	61	1932	338	75	20	1278	3533	1015	4462	0	10	4	0	2	603	79	487	48	197	100	68	1008	3388	1262	583	2	0	26	2219	626	3	4	4003	292	19	14	465	200	220	0	3370	2957	0	34	16	3111	212	0	2614	70	0	25	8	12	2	0	0	2033	0	3502	162	8772	5217	4190	25526	6	2	30	703	19	6	855	1647	4	0	3526	1701	3016	552	0	306	4	304	4	0	1168	7718	0	4	428	0	2387	15	9	128	3318	2584	74	5728	6307	15	792	772	17	333	820	773	167	35	3133	42	17239	2366	0	1528	14	9	2103	226	4	3218	517	160	1590	0	1	6	0	124	1	715	723	689	14463	4	6	0	1103	21731	16995	1161	104	3607	790	13351	1303	1100	109	4326	810	5301	0	24	506	8	0	78	513	770	868	38	93	12	382	10	647	372	894	16	1372	2	206	14	2545	4	130	2	4	44248	6033	252	856	16	427	20	222	0	0	0	0	2595	878	2	302	576	680	8	94	0	1376	1050	4	0	6	17	1682	2177	5	124	14	61	966	12	12	8	14	285	0	24	0	4	1073	12	1397	0	1148	295	1059	0	194	232	18	3681	857	0	241	4	32	18	2	12	35	1	0	3091	4288	36	2	123	20	13	2	10	0	1395	65	2	6	1192	74	130	0	48	0	5843	398	14	3	10	425	0	21	88	22	26	12	50	303	55	1949	146	2	94	32	2774	12	12	2	2	874	863	1763	1419	1017	0	600	2639	4886	8742	5796	2	7994	721	4674	9	2072	0	5057	220	1650	1297	2	3503	2	492	4363	101	4493	3359	270	639	1399	970	339	7	17091	593	754	4	18	8	1120	87	969	479	685	60	241	34431	302	1	87	5693	4798	4053	12	1098	680	7413	2243	2	488	2606	1240	4405	141305	4073	1704	29	4115	539	12	36622	1604	13	301	79	0	143	6882	7715	2	19	566	729	9	0	1398	213	815	4	172	284	5	768	274	10	184	415	1746	949	2827	732	8174	2335	296	18430	8495	6	5491	6837	26	1479	621	1091	157	2374	8	7694	2836	8621	113	26	3268	2	342	7	1196	23	0	560	638	1950	9434	1697	5256	7382	1780	703	1837	8	2	868	64	32	7303	11133	34	2148	126	485	18726	19	3129	2812	0	2830	1	903	2	0	6	0	2164	36	0	36	138	63	726	20	33	14	51	17	2	4	3227	122	10	3975	3179	271	2	308	5	180	295	24	0	69	78	463	0	0	8125	10844	248	245	2543	254	89	2203	1101	0	17	1483	4	61	591	13	150	2	38	8	17520	851	649	4	34	0	2	0	600	405	2	10	15	30	9	39	1856	2	32	0	32	1744	118	5	21	4	54	126	82	35	1714	866	1269	4	99	27	214	13636	4	146	640	0	16	61	11	5	132	42	4	14	20	7640	0	876	3	1335	12	45	1467	219	81	4	2	123	1	1275	3229	1733	334	0	4	1197	2	537	0	215	0	1	7043	199	370	4	0	1	1	20	10	1	8	725	372	482	8451	1	1861	994	3377	6	47	28231	5767	4	2136	2	0	2	2	4	242	4	135	178	768	10659	2027	15	0	529	4	30	5240	124	4028	11513	69	1790	4	285	75	10	2	58	1559	11	887	1687	2803	464	60	531	153	93	1114	3261	250	607	3	0	0	11459	2	277	13647	1022	1175	214	10	37	538	10	3427	670	30	1298	3577	893	4867	6042	4	1454	9	1117	14749	6	4	4	32649	326	7224	11	365	0	2	22	124	30	8	6	1519	483	172	0	24	28	0	0	0	14	0	58	1	0	261	16	3	20	827	2	71	1508	1642	11568	1190	601	10013	0	2	4272	40	2339	1223	102	0	313	871	1246	788	40	27	227	228	945	11	0	2	2	13	0	2	293	1191	4	330	4753	36	29	266	2	16	0	0	153	10	53	4	1473	2	192	10	1405	0	28	2	14172	11129	0	2	184	4	238	23	2618	1061	8726	2	0	626	0	0	4	28	0	730	4	12	52	763	668	6621	183	3270	3299	14	30675	43	533	610	2795	21	0	6020	154	20	2496	190	450	2204	0	5488	13290	2	2	216	268	1010	22998	1103	2	11	25	87	58596	6594	11	802	12589	895	1126	14278	4	6	35	0	4	3204	3	171	75	4597	9790	40	3	23	987	2694	0	0	111	6	11	0	2	2961	4	61	670	11	3	0	22	12	8709	73	160	2	6	179	6	26	120	18	278	50	0	305	0	702	20	0	6	2336	8	590	18	25	2	30	865	202	53	4	3047	2	1300	0	12	910	16	62	8	0	0	14	4899	8	2	0	48	1174	349	0	1907	6603	15	2	4239	4443	2600	208	10653	453	113	2	20	7029	4	102	289	2159	40	104	180	0	2377	226	12	2	41	528	0	4	2691	12	0	2480	187	255	651	4	679	2	84	551	32	2138	217	0	10	417	65	3483	392	4	6	6	68	1450	1867	4	10	500	0	0	1552	18	606	267	8	2	0	351	2377	2534	12	0	0	2	16	1132	2697	10	762	0	4	0	1107	3	10	734	8	0	0	387	22	980	245	713	2	19206	6	965	379	6333	30	2323	2051	387	18	8	0	4	10	0	14	0	0	4886	1202	1363	620	3244	13	277	1	0	0	0	1736	577	0	12946	1560	10462	54	7	0	13215	14	58	374	2	578	0	43	4	17	7754	2	0	4383	88	2576	12511	0	0	0	1	0	1741	2195	576	397	977	15	504	861	1066	44	140	139	0	12	9	7513	19	463	610	1	303	40	16	10	3402	14	0	54	3274	2	2	61	0	2	490	15008	4	15	10	275	104	0	147	1579	17	9888	4913	1597	1680	2851	196	334	12	2	2	4	0	1792	0	82	0	134	556	0	4265	247	3118	10	3698	11	0	333	11003	583	0	23	1759	2	4250	318	29	0	0	15	10	0	0	52	142	15	2850	158	311	1	0	529	2405	2	3	4923	33	2	8	4404	0	12	562	2923	116	2	3	25	24522	6007	738	3595	8	79	121	127	588	257	44	8542	1701	1373	2154	39	6	212	0	8011	10	23	8	2878	7684	90	1162	704	50	17	391	1840	160	229	21	8720	72	34	333	5148	338	29	8	6	329	1205	26	753	203	41	4	5	14	2	51	0	0	1	147	3	0	3	0	2	15	7511	48	10	20	0	0	3	504	4	126	1639	2581	23	26	188	3133	2	2080	4	0	8	4	0	261	330	0	5	0	44	5	0	785	850	684	538	473	176	2	0	2	2	93	2	0	0	0	0	88	48	14	96	2	0	0	265	7	2	0	1	2525	1657	0	533	81	32	17	89	4026	5750	2287	2	7	0	5191	651	0	0	0	0	21	349	1424	4	2	2	0	2	0	0	9	2	19	0	0	0	0	0	0	0	3	11	2143	0	0	0	0	555	0	0	4	6	0	0	0	0	0	0	2	0	7690	1	0	0	0	0	0	0	0	0	235	0	28	0	56	8	4	0	0	828	2	86	6	5	0	0	651	4	12	33	372	53	280	121	12	4	952	3216	1480	1	1	8	77	8	4	8	36	4	0	357	493	3	184	438	33	7	0	0	0	2	42	3	439	1277	39	17	33	0	15	1365	794	85	541	456	0	14	12	19	10	836	12013	24	791	7425	0	0	422	3291	513	1516	33	331	34	131	586	1669	1817	0	4	0	177	711	20233	0	10	1	0	2	0	76	0	86	0	221	0	189	3	4	14	112	0	18	24	386	0	84	2	862	903	4	6	22	0	12	0	11	33	0	1632	172	20	2049	2	56	192	113828	4	43	0	0	2	15125	541	184	1	39	322	1	98	3	6	238	36	2	0	0	360	24	207	36	0	12	53	45	349	4	0	0	4	48	0	0	3	1	0	1	0	0	12	2	2	72	2	18	347	4	345	0	4	8	0	0	272	0	110	0	0	92	1	8	191	216	0	6	0	39308	2739	144	11	1367	2894	0	2	0	0	511	370	11	2223	850	3121	1647	5019	3576	1703	294	135	4203	75	5863	119	68	5403	16	1101	721	7449	4516	8785	131	33635	264	4	4	14	2	2	71	101	0	0	5	0	0	6	2	0	0	98	64	0	0	19	6	94	100	600	139	86	2	74	25	14	14	259	2	0	4	2	9	9	557	10	2714	1636	88	24	18	949	0	508	0	3218	5359	6	0	1144	508	10180	27	5621	13	2895	682	16	374	5427	1293	0	363	6047	2	1746	249	12038	2	2	5928	3625	2812	1694	700	5325	1878	92	17331	11	1134	22	2	1252	1194	2840	32410	690	22	0	628	0	10389	2996	4707	2700	1115	64	8	194	68	2279	2015	1186	128	589	36	374	4389	202	2	1550	4048	42	120	1943	228	708	68	1965	1189	2	814	498	1146	467	2268	707	8823	733	32	2465	2115	263	6098	868	309	19	1277	45977	8743	8291	661	5	1166	55	31	784	6	2070	16644	110	1055	550	7762	2569	3894	1834	3348	1	2321	2	2648	624	38	0	1483	1500	2199	80	495	453	1857	955	110	719	2061	711	6937	1328	2345	5344	2	2	6	648	9	444	2586	0	175	28	4796	1302	198	0	2915	0	1	2341	1268	0	16	1667	0	0	8	1949	0	218	105	4	9466	378	1052	20	2787	920	61	3789	417	6629	300	394	10529	497	3470	15	4	28	17218	194	3185	125	230	6	2	0	2	21	4649	4	4	1	2849	8230	29	4704	655	5359	428	1650	55	926	3087	1231	856	6360	1796	59	2	0	2	244	1038	1659	6	391	130	36	22564	893	4021	4	21	1835	17149	10	32	22	997	32	1120	1678	3401	2844	486	0	28	8224	1271	0	7	0	11	0	0	12	12	705	7	153	168	5550	0	2	1920	0	2	8	162	1	101	0	382	0	0	1	1	16771	5175	3982	2	734	566	29	1	0	62	57	70	151	2	4	6	16	0	0	2	0	0	3	0	1139	209	0	0	0	1400	0	24	22814	1	26	3	5	23	2	4	4	49	4	4	7333	2422	2396	11586	6944	3368	6608	817	846	2	10	0	0	18	235	3	4	2	312	6	2027	2	719	0	0	0	2542	10	6	284	0	32	3	5	0	9647	10	20	2	253	161	8399	26	3380	307	0	2	0	11	0	2	186	50	0	607	0	0	2	934	12331	0	16	12220	8	788	1481	3073	2	2255	1	2	8	2095	2	0	12	0	2	929	6	940	83	0	0	3933	5	13	5	2	3	0	5	0	1	0	2401	0	5	0	0	31	2	0	14	10	93	0	3019	0	0	0	523	977	7822	2193	506	53	0	243	0	2	46	0	2	2	4	233	0	0	82	0	665	13119	10	4	0	256	0	11	4	0	2	34959	4	0	312	0	4	2	1717	2765	2273	173	24	0	0	4854	1532	0	5	0	31	318	10	7	821	17	1	13	132	8	2	0	0	0	442	10	4	254	0	4	0	2	0	7	12	331	8	59	12	676	123	0	5	12	40	39	19	0	0	0	15	2	6	0	0	67	0	5	0	19	0	0	2	12	552	13	0	0	0	14	0	27	0	76	0	38	2	4	2	671	0	0	0	1	0	2	141	0	458	0	0	124	0	13	2	8	0	0	0	0	5	0	4	2	2	850	4	171	1935	0	2	0	2	2	2	0	8	12	4	68	5728	244	134	2916	4	2213	0	0	0	32	3765	3	1773	0	101	28	1	0	0	2	7	2729	0	0	2	510	0	0	0	7598	76	2	2	13	0	22	0	0	2554	1	0	8	1782	12	18	10823	39	46	3637	0	2	0	2	0	40	625	19	0	0	615	22	1333	28	10833	0	47	0	4438	0	4	0	2	0	5705	5141	52	2273	0	11	12	29	780	1	1467	0	20	1234	8	13	2771	0	6	0	264	14	7	0	0	2	0	54	10	27	16	39	0	807	7013	0	0	2	6	24	33342	2807	3958	4793	4	2	36	2	0	0	5	2322	1	22	2	6	44	0	1	0	0	1	0	111	120	2	912	1960	156	5138	3	0	3612	12	1	1050	1424	9645	59	4067	0	1	1796	6	2	8	10	0	0	2161	8	30	0	54	0	2	0	210	1063	0	6731	20972	136	914	215	4	16	1	6	1	2	184	0	24	2	6704	0	0	0	0	5	26	0	11	1	2	0	3093	0	0	0	21	0	6	2	0	0	2111	2	2	269	3	0	2	37	1602	1035	0	0	0	2	0	0	11576	236	0	2308	0	0	0	0	149	2585	10346	0	0	273	756	5023	0	0	4308	353	4795	23007	14	65	3	0	3	25	593	2	0	4703	633	1	52	35	34	663	1872	2	29	0	0	0	49	6304	9	0	114	2	11	144	0	2	0	0	0	0	382	526	0	0	0	2910	864	0	1001	8	109	65	0	0	22	8139	684	0	0	26861	6	421	662	490	685	1145	2	2906	276	0	0	18	5996	1171	631	11119	7	2250	576	1159	0	0	0	1326	326	0	3223	21	1255	12	1136	1299	0	4	9	10	0	6543	18214	20	0	12	25	0	25	0	5	1216	520	24	168	3116	976	6	694	21	273	3950	1490	47	362	32	6	36	0	738	695	6	32	9930	163	3114	23	55	644	24	2857	1904	1311	2	1258	2407	4	223	491	1616	0	1750	12	329	7189	6821	25	34	209	240	3974	12313	1059	4172	182	1638	305	345	643	219	1641	10983	0	0	4379	70	7122	377	375	10133	171	847	182	601	205	1391	820	852	8	0	405	2	66	1330	2	3119	14	0	14	47	2	1452	22	59	2897	1931	1523	2812	218	252	2368	840	2240	8	1882	1204	444	100	14	44	187	932	10	20757	2006	2	1044	8	172	7601	6	2680	70	451	4210	8	1227	165	8	1035	60	12	1294	541	2	2063	1251	13	519	6571	3123	48	7028	2875	787	618	385	4765	6	1883	489	9812	6	6	96	14	16	2	2298	0	1149	4	149	2110	27306	533	967	29	1428	2119	311	372	2869	2767	816	2526	8	0	832	488	2	2741	0	140	4181	144	8	131	807	4005	1066	1	4	12362	12	4252	3034	4	877	424	8	4	7	1356	0	3707	1731	1523	9432	2005	2	1	1277	564	1300	1845	17	1038	1602	632	2618	1533	827	5	2628	802	60	4010	1961	0	4	21	491	0	860	1887	0	2690	1321	507	2199	2	5164	0	823	1168	1113	947	823	2817	2	717	9	2198	2440	6	7452	4	55	929	2316	1597	8	1663	2809	417	1571	105	1276	4959	20	206	26586	10	2	3	2	4247	327	73	97	3236	22	8565	699	2437	208	28	1411	2817	2323	852	1050	416	852	2205	548	1157	4	1441	1133	12	9	14367	809	313	13	119	2065	815	2083	2309	80	3633	22	2445	4	877	2811	1011	698	836	0	858	5340	3217	17607	26169	339	3058	4671	9385	1563	15712	5	495	13832	166	845	1547	83	615	1885	74	1194	591	47	4706	56	6916	551	7746	130	5598	4	23	16	563	8594	193	443	449	299	56	8860	205	758	5964	357	4	49	957	6	431	1528	385	2	723	3118	440	5172	4732	391	1247	1223	14	42	1	1887	2809	1845	2089	5	830	18	0	1714	6	110	4042	264	19474	1836	774	8	514	0	69	6	334	378	9	905	26274	8070	54	6	4213	493	68	5241	15082	276	2	2025	4	124218	0	3347	2300	3516	2630	186	54	7518	1318	1423	2	3	1529	86	885	6875	10	850	81	196	447	34	3331	6799	6	60225	2	482	2574	6	647	5	3233	723	133	1023	4	900	20	328	1201	218	4	2041	2	1569	1641	221	900	2259	2529	4	3031	1193	581	198	203	177	348	5557	98	2005	1377	2911	11	15057	6733	6651	483	723	0	1229	96	0	570	267	173	387	114	3052	5398	971	81779	264	3	8	4693	46	97	3999	214	1333	439	2568	1013	324	984	403	771	2382	6082	2	670	2	0	503	0	2	3240	1061	5188	50247	7230	2886	20	530	6	6	640	342	170	2652	384	327	4660	442	26	8	28	6783	799	318	0	163	176	544	1986	126	74	13	18964	6	1806	29	1447	1516	1043	1724	108	0	834	0	2733	5025	45	4	808	210	43	1076	3404	2503	31	218	61	936	2590	356	5449	17	115	1232	3891	845	6	2772	683	14	2	778	859	413	242	0	124	1297	52	12	383	2208	16913	2066	207	1049	318	757	475	4	16	12	1098	25	0	2901	788	0	2940	3	15	0	1083	0	2194	0	0	4	0	3085	253	414	18	2	7656	2	4	124	1067	58	12	987	103	29	931	1767	2	452	0	11862	2031	1318	1522	607	335	16	1128	506	4	1312	1239	2971	433	0	15045	4	0	2504	604	207	72	10906	0	2376	1560	1114	3605	1028	957	1742	40	2	8016	741	1111	5510	2400	356	321	8164	6	296	0	1783	2	1109	4653	2220	40	50	9	2	1790	2704	1394	0	2552	6430	2133	7358	17	1231	30	178	1342	3808	507	2	484	2262	1814	3213	346	0	1279	380	1698	554	978	4	2	5	3478	2543	1374	42	611	4897	695	915	387	737	326	4	446	17502	57	1139	3344	10433	629	27	1022	1566	34	0	794	2604	484	549	2441	1549	748	1599	33	667	4	464	169	1244	2693	2043	187	24	18	57	8144	350	261	1346	1747	504	0	68	157	138	4	38532	49	1262	3819	0	14	4	11943	0	2790	877	1431	4786	206	4689	793	134	20805	2693	922	1154	4	1601	1053	1475	7	9	1326	2320	2385	39458	4893	738	111	1214	1156	808	4	1573	672	14	506	1813	2118	20190	0	158	62	149	322	986	2	1975	1491	1145	102	2	0	176	1646	362	2548	430	346	11	55	2	250	6712	2138	661	5247	200	115	2073	12	1611	1088	248	6727	899	3115	58	78	4079	4789	40	679	1397	2956	1008	3477	23	39	999	826	2477	120	1131	16	1589	2346	985	6682	6379	1683	452	717	1839	989	678	33579	27442	4	446	3981	585	11810	1519	1925	544	1070	5059	368	8592	83	713	762	8	785	584	768	397	10349	10094	23	83	187	451	42	4334	75	3877	0	10	2475	24	185	2424	86	2632	1	1753	4	0	1598	13476	78	32	77	20	6	34	819	1722	8	10346	171	572	5625	777	254	954	1726	1477	10	298	601	28	34	4387	2717	3998	153	498	7940	493	56	160	7014	1887	205	1333	13992	7159	6	2	5	2510	993	39	2	1264	1047	788	55	73	3894	4063	864	344	769	6	6216	4	1387	15	17	254	327	2502	174	2842	29	473	588	618	935	287	3163	627	518	1134	374	242	6218	1521	1524	15	430	207	25	2	6646	2275	54	5883	871	7982	3386	4	4	95	1490	17	24	0	1035	8	5568	1526	514	6	3	0	77	676	718	0	0	252	359	293	106	13101	1384	734	3451	0	953	1056	1051	723	325	1771	2	8883	2235	6	962	4	142	994	611	573	12	1916	1470	883	30	10	62	14	1561	0	44	134	6439	7109	846	0	17	10	18336	604	804	1727	3	4248	392	36	4	5094	4741	8996	24544	3034	377	2398	1166	2572	1835	4052	150	1100	448	61	6637	767	15186	3808	1977	2644	594	10	963	52	1164	2856	774	1730	733	4	240	2715	4081	251	4	0	4551	1101	0	10435	6521	4445	0	8	37717	39	321	28	1532	407	10	2	1690	705	3328	6	108	51	6	585	956	2	1535	1118	1821	0	34	423	1202	613	49	792	8229	612	2425	32	3757	1071	488	8537	4775	1082	831	2562	1697	446	454	273	51091	11243	13	518	11522	2885	24992	2	36	1330	10	2762	1215	1895	4105	284	8	3523	5969	73	2	362	258	6608	7062	13	205	2234	3195	813	2067	14	18	4605	50023	229	7	4	6	2431	843	832	1710	252	22	2	434	7	24	0	1761	677	3872	0	2	1137	41	1998	6904	2751	26	2222	437	2	9565	21639	1653	310	1706	8221	46	0	325	6	15	714	11	1005	0	4	1560	5206	5921	5093	20121	5936	3746	8781	26	12762	6	8	12	72	86	4	14	584	8	69	8	106	68	218	32	4	7	70	47	8	8312	2014	17839	3748	4347	2898	3263	1091	44	1599	4120	1278	14365	2630	79496	11715	4567	225	2606	244	741	0	203	349	776	937	195	1035	82	2045	1382	2098	1165	6818	107	10055	4	1732	12347	7197	23842	3170	2069	9714	47	27207	5126	7470	2	5338	48	231	2784	4351	147	2520	6788	3381	2186	904	1890	117	224	2108	1012	1596	4082	171	818	1381	5214	25	1711	2	245	31908	18240	3166	351	2807	11406	2136	254	3240	62	390	7052	10861	13071	1220	8	138	2	17673	2035	1954	0	2548	1122	2147	1576	1537	1143	744	12686	1330	4229	1648	2737	1034	0	17034	6107	14	9016	3961	234	652	1102	497	538	2	638	2776	1844	1644	828	28567	3856	4027	5329	4921	13	142	54	3092	5976	2512	32877	490144	90119	229430	12613	27	10126	6962	8	13918	6653	4	7748	2162	30597	907	0	2	22	4	7516	4	4	92	40	14	3338	1931	1749	14031	19302	15001	470	4	943	6	0	9	0	0	0	36	0	0	0	1027	89	0	13	28	78	0	3083	20	428	7	20	24	470	0	2	116	102	815	44	17	7	44	8	7564	0	0	0	0	0	4	4	0	0	115	6367	0	0	1	5	0	2920	1241	5	4	207	211	15	13	37	8	2	21	72	221	823	822	3615	2839	689	2664	94886	2	65	0	4	10	0	0	5	14	0	27	16	90	227	0	66	2	106	0	0	0	9	609	248	686	193	34	0	124	1	3	365	2	0	0	0	0	0	5	0	0	10	0	2	132	0	2	1	0	0	195	2	2	4	0	0	2	3	0	5	0	0	0	0	3	1	3	0	1277	0	827	11	0	0	114	2	6	2	0	51	2	10	0	0	4	0	0	1	2	0	2	1	6	2	0	4	0	13	0	85	1	0	11	1	28	3	0	0	91	0	0	11	0	2	10	0	0	3	22	44	3	3	2	0	0	27	34	0	0	0	0	4	0	0	16	253	64	9	1	0	0	43	3	13	8	215	51	21	80	162	0	0	1	2	4	0	6	0	2	0	3	0	0	0	1	4	5	0	0	0	0	0	0	0	0	0	0	0	0	0	0	0	3	0	0	0	0	0	0	0	0	0	0	0	0	1	0	0	3	0	0	8	1	2	0	55	2	0	4	58	1	0	8558	76	3643	7146	18456	2064	6288	3109	1028	931	3423	2163	6692	1616	161	336	15916	3202	9128	10113	4233	0	9984	202	1298	976	1789	1564	8187	348	6	2231	1555	1664	1233	1131	2534	552	12720	399	356	520	24383	4798	1222	16688	1845	144	759	3187	5091	35996	2462	2667	461	0	4445	8022	3611	1244	3027	2	9236	4842	6427	2353	2189	221	18421	558	2162	1143	6650	2196	128	32	136	609	624	182	50977	312	145	2840	8996	3308	2330	28447	6463	2335	2703	2591	1229	913	9157	490	36108	1406	119	136	119	2149	523	3850	3020	8	700	106	16948	8	6	189	4	228	45	871	120	640	123	1130	3507	1732	610	10	13	266	483	0	0	4428	6326	1680	687	15179	3420	642	10737	5862	220	931	248	2826	330	100	10	5	34	96	15635	4044	1088	1164	305	4851	3871	254	1035	6386	30774	1170	1188	60	1657	1551	1693	66228	1537	9875	2	12557	1239	1759	5425	205	302	39	1532	4779	18	188125	54	1009	7198	634	2128	1581	10927	3650	4192	7282	12948	2300	3703	1230	238	30	9181	547	516	506	6	2711	860	10748	458	935	559	1030	6793	4419	4433	766	3408	566	1031	445	3898	2595	194	419	880	7301	610	9252	2854	14	17125	1089	1178	3901	1572	361	35	346	658	10111	328	4629	0	1760	455	1478	233736	78	12	216	5440	2163	6414	174	3528	3019	940	687	975	482	40	61	108	327	3737	5154	55	208	2417	9134	1267	217	10	463	5141	1628	3565	4686	2863	3359	12202	4702	0	8727	2	4	6	168	7128	126	0	20	9063	4897	180	457	52	1594	20855	5432	1036	2724	1908	2160	28	14	4931	571	3491	17308	3582	10738	157	579	1276	196	1950	3044	522	1505	586	2647	13	12	101	1035	11593	18	76	13	314	2553	1071	2996	14918	206	475	4472	640	1749	13110	2284	28	10	12	5002	474	880	9333	3462	14764	2097	1222	1817	23891	1664	17373	2240	4612	18293	428	1006	1032	1294	933	1202	6	1605	5522	3329	1795	3600	9395	2229	2911	1470	785	2648	2153	2938	1236	2359	1921	1915	2598	895	1487	4340	4477	5694	670	2348	9901	624	6442	5671	1543	3702	1807	2055	1840	3300	652	610	1263	1214	3202	3643	1941	1361	20	16844	680	15035	1588	6098	12487	3135	0	7	0	2138	9968	3	500	6192	6562	16246	4724	5907	5540	63	2382	3587	1931	4925	2158	171	1817	11459	435	3361	4477	22	480	393	2	1249	886	760	35	9212	12	7692	5814	11063	398	15745	142	316	8853	808	6378	873	199	1093	22395	24860	0	4537	687	6063	3046	10744	6566	180	4469	7154	2267	533	2918	3730	20	2	114555	743	550	1986	6439	1536	3582	548	108	3521	5630	2454	2794	4175	57	4	74	98	596	5403	308343	33562	14788	5253	43782	178493	25723	245	11050	17669	97	58	2734	42	9827	1726	10497	7673	6	69	11	9396	2032	2331	10	9539	6550	17278	3101	1224	2155	2441	1210	4725	1163	1919	3395	9396	15156	11310	5771	2	6804	10464	8	3918	2	9191	8086	8003	3967	12187	6446	85471	1889	11659	8	12	6	122	12	11655	14939	4984	11736	8	216	7988	939	0	0	0	0	0	0	0	0	0	0	0	7312	2197	10245	1435	12240	3527	4812	3062	2389	146	0	8	560	1068	2345	5215	14	6	2340	5787	3436	2	1898	2262	790	3150	4413	6422	10372	5794	3916	271	591	1444	2308	634	664	4646	29409	1301	282	201	3796	13194	17582	5059	397	2599	4363	975	64058	5013	18966	504	1813	2989	2	1690	9094	3201	8251	4299	1760	85	187	5992	6301	3987	20	983	2419	16089	678	803	163	228	58	1290	1126	10041	992	156	0	692	1801	348	1665	146	545	2337	2475	0	4959	6427	2002	7093	1260	175	9938	956	1906	344	186	2784	2560	545	13431	159	96	3452	13673	2	408	11916	5020	4124	680	1399	24	174	174	58	1358	1349	433	85421	7366	6115	144485	2054	15138	545	825	18	22686	2076	3605	7507	186	60	1204	5003	765	3754	2470	80	371	0	22	543	43	50	4283	3647	293	1562	2	3217	0	186	1408	103	5194	979	35083	109	31883	48	0	24	1162	372	6993	505	1592	1272	3429	1552	9250	10210	29	1130	25	886	10312	1431	4603	854	786	3903	547	6849	420	1794	371	194	6677	7744	1218	4542	1782	4057	680	8233	3051	76	4059	3968	2831	13043	87	5153	583	550	5387	14310	3736	1583	3459	4316	16880	18804	12100	5979	5	6584	5813	241	1162	1754	64	5587	1683	551	6941	5473	251	2177	11308	4227	1605	4252	10519	967	486	1546	1145	191	10	831	4005	1553	356	45	4	11567	61	6	9	8612	8967	7618	2711	327	22548	599	7105	10095	2164	291	793	7392	378	775	9	3108	44	28	6966	284	2326	2018	17928	1664	21706	1895	2342	394	8356	5159	118	17251	194	3166	16611	12209	5667	7068	1204	4376	2028	533	0	1482	2	6792	30698	48288	731	8469	32447	5744	156	492	32	1476	1463	7160	694	3133	165	654	654	42	777	2298	19348	2266	23085	2815	19655	3374	1793	1399	2168	2666	3095	4336	1575	7601	4441	22	38	1626	2851	2362	20036	2162	6	159	21429	21888	17778	31	4614	5020	314	51348	10	388	438	0	2	684	104	2749	5962	1793	2381	45523	129217	1432	3640	3311	5378	1850	491	4825	2613	12776	1576	6573	3210	590	3523	2539	2164	1948	30	1344	5064	6709	3278	3069	10190	474	15724	5	0	300	3342	44500	1120	15882	3674	2335	1595	691	10	375	321	237	15010	0	12788	27	46718	2523	13681	3090	3434	3382	765	431	670	1852	2396	7467	2506	20080	1348	16	356	3012	1705	11486	1548	8755	1196	6	740	1014	38082	38830	36921	1705	10606	49	5014	567	27294	0	1305	913	8942	66	40	5029	5081	7112	5106	4	88	1	2	0	1	0	18	4	8	60	12	100	63	2	0	6	81	13	20	19	43	2	0	0	26	8	6	4	4	22	16	20	176	121	32	1	1	124	135	0	8	4	12	20	0	27	17	0	0	55	23	8	4	4	0	6	5835	8713	1560	1902	1688	641	4238	1062	20	1030	917	982	249	694	1669	1136	1074	534	1074	6988	2763	3026	3656	2	3070	36876	3246	115708	8	54	2	48	41	39088	385	513	820	2142	37	151	29	12	296	2263	1366	4	348	18518	635	910	1201	1772	2361	493	4165	3819	1224	12332	710	5176	1150	4951	1350	330	1518	7761	736	4584	425	16	8331	2177	4304	2490	19384	40	1373	387	8	1020	6	5	8097	5132	15003	7332	8390	4399	1485	313	24	3804	843	2294	8	983	1670	334	2	11	628	26	5811	54151	1476	950	995	1418	397	389	1292	1866	5531	1763	130	3369	931	6516	12863	4022	3143	3400	20	18	200	3453	329	767	4633	5871	6710	2526	516	158	5818	8457	1736	10848	8205	3693	7647	0	850	3472	6097	89	5235	21106	3096	5065	102	132	8	958	27738	2020	6	3487	1079	1820	3230	214	12367	4715	765	684	2491	4328	35428	16825	1097	2965	8667	19065	12	4095	36	24	8	4505	545	1716	6146	4017	12149	7160	734	11748	48	334	52220	7152	546	191	412	1823	1587	19874	3107	0	416	493	5652	5320	2391	5885	742	413	41	0	0	421	1882	2	24508	2341	2154	9174	1330	1357	5060	2146	3422	1792	314	262	2197	0	1957	33403	9413	15681	2868	8660	5178	4905	1371	1823	291	10220	1719	4095	3973	919	3143	1012	11736	20	32	10	136	337	5480	78	112	389	260	162	65	38365	212	325	13219	5277	1597	750	15021	6702	1355	2303	10916	6915	2133	8444	3873	5024	4	2267	5196	499	439	258	260	1271	544	611	4	281	1775	306	6392	5432	14327	16307	73122	3826	39137	38791	15920	11341	874	769	2879	9	96	182	120	434	130	17370	25228	358	946	1402	2498	3390	20	4023	441	2	443	3236	15	34	6682	1362	7473	3357	1006	633	2	55	22	5951	21996	30387	7123	4871	38	8	12558	5393	490	959	1050	16866	1602	4024	8	804	313	2	2634	368	1639	246	521	1936	4504	1132	1993	1053	543	293	7957	6622	4467	7	2	248	25	10202	897	4239	1288	1396	906	10622	44	11	29	0	10	874	119	141	108	2	2	0	4	2	17	188	0	4	0	2	2	2	12	2	3	0	32	2	4	4	3	0	202	2947	0	0	10	144	7	1951	893	32	38	970	883	16	1	6	1	4	0	13	86	44	2	220	63	123	2	2	0	11	2	2	0	0	924	886	20279	4637	6594	375	5610	1537	9519	1954	11809	915	5655	2854	75	8	293	5747	6521	493	13967	12581	517	1684	889	6	20886	5495	1926	3	22559	13965	9107	10660	733	522	517	8894	8754	12803	1658	2581	13594	2351	413	949	476	1586	198	147	60	72	10	19	3771	2431	2	0	22	228	194	16	17	4	9033	3204	889	569	1338	464	9947	12209	999	6785	5024	8	694	3123	1178	4437	5353	412	2834	363	0	19375	2206	1702	11505	30843	8642	2188	4238	6532	623	225	28959	1841	118	4005	3316	3482	1499	2831	4531	2636	1863	691	3487	1600	10571	2884	312	1040	786	2194	19842	419	9843	7826	2	6077	0	1622	5236	1449	306	373	12	7	16	3853	102	3528	5832	616	2	128	28	9251	836	996	49	17	1334	2887	5241	333	820	148	22827	2985	1876	50	867	7992	3411	608	3432	17082	7214	3790	642	931	698	409	4477	5213	6357	2046	2012	3968	660	3471	3014	164	7371	3099	2	2122	5058	8	3913	18385	1957	2963	2902	11336	1639	1174	942	2924	18621	7014	754	1705	1282	5074	6	3730	327	1118	554	1582	5	5	9	7	0	0	36	2	1	0	0	6	2	0	0	6714	207	1106	307	23715	896	5788	13252	2450	4503	1820	1596	64	289	6953	132	2574	18278	898	6516	1774	821	195	3551	1219	44	64	647	38	5140	2257	1998	6	118410	1766	186	2217	1761	33372	2	2	16	47	28	19623	6	502	5512	1751	26	3980	125	1432	308	23494	8194	4036	4337	26759	1180	4281	53	1095	4527	27276	10760	8944	2069	18558	4962	2323	5507	7398	1879	5051	239	2012	1193543	625	0	491	122	202	3021	337	379	813	306	14698	178	5150	7434	984	3869	12581	3173	13644	5230	1285	2411	5322	14173	2354	34	7	143	8	1801	2685	6	442	586	5164	18	1322	1128	15	48557	10	3396	1619	69	2466	112	4075	433	308	1416	1099	1560	3143	1010	8062	2278	1269	7094	9987	1241	2133	4804	1171	8820	1464	455	16575	52	303	2	16671	902	709	1318	767	2107	1235	5173	3322	13254	528	766	13560	3463	332	1982	1914	21	142	226	124	352	19	1600	6	297	2588	4078	3377	5489	722	1717	25023	24373	216	2874	156	4018	3076	4315	1054	2585	3331	1082	606	2686	1648	541	823	481	1797	294	951	626	683	1235	1244	5474	246	456	488	1824	310	1084	644	767	8773	1182	2114	4083	1306	1718	661	1804	4015	719	5980	595	63982	1562	2589	314	1121	2804	177	22296	2	670	2830	3801	860	2308	0	0	4419	1912	507	319	2130	252	14	32947	985	18392	6946	8	4803	0	155	80	4212	1771	1253	3991	1205	388	8	1293	8044	3764	10791	2866	1753	2160	271	68745	18536	1411	290	4982	4522	12757	17	3298	4064	472	7310	288	432	1260	7	12919	5898	209	21109	1501	3514	1650	1807	426	15766	606	4706	104	58	3879	870	550	4020	12953	5137	0	6403	2854	22	7667	20202	2664	270	5469	9625	172	2981	6431	14422	14680	620	6132	4934	1493	9	4052	2331	1975	8598	4841	5981	17027	1060	3016	3460	3816	4561	31665	599	705	1437	6806	10032	5490	6	9243	5597	1158	25	6470	6521	7471	4291	35890	5248	161	6205	136	1233	519	300	1374	632	2567	3335	467	16638	2478	1177	1161	373	728	507	827	817	635	908	606	650	871	674	483	912	789	1478	584	2590	1118	1057	458	362	243	650	399	1021	1276	804	858	554	529	577	545	957	1668	966	1139	543	631	713	483	546	413	620	1107	536	979	235	374	608	557	517	351	799	250	1762	456	179	730	720	533	1088	2480	1420	504	625	924	412	1686	2213	354	526	4308	2649	7099	6314	2	9743	16	105	549	7292	7918	14443	8	30626	4156	9513	810	421	4635	304	17	2	115	132	10	16	6	59	17	0	4	12	10	645	28	21	17	13	0	98	1716	4665	28798	663	539	490	8868	1109	2440	1132	2699	6	0	8	154	44	450	231	245	815	4	2	124	157	14139	1630	1960	20286	0	44	146	89	3627	7138	12095	942	9881	405	1271	6	22998	8	66	2152	666	414	663	32302	14049	6	22	55	0	0	25	2	46	34	10821	374	80	55	90	700	692	4	264	185	5621	2	5	12107	499	868	162	262	155	1136	1084	7062	1341	302	3929	2830	1703	11199	5060	654	1577	4383	4283	3905	1115	5113	2358	67	3257	8078	1536	996	4	1320	8691	1305	4	3908	0	1595	103	1686	2273	1577	5781	4	3924	283	10380	2	3593	3723	1839	4654	6631	10672	10256	27529	3199	17793	2397	9537	11372	62	97	238	7902	16	35036	596	73	3933	1365	374	681	324	1909	1249	492	199	4185	8723	502	26715	1162	3038	5035	1973	31007	923	7728	37813	320	34909	79	10907	641	92	7350	3207	412	6	225	17322	9129	1252	7112	42	2064	98	92	564	4000	5075	4707	11659	160	4879	1549	583	9410	1352	1330	1545	12009	3334	1612	2388	778	117	8897	93	188	2867	271	2	4	1127	710	4242	51	340	471	3307	932	29	556	2406	1762	4643	7774	5900	2968	0	2	0	2	212	2346	1959	4222	10203	456	0	911	8	430	218	67	521	14649	414	974	1346	1126	345	0	124	4399	152258	111	1626202	1361	655	8496	2180	1777	3921	11443	5844	1824	922	3819	946	838	5952	3170	2183	2853	2235	1691	17691	3730	4559	10619	2170	4254	1566	6007	42	65	810	1339	3711	11203	374	1028	31	9892	456	718	232	317	15040	3355	723	8379	3779	4958	1022	1309	1457	176	2723	829	45345	1	3231	2963	1287	16393	1382	860	7960	335	82	6	2204	8862	364	7114	9178	0	0	0	121	10834	5693	963	367	1812	8795	5244	17761	176	1051	919	1742	12141	593	3646	3270	12546	28971	59236	1493	2446	1117	1971	1622	42	399	3673	10401	1119	5	1466	1086	491	68706	12	3903	244	27	628	6906	2024	451	10451	1006	6076	11573	36	326	0	2769	3624	1139	474	4935	1294	835	656	1722	2880	182	6745	203	316	1496	1270	698	638	1291	574	0	1196	37	26269	114	18	0	463	2	2220	2450	3644	53	5525	728	305	32	16	2682	3269	1354	2664	2156	711	173	48249	0	6874	31848	0	0	9705	4	0	4	4	143	6	8	15974	5	2	10994	2450	0	1041	1447	5409	12	32	10	11	1779	2079	7	15548	12439	131	231	31	32	0	489	7	11	25275	49055	42	1966	0	2584	20	4729	2303	2459	2114	2937	64718	940	63	188	1144	23	554	295	10059	2739	373	4455	665	1545	6413	8409	263	9888	869	758	1743	877	81	12	22	90	114	129	23	22	0	70	0	12	6	44	65	18	98	68	379	23	58	263	0	32	49	0	346	150	481	52	62	47	66	23	32	183	17	134	5	60	111	17	34	55	2	57	129	54	6	0	3	2	26	14	0	50	996	5096	115	28	472	234	105	3264	2694	2400	521	4	2017	1221	1275	0	5800	12066	5598	1446	298	504	472	447	216	424	4	0	0	0	0	2	0	22	0	5	366	0	2	19	0	196	14	12	2	3	10	368	16	0	5853	2682	3826	1987	122	289	426	25669	207	4997	561	16	16	1861	1477	904	3305	809	34	2463	9862	4167	1350	7562	3757	7552	1832	921	1426	174	3302	650	4582	23125	3	1656	83996	2405	738	62353	3006	5221	6673	3364	5043	17145	817	8414	5015	17287	357	3803	10106	2046	1139	22903	780	213	1217	0	3107	821	482	1309	2162	5433	3187	25193	3638	10502	1101	30	8055	773	469	674	117	249	2	1751	39461	2191	11997	483	477	1562	1949	3262	3091	118	449	22	4803	2335	11579	4528	14273	8249	9010	4933	5948	4525	1855	5384	8078	31148	16609	5983	22982	18479	11469	530	4996	2230	34550	110	3355	751	4098	1193	1644	146	18741	3347	1706	108	1496	18766	1823	5925	2863	770	793	436	2209	1551	926	2460	788	1795	4373	2485	1877	63	1906	15309	714	1625	927	1230	1620	17429	20006	365	1515	2935	1308	7	570	4672	1218	1568	385	3112	1441	814	893	677	4	4	7175	37114	15252	10720	10	24948	5889	6	2780	54	36	0	4	6	33	0	295	391	920	6410	34	343	29	6768	10332	40	21	12421	3182	2178	128	320	4116	2274	2609	3155	2379	2318	3422	5398	3880	19908	3523	1867	2727	8421	161	4998	92	139	0	4	2	1119	3389	4253	22	11434	13892	1951	3238	9590	30	5754	10969	14827	562	8589	11482	1030	2077	6372	22669	30	12340	895	0	2626	6436	16173	3138	8214	10	74	14187	2224	12466	4607	906	1853	295	3858	2261	6792	583	534	4396	1086	1816	8745	0	1323	13218	430	15644	1	1311	1765	599	1496	40	3349	899	552	159	6309	2076	5110	17383	154	7547	14624	998	2199	42	1833	2251	6	1170	154	980	243	4645	412	116	316	47472	28	1002	4071	39	70	3642	3238	592	4154	1913	51	0	2024	127	250	55	13	6	34	41	5	17	29	8	32	19	76	5	201	197	2	48	65	12	16	58	12	30	19	8	4090	8	17306	0	547	1584	51	919	5582	4184	5953	880	2665	1631	6	457	2386	1617	2365	581	20242	1398	98	1	6025	11	6028	2769	498	240	573	9065	2162	1487	5552	5446	21863	3	5006	4181	4	2843	15	10	2689	3963	8	3423	7272	2068	4326	2	23	3351	3227	4	0	5613	2	4	3506	5119	0	8	527	1126	2275	1430	902	5408	43307	788	8	3815	2924	794	0	34506	6632	1118	8	72	568	229	16589	3193	5805	1681	1049	2481	12833	17342	854	2261	1515	3964	2799	5493	320	5033	2280	7225	1340	8748	6008	508	888	85	364	7166	5484	4078	40235	7846	4722	7703	449	608	4203	732	245	4836	7123	2213	348	9179	487	28	7022	2	20898	1893	2060	50952	319	2248	729	419	4593	8	802	3580	404	31	5141	1422	5254	1503	7479	286	0	2	12396	410	169	29939	1987	929	4620	6352	11950	6302	2008	1269	8648	937	270	4162	345	15925	931	14851	4175	2907	4827	1201	20556	3267	12234	4648	2543	2	2	0	0	0	1156	2	2159	212	312	4347	4496	2	45823	4397	163	4682	2060	52	678	249	851	2615	1538	643	3450	5837	3475	1548	1201	12478	935	145	11299	2590	8156	2369	4332	2483	4640	3708	5832	339	2571	3152	1498	476	502	8255	3795	3684	595	3492	65	11844	566	13004	2922	53	36099	30535	488	1494	5084	733	298	2779	443	205	1018	22441	12933	702	9278	83	5959	16477	2614	2038	7718	26	47	719	84	1944	4470	7018	6547	2	3075	0	3266	9126	12318	380	987	9775	2871	2980	911	6328	26	257	33046	9443	4097	723	1437	166	240	471	5644	2411	29	3485	3484	2671	2638	4016	8670	1498	14394	34731	54620	13557	4119	25443	1084	66	1349	19749	5516	12	3529	24330	6538	7591	2183	3849	758	7057	5880	6022	238	670	4477	3882	3004	8186	16932	10661	13292	6690	38	2611	1512	410	1475	54	9604	915	0	4942	3861	540	1784	1257	12024	16704	6409	11519	3591	1383	432	478	7949	656	422	2317	711	4492	43007	1393	4301	3383	569	681	1345	2759	779	469	3743	2611	529	399	387	17	1572	0	6	22	0	2988	457	3965	3236	702	326	1625	4502	7800	3552	1503	503	16629	3126	511	459	3872	10323	472	241	2170	2348	898	0	37747	4	38805	24608	34565	21102	13464	24418	39282	14050	13487	31554	29874	48303	5956	22781	37012	15813	26875	28271	36282	15696	14760	68006	17858	16669	27496	5255	8312	23602	9562	34875	29597	20974	10589	0	14942	22789	23438	35112	30273	68586	45533	59869	79281	23079	29856	42329	17799	16030	7898	4835	3535	2749	8	4598	4	9907	5182	6006	8193	3556	5661	4113	3	195	512	318	80	6	18835	34614	21198	36268	9468	4464	41662	33013	1519	22265	28783	44626	17661	0	33490	26379	9295	37176	29177	44670	20024	18268	31088	1	30974	35996	41507	36092	60119	52262	32596	16	49610	38877	36627	14205	5493	6245	4410	72	4350	161	4680	4806	28	942	346	136	239	408	174	575	1724	1436	17	2204	4939	60	800	13	30	1052	744	548	418	671	1361	815	4389	3781	32285	0	21772	195	256	2520	13391	420	5362	236	303	187	4191	10543	564	409	5482	2	1340	11389	4190	809	1425	7189	1443	2865	1	2185	4922	60	543	844	366	990	2201	3535	63	115	1759	383	1411	1155	435	4784	119	3611	1111	43035	15690	6509	3746	60495	4056	585	2	6330	760	2498	51	6402	104	11209	2704	9371	1057	7916	0	3629	2409	1414	5224	6144	9380	6241	7634	5110	2308	3945	12400	6403	2002	1408	2298	713	894	3152	1591	1333	926	3204	4031	10	4	927	3691	8046	4375	1349	741	6899	6726	982	322	4233	2843	28793	7935	17468	4	38209	1547	4223	12	19930	6023	29649	21479	381	0	6931	10	5676	3668	0	0	0	0	0	0	1620	2080	1360	17949	1479	83	1408	2808	1571	8054	345	4758	9281	6379	7296	1614	5151	2578	1400	8663	1941	1276	3013	4399	3642	1398	643	2988	3155	770	974	2310	4926	3417	1809	5091	5280	1514	2835	1319	0	2	0	2	720	41	226	0	250	4872	4	56286	672	2531	1801	101502	12392	1475	4223	4545	494	11785	6655	5273	1829	748	3374	2977	1587	457	2024	6551	2737	2922	0	2	0	1	0	2	0	0	7	2	2	6	0	0	0	0	8	0	8	2	2	3	26	0	506	2	0	2	1878	444	605	25284	2723	2248	36	92	0	2	2	1	3	0	726	2786	1458	29092	5324	2487	6	18393	7259	6249	484	1180	5219	1501	1707	103	36325	2448	4076	25741	23917	4618	2092	34583	21	7995	3618	1201	21	1584	1066	596	9095	804	3834	2150	2381	869	296	1109	2407	5268	4497	950	387	16231	4956	697	11683	2751	31	17	1641	507	44	3178	4369	1854	75	150	560	9783	12	283	36	12752	16324	1310	1612	4	6019	724	188	2344	236	262	7073	70	0	0	2	2	4206	553	973	124	64	990	804	1376	2	1784	88	799	17751	1965	9106	618	15398	4784	351	4973	180	1565	3581	4148	38	2889	23007	6717	33676	224	717	650	664	1967	20342	1536	589	140	13618	4807	18368	287	4193	649	3124	1362	243	1353	613	897	252	2625	11935	5714	4056	357	873	6064	7596	4392	4070	1418	768	6283	54	962	520	7397	10	4226	2772	13882	1689	0	1752	13043	1299	18	2	548	3324	1746	4699	2782	2682	7001	1462	686	3300	59	15957	2623	869	3162	905	5371	6360	6038	3942	1394	102	697	7300	3715	1836	12909	4995	3940	88	4291	8440	8	1408	1083	6542	1651	11	2476	2158	6	57	4927	4087	491	72	996	4462	119	4	2030	4531	4200	2439	10121	3425	1960	1011	30	1	6523	2937	1946	1901	88	10	24	233	14478	503	932	15687	1887	3981	2623	141	154	2	2	5718	1869	7420	9953	439	14042	857	2159	4196	8084	8	6776	6	0	0	2948	16	281	18	5052	19	193	5566	56	27	23289	1361	1335	1586	6	5929	6	34	17	5455	4376	1	13833	23	5297	2838	2208	1203	1076	10119	5552	6	3545	876	1787	228	3036	406	262	4486	6922	206	1133	386	4265	407	47	471	38	2042	23864	5817	394	1012	3209	3764	246	7120	2216	27324	1061	1286	20	7473	466	987	2078	3327	2528	2449	954	8068	6378	3705	1153	1271	3707	39892	2870	26	1303	10872	6359	44	5832	1044	8	168	4	788	1873	30	2629	20	2710	2048	987	1136	14600	1097	4152	8	2795	18	21289	2870	14550	9563	7385	2068	1712	4424	19383	13032	3953	5747	0	102	2527	71	0	3223	129	36	95	4	6300	4499	2421	10354	548	1656	14335	2323	5379	455	265	2792	1374	2786	4871	2149	498	5199	1990	12499	1839	828	5758	5386	2	3904	555	1002	926	5065	2478	6	4	298	584	5787	625	913	216	10	14	745	2260	25598	4980	20618	2245	14	76	175	3808	851	6866	12613	9000	22119	14831	7143	8714	1042	18082	2484	3050	11050	8107	6756	23565	47055	1857	1114	17673	8305	3348	1743	1813	699	2062	939	2278	1384	4359	3826	5759	1440	10439	456	1183	3842	10051	3300	2407	4857	1150	962	508	1871	9	929	533	1012	10359	938	1697	592	356	6399	2609	4347	77	34	22281	4671	2349	3630	253	451	682	6661	854	0	7270	2010	777	10791	16	987	9626	2160	3873	4079	1356	546	5291	15010	7900	2049	2	2509	2744	4016	2215	419	902	1258	1419	2390	41	2267	578	5767	365	38893	661	439	2187	1116	353	1162	2289	8722	1402	2816	41	51	1926	2	0	6	4	94	26624	2440	30207	2	39329	19482	0	685	8206	262	711	1122	2070	249	303	1652	1079	1166	2596	775	2409	2728	1491	2121	483	85	1473	868	77	4	184	2	4	3866	854	489	1116	10697	63	5323	4500	170	5171	7531	80	23493	1	0	4	10	4951	1	2	3635	1224	307	278	2774	31	3978	982	1225	3628	2890	688	2431	396	255	778	4077	6054	1600	6499	0	17127	14566	10442	6676	2412	3580	484	206	1054	3655	64	16255	1622	5416	10424	940	4556	5382	6038	4895	40832	12781	817	18915	462	0	2651	3781	2078	1410	14	4	19	25090	9263	3617	1231	1517	82	1850	31	2736	1486	1696	223	6412	4	1350	0	2347	241	2	9854	3895	5409	1225	63	12752	14	0	2	8511	237	806	41	646	6211	0	8299	61675	1341	804	1043	448	1054	13807	2319	4554	796	4409	1475	5081	5001	840	41343	496	179	4794	2	3	1189	1157	1285	14242	1686	894	61	1532	1768	21	22	3	0	0	41	2	10	48	10	7	0	2	0	10	36	1	0	1	1	2	78	22964	175970	9903	252	268	89673	7485	5	1363	2802	527	742	789	171	601	1684	8852	5206	31	93	28	3902	54	94	156	103	189179	3548	1570	0	5811	1024	4126	3870	733	75	3416	370	4	3254	513	5	469	0	132	6351	14976	4800	1617	379	3317	9410	734	3241	309	38	114	563	421	3024	3395	6	3992	924	3538	10004	744	7036	1753	1129	1028	1273	127	336	4502	22187	3243	6213	1380	649	6	37	137	32	3516	33	1616	22	507	13	0	1824	2888	10234	2671	20121	48	2563	1300	4187	142	22396	189	8	0	10	4	1	4	8	639	0	0	0	0	2	0	0	0	0	0	2	60	6	0	65	0	1	9	132	8222	867	32	4299	712	982	9703	828	1155	2885	6525	924	866	156	2844	1593	275	1088	3102	13987	2313	996	671	851	3275	2534	2391	7349	3724	180	10	10733	1757	2348	354	6059	894	8318	9674	5720	26	2258	2589	2147	0	618	2276	3212	8644	4534	1086	15810	2535	737	723	3693	33299	2760	6471	114	68	131	4	0	91	52	110	26	1604	268	2595	4590	6143	0	6	28	733	999	2696	96	12	121	4	686	20	56	4052	130	4032	0	1673	1281	882	312	350	516	906	70	2477	6261	3452	41	18435	20937	5503	4270	30	14194	22753	8	12	30	4096	2699	852	5945	580	132	55	2580	498	26	388	3279	1515	3181	4285	4061	3537	12062	2465	8291	558	15616	2633	10720	6487	2676	1122	1453	253	9964	5537	8859	107	114	48	236	3432	3901	1111	3403	17395	7766	36	4011	3377	1557	9124	874	263	859	980	226	4422	8067	8880	26372	15302	28722	12889	16723	507	1413	7148	0	16970	4691	918	17	1441	10503	1835	141	590	11225	16	3567	627	319	0	4	1	3	0	9097	2	807	3	120	671	4559	994	1779	2680	2092	509	1792	1988	526	783	3612	1924	970	899	5658	876	1256	2237	5746	1148	1939	2530	1674	2189	3771	1118	112	14753	5399	161	30754	1981	392	368	2982	3404	508	313	3893	833	345	3704	11456	2689	4839	1018	2894	12734	2407	113	9477	579	5188	937	22962	4313	5020	2304	8911	1112	824	1769	1263	15137	590	1843	1121	576	1189	0	2500	2105	812	989	308	8216	2053	335	18874	6602	4	148	3649	5101	1458	1306	5703	8910	120	155	745	1277	1359	18	5184	1551	0	3137	14023	24	10209	1782	10869	6823	0	631	2960	937	11775	86	1389	6611	10152	1112	33662	16741	835	1134	8642	454	6080	569	1321	2	56216	3953	4	5147	1128	3957	1336	2593	2024	18684	0	3479	1372	2290	0	3605	29	73	83	1959	28566	3751	14692	4061	5166	3253	2178	1	7171	19371	10348	57	1555	4137	5620	5985	0	4	2162	2	4034	2649	3228	487	1368	17691	4555	0	0	1222	816	407	1287	2671	579	3772	5216	1270	70	9166	19	69	1342	3697	3802	379	1541	16056	2	920	14	4599	1302	50	4212	154	7230
"SAMN05219627"	2531	13538	2624	425	876	148	2	0	0	156	935	678	22770	3742	4966	2776	10142	378	1968	1338	0	6672	11314	5518	1635	1100	4275	2	4	93	48	82482	64579	19079	9073	3080	317	1962	1109	4670	13029	534	34	18	6	0	6	13	86	18	20	7	12	8	8	17	50	12	3	47367	2514	68884	70060	3885	13293	9632	5084	15578	6	0	23	101	536	1	2	603	57	313	1302	1035	11882	262	473	654	3218	2624	1619	2583	18901	4800	53	1111	287	1800	5506	4815	1392	28193	4267	592	4075	3642	114	18317	12	4685	19455	18354	13	2718	2645	5286	968	432	4649	7541	1783	1847	426	1185	565	196	10228	1837	2007	5571	25329	34	275	2874	4542	7786	90436	11	99369	3672	1158	378	4004	40	879	481	556	6238	3032	8574	9885	282	4	3187	21	1471	12	24	3312	73	4	23	4093	5929	1431	4	6518	0	15081	10954	93	52603	5866	254	358	9064	4371	7969	2	50	1496	862	67	115	15984	4	19060	19603	7217	1664	8447	775	105	1501	1430	110	234	5954	11205	1	514	24135	59947	3395	26497	2	202	181	2	2189	3021	13865	5052	1842	646	15686	64	4408	1353	4151	10811	188	250	630	50	974	10208	122	7450	30	107595	16308	9956	56824	488	10547	1191	521	10	19868	545	17424	3706	257	1599	422	2709	3114	1577	437	24	6500	1145	1001	426	3080	1532	204	3515	3497	23178	679	3855	903	3825	1868	753	8	1128	195	3502	2448	603	135	627	781	3087	194222	440401	6838	1155	101	538	1114	0	450	4	0	1021	4219	237	144	0	7970	20401	377	2	849	4431	1388	3779	270	3109	4722	30	11379	5473	515	681	133	514	1835	3921	55	490	4943	236	608	655	385	2395	9643	3919	5462	8162	286	4365	491	3600	1397	1113	9474	3950	4780	7796	2175	3067	1732	941	1554	967	28551	2	2666	3713	2311	8032	1733	12	3648	84892	10663	3830	271	14510	7979	321226	50391	11838	109871	0	98234	12521	2	12377	5956	4450	10	4701	6640	15391	2	10322	121	247	52	12	9196	1511	54	50	4	2	5396	352	218	5713	310	1680	3403	15869	518	3070	496	5	9307	8221	17678	606	16	584	3127	7053	4369	35759	5601	1369	2698	0	14343	294	0	60	1230	1960	883	1672	3229	1734	528	4451	25	8436	5439	61	294	214	208	660	121	2449	326	0	7674	1236	593	1963	22487	1031	2290	1429	390	9287	588	9543	4538	7951	6	0	509	418	580	273	1179	344	5195	1185	2	0	0	0	0	0	5670	21430	1090	62	5618	18	4	14	1359	14	9024	391	1527	488	14755	0	7286	13099	19	703	4181	17	510	5123	458	278	18	597	708	392	167	317	4280	1971	665	77267	2349	1796	9460	26977	2	669	0	1024	1149	3465	390	2	15142	8	1745	12417	2326	4223	16977	10953	730	1638	9460	94	2245	7585	3175	4067	1142	108	4	550	567	20	10789	1653	928	1646	2	2373	1109	3752	747	0	657	3310	1817	855	6607	1056	169	0	25413	4974	2667	8630	13436	3556	0	0	107	4861	2209	825	4767	30521	186	7143	28522	1705	6937	101	39	1377	6	7	14220	769	1904	1651	714	295	1110	991	642	6917	37785	6784	4	5277	2011	2259	3905	1781	5958	31	786	5494	508	3964	99	2679	7397	45	5277	2014	15756	11825	1163	8	778	1693	5189	168	147	1766	64	3639	9096	2759	27938	468	3077	267	0	2	8	13088	2603	55	16	2	6558	197	918	784	2216	5525	2795	745	18057	26287	15595	745	176894	23798	31148	910	24	1727	880	4985	4694	4571	19638	1379	60	8761	6150	5993	5154	4921	1526	1214	1069	2233	4	14340	4368	15668	29508	18941	0	2434	1045	179	3516	463	5211	208	379	27138	2514	2819	4791	6250	52	156	109	42	268	363	536	436	3246	4165	2786	2882	11	74	16	3	2	0	154	544	1964	2036	1254	1572	1652	2712	1804	1984	0	919	1272	16660	864	8870	90	6293	5778	648	231	3100	645	1436	6213	642	1169	3672	90	3395	15390	4883	6181	2016	32	3774	309	682	784	1327	10578	422	252	1115	10	5395	24053	2	32	8	6	32	5098	3865	6649	690	6	2703	515	6186	3413	373	4601	962	12662	20	48	6783	0	1382	1025	2	1123	98	527	21	20	214	1615	3465	13	27	1393	68	384	69232	0	139	3205	1649	0	145	2616	5754	2330	684	18	658	737	0	6	10	609	578	2831	48	0	0	2412	5290	432	636	800	2619	342	1104	2960	585	286	1701	176	14291	548	40	4175	833	4	460	927	0	2160	711	38	30	0	591	4812	2	3202	565	2200	101	171	1195	665	1866	677	556	114	9579	526	858	827	6911	1174	396	4116	2333	897	518	2166	6268	3748	438	117	258	3899	4226	150	754	756	269	15177	1433	6779	81	25	1935	475	2374	225	1176	163	841	727	0	503	962	6	1546	2	2810	359	189	234	7046	10	1868	2175	821	3055	2123	6558	12934	3476	1662	218	417	2221	2215	4282	4795	293	472	2	4	46	1914	0	0	5765	3743	1739	3139	1674	708	7697	1230	462	1109	0	1532	183	1130	333	1110	33	10240	473	9	1	2786	286	934	30	134	395	12	16862	652	71	1433	0	2	4	4	6	18	32	6	3412	4	1436	2304	5282	1030	88	0	3	0	16	4	0	4	2	14665	187	600	471	322	2	824	7498	45	469	466	4	1988	7224	2864	303	707	7	14	1620	5	68	0	6	2154	4363	18	3727	4188	604	2	3	579	241	239	6	6	678	1812	3624	16	22	11981	646	0	349	542	2570	689	658	5	74	460	2044	9268	63	4	26	732	3748	13	114	33167	249	2889	3	23	242	10	2	2931	710	205	936	222	2	653	1510	8	17366	164	4952	19470	343	77	1615	8	130	1622	203	883	532	1976	2	2966	1272	74	34	5670	1201	4020	1973	22	2	235	2	45	2601	0	2940	312	8	1587	11	315	7	0	579	89	13	3742	52	21	18	2	1546	81	460	46	6	89	17	3082	2391	5966	123	166	4199	0	15	23	0	76	1269	2772	6	0	404	3	31	62	185	1438	252	3901	246	0	544	343	171	3593	556	802	3525	1092	877	513	52	250	1634	1	866	1284	6103	232	2846	8	2665	206	254	968	572	264	10042	4112	488	563	324	370	2	2	609	0	11	682	2	201	2472	8284	1142	195	0	0	1030	8	2897	349	796	100	0	0	0	9	3443	1178	38	4583	0	2	0	381	7	2470	5	542	915	37	1	553	592	0	66	0	1618	1418	430	900	2	2762	216	407	300	1	77	8	2859	216	2322	6	328	2892	6335	2294	205	1359	2	4	270	11	1592	192	286	284	4785	2028	4	795	298	4745	302	2	203	298	5008	206	551	1118	108	10427	1644	98	614	62	18	426	718	6	2537	3543	1170	2597	1525	21	1382	115	319	23	493	118	21	335	24	1530	2	45	0	2334	9748	2	1650	9360	549	44	5	6126	6	4478	3193	0	1848	715	4390	6717	1302	1138	10008	523	764	219	1607	8	377	2	5955	577	4949	333	4	749	563	18518	2	396	6	1615	6083	872	22	779	1335	847	1071	525	303	3974	61	62	10	4325	632	419	167	0	1703	1660	21966	1878	365	55	529	1130	461	17	281	114	2	3327	1512	410	12	240	12	1624	288	913	646	2589	824	891	1039	2231	2	1684	878	15	4737	1694	8	55	1480	265	1978	10	8	1575	16	2	0	0	6	8	389	0	54	0	0	2	0	83	0	0	11	0	1	861	3578	2	16	0	2	0	0	52	0	1	10	8017	8	0	43	0	2163	0	3992	652	3918	6333	7343	4	43	22	2031	9200	20	1160	2	0	2	2	9	972	0	1310	175	89	0	6	234	7	2	0	2	2	10	2	0	13	56	55	87	4	1843	140	2	49	4	2	496	1	25	1395	55	3196	8742	580	902	3594	2765	221	0	29	4	932	904	5174	478	340	1411	27	497	6	0	2	70	365	2	3119	31	32	34	42	2	231	810	73	1301	24	87	236	415	1011	693	0	232	414	22	8	29	0	31	1501	237	2974	310	472	1448	61	578	8	277	60	8	314	9	8	36	0	4333	25	6664	95	562	0	722	5	510	17	1949	3	202	48	5	549	159	392	137	0	226	78	734	542	2	31	8	6	13	1	161	0	5	16	538	2	0	20	0	0	0	0	0	2	123	428	356	10	154	4	40	50	4	182	1	763	15	0	626	0	240	12	29	23	2791	8	20	1163	6	18	151	390	140	3287	772	700	696	38	706	2	8	19	1295	2079	156	23351	723	0	2	981	6	2	6	2	30	281	350	16	24	0	0	8414	0	148	11044	5	0	2	1045	4	678	0	128	1687	35	6	180	1687	4	0	0	0	1490	0	13	0	0	682	3	5	7	8	12	2	36	3474	14	424	1649	298	17	165	180	100	1783	357	44	89	2461	1521	6	4	957	420	59	2	2	12	0	0	197	20	23096	803	244	732	2905	911	661	0	25	44	2	12	570	1488	30	2	1925	6	4	1604	309	600	963	2067	18	48	3993	3	33	0	375	265	1044	1502	4	649	2	16	359	1567	10	11	0	9	166	132	0	1663	12	2	7	157	2	56	5	563	0	2	0	4	4	0	0	2	279	210	9	847	0	22	0	176	8275	456	0	1	2376	1213	8	2	3365	2	8	6	2070	1	0	83	0	2	122	614	19	25	41	1	371	1644	9079	1	2360	7	0	0	2032	4	216	726	2721	1522	3031	2071	189	0	2	0	0	835	68	516	1026	0	1151	7609	48	394	22	313	295	0	2761	104	809	491	288	271	891	6	25	1167	5	8	26	3214	180	16	37	1	47	2379	19	16	24	506	233	4675	0	0	3	16	224	42	12913	3	0	2	16	2	10	23	67	35	1673	16	4962	4	2	34	45	534	1189	495	4	186	11551	10	524	1824	1785	1331	0	112	339	140	21	8	8374	14	5	292	868	161	109	10	1698	114	1243	52	2	35387	2	16	22	2	12	279	449	6	0	7019	6	859	524	717	193	34	316	10335	736	24449	128	948	1407	51	16	20177	20	12	1937	3997	23	2	504	53	504	502	20	3	99	13	21	8	290	0	0	2	4	4	370	2666	16	6	835	4	336	11	0	0	2	2	1045	16	62	612	1907	40	2	1672	122	139	16	29	3	37	0	843	0	4	2	4083	293	1441	66	1368	175	63	0	7	0	0	4	471	241	66	654	4	8	1786	14	0	0	0	61	748	19475	427	308	797	422	10	2054	5	0	0	1931	29	2275	203	175	688	299	74	46	9855	4	0	0	1928	63	1178	5584	2	13	9758	0	90	12	28	0	567	367	255	48	414	675	1261	2771	6	63	0	8	123	10	405	177	282	117	3369	1	6	1	3	590	14	2798	2965	10434	0	53	2	410	173	18	0	11	1427	3	591	1	259	4	0	98	19	1445	0	379	1950	4	2	4	0	4	648	0	60	0	10	397	250	564	43	2	152	5	20	348	0	0	490	0	2	8	64	0	62	3	10	6	23	5809	1026	1108	9	140	8756	311	402	5485	610	9	2	0	1607	0	3	4	6	0	0	2429	197	2961	4792	1990	4728	3633	4	1410	2	660	15	0	0	0	0	10	77	167	1194	7214	1519	80	5	56	3	1	382	8	564	64	6	0	22	352	16	93	1757	4	28	293	28	4	0	2	9	55	4179	6	10	400	60	191	0	38	8	737	4	72	7007	60	0	12	30	63	995	442	299	1255	0	65	14	4	2	9930	1173	0	0	2	2	182	1840	42	22	727	1060	4324	413	1672	4	0	23557	13	63	539	13	4741	346	8	4037	2240	34	8143	27	2	1004	22	1077	95	1475	0	449	7	1429	780	12	21	0	943	1962	4	0	4	11	2	2	51	4	1763	4	11	25544	109	4170	21581	137	1845	483	24	167	39	31	565	1074	4	2	753	2249	26	2249	2	6	478	8	2	114	0	0	2	0	0	7	5375	79	244	55	97	2656	9	4	122	14	2188	62	271	1915	363	401	1146	0	154	0	1318	336	38	327	14	957	10	8	0	0	4	294	141	50	12	37	0	0	5	191	14	158	210	232	2141	1622	0	2472	0	1146	357	32577	28	5404	1572	16	1026	3255	366	1069	106	3152	10	94	82	12	438	36	2	0	28	192	22	25	2257	193	264	13	3	0	8	568	829	293	1014	367	342	19387	1151	19166	8683	394	11	2596	7	5	1530	8314	83	2	7	8	8	24	11043	5	2	0	812	2	230	54	6	7	89	4	103	1653	0	862	62	18	8	8	2343	28	3	3	7	6129	1102	995	2	6475	704	2206	31	387	14	488	0	1427	5	8059	586	20	420	8	0	4	4	159	5	2	2	0	88	6	5598	4	1235	163	0	2	679	12967	4	10	0	4518	152	1618	104	5	119	2	4	27	100	710	20	2219	1	4	137	353	171	14	667	15	12	5	190	3060	157	28	103	4	41	2	34	8	2438	1010	866	15	684	152	174	5	0	3466	345	339	549	604	880	1470	9	1472	5	0	98	12	2	4	14	0	8	84	102	475	1	112	2	2	66	2	405	1172	189	68	4837	974	414	128	493	38	43	128	9	386	93	2343	114	12	888	103	962	1240	0	0	32	414	52	1287	172	12	16	12	0	6	0	0	2	55	13	6	22	2	319	1021	6	2299	0	6	241	26	9432	898	6	6	0	2	99	317	0	89	7	1816	115	36	796	25	4	995	3	306	7	1341	0	12	0	0	4	1443	175	0	4457	0	214	25	0	19	1748	3	1	2	630	1331	860	468	0	0	2900	2	22816	6	4671	835	25	6278	8023	1	3107	920	2669	1407	2182	5	402	41	148	103	351	16	0	6	284	60	229	2	0	2404	457	17	4721	0	275	49	219	112	870	9	210	330	32	0	2481	275	713	10586	2418	634	923	2	1947	147	2912	12179	46	24938	1422	6831	1333	313	2408	1521	886	18	6322	2034	973	391	4870	4	14	7500	120	11	136	9127	4	2292	360	326	1339	22521	11	8336	8197	97	6056	2	86	2515	608	612	314	477	627	4	1196	3	4	1807	3	128	21211	0	2	2	18	1206	283	315	1261	1539	396	4	915	972	127	1314	96	3324	2751	4543	4568	13497	0	0	695	0	1025	1795	21344	1572	581	1	658	1705	2745	37	322	2	118	3	7	2756	871	1572	122	2327	3754	6	1628	204	43	2	873	798	560	2433	1370	88	489	4	22	23627	227	0	5266	7	2097	160	8724	84	70	2	317	4	2	2	123	872	531	2018	43	5	288	212	3205	608	32	280	1942	0	0	0	0	430	18	4044	246	68	4	1190	1520	908	2785	2	0	4	3	6	627	32	501	17	102	74	24	1072	2319	994	954	0	2	76	2245	936	699	5	3457	293	7	2	536	275	180	4	4098	2462	4	18	20	3363	170	0	2471	50	32	15	14	8	2	0	0	2600	1	4302	165	7883	5813	3461	18180	94	32	18	796	12	349	1068	1304	2	0	2925	1281	2669	528	0	415	24	1361	12	12	1033	7394	0	11	359	0	2143	16	35	52	3769	2741	80	5393	12074	417	841	970	4	228	961	518	106	41	3119	4	21307	1933	8	2795	10	6	3455	166	0	2456	435	200	1778	2	3	4	0	227	4	498	672	662	18647	4	19	0	1123	24419	8762	1038	84	3792	776	12000	1092	839	37	2847	716	6244	30	68	585	4	0	91	517	510	630	49	67	6	271	0	544	312	891	21	1418	36	308	37	2305	1	216	5	0	71578	5446	281	559	64	4361	13	238	0	3	13	22	2157	739	4	291	294	1260	3	154	0	717	1074	39	8	14	19	3196	3203	3	111	11	63	636	2	96	10	24	399	813	195	2	45	1036	12	2264	0	1187	294	1096	0	217	876	46	3010	783	0	304	5	16	0	2	2	5	0	0	2228	4154	12	0	34	24	32	2	23	0	1300	46	0	17	1596	114	65	4	251	2	4814	407	15	0	12	381	2	28	203	62	56	318	29	270	88	2304	146	0	75	6	2879	16	18	0	4	332	776	1516	1590	625	0	511	3225	4800	10908	5232	0	9498	795	4522	33	2456	0	5256	186	840	1383	0	3243	6	682	4974	50	5894	3789	203	420	1201	839	482	18	24537	482	613	21	4	4	926	107	1656	436	606	32	183	30558	302	32	154	4913	4395	3875	4	1021	504	7429	1565	2	445	1714	1416	5646	110877	4807	1681	16	4963	445	28	40814	1619	8	153	58	8	419	4659	10499	12	1	508	799	5	0	1444	197	701	1	141	558	10	573	218	20	92	358	1405	769	2670	439	7551	1843	234	8961	16955	22	8355	8597	27	1597	477	717	118	2677	7	9364	2226	4908	58	54	2529	0	272	8	1138	33	0	451	705	1596	8258	1391	5705	7886	2255	525	1810	18	6	816	58	50	8552	18186	38	731	252	513	13192	10	3016	2851	0	1128	1	677	4	0	10	2	1823	16	0	47	449	96	864	20	15	12	105	4	0	8	3035	172	16	3677	1961	22	1	341	6	191	64	27	0	51	71	336	6	0	10835	8287	236	234	1166	151	83	3370	936	1	6	1664	0	36	564	0	137	0	28	18	22428	683	503	6	28	0	0	2	674	440	2	2	99	251	12	54	1475	2	12	2	6	1961	107	52	14	6	98	100	198	63	1970	900	952	7	128	43	275	14315	0	245	512	0	13	100	2	4	176	73	2	20	22	6901	4	1342	14	1402	16	89	1539	272	100	8	0	49	4	1917	2736	1923	716	4	6	273	1	862	6	269	4	2	5319	135	422	2	0	2	0	13	2	1	4	709	414	361	9810	5	1371	980	4241	33	44	15065	5403	6	2694	2	2	2	2	4	306	4	334	117	717	8645	2737	28	5	599	6	79	5769	333	5181	14178	42	6139	13	270	69	30	0	68	1506	9	3183	1447	3520	582	51	305	141	212	1042	3437	222	457	0	0	2	16777	31	173	12359	905	971	247	12	130	745	23	2602	692	41	1526	4049	1329	3499	4163	4	501	8	2698	12904	10	4	10	35852	286	9075	31	358	2	1	10	949	12	8	4	1894	394	175	0	40	53	0	0	0	25	0	98	0	2	250	10	7	26	2726	4	9	2889	1600	8553	1378	866	6602	6	4	4265	100	2707	1942	70	0	251	663	1493	636	38	15	166	233	1051	14	0	2	6	13	6	2	601	7894	3	293	3958	58	36	281	10	20	6	2	110	6	53	0	1064	7	172	2	1568	0	22	0	20416	14308	6	12	326	6	399	10	1932	752	6902	0	7	791	0	1	0	10	0	276	1	19	132	648	619	9030	360	4635	3425	7	23970	47	545	681	2822	21	0	6344	142	16	2490	361	408	2606	2	7016	13312	0	2	11	207	1369	18652	1548	4	16	54	31	32913	4168	10	1316	14972	760	809	18505	6	6	37	0	4	3968	17	185	62	6925	5479	63	1	44	272	2198	0	0	204	5	2	0	8	3047	2	115	611	2	0	0	29	5	17563	58	121	4	6	126	0	22	314	68	214	63	0	251	3	594	57	0	2	3779	20	519	43	55	7	24	848	235	46	25	2012	12	866	1	4	863	16	62	2	2	2	2	2678	22	2	2	56	789	280	0	3590	6205	26	2	4757	6878	4686	294	13737	334	62	0	16	4024	2	298	352	2290	36	170	222	0	2371	166	7	0	43	568	0	6	2650	0	2	3163	465	402	721	8	828	2	33	522	10	2424	144	0	12	600	40	3038	343	4	27	2	46	1227	1600	31	40	412	1	1	1398	25	647	228	148	0	0	322	2086	4029	5	0	0	4	11	1086	3228	7	925	2	4	4	956	6	6	817	0	0	2	390	38	736	140	707	0	19158	10	1149	311	4940	25	2926	1866	337	9	8	0	6	2	2	13	0	2	5906	819	1161	782	3405	18	336	1	0	0	0	1933	423	0	8811	1988	16939	218	4	3	7803	5	119	380	15	495	0	47	6	27	3503	8	0	5218	181	2423	14693	2	0	0	0	0	888	1840	623	405	563	6	230	738	1018	15	75	118	8	98	13	6853	9	447	437	2	512	90	25	54	7285	0	0	108	3158	1	3	115	6	6	611	14110	39	5	4	256	101	4	90	1602	49	6023	5061	977	1811	3731	173	304	10	4	0	12	0	1150	2	62	2	170	543	8	4501	509	3019	12	3786	10	4	231	11171	630	2	45	1556	8	3813	655	32	0	0	16	14	0	0	63	349	41	3313	316	255	0	0	404	2815	0	2	4632	0	16	10	2788	0	11	413	4007	44	27	23	38	16394	4182	713	5157	36	49	179	137	492	261	22	7856	1340	1278	1554	27	10	230	0	5942	8	43	8	3296	7626	150	1788	759	132	12	251	2264	148	348	22	9159	63	46	440	6464	426	37	8	9	198	3279	26	732	478	181	2	26	23	0	15	0	0	25	166	0	0	0	0	4	4	4846	178	2	4	2	12	6	416	2	67	2674	4331	8	18	1033	2736	16	1626	2	2	16	8	0	258	250	0	4	2	25	2	0	1386	987	561	1031	289	284	0	0	12	11	13	0	0	0	15	3	11	20	6	82	9	0	0	371	10	0	0	2	1047	940	4	566	58	59	13	267	6578	5457	3210	0	3	4	5379	517	0	0	0	0	18	280	2071	6	1	5	2	0	0	0	8	11	21	7	0	0	0	0	0	0	9	17	1836	0	0	0	0	386	4	0	1	0	2	0	0	2	3	0	10	2	6819	0	2	2	0	0	0	0	0	3	157	5	62	0	168	13	3	0	0	886	1	105	2	12	1	0	12	0	8	293	365	71	417	133	46	77	832	1605	3592	2	0	11	44	26	2	14	40	0	1	374	426	2	221	456	64	0	1	2	0	0	42	48	410	543	29	100	115	2	18	531	990	378	633	434	0	19	21	11	31	1318	26270	22	525	8568	6	0	434	3587	371	1768	25	349	43	125	534	2516	1812	6	3	0	142	655	7371	1	8	0	3	2	0	72	0	26	0	489	3	164	0	7	10	189	0	25	18	376	4	40	54	766	978	10	0	8	0	32	6	10	89	4	860	226	12	274	8	3019	208	520797	31	32	0	0	16	14354	538	245	5	57	309	1	104	0	6	287	24	6	18	5	310	10	260	133	2	20	52	54	72	67	0	0	5	71	0	12	2	3	0	40	0	0	4	8	11	55	0	83	93	3	306	0	8	8	6	2	202	1	264	0	0	30	2	4	207	222	0	1	0	68708	1965	757	8	702	1449	2	2	2	0	479	494	1	2671	764	4637	1886	7416	4590	1746	251	94	6752	792	3411	152	40	7125	27	1225	1014	8569	4804	8257	178	33499	194	6	8	10	1	2	85	120	0	0	4	0	2	20	4	0	0	66	22	2	0	31	6	163	63	261	109	99	2	55	41	140	56	191	0	0	2	8	8	4	297	24	1623	1440	39	463	12	1023	7	382	0	3003	4499	16	0	1023	449	11485	28	5217	2	1548	504	10	278	3427	867	0	245	4104	2	1051	128	8472	6	2	7528	3781	2539	4241	775	6124	1596	141	11942	5	915	15	0	1084	964	4231	30605	474	42	0	549	0	6026	1598	5054	2788	734	62	4	186	504	1743	1785	968	240	748	2076	311	4684	139	0	1092	5433	78	97	1619	1247	579	137	1745	1267	0	746	539	706	271	15536	939	7659	539	128	2720	1572	214	6564	886	562	22	1055	27971	18715	8248	543	2	794	59	34	477	6	1282	18973	122	1080	483	5655	5045	4803	1089	3412	2	3513	18	3778	1680	73	0	1532	1805	1183	253	360	385	1345	628	153	527	2753	686	11508	2157	2608	6742	0	4	17	569	14	607	2470	0	160	23	5971	1427	585	0	2380	2	2	2372	1071	0	13	2149	2	0	2	3684	0	145	112	8	5172	314	3275	16	2051	965	244	4043	243	5255	392	557	9942	347	4965	0	4	27	20047	666	2528	220	294	3	12	0	4	13	6402	2	11	1	4813	8109	90	3850	905	6194	824	1742	88	809	3471	1583	1518	7291	2548	95	4	6	10	255	719	1792	9	298	192	38	9540	803	5522	1	45	3031	13050	9	398	31	1221	22	152	1524	4208	3388	495	0	10	12906	1236	0	6	0	10	0	0	16	12	802	0	141	177	2109	0	2	1851	0	6	6	113	0	97	0	401	0	0	0	0	22657	6355	3471	2	601	561	4	0	0	91	97	52	88	13	13	0	16	1	0	0	0	0	1	0	1379	262	0	11	0	1553	0	18	21599	0	50	3	8	33	0	0	0	85	0	4	5201	2776	2317	10202	7277	3654	5712	801	708	0	2	0	0	14	155	3	2	0	185	3	1682	2	1399	0	11	0	3322	12	0	304	0	0	1	8	0	8857	26	48	0	298	213	12498	59	4434	217	0	0	2	4	2	12	85	46	0	542	0	0	4	1527	12865	4	7	21630	4	866	2210	3985	5	1888	6	0	2	1783	0	1	57	2	0	849	6	993	102	4	0	232	0	38	20	0	9	2	1	0	0	0	878	0	1	6	2	28	26	0	15	16	48	0	2809	0	0	2	487	883	8969	2686	469	29	0	406	0	2	86	0	4	19	0	370	2	7	29	1	241	20129	35	2	2	167	4	18	0	0	0	42905	2	0	17	0	14	2	787	2503	2323	309	34	0	1	7920	625	0	3	9	20	198	4	22	397	4	1	14	50	10	4	4	0	0	536	9	10	108	0	2	0	0	0	5	18	522	2	75	6	1143	82	0	0	17	16	40	18	0	0	0	24	2	2	2	3	59	0	2	0	12	8	0	2	14	257	14	13	4	2	10	39	17	2	86	7	19	0	16	0	336	2	2	2	14	0	3	124	8	483	0	0	65	0	6	0	3	0	0	3	2	18	1	0	0	2	635	4	170	1983	2	0	0	2	0	8	2	6	10	0	111	4264	68	69	428	2	1199	0	0	3	131	7084	0	2703	0	84	57	0	0	2	4	0	3899	0	0	0	443	0	0	1	6989	44	0	0	29	0	14	0	0	2018	4	0	5	1678	32	2	14431	49	51	3591	0	0	0	0	3	47	1728	7	0	0	642	24	1515	10	9417	0	28	4	8034	0	2	0	0	0	5619	5938	240	1669	0	6	25	31	827	0	806	4	210	1546	46	48	2959	6	12	2	4	36	9	8	0	2	1	14	25	17	36	166	0	960	8945	2	0	9	7	14	31042	1726	5234	4967	0	0	66	0	0	0	7	3222	1	24	4	6	112	0	0	8	1	0	0	156	52	1	151	861	36	1729	2	0	2868	4	0	970	5	11174	89	3625	0	10	2335	36	0	2	4	2	0	2326	19	81	0	197	4	0	0	244	1157	0	8878	18818	174	552	199	3	10	2	6	0	3	118	2	15	6	3782	2	0	0	0	7	20	0	1	5	2	0	4202	2	0	10	166	2	4	0	0	0	1726	0	2	425	0	0	0	64	2576	2136	0	0	0	0	142	0	20271	271	4	1559	2	2	0	0	116	2396	10003	2	0	281	968	7951	2	0	5260	13	6589	27750	11	54	24	2	0	12	709	7	0	5907	728	1	405	13	19	637	1755	0	25	0	2	4	108	7303	24	0	112	0	18	147	0	0	0	0	0	0	284	708	0	0	0	1620	956	0	2427	2	98	60	0	0	19	4151	930	0	0	29326	11	281	592	272	402	1249	13	2147	280	0	0	15	4474	811	607	11347	0	2952	613	1500	0	0	0	1249	231	1	3727	6	1021	10	1230	1211	0	5	21	32	8	10329	17071	14	4	9	33	0	73	0	30	1098	413	2	219	2487	957	4	472	26	184	4298	1725	43	239	10	0	29	3	536	600	4	26	27970	136	2453	135	79	472	10	2191	1526	109	4	1329	2306	77	273	1946	945	2	1566	4	207	4820	6454	26	28	187	392	2719	9842	947	4625	159	1441	164	319	612	108	1660	8398	0	0	3773	40	8557	440	148	16522	184	772	210	912	161	1430	449	1076	0	2	568	0	1419	1244	10	3004	12	10	16	80	0	1541	14	171	3513	1245	1468	2872	118	201	2081	641	3907	4	1653	1126	447	73	5	48	193	992	10	20851	2126	1	1210	30	196	5582	9	3357	57	515	4282	10	931	1705	8	805	52	10	918	598	2	2484	1019	14	555	5108	3296	3651	7163	4185	609	598	282	5621	2	1604	388	10199	4	8	61	12	20	0	2464	0	1010	4	215	2811	20618	498	897	31	1779	2541	273	323	2527	1202	557	3353	10	0	958	337	0	2004	0	100	4529	176	6	183	757	4270	764	4	3	6867	40	6987	4059	0	1875	299	6	7	16	1504	0	3502	1717	1462	11835	2180	0	3	1354	412	1117	2302	23	814	1264	551	4188	996	1008	10	2513	686	28	2287	2448	4	2	2	458	0	668	1410	0	3213	1111	450	2428	10	4979	2	794	1120	1469	621	490	5024	0	617	10	2043	3003	4	5666	3	221	614	1544	1820	7	1719	2718	461	1531	153	1566	4174	16	90	28981	4	1235	4	104	689	380	111	513	2614	22	6176	592	2599	135	15	1268	1571	2314	658	775	340	674	2207	343	1043	3	1355	746	7	18	34443	868	258	6	449	1326	764	2308	3579	64	4037	37	2827	2	858	2218	944	816	778	6	892	6740	3331	17635	17143	388	2802	2964	3932	1299	3918	10	335	19761	190	932	1499	92	787	2911	34	1078	425	92	3556	113	10002	424	8229	70	5189	11	80	15	352	6786	71	397	576	229	44	8570	178	762	4723	378	4	85	1273	0	358	2113	422	6	621	2538	291	4038	3514	450	941	1364	2	64	7	3236	3706	3606	2044	4	892	24	200	1307	2250	50	5916	3773	8721	630	1268	5	8085	16	45	10	309	342	2	1177	38726	8955	79	14	2555	508	16	7716	10087	224	4	2159	8	79687	0	1947	2470	2682	2141	275	42	3943	1224	1665	2	16	1654	52	995	8158	27	1146	23	362	375	45	1205	3418	2	31923	2	630	2678	12	553	1	3511	546	134	1275	0	880	92	104	917	176	4	1701	7	1283	1225	77	987	3605	2214	22	2879	1155	674	326	113	236	389	4768	80	1560	1200	1515	4	17391	5494	5734	445	506	0	1284	16	2	854	235	275	416	91	2587	5280	804	66252	205	3	2	4347	10	70	3873	237	2702	359	3594	1582	5576	958	919	912	2741	9464	2	550	2	0	416	2	70	2481	890	9904	36753	7623	3231	34	736	10	6	494	517	148	3347	315	371	10956	877	18	2	31	9187	657	174	0	165	104	406	1421	26	16	4	24847	106	1831	27	883	1957	1132	1928	58	0	1173	0	2760	5540	73	11	1021	136	81	893	4087	3419	8	45	57	0	3161	298	3608	10	77	1081	3978	838	0	3646	443	13	8	629	787	461	187	6	165	15811	34	29	5558	1926	24164	2198	75	1228	336	555	365	0	10	12	1187	37	0	5626	696	0	2714	4	4	2	466	70	152	1	0	10	2	1869	275	358	23	2	5704	10	4	160	1922	94	10	901	108	61	756	2139	6	472	0	9960	1869	1351	1313	436	205	6	1215	1267	3	1084	1187	9092	387	0	18056	14	4	2004	587	232	57	9370	0	2220	1413	885	3424	1842	1004	1944	43	4	5868	677	678	5389	3036	669	359	6486	6	257	6	1308	4	421	4952	3106	372	54	29	2	2400	2933	1208	0	2145	6682	3774	6984	10	1314	8	132	1918	5066	433	2	317	1902	1777	4408	239	2	1478	617	10	841	706	4	60	15	9713	2921	1144	60	801	5628	651	380	317	776	323	2	65	15468	54	978	4007	16213	561	11	673	1370	41	0	872	2781	420	379	1949	1484	455	1771	20	541	10	434	109	889	2432	1836	146	7	10	38	10382	207	735	2250	1691	1274	0	132	83	86	62	30942	53	1351	4188	0	114	8	10151	2	2311	385	1267	4909	221	7471	698	99	7092	2243	849	1140	34	2290	729	912	4	14	1181	2191	4539	36645	3921	483	132	1283	1266	730	10	1261	575	24	459	1870	1207	17236	0	286	483	125	79	728	2	2780	1093	773	80	2	0	99	1485	413	2990	778	277	15	234	2	250	7560	2020	768	5438	139	198	2274	6	1685	1028	240	4638	890	1987	27	77	4065	3943	35	560	1030	3702	1231	1825	10	36	1005	610	2537	47	1391	5	952	2851	1138	8450	5325	1084	361	699	1573	850	564	8651	13355	4	293	1670	589	17852	1108	2029	566	2048	3929	318	8360	65	611	1781	21	674	466	542	351	7673	10736	15	56	11449	413	148	5409	140	3247	2	8	2037	12	212	2314	40	2111	1	754	6	0	1338	12179	980	877	92	21	8	58	716	1711	2	6949	88	467	7744	672	151	1994	1515	2090	45	305	695	985	66	2957	3456	5571	96	391	8760	744	58	112	7557	1527	7200	890	7197	29086	6	10	13	2811	1399	621	70	1419	980	591	42	48	3594	3817	861	888	926	6	5533	4	1287	4	4	393	353	3263	100	5002	23	525	403	554	507	155	3783	702	791	1609	740	1163	5537	1257	1719	7	368	526	38	2	5828	2307	488	8155	725	13079	2233	4	7	40	1206	4	21	2	626	11	6337	1393	433	8	17	0	77	774	738	0	0	316	328	260	74	14029	1291	561	4168	0	953	947	583	47	317	2523	4	10281	3115	6	813	6	100	718	473	396	6	1840	1220	708	34	11	14	14	1720	0	68	278	6729	6882	760	0	8	4	31982	568	750	1738	2	2012	611	70	6	6126	6245	7295	15460	2511	246	2066	1105	2120	2412	3666	152	801	389	52	5560	639	19170	4902	1468	2929	1862	4	941	72	2130	2841	754	1228	838	0	837	5751	3894	526	28	6	5031	793	0	15896	11237	8177	0	30	37046	290	658	130	2581	866	140	2	1469	1088	1752	20	142	45	8	499	528	0	1719	713	1923	0	54	335	950	262	22	1213	7341	569	1548	30	5117	1137	405	8418	4562	939	614	2143	1247	363	213	139	83510	6592	271	613	8537	2166	9515	13	23	1479	12	2639	1034	3721	4572	92	8	4031	4719	38	0	58	449	6162	6402	22	766	2313	4246	807	3056	9	16	4948	57805	160	35	2	60	2679	753	733	1405	264	10	0	663	4	40	0	1608	653	6729	0	2	1401	67	1772	6813	2908	58	1807	371	0	3502	23771	1527	300	1132	6950	35	0	332	0	67	689	71	911	0	6	819	4311	7880	6146	28282	4913	3267	7298	36	11514	7	0	4	10	26	0	0	83	0	2	7	123	42	234	12	3	0	0	2	0	9426	1451	13550	4254	5509	3846	1125	1501	73	1363	2655	758	13616	1962	130712	18066	4335	442	4681	494	584	12	909	438	8191	1635	2367	2007	118	3093	1229	1234	1122	7145	33	10723	2	2079	10360	8307	27618	3183	3167	10606	215	25763	5266	8207	2	4224	27	259	1867	4644	100	3150	4968	3617	2812	1964	2055	108	106	1609	1210	1421	5183	170	795	1192	4150	10	2231	2	210	20146	15621	3242	495	2900	13136	1845	329	2907	104	617	7449	14498	13856	1349	3	342	6	15603	2216	2045	0	3204	1255	1942	1706	1573	1526	790	16913	1120	3218	1777	1922	1340	0	25143	7296	16	8712	4432	604	639	664	400	516	2	617	2613	1396	1299	783	24268	2908	5837	6152	5585	6	123	24	2784	6408	3579	43139	559160	116717	294131	12926	28	9244	6970	12	14493	5440	9	8478	2056	24171	812	3	0	21	8	6690	0	3	152	141	25	3020	1829	1275	32451	23995	21433	12026	228	1593	6	6	3	2	5	0	245	2	1	0	1907	394	6	9	18	1939	0	5758	60	2845	4	29	267	833	98	0	111	157	1303	561	146	5	51	16	8721	0	0	0	0	4	2	7	0	2	152	6092	3	1	1	6	2	7489	2222	10	128	1425	2354	12	6	27	0	8	256	2682	2474	706	825	3061	2192	549	2541	144661	4	15	0	0	8	0	0	2	10	1	80	29	138	417	0	47	2	94	0	0	1	13	683	250	1097	246	36	0	144	0	0	161	0	0	0	0	0	0	0	0	8	13	1	7	186	0	0	0	0	0	129	4	10	3	2	0	2	15	2	14	0	1	0	1	4	0	0	0	97	0	72	10	0	0	65	4	9	0	0	126	0	5	33	2	2	0	0	1	0	0	0	0	1	3	42	92	1	66	0	11	3	0	90	1	69	7	0	0	73	0	0	20	0	1	10	0	0	1	21	30	0	8	2	2	2	49	20	0	0	0	0	2	1	0	8	600	81	8	0	1	0	36	0	37	3	252	21	4	78	96	0	0	0	1	28	3	0	6	14	0	0	0	0	0	0	6	2	0	0	0	0	0	0	0	0	2	0	0	0	0	1	1	2	0	0	0	0	0	0	0	0	0	1	0	0	3	0	2	5	0	2	7	0	0	0	115	10	0	4	59	2	2	7452	103	3051	11452	15977	1909	4937	2372	834	571	3848	1531	6349	1322	128	260	15486	2093	6514	10180	4082	2	10252	4411	872	1702	1796	1369	7225	218	0	2269	1335	1391	1090	921	2259	576	17291	310	269	473	24390	5748	1553	13869	1517	120	756	2682	6247	32912	2796	3176	288	0	4535	14874	3500	2470	3758	0	11438	6571	7861	2815	2049	241	18539	299	1970	743	7445	1751	171	84	68	570	581	159	47315	214	146	2648	8173	2944	3119	22097	6595	1433	3072	1740	1179	600	9182	505	24454	494	218	201	20	2326	608	1754	1753	8	1206	66	22023	8	6	277	8	142	38	908	144	573	196	1247	2605	647	792	16	29	562	92	1	3	2907	15340	647	847	12833	2176	4570	12414	4731	229	997	592	1314	240	56	41	4784	12	31	4845	1562	1971	1244	975	4306	2965	370	974	9133	37724	1128	1051	74	1150	1209	1192	21478	1058	8881	0	12282	1675	1072	5164	223	390	40	1360	5487	380	235111	1074	997	4718	646	1798	1567	10183	2598	3118	6703	15757	2077	3583	642	244	24	12144	46	531	575	9	2843	887	11429	439	930	868	1655	8057	3294	4357	558	4301	512	886	438	3599	3381	146	369	1015	8159	497	11007	3219	15	19991	1686	871	3588	1416	239	25	264	578	8681	364	3735	1	1508	350	851	92820	33	39	96	5256	1857	9535	110	4187	3146	658	672	858	433	109	38	192	260	3511	5996	89	321	118	15699	1800	349	0	347	6013	1099	3479	3081	2666	3326	11455	3832	0	9356	2	2	2	139	9439	10	0	252	7779	9604	148	487	65	1178	19078	8272	819	2980	1048	3292	19	10	5265	976	3403	19185	5304	9708	88	579	1092	186	1811	4143	753	1306	802	2385	21	0	102	999	8780	138	150	8	202	3185	1009	2501	12890	366	459	4593	670	1841	23318	1184	13	2	6	4807	339	836	8979	2428	14649	3451	1551	2038	27312	1432	20133	1560	4774	18870	389	937	991	1133	761	824	9	1775	6071	3511	2313	4883	11981	2484	3627	1666	803	2923	3315	3582	1014	2930	2204	1910	2959	975	1757	5430	4612	6114	79	37	20988	318	5206	11583	2623	2569	1544	2148	1728	3741	980	713	1136	1023	4561	3904	2347	1916	24	19504	1474	13094	1853	5035	7916	681	0	18	2	1402	11631	4	1384	4085	8163	19489	5654	7158	6252	71	1862	2121	1705	6164	2839	169	1620	13784	107	3239	4418	40	1294	372	12	1503	577	717	39	8395	10	14643	7986	11803	349	16286	120	3016	17211	894	5153	828	134	706	32291	31069	0	4047	517	8122	2496	11226	10380	204	4749	6654	2135	847	3037	3833	512	76	98950	1164	435	1502	4153	1329	4477	462	186	6876	8238	2096	2803	4535	16	7	42	4	569	5710	255143	37451	9216	4821	27607	205465	22594	239	14844	17004	77	80	3004	66	8171	1309	9263	7011	8	174	5	6771	1743	3345	312	12271	5724	16250	2698	994	1924	1774	1080	2854	1264	1324	3255	9659	18591	12458	5506	4	7443	7841	1	3796	10	8340	8853	6287	3788	16338	11778	83485	1687	11568	8	12	23	94	24	12351	20564	6280	8128	14	296	6588	762	0	2	0	0	0	0	0	0	0	0	0	8265	2718	9019	2470	12395	3509	2693	4427	1909	164	0	39	566	985	3299	5995	11	3	2640	4646	2225	8	1761	2241	709	2540	4481	7257	10236	5790	3530	375	490	1128	1978	544	475	3850	37038	979	250	180	4145	14207	20930	6572	366	1911	4449	969	55445	5197	17363	356	1552	2899	6	1428	14155	5074	11683	6608	1513	328	170	7534	5083	3346	44	1029	2274	12198	737	787	227	200	66	1097	1551	8745	376	38	0	736	1933	83	1670	255	553	1947	4833	0	6912	7024	2559	9326	833	190	14054	1165	1811	744	237	3367	2752	478	28249	200	57	4010	15663	24	262	18190	4225	5030	660	1532	23	213	153	51	1418	1388	505	114608	8781	4867	124967	1893	21293	910	949	39	18866	2232	3461	5681	143	73	1010	6056	729	4185	2634	55	383	2	26	551	18	65	2719	4909	258	1280	6	2573	0	137	1273	34	7576	1036	28279	234	25635	38	0	58	1066	332	14345	277	1689	1164	3974	1572	10443	12154	6	1144	31	1101	9556	868	5947	1878	869	4015	544	7721	694	1432	1167	382	4236	5440	1006	3625	1600	2650	627	10276	2831	147	3334	4743	2903	16747	107	4729	354	790	6495	10714	3167	1377	3863	4935	17409	14782	11703	5112	2	5135	6673	311	1387	2497	50	6474	2594	681	7171	5406	3622	1393	12344	7175	1309	4876	17875	1254	369	1111	424	440	8	891	3606	2032	375	163	25	9694	68	12	1	9866	10635	6726	2764	418	33869	1378	10689	14553	2679	213	1057	5078	470	962	7	2974	37	29	5608	320	3668	1474	24455	1638	36287	1377	1271	405	6461	5470	115	21922	323	3078	23479	14595	6704	4786	1538	4204	2743	769	0	1261	2	7003	39484	54515	712	8400	23866	6955	187	520	39	7752	1953	12935	430	3927	169	833	663	16	1375	1162	20990	3732	38210	1421	9971	1536	1695	1414	2391	2069	1655	3412	1724	8316	4184	19	30	1988	3038	1973	20511	1665	15	115	26386	23205	14680	31	3540	6694	543	33837	16	193	488	1	8	449	131	1752	7905	1947	1971	55992	162372	1229	5075	1709	4876	889	558	3967	3256	14332	1659	5000	3545	484	2662	2389	2047	948	37	1359	5854	6526	3316	2200	8678	230	11982	2	7	135	4580	26001	768	20875	3757	2771	2256	1168	7	508	275	276	17529	0	14568	55	70017	2467	21020	3740	3411	3710	692	411	569	1002	2276	4012	2026	17175	1705	6	509	3561	1587	12294	1269	7563	1074	0	572	710	34063	35819	43706	2460	8995	36	3752	537	37524	0	1039	890	12620	60	28	8813	5783	7895	7187	4	123	2	0	0	0	4	10	16	4	115	0	160	76	0	7	6	147	2	27	16	26	2	0	0	30	4	0	0	6	10	2	10	57	134	27	0	0	73	114	4	45	6	6	21	0	34	7	6	0	37	19	2	8	3	9	4	6160	8794	1086	1800	1212	877	4496	1148	21	982	853	1482	280	845	1878	1136	1214	393	1557	4921	2716	2619	2840	8	3042	21065	2262	135466	6	56	14	21	12	26552	327	581	930	1773	30	41	12	24	311	1617	5356	40	372	15834	825	2349	1565	4525	3805	818	3818	1346	557	6313	413	4001	909	9785	952	300	938	6731	182	4584	371	38	8742	1936	4761	4641	29023	40	1058	183	7	1595	4	9	9759	6980	16873	12437	9283	3385	1508	290	48	2568	742	1700	5	503	2608	174	4	13	631	51	6877	50396	1500	1133	1008	521	473	393	1799	1535	7337	2303	88	2821	755	6328	7885	3360	4012	3058	17	20	249	2998	425	832	3811	8163	7172	3162	917	122	4396	11800	1799	6624	9260	3453	7374	0	712	4035	4792	42	3117	18475	2730	4424	143	82	6	824	23226	2558	9	1927	877	2172	3262	143	15929	4230	762	1682	2246	2199	34596	12701	1361	1805	11912	23395	18	5305	26	30	4	3823	288	2385	4811	3344	16844	8353	704	9003	42	286	33899	6591	411	249	389	2832	2503	31143	4819	0	198	692	6826	6199	2667	6322	702	312	6	0	2	308	1826	6	31688	4223	2117	9280	1202	1515	6398	2322	2035	2437	424	252	2571	2	2068	30920	7969	14727	3260	8463	5933	3035	1324	2141	336	7330	1791	4033	3957	2090	8860	3168	9466	34	20	23	181	552	14523	251	376	1918	1295	550	360	43686	180	332	11906	3837	2326	812	15654	7305	1109	2397	12565	7242	2111	9749	3672	5662	6	1847	7133	269	358	239	5	1271	461	595	4	160	1934	271	7938	2052	9873	10587	38227	2514	22297	32204	20776	16208	641	550	1772	10	112	114	154	409	107	24568	32153	336	873	1200	3325	3089	27	3211	610	8	254	3113	29	94	4935	1025	9346	2762	709	523	2	48	50	5215	27141	34047	7618	4947	30	2	12088	7553	285	869	792	17455	2136	2823	4	462	275	0	2611	355	1273	192	384	1552	5446	882	2178	1041	613	333	7182	12542	6458	21	0	387	43	11484	994	3014	1068	469	371	10278	53	13	18	7	14	1239	347	137	120	10	0	0	15	10	2	292	2	0	2	0	5	8	12	0	19	0	41	3	6	1	0	0	862	161	1	0	8	275	2	917	556	49	24	191	822	9	2	12	0	0	2	12	51	44	6	241	40	92	0	6	0	12	8	2	0	2	612	745	12063	5321	3921	522	7491	1489	10962	1574	9468	999	3621	3067	24	2	130	7001	10371	411	5439	10524	299	2018	619	4	21740	6808	1520	0	21840	19292	9910	20123	548	459	709	10525	7910	12117	2130	2789	13291	2846	445	744	287	1545	2338	1333	1411	215	576	194	10565	7184	6	0	12	2618	2348	241	108	53	6975	2599	451	322	856	504	11951	12570	2802	8485	3710	12	1304	3109	2920	3795	6388	270	3991	350	2	19519	1662	1824	9635	55808	7907	2582	3334	6068	613	339	38138	1940	143	4280	4285	3627	1994	2819	6618	2697	1715	644	2976	1965	9326	3477	242	1497	864	1963	26481	2650	11151	6825	6	6721	4	1530	4971	1539	269	472	8	8	21	4844	22	3760	6874	375	5	80	22	13458	715	730	170	22	1214	3647	5002	310	1528	194	28241	1733	1199	63	1347	8252	3852	434	2908	21884	10771	3011	807	882	870	373	6732	5068	10436	1664	2568	2921	652	4107	3006	198	5963	3179	0	2215	6270	26	3431	19013	3516	5448	3771	17520	1924	1046	1417	2310	23690	9022	578	1657	1498	5995	4	4149	313	1010	599	1980	28	0	13	6	0	3	274	0	0	0	0	12	0	0	6	5752	116	1447	325	18996	886	6319	13035	2402	3640	1661	1879	101	186	8511	97	2039	11573	1066	5341	1462	758	150	3373	921	49	38	25	42	2417	2285	1029	5	84006	1650	262	4061	670	19491	1308	48	1680	1624	48	21765	12	461	5233	1382	42	2878	394	917	186	22698	7920	4777	4203	15417	1174	4989	40	4258	6347	20242	10792	12183	1711	21912	5236	3245	7273	13780	1197	5372	269	3825	1910389	732	4	403	92	201	2895	241	278	727	60	1301	2321	4236	5656	826	4935	17986	4266	12316	9200	984	3220	6518	14633	2032	1092	902	1795	383	24	2275	49	27	512	6066	72	1271	1374	102	60547	6	3469	1560	19	2026	79	6078	643	245	1540	727	1117	3117	18	9285	2335	1359	7980	9623	1521	2130	6429	916	10497	1414	360	15292	50	231	4	17692	663	812	1382	643	3793	1385	7972	3297	16715	392	825	15554	2985	167	1997	1738	18	123	143	158	295	33	2589	8	728	1974	5953	2763	5633	530	1988	19043	22507	255	4964	875	5830	2274	4531	189	1728	2861	872	442	2835	1283	442	778	459	1594	250	1111	439	839	1485	1056	7513	177	374	410	1497	252	1135	477	605	8617	1600	2149	3309	948	3288	680	1327	4455	1659	7560	446	28926	1653	1902	455	985	975	172	23109	4	498	2722	5123	1329	2361	0	0	5468	1883	281	286	2664	194	20	47146	1090	19132	5319	6	4554	10	115	76	12902	1561	1096	4925	1075	395	6503	1235	9007	3984	11521	5361	1106	1882	190	126561	22224	1093	280	3733	4501	20123	10	3869	4949	438	8757	321	488	1203	13	13541	9618	76	19195	1198	2537	1430	1432	364	21048	1145	6921	132	43	3990	843	77	4610	9774	5042	2	5609	3789	20	19646	57392	3938	192	6629	10752	176	5192	11301	12807	15904	612	11328	6099	1594	9	4480	2697	2405	11759	4361	5419	19523	878	3090	4486	4666	4353	23767	463	1732	1482	8939	10652	4402	6	9869	4523	987	8	7407	11237	6767	7616	44579	5207	172	8574	119	1111	448	248	1048	413	1978	4110	379	28053	2579	989	1061	368	682	440	755	796	449	990	783	574	622	554	513	736	733	1536	458	2699	1008	1026	420	466	246	563	250	1082	926	777	790	392	531	355	448	817	1448	782	935	418	633	618	440	519	497	696	945	488	992	210	370	590	518	385	349	590	222	1727	411	126	609	489	511	915	2595	902	511	513	812	315	1301	2976	340	609	3179	2802	7747	5653	6	9811	9	84	608	9636	7010	11448	14	35170	3991	14429	1384	471	6492	216	55	10	146	140	9	44	6	120	8	0	2	6	4	579	13	14	20	8	2	75	1388	3774	38953	614	589	447	8098	655	1763	1724	2905	10	4	13	185	123	333	206	173	691	6	4	0	118	52	1707	1678	15213	40	334	66	52	3651	5495	10450	550	6144	338	1260	16	17990	49	35	2936	710	478	649	37560	19337	28	6	63	0	0	12	6	130	32	46262	156	98	21	86	383	540	2	62	288	3218	0	5	15313	443	907	108	295	143	1181	1218	11054	1364	250	3902	4174	1324	9425	5120	702	1213	3945	5964	3023	1556	3610	1421	205	4297	9385	1603	752	2	2244	9538	1133	0	3074	0	1194	133	1783	2924	2140	4086	5	3460	231	8402	0	4059	5116	2231	7675	8774	11424	12812	23877	3373	26082	2782	11870	12283	117	111	169	9679	14	37465	793	95	3613	1087	339	689	36	1669	1326	417	126	5123	14164	381	32932	892	2526	5025	2116	38266	1647	10742	56318	402	49676	157	10103	472	67	6852	2362	406	6	147	8628	10883	1077	7441	33	3415	116	74	532	3443	5316	6258	9788	131	3755	609	857	9926	623	596	668	7708	4713	2509	1030	529	65	5873	101	835	1853	492	0	8	596	424	4671	37	338	383	5095	1495	75	564	2594	3812	7400	6802	9574	2341	0	0	1	0	957	1154	2173	8040	12872	300	0	1840	17	971	247	368	214	5808	103	491	764	1228	347	2	392	6706	231526	593	1040305	1791	657	7668	1642	1692	3169	11452	5880	1907	831	6289	680	1791	7813	3737	2157	2386	1951	1651	14531	3903	5191	5842	2301	6050	1200	7457	63	39	932	1070	2837	9090	347	960	29	11542	241	458	962	488	17188	2523	514	9663	4493	3601	761	1238	1080	139	1752	781	70431	0	3915	1568	1099	20662	1011	762	8482	454	275	2	2280	11142	192	5072	8725	0	14	0	227	4319	1953	638	440	1334	8359	6920	94550	232	760	911	2101	14811	543	6104	3624	17583	52313	94787	1491	2769	979	1796	1286	22	416	3569	7786	1132	14	1299	892	332	71091	25	3341	237	23	502	7548	1902	334	8918	1156	5589	9945	24	235	2	3001	4230	889	578	5912	1355	889	893	1033	2404	163	7029	127	280	1269	980	676	426	936	485	0	1219	66	32545	80	71	2	330	8	2761	3585	2154	18	6922	1247	269	60	10	4302	2376	1712	2388	2283	237	270	36272	4	5411	23803	0	0	9775	0	0	7	8	297	0	70	10819	195	38	7231	3797	0	764	1713	6663	4	41	9	5	1272	2483	40	17122	9803	175	262	127	39	1	475	3	2	2503	18208	48	1629	0	2955	16	3945	3191	4645	2057	3217	65776	851	25	236	1000	15	523	334	13519	2947	333	5610	784	1184	6804	14457	253	11232	831	846	1365	781	82	0	9	122	125	158	11	21	2	51	13	12	2	10	82	55	131	52	301	43	64	176	6	28	39	0	282	67	520	29	101	15	57	13	47	90	22	124	2	41	230	37	34	77	11	34	70	174	8	183	4	0	63	18	0	50	1945	6089	80	21	353	191	101	4786	1957	1988	511	0	1705	750	1620	0	8141	10053	4461	1557	262	632	514	274	168	392	0	0	0	0	0	0	0	40	0	35	551	0	8	36	0	211	20	9	4	4	40	337	98	2	6884	1825	3356	1690	68	417	445	29250	191	6811	445	30	4	2671	1781	974	3368	752	18	2837	11108	4515	1421	10065	4382	6651	1602	684	1248	63	2551	473	3669	29639	16	1369	68178	2076	679	36990	3575	5072	6470	3405	3883	17865	900	15111	5033	14353	415	3845	14978	1264	934	24757	813	174	1767	2	2379	837	379	1105	2463	5882	3974	25351	3839	11727	1333	2	8336	622	550	981	69	215	12	1821	31303	1477	11772	290	327	1214	1700	2791	2271	101	416	25	5064	3300	10236	5686	11032	8048	10190	7282	6644	4620	1545	5310	7821	64087	19789	5996	20607	20267	12422	497	3997	1942	29815	70	4012	508	2815	1568	1639	80	24919	3912	1544	110	1060	12924	342	3390	3487	1008	500	301	1965	1246	965	2416	718	1744	3984	1901	1938	43	1604	14939	743	1380	847	1154	1492	23108	16500	296	1544	4348	1302	6	3224	5487	1253	1601	281	4439	1991	768	665	495	8	34	6187	35990	16364	11360	20	19462	3994	8	3137	76	46	2	10	12	42	0	445	1029	794	5044	67	150	44	5666	9857	27	20	12021	3880	1503	94	264	5382	39925	1996	2782	2911	2417	4478	3958	3792	16863	3611	2139	2706	14198	110	6584	128	205	1	2	7	1395	13181	3894	26	8996	14713	1891	1790	15427	147	6537	11212	21881	472	10519	3648	1152	1490	5654	27798	21	15578	807	1	2808	9797	15359	4330	5283	6	112	17169	1696	15819	6279	1332	1553	273	11570	2970	9816	1391	1384	5615	716	1920	10517	0	1937	14022	425	25929	0	827	1840	647	1257	53	3232	1451	620	142	7817	2048	4463	19337	62	6948	20765	765	1486	22	1693	1957	0	961	88	746	198	5235	365	96	231	53732	16	959	5052	45	89	2968	2840	474	6384	2106	84	4	1794	56	265	10	28	1	20	40	7	24	15	2	32	592	75	0	152	189	1	132	31	2	6	115	4	28	64	6	2282	12	15549	0	972	1734	52	699	5511	3254	5190	531	1835	1488	0	400	3666	1677	2902	559	18570	1496	411	2	7884	2	5736	3309	1519	260	874	19862	4104	1134	5555	7498	22984	9	4256	3695	6	2244	15	10	2370	3570	16	2794	10159	1682	4603	4	22	2627	2913	0	0	4918	2	0	2774	4149	4	6	540	1004	1620	1583	757	6381	34033	1106	4	3750	2569	549	0	42037	6855	1065	6	42	440	141	19355	1986	6846	1494	963	2105	14482	9044	793	2651	1871	7226	3735	6298	457	4261	2628	7876	1392	9156	9299	455	1384	75	340	12677	4594	4751	24554	11505	4197	7176	367	488	5091	684	228	6584	6798	2616	362	6749	642	1165	8695	7	26061	2245	1579	50496	287	2150	679	455	3876	20	1514	3356	175	33	5505	1846	5474	2620	4759	188	6	0	12701	423	256	38158	1641	1012	5207	5903	10288	6653	1528	1031	9022	781	254	4238	397	24749	1058	22236	3918	2637	5023	1046	18841	3100	12125	5401	2327	4	0	0	2	0	1127	0	2693	206	279	3580	3655	2	32226	5354	251	5283	1322	50	708	203	559	2907	1320	479	3442	5566	3873	1111	754	11883	776	162	8223	2631	7839	1951	5198	2711	4635	4259	4681	194	2422	3308	1347	347	456	7326	4198	3708	592	2641	52	12921	452	12868	2550	16	39509	30447	376	1127	4911	1281	231	2471	276	300	1073	41424	19559	795	10845	258	6678	20225	5425	3282	8533	225	78	986	102	2117	4962	8412	4975	0	2591	1	2610	11460	6657	516	888	9053	2833	2934	758	8865	80	393	81868	9352	3621	683	1314	124	122	454	4293	2525	126	3325	5958	2631	2879	7416	9556	2219	11712	36283	43314	25622	6548	15816	1884	44	1335	29169	4894	6	2715	20581	5742	10598	3363	3074	767	4925	6847	8305	206	440	5315	3497	2325	7406	16755	11689	18223	9749	2	2786	1594	421	1785	58	11145	1075	0	5863	3784	454	2103	1211	11768	20022	6422	7754	4417	1323	577	499	6785	622	619	2682	552	4264	39194	1188	4385	3370	581	1031	1358	2184	526	480	5624	2297	304	480	295	16	1444	2	18	14	2	4767	644	3886	2950	611	409	1283	4542	7745	3810	1984	284	20574	4650	669	773	3794	8679	104	148	2148	2370	1181	2	39674	4	32480	15583	19478	14585	7296	13291	39698	7701	9348	20382	19842	40008	5209	14898	19780	12128	13077	17947	19929	9754	9597	53095	11098	7041	15367	3508	5185	12182	5098	25213	20407	12542	7583	0	13943	15297	15555	28106	22217	89059	33259	40645	51441	12149	23658	28827	10812	11602	8589	5438	3529	2584	0	4153	3	11558	6166	7412	9275	4431	5848	5960	0	164	516	256	140	7	14859	20784	14898	28474	5815	2755	24889	24633	1042	12143	18760	29190	10573	2	19002	16086	5269	22948	18641	28329	9429	9042	23259	1	21889	26497	25667	23973	59728	38555	22047	6	29340	20875	19884	9343	4846	6539	4000	79	4185	360	5218	5477	96	528	194	87	164	341	127	597	1383	1074	12	3135	5338	62	672	2	36	1007	875	670	410	494	768	650	4073	3486	35876	9	24309	159	324	2077	13402	257	5113	260	392	148	2476	14161	515	261	4849	5	1374	19476	3986	1242	1268	5943	1618	3866	7	2759	4386	45	543	237	338	1001	2345	3751	15	83	1283	228	1097	1137	694	5291	142	3064	902	58322	15891	6893	3553	49422	4413	475	2	6563	476	2321	45	5980	44	9931	4132	12119	1033	7387	0	3207	1899	1335	7947	4711	8411	4723	7642	5856	2286	2610	15789	4166	2187	1586	2560	517	964	3673	1857	1242	1077	3574	4085	4	1	8261	3673	5558	8454	1132	2240	13299	5307	1105	261	4076	2585	24638	8140	12613	29	34543	1424	2314	13	18619	6415	22694	19173	315	2	4979	37	4706	4035	0	1	0	0	0	0	2930	3495	1196	13537	2926	70	1793	1886	1405	10363	214	4298	7748	6801	6820	1823	4000	2561	1365	7415	1498	1092	2472	6338	3734	1213	570	2166	3890	625	805	2097	7191	3175	2073	6650	7345	2941	3806	1744	0	8	2	4	703	49	296	0	272	2724	23	136830	4958	1832	2557	160897	12602	1340	5956	4454	504	6059	4775	6012	1409	538	3358	2318	1827	399	1914	8922	4979	3321	0	14	36	4	3	2	0	2	9	2	4	39	3	2	0	2	18	7	52	8	2	0	37	0	666	106	4	6	2533	284	502	26985	4340	2202	166	107	4	2	8	0	0	6	594	2541	1444	33626	5524	1640	22	20724	8792	6845	334	1001	6484	2100	1371	89	35919	752	6122	42936	9667	5717	1901	49063	34	6724	3347	934	17	1632	988	604	7541	252	4573	2735	1454	2594	500	930	2750	3578	5366	818	312	16370	4002	831	16291	3030	44	28	1596	356	16	3137	4907	2391	46	125	708	6588	1	297	46	11611	13818	1584	1111	2	7808	1295	131	2304	250	282	6025	118	0	0	0	3	3575	753	1172	84	86	626	993	1441	2	1715	61	542	25625	2112	13797	852	19679	5754	304	6575	129	1285	4359	4621	53	3276	26871	8992	32167	177	3086	663	708	2259	29486	1153	589	98	18653	4782	25632	232	4305	654	3218	1356	196	991	580	592	177	3811	12938	6635	4213	314	1026	6614	7756	3620	4434	1524	1055	6823	16	981	353	8763	9	3309	938	20118	1283	0	1436	10367	762	6	0	483	4519	2041	6754	3221	2767	8449	1000	647	3966	124	19223	2288	1075	2440	789	5746	5679	4435	4685	1352	116	774	5362	2373	1319	7782	4632	6355	78	5134	5473	2	1187	2725	5354	2600	2	3286	2022	0	25	5038	3530	375	50	1082	3784	183	2	1387	5959	4842	1284	12102	2847	2626	1000	28	2	5705	2289	1930	1424	86	0	28	189	7398	554	1070	19554	1985	7201	2130	14	52	0	0	5663	1342	8616	10124	396	13283	676	835	3262	11890	11	4185	2	2	1	2196	42	359	22	3250	32	202	3873	112	61	12760	658	800	564	2	6033	10	26	36	3859	1888	4	24960	33	4830	2282	2565	926	1627	10347	4953	10	3428	464	1684	178	2450	354	208	4577	6589	205	1059	406	3890	698	42	759	13	2851	20696	4163	31	704	2192	3318	254	8862	2080	23832	707	878	11	3692	331	904	2521	4186	2222	1868	947	9390	6184	2428	941	659	2573	32003	6896	0	1115	11372	6653	51	3828	817	6	143	3	730	2536	20	2354	14	2200	1408	907	1062	14475	1439	1533	16	2376	21	12354	2556	19418	14004	5156	3386	2020	5742	16664	12917	2808	4593	0	67	2072	47	0	4836	115	46	51	0	6165	3566	2048	15530	466	2888	19391	1619	4101	345	141	3277	1896	2248	4033	2329	512	5061	2216	13341	3634	875	4916	4495	3	3016	427	657	861	8128	2388	6	2	392	544	4939	292	829	375	22	6	1214	2722	29853	3331	22153	1766	17	33	246	7472	864	5250	12854	12490	26805	14764	5378	9201	1099	21876	2520	5263	13850	13965	8316	20239	68225	2827	1425	21365	11927	4928	2287	1438	417	2190	840	4332	1254	4005	4579	6093	842	10056	567	1305	2723	21486	3670	3583	5249	984	798	386	1312	2	656	535	966	7974	1048	1523	570	243	4989	1657	4218	24	33	20117	3241	2597	3876	144	352	467	5366	1024	1	5775	1675	883	11868	2	886	8859	1512	2353	5415	1500	601	5872	14555	8807	3086	4	2704	3831	3226	1304	353	931	1364	1461	2743	33	2846	456	4773	317	31486	778	447	1618	1288	313	1229	2430	10842	2091	2093	55	96	2319	8	0	0	12	160	19573	3904	30768	14	38637	18784	1	588	8157	213	467	1054	1752	167	313	1405	744	1048	1962	697	1811	3455	1015	2539	318	299	1529	498	85	683	174	0	8	4570	746	411	1029	9072	72	5560	6393	370	3968	5504	56	23038	2	4	2	9	5445	20	2	3735	1017	302	235	2905	6	4488	850	1005	4244	2504	639	2991	332	336	858	4841	7669	392	8515	0	26911	22644	17060	6560	4606	3915	230	169	1014	3559	109	37809	1552	11526	8426	1601	4266	7159	12923	7970	24671	14140	448	13291	736	0	2384	3298	1766	1642	8	9	12	25963	9168	3917	952	1130	117	1660	38	3733	1250	1196	272	135	0	44	0	65	189	0	10246	3126	8425	1075	42	9329	10	0	0	14545	1372	2063	1025	948	7229	0	10729	47386	1464	593	953	491	1169	11720	1463	4528	628	4490	1190	5190	3531	594	29394	378	171	4888	0	0	904	1301	1655	21296	1238	1224	78	1608	2760	30	18	3	0	1	48	6	5	32	7	5	5	2	2	5	39	0	1	1	10	1	58	47745	183509	12192	256	139	110107	9082	4	1260	2967	524	715	807	124	453	2081	10529	7071	21	93	28	3049	33	67	112	106	44771	2978	922	0	5435	858	3431	7610	925	137	4175	166	0	2885	518	0	462	1	184	2939	13552	4007	1391	470	2227	12143	892	2400	367	18	195	206	413	6320	5366	20	4552	1040	4237	12029	523	5905	1733	1479	862	1205	212	444	4928	23594	2502	6101	1450	760	0	68	136	13	4830	158	1832	27	222	45	0	1505	3855	10029	2929	26094	44	3505	1419	5126	116	27772	240	27	0	2	28	0	19	4	933	0	0	0	0	4	2	0	0	2	0	0	186	28	10	39	11	30	9	80	10575	726	32	4243	1106	656	9257	1282	1062	2803	8452	1345	1182	275	3561	866	151	839	2486	15086	2092	750	551	689	3172	1801	2340	10943	2647	70	2	12230	2064	3016	284	7269	737	7150	16532	8059	18	2396	2701	1979	2	520	1671	2606	9311	5856	995	26637	2689	660	544	4815	34607	3530	6247	67	177	157	20	2	213	34	60	7	2321	363	2198	7424	7425	0	15	30	771	1801	2080	713	22	432	42	689	10	44	3937	26	2157	2	4255	1572	641	200	314	323	710	30	3811	5272	4577	58	26511	28198	4900	4903	10	11762	40913	6	12	10	3502	2678	1026	8931	549	135	8	2171	390	6	363	3245	1078	2503	4435	3394	4008	12448	2183	9771	498	13133	2227	13004	6377	3198	1124	1501	236	14225	3040	15165	783	3600	3604	352	3047	3136	1197	4221	18270	9231	12	4318	4226	1844	6646	867	116	5468	1057	194	6779	13218	8624	35934	18890	32724	11776	18413	384	1291	9009	0	15273	3338	1166	12	1606	6756	1512	36	476	13384	26	4026	667	180	0	0	10	2	0	15078	2	1159	1	154	940	5664	989	2351	3131	2239	359	1482	1466	505	523	3470	1410	729	806	6856	627	1171	1422	4852	1511	2402	1359	1689	2136	2791	1112	55	9217	4871	59	26602	1802	353	347	2433	4043	668	206	3569	1085	781	5302	7966	2845	3924	626	2707	13168	3428	145	8058	498	4528	863	23922	3829	4047	1296	8101	1095	607	2048	1472	19042	443	2458	1005	505	809	0	2853	1980	764	1021	330	5945	2643	294	18249	4799	2	79	4585	4970	1415	1730	7206	12245	97	154	652	1369	1540	0	3737	1326	0	2382	13315	56	13978	1661	16412	5768	6	513	3471	1640	25004	108	993	7125	9487	1177	20222	12384	648	920	8415	355	6484	449	857	4	37774	4626	21	4228	777	4411	1251	2742	1779	13849	2	4824	1085	2266	0	3652	36	41	129	1223	13537	3701	12424	4983	3119	2961	1570	0	6278	23995	17517	447	1881	4118	5457	4791	0	2	1778	0	3034	1964	4265	377	1311	18002	4224	0	0	1048	1585	282	1136	2881	510	6431	6893	912	83	7371	56	63	1864	4310	5100	940	1178	19158	0	756	6	4116	1020	24	6262	363	8192
"SAMN05219628"	1554	15031	4442	479	750	62	0	0	0	265	1300	606	30167	2657	5385	2475	8159	454	2009	1011	0	4440	9907	4001	1605	1147	4257	1	11	4	25	67834	64937	17757	4965	2311	354	3114	931	4342	11232	960	45	70	10	2	6	42	278	64	81	14	70	94	70	38	85	54	16	27032	2644	89380	51390	3943	13072	6928	5512	13601	6	4	0	52	166	0	6	831	95	1143	1210	1085	11416	272	348	667	2670	2518	900	4377	19045	4031	67	934	217	1752	7458	4382	1627	24502	3322	874	3656	1955	4	12221	2	3935	16650	14100	17	2388	1856	4932	1112	464	7809	6022	1600	1508	493	1398	745	214	7936	2312	1395	4868	25024	64	279	2219	4139	9355	66045	36	40214	4584	1766	489	4289	78	918	551	612	5275	3188	8531	9472	190	2	10	21	759	2	59	2282	3	2	10	6	5096	1234	0	6147	0	15922	364	72	50898	5766	244	446	7345	4265	5502	0	310	1719	789	34	82	13273	9	17175	17183	7182	1910	6903	849	12	1054	1300	66	228	2912	9121	13	602	23497	59640	3675	31139	36	111	160	5	2285	2813	16720	3973	1776	797	7147	24	11367	1450	3238	9360	271	218	546	30	895	8950	126	7444	55	58611	13012	9396	45180	783	9510	937	567	18	15839	304	10740	2412	190	1480	743	2318	2852	1430	559	112	7517	1160	952	383	3869	1487	280	3750	3495	21348	570	4279	1098	3176	1879	752	10	1167	243	3587	2286	915	114	661	867	2813	167100	395694	6183	1214	10	433	1236	0	551	6	2	1190	5019	295	234	2	8073	19822	428	0	780	3315	2166	3726	198	3099	2305	37	11063	4875	575	679	96	442	1639	1086	73	496	3869	309	552	733	349	2118	10615	2757	5460	7397	277	3816	541	3056	1358	1122	7080	4287	5242	7447	2062	4074	1794	994	1689	1120	33309	14	2745	4587	2683	6936	1748	24	3538	89608	11336	3021	325	14325	7522	243565	43274	13038	115830	4	98803	12462	2	13338	6588	5810	14	5504	8870	16182	4	11994	822	465	39	16	7813	1410	51	86	12	9	5090	508	285	7480	229	1567	2820	4899	549	2747	538	2	5675	6438	16110	493	24	483	2665	6191	4603	28814	182	1522	3210	0	10245	255	0	72	960	1717	869	1526	2670	1852	478	3942	42	7710	2990	91	438	187	215	881	116	2278	354	2	6534	991	661	1947	22700	1061	1556	1255	347	7796	676	9259	3349	5474	0	4	583	418	794	391	1376	249	4634	974	0	0	0	2	0	0	106	20296	723	114	5498	38	2	94	1504	21	8816	547	1277	239	13628	0	6274	12761	24	1065	3730	22	400	4250	263	276	6	503	755	475	188	444	3303	1941	650	69927	2322	2710	17000	20885	0	568	0	760	977	3222	345	4	11592	4	1754	4786	2152	3699	9843	8357	971	1657	12408	175	1884	6685	2643	4293	947	42	4	731	455	23	11693	1425	683	1561	2	1960	1002	3853	863	0	522	2682	1461	582	4939	1075	234	1	22906	4658	2303	7335	13793	3082	0	0	160	3810	2439	585	3960	19778	273	7174	23850	1571	6464	60	63	975	2	10	10541	674	1750	1545	843	203	958	1073	750	5997	28546	5548	2	4481	1333	2960	2986	1732	5288	22	762	5403	682	2168	74	2913	6256	49	4945	1790	15094	11579	842	14	624	1293	4100	117	203	1877	129	3122	7473	2239	27166	465	2257	230	2	2	4	18452	2249	35	0	2	3097	219	384	696	2180	5943	3284	620	14999	24892	12619	618	137939	27173	31952	896	61	1322	647	5151	4494	3979	17064	1077	45	8198	4732	5041	4953	4695	1428	1301	1425	3086	31	10269	4329	15144	29154	10664	0	2577	570	233	3276	576	3647	198	446	25957	2170	2484	6913	4226	62	101	94	44	178	358	403	330	905	4720	2902	2338	12	67	0	4	0	0	124	659	1992	1987	1258	1846	1465	2493	1746	2140	0	954	767	14812	814	9416	59	4471	5251	570	186	2635	692	1409	5599	818	884	4026	36	2498	13678	4673	5714	4728	43	2892	283	651	763	1351	11766	502	220	1029	16	4941	30176	2	24	14	6	18	3879	3254	6950	816	11	2305	927	5683	3305	498	3459	793	10326	20	24	5406	2	954	502	8	1172	120	596	10	6	207	1394	3138	10	19	1459	180	457	75889	0	24	3510	1937	0	57	4037	5051	2117	823	2	732	657	0	0	18	745	738	3323	52	4	0	2235	4933	542	634	821	2559	1873	935	2189	608	352	5155	10	8039	586	126	3649	1050	4	448	792	0	1966	582	78	7	20	1024	4140	9	3076	502	1732	116	110	1208	503	1930	681	638	132	5338	564	707	979	5905	1005	317	4006	2795	822	492	2364	15751	2984	554	32	490	4461	4010	160	705	820	272	14323	1460	4505	66	33	2301	368	3050	209	1005	202	1147	288	0	26	816	4	1372	8	2659	481	244	56	6159	2	2943	3072	938	1202	1788	5194	12684	4236	1417	94	472	1998	1811	3864	4212	269	460	0	4	53	1	1	0	4753	3408	1763	2559	1617	715	6186	1756	534	444	4	1316	136	744	385	1014	36	8813	470	4	0	2386	318	1033	4	210	561	24	12813	495	90	1632	0	6	13	4	18	15	25	16	3592	2	1354	2063	4474	975	158	4	0	2	26	14	0	14	8	10779	171	948	481	155	2	1131	6686	45	568	475	0	18	1496	1035	344	894	4	10	1429	8	101	6	10	1880	4507	8	3179	3334	584	2	8	555	333	139	0	9	718	1720	2957	2	22	10677	749	12	95	803	2080	376	786	16	111	626	1857	7897	968	10	9	859	3521	9	162	50112	259	3831	8	23	318	8	7	3082	668	454	1076	263	0	660	1263	10	12057	34	4507	22729	467	48	1404	0	75	1506	317	718	434	2106	14	1956	2332	73	30	5739	876	3884	1923	18	10	333	10	85	3033	0	3800	372	6	1923	41	301	9	0	534	110	0	3333	60	27	26	2	1201	99	250	0	10	84	32	2440	1962	5296	97	142	5650	10	18	5	8	70	1275	2427	4	4	265	0	38	26	86	1610	318	3072	248	6	71	280	127	3404	521	682	3193	1707	1053	563	24	223	1544	5	970	1330	8690	858	2706	0	2865	73	234	886	549	76	10125	3848	497	472	391	392	4	0	506	0	10	794	2	273	2348	8519	1079	279	2	0	1186	2	3112	327	317	38	0	4	4	7	3089	1300	57	5401	6	2	0	375	2	480	2	472	1835	10	4	582	610	0	68	2	1432	1442	466	1026	0	2413	12	540	221	6	81	6	2651	222	2028	0	165	2795	6333	2579	197	1245	0	9	354	6	828	157	262	209	4760	2723	0	1835	77	4717	342	0	205	413	4778	368	698	4060	59	15147	1379	30	656	4	2	404	632	6	2467	2666	1189	2051	1807	29	1449	170	160	15	508	204	2	356	20	1909	4	51	2	2235	8898	11	1750	7640	632	11	10	4957	12	4013	3061	2	2473	1084	4113	6599	1482	1037	8853	699	322	202	1450	37	343	0	2867	747	4164	404	7	730	509	18705	0	324	0	1667	9966	1140	14	932	1233	1031	686	659	476	4417	142	108	7	3904	670	309	200	4	1652	1994	18961	1853	464	14	538	2281	518	18	304	106	10	2526	1615	342	10	258	18	1423	328	1251	585	2904	845	905	1208	2027	6	2209	1058	20	150	1649	12	49	2141	190	1584	22	4	1612	9	0	4	0	0	14	131	4	61	2	2	0	0	208	0	0	45	2	0	874	4095	3	8	0	2	0	0	142	12	0	19	7147	10	0	6	0	2014	0	4717	491	4106	7170	6246	10	10	29	1743	7098	28	1023	12	2	8	4	4	902	3	1513	455	139	4	8	106	0	8	0	0	4	18	6	2	6	33	132	49	3	1612	155	2	32	4	10	527	0	18	1844	72	3104	8778	805	948	3549	2428	32	0	22	2	964	890	4738	550	270	1694	19	142	4	4	6	45	381	0	2927	18	54	124	98	4	253	665	52	1024	58	165	209	341	969	1795	0	202	457	22	6	26	2	42	1435	218	674	319	368	1719	71	648	15	60	50	2	56	10	0	25	0	4497	37	6927	32	295	0	1708	5	528	30	1551	4	202	44	15	619	219	443	175	1	100	28	485	571	2	24	20	4	14	1	0	0	1	11	232	0	0	28	0	0	0	0	0	0	103	353	912	6	74	0	18	10	4	122	0	1084	6	0	674	0	404	3	37	259	2535	4	4	1345	17	0	96	361	179	3077	622	534	892	18	722	12	8	11	1699	2526	250	18446	621	0	4	1231	0	0	2	6	39	341	402	31	13	0	0	6888	0	115	10953	2	0	29	1039	6	834	2	100	1698	48	8	164	1480	20	0	0	0	1496	0	8	0	0	695	1	4	13	46	14	4	27	3637	11	303	893	475	25	264	182	79	1993	379	42	117	2297	1521	10	10	766	131	64	0	50	2	10	0	386	4	10393	609	287	281	356	23	345	6	47	75	6	21	578	1516	6	0	2263	6	0	2042	474	647	1088	3297	16	135	5518	6	5	6	370	366	1180	1225	2	581	10	6	527	2276	4	12	0	362	226	156	0	1881	28	0	5	88	2	42	17	443	0	2	1	4	10	0	8	2	85	250	6	20	0	41	10	144	6440	191	3	8	2126	1062	0	2	3118	2	10	6	2286	1	0	110	0	1	139	334	17	49	176	4	356	1466	14299	2	3070	6	0	0	1852	12	138	900	3854	1766	1779	832	181	0	1	5	21	161	78	601	862	0	1049	4873	46	969	82	334	90	0	2668	124	260	631	267	176	994	6	27	1059	0	3	76	3586	326	8	151	4	48	2266	9	24	8	837	200	4172	0	1	4	15	46	8	5538	0	4	6	8	0	18	26	94	26	1400	20	4967	17	4	64	357	690	1335	615	4	166	8381	8	804	2546	1884	1059	0	16	368	44	20	6	6617	13	4	81	379	227	131	10	1637	130	1259	92	0	35927	5	23	72	8	20	250	528	1	29	5440	6	739	450	1207	358	30	334	8646	513	25665	191	1246	1743	93	21	17572	32	46	1931	3877	46	1	159	53	606	409	14	9	92	10	4	18	474	2	2	2	8	5	394	2308	10	0	768	2	420	20	0	0	6	0	1156	10	100	993	1386	68	0	1443	141	87	16	36	6	31	3	952	0	5	2	3322	260	1826	108	1339	200	62	0	2	2	4	0	585	530	85	897	8	9	1760	9	0	4	0	240	12	1594	431	181	1242	765	10	2047	5	0	0	1893	24	2536	42	155	808	502	123	38	7936	13	0	23	1849	73	915	4734	2	9	9777	0	92	9	26	0	613	506	211	21	448	577	1309	2767	3	7	7	19	120	26	440	136	674	110	3441	15	13	0	2	586	4	2040	1991	8760	0	76	2	281	226	89	0	17	865	1	344	4	354	20	2	170	73	1575	6	418	1698	5	0	6	0	98	459	0	106	0	5	315	411	678	64	2	198	7	40	210	0	2	691	3	0	6	66	2	29	7	6	8	35	4712	808	823	12	64	6978	192	8	2236	768	9	0	0	1642	4	2	6	4	2	0	2064	282	3054	3226	1682	4021	3180	0	1006	9	847	10	0	0	0	0	2	66	88	1592	6316	1300	86	19	16	1	2	447	9	0	77	4	2	22	456	23	116	1379	11	52	291	34	4	8	2	7	86	3951	1	10	148	16	352	2	22	10	138	0	66	9006	50	10	6	16	70	967	580	244	1288	0	83	24	3	0	7605	1188	0	0	0	0	115	1803	60	4	938	1062	3978	461	1676	6	2	16873	28	94	662	10	4843	433	8	3506	1705	63	7040	12	2046	1151	76	1090	39	1179	0	480	7	1061	819	12	36	2	895	1802	6	4	14	40	4	0	21	3	1771	2	0	20662	73	3940	21174	111	1440	432	14	136	37	36	555	1147	2	15	1068	2148	11	1917	2	2	413	49	10	152	2	2	0	0	1	3	5834	89	188	47	98	2661	14	4	181	7	2060	55	296	1150	341	476	1182	10	341	5	1328	446	62	260	23	999	23	60	4	8	2	242	101	41	23	170	6	1	4	179	16	177	191	330	2156	1862	6	2318	2	1170	332	32289	36	5363	886	10	829	4009	368	1263	54	2921	4	98	60	6	492	42	22	6	12	151	10	9	407	258	318	0	0	0	12	597	672	214	1342	345	257	11357	938	25026	7515	416	22	3225	8	2	1063	8566	63	4	8	10	2	12	10375	12	2	0	887	4	271	49	11	12	34	0	72	1510	0	941	77	12	12	0	1929	32	18	5	8	5381	972	1159	16	6915	523	2159	37	320	68	378	0	1311	2	6831	664	7	486	12	2	0	0	46	12	12	8	4	66	4	5869	6	1491	180	2	16	728	10415	0	14	0	3449	224	1494	74	17	123	2	2	108	111	297	26	2288	2	2	164	375	40	24	650	3	20	9	147	2884	223	52	123	2	70	8	4	72	6	1283	931	14	529	18	12	8	2	3481	475	287	529	724	661	1332	8	1697	2	0	167	3	3	10	9	1	2	89	116	413	3	69	4	10	77	8	402	1232	260	26	5763	965	351	139	575	42	12	0	5	282	109	2567	57	8	636	108	1310	1503	6	4	19	557	59	1149	171	21	11	10	0	18	0	4	2	41	18	4	6	4	350	1132	42	2034	4	8	305	9	7809	1050	24	12	2	0	143	307	2	14	29	1487	106	32	748	26	0	601	5	230	0	1308	4	22	0	6	5	1469	156	6	4961	1	280	20	2	36	1766	0	0	6	679	1208	935	502	0	3	2986	6	17912	0	5003	1145	33	5504	7315	8	2811	922	2897	2	1970	1	265	35	131	158	192	22	4	11	266	50	120	0	2	2311	706	31	3920	0	294	35	266	171	1055	3	232	414	31	2	2762	262	748	9992	2107	637	521	2	1890	140	3055	14100	50	22706	1154	6888	1306	308	2218	1468	918	49	4787	761	916	269	5984	12	46	17123	182	12	139	8300	2	1704	174	322	838	37890	7	7005	4771	10	5626	4	32	2625	628	665	404	376	499	0	1125	1	2	1261	1	104	24763	2	4	2	17	1476	347	296	1144	1306	446	4	839	3808	69	1092	20	2138	2987	4799	4515	12946	0	14	792	2	1066	1802	18113	1773	566	1	503	1740	3106	2	317	2	225	2	24	2609	804	1205	63	1950	2329	2	1307	180	36	0	1007	1102	611	2692	1156	248	381	0	82	18462	8	5	5447	14	3003	199	6435	108	95	2	273	20	0	0	99	944	601	1727	35	4	305	195	3413	442	0	14	1394	0	8	0	0	508	17	2952	352	58	12	1189	1407	1079	2580	0	14	0	0	46	514	36	464	35	256	91	8	1160	2229	1252	781	0	0	2	2165	1009	566	4	3627	497	13	6	620	298	185	2	4411	2188	4	71	62	4600	142	3	2667	23	45	8	8	34	24	0	0	3277	2	4772	217	10531	6464	3203	17978	34	2	25	713	2	8	727	858	2	0	2099	1149	2373	553	0	374	6	16	9	20	1089	7777	2	12	301	0	1959	30	40	54	3696	2770	56	1075	10212	448	866	976	7	246	826	551	101	65	4236	22	18622	2016	4	3044	11	48	4195	168	6	2868	458	170	2218	4	2	5	0	267	0	658	608	773	14844	8	17	0	1122	18365	8786	760	57	4625	648	12007	1180	1000	81	4282	583	5336	2	8	654	8	0	200	669	577	615	38	57	2	336	2	634	359	954	17	1512	20	314	34	2269	10	189	10	10	27798	4070	366	494	10	104	14	198	0	0	3	6	1870	796	32	399	308	842	6	198	0	737	1087	34	8	38	34	1567	2763	7	125	34	108	882	2	86	2	34	437	3	22	2	8	1085	40	2621	2	1392	946	1104	0	54	54	0	3530	858	0	400	3	15	8	2	9	6	20	2	3757	6478	6	0	78	27	6	0	2	2	1317	60	1	18	1673	305	41	3	343	0	4621	593	30	0	18	446	0	18	52	6	16	10	20	286	25	1992	143	4	87	7	2841	18	4	4	623	459	1015	1380	1382	725	0	389	3001	4450	12884	4456	10	8722	359	4806	11	2227	6	4365	131	473	1413	0	3698	0	590	2829	55	4690	3731	229	469	1375	834	468	60	16458	528	640	18	5	18	868	92	1549	382	835	124	218	24228	328	10	172	4480	3997	3291	10	825	502	8787	1232	4	469	1739	1422	4498	58866	5180	1551	29	4642	324	28	35270	1430	8	221	65	8	535	4645	11025	18	4	598	424	16	0	1226	204	596	3	132	431	2	678	218	22	72	1382	1039	713	2246	310	8491	1715	234	5411	13745	20	5975	10302	342	1337	621	740	117	2545	1	5782	2464	5585	32	42	2884	0	331	4	1166	15	0	613	543	1580	6180	1668	4542	5646	1203	588	1826	24	8	763	91	4	9411	13671	66	481	113	568	12679	5	2927	1499	0	1121	0	878	4	4	16	0	1595	54	2	20	550	104	754	25	16	18	90	5	1	0	3129	165	4	3472	2135	26	0	284	7	220	487	119	2	38	85	350	3	0	9902	6935	229	280	1108	150	199	3435	1211	0	7	1879	8	33	460	3	155	2	66	16	22647	492	541	4	47	0	6	9	791	415	4	20	34	280	4	16	3787	0	7	0	8	1404	116	25	87	2	168	143	106	53	2206	1005	827	10	76	78	229	22608	4	538	781	0	35	76	25	13	272	98	10	35	7	5824	8	1640	12	1653	60	56	1648	208	70	16	1	89	0	1540	2737	2184	1177	8	30	117	4	973	3	172	3	4	3999	215	454	26	4	1	2	16	8	2	15	672	368	324	8231	8	1242	945	4896	18	31	27341	5640	18	1534	12	6	7	6	3	266	4	346	139	654	7318	2164	15	4	568	18	28	5211	284	6049	4668	37	718	22	22	68	22	0	10	1530	12	1706	1048	3992	671	136	610	152	120	1061	3004	250	650	6	0	4	11729	15	215	11964	1314	27	327	0	124	784	28	1435	650	154	1492	3669	20	6009	5302	8	3217	6	2861	11044	9	0	20	29758	358	6631	80	442	0	4	24	48	86	20	8	2559	450	167	0	6	10	0	0	0	28	0	324	0	4	283	4	3	25	692	8	4	2237	1518	7960	1451	990	7525	4	2	3628	16	2779	2368	79	0	387	664	1371	931	27	33	339	110	1229	28	4	4	6	20	6	0	494	1061	2	239	3480	2	22	360	10	5	0	0	114	26	92	2	1181	3	172	2	1670	0	49	0	12877	9437	2	4	195	20	392	13	2535	690	5884	2	4	837	0	0	2	14	0	210	5	11	114	584	716	8168	358	4639	3366	30	22296	50	488	1881	2394	22	0	4950	84	4	2612	211	425	4446	2	6930	11970	4	0	7	236	971	11073	1693	8	18	0	37	36667	5148	22	832	12425	884	1200	16018	8	10	104	0	4	4218	10	174	77	5932	5412	61	0	38	441	1856	0	2	142	0	18	0	15	3136	4	82	704	19	0	4	32	7	19710	42	95	4	2	139	10	48	90	56	228	87	0	358	0	743	41	0	10	2926	18	250	108	48	7	49	955	234	65	35	1990	6	685	3	17	803	45	105	11	0	0	0	3698	58	10	8	59	144	302	0	2748	5669	90	17	5601	6474	5027	453	12600	428	37	10	40	4458	15	339	402	2753	2	4	328	8	1933	258	4	0	41	496	0	10	2131	4	2	2965	532	482	750	3	789	4	21	671	17	2374	216	6	22	506	94	2752	344	20	12	10	63	906	1360	43	26	358	1	0	892	51	684	342	0	6	2	313	2642	3655	2	0	0	6	19	1041	4064	15	1181	2	14	0	1072	10	0	914	0	0	2	507	32	1022	140	778	0	15134	3	1374	350	5822	23	3094	1990	347	10	4	0	10	0	8	24	0	2	4978	915	806	640	3675	57	189	0	0	0	7	1690	369	0	5470	1635	12150	132	24	8	10232	18	134	385	10	512	0	22	12	38	4425	4	0	4367	10	2765	16686	0	6	0	0	0	873	2388	706	332	609	19	253	972	922	37	60	88	0	18	2	7255	27	555	321	4	354	54	29	12	6987	8	0	58	3637	7	6	154	2	2	518	9579	8	9	18	243	71	1	60	1385	42	7809	4079	1230	1797	2864	201	348	6	0	2	14	4	678	2	25	0	171	668	5	3786	256	2655	0	3466	3	4	203	9978	516	2	23	1421	4	3543	953	19	0	0	15	20	2	2	64	291	66	4	267	383	2	28	365	2300	0	4	3671	36	12	0	2590	0	10	372	3687	124	9	14	35	15217	2988	852	5053	42	58	144	71	576	379	196	7387	1128	1498	1648	4	16	12	0	5169	10	38	6	2864	6689	162	1464	571	129	20	294	2402	182	530	13	7497	95	62	422	6580	422	42	3	6	278	2390	36	885	366	145	5	9	26	0	19	0	0	0	179	2	0	1	0	0	17	3591	205	0	44	0	6	4	485	6	85	347	3366	0	50	201	2060	9	1855	10	2	23	12	4	231	210	0	4	2	95	4	4	302	843	795	942	357	349	0	0	40	5	65	2	2	1	2	4	9	14	6	84	4	0	0	77	5	0	0	2	1118	927	0	542	10	17	13	73	5247	4587	2982	0	3	0	5252	520	0	0	2	0	22	338	1941	3	9	1	0	2	3	0	6	12	28	2	0	0	0	0	0	0	2	153	2208	2	0	0	0	431	12	1	3	12	0	0	0	4	2	0	0	0	7323	0	0	0	0	0	0	0	0	6	234	4	27	0	130	17	6	4	2	783	0	71	2	8	0	2	386	7	4	251	437	110	443	183	15	10	1031	1097	3731	0	2	8	50	9	4	9	56	2	10	289	466	4	207	18	16	3	2	1	0	2	237	40	371	31	31	30	81	0	37	649	644	25	450	288	0	46	13	17	14	805	16026	10	580	8548	6	10	668	3070	822	2704	41	359	73	122	629	1977	1982	10	10	0	195	800	30105	0	56	0	0	2	2	104	2	6	1	651	0	242	6	4	16	189	1	2	1	354	4	14	32	917	1264	2	2	18	4	54	3	14	106	2	1517	257	26	410	9	4042	208	13144	29	34	0	0	0	5539	539	412	2	58	161	4	40	0	36	296	14	7	45	0	498	23	292	57	0	2	66	41	224	4	0	0	2	68	4	6	0	7	0	34	4	0	2	7	14	4	2	70	51	4	446	0	3	14	2	3	208	0	71	2	0	121	2	4	372	291	1	7	0	5425	2568	1414	11	782	1752	0	2	0	4	478	583	0	2403	856	3946	1772	5189	3828	1787	256	117	5431	277	3628	129	54	7090	18	1087	954	7760	4385	8032	248	26245	187	6	20	0	0	0	77	146	5	1	3	0	0	4	3	0	0	118	42	8	0	11	16	67	88	496	17	220	7	36	25	50	4	189	0	4	8	5	12	22	401	0	1771	1448	41	10	49	833	0	508	1	3074	5046	9	2	900	721	9372	12	4941	9	1706	567	24	262	3085	865	2	278	3366	0	1529	181	6159	10	2	6841	4530	2314	3157	687	5533	1518	127	8738	15	883	6	0	859	1246	4769	34303	682	46	4	14	5	7983	1351	4213	2430	986	39	10	179	423	1875	2048	953	17	1041	22	397	4281	310	4	1244	3768	106	103	1907	909	668	78	1692	1680	2	809	471	730	281	128	740	6374	347	4	2396	1665	205	7080	775	27	29	1113	23839	1823	7628	575	6	798	56	57	510	16	1749	16381	161	156	465	10125	10228	3544	973	3803	0	2762	2	4435	2332	46	0	1289	2214	1627	522	376	424	1344	947	182	548	2333	1119	10006	1659	2316	7853	0	0	2	493	6	543	2030	0	137	23	6210	1997	994	0	1976	0	0	1988	1226	3	5	1915	4	0	19	3792	0	290	43	11	3716	10	1770	24	1622	844	287	4256	291	5179	250	239	8083	280	4234	22	1	32	20575	430	2472	176	325	7	11	0	6	2	6376	3	8	1	3596	7999	68	3399	919	4581	813	2120	8	726	2727	1535	1305	5519	1969	86	12	2	4	241	964	2061	5	254	171	30	8298	1105	5482	4	39	3834	10670	11	322	44	1315	32	96	1475	4251	2727	429	2	8	11677	1120	2	18	3	3	2	6	64	14	780	2	108	258	3433	0	0	2614	0	2	15	81	0	116	0	379	2	0	0	0	18214	4991	3682	2	729	821	33	0	0	108	180	68	47	4	4	1	20	2	0	0	0	0	0	2	1061	292	4	0	2	1375	0	18	20520	0	71	4	5	37	4	4	8	139	0	14	4313	2145	2342	8925	6963	3026	4890	825	686	0	2	2	0	46	241	4	6	0	98	4	1805	8	1220	4	2	0	2804	12	6	228	0	8	4	2	0	6485	2	10	10	269	186	12736	62	3435	438	5	3	12	19	2	16	87	70	0	438	2	0	52	1158	10242	12	8	16775	2	1367	420	5657	1	1802	2	3	0	2189	1	0	14	4	2	684	10	246	36	0	0	24	2	19	7	4	6	0	1	0	0	5	1238	3	3	30	9	18	16	0	16	11	98	4	3308	1	16	3	519	780	7612	2378	370	93	0	250	0	4	17	0	10	50	5	44	0	4	40	0	115	17578	51	4	0	122	0	22	2	0	0	26775	2	0	116	2	48	0	1030	3459	2940	417	59	2	56	8545	696	2	4	4	14	130	4	0	664	8	8	60	28	0	11	1	0	2	734	28	8	44	0	2	2	0	0	4	118	539	3	103	20	783	4	0	2	20	3	56	10	0	0	0	6	1	2	0	0	81	5	5	2	10	0	0	2	8	760	71	6	0	0	11	54	13	1	126	1	30	4	21	2	464	7	4	1	9	2	8	243	24	525	0	2	2	0	13	0	10	0	0	6	2	14	2	2	2	8	597	7	205	2534	0	10	0	4	0	4	0	0	7	4	83	3555	14	3	438	2	1502	0	0	0	164	5135	5	2443	2	110	37	0	0	0	10	3	3460	2	0	2	172	0	2	0	5315	55	1	0	13	0	22	0	2	1843	0	0	6	156	29	17	11577	114	94	2959	0	0	0	0	0	26	67	16	0	0	620	124	1129	7	12073	0	75	9	7667	0	0	0	0	0	4212	5235	238	1677	4	30	18	73	725	0	346	0	23	1691	33	50	2651	9	5	0	153	39	8	8	0	0	4	33	29	13	35	150	0	899	7665	0	0	2	0	14	20248	1993	4744	4293	2	2	66	2	1	0	3	2748	0	14	2	8	86	0	0	4	0	0	1	154	93	6	437	539	10	1765	0	0	3277	3	1	1074	220	8937	102	5256	0	5	2015	19	2	5	8	267	8	2127	19	44	0	241	0	0	0	244	1480	0	6221	12907	186	180	98	0	20	1	2	0	2	111	0	17	3	5043	2	0	4	0	4	33	2	0	6	12	2	3660	0	2	4	137	0	4	0	2	0	2014	1	0	521	1	0	4	33	2097	1867	0	2	0	4	75	0	19468	408	4	1775	8	2	0	4	150	2098	8478	0	0	359	979	7378	6	1	4793	77	6403	19333	10	19	4	4	2	14	563	0	0	5656	667	1	4195	19	5	603	1571	0	24	0	10	0	96	6563	104	0	81	0	22	192	0	2	0	0	0	0	329	600	2	0	0	1672	1052	8	1687	4	115	71	0	0	20	5146	1201	0	0	17728	25	256	526	340	534	1361	14	2079	289	0	8	38	3946	978	461	8875	6	2653	609	1190	0	0	0	1037	352	0	3377	14	732	18	1173	954	0	4	16	26	6	9325	11150	31	2	11	29	0	55	0	2	1217	527	10	26	2967	1038	4	338	45	296	4908	1656	30	275	60	4	37	0	628	544	22	26	35672	130	1957	16	106	556	8	1963	3183	4713	3	1234	2001	8	44	54	1386	9	1256	10	263	3602	4753	12	4	487	475	3953	3794	842	4051	148	1487	143	330	684	120	1549	7179	6	2	3368	78	7471	480	1598	9810	189	652	241	831	163	1224	419	933	10	0	530	2	440	1407	12	2930	7	2	24	75	8	2139	19	35	3323	959	1391	2634	29	190	2124	806	2935	9	1481	892	453	70	6	107	173	1241	10	15669	1951	3	1685	10	317	4595	0	2526	154	174	3603	18	1189	71	2	828	55	14	1094	603	4	2843	923	31	638	3630	2167	4437	7026	2970	670	637	316	4453	6	1660	427	11071	22	8	36	52	2	2	2571	8	1537	16	237	2454	20446	572	955	46	1796	2621	285	369	2223	1003	525	5147	9	0	823	384	4	2217	2	103	4398	151	16	176	504	2785	879	2	2	7415	32	7468	919	12	1035	342	4	6	17	1592	0	3754	1573	1502	9977	1893	4	0	2066	519	848	438	21	823	1253	577	3881	1183	768	14	2149	462	21	2280	2346	8	12	10	513	0	736	1732	2	3565	1193	505	1641	40	4275	4	686	1167	2056	482	894	337	4	641	5	1945	3073	6	6460	10	25	591	806	2001	2	1675	2520	616	1231	294	1426	3636	14	142	24756	18	12	2	6	744	270	128	542	2015	18	6028	479	3108	144	16	870	1778	2620	650	576	324	490	2181	475	1078	2	1510	799	2	6	20903	869	337	40	245	1251	654	2484	3470	35	4159	22	3033	4	1430	2318	912	1112	792	0	891	6010	3928	16332	16622	428	3577	4990	3098	1467	7141	6	446	12309	194	748	1735	119	800	2386	38	1166	320	130	3506	68	8598	451	8679	20	4488	2	44	38	290	4819	96	526	770	355	72	10945	9	1493	2633	260	14	908	1719	8	380	1698	390	6	581	2484	325	3934	3230	517	930	1458	26	52	2	2850	3011	3903	1931	14	959	55	0	1407	26	86	5412	46	10715	776	592	7	52	0	45	18	250	372	2	1117	36586	9230	67	25	3267	502	12	5708	10924	268	14	2772	0	68035	0	2977	2251	2109	1924	413	42	2351	1070	2845	2	4	1653	75	996	7666	10	947	61	582	341	27	805	3545	10	34302	0	741	2790	22	524	4	3421	588	146	1359	6	1144	82	290	1130	200	6	1325	16	1176	1229	103	882	4780	1976	8	2941	1274	684	549	95	190	489	3518	83	1811	1147	1397	10	14558	5043	5721	337	586	2	1093	7	11	770	324	210	421	106	2939	4903	840	79727	181	1	22	4610	10	117	3068	295	1552	353	2610	1680	18	727	830	710	2456	7505	2	617	0	0	988	4	2	3107	865	6004	39205	654	3140	35	699	10	0	374	643	177	2774	290	297	10094	848	18	10	44	8863	827	53	1	174	124	493	1643	17	27	2	21017	66	1672	34	2446	1693	1799	1720	72	1	1395	0	3441	3984	48	4	916	193	37	1036	3495	3506	34	111	81	968	3577	276	4747	18	38	1305	4585	868	8	3779	558	4	14	724	761	449	125	14	70	25585	58	32	4795	1868	16936	2591	30	1310	419	638	439	0	8	20	1564	34	3	5910	727	2	2654	0	15	10	1143	0	1285	1	1	18	2	2620	286	328	51	3	5158	4	7	96	1549	108	8	1071	77	70	765	2263	1	464	1	7985	1877	1087	1689	462	339	19	1221	890	8	1684	1493	9796	453	0	16939	18	2	1769	528	108	76	10424	6	1967	1895	1110	3281	1935	975	1608	44	8	5483	580	909	7094	3102	20	330	5461	8	335	8	1121	12	449	4393	3036	22	84	25	0	3245	2756	1187	2	2497	6787	4019	8579	0	1248	38	152	1818	6349	593	4	406	2026	1725	2554	272	0	1242	358	1692	444	654	10	32	2	3375	2741	890	95	650	5348	721	507	235	653	810	2	78	13797	30	1137	3514	14287	839	18	679	1295	28	0	930	3169	575	680	1982	1042	562	1518	7	558	11	416	91	865	2150	1732	131	18	44	63	12257	194	725	1233	1523	1113	0	61	115	93	15	29660	37	1521	3605	0	9	3	2900	0	2131	469	1314	5155	291	6817	625	38	5808	2075	658	1374	18	2060	680	1200	10	13	1267	2571	2872	47157	3575	641	100	991	1141	718	10	1401	538	35	533	1767	1340	12372	0	176	2	192	64	875	0	2610	1150	891	78	6	2	185	1235	488	2791	712	278	11	311	6	254	6430	1562	804	5225	159	224	2646	5	1760	1072	268	5144	919	1930	46	104	4094	3559	38	620	1215	4101	1355	3112	8	50	1141	579	2336	60	1513	7	1183	2459	1710	8550	5117	1481	395	822	1758	907	436	14692	20615	3	430	2103	673	16663	1473	1976	513	1085	4470	466	7289	81	574	1488	4	590	460	534	284	7253	11718	8	86	13703	387	115	4967	152	3234	2	6	1735	42	213	2307	66	2242	3	1404	0	0	1092	10261	30	10	26	49	26	76	803	1625	8	4820	109	418	7835	773	43	2398	1469	1696	4	337	1370	24	0	252	2611	4945	124	424	6381	1024	114	170	7350	1478	7523	781	7515	13527	18	6	11	2447	1468	10	0	1415	1044	670	47	62	2550	4112	630	44	1261	12	5166	11	1225	3	18	608	377	2889	137	4295	91	735	492	576	234	385	2787	681	1178	1396	731	1290	4751	938	1743	16	380	10	35	0	4645	2765	23	8677	580	10718	3437	12	6	152	1220	2	10	2	887	10	6072	1145	599	6	33	0	20	1054	793	4	4	302	368	249	60	11661	1262	540	3969	1	875	655	622	46	313	2986	2	8133	2523	24	838	0	218	823	369	459	14	2199	1431	705	65	7	14	4	2089	0	112	252	5374	6154	654	0	4	2	27339	548	604	1888	2	941	457	46	8	5688	5944	5731	19463	2757	268	1701	1108	2750	2333	3482	112	867	584	78	6054	897	18794	3914	2225	3449	1710	8	1194	130	1397	2964	1701	738	847	2	1014	2458	2567	279	6	0	5427	734	0	12670	11070	7194	2	7	41193	74	387	174	1267	355	31	3	1429	962	3581	24	92	4	24	591	565	4	1593	946	1777	0	35	306	663	19	59	1314	9200	503	1617	48	5681	1466	549	7192	4167	713	671	1809	1230	360	40	15	80236	9671	10	537	10954	3109	13673	16	7	1471	20	2488	1072	2785	3820	311	15	3202	3394	56	5	246	879	6137	5297	22	591	2387	3657	887	3286	21	5	5843	29492	128	4	0	4	1725	1043	976	1628	240	20	2	407	11	60	2	1959	591	5575	0	5	1166	12	1592	6520	3411	67	2165	606	6	2850	17569	1681	330	1067	6596	10	2	261	8	7	690	0	1054	2	2	917	3849	6935	5018	22459	4255	3793	6035	16	13324	6	2	10	46	184	0	12	501	7	48	0	136	68	181	69	19	5	44	22	14	6750	1506	13154	4431	4546	3097	2172	1904	70	1148	3888	840	11897	2198	117777	13192	3570	85	3842	444	819	26	1029	24	7557	1709	2282	120	4	2848	1054	1851	1118	5395	129	7301	8	1974	9999	7014	22784	3535	2901	9187	206	20343	5603	7190	2	3589	38	363	2107	4278	94	2252	5406	3217	2966	1038	1670	91	150	1915	1349	1608	4473	170	851	1310	3260	6	2602	7	196	14286	14006	2957	384	2763	12861	2062	466	2704	66	785	6144	12081	11053	1184	6	108	7	15477	2268	1179	0	3097	1406	1712	2258	1367	1545	900	13693	1476	2880	1777	1262	1024	0	22608	5870	5	8437	4561	636	522	638	443	514	0	627	2493	1810	1229	721	19754	2314	5119	5258	5166	4	150	32	2420	5278	2408	36859	759348	151848	392305	14761	10	9966	8212	11	15377	6502	16	9666	3029	28047	800	0	0	31	10	4934	3	0	54	17	4	2506	1770	1443	27966	20207	14245	16222	132	1852	3	6	6	0	2	0	237	2	1	4	1883	282	6	14	22	1075	0	3659	36	3565	2	26	190	543	62	0	126	211	1393	1204	146	0	94	7	6382	3	1	0	0	2	2	0	7	25	109	7913	0	3	2	6	0	2109	2208	5	60	439	1947	22	16	74	5	14	520	1280	4063	658	933	3184	1732	649	2064	129799	2	9	0	0	99	0	2	6	9	0	225	16	106	370	1	73	2	149	2	0	0	3	816	219	1484	271	12	1	112	1	2	147	0	0	0	0	0	0	0	0	0	13	0	2	290	0	0	2	0	0	214	0	9	4	8	0	0	8	0	5	0	6	0	0	3	0	0	0	79	0	1500	11	0	0	70	0	0	4	0	36	0	5	2	22	4	0	0	0	0	0	4	1	0	2	67	107	0	37	0	4	1	0	79	0	12	0	0	3	137	1	0	12	0	0	24	0	3	4	40	52	3	7	2	0	0	26	0	0	0	0	0	1	0	0	10	508	64	1	2	0	2	42	2	12	21	64	43	15	121	347	0	0	2	0	31	4	0	2	4	0	2	0	0	0	0	11	6	0	0	0	0	0	0	0	0	0	0	0	0	0	1	1	1	0	0	0	0	0	0	0	0	0	1	0	0	2	0	0	0	0	0	11	0	0	0	94	8	0	1	45	2	3	7276	73	2153	8362	16244	1068	4217	1958	996	1071	4207	1417	6212	1488	118	417	11283	2130	5873	9501	3545	12	9433	4337	829	1385	2538	1436	7274	376	8	1967	1413	1402	1115	892	2035	642	17113	268	226	587	19976	4287	1719	11049	1338	113	931	3070	6182	26735	2558	3047	320	4	3981	13588	3604	1553	3098	2	11569	6058	6669	2931	1807	255	16599	108	2089	696	3720	1806	129	178	60	595	498	106	44565	210	205	2725	6538	2560	3134	22200	6895	2686	2673	1834	1226	432	10312	461	26455	562	228	88	68	1565	783	2464	3019	2	1253	203	14692	0	2	280	0	171	65	950	185	652	154	1188	1889	800	1493	3	22	805	129	0	1	1901	5034	1187	692	11481	3981	1170	9357	8530	257	1364	444	2602	42	56	32	9	12	19	3329	7448	2875	690	315	4901	3686	136	757	30485	29243	529	828	39	1069	1348	925	18079	1105	10470	1	10222	803	1028	6233	230	222	44	1208	5356	442	276814	130	1034	3723	597	1602	1394	8528	2811	3009	5287	13946	1657	3476	920	278	11	9650	144	463	487	6	2731	1016	10093	350	862	706	1366	6916	2595	3674	480	3999	469	943	365	3719	3721	139	383	1120	6313	571	10315	2809	4	14340	1393	675	3123	1360	102	210	560	529	7284	390	3619	0	1863	331	1158	125531	36	54	185	5714	1607	8314	306	3362	3290	696	644	907	418	80	61	182	251	3909	3596	96	310	1851	11734	1608	331	30	406	4356	1793	2823	1819	2462	2731	12640	4485	0	8324	22	6	4	131	9295	4	0	8	6754	6019	197	609	65	1595	15834	7315	604	2494	766	3200	62	8	4514	549	3078	17230	4096	8262	143	667	1228	224	1509	2532	632	1225	626	2200	18	7	126	881	6464	36	129	29	319	1119	892	1840	10629	401	426	4480	725	2153	18930	609	22	14	6	4563	369	852	7479	2141	11265	3072	1532	1703	21462	1333	14364	1661	4455	13870	279	1181	1066	1517	725	818	8	1592	4878	3107	2816	3995	9776	2095	3369	1835	839	2359	3694	3811	1117	2937	2867	1818	2849	979	1582	6020	4042	4907	186	211	19405	272	4314	13258	2145	2560	1134	1913	1456	2941	832	926	923	1357	4693	3806	2014	982	2	20874	1383	12428	1647	4730	9833	605	0	9	0	624	10420	0	1004	2134	7442	13238	4561	5547	4915	66	1603	2832	1500	7116	1531	212	1717	12082	114	2928	3609	40	1159	384	124	937	613	667	15	8651	16	9873	8241	8804	262	10936	137	3166	15819	761	3913	972	105	675	27083	26943	12	3666	484	8023	2093	9513	6934	156	4367	7229	1433	507	3250	3739	1256	458	71779	814	551	1437	4415	2485	4053	498	149	5178	7380	1938	1360	3818	78	4	42	48	655	4967	166722	34892	11404	3329	26316	187016	28594	329	13134	15321	41	99	3594	51	4562	1050	7402	6198	13	214	14	5919	1878	2372	102	9807	7114	16733	2626	1149	1839	827	1183	2683	1416	1101	3079	9298	14463	11121	18018	18	7907	8893	9	4054	2	7859	8794	5769	4509	17024	12965	76922	2045	10653	6	63	45	78	10	9986	17235	5521	6704	28	249	5859	607	2	0	0	0	0	0	0	0	0	0	0	6236	2626	8376	2142	9347	4958	1967	4686	1615	107	2	42	339	1039	3980	6049	6	8	2155	3553	2999	2	1826	2207	742	2010	4273	6338	9177	5862	3714	588	293	1355	2336	637	574	3916	26604	1559	212	162	2974	11282	18778	5966	281	1891	4445	1097	42021	4088	14311	453	1153	2783	1	740	13344	3885	10588	7002	1269	14	110	8760	3990	3054	50	824	2437	10411	788	580	121	213	300	759	1451	7927	301	9	1	583	1823	152	1530	174	492	2330	4171	0	5582	6196	2587	9232	912	108	8926	1072	1690	661	302	2988	2051	332	23516	201	109	5876	13869	0	385	14345	4140	4479	798	1262	7	216	145	15	1160	1223	342	111764	8561	4533	82115	429	19097	403	805	36	18965	1773	3569	8350	72	16	966	5548	725	3724	3072	50	428	6	28	541	35	86	3317	4282	351	1532	0	2137	2	117	1175	40	4926	1234	30640	265	29262	34	3	83	1016	471	5627	273	1770	1063	3615	1348	13201	11347	10	1092	24	1062	9623	865	6851	1513	741	4978	120	7618	642	1418	103	216	4429	3215	835	3921	1254	2308	493	8483	2680	92	3140	4282	2928	13569	69	3426	538	720	5525	9147	4143	1353	3528	4868	16193	14164	8456	4850	0	4552	7222	293	1141	2232	70	6363	2207	747	6574	5197	2009	1074	4760	5989	1117	3790	12707	947	459	1413	76	411	6	828	3176	1906	360	27	4	11118	88	13	20	7389	9167	4637	2379	416	26569	1513	9319	15291	2403	273	996	4332	355	793	18	2957	40	28	5313	468	3325	1486	23844	1885	34532	523	1267	231	7564	6258	187	24682	268	2750	20483	13306	6501	5837	1485	3562	3094	820	0	1612	2	7186	33038	42822	896	7933	33938	5415	224	536	41	5790	2054	17507	454	3244	28	592	1328	12	1217	1141	17546	3353	39944	1964	9199	1091	1354	1593	1993	1787	2493	2843	1961	7112	2116	29	28	1974	2848	2108	17545	1761	16	122	25013	25534	13423	39	3126	5493	528	33401	9	335	516	0	3	441	116	2617	6066	2226	1684	60805	139905	1763	3416	5411	5892	4165	982	3603	2935	10878	1432	5716	3422	414	2717	2321	1888	1498	36	1104	5084	5384	3106	2033	8336	257	22347	6	4	365	6728	15453	629	17424	2921	2517	2128	989	18	226	283	360	15431	0	10237	26	56185	2102	17362	3551	2581	2631	603	339	734	1530	2442	3036	1649	24009	1639	8	487	4311	1416	6722	1113	6296	1195	2	656	933	37746	30643	40221	1722	6211	52	4303	653	28843	6	1028	1173	7811	41	55	6536	5756	6300	7746	4	162	2	2	0	0	5	14	2	1	100	10	108	78	0	2	9	120	4	51	18	26	1	0	2	8	12	0	2	12	5	14	4	55	128	28	0	0	145	100	3	9	4	13	31	2	37	6	6	0	36	5	10	4	0	4	6	5267	7744	1061	2486	1184	974	4261	8792	31	976	852	1439	245	873	1720	1323	721	473	1735	4294	2844	2215	3623	8	2794	16923	2486	92851	6	62	22	33	30	18766	230	763	394	1152	16	84	26	10	215	1407	4678	20	353	13304	804	2203	1638	4507	5338	721	3423	1033	394	7702	512	4276	2390	6550	1154	323	920	8537	209	4909	687	38	7023	1577	5862	2711	24425	24	1350	247	1	2011	4	6	8735	6029	13309	10645	9576	1902	1204	270	37	2131	987	1665	9	295	2132	214	16	16	561	69	5131	47397	1681	1216	856	524	602	399	1405	1281	7083	2290	66	1964	923	5485	6982	2948	3749	2482	20	12	210	2834	463	674	3131	6781	5056	2892	1181	358	4193	11263	1625	5779	9664	3115	6525	0	875	3405	4510	54	3123	16222	2161	7969	121	92	6	1029	20760	2530	2	2009	943	1819	2973	170	13329	3617	708	40	2746	1982	30269	17057	1603	1710	10528	20313	8	5812	25	28	6	12550	322	2025	3092	2286	11276	4311	565	6461	58	445	43756	4579	384	155	547	3329	2175	25370	6023	2	288	627	7729	5118	2339	5642	719	361	19	0	0	482	1473	6	39776	2291	2018	7850	1215	1425	6158	2169	1797	2404	377	199	1900	1	1864	25229	6039	14356	2587	7430	5855	3196	1291	1857	373	5929	1853	3584	4147	690	416	124	10963	42	52	22	125	597	830	3	1	3	12	4	16	23043	187	355	9681	3142	2091	839	13396	6265	1544	1986	9863	5836	1877	8836	3570	4081	22	1604	5704	334	382	288	8	1519	443	562	5	204	2173	258	6803	3197	9145	11106	42062	3329	21366	29687	17874	14233	769	1050	2148	19	95	142	205	187	143	21881	22655	296	1103	1156	3324	3450	36	2045	626	5	120	1305	19	77	11365	856	6700	2238	720	376	0	31	50	8602	33578	31664	6836	4850	22	2	12232	5604	249	825	657	17056	1870	3174	0	461	240	0	2635	369	1130	126	353	1466	5360	836	1715	921	607	283	8185	8715	5643	15	0	109	20	11434	1753	3187	1004	1363	461	11241	47	8	20	4	28	1410	207	155	119	6	0	0	7	10	10	193	2	0	2	0	6	6	10	0	32	0	51	4	2	10	1	0	620	5034	8	0	6	232	2	683	394	68	44	1306	844	8	0	6	0	0	4	0	72	38	2	296	90	96	6	8	2	30	8	4	0	4	555	787	21344	4876	4276	354	6704	1600	9476	1693	10541	1022	3756	2767	16	3	87	5804	8386	447	2782	11486	271	2357	708	20	18619	5536	1414	2	17260	17380	5670	16089	733	425	313	7762	7829	11684	1846	3064	10305	2548	452	784	303	1485	70	40	36	20	13	6	227	91	0	0	21	64	30	11	4	2	8611	2741	282	537	722	506	10263	11440	1555	7088	4438	7	1133	2513	2622	3362	6188	40	4153	301	0	23645	1698	1909	6805	50264	6891	2012	3473	5539	653	253	33915	1910	46	3818	3482	2709	3032	2247	5703	3289	1459	793	2551	2194	7102	3015	266	1517	870	1728	20846	3300	8424	5960	14	5586	2	1468	4651	1433	215	450	20	20	6	4349	42	3620	5879	462	4	107	18	9422	717	576	186	24	832	3396	4713	332	1122	196	25584	1517	1353	40	1152	7458	3661	544	2599	17123	9489	2448	751	539	931	416	5910	4154	9161	2034	2072	4379	613	3520	2356	127	4726	2474	4	1751	4743	8	2917	22917	2554	2962	2482	15675	2134	1357	1302	2320	17719	7132	499	1834	1776	5054	0	4220	331	1187	217	2387	16	7	5	11	6	0	84	0	4	4	2	7	0	0	0	7426	140	908	198	17770	973	5086	9880	2185	5152	1871	1502	148	277	7295	160	1850	9069	1129	3885	1140	667	201	3190	756	27	30	150	26	3608	2541	1570	9	95123	1308	295	2004	1077	18175	4	2	5	29	62	26178	13	396	4314	1482	22	2533	507	1078	248	18986	6659	3666	3772	17718	882	6239	35	3661	6149	17573	11704	8111	1527	24093	4351	2799	5768	11753	1078	4867	365	3581	2456572	460	2	496	55	167	3018	278	253	901	8	32	1240	2292	9027	791	5658	11890	4002	14550	7409	876	3760	5681	11801	2683	27	3	43	2	659	2107	9	59	495	5898	40	1127	1788	24	50183	20	3125	1340	43	1791	112	8620	495	278	1539	775	1447	2598	54	7308	2216	975	5748	7265	1485	1768	4573	957	9316	1396	341	13726	47	220	0	13622	593	780	1305	526	3913	1369	5748	3222	15681	330	749	12029	2323	259	2917	1649	17	102	202	121	335	32	824	12	42	1508	5535	2219	4984	703	2024	21599	28234	200	3416	2632	6055	2480	4473	251	1648	2430	1116	446	2389	1329	660	707	585	1426	260	1394	506	656	1553	721	6833	186	352	408	1435	276	1343	666	607	7426	1397	2020	3431	1370	2695	656	1662	3486	795	7539	542	25493	1585	1834	496	734	451	161	22660	2	313	3327	4193	995	2227	2	0	5042	1626	428	216	2829	74	4	36222	627	13361	4647	8	4009	10	115	77	3576	1665	1577	5508	1163	400	4027	1198	7280	4278	9371	5221	1289	1645	144	107339	20577	1030	252	3859	4107	18416	18	4047	5445	362	7001	273	382	1245	28	11271	8371	78	15558	1412	2736	1248	1203	450	19164	1134	6476	121	29	4019	694	128	4289	9483	4726	0	5820	3650	23	22646	63619	3096	213	5996	10546	171	6870	9743	12639	14371	568	9086	5247	1484	8	4332	2205	1552	9914	3016	4332	19058	1334	3048	3100	4377	4964	18639	438	1449	1628	7388	8853	4243	5	8079	3650	1013	14	6435	11122	7308	8197	49480	4768	195	7198	140	1136	523	259	976	446	1962	4184	396	20823	2551	1116	908	476	729	572	929	738	553	1102	643	620	718	704	467	815	961	1676	526	3066	1096	1010	474	584	310	582	368	1204	1166	863	700	497	591	444	584	944	1676	744	841	282	745	726	486	663	595	699	1031	568	1053	230	478	524	532	424	442	606	315	1519	467	153	767	620	682	926	2128	1057	594	544	876	375	1540	2862	384	577	3093	2478	9558	6542	8	9243	8	112	436	8496	5764	9384	26	25468	3607	12879	1424	671	7529	213	56	30	147	121	50	162	34	96	53	4	16	50	20	686	63	10	58	16	0	130	1471	4585	34893	672	640	503	6333	1133	1885	1495	4213	16	5	30	102	73	322	229	138	645	2	4	3468	118	451	1665	1749	30514	191	30	932	295	2580	3518	9201	497	6048	347	1044	10	15366	32	39	2391	738	419	425	33174	17280	56	19	45	0	0	38	0	55	22	2594	162	61	18	66	617	716	0	334	96	2886	4	34	12017	392	760	93	248	152	1150	1188	10379	1325	308	4035	2895	1108	8932	5274	625	965	2949	5858	2795	1387	3942	408	147	4153	7867	1202	649	3	1585	7985	1100	6	2791	2	1049	74	1673	3176	2401	3033	3	3030	277	9356	0	3395	3454	1986	8277	7855	11882	13182	28844	4241	22969	2191	9523	11138	160	89	185	7377	22	32802	698	70	3363	1089	301	948	6	2161	1109	455	181	6575	12356	396	35266	936	1691	3847	2230	48076	1518	12873	65173	394	54161	183	12620	413	88	5254	4498	399	2	118	6426	10021	1356	5542	38	3634	100	33	482	2417	4808	5172	9427	99	2441	660	817	10683	680	361	671	6610	5132	2323	1203	527	36	3025	104	152	2021	918	0	4	983	401	5393	60	570	314	4206	1272	37	426	2452	3363	6418	7907	9643	1951	0	0	0	0	454	1609	2050	8251	12376	348	0	2268	4	1169	305	374	285	5725	177	694	736	748	341	1	734	5227	194900	138	816119	1540	611	8184	2030	1598	2519	10779	4655	1564	829	4954	608	1184	6933	3198	1977	2029	2072	1518	15975	3581	4165	14544	2246	4845	1041	7339	122	18	822	989	2487	7595	253	868	33	10003	327	311	1123	482	17394	2103	643	9769	3915	3484	585	879	908	100	1500	653	60376	2	3222	1371	861	18125	954	846	7310	355	188	2	2808	13548	82	7850	12586	0	6	0	43	3400	2042	866	467	1091	5385	5331	102805	237	818	1024	1758	11302	492	5131	3479	16438	40935	86568	1147	2568	956	1543	1124	30	473	2768	7122	1365	3	992	775	374	60700	18	3497	334	84	546	6869	834	237	6403	1023	6043	9651	49	201	2	2799	3850	731	458	4795	1307	1014	780	940	1942	195	5974	150	277	1632	839	513	425	899	421	0	983	10	26489	96	43	0	415	8	2610	3168	3161	35	5070	853	175	8	28	3235	1451	1352	2599	2290	656	155	27847	9	4816	20248	0	2	9268	0	0	5	53	35	12	50	15833	114	20	12352	3213	0	1824	2842	8424	2	48	34	24	1914	2296	30	17712	12483	184	215	168	51	0	430	1	23	7224	18120	112	1215	0	2227	50	3691	2467	4932	2263	1930	62976	770	10	116	873	31	500	328	9768	3166	309	4647	883	1336	4567	12968	161	9900	786	669	1190	846	129	14	20	69	204	235	8	35	0	36	2	14	8	49	104	80	316	44	339	14	79	273	2	46	109	0	459	140	345	54	99	43	122	38	44	157	69	154	2	102	161	18	64	67	4	55	131	63	7	310	4	0	87	11	0	107	1786	5446	59	21	372	187	136	5083	2078	1016	444	2	503	913	2066	0	9576	8146	6337	1549	531	775	532	185	206	372	2	0	4	2	0	4	0	18	2	20	2536	4	1	85	0	276	16	10	2	0	18	282	222	8	5418	1679	2508	1697	68	483	353	28491	38	6105	425	29	8	2217	1754	854	4069	801	10	2596	8550	4178	1501	10189	3789	6427	1428	648	1385	34	2634	585	2829	30828	21	1493	57223	1330	619	36230	3949	5071	5363	3314	3636	13133	977	15063	4810	11034	457	3022	12653	1816	975	20691	823	198	1931	4	2272	727	609	1542	2725	5287	3295	24987	3484	9895	1613	8	6537	493	528	953	93	206	6	2010	22306	1665	11256	324	412	1693	1437	2260	2378	116	429	19	4752	2844	9336	4162	12592	7594	10266	6059	5926	3671	1346	5261	8550	50310	16855	6564	16680	13957	11458	364	3129	2250	18624	90	2960	653	2798	1331	1203	50	24272	3055	1415	140	982	11628	206	1830	2843	964	525	387	2167	1159	831	2412	621	1858	3157	2083	1816	124	1477	23644	742	1719	937	1070	1549	18771	12616	342	1245	3761	1338	9	828	5097	940	1161	186	3678	2149	1064	800	667	7	4	4550	33421	13636	9972	20	25399	5972	6	2893	67	36	4	8	2	42	0	12	11	752	4986	64	192	33	6484	8214	22	10	11088	4050	1404	120	230	4625	2637	1805	3450	2480	2451	4107	5013	3619	14885	2449	2402	2256	11546	125	6302	118	129	0	0	2	1685	10202	4570	48	9320	13425	1895	1752	9922	185	7427	10261	12566	403	13839	1587	922	1463	4897	17862	45	19343	350	0	2930	11898	12623	3100	4772	6	45	14212	1408	13025	5400	784	1458	364	7781	2198	8991	1517	713	5176	785	2136	7880	0	1517	11321	498	25020	0	932	1412	510	1402	35	2671	1094	482	96	7094	1694	3838	16989	129	5843	17546	674	1619	10	1881	1805	4	1191	166	772	161	4526	412	117	274	45503	32	810	5488	67	86	2647	2420	419	5282	1917	82	2	1769	88	292	63	16	10	29	51	13	41	16	4	22	493	109	2	194	208	1	76	1	10	13	80	10	28	25	6	1879	18	7821	2	449	1419	15	683	5865	2541	4117	534	2761	1592	0	379	4262	1578	3183	465	14264	1554	216	0	7307	2	6318	2464	546	324	715	22618	3795	1148	5771	7267	16783	11	4692	3589	10	2546	26	16	2934	3462	2	3033	7737	2102	4582	0	25	2738	3227	2	4	5399	4	2	3129	4522	10	12	524	903	1548	1495	796	4970	29825	1101	8	3474	3371	684	0	39754	8240	982	2	50	314	148	14771	1934	6415	1290	975	2152	11356	24243	424	2747	1327	6376	3444	6549	146	3891	2287	6739	1236	7291	8027	460	1130	55	262	13608	3683	3583	26907	10080	4375	6899	400	348	4520	756	190	6036	5819	2696	781	5382	686	1188	6387	18	22906	1924	1342	45432	257	1516	757	515	2988	3	895	4071	625	28	4613	1772	6140	3314	4564	256	12	6	11072	420	157	36087	1554	1006	6376	5693	9843	6706	1844	1412	9944	943	248	3344	512	20583	1251	19076	3523	2974	5710	1194	17233	2791	15098	4841	2324	2	0	0	0	0	1381	0	2754	250	296	3152	3739	4	29129	4454	291	5837	1580	76	766	234	880	2826	1218	500	3129	4481	5476	991	872	10596	670	222	7222	2939	7302	1741	4798	2982	4577	3874	4325	180	2584	3082	1108	343	458	6681	3678	3448	586	2483	51	10631	369	11217	2930	28	27823	34651	455	1135	4060	1082	200	2562	494	270	613	43108	16313	878	12009	173	7387	16992	5400	2568	6269	238	36	848	54	2182	3946	9120	4844	2	2356	0	2854	10159	9349	622	1170	8392	2266	2939	573	8118	66	237	115187	9237	2330	827	1263	126	196	402	5313	2274	80	3003	3328	2430	2389	6599	6973	1856	12438	29244	38198	11528	6759	13152	1341	44	1226	24437	5368	4	2535	19493	6452	8998	4181	2696	582	4101	5135	6881	196	472	5241	3324	2181	6785	13073	13227	10578	8401	8	2905	1402	342	1481	16	10716	1109	0	5377	3130	365	2094	1383	11188	15474	5788	6357	4500	1288	487	516	5965	690	573	3348	458	4966	35884	1130	6488	4130	504	1123	1424	1622	586	382	4045	1736	359	275	572	6	1537	2	6	34	4	4769	519	3278	3683	749	377	1339	5209	8819	3185	1350	203	19057	4296	592	773	3267	7270	78	202	1742	2091	1132	0	37379	8	34069	21073	22586	15313	8922	13382	49016	9692	10855	22419	21742	42330	5034	18402	16706	13592	14722	20636	22405	11940	11397	42651	12438	9003	19520	4009	5801	14693	6154	29043	22965	16609	10843	0	19025	20594	17337	32946	26782	93536	30168	39545	50321	14703	25512	25287	17933	20299	7806	4662	3493	2406	6	4267	0	9584	5386	7376	7981	3947	5866	5596	1	150	519	260	366	11	16472	24327	17469	28479	7034	3403	27864	27963	1190	15295	22428	31469	12626	2	21788	17527	7487	25593	20884	32614	12014	12528	25917	0	27121	31353	31179	26839	72634	41824	24529	16	30251	24673	21475	10505	4950	5219	4100	61	4069	270	4936	4878	140	384	200	135	186	267	132	787	1343	874	14	3510	4794	76	335	6	77	906	953	719	421	547	726	582	3570	3154	29392	11	30147	281	517	1842	11634	247	5005	199	268	125	2571	11908	531	262	4454	4	1482	16378	3675	1005	1768	5435	1569	3111	0	2556	4226	22	540	443	344	728	1661	2769	63	130	1561	329	965	1126	331	4513	124	2753	840	52119	13948	5604	3440	37804	3350	449	8	5864	511	2718	31	5044	91	7107	3274	10084	1292	6991	2	2640	2166	1071	6318	3934	8038	4137	7336	4908	1920	2810	7037	2962	2240	1485	2258	554	908	2925	1969	1425	1109	3871	3607	20	5	9229	3228	5840	5260	1175	2583	13664	5107	979	356	4142	2486	19028	7428	15096	28	35549	1350	2549	17	14691	5570	18109	18997	304	10	5249	18	6076	3889	2	0	0	0	0	0	2609	2367	1139	13495	4529	77	1581	1970	1445	7771	257	3544	7411	5620	5248	1715	3614	2092	1221	7056	1608	1192	2182	5493	3347	1294	785	3028	3774	499	1089	3177	8518	3245	2079	5825	6402	3183	3419	1828	0	4	0	0	665	30	161	0	4	2954	0	108224	5079	1799	2191	144303	13058	1164	5096	3393	428	4850	3695	6335	1171	565	2856	2138	965	539	1731	6036	3897	2830	4	9	132	9	8	5	2	14	26	4	2	36	2	4	2	6	11	17	278	9	16	8	36	0	780	396	22	2	2482	503	548	20311	3759	2578	60	37	0	0	0	0	0	6	545	2494	1554	28962	5751	1508	40	18407	6888	7322	513	866	9422	1804	1481	97	27486	806	4962	38954	17430	5276	1125	37805	45	7095	3248	920	14	1083	1845	540	5867	644	3544	2510	1654	1726	598	752	2816	2837	4019	1035	294	13169	3132	853	13080	2644	37	38	1819	334	27	2945	4677	2139	47	169	708	5655	3	261	26	9580	11498	1403	1162	6	6073	1912	158	1673	344	293	6919	80	0	0	0	6	2762	536	1161	32	46	674	697	1463	10	2284	107	432	23456	1708	10637	1377	16170	5917	224	6093	165	1431	3870	4238	74	2796	25101	7417	20069	195	2082	714	651	1734	21446	1055	566	93	15017	3865	20314	195	3471	361	2350	1117	216	942	602	585	176	3188	13402	6550	2988	274	864	5841	6746	2749	4368	1728	810	5540	71	1015	415	8100	2	2842	2853	22676	1651	0	1500	8810	673	6	0	484	5239	1779	6180	2340	3278	7829	1122	637	3080	478	13942	2276	1128	2714	1184	4835	5848	4460	4936	972	74	473	4617	2227	1598	9822	4909	5633	114	3909	5131	2	1016	2437	4524	3068	23	4003	1869	6	27	3528	2723	315	65	876	3420	216	26	1115	4381	4615	1111	9451	2866	2303	826	28	0	6028	2472	2091	1390	96	12	42	243	6135	494	1242	14881	1887	6809	1904	300	6	2	0	6805	1596	6487	6758	48	11241	520	1239	2958	9783	22	4107	7	10	0	1716	96	455	95	3003	18	154	2332	48	31	12093	316	1159	834	6	4518	83	154	19	5225	1723	2	20904	8	3920	1818	2788	848	1348	8482	5313	16	2610	776	2179	179	2148	450	260	4016	5814	201	918	358	2219	664	31	617	16	2283	16887	4962	24	717	2086	2996	334	8123	1925	21687	555	926	20	2412	360	828	2686	3460	2131	1476	1210	7465	6025	2626	962	778	1954	30835	7519	28	993	10113	5148	37	3269	1012	12	168	1	658	1996	32	2437	13	2101	1098	818	934	15403	1803	1546	20	2162	18	13551	1952	17001	14161	4888	2842	2089	6461	13809	11012	2386	5228	0	62	2100	87	0	4978	124	20	98	1	5946	2870	2230	12644	1042	3279	17324	1946	4386	484	110	3017	1804	2550	3831	2846	1046	5185	2408	6750	3704	707	4756	3627	4	3471	417	77	1132	6966	3349	6	12	469	498	5067	359	1034	214	10	22	955	2628	25216	1989	17658	1638	13	60	323	9896	877	4086	9880	11959	13920	12783	4768	7228	1152	26743	2559	5202	10227	13497	7147	15932	57580	2294	1464	18148	11747	5368	2134	1789	476	2340	670	3075	1044	3608	5037	5291	1399	20067	451	1252	2711	12854	3600	3700	4155	1121	1076	428	1542	2	744	414	896	7163	1104	1740	494	276	4065	1316	3448	11	8	21927	3491	2613	4062	178	351	421	4826	1151	0	7036	1956	927	9426	10	885	9302	1617	1975	5039	2054	608	5059	13307	7730	3220	0	1871	3609	3040	1071	416	751	1325	1264	4251	46	2213	485	4879	349	29108	562	392	1421	1185	356	1202	2304	9319	1730	1610	18	108	2056	13	0	6	8	23	12187	3857	23224	12	21553	17559	0	648	6819	207	360	1055	1843	167	945	1540	797	1231	1417	665	1569	2958	859	2362	310	60	1234	460	79	14	197	4	14	3981	723	505	921	21419	71	4599	5151	493	4890	4658	40	14073	2	4	6	15	6542	7	10	4000	1170	312	186	3549	6	4497	873	1121	3151	2139	543	2014	421	849	941	4761	6257	487	5790	2	26261	19653	21058	7136	2350	3734	334	230	899	3961	113	31559	1603	12546	6790	1348	3613	6068	5305	7031	2922	10535	500	10353	582	0	3200	3063	2213	1456	23	22	30	23559	7148	2807	1078	1090	34	1439	20	3072	1387	1298	268	2974	2	720	0	186	77	0	8028	2850	6857	1102	23	10855	16	0	0	19962	381	2982	915	934	6430	2	9490	31559	1196	648	1076	430	1096	10095	1109	4317	598	3918	1388	4934	3478	719	38813	362	176	3743	2	0	831	1249	1505	19876	1808	1116	110	1221	2465	32	13	2	0	0	50	4	10	37	11	5	5	1	2	4	40	1	0	4	9	2	62	36686	144247	11105	249	138	61018	7921	5	1339	2661	665	878	959	209	418	2058	8718	5667	54	130	70	2686	19	111	118	126	43193	3085	1117	0	5419	646	2527	7444	919	51	2248	146	4	3585	618	6	558	1	14	4133	17174	6584	1485	731	3115	13676	941	2780	598	58	117	300	700	6818	5986	24	5402	1159	4261	10529	682	6216	1438	1270	884	1222	199	396	4932	19885	1869	4681	1487	930	8	58	198	50	5502	56	1931	24	329	18	2	1250	3185	8788	2420	21693	32	3275	1011	4495	57	22510	173	4	0	18	14	4	10	2	599	0	0	0	0	0	0	0	4	0	0	0	255	17	6	29	1	3	0	107	9166	677	28	3937	1229	758	8443	1405	944	2949	6119	2093	981	255	3116	1061	195	811	2992	13476	1796	899	704	605	3443	1457	2598	11241	3294	52	16	10545	1887	2659	379	6775	877	5885	15065	6456	45	2585	2851	2152	0	699	1350	4099	8272	5690	1005	23083	2734	783	506	3681	36367	3237	4483	101	72	39	12	0	30	12	14	17	1916	324	526	17976	749	0	7	103	848	2037	1816	801	32	8	662	1222	18	13	2446	4	5699	0	5690	1313	644	945	378	437	873	82	3150	6646	3788	56	24547	22961	5408	5895	14	8486	35074	8	5	8	3036	2322	608	7402	448	218	61	2288	384	58	559	3007	694	2471	3780	2367	4654	10793	2586	7564	496	12583	1776	11008	4273	3296	1021	1417	151	11523	3180	12869	437	2793	3272	355	2629	3787	1094	3318	15433	9463	52	3435	4003	2423	5194	1119	101	5673	843	177	6131	14723	10449	29822	17726	33450	12820	17192	479	1551	7967	0	11701	2805	1204	9	1384	4899	1427	39	434	10203	28	3931	731	232	2	0	2	3	2	11776	5	867	0	30	1085	4419	824	2079	2897	2213	447	1911	1722	617	631	3039	1536	821	1021	5793	794	1255	2317	4873	1399	2134	1240	1600	1832	3064	1390	37	3752	5439	71	23450	1928	309	307	2528	4604	891	312	3032	3471	684	6153	11987	2453	3471	668	2642	11388	3760	186	8778	396	3400	764	16454	3312	4034	1295	4368	901	574	2079	1411	15051	361	2213	1132	593	790	0	2776	2117	616	1086	217	5024	2582	155	15890	8022	12	96	4227	5307	1590	1833	5659	8545	88	190	512	1260	868	0	3182	1392	2	1401	12146	51	10289	1622	10362	4705	5	566	3804	2370	23122	121	1152	6407	6933	1107	18868	11340	671	822	6633	391	5852	411	816	1	30329	4801	22	3945	600	4592	1126	1896	2035	11978	2	302	1178	2045	29	3041	81	51	116	1187	15563	3039	10898	3559	3756	3134	1448	0	5174	16645	15553	196	1800	3889	5239	4037	2	2	2068	0	2717	1665	3350	372	1242	12996	5275	3	0	1213	1453	290	1415	3516	502	6887	7251	675	156	6520	49	269	1652	4169	4340	577	960	14921	2	669	0	2530	1006	27	5134	338	7338
"SAMN05219629"	1824	16321	3562	573	1571	332	0	0	0	326	1235	842	24600	2743	6286	2667	8983	743	2684	1225	0	6070	9710	4224	1645	1474	10565	6	7	112	27	64900	72477	18213	7676	2585	219	4600	912	6056	10546	996	6	70	26	6	41	98	328	120	134	19	100	72	91	59	117	36	4	38189	3077	82793	64635	4203	12897	10510	5619	14458	12	12	6	60	379	2	8	941	100	1119	1034	1145	11190	266	570	805	2494	2650	1993	5150	28160	6050	77	1346	285	2041	8768	6497	1544	25740	3983	764	3458	3748	2	11581	32	4527	15800	15429	6	2211	2005	6926	1967	548	10597	7513	1269	2023	593	1887	1052	275	11573	2896	2219	4721	27094	54	365	3500	6939	9613	75597	40	121501	5530	1888	537	4567	104	1120	659	865	5811	3394	10822	7965	400	4	24	38	1288	20	56	2917	15	0	14	36	5712	1532	6	7422	10	17722	15499	58	51818	6610	279	636	10900	4176	6629	0	135	2045	990	47	99	13466	6	17734	19459	8693	2242	7681	799	20	1310	1211	123	212	5110	9423	14	650	24740	65145	3514	29898	24	133	99	8	2684	3088	15649	3633	1820	1028	10605	44	6590	1160	4387	9292	371	241	634	32	1130	9469	157	7631	63	108353	13279	8348	49663	732	9810	912	834	18	13715	732	11240	3574	253	2354	589	3121	3577	1599	615	46	9794	1463	1341	491	4234	1618	215	3845	3489	25121	640	4930	1362	3925	2357	955	12	1425	305	4117	2446	1007	155	945	1125	2839	181362	264624	6162	1297	99	618	1062	0	740	7	0	1284	4289	301	256	4	7181	19287	494	2	976	3163	2065	3741	303	6158	5023	26	10256	4782	894	1228	141	554	1821	4438	58	650	3753	288	646	783	363	3158	9788	3341	5192	7795	302	4002	732	3006	1777	1118	7550	4217	4482	6655	2552	4652	2034	1007	1501	1109	33827	19	2680	7167	5621	8601	1729	24	4707	94085	15867	3577	321	15386	7248	274796	28319	17757	142900	10	131379	16824	6	19441	9990	8608	19	8391	16016	24189	6	17289	815	274	94	11	8788	1566	32	113	6	4	6278	550	336	9451	269	1558	2624	6598	520	3174	588	3	8049	7276	17963	601	40	537	3054	6134	6231	27625	3490	2052	4349	0	17032	296	4	136	1111	1946	1126	1822	2662	1582	481	4890	72	8881	4683	74	257	180	176	406	91	2524	433	0	5723	1413	828	2061	25212	1945	2071	1338	496	10066	742	9418	4286	5187	8	8	830	565	936	447	1743	355	7257	1018	0	0	0	3	2	0	9804	22581	829	256	6390	64	2	262	1706	23	8928	596	1396	441	18249	1	6418	13067	22	952	3341	55	490	4374	376	432	8	648	939	604	195	441	4077	1919	918	105252	2237	2277	9060	25194	2	605	0	1324	1138	4176	398	10	11332	26	762	8927	3024	4978	12291	13748	3	2061	7304	251	4348	10695	2658	6816	1598	54	4	742	582	14	11066	1783	1248	1740	4	1848	1220	3885	855	0	650	2798	1668	818	5573	1360	321	1	22682	4167	2312	7400	13020	3253	0	2	260	3772	2008	681	5891	22357	310	7497	22540	1975	7159	86	28	1004	2	12	10027	571	2400	1584	850	292	1386	1187	814	6066	30710	5699	20	4645	1743	2561	3374	2181	5580	14	898	4866	687	3939	96	2725	6807	43	5265	2494	13233	12074	1068	14	576	1347	3827	74	307	1833	124	3493	7372	2286	24547	523	2715	191	2	18	4	12148	2606	15	0	7	6341	130	919	1137	2035	6694	3357	1064	25446	25101	14106	646	131902	26105	30211	836	46	1573	674	5933	4726	4306	12288	1561	62	8791	6367	6690	5445	4758	1749	1161	1549	2912	10	10893	4460	14847	30884	13662	0	3098	1326	282	4043	826	3994	353	702	23787	2647	1906	3692	4977	47	81	88	16	291	540	439	320	2902	6706	3428	2584	4	110	32	4	0	0	227	749	2515	2816	1818	2496	1983	3525	2409	2906	2	1166	744	18733	1460	9800	123	7524	4412	607	281	3048	839	1789	6158	929	1097	4670	49	2624	13652	3938	5744	1963	63	3570	346	826	995	1715	11011	530	292	1375	37	5390	32146	5	4	16	10	26	4326	3765	6239	551	13	2662	754	6238	3289	622	3773	834	10850	34	45	5498	2	1008	1665	0	2343	67	723	17	12	559	1553	2055	18	42	1634	38	602	69503	0	153	4139	2229	2	126	3260	5429	2388	804	16	666	837	0	24	62	803	769	2275	93	14	0	1695	3936	673	980	990	3319	3115	1079	2617	784	352	6897	38	14955	632	233	4258	805	0	564	856	0	2185	770	85	50	28	1023	4490	24	2870	460	1842	110	158	1428	801	2294	698	733	203	6557	977	764	1273	7474	3612	449	4044	3259	1046	550	2293	5546	2951	540	324	321	5318	3921	211	1263	1068	257	15634	1634	4970	69	26	2127	463	3065	233	1986	350	1510	302	0	20	1028	2	1221	2	2733	414	342	50	6160	11	3313	1443	328	1162	2433	5518	8298	2152	1610	222	4431	2437	2225	4482	5508	176	696	4	18	71	2	2	4	5028	4004	1793	4785	1580	896	5653	1135	500	935	4	1971	153	1257	322	1067	56	14342	529	6	2	1925	224	1048	142	217	695	47	16633	478	99	2032	2	34	10	4	18	35	12	15	1816	6	1722	2276	4920	938	2	1	7	4	78	56	0	46	27	15977	131	963	460	356	0	1119	8071	58	770	506	0	5932	7655	2338	467	1007	7	10	2059	26	124	0	15	2575	4406	52	3288	3634	691	12	7	546	386	76	30	11	706	2342	3314	6	34	11635	1098	16	498	811	2077	472	1050	15	110	531	1931	9478	96	27	28	748	4285	11	150	39444	544	4091	24	25	340	8	6	3359	818	218	1180	292	0	1052	1570	20	13660	173	6840	21017	570	54	1711	0	172	1657	211	995	506	2401	26	3622	1639	67	20	9038	821	4005	1879	32	22	323	26	22	4866	2	3175	558	17	1709	28	296	32	2	626	200	8	3308	30	26	42	4	2011	98	378	6	12	322	6	3308	2573	5015	128	159	4825	24	40	17	12	61	1676	3501	6	8	328	4	30	171	415	1836	289	3667	310	2	585	499	408	3940	668	917	1436	66965	970	680	106	785	2130	102	1215	1337	9661	2432	2582	8	3638	268	229	1125	714	191	10920	5578	698	540	522	543	2	0	580	3	2	1188	2	342	2393	9243	1247	260	4	2	1301	2	4124	397	336	46	2	0	5	21	2955	1553	50	4716	2	4	0	366	3	3971	10	687	1888	50	2	718	729	0	51	8	1704	1465	667	1124	2	2993	262	864	328	18	111	6	3306	270	2797	6	281	3210	5969	2909	319	1534	4	2	304	12	712	228	356	257	5755	3326	3	1510	214	5521	628	2	841	480	4513	462	547	2233	59	18793	1409	50	750	8	68	424	886	16	1662	2968	1486	2203	1881	20	1638	171	411	19	764	322	4	366	24	1881	4	46	16	2420	11174	5	1219	7185	771	20	6	5564	30	4453	3157	6	2274	1125	4626	7863	1615	1318	10826	778	645	279	1945	18	339	6	6044	760	5082	547	12	923	653	18815	0	498	10	1790	6860	1172	33	1268	2004	1349	1425	846	445	4588	183	88	8	4548	662	377	205	0	1624	2694	24016	1955	443	21	634	1681	683	22	467	145	22	3082	2283	460	18	371	15	1446	424	1672	750	2443	1039	1086	1285	1968	8	2575	1427	45	12219	2116	16	53	2551	206	1769	8	8	1663	21	6	4	0	2	34	555	6	81	2	0	0	2	131	0	0	137	0	9	990	4721	11	26	2	2	0	0	79	15	0	27	7876	10	0	21	0	2485	0	4351	725	4293	6696	6971	6	15	48	1898	7595	6	1358	34	16	22	4	8	1449	2	2438	268	133	2	3	154	0	18	4	0	13	17	0	24	19	23	292	95	2	2082	199	1	29	7	6	566	10	22	2165	36	4326	10314	737	858	3758	2850	68	6	14	6	949	1395	4877	845	313	1898	26	810	5	0	24	53	546	1	2859	82	48	280	212	0	279	826	46	1120	134	97	287	382	1145	290	0	248	558	13	7	46	26	57	1929	335	128	506	422	2022	71	725	8	419	70	11	371	46	6	24	6	3885	38	7355	55	509	0	1277	5	520	4	1728	6	244	82	17	753	291	484	215	0	74	38	727	822	0	10	20	2	48	4	38	6	7	32	1252	0	0	38	4	0	6	0	16	2	118	334	723	11	208	2	50	164	2	90	0	758	0	7	1130	0	690	4	24	72	3729	8	17	1942	20	22	194	628	240	3978	738	754	829	34	790	8	2	14	1726	2839	196	20082	555	4	7	1062	2	2	4	12	52	347	459	11	69	0	2	7630	5	247	12413	3	3	23	891	16	953	0	121	1861	21	17	192	1866	2	0	2	0	2402	0	16	0	0	584	2	3	2	82	42	16	27	4313	14	254	1189	412	32	20	61	67	2950	778	50	130	2161	1463	4	1	930	157	46	2	38	2	2	0	230	9	19651	501	369	690	4553	1744	698	17	29	57	18	50	646	1692	13	2	3128	5	4	2553	550	719	1453	3074	12	151	6019	18	43	8	580	387	1053	1359	10	759	8	6	358	2321	10	16	0	603	248	164	0	2209	34	0	0	65	0	65	6	451	2	0	0	4	8	0	8	4	128	335	44	838	2	3	21	87	5965	349	12	19	2125	1274	10	14	3545	0	18	2	4317	2	2	64	0	4	135	677	36	18	7	14	415	1471	14658	8	3523	13	0	0	1963	18	215	1015	3290	2426	1584	2668	172	0	0	0	38	1189	83	718	894	4	1693	7029	13	61	13	249	491	2	2499	122	524	560	339	237	1223	7	62	1885	10	19	91	3478	352	52	131	6	71	1956	18	63	48	1314	266	5165	0	2	0	5	229	46	15973	8	0	28	8	12	10	61	61	32	979	16	4990	0	14	48	58	819	1685	686	4	169	10742	0	447	3150	2280	1452	0	220	630	304	99	8	9202	29	21	159	518	210	170	30	2019	172	1101	39	0	30399	3	38	105	12	24	284	351	2	19	7432	18	649	505	762	238	39	696	11538	729	29991	244	1236	1864	85	23	21988	15	6	2415	4179	90	7	62	36	736	409	8	10	140	14	12	41	426	0	6	6	20	6	517	2940	8	3	700	4	596	16	0	2	12	2	1536	18	73	901	1668	93	2	1965	172	114	14	22	4	36	2	982	0	10	10	3313	277	2349	137	1123	154	60	0	0	0	8	0	670	558	93	648	2	4	1842	6	4	4	2	50	1630	33849	508	359	1040	726	4	1689	6	8	4	1813	24	2997	336	210	950	536	120	38	8433	7	0	10	2164	10	1305	5255	2	2	10323	2	133	13	36	2	659	289	310	42	548	636	1588	2812	2	22	6	64	99	4	470	193	311	70	3174	14	20	0	18	817	49	1995	3258	7061	2	75	11	379	261	110	6	46	897	12	331	3	772	50	9	164	36	1681	10	482	1738	13	4	6	0	34	454	5	107	0	14	534	513	765	46	6	219	10	140	713	0	8	609	0	0	4	28	4	52	9	22	8	23	6656	932	1012	26	14	8094	4704	14	2914	944	9	2	2	3553	8	7	1	4	4	0	2003	270	2921	4122	2046	3998	3688	3	1192	31	887	20	0	2	0	0	2	46	61	1503	6596	1363	144	32	17	1	3	436	2	8	213	6	4	23	656	19	93	1395	8	71	312	40	2	10	0	16	93	3961	2	9	80	22	547	0	12	9	124	2	81	9223	48	12	16	8	58	1000	667	310	1482	0	36	11	3	6	19807	1523	4	4	4	2	211	2131	88	24	1061	1514	4041	403	1716	14	0	17742	19	65	765	9	4720	536	17	10437	2624	70	8683	72	12	684	34	1214	104	1605	2	481	16	1238	1171	16	116	4	1130	2280	2	14	34	80	2	4	152	2	2346	11	8	23382	88	3787	22284	242	2317	515	70	221	53	27	931	1490	9	7	1413	2887	22	3441	2	0	526	34	30	127	0	2	2	0	2	2	5350	107	241	68	138	2950	12	16	352	11	2157	60	411	1438	488	509	1374	12	288	3	1636	432	50	296	2	1248	17	105	6	0	6	238	226	138	20	61	5	1	2	164	136	132	287	261	2290	1924	18	2476	2	1505	364	30384	63	5835	1980	14	664	4347	380	1448	18	4081	10	48	53	22	500	28	16	16	14	182	16	8	4866	576	351	4	0	8	12	691	938	388	1512	413	911	23838	1174	26332	7496	462	40	3632	4	8	1159	9344	90	4	12	51	2	46	10644	16	2	2	1095	0	160	67	17	28	173	12	68	1503	4	605	53	15	8	0	1899	28	21	3	30	7762	1993	1458	20	8536	673	2362	42	708	98	226	0	1554	7	6907	846	10	477	8	0	1	0	165	14	12	30	2	56	6	5556	16	1509	490	8	32	644	16004	21	23	0	4452	223	2261	25	15	124	8	5	98	123	1036	16	2709	8	6	281	463	133	38	781	12	10	18	166	3035	212	39	171	0	65	8	0	28	12	1237	1707	30	754	130	72	24	4	4216	413	345	581	2780	1217	1840	5	1829	6	10	248	14	14	1	23	5	5	77	106	493	3	27	16	5	54	14	599	1297	293	6	6542	1164	460	141	642	99	10	4	8	401	325	2783	44	10	767	169	857	996	14	6	46	309	46	1454	244	13	15	4	0	32	14	10	2	42	36	4	6	2	302	1392	48	2047	3	0	288	21	8321	1034	36	26	14	1	325	457	4	240	13	1601	140	56	723	33	4	649	4	223	10	1666	4	12	4	14	0	1777	241	6	6612	1	188	16	10	16	3394	2	0	10	729	1219	1130	551	0	0	3212	10	20726	10	6632	1272	19	5934	2946	23	2805	1044	3388	2540	2477	2	363	63	177	125	488	47	6	4	348	55	179	0	0	2180	886	57	4650	0	390	39	296	198	1178	3	300	300	42	0	3226	258	885	9512	2660	811	917	0	2459	168	3001	12562	36	29167	1205	8279	1503	456	2468	1404	1145	68	5042	872	882	264	5724	26	14	9092	202	4	241	8155	8	1174	162	417	1325	42133	98	8572	8684	31	6068	12	110	2965	692	876	447	274	700	2	1266	2	2	1291	6	93	22805	8	0	11	29	1359	365	383	1387	1342	464	40	928	1429	74	1458	66	1531	3901	3746	5253	13058	2	18	654	4	425	1982	20542	1831	1010	3	716	1776	3590	72	557	6	85	2	34	3182	917	1833	94	3229	3079	10	1614	279	25	0	1255	1363	783	2506	1407	331	385	0	16	48803	174	1	6410	10	2597	171	6413	30	178	0	302	52	0	16	94	983	514	1991	26	4	252	287	2150	302	0	60	2768	6	0	0	6	824	32	2389	41	127	10	1306	1672	1223	2967	0	26	0	8	22	671	52	595	75	248	140	9	1323	3060	1459	365	0	0	0	2210	1379	524	14	3760	642	13	34	665	227	188	5	4603	2471	10	162	156	4167	214	7	2950	68	47	10	4	44	26	55	0	2984	0	4929	260	10329	6063	3615	16753	17	12	38	775	12	14	1178	1426	20	0	3071	1915	2747	789	0	352	14	2034	17	13	1378	7318	4	0	414	8	2542	65	11	60	3930	2219	67	7163	8432	504	942	1048	32	338	726	777	252	42	4984	4	26561	3210	12	4467	22	9	5554	202	9	3395	688	180	2027	0	1	4	0	194	4	638	633	837	15464	11	26	0	1252	19971	15294	921	268	4084	814	19728	1441	1705	87	5943	758	4898	28	48	724	20	0	538	770	627	884	28	52	0	419	12	685	461	965	27	1766	45	372	32	2798	6	218	13	10	20194	4548	208	690	150	8341	10	256	19	8	8	12	2711	575	16	379	354	900	32	194	0	1293	1145	0	13	45	11	2097	2585	5	111	44	153	863	48	41	22	24	576	22	194	10	6	912	84	2545	4	1587	210	1101	0	312	337	50	3483	1195	2	443	6	37	14	10	14	11	1	0	4623	7483	2	2	28	51	105	8	6	0	1360	57	18	24	1884	67	57	2	460	2	4337	437	84	0	7	634	0	61	168	72	86	38	24	266	77	2205	167	6	71	16	2954	35	18	0	697	298	1131	2079	2093	949	8	653	3525	7601	12777	4796	10	8346	295	5712	105	2138	24	4335	213	304	1729	0	4292	44	538	3022	101	5220	5070	324	701	1899	949	371	58	15900	704	960	8	16	26	1018	107	1907	326	844	294	220	29183	386	66	235	5090	4606	3811	2	967	821	8109	1549	6	614	2282	1561	4549	134488	4905	1593	25	4847	424	86	36346	1597	30	245	64	23	103	6337	11012	32	24	732	1236	4	4	1237	306	847	20	219	250	8	848	282	16	147	1808	1441	835	2769	450	11744	2050	278	12232	12350	32	6501	10463	284	1482	673	1085	199	3205	4	7174	3778	8620	45	36	3036	2	438	2	1134	36	4	578	1072	1994	9026	1986	5050	6693	2290	859	2084	40	39	955	82	34	9406	13457	51	966	113	594	11743	8	2834	2950	2	1306	0	907	0	2	48	0	1439	80	0	144	232	117	1179	34	31	99	117	16	6	2	3150	219	10	3654	2546	16	2	392	11	207	106	116	8	74	150	595	8	2	9803	8079	299	496	867	175	236	3109	1586	1	12	1945	12	45	608	4	166	12	58	32	18351	679	544	18	31	0	8	20	608	348	8	28	18	170	4	57	2471	2	8	2	14	1712	115	29	112	2	242	111	163	63	3004	1810	1001	20	160	46	228	25235	2	250	1155	0	68	168	61	7	266	53	4	113	10	6140	8	1300	8	1599	34	101	1669	178	247	24	3	127	28	1762	3546	2517	770	14	54	482	15	938	10	281	0	4	4942	207	459	2	3	6	0	12	16	0	22	853	459	401	10916	8	1535	954	4850	27	135	28376	5164	44	3128	23	24	18	2	2	289	18	684	186	926	8582	2398	16	6	681	15	56	5359	308	5818	4654	56	6936	18	442	66	12	4	33	1777	20	1291	1001	3209	1321	43	600	238	91	977	2787	294	908	22	0	8	11780	27	233	11126	1545	40	350	0	68	788	90	1850	1034	148	1288	3801	1222	3668	4802	42	1958	35	4009	11371	10	2	38	26094	464	7094	116	499	0	4	22	420	213	30	28	2520	464	209	0	214	18	2	0	24	8	0	156	0	10	348	6	13	51	1624	12	0	1169	1856	9048	1629	894	7731	36	0	3972	290	3107	2461	111	0	484	671	1356	492	42	33	181	159	1300	30	6	1	20	28	4	2	511	2862	8	425	2691	74	33	388	31	14	2	2	116	98	73	21	1508	4	146	10	1443	8	22	2	24867	18097	11	25	269	46	634	33	4456	973	6224	0	7	866	0	0	8	28	2	261	6	12	159	698	892	8017	1403	5023	3627	82	27878	58	660	2298	3191	30	0	5585	164	12	4060	538	388	4190	4	7292	9842	10	0	6	176	964	14409	1558	32	43	2	42	30786	7408	71	788	12151	1074	1418	15022	14	12	223	0	6	4661	9	188	68	5141	6948	69	1	171	633	2917	0	6	121	10	44	0	8	3527	6	117	839	18	12	14	36	16	20228	120	504	10	22	143	16	100	548	137	242	68	0	361	2	959	8	2	16	2729	48	431	158	20	17	66	947	181	320	30	2556	13	1082	14	24	832	57	86	9	0	2	2	5268	74	8	20	61	414	348	2	3431	5927	183	18	7037	5939	4631	327	12003	545	8	6	56	5275	20	309	347	3046	31	115	323	20	2072	231	9	4	32	643	0	68	2345	26	8	2672	507	486	771	12	834	28	66	825	5	2482	323	10	66	460	248	3355	415	12	0	20	76	1373	1509	59	35	387	0	0	1414	60	612	297	2	4	0	325	2249	3555	4	0	0	5	37	1345	4612	6	1509	0	22	18	1248	30	16	1315	0	0	0	485	33	1283	130	984	0	16781	13	1757	425	8379	13	3152	2619	332	28	18	0	2	4	2	36	0	2	4599	1061	975	756	3755	54	392	1	0	4	1	3369	412	0	8592	1726	11120	220	38	20	10149	44	101	565	36	543	0	52	7	60	7507	4	0	4892	380	3189	15088	5	10	0	2	0	1530	2026	744	387	733	10	402	1268	886	76	117	138	0	34	13	6872	16	711	574	4	345	74	28	8	7132	18	0	290	3610	0	0	34	0	8	545	9918	19	4	43	297	232	2	135	1823	70	7618	5829	1781	2480	3317	206	410	8	10	2	16	0	1016	4	74	2	142	691	9	3747	393	3027	6	3608	10	10	244	10374	501	2	34	1689	3	3878	928	32	0	0	10	13	7	10	102	315	17	6	337	440	3	0	377	2119	10	4	4074	108	15	6	4036	2	71	617	3635	111	28	29	38	16589	4699	974	4744	49	39	174	235	668	347	307	7679	1271	1679	2217	14	30	282	2	8042	18	11	8	3171	7024	97	1581	698	119	18	561	2730	220	414	20	7393	103	70	478	6047	350	27	11	4	334	1961	25	971	382	168	2	15	20	0	174	2	0	4	217	0	0	2	0	0	13	5195	322	4	68	4	6	6	365	16	100	1162	3509	6	92	298	3015	13	1815	20	6	21	24	0	252	284	0	22	1	252	0	0	2242	813	903	954	506	435	0	0	42	9	15	0	0	0	4	7	32	14	4	135	2	0	0	258	4	14	0	12	1666	854	0	740	29	39	21	486	5780	6453	2987	0	2	0	5418	598	0	0	0	0	24	399	2478	5	1	0	0	3	0	2	4	2	9	0	0	2	0	0	0	0	6	6	1746	0	0	0	0	455	8	0	0	22	2	0	0	0	4	0	21	0	5213	0	0	0	0	0	0	0	0	4	290	9	53	0	108	10	3	0	2	913	2	67	5	13	2	0	92	4	2	317	476	63	430	152	19	39	1118	1951	3883	8	1	3	72	7	4	11	65	1	8	502	546	15	185	93	18	2	6	0	0	4	89	51	419	815	38	81	64	4	31	694	815	78	511	344	0	25	3	36	60	888	20361	20	882	8596	10	14	1052	3298	3054	2766	3219	433	47	132	800	2032	2269	18	0	0	172	1015	20455	3	106	2	4	0	4	114	2	29	0	575	4	222	1	10	18	184	2	23	5	414	38	34	2	1224	1652	2	8	21	15	82	4	12	22	4	1579	267	22	185	15	1376	211	535993	8	57	0	0	12	13437	808	293	2	58	333	3	248	6	8	473	40	7	28	2	576	38	277	66	5	8	56	45	237	2	0	2	6	53	4	8	2	6	0	30	2	4	12	10	15	96	0	23	96	20	447	0	9	24	4	4	254	10	68	2	0	33	1	6	206	323	2	7	0	133194	2275	1964	4	778	3336	2	6	0	2	579	420	2	2531	1033	4037	3178	5201	3840	2018	318	119	6140	88	4520	97	64	6460	22	1081	744	8337	4562	8024	122	29866	298	30	0	0	2	0	77	133	6	6	10	0	2	10	0	1	0	137	78	4	0	38	26	236	82	616	22	85	0	50	34	118	0	201	0	4	20	0	24	40	793	20	1631	1627	49	32	86	965	4	641	1	3000	4219	20	0	1016	780	9819	28	5174	12	3168	512	44	316	3709	1169	2	372	6705	3	1755	164	9214	14	6	8593	5725	2570	3967	841	5754	1880	166	9223	24	1143	13	0	1028	1383	4185	41462	772	56	12	44	2	7952	2589	5510	2825	1180	90	24	251	506	2482	1904	1204	356	769	190	511	4553	398	22	1964	4444	76	160	2283	1547	774	116	2074	1893	6	1101	538	915	349	11502	1590	7882	330	40	3155	2092	220	6360	983	545	25	1396	53120	26438	8308	783	8	841	50	94	585	22	3204	16612	291	471	493	4955	10551	5226	861	4232	0	2743	44	4334	3575	68	0	1314	1903	1594	432	474	591	1532	1249	128	751	2924	773	10036	1512	2284	6195	0	4	8	678	35	663	2580	0	214	27	6398	2312	1068	0	2255	0	4	2307	1142	2	12	1650	10	0	38	4140	0	261	64	20	4587	7	3903	112	1711	898	324	3083	375	6449	438	331	8538	344	4005	32	5	24	20727	448	3078	200	274	2	13	0	2	7	6993	0	8	2	3160	8354	86	3683	1690	5038	572	1164	86	1422	2865	1317	1535	5175	1881	91	22	0	2	309	903	2445	4	348	141	34	14773	1268	5762	4	49	4485	10976	12	240	69	1395	32	340	1495	4150	2885	457	10	35	12338	1329	0	29	4	3	0	2	80	17	954	1	123	216	2553	0	1	2032	0	0	30	77	1	85	1	352	0	0	0	1	17916	5581	4078	0	908	626	26	1	0	114	133	80	123	18	10	3	13	0	0	1	0	0	1	0	1301	254	0	4	1	1457	2	12	19896	0	63	3	4	21	8	8	1	34	2	26	4816	2623	1826	8650	7552	3213	5146	787	803	0	1	2	2	82	106	10	7	5	150	4	1736	18	1005	4	10	2	3256	3	8	352	0	252	1	4	0	6621	13	18	14	277	197	11671	142	3404	276	2	8	19	23	4	51	94	51	0	753	2	2	17	1184	9322	18	38	17755	2	1196	969	3260	3	2078	6	0	0	2738	4	0	18	2	1	757	22	141	30	0	0	292	1	22	0	0	3	2	3	0	0	2	1661	9	20	60	14	24	14	0	63	8	22	0	3533	2	0	0	638	1030	7084	2289	422	68	7	349	1	4	73	0	16	4	4	32	4	2	37	2	82	21576	38	2	0	300	8	13	3	6	6	29095	2	0	56	4	134	4	884	2857	2278	237	34	0	14	7671	1226	4	6	14	33	367	6	5	1223	10	0	33	228	12	3	0	0	10	601	7	0	238	0	8	2	0	18	7	198	472	10	90	44	972	70	2	10	20	2	66	16	0	0	2	33	6	16	0	0	52	0	5	4	9	0	0	4	22	704	42	6	0	2	16	22	10	2	141	5	46	8	5	4	602	2	16	0	6	4	16	165	13	563	0	2	9	6	6	1	29	0	2	2	6	0	2	14	0	4	750	52	342	2885	0	12	1	12	0	4	0	0	12	2	94	3919	69	44	1280	6	2206	2	0	0	145	6572	2	2257	2	172	99	0	0	0	36	0	4213	0	0	0	356	0	4	0	5786	62	0	2	13	2	228	8	16	1953	3	0	2	6017	23	24	11531	73	106	3406	3	0	0	0	0	94	4745	15	0	0	295	10	1318	30	12210	3	65	3	6959	0	0	0	0	0	4606	5273	245	1929	3	38	28	156	698	6	2101	0	38	1951	56	47	2683	8	18	0	9	27	8	4	0	0	0	48	11	23	46	122	0	1011	8664	0	2	16	0	20	26734	2446	4454	3920	6	0	47	2	0	0	1	2520	8	15	2	4	140	0	2	9	2	0	0	121	156	8	520	1099	48	2815	2	2	3689	0	0	1761	456	8823	77	6287	0	1	2607	22	5	3	2	203	6	2035	23	63	2	295	0	2	2	200	1787	0	6579	13195	153	446	110	0	24	0	3	0	6	143	0	21	12	5397	0	0	0	0	4	43	6	2	18	6	2	3671	0	0	38	118	0	8	8	0	0	1975	0	0	714	9	0	2	46	1852	1526	2	0	0	0	55	4	17645	494	6	2049	28	2	0	2	140	2489	8716	0	0	238	845	7214	2	0	4246	17	6383	20653	20	90	4161	362	10	11	720	54	1	5583	565	7	3614	29	48	505	1840	0	10	0	20	2	92	6029	35	0	117	0	25	265	0	0	0	0	0	0	419	728	0	0	0	1932	1178	4	2393	13	123	88	0	2	24	6028	1136	0	0	17546	4	365	842	502	1061	1254	8	3210	308	2	6	124	5036	1211	616	9324	19	3185	610	1638	0	0	0	1354	411	0	3856	11	938	64	1372	895	2	5	14	78	16	10600	10449	11	1	5	27	0	29	0	6	1659	588	0	72	3309	1810	4	1080	110	409	4505	1917	81	422	146	24	50	10	651	598	30	50	6858	213	2293	52	128	549	26	2187	1911	258	5	1874	2242	61	320	1531	1398	9	1714	0	340	4125	5780	23	11	933	400	6892	8713	889	4417	200	1605	225	387	697	141	2106	7110	2	4	3316	89	6836	338	1498	12537	236	748	319	709	268	2057	605	1398	22	8	752	2	1074	1621	26	3672	18	10	64	121	12	1824	28	51	3334	716	1427	2873	111	254	2559	576	3287	31	1870	1108	476	99	8	104	154	1241	12	32524	2279	0	1105	7	197	6938	16	2803	303	671	3402	22	1315	2686	12	1000	62	58	1312	600	12	2622	1094	99	360	4553	2919	7397	9178	3973	762	598	324	6016	4	1992	531	15630	51	10	94	65	0	0	3937	10	1407	24	219	2861	26115	646	1114	69	1777	2802	353	420	2448	1564	710	6238	21	0	1196	500	2	2233	6	134	4782	123	2	195	746	4082	1040	3	10	8450	26	5988	5290	17	1156	410	4	7	30	1518	4	4164	1581	1718	10323	2132	7	2	1708	622	1657	2898	37	1080	1726	734	3894	2045	1312	26	2879	631	21	3077	2457	10	22	26	682	2	1035	2208	0	3532	1429	589	1441	60	6382	10	786	1509	2237	586	2061	467	4	669	16	2093	4087	7	6843	12	352	704	1803	1977	2	2028	2338	630	1407	253	1626	3530	24	238	25771	82	242	2	48	1327	376	140	506	2441	94	7693	599	3311	137	4	1070	1986	2716	782	1059	408	571	2181	732	1282	0	2008	1310	6	0	12077	913	452	86	231	2597	708	2484	2844	61	4334	74	3403	16	944	2483	962	1289	1185	2	1078	6027	4100	24929	21024	399	2444	4707	4763	1892	10783	34	534	15280	138	822	1766	141	844	2421	29	1322	481	49	6628	60	8002	523	10393	394	5057	6	192	67	346	3982	97	502	723	352	84	8708	8	1360	3354	295	5	143	1863	12	619	1572	431	6	772	3130	564	5141	3780	440	1011	1642	60	79	2	2964	4034	3615	2268	2	897	128	2	1672	226	281	5597	198	17671	1032	1016	9	6274	38	31	14	264	577	2	1061	36561	8132	103	39	3586	596	87	4874	9724	267	44	2712	0	65436	0	3446	2531	2553	1822	286	38	4225	1353	2111	2	6	1370	113	898	7601	29	1056	75	533	472	216	2342	4356	30	38651	0	638	3446	16	684	3	4610	882	70	1546	10	1188	13	269	1326	288	4	1470	10	1878	1611	95	922	2839	2617	17	4233	1417	597	475	212	250	473	3795	225	1887	1454	1794	7	13020	5515	5903	487	764	2	1154	6	6	944	751	208	359	121	2633	5457	997	46528	80	1	32	4488	24	97	3185	363	1878	352	3088	1677	1518	794	436	945	2026	8717	4	1610	2	8	1324	10	32	3449	1136	8069	26652	767	3402	46	675	25	6	600	421	278	2838	368	328	7739	768	22	0	78	8480	761	79	0	167	198	600	1687	114	40	2	21129	94	1693	33	3558	1895	875	1698	88	0	1446	0	2858	4798	40	19	1020	220	76	857	1787	3715	7	303	126	1082	6622	300	4756	42	105	1409	3916	881	42	3621	702	8	48	934	872	620	139	4	75	25829	62	17	3774	2113	16678	2520	92	1466	315	645	439	2	34	24	1415	36	2	5163	782	0	3130	12	19	14	881	3	1580	1	0	56	0	2929	268	384	28	4	5622	12	10	90	2623	48	34	1087	147	20	757	1976	6	482	0	9518	2009	1247	1924	312	295	18	1579	864	2	1971	1273	10396	441	0	22700	17	2	2232	650	179	130	14181	2	2257	1831	1358	4006	1637	1335	1623	18	12	5415	739	843	7162	3436	90	277	6316	2	432	14	1725	32	1208	4501	3050	1850	53	25	2	3563	3150	1891	0	3816	8231	2514	12242	2	1597	64	234	2565	5662	560	22	566	2258	1975	3232	354	0	1277	436	2046	795	658	12	24	11	5436	2622	1091	94	957	5629	739	470	387	775	844	32	25	14941	274	1585	3193	15801	823	14	826	1682	64	0	902	3355	680	406	1550	1248	696	2048	19	613	20	546	185	1272	2997	1968	124	17	82	82	11173	318	702	852	1914	1166	0	100	272	138	50	42881	62	2034	4185	0	32	6	3824	7	3175	413	1523	5283	396	7551	679	118	4771	2126	844	1647	16	1870	730	1322	9	11	1377	3082	4944	33728	4623	716	140	1370	1292	933	16	1355	622	19	507	1716	2059	13541	0	133	16	188	46	1091	0	5057	2035	1169	121	7	0	190	1403	405	2563	979	299	13	146	2	359	5960	1973	944	5555	213	360	2717	18	2476	1120	407	8253	1290	2356	26	88	4366	4704	49	928	1854	4386	1270	2469	21	44	1196	674	2644	63	1638	13	1187	2956	1080	12147	4832	1721	488	1082	1908	1326	577	19674	25650	20	467	2566	664	11747	1898	2218	577	1855	5016	554	8628	98	644	2562	36	789	531	542	361	8296	9804	28	59	1490	400	204	5265	106	3518	22	7	2084	104	33	2930	142	3035	0	812	4	0	1251	11077	399	6	188	108	44	38	907	1779	14	5078	141	443	7176	741	250	3163	1781	1607	6	359	4761	619	941	1946	3109	4873	139	525	6602	748	318	129	7327	2279	15568	780	7226	8252	34	14	15	2588	1468	34	78	1571	1270	1080	36	67	3739	4384	736	1095	1092	36	5044	6	1606	21	42	485	513	3215	221	3946	43	794	708	658	671	197	2820	753	1194	1481	1018	2014	5130	1350	1876	4	454	884	22	0	5015	3786	353	7608	796	11471	2666	26	38	204	1408	2	66	2	1586	15	5479	1469	622	4	15	0	80	692	635	0	24	310	341	321	110	8299	1312	370	4128	4	1034	764	812	309	453	3066	4	8792	2634	56	985	3	104	1267	506	614	24	2694	1780	941	108	13	43	12	1979	0	68	297	5655	8186	826	0	9	6	26983	680	714	2191	4	417	583	103	14	6290	6442	9059	23970	3574	342	1853	1140	6022	2271	3353	412	1115	646	143	7038	1284	19071	4105	4284	4300	1425	9	1517	202	1371	3121	1951	1881	669	2	963	1927	2631	276	4	5	5210	1541	4	8614	11761	8479	0	8	39224	100	430	89	1595	533	27	6	1868	723	3798	33	164	48	48	820	909	14	1774	1345	2010	2	37	413	954	18	68	932	8421	556	2008	62	5703	1886	665	7724	3173	858	730	1991	1349	362	271	140	68794	7592	178	590	12887	3513	20601	16	12	1326	23	2633	1623	2573	3893	64	16	3764	5055	122	0	310	657	6442	5917	30	1126	2468	3458	926	2912	26	10	5896	30637	286	26	4	56	1578	802	855	1873	338	62	9	292	20	79	0	1934	622	5410	0	12	1293	174	1836	8134	3501	134	2354	739	6	3926	20642	1483	383	1210	6934	28	0	337	20	8	600	30	927	2	16	980	4511	7407	6046	27891	6523	5136	6437	42	23397	8	6	8	78	208	4	2	316	12	32	6	147	79	224	66	12	8	36	26	12	6927	1753	14684	3634	4242	3170	2189	1675	86	1134	3987	925	12115	2641	144409	12909	3887	431	3935	403	787	43	1041	502	9252	2318	3093	4387	150	3220	1641	2464	1273	5460	53	7641	6	2034	18338	8967	31460	4630	3347	9031	203	22446	6114	7726	14	4001	26	375	3315	4267	200	2641	6612	3924	3595	1226	2841	136	191	2297	1528	1849	6501	172	706	1738	3519	17	2513	11	201	19559	14670	3300	480	2453	2467	2936	615	3052	33	643	6829	12279	12655	1482	16	238	2	35503	2858	1627	6	3241	1601	2088	1612	1612	2046	859	14275	1374	4999	1716	1802	806	2	25374	5625	24	8113	4417	788	730	1106	607	709	2	744	3262	2247	1841	988	19972	3879	5539	5689	4876	16	137	47	3005	5948	2265	39408	660931	141192	381511	20898	38	14727	12345	22	22342	9174	32	13307	4656	31855	1062	3	0	72	12	5457	0	2	61	61	36	2843	2093	1883	69308	18627	18895	14715	184	329	1	0	54	2	2	2	193	0	0	2	960	561	2	46	140	71	0	11150	32	1791	6	114	444	974	30	0	97	97	1618	821	230	2	120	26	8918	0	4	0	0	6	14	2	4	5	121	7643	0	0	0	10	5	9537	1791	2	59	700	3722	23	13	43	14	5	408	3105	3785	823	1049	3442	2008	846	2807	122866	2	8	0	4	87	0	2	1	22	0	205	22	258	380	0	61	0	130	0	0	2	14	761	222	1051	284	36	3	164	1	3	114	0	0	0	0	0	0	0	0	10	12	0	8	229	0	0	0	0	2	198	7	19	8	10	0	0	1	0	9	0	6	0	0	2	0	4	0	52	0	1469	8	2	0	100	0	6	6	2	34	2	10	40	30	0	0	0	0	0	0	1	0	1	4	84	148	0	63	0	2	0	0	52	1	27	12	0	0	286	4	0	19	0	0	27	0	2	0	78	32	0	5	0	1	1	26	11	0	0	0	0	0	0	1	10	581	73	3	0	184	154	73	0	39	23	39	36	0	149	280	0	0	0	0	27	0	20	0	8	0	4	0	0	2	0	20	0	2	0	0	2	0	0	0	0	0	0	2	0	0	0	0	2	0	0	0	0	0	0	0	0	0	0	0	0	2	0	0	17	0	2	5	0	2	0	93	4	4	4	72	5	4	8191	101	3074	8905	19665	1467	4372	2391	1513	1063	4343	1592	5962	1532	146	432	12002	3267	5815	9505	3524	23	10340	11717	935	1203	2652	1477	7294	332	18	2233	1478	1925	1334	1212	2327	913	16878	387	357	810	19435	4543	1531	11279	1222	188	917	3380	6889	29260	3264	3401	269	0	4487	11973	3572	2763	3771	14	11019	5987	7505	2748	1978	328	28890	206	2331	792	4615	1830	139	68	94	705	589	229	58792	349	122	3052	6975	3051	3071	25843	6591	2558	2819	2404	1197	775	8467	486	26844	593	188	216	22	2144	685	1986	2052	7	1772	239	30254	2	5	359	1	190	31	869	167	640	159	1933	2293	1167	1239	7	31	801	135	3	1	2734	16118	543	1043	11033	1785	1786	7754	4387	7023	1070	678	1944	210	89	40	2	30	29	3165	5870	1115	838	406	4220	2630	120	668	24421	19256	1458	693	61	1171	1454	1321	20429	1421	10289	0	11132	710	876	8480	215	321	43	1850	5740	524	247370	193	1119	5213	624	1610	1346	13206	2702	3286	6107	17675	1582	3384	1222	300	24	10761	120	446	539	7	2697	879	9746	397	915	676	1159	7025	3885	3657	686	4100	499	1030	399	3616	3436	160	489	892	5929	666	9723	3085	7	13171	1428	1042	3167	1640	495	50	348	670	7113	235	4697	2	2053	479	944	154603	30	52	286	4690	1498	7922	238	3085	3412	748	710	1065	493	42	64	97	299	4100	5050	86	163	161	13275	1728	191	38	519	4620	1844	3163	2443	2730	3330	14261	6243	0	10666	36	14	0	155	10500	240	0	76	7020	5717	197	625	71	1837	19636	7390	1017	3154	1166	3677	118	49	4370	587	3800	20324	5071	8331	185	742	1318	295	1799	2915	655	1313	778	2563	13	10	181	855	7486	111	114	17	340	1336	953	2533	10621	335	675	6856	664	2165	19491	1661	26	10	10	4883	422	836	7907	2504	11517	3157	1667	2003	22783	1608	17475	1511	4664	19069	504	1207	1054	1736	1003	1017	7	1493	5628	3046	2709	4053	10172	2115	3341	1719	757	2185	3538	4381	1643	2987	2126	1857	3080	1069	1396	5655	3647	4964	98	149	20725	534	4704	11554	3923	2425	1819	2488	1600	3396	1112	809	1034	1688	5270	3544	1953	2142	0	24455	1084	11908	1672	5721	7717	1333	0	17	7	580	7380	2	1290	4315	7584	13581	4117	5393	5854	75	1838	2617	1962	7328	2134	301	1107	12324	108	2870	4137	26	1555	408	38	1935	676	676	11	9074	36	9564	7498	9377	443	11058	119	6198	12181	893	4511	1100	113	929	31766	38021	1	3945	498	7697	2165	13208	8087	174	4497	8270	1511	458	3462	3660	72	30	122399	1166	699	1509	7398	1344	3949	637	185	3501	6970	1803	3503	4777	67	15	50	8	564	5006	286483	36593	16134	5887	35800	238981	33635	242	13326	18194	78	162	3471	61	7167	1411	7642	6707	31	245	10	7563	2266	2705	196	9787	8948	19577	3580	1653	2458	1816	1859	4417	1777	1569	4281	10812	19168	14825	21551	96	9677	11076	14	5347	8	10322	10830	6735	6776	22296	8810	93172	2226	12425	22	43	52	94	28	9827	19096	5305	7195	46	311	6588	925	0	0	0	0	0	0	0	0	0	0	0	6662	2743	7695	2549	10127	4003	3688	4206	1785	223	0	34	495	1365	3651	7203	48	2	2270	5231	3815	2	1997	1101	888	2627	4914	6467	9928	6554	4726	718	456	1736	2880	834	903	4747	32537	1770	294	204	3059	12744	20752	5260	639	2491	4938	1076	59479	4259	14097	433	1897	3793	2	1620	13749	3805	10367	6895	1811	484	174	10086	4907	3653	42	997	2264	14198	749	905	261	342	46	886	1222	8033	437	43	1	675	2113	92	1716	218	500	2710	3750	0	5991	5742	2577	9934	1015	415	10209	1069	1664	857	426	3197	2304	489	48813	177	186	3670	16935	0	430	15341	4693	4168	736	1770	41	237	285	30	1250	1365	444	120038	8283	4735	92679	352	18427	500	993	38	17000	2456	3201	10708	72	34	1076	8402	732	3863	2457	93	396	0	22	707	43	79	4743	4488	549	2332	4	3503	0	184	1406	61	8708	1228	30410	231	31248	51	8	170	1186	598	7361	537	1852	1127	3456	1487	22911	11324	17	1290	26	923	9562	1062	6091	1653	1318	4976	55	7478	730	2234	410	358	6020	4287	1127	4181	2024	2813	639	8666	2732	155	3629	4052	2894	15707	95	3891	804	748	5252	9780	3902	2019	3371	5152	15168	16298	9201	5177	0	4543	8249	280	1543	2242	40	6037	1939	691	8708	4141	998	2864	11851	5898	1356	4262	12647	799	495	1589	128	565	0	1015	3873	1936	369	257	20	14888	132	57	28	7399	10479	6456	2870	363	20873	1450	8923	14836	2693	407	1279	5229	527	894	23	3159	72	25	5987	475	3383	1915	24111	2203	36982	423	1280	358	8515	6568	198	23994	417	2801	20518	14934	7255	8072	1602	4680	2869	765	0	1894	2	7110	42399	56848	902	8389	37485	6140	280	459	52	9122	2129	16454	881	3684	446	1037	801	20	1230	1471	17856	4699	55207	1447	13321	2924	2399	2183	2049	2090	2740	3808	1806	7447	2749	10	20	2205	2700	2597	23666	2297	12	152	24409	29615	15827	52	3131	5489	516	43336	10	434	482	3	4	630	192	2610	5932	2722	2166	68200	148140	1812	3719	4038	6474	4272	797	4917	3082	10046	1540	8625	4682	645	3172	2673	2291	1512	51	1285	4380	6501	2840	2724	9657	386	26159	8	5	405	5369	24788	759	16498	4700	2426	1964	803	2	280	263	242	14960	18	12676	63	49740	2642	14464	3567	3197	3559	765	456	762	2281	2855	4794	1672	27462	2441	4	675	5080	1421	7211	1184	6439	1259	18	838	1038	30219	33045	44013	1575	9863	85	5474	594	41485	6	1383	1072	11292	86	84	7214	4982	6754	5662	20	96	2	2	2	0	4	10	14	0	48	10	95	120	0	10	4	149	10	36	17	43	7	2	4	8	10	2	0	4	6	0	14	92	98	25	0	0	52	120	0	6	4	7	40	4	42	7	4	0	49	7	15	9	4	10	8	5749	7482	1499	2390	1615	1042	4103	737	27	1188	1075	1380	245	913	1917	1296	851	403	1600	4388	3756	2885	4296	32	3010	25306	4452	132170	8	58	42	31	22	22128	365	588	459	925	18	156	14	30	210	1764	3038	38	367	20394	1085	1852	2606	3714	2490	890	4681	1149	1044	11132	668	5159	3181	7074	1719	945	1112	9874	829	3741	565	44	6963	1703	5749	5157	24647	46	1557	169	2	1897	3	4	9850	5624	14632	10538	9103	2507	1313	254	25	6197	1085	2367	5	663	2296	254	16	10	604	76	6192	53732	1307	1350	1015	739	431	548	1336	1624	6573	2484	154	3498	953	6047	9104	2920	6771	2875	16	11	226	3505	373	1011	3664	6721	5801	2864	1346	193	4173	10817	1865	6927	11289	4929	6819	0	801	4075	5539	48	4275	14722	3004	3837	160	92	15	880	22317	2975	8	3009	941	1967	3323	316	13835	3826	766	484	2960	4789	31499	19266	2184	3572	11135	20169	12	6939	30	36	8	3484	739	2218	2815	4816	9212	6032	650	9339	76	522	42611	5189	497	185	583	4631	2287	24147	5750	2	526	593	12330	6152	2782	6089	870	495	10	2	0	536	1499	2	26216	2558	1942	8865	1488	1452	6165	1787	1626	2478	517	222	2174	9	1690	25055	7008	14548	3253	6862	6117	4926	1570	1925	450	8212	2183	4407	4791	1420	998	317	15483	116	152	42	147	497	1415	6	12	9	21	6	68	30852	284	426	9981	3621	2260	1031	14707	6346	1660	2385	11183	6470	2158	10911	5055	5191	28	1794	5564	290	528	346	19	1796	480	681	6	241	2316	350	7418	3904	13503	10531	51409	2143	28257	48209	24720	17070	957	776	2484	17	134	137	166	184	122	19691	24384	456	943	1243	6627	4066	55	3316	876	7	540	2642	20	93	11773	1204	6089	2310	881	320	2	20	35	6532	55951	30479	7703	5168	20	6	12773	5764	344	864	718	25854	2004	2258	2	522	291	0	2758	425	1367	208	508	1553	5177	1058	1916	1038	655	288	7729	12970	6108	13	0	613	22	14813	680	3847	1203	761	586	11932	46	6	12	9	17	1071	214	140	148	9	0	0	2	5	10	222	4	2	0	0	4	8	58	0	6	0	59	6	6	10	2	0	500	149	10	4	2	354	2	409	166	53	31	1338	787	4	2	14	0	2	7	14	74	35	0	304	159	138	14	20	0	15	10	0	0	0	760	967	17613	6927	4323	377	8303	1481	16075	2206	12818	1014	3628	2830	20	32	208	6577	8574	654	5046	15214	475	2718	858	47	17625	5566	1725	4	19815	18170	5824	17442	807	604	407	9543	8844	13759	2300	3131	10510	2721	548	997	493	1457	4507	2115	78	21	4	8	17086	8792	0	0	26	3768	3751	4564	46	14	8798	2306	265	525	914	504	11691	11792	1652	7156	5891	24	1677	2509	2675	3775	6848	642	5348	317	0	27730	1759	1972	8602	51869	7580	2051	4994	5838	665	316	45974	2112	30	3618	3088	2935	3090	2597	5773	3042	1845	868	3254	2259	8693	2978	242	1113	899	1585	20682	4730	9513	6650	7	5591	10	1789	4766	1299	307	308	54	32	14	4594	64	3963	6021	401	5	145	30	9525	732	872	147	35	1231	3512	5251	416	1000	212	25602	2342	1797	62	1007	7929	4014	640	2853	17735	9419	2759	771	660	732	535	5686	4342	7621	2235	2006	5465	708	4354	3038	138	5515	2964	2	2091	6059	16	2989	22725	3104	4410	3231	14418	1844	1463	1193	2480	20132	7415	548	2239	1685	6573	2	3759	320	1373	341	2559	46	7	17	8	0	0	128	0	2	2	6	6	10	0	1	6978	156	3931	273	21738	1268	5033	11504	7414	8143	2277	1587	121	209	7851	156	2265	9506	985	4512	1312	924	88	3441	993	29	18	353	22	2593	3248	1333	9	102032	1713	305	1984	1190	19633	10	188	28	56	71	24204	13	477	4421	1511	67	2818	102	1363	281	22293	7341	4708	4684	21317	1034	5987	34	4667	5206	21704	9133	9469	1704	16214	5346	2884	5511	13585	1807	4909	356	4280	2303891	549	2	509	111	197	3581	404	319	946	6	88	7422	7080	7726	906	5439	11519	3668	17390	5798	751	3896	6877	12451	3316	905	210	4027	301	606	7481	6	46	635	6342	95	1364	1692	407	74586	10	3054	1581	64	2037	112	6975	543	376	1337	1246	2018	2527	64	7570	2432	1218	6066	7828	1758	2370	3636	1072	9677	1227	420	15227	46	188	4	13469	761	824	1340	544	3522	1360	6341	3949	14660	446	803	13375	2805	273	2678	2182	38	296	349	185	456	69	3937	8	1496	2086	6420	2944	4804	811	1608	28728	39942	188	4088	100	4645	2887	4932	229	2053	2691	1346	571	2612	1431	623	708	688	1710	304	1309	659	783	1635	952	6416	240	554	468	1586	322	1109	676	709	7268	1613	2622	5060	1678	2855	684	2060	3832	1044	7384	535	46253	1643	2403	377	944	1164	241	21827	6	529	3352	4202	1365	2430	2	2	5361	2810	461	273	2824	150	3	38914	1077	16672	7112	8	5195	12	109	176	3686	1990	1252	4827	1519	1751	6239	1523	7823	5912	9263	4171	1520	3732	264	101774	20274	1016	487	3968	4519	16830	50	4407	4524	458	7285	444	503	1485	27	15247	8207	80	14417	1299	2619	1425	1557	592	20230	1443	7756	112	52	4599	967	647	4789	12062	5262	4	5557	3604	23	22732	62723	3296	264	6393	10684	252	7346	10398	13059	15154	1288	5876	5376	1821	19	5758	2138	2246	9006	3109	5136	24655	1337	3302	3316	5120	4690	21087	480	1423	1688	7709	8914	4160	8	8808	4059	1163	26	5785	8672	10140	13470	76164	6039	278	10522	161	1400	696	291	1176	576	2015	4028	584	17509	2688	1496	1379	571	955	765	857	1041	865	1358	799	772	946	1402	655	1025	1171	1946	776	4703	1438	1274	851	833	318	877	582	1366	1486	1200	1249	562	745	675	626	1362	2118	918	1330	388	1200	931	547	798	557	912	1390	748	1283	376	571	901	661	583	527	841	403	1957	550	233	877	839	900	1222	3085	1286	641	780	1068	680	1948	3352	470	729	3671	2335	8563	7074	14	11976	24	146	652	7977	6739	10229	64	28112	3981	12437	1276	534	12083	240	54	55	92	135	72	294	46	175	71	6	52	105	30	756	123	23	144	112	0	86	2268	5379	33411	802	752	459	6312	1653	3742	1574	2924	4	0	22	236	140	361	223	259	577	22	4	144	180	376	1865	2072	17066	84	49	209	111	3123	4536	13588	615	9294	472	1273	10	17440	42	84	2119	872	551	676	34232	20887	267	22	42	8	0	8	6	64	36	55780	666	91	14	63	514	932	0	496	539	3558	5	6	12301	541	826	196	275	182	1204	1329	11631	1508	388	4781	2905	1139	9431	5380	747	983	3368	5349	3315	1710	3124	1770	94	4367	8824	1265	933	0	1948	9835	1582	0	3225	4	1376	170	1731	3018	2410	3839	2	3115	337	12578	8	3318	3393	1736	7606	6795	9786	11831	26229	3743	22344	2623	11147	10803	119	109	170	8592	26	32480	919	79	3773	1515	385	993	43	2182	1168	494	221	6316	14624	192	32642	1152	2038	3976	3441	39501	1073	11898	59323	327	49046	172	15208	647	74	6201	4110	1294	3	157	9568	11093	1494	6177	66	3027	128	68	612	2652	4959	5376	9549	84	4903	1093	374	15976	932	670	1122	10208	4872	2012	1567	550	73	5736	181	2300	2973	388	2	9	926	573	4722	43	643	498	4146	1309	11	538	3080	3336	6058	5737	8401	2926	0	0	3	0	634	2248	2568	7526	12668	485	4	1042	8	1607	194	245	313	7759	218	779	1028	1070	330	2	434	14037	201366	130	1129820	5813	661	8635	2072	1635	2588	11218	4585	1694	1803	4872	742	979	6569	3219	964	2268	2661	1823	15629	4011	5048	10713	2224	5187	1284	10485	108	35	1162	1242	2758	8792	388	1041	34	10211	520	521	1277	471	26805	2462	773	9761	4538	3957	1084	1423	1458	158	2117	741	73397	2	2744	2574	1020	17889	1310	992	7514	336	384	5	4007	14226	22	8205	9478	2	6	1	69	12172	2638	1100	452	1528	9669	6556	147843	138	1110	1061	2191	13717	684	5017	3353	18489	43520	81412	1432	2568	1161	1890	1282	30	623	3388	7433	1525	31	1518	1129	520	65509	50	3934	304	68	584	7630	1364	336	8058	1399	5504	9953	86	232	0	3056	4379	1032	624	5159	1379	1073	847	1199	2763	197	6575	225	290	1659	1014	693	620	1106	534	0	940	47	25017	108	56	0	499	8	2451	3338	2717	22	6800	1264	365	24	22	3123	2220	1462	2347	2975	772	413	37606	0	5022	29168	5	2	7504	2	0	4	34	274	2	8	18661	241	57	8034	1142	0	2206	1633	5094	12	39	6	24	2093	2521	22	17004	12660	168	202	317	60	0	302	1	22	205	27031	16	1665	0	2013	123	4069	2159	4746	2069	2231	64768	1884	99	304	1016	35	524	361	11722	3196	386	4471	828	1436	4353	12766	237	12004	932	1201	1354	1085	86	2	4	110	94	140	12	24	0	57	0	6	2	10	81	50	75	20	346	14	51	202	0	22	58	4	342	59	212	55	65	14	92	37	36	85	18	135	5	73	158	10	37	70	2	20	92	96	5	224	14	3	66	40	0	74	1646	4963	102	87	452	262	114	3921	2588	1737	682	8	1343	1319	2541	0	9905	9091	4057	1635	313	799	412	259	223	413	0	2	2	0	0	4	0	27	6	3	788	5	0	83	0	335	34	22	6	2	32	402	228	1	5893	2690	3343	2613	138	449	368	32228	234	5624	487	20	19	2871	1617	870	4924	1176	20	2825	10027	4272	1655	9784	3787	7578	2322	882	1740	83	2859	622	3716	32369	13	2143	71377	1458	607	54785	3343	4151	5285	3403	5125	17697	981	12238	4866	11231	530	4199	14089	2023	1162	20424	890	211	1527	8	3089	844	606	1575	2191	7546	3555	34045	3869	9731	1633	14	7492	542	839	943	98	231	11	1972	43363	2409	11675	488	502	1880	1703	2609	2982	309	429	106	4511	3002	8455	4270	11082	6295	8863	6204	5697	3919	1740	5558	12459	65944	21115	9620	19858	16770	10403	593	3472	2583	19222	150	3448	978	4177	1427	1360	549	15967	4310	1953	358	1153	12249	1920	3586	3457	1081	672	545	2673	1741	1160	3009	843	2063	2427	3027	2427	61	1572	25489	900	2070	1338	1288	1774	22421	12574	435	1340	4063	1422	10	3585	5540	1234	1936	312	4265	1972	1195	1134	884	8	74	6157	40580	17935	14080	67	28630	4662	38	2939	71	26	11	10	10	11	0	431	557	882	7815	71	264	49	7281	9063	20	62	14120	3876	1506	180	244	5746	216	1917	3834	2422	2684	4259	4807	3924	19922	2953	2185	2494	10741	166	5440	408	143	1	22	0	1698	9682	4510	22	10679	18420	2112	1669	14570	261	7090	10070	14259	482	14714	6375	1320	1747	5003	18044	18	21289	570	0	2994	11806	11889	3095	6074	24	52	13939	1991	14000	6225	1160	2080	441	10285	2235	9046	1453	981	5392	754	2399	7637	1	1601	11668	361	29447	1	1434	2288	600	1704	28	3016	927	714	158	7088	1880	4348	16846	136	6075	17746	802	2376	40	2277	1981	2	1548	102	814	188	4855	447	130	339	58513	54	1140	5860	138	100	2828	2686	521	5801	2268	52	8	2301	284	257	44	38	12	33	39	21	4	2	7	24	170	120	9	192	272	6	75	34	14	15	43	6	33	62	2	3653	33	10590	6	681	1893	46	1121	6557	2785	4336	666	2834	1884	2	548	5234	1389	2682	703	14450	1796	266	6	6787	3	7176	2763	506	332	948	24740	4810	1344	4660	7337	16784	14	6389	4892	6	3950	28	8	4192	4568	16	4096	8071	3117	6136	4	25	4188	4679	2	4	7327	14	12	4885	5986	18	22	595	1066	1817	1244	1006	5842	32909	788	16	4929	4297	711	0	37375	10273	785	4	48	411	208	19897	2226	6372	1564	1298	2532	11592	15163	583	2516	1491	6237	3458	6456	410	4197	2279	6593	1320	9117	8762	729	1191	84	318	19709	3439	3858	30419	9898	5950	6225	423	438	4309	692	127	5542	5148	2431	757	6107	645	1652	7746	8	33271	2434	1500	55412	329	1505	1019	474	3455	4	2005	5476	667	41	4601	1871	6010	3795	5394	232	4	4	18011	460	208	33195	2212	1262	6649	7387	11200	6659	2424	1325	10618	1044	286	3664	501	20521	1218	23042	4245	2999	5694	1234	15358	3558	13290	4587	2156	0	0	0	0	4	1061	2	2589	170	393	3999	3512	2	41135	4640	317	6054	1886	77	689	189	741	2990	1184	694	3409	6598	5287	1498	1227	10841	1191	185	7171	3412	7136	2037	5721	2907	4785	3689	4998	315	2127	3088	1303	391	482	7719	4108	3246	574	2908	110	10046	453	10844	2969	24	29347	30432	511	1637	4208	1132	287	3219	344	271	783	47736	18769	872	13504	217	13892	15349	4674	3162	7219	533	59	760	154	1536	4250	9473	8270	8	3237	0	3564	10969	8838	613	1141	8334	2692	2456	808	8193	62	278	115788	10910	3693	863	1652	187	287	693	8325	2410	84	3073	3890	4247	2164	4405	7151	1652	12158	28811	54895	11704	6585	17188	1916	60	1320	26242	6187	14	2691	22015	6378	8665	3077	2910	652	5914	5358	7019	296	553	5522	2985	2492	7478	14701	13209	10585	8850	22	3453	1537	432	1710	40	11301	1065	0	5874	3585	604	2750	1098	11430	15312	6189	7328	4840	1748	501	563	6648	778	433	2856	586	4951	39360	1190	7648	4306	1016	1215	1542	2166	822	541	4129	2182	468	535	693	15	2028	6	15	106	4	4139	496	3370	4732	750	412	2215	5014	12246	3911	1442	351	21739	4199	592	881	3611	8116	212	254	2399	2207	1425	2	48736	19	45382	27428	29432	20743	14159	19931	60181	15261	14768	32153	28637	47264	6742	24030	27978	18572	23324	31399	32676	18062	15817	59879	17030	14986	25469	4942	7987	21695	9201	37825	28989	23051	12506	0	19245	26070	24332	40851	41196	109850	38239	53942	65799	22409	32083	36120	24909	26245	10452	6626	5482	3487	19	5406	10	12033	7910	8398	10152	5260	6302	7832	2	144	704	364	161	16	20169	33315	27817	35557	10431	4665	37402	36346	1649	21915	30321	39500	17516	12	27698	26437	9889	35005	27765	45468	17069	16885	31029	1	36534	38094	42826	33898	87769	56973	33773	8	43114	35212	33512	14320	6760	7939	5632	57	5466	332	6544	6313	138	618	442	171	290	357	193	729	1470	1125	24	3101	4495	67	601	24	48	1272	1004	952	560	656	1086	843	3338	2945	36908	6	14032	240	528	2545	12001	253	5393	199	208	175	2904	13663	617	300	5005	7	1639	11258	3467	1095	1841	5326	1704	3627	0	2394	6554	23	638	796	403	840	1896	2707	28	320	2051	361	892	1556	442	4164	367	2978	919	48831	14246	6623	2664	38983	3890	597	20	6106	615	3003	30	5081	164	8563	3429	11285	1434	7294	0	5788	2439	1269	7857	4151	10898	4767	7960	4577	2246	2574	10443	5038	2641	1560	2426	600	1098	3433	2340	1464	1017	3607	4411	54	6	12781	3050	5231	7327	1756	2909	11601	6785	1199	421	4583	2604	22663	6637	20063	52	45520	2060	4793	21	15280	5775	19516	24855	457	10	9244	61	8106	5703	2	2	0	0	0	0	3048	2014	1283	15255	5228	137	1893	2606	1400	9056	381	5033	10433	6673	6711	1963	3939	2430	1428	10633	2665	1873	2290	6076	3951	1852	752	3480	3583	725	1138	3272	7360	3767	2672	5281	6336	3147	3163	1778	2	4	0	0	887	42	268	2	48	3422	1	126354	8280	2886	2200	179698	10849	1688	5037	4066	519	5431	4341	5795	1350	731	3039	2512	1416	549	2330	6699	4343	3036	4	6	8	2	3	8	6	3	33	2	6	37	0	0	0	6	19	22	20	8	10	12	41	8	923	24	2	8	3129	541	766	23655	4549	2560	97	112	2	0	0	0	0	11	557	3138	1741	28512	5268	1852	22	18821	7282	7397	653	993	5929	1863	1518	58	26447	949	4312	39701	20829	4350	1881	37510	107	7179	3435	1184	8	1589	825	719	6452	344	6337	2570	1411	1385	642	1010	2982	3651	4244	1146	308	13709	3468	959	14282	2789	117	37	1918	440	56	3683	3923	2241	82	115	640	8492	2	309	44	10037	12483	1731	1502	3	6137	1195	233	1872	352	418	8574	92	0	2	0	23	3125	625	1285	118	60	808	908	1846	4	3281	112	537	22456	2234	11156	1291	15610	5341	455	5576	229	1667	3976	4657	91	2869	23704	7050	23384	212	1999	846	750	2066	19982	1239	844	134	19671	3752	18002	422	3626	536	2922	1437	250	1303	641	825	225	3794	11332	6571	3893	390	902	6116	7897	3430	4633	1681	892	6128	76	958	526	8055	6	2790	3107	23855	1813	0	1748	10262	1199	0	6	462	3748	2482	5968	2507	3352	7655	1534	769	4098	132	19566	2438	1178	2984	1333	4896	6308	3560	5170	1123	190	549	4823	2704	1840	14143	6621	6596	108	4534	6353	4	910	1916	4800	3210	34	4224	2037	18	30	4398	3577	329	70	991	3619	86	34	1223	4861	4845	1171	9071	2813	2066	963	31	2	8669	3001	2098	2142	108	10	14	361	6757	512	1220	14678	1973	6104	2807	22	62	0	2	6263	1700	10723	6997	55	12258	1041	1762	4041	9231	27	4811	6	4	2	1690	134	437	109	3530	45	238	2810	85	46	19705	467	678	1286	10	4971	26	74	24	4969	1264	4	22828	52	5058	2778	2673	945	1132	8803	6217	24	3139	942	2287	184	2256	520	364	4364	6831	260	1380	488	2191	724	38	718	29	2121	18961	6051	36	736	1808	3131	326	7724	1971	20539	716	1273	2	3597	505	1104	3453	4746	2502	2052	1382	7768	5493	3683	1270	1026	2270	29284	4431	12	1203	11129	5119	81	3592	2681	12	175	1	819	2090	88	2516	47	3307	1556	870	1025	14482	2109	2344	26	2172	10	21892	2036	15689	13848	5152	2763	2414	5532	17464	12286	2984	5841	0	139	2721	51	0	4311	75	41	47	4	6922	748	2568	10810	568	2879	17072	2197	3716	721	105	3118	1890	3115	5249	2972	505	4431	2956	7701	4324	873	3691	3971	4	5292	494	1156	1442	6166	4779	24	14	293	639	6974	497	1310	560	26	18	971	2434	32950	2846	21557	1854	24	74	274	9351	995	4655	11734	11964	16197	13198	5443	7534	1184	21079	2863	4773	11023	15656	7897	16024	55967	2914	1460	17467	10615	4670	2125	1971	696	2337	829	2962	1151	4495	4879	5427	1363	27345	645	1159	3096	12944	3165	3909	4319	1395	1414	532	1991	4	818	585	1090	7266	1206	1951	527	304	4586	2537	3648	26	53	23120	2917	2108	4883	273	409	535	5482	1164	0	6536	2075	918	10650	10	1008	9061	2646	2114	5260	2093	632	5431	13395	7794	3486	2	2487	4816	3781	1334	463	1216	1460	1354	4221	28	2637	674	5183	457	39919	857	483	1572	1232	398	1477	2161	9143	1858	2126	79	100	2503	28	2	6	12	38	12095	3206	21866	11	29506	22515	0	783	6915	254	467	1407	1892	227	926	1648	940	1116	2034	691	2250	3047	1101	2559	316	504	1584	521	125	250	240	26	22	3959	785	557	1114	17063	42	8366	5192	747	3874	5630	99	18489	3	14	14	16	6695	9	18	4719	1731	489	262	2898	6	4746	925	1172	3484	2341	608	2344	513	380	954	5085	4987	261	6022	2	26973	21856	21959	8027	2739	4115	379	261	1006	3950	126	39637	1981	12630	7233	1774	5101	6197	13196	7130	13981	11342	596	11263	598	0	4048	4479	2643	1873	24	26	30	24386	7937	3169	1072	1220	94	1492	22	3464	1606	1726	369	4488	4	1996	0	3729	93	0	7901	2726	6676	1262	44	14355	31	0	0	19296	2042	2106	879	1926	8891	0	9040	37278	1218	789	1003	520	1220	11335	2010	5403	840	4760	1396	5533	3603	761	33902	392	170	3843	6	0	1016	1315	1389	17889	1709	1036	79	1389	2148	58	71	17	0	0	99	6	12	111	47	19	8	8	1	9	115	0	5	1	47	5	182	39150	157407	11758	403	153	76639	7044	6	1585	3199	706	814	988	225	598	2457	8224	5506	90	134	81	3002	10	141	124	153	48993	3125	922	2	5641	672	3019	8607	958	116	4623	364	2	3012	754	0	399	0	115	3197	16391	5478	1664	726	3356	14135	952	3439	475	51	359	317	522	7608	6469	10	4894	1223	3771	10529	1046	7597	1592	1642	1158	1628	152	385	5456	25869	2341	5740	2141	1009	3	60	141	53	4630	130	1917	58	223	46	20	1722	3655	8679	2969	21529	51	3315	1338	4772	24	20773	316	19	0	16	4	2	11	2	443	0	0	0	0	6	0	2	0	0	0	0	438	3	8	53	6	5	4	110	8741	877	34	4010	1248	1092	8127	1366	919	3741	7395	2776	896	295	3854	1507	254	970	3210	14311	2087	1164	756	839	4110	2107	3017	13837	4165	72	44	11523	2399	2977	471	7230	1024	8071	15757	7145	26	3499	2932	2433	8	687	2405	4370	10328	6110	1358	24499	2990	1003	953	4349	29436	3786	5957	101	143	360	29	6	97	78	76	3	1928	329	3039	8754	5583	0	36	77	1117	1331	1632	485	18	251	242	1138	4	50	3060	14	3776	0	1692	1799	651	403	424	348	700	90	4465	8176	3824	46	26921	22368	6146	4605	26	9044	37134	15	4	14	3261	2546	1324	6604	542	162	16	3409	638	43	636	3082	821	2600	4144	2836	5555	9811	2964	8021	568	13285	2102	11505	5693	3210	1125	1734	221	11856	4594	12735	1615	5268	5829	510	4205	3915	1162	3694	16181	9637	12	3999	5483	2618	5969	1005	192	7926	1164	170	5839	12919	14440	36961	19888	41684	15818	20474	545	1530	7925	0	13690	3905	1282	16	1663	6967	1499	138	502	11164	37	3731	569	355	0	2	20	2	0	12740	0	934	0	297	968	4440	1249	2317	3160	2404	556	1872	2041	715	906	3600	1986	992	1006	6074	882	1367	2043	5575	1640	2342	1410	1689	1734	3335	1281	61	5831	5281	108	26831	2353	356	457	2750	4229	764	354	3245	1806	411	6806	16208	2451	3519	863	2655	21439	4032	242	11069	581	3337	816	21346	3474	4840	1458	7247	1141	703	1908	1475	14410	569	2496	1404	665	1000	2	2710	1893	707	1007	272	5683	2533	256	19281	13040	24	84	4651	5169	1910	1777	5765	9089	105	146	505	1568	1273	2	3873	1660	0	2592	11987	96	10291	1736	11464	4898	0	640	3906	2101	23975	118	1223	6659	7261	1162	21957	10239	906	987	6565	437	6054	549	1046	4	33677	4985	18	4818	796	4694	1419	2599	2381	16866	6	2928	1360	2579	4	4079	101	41	80	1558	11991	3507	10688	3629	3666	2681	1727	0	5891	18756	15737	303	1876	3651	6753	4260	0	2	2616	4	3346	1511	3680	508	1392	13816	5496	0	13	1395	1665	403	1423	2914	511	6922	6040	712	57	7442	65	102	2134	4224	4918	726	1681	14995	0	1009	2	4525	1249	36	5827	664	7947
"SAMN05219630"	3149	16217	3702	523	1443	3011	6	2	0	273	1335	748	24642	3845	6263	2948	10120	561	2335	1288	0	5392	11540	5823	1563	1335	7893	6	2	468	37	69742	59668	18937	9506	2670	417	1089	1174	4646	12942	1362	6	72	18	6	36	42	352	105	95	2	76	10	52	36	56	34	37	43561	3068	82827	88825	6402	16170	4764	4848	15286	18	10	10	83	986	9	2	720	88	1289	1386	1348	11406	293	434	879	2882	3073	1162	4546	23975	5681	49	1221	318	1858	6360	10405	1729	27856	4364	580	3919	8083	219	14058	48	4730	18305	16754	15	2624	1683	6087	1857	449	4452	7488	1792	2074	739	1655	949	221	13821	1736	2891	5364	24046	52	353	3009	5550	10959	78022	34	38719	3816	2176	519	4619	146	977	664	644	6409	3442	10019	8191	346	8	3353	24	1079	2	16	3362	49	2	11	3802	6091	1583	0	6726	4	17629	87516	69	67331	7350	254	523	9420	4487	7127	6	166	1694	807	46	97	18359	2	17970	18876	9095	2016	8233	865	40	1554	1398	115	194	14509	10532	8	552	23236	47273	3738	28126	6	132	204	10	3612	2884	15800	3946	1788	797	43803	38	16025	1375	3182	10111	269	230	600	40	1694	10506	122	8593	66	70535	12854	8781	53717	536	10748	1303	730	10	17446	729	15379	5388	314	1980	650	3175	3871	1657	559	88	9024	1440	1390	433	3625	1505	241	4156	3777	24559	536	4968	1581	4516	2700	876	34	1134	354	4698	2701	902	298	1000	1186	3254	256975	473355	6620	1411	32	567	1253	2	775	4	0	1173	5120	320	245	6	8112	17684	420	2	998	3695	2463	4334	282	3686	3466	47	7297	5141	1009	900	323	544	2316	4152	64	586	4094	308	660	771	426	2616	9371	3420	5622	8050	327	4892	476	3268	1663	1372	8423	4809	4912	7866	2899	3389	1912	1144	1494	983	33953	21	3401	5651	2119	8419	2266	38	4410	72279	15459	3890	266	14206	7137	292537	34328	15508	104893	6	107923	14091	11	15679	8467	7468	9	6107	9964	19716	6	14534	3508	1914	1207	6	9671	1750	75	92	6	8	5403	522	295	10433	313	1835	3126	6421	476	2920	617	2	7820	7039	21148	544	55	686	3510	7249	5060	34584	45150	1620	3578	0	17542	316	0	166	1343	2228	1028	1965	3091	1626	508	5494	45	9475	6910	131	325	291	278	749	90	2705	460	0	6502	1296	675	2372	28072	1196	2112	1646	547	10297	798	10372	3922	6457	10	4	761	536	683	410	1674	420	6285	1155	4	8	0	2	6	0	70033	28107	1314	205	7749	62	12	154	1754	24	8740	575	1450	705	17383	0	6965	15056	27	1050	3936	72	409	5333	364	323	66	524	762	466	146	388	4116	2021	774	94459	2357	2393	13837	33039	1	692	0	1115	1242	3850	379	12	12994	30	615	13217	3978	4318	13956	12669	2010	1596	9380	182	4912	9725	3426	6157	1303	42	8	757	816	14	10948	1905	766	1991	2	2292	1348	3283	682	0	741	3428	1620	854	5957	1161	279	2	12771	4702	3024	8313	13293	3709	0	2	190	4957	2473	862	5197	24598	243	7550	20281	2062	7627	83	55	1228	2	5	12376	604	2663	1790	867	341	1823	1164	813	6969	36101	6139	33	5059	1875	3151	4152	2234	7095	19	919	6004	712	3088	88	3816	7285	63	5535	2395	15312	12524	1107	8	522	1571	4279	86	166	1650	77	3657	6877	2745	26622	508	3227	236	4	4	6	16325	2906	8	8	8	3143	150	942	1126	2204	5705	3228	386	20235	27819	14040	816	166265	23435	30809	951	41	1762	819	5921	5303	4525	19408	1548	64	11462	6285	6236	6173	6018	1861	1178	1682	3262	9	10512	4674	14852	33936	22476	0	2988	1167	228	4149	647	4281	202	490	25883	2797	2696	3500	6629	55	110	101	58	271	445	585	384	3715	4930	3835	2849	18	84	2	6	2	0	284	713	2419	2847	1890	2502	2243	3440	2538	2799	0	1047	926	16997	1365	9100	79	5928	4956	600	251	3318	793	1784	6908	888	1328	4505	72	3232	15142	4726	7545	2742	38	4077	318	751	1122	1600	10463	490	290	1195	27	5454	28620	1	370	324	70	158	4723	3732	7734	725	6	2505	558	6651	3879	508	4550	895	12960	169	83	7198	8	1237	1826	8	1897	105	616	21	6	275	1658	2829	13	68	1477	35	497	64232	0	779	3164	2141	0	726	3647	6091	2568	764	14	753	872	0	6	30	943	778	2266	54	2	0	789	5341	466	770	690	2686	601	1206	2436	683	298	6148	138	14620	565	116	3903	1079	2	560	930	2	2004	836	47	116	6	762	3842	18	3530	487	2066	120	108	1062	598	2221	1284	694	140	5571	749	761	1151	6656	1611	432	3808	2613	1171	554	2177	15183	3972	521	207	420	4751	3997	264	908	828	213	18580	1967	4286	114	62	2257	316	3028	220	3884	272	1070	1515	0	3717	935	2	1581	4	3033	330	244	697	6910	7	2111	3055	961	2927	2158	6715	14587	4199	1748	632	352	2502	3042	5579	5894	287	484	0	12	57	6	0	0	5800	3772	2007	3986	1481	561	5691	1192	513	3541	0	1792	245	1411	332	1179	50	11435	475	0	0	3768	349	1187	76	240	378	42	17718	699	83	1764	8	4	8	12	15	13	26	14	3166	4	1271	1946	4745	1115	40	10	2	2	42	22	0	38	6	13146	179	842	547	370	12	1118	7048	60	550	558	0	3451	36709	9123	386	950	0	8	1283	16	115	10	17	2157	5271	216	4021	3886	907	22	8	634	335	117	10	6	704	1778	3319	16	24	9813	950	12	457	655	2470	2045	794	21	151	768	2177	10002	914	18	20	744	4196	10	174	26120	365	4581	8	28	273	9	0	3883	691	433	1170	214	10	996	1642	12	13244	1194	8491	21870	544	24	1911	2	82	1572	151	1105	601	2162	276	3927	3786	84	10	6802	1890	4324	1998	31	22	332	4	59	3061	0	3179	316	8	1930	14	328	10	13	575	133	2	3503	136	12	46	0	1618	106	202	6	14	48	19	2932	3083	4845	155	270	9924	14	24	39	3	41	1341	4405	10	10	251	6	27	377	2746	1480	274	3967	265	22	102	451	218	4901	718	975	1327	1606	972	475	85	361	2211	1	1136	1355	8749	260	3849	2	3183	151	218	1299	729	159	10685	3671	525	597	397	437	8	2	631	3	10	686	6	359	2520	8732	1217	236	2	0	1184	6	4083	350	713	28	0	6	0	11	3236	1296	55	5593	9	4	0	411	6	3180	2	610	1593	25	3	843	805	2	49	10	1646	1500	515	1048	4	2716	60	878	210	12	88	4	3052	200	2560	2	121	2426	6856	2482	245	1468	9	4	192	19	814	200	370	242	5416	2558	6	1546	288	5593	345	0	2306	411	5102	360	1014	4822	182	10675	1632	83	765	198	68	396	785	36	2324	4224	1410	2376	2167	12	1522	168	248	8	830	199	2	335	32	2101	11	88	6	2773	10121	8	1809	8305	737	8	2	6365	14	5244	3560	2	5407	1311	4427	8622	1501	1208	10037	735	470	217	1966	22	343	0	5430	756	5000	466	6	747	515	30131	2	448	4	1942	13640	1129	32	1361	3688	1105	1920	740	466	5039	134	110	20	4880	692	1702	149	2	1855	2788	23540	1978	464	15	612	1270	585	29	262	218	8	3246	1728	488	18	311	44	1554	380	1251	732	2787	960	1062	1285	2463	0	1909	1032	46	38068	1918	12	55	2819	277	2131	4	4	1887	8	2	6	2	2	34	3048	3	67	8	4	2	4	100	0	0	239	0	4	1247	3878	3	12	0	8	3	0	57	9	0	21	7562	25	0	29	2	2158	0	4539	702	4085	8910	7945	12	25	16	2252	8240	10	1422	16	6	16	0	7	1528	10	1727	497	125	6	6	205	12	10	4	4	2	16	0	14	14	19	196	85	6	2217	122	2	82	2	16	537	4	23	1903	48	4326	11468	3404	1045	3586	3236	1720	4	15	6	1052	1038	5007	468	317	1935	59	1234	6	4	10	94	441	2	2725	39	25	112	144	0	248	925	38	1494	40	107	293	430	965	1175	0	234	828	9	2	50	2	30	1772	296	3217	313	462	1559	58	739	19	1049	74	8	1782	26	1	33	0	5025	17	7429	84	589	0	854	0	592	10	1946	2	226	55	19	706	279	404	184	0	156	56	941	476	7	19	41	2	18	1	533	4	3	20	1122	4	0	16	6	0	0	0	8	4	143	424	391	4	122	0	50	80	0	122	0	916	9	5	914	0	200	11	43	239	2215	10	8	1499	10	10	105	522	198	3310	928	810	736	186	831	12	2	20	1134	1613	206	19253	741	6	6	1471	10	4	0	10	53	392	430	8	12	2	0	7386	0	225	12002	4	2	34	991	24	910	0	168	1904	46	13	166	1933	6	0	0	2	1989	2	17	2	0	617	2	17	13	44	16	13	25	3750	18	343	1440	414	17	334	610	174	3685	399	40	155	2521	1632	16	16	906	162	48	2	22	14	2	0	258	4	38646	754	333	2723	4783	524	1754	4	27	73	6	32	700	1881	17	8	4418	30	6	2209	509	808	1457	3219	19	97	5160	6	51	8	502	357	886	1426	2	795	14	14	423	2372	18	11	0	75	251	191	0	2054	16	0	0	135	2	59	12	504	0	0	0	6	6	0	18	2	1537	298	83	4349	0	6	12	124	8011	298	0	8	2355	1366	6	2	3034	6	10	22	2677	0	4	36	2	3	106	494	24	16	317	8	395	1583	9615	9	3375	13	0	0	2586	39	260	815	3594	1927	1834	2476	149	0	3	5	36	1274	110	682	1052	0	1348	7277	19	71	29	212	196	2	2396	268	722	605	370	174	1026	7	37	1175	8	8	98	3275	250	35	124	2	52	2460	22	30	20	1137	232	4900	0	0	0	8	138	18	13198	4	2	8	14	17	14	51	70	19	1405	36	5556	11	24	74	393	798	1464	630	8	159	11373	2	448	2110	1731	1421	0	201	483	271	288	0	6101	20	12	350	863	128	116	18	1695	113	1126	50	2	39885	3	49	16	6	12	328	496	4	4	7064	7	1021	549	861	227	56	336	10518	784	23118	212	1192	1921	64	20	20092	24	32	2230	4350	62	2	154	45	574	478	26	10	81	6	11	14	487	0	4	10	22	4	451	2684	30	6	856	2	544	15	0	8	13	0	1206	27	57	871	2223	39	2	1784	124	127	38	36	4	44	1	977	2	6	18	3579	376	1659	101	1334	156	54	2	4	2	4	0	585	287	61	618	7	10	2027	5	2	0	0	316	2008	25297	467	884	1395	633	10	2059	11	2	0	2734	33	2581	806	156	915	404	109	63	13322	4	6	18	2256	80	1537	5181	6	46	9356	0	175	19	20	10	851	666	394	22	525	768	1582	2609	3	21	10	13	184	14	421	184	156	147	3340	11	15	4	2	602	27	2739	1909	13244	4	40	13	319	261	40	6	26	1089	12	313	8	543	35	9	223	43	1675	8	401	1927	9	0	9	2	62	918	0	125	0	4	639	268	690	74	8	181	4	52	838	0	1	610	0	4	22	102	2	44	11	11	14	10	5544	1103	736	15	70	7451	331	35	3157	842	3	6	0	1197	2	0	0	2	2	0	2501	314	3736	4294	2220	4126	4255	2	1158	4	787	24	0	0	0	2	18	222	101	1879	6800	1306	129	16	29	1	0	466	162	2449	107	8	2	10	533	21	139	1433	10	83	365	45	10	2	4	18	89	3789	2	14	84	20	163	0	0	8	76	2	63	12109	32	11	58	24	69	1188	750	443	1756	0	78	43	6	3	9862	1517	1	0	1	1	149	2061	87	38	889	1293	4665	482	1941	8	0	20887	25	52	723	10	4571	437	19	2893	2224	46	7431	15	2049	961	59	1341	23	1277	8	518	6	1293	969	18	66	0	1381	2110	0	16	6	24	2	2	55	6	2143	4	15	22860	88	4358	24582	109	1976	494	85	129	52	36	663	1480	8	6	1197	2676	53	3097	0	0	525	59	4	127	0	4	4	0	0	3	5510	109	286	76	219	3377	16	24	202	12	2323	99	653	2128	323	500	1295	8	322	4	1408	395	46	259	8	1176	24	76	10	0	12	272	117	49	22	104	4	2	0	142	8	176	286	514	2269	2027	10	2528	0	1502	475	35536	68	5975	1655	26	987	3734	439	1493	93	6526	2	26	35	10	486	32	18	12	34	200	24	40	4390	547	411	13	6	2	6	622	1174	396	1160	377	333	14085	1225	22736	7912	434	87	3503	0	4	1987	7601	127	20	12	218	40	74	11400	14	5	0	921	12	130	37	22	6	644	60	55	1620	2	700	218	20	18	0	3835	24	10	2	12	9478	2016	1528	26	9677	1005	2566	60	986	58	132	0	1547	7	7365	679	8	560	8	4	2	22	1239	19	6	10	8	2192	2	5923	2	1173	118	9	22	795	11157	12	34	0	3727	197	2237	44	10	94	1	3	81	141	2519	25	3065	4	10	208	717	65	7	719	8	3	7	128	2913	148	34	149	4	54	6	0	40	2	885	1620	25	862	1389	671	22	2	3771	537	302	737	454	573	1519	20	1445	4	2	176	6	9	3	2	0	6	95	58	508	4	43	2	8	49	16	403	1534	293	35	7152	1003	427	230	537	46	20	2	6	353	73	3020	90	7	866	101	1187	1563	14	4	10	786	69	1647	215	29	34	2	0	14	4	4	6	68	19	0	16	26	258	1270	10	2801	0	6	16	30	7814	1054	56	30	6	1	143	326	2	196	16	1949	115	32	734	39	2	991	4	338	3	1371	8	50	0	8	0	1708	203	4	4782	0	217	24	4	16	2893	3	0	12	804	1273	1075	617	0	0	2899	10	24947	7	6527	1175	51	6685	10410	21	3414	986	3252	1316	2713	2	417	59	103	167	722	32	2	9	354	55	176	0	0	2145	821	60	4665	0	261	64	271	202	1056	0	285	383	26	12	3003	234	761	10983	2501	929	786	7	2019	147	3108	13439	34	29768	1286	11144	1775	392	2037	1391	1256	15	5994	596	1026	305	5997	24	2	9471	166	15	198	7628	4	2433	1244	394	1217	40709	6	8739	9153	565	5416	18	64	2340	725	518	470	299	588	4	1320	0	2	1727	9	88	42867	6	4	2	40	1286	334	294	1334	1501	453	18	964	3328	99	1622	26	8572	3691	4055	5441	14803	3	6	705	4	2011	1938	20804	1848	704	2	2498	6906	3844	20	534	6	67	10	14	3051	893	1729	203	3038	3057	8	1960	500	43	4	1025	1550	729	2106	1371	309	274	2	51	41657	1091	2	5278	12	3059	126	9750	98	123	0	307	1	6	6	153	850	1191	2131	17	4	277	220	2476	502	13	74	1638	2	5	0	2	927	39	3569	313	84	10	1263	1978	1114	3254	0	22	0	8	2	670	57	491	42	339	117	7	1221	2815	1049	507	0	4	12	2919	878	250	13	3533	386	9	16	731	284	165	4	4340	2847	10	58	70	4251	189	0	2748	63	6	14	29	46	19	0	0	2498	2	4664	180	9048	5414	4804	24264	6	0	46	703	18	153	1185	2133	26	2	3099	2004	2861	776	2	409	12	2781	8	2	1188	10057	2	20	445	0	2540	50	29	103	4291	2933	72	6843	12459	432	954	1020	21	228	856	599	178	46	5033	6	23814	2605	8	3230	11	26	4866	151	7	3177	536	271	2207	4	12	4	0	218	7	589	638	780	16053	20	16	0	1508	22762	15681	1184	242	5171	789	14485	1456	1122	46	4259	750	4374	234	471	674	4	0	214	483	666	828	38	125	136	441	32	471	400	1008	26	1565	54	340	19	2621	12	154	28	4	37640	5042	225	762	843	22571	22	174	11	4	2	16	3087	996	14	379	411	1084	48	215	0	1075	1148	46	3	43	19	2298	2745	7	126	44	114	877	20	70	18	23	424	3616	1674	12	8	1392	52	2675	2	1553	870	1191	0	842	2686	6	4205	967	0	371	0	27	2	0	2	10	6	2	6953	4887	36	2	18	53	204	8	8	0	1421	73	5	20	1652	91	225	2	377	2	4852	567	38	0	20	416	2	255	360	182	229	639	13	277	136	2295	126	8	73	10	2940	22	2	0	6	204	995	1672	2391	789	20	547	3833	5982	11445	5546	4	9147	1044	5384	260	2446	10	5335	160	444	1407	0	4260	26	806	4157	101	6124	4073	226	729	1511	1025	417	16	22440	576	763	2	10	16	1068	209	2194	368	734	148	194	33062	444	24	231	4988	5044	4149	6	1002	919	8952	1579	2	488	2161	1473	5805	39029	5744	1794	41	4761	574	53	43554	1661	18	301	43	10	124	3898	10921	18	20	624	2006	18	4	1464	222	782	9	121	533	12	787	262	4	115	1885	2513	924	3126	355	8165	2286	273	8408	14728	51	7366	9922	95	1428	724	967	101	2836	5	8139	3324	8842	40	82	2778	2	386	8	1210	18	2	589	749	1909	7796	1744	5383	7081	4992	784	2057	135	9	925	53	54	10733	12882	49	1002	110	504	13300	8	3211	3252	4	1050	1	818	6	2	19	2	1404	43	8	220	234	90	2842	24	22	7	121	8	7	2	3444	17	374	4096	3463	16	2	386	11	222	140	33	0	38	139	417	4	0	10852	9486	316	254	1472	162	135	3697	1306	4	21	1687	18	87	529	8	122	8	66	26	17726	814	637	10	41	2	4	11	770	495	16	16	21	88	12	26	2729	6	8	0	14	1701	130	47	35	10	228	116	374	92	2115	1052	1207	4	154	53	239	27091	2	557	630	0	42	87	13	2	226	92	2	32	25	7404	6	1613	18	1695	46	48	1532	257	552	20	0	75	8	1842	2903	2017	282	6	20	518	4	676	13	219	41	0	4726	338	452	2	4	12	0	18	13	0	5	614	411	422	8875	1	1794	1137	4741	13	193	30218	6359	10	2747	13	7	0	14	5	341	8	308	131	833	9400	1257	165	4	568	25	129	6370	232	5316	7374	113	4958	10	841	91	141	8	41	1849	24	2253	1791	3864	9129	86	589	186	98	1071	3377	289	648	6	0	3	14657	18	203	12666	856	37	189	152	38	650	31	3093	1082	78	1539	3852	6200	2299	3301	26	15	16	1183	13520	3	4	30	34131	372	7845	78	386	0	0	20	3726	90	10	8	2275	491	168	0	768	15	0	0	0	72	0	318	1	2	222	5	12	27	5432	14	2	6810	1996	8662	1363	1094	5975	32	5	4204	554	3170	2178	95	0	333	820	1450	842	42	30	246	179	1196	21	6	6	10	27	6	2	917	1095	0	309	3542	292	38	366	8	9	3	2	142	44	65	8	1455	7	190	2	1607	0	4	0	25127	16125	0	15	319	34	519	17	2726	1091	7373	4	11	876	0	0	30	24	0	187	11	9	101	777	684	7650	320	4588	3907	30	24692	70	613	765	3055	22	0	6396	38	8	2858	687	384	4081	1	5582	10702	0	0	794	283	1266	12192	1998	10	20	0	71	36629	5837	26	1149	13252	889	976	17852	4	6	76	81	4	5251	14	256	60	7025	5423	56	0	23	440	1906	0	4	171	10	19	0	42	4436	2	96	752	12	2	12	21	6	17302	278	466	6	9	132	14	30	923	279	322	59	0	340	4	780	41	0	0	4159	22	389	189	31	11	44	829	230	44	16	2194	14	797	8	6	772	18	70	4	0	2	10	3996	60	6	10	75	460	324	2	5861	6195	86	8	5117	6312	4110	399	13964	386	2	6	30	4870	15	235	392	3042	136	576	341	8	2400	212	8	0	52	618	0	32	2871	8	4	3169	553	459	824	9	764	19	62	616	7	2446	233	2	28	395	136	3496	384	8	60	6	51	1324	1463	36	28	455	0	6	1148	49	776	302	192	12	2	352	2313	3602	1	0	0	2	44	1242	3922	10	1334	0	10	2	1344	6	2	957	2	2	0	499	30	896	90	829	3	19005	8	1484	430	5881	18	3263	2163	408	14	14	1	6	0	4	18	0	0	6094	1193	1143	818	3200	34	288	1	0	4	0	2797	532	0	9353	2396	14894	200	30	12	9585	40	90	382	30	510	0	48	17	28	2870	4	0	5309	928	3370	17243	4	4	0	2	4	1204	3826	718	372	792	17	405	1126	1005	84	218	120	4	174	12	7538	29	624	529	2	330	76	70	14	5605	16	0	503	3677	0	5	134	2	4	740	11312	45	14	28	306	266	0	121	2340	60	9321	5365	1522	1996	3510	294	360	8	4	8	16	2	1573	4	90	12	135	593	22	3968	798	3446	2	4469	3	0	252	10415	635	6	48	2157	0	4052	1042	46	0	0	12	16	4	0	59	330	46	8	275	282	0	17	428	2566	2	16	3617	29	12	1	4749	4	16	417	3778	90	18	8	30	22648	5574	903	5105	42	72	137	320	540	256	192	5738	1364	1428	1735	5	81	2017	0	5844	4	27	22	3577	8823	188	1964	719	78	10	280	2195	178	522	22	12407	104	60	463	6566	528	41	12	6	274	2952	42	1023	307	112	7	9	47	0	19	0	2	30	189	2	0	2	0	2	22	5503	148	0	26	2	16	2	420	2	92	952	4058	2	58	887	2777	8	988	4	2	10	20	2	273	263	0	4	0	131	4	0	4476	1242	672	1079	411	280	0	0	8	10	26	0	0	0	2	8	58	8	13	60	0	0	2	268	7	4	0	14	1290	1224	2	562	56	34	14	1478	5241	6632	3115	0	0	0	5783	777	0	0	4	2	24	370	2427	8	4	0	2	0	4	2	0	6	21	4	0	0	0	0	0	0	4	8	1945	0	2	0	0	552	4	4	0	16	0	0	1	2	0	0	4	0	9460	0	5	0	1	0	0	0	0	2	282	0	37	1	90	17	2	0	0	932	0	118	6	11	0	1	466	8	20	227	465	77	435	147	57	336	866	1820	3450	2	0	23	78	8	34	0	29	0	10	399	537	4	272	4581	15	0	0	0	0	0	128	22	455	11534	33	103	63	0	33	448	906	404	621	433	1	42	16	55	36	859	20150	19	766	8437	12	8	652	3467	338	1119	54	484	23	114	611	2335	2508	14	6	0	148	562	4084	6	54	2	6	2	0	56	0	298	0	679	4	223	0	4	23	218	0	8	77	362	120	300	14	892	1362	2	2	20	4	31	5	10	169	2	3039	157	11	546	7	1533	198	446749	36	24	0	0	2	10352	483	290	4	57	832	3	389	0	2	318	24	3	10	0	411	16	210	83	2	4	56	34	183	4	0	2	2	60	4	13	0	0	0	12	0	4	2	11	14	321	0	140	58	2	393	2	6	10	2	2	226	2	232	2	0	102	1	6	310	254	2	19	0	131639	2453	2214	7	2958	801	0	4	0	12	573	512	2	2932	967	4612	2078	6926	3990	1774	344	116	7492	219	4312	141	44	7344	34	1254	736	8148	4549	8797	211	28564	252	8	12	0	2	0	71	122	2	10	24	4	10	4	0	0	1	142	89	20	0	51	10	234	86	351	66	16	0	42	30	122	4	239	2	10	0	20	30	24	462	64	1672	2690	45	19	42	957	5	500	0	3749	4674	14	1	1160	610	10352	21	6234	8	2353	688	48	404	3091	1206	0	386	3055	0	2237	251	19859	11	2	7618	5008	2715	2702	671	6144	1914	247	11128	27	1036	3	0	1452	1138	5030	43664	608	24	6	16	0	12709	1984	5030	2971	1073	68	10	181	478	2204	2004	1132	2068	835	4710	469	4729	313	16	1775	4186	128	141	2101	1222	676	92	1699	1518	2	866	516	1069	411	17025	999	8280	521	361	2499	2034	233	7122	992	5219	29	1126	21915	29978	8933	571	0	924	78	29	630	18	1707	19396	198	1929	511	8727	12764	3546	1068	3805	4	3316	6	4314	3929	41	0	1514	2046	1714	240	404	532	1542	822	104	676	3005	994	7953	2472	2649	6860	0	0	2	619	8	567	2680	0	182	20	6680	1936	1447	0	2508	0	0	2364	1114	0	10	1228	4	0	12	3381	1	127	77	10	4599	47	2116	44	1924	965	283	3621	339	6685	272	1962	10428	380	4871	4	4	48	21189	417	3174	230	301	3	8	0	2	6	7611	4	0	5	5994	9099	70	3111	1195	6010	2589	1614	240	1487	3495	2077	1243	7309	2274	84	10	0	10	299	909	2141	4	281	185	43	8715	964	5482	3	54	3232	12851	6	211	49	1435	38	916	1503	4320	3506	491	0	42	11625	1447	2	26	2	2	0	2	60	15	1012	6	171	192	3046	2	2	2073	0	4	22	420	2	104	0	452	0	6	0	0	20136	5418	4106	2	616	750	15	1	0	55	108	75	139	6	6	0	20	5	0	2	0	0	0	0	1167	440	2	3	1	1540	0	17	21371	4	110	8	13	9	0	0	0	111	0	4	5392	2784	2292	10801	7539	4016	6342	820	887	10	0	2	4	42	122	5	4	0	179	8	1832	4	1049	4	0	1	3458	4	11	256	0	219	4	4	0	8388	8	40	10	292	347	13333	70	4300	358	0	2	9	41	0	6	49	40	0	576	4	0	4	1180	12484	7	159	20191	0	1199	2233	3668	4	2089	6	2	4	2541	4	2	49	0	0	877	48	105	22	0	2	3504	3	52	5	2	10	0	2	0	0	2	801	11	10	22	15	25	15	12	23	4	39	8	3724	2	0	2	568	901	7817	2345	1218	19	8	475	2	2	2663	2	6	32	7	1138	2	2	24	2	154	18581	35	2	0	234	6	8	0	0	6	34131	6	0	10	2	44	4	917	2729	1392	168	36	4	4	8241	874	3	10	8	23	281	2	10	561	12	2	38	256	14	2	0	2	4	837	4	4	620	0	2	0	4	0	15	124	553	0	85	8	1004	44	0	6	25	12	55	23	0	0	8	18	6	11	2	0	64	7	0	2	8	30	0	4	111	269	42	0	0	0	10	5	11	4	84	1	28	2	17	2	439	1	6	1	4	8	6	166	6	543	0	6	5	2	14	4	16	0	0	3	0	6	1	0	4	4	757	6	180	2435	1	4	0	1	0	14	8	6	9	0	96	5030	980	686	636	6	795	0	0	0	56	5520	5	2647	0	141	82	4	0	0	18	1	4143	0	0	0	692	0	2	0	6897	44	0	0	10	0	20	0	0	2333	11	0	14	33087	3	10	13788	70	36	4001	0	0	0	0	3	57	2050	13	0	0	1634	56	1410	24	12873	0	27	1	7298	0	0	6	0	0	5698	6231	249	2110	2	38	14	87	1019	8	6452	30	726	2395	30	21	3444	4	54	0	8	20	5	2	0	0	3	48	16	23	25	100	0	1171	8953	2	0	7	0	26	23402	2433	5168	4126	8	3	86	0	0	0	7	3289	0	22	0	4	93	0	0	6	0	0	0	144	27	6	140	3182	97	2964	0	0	4434	0	1	1141	10	10268	70	4601	0	6	1763	16	2	3	6	147	18	2176	14	87	0	131	2	0	0	218	1605	0	7941	18385	185	2100	510	8	6	6	8	0	2	115	0	19	1	5295	4	0	0	0	16	11	2	2	6	2	0	3881	0	0	30	79	0	0	9	3	0	2244	0	2	528	5	0	5	38	2544	1969	0	0	0	4	38	2	18434	1143	4	2224	12	0	2	2	84	2994	9570	0	0	263	1082	7372	2	0	4769	479	6582	18422	19	49	22	14	6	19	700	10	0	5899	581	2	4542	19	28	577	1896	2	18	0	14	4	84	7359	24	0	103	0	11	284	0	0	0	0	0	0	359	794	1	1	0	2531	1036	0	4523	346	114	88	0	0	32	5220	1068	0	0	30904	23	308	802	370	595	1485	11	2808	312	0	2	62	12385	1043	605	11254	8	3624	677	1552	0	0	0	1147	303	5	4192	18	1106	24	1537	1144	0	4	17	60	10	12914	18210	19	2	9	17	0	58	0	6	1486	513	38	1567	4116	1264	24	543	74	215	5216	1697	58	415	46	18	43	4	655	608	6	36	38219	122	2533	267	414	599	33	2408	1734	3214	6	1710	2407	4	1201	2487	1466	4	1496	4	343	4561	6698	76	97	639	1316	2443	11681	1066	4902	190	1655	260	325	726	126	1795	8353	4	20	4146	83	7154	468	150	14432	171	780	256	757	153	1465	487	1223	10	2	700	0	759	1306	14	3535	14	4	42	69	14	1794	24	104	3315	1193	1527	3051	1270	224	2433	639	3736	12	1775	1239	394	94	15	75	218	1264	19	36046	2478	0	1957	18	322	6924	15	2711	150	2345	3887	10	1190	32967	20	989	77	34	1608	345	8	2512	1114	29	497	3914	3202	4716	7567	4443	781	720	261	5345	8	2005	440	12144	30	12	59	68	142	2	4850	16	1098	4	205	2580	26283	526	1095	75	2053	3187	388	499	2347	1554	672	4265	18	1	965	452	6	2150	4	104	5535	181	2	169	867	4150	1162	0	2	7117	22	6981	12197	10	1522	390	2	8	19	1586	4	4106	1765	1609	12334	2054	2	1	1955	685	1336	6055	21	994	1447	612	3939	1327	1004	30	2837	662	16	3457	2381	4	16	18	612	2	822	2179	2	3107	1294	612	2657	46	6243	8	1064	1524	1665	690	694	350	6	682	4	2176	3213	18	4541	8	221	682	1950	1928	5	1812	2737	671	1629	213	1630	4301	24	170	29134	46	4226	6	239	1640	378	104	465	2888	48	7195	625	3167	127	21	1171	3321	3248	816	969	362	698	2043	430	1300	0	1442	1380	1	6	28823	898	356	12	178	2063	698	2533	2858	20	4663	74	3359	8	969	2892	1127	1177	1592	0	1032	6304	3830	16432	14759	493	3397	2996	5110	1961	12775	26	499	13047	239	852	1841	115	879	3073	99	1347	620	82	5625	108	8471	840	10480	359	5526	5	138	24	368	6312	74	580	776	328	57	9070	18	1596	4488	215	20	155	1436	6	382	1956	558	10	639	3437	513	4551	3887	598	1253	1420	28	57	9	2865	3733	3303	2396	4	935	64	224	1727	10457	138	5590	22364	11680	2462	752	4	27341	68	43	18	231	493	4	1106	38707	9736	58	17	4447	529	20	6349	12993	328	32	2719	117	77542	0	2274	2542	2993	2152	379	46	3185	1387	1915	2	4	1186	73	1175	8073	12	1548	90	542	495	78	20739	4783	10	21037	0	697	2960	18	582	3	3456	751	156	1466	4	987	24	171	1182	174	16	1785	9	1410	1424	162	1147	3278	3129	10	3218	1149	685	716	205	204	466	4550	295	1926	1428	1929	14	15904	5638	6089	549	694	1	1424	16	2	975	800	293	401	88	2935	5580	1109	81817	222	2	39	4586	21	111	3853	283	3168	467	3473	1853	9173	898	728	1079	2195	8804	4	850	0	6	962	10	401	3392	1149	8423	72612	835	3069	36	740	8	11	589	562	183	3215	389	316	8567	829	12	8	39	9237	741	133	0	217	172	497	1188	6	88	4	24843	72	1834	28	1257	2121	1745	1850	51	1	1078	0	3378	5163	27	18	944	165	72	1138	1754	3833	22	57	112	0	3275	328	3940	12	152	1327	4382	939	10	3666	596	6	43	955	868	706	81	16	87	27952	71	28	6874	1937	22038	2414	51	1567	456	804	477	2	16	45	2278	38	0	5459	948	0	3021	0	14	6	934	2	120	1	0	36	0	2559	339	319	52	4	5952	2	8	164	1573	103	14	876	89	85	869	2428	1	497	2	10537	2311	1209	2052	316	223	30	1246	981	10	1446	1342	9375	592	0	21083	4	2	2138	644	417	159	16079	0	2286	1597	1094	3834	2082	1107	1994	24	4	7074	676	1181	7042	3564	4650	261	6531	8	379	4	1784	12	653	5034	3364	410	65	25	0	3300	3501	1391	2	3118	8334	2666	9556	30	1383	22	235	1937	5611	627	14	374	2374	1893	2418	328	4	1466	451	2142	997	800	8	9	6	5662	2772	1304	90	895	6037	680	451	484	875	320	12	47	15751	136	1329	2935	16312	798	42	989	1600	36	0	924	3551	577	656	3082	1363	537	1881	32	723	22	474	255	1259	2570	1933	116	15	20	140	13072	301	733	1658	1995	872	8	50	127	140	36	33113	57	1717	4097	0	194	1	2637	2	2935	376	1674	5265	285	7580	816	644	5743	2281	913	1478	10	1814	1005	1243	3	20	1272	2723	4571	58824	4303	645	73	1915	1345	970	24	1442	636	36	613	1904	1843	8202	0	242	698	165	46	1082	0	5443	1476	1086	81	0	2	144	1571	452	2733	1031	325	17	172	0	224	7760	2643	734	5116	190	341	2400	10	1857	1120	332	5406	1030	2224	50	100	3628	4511	44	764	1721	4171	1488	3670	29	59	1107	795	2574	69	1674	4	1359	2664	932	12314	6601	1673	406	957	2407	1001	526	29799	31067	12	391	2515	663	17754	1502	2139	540	753	5243	298	7920	84	600	1233	35	685	474	567	365	9138	11222	21	135	1255	432	201	5114	178	3050	4	8	2121	36	251	2383	74	2455	8	1091	2	0	1684	12300	2147	1366	147	68	58	82	1034	1807	6	6689	126	595	7932	860	129	2853	1805	3162	29	280	1756	2998	544	1149	3643	5288	179	562	7908	919	142	280	7550	2067	10578	1024	10907	16901	20	4	7	2761	1270	2066	46	1480	1105	1479	68	73	4007	4826	829	7019	1037	25	5890	16	1784	19	20	522	603	2907	200	4856	48	1133	495	633	2174	120	4046	706	1042	1413	1504	1639	6300	1434	1519	8	476	1746	28	0	6935	3142	1528	7883	667	11784	4227	26	26	131	1482	4	88	4	1341	5	5869	1620	531	12	30	0	306	1091	820	4	8	334	469	252	116	15281	1395	765	4416	5	1025	887	714	50	356	2641	2	10023	3255	16	1047	4	229	1233	516	607	18	2075	1589	861	64	5	2	16	1698	0	66	161	5497	8001	773	0	6	0	27346	702	674	2052	2	1042	666	76	14	7669	5774	8691	18586	2951	331	2007	1286	11286	2662	3717	4352	3448	501	98	7365	952	21942	5085	2341	3482	2611	17	943	218	1880	3365	1595	1868	752	2	368	3839	2241	448	6	0	6688	1254	1	13860	11832	9114	0	7	43383	94	332	126	1446	394	30	7	1941	939	2826	8	609	162	34	687	869	4	1810	1078	2104	4	58	409	1232	15	43	1469	8315	556	1612	41	5062	1451	520	8006	3517	956	779	1810	1589	407	1774	852	97599	13154	2189	759	12818	4151	14813	18	20	1031	22	3009	1281	2505	4393	216	12	5762	3817	44	4	495	498	6919	6198	26	974	2771	4153	1066	3385	18	16	6571	36234	290	4	0	526	1446	836	1032	1731	377	54	1	803	12	76	2	2523	612	8510	0	24	1246	356	2001	7094	3221	85	2402	662	0	3993	21965	1607	265	972	8972	27	2	340	12	66	562	322	1167	0	11	910	4847	8777	5376	26052	6113	4375	7490	14	17336	2	0	2	32	214	6	3	227	3	4	16	102	100	226	18	4	4	0	4	2	7587	2016	14355	4567	5129	3487	2119	1788	32	1312	3785	884	14235	2860	131718	15620	4417	3083	4155	462	728	37	1210	566	7262	1814	2388	2346	155	2572	1390	2416	1235	6486	103	10107	2	2068	10654	8331	27843	4380	2834	10703	226	26028	5781	7787	5	4263	22	323	3277	4838	218	2765	6745	4600	2284	2492	2790	83	156	2150	1284	1641	4944	179	786	1503	4041	24	2607	13	142	20280	14555	3367	482	2782	11865	2030	389	3220	167	769	6913	12800	12499	1518	11	886	10	16018	2413	1655	4	3152	1434	2210	1882	1571	1814	782	18324	1234	4942	2254	2105	1694	0	27181	7115	29	8666	5114	628	553	1274	493	531	0	666	3133	2139	1583	906	22720	3115	5156	5954	5617	16	81	39	2706	6183	3569	45068	636840	129777	332215	17515	38	12280	9354	7	18450	7979	29	10044	4268	33838	1142	10	2	37	16	5839	34	82	98	23	12	3069	2328	1910	30509	22041	19317	10841	163	2744	0	5	19	14	4	2	279	0	4	0	2222	525	10	60	22	54	0	13650	7	2111	20	40	202	895	22	0	148	134	1348	696	75	2	64	15	10903	2	0	0	0	6	138	4	13	14	103	9335	0	3	0	2	2	3790	1862	12	92	1435	2076	2	2	33	26	7	574	2338	3415	758	939	3764	2443	726	2925	140118	0	6	0	0	119	0	0	0	76	0	118	17	163	428	2	54	6	160	0	0	1	2	742	325	1143	284	44	4	140	0	4	129	0	0	0	0	0	0	0	0	0	2	0	0	167	0	0	20	0	2	185	0	2	9	14	0	0	7	0	9	0	4	1	0	1	0	1	0	406	0	55	10	0	0	47	3	4	2	0	80	2	4	0	0	2	0	0	0	0	0	21	2	2	0	0	1	0	4	1	25	1	0	84	0	7	0	0	2	120	2	2	19	0	0	26	0	2	1	26	54	1	7	1	0	0	34	7	0	0	0	0	2	0	1	9	329	71	11	0	0	0	32	10	21	8	48	17	2	110	36	2	0	0	0	2	0	0	0	7	6	4	0	0	0	0	6	6	0	0	0	2	0	0	0	0	5	0	2	0	0	0	0	3	0	0	0	0	0	0	0	0	0	0	0	0	0	0	0	7	0	0	5	1	0	5	101	7	1	4	74	0	0	8453	92	2638	10926	13565	1715	5243	2119	986	1032	4321	1728	7062	1658	176	440	14696	2769	7149	9914	4094	10	10604	3010	744	1545	2184	1592	8182	372	4	2488	1495	1754	1308	1188	2430	512	18550	335	321	522	22254	5371	1674	14041	1273	182	745	2698	7279	42162	3089	3488	440	2	4510	12615	5261	2236	4269	4	10464	5801	7482	2978	2093	339	16620	180	1910	753	5795	1822	148	38	94	672	674	159	49165	268	138	3141	8218	3317	3456	27468	9890	3351	3106	2868	1267	987	11486	558	34539	535	277	145	49	2054	684	3973	1051	8	853	96	18304	4	0	361	2	174	56	1094	192	723	316	1577	2424	918	1338	14	49	727	115	1	0	2309	9381	587	989	10601	7906	972	9016	3994	232	902	699	2115	460	64	44	1	8	40	15161	6321	1615	612	860	4582	4377	220	1278	44028	39545	560	1099	42	1211	1572	1436	44924	1428	10738	1	17062	1034	1509	7374	277	418	39	1535	5452	302	224897	408	1224	5243	641	1744	1762	10698	2954	3803	6670	15128	2320	3695	923	230	30	13665	320	636	729	7	3198	1063	11064	538	837	807	1595	7244	2887	4284	710	4276	510	1250	395	3861	4212	159	447	1168	7526	704	10544	3267	23	18068	1698	905	4249	1822	1796	26	365	532	8470	2091	4435	1	1822	456	1086	155869	25	25	170	6517	2018	9073	216	4465	3441	724	667	1124	512	162	53	235	202	4169	4272	83	208	103	12765	1324	80	8	398	5503	1982	4065	1851	2864	3587	14978	6344	6	8611	28	4	0	182	9308	71	0	1975	6640	6725	168	568	91	1690	19571	7272	974	2734	1112	3311	50	20	5744	721	3294	19146	4819	9865	146	638	1314	188	1825	3606	567	1452	1272	2679	17	4	136	1062	9104	68	166	43	263	1388	1003	2012	12263	487	561	6420	688	2317	19966	1232	19	9	10	5353	505	888	10033	3224	13453	3443	1636	1926	22715	1751	17564	1921	4874	18678	378	1353	1193	1215	874	897	7	2217	5851	3600	2811	4866	11756	2660	3486	2222	905	3134	3375	4184	1160	3111	2900	2207	3218	1236	1783	6601	4502	5981	2642	2530	16798	366	5574	14799	3273	2709	1633	2506	1791	3435	914	697	1124	1476	4751	3879	2502	1643	35	23798	997	13145	1883	6194	8883	2689	0	7	6	1956	13548	0	1284	4717	7635	16066	5396	6435	7257	64	2221	3167	1942	6246	2307	216	1261	13910	104	3427	4277	61	1471	537	11	2263	764	780	25	8725	6	14718	8709	11375	354	15001	148	2205	14485	1046	4403	984	157	937	32989	31669	2	4174	546	6667	2592	10814	8467	137	4739	7668	2545	758	3467	3821	90	24	97946	1143	582	1771	6168	1436	4137	520	342	4916	7358	2278	1459	4674	21	4	48	142	834	5732	278555	38773	15047	5365	34161	198943	28356	172	14752	18581	143	85	3300	62	6604	1400	8732	7105	9	489	5	8322	2022	3341	38	10650	6989	19156	3239	1223	2158	1842	1426	3592	1251	1396	3791	10766	18564	13779	6832	18	8398	10575	8	4725	4	10495	9811	6506	5935	17920	13650	87764	1770	12492	16	28	46	132	30	11947	18657	5380	8055	22	339	6786	1036	1	0	0	0	0	0	0	0	0	0	0	8131	2990	8949	2692	10259	4076	1936	4158	2058	129	8	68	546	1133	3343	7216	9	0	2582	4638	3243	0	2198	2616	1054	2043	5064	7129	11044	7019	4504	686	357	1478	2589	704	652	4640	32586	1519	228	219	3628	14183	21255	6780	356	2142	5362	1117	59189	5103	17122	403	1980	3245	2	869	14504	3930	11168	6268	1700	2698	102	7617	5360	3916	81	1113	2737	12863	907	798	115	221	150	1355	1456	8771	519	130	0	784	1851	77	1847	307	604	1849	3934	2	6633	6749	3289	10195	996	766	15635	1043	1866	833	351	3352	2734	547	32283	183	152	3858	13553	0	382	15155	4693	4550	791	1508	59	251	124	205	1448	1518	420	116808	9368	5343	99997	578	22156	657	1505	54	20484	2573	3842	7889	166	58	965	7084	874	4428	3439	44	390	2	32	643	57	62	4347	4325	371	2613	8	2608	2	203	1272	73	5957	1350	48916	220	46265	44	5	122	1276	505	7884	642	1874	1409	3759	1515	11019	12707	10	1221	21	974	10538	1056	7287	1749	928	4781	10	7808	712	1783	3315	432	6879	6334	1206	3700	2439	3387	557	8837	3219	65	4845	5160	3639	18076	78	4558	602	844	5427	9390	3586	1813	4615	5210	25461	11479	11272	5479	0	6346	5116	333	1547	2667	68	7284	2103	691	7722	5602	1459	1611	11583	6269	1281	3921	13824	1191	471	1457	2249	576	2	972	3799	2049	369	187	12	11619	29	33	16	8466	10542	6169	2889	662	27499	1127	10027	15752	2776	263	1280	5431	637	1094	20	3224	45	46	6993	366	3433	2058	23326	1954	39545	1382	1020	1715	10859	5169	198	24015	751	3075	22025	14271	7246	8335	1619	4485	2664	753	0	1338	0	7445	41280	54191	762	8932	10490	6953	770	562	58	9219	2008	14476	567	3366	846	665	667	512	1335	1843	19471	3628	49057	1293	8637	1407	1604	2449	2293	2214	3190	4296	1988	9559	4583	24	37	2024	2847	2622	24522	2309	2	177	27313	27614	16169	44	4221	5618	560	31052	10	254	464	0	2	697	58	3529	6967	2073	2374	65402	169272	1407	4855	6115	6237	1323	919	6036	2996	12778	1746	6512	4987	583	3497	2923	2409	1960	68	1325	5168	6181	3451	2370	9969	362	30658	6	4	418	5098	18116	676	20172	3619	3028	2106	1380	24	312	378	253	15522	12	12662	46	68842	2561	16679	3732	3449	3627	849	406	751	911	2487	3968	1744	7012	1932	10	564	4487	1430	17682	1140	7261	1196	10	626	934	35222	34225	46782	2614	9102	58	5462	524	39418	6	968	1108	15992	61	78	8086	5811	7572	6337	3	106	4	8	2	0	0	18	31	2	50	5	116	59	4	6	12	75	6	36	5	28	0	2	4	0	4	6	0	4	20	10	17	58	105	34	0	0	66	120	0	57	7	39	24	6	65	14	0	0	52	10	8	6	0	14	4	6625	8513	1802	2332	1568	893	4175	1814	17	1475	973	1410	346	863	2035	1263	1215	496	1167	5423	2820	2880	3259	12	3329	21665	3302	127758	10	82	28	18	22	26113	320	770	619	1283	19	360	34	204	765	1483	1222	6	364	15736	946	1855	1805	1885	3575	693	4935	3264	1504	8356	327	6348	3050	8168	1210	300	1342	17368	196	3179	673	56	8377	2540	5495	4861	26687	22	1280	163	5	1852	7	7	11274	6564	15560	9977	9970	3141	1313	260	44	3540	978	2589	9	499	2285	341	11	20	611	150	6289	60938	1500	1155	967	603	792	500	1765	1767	7718	2237	102	2436	962	7247	10162	3230	4753	3240	17	14	232	6125	551	963	3848	7327	6503	2896	1219	265	5007	11777	1765	7953	9931	5025	7881	1	1013	6264	5977	52	3500	20043	2878	4156	124	166	6	1206	27271	2979	3	2438	1119	2117	3714	204	15036	4141	796	3741	3167	4419	35513	18310	1201	2686	13134	22079	17	6881	37	28	22	8140	703	2377	4143	3758	15384	4737	722	8887	98	623	30900	5969	412	218	609	3325	2259	27220	5495	2	516	619	6272	6037	2898	6653	848	530	28	0	2	393	1777	5	20731	5294	2328	9545	1366	1503	6087	2322	2391	2688	527	278	2657	5	1915	28542	8059	15688	3338	8133	6410	4307	1328	2210	279	8012	1891	4117	4800	1230	3961	1298	13391	83	120	26	167	584	4180	98	120	65	184	106	272	44418	190	360	10137	4523	2445	899	15902	7169	1979	2151	12522	7282	2258	8476	5324	7305	28	1905	6724	386	454	302	241	1683	533	661	4	164	2151	250	7167	2464	8635	10334	54172	1554	23989	48568	22011	15964	845	668	2872	6	128	164	156	225	103	23773	27079	378	1014	1117	3865	3690	43	1953	756	4	304	2303	19	50	8644	1071	8568	2613	792	304	10	41	77	4611	30487	29441	8451	5243	58	6	17857	7389	361	916	831	16253	1889	3269	7	520	363	4	2822	377	1223	189	481	1618	5933	1064	2148	1067	630	383	10223	11716	5536	8	6	1194	21	12730	1124	4394	1281	3471	816	14372	57	30	12	12	28	1468	245	115	35	2	2	2	8	11	7	224	2	2	2	0	0	12	10	0	21	0	127	0	20	4	0	0	650	165	6	2	2	265	2	1034	636	54	33	238	1109	16	0	6	0	0	2	7	67	65	6	357	164	37	8	0	0	24	6	2	2	2	688	899	15420	5646	3908	326	8037	1753	9724	2089	12590	1109	3966	3127	765	14	658	6538	9386	537	6834	16433	450	2686	793	20	22237	6614	1597	4	21733	19939	8544	18883	841	342	476	8051	8409	12025	3547	3465	11781	2736	530	893	356	1574	16031	6180	1846	309	842	434	34933	25668	229	19	66	11394	13472	1201	1145	363	8224	2660	154	384	1121	474	12208	11783	1709	7857	6140	4	1503	2836	2810	4102	6832	3090	4770	294	4	23352	1874	1959	8627	52416	8611	4520	3890	6069	668	266	43645	1732	54	3338	4152	3242	2274	2901	5887	3410	1866	1645	3317	2093	8409	3912	270	1462	960	1920	23567	2305	11566	6799	0	7285	2	1666	5423	1340	319	423	40	38	29	4606	62	4031	6365	456	12	69	16	10311	682	828	145	32	1086	3493	5552	269	1384	206	27691	2190	1558	88	1385	9381	3998	486	3070	22932	12244	2986	845	752	1109	423	6392	4571	9211	2110	2593	3685	726	4016	3056	331	6058	3939	12	2256	6379	64	3259	22152	3342	4792	3106	17358	1892	1404	1450	3126	22372	7591	632	2031	1546	5295	12	4412	343	1215	427	2158	86	2	10	7	0	0	244	0	0	0	4	22	5	0	1	12940	137	2156	235	17800	1029	7853	11433	2297	6844	1785	2045	131	201	7971	180	2707	13262	1356	5457	1454	1235	155	3759	1157	27	26	57	42	4937	2831	1254	8	90190	1687	360	2193	659	16727	368	4	451	982	36	17205	8	497	5031	1579	33	3156	491	988	294	22736	7815	4084	5018	16404	1230	6016	54	3166	5739	22821	12567	10381	1689	19099	5502	3332	6056	12835	1582	6152	297	3393	2442397	579	4	409	96	213	3191	330	304	942	22	132	3742	1670	10003	953	4355	15637	4287	15620	4985	913	3056	7061	13332	3547	4783	7427	11192	1931	19	2827	101	30	604	6573	64	1385	1714	60	67348	51	3743	1507	18	2599	146	5437	622	262	1438	1109	2100	3360	242	8752	2556	2083	7775	8673	1452	2050	5490	1100	11410	1443	376	17167	50	213	2	16567	774	888	1607	615	2962	1837	7025	3925	7577	448	777	14495	3353	389	2471	1967	63	184	270	188	470	50	2782	8	1455	2446	5697	3081	5012	744	2194	25585	35049	256	4666	938	6350	3558	4615	580	2247	3054	942	541	2892	1502	520	799	576	1769	262	1314	505	685	1542	1000	7251	184	460	493	1673	328	1447	608	643	8958	1412	2460	4678	1266	2697	694	1766	4196	1181	8098	634	38784	2144	2005	399	998	4840	132	23817	5	450	3452	4720	1319	2552	0	0	6334	1880	460	280	3029	847	12	39565	1251	18610	6726	12	5230	66	139	396	4942	1641	1467	5122	1510	1063	4384	1523	8936	5241	10114	4933	1605	2051	203	102897	24948	1270	373	3954	5220	19393	23	4174	5488	380	7377	584	444	1535	36	14626	5180	97	16940	1682	2360	1543	1561	473	22799	1746	13442	107	133	4540	1062	520	3687	12846	5625	4	6110	4043	26	21375	55939	3556	222	6593	11279	155	6226	9787	14988	15129	688	7764	6050	1839	11	7269	2588	1675	11648	3962	5643	19484	922	3562	4002	4920	5084	26592	533	1475	1657	7758	9490	5320	2	9063	4749	1268	5	6962	14622	8225	7068	58135	5723	218	8686	146	1188	676	309	1178	591	2420	4108	458	34730	2382	1333	1323	394	824	572	1154	968	807	1251	809	702	892	644	673	907	822	2196	550	3589	1348	1212	562	518	306	682	476	1111	1437	907	1009	525	569	589	622	1014	1745	1019	1015	407	921	837	535	618	593	685	1334	583	1092	413	474	563	543	582	421	732	341	1872	508	223	874	816	724	1147	2541	1085	622	645	1034	577	1376	3175	466	532	4012	3116	8699	6280	18	11115	8	97	481	8248	7026	11945	40	27842	4560	12282	1682	521	5712	256	80	30	157	169	46	186	24	120	61	2	22	44	20	702	42	9	88	46	0	116	1685	4658	36335	678	635	595	8722	716	1769	1977	4169	13	3	15	485	376	329	103	78	554	8	14	0	174	2359	1869	2116	36676	1364	4116	4085	4334	3441	3958	13267	564	9235	383	1397	12	19465	84	75	2973	799	505	483	33975	19061	14	6	42	0	4	4	10	171	28	50013	1639	104	8	120	495	851	0	100	1127	2800	2	25	13501	374	810	121	324	155	978	1510	9960	1689	267	4043	4420	1377	10496	5990	809	1597	3684	5852	3363	2787	5831	7155	145	4190	8756	1633	792	2	2089	9432	1392	12	3298	3	1186	107	1923	3227	2262	4351	11	3320	311	11679	4	3363	4422	1738	7222	7884	10620	12728	23583	4406	19834	2766	11551	12568	108	119	257	8378	22	33999	1047	67	3856	1335	424	1196	110	2117	1087	493	245	6038	13997	523	55986	1274	2258	4545	2366	36360	794	12730	52424	273	40888	133	15308	444	68	7007	2872	562	2	422	9427	10076	1201	6926	26	4641	107	96	620	3767	5850	6303	12067	93	3922	790	625	9716	817	445	672	6851	5097	2009	1019	644	65	3769	144	582	2794	508	7	9	916	638	4807	82	513	822	5069	1361	21	706	2736	3382	6402	9166	8238	2420	0	0	0	0	684	1822	2505	8396	18660	526	4	1008	20	1305	274	200	293	6442	189	578	781	793	401	1	796	5164	226324	525	1025354	1591	755	9028	2010	1680	3323	12016	5101	1950	1440	10870	798	1135	6997	3856	2343	2556	2280	1910	16160	4235	4864	13283	2381	5616	1292	9147	89	54	1058	1375	3210	10656	416	1023	42	10774	347	701	286	443	21316	2670	789	9714	4606	4838	1243	1713	1784	111	2260	844	63531	4	3589	1682	1019	19464	1234	968	8246	386	397	2	3412	12650	51	10541	11112	0	8	0	620	5315	4132	925	575	1471	6325	6965	120578	307	972	966	1976	12389	557	5451	3246	19994	50009	93701	1675	2842	1308	1899	1307	16	501	3279	8482	1324	21	2041	1129	493	71761	26	3772	296	84	661	9042	1169	960	10252	1124	7084	11096	19	276	2	3746	5240	1112	584	5863	1170	1064	840	1266	2967	256	6524	220	323	1301	1012	813	538	1116	491	24	1541	50	33089	91	48	2	459	22	2755	3459	3125	22	6350	2669	1150	224	24	3641	2250	1520	2522	2759	383	336	55583	2	8296	37079	0	0	16210	0	0	0	6	407	48	110	16543	140	46	11480	1286	0	2142	2274	8546	0	49	10	16	2179	1881	20	18866	8221	130	216	229	68	4	496	4	22	2565	27073	51	1715	0	2739	100	4938	2821	4547	2102	2426	65607	703	31	433	1036	34	509	462	12211	3368	311	5238	991	1535	6933	11471	279	10518	955	1046	1496	892	90	24	15	105	125	214	1	128	0	69	0	10	4	27	87	70	113	50	347	18	87	188	2	34	87	2	310	117	525	83	94	36	97	21	49	78	28	132	3	92	228	23	30	53	0	26	120	59	10	211	12	0	48	15	0	57	1539	5143	120	50	426	173	96	5462	3617	2041	590	2	2021	1164	2056	0	7130	10811	4879	1579	311	689	432	526	213	422	4	0	8	0	1	2	0	50	7	55	1196	6	3	132	0	279	18	18	30	20	82	438	205	3	6358	2495	3645	2055	97	452	446	31497	928	6004	492	33	18	4189	1859	1020	4207	1046	36	3062	10114	4489	1735	10166	5355	7585	1851	845	1947	106	2921	549	3790	28435	7	1767	59707	1901	685	35119	3121	5498	6744	4113	4204	19251	930	14324	5261	14994	480	3003	13404	1705	1042	20770	765	224	2134	14	2933	848	478	1304	3284	7688	3614	27584	4034	11696	1545	17	8860	566	716	1124	66	212	3	2050	28646	1866	12268	341	405	1636	1732	2980	2830	294	553	42	5296	3016	11377	4944	12039	7734	10265	6180	6906	4549	1387	6463	9873	50757	19231	9185	18784	16017	15843	618	4314	2517	30375	111	3863	772	4644	1510	2286	3900	21180	3649	1916	274	1481	14418	3328	4637	3709	898	617	428	2778	1824	1089	3292	662	1954	4164	3009	2076	76	1707	19984	785	1771	980	1336	1563	21964	14344	407	1650	4200	1515	12	2890	5930	1582	2062	319	4984	1905	954	829	710	3	506	7808	37815	18683	14821	10	19116	5064	25	3221	55	42	8	8	13	32	0	2322	4650	926	5859	34	185	33	6858	9965	21	52	15342	3947	1732	112	256	5505	10099	2371	3486	2835	2631	4691	4996	4213	18066	2839	2175	2558	18557	85	5603	114	118	0	8	0	1727	3606	4145	22	11949	16396	1985	1629	13014	190	6964	11190	16631	971	14837	4655	1220	1776	5427	28159	9	18947	996	2	3076	10896	15525	3112	6011	12	45	18368	1894	14028	6896	2309	2288	418	8179	2116	9077	1138	923	6022	792	2168	8620	0	1718	13260	495	26710	0	938	2172	593	1500	39	3093	1344	725	198	7843	2543	5023	18874	170	6953	18098	936	2062	40	1903	2314	8	1442	113	870	204	5095	414	104	390	54152	38	901	5843	154	115	3522	2926	562	6114	2167	42	4	2183	168	260	16	29	0	26	43	18	20	0	2	15	92	100	2	194	278	4	101	59	2	14	50	15	86	54	2	2821	28	8913	4	1244	2674	53	818	6390	1939	5177	616	2272	1932	0	476	4148	1822	3194	727	18780	1846	471	10	7604	0	6775	3107	482	368	1007	22967	5259	1542	8109	7586	18242	6	5348	4505	12	3165	19	22	3391	3996	12	3651	11210	2658	4913	10	21	3290	3500	73	10	5938	26	10	3691	5660	2	18	473	1091	1912	1646	861	5667	28742	1405	30	4430	2905	756	0	41976	6767	1066	2	54	315	230	18596	2078	6798	1646	1038	2503	14340	18729	1238	2821	1510	6686	3874	8871	857	4361	2549	7891	1410	9021	9167	440	1721	120	976	11677	4268	4227	24971	10588	5126	6781	502	417	4699	822	198	6673	7752	2901	509	7452	837	1178	9333	4	24265	1924	1680	57246	318	2009	862	566	4029	2	2006	4424	672	37	4990	2139	6415	3311	5932	434	8	0	14874	345	321	33748	2303	1192	6149	7003	12338	7329	2340	1263	10884	1056	335	4236	523	23139	1252	20465	4296	2992	5196	1391	20354	3357	14927	6311	2240	2	2	2	0	0	1180	2	2745	144	330	3988	3583	0	38527	5160	353	6275	1651	58	833	185	717	3168	1234	688	3736	6760	4488	1451	1157	12258	807	195	8046	2836	7824	2316	6833	2966	5199	4527	5646	296	2772	3128	1620	451	519	7345	3762	3860	578	3150	79	11701	575	12910	3102	36	32348	33939	558	1608	4950	1633	284	3082	475	281	1285	42462	18045	851	11294	235	6286	19473	4814	2830	7209	316	73	939	152	2221	4658	9572	5440	6	2800	11	3354	10901	9571	588	1162	9029	2923	2818	811	7537	75	464	120896	10813	4010	782	1458	155	148	555	8236	2472	56	3447	4475	2835	2579	5630	9411	2820	14486	35338	47285	17503	7339	24660	1677	98	1329	26338	6027	17	3141	21044	6526	9188	2742	3401	889	4787	6548	9516	474	489	6373	4090	2882	8319	16699	13431	9920	9086	24	2586	2053	514	2084	68	12077	1214	2	6293	4023	637	2490	1504	12154	19273	7611	8598	5015	1569	534	570	7294	650	636	3237	484	5398	44254	1173	5882	3961	674	1133	1519	2224	777	632	4617	2291	517	542	805	11	1514	0	7	52	0	4756	730	4229	3749	780	314	1488	5167	10236	4197	2168	531	24125	4328	649	1049	3731	9155	357	193	2555	2559	1579	5	47090	6	38296	24993	29798	20393	14587	18120	44761	15002	13691	28064	29172	45780	6266	24893	29416	17259	24470	24701	29950	17424	14276	56348	15275	13055	22144	5017	8197	21060	9546	34135	26845	21221	11019	0	17202	19185	27029	39059	36040	101444	41591	49720	71990	24676	30554	34459	23560	21400	9295	5666	4298	3082	8	5249	6	10909	6468	7346	8816	4812	5871	6088	4	141	533	250	232	12	19299	30086	20841	34932	9109	4317	35639	28718	1375	21060	26710	37153	15633	12	25269	21896	8908	31605	28229	39076	18442	16853	28154	2	30392	35770	37387	29187	70110	46311	29411	24	43730	33085	31252	12573	6873	7016	5123	70	5223	252	5474	5603	122	516	321	155	274	341	163	836	1607	1113	10	3780	5198	64	790	46	49	1284	852	722	554	649	1004	684	3947	3539	36464	13	35491	259	403	2160	13002	270	5467	232	321	146	3369	15490	621	329	4877	1	1606	15966	4005	1131	1562	6289	1858	4202	2	2734	5540	36	598	347	392	914	2279	3515	8	219	1340	377	1510	1330	687	5546	161	3205	943	56254	18169	6844	2472	44205	4189	529	17	7055	720	2761	41	6082	192	9840	3496	11522	1248	7364	4	3789	2551	1461	7111	5038	8545	5013	8130	5854	2422	3540	18224	6291	2429	1656	2474	749	944	3799	2119	1953	1348	3392	4926	6	9	6632	3648	5510	6929	1190	2245	15285	6086	1060	336	4703	3026	27405	7056	18063	20	38513	1499	3917	20	16951	6186	21884	20952	279	20	8311	40	6343	4930	4	0	0	0	0	0	2894	2890	1135	15613	2013	165	1715	2419	1764	9655	340	4458	9074	7115	6791	1774	4620	1853	1635	9076	2063	1554	2177	6424	3852	1405	866	2457	4092	844	1301	2479	8686	3949	1964	6073	7588	3799	3477	2185	2	12	0	2	809	45	263	0	1557	3004	20	120834	5879	2651	2370	160069	13622	1445	5104	4775	506	6164	4865	6522	1504	675	3267	2547	1998	527	2470	8209	4533	3025	2	6	4	4	0	4	8	2	26	0	2	47	0	2	6	4	18	6	10	4	10	14	42	2	552	18	6	8	2748	359	556	24051	4826	3463	57	41	2	0	0	0	2	6	661	3042	1612	30889	4695	2037	20	22495	6348	6761	375	1168	6718	1927	1705	81	32723	1705	4704	42248	18743	4892	1404	39721	56	7740	3625	1012	12	1577	1282	691	9719	258	4377	2613	2576	1662	672	773	2714	3984	4843	1042	377	15594	4174	895	15545	3008	58	30	2049	436	52	3571	5587	2145	59	185	655	13730	0	299	52	12788	13893	1886	1515	6	6746	2029	174	2340	290	382	6911	169	8	5	6	4	3694	765	1284	76	73	787	1610	1597	10	2675	74	505	24109	2124	11068	949	18867	6037	293	6539	195	1496	4705	4803	95	3052	22102	8573	33163	205	1440	715	674	1966	19542	1141	732	68	16136	4894	26269	305	3904	445	2936	1182	250	1367	731	728	162	3679	12579	6451	3851	408	942	6310	7728	3566	4465	1803	810	6513	12	1024	550	7646	6	3282	3384	21521	1657	2	1887	12624	1113	2	6	447	4384	2233	6094	3103	3812	9882	1418	765	3757	478	21851	2494	1170	3013	1096	5850	6912	4849	5061	1413	191	709	6067	2785	1835	14125	6658	6661	114	4610	6608	6	1150	2391	5520	2739	40	3562	2532	18	48	4108	3528	476	106	1175	4300	223	36	1319	4771	4151	1053	9906	2721	2962	992	34	6	8662	2333	2157	1835	90	9	66	217	8319	505	1332	15814	2024	6807	2369	42	519	4	4	6145	1581	9139	9010	209	15674	759	1153	3765	10830	15	5240	5	2	0	1624	32	630	64	3156	21	610	3305	54	47	16096	612	992	1735	8	6216	20	22	42	6031	689	1	22473	14	4985	2730	3037	970	1625	10337	6496	30	3653	746	2514	159	2659	570	293	4459	7176	265	1150	443	2913	712	30	620	18	3448	20271	6098	50	860	2296	3811	364	9683	2573	24226	799	1328	19	3147	471	999	3015	4157	2679	2031	1209	8619	6118	3429	1242	1048	3047	34066	5285	27	1256	14326	6373	56	4559	2223	7	148	0	906	2154	64	2005	21	2780	1525	871	1090	14500	1140	2014	18	2965	19	20976	2336	18613	13238	5816	2613	1984	6034	16509	12239	3334	6191	0	93	2422	28	0	4145	131	54	50	5	7098	1261	2514	15699	1084	2936	20193	2498	4500	662	226	3602	1770	2752	4608	2511	801	5543	2413	11001	3412	832	4918	4632	8	3286	429	474	1133	6853	4120	20	5	543	504	5607	440	2528	645	29	46	1141	2478	30051	2766	23245	2148	9	55	191	11852	966	5588	12229	12075	14864	14187	6275	9403	1090	29076	2916	5054	13724	14595	8551	17942	62562	2532	1576	22782	11337	4943	2402	1916	774	2667	884	2828	1282	4109	5121	6373	1386	14429	716	1500	4007	18368	3776	3637	4767	1237	956	440	1906	4	738	378	1002	8863	1096	1773	597	294	5032	1610	4404	59	48	21036	3832	2769	5209	204	410	668	6298	983	0	6900	2373	879	11592	28	1032	10464	2299	2786	4493	2071	775	5730	14684	8683	4067	0	2835	3696	3808	1393	377	1083	1527	1551	2964	39	3027	593	5576	373	34531	793	614	1791	1210	352	1056	2210	8610	1545	2122	193	79	2364	8	0	12	4	180	11735	3269	21845	0	26563	20090	0	776	7943	240	595	1310	2068	192	622	1683	983	1011	1995	850	2166	3296	1219	2742	378	728	1464	603	89	2587	197	14	16	4583	842	466	1046	16479	8	5477	5740	469	5155	5265	112	25942	2	6	12	54	6399	17	14	4395	1492	459	257	3829	6	5059	897	1241	3564	2552	654	3798	559	1004	1122	6302	5542	268	7321	0	28289	23245	22011	8568	2574	4194	491	200	986	4260	121	29853	1979	15082	9961	1454	4288	6059	9301	6680	137739	13293	743	12738	652	0	3503	4020	2145	1684	17	26	33	26845	8872	3302	1028	1278	101	1997	29	3377	1286	1333	283	5366	4	978	4	125	392	12	9316	3397	7130	1230	77	13898	40	6	2	15763	288	2037	999	2041	7192	0	10595	58119	1480	775	1177	759	1257	12969	2119	4893	697	4907	1901	5632	4194	681	49993	451	178	4482	6	2	1153	1460	1996	20211	1546	1450	113	1315	2634	24	5	4	0	0	13	5	5	15	15	4	3	1	1	3	41	0	1	2	3	0	28	42260	191781	11818	379	198	83811	8992	12	1487	3365	624	791	868	169	438	2194	9150	5807	64	137	92	3048	25	83	103	101	57561	3230	1015	0	5780	816	2769	7762	984	314	7911	1018	6	3197	603	8	558	4	1366	5077	15547	5157	2207	400	2146	15163	1009	2361	398	22	901	796	568	7203	7033	9	4855	1356	3672	12279	923	7168	1948	1335	977	1343	186	361	5605	24342	2433	5517	1542	841	10	58	158	48	4549	112	1872	38	314	56	2	1911	3704	10225	2784	20097	84	3473	1458	4727	46	28018	238	23	0	24	8	2	9	9	1384	0	2	0	2	3	0	0	0	0	0	0	294	21	15	40	20	48	9	124	9204	893	54	4651	1013	991	9989	1377	1135	3011	7203	1658	1219	358	3705	1731	254	998	3514	15560	2012	850	722	798	3889	2062	2938	11011	3680	74	22	11323	2220	2820	401	8424	866	7691	15911	7513	36	2640	3086	2430	20	677	1641	3139	9540	6376	1102	22156	2965	796	778	4354	37761	4185	5534	98	138	629	196	14	1748	266	220	29	2199	293	595	16949	1508	0	22	115	1984	1430	1830	487	35	954	6510	1586	11	86	3254	78	3119	3	3415	1291	668	334	444	432	835	48	5211	4899	4052	55	25756	26505	6361	5217	18	10012	38901	0	2	1	3816	2657	617	7601	451	166	4	2510	458	68	615	3198	982	2952	4317	2958	4791	11037	2865	9281	561	14075	2156	12296	7512	3299	1174	1787	264	13785	3058	13950	648	4389	4366	390	3347	3447	1287	4491	16398	8471	28	4383	4396	2351	6915	771	143	7568	1198	235	6891	14981	15611	43681	22746	45531	17425	23435	489	1569	8760	4	16108	4257	1335	14	1733	6866	1600	13	491	13650	22	4169	909	207	2	0	2	2	12	15400	8	1066	2	1465	1110	4281	1154	2107	3144	2542	428	1963	2097	505	738	3506	1962	999	820	6569	808	1848	2290	6046	1504	2316	3363	1780	2082	3244	1235	27	10367	5290	146	28880	2241	390	499	3024	4662	796	404	3522	2906	549	5231	11010	2698	4331	1132	2896	17113	2540	230	10437	592	4263	898	22399	4180	4748	1822	9299	981	749	2800	1681	15940	473	2360	1160	540	1024	2	2677	2173	703	1045	345	6021	3289	901	24902	11391	12	100	5021	5960	1879	1828	7083	9637	133	193	572	1646	1204	91	3841	1645	2	2408	14285	96	11234	1620	13791	5872	2	765	4260	1885	24096	106	999	6868	4394	1440	22815	12457	755	1111	7946	488	6731	517	986	9	43429	5352	22	4682	883	4642	1261	2557	2169	17518	2	43858	1579	2506	4	3642	63	56	236	2142	13690	3767	12300	4145	3677	2909	1870	0	5740	20984	16417	130	2042	4403	5685	4548	0	2	2170	0	3244	1887	3646	520	1467	16595	3789	2	52	1334	1408	359	1476	4179	701	5794	6828	924	103	8245	42	102	1925	4619	5324	686	1141	17673	0	1006	4	6918	1274	28	6618	356	7753
"SAMN05219631"	2243	12205	4393	419	863	112	0	0	0	259	790	533	25509	2929	5378	2424	6733	438	1874	1051	2	5214	8214	4802	1391	1253	4887	3	5	13	16	70490	75496	14297	9945	2002	328	2838	748	4819	8704	1129	7	59	11	10	6	28	300	107	90	17	70	4	74	41	210	56	26	38072	3282	65171	60623	3125	12736	2568	4911	10091	26	10	4	52	462	2	2	816	114	466	1289	1121	9758	226	453	434	1893	2327	1145	5040	27515	4310	75	992	203	1646	8237	4552	1402	20689	3329	663	3241	4316	4	12399	8	3990	14982	13399	20	1890	1816	5871	1157	400	6471	5916	1479	1546	587	1377	757	249	11763	1929	4131	4500	25004	44	310	2516	4367	8792	58824	15	46089	4145	1778	599	3971	71	1033	601	808	4944	3267	9399	7060	317	2	54	20	619	10	10	2639	6	0	16	86	4530	1289	2	6744	4	14616	2632	56	57005	6069	146	478	8850	3879	5666	0	149	1848	717	47	104	11396	0	18615	15818	7501	1379	6175	709	6	1262	921	80	218	3912	8832	9	522	22432	54195	3079	23129	8	160	112	21	2210	2831	16584	3172	1904	916	10227	32	10712	1238	2859	8119	293	171	599	32	1032	8413	181	6762	34	140281	14832	8940	35449	582	8307	995	586	14	15236	416	12819	7006	284	1948	646	2384	3150	1323	530	75	7129	1215	1071	426	3419	1497	161	3367	3381	20654	633	4193	1040	3209	2029	721	14	1141	212	3862	2143	853	87	796	888	2732	208880	431376	5658	1324	67	529	1319	2	692	9	0	1058	3373	299	279	5	6391	14196	343	4	919	2929	1631	3313	204	3721	3042	36	8121	4512	533	1021	170	512	1615	3529	58	474	3585	206	584	655	292	2512	8961	3088	4874	6215	247	3430	638	3264	1351	1086	6465	4059	4133	7416	2978	3467	1598	1046	1274	995	31078	28	2702	5159	2974	7842	1535	16	3386	74909	11038	3179	224	12933	6349	201591	35902	12387	93020	14	95000	12413	13	12470	6654	6008	19	5344	8902	15518	10	12514	499	346	132	24	7570	1389	40	92	8	4	4833	457	239	7871	231	1114	2397	5561	450	2793	466	2	7788	7475	15317	702	36	523	2135	6001	4889	27347	36	1457	3685	0	11944	302	0	32	973	1857	1002	1558	2568	1573	440	4206	28	7415	4044	76	285	244	190	499	97	2274	348	0	5210	1188	784	1931	19702	1276	1663	1171	454	8154	698	8320	3045	5116	12	2	554	513	745	334	1398	337	5146	1297	0	0	0	2	0	0	692	23139	845	168	5609	54	4	60	1268	31	9323	430	1074	241	16501	1	5626	11723	12	843	2710	10	350	4109	363	333	40	438	743	429	192	363	3673	1907	751	67644	1964	2677	14342	20349	2	501	0	981	910	3016	303	11	8670	32	1569	13071	1495	3372	13834	8766	1063	2009	22913	159	3285	5208	2556	4791	1227	80	4	626	426	16	12354	1478	672	1346	4	1524	994	3166	724	0	640	2293	1380	669	4810	1071	269	0	16841	3695	2120	6186	12186	3008	0	2	93	3446	1934	611	4635	20054	300	6436	17117	1587	5980	81	48	784	1	4	9396	651	1901	1354	851	164	1196	1099	773	5909	28225	5423	2	4169	2217	2674	2649	1676	5118	33	802	4736	652	3089	43	2682	5573	46	4558	1472	11836	9975	706	6	518	1164	3715	60	117	1601	85	2701	5387	2201	22771	465	2663	214	10	6	6	14552	2490	19	144	0	3686	148	978	1113	1786	5112	2923	785	17509	23650	12749	538	112847	28997	25296	823	46	2120	554	5352	4512	3922	16057	1679	38	7049	4657	4908	5095	3946	1468	1000	1117	2530	5	8660	3978	10904	24607	22015	0	2568	613	178	2948	462	3644	170	521	20383	2481	1574	3578	5276	57	114	106	42	196	332	331	348	4535	4497	2837	2171	14	74	12	0	2	0	299	596	2412	2373	1635	2184	2004	2922	2063	2607	3	1021	1123	17392	1084	6767	206	5087	4630	582	358	2458	726	1249	5574	739	816	3970	47	2645	11857	3918	5648	6053	44	3117	256	684	821	1399	7787	552	206	1095	22	4228	27117	3	96	34	58	202	3776	3529	5392	589	0	2004	930	5783	3140	533	3701	837	9421	23	21	4696	2	1037	1643	10	2178	100	743	6	2	229	1323	2480	8	32	1265	408	412	62792	0	30	2865	1813	2	49	4010	4324	2025	690	8	670	742	0	2	18	706	855	2561	53	4	2	2271	3359	540	709	555	2195	595	933	2576	622	316	6316	252	10628	529	176	3375	1181	2	430	820	2	1667	756	51	25	5	717	3854	15	2396	339	1730	101	134	1120	516	1893	989	757	152	5163	790	564	844	5797	1118	623	3531	2121	940	458	2302	7451	2833	566	116	402	4519	3408	226	707	826	187	17856	1449	4650	70	65	1490	327	3019	183	1563	243	1063	149	0	15	1044	8	1259	4	2359	400	246	10	5502	16	2158	3159	859	1677	2046	4379	11536	4071	1410	94	492	2185	1861	4037	4990	211	441	2	8	54	1787	0	2	3852	3518	1555	3249	929	548	4337	2013	507	395	2	1320	144	869	289	969	49	12158	420	4	4	2697	275	833	12	221	353	46	13354	383	106	1673	2	12	13	10	12	20	29	6	3575	4	1315	2016	3906	948	8	10	4	6	54	28	0	54	20	12251	136	843	466	133	14	988	6216	41	558	477	2	910	2648	2118	354	711	2	16	1893	8	134	6	18	1777	3325	0	3054	2889	760	14	5	475	204	132	10	9	742	1590	2587	10	44	8865	748	16	203	643	1889	474	691	12	88	610	1814	8035	810	15	21	653	3436	8	108	49918	309	3189	16	19	252	6	3	2500	673	312	1006	234	8	821	1326	19	10645	78	5181	17264	477	36	1574	0	117	1399	202	845	448	2046	28	2376	4019	84	0	5903	1223	3746	1531	25	14	281	14	50	3349	0	2925	311	4	1734	4	293	9	2	651	124	4	2781	12	22	36	0	1215	118	320	204	30	264	26	2267	1823	4719	123	212	6366	6	30	34	0	64	1226	3746	6	10	305	0	57	84	182	1238	312	5212	242	14	234	342	205	3414	448	693	1780	1253	843	602	57	355	1600	8	654	1129	6524	484	3155	2	2645	169	236	973	587	90	8945	3558	522	538	475	496	2	0	516	0	8	703	10	392	2179	9454	1057	222	18	0	1265	3	3002	217	290	56	4	3	12	14	2413	1305	87	4027	8	2	0	353	4	1554	9	557	1889	21	0	719	588	0	50	4	1141	1223	426	1038	6	2609	56	632	230	4	65	3	2683	208	2049	5	182	2745	5566	2371	194	1260	6	0	329	42	707	180	353	232	4310	915	7	1399	190	4826	415	0	381	420	3791	320	595	2760	30	11576	1404	57	600	3	12	378	679	34	3232	3083	1462	1984	1931	16	1605	160	197	29	541	202	0	372	22	2284	6	24	12	2154	9510	11	1503	6485	659	6	11	4706	8	3824	3009	0	1732	1036	3666	7170	1529	1053	8251	676	204	249	2175	6	368	2	4950	691	4135	427	12	801	545	21831	0	374	8	1548	8832	1237	58	1053	1435	1017	1270	555	382	3773	103	75	13	3615	500	320	157	0	1192	1951	14171	1706	436	56	548	1466	534	27	244	86	8	2988	1447	373	24	266	18	1176	357	1048	683	2628	813	860	1057	1662	6	2457	1001	40	80	1598	12	55	2012	230	1506	14	4	1368	5	6	4	2	4	27	309	6	60	4	4	0	2	151	0	0	72	2	6	877	3538	3	34	2	6	0	0	80	6	11	19	5885	11	0	17	2	1655	0	4581	850	3658	6176	5961	14	18	38	1570	5722	20	971	28	8	22	4	2	1215	0	1495	490	131	3	9	157	11	6	2	2	6	22	2	16	16	21	208	43	0	1596	142	6	50	6	12	473	6	32	1749	60	3036	8600	818	992	2744	2615	132	6	11	2	877	1111	4274	582	200	1515	17	221	3	2	8	49	498	0	2438	30	62	124	116	0	238	602	138	1143	70	78	268	316	1003	1030	0	240	513	26	11	42	5	39	1619	294	2315	346	377	1626	79	661	58	154	28	4	186	28	1	17	0	4669	22	6417	71	377	2	962	2	424	269	1482	3	226	91	12	641	245	413	167	6	432	50	678	436	2	28	36	4	10	1	0	0	4	18	1338	0	0	22	2	0	2	0	5	0	111	552	705	3	124	5	46	111	0	90	0	1050	20	2	880	0	628	12	46	455	2453	4	22	1382	11	9	74	700	181	3287	630	603	829	24	534	4	4	18	1519	1851	208	16881	643	2	6	997	0	4	12	10	12	280	423	15	24	0	0	6422	0	133	10501	2	0	6	616	4	837	2	136	1508	54	8	145	1056	4	0	0	0	1610	0	13	0	1	648	0	11	2	58	18	12	31	2979	28	331	1254	409	24	318	494	114	2115	329	46	70	1798	1428	8	0	709	235	42	0	8	6	0	0	223	4	26921	824	343	268	861	587	244	16	28	51	4	36	622	1404	14	2	1859	10	3	1718	461	648	1069	2594	16	95	5263	10	12	4	413	332	2033	1120	12	575	16	2	425	1861	14	8	0	67	217	129	0	2060	20	2	0	60	3	54	14	551	8	8	0	14	10	0	7	2	85	321	27	146	0	4	22	107	6975	285	6	5	2284	1099	3	12	3536	6	10	36	2635	4	0	74	2	3	107	457	22	14	249	18	393	1402	7589	11	3231	12	0	0	1711	24	202	717	3445	1736	1177	4322	133	0	0	2	30	206	93	636	664	0	1421	7094	34	166	16	531	330	4	2675	126	375	595	341	266	1099	4	43	1192	16	7	180	2897	202	15	133	12	81	2038	29	30	24	606	204	4422	0	0	2	8	174	12	11672	0	2	18	0	12	6	35	110	20	1037	31	4069	18	22	24	63	755	1190	586	5	159	9146	4	662	3598	2697	1929	2	36	507	154	91	10	5748	8	6	81	962	134	78	10	1563	109	978	77	0	39862	4	36	88	4	18	292	600	0	12	5831	6	587	422	1047	270	37	372	8055	1003	17620	183	1173	1524	66	25	16266	22	78	1888	3594	52	5	940	48	639	298	24	20	122	6	12	42	266	2	2	4	28	4	533	2140	14	0	709	4	564	10	0	8	12	2	975	16	80	591	1417	49	5	1509	105	93	22	25	2	36	2	949	4	10	13	2429	225	1656	103	1038	140	20	2	6	6	0	1	514	267	50	620	10	8	1552	2	0	14	2	47	80	6066	433	246	774	629	3	1604	5	2	2	2746	32	2709	140	168	803	363	92	35	7345	2	11	12	1978	5	1213	4173	0	0	9399	0	90	21	58	4	493	502	254	25	450	559	1227	2078	2	11	1	16	79	2	342	147	128	153	3422	4	22	2	4	604	16	1637	3219	7608	0	88	9	153	203	18	4	17	1085	4	446	6	406	50	2	145	46	1443	6	351	1646	2	4	2	0	60	887	6	113	0	7	538	260	642	41	4	174	2	74	365	2	4	566	2	6	18	110	0	54	9	16	6	24	5294	1381	991	16	59	6591	199	15	2399	781	4	8	0	1855	0	3	0	6	2	0	1689	285	2746	4318	1502	3169	2721	12	1175	18	685	14	0	0	0	2	4	21	124	1768	5706	1276	62	9	32	7	4	379	0	2	44	8	2	14	170	30	38	1211	18	64	297	50	2	10	4	15	88	3614	5	13	170	46	176	0	6	6	80	6	80	7007	37	23	0	22	54	876	679	284	1247	0	122	18	10	4	14309	1254	0	0	2	7	181	1809	102	16	836	1035	3368	376	1559	10	0	16771	28	48	601	4	3602	373	14	5256	1964	52	6054	12	1620	844	49	1150	24	1154	4	342	8	1046	927	6	72	0	900	1766	4	10	8	34	4	6	76	0	1791	4	6	23486	80	3505	20792	118	1472	338	42	111	35	37	551	1129	7	11	1089	2199	2	2374	0	2	408	37	20	114	2	6	0	0	1	2	5057	102	344	79	114	2454	15	9	193	16	1717	22	324	1515	381	475	1141	18	285	3	1269	387	33	266	15	1104	17	101	1	4	4	296	74	44	22	61	1	6	2	267	11	128	230	181	1848	1523	10	2145	2	1743	376	22984	136	4001	1476	48	549	4013	261	1125	252	3822	8	68	62	13	438	28	12	8	45	155	12	23	2191	357	390	12	2	2	8	511	849	283	1877	358	206	13469	842	26608	6642	338	63	4079	5	12	1426	8384	75	4	15	6	2	44	8425	8	8	0	855	4	112	33	18	13	60	12	112	1306	0	697	66	24	18	4	1850	39	12	4	15	8670	1517	1198	24	7208	816	2214	116	992	64	166	0	1321	6	5935	648	10	318	6	2	0	2	18	18	10	6	4	198	2	4488	6	956	415	4	18	642	18946	12	36	0	3173	270	1674	32	13	144	0	7	55	139	1074	24	1954	12	0	205	406	167	28	597	4	12	2	152	2925	184	31	156	6	75	16	0	12	2	806	739	17	634	28	10	12	6	2793	313	271	512	734	905	1306	12	1700	6	12	150	5	15	13	8	0	4	104	57	348	2	12	10	15	113	16	353	1184	174	29	5465	783	352	163	505	26	8	2	5	233	107	1920	67	9	553	72	934	1436	10	2	26	1488	40	1056	147	14	19	4	0	10	6	8	4	55	13	0	20	14	259	1058	15	2003	1	8	7	15	5713	641	32	28	3	0	259	308	0	17	13	1164	122	55	696	21	2	580	4	270	3	1507	4	20	4	14	2	1499	189	7	6706	4	151	16	4	16	2377	0	0	16	594	970	716	441	0	2	2296	2	14350	6	5179	1000	32	4814	10136	11	2300	868	2823	2241	1793	0	464	64	115	129	187	27	5	0	265	34	137	0	2	2386	631	9	3173	4	270	43	215	206	944	0	312	349	41	6	2834	262	619	9188	1945	739	809	0	1815	122	2727	14202	61	24342	1039	7402	1348	267	2214	2286	957	23	3948	868	965	318	5106	0	4	13976	173	8	138	5774	2	766	114	280	3280	43249	4	6056	8444	16	4514	6	82	1989	606	476	420	295	750	4	1002	0	5	1157	7	62	40212	2	2	8	9	862	246	196	1028	1147	402	24	769	6141	125	1250	10	3475	2910	4554	4406	12830	0	14	426	4	1529	1505	16953	2332	681	5	591	1375	3242	31	406	2	52	6	26	2380	744	1321	74	2119	2218	10	1554	350	12	2	1079	1106	748	2098	1285	292	160	0	44	41065	32	0	4133	8	2404	120	11402	34	83	4	243	0	0	5	84	838	421	1694	14	2	283	212	2325	687	0	2	965	8	2	0	12	610	40	2124	3	74	18	1209	2422	936	2311	0	18	0	3	2	628	46	486	41	390	102	14	1067	2577	1348	696	2	0	20	2378	690	494	6	2988	243	14	20	564	229	171	2	3913	2184	14	100	68	3582	142	4	2506	51	45	12	17	52	6	0	0	2645	0	3890	236	10728	4839	3247	23460	8	0	16	600	0	4	911	1167	10	0	2430	1194	2212	793	0	296	10	58	4	2	1113	8242	2	12	365	2	2097	44	23	59	3909	2485	49	6168	9421	667	947	1093	17	213	911	485	187	46	4375	14	19089	2818	9	3376	6	4	4027	271	6	2971	549	348	1748	2	0	2	0	262	2	571	471	668	13860	2	6	0	871	17037	13998	779	56	5078	511	14463	1168	936	29	2889	601	4733	5	20	624	18	0	304	521	540	801	42	59	2	290	22	552	379	996	26	1631	29	302	14	1383	10	133	12	2	35542	4074	310	558	9	386	6	219	6	8	13	15	2013	1526	17	364	361	792	19	192	0	909	929	111	0	50	29	1050	1923	2	338	57	76	998	35	101	14	17	416	5	44	6	6	894	62	1681	6	1274	1289	1097	0	62	168	14	3833	984	6	350	12	13	4	4	5	6	8	6	4336	5893	12	2	88	24	14	0	4	0	1156	44	4	0	1654	92	55	6	183	0	4268	417	30	0	14	367	0	47	76	32	8	40	37	244	56	1785	214	6	43	12	2225	24	26	4	3	193	759	1618	1347	717	2	566	3082	4972	10605	4378	8	9315	790	4781	10	2276	11	3945	239	585	1413	0	3421	18	479	3954	71	4550	3364	260	625	1502	732	410	11	15662	550	749	14	25	18	842	129	1803	393	648	156	176	26693	344	28	253	4201	4055	2803	6	775	642	8173	1601	4	642	1860	1265	4408	88202	5150	1403	39	3693	348	52	26862	1311	22	249	71	8	118	5072	10207	22	4	566	596	16	4	1118	208	738	0	143	561	7	595	180	8	82	1350	1331	599	2403	271	8612	1770	222	14351	13350	24	5431	9638	8	1192	578	988	95	2252	0	5490	2679	6354	16	48	2506	0	365	4	1056	32	2	532	569	1606	5730	1632	3966	5367	1456	672	1638	42	18	774	40	12	7759	10089	38	1211	97	579	12106	3	2706	2522	0	1494	0	705	0	2	36	0	1306	47	2	8	416	105	2010	22	0	26	116	17	0	0	2499	60	1094	3096	1939	98	2	297	7	188	440	63	2	67	80	360	14	0	8759	6588	269	450	1454	147	186	2630	1197	1	14	1621	16	56	468	4	103	10	44	28	21433	584	545	12	28	3	4	3	537	352	10	18	36	200	11	75	2495	10	98	1	24	1473	92	42	48	2	66	113	91	51	2556	947	936	18	119	82	244	15445	4	276	749	0	32	74	23	0	201	104	4	38	19	5078	1	1028	12	1372	69	78	1449	190	124	24	0	63	12	1353	3155	1461	423	16	30	497	2	708	6	192	0	0	5169	338	422	4	6	1	0	0	14	1	14	698	339	402	7962	13	1330	971	3893	29	63	35600	6074	16	2211	12	4	2	14	2	287	10	310	125	671	7868	2115	18	14	487	19	52	4512	242	5604	5758	16	1928	12	70	83	32	4	16	1312	13	1954	1325	3577	1340	67	574	188	92	1040	2426	218	693	6	0	2	8812	12	236	11614	764	13	190	8	125	711	34	1941	710	106	1326	3277	82	5049	4681	26	4799	18	2485	8819	8	4	24	23503	342	6179	68	339	2	7	32	243	138	16	14	2294	445	154	0	57	16	0	2	0	16	0	247	0	4	264	0	11	18	1875	10	4	2053	1530	10462	1451	913	6512	10	6	3456	22	2943	1932	79	2	382	594	1535	1008	47	16	547	177	1027	10	3	6	18	21	6	2	466	1165	2	246	3689	0	29	311	29	13	0	0	100	48	57	4	1289	8	168	3	1496	0	6	6	12814	9193	6	6	214	28	480	24	2605	774	5644	0	4	787	0	0	16	36	0	195	6	11	104	548	708	6871	458	4302	3145	46	24524	71	463	1970	2353	4	2	5104	380	16	2589	133	341	3841	2	5793	11039	6	6	706	225	869	14242	1523	10	16	3	121	38021	9089	33	882	9582	804	1288	15544	6	22	116	0	2	4270	2	220	62	4175	6765	62	1	53	625	1991	0	12	148	3	26	0	4	2843	0	101	727	8	2	6	30	1	16945	316	159	15	8	416	20	54	152	48	172	75	0	306	6	783	6	0	8	2567	38	536	144	59	24	28	795	152	51	34	1991	19	589	16	14	842	42	100	2	0	0	15	3617	58	14	12	27	218	258	2	3180	4681	72	2	4893	5439	4320	353	10723	425	0	0	38	5816	10	247	421	2121	3	38	231	14	1845	221	13	14	28	536	0	52	1922	14	4	3154	486	458	714	2	759	24	16	666	23	1974	198	6	50	363	133	2259	360	10	0	4	65	1360	1376	59	48	269	0	2	2088	58	829	391	311	4	6	300	1573	2781	5	0	1	6	43	1047	3125	5	1073	2	14	2	1084	23	2	941	2	2	0	406	37	848	161	628	2	12283	2	1309	1080	5909	10	2477	2858	544	21	23	0	8	6	4	13	0	4	4408	795	851	675	3305	46	378	0	0	2	2	1991	354	0	7045	2088	10753	200	20	8	17635	30	80	391	32	408	0	44	7	31	4363	5	0	4738	32	2415	13810	2	6	0	0	0	1226	1201	599	262	532	13	349	894	833	68	141	70	31	46	21	6358	16	623	519	4	235	55	18	18	5262	2	0	74	3121	0	4	43	0	10	470	10233	8	18	34	266	89	1	191	1800	58	8427	3861	1357	2396	2668	190	298	2	10	2	18	0	1585	4	54	0	147	564	13	3336	227	2226	10	3574	7	8	189	8319	484	0	42	1143	12	3192	903	33	0	0	5	24	2	0	66	97	21	2	280	315	0	39	381	1962	6	10	4226	132	16	6	2774	0	26	413	2964	130	18	31	20	21379	4238	885	4115	118	45	126	206	498	268	986	8007	1114	1530	2020	18	8	78	0	5620	16	47	16	2934	6280	158	1329	656	83	11	266	2094	202	416	22	6733	75	51	467	5375	443	34	16	1	332	1807	42	607	28	32	2	12	36	0	8	0	0	1	113	2	2	5	0	0	6	4378	387	0	46	5	16	10	407	4	90	2145	2984	2	60	97	2574	4	1819	10	8	27	16	0	246	210	0	2	0	136	2	0	923	821	724	776	369	205	0	0	61	16	147	0	0	0	16	0	6	15	8	80	11	0	2	215	1	10	4	5	1685	1985	0	589	75	33	14	251	3432	5655	2716	0	4	0	5066	669	0	0	0	0	18	398	2076	16	2	0	0	0	0	3	2	7	10	2	0	4	0	0	2	0	0	14	1702	0	0	0	0	472	4	0	0	13	2	0	1	3	1	0	0	2	7191	0	0	2	0	0	0	0	0	0	305	0	36	0	99	16	1	0	1	680	0	83	0	21	3	0	1397	4	2	259	468	72	318	159	44	21	989	1885	3596	2	0	12	44	6	6	6	39	0	2	404	396	4	204	84	11	0	4	2	0	6	108	19	355	149	31	8	100	0	20	715	634	30	483	286	0	30	19	24	20	874	17413	39	640	7361	4	6	719	2927	1005	2944	62	369	68	112	544	1787	1988	8	13	0	154	748	7402	0	70	0	2	2	4	92	0	19	0	1047	8	222	0	6	12	174	4	13	3	326	0	38	23	936	1224	0	15	18	8	19	8	3	267	2	2613	210	18	694	3	2307	178	65576	33	36	0	0	12	17828	705	241	4	38	170	3	109	2	8	333	30	5	48	0	448	16	267	36	8	0	29	28	239	2	0	2	3	33	0	7	2	4	0	22	2	0	0	2	17	30	2	111	72	8	464	0	2	6	6	0	194	0	66	0	1	158	0	8	349	260	2	9	0	31061	2751	1459	6	1402	2248	2	8	4	0	526	566	0	2060	805	3608	1689	6022	3132	1647	315	111	5147	180	5482	133	42	5977	20	1051	615	3896	3393	6953	176	24452	240	14	2	0	0	0	89	118	0	0	8	0	4	20	0	0	0	102	86	16	0	37	32	156	93	445	87	201	0	45	19	70	2	211	0	4	12	22	23	24	471	28	1716	1357	56	440	40	793	2	504	0	3098	4849	12	0	866	704	7946	20	4859	13	1727	537	28	258	2769	940	0	248	5252	4	2216	256	8652	8	7	6151	4651	2246	2952	645	5060	1608	136	9368	14	982	6	0	1366	1248	4278	38750	725	46	10	2	6	10875	2090	3033	2258	905	57	20	175	424	1809	1811	862	86	700	86	315	3857	198	20	1356	3514	144	155	1793	1089	670	77	1965	1136	2	930	481	657	329	156	1225	8346	383	10	2799	1543	272	6934	851	108	26	1274	19630	8402	7377	637	0	694	54	51	556	18	2123	20779	179	188	492	11724	7154	3096	864	4158	0	3063	30	4047	2213	25	4	1113	1909	1741	174	476	475	1332	698	131	719	3516	1181	9162	2276	2211	5647	0	0	9	598	10	577	2273	2	145	20	6085	2076	1242	0	1831	0	0	1528	1056	0	4	1205	4	0	14	3724	0	185	54	6	4753	13	1757	38	1418	771	294	3352	358	5141	324	151	6378	302	3203	2	3	25	17637	729	2376	328	251	14	9	0	4	8	5786	12	4	2	2289	7075	92	3702	886	4406	3252	699	95	1027	2832	1469	1374	5123	1608	67	26	4	8	256	902	1842	6	274	142	48	16076	1013	4911	3	42	3026	11438	21	218	57	1120	32	445	1218	3205	2283	445	0	20	9486	1006	0	10	1	4	2	2	40	34	750	2	279	264	4346	2	0	2183	0	0	22	95	4	102	0	353	8	2	0	0	15377	4907	3598	0	714	749	25	0	0	104	117	69	138	12	4	0	11	0	2	0	0	0	0	0	1051	332	2	8	0	1012	6	21	22340	4	72	4	2	22	2	0	0	209	2	14	4053	2037	2262	8172	7557	3028	3967	817	530	2	4	0	4	48	238	10	8	4	195	8	1542	8	841	4	0	0	2837	19	12	357	50	64	2	2	0	5858	42	61	10	190	156	11035	116	2945	635	0	0	4	25	0	12	62	30	0	576	0	0	4	944	9693	13	6	11340	4	975	1748	4306	3	1720	2	0	0	2036	0	0	42	2	0	778	38	180	33	0	0	156	2	62	6	2	5	0	1	0	0	4	1889	22	14	22	11	22	14	8	51	4	94	0	3538	2	24	0	328	813	5672	2059	225	35	4	333	0	2	14	0	8	18	4	2003	2	0	18	0	124	14168	50	2	3	295	3	10	0	8	4	24203	2	0	323	0	4	2	1080	3248	2284	248	40	0	2	6889	982	2	3	4	108	297	2	7	1051	6	0	15	30	9	7	2	0	0	612	2	6	112	0	0	0	0	5	10	94	402	2	103	16	813	49	0	14	14	28	51	20	2	0	6	16	0	10	0	1	61	2	2	4	8	2	0	4	16	224	14	5	2	4	10	15	25	2	97	8	20	0	11	1	536	0	4	2	44	4	8	169	19	366	0	7	2	0	19	6	10	1	2	7	3	2	0	8	10	14	747	18	243	2287	0	8	2	0	0	6	16	20	8	10	75	2901	16	10	903	6	1394	0	0	2	28	5364	2	2715	0	129	62	0	0	0	14	6	3193	2	0	0	664	0	2	1	5544	29	1	1	14	0	25	2	10	1887	2	0	2	1359	14	20	12114	79	110	3451	0	0	0	0	0	54	553	15	0	2	561	120	969	24	8079	0	25	2	5344	0	1	0	0	0	3794	4506	133	1501	0	36	44	76	747	0	952	0	2	1426	55	29	2471	4	14	0	25	36	8	2	0	1	0	74	6	18	50	92	0	945	6964	2	2	2	2	8	21335	2493	3512	3112	0	4	38	0	0	0	1	2628	0	29	2	4	113	0	0	2	0	0	0	118	184	2	369	1162	90	3499	2	0	2825	0	1	1080	5	9502	47	5809	0	4	1565	10	4	5	6	558	2	1796	8	73	2	219	2	0	0	186	1599	0	5491	11546	129	176	24	3	14	6	1	0	4	159	0	19	2	5264	2	0	6	0	16	40	0	2	3	3	0	2711	0	0	18	93	0	4	0	0	0	1672	6	2	539	9	0	0	48	1766	1794	0	0	0	6	82	2	15652	358	6	1583	24	2	0	0	121	2259	7204	0	0	274	872	6085	4	1	4090	68	5565	14642	10	12	25	11	6	16	704	8	10	4856	603	2	7612	23	47	543	1591	2	16	0	18	3	98	5206	36	0	101	5	11	254	0	0	0	0	0	0	315	656	2	0	0	1635	888	14	1741	4	114	81	0	0	35	5985	1340	0	0	13074	29	416	690	383	640	1141	21	2155	261	0	0	44	4649	959	575	7733	8	3036	506	1409	0	0	0	1019	353	0	3454	17	1049	24	1222	875	0	8	22	59	4	9038	10615	20	1	7	20	0	36	0	2	1424	622	110	39	2841	1321	10	341	61	300	3253	1647	33	328	58	4	31	4	595	527	7	50	67823	129	1745	135	53	622	37	1881	1822	4771	0	1282	1913	53	81	471	1211	12	1110	1	337	8800	4781	24	4	557	477	3440	11960	1003	3909	140	1553	177	340	614	112	1420	6137	0	4	2553	69	6279	408	133	10693	226	702	220	545	204	1407	521	911	2	2	469	2	2180	1282	24	3364	8	3	39	67	8	1741	32	106	2551	2030	1469	2364	18	223	2344	657	2305	4	1696	1051	372	107	30	96	183	1090	18	15852	1722	0	1336	13	227	5361	2	2630	155	213	3105	26	1195	311	4	802	58	28	2045	326	6	2308	811	2	612	3795	3437	4735	7441	2822	606	367	375	4870	8	1761	394	11200	26	4	58	70	12	0	2461	16	1419	14	174	2402	21113	602	856	52	1577	2506	268	418	2233	1860	602	4545	22	0	1169	358	2	1811	8	120	4600	110	10	142	798	2726	871	2	2	10888	41	4580	2401	3	1269	398	22	18	29	1418	8	3675	1458	1493	10521	1920	2	0	1485	496	892	1344	18	922	1281	600	3431	1587	790	35	2600	620	28	2931	1853	10	14	22	516	0	763	2606	0	2618	1260	508	2130	54	5666	0	632	1327	1789	355	1072	877	5	643	2	1918	2894	23	7894	14	112	710	2017	1805	0	1720	2222	592	1274	280	1297	3327	41	120	23444	28	0	5	25	2978	360	16	468	2353	62	5849	522	2323	113	30	833	2460	2420	636	658	359	622	2057	596	1116	0	1522	793	14	0	24876	824	277	19	351	1506	621	2317	2527	36	4721	44	2837	7	1057	2496	840	1028	559	3	838	5071	3391	20964	19184	542	2876	3505	4466	1435	14169	10	466	14208	167	591	1625	105	898	2158	28	1178	477	8	3608	123	4706	426	7140	109	4103	3	66	28	294	7245	64	577	593	292	53	9252	6	1589	3869	246	13	806	1153	6	458	1574	268	6	599	2817	335	4605	3164	506	1029	1355	12	51	3	2451	3100	4462	1920	12	774	42	0	1431	0	96	5100	38	15021	1286	637	13	116	0	45	24	212	468	2	951	25923	7114	74	18	2932	472	16	6451	14020	207	26	2300	1	67484	0	3030	2158	2286	2823	220	32	6892	1219	1598	6	2	1961	68	899	6990	25	1142	88	587	485	73	1336	3653	23	43374	0	658	2982	14	667	0	2287	721	171	1309	8	1068	39	107	1172	238	14	1300	13	1244	1261	109	836	3572	2195	3	2621	1257	614	944	129	204	428	3094	128	1531	980	1373	9	12114	5241	5598	428	630	2	1160	31	5	748	426	242	329	78	2259	4688	840	50643	173	0	28	3924	16	99	3751	237	1722	303	2960	1893	2063	558	731	715	1959	9268	4	1051	1	10	1301	13	8	2956	847	6101	50616	1096	2736	29	861	28	36	392	501	166	2952	310	378	6857	756	2	2	37	8831	638	201	0	138	138	471	1526	192	71	0	31864	30	1717	33	1087	1631	869	1413	45	0	1349	0	3061	4752	34	16	779	183	50	778	3241	3266	2	46	91	0	5122	252	3265	28	75	1083	5019	735	30	3151	540	5	16	741	808	455	158	8	23	23019	45	14	3892	1837	17172	2246	235	1260	374	622	353	0	19	24	1535	31	0	4138	728	0	2710	5	41	10	1306	0	3112	1	0	58	10	2584	272	456	14	8	4828	4	6	132	1736	113	26	1229	93	49	640	1849	3	388	2	7304	1777	974	1670	616	270	26	1177	591	4	970	1656	6258	515	0	15972	10	8	1697	512	207	69	11669	0	2069	1839	1102	3351	1512	1138	3722	38	10	4745	648	925	5669	2869	4	248	5529	2	340	6	1150	14	865	3750	2539	200	58	19	0	2867	3321	1272	0	3268	6228	2583	8264	2	1243	28	205	1650	4498	562	12	533	1776	1712	461	245	4	1670	465	378	562	521	8	35	11	6307	2752	1018	78	802	5469	573	418	325	658	620	16	567	14704	72	1132	2230	15092	749	30	855	1619	42	0	992	2884	501	487	3205	1074	722	1465	12	524	12	557	123	945	2208	1405	73	0	95	72	11582	257	635	1258	1364	874	16	34	102	94	16	33049	51	1375	3709	3	14	6	3581	6	2378	249	1237	4704	348	6036	566	33	12178	1946	704	1376	18	2171	717	1373	4	16	1334	2272	3900	57293	3592	633	137	1326	1188	873	15	1375	613	26	499	2028	1760	13307	1	85	8	130	132	1009	4	3730	1376	979	52	2	2	144	1158	410	2350	452	281	19	177	6	214	5998	1633	627	4229	200	243	2171	9	1788	1148	415	5873	1066	2184	48	93	4137	3859	52	665	1279	2504	1176	3035	24	40	1032	534	2220	85	1313	6	1169	2273	1369	8201	4946	1436	302	801	1765	1002	420	40322	25823	14	347	2834	629	19848	1494	2142	500	882	4261	457	7452	82	617	1304	22	644	334	522	317	9088	10942	19	130	1443	365	178	3972	148	3117	8	3	1697	76	164	2149	153	2272	1	1202	2	0	1033	9416	185	0	58	46	72	32	812	1426	4	7114	153	379	6686	748	158	2675	1528	1590	19	499	5408	4	23	911	2452	4111	105	447	5198	716	164	210	6590	1883	10860	1044	6880	15725	20	6	13	2382	1266	16	6	1273	990	1149	56	53	2841	3841	577	108	1569	24	5965	7	1200	10	40	305	397	2790	189	3172	48	664	482	554	268	306	2790	583	977	1187	722	1425	4489	1028	1463	8	443	78	29	0	5341	1447	24	7372	501	8894	3557	19	26	112	1180	0	32	4	1052	17	5532	1178	563	10	20	0	53	884	743	2	10	322	310	241	93	10903	1186	338	3538	4	862	555	558	68	336	2211	6	6260	2407	26	898	2	246	1012	462	481	26	2123	1412	692	62	12	6	2	1507	0	70	167	4997	6429	754	0	8	0	20321	695	800	1924	0	1101	483	64	16	4905	5362	4546	16434	3018	377	1700	1057	7409	2189	3690	921	650	577	75	6844	927	17639	3485	2192	3260	1513	14	1131	122	1354	2785	1341	1816	596	4	889	2241	2825	272	2	4	6108	915	0	10606	8531	2496	2	11	33312	78	255	94	1469	451	58	9	1539	941	2786	35	129	4	20	640	625	6	1630	1101	1754	4	49	391	791	18	87	756	7334	562	1665	40	4115	1346	443	6824	3773	733	769	1981	2449	389	90	118	70079	12643	14	633	12230	2458	12744	13	9	1256	34	2417	1169	2471	3608	615	16	3341	4227	107	22	712	468	5231	4977	37	812	2066	3504	829	2800	17	14	5105	26040	203	15	2	6	1419	780	865	1742	255	60	0	338	19	56	0	1993	488	4180	0	10	901	28	1522	7210	2790	93	1864	592	4	4715	17240	1363	266	1056	9270	40	0	320	18	18	660	70	931	6	10	847	3598	5928	4366	22552	5079	3674	5385	26	16095	8	0	2	4	87	2	4	569	1	2	19	89	19	194	36	2	2	12	3	8	6783	1437	13104	3851	3855	2663	2031	1437	43	886	3282	868	11048	2274	122583	12753	3302	198	3309	359	767	9	694	216	9785	1256	2604	1098	62	2286	1286	1329	879	6228	65	6795	2	1944	10336	7257	20840	3267	2524	8236	138	18641	5733	6785	6	3436	30	344	2411	3948	107	2176	4915	2951	2769	1171	2210	126	172	2200	1226	1393	4365	192	708	1345	3350	20	2149	2	101	15398	12806	4304	328	2539	1813	2468	424	2295	57	589	5414	9952	10493	1223	14	136	12	18719	2122	1269	8	2959	1297	1685	2132	1405	1424	736	10526	1404	3391	1680	1656	762	0	18785	4886	23	7639	4575	602	478	746	544	507	3	562	2641	1601	1418	734	19336	2372	4291	5104	4337	18	93	40	2564	4938	2402	31270	632844	119640	327279	13664	49	9845	7673	7	15788	6841	20	10090	3260	33965	873	0	0	28	36	4334	1	0	54	11	2	2348	1675	1527	29038	17082	16273	12443	158	521	2	0	4	0	0	2	177	8	2	0	2041	281	8	14	68	75	0	8443	30	3067	14	217	319	674	41	2	68	161	625	1080	164	2	423	11	10037	1	11	0	2	0	2	6	2	32	105	6820	0	0	0	6	8	34921	1748	6	64	588	2744	5	8	26	4	14	352	2490	4397	715	917	3144	1752	629	2740	101633	0	18	0	6	16	0	0	7	10	2	168	23	83	379	0	45	2	110	0	0	2	6	691	223	1064	300	33	0	117	1	7	45	0	0	0	0	0	0	0	1	0	7	2	4	181	0	0	0	0	0	118	2	4	6	15	0	0	4	0	17	0	2	0	0	0	0	2	0	559	0	71	30	0	0	69	2	4	2	0	59	2	16	44	32	0	0	0	0	1	0	4	7	3	1	0	0	0	3	0	12	3	0	66	1	0	12	0	2	0	0	0	29	0	0	0	0	0	2	2	31	0	12	4	0	0	27	13	0	0	0	0	5	1	0	5	284	34	6	0	0	1	55	0	14	11	48	12	16	146	101	4	0	0	0	8	0	0	0	8	0	2	0	0	0	0	9	6	0	0	0	0	0	0	0	0	0	0	0	0	0	0	0	3	0	0	0	0	0	0	0	0	0	0	0	0	3	0	0	4	0	0	12	0	2	0	79	2	10	0	45	1	0	6431	60	3333	7934	14972	1140	3515	2374	818	1041	5950	1397	5769	1332	120	413	10720	3389	5178	9408	2889	24	10605	4461	930	1366	2356	1410	6873	297	4	2140	1418	1737	1300	1010	2041	594	8378	339	272	568	17451	3269	1499	10680	1106	123	783	3331	4731	35728	2760	2954	408	2	3416	10153	5910	1967	3196	4	9470	5105	6107	2673	2021	303	20149	104	1547	585	3206	1710	164	138	94	604	541	105	42641	299	161	2858	5327	2385	3027	22697	9757	2708	3440	2798	1448	869	10223	527	32834	617	141	171	64	2867	598	2618	4992	9	1530	166	19770	0	3	200	8	213	54	805	152	642	234	1163	2795	1606	1113	2	27	730	230	0	1	3228	5972	810	857	14654	27984	262	7068	6115	157	1061	771	2279	265	91	30	49	2	11	2620	1100	1171	990	3682	10416	2691	161	886	28088	40328	1337	3416	77	1283	1356	1141	23621	805	5287	0	10840	817	1800	6433	281	264	53	1097	4334	384	213432	192	938	3784	495	1439	1281	9463	2705	2989	5249	13751	1484	2855	1301	237	12	9989	110	454	455	20	2212	887	8317	309	739	734	1187	5987	2775	3053	592	3707	441	938	394	3600	2969	113	368	1386	5940	547	8897	2662	10	12222	1320	833	3120	1365	182	247	304	631	6105	1556	3929	0	1688	385	1232	170847	27	34	175	5257	1466	7173	218	2543	3235	589	603	834	278	56	44	81	175	3200	3111	72	168	121	11039	1226	160	28	444	3734	1971	3630	1934	2541	3220	11406	4804	2	8462	26	6	4	120	7761	22	0	6	5665	5225	128	541	58	1346	11898	6611	686	2668	1075	2956	76	36	4603	443	2679	16041	3984	7424	83	577	1109	196	1295	2540	449	1171	438	1964	16	4	106	766	7761	192	68	16	246	1118	907	6068	8728	602	424	4548	634	2527	18287	1673	27	24	10	4312	352	724	7416	2148	10811	2883	1314	1761	18053	1475	12482	1669	3951	14642	356	1059	971	1838	864	834	7	1334	5505	2689	2241	3778	8522	1852	2713	1466	602	1833	3115	3323	1011	2357	2407	1507	2450	895	1529	4964	3111	4308	532	236	16729	378	4251	10669	3110	2445	1324	2053	1343	2490	817	496	929	1410	4019	3523	2038	970	70	18927	1182	10467	1487	4794	9231	1166	0	92	0	3343	15538	2	846	5131	7105	13951	4340	5201	4759	64	1585	2726	1584	5876	1917	164	1116	9644	86	2658	3890	38	1544	349	18	1056	517	629	43	7998	32	7954	7117	8686	369	8873	107	3434	12299	716	3918	797	84	712	27320	26230	2	3495	453	7080	1746	11940	6601	126	4123	7199	1102	511	3055	3640	48	14	83487	978	524	1380	4185	1062	3053	529	172	5775	6229	1905	1160	4057	49	0	159	24	653	5015	257444	36916	11951	4156	30839	180174	28823	187	10426	15334	70	74	3061	49	6796	1153	7603	5989	24	182	44	9353	1718	2277	94	8785	7345	15927	3025	1186	1842	1330	1315	3186	1271	948	3319	9218	16600	11702	5621	10	8319	9912	10	4039	13	8434	9296	5764	5498	15313	14514	83352	1678	11281	28	16	32	114	18	7938	16460	3934	6119	54	274	5657	648	4	0	0	0	2	0	0	0	0	0	0	6411	2819	6806	2614	8581	3364	2385	3888	1448	222	2	68	372	917	2467	6048	58	23	1870	3781	3618	0	1784	2566	679	1975	4121	6264	7577	6043	4262	615	310	1578	2517	791	697	4160	28181	1295	184	174	2607	8458	17172	4906	447	2063	4449	1013	39838	3702	12521	481	1615	2529	2	1342	13036	4290	9413	5678	1440	14	139	7234	4562	3272	47	763	2071	11936	676	610	229	275	60	1089	1207	7701	456	14	3	553	1911	162	1271	136	608	2409	3636	0	4413	4909	1683	8575	920	156	12597	973	1720	578	372	2613	2110	436	20975	135	70	3800	14504	0	370	12343	4220	3926	689	1091	36	181	147	5	950	1431	665	91462	7865	4660	116235	549	19355	282	1041	34	14520	2180	3301	9147	122	67	856	5834	542	3631	1997	72	308	0	11	523	38	87	3768	3825	390	1254	8	2256	0	125	998	71	4835	955	31872	160	29669	38	6	121	1104	428	5397	410	1840	1007	3057	1190	11963	3139	16	1100	25	889	8048	737	6215	1093	1518	4134	974	7197	546	2160	358	242	5234	4126	993	4167	1152	2173	515	7494	2376	57	3394	3770	2819	13957	75	3494	550	400	4852	8358	2953	1622	3441	4687	16615	12156	6456	4333	0	4274	4279	297	1358	2045	68	6156	1838	536	7255	4922	1997	1760	8574	4580	1126	3275	12097	686	414	1449	66	460	4	767	3571	1715	326	132	29	10175	40	30	38	6564	9364	6143	3032	414	23325	1278	8858	12543	2252	259	958	6350	431	810	27	2498	42	38	3958	437	2574	1778	19693	1772	22903	1180	1674	264	9505	5112	117	27811	208	2647	16559	11547	5754	6228	1480	3929	2433	562	0	1438	2	5831	28827	45652	714	6893	56975	5472	248	377	38	7637	1678	12796	699	2834	146	557	835	13	1561	1262	16569	2837	41936	2199	13527	2162	1515	1473	1759	1791	2612	2900	1821	6650	2693	12	38	1923	2652	2004	18072	1822	8	216	22432	19686	13785	43	2770	4897	545	39576	13	222	358	2	4	536	50	2266	5240	1961	1763	54345	151880	1419	4173	4960	6408	1283	806	4878	2591	10212	1382	7503	4274	357	2413	2312	2038	1810	70	1078	4920	5199	2822	2208	8152	278	27763	10	6	339	4062	21851	655	14427	3065	2084	1733	1071	16	444	229	287	12374	16	9907	18	53102	2174	14198	2819	2945	2733	696	339	629	1401	3678	4382	1467	10194	1633	8	432	4664	1155	9233	815	5638	977	10	489	748	37343	38691	36000	2145	7348	38	4350	542	38759	8	895	923	12006	46	32	5802	5424	6071	5143	25	60	2	2	2	0	1	14	6	10	80	12	87	90	1	0	9	38	7	32	11	20	0	0	4	2	3	2	4	6	22	15	7	52	132	34	0	0	109	123	6	38	4	11	16	0	41	20	7	0	43	18	5	6	0	13	8	5168	7110	1238	2241	1232	592	3187	8736	21	1047	891	1432	274	886	1599	1137	1096	314	1057	4006	2510	2579	3556	8	2618	14149	2974	98712	2	73	30	21	22	22266	353	651	688	1174	10	98	18	12	218	1866	3574	28	529	19769	724	1631	1648	3667	4661	805	3513	1063	565	10612	528	4575	2662	12786	1169	325	1018	6713	308	3879	549	30	6017	1507	4860	2575	22462	35	1127	187	1	1494	1	9	8501	5401	11424	9500	8351	2150	1185	229	21	2950	1031	1875	10	492	1398	201	14	2	469	80	4760	40947	1628	1180	808	743	410	316	1132	1430	6851	1997	72	1950	841	4755	8884	3050	4149	2947	14	24	266	2500	333	821	3354	6679	5050	2808	883	210	3794	9858	1543	5078	10144	3907	5444	0	734	4818	4589	40	4627	16487	2649	6031	56	134	0	882	18553	2509	4	2439	771	1702	3008	232	13631	3636	714	95	2603	3071	30368	17070	1451	2180	9789	15885	26	4848	26	31	10	14218	557	2091	2778	3957	10205	4366	496	7739	75	425	48385	5535	371	124	449	3746	1863	24339	5107	6	364	568	7640	4446	2221	5395	623	401	22	1	0	513	1286	2	23674	3970	1969	7033	1380	1583	5080	1571	3450	2432	555	193	2208	7	1420	21344	6235	12933	2592	6122	5677	3058	1352	1894	265	5278	1682	3582	4028	698	438	109	10806	70	110	55	119	576	718	2	5	4	8	2	14	22633	183	302	8260	2906	1889	853	12887	6207	1525	2654	8786	5325	1980	7983	3974	5465	31	1454	5154	250	507	245	5	1312	450	511	8	229	1704	241	6213	629	12718	12670	40637	4081	29506	37567	15960	13836	826	437	2370	10	123	168	136	168	108	19317	19315	376	880	1048	3621	3137	41	2466	810	4	307	2193	22	37	10968	1020	6920	1889	737	506	2	45	42	6101	31232	30025	6147	4713	36	0	14189	6858	276	727	691	16052	1739	2292	2	601	314	3	2486	406	1157	170	398	1559	5671	890	1554	990	652	250	10345	8351	5891	13	0	246	7	11366	933	3621	1049	601	553	11056	34	5	22	10	8	1106	229	147	68	6	3	0	5	6	2	255	0	0	0	0	2	10	12	0	31	0	59	0	0	8	2	0	464	263	13	4	8	417	0	416	185	32	20	255	872	4	0	2	0	0	2	5	61	24	2	310	27	126	7	6	2	18	6	2	2	2	554	820	20151	4702	2336	306	6864	1698	6579	2022	10073	894	3751	2824	76	6	352	6263	7753	504	11805	12489	282	2331	878	32	17951	5038	1424	4	16814	15401	4843	14584	719	646	620	12939	6714	9683	1813	2462	10834	2506	575	805	343	1268	88	70	19	32	2	0	2516	713	0	0	18	31	26	6	0	0	6465	2397	182	567	687	509	9806	10018	1564	6854	4552	18	1591	2431	2305	2941	5774	248	4519	299	4	21726	1481	1549	6422	40139	6560	2033	4148	5202	566	236	24807	1582	84	3291	2663	2577	2776	2149	5327	3196	1486	667	2877	1761	7054	2452	218	1360	798	1503	18812	2736	6995	5836	9	5033	12	1403	4172	1282	191	361	26	34	12	3506	46	3349	5905	312	79	107	21	8213	592	616	145	34	761	2857	4504	286	1409	189	23514	2139	1493	98	1121	6897	3162	585	2478	14839	7929	2192	677	456	896	539	5290	4053	7962	2059	2067	4639	596	3796	2390	130	5319	2697	2	1872	3532	3	3037	21406	2619	3950	3069	13918	2061	1398	1178	2257	17680	5646	472	1466	1288	4969	4	3724	296	1282	348	1964	31	2	9	0	2	0	136	19	0	2	0	30	6	0	5	12756	96	1106	229	18664	878	4607	9128	2311	4760	1841	1807	103	204	6929	115	1876	8687	881	3726	861	668	260	3182	829	3	14	470	18	5741	1344	2612	6	90140	1206	282	2000	1723	31206	4	15	7	18	40	17746	17	342	3781	1325	38	2483	569	1100	288	15350	6982	3763	4808	13902	909	6799	40	2591	4574	18576	9308	6911	1294	19713	4374	2865	6272	9873	1369	4839	288	3073	1929770	407	2	408	87	181	2961	298	321	832	124	2226	2154	1921	12467	740	4133	12675	4203	14614	5435	736	3437	5482	10782	2842	8	1	18	6	3814	2964	10	84	504	5268	22	1120	1489	72	50984	30	2937	1364	9	1932	112	5969	229	295	1452	1028	1188	2669	105	6668	2130	1050	4906	5910	1264	1955	4704	862	8013	1447	366	14678	43	261	2	11903	790	684	1502	507	3147	1366	6530	2946	16155	349	763	9707	2719	193	2118	1611	45	172	190	102	381	41	1739	20	424	1614	5004	2598	4762	748	1959	21015	25374	211	3041	4424	7132	4342	4267	539	1696	2458	1003	673	2287	1288	528	881	565	1384	288	1132	487	692	1400	901	6173	228	481	348	1443	222	1194	698	664	6892	1158	2042	4151	1148	2222	648	1767	3692	1703	6865	448	38215	1416	1850	402	1003	555	235	18013	3	363	3602	3724	1064	2024	0	0	4238	1663	533	206	2263	52	25	25508	587	17919	5698	4	4064	4	147	190	4542	1647	1296	5172	1242	352	4499	1174	6657	4140	9162	3952	1308	2351	151	76814	17552	1051	317	4430	3887	13289	28	3805	4878	312	5116	277	432	1305	38	11593	7883	83	18919	1386	2102	1128	1113	374	15881	1260	6395	90	22	3902	616	540	3977	9567	4839	0	4414	3238	28	15687	44051	2798	320	5617	8831	175	4388	8542	10561	10752	714	7513	4766	1486	9	4546	1797	2183	8425	2394	4871	17973	1126	3057	3029	4404	5581	17236	424	1155	1578	7319	8242	4174	6	8304	3513	994	40	5641	9534	7089	5899	51903	4860	194	8927	106	1045	530	255	936	537	2065	3568	492	17883	2619	1085	882	394	688	618	951	872	588	1086	708	576	749	598	570	759	1034	1599	539	3009	1126	1047	513	653	288	733	368	1066	1056	946	926	519	567	438	504	894	1591	756	914	491	857	718	521	613	519	686	1126	555	1212	297	669	552	426	534	465	729	377	1676	412	155	791	591	771	1072	2134	1014	621	590	842	514	1582	2671	351	485	2885	1991	9521	5512	14	9472	2	54	534	7954	6423	9212	24	24734	3096	11270	860	397	3493	251	40	36	150	156	48	146	34	119	35	10	20	52	7	616	57	15	118	48	0	108	1999	5159	28274	614	649	530	6137	1147	2036	1323	3228	6	6	24	143	84	405	265	161	610	8	2	3725	176	220	1520	1732	20096	109	6	312	107	2839	5132	11443	447	7487	331	1303	5	13337	52	35	2118	772	454	395	27763	15480	22	13	84	0	0	22	2	61	24	18042	255	39	16	39	531	798	0	54	159	2348	2	35	10402	282	583	150	240	147	1003	995	9432	1248	320	4346	3508	852	9045	4511	501	933	3434	5709	2271	1268	4176	800	139	3699	7235	1358	766	3	1439	7093	1314	6	2603	2	1086	91	1586	2707	1906	4710	2	2673	328	10156	2	2412	3347	1420	6432	6538	8254	9728	19100	3588	17252	2275	8432	10320	59	125	177	7227	34	29535	763	41	2955	1189	342	952	8	2038	1057	389	159	5174	13848	334	44709	1006	1602	3200	2766	33841	816	8650	49016	222	34560	116	14881	542	60	5291	3820	457	2	349	8795	8727	1142	4479	26	4657	127	44	515	2437	4955	5044	9590	129	4299	772	903	10279	1056	912	1283	9269	4010	1766	3078	636	46	4745	106	291	2773	1861	142	4	962	564	4572	64	422	376	3550	1095	9	494	2231	3228	5479	5211	7534	2216	0	0	0	0	745	1312	2059	6271	8508	482	4	1116	5	1143	226	292	493	7182	152	583	972	1286	332	1	621	5655	192731	554	1328023	1931	600	9017	2015	1621	2790	10089	5518	1199	1484	4102	608	927	5463	2487	1527	2496	1963	1656	16929	2914	3485	14287	2153	4336	1226	6234	96	31	888	1174	2376	6764	348	1043	30	8891	291	652	261	476	19279	2148	678	8493	3765	3602	803	1415	1103	147	1759	803	53685	1	2663	1214	866	17228	1090	816	7103	298	167	3	2508	12057	10	7553	11288	0	2	0	80	6673	4417	845	392	1328	5490	4108	105483	340	873	896	1942	9975	482	4523	2688	14384	37292	69228	1304	2545	925	1667	1000	31	271	2881	6397	1195	15	1115	762	441	58969	29	3664	530	55	577	6663	1425	209	8246	1165	5415	8712	37	180	2	2731	3706	890	552	4222	1246	1071	860	1083	2432	196	6138	180	334	1528	998	629	586	1030	485	0	770	31	21155	106	55	4	383	8	2406	2800	3293	19	6612	687	144	4	16	3082	2766	1262	3167	2938	713	250	39180	5	6035	37728	0	2	9173	0	0	0	0	52	60	96	18391	176	32	10106	3000	0	1963	2131	6916	6	34	10	7	1616	2403	34	16856	9053	211	328	181	47	3	541	5	28	3936	29244	78	1090	0	2221	82	3404	2246	3683	1818	1596	60017	897	39	140	870	12	439	374	11079	2862	349	4059	851	1289	5158	9430	185	8370	705	886	1096	896	76	25	8	121	6	133	12	38	0	23	6	8	3	24	123	80	271	89	351	34	78	246	4	52	76	0	292	120	374	94	97	51	149	29	59	139	42	189	6	102	154	42	45	91	5	58	98	57	7	218	14	0	81	11	0	116	1406	3855	86	45	389	225	99	4563	2099	1705	517	2	1192	1033	1780	0	6472	7688	3517	1559	373	636	492	246	172	430	0	2	16	4	0	4	0	32	6	35	783	2	0	43	0	190	12	20	28	28	24	318	126	5	4268	2192	3523	1971	122	276	311	25977	152	5193	370	14	4	2347	1521	705	3809	835	32	2497	8441	4652	1347	9256	3427	6343	1586	668	1309	80	2362	493	3054	23383	26	1510	60763	1281	610	47000	2919	4347	4847	3169	4108	11554	895	10879	4706	8501	387	3518	12810	1429	1020	13590	720	144	1971	8	2528	817	563	1422	2568	6100	3022	28188	3549	8557	1242	14	6511	422	487	961	70	221	3	1558	30949	1597	9745	474	478	1445	1400	2008	2532	184	468	148	3812	2396	7872	3753	10301	6995	8192	5484	4430	3059	949	5321	10402	70951	15229	6227	18113	16686	10615	960	3119	2151	17187	137	2802	519	3486	1261	972	39	17391	3084	1568	289	1071	10748	474	2167	2662	919	548	441	2156	1438	912	2501	658	1658	2241	2428	1790	90	1522	21291	703	1458	957	1177	1970	17236	13203	379	1499	3175	1122	14	1548	4576	950	1730	294	3399	1485	950	951	668	24	0	5620	32658	13253	9236	20	17241	4930	10	2827	72	34	2	4	0	31	0	74	226	756	5882	72	211	32	7701	8183	24	25	10461	3620	1420	84	238	4859	802	1586	3226	2283	2063	4092	4732	3442	15032	2786	2194	2176	10803	103	6198	88	139	0	10	0	1264	3187	4700	44	9574	10975	1729	2436	10654	223	6274	8120	11907	974	13088	4578	934	1428	4082	20461	39	17008	766	2	2588	8314	10491	2517	5094	28	47	15729	1732	12498	6056	950	2063	342	6825	2021	8273	1103	761	4644	754	2344	8440	0	1414	9912	380	23061	0	1088	1764	467	1382	33	2858	1078	560	152	6782	1566	3684	13482	147	5775	16029	671	1486	38	2002	1930	8	1316	96	972	163	5331	336	119	343	49562	49	874	4708	74	84	2380	2232	374	4961	1956	33	2	2390	150	195	24	33	8	34	39	15	18	13	0	14	204	48	2	185	150	9	57	77	12	7	60	4	33	73	0	2672	27	8838	4	1106	1688	29	807	5641	2422	4106	584	2327	1563	4	457	4222	1528	2891	512	21170	1622	365	7	6286	0	6024	2626	478	305	908	17088	2180	1022	5214	7544	15207	3	5114	3835	2	2998	21	16	3107	4010	8	3371	7370	2320	5251	10	33	3236	3802	4	10	5906	16	12	3882	4770	12	16	507	1113	1417	1215	816	5644	31609	1233	8	3916	3165	721	0	36358	8164	705	0	44	587	132	14304	2282	5555	1338	1030	2164	10532	11759	548	2483	1246	5561	3160	6165	229	3546	2142	5989	1292	7901	6747	454	1379	81	227	15644	3604	3186	36846	8982	3622	5893	391	430	4031	646	137	3754	6046	2068	337	5594	612	1490	6709	9	22566	2245	1252	44900	278	1273	1080	565	3141	17	2083	4000	74	45	3760	1809	3994	2803	5528	234	12	8	14669	563	238	29539	1930	1016	5733	6590	9507	6461	1841	1266	10031	951	247	2836	362	16390	1002	19256	3129	3052	5363	1019	16073	2776	13511	4566	2082	4	0	0	0	2	1170	1	2066	273	292	2992	3342	6	34083	4136	301	5823	1440	37	660	188	601	2489	1009	615	3164	5108	4796	1038	916	10030	759	168	6183	2849	6862	1917	5244	2487	4289	3446	3606	326	2222	2731	1141	352	406	6527	3716	2921	533	2401	67	9009	360	9465	2423	45	21491	37096	404	1190	4166	1006	242	2709	389	276	1264	31164	16008	755	9708	80	7998	12526	3730	2817	5299	302	59	889	110	1965	3457	8580	5678	12	2246	0	3102	9360	10122	617	1096	7102	2451	2746	651	6394	50	377	113280	9371	2840	760	1311	177	194	501	5555	2011	64	2848	3385	2552	2097	4897	7668	1757	12503	41982	52015	17499	7374	11634	1336	78	1197	23033	5182	9	2446	19125	5610	7609	2512	2586	460	4648	4370	6607	187	412	4809	2802	2226	5761	11969	12763	13338	7402	4	2070	1301	383	1274	36	9779	1030	0	5084	2815	434	2168	1426	9439	12389	4899	6259	4208	1126	486	497	5224	604	644	2765	471	4243	34299	990	6147	3891	584	978	1326	1878	601	437	3411	2221	338	367	612	9	1592	2	10	67	0	3751	600	2982	3493	683	314	1475	5415	9382	3175	1626	878	15454	3553	626	952	3314	6841	414	198	2028	1563	1144	1	49552	0	35720	24279	23854	18658	10003	15814	46160	11196	12428	28553	23823	43191	5851	19760	20445	13689	18806	23147	24963	15825	14384	46071	13362	10777	22333	4523	6696	18744	7525	31500	25531	19332	11181	8	18312	22078	19256	36647	30123	96195	34239	47437	61910	15407	26493	28065	23339	13735	8652	5118	3969	2348	4	4783	4	9200	6318	6585	8036	4109	4900	6688	4	134	517	262	78	5	17388	28410	19028	34347	8110	3816	36185	29643	1218	17743	25723	37841	13803	12	25409	22823	8640	29452	25724	34574	15420	15531	26940	2	28171	34861	33293	31757	58949	45436	30600	14	35014	28670	25903	11119	5159	6216	4209	73	4611	293	4726	5139	166	408	194	118	145	294	172	704	1235	814	14	2900	3502	43	750	28	48	900	834	624	428	535	804	755	3112	3025	35008	8	26474	229	393	1778	9157	290	5154	199	260	101	2874	10863	554	279	4918	0	1435	10923	3187	1091	1463	4810	1526	2994	4	2146	5528	53	579	339	306	606	1487	1902	10	260	1918	292	863	1281	352	3781	207	2585	695	38443	14884	6064	4993	39567	3296	458	10	5594	576	2595	26	4408	126	6755	3295	8459	1222	6026	0	3596	2110	1139	6803	3962	6546	4358	6867	4749	2011	3614	13872	4280	2348	1338	2009	523	776	3358	1863	1359	949	3172	3808	26	8	9311	2884	4378	4981	1240	992	13020	5682	734	217	4335	2575	21932	5201	16750	24	40598	1457	3642	6	12288	4973	18918	17685	336	10	5838	42	5939	4506	2	0	0	0	0	0	2753	2338	1258	13099	5064	108	1561	2030	1478	8035	243	3742	8248	5775	5746	1532	3746	2181	1160	7421	1838	1511	2048	5683	3441	1252	596	2351	3121	523	971	2637	7492	3522	2102	5074	5749	3074	3187	2230	2	4	0	2	793	42	191	0	4	2798	2	81307	7096	1957	2136	123372	11097	1318	4479	3050	382	5452	3874	5021	1339	596	3118	1987	940	509	2187	5650	3358	2499	0	1	12	0	4	9	12	0	24	2	4	33	2	10	0	1	16	2	8	9	6	12	36	2	393	14	0	2	3019	327	561	17611	2696	2266	109	114	2	0	0	2	0	2	498	2456	1480	21223	5045	1698	8	15249	5541	5894	523	928	5262	1601	1288	141	22924	1550	4026	32121	24005	4082	1193	31796	35	6643	2937	823	18	1273	1054	509	7218	772	3286	2132	1931	1561	562	1037	2323	3170	4399	883	241	13510	2890	772	12196	2472	83	36	1842	304	60	3098	4421	2341	52	124	594	8651	0	255	28	10118	9554	1180	1339	2	5679	2122	206	1633	260	324	7032	108	4	2	0	6	2796	619	1080	43	32	581	1436	1421	8	2413	103	472	18204	1953	9471	884	12537	5218	331	5678	209	1511	4178	4005	66	2388	20232	7753	23757	115	2871	832	531	1619	15674	902	778	75	12824	3558	19366	292	2949	364	2340	1110	241	1194	503	743	193	2873	10276	5468	4102	293	751	5145	7929	2412	4027	1583	804	5354	2	741	476	6337	0	2316	2840	18678	1664	1	1517	9088	1014	10	0	366	4616	2184	5057	2127	3048	7246	1191	717	2855	139	15879	2747	864	3008	1143	4317	5895	4689	4252	1176	103	378	4120	2232	1420	10517	5178	4615	76	4069	5144	2	865	1772	4150	2771	48	2624	1904	12	20	4225	3168	401	63	702	2724	262	30	1013	4415	4419	1157	7940	3255	1987	723	50	0	6341	2297	1874	1566	88	13	39	312	7891	472	1132	11955	1769	6043	1840	448	63	4	0	5540	2410	6815	7534	161	12021	422	1716	3526	9035	4	3944	13	4	2	1784	84	420	88	3864	34	175	2888	66	26	15167	799	998	608	16	6311	4	47	22	5895	1496	1	19786	31	4212	2272	2509	779	1483	7648	6075	34	2367	985	2177	174	2024	466	324	3886	5539	204	937	353	2713	502	31	692	11	1902	18506	6078	32	636	1722	2728	312	7101	1972	19251	652	1052	22	3561	420	1209	2624	3723	2140	1745	1086	6994	5129	2615	1031	1892	1930	24808	3990	3	944	9680	4637	78	3032	845	15	198	3	694	1781	68	1881	30	2457	1154	818	938	11798	1604	2735	14	2218	11	15441	2153	13569	11372	5293	2423	1927	5571	20112	10557	2476	5123	0	90	2313	46	0	3922	101	10	95	4	5679	1424	2488	11660	679	2981	15361	1911	5110	537	142	3485	1589	2518	4625	2485	555	4379	1786	6023	3134	605	4678	3143	6	3447	387	1403	1245	6011	2944	18	12	510	522	5434	325	1121	302	27	32	910	2068	26819	2736	17406	1592	174	232	180	9176	809	3795	8988	10508	14931	11446	5575	6469	1083	22702	2101	4530	9857	11494	6755	16591	43089	2359	1278	16195	9133	4822	2028	1586	565	2232	684	2233	1100	3796	4288	5247	1151	19701	782	1356	3134	15315	2980	3389	3939	1209	1067	359	1600	4	680	338	942	6415	930	1889	434	310	4165	1532	3260	14	14	17681	3190	1754	4270	172	357	448	4478	1075	0	7170	1943	698	8806	6	856	8065	2118	2317	3758	1745	688	4563	10736	6391	2933	0	1622	3396	3636	1382	369	801	1329	1239	2398	33	2264	488	4460	338	35752	512	365	1306	995	289	1149	1906	8392	1403	1261	28	79	2309	12	0	6	16	4	17534	2639	26943	9	27237	19099	2	550	5580	221	392	1007	1680	216	343	1571	802	972	1342	589	1733	2696	957	2291	305	190	1405	504	63	6	164	28	18	3791	806	555	918	10874	78	4942	4141	508	3379	5201	51	13530	3	12	2	14	6446	20	16	4309	1284	404	170	3709	12	4081	694	1004	2826	2295	578	1860	513	710	867	4912	5190	232	4259	0	20895	13301	15117	7835	4322	3907	387	266	827	4057	117	29709	1680	12918	5731	1509	3366	5811	6694	5628	7347	9861	654	11958	514	0	2843	3084	2463	1497	10	18	42	18743	6410	2924	842	1085	48	1513	21	3383	1237	1402	313	21866	12	8286	6	1040	195	4	6839	2476	5999	1018	34	10930	46	0	0	14051	95	1251	614	1129	6897	4	8918	52524	1188	531	1040	520	990	9215	1387	4703	652	3787	1319	4097	3383	689	35877	304	123	2971	4	2	773	1020	1347	16618	1294	1002	83	1061	2441	14	24	2	0	0	33	5	1	44	9	4	1	2	1	1	29	0	1	2	6	0	43	33826	155309	10103	264	155	77987	6519	2	1407	2639	722	765	928	140	521	1851	5605	5051	55	100	74	2472	39	89	100	152	78850	2992	1053	0	5370	630	3409	5737	816	100	3200	206	2	2552	559	7	487	0	37	4009	16964	6155	1365	652	2829	13443	805	3051	482	50	157	334	611	6174	5790	6	3887	1075	4200	9099	919	6807	1654	1099	869	1070	171	356	5080	19089	2033	4514	1621	886	6	28	136	68	4318	70	1692	30	341	34	8	1265	2959	7083	2772	18482	20	2952	949	4295	61	17006	211	24	0	8	2	1	13	9	1016	0	0	0	0	0	0	0	0	0	0	0	413	28	11	28	2	12	0	101	7711	728	32	3902	920	914	8642	1295	919	3286	6208	1190	890	315	2935	1153	180	905	2679	14034	2123	922	689	623	3190	1475	2212	9547	3147	55	16	9263	1792	2705	430	5691	907	6313	13683	6265	19	2946	2623	1956	0	605	1727	3180	8918	6039	1021	20634	2513	752	662	4342	38903	3710	4236	136	158	62	4	2	65	14	96	5	2044	345	931	17488	1092	0	12	115	949	1423	2113	652	10	32	336	1118	8	46	2177	46	3985	2	1618	1090	690	826	417	386	720	38	3882	6136	3361	30	21423	18589	5687	4224	26	8202	21330	4	6	22	2888	2131	496	5912	421	208	10	2261	515	66	576	2526	636	2239	3678	2624	4340	8847	2535	7711	523	10905	2170	9685	4895	2942	984	1506	167	11237	4227	9732	1302	4161	3419	435	3334	3703	1045	3427	13900	6044	20	3480	4132	2003	4918	717	131	9700	927	146	4813	10383	9800	31776	15998	31106	13111	17095	430	1529	6664	2	10571	2929	1088	12	1203	4766	1448	17	380	8740	16	3648	399	198	0	0	10	0	0	12306	4	995	1	99	987	4697	901	1964	2683	2224	370	1631	1622	484	668	3035	1629	978	905	5668	647	1279	1050	4665	1296	2087	1333	1529	1728	3144	1096	47	4827	4519	89	23214	2159	278	258	2592	4140	752	299	2310	2819	1020	4713	11112	2275	3043	680	2341	8827	4164	196	8575	494	2672	680	16423	2671	4334	1316	6042	938	616	2135	1395	12685	441	2234	1066	579	843	0	2030	1609	483	1070	255	4553	2448	191	17922	14594	10	96	3740	4798	1634	1360	5161	8059	108	158	377	921	643	0	2975	1402	4	2940	12162	78	11144	1707	10941	3849	2	564	3304	2094	16850	110	1470	5430	5857	987	18177	10264	677	889	6736	362	4605	434	730	5	23151	4297	14	4009	612	4207	1285	2128	1977	14248	4	244	1253	2038	6	3120	63	83	174	1293	13264	2973	9434	3194	4371	2711	1299	3	4998	13907	9927	136	1415	3493	5397	4039	0	4	2036	2	2585	1481	3539	388	1097	12308	4057	6	0	1153	1602	381	1766	3150	479	5641	5767	622	104	6329	12	61	1776	3763	4316	472	969	18616	4	794	4	3214	987	46	5212	325	6816
"SAMN05219632"	2411	8787	2902	474	608	208	0	0	0	266	618	608	20052	3464	4546	2927	9946	319	2132	1145	0	5276	8454	4657	1398	831	3970	2	1	6	30	63573	48329	14429	11377	2607	169	780	939	4087	12004	1481	10	558	338	67	210	368	4241	776	844	22	739	9	236	234	36	238	0	37969	2261	45755	64385	11528	11398	7684	3818	15159	192	189	25	361	508	7	84	497	62	1066	1115	1063	9315	215	389	750	2728	2185	1327	2723	20208	3827	27	1476	221	1866	5714	3812	1163	19782	3906	527	3316	1105	10	9935	14	4546	16742	14588	27	2132	1481	5349	834	199	4666	5783	1268	2017	424	1207	539	136	13155	933	3739	5218	15657	48	239	2764	4453	6237	83875	564	64900	5257	1318	379	2840	75	790	590	486	5808	2653	8393	7315	142	0	74	77	815	4	24	3005	5	5	24	88	5377	1180	14	6178	96	12517	3626	40	56612	7098	230	503	5707	3699	7377	10	29	1330	688	39	50	14199	0	16354	17148	7019	1148	8213	659	0	1515	1157	105	170	5371	8803	36	416	18886	46422	2582	18580	5	563	186	91	3294	2555	14116	3234	1275	610	14894	24	11077	1458	3952	9094	197	182	540	40	934	10087	279	6740	30	150982	13602	9662	48054	452	9799	1043	774	258	14115	500	16847	1944	154	1735	365	2889	3347	1514	386	27	4580	968	1116	303	2515	1317	116	3146	2817	20414	491	3692	1074	2977	1738	851	194	894	257	3370	1876	587	55	687	743	2780	178742	281913	5866	939	64	383	930	0	560	3	3	858	4169	157	175	58	6411	15790	350	2	659	3685	1156	3672	321	2959	3985	84	6386	5341	640	719	133	452	1673	3794	56	421	4397	172	452	675	355	2364	7272	3225	3769	6124	220	2759	313	2484	1421	1107	8481	3299	3525	6157	2364	3275	1466	709	997	876	21830	240	2750	4079	1664	8276	1056	16	2943	49873	9718	3717	214	14238	6538	276271	24512	11925	82604	19	92021	10298	80	14147	7354	6400	10	4567	7590	18708	74	12403	3232	569	175	6	9528	1555	62	97	4	12	4572	256	236	8986	274	1524	2838	6717	304	2622	457	71	5877	6125	19681	356	58	423	2621	6305	4313	28032	223	1008	2060	0	9809	306	2	58	1275	1963	854	1668	3300	1053	576	4725	724	7845	5585	92	257	156	205	541	103	2072	304	6	5599	1105	536	1952	23348	911	1876	1426	385	10109	609	9641	3984	5330	20	0	547	514	464	281	982	292	6134	1021	0	0	0	0	0	0	3208	24137	859	2850	5500	790	143	701	1284	147	6691	474	1546	472	15121	11	6137	12128	29	662	3290	24	295	4703	195	184	8	560	509	305	105	231	3713	1871	653	91757	1753	1594	7486	31261	0	676	0	956	883	4267	338	152	12211	269	1827	13249	3424	5970	8679	7565	422	1069	7687	137	4199	9066	3209	4008	1099	51	47	641	493	20	10188	1268	466	1553	4	1959	1272	2648	712	0	697	2834	1375	963	5706	1048	225	4	20186	5380	2299	7450	11055	2967	12	8	129	4433	1543	781	4326	24589	242	6027	21534	1803	7340	96	25	934	2	4	11307	648	2521	1618	591	229	1000	645	757	6382	30875	5845	6	4289	2271	1654	3495	1798	5546	23	638	4278	512	4306	70	2560	6400	73	4749	2038	13128	9022	959	16	546	1460	3868	135	243	1213	79	4000	5567	2358	21417	355	2712	801	15	88	28	8508	2091	119	4	4	6438	84	1116	762	1703	4661	2290	743	21723	22515	13535	594	160153	18242	23641	618	32	2396	636	4087	3574	4244	16360	1210	16	10490	6000	5476	4650	4762	1510	1067	1588	2643	3	12874	3657	12891	23556	9999	2	2554	924	145	3560	708	3980	118	353	18877	2496	1849	5077	4581	41	100	76	50	182	179	446	399	5971	4155	2677	2559	12	98	7	10	0	0	22	512	1686	2406	1563	1771	1786	2668	1849	2053	46	797	787	12924	559	7515	44	5527	5133	524	289	3373	514	1618	5397	522	1183	2707	40	2253	11921	4055	6050	4383	20	3589	196	621	481	1126	7832	379	272	877	236	4292	19445	2	3	0	6	9	3936	3022	5414	575	24	2413	358	5132	2620	350	5613	853	11202	9	38	5362	2	1179	1829	50	1467	73	424	28	10	217	1536	2059	89	415	969	80	347	60261	0	74	3026	1548	12	50	2166	8720	2389	494	2	641	821	0	5	638	563	770	1527	284	2	4	3569	4596	316	473	362	2149	705	1038	2922	445	220	7545	48	12953	568	2182	4149	661	8	450	980	0	1785	632	159	12	1	684	3214	208	2888	420	2048	58	77	779	495	1688	981	553	114	5177	540	727	573	5777	501	268	3509	2824	1033	587	1570	2632	3250	369	65	441	3256	3302	137	503	568	175	12559	1226	5131	68	52	1234	280	1768	172	1034	126	757	76	0	22	931	1	1324	16	2935	282	176	48	4574	278	3012	1103	437	3591	1787	6123	8971	1782	1763	76	4650	2373	1572	4163	4799	251	380	26	144	350	4	0	0	5409	2963	1547	2660	1095	502	4791	1222	416	509	19	1086	166	1052	238	871	34	6788	332	42	8	2199	241	901	412	203	497	809	17048	454	80	1227	16	174	153	68	109	47	26	47	1887	50	1060	1823	3599	995	8	32	43	66	674	276	2	696	233	13557	176	484	479	98	18	745	7729	16	406	591	14	150	962	382	333	688	1	187	1471	166	112	32	224	1416	4009	74	3535	3874	706	150	3	630	201	166	130	13	569	1624	2922	6	88	9383	619	260	190	436	2060	629	617	194	46	438	1586	7295	70	140	272	484	3077	9	133	28106	272	2650	216	11	230	47	20	3497	544	523	862	156	2	538	1232	114	15942	52	5186	15153	532	20	1442	0	76	1311	108	893	486	1786	0	2486	5186	146	69	4142	1439	3442	1705	286	185	259	231	43	1784	2	2017	369	46	1358	232	237	101	10	406	69	4	2762	10	69	488	58	1702	60	166	2	8	128	10	2401	2318	5150	165	207	5623	274	421	13	88	35	1210	2198	85	112	146	0	18	51	121	1196	269	3556	220	87	112	361	139	3391	676	777	495	1002	865	338	16	228	1940	4	721	994	5172	366	3110	6	2188	222	66	1236	496	180	8637	3084	443	375	501	280	0	2	457	4	4	602	102	227	2039	7254	1000	182	136	2	655	56	3091	333	202	24	28	64	56	185	2981	1160	222	3252	79	16	28	262	2	1242	6	412	643	22	40	594	719	28	24	135	1220	1324	416	768	98	2143	24	598	145	76	88	2	2735	128	2544	2	257	2442	4783	1646	190	1191	58	10	147	46	884	166	237	195	1810	1437	4	386	156	4741	418	9	126	276	3974	228	362	483	122	9492	1221	53	560	6	7	266	896	280	2664	2767	1325	2225	1278	49	914	255	279	6	747	127	24	205	22	1242	3	26	115	2299	8675	67	1463	7500	445	2	48	4823	222	4798	3614	42	1100	888	3835	7338	1148	980	9564	714	452	212	1053	42	261	2	5082	595	4449	325	61	551	440	11769	2	308	198	1533	9360	725	22	1019	1243	737	1047	503	315	2905	107	117	100	4351	576	391	688	14	1640	1644	21087	1693	312	15	547	834	378	4	254	103	118	2634	1476	352	314	273	0	1425	292	793	568	2116	677	673	899	1719	47	1244	908	406	568	1289	232	49	1577	184	1971	88	8	1231	7	14	58	6	62	203	156	92	457	2	28	0	0	76	1	0	148	0	65	684	3242	22	24	27	100	4	0	26	56	1	9	6572	32	0	16	2	1452	0	3043	617	2936	4749	6777	47	15	33	1882	7922	0	1198	102	122	300	56	3	525	7	769	179	91	14	0	135	28	138	32	28	98	169	22	198	228	128	3286	77	4	1469	104	0	36	4	2	331	46	26	1142	24	3223	6555	173	854	3120	2453	34	26	56	60	742	808	3984	328	308	1308	14	258	2	24	123	36	393	0	2529	292	80	2802	2058	0	199	533	74	1204	1192	122	179	378	680	332	0	174	506	12	52	108	1	125	1675	170	1533	202	395	1085	54	548	3	178	36	4	89	698	9	28	2	4393	60	5412	282	257	0	498	6	452	8	1616	3	200	402	39	413	179	318	138	22	47	17	699	396	0	64	431	0	12	17	2	8	6	7	416	0	0	4	0	0	0	0	0	8	60	236	261	4	72	5	10	49	0	36	0	698	0	0	696	0	44	8	28	13	1919	0	5	899	2	10	67	528	352	2773	654	611	541	14	528	96	0	16	1168	1044	126	16739	502	30	75	674	0	6	10	148	54	314	353	0	9	2	0	6891	0	776	10527	3	10	28	737	112	580	0	156	1383	39	24	144	1427	6	0	0	0	1306	12	2	0	0	449	0	5	6	823	320	82	18	2229	9	272	1430	190	17	174	511	137	1968	176	42	56	2287	948	0	0	777	279	30	2	36	4	4	0	157	7	16603	550	159	178	1232	474	580	251	55	44	166	578	439	1655	5	105	2591	6	0	1488	316	580	1205	2581	18	97	3147	136	16	10	327	246	1757	1018	0	418	151	2	180	1579	24	9	3	810	376	82	0	1282	413	0	7	223	6	298	264	522	2	0	0	102	112	0	122	58	75	253	10	198	20	10	105	212	7227	273	33	119	2102	1166	94	98	2618	16	298	8	2079	23	2	68	4	0	77	525	53	6	65	142	363	1427	12272	102	2602	0	0	0	1772	13	147	735	1793	1812	1294	3580	141	0	0	8	14	799	68	430	868	0	1107	6791	14	39	17	86	217	0	2267	54	471	302	323	233	914	4	10	946	0	12	16	2362	184	8	77	152	46	2123	30	309	12	739	200	4361	0	0	2	8	78	24	7489	30	2	156	2	14	22	289	49	20	1126	6	4116	2	334	10	46	573	1150	346	30	101	11039	6	768	2097	1781	641	6	102	455	83	66	16	8849	10	73	348	571	127	259	25	1234	238	1063	36	6	30229	3	330	218	52	196	166	197	0	44	5496	128	606	503	768	205	308	447	8717	806	21958	109	703	1636	50	11	18274	18	8	1548	3874	617	13	18	38	375	489	4	30	121	12	14	322	243	0	38	105	456	4	397	2168	12	1	512	65	494	139	4	84	168	2	1189	63	54	432	1813	164	14	1670	110	115	15	96	19	4	2	808	32	86	104	3498	261	743	45	1075	132	39	0	2	55	0	0	422	213	52	522	67	10	1970	8	3	78	1	38	136	9345	299	246	680	555	8	1969	3	0	32	1620	247	2243	81	151	955	311	780	59	7747	4	24	8	1797	34	965	5440	0	4	7569	26	70	38	36	4	630	321	319	27	391	547	1442	2256	0	15	2	101	124	8	317	120	284	20	1987	82	149	0	91	420	6	1632	2094	9804	15	54	152	335	147	112	40	320	803	6	178	1	550	586	1	128	58	1384	100	254	1643	6	0	10	0	86	476	8	82	0	84	341	160	522	42	72	112	68	1471	298	2	48	420	1	22	8	77	30	86	44	87	36	22	4717	895	646	210	41	6112	3436	35	2391	682	10	2	0	2194	2	0	2	2	2	0	2002	198	3276	4576	1943	3624	3979	0	1003	140	664	0	2	0	0	2	28	50	84	931	6611	1306	46	110	14	0	0	234	7	3	70	36	17	42	188	14	46	1404	84	1089	255	24	9	54	0	78	62	3820	0	26	13	4	1091	0	2	0	49	2	265	8009	5	106	2	16	430	908	504	298	1208	0	54	16	5	6	19123	999	4	22	2	4	115	1883	214	188	685	902	3480	410	1586	226	10	15172	24	20	542	135	3734	332	155	7487	2008	61	5054	222	89	881	64	972	57	964	22	326	9	1644	606	130	1336	2	926	1652	12	114	237	608	10	10	79	4	1880	52	4	22478	162	3362	18211	70	1266	469	22	265	26	41	524	1198	2	3	754	1651	7	2219	6	2	463	56	170	115	57	40	42	0	0	0	4130	129	176	24	70	2791	12	239	234	10	2055	26	196	2168	242	395	828	161	298	7	1278	240	56	148	4	783	97	1111	47	17	39	198	160	67	18	67	0	0	0	72	39	112	219	169	1876	1187	108	2201	4	1079	344	26899	22	8438	1372	14	832	2359	422	976	84	3324	2	38	8	224	291	82	212	136	33	212	40	18	1210	56	343	2	4	24	8	495	974	288	773	298	370	13765	1210	15540	6939	316	898	2416	6	58	1726	7222	79	106	101	14	0	680	8997	137	48	1	757	0	218	230	116	105	44	20	64	1418	46	648	49	74	214	3	2351	146	167	4	210	5443	1185	907	298	6196	689	1678	7	308	812	81	4	1289	20	7005	494	16	436	6	8	11	0	19	152	164	180	22	29	4	5107	122	1051	132	54	393	677	16583	69	406	0	3435	98	1279	89	27	100	52	0	70	105	403	14	2435	25	4	184	370	205	7	386	0	4	10	112	2660	108	23	84	42	80	94	0	32	11	719	1044	16	576	34	12	209	32	3586	355	286	582	1034	831	1017	60	912	66	62	134	36	89	50	125	24	68	121	337	541	0	122	121	11	38	194	560	1170	174	0	4004	800	328	141	358	442	8	2	4	317	206	1847	70	101	737	60	878	1283	96	53	21	849	38	1185	203	17	15	20	2	372	120	113	33	57	194	2	10	2	200	799	205	1812	1	5	323	89	8368	702	389	266	55	8	216	279	2	46	4	1586	129	116	520	9	76	568	2	293	87	1156	115	165	8	108	2	1054	109	42	3317	0	204	38	0	36	2172	2	0	111	700	1164	906	383	0	2	2443	148	20796	20	4134	1302	19	6060	4292	96	2702	825	2136	970	1919	2	430	285	95	425	90	44	56	50	240	193	154	4	0	1973	465	76	4386	0	217	58	143	108	676	0	181	288	8	2	2291	192	666	7759	2255	699	542	69	1953	134	2560	11315	118	21051	1058	8491	1389	297	1977	1823	665	25	5798	446	850	581	4135	0	18	3527	96	39	464	7244	72	1613	119	278	1284	42673	21	7595	14098	24	4878	90	430	1512	470	447	244	246	496	3	1173	0	4	1715	18	186	9137	48	58	66	117	967	212	217	1050	1307	384	275	658	942	472	1427	20	8473	2506	3786	4254	11126	2	136	660	84	1330	3792	18987	1123	462	1	420	1218	2368	4	416	90	186	26	335	2469	913	2272	106	1892	3211	122	1479	198	7	28	679	1065	552	1754	1318	8151	433	0	76	58882	10	0	7531	111	1477	291	10198	24	211	2	240	2	6	76	115	551	287	1648	13	12	198	209	1704	454	0	2	1153	94	53	0	112	602	39	3098	222	50	164	923	2162	1283	3136	6	248	6	52	0	455	103	454	301	353	98	2	801	3050	751	434	2	31	5	1996	460	188	100	2868	244	76	419	482	181	121	0	3372	2403	132	1190	1048	4631	171	44	2238	370	38	20	35	635	215	0	0	1856	4	3283	136	5464	4391	3520	20617	24	6	396	603	6	4	1533	1116	150	10	2691	1203	2776	626	4	286	22	139	22	8	880	7996	30	20	361	0	1791	738	25	52	2836	2202	130	4261	8461	207	610	691	135	156	672	582	420	33	2510	32	18957	2044	150	2102	7	22	3395	264	63	2006	458	202	1253	0	0	2	0	120	6	509	520	482	15077	64	38	0	979	25126	15032	824	82	2676	642	10910	969	978	35	3158	567	5257	2	14	538	156	0	120	383	436	596	206	67	4	308	207	485	246	695	149	1300	10	239	32	1934	47	300	291	50	33265	4624	673	730	28	921	9	178	57	48	102	123	2288	869	0	322	408	860	660	149	0	1187	780	4	14	521	13	574	2872	5	153	429	321	625	139	28	154	77	284	2	11	274	6	1012	881	1673	2	1024	35	1015	0	76	58	2	3171	851	2	266	2	16	6	2	14	16	1	2	2496	2770	16	8	26	542	4	0	0	0	1163	71	8	7	776	803	24	1	205	6	4446	273	500	6	92	460	4	32	74	12	26	26	20	188	29	1789	120	8	63	98	2349	264	5	0	515	93	702	1058	1882	524	10	429	2341	6268	7999	4298	56	7524	195	3403	6	2140	214	4585	365	1660	1253	2	2954	328	108	2949	83	3670	3662	171	586	1008	788	470	10	18716	440	649	114	61	248	846	104	1653	381	465	2938	210	34754	358	37	122	4535	4337	3613	17	801	768	6791	1401	65	609	1733	1196	5492	71395	4097	1671	34	3771	420	1236	31589	1548	222	240	94	204	160	5258	10083	382	90	420	670	124	64	1210	162	604	124	77	433	47	492	200	10	127	1099	1099	805	2274	314	5710	2082	249	12903	12300	428	5643	6744	46	1404	556	549	87	2080	22	9475	1798	7353	197	46	2106	80	221	53	956	70	36	331	582	1773	7760	1519	4536	6919	1880	587	1439	1084	324	743	55	14	7681	14746	21	1502	120	350	11622	2	2674	976	0	1409	0	503	2	34	552	0	1963	24	24	20	178	58	966	131	46	95	78	86	9	4	2359	37	917	3480	2418	34	0	312	10	131	47	46	62	41	68	333	143	4	9542	9299	200	226	968	140	452	2905	1218	0	57	964	242	85	665	6	141	90	46	20	12280	448	473	174	24	0	68	96	1075	432	154	266	18	57	2	111	1240	0	0	0	6	2036	84	42	369	32	115	95	128	41	1262	1388	914	252	297	103	247	9123	64	94	489	5	828	135	460	5	138	80	2	381	43	6483	138	894	172	1180	638	98	1255	163	143	264	6	29	190	1268	2097	1567	400	132	396	652	36	1085	36	236	0	0	5532	244	337	2	8	1	0	41	126	3	116	517	368	342	8169	42	1423	809	1853	12	850	33641	3922	296	2137	211	116	178	52	22	205	76	120	1589	664	9057	927	16	104	405	312	12	5948	498	4177	9235	42	2182	8	50	58	12	36	61	1179	184	1843	1144	2620	603	57	265	120	361	882	2711	288	580	106	0	141	13274	171	152	12715	1071	785	556	52	79	743	430	2407	301	39	1335	3549	104	3471	3495	398	2055	306	1769	12459	152	0	4	28401	256	7381	900	304	4	34	484	184	2230	289	142	1388	405	157	0	9	11	0	0	2	22	0	82	0	110	135	16	149	206	1710	170	1	1766	1410	9366	1216	686	7215	458	2	3627	33	1975	1349	224	0	242	723	1206	481	23	21	90	162	777	258	82	105	253	120	74	56	299	6017	0	210	4953	0	25	220	267	8	0	0	128	750	216	126	1042	34	156	113	1154	16	2	2	15748	10544	63	78	291	458	3774	190	2901	786	8680	8	4	632	0	12	121	2	12	139	138	8	191	608	405	7680	411	4489	3307	486	22201	68	396	423	2748	130	0	5723	414	2	1758	105	317	2417	12	4341	10741	82	4	383	233	1011	12864	1655	222	91	1	36	38127	3078	766	890	11793	556	735	16210	50	179	1682	0	1	3319	75	159	29	5137	7362	602	3	26	353	1334	0	194	151	138	329	0	10	2218	78	296	478	268	88	164	136	10	12579	95	139	18	170	242	134	620	142	40	220	56	1	240	8	614	124	2	75	3010	350	502	3306	23	208	645	826	171	33	26	1755	101	474	136	234	611	834	65	84	0	4	64	4932	1073	188	243	47	316	260	14	1820	5275	1499	185	3917	5463	3527	401	9468	282	18	2	622	3591	4	186	197	2051	0	20	199	118	2016	121	5	6	20	458	6	614	2386	113	78	2733	364	307	652	0	635	198	44	427	22	1866	114	68	678	492	2876	2930	262	154	19	170	39	1102	1577	509	30	256	0	3	2442	493	660	239	0	128	18	216	1901	3159	0	0	0	62	451	619	2741	37	840	1	262	0	891	234	6	670	2	0	3	341	36	741	187	679	72	16113	8	1028	340	4626	22	2345	1424	281	6	150	2	76	0	30	111	0	0	4051	700	1083	801	2890	751	153	0	0	0	0	1843	375	8	9117	1422	11918	2476	596	160	14783	572	119	238	300	374	0	190	33	359	7364	44	5	4338	98	1948	12371	96	134	0	0	0	681	1544	517	359	687	25	351	832	910	508	196	42	2	12	81	6555	143	339	286	26	213	371	13	47	3860	14	0	84	2761	0	3	92	0	52	627	10509	104	170	321	266	81	1	186	1622	389	6492	4451	984	1808	2991	163	309	6	80	36	87	65	1180	60	75	0	86	376	2	3149	260	2927	0	3434	9	78	207	9942	487	16	69	1364	2	3357	615	28	1	0	6	160	56	0	104	397	87	7	263	253	1	3	380	1962	66	6	3742	39	49	8	3173	4	360	259	2840	214	68	58	14	26855	5485	763	4456	14	29	113	115	338	220	72	5261	1086	935	1690	2	271	64	0	7803	116	7	136	2934	8306	116	981	582	52	15	180	1864	104	291	8	8011	271	149	284	4940	302	18	50	5	248	1648	435	542	540	229	16	26	20	0	54	0	0	5	146	0	3	4	0	1	97	5478	69	0	670	59	144	219	461	10	418	1492	3540	0	1219	136	2564	2	1501	168	128	18	398	12	184	228	0	0	2	2342	0	0	678	815	467	964	312	941	0	0	12	10	12	0	0	0	46	2	31	25	12	33	0	0	0	186	13	163	4	161	1610	1066	0	493	41	24	6	88	5218	5414	2659	2	8	0	4279	500	0	0	0	0	5	227	1996	2	2	0	0	2	0	0	2	2	65	0	0	4	2	8	14	0	0	6	1566	0	0	0	0	443	2	0	0	297	6	0	0	7	3	0	11	0	6695	0	0	0	0	0	2	0	0	10	157	4	29	0	67	12	3	0	0	743	0	43	2	7	0	0	847	3	4	115	278	38	343	140	12	20	610	2276	2723	0	2	14	42	79	4	3	20	0	88	264	398	82	200	326	88	6	20	7	0	44	30	8	301	136	60	18	21	26	311	535	589	42	451	481	0	321	38	9	16	604	22299	165	526	7724	174	62	331	3173	376	905	15	385	43	74	402	1822	1864	152	94	0	103	531	17242	28	782	12	38	0	28	62	2	10	0	299	52	129	1	0	46	141	0	15	2	320	0	14	2	650	855	0	0	23	84	35	4	0	90	37	391	120	4	292	22	140	185	221820	8	152	0	0	1	4936	341	239	16	40	168	1	58	16	144	168	18	32	10	0	257	18	165	35	55	6	41	15	86	8	0	4	28	57	58	4	0	15	0	8	0	4	2	36	104	18	22	2	75	104	220	4	4	2	91	37	180	21	73	13	2	185	10	102	176	193	1	17	0	43791	1923	1448	4	1235	1557	0	12	0	4	339	363	13	2322	681	3855	3270	5213	3378	1295	195	85	5286	163	4245	15	31	5477	32	1217	974	7458	3426	7714	177	31585	157	342	8	0	4	0	54	136	58	52	22	20	12	4	5	0	0	77	46	36	0	170	13	98	35	255	22	196	0	187	78	64	14	121	0	40	273	32	424	284	292	50	1677	1325	80	28	1007	724	4	327	2	2802	2864	171	2	1090	522	9102	122	5502	141	1892	442	528	237	3981	725	18	293	2633	0	2295	123	7138	138	68	6499	3149	2602	2640	607	4759	1552	91	12104	192	721	6	0	1143	793	3919	29122	500	60	80	10	38	6401	1853	4739	2339	803	30	108	177	252	1560	1639	890	54	691	158	226	3950	150	214	1489	3459	64	76	1524	1090	511	345	1402	1046	57	690	420	748	280	467	515	7932	319	40	1982	1541	240	5623	787	291	9	1086	18850	8150	6879	417	2	718	31	61	465	212	1757	21267	2243	240	388	11549	11104	4467	891	2391	2	2355	8	2865	1415	40	58	1241	1407	1058	180	376	336	1150	559	68	448	1959	256	7470	2042	2459	4976	0	3	12	498	96	414	2154	0	150	16	4604	972	364	0	2208	0	12	2048	635	2	8	1937	77	0	260	2908	0	86	49	291	3330	13	2124	768	2122	947	190	2311	233	4850	190	208	7973	227	4183	8	3	192	18672	392	2698	182	261	39	140	0	4	9	5303	2	16	2	2838	7893	50	3599	1412	5372	860	720	34	807	2469	1456	829	5933	1918	73	252	2	2	180	900	1697	8	185	128	30	16942	617	4651	1	245	2491	9941	13	210	623	832	54	16	1319	4723	2926	384	69	21	10328	1147	8	13	2	9	12	17	456	13	548	24	86	96	2348	2	1	1462	0	11	369	89	0	92	2	375	31	32	0	0	16316	5402	2783	0	740	403	359	0	2	82	103	226	102	120	12	2	0	0	2	0	0	0	4	0	937	215	26	0	9	1189	62	2	20745	14	24	8	4	14	14	4	6	116	24	146	5276	2547	1857	10074	6628	3090	5658	1530	733	0	2	20	16	630	47	18	49	16	132	40	1691	123	941	38	0	0	3353	26	72	271	2	54	0	0	0	8353	8	12	171	246	193	10127	40	3506	221	51	58	117	13	0	0	51	40	0	417	0	0	0	1146	12672	200	18	15788	4	675	452	1744	2	1692	62	2	2	2272	42	0	147	35	0	638	667	84	20	0	12	109	1	33	70	36	38	0	0	0	0	83	1101	151	74	143	198	20	202	20	360	8	16	6	2940	3	2	4	523	816	6748	2396	304	89	54	356	6	12	29	7	34	28	44	1374	2	12	52	2	106	14000	61	40	2	196	37	16	48	36	72	35934	0	0	51	0	74	2	920	2053	1489	154	23	6	2	6565	892	27	6	82	30	124	58	4	1319	37	5	13	43	116	46	1	0	58	586	0	8	348	0	22	12	26	10	10	1160	292	0	55	11	897	39	8	162	90	20	34	20	0	0	52	17	38	6	6	0	35	4	2	20	19	2	0	58	2	229	31	5	8	24	9	35	3	56	40	7	12	14	1	6	281	0	102	2	32	18	92	113	68	454	2	26	61	34	64	2	8	4	3	1	6	2	2	54	6	65	665	35	281	1324	0	64	3	95	0	6	4	2	10	36	81	4601	26	17	709	16	1223	2	0	1	140	4867	32	2501	4	104	54	2	0	0	222	6	3018	2	0	0	1020	12	16	0	5708	37	2	0	10	0	102	56	10	1912	19	0	11	476	8	242	11394	61	41	3907	0	0	0	0	0	31	887	41	2	0	63	0	1392	54	8508	6	72	1	6206	0	2	0	0	0	5092	5268	194	1516	1	623	104	1564	847	34	380	0	8	2225	174	66	3030	34	18	6	17	69	6	2	0	0	1	56	24	33	102	106	8	1000	7719	22	0	4	0	10	29603	2092	4564	4098	7	2	32	54	0	0	4	2938	29	163	4	5	137	2	10	12	20	0	0	133	152	6	277	744	12	1842	3	0	2393	0	5	754	1914	7768	40	4205	2	5	2288	69	2	1	1	0	2	1896	40	56	4	185	12	0	4	168	1230	0	6415	15585	147	165	28	9	4	7	4	0	20	80	2	14	34	3286	0	2	8	0	169	40	42	0	118	24	12	3217	0	4	204	181	2	2	4	0	9	1780	4	0	250	16	0	2	24	2169	1524	1	0	0	0	21	0	15660	292	46	2090	158	0	0	2	76	2506	9034	0	2	307	927	5895	42	8	3783	23	4664	18108	0	16	16	4	98	10	581	10	2	5773	536	0	6	20	8	625	1705	8	8	6	234	4	106	6474	40	2	62	21	30	1544	0	2	1	0	1	0	263	530	0	0	0	2224	810	26	1686	13	92	47	0	0	20	6182	667	0	1	20053	1	288	535	318	285	1070	2	1833	629	0	6	749	3945	813	498	9876	6	1979	625	1202	0	0	0	1011	261	0	3380	48	1086	596	1030	1190	0	1	95	896	6	9608	17930	12	0	6	15	0	18	0	27	1146	318	4	50	2408	909	192	385	1185	163	4336	1456	399	417	1441	251	34	123	637	476	117	432	6740	128	1971	4	61	266	282	2135	1477	729	2	1217	2082	6	113	676	1046	3	1277	50	319	4456	6854	12	4	11823	179	2616	7461	780	3970	126	1033	218	215	584	138	1448	8584	46	44	4055	260	6107	488	16	11676	139	822	175	828	150	924	410	610	228	18	388	70	587	1067	223	2309	8	2	716	69	222	1503	276	108	2811	591	1339	2450	32	166	1667	663	3653	156	1432	878	327	52	188	502	600	909	154	14838	1596	0	1449	25	219	6407	0	2458	3205	172	3943	408	604	672	126	551	49	558	903	269	56	1888	845	24	483	5185	2543	2510	5479	3931	633	326	357	4019	22	1444	369	10208	474	2	42	14	0	24	1884	2	734	170	205	2405	22333	489	958	285	1404	1980	266	360	2230	1386	552	1512	104	2	702	323	8	1910	35	117	3855	121	4	178	860	3042	777	6	14	11301	34	5391	1406	14	1556	382	0	16	139	1225	15	3315	1389	1184	10051	2027	38	0	1151	555	1409	948	56	823	1101	441	3226	1019	563	288	2288	510	18	3061	2126	184	205	259	305	0	587	1680	4	2513	959	380	1593	844	3438	118	955	1048	1356	576	540	387	23	597	0	2021	1988	66	4873	122	20	458	1774	1522	1	1331	2208	464	1163	145	1384	3803	12	62	27465	732	7	3	0	1564	314	155	337	2512	836	4140	480	1861	102	5	998	1582	2579	626	703	305	501	1858	301	536	6	900	1003	15	14	18285	900	332	62	179	1820	1082	1637	2622	10	3376	14	2690	104	952	1990	846	738	852	1	724	5882	2672	16631	15363	281	1768	2349	5986	1097	6462	312	276	16726	138	764	1316	76	639	2250	35	1131	479	98	2911	55	6301	313	7513	77	4917	10	50	404	320	4849	166	230	577	278	67	6035	14	1248	3629	192	156	97	750	80	325	1571	386	142	456	2183	408	4260	3327	328	913	1053	636	38	4	2449	3619	2621	1660	4	895	1220	0	1442	24	160	4728	78	15069	1986	1569	1	1450	4	21	474	179	312	4	858	31838	7056	102	0	3496	388	22	5576	11588	292	332	1923	2	64604	0	2696	2172	2871	1299	325	66	4040	1101	1216	28	0	1116	590	1036	6596	4	610	254	522	380	281	1127	5333	198	22244	2	685	2040	342	464	0	2902	560	456	761	128	637	2	166	1133	152	86	1407	92	892	1497	789	775	5129	2145	3	3041	1108	502	485	284	133	309	3998	156	1443	1298	1735	3	12343	4743	5111	349	486	0	1026	6	0	738	261	265	742	30	2210	4650	754	61695	150	0	414	3891	14	72	2796	168	1417	409	3095	1456	3875	764	238	884	1650	6086	96	547	0	156	418	81	6	2026	1030	5295	18650	656	3017	30	519	63	7	491	428	108	3244	388	340	6359	554	20	10	185	7108	484	139	4	158	88	388	1135	8	298	0	23063	76	1595	16	1132	1695	719	1652	607	1	846	0	2401	4640	41	140	986	165	55	720	3362	2931	23	67	778	899	2869	274	3288	444	39	1108	3588	808	371	3101	506	2	8	762	759	418	66	8	423	14379	215	14	5318	1782	19703	1701	153	973	320	612	362	0	373	12	761	239	2	3850	548	36	2709	2	18	115	813	3	3450	1	18	550	4	2161	282	444	154	6	5130	8	154	107	999	165	250	983	229	24	728	1814	4	425	4	9187	1838	1035	1192	395	184	348	1103	639	6	888	1110	4495	371	14	20159	6	4	2082	532	156	50	12998	0	2092	1332	755	3183	1140	652	1994	27	116	6267	380	643	3545	2669	11	206	5775	2	229	106	1409	332	762	4223	2520	338	65	82	18	1839	2607	1028	0	2345	6522	2198	6468	2	863	390	128	1573	3666	489	227	304	2169	1560	1776	276	0	1657	409	1819	353	782	122	30	6	3461	2172	1000	116	590	4768	546	728	337	614	620	270	39	13876	384	873	2659	14180	462	15	776	1288	333	0	798	2197	402	328	4666	1223	367	1599	36	469	288	519	106	946	1957	1493	115	6	27	1719	7789	168	518	597	1718	404	46	190	47	74	0	32583	2	1441	3866	0	20	0	8780	0	1624	367	1253	3937	121	5998	692	56	7546	2273	739	1059	212	1632	676	1028	4	12	1031	2113	3800	37826	4514	848	170	856	1178	649	241	734	447	51	385	2043	2233	17916	0	114	6	218	37	634	0	1865	1054	911	742	8	46	112	1320	405	2142	150	190	17	195	6	185	7434	2216	611	4593	117	243	1933	110	1385	903	255	4618	617	2091	140	65	2448	3547	197	629	1455	2488	855	1928	88	81	884	607	1977	168	1261	0	1028	1993	616	7921	5315	942	318	619	1338	746	420	34324	48325	190	163	2089	502	14736	856	1534	560	625	3010	473	7783	124	562	917	316	678	459	484	323	7003	8725	204	99	332	284	64	4295	52	3177	138	54	1709	775	296	2175	808	2401	2	1322	0	0	1104	11661	141	5	36	1224	709	67	686	1595	120	8000	74	361	6414	657	20	1589	1563	1573	12	255	1266	132	298	1539	2694	4255	84	454	7236	481	2602	70	5967	2185	7870	1010	9267	9016	454	90	19	2292	947	6	62	1152	803	685	28	480	3345	3420	718	266	1236	412	4615	145	1446	15	292	214	304	2655	139	4312	19	582	327	596	278	147	2659	656	715	1178	510	947	5587	1017	1619	13	350	201	133	0	5258	2484	144	6182	601	11091	1927	378	362	1091	1205	2	278	64	1217	2	5035	1282	393	19	60	0	25	1027	654	64	146	272	297	175	67	6338	1130	406	3721	53	957	743	692	46	233	2088	8	8568	2267	366	968	4	26	911	482	453	354	1382	991	642	1214	10	29	84	1388	0	94	209	6130	6080	630	83	4	0	34145	415	581	1320	54	2037	1017	1047	146	6286	5154	4651	11908	1439	211	1768	950	2034	1758	3827	808	536	271	914	5265	831	16204	3856	2059	2446	1419	68	776	22	1686	2793	902	1284	585	34	640	4813	523	224	15	14	6075	777	13	10420	8005	3216	2	5	30898	227	197	177	1279	435	42	16	1346	868	2726	359	47	0	346	512	932	106	1145	863	1734	20	37	320	953	411	276	765	4912	474	1560	383	4091	1171	337	6106	3986	882	491	1411	1846	337	56	43	65328	19147	138	439	6818	1504	13997	98	12	1215	126	1750	1057	1987	3847	190	4	2497	5580	36	0	46	371	5483	6178	30	708	1992	3204	780	2303	9	34	5099	52010	309	23	0	0	1202	640	669	1214	281	841	48	365	97	34	0	1665	498	4635	0	26	1070	27	1635	6398	2628	1020	1272	553	0	4260	23025	1157	217	943	5560	200	0	303	242	14	356	6	765	8	151	800	4740	6596	6211	23243	4418	3516	6775	10	11878	8	4	12	62	212	4	8	234	24	58	0	209	36	193	26	4	13	53	38	20	7616	1670	13133	3154	4417	3096	2132	1054	47	967	2550	672	13223	2161	112982	15724	3703	196	2756	462	490	419	696	128	2654	1410	1666	893	33	2526	1109	1940	825	5939	22	9822	6	1585	9432	7329	28673	2670	2415	9562	128	23864	4354	6982	102	4196	20	222	1785	3888	200	2409	5934	2889	2277	1244	1276	107	151	2168	1087	1311	4720	168	841	1034	4646	140	1936	1	161	21872	14859	2530	315	2514	2520	1255	227	2701	67	411	7132	12443	11358	994	247	196	206	12968	1728	1156	20	2764	1309	1695	1375	1227	1234	612	19950	834	3413	1822	2267	895	4	22305	5909	54	6954	3168	420	604	790	423	375	0	527	2625	1334	1380	791	22515	2583	4639	5251	4930	132	109	40	2529	5302	2447	43786	311920	63355	174619	14266	319	10831	8176	81	15962	6692	163	6784	3072	23062	976	2	0	32	16	5828	2	0	46	15	2	2444	1792	1193	15303	21775	17354	6028	156	1069	2	0	0	0	13	0	93	0	0	0	1575	365	8	14	40	57	0	7396	38	1195	10	104	132	571	56	0	70	45	1195	596	93	2	30	13	8642	2	0	0	0	4	6	5	17	33	130	3961	0	3	0	2	0	2513	2031	10	76	1192	2697	10	14	39	4	27	312	1518	1209	707	763	2769	2188	551	2573	122378	0	5	0	16	188	0	0	2	12	0	130	9	94	261	0	47	0	77	0	0	0	58	492	258	570	178	16	9	96	0	5	125	0	0	0	0	1	8	0	0	9	5	0	1	80	0	2	31	0	0	133	2	4	34	97	0	1	4	0	9	0	20	0	0	1	0	8	0	37	0	13	2	0	0	118	5	5	0	0	28	0	2	24	0	6	0	0	0	0	0	9	5	1	0	3	4	0	35	0	4	0	2	60	1	90	25	0	30	4	8	0	53	0	0	5	0	0	0	13	16	0	5	3	0	0	22	4	0	1	0	0	7	0	0	4	230	49	0	0	0	1	22	16	46	22	12	29	16	59	277	0	0	0	0	4	0	4	0	11	2	0	0	0	6	0	3	4	18	9	0	4	0	0	0	0	1	0	0	0	1	0	0	1	0	0	1	0	0	0	0	0	0	0	0	0	0	0	0	2	0	0	9	0	0	0	92	5	0	3	35	3	3	7415	78	3090	11438	12169	1426	4332	1546	968	702	3084	1327	6586	1419	130	264	12478	2284	5476	8311	3330	478	10072	2271	711	1567	1149	1157	6522	192	122	1986	1216	1263	975	1099	1965	343	13289	218	316	455	18712	4721	974	12131	1357	154	720	1954	4992	35153	2420	2472	280	40	6725	13903	2442	1921	3361	6	9302	5046	7771	2287	2101	240	15205	117	1466	816	5436	1451	185	169	94	428	525	112	44795	206	118	2503	7166	3010	2647	21955	6683	1944	3234	2983	955	711	6500	523	23863	475	127	143	9	3928	430	4583	1845	42	1164	440	16560	0	6	146	4	198	16	752	103	507	188	810	2791	1175	484	4	12	500	262	0	2	1751	8339	1031	484	8045	8632	1466	10733	2290	3875	694	502	1897	232	66	46	80	8	12	2599	5459	1255	625	2885	6530	1117	107	919	6092	29563	366	1005	30	617	1167	1118	15126	766	14244	1	8808	1019	958	6241	148	348	41	1239	4317	206	118780	187	914	4792	548	1685	1389	9861	2146	3470	6340	13183	2013	2943	652	205	16	11658	20	459	444	8	2834	673	9696	411	594	586	773	5968	2503	3452	585	4017	408	805	297	3099	2827	138	445	630	6659	541	9183	2827	49	17232	1324	933	3500	1630	81	26	256	496	7878	2055	3772	0	1624	378	1141	83975	14	29	125	5839	1797	6634	112	3919	2683	1070	460	867	282	104	31	32	176	3135	3671	285	359	212	11331	1482	284	2	250	4336	1360	2739	1582	2172	2787	10196	4180	0	7509	609	99	48	254	9573	1	0	14	5660	6582	246	329	38	1580	14300	6365	774	2493	1491	2237	1310	488	5014	694	2550	17284	4843	7996	74	422	951	160	1600	3178	512	1273	568	2436	14	3	103	1085	6210	689	124	173	259	2521	809	2394	10281	276	370	4902	468	1921	15543	1617	39	20	16	4966	417	646	8942	2434	13676	2684	1492	1612	19416	1520	17978	1587	3867	16856	390	767	946	1235	582	802	3	1690	5423	2639	1936	3428	9317	2117	3080	1547	732	2946	2313	2723	819	2492	1433	1803	2390	960	1518	4377	3856	4786	19	43	15665	367	4786	6807	2795	2313	1134	1687	1482	3245	694	433	1071	840	4627	2869	1901	1365	302	19728	512	10144	1408	5287	7546	2354	0	14	0	1453	9578	2	1177	6726	7772	14386	4686	5553	5524	60	1880	1646	1624	5444	2291	109	1247	12903	278	3413	4215	27	1282	311	0	1203	682	680	53	7625	22	11684	6770	11071	306	12673	101	808	12153	927	4798	742	200	961	25817	22253	8	3979	467	6902	2317	8475	8341	222	4057	6350	1666	406	2723	3159	44	8	88921	1037	415	1544	5650	8710	3723	473	234	3447	7304	1575	1175	4079	36	3	48	2	380	4689	272734	37757	12780	3790	31999	178456	17021	160	12947	16601	245	94	2091	63	8772	1319	7641	5736	213	67	2	9169	1706	2965	90	9401	4663	17346	2897	824	1495	1759	1181	3413	950	1229	3062	10036	14616	11580	4882	364	6320	8069	44	3930	46	8157	6730	5128	3587	11907	9337	76555	1887	10259	154	469	425	58	170	9669	17298	6946	7416	808	269	6570	797	0	0	0	0	0	0	0	0	0	0	0	6580	2123	6468	1915	8918	3433	2920	3408	1892	96	0	109	447	992	3023	5245	8	2	2040	4486	2091	0	1573	1819	664	2436	4030	6266	8000	5050	2860	459	283	823	1978	488	438	3525	32455	948	318	215	3509	13182	17839	5691	350	1625	4464	974	57341	4442	16598	217	1391	3072	5	742	11817	3565	9252	5096	1715	222	66	6710	5097	4264	515	958	1923	13763	556	678	114	168	126	835	1267	7500	506	2	1	629	1734	102	1520	161	466	1991	2767	0	5878	5097	2327	8297	834	227	11067	859	1492	614	2790	2792	3062	500	24491	170	168	3170	10658	8	183	14742	4237	4262	560	1445	328	207	211	13	1150	1241	305	101351	8458	4406	106809	346	18376	775	1164	20	16879	1706	2979	4865	328	78	862	5480	743	3888	2180	50	319	0	6	542	44	36	3854	3820	211	1628	4	2198	0	155	1282	80	6371	963	26310	127	26700	43	84	1580	1154	349	8537	296	1158	1194	2993	1288	7436	9856	173	913	13	842	8675	1176	5310	2121	648	3076	254	6409	566	1436	453	370	6275	6241	1051	3343	1534	3183	542	8149	2510	81	3590	4086	2558	11814	142	4444	428	667	5010	8776	2345	1217	2882	4721	12350	12397	10792	4383	5	4665	4495	242	1216	2153	32	5713	2012	415	6550	5139	344	1751	10240	4905	1066	3848	15479	1203	309	1132	164	376	8	871	3600	1607	631	141	278	10445	189	509	277	7648	8621	6916	3139	304	28266	1390	8605	12420	2274	156	874	5502	422	775	261	2452	168	45	5907	206	2869	1648	20058	1405	27890	270	1158	311	6452	2947	166	18941	203	2151	18355	12109	5521	4477	1114	4023	1853	587	0	1017	1	6264	34719	41969	511	6834	34240	6678	178	430	175	4922	1470	7367	463	2976	86	686	415	30	1293	1671	18625	2137	34824	1351	12871	2545	1855	1554	1765	2069	2636	3679	1199	5640	3727	18	50	1755	2293	2151	18364	2004	6	110	19221	32512	14989	58	3214	5548	386	45167	5	226	453	3	14	529	60	1358	6268	1884	1840	45729	143277	903	4205	1938	4409	1144	520	3745	2679	13336	1428	4409	3303	583	3423	1879	1811	1189	771	972	3913	5987	3000	2059	8387	297	20122	98	69	284	3142	38128	622	17737	3255	2225	1807	791	14	371	216	188	14700	140	11592	12	65836	2195	12121	3226	3040	4169	551	307	484	1226	3070	5582	1832	14257	1926	24	298	4077	1338	14241	1106	6751	1099	144	442	694	23930	29055	35550	1819	9601	25	3498	319	34058	127	2838	621	13079	351	708	7788	5242	6078	5334	1	81	0	2	0	0	0	18	4	2	56	0	81	53	0	0	4	63	1	29	9	17	0	2	2	14	2	0	2	2	6	12	18	58	79	16	0	0	77	76	0	19	2	8	9	0	16	11	4	1	37	4	24	11	2	8	2	5424	7422	1582	2463	1202	548	5041	9002	12	959	762	1108	266	521	1550	1108	970	439	802	5208	2113	3047	2406	207	2817	21643	2203	116553	0	80	573	17	21	21195	161	451	381	1717	24	30	4	10	171	1267	965	5	500	16627	617	1144	1585	2612	3259	188	2556	1546	389	6568	321	2644	2756	8597	1154	530	806	4471	313	2456	397	220	8057	2055	3655	3952	22916	34	759	209	19	1622	0	6	8763	5227	13963	9433	8299	2352	1215	293	29	2326	744	1769	3	486	2020	277	152	28	629	48	5934	49465	1016	905	839	815	476	385	1299	1617	5559	2526	82	2291	530	5835	9763	2669	4949	2703	3	15	330	3508	327	720	3561	6587	6066	2385	863	131	4348	9161	1449	7700	8035	3486	6196	1	921	4567	6222	25	3694	18244	2495	2734	151	100	5	901	20114	2441	11	2135	1029	1696	2990	146	13171	3591	1311	174	2629	3038	30252	13077	1010	2137	10840	28360	26	4902	22	17	12	4481	579	2087	4482	2582	13184	6537	628	9021	612	584	25938	5515	410	205	369	1636	1990	25841	4280	2	272	602	5271	5300	2364	6073	632	348	8	7	0	237	1491	4	15481	3701	2042	8324	988	1368	5803	1797	1423	2262	311	231	2453	3	1797	28011	7199	13053	2935	6958	4657	3279	984	1868	265	7626	1404	3464	3486	751	1468	674	11985	1614	2199	395	147	403	2438	33	52	221	155	88	22	32320	132	247	10765	4032	1921	784	14444	8615	1250	1810	12156	5875	2071	8090	4185	5988	412	1559	4744	262	290	210	30	1234	458	568	2	135	1439	238	6312	2195	11418	9483	62448	2985	35117	32823	18729	13852	680	366	1489	8	86	184	124	302	94	20078	26775	358	819	930	2692	2532	26	2645	579	0	299	2955	13	21	8830	950	8545	2483	655	354	3	34	238	3411	24990	29886	7465	4509	76	0	12001	5989	369	750	835	28564	1534	1526	0	446	266	45	2658	315	1026	174	409	1463	4482	922	2060	906	415	289	7435	9859	5086	68	0	166	4	8495	623	3205	1072	528	264	10365	35	14	2	4	24	902	76	94	50	4	0	0	2	12	2	250	0	0	0	2	0	10	14	0	18	0	71	2	4	4	2	0	753	139	4	0	6	171	9	172	73	30	20	96	542	2	0	2	0	0	0	4	33	21	12	213	28	65	2	2	0	16	0	2	0	0	436	526	14279	4420	4219	368	7063	1279	9795	1906	9696	674	3079	2802	14	6	152	5159	8481	323	12937	11504	482	1554	742	337	20787	6069	1567	4	19764	16601	6637	15234	524	184	427	7531	7229	10360	2026	2387	10922	2419	405	703	217	1447	446	318	22	15	2	0	2861	1241	0	0	2	1110	647	886	8	5	9449	2219	393	298	755	416	10801	9856	1916	6887	3315	125	1012	2314	2417	3586	5006	170	3278	293	0	15891	1867	1633	8294	40195	7492	2284	2849	4596	668	266	39782	1494	50	3648	3590	2691	1711	2545	5428	2127	1501	861	2467	1788	8772	3140	206	1133	730	1823	22979	1827	9166	5958	2	6038	150	1365	4995	1369	604	281	746	548	13	3766	194	3368	5869	424	10	50	22	11396	595	921	121	683	1038	2650	4071	245	1251	162	23981	1558	1160	56	967	8555	2658	359	2987	17605	8267	2894	700	586	743	292	4913	4574	8200	1304	2278	2895	596	2921	2459	161	5904	2817	108	1992	6657	2	3106	13841	3682	4172	3208	14153	1496	856	1098	2539	21127	7983	430	1656	952	5242	12	3761	276	832	450	1392	28	9	11	18	2	0	104	2	0	3	0	80	10	0	4	3731	126	1885	204	18149	826	4793	11066	2062	5662	1260	1687	160	117	7312	164	2093	12447	864	5296	1194	781	106	3274	930	24	33	373	32	2554	1662	835	3	73187	1710	288	1691	1324	18829	6	4	4	25	46	19657	14	458	3938	1457	215	2689	538	793	238	20435	6418	4148	4200	14561	1030	3242	38	2516	4766	18626	8053	8992	1522	21849	4783	2826	7058	8820	1386	4540	147	2928	1439077	666	10	300	68	125	2498	186	287	655	1244	424	758	44106	7086	705	2869	13281	3458	11896	6327	797	3046	5508	11623	2734	21	6	58	19	751	2006	5	55	559	5055	96	1194	985	42	59387	590	3103	1370	29	2248	92	4041	38	214	1421	572	1147	3080	30	7761	2158	873	6202	8090	1428	1704	4890	1019	9192	1152	281	14692	92	347	2	15323	588	711	1012	457	2629	1121	6427	3173	13824	331	771	14897	2125	559	1677	1510	48	168	160	85	333	30	1645	19	393	2638	4832	2871	4308	607	1680	20389	27550	185	4031	171	4234	3856	3803	172	2130	2943	657	518	2674	1289	370	681	352	1770	186	737	402	753	1155	933	6341	216	313	432	1370	258	941	427	580	7196	1247	2549	4248	1256	2384	615	1151	3504	711	5965	396	33241	1241	1828	352	890	351	161	20434	2	494	2330	3793	862	2071	0	0	5112	1505	345	329	2224	50	10	39107	1142	21833	5939	40	4512	0	115	72	4418	1336	792	3408	925	694	4083	1398	8477	4044	10883	4194	1165	1837	149	122479	23228	1166	204	3729	4942	16762	314	3161	4194	458	7211	376	410	1138	750	12716	10709	86	14960	1096	2428	1195	1253	457	16294	790	4306	100	24	3928	753	390	3423	12508	4154	4	4471	3209	8	18851	52769	3512	222	5508	10235	138	3486	9859	11033	15505	290	5288	4742	1385	4	4102	2038	2092	8573	3777	5236	15354	658	2858	3123	3596	5085	23135	383	1084	1298	7399	7433	4237	2	9067	4454	1013	13	6026	6608	6719	10287	40343	3996	116	5723	134	911	402	239	925	457	2013	4631	379	22020	2066	973	969	294	630	424	641	637	659	733	420	536	721	457	398	791	569	1221	509	2676	940	914	303	223	182	556	338	954	1061	539	689	462	396	366	449	721	1124	710	951	325	611	461	432	426	404	456	1063	362	715	362	339	408	388	401	307	502	188	1233	338	142	537	555	422	769	2277	1199	447	525	798	469	1242	2544	339	466	3516	2400	7346	4225	54	8299	10	59	435	5877	5823	10003	262	30066	3532	11066	990	304	3364	155	427	642	262	410	668	1164	232	1860	803	73	358	655	222	709	824	198	1545	782	4	60	1516	3054	33010	474	446	1126	7868	838	2940	1345	1862	0	0	10	66	54	328	186	174	409	4	0	72	54	129	1618	1602	11461	104	32	360	131	3055	5867	12169	459	8319	340	1195	4	17929	85	48	2024	574	370	508	36751	15664	356	6	46	0	10	14	35	27	20	16254	82	42	58	297	484	670	0	658	218	3077	42	21	12787	335	647	116	216	104	965	1038	8175	1233	253	3341	3390	1199	9113	4311	691	837	3132	5077	3295	1231	2594	641	231	3578	6709	1140	748	30	2236	8485	1096	42	2926	54	1214	112	1546	2154	1603	4229	9	2795	242	10132	4	2897	3037	1488	6042	6963	8905	10969	22365	3229	22751	2422	10339	10293	81	95	145	6593	15	31958	814	115	3602	811	324	789	6	1363	1123	383	171	3803	13871	203	51959	648	2022	4418	2121	17053	437	4884	23767	161	18864	54	14103	447	98	6014	3248	407	2	217	11576	9172	836	6394	26	2498	59	67	482	3958	5747	5643	10192	164	3487	894	657	9811	860	1076	938	7157	3574	1504	2857	819	71	7713	77	260	4125	1292	4	0	586	449	2870	134	307	435	3824	1694	7	371	2523	2646	5546	7450	7319	2238	0	0	0	0	526	1339	1402	5790	10607	240	6	648	6	648	222	180	184	8871	132	772	803	1248	455	0	162	5664	196109	481	881095	1674	554	5262	1238	1638	2471	9560	6059	1783	1252	3685	512	869	5959	3132	1815	1942	1588	1270	12532	4313	4881	12755	2071	5129	989	8236	72	46	690	1130	3016	9863	298	930	10	10665	330	610	281	393	20497	2750	570	8329	4105	4648	859	898	1029	89	1699	778	56381	5	2865	1547	905	17538	900	557	7429	350	170	2	2448	9495	9	7658	6268	0	0	0	53	7096	5639	648	455	1070	7165	5537	70740	170	709	760	1809	11842	522	5034	3156	13380	52986	79156	1395	2128	1048	1858	1126	22	231	3094	7670	868	26	1056	749	314	62905	18	2581	562	268	465	6746	1476	248	9319	1073	4929	10248	34	169	2	2751	3891	898	499	5529	1100	833	676	1165	2629	141	6111	147	188	1114	822	715	538	881	460	0	1146	18	28058	179	57	56	254	8	2308	3252	2892	23	6394	724	152	6	8	3738	2822	1230	1737	3197	456	284	57485	52	6892	31288	6	2	7616	6	1	4	0	283	88	79	8725	41	105	10738	1169	34	484	1102	6138	8	19	6	8	976	2260	9	18138	7544	198	174	94	68	4	494	2	57	12930	40250	32	1420	0	2306	1264	4132	2156	4001	1593	2898	55761	651	30	157	852	22	467	278	10897	2545	283	4462	644	1229	5689	10455	192	9592	655	633	1460	613	56	4	2	43	88	201	8	11	0	25	0	8	0	26	47	58	121	26	256	3	75	202	4	32	35	8	210	65	268	38	34	13	57	14	26	70	16	96	6	51	50	20	18	55	2	10	84	94	2	149	2	0	52	29	0	73	2091	6158	67	30	384	145	41	4364	2142	1866	724	62	1756	663	1147	16	4874	10599	4401	1418	216	526	395	248	171	348	0	3	10	2	1	0	0	36	0	6	16	0	0	19	0	286	4	14	10	15	46	444	76	0	6112	2322	2836	1408	70	364	346	29577	57	5452	477	20	14	1792	1341	1098	2758	1009	10	2315	8973	4155	1528	8722	3613	6332	1239	496	1452	26	2564	337	3423	23735	41	1549	63214	1665	543	42431	2782	4552	5282	3067	4535	15493	725	10590	4207	11908	399	2979	10968	1190	791	21606	535	122	1494	84	2499	898	266	707	2182	6122	3060	20581	3658	10741	1094	0	7227	737	411	1033	78	172	0	1600	33521	1740	11180	284	286	1076	1631	2767	2407	112	376	40	3670	3074	7910	3900	12348	7050	8599	5661	6096	3622	1342	5598	9447	34814	18330	8015	21809	16112	10971	414	4214	2050	25741	79	3201	803	2407	940	1637	24	11495	3340	1414	4776	1097	13125	245	4248	2479	936	489	274	2036	981	648	2480	506	1607	2157	807	1683	69	1626	12415	575	1043	702	910	1261	21174	12316	355	1505	3196	1181	3	1447	5337	1133	1662	292	3660	1429	566	501	516	2	6	4483	28246	16177	11707	552	16683	4192	350	2836	61	28	90	114	2	42	4	170	343	773	4855	31	166	24	4912	9486	26	23	11433	2959	1498	82	273	4490	6580	1856	2856	2712	1870	3919	3846	3521	18425	2996	1707	2283	8118	72	6336	87	356	1	118	0	1306	3302	3430	40	9640	10826	2073	1470	12928	149	5328	9727	15146	307	9343	7097	828	1490	5205	25066	25	13916	567	2	2373	9856	13687	3307	5985	30	66	12235	1901	13730	5591	963	1995	357	7978	2764	7675	1059	1028	5010	631	1709	9135	4	1373	12251	342	21614	1	924	1740	548	1044	37	2821	1078	593	166	6921	1738	4142	14737	153	6282	16219	1843	2462	266	1359	1910	10	977	81	804	122	4332	231	46	256	44453	713	828	4239	82	84	3117	2898	419	4576	1892	92	30	1351	2849	164	50	22	4	12	27	19	13	11	2	7	166	98	2	114	120	4	69	75	2	10	41	10	32	12	10	3235	272	13376	109	336	1391	56	817	4794	3244	4707	422	1256	1301	60	340	2998	1428	2365	440	19851	1230	272	100	6786	1	4826	2607	466	193	632	24853	3018	1241	8604	6987	17678	8	3738	3265	39	2109	45	164	1998	2828	110	2541	10872	1865	3195	52	81	2185	1906	37	170	3825	220	170	2621	4146	241	425	419	977	1887	1341	797	5798	26699	711	222	3949	2145	489	4	37072	7238	959	2	45	325	184	15671	1834	5934	1470	635	2033	13560	18357	674	2127	1451	5751	3254	6776	240	3924	2299	7480	1063	7665	7906	402	1230	67	245	8662	3457	4318	30307	8664	3695	6800	393	386	3883	600	149	4724	5808	2275	895	6919	618	611	7428	1	22996	1640	1683	47527	201	1543	652	454	3616	27	1344	3435	449	98	4564	1621	5616	2278	5521	430	112	44	11165	289	469	34520	1464	711	4224	5062	10973	6183	1205	773	8303	663	242	3666	277	17644	917	21881	3154	2050	3452	1080	16543	2784	10798	4538	1903	0	0	2	0	10	910	8	2136	172	227	3637	3130	20	36854	4225	182	3911	1156	50	718	125	546	2549	1085	454	3253	5250	4277	1267	1236	10458	756	128	7709	2016	7001	2173	5473	2159	3916	3561	4978	147	1943	3110	1364	374	418	5387	3440	3123	474	2587	69	9667	396	11208	2192	29	30591	35023	382	1258	4642	690	208	1969	273	849	1060	33209	14022	581	9109	222	6522	16610	3284	1883	7217	255	54	702	124	1570	4492	8570	3843	123	2624	4	2462	12887	6892	550	637	7542	2663	2674	682	5862	64	336	55316	9088	3558	630	2310	140	146	249	7558	2364	81	2941	3780	4201	2710	3992	9352	1580	8687	28903	36075	11152	5674	20253	1680	499	1523	24675	4014	6	2368	17346	5283	8247	2121	2581	559	4121	5567	7036	132	456	4503	3615	2402	6381	12419	7642	9916	8727	4	2737	1020	395	1090	121	9440	1032	4	5446	3122	441	1743	1111	9894	17176	5736	8416	2670	1191	398	424	5729	532	445	1863	509	4767	36214	1128	3020	2319	482	856	1540	1780	544	458	4459	2194	429	336	242	7	1130	34	46	956	5	4101	687	3359	2461	696	399	1591	4321	7932	3373	1713	730	18614	3857	552	369	3035	8332	283	110	1561	2098	933	24	32710	206	28338	17431	21462	15920	13067	17347	29142	11667	10006	21512	23331	30280	6007	18184	26870	13984	19354	22078	24717	15407	8408	58093	11874	11017	14795	3816	7245	15957	7759	23449	18658	14909	6582	4	9933	11955	23578	21933	17292	71485	33485	39753	62044	20400	20202	30427	15329	10622	7696	4338	2877	2368	160	3527	66	9038	4494	5367	7098	3246	5008	3823	35	114	408	184	76	29	14316	19436	18109	26928	5987	2959	25125	18313	821	16191	18423	30082	10373	30	20279	17889	6215	24809	21781	30333	13499	11523	23740	20	18325	19518	31949	21576	43594	37734	19818	14	37878	30449	29294	10647	4975	5506	3744	115	3614	269	3961	3982	152	522	218	113	142	344	104	523	1851	863	229	2858	4494	36	808	294	99	1297	849	461	268	546	1036	376	3538	3280	32460	100	31192	183	378	1737	12652	242	4606	161	331	104	2789	14152	546	308	5654	7	1324	13176	3551	717	967	5043	1604	2730	29	2358	3640	74	545	186	365	982	1578	3943	26	3868	1397	358	1121	934	381	4500	175	2745	933	48919	11553	5738	1880	47447	3319	433	244	5918	498	2048	27	5227	192	9327	3226	10405	969	6956	0	2320	1906	1285	8104	4267	6445	4328	6394	5041	1918	1985	18092	5569	1839	1492	2383	559	838	2971	1430	1356	1073	3674	3494	503	1	2721	3339	4920	7103	857	5457	10945	5141	1120	426	3323	2301	23290	6364	16421	405	37447	1207	3044	0	14222	5162	20260	20698	167	240	7868	528	4245	3696	38	0	0	0	0	2	2683	2590	1069	12504	2213	75	1668	2379	1520	9982	236	3789	8511	6335	6254	1417	3846	1550	1170	7325	1511	1134	2629	5904	3385	936	514	2005	2989	467	657	1894	5493	2669	1330	5165	6004	2591	3130	2186	8	81	0	4	566	66	236	0	2	3273	2	132499	3156	2140	2017	132480	10053	1349	4507	4101	431	7114	4638	5033	1408	607	2999	2354	1334	419	1622	6825	3935	2753	20	4	4	2	6	30	42	20	390	17	4	148	10	26	0	26	176	37	2	95	48	54	57	6	309	10	4	30	2478	285	382	24589	4059	1840	34	44	4	2	0	0	0	4	429	2672	1375	28603	4119	1619	14	20553	6182	6610	212	820	5855	1423	1173	69	34186	1544	5541	34101	18658	4368	1417	45282	223	5534	2911	856	18	1370	968	477	8332	17	6441	2035	1950	1849	334	746	2123	3574	4255	598	254	13323	3645	642	14035	2758	688	18	1250	460	758	3273	4692	2014	48	116	582	5987	0	322	48	10134	14021	1181	1366	65	6409	866	153	2142	180	197	4640	220	6	10	2	124	3417	691	872	44	83	725	767	1247	204	1192	55	628	22479	2109	12197	823	15564	5014	261	5603	158	1080	4497	4289	50	2442	26083	7407	29305	194	964	590	587	1976	21969	1068	466	45	15515	4196	20078	250	3283	332	2431	1173	180	1009	452	500	127	3389	10741	4968	2973	303	723	5764	6992	3420	4171	1454	681	5920	6	692	351	8278	8	3018	2608	15859	1395	0	1616	9479	817	3	30	327	3799	1757	5681	2661	2583	7231	1039	577	3927	116	16323	2126	850	2863	855	5099	6547	3997	3994	1294	140	685	4796	2350	1250	11167	5471	5258	233	5443	5672	3	997	1671	5035	2137	466	2881	1900	358	31	4046	3120	397	65	837	3454	82	181	1469	4081	4444	1026	9267	2708	1890	784	135	4	8041	2196	1711	1658	88	6	18	185	9188	450	745	13930	1624	5845	2179	88	18	6	16	4210	1068	7446	7025	178	13852	524	1721	3182	9714	8	4787	79	8	2	1848	334	349	876	3429	18	173	3458	43	77	19597	270	2128	846	128	4947	9	0	21	5412	1462	2	22197	25	4535	2713	2191	985	1300	8835	5001	274	2953	490	1340	77	2575	391	200	4028	6535	248	820	339	2842	583	40	522	24	2363	18029	3672	78	619	1512	2861	163	7339	2083	19138	571	1119	5	4019	319	709	2499	4030	2241	1846	828	8224	5612	2895	661	731	2942	32916	2330	22	1136	11189	6212	32	4432	616	60	139	1	692	2251	1347	1844	17	2229	1158	738	976	13933	1287	2628	2	2021	14	17520	2443	15778	11353	5467	2475	1451	3638	18456	11677	2769	4003	0	66	1855	176	0	3040	93	51	105	11	4766	529	2170	12850	572	1939	17972	2073	3682	327	142	3147	1582	1990	4017	1652	385	4015	1580	7858	2773	600	4602	3764	59	3125	368	604	873	5234	3210	10	96	349	533	4598	360	910	178	98	530	909	2382	28407	3123	17660	2008	12	139	240	4199	789	5248	10054	9514	19031	11995	4651	8550	973	17084	2651	3454	11063	10958	7892	21645	59321	1919	1356	18254	8849	3678	2014	1506	539	2187	828	3206	1070	3523	3948	4780	715	8623	562	1336	2642	11504	2731	3155	4937	979	586	332	1522	8	526	354	859	9223	920	1410	445	305	5094	2141	3569	21	12	12103	3171	2066	3745	223	362	557	5380	723	0	4424	1625	783	10972	4	886	7173	1344	2501	4468	1210	472	5494	15249	8078	2148	4	1983	2933	3277	1544	317	684	1088	1372	3950	74	2415	389	4850	215	32420	701	489	1738	1234	234	920	1826	8480	1914	1520	40	76	1759	192	25	145	114	74	23350	3612	31541	0	39236	17034	0	648	7047	172	452	1066	1674	191	451	1188	897	839	1919	636	1940	2812	1094	2375	300	174	1229	492	558	12	111	260	401	4423	835	267	790	3559	91	4468	4699	261	4256	6570	91	23310	4	79	119	120	4127	62	241	3118	889	290	244	2260	4	4538	775	977	3327	2426	578	2407	450	233	709	4010	4885	135	6618	0	22395	21006	12325	5404	1918	3368	306	134	878	2778	75	23414	1428	7517	8631	1310	3569	5813	8195	5983	16910	12653	867	12697	708	0	2563	3189	1455	2127	13	302	304	25427	7985	3283	762	1032	110	1701	28	3356	960	1080	278	4891	4	879	4	328	57	0	8542	2898	5636	972	184	11882	641	12	18	11244	720	1616	217	683	6114	0	8474	57648	1001	481	791	495	945	12042	2214	4307	560	4570	894	4711	3782	371	22980	339	121	4604	68	1	892	1148	1465	18031	930	1043	29	1086	2166	5	3	2	0	0	12	2	3	18	2	5	7	1	0	3	14	0	0	0	2	0	15	34127	170763	10564	247	153	144374	7933	4	1177	3013	371	477	572	132	334	1941	8253	5042	687	63	45	2805	4	51	95	146	109201	2696	934	0	4682	587	2870	9823	748	51	2184	130	48	1978	451	22	343	0	42	1648	9920	4181	726	473	1845	12867	373	1679	370	38	98	150	363	5238	5402	2	3198	784	3765	8146	484	4471	1458	1300	833	1164	183	329	4364	20768	2273	4957	1217	552	102	370	99	865	5257	1220	1772	452	879	353	142	1441	2964	8481	2371	20987	74	2626	1171	3546	30	23392	254	103	0	14	6	0	13	2	1428	2	0	0	10	0	2	0	22	0	0	0	314	16	10	19	8	9	1	186	8732	725	107	5424	869	839	7843	1108	819	2196	6464	1434	812	270	2858	1545	242	972	2440	13819	1722	702	475	730	3335	1897	2552	7599	2580	226	277	9111	1778	2620	255	6090	644	6288	14099	7075	22	1972	2272	2099	144	359	1748	2335	8078	4937	882	20316	2357	495	411	4386	22612	3523	5019	100	140	58	12	8	54	18	272	0	1815	240	1534	5644	4807	0	23	28	1369	1314	1665	514	19	93	14	1196	4	12	2329	63	1704	4	2827	1625	468	217	328	223	599	29	3462	5266	3718	32	26458	29020	5098	3118	50	9861	36718	18	4	0	3417	2263	544	6558	380	134	14	2366	278	198	470	2942	872	2533	2966	3226	3134	10034	2433	8943	398	11873	2010	10838	5430	2986	967	1514	186	10709	2801	11410	478	4625	4300	152	2679	2073	1027	2692	13936	6996	14	3981	3171	1561	6638	646	72	4542	967	216	4703	11340	8576	27063	16617	31341	10687	18603	393	1117	7221	0	14610	3886	1142	2	1589	5685	1550	87	382	15586	19	3432	504	137	0	0	2	0	0	11818	4	1013	1	66	717	3651	1386	1713	2665	2056	411	1355	1462	355	575	3327	1508	713	627	5659	524	1155	1811	4786	1135	1882	1265	1248	1671	2794	1039	42	9735	5107	1718	26213	1904	328	381	2122	3499	530	212	3391	2164	201	4435	10335	2298	3861	944	2424	6601	3155	176	6989	358	4014	654	19542	3416	3234	1126	7262	874	595	1710	1173	14419	309	2122	929	474	898	12	2284	1813	566	955	338	5302	2515	169	14732	3419	154	81	4233	4466	1188	1332	6223	9176	130	164	601	1267	1261	6	3524	1002	0	3084	12669	52	9692	1682	11273	5222	2	577	2843	1093	18617	119	895	6113	8603	1044	19358	10435	465	1238	7402	433	4388	408	948	4	33909	4217	6	4127	845	3465	1072	2007	1492	13727	16	2366	1005	2066	0	3737	645	62	72	2282	10999	3268	10611	3991	3450	2800	1539	0	5393	20697	11728	195	1591	3362	5365	4247	0	0	1420	2	2865	1842	3497	342	989	16520	3048	8	0	785	1048	210	1325	2992	529	5345	5118	606	98	7676	153	142	1391	3269	4002	639	1201	18134	0	756	6	3233	973	22	4469	577	6203
"SAMN05219633"	2714	14396	3818	664	1278	260	0	0	0	316	1202	972	39706	4699	6835	3792	12713	661	2898	1362	0	5613	8816	6428	1477	1530	12246	14	8	151	22	93996	87863	17149	15640	3182	482	834	1377	6196	16447	771	18	530	64	60	592	185	1678	432	460	31	341	55	251	149	90	230	20	37671	2951	74042	94654	7499	11754	6636	4656	16022	46	37	18	109	792	6	11	923	106	435	1641	1539	9563	289	556	624	3678	3517	2300	4765	24027	6037	70	1344	318	2846	11825	8768	1673	24827	4781	686	4041	6854	10	17297	78	5779	17280	19651	20	1872	2726	8164	1324	629	9015	9221	2064	2434	709	1857	1140	313	12311	2832	3891	6880	37083	59	499	4336	7001	10817	83697	114	129797	7338	2399	737	5116	146	1240	788	945	6927	4228	12963	8103	246	2	10	49	2217	10	227	4827	4	3	20	4	7685	1911	6	9892	20	18754	18193	93	85446	8668	72	675	14013	4966	9617	2	308	2179	1256	36	90	20168	3	21641	20173	10641	1890	10912	1138	2	1816	1441	128	210	7529	11189	8	642	20694	47863	4844	21866	26	205	215	36	5452	4616	23265	3874	1796	1044	18605	58	5153	1585	5743	11090	369	314	817	43	1343	10995	177	9492	20	157453	19424	10907	55754	912	11796	1379	787	121	16847	560	16410	12613	694	2983	651	3985	4538	2141	674	64	12980	1646	1718	548	3369	1954	236	4809	4446	29232	660	6096	1824	4958	2982	1051	58	1501	347	5948	3135	1084	126	1269	1393	3052	297605	619048	7628	1582	69	747	1370	2	756	10	0	1377	5693	300	230	4	9588	16918	591	0	1071	3631	2144	4697	316	4823	7375	48	5493	7121	1017	1364	224	729	2438	5639	26	613	4146	408	634	980	498	3135	9984	3856	4380	8347	322	4350	631	3703	2126	1514	8944	5715	4901	7631	3408	5423	2188	1006	1937	1223	36252	56	3566	8076	4492	11447	2387	30	4854	72363	16198	4742	222	18116	6948	302852	38342	18362	128210	14	128519	17024	28	20434	10899	9546	10	7220	13368	21249	24	19089	2444	1526	1210	256	12168	2034	58	129	14	5	5865	438	379	15346	349	1797	3480	7323	508	3622	682	12	9296	6067	25866	252	67	641	3486	6944	6552	41309	7583	2297	4526	1	12673	395	5	74	1684	2702	1333	2294	3689	1508	699	5919	184	11389	5353	83	482	275	274	1031	121	3059	558	2	6028	1730	743	2549	23192	1440	2515	1883	697	12919	858	11408	5563	6856	8	10	1050	718	816	424	1615	464	9168	859	2	0	0	2	2	0	7945	34848	1824	708	6988	264	44	484	1962	28	15764	610	1698	742	21955	2	6787	14288	20	1145	3645	30	672	6002	510	460	24	571	927	533	206	457	4703	3108	876	115613	2070	2711	13915	41625	2	803	0	1624	1478	4816	347	24	12351	92	764	18576	5411	6823	15110	13603	847	1641	13511	178	3902	10993	3239	5508	1425	132	12	962	783	15	11409	2081	1213	2138	4	1927	1710	3035	1042	0	1033	4056	2173	1001	8187	1644	284	0	21043	5026	2556	7757	13828	3994	0	2	221	6145	2503	983	6130	27873	338	7996	17323	2458	9453	118	76	1152	2	10	14315	561	3202	2095	912	256	1404	1308	876	6549	34396	7886	0	5411	1778	2767	4550	2906	8049	33	1314	6091	870	6039	100	3294	8010	42	6338	3674	13513	14074	1606	27	422	1144	3968	172	93	1770	94	3017	8414	2400	22364	546	3653	255	4	26	12	14032	3414	20	19	1	8192	137	1993	1338	2662	6902	3422	1071	31112	25258	14686	851	169354	28155	25704	1238	16	2562	851	6171	5255	5738	23491	1484	77	13042	7809	5626	7345	5839	2180	1232	2392	2802	8	11667	5360	18505	47202	35509	0	3879	928	196	4861	1031	5145	248	617	22841	3410	2235	4325	6091	75	140	56	50	354	554	542	673	10956	6725	3369	3248	6	32	0	8	2	0	100	1086	3421	3854	2945	3260	3323	4745	3632	4068	13	1126	1169	20529	390	5234	54	10771	5078	716	325	4194	758	2233	8074	972	1783	5709	64	3445	15146	5406	5987	2830	26	4484	417	960	953	1953	11739	580	457	1396	96	6396	27527	4	47	67	20	32	5333	4590	8046	661	11	3114	706	8441	4259	634	6117	1288	15024	24	89	5529	4	1169	1559	26	1758	162	784	16	8	307	2214	2268	25	109	1502	668	557	74325	0	170	4018	2635	0	150	4389	7697	3345	991	4	891	1056	0	0	126	809	1188	3455	105	6	2	5484	5337	574	841	869	3661	2916	1563	3573	781	442	6564	15	20500	738	546	4470	887	0	690	1204	0	2156	1162	87	20	28	875	4870	40	4107	697	2546	145	227	1638	913	2679	970	763	138	11885	940	781	989	7069	960	386	4980	4205	1387	747	2747	12445	3794	491	145	982	4836	4643	315	1261	901	218	23534	2175	10998	96	123	2326	548	2884	232	2023	251	1409	507	2	16	1572	0	1732	6	3991	527	354	229	7745	54	2591	1504	304	5600	2905	7464	10511	2872	2009	163	6239	2691	2098	6009	7670	311	600	10	43	101	4	0	0	6772	4392	2403	9836	1919	990	5948	2503	623	962	14	1682	217	1230	432	1296	61	17262	462	6	3	3203	272	1261	825	263	662	152	19858	670	106	1982	8	58	22	20	39	13	23	32	2900	16	1648	2104	4891	1366	201	4	6	10	201	70	0	125	45	18009	196	1061	716	543	8	1131	5658	57	623	531	4	1854	5115	2105	549	949	2	42	2766	38	180	17	56	1279	4986	48	4296	4990	948	38	2	797	316	339	38	6	925	2440	4020	6	45	10452	1033	63	372	638	2677	1108	1019	79	98	624	2778	10784	835	24	52	793	4500	6	185	50404	445	3909	50	35	382	18	11	5280	968	413	1453	247	2	1223	2063	41	20554	246	8252	17606	805	49	2199	13	89	2043	363	1376	750	2871	20	2963	3881	102	30	7465	1981	4728	2155	43	42	349	58	31	3684	2	3439	397	20	2206	44	402	29	0	706	123	8	4051	11	72	105	8	3016	140	137	0	16	298	25	3367	1521	4216	156	309	11701	42	89	10	18	68	1878	3515	22	16	209	2	34	121	179	1754	341	4966	380	28	752	310	36	4266	1032	1182	2124	1753	1280	836	39	347	2802	2	1266	1382	4556	767	4011	2	4282	70	265	1522	843	302	11949	9871	632	550	583	588	6	0	853	0	4	883	42	436	3057	13683	1521	223	56	4	1416	22	4602	349	667	88	6	16	18	62	4039	2086	103	4861	12	16	8	553	4	2934	11	749	1881	8	8	1062	984	10	41	18	1876	1771	664	1328	20	3502	146	1026	239	22	106	2	3919	233	3325	2	483	3512	8178	2731	350	1834	22	4	491	11	1371	201	498	345	5852	1326	6	973	226	6687	750	3	241	476	5452	373	643	7072	36	17390	1525	37	808	2	0	440	1146	64	3248	4365	1927	2996	2155	30	1834	194	310	14	1227	219	9	402	24	2164	3	69	41	3330	9745	25	2208	7678	780	11	29	7918	54	5443	4464	18	3065	1451	4895	8902	2068	1476	12389	1023	503	338	1887	55	487	0	11182	988	5983	539	30	906	632	32943	0	602	36	2296	17874	1683	42	1686	3072	1316	1515	892	380	4991	239	88	38	5458	946	718	265	6	2127	2966	36857	2195	471	73	802	1393	636	7	439	144	20	3146	2155	560	73	398	72	1983	483	1260	861	3460	1160	1047	1582	1998	18	2450	1697	90	8086	2066	46	57	3024	358	2573	22	4	1415	25	10	10	2	12	54	543	30	125	2	4	0	0	94	0	0	148	2	9	918	4815	184	18	6	16	0	0	58	16	96	6	7081	17	2	39	0	2019	0	4501	912	3963	7865	8205	16	12	55	2392	7569	6	1675	32	32	76	6	7	1075	0	1655	1090	140	2	2	139	6	22	18	6	16	42	7	26	32	59	694	77	4	2513	173	1	38	4	53	594	17	6	2251	68	4399	11068	1230	1072	4041	3998	68	2	42	10	1181	1577	5043	567	439	2688	31	617	2	8	36	62	683	0	2947	90	76	672	474	0	306	1894	56	1935	310	98	408	601	1256	748	0	277	651	422	16	33	4	67	2071	311	115	356	644	1729	87	845	10	379	52	6	269	116	6	27	2	6579	123	7181	89	607	0	114	5	800	0	1670	5	250	164	19	682	440	558	241	0	61	32	567	608	0	21	73	8	6	2	57	2	9	16	59	1	0	6	2	0	3	2	6	4	130	426	403	2	122	9	26	7	0	10	0	982	6	2	1449	0	123	8	44	41	2726	7	5	1254	20	6	315	1009	277	4406	988	1145	869	20	838	21	2	15	2178	2946	276	25922	698	8	13	1491	0	2	4	22	75	358	476	2	6	0	0	9618	12	235	14669	2	4	18	1725	24	1057	0	129	1727	59	23	193	2148	70	2	0	4	2351	4	15	0	0	686	0	0	10	262	62	36	26	4331	17	437	2075	372	28	238	314	90	1788	454	50	90	2941	1632	18	6	906	184	70	4	52	21	2	0	13	4	36913	1556	317	544	3724	1184	1555	44	62	56	40	166	733	2209	18	10	3720	2	3	2623	504	970	2010	1867	8	71	5453	38	49	2	546	363	1234	1641	0	811	22	20	448	2250	22	13	0	70	291	157	0	2074	86	0	1	168	2	144	54	546	2	2	0	28	20	2	30	16	126	315	20	656	10	30	33	171	8925	425	6	38	2589	1411	38	26	4664	0	60	24	3737	1	2	106	0	4	117	524	20	13	44	30	522	1869	18782	34	4078	13	0	4	2638	20	347	1192	3898	2595	946	3862	178	0	0	4	26	1498	118	759	1330	3	2106	10213	24	79	14	442	150	0	3006	66	1495	532	496	638	1346	8	9	721	4	13	23	3205	237	14	12	35	51	2776	66	156	18	1274	276	5675	0	0	0	8	2	6	2484	16	8	44	12	0	16	81	73	25	762	17	6099	3	54	8	368	1030	1903	693	16	1212	12855	2	684	3114	2879	720	4	95	671	220	19	4	9014	16	21	113	980	195	131	18	1868	157	1190	87	0	38425	2	64	84	26	55	252	491	2	49	8906	22	866	561	1428	325	65	563	10571	1145	25118	198	1276	2615	128	24	26488	16	50	2282	5140	178	190	3015	38	662	343	8	4	169	9	24	70	599	2	6	20	92	5	647	3114	16	0	800	16	654	51	1	26	48	0	1304	15	98	529	2272	103	6	2217	186	125	39	36	4	80	2	1117	4	18	67	3346	329	2324	98	1373	152	52	0	7	8	2	0	699	268	75	733	26	64	2307	13	3	10	0	38	114	12727	423	389	933	448	7	2287	16	2	0	2260	64	3426	211	195	1010	513	188	80	12620	0	16	44	2881	82	1772	7108	2	6	12842	2	190	27	29	0	890	545	375	59	657	974	2017	2793	4	23	6	32	146	2	482	214	610	47	3457	32	44	0	16	767	20	2618	4068	18941	4	92	22	440	254	120	20	69	1372	4	585	3	163	118	0	243	65	1897	26	420	1985	1	2	2	0	4	483	4	78	0	18	797	502	811	103	22	261	22	293	399	0	11	715	0	2	6	70	8	54	25	20	16	19	6328	1621	1552	64	31	9138	5187	17	3778	930	3	2	2	4109	10	8	5	16	4	1	2517	348	3689	7620	2518	4095	5521	0	1403	42	917	5	2	0	0	4	30	48	63	1359	8217	1919	116	14	29	0	0	240	22	0	279	16	6	28	309	42	136	1584	12	217	477	60	6	28	2	23	104	4197	2	18	14	8	341	0	2	8	36	0	97	8266	4	32	14	14	126	1255	1357	456	1582	0	42	19	2	5	24586	1515	2	10	2	7	154	2473	145	18	1052	1581	5206	504	2330	52	1	23878	22	50	833	35	4339	626	34	11339	2759	80	10281	118	28	949	59	1619	223	1517	9	568	9	1721	1123	50	272	0	1389	2554	2	47	46	132	0	8	33	0	2211	6	6	34021	126	5213	27062	34	2692	680	43	242	50	33	884	1669	4	10	1352	3119	13	3823	2	4	591	76	47	150	10	16	20	0	1	6	5860	119	280	58	121	4468	19	59	180	16	2685	58	308	3285	470	572	1717	36	156	4	1815	618	40	455	17	1270	22	296	12	10	5	364	163	29	32	275	3	2	0	159	17	182	327	282	2969	1955	36	3260	2	1530	451	37431	25	6415	1657	10	1311	3826	647	1536	57	3793	4	62	32	38	577	45	30	24	37	254	26	11	1580	108	619	13	0	16	6	763	652	434	1422	545	733	23707	1510	31722	7292	443	244	3694	2	30	3055	8821	203	14	25	146	0	148	12348	9	14	4	1272	0	164	34	38	25	138	8	119	1996	2	1176	97	29	38	4	3221	53	56	2	50	8204	1631	2062	60	10761	930	2010	47	458	188	508	0	2039	10	8635	850	4	494	4	6	0	0	105	32	32	44	8	170	8	6491	24	1511	696	20	108	975	27962	7	126	0	3766	216	2500	66	7	106	18	8	74	173	1388	43	2764	10	2	220	544	283	12	654	8	6	9	183	4078	176	48	260	15	116	28	0	54	17	1174	551	13	918	230	39	40	4	3865	473	378	804	3618	1438	1737	21	1570	12	15	223	15	37	13	34	12	11	69	171	638	0	66	16	14	114	38	544	1709	143	0	6651	1372	451	195	536	102	12	6	9	408	345	3949	48	22	883	188	1316	1323	24	12	24	1967	52	1524	305	31	7	16	0	72	20	34	2	14	45	6	12	4	340	1241	18	2747	5	8	57	37	9613	880	131	173	6	4	375	404	4	98	11	2404	141	101	1108	29	10	1207	2	406	7	1795	20	56	4	6	0	1693	225	11	6711	0	280	34	6	24	3104	4	1	40	966	1517	1286	682	0	7	3118	22	25912	6	7058	1560	20	7908	8186	30	3486	1275	3572	1240	2935	0	601	95	139	150	220	61	12	20	374	101	170	0	0	3152	917	13	4772	0	452	43	327	256	1132	3	363	418	28	10	3622	340	996	12352	3133	1042	1142	10	2420	181	3371	13366	68	32106	1501	10263	2523	424	2753	3739	1166	92	7441	1304	1249	395	5612	4	20	11303	178	8	236	7425	16	2274	284	412	2239	73353	24	11074	9947	57	4680	20	123	1794	741	623	652	432	979	19	1738	0	4	1625	11	107	58981	10	20	20	62	1624	374	375	1348	1886	547	74	1088	1486	152	2150	12	18190	4472	4524	5957	18755	2	24	785	18	1474	2457	22773	2084	558	2	745	3025	4109	9	598	20	98	18	57	3865	1454	3486	280	3736	4910	24	1495	412	35	10	1315	1915	1009	1807	1606	2251	273	0	84	84737	33	0	5834	47	3246	201	9736	56	89	5	527	0	0	12	67	917	694	2632	16	12	337	423	4160	838	0	80	1511	16	14	0	25	974	30	4068	23	82	22	1593	3720	1544	4239	0	49	0	8	20	741	83	638	98	1092	179	21	1217	4393	1502	1135	2	2	42	3404	1174	13	26	4115	378	28	104	977	279	237	3	4444	3640	28	314	244	4465	236	10	3505	110	56	28	15	136	81	8	0	3116	6	4230	253	10741	6796	4303	30490	16	10	95	841	16	2	1803	2167	370	0	4030	2176	4028	807	0	407	13	1535	14	14	1303	11928	6	8	499	0	3120	180	18	70	4046	2335	88	6429	10500	136	953	929	38	276	884	1038	331	38	3857	76	27534	2372	34	2119	18	10	2522	187	22	3719	831	310	2188	4	2	6	0	84	4	657	652	981	12810	25	11	0	1564	29715	20439	1410	309	3998	997	21447	1659	1268	73	4403	868	7660	2	34	674	42	0	92	505	832	914	50	91	2	451	50	648	474	1097	45	1744	38	267	23	2794	28	310	60	10	45274	6244	224	915	42	692	14	168	8	24	37	29	3430	1663	26	460	662	762	130	148	0	1528	1328	3	6	247	24	3366	2905	4	92	127	144	2077	31	60	39	48	470	73	49	44	15	1194	202	2346	2	1650	1457	1385	0	132	271	6	4264	1102	0	334	2	93	0	2	2	8	9	0	4562	5652	10	2	77	106	38	0	3	0	1745	77	2	2	1594	1050	78	1	199	8	6079	493	124	8	44	683	0	73	134	62	62	80	28	329	64	2534	174	20	33	35	3338	55	18	2	5	493	1087	1776	1695	1081	19	756	4001	9023	12414	6555	7	12242	1062	6335	42	2718	48	5439	285	914	2004	4	5494	72	711	6076	148	6775	5051	315	847	1601	1124	791	24	27028	750	1041	50	32	69	1362	87	3444	470	821	749	325	44126	422	13	675	5796	6237	4429	14	1407	1104	8474	2103	15	712	2820	1849	5022	234981	5963	1969	36	4449	712	246	42437	1826	68	480	84	52	106	8315	10388	98	42	768	982	31	4	1776	276	1020	36	226	774	23	866	315	10	130	526	2124	1092	3300	675	10451	2986	335	18182	14628	70	9400	11498	21	1795	782	1131	114	3040	13	8475	3234	13415	83	34	2600	18	455	4	1814	44	16	661	865	2486	10930	2263	6086	7394	1800	1012	1975	214	64	1230	92	34	11478	13456	72	1435	91	597	16780	12	3382	2006	1	2562	0	1069	4	20	84	2	3286	58	12	18	180	110	2113	50	35	37	70	32	6	4	4072	275	12	4612	3352	82	2	392	12	242	72	74	14	66	111	482	20	0	11120	12433	365	339	2403	219	327	3555	1977	1	14	1824	48	53	807	9	160	14	48	42	21662	1232	707	56	31	0	20	30	1040	518	30	91	10	83	5	78	2344	6	20	0	14	2748	146	20	86	12	50	156	105	24	2204	1093	1755	62	114	31	264	25021	14	294	989	5	206	323	78	9	246	68	4	128	61	8552	32	1558	38	1676	230	92	1969	272	287	68	0	90	48	1838	3614	2991	747	21	74	1585	12	913	11	309	2	2	6386	194	567	4	2	0	1	10	46	0	40	827	457	455	11721	23	2177	1406	5229	42	225	39827	6373	70	3891	69	16	48	14	12	331	42	542	509	1094	10239	2928	20	22	693	82	10	7100	253	5343	18070	36	5481	1	158	50	9	12	37	2010	47	2223	1595	2504	3639	57	764	197	127	1312	3945	394	945	30	0	34	12371	50	212	17165	998	1363	292	4	171	896	91	3888	514	110	1588	4724	1342	4703	5486	99	383	90	2765	17301	24	1	11	32979	434	9418	278	436	4	8	92	2015	485	44	38	2987	639	267	0	31	34	2	0	2	22	0	176	0	22	293	12	33	44	4236	32	6	4555	2223	14405	1289	872	9235	70	6	4902	290	3221	2116	124	0	453	975	1719	628	27	26	381	249	1193	70	8	20	66	43	34	26	533	3685	2	379	4006	14	32	483	76	9	0	2	182	140	134	48	1888	20	277	21	1477	22	24	2	16912	14626	10	26	256	122	1105	73	4972	1655	9426	10	1	891	0	4	24	24	6	230	21	21	158	954	833	6917	488	5775	4886	124	30545	61	645	2521	3731	69	0	7448	643	6	4426	639	487	4841	12	7129	18811	26	0	8	216	1145	18883	2058	48	43	0	583	48123	7475	161	1427	13865	921	1078	20159	12	40	434	2	0	5617	18	287	69	8692	9140	169	1	56	550	1585	0	40	143	28	84	0	22	3648	16	107	822	53	32	50	56	10	15654	65	90	12	20	138	26	134	202	34	338	64	0	460	2	898	24	0	16	3318	70	605	1081	46	44	204	1058	213	320	20	3217	52	1276	34	44	1249	154	93	29	0	6	16	5827	218	36	67	55	346	383	3	3341	6741	313	44	5702	5242	4525	400	12678	524	4	12	122	6749	13	347	331	2988	6	116	194	28	2828	249	20	19	29	697	5	146	3308	30	10	3291	605	515	952	0	799	70	29	656	18	2948	277	19	161	450	616	4153	507	46	24	44	64	1754	1853	99	27	374	0	6	3312	88	1164	429	0	54	6	382	2461	3307	4	0	0	14	68	1248	4413	12	1169	1	68	0	1330	44	2	1011	4	4	0	516	21	1541	343	999	14	18914	4	1348	535	8674	24	3470	2591	485	41	56	0	2	4	8	26	0	0	5205	1334	1453	638	3234	144	382	0	0	2	10	1940	767	2	16446	2321	15710	557	100	34	13495	127	111	524	70	571	0	67	99	70	10868	34	0	5981	319	3615	18677	10	16	0	0	0	2103	4442	835	571	1061	22	538	1128	1408	150	96	163	4	32	31	8275	57	640	562	6	400	141	11	54	5781	15	0	196	3176	6	1	17	0	24	861	10866	20	25	96	386	123	0	124	1812	109	10310	5428	2022	2346	3341	220	426	11	17	4	30	19	1169	10	51	0	142	559	6	3432	387	3434	4	4726	12	14	353	11444	789	2	63	2045	6	4824	704	38	0	0	8	63	21	0	55	251	16	13	237	375	0	31	608	2622	21	22	4784	121	65	6	6152	22	102	626	4667	183	27	24	16	25800	7698	1077	5766	30	42	205	170	662	442	56	11976	1540	1451	3005	11	72	414	2	8197	34	14	57	3201	12269	105	1520	1051	71	28	415	2475	214	564	16	11323	115	65	437	6909	521	26	20	6	284	1958	124	662	263	51	4	14	27	0	179	0	0	16	231	1	0	0	0	8	38	7064	135	18	154	14	30	24	484	8	157	808	3537	8	266	152	4365	6	2539	34	24	10	79	4	271	318	0	2	2	496	0	2	1167	1147	795	900	540	397	0	0	13	5	104	0	0	1	0	5	220	26	10	183	4	0	0	376	0	22	7	38	2747	905	0	786	98	73	11	205	5403	7555	3988	0	7	2	5982	881	0	1	2	2	41	375	2421	2	2	2	0	1	0	2	6	10	21	0	0	0	0	0	4	0	7	17	2144	0	0	0	0	704	8	0	0	64	2	0	0	2	0	0	2	2	8764	0	0	0	0	0	0	0	0	4	304	3	27	0	124	16	1	0	2	944	0	71	2	12	4	0	1684	0	2	121	364	133	391	258	31	122	990	3605	2483	0	2	34	61	20	0	8	62	4	18	445	563	14	227	940	34	0	6	1	0	34	44	32	491	1768	51	81	68	4	102	721	668	47	736	528	0	74	16	25	24	962	23424	61	986	8869	38	46	693	3656	553	2175	24	422	58	169	815	2529	2467	21	31	0	214	1050	19319	10	194	4	12	2	2	138	3	58	0	460	12	195	3	4	16	154	1	14	2	165	0	48	12	1183	1357	4	0	6	28	30	2	3	50	14	3004	220	16	396	25	44	205	405955	5	45	0	2	5	20235	701	327	11	66	252	1	63	8	20	357	14	10	10	0	408	25	220	93	4	5	29	50	391	1	0	0	22	58	14	3	0	11	0	2	1	0	10	15	21	64	2	90	752	14	484	6	4	15	16	15	249	8	137	0	0	71	4	22	313	303	1	12	0	67270	2913	908	8	2012	2657	0	20	2	4	635	631	0	2646	1106	4308	3594	4662	4226	2211	393	147	6028	105	5323	170	60	6564	22	1600	1222	11497	5517	11160	244	32798	280	56	6	0	2	0	102	111	12	6	24	6	4	54	5	0	0	162	64	12	0	53	12	205	100	325	145	45	0	137	30	38	0	311	0	12	48	14	122	48	842	36	2673	1880	82	174	192	1051	2	537	0	4062	6430	47	0	1385	650	11862	37	7392	30	3181	669	106	466	8017	1273	6	463	6337	0	1806	444	14282	20	18	8156	4891	3682	3615	919	6251	2514	205	14591	58	1250	8	2	1170	1360	3899	51371	960	56	30	597	16	15711	2431	6967	3521	1545	90	33	211	332	3006	2194	1506	348	819	93	464	5427	400	40	2294	4974	106	138	2194	626	839	140	2525	1655	17	1097	712	1128	524	7986	1940	10622	533	31	3240	2464	333	7807	1068	803	4	1465	44131	21376	9768	744	2	1129	66	43	888	46	3081	18991	586	723	639	15763	9280	6143	1122	4150	2	3219	4	4226	1423	72	18	1440	2055	2108	178	547	615	1776	863	108	797	2878	419	12733	5373	2454	6567	0	2	22	710	36	615	2804	2	222	38	5842	1709	514	0	2928	0	3	3383	805	0	9	2120	20	0	60	2663	0	182	111	72	9201	609	1672	190	2410	1156	198	4846	367	7086	446	463	10596	403	4076	4	4	82	21142	368	4017	130	442	9	31	0	2	9	8438	6	8	2	4208	9200	35	3928	1801	6225	1170	1288	89	1263	3405	2145	1691	7110	1765	76	58	1	13	352	893	2581	4	744	213	40	20357	1107	6448	0	82	3214	17269	11	40	112	1498	36	42	1570	4253	3400	762	13	18	10654	1606	0	3	11	12	0	6	222	31	772	8	160	228	5577	0	3	2440	1	2	72	141	4	109	0	567	6	8	3	1	21972	5647	5103	1	920	924	71	1	1	114	144	152	59	30	3	0	7	0	0	0	0	0	0	0	1066	2	6	2	1	1709	8	49	19481	6	30	5	5	10	14	0	0	335	4	46	7356	2493	2039	9245	8492	4413	6184	1176	905	1	0	2	4	184	489	15	25	4	345	16	2030	24	1239	14	4	0	3703	24	26	353	0	59	2	7	0	9255	12	12	44	253	192	12573	34	4091	470	6	7	24	17	0	8	112	38	2	767	3	4	16	872	16737	36	2	15198	10	1317	676	3975	2	2423	14	0	0	3285	10	0	106	6	6	971	144	2321	231	6	6	266	1	81	29	12	3	0	0	0	0	16	1648	27	24	122	58	31	44	2	72	12	146	12	3620	0	0	2	772	1479	8583	2338	416	23	18	287	9	8	33	5	10	12	8	1850	0	4	51	6	430	17881	44	12	2	352	9	15	10	6	20	40949	4	0	234	0	20	2	1180	2856	2820	272	38	8	12	6662	1205	1	6	11	55	201	36	7	1348	30	0	17	34	22	36	2	0	16	642	10	2	144	0	4	0	4	0	21	539	524	0	65	22	1215	76	2	38	53	37	45	14	2	0	14	20	20	10	0	0	33	2	0	4	15	6	0	8	8	257	27	2	0	6	13	63	20	8	100	0	31	2	9	4	652	2	36	2	76	6	50	193	21	588	2	16	80	10	24	0	6	2	2	2	0	4	0	18	4	22	1045	12	246	2333	0	14	2	32	0	0	2	0	8	8	57	5237	36	82	724	10	2691	0	0	4	84	4846	6	2478	2	129	44	2	0	0	98	13	3490	4	0	0	1138	0	9	10	9099	68	0	2	26	0	355	4	6	2689	12	0	9	2772	31	58	12828	69	83	4267	0	2	0	2	0	50	2131	16	0	0	698	71	1380	21	11654	2	26	5	5759	0	0	2	2	0	5928	5376	184	2389	0	104	48	358	884	12	1327	0	26	2279	39	22	3671	2	0	0	215	19	4	8	0	0	1	18	20	12	58	63	2	976	8160	2	0	9	0	20	27359	3724	4604	4738	8	2	56	12	0	0	6	3412	16	30	10	12	99	0	0	11	6	0	0	188	187	4	466	2520	36	3384	2	0	4091	30	0	1525	8	9820	80	5811	0	14	2074	26	2	9	11	3	6	2858	10	38	2	11	10	0	4	231	1844	0	9351	21614	200	470	73	1	13	2	1	0	8	122	0	16	4	6777	2	3	2	3	30	37	14	2	15	8	6	3423	2	0	64	42	2	0	0	2	4	2543	3	4	389	10	0	4	38	3242	2487	0	2	2	0	74	2	16013	908	6	2694	40	1	2	0	132	3362	10313	2	0	387	1228	6993	25	3	5280	152	6373	15025	8	40	6	3	18	11	870	0	4	6576	566	1	68	17	41	807	2589	2	27	2	72	3	60	7619	11	0	140	4	15	571	0	0	0	0	0	0	481	734	4	0	0	2982	1301	2	1560	9	102	80	0	0	33	7192	1255	0	0	33457	20	205	843	540	928	1614	6	2983	433	0	4	204	3691	1230	735	11834	2	2442	835	1704	2	0	0	1604	407	3	4650	16	1325	158	1959	1199	0	5	40	194	8	12223	18416	21	0	10	43	0	26	0	4	1917	579	8	38	4296	1110	48	421	220	326	6532	2195	115	472	276	48	27	18	866	693	26	110	7734	139	2981	18	52	434	68	3062	4957	308	4	2082	2715	12	168	1360	1961	2	2058	14	398	7012	7989	31	23	2756	289	3165	15135	1248	5505	225	2118	267	407	1118	190	2227	9145	16	12	4773	119	8527	519	125	13505	210	1052	294	931	218	1647	674	1346	69	8	753	10	971	1478	34	4032	12	4	171	114	57	2532	80	94	3889	1055	1870	3007	140	321	2904	753	3593	45	2207	1544	500	92	78	188	271	1384	28	22579	2641	4	1285	6	263	8658	12	3244	700	456	4429	66	1273	1530	32	1227	66	159	1661	866	10	2736	1151	16	460	10198	4191	2005	8259	4585	963	792	366	6469	4	2433	531	15155	98	4	86	12	0	8	3457	0	1287	54	151	2545	33855	706	1289	126	2197	3412	506	501	3173	1958	796	6129	29	0	1266	589	2	2640	2	82	5454	186	4	223	1202	4512	1366	6	11	12149	30	5120	3300	18	1791	626	8	5	42	1794	0	4867	2145	1895	11587	2551	12	0	1902	776	2264	1400	32	1347	1845	644	3370	2127	1042	97	3482	877	25	4484	2652	28	22	80	599	2	1086	2974	0	4243	1494	771	2916	162	4080	16	666	1753	1447	829	732	359	10	816	6	2651	4055	9	9155	54	131	1076	2620	1934	6	2054	3191	568	1853	167	1742	4978	19	188	31875	210	12	6	9	5548	474	133	850	3622	202	9072	817	3035	155	14	1481	2307	3498	994	1388	531	840	2723	792	1326	0	1833	1465	64	6	25278	1106	392	6	361	2954	991	2720	2436	83	4792	36	3278	20	1148	2928	1339	1045	925	13	1152	6959	4334	19857	28082	603	2532	4963	9131	2076	3793	27	586	22576	243	1297	1808	134	1025	3083	33	1715	591	72	6599	90	8165	483	10650	172	6157	3	138	98	498	9068	176	699	675	438	71	11454	275	1347	8997	531	36	150	1654	41	517	1719	517	54	835	3284	566	6978	4815	480	1518	1784	154	61	6	2763	4685	3604	2943	1	1082	356	3	2275	7	250	6526	432	24732	1209	1802	12	4517	4	52	74	297	530	8	1249	33835	12439	77	42	5247	700	51	7118	14879	455	70	3003	6	124815	1	5279	3008	3691	2194	499	64	5313	1693	2144	4	3	1551	154	1384	8823	12	1279	97	521	602	86	2785	5962	74	39391	0	620	3463	68	788	5	4232	896	242	1601	32	1302	16	330	1777	279	22	2292	162	1872	2231	252	1207	4253	3414	2	3729	1711	763	457	157	254	457	4966	122	2076	1712	2465	3	18005	7073	7550	636	979	2	1658	36	3	705	338	262	485	117	3210	6345	1440	80686	230	2	100	5260	10	135	4657	272	1964	661	4066	1878	4201	1192	732	1244	2756	8467	24	1003	2	24	434	14	6	4026	1383	11736	85545	7676	3789	32	741	30	2	716	619	212	3752	493	445	6370	973	8	18	55	7814	859	256	2	217	228	657	2079	6	85	0	27188	46	2327	36	1353	2204	2075	1808	174	0	1143	0	3554	5591	73	58	1149	265	65	1244	2278	4439	7	67	246	0	5151	438	4384	86	68	1420	4241	1061	118	3554	847	6	50	1195	1240	720	98	18	178	13130	79	10	2694	2443	17477	2657	91	1411	521	1226	621	0	82	14	975	98	4	6236	1106	6	3525	4	36	18	1811	0	196	0	7	110	6	4354	405	442	52	8	7111	6	24	218	2565	178	72	1039	143	70	1069	2668	2	455	0	13397	2822	1653	2340	544	444	78	1618	691	1	1524	2093	9143	592	4	25432	22	8	2704	570	409	80	11114	0	3129	1914	1248	4642	1413	1282	2722	43	40	7883	712	1337	7568	3583	54	353	8298	12	443	20	1999	88	1277	6129	3358	174	1530	15	10	2931	4658	1388	0	3378	8588	3682	12050	6	1523	87	229	2052	4999	724	46	501	2759	2253	5624	420	0	1911	789	6	977	926	26	31	19	7466	2928	1596	74	614	6864	876	489	396	987	906	62	430	18834	191	1551	4971	17534	731	35	1157	2112	90	0	1256	3563	807	700	3905	1912	629	2051	20	741	54	698	132	1405	3466	2256	102	14	10	389	13391	403	414	2336	2676	776	6	59	120	146	4	59188	38	2114	4717	2	10	10	15963	0	3368	503	1956	5945	242	7458	1013	74	16843	3063	1298	1771	63	2522	1135	2453	6	16	1291	3111	4204	77331	6319	995	261	1731	1707	1131	34	1823	754	16	611	2360	3108	21044	0	265	6	223	19	1051	0	3324	1745	1513	271	0	6	167	1835	500	3219	1903	318	19	195	0	320	9236	2783	902	6150	228	231	2715	22	2539	1269	313	10407	1263	2929	74	97	5509	5195	89	967	1940	3852	1396	3348	54	31	1364	947	2953	90	1639	10	1874	3230	1309	11086	7510	1922	451	1009	2457	1289	736	35036	44492	52	447	3401	806	21332	1713	2496	699	1123	5905	1049	9765	101	753	1128	104	1063	589	712	473	14864	14347	44	149	338	558	88	6093	149	4546	24	4	2548	176	276	2586	284	3010	0	2115	0	0	1875	15781	253	70	223	265	131	62	1121	2124	40	12317	242	751	8404	1074	225	1810	2259	1796	19	310	924	6	4	6645	3881	5122	136	761	9110	735	653	389	8326	2877	4300	1566	11722	19789	80	12	14	3189	1540	96	62	1760	1502	1168	23	163	4611	5221	999	1523	2182	81	8461	30	1685	8	70	335	498	1510	234	4562	17	940	684	815	498	228	4041	807	1063	1614	663	1410	7787	2031	2291	19	563	406	34	0	6809	3412	112	7308	944	10238	3686	73	84	353	1826	4	993	16	2077	2	6342	1825	587	10	26	0	30	1091	1065	12	40	458	457	276	136	12877	1642	648	4734	20	1363	1195	960	54	454	3070	20	10502	2713	80	1311	7	94	1535	752	721	77	2388	1844	957	256	13	30	36	2353	0	133	402	6968	7943	1082	0	14	14	27671	904	991	2260	12	3073	763	247	26	7302	6677	11919	26697	3655	381	2472	1398	4165	2702	4962	2128	705	666	284	9203	1074	26647	4887	3101	4024	1502	22	1612	86	1558	3974	1477	4555	729	14	854	5984	3073	844	0	0	8721	1517	2	13848	13852	13049	2	6	46440	81	417	82	2371	646	88	6	2396	1201	4931	88	144	36	100	842	1220	22	2147	1316	2489	4	36	414	2068	487	95	816	9189	788	2442	104	5565	2244	722	9332	5311	1014	1036	2646	3310	526	78	136	88847	22557	52	668	12365	4010	29824	23	19	2594	80	3040	1839	2646	3953	240	13	5137	9091	62	0	758	534	7355	6836	12	502	3551	4470	1123	3546	20	12	7412	67243	464	44	0	6	2944	988	1221	1992	434	150	12	672	42	52	0	2664	843	6692	0	14	1313	103	2301	10145	3990	233	2934	648	2	7249	23062	1920	370	1525	10547	81	0	301	60	30	758	66	1138	0	60	1230	5286	8522	6259	29050	6273	5783	8884	6	17519	3	0	0	32	72	4	2	260	8	5	4	87	18	234	5	2	0	0	0	4	11041	2723	17701	4464	4491	3054	2890	1476	78	1455	4714	1380	16176	3513	117873	12707	5314	718	4370	281	898	53	607	428	811	1486	1090	1955	181	2538	1693	2781	1443	8405	58	9664	8	2355	13869	8571	24333	4395	2640	10705	135	28618	6298	8808	20	5433	26	498	3909	5498	150	3311	8465	4243	2307	1936	2359	98	248	2613	1485	1990	5440	196	983	1704	6126	58	2670	1	192	27038	18585	3459	525	3382	2399	2489	458	3171	245	533	8403	11650	14700	1894	53	388	10	21338	2749	2517	6	3520	1477	2436	2378	1690	2413	758	22156	1620	4495	2294	2836	1543	0	28935	6407	14	10241	4745	328	804	1402	701	684	2	935	4164	2771	2276	1328	28493	4176	5456	6875	6199	33	203	36	4103	6322	3749	47034	662899	124490	346524	22798	83	16628	12551	26	23593	10641	23	11226	4953	39613	1611	8	0	9	8	7327	18	21	87	9	11	3818	2715	2444	31842	20265	22566	5243	10	2074	0	2	34	0	2	0	547	4	2	2	2633	328	15	10	24	22	0	5606	4	1828	5	16	74	754	20	4	248	174	838	514	69	4	100	20	13119	0	0	0	0	6	13	10	5	0	66	7650	3	0	2	6	0	25761	2856	4	50	439	1131	22	4	36	6	54	355	1192	1328	948	1145	4516	2916	758	3489	127226	2	28	0	2	22	0	0	2	32	0	197	4	219	307	0	95	0	145	0	0	0	9	872	431	1463	281	34	2	186	1	0	25	2	0	0	0	0	1	2	0	0	12	0	0	219	0	4	33	0	1	137	4	11	4	17	1	0	4	4	29	1	14	1	0	2	0	0	0	36	1	83	1	4	0	93	0	2	12	3	18	0	8	34	36	0	0	0	0	2	0	3	7	0	0	79	74	0	45	0	13	0	1	102	2	0	17	0	0	293	2	0	33	0	0	31	0	0	0	76	39	2	10	0	0	0	41	21	0	0	0	0	5	0	0	10	587	86	4	0	1	2	42	8	16	28	50	19	0	124	96	0	0	2	0	31	2	0	3	0	4	3	0	0	0	0	10	0	0	2	0	0	0	0	0	0	0	0	0	0	0	0	0	4	0	0	0	0	0	0	0	0	0	0	0	0	1	0	1	5	0	4	11	0	0	0	65	1	0	6	50	2	2	9409	91	4150	10617	18440	1866	5895	2954	1352	1041	4158	2240	8670	1954	180	569	15729	2602	8154	11924	3720	82	15279	3918	1554	1640	2096	1868	8002	338	36	3126	1724	1854	1332	1629	2825	772	17634	496	507	677	23937	4598	1629	15548	1955	190	912	3781	6394	31852	3713	3164	522	2	5278	10250	2833	1419	4552	2	11570	6868	8071	3209	2716	300	21459	200	2620	982	8105	2390	161	214	120	735	673	185	55179	354	197	3461	8733	3825	3477	40187	10388	1969	4281	7006	1754	1412	12466	820	39165	620	224	279	44	2863	842	3110	3160	19	2025	136	28940	2	8	276	5	205	56	1130	220	774	126	1208	4948	1815	1302	21	15	484	390	1	1	3303	20741	2185	836	15049	2805	444	17003	2991	322	768	716	3478	33	71	34	0	60	32	4214	6323	1725	1061	455	7400	3899	287	1355	9193	13634	2856	2254	40	1959	2005	2086	29834	1456	8617	2	16067	1659	1975	10000	420	564	81	1822	6090	40	223141	187	1370	6999	767	2497	2172	16491	2970	4749	7936	15574	2508	4000	1112	401	28	13107	16	677	635	8	3308	877	11864	547	990	577	1221	7625	3513	4321	982	4929	756	1197	546	3822	3004	197	565	1476	7718	813	9658	3517	24	21519	1650	1465	4773	1926	302	759	403	788	10438	458	5877	1	2152	691	1845	179288	31	23	161	6087	3004	7214	186	4957	4758	952	882	1252	328	99	57	92	256	4890	6992	101	266	270	13989	1692	87	0	579	4865	2541	5812	4229	3223	3722	15629	6194	0	11273	114	18	26	198	8021	18	0	138	8247	5405	228	612	76	1405	22368	7317	1234	3530	1340	3438	292	122	5823	684	5135	18230	5024	10440	145	687	1711	230	2254	3772	601	1950	827	3063	8	10	228	1162	10683	142	165	47	379	3740	1371	5152	11583	574	635	5490	852	3030	18290	2090	39	18	14	5585	573	863	9552	3907	16566	2735	1546	2091	30696	2275	18115	2364	5947	22461	504	1401	1237	1787	1243	1381	3	2158	7051	3409	2388	4919	11352	2619	3900	1655	1143	3364	3408	3964	1216	3350	2181	2648	3333	1450	1629	6008	4227	5887	1472	1079	13483	524	6167	9728	3065	3505	2010	2756	2418	3354	1068	668	1461	1354	7178	4383	2582	1838	14	27303	749	15035	2176	7292	12384	3017	2	15	2	1431	13811	2	1014	7973	7017	17010	5226	5986	6034	113	2778	3431	2523	6721	2793	295	1713	12945	173	4069	5190	26	1453	528	24	1918	1034	901	49	8185	22	12440	7249	10902	432	13143	165	412	15212	978	6168	1106	297	1566	34072	40561	2	4874	644	6060	2916	15525	7695	253	5214	8946	2431	657	3578	4414	8	0	175135	1175	786	2312	8169	1681	4237	757	173	7333	5980	2290	3877	6101	24	6	89	410	847	5604	381928	56645	19593	7153	51628	248187	29590	298	13176	20646	112	125	3884	57	8732	1794	10916	7984	38	304	1	14389	3137	2980	102	10805	8069	20957	4208	1671	2940	2789	1640	5331	1591	1510	4878	12703	20725	15798	29730	68	10221	13126	16	6098	24	11473	11392	8749	5758	19713	9725	108839	1811	15449	38	150	114	176	54	11980	17530	5205	10380	124	276	8392	1668	1	0	0	0	0	0	2	0	0	0	0	8215	2514	7460	2594	9972	3568	6077	3612	2265	181	2	39	549	1608	2813	7930	90	11	2834	6698	4070	4	2270	1026	1092	3663	5690	7751	11358	7662	5359	358	858	2002	2711	747	768	5230	42578	1820	388	210	3883	13635	23583	7315	413	3153	6043	1630	72839	5309	18769	470	2377	4681	6	1197	13488	4654	10520	5529	2413	1094	159	9412	6859	5023	132	1396	3259	21214	959	1047	583	394	86	1756	1763	10983	820	10	0	870	2428	170	1890	218	740	2852	3753	2	5463	7496	2296	10254	1084	319	11307	1396	2413	486	916	3485	2607	544	24617	180	77	5203	16377	8	451	14489	5890	5015	777	1608	76	268	212	20	1486	1922	550	109730	10790	5285	178620	172	22785	960	1412	29	21857	2606	4184	10366	36	17	1179	7684	808	4831	3164	102	445	2	23	702	62	55	6250	5233	394	1961	0	3495	2	256	1335	104	5130	1504	45725	256	45418	74	19	460	1624	593	7085	860	2065	1603	3639	2078	13410	12137	46	1457	14	971	12295	1537	6139	2464	1885	4868	1146	9581	718	2335	1618	389	8551	9419	1778	5520	1965	4220	741	9314	3304	84	5723	5287	3922	16013	83	5620	812	752	5518	9312	3769	2125	4118	5846	19293	23787	12177	6815	2	6308	4967	345	1840	2158	34	7386	1723	817	9918	6557	209	2046	11278	5826	1940	4545	13451	1113	466	1917	246	323	6	1264	5116	2116	515	156	66	16260	128	147	52	8675	12164	8259	1853	392	29223	1303	9094	15428	3049	370	1015	5523	571	1070	79	4135	89	38	7412	372	2942	2682	30598	2602	39160	1903	2168	606	12103	6434	165	12755	346	3925	20381	11676	7661	8215	1746	6216	3026	833	0	1930	2	8036	48494	68836	954	10496	45643	7489	308	709	70	5019	2146	13674	705	3571	236	1060	758	14	1702	2862	20384	5034	48253	2123	15910	4480	2010	2580	2423	2911	2947	5110	2048	10191	8008	30	34	2261	3882	2713	25772	3052	20	192	26326	34055	20442	75	4165	6562	520	70338	20	286	566	0	5	920	130	4550	6615	2322	2859	68558	185644	1654	5053	2891	6594	6264	722	7297	2965	12777	2399	7996	7978	629	3421	2676	2726	1742	135	1576	6317	8105	4216	3184	12010	565	21261	20	21	523	4115	41290	858	20125	4629	2990	1907	1035	20	439	297	316	16656	30	12109	88	65873	3753	21290	3825	4181	4931	1045	556	763	1928	4804	7691	2351	24682	2571	44	585	4162	1721	19041	1480	8955	1551	40	841	1062	47370	47680	45967	2547	13275	51	5734	638	50013	26	1592	1102	14346	94	147	7030	5629	8246	5756	13	116	0	2	2	0	5	10	8	0	47	18	131	102	2	10	11	94	8	35	17	31	0	0	0	29	10	8	2	8	5	11	17	78	149	28	2	0	148	113	4	40	1	5	19	0	40	12	2	0	54	17	10	12	2	11	8	6739	8750	2383	2614	1774	623	4177	1158	32	1266	1204	1414	259	918	2373	1321	1423	507	1801	6780	3511	3407	4080	48	3629	38626	4732	171473	20	88	138	36	31	44424	456	767	1179	2397	31	294	28	62	350	2501	2150	32	860	26208	1115	1309	1989	5725	7107	441	5477	2174	848	13117	658	5741	4387	7476	1865	943	1183	7944	208	4673	418	95	8755	2348	5465	3567	24568	55	1630	40	6	1609	7	11	12359	6558	15181	12181	10304	3171	1625	279	54	4979	1134	3011	13	1506	1988	387	34	7	732	52	6323	73732	1374	1427	1217	844	710	489	1699	2350	6458	2182	194	3959	1036	7098	15397	3284	6005	3943	29	33	294	4821	468	1126	5269	7528	6786	3307	1508	389	5277	9675	2019	10179	12755	5305	7737	0	1090	5759	7976	84	5608	26694	3828	6253	172	168	12	908	19268	2728	9	3683	678	1950	4308	224	12080	4926	1003	134	3554	6082	43175	25251	1211	3283	13432	20649	26	6929	66	50	12	10706	528	2504	6829	4317	19677	7668	804	12892	132	414	51329	7734	631	241	746	2375	2295	34186	5652	2	476	762	6382	7391	3187	6466	998	576	35	0	0	267	1931	2	36797	5538	2709	10837	1594	1893	7464	2224	1847	2273	369	270	3119	2	2292	35151	10599	20468	3884	9550	7423	4887	1657	2371	378	11298	2328	5044	5333	952	1035	428	19701	312	476	103	153	472	2282	19	64	116	78	80	36	65133	311	399	10698	5583	2704	1069	17070	7239	2270	3302	12654	7239	2908	8122	6806	8768	88	2161	5649	472	515	354	20	1908	609	775	0	251	2357	344	8265	4200	16732	18103	85438	5671	41195	63531	24036	19773	1186	885	2993	13	154	197	232	466	93	23718	25574	456	1170	1329	3830	4424	32	3835	572	8	434	3294	14	32	15092	1378	8135	2788	1234	468	8	21	632	5611	37303	39546	9267	6051	40	2	17591	8448	535	1110	927	28267	2159	2923	2	616	349	16	3134	468	1617	264	592	2271	5262	1282	2359	1295	727	312	9358	11422	6677	22	2	392	43	14904	951	5187	1565	580	724	15244	44	12	36	16	8	1656	352	156	41	6	0	0	1	33	7	236	2	0	2	0	0	8	6	0	34	0	83	4	4	20	0	0	386	4062	0	4	4	330	0	226	70	39	39	207	1153	14	0	7	0	0	4	8	64	20	10	310	70	56	6	0	2	19	8	2	2	2	906	1065	20167	6033	7311	549	7944	2386	8198	2718	16380	1236	5027	3858	28	10	236	6556	8451	607	10223	19752	510	2831	997	99	23627	6839	1936	6	23174	20797	8538	18776	964	478	471	14585	14280	16396	2793	4053	12730	2834	560	1075	462	1985	592	672	190	22	2	0	3984	2212	0	0	13	1769	439	439	5	3	9690	3497	715	626	1297	524	14009	12822	1635	7884	5883	46	966	3174	2614	4720	6853	788	3972	364	0	24866	2252	2209	10421	51021	10032	3449	4886	7807	882	223	43248	2181	71	4023	3725	3900	2033	3223	5318	2749	1860	1273	3655	1859	11843	3471	385	1010	1158	1689	22083	890	8186	9221	2	7257	32	2162	6132	1539	449	484	134	140	11	5801	82	4413	7189	413	6	135	18	10242	912	1236	115	156	1185	3464	6720	404	882	234	30344	3317	2160	76	1406	9831	3773	608	3825	18199	10657	3808	930	987	1027	507	6118	6282	8500	2493	2246	5524	816	4880	4041	207	9016	4156	28	3150	8160	10	4211	22199	3274	4938	4500	16320	1843	1273	1330	3961	21233	7489	766	2394	1490	4101	16	5261	525	1760	780	2232	66	12	12	21	11	0	112	0	6	0	0	10	6	0	6	13674	217	1842	275	27007	1109	6500	16130	2421	9489	1898	2342	142	243	7627	150	2846	17805	1257	6088	1623	1095	645	4617	1362	34	48	125	50	3598	2559	10443	3	105297	2322	269	3239	994	32368	0	230	0	6	62	22300	13	705	5660	1973	104	4152	433	1632	290	27108	8533	5393	5751	23555	1307	5775	157	3699	6194	31343	15033	11457	2211	20794	6114	3120	8404	9808	2279	5027	352	2890	2019738	871	6	581	123	232	3801	373	461	1080	190	8601	1388	13902	9951	1143	4826	18306	3992	15903	7393	1024	4450	7615	14577	3511	23	2	80	13	4067	3667	20	76	551	7381	59	1741	1684	50	81942	112	4402	2034	77	3012	118	5595	216	426	2155	1111	1971	4266	178	7819	2963	1448	7105	8355	1884	3001	89	1360	12942	1939	414	21616	36	308	2	16540	1108	996	1790	1136	3468	1983	7016	4407	12961	554	1106	16927	3934	323	3077	2755	43	228	316	193	464	21	2311	9	842	2416	6185	4366	6703	976	2382	33830	38739	266	7087	303	6011	3033	5299	619	2935	3850	1276	616	3003	1833	640	1116	722	2146	380	1232	874	839	1691	1394	6734	251	608	602	2186	404	1694	799	817	9275	1791	3471	6527	1639	2622	782	2369	5253	978	7201	739	62407	2218	2624	515	1329	766	232	29690	0	763	4053	4227	1337	2774	0	0	6588	2208	519	402	3041	96	6	45806	1233	27336	8802	26	6072	16	126	216	6135	2261	1597	4259	1651	550	6211	1905	11201	6133	11468	3514	1787	4443	296	116851	23431	1446	301	5391	5933	16426	98	4412	5940	489	7380	738	586	1616	136	16065	10456	133	21668	1690	5487	2019	2060	549	22152	1204	6446	122	42	5028	968	120	4871	14163	5682	2	6023	4219	26	18717	54805	3170	504	7378	13266	228	5361	9076	13501	14572	619	5915	6476	1835	8	6056	2381	2578	10010	3808	7593	20038	1202	3939	4394	5860	6085	31906	698	1207	1825	8371	12134	5454	7	11527	6082	1530	19	6531	8754	8954	11349	61422	7389	226	7372	153	1438	1344	420	1388	717	2803	5352	565	25951	2977	1571	1594	544	1025	681	1044	1067	1195	1425	1001	946	1266	821	855	1124	1031	2061	874	4289	1585	1395	538	626	318	953	516	1585	1751	1125	1174	778	658	774	644	1258	2363	1070	1349	651	1138	918	610	716	702	902	1479	718	1309	436	471	1006	683	624	542	974	363	2217	521	248	946	1124	827	1601	3375	1953	772	840	1292	547	1933	3924	504	640	4515	2919	9797	9126	22	12156	16	53	698	7975	9389	12241	238	28892	4547	12089	831	508	5881	290	138	136	158	231	428	918	182	389	239	10	102	180	66	899	227	56	364	198	0	98	2253	5610	34917	798	714	603	8283	1073	6140	1597	4394	6	2	26	126	80	517	283	266	853	4	0	3565	136	1165	2083	2664	45071	26	66	43	62	3926	9000	13551	1072	9260	504	1680	11	22969	127	75	2762	952	518	565	32967	21233	161	22	52	0	0	14	6	41	54	30829	132	98	24	96	950	887	2	510	208	3606	19	12	12606	618	976	129	315	198	1322	1384	8295	1769	353	5315	5167	1623	12380	6394	1028	1152	4602	5749	4046	1765	4887	1631	137	4386	9772	1835	1086	8	1875	12015	1669	6	3983	10	1737	140	2252	3537	2611	6317	6	3874	348	16309	2	3389	4430	1601	5947	6536	9256	10683	32836	4567	20931	3385	12304	12246	137	132	272	11238	16	38561	1057	128	4634	1617	571	1001	24	2506	1549	622	291	5816	13895	242	28175	1731	2950	4648	2897	34876	716	9391	51695	274	38362	119	13193	621	108	8550	4739	536	2	194	16295	10688	1485	6612	46	3806	111	62	684	4729	6843	6408	12629	197	6200	1302	172	14771	970	2035	1944	17952	4454	2047	4664	1087	330	8854	146	239	2692	1974	5	12	1063	856	4884	78	354	578	3906	887	22	523	3285	3999	6193	7630	7214	3564	0	0	0	0	1218	1673	2797	7343	14248	596	0	917	8	777	237	277	374	14507	336	1364	1420	1595	549	2	902	6937	220371	121	2041424	1800	772	9548	2437	2069	3283	14319	9731	2109	2209	6652	1142	1177	9057	3292	2361	3255	2775	2447	21506	4531	5259	22399	2650	4756	1684	6285	72	32	1162	1848	3672	11843	363	1391	40	11993	374	840	1052	446	21781	4086	827	9364	4880	5948	1410	1808	1942	157	2699	1188	50372	0	4211	1962	1358	18483	1549	863	8804	444	198	5	3871	12993	24	8282	11458	0	4	0	86	18880	5562	1206	554	1950	10448	9028	73581	348	1332	1193	2435	13266	826	4436	4148	19431	46699	75438	1989	3411	1601	2507	1524	34	437	4332	10269	1468	22	1902	1418	693	75388	14	4719	394	105	677	10310	2210	368	14706	1354	6914	12951	53	305	0	3864	5282	1488	699	5364	1611	1350	822	1571	2778	247	7506	249	422	2257	1424	916	772	1533	726	1	1499	56	31236	268	32	16	463	18	3416	3845	7472	15	6831	1028	247	37	35	3692	4038	1902	3754	3526	884	393	85286	28	7326	33747	1	9	22221	2	2	5	52	201	0	58	34571	55	42	15230	6947	18	942	2104	8548	4	66	38	30	2585	2993	14	28627	15584	238	317	136	35	0	782	6	33	2874	52977	24	1701	0	2661	248	5636	2597	4009	1855	3452	64357	1754	10	280	1386	21	654	436	14524	3761	412	4770	1020	1826	7141	10380	308	12598	1052	1033	1977	948	76	22	8	91	181	174	3	38	0	39	2	2	6	44	80	78	288	66	480	2	132	409	4	64	75	2	340	166	467	128	132	44	106	22	33	130	18	167	8	106	189	19	38	77	6	31	204	60	5	248	6	0	64	3	0	88	1705	5066	120	40	582	300	84	6874	3572	2928	1260	18	2000	1337	1435	0	10499	12436	6551	2109	463	809	662	280	267	428	0	0	6	4	0	2	0	50	0	61	1053	0	2	17	1	237	30	17	7	14	50	494	56	2	6596	3806	4933	2777	120	320	513	28827	231	6150	549	20	15	3416	1783	813	5348	1232	48	3641	13257	5724	2109	10081	5113	8951	2430	839	2211	107	3467	684	6294	33221	28	2820	74393	2426	789	62206	4144	5592	7296	3578	6378	26223	1113	10688	5831	13753	519	4326	13989	2099	1200	21592	944	204	1734	10	3845	960	521	1553	2639	7914	4299	30177	4725	12053	1773	12	8794	728	741	1378	146	248	0	2255	52395	2971	13636	362	504	2058	2089	3499	3958	170	558	24	5802	2619	14087	5526	13061	7719	12163	5689	7677	4013	2335	6042	13819	43448	25207	11283	32099	16014	14087	568	5275	2647	33192	115	3685	1021	4745	1592	1626	598	22853	4559	2291	1030	1830	18588	855	8350	3698	1199	739	560	3191	2020	1243	4667	871	2321	2897	3464	2395	118	1933	31915	987	1901	1178	1559	1985	24664	20280	504	1740	4393	1603	9	1500	6200	1582	2169	542	3918	2206	935	1094	927	6	8	9105	40839	22925	14849	109	27614	5837	84	3662	143	78	60	55	8	14	2	366	1066	1170	8016	65	290	39	8595	11824	48	62	17119	3907	2323	134	312	5815	9210	2741	4349	2849	3747	4394	4953	5217	22136	4585	2562	2610	14520	78	5411	165	141	0	40	0	1867	10078	4632	18	15019	21306	2186	2502	15401	83	6531	13019	19034	1149	15555	7439	1605	2322	6445	32996	47	20072	994	4	3700	9681	14989	3195	7977	28	58	19322	2459	13556	7559	1342	2336	369	8349	2675	8595	806	1301	6353	1010	2642	10308	0	1487	16888	471	23128	0	1694	2443	828	2048	53	3693	1425	913	256	9172	2536	6509	23277	150	7111	17879	1395	3011	82	2346	2684	20	1388	115	1150	326	6580	522	126	499	79645	175	1316	5553	63	107	3868	3490	701	6830	2641	80	6	2714	704	326	19	10	4	37	38	12	16	14	14	26	131	100	3	170	260	0	77	65	12	5	94	16	61	30	6	5146	62	19120	16	959	2916	40	1172	6632	4422	6150	811	2840	2108	14	487	3171	1615	3612	738	31458	2049	279	36	7964	9	7319	4087	692	448	937	23429	6942	1713	6393	7555	19586	3	5536	4975	18	3130	43	61	3401	3973	24	3906	8606	2729	5103	14	28	3271	3424	10	40	6272	48	48	4196	5797	28	82	671	1501	2436	2172	1060	6613	41066	1220	44	4967	4025	903	0	39955	7537	893	2	56	572	263	21078	3796	6633	1945	1090	3031	13582	18874	934	2755	1382	5452	3934	7583	508	5151	2632	8569	1798	9272	10041	647	1556	65	423	9816	5265	3910	49548	9332	7237	9032	555	604	5350	922	228	5958	7190	3199	420	8630	764	394	10229	7	25805	2254	2084	69579	388	2329	896	451	5346	21	745	5389	106	71	5507	1547	6824	2792	9064	436	52	27	15406	269	343	35054	2559	1320	6294	9839	15482	8585	2468	1526	13145	1235	373	4355	612	23204	1407	21775	4886	3311	5812	1576	22226	4492	16644	5909	3564	1	0	2	0	10	1495	2	2838	287	452	4568	4749	8	54683	4682	218	5777	1814	64	891	288	861	3395	1509	713	4138	7834	5277	2043	1775	13936	1087	200	9679	3053	8153	3553	7038	3379	6013	4151	6833	264	2929	3541	1883	521	672	10950	4886	4446	717	3736	91	10919	750	13187	3593	24	32795	36699	628	1691	5727	931	366	3571	398	408	1146	28812	13599	996	10763	90	6106	16406	4360	2878	8032	146	60	955	106	2228	6740	11279	7468	28	3479	4	4001	20207	12957	553	1266	9125	4317	3458	1112	6873	118	304	122441	12575	4967	1093	1901	142	288	609	10870	3243	34	3862	4486	5677	3130	5219	11739	1881	20400	51952	56528	27188	9068	33054	2091	120	1582	25341	6636	8	4019	28004	6975	7864	2553	3717	822	6176	6343	7924	262	715	7041	4211	3329	8606	16754	13985	11161	8328	34	2729	1703	461	1802	94	12983	1305	1	6741	4511	628	2778	1362	15025	16915	8662	9443	5103	2071	834	670	7736	858	729	2760	689	4717	48215	1611	5181	4584	812	1194	1559	3305	768	676	3954	3122	595	573	562	12	1834	12	23	236	2	4508	742	4485	4605	1011	326	2170	5531	12774	4144	2403	824	25314	4079	759	639	4342	10325	176	282	2918	2795	1590	4	54158	44	51040	32698	38894	25890	19356	28011	55762	20962	16925	36503	39725	52555	7804	33122	38278	22408	35701	39399	41749	21887	14643	88614	21619	21524	30650	6581	10829	29179	12352	42205	32766	27195	13127	4	17216	24192	34389	41987	36209	111578	56697	66417	90063	35264	35805	44862	20606	19650	9740	6076	3916	3527	30	5052	12	11214	6228	7090	9300	5020	6401	4874	7	201	718	303	202	9	24127	39977	28109	42299	12315	5276	45893	33245	2950	27546	33746	54083	17726	12	40530	28319	11472	38971	35083	54059	23791	20917	37706	5	34162	38721	50309	42789	77798	65533	37374	19	59057	50580	46061	19558	7094	7147	4798	81	5299	424	5416	5627	44	664	545	241	298	553	215	861	1924	1608	52	3870	5066	55	644	72	57	1149	1248	715	549	823	1563	983	4475	3926	38506	36	38494	251	510	2754	14083	342	6581	293	302	183	4563	16142	729	375	8513	5	1877	17968	4620	1182	1989	6818	1695	4245	4	3311	6674	34	714	377	419	1128	2359	4332	15	740	2181	526	1521	1408	408	5708	226	3621	1208	50993	20643	7868	7615	50156	4937	877	50	7488	742	3454	39	6666	198	10537	3526	13248	1324	7882	0	3922	3233	1573	10128	5856	10249	5768	9073	7371	2839	2856	24079	6727	2785	1918	2899	1006	1134	5800	2147	2144	1258	3691	5188	136	3	1381	4486	7875	6954	1693	1819	14260	8145	1113	380	5393	3659	33064	7674	21989	80	46272	2024	4831	8	18731	5973	26590	31184	392	54	12552	127	8225	5393	6	0	0	0	0	0	2483	4304	1574	15020	1953	124	2247	3640	1777	10184	374	5657	12378	7840	8866	2025	5759	2895	1550	12731	2602	1939	3393	6983	4785	1364	832	2782	3909	954	1390	2734	7663	4615	2113	5548	7454	3313	3313	2754	12	24	0	0	820	100	277	0	129	5359	2	130130	2579	3724	2925	178340	13637	1709	4626	5098	535	9494	6501	7374	2045	945	4533	3329	1557	606	2225	8248	3994	3397	14	1	2	6	5	16	12	6	152	16	42	72	38	40	6	14	39	29	6	68	28	46	93	8	519	6	16	14	3433	465	645	25793	7089	3184	39	88	0	0	0	0	1	0	626	4196	1958	28075	5746	2744	10	23651	6847	6622	514	1231	5848	1729	1863	56	29658	2492	5485	39344	34714	4623	2945	37700	130	8473	3830	1253	21	2305	1227	798	9668	500	4347	2932	3123	910	583	1040	3174	5211	5359	1332	382	14913	4275	965	15676	3384	147	64	2142	688	174	4966	5593	2772	132	192	840	9655	6	355	65	14942	12661	1991	1824	16	6565	1685	260	2462	287	292	8781	120	0	2	0	42	4766	521	1149	98	134	919	1252	1953	54	1722	66	716	25254	2847	12078	893	18285	7214	475	6247	252	2008	4593	5404	78	3029	24634	8703	42179	248	1632	1290	796	2275	18602	1591	721	109	14106	4729	24885	416	4608	622	3402	1422	311	1814	932	964	282	3627	14177	7796	4473	443	1111	6770	8884	3546	5316	2295	1256	7479	63	1356	579	8330	14	3996	4312	20467	1881	0	2034	12290	1587	12	8	532	4962	2055	6045	2414	3597	9794	1777	884	4297	144	25903	3535	1425	3822	1415	6495	8314	4853	5095	1673	152	830	6523	3234	2109	20657	7817	9544	208	5144	8259	4	1510	1496	6861	3211	102	4111	3169	84	32	6001	3476	577	85	1319	4677	104	64	1853	5802	4691	1980	11096	4104	3435	1150	48	6	11885	2897	2346	2773	90	2	45	307	11014	643	1323	15232	2406	7042	3487	130	92	16	6	8433	1826	11157	14032	214	14450	1001	1775	5176	10032	16	7262	34	14	8	2346	544	545	590	6012	22	253	5431	109	24	25775	964	974	1050	64	7433	56	124	43	5564	4774	3	22078	34	5367	4006	3270	1405	1821	10690	6061	61	3033	854	712	150	3045	566	336	5918	7993	360	1445	489	4430	675	28	828	5	3140	21795	8326	40	933	1839	4797	344	8800	2610	34223	854	1599	18	5780	610	1189	3652	5291	3341	2656	1218	8823	7080	4350	1268	1324	3905	43691	3347	21	1345	17780	6426	43	5676	865	30	219	0	921	1979	244	2924	32	3745	1965	997	1540	16902	690	4075	14	3408	8	31238	2749	17708	14670	8183	2735	2136	6945	20831	13135	4192	6316	0	104	3246	77	1	4723	106	55	95	0	7470	1142	3215	13662	1819	2534	21411	2602	6833	562	150	4020	2073	3548	6185	2744	604	5727	2302	11272	2803	820	5488	4623	24	3927	645	669	1023	8259	4830	0	14	391	833	7504	571	1548	450	16	127	1217	2550	27284	4320	27742	2456	172	210	398	9033	1065	6996	13196	11515	26963	15033	6405	10308	1344	21812	3381	4067	14705	13901	9517	17339	56192	2221	1794	24907	10604	4736	2549	2243	960	2735	1220	1630	1533	5401	5959	7452	1595	12669	574	1739	4285	19242	4145	4151	5445	1509	1261	522	2401	6	848	434	1220	10692	1430	1907	762	427	5274	2215	4942	20	37	29975	4523	3155	4756	324	525	873	6988	1097	0	7860	2633	1192	12966	14	1228	9927	2975	3248	5553	1905	781	6858	15804	10068	2450	0	3733	4189	5210	2382	425	1098	1710	2031	4581	60	3666	724	6325	398	50131	908	736	2357	1254	352	1176	2674	9283	1572	2520	59	47	3305	64	8	42	28	108	24638	4034	38162	22	54592	23647	2	820	7399	285	668	1559	2191	320	391	2174	1416	1618	2385	913	2723	3366	1544	3227	470	275	1977	864	188	52	240	88	76	4560	1047	561	1259	14330	59	7790	4401	211	5846	11916	119	36285	2	21	24	38	6472	30	53	4824	1645	438	308	4273	6	4753	1063	1357	4266	2424	748	3495	516	508	1074	6155	7012	246	7035	2	26504	22443	20460	8828	3303	4821	343	270	1270	4918	123	22522	2277	8330	9905	1468	5463	6236	10518	6211	28869	14262	741	17854	694	0	4051	4951	3155	2264	20	58	102	26699	9479	4435	1124	1974	54	2136	26	3749	1632	1932	355	319	0	158	3	195	388	2	9585	3706	7314	1676	55	15690	122	0	6	16716	173	1833	273	833	7851	0	11540	66516	1338	888	1213	606	1493	14732	2982	6515	860	5708	1684	6390	5331	892	45492	546	191	4743	32	4	1350	1593	1662	19979	1884	1518	64	1428	2058	21	29	3	1	0	25	6	2	38	13	5	8	4	1	0	29	1	1	1	9	2	88	33410	217309	14833	366	140	210887	9438	7	1901	3804	696	927	980	184	676	2685	8932	5567	160	169	56	3790	14	106	107	192	196026	4309	1490	0	6431	950	4841	9358	922	101	5308	222	22	3307	690	15	440	0	108	5620	18151	7300	1589	871	4284	17412	903	3361	679	143	278	467	611	6989	7143	2	5467	1291	4167	14368	800	7874	2377	1779	1341	1638	234	424	6299	28301	3183	6090	2087	868	22	93	162	206	4665	344	2146	114	550	58	30	2473	3680	10324	3463	19551	68	3369	1501	5550	48	25154	250	25	0	2	8	0	5	0	638	0	0	0	0	2	0	0	11	0	0	0	146	17	8	61	2	2	0	144	9588	1015	70	5445	1368	1479	10626	1422	1098	3544	7271	854	1411	326	4480	2124	350	1269	3795	18776	2708	1161	828	1165	4544	2131	3342	10605	4355	98	82	12168	2590	3369	478	7425	1134	9674	15109	7016	18	1649	3387	3015	24	695	2805	4626	10886	5645	1535	21665	3811	880	939	5340	40373	3293	7401	133	128	261	23	2	211	51	122	15	2504	525	2717	6089	9622	6	13	48	1123	1688	2866	748	23	425	43	1561	26	28	4212	19	2867	2	4568	1940	726	331	332	420	942	65	3582	9106	3952	39	23976	27538	7345	4784	44	11590	41586	14	4	21	4602	2877	1760	6288	718	252	30	3870	566	41	776	3449	1392	3729	5075	3138	4009	11228	3553	9827	676	15082	2982	12289	10239	3419	1312	1978	313	14765	5621	11306	296	2158	2447	489	4245	3988	1420	4207	18319	12169	16	5303	3846	2354	8842	1259	217	3064	1365	231	6847	13976	13698	44120	20387	47484	17830	23244	671	2264	9131	0	17461	6226	1349	8	2012	12677	2459	61	698	17427	32	4336	931	404	0	2	6	1	0	14575	0	808	4	302	1106	4376	1513	2481	3557	2888	662	2201	2332	605	981	4324	2575	1094	999	7894	920	2105	1609	7275	1599	2592	2011	2007	2182	4484	1724	76	19491	6666	335	40080	2622	399	572	4014	4314	948	363	4157	924	724	4581	15247	2771	4907	1113	3024	12864	3031	184	12115	741	4810	990	21039	4385	5786	2197	13919	1320	834	2721	1726	14064	581	2967	1649	789	1255	2	2551	2930	889	1284	397	7676	2806	299	15883	23692	40	140	5316	6828	2050	1769	7098	9596	156	304	754	1687	1860	1	4921	1973	4	2681	15032	42	12700	2382	16381	6469	0	951	4177	1874	20733	350	1156	7269	9416	1500	34724	16354	1203	1240	8821	583	6938	585	1352	3	49565	5559	14	5907	1074	4935	1565	3332	2754	17001	6	4978	1568	3119	0	4890	167	103	73	1558	16187	4025	14352	4584	4263	3493	2251	1	7236	22057	19147	84	2290	4061	7724	5406	0	0	2525	12	4701	2290	3439	624	1778	16403	5058	5	2	1737	1438	510	1332	3999	782	4851	5913	962	74	9819	43	74	2502	5157	5190	744	2026	20642	0	1294	4	7397	1630	42	5793	166	7771
"SAMN05219634"	1905	11394	2732	365	124	3752	4	0	0	301	1113	794	23186	2822	6122	3101	7437	520	3903	1381	0	5854	9524	5182	1963	1381	8002	1	4	867	28	43396	55735	17567	6612	2778	642	7730	1008	5392	8575	1632	6	8	0	0	4	4	36	4	20	6	8	11	6	19	382	4	0	38569	8894	171829	84251	6946	42069	11824	5429	19256	94	92	41	234	682	20	14	1092	165	1124	1287	1061	12346	269	654	944	2563	2521	1929	3285	24139	12228	107	2199	280	2008	4529	5047	1874	22369	4155	799	3401	2079	20	18991	8	5422	16571	16744	54	2338	1785	10640	3880	315	3057	8248	2145	2304	540	1838	976	273	30742	1202	2028	7932	34900	56	439	3396	4584	8412	70703	189	99097	5535	1738	403	4677	52	1183	523	668	5408	3570	10550	7138	389	8	1500	58	1657	8	12	4177	2	3	31	2051	6725	1800	0	7318	46	17914	38702	69	71338	6678	1586	473	11077	3844	7145	22	130	1763	1620	18	110	11926	2	26652	22305	7204	1554	8043	976	43	1031	867	139	248	8676	7799	30	838	24085	61843	2885	26442	0	323	172	6	2103	3253	20595	6627	3357	1050	14152	30	17094	1586	3126	7609	280	384	605	48	1563	9765	235	7489	34	77117	10194	8490	45551	1165	11848	1239	1101	4	18181	535	12915	2614	284	1955	866	3486	3662	1695	501	335	7708	1917	1289	601	4570	2187	270	4085	4253	26099	715	5884	1212	3713	3175	872	210	1207	235	3754	3119	1135	248	962	1220	3242	162083	175324	5477	1759	41	610	1640	6	477	9	2	1140	4463	337	227	31	7795	17841	496	2	1236	2996	1642	4704	489	5896	3907	97	33946	4472	908	758	172	532	1717	2337	221	488	3241	341	547	700	382	2664	14422	2727	5122	9083	215	6005	706	4430	1871	1120	8900	5954	5328	8917	3824	3579	2451	1486	1991	1255	43030	86	4250	3768	722	10541	1647	18	4716	94493	13956	5615	288	15294	5360	307940	35699	16917	168754	110	148594	17408	60	19339	9713	7650	17	7165	12070	23745	68	18153	160	113	65	0	8737	1797	67	127	10	19	6936	730	378	6425	295	1617	2761	11239	948	3301	552	24	9646	8653	12293	2161	67	515	2697	5996	9221	27974	31645	2261	4384	0	17731	354	6	135	866	1702	1082	1474	3220	2083	762	4648	234	9293	5224	69	343	170	137	478	106	2469	348	0	6127	1131	990	2485	27892	1754	2437	1504	542	13146	973	14141	3477	5861	58	21	710	477	888	359	1795	345	6057	1194	4	22	12	14	4	12	9996	27750	1161	1364	6419	6	2	20	1853	98	8077	874	1301	497	12438	5	7735	15867	63	997	3378	28	555	5016	552	469	202	707	904	827	256	481	5233	2852	1154	98892	2189	1855	10753	29007	2	1020	0	1209	1357	3547	318	94	12513	102	917	16083	1777	2809	15643	14607	742	651	4440	110	3479	4380	2492	10244	1827	50	50	711	540	69	15499	1789	1287	2015	14	2139	896	5831	964	0	701	2604	1864	1485	5498	1118	184	0	21912	5754	2642	8959	12337	4150	16	32	247	4287	2333	1042	6118	30567	239	8631	25836	1825	6598	62	22	1593	2	2	10204	476	2204	1885	1006	240	1334	1458	1031	5792	36569	5938	50	4527	1298	5938	3491	2271	4462	20	945	5658	789	3870	84	2984	6376	45	4597	2240	12237	15331	968	36	1206	1688	4234	64	147	2863	82	5997	6019	1981	26439	563	3119	431	54	50	4	19744	3321	132	0	6	3751	241	710	1172	1987	6638	3257	792	21938	27716	14475	754	163514	26202	35585	1156	50	1585	705	6589	6293	5272	17259	631	40	7108	8126	6387	5614	5701	1741	1115	1910	3255	2	8975	9185	12380	40156	25532	0	2548	797	242	3466	870	4265	306	515	44041	2723	1632	2383	4211	94	112	390	41	274	508	667	485	9766	6690	3933	2505	81	460	105	34	4	0	177	894	2738	3641	2124	2518	2135	3295	2886	2996	25	1085	1350	19121	5421	19810	74	6589	5103	666	293	3500	818	2128	8338	755	918	4426	84	1634	14095	4443	8210	2454	72	3810	400	832	1319	1492	12241	470	310	1904	134	4584	30685	4	10	16	66	124	4744	3784	4856	686	11	2487	1221	6525	4046	580	3875	838	10082	32	60	3868	32	1454	2025	2	2690	82	694	19	6	310	1835	1662	49	217	1864	111	565	48560	0	291	4047	2374	18	180	2637	5188	2081	789	14	699	789	0	14	306	750	729	4098	178	18	0	2917	2609	635	854	897	4895	1217	1163	4590	802	368	1773	110	19744	504	776	4413	804	4	526	953	2	2733	872	125	40	6	672	4586	121	2776	599	1896	122	182	1596	750	2891	786	984	149	9621	763	1914	1635	6116	2392	1166	3505	2899	911	622	3290	2442	3321	614	80	381	7211	4441	172	1191	1201	264	6558	1995	9150	90	203	2207	439	3602	311	2055	227	1559	264	0	153	1453	14	1582	12	2957	506	247	175	5948	130	1932	3880	1015	4330	2139	4799	23159	6508	1477	525	351	2511	3737	4443	6387	278	542	2	31	241	1512	0	5	5043	5885	2244	12128	2758	803	4878	1213	613	1767	2	1904	273	1640	478	1103	47	14722	831	40	4	2519	299	1116	10	429	520	455	13388	1047	110	2048	58	96	98	54	32	42	16	44	1552	54	1960	2134	4708	1048	6	40	10	42	399	170	2	432	200	13197	114	1040	628	173	76	1482	5732	61	875	693	14	1484	12820	4383	459	1033	1	94	1816	62	168	24	160	6993	5578	78	4773	3178	931	102	8	650	346	140	64	3	1094	1912	4411	10	67	11303	840	125	303	1780	2420	1194	1070	0	122	651	1784	9089	806	80	100	1693	4782	4	164	17903	337	4159	78	21	323	6	4	2664	690	325	1119	250	10	1026	1501	47	10555	526	8808	23530	652	544	1434	0	117	1351	201	895	626	2165	44	3285	696	94	52	9638	1399	4108	2035	97	88	402	154	21	5071	8	2583	554	27	2681	120	356	31	1	473	158	10	3939	54	136	302	20	1843	120	3637	80	37	92	4	3231	2018	3897	155	302	1993	92	147	53	32	64	1639	7082	30	42	1156	7	31	158	580	1722	256	5365	254	142	596	844	1222	4377	445	1081	934	943	706	570	51	575	2031	5	1258	1224	22181	414	2459	2	3724	307	240	948	832	92	10110	4251	679	600	502	472	6	0	780	2	2	880	78	260	2790	9075	1261	239	2	0	1509	0	4626	354	735	25	8	28	35	49	4225	1299	202	9832	20	0	6	535	2	2918	4	621	1180	86	31	513	611	18	159	78	1701	1695	645	1076	79	2767	64	603	238	23	137	4	3095	303	3049	5	463	3573	7985	3313	279	1603	98	2	446	20	1053	144	305	323	3774	3675	5	4736	128	6319	405	5	1396	859	5789	617	559	2784	111	13013	1631	102	746	2	8	458	996	246	2937	4274	1362	2190	2279	21	2235	223	267	20	684	371	14	442	14	1969	5	116	46	2377	11676	56	1473	6336	618	0	41	7145	95	3957	4605	65	3718	1386	4304	5049	1440	1593	10906	950	582	248	1913	5	376	2	4401	735	4762	605	33	812	772	25906	4	424	80	1808	4572	1416	136	908	2861	1113	1381	892	409	4940	119	166	44	4463	663	990	301	8	1370	2357	15069	2548	432	16	647	5038	693	21	296	168	50	3050	1724	454	86	371	16	1482	389	3162	746	2344	1036	1222	1439	2080	10	3060	1393	135	39540	1946	162	81	1977	258	1856	48	13	1535	22	10	20	8	38	134	820	36	194	49	18	2	0	288	2	0	138	0	32	946	3687	1	87	10	42	2	0	132	36	0	13	7229	36	0	194	0	2159	0	4103	888	3977	8681	10399	49	9	36	1991	5858	55	1177	58	76	126	23	3	7085	0	2364	278	194	0	9	182	38	32	18	8	60	89	8	166	62	91	1369	80	2	1769	237	3	32	2	9	550	42	34	1827	116	4183	12661	1788	894	2894	2633	137	40	50	22	2227	1459	6442	683	359	2272	46	998	3	0	99	56	474	2	2166	91	138	813	626	0	256	652	84	1028	412	233	255	333	1409	1289	0	294	542	254	23	46	2	74	2174	301	52	493	506	2119	188	913	16	622	178	0	599	268	26	24	10	5286	18	8908	156	753	5	5828	0	524	7	1961	8	192	183	21	895	204	504	218	15	377	154	2175	464	10	60	178	2	90	6	3	4	17	62	5498	6	0	155	0	0	2	0	4	4	99	226	1644	28	230	34	156	451	2	1082	2	2696	18	2	787	0	1746	11	39	2442	3037	7	45	4850	10	10	88	789	214	3739	804	780	1215	105	951	60	0	24	997	2698	237	19582	493	8	63	1102	2	22	34	52	55	275	404	43	81	0	0	6734	0	550	12074	4	4	53	1076	36	1121	0	74	1780	39	32	265	1677	56	0	6	4	2074	14	14	0	0	679	0	26	13	290	128	46	61	3447	21	290	1441	408	30	114	119	180	3947	556	48	109	3260	2240	24	8	1055	278	31	0	26	4	12	0	22	11	21767	452	506	940	5048	1243	2457	148	36	41	43	163	596	1819	19	34	2645	10	4	2773	472	679	881	3293	20	204	7340	63	54	10	523	387	1812	1501	12	662	82	12	454	2284	32	27	0	375	278	123	0	2690	160	1	13	98	4	183	130	969	4	2	0	92	34	6	76	44	190	332	24	2319	4	15	93	277	6407	437	22	32	2622	1303	34	40	3706	42	140	34	3722	3	11	96	2	3	154	905	113	48	14	84	383	1401	16101	38	2920	13	0	0	1744	40	225	976	3537	2379	6620	1792	162	0	2	2	24	588	61	709	1126	2	1501	6014	34	655	93	490	1536	0	2208	93	475	792	417	161	1053	4	264	5766	22	2	698	4294	388	45	61	88	19	2602	44	162	128	499	200	4496	0	5	2	7	1338	113	87197	10	0	74	50	0	32	121	48	30	444	12	5930	1	151	100	68	646	1431	719	16	257	12821	10	367	1924	2198	6171	18	108	396	128	88	18	3727	29	32	26	727	290	195	32	2200	184	2697	159	4	18914	0	156	122	76	98	622	590	1	57	7129	35	959	675	1186	374	156	438	24044	687	21876	238	1624	1736	79	22	18920	30	34	1760	3955	215	2	8	98	1075	279	12	116	206	12	15	262	317	0	8	44	190	3	632	2637	0	0	479	24	458	105	1	54	44	1	1487	29	107	1415	1318	97	14	2251	110	109	62	76	12	19	0	1243	61	45	14	3258	329	1168	102	1134	118	55	4	1	6	0	0	572	284	81	634	42	30	3189	6	7	64	0	74	842	8210	463	636	2307	800	8	1214	11	0	32	3826	99	3808	420	216	1199	492	351	20	3657	10	66	78	2547	47	1543	3833	6	25	13470	15	124	2	238	19	690	237	391	25	549	606	1312	2967	2	16	4	22	192	12	528	164	221	500	8480	22	21	0	48	830	21	2399	3731	5752	42	110	74	461	275	62	36	116	2161	0	1123	21	2003	231	11	202	30	1574	78	450	1582	0	0	2	6	34	16	10	70	0	29	441	331	900	32	48	239	54	501	539	5	34	582	3	30	18	62	36	85	53	57	12	15	16053	1543	860	80	134	6841	2476	29	2732	700	2	4	0	3244	2	3	0	1	2	0	1612	468	3011	5805	1802	3597	2950	10	1385	74	990	9	2	0	0	2	36	113	43	1916	7499	1906	105	54	40	5	2	545	10	526	82	6	22	22	506	16	19	1182	24	474	404	60	1	86	8	46	105	3667	2	4	1090	60	272	13	168	10	1201	2	186	9396	268	51	34	18	238	1054	378	328	1506	0	507	38	16	21	13289	1401	2	12	1	11	460	2290	92	25	1177	1383	4240	580	1873	48	14	17650	40	64	857	36	4426	525	120	6799	2747	65	11275	92	1551	766	105	1380	15	2249	36	523	18	1441	1002	40	420	8	1201	2417	12	77	74	211	2	16	1231	12	1656	14	0	18900	121	5237	20608	727	1880	614	64	131	108	46	650	1393	16	9	1365	2607	123	3427	0	2	700	83	74	82	32	32	41	0	0	2	5198	97	217	145	109	2848	20	95	128	6	2181	69	351	1724	399	430	1479	88	445	4	2008	397	66	246	14	944	44	358	18	34	26	347	108	113	17	34	4	0	4	619	8	160	308	398	2228	2240	55	2521	18	2932	431	35694	195	7079	1218	124	1007	9135	513	1301	317	12628	78	342	699	66	565	44	96	74	55	152	88	10	1194	320	315	17	38	18	9	639	4650	239	1205	468	430	16804	2086	21788	6669	565	991	3881	6	0	1514	8902	196	50	51	99	60	333	11060	10	44	0	1154	10	150	111	94	58	364	30	226	1392	12	213	16	50	160	11	2848	83	55	0	96	6175	1524	1386	166	7912	1120	3064	274	2251	348	183	0	1516	23	6253	704	26	428	18	5	3	2	402	88	60	68	70	112	8	4970	32	1623	128	18	204	654	15919	32	214	0	3612	291	2480	60	12	138	38	0	59	187	1744	17	1624	18	8	302	574	42	131	1148	0	0	27	156	2981	378	66	287	37	78	34	0	40	25	771	4809	43	742	310	182	82	28	3214	520	335	913	602	682	5634	43	1944	32	48	162	2	24	17	46	10	62	55	148	546	2	89	46	1	42	74	1426	1307	645	10	6421	1014	578	119	813	166	4	2	8	543	110	1988	16	61	1514	254	1450	1724	40	26	22	286	94	1758	258	38	19	10	0	124	38	26	10	54	74	3	110	60	361	1419	38	2021	2	14	212	63	9637	1950	164	2	29	1	251	482	2	64	13	2097	201	117	895	62	17	575	2	308	43	2711	62	106	26	68	117	2182	158	8	5470	4	243	43	10	39	2277	1	0	82	648	1184	1165	509	0	5	3360	54	18539	17	6316	1108	41	5199	3119	42	2611	1020	3323	1558	2066	6	767	130	139	83	394	44	38	55	563	148	260	4	0	2558	744	32	3238	0	442	50	294	171	1165	0	384	315	28	20	4021	271	786	10278	2161	677	444	32	2256	155	3124	17380	73	32059	1276	5780	1879	413	3998	2309	943	10	4843	996	966	248	9203	94	29	3422	175	23	250	11758	28	1921	584	366	2437	20487	4	7587	21647	194	4774	54	746	8074	856	509	459	239	609	2	1384	2	4	1293	8	83	6188	26	46	38	100	1294	314	391	1442	1164	414	134	852	1528	198	1397	28	10405	3613	3931	5517	11911	2	66	1351	72	2321	2140	22205	4889	2437	4	996	2564	2358	4	334	40	132	0	87	3243	1716	3138	184	4020	3758	47	2899	354	41	21	1180	846	791	1971	1491	30	1355	10	38	18117	369	3	6359	79	2432	274	8462	67	158	0	308	14	12	25	91	1012	759	2159	20	4	309	227	2668	545	6	252	1532	43	36	0	50	640	53	3857	295	124	76	1158	1621	1105	2520	0	112	2	18	6	954	107	659	191	260	98	7	1669	2534	1815	714	0	7	58	2273	1251	2037	62	4233	327	52	157	1061	205	191	2	4469	2320	30	360	396	4142	222	38	3095	193	154	26	20	220	2	0	0	3241	0	4722	343	11411	5535	3931	13027	10	4	154	936	50	22	569	1235	0	46	3930	1870	2863	783	4	404	25	580	10	2	1388	5453	10	28	590	7	2529	332	39	173	4449	2955	74	8776	10948	3403	1032	1197	39	240	796	684	468	63	7675	34	16368	2451	119	14608	4	32	21398	178	18	2728	502	583	1543	2	14	2	0	855	4	516	584	704	17266	48	25	0	1725	20650	9367	1234	380	5740	846	17428	1693	1917	36	5494	715	4562	62	142	783	56	0	160	615	644	896	142	74	2	344	116	686	352	1886	139	2650	23	468	17	1816	8	167	79	36	17612	4066	283	768	128	5298	46	268	16	2	1	7	2942	1607	3	384	350	971	308	202	0	1004	1053	1	0	10	20	3741	4584	8	170	178	158	962	64	576	74	63	396	2047	181	127	8	978	348	3537	5	1843	821	1021	1	366	1550	18	3092	1181	30	1376	3	15	4	0	2	2	13	8	4088	8959	91	17	48	177	147	6	2	0	1472	47	51	8	2530	26	56	3	670	12	6455	480	256	8	73	734	34	112	186	46	111	245	49	293	86	2504	127	16	93	43	2879	105	10	6	4	191	947	1216	3128	1012	48	481	4682	9298	12555	5473	22	8858	937	5498	321	2702	66	4173	196	1003	1595	0	4334	144	800	2666	90	4705	5342	291	649	1619	1223	400	42	16339	680	881	38	12	104	1143	216	2229	359	938	812	194	21093	736	253	313	5292	4606	3382	14	1174	823	9979	1501	14	714	2667	1995	4308	45888	5574	1827	25	4523	484	514	31557	1462	99	300	43	92	630	3860	10987	138	21	636	1207	59	42	1247	280	935	45	146	546	8	732	395	29	86	1719	1433	753	2775	399	8576	1794	247	9920	14703	154	6692	12404	277	1804	709	1085	177	3488	0	7706	3851	7649	60	227	3338	44	416	28	1099	45	30	837	801	1955	8723	1872	6803	5450	3701	700	1909	460	82	900	81	24	9626	10950	54	1082	90	709	13239	10	2291	1788	2	962	0	439	12	36	272	0	1739	30	36	88	604	107	1102	60	9	26	375	76	6	6	3611	209	66	4108	1926	56	12	610	2	228	20	54	89	89	120	610	38	0	8638	6964	242	299	1078	422	347	3456	1433	0	41	1974	106	42	532	15	106	24	66	48	31092	1095	565	102	18	5	54	66	604	333	63	110	193	1215	6	85	1410	2	35	3	42	2088	136	19	131	18	474	146	189	52	8059	2644	1234	88	166	36	270	23008	28	130	1021	4	221	356	164	10	422	184	10	77	27	5571	44	2159	127	1633	18	103	1907	238	222	88	3	113	76	2374	4025	2339	907	59	124	277	54	1372	62	344	6	10	4622	121	637	32	18	8	0	19	60	0	78	903	428	362	11563	27	1310	1039	4126	21	316	10009	9530	78	2197	58	30	76	72	1	218	2	983	656	1040	7567	2509	26	28	725	180	288	5312	337	5685	7448	67	4536	4	475	95	99	48	25	2154	76	3758	1250	5513	5713	103	729	221	116	1850	2875	281	911	41	0	44	11344	68	416	11657	813	720	290	247	157	1122	242	1728	1577	395	1568	3901	3570	6329	7213	153	3822	105	4113	9989	86	4	14	23401	489	8429	376	435	6	24	236	4396	664	108	59	2928	490	208	0	338	4	0	0	2	48	0	318	2	76	253	45	55	120	3105	92	0	3193	2016	11674	2074	1280	6452	178	2	3352	236	3510	3236	205	1	531	847	1299	1291	20	52	262	155	1369	139	20	57	104	31	0	2	838	1398	2	404	2632	168	36	306	92	10	0	4	131	316	104	66	1320	4	283	0	1560	2	4	9	26723	18665	0	71	225	190	1203	53	2329	963	5414	14	14	998	0	24	133	435	30	181	80	22	160	761	1041	7838	2119	6860	3529	178	35225	202	557	1644	2943	23	2	4160	34	6	2263	327	280	4502	9	11162	11935	4	2	906	280	830	12204	1848	76	51	2	170	28561	5507	369	1836	11337	1254	2088	16526	34	94	625	4	0	5270	54	248	64	6661	9004	253	13	57	363	1394	0	84	72	76	174	0	21	2808	34	129	952	168	58	149	70	41	32481	24	286	18	36	503	122	302	1017	169	279	61	0	392	42	912	62	2	24	3879	168	261	6	66	45	35	1667	271	366	93	2354	91	614	61	62	826	270	89	29	0	10	54	3509	298	85	48	56	693	342	10	4394	4933	486	54	10859	6141	6659	390	10208	535	22	6	210	5753	25	105	360	2466	53	255	216	50	3336	316	1	0	37	715	8	250	2262	59	67	7593	595	521	974	14	777	84	31	924	50	2787	376	26	254	884	948	3598	401	63	17	37	59	2324	1459	211	6	434	0	4	1114	200	829	439	134	2	0	392	2034	3333	9	0	0	14	196	1651	4678	29	4308	3	100	4	963	83	18	1456	4	0	2	638	79	1417	75	1041	20	16238	54	1964	481	10054	21	3264	3203	402	25	78	0	24	2	52	94	0	24	3862	1098	1317	882	3310	217	190	0	0	4	1	2464	443	0	8650	2870	11925	908	198	50	13088	96	227	469	156	470	0	96	18	202	2892	58	2	6941	680	2883	17020	28	48	0	5	14	1870	599	737	373	514	9	244	853	973	170	54	106	34	173	63	6852	63	717	1331	27	422	208	35	30	4853	21	0	344	3992	12	8	133	2	16	563	9953	65	76	152	258	262	0	121	1329	134	5402	5438	1210	4087	3157	211	417	2	26	60	104	57	114	22	95	31	77	602	2	3606	512	3936	4	3531	6	44	158	7247	709	4	52	1354	0	3483	2532	24	0	0	8	58	0	50	166	308	61	8	500	431	0	24	278	2154	32	55	7028	170	19	4	5007	1	152	525	3716	140	59	93	51	10898	4523	995	6268	472	63	343	278	613	433	16	7992	1743	2247	1441	4	88	822	0	7359	130	12	65	2629	11436	82	1590	731	202	7	336	2792	228	444	29	8698	117	78	463	5741	415	23	30	9	443	2697	237	708	242	88	15	68	71	0	15	0	2	10	153	0	2	3	0	1	84	5389	1636	3	202	11	149	53	280	1	200	976	3704	2	336	108	2680	5	910	88	98	40	128	4	346	323	1	12	3	715	0	2	2316	829	929	670	431	430	0	0	55	8	65	0	3	0	12	8	32	14	26	74	5	0	0	116	6	83	0	108	3263	1850	8	821	57	47	10	683	9065	6516	3219	0	11	4	7116	731	1	0	0	0	40	482	3011	28	7	0	0	0	0	0	9	6	60	1	2	2	0	0	2	0	26	10	1707	0	0	0	2	495	2	0	0	66	8	0	0	2	3	0	9	1	6856	0	0	0	0	2	0	0	0	6	279	3	58	0	62	25	1	0	3	973	0	72	138	22	0	0	12	2	12	1336	809	92	537	134	119	452	758	1954	8236	0	0	6	107	4	12	4	51	8	39	672	503	22	195	1803	30	2	51	6	0	2	304	293	408	2304	5	13	125	20	18	259	1479	30	588	462	0	161	28	37	38	994	24885	67	717	7142	2	2	1174	3686	3191	2701	2789	663	93	130	760	2251	3064	66	38	0	260	578	6624	8	232	4	10	10	10	113	4	56	0	484	38	324	4	16	56	139	7	8	38	459	48	164	85	1326	1791	0	0	6	16	419	172	8	135	18	428	205	48	255	18	12571	161	193207	12	49	0	0	20	9547	655	404	18	64	348	6	184	28	42	358	48	29	76	13	472	14	307	85	30	0	47	45	87	8	0	0	20	64	38	11	2	14	0	66	4	16	12	25	44	182	8	10	338	36	401	0	46	2	36	2	294	26	134	13	0	21	6	62	316	425	2	10	2	27022	2036	2834	16	1379	689	4	18	10	0	651	500	0	3352	1080	4249	3935	9037	2952	2535	369	125	6690	1036	2682	112	90	5934	18	1076	939	15657	4446	7254	225	31713	166	120	18	2	0	1	101	126	28	10	240	8	8	81	0	0	0	149	56	4	2	65	70	273	127	1268	6	261	4	72	31	412	6	169	0	29	53	44	168	132	706	3218	2365	1391	321	39	290	1159	22	527	1	3340	4001	60	0	1127	472	9281	64	5165	71	1694	691	190	318	2313	1804	2	363	9288	4	1820	62	7590	74	20	7953	5492	2379	8211	980	6093	1821	312	8607	2	980	10	2	1228	1325	5435	41726	707	56	77	16	45	10417	2662	6785	2567	838	73	57	233	1229	2041	2093	1010	1439	833	1238	539	4791	248	82	1876	3494	83	184	2328	5173	740	154	1662	2452	24	1210	540	720	386	2584	1721	18223	459	414	3303	2124	283	6956	991	1144	88	1201	23717	11200	10319	712	2	793	64	224	577	70	2479	24674	939	776	598	10122	8439	4872	1296	4966	4	4283	640	5334	7766	70	182	1551	1940	1562	390	436	552	1387	1025	172	663	1946	1530	10193	1154	2123	6435	0	2	22	739	36	854	3634	4	202	19	6153	2664	4281	0	2321	0	1	1845	1264	0	1	1472	36	0	130	5423	0	310	42	103	4393	28	15493	182	1616	905	889	2874	480	7406	198	804	9584	276	3945	52	2	78	16649	2276	2556	418	178	8	52	0	0	9	7343	14	16	3	2991	8266	364	3226	2156	5561	505	535	164	1469	2713	1589	1330	6878	2258	172	92	0	2	328	982	2376	10	368	136	24	6551	1134	6236	3	94	5079	13734	13	27	322	1695	38	144	1066	3423	2976	679	19	13	11517	1308	8	35	0	2	0	0	2	11	789	25	122	289	2325	2	2	1664	0	4	160	65	8	97	0	293	46	37	1	2	18632	3777	4275	0	1217	818	143	0	2	91	83	63	127	111	13	6	12	2	7	4	0	0	12	2	1147	686	8	14	9	1287	29	15	19499	4	85	4	4	16	24	10	5	126	6	64	4575	4140	3273	6993	8383	3899	4184	1224	630	0	7	0	34	234	206	25	39	3	190	25	1883	48	1235	26	0	0	4500	4	43	431	0	0	4	2	0	5191	34	14	51	397	332	12166	555	2537	98	16	12	36	67	12	251	49	48	0	648	2	0	0	633	8407	2	465	10012	0	1317	722	5825	2	1909	29	0	0	2325	22	0	110	4	5	922	287	388	29	0	1	1049	5	20	8	66	19	2	10	2	0	18	1152	72	18	0	194	24	83	23	104	33	45	0	3628	2	1	0	614	897	5796	1982	723	71	1	987	20	18	450	0	0	31	23	869	57	2	42	4	173	14964	47	30	8	162	8	10	42	54	136	27938	4	0	30	14	246	4	1337	5058	2135	156	54	20	0	8056	860	4	8	48	14	249	12	2	375	16	0	105	243	50	5	0	0	23	734	4	7	376	0	12	4	6	8	0	6	577	0	123	13	1538	72	20	104	50	8	69	10	2	0	26	10	9	23	6	0	38	6	0	6	7	4	0	50	46	258	14	4	6	14	11	28	20	26	208	5	10	14	4	3	469	0	0	0	30	2	0	255	76	467	6	29	22	23	57	6	13	3	0	10	9	2	3	30	39	0	682	32	358	2699	3	16	1	33	0	22	52	34	11	24	82	2659	31	37	410	0	1430	0	0	0	62	4240	6	1903	4	190	159	3	0	0	2	12	6428	6	0	14	528	0	10	0	5906	49	0	0	32	2	28	14	16	2153	16	0	4	5807	2	120	10570	113	130	4975	0	0	0	2	5	78	826	35	0	6	578	120	1168	30	13082	2	56	7	6059	2	0	0	0	1	4709	4874	673	2241	0	257	82	384	804	24	3992	4	221	1991	9	22	2785	12	34	0	51	53	16	5	0	2	0	48	39	20	82	86	6	1229	7357	22	0	4	3	10	29885	2050	4284	3816	2	4	22	18	0	0	3	2207	0	68	3	0	356	0	0	23	22	0	0	179	70	6	162	2200	30	1383	4	0	3125	0	1	1628	153	12807	51	5788	3	2	2324	7	3	7	8	4	56	1900	40	90	6	174	0	4	0	304	1817	0	7759	7003	163	1047	153	6	25	7	15	0	38	306	0	14	5	5627	4	10	8	0	51	40	0	14	39	10	0	4198	0	0	116	46	0	4	12	6	0	1610	0	2	1368	14	2	0	57	2110	3995	0	8	2	2	30	2	13789	369	8	2914	84	5	0	14	90	2247	8118	0	0	456	1191	10231	0	0	9075	10	8732	39434	20	19	29	9	74	21	714	356	8	7666	799	0	233	21	6	565	2080	1	25	17	132	0	32	4987	88	0	103	8	16	621	0	0	0	0	1	0	378	542	0	0	0	1487	1390	10	4846	26	144	62	0	0	23	7070	2053	0	0	9390	23	167	662	396	536	1411	41	3444	533	0	0	274	5653	1093	682	10796	27	3649	622	1308	0	0	0	1389	408	0	4087	23	563	125	1731	891	0	2	53	284	10	11066	9209	6	2	18	34	0	27	0	22	1481	572	64	263	2424	1673	102	667	490	370	4105	2304	182	398	422	100	167	32	647	537	204	150	2991	167	1599	189	238	701	272	2089	3264	930	6	1686	2421	2	439	1172	1144	4	1644	6	223	3053	7426	715	110	3583	587	3322	10270	785	4299	141	1414	208	488	705	410	1907	5894	46	22	4311	259	10032	318	76	11645	215	717	371	1392	176	3978	450	1251	80	44	779	23	6507	3377	94	3475	9	5	205	161	122	2093	128	173	3764	3198	1474	3032	217	278	2538	765	7706	66	2230	1175	502	234	365	320	315	1662	76	25400	2301	0	1434	5	178	14346	6	3097	988	1154	3048	116	1380	13249	100	873	75	186	630	604	79	3122	1025	32	590	4791	4438	30758	8023	5354	757	770	327	5549	46	1889	359	15338	210	62	40	15	348	22	9267	46	2191	114	131	4488	14951	556	1111	143	1735	2925	453	377	2128	2228	852	7267	32	10	992	454	54	1964	10	92	8310	147	10	275	1016	4543	952	4	10	9981	124	10594	4051	12	1615	434	2	45	79	1983	36	5108	2234	1813	13175	2214	21	2	1781	455	1434	2928	84	1019	1768	665	3044	1532	1147	130	2825	731	24	3422	4796	62	66	115	624	0	1047	1363	8	3660	1463	617	903	282	13060	46	726	1556	1929	719	1321	2297	12	576	2	2133	4577	109	6636	28	1544	1064	2238	2398	14	3664	2438	997	1274	714	1368	3178	23	142	22388	266	831	3	71	909	350	114	142	2653	306	4913	673	3406	150	18	1390	1148	3323	1147	1218	329	300	2265	1377	2437	2	1895	903	0	2	64301	1036	508	60	289	2762	1213	2680	3158	45	4304	56	5980	20	1310	2585	1054	1340	999	22	1236	5024	6331	28126	14405	527	5153	1870	8681	1647	7712	124	529	16452	143	1005	1616	153	1005	2954	60	1333	456	105	5434	77	13677	585	8400	185	5781	6	403	114	381	4141	64	621	941	346	74	7440	13	2193	4505	325	50	1635	1816	0	829	1746	486	4	719	3809	419	4689	3172	421	1245	1706	182	66	33	3478	4040	8640	1736	12	1252	362	61	1646	2603	131	6297	906	9588	614	785	12	19159	54	46	233	245	692	32	1185	48721	11000	65	6	3116	706	28	9731	12522	152	156	3955	4	82203	0	2669	2479	2381	2829	192	112	9213	1240	3661	8	0	2910	293	1304	6938	69	1406	74	1057	548	192	5216	3489	56	28601	2	751	3645	73	632	2	4343	886	319	1545	50	1087	227	119	1230	295	69	1286	17	1517	1581	392	1071	2908	2456	2	5997	1714	796	1779	127	311	572	3820	109	1759	1193	1173	13	12823	6258	6764	492	728	5	1252	128	0	3751	433	561	400	91	2457	5158	932	76424	144	2	339	4253	22	94	3085	298	2694	400	2969	2009	649	950	1071	1357	1976	7638	34	1504	0	76	4414	66	106	2393	1259	8522	10849	3230	4037	50	816	24	6	631	298	250	4289	508	411	17608	1094	19	14	174	9521	578	145	0	188	202	527	1818	2	107	0	13341	125	1778	35	1249	1648	1088	1700	210	0	2809	0	4402	6308	41	89	975	162	78	650	1972	3691	36	43	311	4	4906	524	3326	132	93	1623	5292	954	98	3542	586	6	76	1024	899	610	136	10	187	59503	169	28	8562	2326	20626	3353	188	1477	466	434	410	0	114	28	2373	87	0	11347	771	28	2448	6	4	120	444	0	76	1	0	260	34	2031	344	339	117	6	5210	0	32	194	1297	131	65	2195	127	107	580	2409	0	606	4	8026	1831	1448	1629	629	275	182	1566	713	4	1602	1015	7938	503	10	24732	9	3	2120	549	282	211	12890	0	2467	1422	1017	3676	3789	1353	1607	58	56	5144	794	1014	5645	5239	2099	213	5967	54	342	32	1820	142	1361	4119	3363	236	36	92	0	4151	3230	1783	0	3587	13168	2455	12087	37	2095	200	204	2677	7198	645	78	585	3132	2853	5766	366	7	1122	479	2669	728	827	82	133	11	11800	2100	1172	154	1122	6804	714	5082	515	797	328	58	156	10226	605	1295	3769	23550	815	28	715	1480	152	0	944	3530	803	254	756	1372	674	1963	163	635	76	923	834	1065	2464	1607	450	34	271	784	15984	264	2631	1267	1643	2053	122	114	395	132	6	35277	78	1964	4776	2	16	7	10903	0	3206	431	1396	5364	539	8321	702	224	4860	1842	1137	1891	72	2559	676	1372	13	18	2890	3512	7618	55215	4485	792	141	2124	1118	814	136	2368	571	54	545	1604	1620	9657	2	187	109	228	935	895	2	8515	1204	948	231	80	56	196	1802	595	2976	1484	270	28	219	10	251	6366	2896	1074	6169	229	928	2962	39	2154	1178	375	3296	1290	3689	178	100	3862	3941	96	711	1721	5360	1276	3626	76	36	1433	691	2432	109	1982	7	1081	3387	2108	14422	4623	1581	809	1454	1435	1634	508	2278	6280	78	493	1861	666	18487	1642	2871	548	1295	5089	309	8165	125	604	2978	101	782	608	520	501	7165	8853	52	183	18019	349	326	4670	800	3618	65	31	1919	316	196	4130	257	2838	1	2642	0	2	1228	10111	230	234	126	477	511	79	916	2215	36	8834	98	475	7709	802	101	8716	2049	1958	59	551	4254	621	32	488	3780	5374	154	479	6344	373	788	68	7225	2043	55014	874	5623	7632	130	22	11	2569	1538	1379	52	1569	1245	1648	16	194	4234	3720	813	3943	1107	159	6389	51	1534	30	204	703	641	4134	153	5068	26	1407	538	736	838	217	2276	750	1107	1607	1441	6841	4262	1102	1312	17	401	956	46	3	7340	3037	416	17665	1051	15535	3137	166	176	348	1649	4	52	42	1124	16	6610	1360	668	2	16	0	85	1519	803	30	82	280	473	288	96	9084	1210	335	5078	19	1232	776	592	1503	425	3057	2	8052	3705	130	1025	4	161	907	510	535	122	2407	1689	855	409	9	66	41	1705	0	78	171	5583	10226	1099	0	11	2	39857	690	717	2392	37	1546	803	386	92	7145	7613	11180	11400	3062	310	2036	1382	10248	2610	4522	237	1825	785	289	6223	1536	23082	4324	3063	4721	3691	36	1564	267	1206	3097	2046	2560	709	10	1303	2222	1388	318	1	0	6799	1198	2	14469	10859	2644	13	16	58231	278	445	166	1263	673	14	0	1674	842	1765	102	272	20	146	656	543	18	2203	1398	2213	10	44	497	675	65	168	2047	5969	572	1705	138	6142	1450	619	8749	3499	875	743	2445	1312	459	213	366	54697	2136	1295	779	14611	1534	15393	93	3	2201	38	2752	1526	3203	2916	502	30	3010	5013	150	9	16	562	6705	5243	79	3211	1786	4490	966	3892	20	6	10569	40385	272	91	8	98	1370	639	781	2181	319	260	59	2911	66	165	4	1816	601	6919	0	62	750	231	1852	8524	3148	461	2271	875	14	3500	19539	1832	460	1197	8411	82	28	378	116	56	556	16	1360	2	2	1054	5584	8738	5575	29393	5787	4931	6358	74	21843	4	7	7	62	781	0	15	166	12	18	29	95	14	172	17	0	6	40	11	6	6293	1524	15288	4070	4305	3302	3580	2221	46	1194	3719	831	12524	2596	147992	21555	4240	741	4470	419	1108	144	2597	272	45753	4233	12945	1437	76	3871	1762	2708	1664	14117	46	7103	0	2365	13544	9898	25763	4546	3348	14125	500	26943	6710	8579	68	3893	56	479	3980	4490	252	3326	7317	6571	3779	1593	5010	89	225	2351	2156	1862	6797	180	970	1605	3335	147	2576	2	319	15283	16764	6395	455	2539	8123	2872	533	2742	41	589	8091	10859	14214	1447	117	999	57	29696	2754	1960	154	3991	1765	2329	1958	1410	1942	896	26365	1656	4188	1609	2039	735	12	28932	6962	55	7366	5352	1970	814	837	521	711	1	695	2224	1403	1511	1046	19468	3447	4348	5635	5976	64	103	20	3030	6673	3203	35171	631208	145451	430347	19042	201	12616	11491	60	20337	8188	53	13583	3437	54414	1029	31	0	10	10	5306	0	0	30	10	1	3882	2668	2029	106177	18338	24381	76507	1464	1056	2	3	42	0	5	0	1290	0	22	24	2382	853	16	42	82	2818	0	12754	86	6073	59	196	2447	1008	598	0	114	171	3487	10823	899	0	237	22	11348	4	0	0	1	5	13	6	2	10	93	9491	0	1	0	10	6	4494	1897	6	218	2492	16393	12	8	26	10	4	1647	14007	17787	965	871	2597	2029	725	3511	132695	4	15	0	11	99	0	2	0	12	0	222	6	373	558	0	41	38	118	0	0	2	43	710	342	1616	184	12	13	140	1	0	105	0	0	2	0	0	2	0	0	0	9	2	0	278	0	0	8	0	6	116	5	1	21	40	0	0	2	1	11	0	3	2	0	2	0	1	0	246	0	41	1	0	0	32	3	6	10	0	21	3	10	0	52	10	0	0	0	0	0	9	1	0	0	3	3	0	1	0	7	0	0	62	3	5	0	0	16	269	6	2	23	0	0	78	0	1	1	82	16	0	7	3	0	0	13	14	0	0	0	0	9	0	0	13	394	84	0	1	0	2	47	13	32	38	44	37	2	152	92	0	2	0	0	4	1	0	0	7	0	3	0	2	2	0	3	0	2	2	0	0	0	0	0	0	19	0	0	0	0	1	0	0	0	0	1	0	0	0	0	0	0	0	0	0	0	0	2	6	0	0	13	0	0	0	114	3	0	1	59	3	2	7995	103	3909	6860	14031	1366	4181	17801	1283	1064	5130	1136	5559	1620	200	556	11752	3930	4338	12944	3523	192	8732	17740	551	1397	2324	1702	6895	345	34	2636	1844	2119	1953	1285	2751	1107	21484	360	309	592	20223	4098	1624	11955	1362	225	851	3424	11200	42718	3210	4042	384	24	4283	12746	7283	2036	5028	15	14429	6805	11128	3371	2448	625	23713	233	2729	874	3503	1614	251	317	100	866	752	352	49868	321	193	3039	7068	3576	4252	22804	7642	1885	2917	2203	1000	680	9545	523	30123	206	395	260	61	2369	485	2604	1641	20	805	192	37512	0	4	226	2	310	127	1033	232	778	246	2409	3560	1506	989	37	26	1638	197	1	0	4985	5236	3466	1112	8699	8051	116	9165	1317	292	649	4713	2621	24	34	358	0	8	24	1839	11409	590	872	289	1546	2733	238	1680	7370	29901	852	1262	94	351	1498	1431	17005	687	7560	0	15051	2438	1086	8279	263	335	29	1866	5936	3575	255836	707	1118	4140	726	1830	1456	7067	2759	3043	6025	13389	1586	2363	1120	435	23	12264	275	503	479	12	2587	959	9905	823	1046	715	2234	6648	2072	2932	758	4278	465	999	534	3914	3840	135	610	1546	7789	623	9132	3319	37	15566	1587	896	3554	1508	592	32	485	656	7268	1307	4800	0	2013	537	995	62682	11	152	137	7936	1698	8907	738	2388	3331	966	774	1030	461	40	44	66	337	3171	3298	151	207	1208	10375	1361	329	12	534	5558	1835	5815	3122	2718	3328	11997	5004	0	11690	222	42	24	167	7221	4	0	1590	8915	5068	112	711	58	2144	17244	7814	830	2883	881	3523	442	194	4692	1096	4504	17574	4209	11608	139	806	1125	587	1508	3892	598	1502	1533	2650	9	12	107	908	9804	652	132	98	360	2890	1007	4390	11378	1221	725	6931	988	1780	47694	479	73	32	30	4812	334	1220	6213	2306	11277	3160	1469	1796	20184	1622	23736	1649	4672	20985	548	1748	895	1582	892	804	8	1435	11067	3185	2369	4145	9366	2484	3282	1827	707	2348	3869	4353	1062	3335	3080	1881	2850	989	1258	5833	3721	4870	28	43	24730	305	6157	18959	6352	2599	1518	2509	1865	3505	1257	1312	939	3376	8710	3858	2272	2084	3	28859	4443	16775	1638	6042	11624	1337	0	11	0	2116	5245	2	2499	2587	6231	11049	3301	4588	6084	74	1893	1174	2233	5984	1986	196	1259	11284	243	3916	4872	63	4252	589	20	1658	628	776	20	7540	18	20683	8582	7655	431	9132	130	21265	36122	1142	3869	1130	148	455	45973	30753	22	4193	635	6775	2220	11588	5997	180	5186	8570	1686	679	3257	4134	22	8	111342	2459	614	2033	3813	1790	3382	611	775	10536	7957	2359	1212	4828	25	8	136	4	1622	5427	173828	29401	9332	6644	22185	194496	36529	556	10911	28566	115	108	4730	149	6671	1186	7994	7796	77	488	6	7593	2237	2671	676	10314	9222	23118	3184	1235	2333	1492	1668	4307	1690	1248	4248	10974	17059	13517	6379	164	8645	7808	46	5055	30	7857	9796	7815	4659	18735	7537	86410	1780	13445	210	202	230	44	97	12722	21011	6833	8075	360	377	7106	820	0	2	0	0	2	0	0	0	0	0	0	7201	6588	5633	7478	14772	3297	2960	4122	2063	149	16	60	670	1318	2626	8324	5	1	2784	4504	2727	2	2441	1070	824	1706	4862	7622	9694	6581	4237	859	663	1572	2344	782	736	4436	46937	1750	261	187	5451	11316	22997	6965	544	2521	6220	670	49154	3681	15009	619	2465	3472	0	1696	14389	4486	10779	6869	2307	3372	99	10908	6264	4351	271	947	2686	14911	811	696	140	331	212	1348	1139	7660	519	42	0	814	2299	54	1484	146	618	3171	5167	0	5739	4978	2071	10543	1860	335	21023	1331	2039	2502	1703	2711	2035	525	34963	240	126	4444	19113	0	433	11571	4869	5081	1010	1542	214	162	101	44	1304	1559	504	125499	10464	7363	70804	2140	26229	547	2093	51	24528	2796	3100	9503	9271	1648	1217	7219	1274	4841	2390	70	359	2	13	611	0	172	4273	4470	364	2402	22	2494	0	234	1220	91	7645	1199	43370	371	38875	29	26	809	1323	485	6266	512	2332	1250	2660	1611	18209	10801	58	1117	54	1335	12223	952	7142	2089	2860	5624	282	9345	1188	1960	1630	1088	4835	5585	1341	4786	1938	2125	735	8307	3000	148	2980	3926	4361	16720	216	4487	556	742	5852	10294	4219	1935	4565	5048	28376	12924	10901	5365	0	5413	7012	359	2761	2906	66	5590	1761	947	7750	6318	10821	1867	10366	5774	1670	3595	10145	709	639	1480	56	1240	6	928	3534	1873	449	272	113	11891	115	189	128	7993	12346	6585	3990	269	28800	2492	9663	20489	2378	371	1808	5349	620	1186	234	2894	77	97	4921	575	3018	1617	23855	1901	49214	1158	1455	1661	11797	6614	278	14744	405	3680	24083	17046	7849	5487	1555	4759	4220	938	2	1596	2	6657	38703	60474	1173	7942	22190	5862	381	790	70	36640	2265	28006	730	4157	340	1190	1122	20	687	1086	22038	4088	59913	2127	10212	793	1315	2300	2323	2191	2226	3755	2429	7181	4154	27	38	1592	2492	2351	19545	2237	12	159	25454	28995	17675	59	3318	6261	917	32877	15	323	400	6	14	599	116	2039	5152	4030	2364	74003	139977	1984	4479	3629	7489	2465	2256	4998	3023	11017	2249	7168	4098	646	2185	2539	2413	1671	484	1250	6372	5825	4275	2496	8909	284	10395	82	20	493	4581	35179	701	16308	4474	2502	1645	1571	56	348	244	277	14097	40	14334	38	140777	3015	27331	3812	3183	3520	959	482	918	1368	2217	4267	1981	4776	3554	6	650	5917	1108	8343	1201	6551	1328	40	668	1106	25321	26981	62586	2028	10803	36	5199	545	55031	54	1410	1410	11299	116	220	5924	5314	5740	5583	6	133	0	0	6	0	2	8	2	2	65	1	113	74	0	4	5	38	9	45	7	32	2	0	3	8	0	2	0	10	8	17	6	71	171	16	0	0	85	86	0	33	4	3	13	4	21	8	10	1	52	16	14	6	7	12	2	5436	7750	1660	3192	1495	860	5036	9664	18	1668	870	1572	283	1011	2212	1576	1093	460	1738	4368	3016	4471	3883	66	3489	12921	3206	147566	22	62	234	20	21	32038	395	732	850	2161	54	154	12	206	609	904	4743	9	443	17973	1631	2960	1676	4954	5580	828	4227	1017	842	10222	634	5034	3275	12982	1816	963	1516	9963	164	2503	541	163	6216	1720	6616	5935	24268	79	1184	161	4	1765	1	7	9914	5712	14967	11642	11555	2336	1381	286	70	3108	1006	2281	1	1095	2677	163	54	7	617	124	4211	47470	998	1937	1183	432	799	461	1959	1951	7446	2284	104	2375	600	5775	6265	2321	6187	4094	15	8	693	2695	429	1031	3351	6761	5962	3056	1523	290	4024	14523	1699	4801	12189	4867	5635	0	820	4757	4070	74	4179	13617	3158	1282	166	146	6	1972	12550	4979	2	2149	1184	2256	3476	332	25849	3609	794	237	3038	1789	36559	13376	2196	2894	8712	19947	7	5935	28	30	28	1116	498	3336	2995	4356	12217	2588	538	8107	292	244	33616	4620	505	219	458	16635	2139	31031	6478	24	466	946	15860	6098	2743	7334	783	432	35	4	3	587	1916	26	24349	3501	3383	9824	1251	1482	4617	2229	358	3205	1184	143	3243	2	2017	28350	8353	13938	4176	7306	7204	4143	1825	2234	385	10541	2119	3781	5509	3192	1273	453	12768	514	646	134	249	789	1992	20	52	120	47	27	25	75061	281	564	13002	3257	2255	970	14081	6078	1137	3769	11030	4929	2436	8304	3822	6169	370	1967	5358	222	441	430	35	1846	533	650	16	227	3520	336	7692	189	9531	9176	48034	2702	18418	50945	26564	19445	1021	566	2134	20	166	168	120	241	91	30335	24220	628	1247	1491	5700	4280	17	2720	1224	10	444	2019	14	197	18953	1206	5277	2217	940	523	4	126	118	10066	43617	30014	6667	7027	60	1	16497	6973	190	1195	622	15128	2448	1787	5	440	458	0	2806	448	1411	155	346	1530	6295	913	2059	1063	780	326	10593	15591	9235	59	4	906	45	10510	799	3027	1254	329	495	9532	43	10	14	2	20	898	165	75	56	0	0	2	0	2	19	194	0	2	0	0	55	6	6	0	8	0	51	2	2	13	4	0	316	187	0	2	5	286	14	382	180	24	16	96	726	2	0	6	0	2	0	2	34	26	12	252	223	111	8	7	4	15	10	0	0	0	499	1067	15002	5857	1941	286	10941	1434	17819	1883	10603	1226	3586	3143	93	10	380	6894	6916	622	8111	18211	416	3623	807	125	17677	4957	1792	14	16681	23922	4272	19110	749	468	928	15587	4793	8876	3084	3002	10118	3247	697	887	399	1670	4993	1421	137	47	4	21	15700	11028	2	0	32	10370	2399	3741	28	10	8876	2289	789	575	833	482	22371	12300	4510	7092	5831	122	6843	3073	5650	4443	6850	1154	5067	381	18	20749	2212	2624	8163	75556	9856	2405	4940	4967	671	181	53002	1887	112	3456	2850	2813	3473	2599	4774	3687	2800	1114	5349	3157	9765	3176	200	942	1291	1591	17410	14755	7958	9070	12	6014	52	1765	5356	1418	361	345	248	230	24	4998	122	4008	6873	300	48	33	21	10459	738	958	635	486	1485	4543	4528	321	2272	269	36607	1260	1586	72	1481	9729	3265	595	2513	15239	12635	2769	755	489	981	503	6642	3941	10178	2168	2673	4474	773	4791	2909	188	7489	3427	42	1989	6653	8	3135	34163	4707	6897	5880	16972	1763	1627	1115	2206	34819	7820	600	2260	2231	5843	0	4454	223	1211	549	2765	471	4	8	6	2	0	1293	0	2	2	4	15	4	0	0	1392	213	1682	371	21017	2017	4016	11570	5279	5595	2924	2035	146	160	7536	182	2329	10549	1289	3969	1395	796	443	3113	874	46	10	30	28	3251	2824	1029	2	47815	1855	259	2588	820	18412	359	18	301	242	123	27655	6	532	4322	1796	134	3524	442	1898	267	18970	11376	4582	3713	12157	907	8516	42	3060	7474	19213	7981	9876	1586	17226	5366	2766	9217	9056	1128	4677	506	3205	2829436	985	26	567	134	190	4157	294	311	1061	136	1082	3138	9171	5293	1000	4244	11143	3379	9342	5002	664	5842	7652	10499	3285	107	0	109	17	935	4956	8	27	464	4742	138	1304	2721	665	64959	276	3886	1620	71	2175	177	6384	592	196	1538	1146	2210	2601	14	6980	2217	1650	9040	9603	1967	3143	5101	1107	11329	1341	374	13262	56	289	12	13445	695	1109	3063	608	5509	1711	6265	4644	13400	450	787	11749	2763	200	2068	1610	109	298	251	210	450	74	2486	15	186	3018	5438	8286	4602	845	2091	20586	35799	332	3557	398	9843	3949	5864	248	2000	2736	1290	584	2612	1403	515	880	621	2664	346	1495	600	621	1678	971	7036	353	431	572	1501	340	1453	730	872	7880	1905	2349	4817	1215	2529	768	1912	3526	2197	16382	691	39821	1103	2043	432	947	1595	170	24096	5	724	3345	3589	4395	2111	0	0	6149	2784	641	335	3077	314	46	45552	832	20874	6424	50	4906	80	141	780	4208	2965	2123	3548	1685	558	8770	1318	7753	5806	7984	3653	1640	2342	178	156928	22788	1053	543	4358	4743	20457	110	4637	4880	489	7967	449	621	1567	439	12977	7050	68	10301	1224	1424	1246	1556	535	19047	4957	12707	94	51	4647	999	167	5527	11507	5638	2	4559	4562	26	49557	124612	2877	174	6245	12397	184	11084	12935	15206	11845	948	26670	10718	2085	32	9810	2605	2210	9768	2182	5958	21232	1150	3581	2829	6118	5929	22005	423	5032	2319	7450	6599	5645	10	8815	4248	1080	10	11947	20189	11777	14603	63645	5444	484	6942	167	1242	439	411	1116	424	3131	5225	662	22646	3024	1504	1444	571	1018	690	1139	1003	671	1488	1148	984	765	1574	784	1144	1233	3083	490	4901	1569	1601	741	707	391	1045	588	1519	1355	1189	1456	574	738	602	648	1292	1904	904	1132	659	1052	926	587	1026	807	813	1572	776	1184	308	562	865	873	526	541	878	400	1796	519	209	965	732	770	1105	2941	1315	853	801	1238	431	1918	3493	722	594	3170	2445	12764	4717	79	13503	24	101	716	8418	7094	14175	2	18053	4340	10505	1495	610	3202	250	306	346	167	212	4	12	4	816	240	18	92	248	40	743	230	123	431	269	2	158	2638	5516	37914	946	763	1040	5861	2889	2802	1782	3497	13	4	27	392	146	564	297	247	804	1	2	3872	270	124	2084	2422	14324	394	532	237	139	2833	3904	14235	530	8826	494	1322	11	22248	131	45	2308	988	654	526	40174	26810	16	6	21	0	2	24	0	110	31	18652	392	94	26	307	815	833	2	320	401	2088	0	34	12574	350	791	176	457	136	1578	1218	9258	2108	378	6171	3696	1032	7147	6334	774	558	4982	8473	3460	1859	3996	2718	174	5076	13585	1608	887	4	2149	8917	1255	22	4100	76	1263	182	2105	3569	2403	1827	9	3231	430	8924	6	3675	3789	1858	7444	5685	9207	11641	22552	4854	19414	2367	13354	10700	103	112	131	5831	29	45445	824	89	3746	1304	457	1112	46	1927	1464	517	199	6393	18965	261	35627	1212	1964	3422	4890	46983	1229	12217	70873	312	55950	136	15472	580	94	6744	2529	948	4	410	8509	13607	1910	5463	70	4406	70	127	729	2669	4479	4938	9068	110	2982	732	129	18545	654	608	1167	6379	6018	2066	2720	1048	81	6772	84	6013	4469	1195	0	8	799	628	4577	116	339	389	3794	2498	25	701	2812	9276	5390	5914	8321	2008	0	0	0	0	816	1457	2955	8575	14886	488	22	5121	11	3199	211	465	202	5127	393	568	927	1247	681	1	2653	13913	221437	1940	966811	2922	717	7970	1632	1954	2511	14881	4181	1605	1301	11521	591	1203	6975	2602	1849	1951	2898	1516	15103	3674	4496	3890	2263	6959	2002	22475	154	40	2233	1324	4143	9816	230	1086	19	10289	237	590	256	358	15569	2372	790	9720	3220	3613	1198	1836	1518	205	1923	497	56444	7	3184	1421	1356	16839	1658	1000	8585	224	969	4	3557	15542	34	7251	13322	0	2	0	829	5375	4429	787	596	1393	7964	5743	258421	124	915	1102	2346	16603	547	5544	2542	28749	71768	100217	1242	3109	1006	1801	1165	28	903	3180	6488	1807	86	2017	1043	527	64063	29	3982	578	226	701	8865	1956	350	9797	3527	5882	11096	240	279	2	3706	5370	929	625	4209	1272	1080	776	1136	2482	323	7056	190	362	893	1146	632	534	1007	628	2	1173	8	23260	86	48	62	634	60	3456	3101	3883	21	6930	3041	484	141	34	4022	1883	1472	2085	2085	312	158	23912	1	4364	38802	0	0	3886	8	0	4	2	153	6	105	12138	198	31	5875	1375	10	523	2455	6907	8	47	2	2	1675	2879	13	13257	9200	641	365	817	34	7	176	1	153	5255	35340	161	1592	0	2312	498	3491	2266	4616	2541	2230	72174	1130	20	392	1031	20	665	478	14354	3851	438	5025	828	1118	6258	8840	173	11076	839	974	1304	1209	114	16	12	51	196	179	6	32	0	21	0	12	0	32	67	69	284	63	305	2	85	170	2	62	51	4	174	105	223	42	174	27	31	16	45	97	13	147	6	49	121	22	12	56	12	34	71	57	3	247	10	0	93	19	0	74	1625	6284	182	87	500	233	93	3793	1333	1563	647	36	1194	1080	2938	8	9487	7844	4272	2482	382	651	338	319	156	392	12	4	10	11	0	6	4	36	6	46	1161	15	3	38	0	252	20	6	10	22	36	479	686	1	6578	2134	3773	2452	112	403	338	28587	360	6802	442	40	17	4287	2157	911	6258	1437	32	3207	9458	5123	2141	12160	4460	10437	2714	881	1799	71	3583	596	4890	33778	30	2247	80559	1777	613	37704	4313	5680	4749	4226	5309	11881	1063	11291	5793	10911	628	3750	12299	1805	1183	18588	823	206	2758	52	3026	948	632	1502	1880	10104	4595	22663	3638	10283	1913	22	10465	497	913	1618	123	211	26	1930	30015	1979	9967	673	564	1666	1858	2910	2655	668	517	32	5914	4066	6813	2553	11792	8318	9537	5837	5408	4113	986	7199	9485	50762	24784	8249	24032	14304	8086	391	3529	2275	21952	199	3264	711	4799	1578	1216	3840	17572	3734	1969	1643	1192	10821	478	2304	3879	1490	695	475	2932	1666	1151	3435	806	2012	2952	2191	2662	38	2389	7444	1071	1960	1477	1666	2160	17738	7647	365	1592	4279	1690	20	3405	6266	1709	2046	323	4854	2135	1307	995	795	5	131	6783	31583	16629	13704	116	19370	4936	114	5069	123	26	4	4	2	14	0	501	681	919	7182	59	229	89	9599	8519	32	18	12174	4551	1558	84	534	9137	237	1678	4358	3400	2446	4729	5461	4124	14856	3119	2464	2697	11050	147	6253	152	171	0	44	0	1716	19842	3901	74	8074	13148	2491	1960	20843	565	8711	10112	10118	424	12089	6024	1285	1437	4883	19986	33	19225	1049	36	3474	9611	13779	3370	6150	129	57	11310	2735	12091	9875	1615	3047	454	25083	4067	9367	847	1695	7562	743	4254	9031	2	1404	10745	431	31234	1	1173	1751	530	1348	30	3580	1375	906	184	8145	1789	4953	16474	132	5413	23511	1177	1884	289	2442	1658	33	2226	49	1092	173	5162	426	154	345	59009	214	1097	14210	285	57	2773	3348	562	6299	2900	152	22	1715	1012	285	32	10	2	19	35	15	21	17	3	28	1417	132	0	133	284	2	77	28	14	6	80	30	32	63	8	6838	237	5219	64	374	1265	50	860	7629	2694	4146	473	2979	1995	70	642	13956	1810	2402	654	10863	1922	1389	14	7210	8	6698	3265	683	408	1852	41520	4107	1367	5218	10615	14597	13	13685	11128	32	7550	55	72	8883	10476	97	8168	6603	4826	13891	30	52	8398	10446	30	62	14692	117	80	9340	12654	96	124	714	1185	1744	1306	988	4986	19655	1297	120	11537	4508	632	4	36043	30078	1148	0	72	240	142	17529	2122	5529	1645	2813	3403	9174	18821	731	2875	1250	8318	3462	6031	487	4511	2831	5862	1280	8143	9051	712	1483	110	411	30138	2837	3259	15035	10634	5015	7498	463	417	5480	931	216	6056	5957	2572	531	5283	891	11230	7544	8	25698	4594	1496	59297	349	1643	860	595	3546	53	2843	5236	343	70	4987	3748	8395	7827	5016	82	2	12	14214	469	578	27919	1823	1399	7941	6691	12849	7363	2449	2132	12526	956	337	3233	433	22050	1479	27120	4323	3219	6423	1118	20301	3845	20251	5982	1535	1	0	8	2	10	1255	12	3219	378	461	4265	7092	24	30337	4686	422	11654	928	73	917	223	676	2916	1215	608	4325	7291	4314	1160	1029	16202	1470	236	10402	5336	7161	1727	6387	3963	5836	3350	5027	311	2591	3289	1740	476	550	6897	3601	3259	763	2887	51	11326	506	9686	2366	102	30067	32137	430	1670	4389	1320	284	2578	281	473	1138	42352	15310	995	12711	83	11923	16172	6176	6574	9267	2220	62	1640	230	1563	4680	17872	7138	60	2201	14	3353	14562	6952	228	1428	8449	1984	2754	778	12006	230	501	123275	19491	3239	814	1886	172	248	524	6098	2019	49	4043	5513	2237	1841	5029	8341	2043	8817	28083	45253	10864	8737	13777	2195	288	1740	18534	6087	10	2751	26857	6193	7238	2594	3772	747	4846	4448	7695	271	391	6213	3393	2872	7854	12462	15249	11694	7939	23	3821	2137	420	2070	69	11018	1417	0	5916	2853	598	3048	1134	10587	12394	5212	9197	7153	2030	578	501	7010	968	521	4037	812	4791	34014	1038	8146	4132	985	1511	1730	1930	682	755	2888	2132	344	782	1014	11	2178	32	21	424	2	4836	670	3468	5311	1047	222	2627	6707	11778	5522	2742	525	24195	6254	669	772	2965	10311	482	213	2202	2093	1381	10	52102	80	37243	18604	23046	12430	7265	12587	54049	8842	9770	21906	20175	41582	4946	15135	14621	13193	13923	19994	21672	10169	12134	49839	13984	7821	17597	4025	5241	13283	5046	31186	25250	13863	9419	20	18302	23936	13915	32737	34704	92195	27520	43543	47586	10908	25696	23175	16700	13373	27711	17101	15056	8037	72	11831	44	33749	23377	21439	28140	14767	15142	28573	12	126	562	342	304	24	15354	26152	20784	30658	7039	3082	28122	28514	932	15060	22476	30733	12181	87	19227	19328	6830	27390	20294	33378	10467	11001	28781	3	27837	31549	27550	26267	78210	45167	25344	54	27566	22152	21421	11524	13488	20497	12347	105	12303	458	18594	14933	1265	620	214	205	192	380	149	783	1682	1108	105	3286	4800	56	709	136	131	1116	1142	1200	472	546	792	1087	4329	3176	49797	84	28738	469	520	2126	12941	394	4880	196	300	146	2766	9869	595	259	5792	0	1891	13664	3076	1167	1874	9617	1551	5208	25	2666	4334	39	647	234	435	962	1672	3026	47	1711	2390	279	1117	1621	389	6390	427	3440	1309	58451	23297	7205	1723	27302	7370	509	116	8464	863	2715	98	4882	116	7084	3035	10366	2646	6671	0	4165	1995	1354	9346	3637	11103	5186	6681	5842	2434	8123	10692	5228	3231	2354	3019	491	948	4411	2647	1337	1210	4101	6486	162	13	69293	2948	7737	3903	1698	4662	17163	8588	1460	545	5020	3677	17481	6806	16810	129	42135	2215	3198	10	22737	6016	22842	20365	377	90	5549	258	7511	5303	16	1	0	0	0	0	3452	2044	1821	14780	11061	114	2115	2377	1788	7611	457	5004	9948	7579	7293	2080	4325	2069	1648	10839	2723	1974	2580	5707	3799	1047	888	2519	4056	599	1328	2239	10052	3790	7085	5932	7998	4989	4730	3165	0	11	0	2	951	71	377	0	33	4464	2	168731	29474	2435	2225	215533	16922	1759	4502	3057	562	3955	3756	5896	1335	610	2903	2607	991	874	2895	5688	3819	3149	0	0	2	0	2	1	0	2	6	0	4	120	2	0	0	4	17	2	2	0	0	2	37	0	764	14	5	0	3488	434	767	22789	2629	2730	22	25	4	0	0	2	1	3	513	3242	2504	29880	11967	2222	57	16483	9483	7067	558	1234	6083	1989	1975	202	29348	1700	4858	43728	10687	3794	1000	28812	158	7516	5711	995	20	1987	805	691	8122	58	5060	2658	975	728	1569	891	4516	3052	3715	1183	235	12442	3369	1210	11853	2707	281	56	2315	399	397	3485	4462	2589	60	170	679	8499	6	539	43	9299	12001	1421	1465	48	5489	5807	287	1930	414	431	9361	187	14	26	6	26	3733	594	1243	159	43	872	2409	2061	132	3091	173	581	24648	2644	9265	3271	13653	6236	334	5901	218	1364	6705	5944	88	2627	19670	6078	18202	138	8384	740	505	2263	21110	1227	812	76	16506	4095	20536	299	4124	390	3028	1373	234	1222	563	632	269	3187	11238	6651	3414	418	881	4680	7810	3214	4830	2345	1072	6718	28	1000	481	8113	12	3141	3151	28150	2167	0	1928	10982	733	6	28	341	4677	1339	6308	2465	4006	6371	1144	679	3381	935	21950	3310	1777	2959	1526	5040	8549	3923	4262	1292	152	546	5331	2445	1748	10577	6785	9849	143	4662	5327	6	1197	8111	4423	3556	264	4016	2105	132	18	4932	9979	298	43	1050	3494	98	0	1006	6141	6723	1152	9557	2629	2506	1199	155	6	8300	2315	2644	1670	122	20	39	338	8743	647	965	14246	2430	8056	2339	170	126	0	4	4738	2020	8434	7021	121	12448	448	927	5131	8712	26	4537	4	2	0	2502	26	465	6	2985	39	275	2861	67	63	15312	1336	903	738	2	7282	4	32	46	5997	1111	5	27194	4	5100	2922	3864	924	1250	8885	9086	186	2074	1146	611	159	2071	578	428	5288	6185	253	1385	427	2258	1596	47	1743	101	3103	17564	6101	205	604	873	3159	528	9293	2038	15689	676	1103	22	2327	500	1125	3279	6062	3066	2435	1474	9040	5392	3283	1252	1620	2096	24407	4406	13	988	10683	4975	24	4537	1390	56	237	3	936	2837	458	2131	23	3488	1690	893	954	14353	1799	1338	40	2008	23	12124	2384	13282	28436	5640	2177	4026	6010	17763	12940	2789	5525	0	117	2247	122	0	5331	56	118	74	29	7666	968	4193	9781	878	3058	19847	2263	5058	747	324	4085	2123	2574	4869	3363	650	4552	2652	7061	13646	990	4371	3240	81	4686	432	481	1343	10646	4277	18	60	535	594	7785	678	2125	472	52	310	1282	1767	36016	2241	17153	1746	6	90	254	15781	956	5304	12813	13408	7711	12980	7870	8001	1147	27168	2743	5069	10959	16881	9140	16452	57612	2575	1379	17169	13397	6231	2275	2257	474	3332	836	1708	1083	4942	5277	6393	1116	27362	1001	1150	2193	22752	3993	4416	4005	1481	1134	562	1901	70	1150	426	882	6130	1518	1920	677	350	4214	1744	3732	163	108	17450	3091	2723	5352	167	496	487	5797	1193	1	7056	2424	1189	9425	12	1177	7101	2676	2147	5546	2153	773	7340	13051	6588	11277	2	1599	4503	3118	1592	571	2366	1559	1634	3453	41	2694	551	5722	445	26824	445	469	1574	1312	418	1234	2228	8421	1328	1490	75	144	2218	116	11	60	52	370	10442	4562	12769	0	27580	45335	2	844	6156	398	467	1182	2103	178	1079	2073	1027	1711	2237	772	2084	3061	931	2598	238	336	1580	381	261	4649	321	176	188	3053	901	507	1252	11518	131	6337	4408	1719	3450	5819	129	17059	8	28	54	80	7722	51	125	6019	1708	626	303	3602	16	4698	865	1274	3265	2060	590	1999	598	755	1067	5737	6536	241	6218	6	42712	36717	26946	8862	3838	4425	270	345	1324	5345	162	134319	1897	48097	6516	1926	4014	6031	5485	7375	46766	10508	422	11668	772	0	4228	4715	2909	2140	32	130	110	24244	8101	2518	816	962	168	1885	30	2938	1432	1584	257	8275	12	286	8	91	63	2	7305	2555	6927	1410	93	9544	254	12	20	43021	828	2273	3772	3157	21329	0	15562	27181	1465	748	1094	812	1183	12915	2419	5326	870	5997	1483	6853	4077	1673	26089	438	161	4505	54	2	1248	1282	1785	19872	793	1031	61	1353	2848	16	32	2	0	0	52	0	2	30	14	1	6	0	1	2	23	0	0	0	11	4	97	51789	114875	14470	182	178	71188	6656	7	1654	2370	934	954	1151	201	545	2544	10170	4249	345	106	162	3044	3	145	95	148	47146	3200	1320	0	6893	1017	4432	10105	1474	314	7657	414	58	2212	869	24	507	2	262	3042	19475	5937	1635	492	3269	15340	824	2811	444	90	504	582	494	11460	9995	28	6675	1531	4582	9852	356	13395	1908	1357	1155	1503	159	364	5708	20158	2253	5695	1643	1206	26	181	123	274	4303	470	2475	157	421	168	42	1603	3546	7806	3349	19929	146	3127	1426	3885	53	25309	481	78	0	8	4	0	11	4	652	0	0	0	0	0	0	0	2	0	0	0	1177	16	28	18	2	21	4	220	8013	971	37	4965	1133	1017	8111	1849	1058	8071	6832	2877	929	554	3994	959	185	936	3522	20492	2047	984	821	983	4612	2491	3540	16352	4443	103	102	18642	3426	4719	550	9592	1498	7765	24045	6710	27	9568	3152	1853	71	620	1501	4293	10660	7511	1735	27732	3248	1129	936	4198	33205	9389	3265	60	193	234	91	20	215	136	182	19	2746	853	454	17558	1753	9	14	118	2451	2692	1303	102	30	592	215	761	10	120	6677	72	3088	5	3866	1529	491	395	444	308	663	32	10101	8609	4084	76	21733	20360	6046	3831	14	8461	67274	13	10	2	3394	2500	1257	5725	558	213	18	3775	426	61	701	3269	883	2881	3782	2654	16471	10463	2802	7408	607	11708	3352	12556	5254	3992	1206	1864	279	15258	1870	12627	4821	23517	26084	1000	3299	4214	1478	4365	19302	8408	83	3592	8410	3431	5961	751	115	32461	1385	178	7425	14479	15556	50062	21882	39359	16088	24435	436	1549	9632	0	15359	3270	1903	8	2021	5707	1458	143	614	18155	18	4991	1046	313	2	0	6	1	0	13891	5	963	3	467	1229	3451	1080	2288	3171	2663	512	2579	2329	513	704	3824	1868	894	1381	6820	988	1980	2351	5172	1591	3087	1774	1953	2150	3371	1388	72	5556	5789	752	25189	2023	368	396	2628	5206	1013	332	3846	5194	945	5259	11836	2381	3302	870	2824	12761	2671	197	9848	511	3609	806	20367	3536	5524	1025	9607	1109	677	2628	1479	13952	399	2102	1358	638	1025	2	2302	1863	789	1266	283	5373	3856	276	17964	1434	74	65	4128	4823	1808	3937	5146	8420	88	180	573	1435	1304	1	3329	1969	2	2268	12288	310	12719	1833	10188	5232	16	711	4997	3704	47221	168	1089	6775	6671	1035	19674	9329	951	993	6795	402	6972	495	928	4	24375	4994	58	5217	849	6624	1695	1947	2260	20183	35	3886	1479	2977	8	4117	280	14	325	966	8348	3960	9562	5219	2858	2469	1601	7	5162	19138	21550	736	1945	4604	7525	4643	0	2	2612	2	3462	1637	3133	470	1457	14382	6364	7	36	1305	4130	422	1053	5587	625	6941	6174	895	216	6595	68	140	2047	4402	7809	661	1173	12414	8	882	12	3432	1158	51	6520	940	7858
"SAMN05219635"	2274	15458	4303	473	944	282	0	0	0	363	1319	704	21114	3991	5991	2999	10160	480	2852	1319	0	5091	10655	5871	1618	1166	96	2	10	38	50	51450	58692	15844	8864	2951	412	5354	1241	7872	12293	1770	2	72	12	8	25	22	204	74	90	6	56	244	44	29	188	40	17	35386	5126	92653	87484	8279	17913	10743	5438	17780	96	104	26	230	381	10	38	825	84	1258	1247	1291	10953	317	537	831	2718	2581	1518	2703	23504	4371	56	1391	334	2060	3538	5691	1810	25273	4087	697	3607	1663	20	14899	10	5242	15425	16464	17	2286	1611	7350	1770	415	3508	8090	1988	2250	501	1419	946	193	17663	2171	1902	5728	18803	50	397	3225	6154	8517	74038	376	47438	4264	1552	438	4423	88	1203	534	536	6060	3181	9135	7701	280	0	748	49	1418	2	61	3086	4	6	20	870	6100	1589	0	6649	43	18482	16544	98	68418	8288	384	631	9515	4018	7228	10	44	1790	1276	32	86	17155	0	22025	21459	8759	2023	8782	741	28	1935	1063	94	171	5119	8764	14	700	21899	54616	3447	24413	132	365	262	10	3404	3753	16317	4414	2382	901	8394	26	8827	1414	4356	9111	259	262	722	16	1137	10902	240	9452	12	92151	10571	8967	53014	548	9900	1474	968	16	12477	601	12660	2724	170	1987	517	2976	3284	1865	586	89	5740	1443	1255	472	3872	1753	222	4158	4035	28967	449	5738	1522	4139	2590	972	136	1255	254	4155	2807	1013	119	902	1128	2934	202084	246431	5520	1424	75	538	1227	6	504	7	2	1263	4937	316	221	34	8073	19833	498	2	1036	3124	1973	3627	393	6608	4825	97	14417	5378	675	926	141	484	1989	4123	104	513	3495	332	564	756	449	2617	11997	3077	4772	8433	312	5049	583	2766	1938	1172	8197	4780	5044	6243	2420	3267	2071	1090	1646	1037	33014	128	3022	5952	1815	8686	2054	16	4549	67339	15171	4173	187	17631	7284	325416	26702	18236	146162	44	139150	16392	118	21006	10810	8771	14	6406	12460	26677	48	18666	275	239	210	4	9843	1806	57	118	10	19	6197	410	402	8095	283	1777	2902	17041	694	2995	609	42	8760	7050	20774	923	58	530	3091	5865	6825	27413	14353	1520	3901	0	15516	279	1	108	935	1896	988	1626	3157	1328	581	4496	567	10446	3872	142	390	273	222	493	95	2587	428	0	6276	1331	847	2551	34741	2101	2098	1725	558	11794	941	11567	4214	6340	30	20	644	508	777	411	1515	348	7170	1131	4	6	2	4	0	0	15469	27072	952	1517	7465	52	12	90	1952	54	8632	541	1457	749	12180	12	6545	13509	42	778	3912	16	387	4815	507	321	78	558	809	585	185	430	4937	2758	812	108643	2355	1445	6235	30392	2	1042	0	1261	1034	3518	376	100	13185	298	204	9038	3453	2370	10307	10984	2	679	2688	125	2670	8663	2670	7632	1401	89	26	892	614	59	16843	1627	1013	1829	2	2060	1267	3401	792	0	754	2918	1727	1203	5864	1151	267	0	24420	5618	2623	8685	11414	3572	8	4	224	4534	2128	949	5979	23778	254	9006	21337	2057	7469	84	34	1568	4	6	11608	500	2483	1624	825	269	957	1185	898	5839	35946	5705	18	5365	2202	3385	3977	2349	5991	141	1003	5240	689	3736	114	3659	6718	36	5671	2242	13183	12744	1119	31	618	1448	3862	47	226	1865	116	4683	7577	2209	26583	534	3048	450	20	46	2	17865	2902	78	0	6	4422	130	841	1151	1899	6160	2979	1111	21808	27617	15638	761	173238	22302	33576	790	26	2217	754	6670	5273	4821	26541	1427	56	9962	7360	7396	5771	7045	1912	1142	1715	3111	10	10205	5660	16260	38485	23721	3	2782	877	228	4311	836	4269	235	539	31639	2784	1992	2444	5451	95	98	284	39	238	477	608	376	4018	6418	3505	2995	18	174	14	8	0	0	148	706	2176	2973	1748	2267	1892	3266	2344	2611	27	1267	983	23065	1562	9728	101	6517	5724	634	249	3283	723	1638	6878	816	1139	5265	45	2253	13715	4516	5915	1916	32	3831	433	796	858	1644	13365	414	286	1402	190	5351	34344	6	22	10	36	66	4667	3688	6321	619	24	2792	949	6178	3840	538	4562	812	12276	33	36	5752	10	859	1476	2	1409	149	532	17	6	302	1738	2916	60	219	1571	89	488	56621	0	96	4277	2319	8	97	2905	6469	2632	748	6	684	988	0	2	308	530	747	3930	222	6	0	2159	4038	506	818	607	4254	886	1143	3351	661	352	10410	48	16007	488	1722	4407	876	2	500	911	0	3024	728	96	50	4	893	4830	122	3095	474	1972	101	188	1445	811	2545	654	759	154	5198	904	1119	1545	6085	2278	592	4543	3191	1034	742	2073	3129	3591	447	98	608	4817	4057	256	771	844	251	11656	1882	4517	67	48	1921	389	2747	182	1509	302	1463	291	0	305	1832	6	1767	4	2989	457	245	35	7822	121	1925	2388	927	1773	1858	6176	17045	5991	1531	141	488	3166	2078	4270	4875	304	528	2	70	233	2	0	1	5553	4014	2044	5310	2257	950	5535	1454	544	814	2	1741	217	1191	395	1199	61	11002	506	18	4	3007	238	1339	28	238	961	388	16857	873	75	1609	14	174	74	27	68	22	20	52	1598	24	1792	2000	5372	1128	8	30	9	28	414	306	0	402	95	14713	169	923	475	387	49	1168	6594	47	591	574	28	3960	4131	1222	434	924	3	78	1618	70	147	15	151	3032	4759	40	5208	4214	821	82	6	657	429	200	140	15	753	2349	3931	8	70	10152	793	131	251	985	2346	1066	1021	20	73	640	2030	11471	732	84	165	954	4748	6	121	16208	351	3700	131	23	277	11	4	3632	785	409	1399	311	10	906	1640	63	12439	69	6646	22863	537	58	1778	2	90	1518	247	1039	382	2839	14	2863	3280	111	62	6931	1089	3959	2150	155	118	325	110	23	3515	2	2728	287	40	1766	148	345	57	0	593	102	6	4100	6	51	266	16	1819	92	922	183	63	136	16	3664	3037	4160	119	298	4767	124	204	7	58	63	1761	3915	38	56	584	2	86	47	131	1634	327	3105	286	59	250	588	430	3686	563	891	657	1125	941	435	59	437	1890	0	1076	1473	10056	362	2835	4	3988	165	234	1214	696	159	13318	5034	525	525	566	408	0	0	592	8	10	1044	62	287	2778	6188	1234	228	8	0	1354	6	4174	374	537	39	20	34	42	121	4091	1318	161	5782	34	0	18	1369	25	1762	6	576	1093	31	13	740	748	13	52	84	1598	1560	699	1101	44	2636	226	821	286	29	98	3	3045	238	2817	4	210	2727	6600	2605	261	1415	42	7	345	20	1071	125	334	229	2405	1572	2	1969	279	5628	422	3	267	405	5043	372	945	2054	46	11654	1474	99	723	1	16	341	920	156	1743	2174	1423	2330	2000	14	1567	206	250	28	732	282	6	348	14	1643	2	80	62	3007	12091	53	1962	7571	699	22	29	7035	126	5320	4419	28	2007	1196	4696	6904	1444	1299	10884	734	535	256	1613	42	409	9	6265	811	5370	542	128	690	535	19325	1	372	92	1912	7314	1097	44	1123	1576	1153	2254	696	432	5207	90	180	93	4939	765	337	432	8	1664	2655	24861	2122	421	23	655	1680	549	24	319	134	80	3299	1855	450	180	352	10	1490	401	1556	612	2536	730	1034	1230	2480	34	2985	1041	265	54568	2046	92	74	1871	214	1855	24	7	1780	12	12	36	14	34	132	261	42	304	6	14	0	2	218	8	0	71	0	24	711	4999	53	36	4	40	2	0	34	42	0	25	7725	28	0	34	2	2136	0	4376	494	4146	6701	7987	48	9	32	2378	7643	12	1515	64	90	114	40	3	1585	0	1902	425	134	2	0	138	18	66	18	12	59	128	24	134	100	58	1686	82	0	1583	167	2	53	8	62	533	54	18	2136	96	4098	11281	468	941	3747	2701	42	32	35	18	1370	1261	5767	920	329	2366	59	476	0	1	92	45	479	2	2659	217	89	1956	1634	0	264	590	67	1192	748	208	292	414	1170	1659	0	192	717	32	21	54	6	94	2248	291	16	317	469	1982	72	883	15	234	122	8	280	377	18	24	10	4401	30	7624	159	698	0	1115	1	556	5	1897	4	265	216	20	592	230	411	174	8	483	109	1359	616	5	49	196	6	49	5	68	0	11	40	2130	4	0	26	0	4	2	0	6	4	129	372	1219	10	172	9	102	206	0	452	2	1460	2	2	979	0	888	14	54	279	3441	10	4	3054	26	10	149	377	244	3965	692	648	720	51	868	44	8	22	1755	2786	266	21988	787	38	38	1492	0	8	2	60	69	403	385	25	31	2	2	7922	0	618	12974	0	5	16	775	62	720	0	91	2148	42	18	192	1712	18	0	0	0	2623	4	0	0	0	781	6	14	11	628	168	60	34	4104	25	343	1400	331	43	91	171	110	2196	508	62	103	2520	1390	8	6	993	276	49	1	50	12	8	0	20	8	32050	802	448	413	1770	781	569	121	41	50	73	503	608	2117	6	56	5364	4	0	2256	486	618	1121	3263	22	125	5679	76	24	6	610	392	926	1358	12	898	86	2	338	2536	12	8	0	430	308	172	0	1875	196	0	2	115	2	142	99	804	4	0	0	50	68	2	76	26	82	297	20	304	13	43	64	165	7597	270	47	80	2005	1464	52	38	2593	8	136	4	2694	3	2	62	0	9	112	793	58	14	70	50	475	1604	18411	66	3174	9	0	0	2263	21	235	1055	3462	2258	3651	2556	164	2	0	4	16	712	70	710	1054	0	1649	5509	61	284	105	273	341	2	2609	105	374	613	373	382	1120	4	57	2315	2	15	274	3691	216	21	57	85	66	2450	32	374	34	697	349	4346	0	0	9	5	436	72	30108	8	2	118	16	2	12	197	41	29	691	113	7175	2	124	22	83	811	1640	670	24	151	11377	4	530	1962	1247	1410	2	116	532	130	59	12	6342	22	61	115	898	244	148	21	1791	215	1258	48	16	29198	1	195	166	42	138	323	493	1	51	7349	66	692	508	983	320	134	415	12918	675	22661	179	1247	1910	41	14	24016	24	30	2096	4808	398	18	4	96	691	359	12	14	139	12	8	224	446	2	24	42	207	2	587	3062	8	1	774	41	399	61	1	54	74	0	1527	53	97	798	1872	113	8	2320	105	117	19	48	5	21	2	1137	14	314	14	3125	270	2091	123	1255	208	63	0	4	22	4	0	640	304	73	478	32	20	2409	11	4	26	4	1014	136	11279	423	252	1323	514	16	2194	9	5	14	2411	124	2511	172	181	948	465	490	44	11132	4	30	28	2700	71	745	4981	2	0	10214	20	111	25	76	4	707	638	452	20	565	603	1584	3053	3	17	4	23	173	10	473	211	154	128	4505	59	100	0	52	732	25	2780	2723	8097	20	98	65	414	194	86	70	172	1165	7	519	6	895	304	7	162	53	1909	76	537	1704	8	0	8	0	4	895	10	81	0	41	463	224	767	55	52	181	58	773	567	0	22	676	0	19	20	70	36	66	37	54	16	12	7565	835	945	158	23	7865	3718	22	3034	846	4	2	0	5675	6	2	2	2	3	0	2216	379	3613	5783	1920	3600	3771	0	1054	74	908	12	3	0	0	2	26	90	79	1404	7555	1583	126	60	30	0	0	519	8	92	110	22	6	37	224	19	55	1433	54	470	345	40	2	70	6	51	96	4071	0	9	569	32	207	0	22	14	416	6	170	10872	116	119	16	16	195	994	766	348	1356	0	156	40	9	14	13961	1179	1	8	4	13	303	2109	82	60	1032	1409	4460	453	1932	86	12	19394	25	33	684	80	4820	440	78	6062	2457	68	8751	108	1408	917	56	1107	30	1491	16	556	8	1408	801	89	676	8	1127	2257	6	52	136	396	9	18	102	6	2748	21	10	26991	139	5063	26472	161	2391	752	53	244	50	31	647	1457	6	6	1518	2637	62	3281	6	2	591	67	90	185	36	20	23	4	2	3	5808	78	394	60	80	2972	6	115	326	14	2683	43	280	2534	394	548	1229	78	363	2	1745	339	65	216	8	1315	38	684	33	10	28	290	150	102	46	18	2	2	4	491	22	160	267	343	2278	1722	66	2648	6	1793	367	36921	33	7008	1374	22	930	4614	428	1128	68	6247	2	162	167	91	499	29	116	88	53	222	42	18	1071	360	373	10	6	35	11	717	1328	472	1476	448	330	16795	1216	20185	6505	456	569	3984	8	2	1416	8937	85	42	56	30	22	400	11455	21	40	6	1113	2	171	93	46	106	113	16	182	1441	16	840	72	48	120	6	2801	86	110	7	154	8125	2110	1081	160	9800	825	2760	27	564	513	189	4	1681	9	7805	710	24	652	10	6	8	0	152	88	86	112	10	14	6	6071	90	1583	801	32	212	633	11551	30	212	0	4884	209	2101	44	27	123	28	7	61	151	577	19	1968	14	0	256	527	143	35	1078	10	6	15	193	3029	190	49	213	38	78	36	65	61	1864	970	2168	29	692	72	36	108	16	3397	477	300	760	657	711	2161	28	1744	33	34	211	12	54	21	52	20	34	85	234	683	2	92	80	4	27	65	736	1353	357	5	7806	1419	414	146	721	290	18	6	10	412	84	2798	37	54	994	189	1354	1396	98	18	12	468	66	1466	225	20	35	7	0	182	74	85	16	49	110	4	23	11	350	1251	94	2147	3	2	238	48	10701	1916	190	8	52	2	133	444	6	137	38	1673	147	118	659	40	36	1158	25	314	28	1652	70	125	10	34	2	1676	126	19	6416	1	285	58	2	44	2784	0	0	70	750	1297	935	469	0	4	3703	92	24878	38	6028	1542	36	6190	2837	72	3018	960	3332	1156	2149	2	419	143	154	117	221	37	34	24	297	145	130	4	0	2784	763	78	4566	1	345	76	238	179	1098	2	349	329	44	7	3361	262	809	10359	2462	778	515	44	2874	153	3420	12913	100	28859	1158	8411	1545	407	3622	1528	818	10	5619	870	1084	268	7319	2	38	3633	131	31	323	9296	36	1036	185	370	1220	26482	14	10660	8994	188	4999	58	384	3401	824	699	444	217	656	2	1269	1	2	2220	4	107	6843	36	40	36	69	1394	340	359	1451	1479	385	162	771	1015	244	1439	26	835	3987	3985	5940	13339	0	90	1013	40	497	2784	22441	1905	1449	5	562	1305	2733	8	438	38	187	4	278	3245	1210	2140	119	3791	2910	57	2173	279	12	26	1031	1303	767	2073	1430	214	535	0	38	37107	72	5	9584	75	2145	281	7848	30	111	0	362	4	3	30	78	878	780	2354	15	14	297	232	2295	413	4	1536	2004	26	23	0	55	769	41	4214	105	45	62	1268	1111	1334	2898	0	190	0	30	162	624	105	537	193	97	87	10	1407	2640	1448	652	4	16	6	1951	1114	755	70	4107	532	62	234	939	215	195	2	5445	2823	109	796	716	4459	199	17	2954	175	303	15	10	368	13	0	8	2678	0	4233	245	8089	5585	4546	22889	12	22	197	768	2	8	1699	1126	16	22	3486	1538	3295	897	0	349	24	797	6	43	1311	7430	14	8	440	2	2653	432	18	30	3236	2207	82	6959	11733	956	1000	1038	80	170	873	770	507	59	6268	78	36041	2892	72	5298	27	36	8501	174	42	3178	545	325	1974	0	6	4	0	339	4	614	675	680	17530	50	29	0	1349	24096	13823	955	70	3924	806	16819	1376	1573	34	4535	736	3953	12	38	709	119	0	617	441	571	761	155	74	2	394	127	788	354	956	95	1786	36	257	19	2487	46	328	100	34	21402	4780	291	689	488	14969	10	124	23	4	12	14	2867	815	96	380	374	856	342	166	0	1041	1103	1	14	22	4	2124	3208	10	140	235	218	719	100	88	178	54	416	433	5	110	14	1138	630	3328	6	1468	989	983	0	158	138	38	3418	982	16	520	5	36	0	2	8	12	15	6	1520	7079	10	14	33	240	28	2	4	0	1239	57	23	6	2123	877	51	4	545	2	5199	662	293	2	75	656	2	47	110	40	49	102	21	289	36	2247	118	24	47	34	3300	116	12	8	7	445	1143	1356	2302	953	16	457	3675	7718	14770	4627	19	7942	630	5676	156	2579	124	5159	220	1000	1615	2	4702	312	637	3013	79	6148	5911	242	634	1585	1061	568	30	23582	587	808	64	20	196	976	153	3183	359	780	1740	218	27301	495	28	346	5523	4661	4224	22	896	656	8199	2254	32	1119	2242	1732	4814	87736	5343	1629	47	4856	464	604	41267	1503	190	349	78	112	545	4278	9915	286	58	598	811	92	36	1469	248	794	110	125	525	24	698	274	12	80	1810	1770	876	2659	420	10272	2330	288	10243	13909	172	8963	13241	239	1583	671	920	138	2653	0	7695	3879	8316	104	82	2787	24	368	27	1319	66	22	638	1128	1996	7803	2068	6231	6039	2948	858	2047	544	146	959	58	16	9962	13301	48	1038	84	590	10726	14	2557	2041	2	646	0	651	0	24	234	0	1334	46	48	28	458	111	2708	78	20	52	158	71	8	2	2883	33	324	4418	3263	20	6	489	5	212	26	105	38	63	110	591	80	0	10234	8469	286	262	1169	151	321	3610	1249	0	20	2109	99	52	643	15	121	32	42	34	18689	819	604	70	32	6	50	56	823	369	59	240	34	212	6	95	1948	0	4	2	6	1620	119	26	215	28	264	121	484	59	3564	1336	993	120	141	102	227	20570	39	122	1139	0	411	364	215	6	289	69	6	132	12	6858	60	1271	106	1465	46	110	1600	226	171	196	0	90	168	2028	3589	1537	308	70	316	576	45	934	41	236	2	0	5712	189	479	6	14	0	1	28	68	0	104	859	486	352	11585	39	1555	1036	5206	7	402	27992	6169	206	2597	99	66	130	42	2	248	2	511	883	823	9555	2873	14	40	725	183	238	6020	257	4912	8962	41	5407	4	89	104	105	37	15	2133	118	3342	951	4381	1442	57	670	190	167	1309	3175	314	644	74	0	83	11713	84	212	12340	1298	15	450	12	109	724	297	2054	745	132	1473	3984	1048	5678	7788	276	1858	160	2711	15521	66	4	25	29804	398	8277	628	487	8	13	230	1676	1010	131	122	2485	486	154	0	285	46	2	0	0	22	0	237	1	46	245	24	61	134	1349	90	2	2289	1818	8537	1681	1101	4721	206	10	4173	172	4015	3028	199	2	332	707	1195	793	20	30	137	155	1454	131	42	48	152	96	8	4	487	909	1	339	1937	4	27	347	211	10	2	2	196	488	166	96	1520	12	184	4	1419	0	22	2	24257	16806	3	46	372	218	2087	104	2510	996	7822	6	11	834	0	8	14	13	18	217	35	16	187	780	800	6990	1508	4426	4010	420	26949	106	599	912	3112	23	0	5933	155	4	2483	371	341	4645	18	8154	13339	6	0	6	173	777	14150	2110	122	80	77	47	27676	6135	98	1259	13920	914	1207	15708	34	92	1082	0	2	4871	40	189	76	7532	6243	276	2	18	365	1645	0	134	138	74	222	0	22	2882	28	193	830	128	52	100	99	13	21600	33	165	22	82	239	94	547	442	94	272	47	1	381	25	842	56	3	34	4055	180	480	100	29	103	44	875	337	54	71	1942	71	751	71	126	764	389	86	75	0	2	26	3233	439	74	135	45	325	390	10	3127	5756	1013	154	6199	5616	4477	427	11925	490	27	6	396	5633	18	303	276	3035	17	74	257	88	2845	250	4	6	24	528	4	334	3344	81	54	3672	274	338	805	8	817	202	29	608	42	2997	167	49	441	591	1585	3749	327	122	5	118	41	1709	1683	284	12	487	0	6	1063	244	719	240	0	6	2	362	2470	3498	3	0	0	27	195	1229	4890	25	2140	2	102	6	1006	148	10	876	2	0	2	539	24	851	192	938	41	19356	16	1544	398	6063	18	3417	2190	411	18	116	0	18	2	28	52	1	6	4230	935	1360	806	3306	334	239	2	0	44	1	2014	357	2	9913	1889	15069	1122	248	86	5394	264	124	403	178	436	0	130	73	138	3644	28	1	5819	248	3145	16481	50	50	0	2	0	1271	4786	649	409	725	8	326	1143	1084	231	79	139	10	74	46	8641	75	596	615	20	375	336	17	40	5584	6	0	206	4294	10	4	25	2	34	709	11176	30	101	180	359	179	3	206	2002	199	5919	4849	1032	3193	3364	154	369	15	22	26	71	55	490	18	90	14	113	538	7	3295	407	3204	0	3637	5	52	293	10262	722	6	63	1698	4	4370	1302	25	0	0	9	138	4	0	99	440	69	2531	369	365	1	26	424	2829	20	18	4307	14	6	8	3987	2	336	524	3926	188	55	56	9	22730	5441	1063	6180	33	58	256	126	768	351	85	7538	1322	1614	1408	6	220	129	0	6253	106	52	71	2421	10443	92	1471	538	108	22	249	2598	222	434	9	11414	180	111	523	6523	373	26	31	0	368	2232	214	788	314	87	4	20	27	0	33	2	0	6	181	4	0	0	0	0	57	4998	424	0	418	50	80	61	351	74	237	448	3394	4	652	122	2420	6	1361	68	74	12	104	4	254	271	0	0	2	1518	0	2	1426	780	935	738	433	636	0	0	14	6	29	0	0	0	4	2	37	12	26	22	2	0	0	208	12	73	0	79	1341	837	4	660	37	17	4	165	6803	6168	3638	2	2	2	5742	651	0	0	0	0	32	382	3223	8	8	0	2	0	2	0	3	5	74	2	2	0	4	0	2	6	16	3	1742	0	0	0	0	497	2	0	0	168	5	0	0	7	3	0	2	0	5123	0	0	0	0	0	0	0	0	34	243	5	72	0	110	30	0	0	2	795	0	74	2	8	0	1	4	2	3	285	437	70	521	174	47	64	797	1612	3788	2	2	9	57	2	2	2	54	0	37	468	525	50	267	102	46	2	16	3	0	14	283	35	367	48	28	16	120	19	31	122	851	28	634	413	0	188	22	29	36	890	19577	80	773	7619	2	4	947	3808	2096	780	4373	536	71	130	700	2282	2413	74	74	0	153	1198	6557	11	492	6	38	7	6	52	0	24	1	472	18	238	4	16	42	156	0	25	7	405	109	40	26	1065	1228	0	4	15	48	102	0	6	174	12	332	174	13	195	44	2382	298	250698	13	82	0	0	0	4796	642	343	15	64	407	1	85	20	46	297	26	20	50	6	445	12	232	75	19	13	46	83	165	8	0	0	26	56	32	2	4	15	0	44	0	2	10	46	38	36	9	7	100	60	372	0	24	12	48	2	186	24	72	2	2	80	11	75	246	310	1	12	2	42679	1820	1205	14	448	1370	2	6	0	6	525	480	2	3440	920	4292	3660	6495	4209	1956	480	131	6639	371	2938	63	54	6027	16	1295	752	10349	5032	8489	222	28842	146	168	12	0	2	0	87	110	30	30	114	12	6	42	0	0	0	148	30	12	2	116	28	130	83	445	60	139	0	65	46	108	12	128	0	40	128	36	218	152	415	0	1674	1698	36	18	598	1169	12	499	2	3521	2541	98	2	1215	499	11464	74	6539	86	2363	521	331	362	5027	1241	2	359	4059	0	2073	208	4750	58	29	9177	5518	2618	4701	837	6295	1831	136	9163	11	1108	1	2	854	1180	4412	46832	628	27	50	8	32	5244	1650	6701	3232	1101	54	48	175	1086	2677	1539	1150	190	726	84	472	4753	342	114	1665	4458	127	191	2165	2074	727	321	2019	2181	34	1157	464	881	338	6621	1136	8130	452	274	2489	1982	262	8299	1165	475	33	1307	32608	15113	9513	659	6	745	60	155	596	98	3232	18439	1149	374	547	2902	14612	4188	1024	3799	0	3213	64	3995	3091	85	76	1502	1739	1479	236	421	345	1440	848	118	671	2519	1110	16730	3425	2402	6631	0	5	8	548	88	669	3073	0	235	21	5692	1787	1419	0	2405	0	0	2478	1107	0	13	1778	56	0	187	3786	0	227	65	148	5469	5	4741	585	1627	1009	505	4364	299	6592	336	269	10352	336	4336	40	0	159	20117	910	3207	229	239	12	43	0	2	20	8461	14	18	0	4518	10563	158	2911	2030	6245	593	1398	6	980	3782	1655	1088	6818	1883	93	90	1	3	296	1021	2807	17	263	169	31	6407	1034	6377	3	171	4609	11201	24	47	288	1232	40	246	1468	3744	3540	579	43	24	10081	1454	2	9	2	4	0	2	42	15	700	8	153	162	3782	6	1	1860	1	6	178	318	4	91	1	480	12	35	0	0	21533	4523	3813	0	837	701	201	2	1	161	155	65	51	107	19	4	14	0	0	0	0	1	4	0	1098	428	14	5	5	1481	32	12	21750	8	86	5	7	16	26	2	3	105	10	120	5063	3375	1897	9203	8491	3967	5398	973	835	0	0	0	14	445	129	25	42	4	202	21	1738	88	1300	34	1	0	4559	6	26	332	0	117	2	2	1	7157	4	4	105	284	230	11815	177	3688	115	20	34	90	57	4	28	85	51	1	647	0	0	54	764	10782	10	26	14611	1	882	407	2281	4	1991	30	0	0	2335	24	0	133	6	0	747	254	1521	141	4	0	314	0	49	10	22	7	1	2	0	0	55	590	94	41	35	148	16	70	8	287	8	72	0	3524	6	0	0	572	1055	7494	2085	422	57	2	356	14	12	81	0	2	18	28	877	4	2	35	4	175	21532	53	17	3	135	18	6	24	14	76	32413	6	0	16	2	56	4	890	3441	1578	88	21	12	76	6847	740	11	10	48	83	152	11	3	652	14	0	58	66	38	2	6	0	60	732	3	6	192	0	12	6	8	2	6	66	560	0	134	25	1341	87	4	68	55	1	49	12	0	0	34	18	2	0	4	0	54	4	0	12	7	8	0	14	4	247	14	0	4	15	15	76	41	15	102	3	28	12	13	12	308	0	0	0	60	4	4	106	35	558	4	13	0	6	32	1	11	20	0	2	2	7	2	21	14	8	728	46	291	2174	0	34	5	38	0	15	6	10	10	36	93	4038	8	32	1581	2	1121	2	0	0	92	5069	25	2434	4	170	83	0	1	0	16	5	4919	0	1	12	396	0	14	0	7617	65	3	0	14	2	18	28	28	2103	12	0	7	1281	3	162	11905	115	93	4404	0	0	0	0	0	42	2351	28	0	0	288	0	1333	56	14143	8	48	5	7154	0	0	2	0	0	5155	5068	417	1982	4	300	88	870	785	10	572	0	18	2177	22	13	3415	20	18	0	8	32	6	5	0	3	1	26	6	23	66	60	10	1206	9137	14	0	2	1	10	27454	2130	4041	3781	2	2	33	20	0	0	3	3143	4	70	0	6	156	0	3	12	9	0	0	110	61	4	135	890	10	1776	6	0	3627	0	0	1863	1373	11020	72	6459	0	0	2563	30	3	5	8	66	14	2290	18	53	8	410	4	0	8	208	1911	0	7595	14123	170	273	42	3	15	0	9	0	25	129	0	21	22	5473	0	0	4	0	84	42	0	0	52	26	2	3754	0	2	212	49	0	2	4	0	0	1812	4	0	579	10	0	0	33	2888	2715	0	2	0	3	4	4	16059	329	18	2449	130	2	0	0	91	2732	10161	0	3	322	1009	8179	6	0	6120	34	6482	20492	8	19	10	8	52	16	831	158	0	5646	748	0	644	14	30	548	2042	4	15	14	138	0	57	6735	83	0	113	8	18	880	0	0	0	2	0	0	331	530	2	0	0	2233	1098	36	3333	17	108	88	0	0	26	4401	1494	1	0	21073	22	411	606	422	632	1523	2	2651	521	2	4	542	5439	1040	1058	11656	10	3844	747	1554	0	0	0	1411	397	0	3789	30	887	360	1707	1009	0	6	76	516	6	10151	10573	22	0	12	35	0	18	0	16	1455	459	0	188	3058	1901	96	741	532	360	5870	1848	170	477	836	104	51	48	674	620	150	181	4786	121	2298	52	63	639	158	2228	4175	1407	0	2224	2246	6	142	864	1338	2	1391	4	314	4470	7675	243	42	7829	286	2834	4279	790	4667	183	1460	200	373	827	158	1891	8283	46	24	5624	229	8062	417	176	12868	260	761	443	1067	201	2198	465	1042	152	24	596	38	2826	2045	84	2888	9	9	466	91	134	2008	158	131	3703	918	1501	2701	94	205	2461	707	5812	118	1779	940	429	124	205	274	343	1240	65	21417	2575	0	2057	6	321	9063	12	2680	2058	330	3586	150	1099	2306	84	661	68	390	559	724	56	2969	1149	14	875	4835	2512	10703	8904	3848	771	535	462	6232	30	2162	459	15330	218	20	54	64	4	22	4785	14	1149	196	213	2631	25171	559	1169	193	2186	3314	272	424	2253	1242	664	3572	53	7	762	416	10	2453	30	132	5482	149	1	247	1180	4206	1070	2	9	8339	64	6652	2671	96	1874	447	6	14	86	1594	14	4219	2632	1594	13033	2381	24	0	1524	632	1378	1828	54	1070	1393	680	2896	1532	1656	189	2337	670	43	3250	3258	98	90	177	508	0	940	1277	0	3858	1391	621	2249	418	7259	54	762	1774	2011	556	1962	1173	18	649	1	2146	4059	34	6454	56	1499	538	2136	1915	6	2031	2604	580	1205	279	1612	3930	31	146	27249	424	114	7	8	3856	286	169	489	2638	486	4358	492	3154	194	18	1162	891	2998	935	883	361	440	2030	604	907	2	1689	1131	10	14	28870	986	320	14	152	2220	923	2850	3105	23	5063	50	3850	68	1240	2565	930	1366	1143	8	1256	7188	3760	19596	17571	752	2638	2901	5681	1661	4450	136	483	10935	172	963	1517	98	855	3351	22	1422	493	88	3922	190	10658	429	11374	244	5030	2	96	206	338	3474	130	525	755	358	85	7267	6	1866	4277	298	80	3166	2043	2	478	1902	555	2	664	2716	550	4566	3858	325	1152	1591	388	87	13	3878	3779	5927	2464	5	948	790	0	1720	2	170	6678	504	9149	1082	826	7	6494	13	32	202	285	444	4	1292	45661	11550	107	8	4161	567	62	7471	9683	322	190	2419	17	70898	0	3616	2519	2861	1664	251	89	4010	1297	2570	1	2	1257	306	1227	7506	26	1404	124	714	504	193	2386	4858	172	30683	4	562	3156	138	540	1	4097	805	316	1185	48	1307	33	243	1054	200	48	1432	123	1170	1631	451	999	4356	2941	1	3889	1389	798	694	313	244	484	4609	208	1861	1395	1739	6	13935	5411	6259	531	644	1	1306	32	0	1586	336	441	581	78	2809	5352	983	47716	143	2	282	4421	484	114	3206	308	1929	337	2722	1805	2610	904	937	1142	2609	8540	62	1294	0	82	2489	54	28	2868	979	9045	27628	1201	3334	62	720	46	2	495	508	216	3512	446	277	9413	646	39	6	119	9179	509	141	2	255	146	436	1601	0	278	2	23103	232	1339	31	1510	2074	984	1410	476	0	1626	0	3411	6803	51	102	977	183	90	797	4274	4661	27	58	460	4	8607	284	3418	241	59	1398	4685	873	270	3479	650	10	20	854	954	528	54	10	223	38722	191	20	6905	2003	27448	2357	96	1604	467	612	438	4	220	23	1567	137	1	4975	728	26	2574	8	20	77	1472	0	3320	1	2	218	4	1818	385	283	42	8	5839	8	66	207	1947	168	169	1379	237	23	863	2295	0	541	2	12673	2033	1016	1843	394	312	199	1270	681	4	1586	1103	9542	412	12	27417	8	2	2064	419	191	82	14789	6	2258	1640	1041	3788	2413	1436	2720	27	102	6206	656	783	5121	3937	1196	308	6678	16	314	44	1474	197	763	4819	3477	434	58	62	0	4000	3034	1752	0	2770	9498	2659	12076	10	1586	184	112	2548	6177	533	128	494	2662	1835	2808	338	4	1369	515	2508	836	794	68	91	6	6436	1880	951	114	1349	6310	771	373	304	684	616	178	54	14195	388	1653	3062	21376	710	20	908	1447	232	0	758	3406	687	316	2949	1189	549	2042	123	667	138	656	247	1165	2475	1722	131	10	71	793	14042	241	1053	1308	2130	1484	46	116	150	118	51	36022	72	1877	4378	1	26	8	2556	2	2597	438	1695	5238	327	9375	922	70	3569	2289	954	1745	84	2056	813	1606	3	22	1367	3099	5842	40387	5404	899	153	1300	1176	747	94	1252	594	41	551	1877	1486	6735	0	177	32	189	49	980	6	3758	1031	931	648	44	40	154	1620	385	2667	1113	313	40	361	0	311	7430	2827	1037	5598	176	433	2803	67	1705	970	361	5349	1058	2578	90	78	4711	3988	131	794	1886	4523	1410	1703	75	47	1253	679	2396	165	1970	2	1263	3397	1435	10388	5756	1547	459	1083	1885	1340	590	20206	30823	111	339	2347	641	21368	1412	2288	564	865	4945	609	8815	100	565	3507	119	691	434	455	392	7411	9658	125	151	3064	388	214	5926	196	3440	65	26	1995	541	57	3116	671	2519	1	1756	2	2	1068	12196	191	20	218	622	415	68	846	1996	78	6617	178	434	8432	848	292	4156	1823	2116	34	348	4739	28	2	903	3292	5101	164	484	7675	420	2172	72	7780	2215	18961	1231	8487	8754	208	36	7	2808	1729	519	12	1504	1236	2000	21	260	3865	4581	705	2857	1131	221	5345	48	1664	16	260	452	651	3097	201	4782	54	1173	532	692	354	218	3355	698	1001	1766	963	2851	6079	1227	1386	17	454	630	40	2	5994	3525	144	9576	645	14774	2148	191	203	892	1623	8	74	20	1542	15	5406	1892	646	18	42	0	44	1338	949	36	66	282	395	127	112	6500	1393	747	5116	30	1204	804	725	2781	382	3033	0	11365	2897	234	1072	4	58	1043	466	471	204	2191	1940	750	645	8	32	59	2421	0	96	300	6308	8019	655	0	8	4	38620	522	631	1931	26	912	806	500	147	8007	6148	9043	19066	3503	273	1876	1238	2303	2615	3689	237	621	629	612	6539	1194	24517	4690	1992	3827	2934	70	1253	139	1478	3240	2494	2334	747	12	1022	2527	2273	491	6	2	7291	1237	6	12489	12623	12151	8	12	62453	447	335	151	2230	487	10	5	1877	995	1488	191	108	30	236	645	718	56	1788	1236	2009	14	48	421	1206	14	218	995	7542	526	1759	240	5661	1473	580	8664	3008	740	570	1889	781	399	236	110	68806	10788	379	687	12417	3866	15769	92	8	1232	21	2577	1468	4124	3105	249	28	4000	6231	92	0	893	1036	6729	6053	54	1675	2586	4138	822	3845	27	18	7946	57850	367	25	4	69	1254	866	923	1747	269	404	25	518	66	62	0	1686	563	6202	0	22	1156	111	1867	7747	4219	440	2188	753	0	3748	20518	1720	307	1045	6675	136	8	363	154	76	570	293	1069	12	9	925	5321	9364	5667	28548	5343	4956	6956	40	21857	2	3	7	40	138	6	12	104	12	17	5	133	50	185	34	7	0	36	21	8	8142	1759	14647	3921	4106	3110	2503	1726	110	1111	3754	902	14659	2719	169977	15750	3950	369	4371	374	809	223	1701	264	13441	2640	4473	2470	169	2553	1720	2275	1171	7793	41	7844	6	1936	16537	9360	23939	4203	2630	10227	256	27302	5581	8067	68	4372	42	383	3610	4747	82	2632	6436	4621	3096	1916	2644	109	212	3133	1783	1798	5728	184	905	1572	3967	60	2912	0	199	17829	14383	3546	472	2844	14119	2377	379	2758	123	600	8276	11271	13390	1673	122	598	16	34387	2502	1702	68	2898	1521	1922	1658	1562	1791	718	27185	1158	4119	1917	1584	751	6	33399	6127	55	7997	4458	912	734	796	545	607	1	670	2319	1922	1685	1047	25822	3675	4928	7500	5142	52	85	21	3124	5776	3465	45813	386595	90365	268651	21152	208	15468	12253	46	22100	8797	104	12330	3862	35505	1532	6	0	13	4	5558	0	0	46	16	2	3149	2272	1612	106281	20153	15439	21995	484	546	0	11	4	0	4	2	312	4	2	0	2658	451	5	54	26	606	0	10863	18	3707	32	66	714	777	106	0	95	146	2132	1215	275	0	32	25	9674	0	4	0	0	8	5	2	4	8	102	8431	0	2	0	8	2	11294	2207	2	96	724	5503	8	2	20	6	15	1112	6310	6277	704	846	3417	2024	725	2863	143918	0	10	0	10	74	0	2	0	16	0	253	9	131	298	0	43	0	90	2	2	0	43	740	326	857	234	22	4	128	3	8	34	0	0	0	0	0	4	1	0	0	10	0	11	221	0	4	0	0	0	114	2	13	10	79	1	0	0	0	10	0	2	0	0	2	0	0	0	48	0	34	0	0	0	29	4	3	2	4	21	1	4	2	0	8	0	0	0	4	0	6	0	0	8	56	71	0	35	0	109	0	0	69	2	0	1	0	22	3	28	1	28	0	1	5	0	0	1	1	16	6	3	2	0	0	24	16	0	0	0	0	5	3	1	5	660	74	2	0	1	0	36	9	34	28	250	31	11	87	274	3	0	0	0	18	0	24	1	10	0	0	0	0	0	0	4	2	10	3	0	2	0	0	0	0	4	4	5	0	0	0	0	1	0	0	3	0	0	0	0	0	0	0	0	0	0	0	0	0	0	3	17	0	0	0	93	4	2	2	74	4	4	8375	111	3075	8560	13750	1149	4723	4646	1186	942	4227	1566	6714	1624	166	460	12114	2993	5724	10146	3123	190	9727	16070	1059	1097	2540	1150	6811	230	58	2353	1490	1520	1312	1277	2875	600	19603	326	315	432	21473	4467	1531	12111	1402	165	852	3227	8461	44894	3285	3911	287	12	8632	10954	5190	2183	4703	7	11741	6550	8187	2846	2171	157	36757	163	2280	782	5995	1728	185	255	108	716	461	189	49988	286	156	2930	7299	3301	3759	25404	4692	1990	3254	1397	1156	1033	8450	612	15327	164	330	223	11	1934	638	1340	572	10	1464	266	21589	2	6	265	2	203	39	805	224	659	222	1448	1908	99	666	28	18	874	325	1	1	2273	9874	1285	1196	7709	2370	640	8217	1106	239	695	1100	1562	76	39	16	0	10	18	3047	6522	742	554	239	2068	2755	100	980	21839	10732	1119	1118	73	552	1503	1214	17641	1078	8802	0	11339	854	735	9051	268	228	42	1873	6492	498	157228	554	1277	4755	625	1753	1622	7955	2469	3533	7669	17746	2192	2912	946	342	26	12408	122	526	594	14	3100	758	11435	649	962	513	1773	8142	3597	3505	660	4710	491	968	338	3812	3342	215	550	1220	7199	615	9371	3227	16	18430	1874	952	3848	1792	244	421	295	550	7626	338	4473	0	1953	441	879	114346	15	89	132	4403	2353	8334	325	4103	4050	642	653	1105	418	36	52	224	418	4311	4978	175	300	173	11160	2034	174	12	367	5299	1852	3494	2944	2671	2754	13075	7026	2	9413	198	74	20	224	8855	0	0	954	7368	4578	185	554	80	1795	20280	7323	738	2954	1077	3219	722	328	4880	707	3868	19851	4674	8919	143	706	1357	263	1643	4466	623	1377	1547	2739	7	14	184	778	8430	271	130	118	307	1079	944	2988	11694	740	495	8826	645	2233	23316	311	42	14	19	4987	425	917	7284	2647	12423	3384	1801	2137	27406	1681	21487	1886	4950	14981	346	1438	959	1310	892	887	15	1310	7575	3514	2598	4884	11754	2631	4018	1881	1047	2920	3740	4965	1287	3732	2783	2255	3488	1315	1418	6268	4052	5865	57	158	18994	341	5770	10905	4240	2158	1610	2547	2300	3821	1083	872	1162	1831	6588	3745	2538	1634	0	25258	1939	12015	1542	6326	9192	1307	0	26	0	982	7420	1	1617	3249	7480	14777	6130	5792	5425	65	2126	2259	1994	6086	2623	239	1236	13615	213	3835	4404	56	2132	373	98	1669	738	700	61	8189	10	13202	8614	9898	362	11845	138	5746	21549	973	4373	996	137	969	45329	40041	9	4224	612	9991	2301	12371	7265	159	4509	8109	1682	696	3135	3715	112	50	111367	1759	607	1732	4837	3132	3817	605	474	2874	6989	1803	1336	4447	28	0	4	2	641	4525	168739	39911	10670	4833	24006	182819	21217	214	13587	20996	199	119	3584	78	6228	1373	9784	7290	99	216	31	8373	2029	3425	469	10176	8043	19534	3291	1162	2288	1163	1901	3882	1528	1255	3470	10344	15718	12007	5563	195	8097	9268	35	4599	32	8690	9661	5633	5772	18806	7120	78788	1747	12116	144	184	244	68	127	12563	16636	5291	7642	332	334	6629	785	0	0	2	0	0	0	0	0	0	0	0	7660	3302	6782	3405	10105	4740	3247	3620	2032	264	8	93	458	1221	3752	7398	10	2	2569	4972	2907	0	1726	964	961	2087	5336	6263	9608	6318	4242	771	366	1438	2464	647	699	4769	32953	1614	354	255	3120	13920	23923	7960	516	2314	5722	1415	61863	4132	17013	492	1793	4333	1	1788	14058	3241	10840	5912	2046	7264	115	9066	4429	3546	224	1258	2317	13624	732	797	404	353	150	1222	1883	8360	367	6	1	879	1931	78	1947	202	656	2079	5339	4	5787	6060	2331	10665	951	302	14087	1210	1865	1259	2102	3364	2880	549	53855	283	59	3577	16794	0	291	11766	4782	4415	821	1415	188	147	276	46	1021	1405	399	132025	10118	5508	110772	1290	20225	710	1117	18	21370	2265	3246	6172	228	44	996	10703	997	4276	2899	87	403	4	24	638	46	81	3980	4575	381	1681	10	2706	0	219	1246	121	7059	1473	34289	339	32924	39	63	1030	1397	569	7470	394	2031	1419	3703	1632	21821	11970	106	1513	16	1066	11535	1000	7471	2462	2400	4700	136	8061	806	1944	130	602	5584	4570	1055	4048	1745	2963	702	8176	2743	155	4108	4474	3070	18546	136	4513	688	753	5027	9710	3813	1938	4007	4970	16710	17299	11691	5556	2	5002	6034	321	1669	2434	58	6304	1823	734	8165	5055	2277	1787	5462	6860	1120	4551	11827	1284	534	1564	90	683	8	1065	4561	2237	497	132	114	14042	128	261	146	7181	11833	5457	3539	370	25170	1268	8711	18367	2664	204	1545	5092	586	1028	190	3281	113	72	7060	413	2843	1850	35132	2322	46742	378	1237	353	7954	6425	179	8745	280	3109	20806	14370	7459	7068	1780	4732	3440	791	0	1601	2	6857	47732	64542	888	9372	12687	6570	282	490	92	12285	2645	20384	622	3749	172	993	1019	35	823	1549	18628	3840	72924	1630	10120	1999	2047	2337	2064	2330	2461	4420	1774	7104	3909	31	32	1575	2609	2662	26085	2223	2	435	24113	32162	16029	34	4050	5522	657	31430	18	226	426	0	6	547	94	3048	6493	2440	2423	72171	164971	1607	4664	2049	6942	1530	1163	3843	3064	11126	1935	5870	3702	661	3229	2552	2456	1852	322	1263	4715	5893	3487	2062	9493	322	23632	88	35	472	4227	25934	715	20443	4637	2892	2017	967	25	316	249	192	15794	145	12509	16	117011	2519	18216	4120	3239	3439	739	410	686	1161	2386	4170	1870	4465	2170	11	401	4435	1571	12211	1120	6521	1396	74	633	888	24480	23715	45545	1471	8948	67	4920	621	55200	70	2183	857	18277	207	540	6849	5387	6699	6057	11	92	0	2	4	2	3	19	4	3	123	0	82	114	6	0	14	69	6	50	12	14	1	2	0	7	2	0	0	2	14	9	23	47	105	29	0	0	86	101	0	28	6	6	24	3	16	36	11	0	47	12	12	12	6	8	4	6421	8143	1674	2789	1560	878	3931	962	23	1243	813	1430	266	889	2205	1382	1095	510	1510	5221	3353	3082	3433	136	3082	12790	3205	174822	6	93	276	23	27	16265	183	768	252	549	6	12	2	10	335	1294	3375	71	411	19811	1286	2801	3396	3590	2980	614	3471	1020	596	7348	566	4065	3175	9993	1808	927	1044	5776	143	2019	800	142	6802	2067	5628	6387	25178	32	1284	172	4	2277	8	4	13117	6825	15718	13037	10099	2079	1214	348	52	4460	964	2164	5	652	2017	277	178	19	701	68	5789	66586	1353	1621	906	587	534	447	1888	1780	6006	2338	110	2569	1090	6791	8461	2564	7976	3579	10	16	253	3324	588	901	3389	7161	5947	2888	1559	180	4402	11714	1854	7491	11353	4999	6236	0	823	3666	6005	70	3451	19022	2703	1624	145	94	2	1566	30824	4168	14	2167	955	1956	3748	268	13893	4002	735	290	2614	3718	34987	15626	2262	3361	12117	21341	24	5385	44	45	12	691	289	2829	2922	4972	14364	5775	680	7912	328	365	22881	5248	524	225	476	5596	2056	35398	7419	8	332	650	10937	7124	2791	6761	699	504	16	2	2	378	1797	16	14205	4331	2420	9372	1359	1657	6897	1987	1600	2524	684	205	2594	1	1954	26067	7605	16178	3493	7816	6081	6933	1316	2376	330	8857	2123	4578	4817	1454	5277	1922	14348	746	990	220	197	704	7438	87	180	55	253	174	274	45231	266	333	10190	3708	2441	1043	16025	5966	2005	3160	11884	5801	2646	7096	5058	7343	302	1856	5758	354	335	279	7	2095	414	628	4	196	2461	267	7296	1794	9249	8858	53109	1209	20731	38784	27647	18498	1133	640	2081	14	146	162	160	261	135	27070	25655	488	791	1102	6865	3588	35	3809	1193	5	508	2155	19	39	16893	1048	8326	2281	780	917	6	47	40	6542	54322	34319	9098	6380	50	2	11810	7582	402	978	710	25560	2319	1739	0	544	633	4	2655	393	1145	162	388	1454	5045	942	1875	1091	726	431	9972	13864	7298	63	2	358	32	9943	990	3553	1325	454	528	13177	37	13	28	6	18	1299	146	107	79	0	0	10	2	22	2	347	0	3	0	0	35	6	12	0	29	0	41	7	2	4	0	2	490	159	2	2	0	267	4	512	260	23	16	82	1065	6	2	16	2	0	2	11	56	28	6	344	53	44	4	8	0	14	8	2	0	4	560	851	13846	6512	2258	355	12244	1715	17853	2197	12408	1000	3896	2981	22	2	104	7990	7648	506	6310	16429	371	2808	751	223	21189	5222	1628	0	18810	21960	5904	21858	836	672	591	10605	6215	7501	1909	3397	10151	2860	515	944	368	1632	5283	2995	1034	27	4	24	22508	22263	0	0	6	3862	6717	8441	76	20	9243	2612	324	455	1035	385	16368	13273	1946	6873	5186	92	2223	2917	3250	4024	6921	312	8029	371	4	20554	2128	2312	9011	66756	9006	2475	4116	5904	760	202	53512	1704	57	3765	3312	3704	3274	2754	5178	2501	2201	791	3729	2301	10502	3611	289	1281	1018	1713	19103	5154	7820	8468	4	7637	80	1810	5655	1492	354	428	370	256	34	4787	104	4411	6973	282	22	142	11	9271	755	946	205	340	1168	4079	4923	396	1362	193	26863	1532	1566	64	1199	9339	3143	503	2748	14838	11463	3104	990	559	846	369	6345	5373	6892	2029	2322	3601	762	3975	3102	187	6202	3150	62	1794	7734	22	2996	20527	3687	3702	4587	16970	1605	1513	1330	2391	22165	7244	577	2252	1710	7320	4	4991	278	1288	380	2423	1	8	29	12	3	0	338	0	0	0	0	4	6	0	3	1576	114	1238	210	17771	1500	5551	13035	4889	6914	2081	2660	140	312	7525	152	2221	11440	1157	4937	1466	967	85	3439	1050	48	36	226	18	2803	1567	3908	6	68207	1944	328	1820	414	14320	58	4	99	663	102	23944	17	541	4912	1708	106	3412	244	1000	195	22381	8079	4615	5046	13346	1159	7783	52	4152	6920	23913	10125	9957	1581	15812	5570	2957	7086	11327	1534	4738	367	3076	1816944	749	17	401	130	141	3422	342	328	1031	12	278	962	1901	5451	821	5036	15078	3058	11919	5638	844	4483	7684	12413	2839	941	11	1571	386	1023	9155	11	31	588	6015	93	1447	1879	170	71261	286	3343	1238	41	2300	151	6090	202	301	1126	1033	2499	2578	488	7510	2333	1105	7276	7819	1490	2326	5441	1121	11118	1052	276	15819	40	306	6	13497	685	659	1615	541	3721	1658	6718	3526	12845	332	710	14895	3364	206	1847	1532	56	200	230	130	381	22	2351	33	587	2387	4871	3609	5065	755	1966	19971	36940	172	4004	65	6294	2157	4688	210	2085	2779	1166	432	2369	1234	486	799	627	1879	310	1226	620	597	1556	877	6351	206	445	502	1687	306	1620	682	738	8044	1734	3044	5126	1532	2375	658	1591	3952	1343	9909	616	45454	1418	2085	370	915	743	186	25710	5	570	3209	3600	1739	2344	2	0	7273	3163	422	294	2544	160	29	47901	1241	31010	6198	18	5644	102	115	270	4166	2059	1188	4223	1521	442	7993	1644	10265	6098	8383	4167	1476	2937	249	131773	26274	1134	913	3868	5456	22115	212	3804	5071	530	7776	623	502	1515	375	15672	8854	70	12589	1257	2408	1317	1490	458	24285	2028	8423	107	47	4778	943	520	4440	13562	5422	6	5504	4034	32	30399	77145	2869	176	6780	12718	181	5272	13076	14776	15146	1208	14465	7874	1698	12	6610	2045	2536	10361	3055	5883	21313	1068	3644	2906	4385	3796	24500	392	2252	1667	8873	7922	5718	4	9134	4399	1142	25	8772	11614	9366	15965	83090	4917	261	11059	120	1202	1792	283	1093	591	2391	4546	617	19012	2516	1380	1502	528	1003	637	1084	961	801	1318	990	883	941	852	688	1061	1165	2196	594	5360	1543	1376	639	448	328	888	540	1242	1529	1103	1159	588	724	647	606	1286	1636	932	1164	640	902	819	569	766	597	804	1478	780	1289	493	480	657	665	490	460	802	253	1928	499	199	831	783	904	1199	3022	1180	656	712	1224	461	1724	3547	612	653	3647	2336	8541	6945	33	11007	14	73	615	7053	5872	11272	30	24350	4447	10979	1551	533	5548	186	229	332	173	200	32	136	40	875	516	44	240	504	170	703	674	95	1029	291	0	105	1878	5142	34645	773	597	682	6638	1665	1748	1787	2917	9	0	2	181	79	246	162	120	721	4	3	3255	190	343	1932	2314	15047	24	15	85	57	2592	3788	13117	624	8814	425	1209	13	20656	99	59	2419	856	546	577	36814	23866	58	23	10	2	0	12	20	44	6	22165	186	74	8	110	629	941	2	394	202	2353	6	14	11975	436	811	107	307	139	1230	1201	9374	1683	340	5607	4081	1252	8652	5750	802	614	3481	5669	4036	1698	3413	1216	186	4493	10479	1242	942	8	1993	12336	1302	28	3646	38	1287	118	1940	3678	2708	3684	4	3331	372	8870	2	3632	4916	1678	7582	7036	10533	12517	28065	4784	24328	2219	13195	11359	106	108	186	6192	15	34415	876	139	4079	1275	394	1441	22	2027	1236	500	212	6654	18035	272	35929	674	1961	3962	2938	21542	705	7107	37208	185	28942	102	16004	538	128	6224	2658	914	6	201	9333	12219	1182	5913	46	4235	54	82	599	4013	5741	5993	10857	145	3758	713	589	12038	472	745	924	7842	5556	1903	1542	604	166	4147	281	9674	4130	649	1	2	592	543	3951	112	323	402	4217	1032	12	525	3039	5278	5601	6385	7928	2568	0	0	2	0	1068	2378	2721	7629	15890	308	6	1372	16	1834	349	434	272	6873	209	671	799	1308	347	0	1192	15890	256435	324	1244698	4058	722	6890	1605	1561	3002	13591	6404	2015	1599	5253	647	935	7665	3142	2504	1828	2306	1491	12808	4829	5819	7667	2655	5219	1544	13249	77	13	1213	1521	3369	10095	292	989	30	12337	236	394	886	377	21861	2406	679	9159	4262	3986	764	1178	1121	144	1720	821	56674	8	4028	2735	1245	14930	1157	806	7745	398	289	0	3817	14555	16	7959	11293	0	2	1	112	6053	3914	1104	521	1092	9481	7089	221167	263	737	1033	1914	14969	522	5370	3348	20042	58516	97176	1452	2768	1057	2182	1188	21	254	3136	7532	1409	37	1486	943	508	72359	16	3662	511	187	716	8074	1470	282	10359	1530	5739	11156	84	241	0	3465	5135	911	571	4131	1389	852	680	1200	2178	198	5862	213	258	966	900	820	579	1060	515	0	1384	27	31158	40	45	46	435	58	3129	3630	2509	15	5557	1075	186	28	20	4510	2194	1190	2016	3486	748	268	43834	10	6504	43308	1	0	151	0	0	14	172	81	30	70	18547	228	44	10227	2717	20	1894	1808	6509	7	43	21	18	2461	3266	9	23301	11582	261	200	352	32	0	325	0	144	1350	30425	48	1397	0	2554	826	4693	2383	4694	2371	2755	53870	1561	4	270	1043	30	705	331	13479	3554	365	4708	934	1182	5316	10584	192	12377	996	745	1541	1120	121	6	8	128	242	143	9	38	0	58	1	5	0	10	48	69	143	58	393	0	111	181	10	78	71	2	244	93	341	76	99	31	66	23	18	95	10	117	1	66	160	20	21	65	4	31	120	56	8	4	11	0	32	8	0	69	2058	5207	98	44	451	209	89	5177	1821	2069	823	48	1661	905	2570	2	10324	9349	4639	1396	371	631	393	244	203	376	2	2	14	0	0	0	0	78	4	51	444	2	4	4	0	259	10	25	6	16	30	632	323	0	6325	2878	2795	1986	76	431	528	33889	144	6702	611	20	12	2764	1784	852	5089	1354	22	3017	10131	5063	1840	10442	4658	8157	1929	699	1836	61	2918	523	4272	35594	30	1994	61972	1792	608	29938	3620	4785	5700	3600	4505	18550	1003	12498	4731	12552	497	4076	10741	1824	1114	22888	780	265	1828	60	3412	765	496	1372	2669	7847	3665	27133	4404	11515	1880	14	9225	574	527	1265	98	194	6	2123	32324	2308	12390	493	359	1790	1847	3074	2985	242	386	56	5441	2989	9580	4461	11088	6559	10691	5901	5839	3746	1643	6136	8962	62721	24567	10192	17791	12456	10687	543	4565	2624	24880	97	3528	788	3150	1410	1642	1047	17046	4451	1725	2522	1164	12685	1603	5330	3591	1099	548	451	2798	1690	986	4409	685	2017	2714	2638	2446	77	2053	8521	859	1831	1158	1190	1760	25400	12187	437	1602	4241	1540	15	1534	6109	1388	1689	267	4520	2031	1154	985	658	5	4	6021	30336	20168	14281	300	16994	3650	187	4037	62	35	4	10	7	13	0	258	383	941	6745	67	272	48	7249	9002	40	72	12064	4174	1485	120	272	6719	1026	2239	3465	2640	2434	4023	4560	4642	19868	2666	2630	2269	12188	126	5177	134	188	0	112	0	1758	3692	3833	50	10704	12343	1914	1713	16598	296	7116	12504	15261	773	13329	8388	902	1718	5357	28176	26	16194	623	18	3243	11693	14729	2848	6122	82	86	14425	2178	12017	9643	1084	2143	360	15225	2432	8137	792	1922	6289	736	2706	7399	1	1407	13579	334	29786	0	1217	2287	568	1692	44	2794	1230	796	126	8247	2032	5198	20175	136	6540	18346	1543	2540	192	1860	1653	26	1242	66	950	187	5438	370	132	448	65204	432	1037	8517	76	83	3414	3260	484	6361	2254	113	30	2464	1604	408	7	8	7	27	42	23	34	26	15	15	226	100	4	180	286	2	76	119	34	22	68	8	67	70	2	3773	201	10842	44	1386	2813	38	811	7020	3133	4464	595	1708	1748	38	542	6792	1669	2182	582	13246	1747	909	15	7689	3	6937	2895	504	380	1003	31300	5435	1292	8072	8585	17688	8	6737	5818	24	3635	77	44	4372	4940	42	4715	8276	2725	6160	50	51	4109	4602	38	88	7106	116	38	4647	6802	107	136	586	1035	1901	1265	1094	4426	21821	1254	125	5960	3766	575	0	36050	8677	902	0	71	281	183	20389	2178	5890	1645	1436	2876	11833	9079	780	2799	1147	6298	3762	6431	390	4848	2369	7070	1540	8637	9179	620	1367	84	369	36045	3367	3347	17385	9508	5671	7228	399	325	4671	731	194	6769	6273	3088	788	6050	717	2645	10523	4	32997	2207	1490	60601	270	1929	1012	473	3682	19	2179	5749	678	38	4759	2226	6398	4075	6230	152	10	16	14787	209	374	31313	1682	1063	6312	6976	12374	7367	2265	1313	11311	1067	419	4126	618	24884	1258	28282	3924	2797	5224	1219	16883	3740	14973	5537	2184	1	0	0	0	8	1128	14	3147	212	417	3872	4987	14	37634	4912	370	6371	946	79	854	203	634	3297	1083	636	3779	6337	4272	1364	1511	12881	903	152	7798	3463	7787	2183	7245	3248	5266	3472	5861	215	2277	3183	1516	537	472	7244	3634	3804	568	2885	61	11702	417	12250	2862	43	32361	31584	451	1355	5036	872	247	3155	489	602	1396	51381	17301	886	12276	197	12866	17718	6349	3278	7754	700	40	933	104	1362	4781	13971	7402	44	2398	8	2795	11439	7463	306	1226	8039	2924	2661	754	6998	114	390	163954	14042	3601	880	1812	133	242	550	9002	2294	40	3398	6049	6372	2665	4645	8963	2031	13259	32778	54619	16253	9485	18256	2146	233	1735	22819	5662	19	3303	22082	6176	7857	2104	3668	763	5799	5104	7364	192	505	5241	3482	2752	8464	16693	12306	9701	8429	10	3577	1699	546	2016	49	12386	1139	0	5634	3522	554	3066	1369	12657	15978	6185	7276	5161	1525	445	491	6934	477	571	2967	560	5558	39883	1323	5884	3776	688	1214	1480	2105	586	700	3099	2566	415	402	395	11	1818	30	36	482	0	4671	664	4610	4017	1089	235	2111	5168	11870	3902	2366	1067	26058	4531	651	810	3414	8854	124	220	1905	2255	908	16	39800	120	35035	19945	25086	15556	9634	16916	42583	12079	10046	22780	23107	37571	5585	18824	23161	14854	19368	20816	25460	13718	12457	54416	14002	11586	18873	4300	6477	16096	6872	32530	23034	18751	8143	2	14089	19352	18432	30738	28580	83632	31114	47441	61617	17782	25505	26327	17048	11555	13369	8456	6168	4005	44	6019	20	15041	9774	10567	12725	6129	8088	10401	13	154	579	304	385	20	15442	27168	18836	29274	8186	3433	30273	24102	2593	16465	22728	34674	12088	37	22247	18841	7081	26297	21319	33586	12365	12691	25836	2	28869	27818	32709	28680	65356	46550	23577	19	35032	27331	27198	11733	7482	10166	7052	106	6917	165	7675	7483	328	618	244	194	199	350	127	709	1632	1064	94	3768	5272	76	918	132	89	1091	1045	912	410	765	1042	879	4222	3183	38028	48	35787	281	584	2179	12287	406	4711	218	275	195	3089	13259	668	345	4590	4	1684	15408	3530	1126	1789	6004	1599	4356	18	2709	5537	38	654	271	289	1127	2653	3494	25	1847	1807	372	1092	1404	441	5369	280	3341	1021	58783	14583	6781	228	34248	4509	517	124	7035	662	2910	43	5841	148	8971	3096	13399	1534	7802	2	4102	2222	1296	10507	4928	10890	5340	7534	6376	2186	3496	15577	4734	2859	1848	2660	742	1046	4036	2510	1942	1256	4398	5350	354	6	12706	3247	6107	5498	1372	3653	17202	6398	1299	449	4800	3069	22306	6289	16223	274	38594	1868	3221	7	17123	6047	20656	26316	385	96	8846	276	7867	6205	16	0	0	0	0	0	2760	2578	1376	16308	4731	117	1982	2716	1395	7840	339	4966	10110	6993	6501	1894	4628	1908	1689	9707	1887	1467	2417	6052	4144	1050	740	2489	4482	657	965	2172	10203	3646	2996	6416	6863	4532	3906	3027	2	7	0	4	838	79	354	0	110	2959	6	162912	11013	2096	2863	213123	12173	1624	3979	3881	499	5751	4600	6349	1462	674	2850	2360	928	675	2340	7085	4047	2980	2	0	6	0	0	6	6	3	12	2	4	25	2	6	0	2	19	11	22	2	10	4	43	2	727	30	34	2	3475	358	767	26071	3037	1994	88	18	0	0	2	2	0	2	493	3417	1648	32295	6437	2005	18	23115	7281	7111	438	852	5991	1805	1715	154	28144	1166	4372	46209	9722	3487	1421	31497	211	7087	4161	1095	26	1682	937	752	7815	136	4086	2611	1608	1212	1014	836	3533	4273	4642	1222	378	12079	3750	1002	13235	3015	407	40	2033	484	373	3344	4284	2623	87	154	740	6351	3	493	56	12697	12575	1701	1500	30	5753	2877	170	2107	384	219	8004	263	2	8	6	64	3214	421	1019	339	82	804	2548	1875	116	3281	123	476	26915	2369	10781	1325	14644	6099	324	6456	223	1371	4158	4988	79	3088	20744	9019	29263	249	4890	1016	642	1972	20002	1188	740	95	16804	4376	21545	267	3672	376	3043	1403	163	1243	544	683	172	3702	11210	6281	3697	386	1056	6549	7130	2872	5582	1932	938	6454	45	895	402	9117	6	3217	3396	24146	2308	2	1820	10001	1111	0	18	349	4767	1288	5703	2183	3126	8439	1485	733	4587	584	23218	2589	1428	3178	1257	5402	7128	4618	4927	1567	138	890	5178	3051	1579	12271	6991	8629	100	4651	6726	1	1298	4315	5379	3331	286	4667	2369	152	35	4998	5055	441	74	1120	4153	64	21	1427	6770	5427	1085	9709	2663	2442	996	70	4	9891	2485	2308	1695	78	16	43	322	8448	628	1066	14023	2096	7359	2647	14	62	0	4	5816	1818	9329	9936	39	15240	567	1120	4414	9381	18	4538	8	4	0	2087	62	664	94	2811	20	253	3228	75	78	16170	462	3286	1195	10	6518	57	459	38	6355	471	1	23598	8	4590	2519	3298	941	1057	10565	6764	184	1873	657	580	126	2390	474	384	4782	6702	215	1104	398	3128	903	69	801	32	3167	16533	6173	36	789	1500	3435	360	8726	1813	21293	533	1235	5	2742	391	993	3223	4497	2310	2072	1024	8016	6096	3260	1002	1140	3004	32138	3152	1	1209	13647	5130	32	4787	1129	41	148	2	850	1980	622	2784	29	3077	1518	923	1226	16951	2146	1939	16	2622	25	14639	2387	17255	16341	5725	2370	2520	5665	16557	13652	2934	5349	0	63	2750	140	0	4852	87	62	123	27	6719	602	2549	13303	1001	2833	22721	2412	8587	622	135	3750	1865	2608	4178	2665	688	5473	2962	9572	5226	979	3159	4280	64	4293	407	790	1237	6799	4873	10	52	323	620	5948	399	1331	284	60	268	1357	2584	41803	2515	20688	1971	4	98	363	12977	897	5100	12972	12874	8017	13902	6033	9234	1043	29015	2766	5264	11958	19351	9134	17423	61928	2562	1664	21919	12491	5159	2578	2090	648	2431	1008	1470	1220	4663	5541	6001	1268	29420	425	1444	2611	20408	3933	4168	4045	1234	989	450	2060	20	766	338	790	7749	1344	1568	574	337	4108	1800	4278	18	20	14734	3615	2618	5387	206	414	600	6617	1081	0	5579	2245	1111	10283	4	1084	10545	2223	2357	5298	1977	752	7927	13920	7813	4316	2	3205	4556	3525	1384	478	1030	1522	1590	4685	55	2881	573	6508	359	27436	939	690	1593	1086	291	913	2326	9693	1686	2035	36	126	2689	112	30	98	72	62	9005	4880	19580	8	32328	24646	4	742	6493	238	544	1189	1754	208	707	1555	1053	1213	2116	738	1964	3653	1149	2792	228	177	1495	503	345	934	245	126	176	3626	846	535	1131	11568	79	7872	5619	500	3787	5450	123	20098	3	50	48	56	5841	28	115	4781	1504	438	182	3600	12	4820	1021	1220	4104	1645	630	1952	675	1120	973	5434	5642	299	6743	6	30860	27448	28138	7374	2579	4370	273	202	1253	3844	195	53813	1906	25901	8187	1153	4551	5490	7760	6723	5966	13368	603	12530	658	0	4131	4332	2464	2110	16	142	149	27074	8689	3017	935	1088	100	2058	22	2772	1307	1614	292	376	2	18	0	43	72	0	7957	3383	7879	1288	111	12806	276	12	14	29093	1056	2002	1390	1434	12279	2	10892	34366	1128	743	989	782	1338	12102	1982	5338	699	5249	1864	5946	3892	927	34671	538	209	4373	34	0	1394	1531	1703	19124	1419	1125	50	1143	2474	27	24	4	0	0	43	1	5	45	22	3	8	2	1	5	63	0	1	1	17	5	62	42892	196147	11492	206	190	48252	7985	5	1459	3158	622	822	956	182	596	2773	10022	4546	596	138	91	3042	11	117	78	175	62694	3564	930	0	6312	882	3180	11862	1190	71	3046	219	46	2706	739	36	515	1	69	2060	15986	5880	1323	718	3145	20230	767	2468	584	39	168	282	592	10909	8803	18	5563	1351	4331	12867	384	7522	1534	1579	972	1551	170	389	5399	29753	1932	5752	1630	920	45	217	139	535	4327	680	2196	288	585	211	46	1770	3227	9798	2750	18308	100	3434	1524	6216	16	30065	323	59	0	11	14	0	11	6	814	0	0	0	0	3	0	0	8	0	0	0	234	15	17	69	11	29	6	161	8246	963	56	5084	1475	997	7789	1884	942	4101	6086	1983	1383	550	3230	1337	225	997	3191	16551	1920	964	698	870	4512	2183	2959	15336	3498	154	234	12975	2346	3330	338	9932	989	7196	17229	5959	7	4252	2991	2370	68	570	2013	3549	10073	6022	1264	22540	2845	812	651	4478	25044	4642	3532	22	134	60	8	4	85	18	154	0	2313	532	475	15042	816	2	10	142	1106	1628	1064	524	40	58	72	110	2	12	3104	2	3151	2	1352	1225	501	468	307	371	756	37	6877	4538	3571	66	27700	26788	5711	3592	22	9544	50053	22	10	10	3295	2376	653	5980	471	100	118	3135	475	128	623	3486	933	2944	4305	2380	6780	11094	3253	8905	506	12097	2435	11673	7681	3544	1247	1620	259	15381	2792	12367	1235	8400	9751	506	4245	3347	1228	4161	17097	12168	27	4280	5346	2760	6832	1125	111	11799	1206	246	7540	12978	16571	49203	23730	47967	15428	24345	413	1308	8746	0	15726	3544	1552	7	1822	5969	1646	30	462	21156	16	4146	790	325	0	2	3	0	0	14152	6	1054	0	177	932	3433	1110	1955	3088	2514	572	1920	1902	514	721	3654	1797	1109	901	6641	914	1807	2229	6349	1495	2496	1498	1796	1928	3409	1095	45	10618	6151	746	28130	2503	324	502	2885	4063	971	289	3762	5089	734	4937	11236	2274	3655	1277	2984	16108	1926	280	11004	402	4487	808	20516	4040	4052	1418	9480	1088	659	2783	1372	14314	451	2250	1305	577	970	8	2201	1850	611	1246	342	5789	3286	149	16005	2808	118	50	4701	5358	1711	2347	5838	8562	84	120	601	1804	1765	246	3335	1610	5	2160	13442	84	14075	1905	13057	5496	18	624	5123	2336	27860	96	1267	7361	8249	1282	21145	11936	738	1025	6737	452	6248	443	934	5	27925	5642	23	5169	994	5045	1263	2789	2163	17375	8	15596	1417	2588	8	4394	412	87	158	3139	10328	3884	11463	4290	3540	2275	1881	6	5237	20793	19590	294	2108	3683	5754	4339	0	0	2141	2	2971	1552	3359	455	1550	15056	4916	7	0	1294	2206	253	1568	3954	636	6291	5290	702	145	8237	101	125	1746	4367	6566	843	1066	14098	0	895	3	4821	1339	22	6865	302	8496
"SAMN05219636"	2505	19038	3209	656	46	154	0	0	0	390	1489	733	30446	4010	7034	3279	9811	600	2593	1261	2	4906	10321	6371	2062	1452	6959	14	12	342	27	62655	62566	19304	7171	2822	491	5947	1278	6700	12432	2258	10	62	13	2	1	32	192	69	73	16	55	59	68	26	198	44	14	33754	5093	124666	69933	9514	22921	13069	5127	21528	32	38	18	80	314	0	8	968	158	1266	1450	1441	12032	293	609	888	3082	3182	1994	4772	23676	8628	102	1232	255	2572	7434	7765	2031	23720	4115	735	3854	2046	8	14789	16	5220	16802	17532	6	2488	1704	8235	2265	454	5836	7479	1955	2179	765	1895	1122	282	13511	757	2241	5984	25303	67	423	3216	6852	11819	105771	125	58042	4040	2314	531	5135	142	1137	546	655	6428	3752	10656	8350	398	2	108	42	1258	4	20	3412	5	8	39	210	6483	1972	2	8052	26	19044	7444	107	69625	8290	428	617	10816	4964	6673	2	261	2073	1610	34	81	16092	6	23528	21013	9720	2068	8945	923	14	1877	1429	118	210	6527	9458	1	824	24661	72170	4341	29033	42	251	225	16	3825	3172	18281	4851	2309	1054	9119	8	16368	1379	4546	9569	303	285	698	26	1474	10326	171	10159	70	73825	9928	8514	53507	960	11090	1463	1128	8	15527	500	12763	2732	282	2267	591	3465	3801	1925	682	66	7093	1488	1365	529	4813	1894	360	4687	3943	29371	578	5987	1846	4258	2529	941	44	1427	243	4744	2855	1135	120	1461	1185	3165	194747	257061	6587	1385	31	598	1508	0	631	7	4	1374	5775	298	266	10	9440	16981	456	4	1146	3421	2594	3931	378	5680	3699	46	13606	5507	734	1067	156	581	1919	4292	109	626	3742	336	713	956	474	2655	12829	3012	5343	8965	305	5261	747	3180	2126	1233	8832	5644	5298	7666	3007	5031	2251	1202	1792	1232	38707	36	3839	7547	2822	8968	2390	30	4719	82995	15960	3958	242	16262	6794	307064	37054	20521	162146	6	146194	17992	14	21625	12111	10292	18	8142	13924	26381	16	20419	135	192	26	42	10444	1735	69	101	4	5	6728	567	435	10127	255	1769	3360	19793	669	3281	699	11	7944	6734	20342	669	62	651	3185	6555	7502	32161	3394	1736	4087	0	13028	348	4	114	1230	2113	1095	1804	3462	1687	627	5423	222	10342	4185	81	556	312	289	843	114	3061	414	2	6570	1104	912	2541	35299	2005	2242	1811	686	10906	990	11029	4480	6532	6	13	844	451	892	507	1807	403	7757	1001	0	0	0	0	0	0	1726	28300	943	569	6831	30	16	72	2118	24	11516	823	1408	735	18563	1	7308	16504	16	1307	4028	34	449	4931	545	384	16	748	948	664	252	452	4515	2477	884	123736	2426	2545	14288	32640	2	690	0	1198	1358	3911	450	14	12659	48	260	8313	1625	2306	11151	11849	4	943	8419	68	3719	7530	2734	6962	1680	36	6	913	974	58	12412	1816	1364	1767	14	1979	1288	4169	944	0	781	3252	1984	888	6268	1295	249	2	23323	4718	2777	8017	13330	3559	4	2	154	4703	2590	1050	6126	23645	358	8533	25187	2279	8178	120	39	1433	1	0	11001	644	2720	2038	1067	293	1143	1317	1131	6651	34786	5665	18	5114	1979	4011	4127	2574	6815	19	1027	5817	963	4562	76	3827	7269	66	5393	2346	13646	16077	1186	16	657	1556	4152	54	140	2004	109	4342	6540	2466	25455	556	3102	172	2	10	4	13454	2974	63	2	13	4586	168	859	952	2557	7091	3033	1147	20528	27063	14876	979	155129	26501	34670	1073	12	2358	935	7977	5397	5064	23798	1562	46	9492	6987	5761	6500	5322	1995	1264	2124	2919	5	10453	5937	15440	44992	13504	0	2908	898	234	3890	772	4680	166	592	34701	2681	2871	4917	5010	86	129	125	50	308	602	543	475	2458	8059	3487	2912	22	186	42	18	2	4	249	797	2461	3065	1998	2432	2044	3583	2522	3012	9	1303	807	21809	2136	13237	64	6352	5692	599	258	3485	926	2016	6905	931	1300	5371	65	2970	14788	4752	6476	2428	38	3913	406	952	1097	1757	14077	600	327	1479	50	5646	35548	2	28	30	76	50	5106	3931	7517	693	10	3017	842	6522	4347	597	4333	1075	12600	24	48	5057	2	1272	1002	4	2246	132	707	25	18	251	1784	3467	28	85	1657	72	622	77877	2	90	4239	2687	4	86	4204	6674	2877	924	2	767	1000	1	6	86	616	932	4277	173	6	0	2066	4920	677	1043	794	4422	1054	1299	3332	711	448	9232	36	15014	649	624	4344	1273	0	645	1116	4	3057	820	67	35	11	813	4752	36	3549	578	1946	112	151	1514	820	2649	700	776	146	7574	826	1123	1304	6282	1933	685	4544	3505	1193	834	2544	12775	4608	555	88	359	5472	4565	291	1092	1160	316	14835	2193	10313	72	53	2552	467	3333	282	1679	300	1523	187	0	22	2017	6	1577	8	3430	461	338	109	7372	31	2634	3710	450	2518	2625	6228	18124	5143	1607	120	391	2894	2938	5481	5842	293	686	2	27	128	9	0	2	5364	4137	2006	8181	2138	999	6109	1198	633	682	0	2090	233	1249	579	1253	73	9536	611	4	0	3391	489	1346	4	242	539	109	18207	852	98	2007	2	36	24	12	37	38	34	18	4169	14	1886	1839	4984	1271	10	8	8	12	128	86	0	88	41	13340	167	1076	671	340	6	1383	6311	51	753	632	2	174	4954	1872	412	878	10	23	1792	30	175	12	54	3861	5271	18	4383	3851	879	12	2	760	505	87	24	13	860	2215	3884	0	34	11198	1027	38	258	1050	2445	518	1040	16	139	630	2266	10074	809	24	49	1068	4431	6	144	47166	482	4920	38	18	404	7	1	3734	779	378	1283	285	13	863	1650	28	13866	122	6905	23126	669	125	1822	2	85	1533	220	1259	548	2551	16	2753	3236	97	30	7504	1346	4927	2251	74	28	389	40	43	4659	6	3750	400	8	1857	70	402	14	0	621	115	7	4489	36	17	108	6	1696	102	1394	16	26	95	30	3316	3458	4529	170	318	6767	38	75	46	26	75	1591	3467	18	18	83	2	34	42	304	1776	342	3928	292	18	128	478	549	4761	642	1016	967	1503	1612	646	44	628	2290	4	1347	1445	13096	202	3695	4	3975	329	270	1349	849	100	13385	5944	633	624	608	513	4	0	682	8	22	1137	14	334	3002	11093	1258	221	0	0	1395	0	4556	449	797	62	2	2	30	50	4665	1635	85	7434	22	2	2	627	8	1576	8	678	2376	66	2	752	822	6	45	22	1744	1567	772	1346	18	3048	120	1041	315	18	93	11	3273	281	2946	1	451	3084	6608	3045	267	1613	10	4	399	12	1296	171	286	280	3979	2663	2	1831	185	5976	603	0	323	598	5764	448	534	997	49	16927	1708	20	911	6	4	444	1118	51	1852	3470	1675	2470	2400	21	1806	234	228	16	819	355	6	425	22	2032	5	53	36	3021	10090	22	2134	7474	688	12	14	7640	62	5398	4849	6	3490	1451	5025	8728	1714	1436	11330	878	538	299	1800	33	394	2	2475	1122	5268	588	4	879	615	27941	0	502	6	1990	13509	1605	54	1597	2427	1255	1330	844	392	6213	145	107	31	4982	789	423	307	2	1772	3185	23478	2389	580	11	546	2107	694	27	400	160	28	3536	2360	414	52	350	40	1796	455	1858	748	2596	953	1096	1660	2623	16	2753	1343	98	1687	2293	42	54	3050	247	2067	15	4	1939	15	6	12	0	14	33	430	19	144	10	6	2	1	217	0	0	52	0	9	838	4616	76	142	4	12	5	0	98	18	0	24	7427	14	0	48	0	3008	0	4936	730	4535	8312	8550	21	21	45	2492	7725	48	1356	10	21	44	12	1	2899	0	2018	519	163	0	4	126	4	22	8	2	24	32	6	36	34	20	760	66	12	1711	193	1	44	17	10	490	22	18	2327	116	3916	13032	930	1020	4217	2838	57	4	21	8	1451	1196	5249	809	390	2153	18	348	4	0	32	97	570	1	2706	122	64	646	566	0	233	756	80	1396	258	214	239	461	1282	1148	0	244	547	17	13	39	6	49	1767	334	1125	441	425	2083	121	926	14	236	182	6	222	82	2	25	4	5473	24	8175	81	892	2	1492	3	736	10	1756	4	267	162	21	827	297	421	246	3	140	32	952	710	5	18	55	4	66	2	17	7	25	27	2669	1	0	44	0	0	4	2	0	4	139	486	1825	7	406	15	100	174	0	170	0	1642	2	4	1070	0	442	5	34	168	3037	2	12	3446	12	14	174	628	329	3848	824	818	1049	36	954	12	0	33	1648	2174	244	22712	827	2	12	2009	4	0	12	20	95	426	447	28	26	0	2	9235	4	252	14043	5	0	52	1053	21	1071	0	84	1816	49	10	235	1921	22	0	0	2	2468	0	10	0	2	795	0	12	4	190	82	20	29	3855	26	442	1286	357	36	114	121	125	3395	521	62	129	2774	1738	6	2	980	321	70	0	18	6	0	0	26	8	17229	1158	483	385	916	183	866	42	47	59	36	92	750	2049	15	18	3336	6	8	2537	571	826	1476	2867	9	129	6471	28	47	5	662	346	1763	1466	26	991	26	4	514	2828	25	23	0	752	253	224	0	2308	86	0	5	91	2	104	26	681	2	2	0	12	28	0	22	6	170	357	6	628	4	13	28	267	8078	397	11	44	2219	1603	28	28	4483	6	42	17	3452	0	2	62	0	6	144	714	58	9	135	18	637	1722	18745	18	3887	8	0	0	2368	12	195	1104	4461	2313	3713	1131	201	0	2	4	28	1065	62	816	1212	0	1509	6666	69	212	34	187	308	0	2658	224	506	698	376	261	1158	3	71	2832	8	10	205	4215	420	22	170	20	58	2720	28	99	6	692	340	4898	0	0	0	19	299	52	28758	14	4	44	32	0	14	95	61	28	874	23	6910	2	26	58	338	952	1875	696	7	202	9376	12	697	2470	1733	1916	4	70	540	112	42	8	7509	9	17	73	463	241	214	11	2260	205	1635	114	2	37471	3	62	116	5	81	357	570	4	8	7297	40	899	664	851	251	39	543	14001	720	31947	244	1546	2289	89	37	23923	11	40	2254	5522	201	181	2129	64	918	347	18	8	119	9	2	108	403	0	16	16	52	0	632	3114	0	1	873	20	579	57	0	12	28	0	1818	8	107	1728	1753	75	6	2179	173	132	15	29	5	28	0	1070	19	316	20	3289	328	691	144	1314	176	68	0	5	4	3	0	719	291	101	527	21	6	2472	11	1	10	4	41	86	7082	471	271	1696	830	6	2526	8	2	6	2855	41	3409	113	204	983	599	198	70	11124	6	6	26	2498	16	1355	5642	0	0	12307	2	150	26	90	0	835	776	480	12	561	760	1784	3528	14	41	0	19	176	29	593	198	75	208	4183	10	42	1	22	721	13	2549	2720	10808	0	77	24	466	278	28	4	88	1442	1	547	5	971	128	1	232	72	1889	22	578	1835	4	2	2	4	64	842	2	98	0	6	662	521	787	64	22	261	10	274	521	0	2	926	0	4	14	108	4	55	18	19	16	13	7516	749	1236	52	164	9013	491	50	3068	868	10	8	0	3091	12	3	4	7	2	2	2493	425	3178	3991	2221	4122	4297	0	1434	39	1010	17	0	1	0	0	8	61	65	1698	7826	1874	157	35	88	6	0	557	2	8	112	4	4	23	533	51	157	1465	30	142	383	32	4	6	10	27	134	4323	0	14	331	14	186	0	22	12	288	10	88	9958	140	34	26	14	124	1260	727	480	1723	0	128	68	12	21	10544	1371	0	0	2	3	294	2187	159	38	1205	1543	5059	632	1967	28	2	21756	34	36	886	41	4976	543	18	4365	2574	70	10718	51	2307	1259	78	1332	14	2163	0	576	13	1561	1045	37	228	4	1246	2407	0	27	62	134	6	4	218	4	2532	6	2	24323	117	4861	26756	438	2046	625	27	225	71	44	782	1472	2	33	1284	3333	8	2014	2	2	621	70	42	176	6	6	4	2	0	2	6554	164	296	86	115	3590	14	25	184	8	2558	58	307	1976	511	674	1324	30	433	1	1781	399	94	180	4	1348	14	279	12	3	4	336	127	55	21	219	5	0	2	687	98	204	382	316	2074	1758	50	2909	0	2127	483	38178	33	6599	1579	32	1065	5266	424	1507	74	9014	26	150	270	62	520	27	44	24	83	208	21	16	1599	292	439	8	4	6	6	749	1755	418	1897	427	309	16323	1145	25475	6612	444	120	4725	6	4	1147	9580	104	6	22	60	28	120	12247	28	12	0	1237	2	141	28	15	16	131	21	131	1778	10	895	67	14	44	0	3326	45	40	2	58	9092	1417	1635	43	10596	854	2938	101	1197	232	259	0	1896	6	9348	802	16	470	27	0	0	0	252	22	42	18	4	1083	2	6273	30	1692	590	16	76	829	13184	10	54	0	4799	279	2118	34	9	102	8	14	115	122	758	18	3022	4	0	192	555	111	27	1120	2	2	14	180	3246	217	47	197	8	27	24	0	12	12	1109	2981	31	850	87	77	32	20	3796	439	380	864	729	739	2205	25	2195	10	20	256	19	10	11	20	4	4	62	152	682	5	63	28	6	32	22	672	1602	338	23	8203	1295	547	188	794	127	12	2	9	387	94	3103	53	26	961	157	1572	1471	18	8	22	653	80	1381	248	19	16	8	0	62	32	22	12	58	33	7	42	0	403	1312	29	2069	3	10	838	56	9973	1784	53	8	13	0	186	498	6	67	16	2387	192	87	904	27	14	882	4	364	24	1724	16	36	0	24	27	1971	154	13	6733	0	304	11	6	21	2979	2	1	14	846	1332	1049	550	0	0	3939	26	24358	6	6896	1783	17	6211	7996	35	3313	1082	3581	0	2328	2	349	113	186	119	177	59	2	6	381	74	203	0	0	3274	1099	16	4182	0	437	33	306	203	1142	2	369	390	43	4	3748	328	894	11116	2695	851	408	17	2608	200	3379	17530	61	31378	1370	10795	1452	344	2696	1869	1300	34	6028	901	1143	232	8302	14	4	14236	185	12	299	9984	22	1402	295	259	2011	31516	13	9100	6829	47	5074	30	236	3810	879	749	475	314	559	2	1498	4	5	1948	6	78	15565	12	14	10	36	1464	392	431	1545	1718	430	52	837	2063	114	1493	49	4001	4221	4419	6169	14943	2	46	1447	14	295	2304	21384	2409	1153	14	670	2162	3553	3	591	24	34	4	95	3337	1778	3189	164	3338	3000	18	1622	291	11	12	1290	1786	871	2458	1610	218	712	0	79	29539	148	1	7449	28	3707	173	8348	68	109	0	396	2	4	30	111	1092	581	2339	32	4	304	305	2864	471	0	30	2491	24	17	0	8	805	24	4451	90	59	22	1493	1290	1479	3402	0	62	0	6	46	578	68	594	91	368	115	11	1551	2791	1537	413	0	0	14	2477	1159	511	44	4718	840	20	76	1147	347	142	0	5044	2862	40	304	298	4394	208	14	3378	103	115	8	20	156	10	40	0	3180	1	5078	302	11824	6472	4285	25210	18	6	85	850	6	14	1028	1396	6	4	3813	1644	3118	1032	2	437	12	128	14	6	1651	8150	0	8	484	0	2534	135	58	76	4212	2549	28	8321	11868	981	1186	1327	33	281	881	830	154	44	6424	20	20673	3339	26	6168	14	8	10557	216	18	3831	698	205	2484	4	4	4	0	342	4	699	717	794	16974	27	6	0	1305	22209	10725	1045	96	4742	906	17780	1589	1478	70	5045	843	4426	30	56	784	37	0	202	579	743	981	51	136	2	512	37	567	380	1240	30	1947	27	356	20	2572	15	218	41	20	21187	4932	254	716	14	336	12	249	15	4	8	2	3286	914	12	421	503	938	86	182	2	1089	1120	54	6	18	12	2508	4391	8	159	113	203	1188	48	425	32	33	363	317	60	30	13	1149	236	3491	0	1931	1056	1254	0	122	518	20	4670	1175	0	570	1	20	6	0	8	12	13	4	4719	8609	8	2	22	84	26	4	2	0	1345	52	13	14	2186	293	35	2	598	2	5592	556	132	0	34	541	0	56	60	31	26	68	18	324	35	2461	155	4	39	16	3167	37	12	1	840	534	1223	1721	2332	998	2	588	4101	6745	15042	4817	5	9824	378	5658	138	2627	36	5037	170	589	1812	0	5078	90	761	3055	112	5692	5817	321	725	1760	1129	528	52	23000	705	793	12	10	46	1079	140	2415	438	1006	592	303	26231	559	55	393	5991	5294	3669	8	994	964	9492	1788	18	685	2431	1763	4848	35689	6028	1778	38	4928	529	198	42173	1698	76	434	53	56	275	4523	11200	88	38	888	709	54	26	1542	339	825	18	162	449	23	780	318	20	80	1767	2248	914	2890	465	11489	2306	264	8701	14635	44	7927	10534	154	1752	665	992	173	3254	0	6602	3596	9896	58	38	2181	16	388	7	1603	47	4	780	663	2069	8142	1946	5708	6208	1981	928	2125	128	48	971	42	6	11623	13840	67	917	107	656	13770	4	3144	1771	0	917	0	900	0	6	100	8	1598	48	6	24	708	108	1027	58	24	16	151	22	9	4	3548	172	6	4706	3020	18	0	503	9	294	14	54	12	72	109	563	12	0	11155	9023	339	358	1123	310	256	4196	1557	0	15	2300	44	38	511	7	138	15	108	22	20547	1148	595	16	28	0	10	14	908	446	28	64	26	311	9	83	2156	0	9	0	10	2291	120	30	93	8	206	138	96	46	4493	1471	1134	68	169	45	143	45604	30	170	1198	5	182	216	70	10	304	151	4	50	8	7037	18	2035	18	1668	36	106	1814	282	135	80	0	78	34	2178	3552	2054	1313	26	146	248	5	1346	6	337	0	4	6532	145	603	8	6	2	0	11	35	0	24	831	519	359	11014	13	1712	974	4749	44	196	32470	3391	52	2753	59	20	44	6	0	299	5	450	348	943	8939	1422	13	14	800	39	22	6376	237	6027	4437	30	1660	14	154	39	15	2	61	2026	46	2721	1489	5208	1502	69	708	251	131	1675	3492	397	675	26	0	30	11192	38	258	14337	1614	55	362	31	87	865	99	2174	1323	158	1603	4438	1388	4571	5471	91	1984	60	3975	15931	8	4	39	30801	440	8086	218	454	8	4	66	605	480	58	28	3488	530	190	0	136	13	0	2	22	22	0	337	0	18	340	10	31	38	1912	22	2	1956	2074	9715	2128	1210	5966	46	2	4355	208	3582	2761	138	0	514	858	1406	937	20	34	395	169	1648	36	16	6	54	35	6	2	623	1023	4	371	2310	44	30	429	74	10	0	0	152	190	124	24	1741	4	183	0	1426	0	18	6	21403	14775	4	14	235	64	990	51	4207	1085	7192	4	4	1075	0	2	4	22	4	222	11	12	138	761	845	7470	1761	5905	4138	148	26321	50	689	938	3466	21	0	5790	26	8	2851	501	434	5847	4	9396	15277	2	0	21	231	890	11852	2440	66	28	2	46	32802	7703	127	1110	13669	1184	1493	17111	18	36	459	0	3	5456	12	204	111	7260	5632	132	1	24	529	1940	1	26	124	36	68	0	8	3145	10	88	923	48	24	16	69	8	25625	56	236	4	71	90	34	235	110	67	250	133	0	518	2	976	14	2	16	4117	84	624	102	23	56	53	887	242	54	64	2623	18	1166	27	54	981	132	110	14	0	1	8	4267	250	22	52	40	582	400	4	3634	5886	396	55	6836	5739	5225	516	13384	504	5	0	132	7075	14	219	200	3236	20	65	225	36	2628	265	5	5	35	647	0	150	2998	24	16	3991	649	534	960	6	829	26	13	896	16	3173	224	10	140	696	545	3556	492	36	24	40	54	1900	1684	80	28	565	0	2	1027	120	709	322	0	14	4	384	2572	3600	7	0	0	4	74	1569	5183	7	2161	5	42	0	1153	62	6	1151	0	4	0	773	34	1492	216	999	18	19213	8	1438	901	7241	2	2921	3104	611	36	44	1	25	4	10	31	0	4	6343	975	1692	1007	4235	128	232	0	0	2	0	3125	454	0	7043	2377	14135	416	92	34	14633	114	131	510	50	527	0	62	17	84	4446	10	1	6027	166	3606	23067	17	8	0	2	2	760	701	835	435	799	8	363	1138	1229	162	170	125	6	48	7	9493	43	705	688	14	455	122	20	47	6567	28	0	192	4076	0	1	176	0	19	716	9937	58	26	94	347	138	0	73	1554	74	6258	4319	1598	4048	3514	243	411	15	12	6	20	10	436	4	74	0	205	734	10	3598	435	3582	15	3545	18	18	267	10597	615	0	40	1931	2	4487	1319	43	0	0	11	58	0	0	73	237	84	4	340	369	2	34	483	2908	8	4	6598	36	19	0	3551	14	38	341	5255	101	28	30	29	20779	4708	1072	6175	90	61	302	124	610	385	45	7163	1568	1934	1711	11	56	308	0	5961	40	41	21	3215	8860	85	1485	751	205	10	314	2878	240	638	22	10447	111	63	551	7369	439	26	32	2	366	3327	66	1083	256	58	6	35	21	0	20	0	0	6	232	4	0	4	1	1	38	6240	274	0	156	18	20	20	529	20	117	539	3473	2	214	96	2335	17	1718	36	14	6	38	8	278	268	0	6	4	555	0	2	750	1100	970	1230	471	538	0	0	8	0	19	0	4	0	14	2	38	6	6	75	3	1	0	174	15	14	0	21	1802	921	1	796	56	25	7	216	7327	6551	4112	0	0	0	6455	718	0	0	0	0	19	408	3290	20	3	1	0	0	0	1	5	4	41	3	0	4	0	0	0	0	7	5	1939	0	0	0	0	610	4	2	0	57	6	0	0	1	4	0	6	0	8096	0	0	0	0	0	0	0	0	6	252	4	70	0	162	14	2	0	0	1011	0	95	2	19	0	1	12	0	12	476	504	92	491	187	23	80	1061	1357	4657	0	2	8	58	6	2	9	78	7	26	448	680	8	260	197	33	2	6	0	0	6	150	51	506	1312	34	6	81	8	33	348	1147	409	651	412	0	99	21	23	20	1011	17366	30	833	8417	4	0	959	3579	1904	3314	1973	421	64	128	897	2360	2697	42	24	0	262	1449	4854	10	270	3	8	3	4	122	1	36	0	451	10	398	0	13	25	132	1	18	12	425	40	56	8	1128	1648	2	0	8	14	136	6	6	157	20	814	180	21	194	11	1872	253	177624	40	57	0	0	5	3936	656	347	2	74	220	0	32	0	18	465	18	11	18	0	563	25	317	102	5	4	27	50	353	31	0	0	10	33	6	13	2	8	0	98	6	2	2	11	16	65	2	21	67	26	453	0	6	12	18	0	278	8	74	2	0	129	6	12	508	334	0	4	0	42583	2618	3765	3	2022	3258	0	0	12	5	607	871	1	3387	1137	4652	2201	6404	3740	2323	401	92	6550	320	4304	122	86	6265	20	1692	1220	7593	5787	9446	207	31288	244	28	2	0	6	0	83	105	12	2	12	0	6	24	0	0	0	230	118	16	0	42	10	140	106	482	23	214	1	52	24	208	0	171	0	8	70	2	77	90	595	64	1831	1917	81	12	176	1180	2	597	0	3704	5438	42	0	1238	608	11527	23	6366	35	2442	861	98	353	4966	1396	4	402	4293	5	1624	367	9652	16	24	8943	5504	2617	7024	995	6533	2120	184	9007	12	1163	5	0	861	1351	5055	52490	807	42	20	12	8	11680	2200	6192	3202	1314	59	29	200	674	2746	2598	1238	466	917	345	473	5079	480	44	2100	4495	201	183	2533	868	818	193	1976	2168	10	1237	476	1006	423	4602	1612	7845	610	28	2880	2156	317	8438	1166	289	59	1418	26344	11774	9952	681	4	917	70	98	515	72	2511	18738	535	346	561	6345	21532	4528	1179	4756	0	4136	25	4672	3532	20	6	1491	2210	1954	410	488	585	1689	995	182	720	4224	1093	11743	2817	2600	7720	0	2	21	585	20	690	3072	0	287	33	6371	2401	1908	0	2680	0	2	2941	1404	6	6	2296	14	0	78	4252	0	246	68	55	5415	12	6138	156	1832	1120	536	4477	332	7518	210	492	10283	283	3839	8	8	28	21402	721	3533	257	313	8	20	0	0	16	8651	0	11	2	5305	9681	154	3168	1739	5692	538	1354	54	1168	3339	2187	1659	7072	2149	93	36	0	4	287	997	2766	10	314	218	26	11668	1208	7330	2	61	5539	13991	21	51	132	1682	21	26	1602	4068	3508	663	17	25	11924	1375	0	38	2	6	0	2	44	13	844	9	341	302	3538	0	1	2186	2	2	72	58	0	137	0	599	6	8	2	0	21987	5208	4474	0	812	1030	50	0	0	222	120	94	172	30	13	0	11	0	0	0	0	0	0	0	1079	564	8	1	2	1727	10	16	21708	4	113	7	2	40	10	0	4	148	2	52	5720	2983	2522	9133	7131	3769	5028	1102	844	2	2	4	6	210	189	21	6	3	164	15	2318	28	1482	4	0	0	3618	3	10	391	0	55	4	10	2	7266	8	18	28	398	244	13957	134	3842	212	8	14	24	23	0	20	60	122	4	698	2	2	44	778	11505	8	4	14151	0	1212	292	3989	4	2151	5	0	0	2412	6	0	59	2	0	896	64	148	20	0	0	444	2	29	4	8	14	0	4	0	0	8	1125	20	19	30	32	19	29	0	97	16	38	0	3979	1	0	0	785	1040	7531	2124	408	21	4	381	2	4	0	0	8	15	13	835	6	2	36	2	103	23755	26	8	0	172	2	18	6	6	14	30978	7	0	15	0	112	0	948	3449	2452	279	48	4	24	8567	799	2	7	14	70	214	6	1	820	4	1	17	20	12	8	2	0	12	1143	8	2	239	0	7	4	2	4	8	46	704	1	109	23	1206	48	2	207	38	2	72	6	0	0	6	23	15	6	0	2	52	2	3	0	7	0	0	10	16	252	29	2	0	5	19	49	15	11	130	18	22	9	24	7	609	0	8	0	4	8	4	227	42	655	0	4	6	8	22	4	6	2	2	2	10	0	0	4	4	10	660	62	456	2868	1	15	0	14	0	16	0	0	13	12	87	4219	48	24	726	4	1827	0	0	0	164	5401	6	2575	0	173	81	5	0	0	14	0	4705	2	0	0	619	2	10	0	7652	55	0	0	10	3	27	6	15	2267	3	0	3	2601	4	62	17874	123	127	3873	0	0	0	0	2	31	677	15	0	0	792	36	1506	18	15719	0	30	1	6615	0	0	0	0	0	4932	6578	381	2441	0	120	23	314	1088	0	1490	0	76	1854	25	25	3202	3	18	0	173	22	13	4	0	0	1	75	18	27	50	71	2	1194	8858	4	0	0	3	18	32655	2753	4446	4665	2	0	50	14	0	0	3	2735	4	37	12	5	269	0	2	6	0	0	0	194	74	8	135	637	4	1090	0	0	4389	2	0	1710	227	12132	75	5552	0	6	2355	16	2	9	8	123	12	2310	13	92	0	149	0	0	2	324	1981	0	8055	14853	218	435	62	12	24	3	9	0	4	160	0	25	4	6426	0	2	6	0	16	35	0	2	24	4	0	3801	0	0	26	29	0	0	4	0	0	2320	2	2	892	4	2	5	51	5786	2256	2	0	0	1	50	0	16524	574	10	2244	28	0	0	0	140	2952	9758	0	0	393	1194	7674	0	0	7067	34	7636	22247	5	16	39	11	14	12	594	8	0	8775	758	4	1779	17	3	719	2164	0	16	4	56	5	66	6611	46	0	106	3	14	515	0	0	0	0	0	0	321	536	0	0	0	2327	1397	8	2987	75	155	60	0	0	43	4734	2221	0	0	18768	18	153	719	484	731	1669	13	2951	450	0	0	232	3113	1254	607	10803	11	2974	752	1523	0	0	0	1513	391	0	4383	19	1071	114	1775	1201	0	2	42	156	6	10426	10462	17	0	7	37	0	32	0	0	1725	680	10	54	3833	1979	28	527	240	361	6267	2289	88	514	348	40	70	14	820	666	31	59	36503	513	2630	24	173	536	26	2619	1918	1530	4	2087	2508	72	144	463	1674	10	1506	4	376	4606	6970	18	16	2295	187	3680	10118	950	5090	214	1607	215	423	642	341	2079	6954	4	24	3901	67	9400	542	249	15162	238	835	345	956	210	2004	620	1206	32	12	646	16	2469	1882	26	3188	21	8	126	114	22	2483	40	72	4516	1742	1745	3187	120	350	2656	880	3945	43	1921	1014	554	171	26	148	232	1527	19	21515	2767	0	1072	2	206	9764	2	3192	761	251	3589	74	1409	636	28	1030	53	132	1264	456	16	3350	1143	13	913	3690	3006	12192	9204	4240	884	828	626	6303	6	2405	512	16375	72	8	48	109	32	2	4682	16	1509	42	160	2628	25249	722	1239	83	2476	3686	337	444	2621	1576	803	5843	26	4	868	564	0	2246	9	126	5621	154	7	269	739	4166	1244	6	9	8351	29	9170	1840	14	1051	435	0	11	60	1859	2	4928	2156	1945	11605	2608	6	1	2416	814	1496	1280	29	1030	1625	594	3470	2124	1479	85	2412	718	18	3695	3389	34	48	63	588	0	1012	1898	0	4458	1591	739	1895	170	6609	26	746	1700	1844	680	2552	762	2	647	6	2309	4654	8	8762	32	289	836	1970	2334	4	2109	3007	683	1363	447	1858	3952	12	172	30695	168	164	6	78	1565	370	145	596	2858	200	6202	554	4338	207	7	1145	1472	3634	1087	877	449	480	2229	609	1118	0	2056	1334	4	4	33485	1025	446	32	174	2259	897	3485	3278	68	5119	22	4335	14	952	2708	1123	1443	1118	15	1291	6340	4742	18142	15843	533	3958	4052	4923	2489	11690	46	561	14926	248	1114	1961	107	964	3498	12	1655	610	156	5391	88	10938	667	10973	178	5178	2	100	82	320	4605	74	614	945	383	88	12650	8	1972	3397	299	30	53	2042	10	583	2166	550	6	754	2723	583	4818	4184	491	1250	1909	124	94	4	3230	3635	5269	2497	3	1174	214	19	2000	549	194	6899	272	17112	1705	822	5	1834	2	45	58	374	539	1	1209	45902	11235	63	8	4410	685	49	8395	11911	377	54	3452	22	82478	0	4480	2689	3079	2737	274	51	5214	1448	2320	0	6	1739	141	1560	8269	4	1081	87	825	543	206	2181	5650	42	20740	0	710	3659	65	731	4	4602	743	155	1532	36	1421	64	140	1461	281	14	1749	15	1510	1601	192	1130	2521	2664	14	4289	1568	720	778	221	261	523	4885	128	2262	1525	1845	5	13622	5696	7006	527	762	4	1426	9	2	1519	375	274	450	137	3270	5342	1146	69007	189	0	54	5296	6	94	3278	336	1845	411	3321	2206	1953	951	938	1257	2152	7519	26	1026	0	21	1532	18	34	3913	1129	10698	29816	1074	3890	32	792	30	0	546	776	188	3483	445	372	10517	979	16	17	153	8936	778	66	0	209	168	572	1817	0	83	2	24316	102	1624	38	2993	2176	1667	2192	164	1	1402	2	4529	6022	62	32	1181	205	62	1141	4747	4995	28	42	226	0	8014	353	4310	84	35	1534	4771	952	70	3631	761	4	10	1040	992	581	190	16	97	55188	99	14	5433	2135	22107	3050	94	1811	686	812	463	0	74	21	1633	60	0	6295	910	12	3238	4	56	29	2616	9	3025	3	0	58	0	3998	369	293	28	14	6154	4	42	121	2189	152	47	1426	131	76	871	2716	0	548	0	11000	2533	1528	2193	461	238	82	1726	907	6	1707	1448	11197	600	0	29630	8	2	2188	573	207	77	13704	0	2654	1752	1401	4270	2439	1275	1853	45	32	6869	782	1051	7824	4320	268	291	6759	6	368	34	1726	58	923	4816	3442	111	94	47	2	4557	3531	1475	0	3835	9538	4192	13206	8	1799	115	180	2941	7080	622	40	622	3045	2135	2628	485	0	1241	483	2942	489	894	40	160	7	6108	2296	1160	104	756	6109	824	3617	311	872	331	62	136	15279	114	1630	3896	19376	960	46	1077	1839	102	0	1048	3223	892	800	3282	1248	696	2112	42	693	36	642	331	1328	2668	1948	136	4	185	216	15284	322	1571	1590	2247	1256	6	64	75	128	42	44810	74	2002	4607	0	24	5	3274	5	2535	912	1931	6532	449	8505	876	59	4920	2323	878	1851	32	2634	656	1536	3	10	1588	3245	5264	62490	5455	854	115	1563	1351	994	36	1442	635	14	654	2341	1955	12608	0	199	12	218	54	907	2	5159	1321	974	210	10	10	194	1677	525	3032	922	397	27	244	2	331	7843	3139	967	5970	196	484	2842	37	2379	1266	354	7130	1194	2666	66	99	4146	4531	53	894	2001	5098	1451	1860	44	30	1169	916	2672	99	1906	9	1442	3489	1668	9801	6348	1848	475	1112	2286	1465	553	23145	35262	50	385	2580	720	23811	1670	2452	650	1328	6346	428	8788	112	520	2468	45	807	478	481	417	11093	11474	38	130	3743	421	180	6272	263	3812	32	11	2120	179	293	3410	212	2901	2	1487	4	0	1038	13301	80	12	59	210	131	60	1012	2112	32	7056	158	548	8559	950	43	5499	2112	2119	23	756	3958	132	13	944	3301	5213	127	685	7533	756	647	82	8691	2355	26648	1359	10613	10869	68	20	6	2669	1935	55	56	1592	1203	837	65	150	4098	4897	801	1601	1660	81	5798	24	1781	25	63	499	744	3184	214	4861	47	1195	606	828	368	217	3395	702	1130	1697	1205	3100	6571	1427	1868	11	479	213	21	2	8030	2199	98	10832	719	12372	4043	73	74	343	1738	4	60	2	2091	12	6081	1535	710	11	34	0	54	1209	816	8	34	282	497	174	102	11455	1516	653	5242	5	1067	861	808	1966	412	3107	4	9980	2833	114	1096	2	142	1452	560	675	64	2486	1985	881	274	14	19	21	2643	0	124	326	6277	8418	743	0	8	0	41172	711	683	2008	10	794	912	213	56	8722	7520	9386	25197	3850	392	2137	1338	13298	3165	4103	72	1063	745	199	7455	1158	28574	5111	2641	4775	3405	32	1659	94	1678	3699	2204	1682	808	3	1222	4174	1818	704	10	0	6954	1266	0	13869	15257	3966	0	7	64701	104	369	125	1972	750	3	18	2077	1116	2288	96	177	14	99	778	956	6	2088	1411	2477	6	38	518	987	12	101	1074	10015	658	1732	86	6538	1675	614	9358	3731	790	853	1880	1458	471	95	111	88901	12814	420	735	16043	2077	14819	12	20	1729	14	2666	1464	3485	3678	233	10	4425	6537	72	12	732	674	7982	6284	31	1768	2706	4684	910	4290	26	6	8560	34454	287	75	2	40	988	915	1042	2089	319	116	16	761	41	111	1	2124	688	6868	0	4	1379	72	2124	7979	4335	263	2467	811	2	3155	19669	1881	368	1250	4508	74	0	398	20	18	823	22	1139	6	6	1006	5676	9435	5390	30121	6605	5961	7532	24	21989	20	10	2	86	278	5	14	322	15	38	13	209	51	205	42	9	9	60	24	13	8323	2132	16567	4832	4513	3128	2658	2403	43	1383	4314	1057	14414	2807	155140	13655	4616	259	4704	403	851	78	1230	166	21114	2764	4777	829	51	2711	1671	2626	1226	7901	55	7869	6	2316	15362	9473	24908	4983	2896	10752	358	27795	6593	8451	28	4769	30	433	3924	5143	152	3043	7224	5089	3069	1783	2255	104	226	2686	2410	1958	5762	278	989	1618	4122	14	3133	8	236	18493	15452	3860	524	3102	12710	2501	562	2975	61	693	7878	11587	13916	1602	34	382	0	38811	2775	1918	2	3668	1653	2495	1862	1426	1619	876	28872	1698	4670	2002	1902	1175	0	31417	7087	28	8797	5011	888	828	949	592	736	1	820	2829	2617	1805	1117	25808	3662	4797	6397	6182	23	141	39	3213	6503	3056	43165	545674	118514	335328	22823	68	16429	13478	35	25628	9642	44	13887	5269	41279	1135	0	0	18	2	6163	0	2	51	10	0	3429	2327	1835	79342	20630	19645	28104	294	1349	3	11	6	0	2	0	1120	4	16	18	2944	522	16	31	22	696	0	8494	58	5094	34	104	757	729	136	0	75	149	2764	4244	323	2	71	7	11405	2	0	0	0	0	2	6	8	6	96	11493	0	3	0	7	0	3753	2908	2	122	813	6298	12	3	32	13	8	1110	5487	8191	860	1046	3519	2273	803	2747	133904	5	9	0	4	160	0	0	0	12	0	210	6	367	506	0	360	0	143	2	0	2	6	924	386	1110	187	21	0	133	0	10	71	0	0	0	0	0	0	2	0	0	13	2	0	307	0	0	28	0	2	154	2	17	11	39	2	0	5	1	15	0	4	2	0	0	0	0	0	91	0	58	1	0	0	86	0	2	2	0	19	0	5	2	28	6	0	2	0	0	0	0	1	2	4	56	86	0	38	0	7	0	0	88	1	9	1	0	4	199	8	0	28	0	0	32	0	0	1	49	30	3	2	2	0	2	36	13	0	0	0	0	3	0	1	8	290	60	0	1	314	240	35	0	21	21	32	19	9	95	97	0	0	0	0	13	0	0	0	2	1	6	0	0	0	0	10	0	2	0	0	2	0	0	0	0	2	0	0	0	0	0	0	2	0	0	0	0	0	0	0	0	0	0	0	0	0	0	0	0	0	0	5	0	0	0	97	9	0	6	66	4	5	8624	71	3097	8009	20174	1227	5162	3425	1407	1425	5227	1897	6864	1718	178	593	12721	3785	7816	10784	4082	64	9626	13439	1021	1773	2912	1353	8472	347	36	2548	1513	1788	1431	1180	2684	872	19633	403	350	496	22210	4521	1897	12869	1718	178	1010	3449	7627	33741	3094	3076	294	4	5230	10262	5888	2483	4837	2	13527	7150	8130	3090	2371	243	26094	180	2624	958	4624	1843	148	104	79	814	598	187	50430	294	176	3292	8287	3573	3863	26193	6849	2599	2973	2029	1271	1480	10555	666	27676	235	400	265	113	1774	880	1582	966	8	856	231	31271	2	2	247	4	229	38	969	156	759	233	1790	2012	1584	1611	17	18	1162	124	0	1	3392	9021	1503	750	9959	47949	938	12303	5113	410	653	969	2697	32	65	216	2	10	35	4144	10156	898	755	278	5255	3826	62	853	25788	59077	534	422	81	856	1652	1468	23233	1075	7393	3	13457	918	1259	10652	287	494	46	1851	6551	1080	201321	280	1484	5290	655	2059	1764	16204	2886	3927	7625	17830	2199	3587	1112	299	33	11634	63	681	637	4	3237	984	11695	662	1145	711	2012	7516	2521	3716	766	4719	577	1212	515	4097	4389	229	609	1162	7512	822	9356	3329	22	16059	1873	891	4367	2086	252	1071	407	684	8240	294	4997	0	2411	609	1188	122513	24	109	176	6735	2300	9271	354	3658	3757	844	851	1217	352	48	54	40	296	4385	4803	107	166	1585	13416	1666	327	24	492	5526	2158	4107	2999	2963	3104	15433	6341	0	10822	90	20	14	147	9444	114	0	24	8672	4627	115	705	56	1910	17354	7109	908	3210	904	3674	264	144	4639	818	4259	21805	4709	10798	155	809	1605	334	2006	2849	558	1674	970	2767	4	12	139	1135	8613	260	154	36	310	1189	1000	2174	11714	958	670	7997	804	2607	25051	696	17	17	14	5912	497	857	7360	2827	13345	3279	1769	2083	23915	1902	18703	2136	5415	17585	532	1460	1264	1631	1002	960	10	1861	6820	3722	2803	4952	11654	2802	3874	2208	1009	3060	4383	4814	1403	3835	3178	2609	3572	1321	1417	6395	4262	6082	44	60	21230	502	5717	12884	3992	3191	1546	2724	1949	3810	1141	1027	1442	2316	7343	3930	2637	1504	0	29095	2240	15481	1861	6677	11837	816	0	6	0	5382	24602	2	1502	3200	7809	13465	4720	5470	6197	61	2301	2017	2252	7626	2030	271	1248	12029	152	3738	4836	62	2169	427	39	1593	826	730	10	10443	14	12452	8394	9975	389	9656	198	6773	19633	1028	4318	1224	193	861	37901	42092	2	4858	601	6659	2516	10592	6261	260	4928	8635	2590	745	3853	3995	64	6	111579	1552	601	2001	6405	2577	4207	646	419	6314	7066	2406	2823	4692	32	8	100	20	1023	6192	228891	45050	12338	5541	32532	216044	31428	414	13171	21033	122	95	3622	76	6134	1397	9159	7765	44	194	9	9476	2697	3233	326	11277	9020	22752	3767	1235	2457	1823	1818	3839	1883	1457	4394	12973	20556	15806	6942	77	10288	11683	10	6326	8	10922	11572	6838	5996	24113	9321	101840	1989	13117	36	82	81	66	48	12123	18530	5090	8118	132	313	7081	870	0	10	0	0	0	0	0	0	0	0	0	7615	3909	8771	4035	10926	4061	2319	4304	2346	171	0	109	556	1713	3386	8111	8	4	2723	4950	3645	6	2054	2976	934	2092	5521	6847	12172	7124	4965	806	503	1722	2774	814	745	4672	33534	1910	406	226	3551	13801	24430	7781	477	2392	5998	1566	66404	4607	17572	520	1705	3350	1	1134	14608	4076	11104	6637	2151	231	122	10534	5115	3603	105	1158	2419	12575	986	857	309	392	122	1103	1674	9334	422	18	4	838	2141	94	1730	322	671	2910	5618	4	6620	6619	2578	10611	1150	253	13030	1301	2034	1340	755	3591	2484	542	43526	252	147	4580	15655	0	362	12627	5406	4625	865	1589	65	190	126	35	1138	1631	264	129356	10227	6531	80119	465	16596	594	1070	47	26272	2471	3820	10985	50	22	1227	8640	1092	4592	4148	44	481	2	18	691	91	146	4604	4832	403	1955	6	2644	0	172	1364	69	8014	1609	40007	322	38503	70	12	338	1515	787	9985	467	2413	1423	3792	1806	21025	13034	24	1318	18	1124	10873	1176	7778	2739	2256	5754	18	8787	1118	2896	610	516	6567	4450	1034	4157	1785	3159	647	8873	3221	129	4416	5096	3900	16209	110	4479	662	838	5547	9663	4302	1628	4679	5175	21306	14094	11135	6718	8	5777	6753	353	1778	2897	76	7107	1982	804	8415	5439	2938	1730	11983	5906	1540	4433	11833	1174	598	1870	25	796	5	1124	4017	2266	414	238	24	16440	120	88	56	8013	12305	5883	4112	357	27746	1657	8631	19754	2846	340	1486	4968	531	984	44	3658	91	60	6632	556	2826	2199	27684	2427	46112	490	1394	1025	13387	7263	207	15225	271	3052	24653	15816	8154	8389	1604	4654	3671	1010	0	1917	4	7833	50342	63205	1077	9716	33233	6429	365	550	56	16587	2708	20920	712	3778	232	988	993	110	1170	1873	20792	4626	66159	1913	7424	1953	1804	2568	2282	2497	2907	4690	2316	8655	3426	26	44	2001	3017	2705	22385	2341	2	273	28629	36947	17405	58	4308	5886	693	34130	22	293	492	5	7	637	170	3476	6484	3077	2360	72196	173881	1997	5205	8739	7195	1934	1477	4731	3275	10663	2011	7510	5041	910	3211	3167	2428	1669	65	1429	5139	6129	4413	2355	10826	435	27962	40	17	418	8786	23251	854	17363	3993	3137	1918	778	18	316	324	284	15082	12	13852	27	75313	2853	21908	4076	3728	3436	853	369	804	1151	2845	3500	1981	8057	2226	12	493	6053	1616	9124	1299	7015	1472	16	756	1083	34766	32940	44250	1823	8681	42	5394	755	48473	4	1511	1234	13175	106	202	6570	6201	7050	7168	6	192	0	8	1	0	10	10	6	4	144	0	92	146	0	2	2	85	8	68	9	27	2	0	2	36	0	2	2	0	8	9	26	81	165	42	0	0	98	134	0	42	4	11	17	4	51	18	2	2	39	12	15	4	8	2	4	6245	8559	1646	2729	1799	873	4385	1226	32	1723	1018	1642	280	1100	2254	1606	948	564	1359	5309	3606	2972	4138	62	3390	21069	3855	151184	8	94	104	29	22	23437	321	935	414	1005	10	97	12	64	468	1218	3294	31	377	17382	1147	2944	2838	3414	4251	786	3925	1158	759	8740	619	5335	3296	8784	1247	333	1001	9546	194	3279	580	40	7280	1988	6749	4820	24183	21	1575	220	5	2252	6	4	12535	6996	15999	15200	10822	2655	1337	391	59	3931	1090	2517	3	908	2723	318	39	36	694	91	5336	62363	1505	1594	1096	535	827	472	1815	1684	7585	2501	166	2565	973	7536	9959	2948	5894	3550	30	10	234	2710	523	919	3778	7105	5997	3014	1683	412	4777	12670	2001	7339	11251	4778	6998	0	1122	3918	6762	112	4079	18651	2212	3075	167	160	6	1587	27965	2680	7	2435	1279	2117	3798	298	15908	4152	880	341	3574	3394	38837	21950	2398	3852	11403	21290	17	8221	45	52	13	8049	609	3131	4924	3928	15634	6665	710	9008	130	560	33140	5613	522	214	743	6016	2255	32080	6891	0	392	802	12740	6929	2831	6633	986	571	12	0	0	323	1946	2	26241	4654	2391	9689	1430	1735	5560	2388	1159	2558	695	250	2816	0	2367	26374	7050	16159	3600	8136	7191	5751	1480	2374	397	8099	2210	4295	5226	1100	1934	471	18363	276	366	70	138	600	2105	34	59	21	66	56	61	27920	377	408	10313	4404	2564	1117	16617	7020	1784	2906	11346	6387	2641	7800	4905	6503	112	2126	5097	463	406	409	20	2136	463	776	5	239	3058	302	7585	2382	11155	11230	52192	1642	21775	37914	29823	19864	990	876	2386	8	194	214	226	262	139	25443	25187	672	1048	1362	6234	4204	27	2584	763	6	300	2532	17	73	12096	1088	6976	2257	997	953	4	63	34	7358	47717	34542	8478	5756	52	1	15737	6860	408	1078	746	27767	2319	3101	2	555	429	2	2717	416	1281	226	577	1668	5685	1149	1863	1183	802	409	10415	13163	7007	39	0	376	68	13453	956	3691	1387	501	614	13352	49	12	14	6	31	1667	157	101	134	3	0	8	6	11	9	177	2	2	1	0	19	8	8	0	16	1	55	8	4	8	0	2	330	235	0	5	6	279	0	824	410	49	44	177	1185	8	0	8	0	0	0	6	67	21	0	412	73	158	2	22	0	14	10	4	0	0	638	986	20492	6692	3013	438	9867	2134	18026	2365	13286	1233	3895	3402	26	8	102	6984	7766	691	6020	15410	362	3358	901	67	18630	5718	1797	4	23391	24852	5699	20428	924	425	588	12742	6511	8908	1843	3785	10672	2899	533	825	420	1749	86	91	64	18	0	6	3153	2361	2	0	13	282	58	20	4	0	10535	3011	759	664	1021	520	16149	12797	2364	7258	5914	20	3058	3165	3431	4609	7139	400	6994	461	2	27126	2297	2786	8218	69781	10203	2693	4456	6266	682	181	57094	1882	33	4309	3706	3494	3508	2848	6293	3728	2057	1068	3295	2524	9692	3728	396	795	1190	1839	19420	5581	10678	8375	4	7474	37	2073	5764	1584	269	516	110	60	7	5410	54	4677	6957	563	8	113	18	9614	817	1074	231	70	1230	4636	5485	410	1521	209	28425	2259	1914	48	1715	10172	3837	572	3130	18573	12491	3198	1029	688	1162	487	6751	5312	9035	2361	2475	5320	832	4726	2992	200	6898	3447	8	2258	7870	6	3635	26316	3386	3946	4075	17372	2031	1447	1342	3079	21727	7139	600	2410	2042	6025	2	4488	363	1463	521	2959	16	5	5	14	0	0	333	4	0	2	2	15	10	0	0	4482	173	1396	230	21800	1309	5764	11994	5882	8681	2292	2088	380	221	8013	152	2372	12465	1458	4819	1637	942	252	3915	1090	100	31	134	10	5047	1632	7327	1	85681	2007	330	2165	584	15996	16	8	37	115	49	31196	2	570	5699	1816	79	3397	278	1230	277	22065	8503	4787	5128	16707	1155	8353	41	2740	6851	22814	13196	11843	1834	19523	5322	2910	6147	11906	1978	5627	446	4053	2327867	895	0	552	104	190	4391	325	360	1058	12	73	1086	1204	9993	982	5820	15242	3799	19620	8080	1026	5199	7896	12323	3695	55	49	174	21	66	5603	6	29	475	6468	65	1648	2358	151	74709	82	3823	1601	65	2440	121	7854	239	312	1783	1053	2154	3521	28	7225	2468	1132	7464	7970	1654	2365	4882	1357	10750	1356	370	18228	26	223	4	14343	837	804	1739	676	4111	2038	6262	4027	14895	427	858	15585	3151	501	2776	1942	50	246	292	193	546	50	2440	10	435	2104	5162	3281	5195	844	1912	28070	43546	228	3977	286	9547	3454	5292	190	2386	3304	1220	525	2937	1580	594	930	694	1926	368	1460	625	583	1703	997	6315	290	454	568	1947	410	1584	810	814	8628	1867	2956	6164	1908	2532	779	2039	4100	1136	10275	496	37891	1640	2506	499	1032	686	196	29938	1	540	4076	3834	1818	2587	1	0	6869	2968	529	292	3073	88	24	49704	1067	16735	6327	12	5883	22	101	146	3732	2084	1830	5052	1833	613	5548	1650	9892	6384	9101	3977	1635	2103	223	160871	24801	1280	581	4775	5545	18541	87	4743	5503	568	8080	369	553	1635	92	16815	9596	54	12289	1721	2416	1531	1979	502	24165	2416	7363	97	36	5031	1126	817	4328	13987	5382	2	6037	4215	26	40665	105745	3163	355	7053	13801	257	8839	16882	16695	15118	1143	12228	7148	1778	14	7002	2518	2633	11436	2591	6126	24920	1357	3949	3304	5184	5167	28371	508	2238	2154	8728	10173	5938	4	8836	4579	1242	21	9073	18670	10319	21115	79861	6404	302	8077	146	1216	2462	422	1195	582	2758	4718	452	20765	2873	1526	1586	546	1080	692	1144	1138	1064	1501	1024	970	1079	902	845	1242	1411	2794	745	5266	1785	1464	638	747	350	941	806	1426	1676	1219	1433	729	755	831	720	1294	2469	1064	1243	497	1192	1057	752	864	690	916	1567	862	1461	476	563	742	720	593	602	926	387	2733	556	244	1009	915	1052	1474	3045	2058	841	844	1292	473	2001	4029	742	832	3838	2827	10715	7316	14	11888	16	108	749	8752	6773	10993	40	26087	4912	12185	1489	657	6269	219	70	82	153	215	44	124	37	366	212	17	140	180	58	980	207	43	327	169	0	130	2466	5569	37523	902	816	813	7175	1102	2562	1729	3148	5	2	16	168	103	768	249	194	700	6	13	4	203	207	1977	2342	15598	83	56	130	90	2973	3641	12088	735	9057	457	1472	9	21583	49	76	2979	1038	627	512	36152	24506	26	6	44	1	0	0	4	64	15	16313	108	76	18	61	599	926	6	132	202	2521	3	19	12539	413	760	2255	323	142	1236	1161	11463	1869	375	6323	3912	1344	8854	6897	826	940	3967	6696	3874	1771	3645	1116	155	5323	10015	1548	988	10	2114	11353	1312	10	3658	4	1449	153	2193	3806	2914	4097	17	3435	378	14556	1	3559	5124	1853	8077	6771	10750	13160	25011	4157	21364	2528	13093	11597	136	83	228	7793	17	36861	1066	132	4380	1500	425	1331	13	2291	1521	549	278	6940	16718	498	64495	1270	2072	3900	3205	31358	887	10610	49669	236	37137	88	15917	580	112	7049	3198	631	8	198	9340	12655	1528	5738	44	4350	58	82	614	3471	5735	5681	12841	118	3744	782	61	16440	652	456	938	9969	6141	2281	1267	610	34	4123	72	1607	3246	472	2	6	755	616	4398	72	844	451	4266	1558	3	592	3004	4838	6074	7047	8378	2521	0	0	0	0	1162	2451	2723	8340	15560	461	4	1691	8	2035	361	365	245	6180	284	1087	1039	1082	437	0	1262	12560	265743	1004	1554456	2985	808	9190	2139	1956	3085	13415	6132	2050	1409	8091	696	1252	7926	3392	613	2361	2671	1717	16079	4646	5647	14270	2539	5106	1537	12938	118	54	1094	1407	3674	10616	383	1047	26	13332	358	628	918	409	23569	2625	787	10171	4189	4245	964	1300	1243	179	1929	975	56795	57	4058	1645	1172	16289	1249	1058	8443	358	312	2	4260	15871	16	9510	13248	0	5	0	154	5457	4216	954	649	1438	7260	6804	230730	155	1021	1178	2109	14731	667	5677	3520	19618	51451	92245	1360	3353	1240	2017	1178	16	433	3059	8164	1587	29	1541	987	560	76882	17	4362	461	195	742	8947	1505	370	10650	1496	6487	10971	79	275	0	3790	5479	1067	623	4645	1545	877	846	1246	2818	252	6463	260	320	1453	1107	775	597	1241	479	0	1525	40	29789	287	36	2	556	40	3292	4317	3236	25	6314	1351	205	28	18	4254	2445	1520	2937	3987	815	225	48746	8	11479	52563	2	0	13440	2	0	10	34	842	1	47	16916	386	70	15073	5373	2	405	2164	7980	15	67	11	18	2297	3043	16	22062	12950	327	218	431	38	4	464	3	165	400	24873	63	1389	0	2732	328	4328	2609	4810	2349	2526	73495	1609	10	280	1160	34	628	488	14438	3917	456	4898	1099	1507	5389	10473	244	12378	1068	904	1682	1361	250	12	20	59	200	250	8	59	0	41	2	4	1	24	77	66	214	56	416	16	138	288	2	76	121	2	397	144	98	168	187	36	74	35	46	139	50	152	5	103	179	18	46	81	2	38	93	61	9	346	24	4	72	20	0	92	1394	4948	95	54	573	194	184	6795	2302	1605	750	14	1085	1253	2794	4	12783	9415	5193	1593	590	801	544	312	247	425	4	2	8	8	2	4	0	28	4	46	903	0	0	92	0	220	20	32	8	14	44	604	468	6	6425	2505	3329	2102	110	418	330	31746	161	7011	600	29	8	3368	2084	855	6243	1354	22	3348	9366	5072	1857	10976	5105	8658	2345	875	2163	64	3121	715	4016	34770	30	2114	63343	1541	774	43455	4041	5639	5452	3371	4280	17379	1142	12393	5873	12634	566	3963	12922	2241	1160	21268	762	221	2250	25	3635	946	727	1756	2762	8661	4430	27651	4751	11634	2006	11	10152	738	724	1332	125	245	14	2216	36028	2314	13086	494	504	2369	1766	3088	3519	283	494	42	6042	2817	11383	5823	15735	8807	10805	5970	6330	4047	1653	5636	11296	45219	27016	12366	19289	18435	13427	514	4430	2752	21594	129	3540	883	3375	1549	1430	2954	20672	4063	1999	857	1429	13448	2168	3468	3796	1174	615	499	3240	1843	1025	5100	885	2207	4018	2902	2474	116	2002	22628	958	2191	1571	1470	1937	24028	13121	561	1711	4760	1861	13	1489	5764	1248	2192	314	4231	2005	1360	1147	823	13	36	11272	37716	22555	17397	108	30851	5310	80	3955	90	25	0	4	4	23	2	125	158	982	7551	71	240	34	8496	9808	24	35	12666	4269	1690	128	280	6680	160	2551	4219	2643	3165	4026	5768	4503	19041	3042	2582	2498	12797	187	6277	168	100	0	30	0	2063	10820	4635	50	12374	18797	2456	1981	15618	327	8173	12230	12110	915	15680	4459	1259	2076	5501	27958	33	20439	639	2	3496	10489	14946	3843	6466	12	69	15357	2277	12285	9901	1163	2096	462	17101	3705	8842	943	1506	6395	830	2828	8961	0	1414	13255	424	31085	1	1148	2135	594	1676	40	3225	1421	820	224	8242	2203	5768	20670	150	5885	19382	1153	2697	35	2315	2156	16	1700	106	966	193	5538	475	136	425	64816	170	1053	8782	122	96	3201	2878	506	6614	2415	69	6	2322	504	349	11	10	0	32	48	17	23	19	2	20	385	152	2	192	401	4	68	35	0	14	55	10	50	37	12	2990	60	11006	25	711	2167	41	874	7497	3089	5108	619	2283	1959	8	609	6810	1726	3022	676	15114	2088	755	6	7998	7	8117	2958	622	537	1146	38849	5839	1589	9234	9198	17636	19	7318	6165	8	4385	40	24	4573	5000	18	5085	8281	3194	6636	8	17	4316	4870	4	25	7880	30	6	5408	7154	44	80	692	1258	2103	1845	1022	5149	27681	1366	36	5450	4109	794	0	40412	14311	1214	6	54	347	160	21022	2259	6509	1844	1576	2951	11990	29049	687	2784	1100	6909	4004	6479	290	4947	2386	7445	1621	11024	10045	586	1635	94	426	21525	3744	3583	23928	9961	6006	8380	410	407	5054	962	185	6766	6204	3521	1082	6864	824	2827	9402	12	32281	2687	1756	69347	274	2077	968	625	3963	20	1507	6218	717	43	4978	2757	7592	5110	5875	230	2	8	16874	195	300	34858	2265	1148	7523	7730	13448	8135	2687	1585	12703	1059	359	4174	731	23751	1363	28263	4666	3146	6688	1433	17939	3615	17202	5950	2130	0	2	6	0	4	1347	2	3734	181	451	4575	4582	0	45010	5363	386	7516	1448	82	757	218	829	3046	1239	745	3712	6318	4674	1486	1565	13803	1001	185	8980	3874	8363	2931	6740	3708	5608	3823	6337	323	2666	3279	1558	544	552	7803	4060	4118	652	2880	73	12601	469	12207	3271	12	32720	31057	514	1682	4868	1059	270	3922	391	407	1293	53044	16756	1062	12512	167	11251	17696	5286	3763	8140	786	48	1125	171	4225	5524	11892	6583	24	2786	0	3652	15716	9641	666	1213	9294	3269	3203	793	8122	58	411	193270	11624	3800	816	1713	144	285	511	10420	2698	46	3715	7157	6353	2454	6531	9874	2525	16844	26167	42591	10074	7515	17520	2207	117	1575	24421	6901	6	3398	22313	7200	7677	2894	3474	634	6468	5302	6763	246	634	6625	3684	2887	8811	16779	14163	14887	8819	2	3329	1790	383	1903	36	13556	1413	2	6797	3527	572	3055	1239	12866	15767	7284	7938	6757	1665	614	592	7909	588	693	3369	630	6232	40554	1489	7275	4774	1147	1403	1481	2034	887	666	3663	3263	563	418	631	20	2124	12	27	210	0	4591	723	4146	4650	1028	260	2365	5960	13359	4128	2210	318	24920	4493	737	1054	3642	9116	157	238	2626	2817	1866	2	53517	40	48171	27569	32202	19980	14864	23391	61621	17241	13984	29883	31081	48519	7188	25920	27085	19366	28352	31720	35948	20006	14886	66481	18725	16557	26183	5258	9309	22606	9423	39941	28587	22475	12524	0	20848	27780	25597	36696	34178	110777	38094	57981	69082	23996	33324	34176	22984	18979	13230	8527	6692	4482	34	6264	18	15029	9484	10257	13052	6359	8063	10690	4	170	710	344	242	27	20115	32509	27592	36059	11189	4601	41195	34719	1549	24069	29315	44497	17388	6	28171	24803	10622	35508	28906	44232	18345	18369	35251	2	34745	37226	45885	35371	86582	56745	33048	28	45742	37444	34368	15996	8234	9777	7423	65	7161	257	7779	7386	346	648	305	161	244	378	208	945	1708	1112	47	3968	5307	79	926	48	84	1650	1096	1065	518	848	980	860	4236	3283	38490	14	36671	334	536	2260	12652	317	5934	248	265	195	3423	12575	762	393	4235	4	1967	17350	3857	1317	2251	7697	1722	5006	6	2800	6480	57	793	427	397	1068	2241	3591	4	571	1850	477	1128	1438	696	5538	125	3663	1194	57232	15072	7061	3802	46804	5278	626	34	7590	771	3353	46	6243	240	9124	3333	12903	1632	8923	0	4237	2660	1653	9442	4571	11679	4957	8496	6199	2517	3626	13362	4742	3008	1908	2787	847	1188	4989	2745	1791	1118	4546	5433	102	7	19735	3586	5936	4579	1489	5205	15846	6641	1401	469	4997	3259	26343	7134	20669	81	46815	4240	3902	18	17555	6249	24922	27054	394	29	10781	145	8138	7088	8	3	0	0	0	0	3388	2966	1489	18693	4812	112	2238	2736	1592	7887	386	4790	10016	7241	6696	1965	4980	2148	1857	9431	2087	1811	2573	6089	4237	771	906	3110	4223	729	1012	2494	10040	3613	3125	6204	7075	3805	3858	2198	0	0	2	2	858	47	290	0	21	3167	0	162085	12798	2612	3083	220641	13575	1584	4640	4263	527	5994	4513	6548	1663	817	3340	2748	1931	760	2588	5970	3876	3273	0	4	10	2	2	8	6	10	12	3	0	39	2	4	2	4	14	20	14	12	6	12	34	4	695	14	7	0	3537	462	746	25905	5892	2577	68	82	0	2	2	0	0	2	725	3266	2033	30106	7185	2041	14	21625	6787	7228	631	1245	6553	1861	1870	77	28972	1664	4154	45133	22172	4095	1499	34097	133	8454	4633	1146	8	1454	2320	782	7753	480	4178	2889	1622	895	941	1037	3802	4429	4339	1163	326	15102	3936	1168	13608	3031	188	43	2406	590	134	3741	5351	2508	116	203	767	8426	6	566	72	12608	11028	1599	1768	10	6037	2769	241	2291	436	375	8874	250	0	2	0	16	3702	571	1101	84	67	888	2150	2057	32	2900	94	517	28605	2377	11648	1533	14752	7375	446	6435	213	1604	4550	5130	82	3068	23192	8045	23983	275	5164	920	832	1875	21211	1250	750	144	16175	4596	24127	349	3943	482	3265	1595	209	1390	555	739	221	3458	14165	7902	3923	335	912	5863	8567	3305	5215	2247	1028	6461	4	1243	544	8477	4	3290	3803	25670	2826	0	1992	12324	985	3	9	403	5810	2115	6352	2443	3976	8301	1541	779	4129	516	18906	2797	1279	3678	1545	5176	7199	5453	5672	1296	126	740	5602	2873	1978	15067	7948	7997	137	4392	7453	0	1301	4055	5811	3643	66	4044	2619	54	34	4419	4825	542	66	1262	4463	66	26	1549	6545	5825	1178	11628	2778	3210	990	72	4	9499	2520	2590	1969	102	12	34	317	7249	578	1354	14037	2244	7466	2745	16	60	0	4	7999	2010	9225	7851	131	14505	591	1470	3846	9516	8	4890	12	2	0	2191	92	683	48	3444	26	262	3022	64	75	15599	607	837	601	8	6029	30	160	46	7393	724	3	25033	5	4665	2522	3364	1203	1899	10487	8033	42	2752	1178	2494	240	2544	684	362	5024	7175	269	1209	424	2367	1001	52	1124	54	3324	17764	7254	164	905	1823	4083	382	9684	1831	25193	524	1428	22	2835	510	1130	3782	5355	2601	2042	1329	7968	6495	3745	1214	1844	2846	35000	3371	0	1454	13157	5513	33	4730	863	18	185	2	1068	1964	238	2745	21	3010	1502	915	1148	17801	1407	2551	16	2668	14	21863	2227	17162	17846	6357	2832	2507	6381	15482	13386	2918	6196	0	85	2474	90	0	5052	98	65	29	14	7524	786	3260	11813	782	3235	21661	2749	9000	572	134	4724	2069	3165	4349	3300	706	6892	3268	9474	6522	743	5287	4063	17	4675	530	640	1325	7964	6466	24	4	387	836	6363	525	2062	323	12	86	1143	2481	35616	2623	20541	2211	45	79	278	13053	969	5645	11739	12922	11437	13835	5767	9283	1152	29688	3193	5247	12480	18273	9784	13084	61187	2889	1815	22801	12461	6475	2584	2134	778	3195	992	1508	1185	4840	6096	6306	1674	28795	769	1538	3650	19592	4815	4705	4544	1446	1038	522	2257	10	942	426	937	8235	1300	2127	650	338	4477	1902	4503	26	38	25761	3718	2825	4960	279	399	712	6350	1188	1	7076	2780	1083	10694	4	1026	8895	2217	2642	5523	2409	719	7825	17341	8153	5737	0	2936	4596	3809	1411	505	1357	1666	1558	4301	39	3297	698	6568	356	35363	794	702	2048	1204	361	1253	2600	9576	1513	1826	23	96	2793	51	10	28	18	4	9170	4609	20841	10	26984	25533	0	784	6989	302	535	1574	2207	261	520	1958	1102	1408	1974	772	2091	4018	1195	3210	345	167	1708	576	192	298	272	28	78	4121	1078	749	1226	17545	85	7519	5068	1063	4486	4586	88	22857	3	22	24	16	7174	12	22	5275	1877	508	278	4008	10	5571	1127	1345	4031	2024	546	2316	689	1157	1264	6468	6300	567	6039	1	37052	32605	29618	8547	2818	4716	270	248	1223	4370	141	52812	2294	27252	8669	1645	5537	5727	6185	7174	7582	12999	725	11600	732	0	4451	4615	2645	2068	17	62	72	29112	8419	2796	1336	1551	65	2083	19	3272	1462	1619	281	4140	4	1999	0	3474	53	0	8334	3855	7084	1455	38	17798	98	0	4	34099	1103	3291	873	1607	10730	0	12806	46313	1415	942	1159	698	1282	13526	1908	5503	855	5528	1969	6200	4368	1024	36071	523	207	4311	8	2	1246	1593	1710	19315	1483	1344	113	1324	3110	27	17	2	0	1	41	5	4	36	8	5	4	4	0	3	40	0	1	0	9	2	64	42648	197432	12856	238	148	38015	8731	2	1648	3042	875	896	1064	225	544	2725	10433	4988	184	178	100	3269	7	120	108	126	55316	3541	1031	0	6262	892	2781	8331	1275	128	3400	211	4	3593	705	4	526	0	82	3458	18407	7495	1635	758	3213	18453	941	2808	701	75	269	381	896	10827	8628	28	5951	1524	4427	12515	906	8040	1806	1886	1131	1774	238	492	5973	29399	2291	5483	1964	1042	12	132	238	174	4439	238	2110	114	317	107	28	1855	3588	9761	3382	19706	82	3494	1551	4491	48	28501	348	24	0	21	4	0	9	10	584	0	0	0	0	2	4	0	2	0	0	0	686	20	8	66	4	6	0	186	7739	1003	24	4758	1387	1087	8907	1933	1056	4547	7068	3050	1296	355	4276	1639	259	1007	4124	16324	2159	1065	742	866	4264	2294	3491	14480	4208	82	68	13853	2703	3429	426	8824	1122	8308	17679	6279	16	4247	3395	2965	14	742	1790	4020	11035	6423	1304	24012	3354	1051	775	4096	36534	5735	4209	52	200	96	15	2	83	42	94	2	2547	354	602	18262	815	0	16	171	1554	1918	1230	568	52	110	134	284	12	52	5240	147	2413	0	4420	1540	679	437	357	432	747	32	7050	6875	3701	48	27325	26012	7949	5928	26	9841	58093	12	14	4	3972	2711	666	6595	579	261	0	3182	550	60	710	3475	1009	3292	4324	2475	7161	11395	3408	8468	610	14272	2508	12577	6534	3683	1357	1698	247	15820	2890	12132	2145	9250	9942	426	4235	4032	1341	4661	18294	12942	31	4547	6472	3418	7379	1155	154	14062	1409	242	7270	15048	16424	45699	21205	46724	17273	23294	631	1819	9068	0	13950	4365	1782	13	1893	8171	1733	62	568	19854	40	4351	1073	320	0	1	6	1	0	14461	4	870	4	175	1229	3507	1123	2127	3602	2586	633	2232	2343	621	762	3923	2049	1219	1193	6985	985	2096	2532	6536	1589	2727	1791	2021	2084	3593	1352	32	6449	6404	269	30272	2431	430	503	3173	4769	951	393	3802	2117	705	6627	14085	2840	4284	1097	3158	16741	3383	253	11069	618	3947	844	19656	4792	4460	1755	7409	1128	746	2462	1696	14479	538	2618	1602	761	1025	2	2536	2223	707	1299	208	6365	3214	248	20546	4859	24	137	4817	6541	1954	2672	6321	8463	130	234	782	1908	1502	0	3918	1735	8	3831	14048	133	11377	1794	14637	5567	6	818	4762	3076	32846	179	1527	7108	8461	1228	25391	13260	1039	918	7171	511	7447	546	911	6	34689	5898	30	4934	858	5098	1506	2586	2442	16704	8	714	1643	3015	20	4227	164	138	287	1995	10019	3804	12333	4371	4098	2716	1762	0	6314	24645	19915	310	2070	4186	6357	4427	2	0	2306	14	3460	1937	3413	601	1600	15063	6167	5	2	1385	2092	452	1098	4473	652	6923	6906	711	201	8249	64	113	1942	4859	6179	706	1327	15978	4	964	2	5466	1316	20	6479	684	7860
"SAMN05219637"	2591	13365	3223	639	2094	782	0	0	0	440	1082	694	18604	3554	6175	3062	10952	387	2718	1092	0	5751	10288	5938	2015	1334	105	538	7	688	49	55225	55685	16782	5766	2578	317	3000	1175	6781	12004	3778	7	50	10	2	26	42	280	91	65	17	60	14	84	39	224	36	13	36892	3200	123350	73311	12268	20551	10661	4666	24197	64	72	19	122	384	8	28	650	118	332	1115	1196	10701	262	483	556	2653	2690	557	3038	18606	4482	69	1387	347	1968	3940	7205	1720	25560	4064	552	3510	1126	535	12535	10	5192	15219	11020	36	2766	1478	6713	2782	325	3658	6833	1388	2292	734	1815	971	172	13677	821	1545	5703	15028	52	401	3349	6852	9735	78565	197	52026	4054	1432	459	3606	133	1146	577	542	6338	2654	8611	7519	308	8	964	25	1569	4	567	3166	274	6	21	1035	5860	1205	1	7792	4	16282	15034	108	74414	9219	507	653	9832	4229	7172	2	36	1527	1314	43	57	14987	1	15783	20585	9243	2312	8460	744	67	1605	1094	167	140	5578	8440	23	696	20675	64293	3270	23680	12	287	104	2	4039	3411	14999	4158	1788	851	7461	41	8724	1271	4012	9090	273	316	762	27	1401	11133	182	9458	42	114545	12678	8496	52966	793	9173	1422	1269	26	12522	480	13843	2742	190	1935	529	3382	3781	1915	545	160	7578	1407	1365	433	3425	1519	266	3641	3333	28499	472	5279	1486	3969	2161	937	68	1083	350	4536	2865	944	92	1054	1152	2584	217647	180556	5606	1112	46	600	1058	2	585	10	4	1200	5395	279	323	14	8126	17411	447	0	864	3115	1774	3375	373	6166	4993	50	9916	5880	746	1012	153	533	1265	2841	62	550	3604	258	474	947	422	2983	8301	2747	4536	8715	282	4226	533	2683	2109	1198	7270	4814	4511	6544	2485	3391	1950	897	1378	1065	29351	97	2976	6089	738	8505	1501	26	4431	64169	15129	3458	208	14124	5821	327189	28010	20555	133635	26	152255	17492	14	20352	13300	10429	24	8846	13296	31131	34	22046	1346	479	68	60	10540	1797	99	96	12	17	6372	464	404	10591	305	1994	2906	6584	535	2913	555	29	8390	6533	18742	1077	129	633	3270	5911	6265	27660	9738	1556	3768	0	12412	312	2	74	1134	2072	1011	1635	3078	1316	622	5425	285	10386	4423	121	347	185	243	730	103	2346	458	2	6141	1270	720	1943	45426	2093	1997	1859	585	11425	847	9791	4329	5904	12	18	955	575	784	403	1485	404	8742	1038	0	4	4	2	4	4	10281	33247	1180	1116	8761	46	6	87	2321	44	10587	573	1669	601	16821	2	6035	15567	50	970	3889	24	410	5108	280	398	57	587	829	515	178	303	4296	2543	837	142763	2334	1264	6183	40730	0	780	0	1399	1047	3863	473	46	12873	152	5181	11268	5333	7367	13207	14367	1387	1310	2170	208	2359	9879	2853	6371	1727	30	4	935	671	17	12599	1430	1167	1801	6	2033	1344	3137	754	0	749	2939	1704	946	5651	1279	291	2	22154	4735	2686	8143	10470	3457	2	0	257	4255	1967	869	7196	21459	368	7079	22058	2138	8242	120	35	1082	0	8	10339	548	2792	1943	885	299	819	1166	929	5732	32459	5288	24	4707	3325	3352	3947	2552	6088	96	922	4539	823	4200	101	3590	7047	69	5386	3215	12765	13357	1077	172	656	1420	3842	94	158	1663	82	3886	6107	2397	23393	476	2624	306	10	36	0	18387	2679	60	0	3	6249	149	1372	861	1368	6523	2707	532	24710	24316	13115	778	165167	19953	30393	981	27	1369	674	5515	5177	4334	21646	1236	65	9831	7154	6256	6472	6636	1966	1245	1559	2499	0	9558	4347	14792	29552	19232	2	2865	802	214	3944	741	3975	369	630	31818	2400	2877	2950	4730	70	131	70	54	239	345	712	310	2215	7470	3406	3247	52	160	16	17	2	0	46	616	2201	2949	1939	2327	2141	3197	2426	2766	15	873	570	17983	2650	13325	43	6327	5811	549	199	3158	721	1869	6329	875	1216	4734	56	2574	13369	4564	5617	1421	44	3759	419	818	1196	1516	12183	458	296	1340	158	6349	23909	7	98	80	12	16	4749	3516	6486	858	16	2669	530	5261	3722	546	3887	836	12486	30	35	4447	10	1254	1060	10	1320	122	406	15	64	201	1756	2583	53	149	1363	6	519	67504	0	208	5517	2426	5	195	2060	7483	2916	752	0	693	1006	0	8	223	537	737	2704	295	10	2	2891	3061	459	758	732	3688	771	1259	3451	682	326	6988	66	17902	643	893	4122	740	4	536	972	0	2905	726	80	57	8	868	3991	132	3355	443	1848	87	133	1356	601	2472	813	710	113	9146	791	1050	1177	5985	2136	592	4768	2714	1138	554	3365	2776	4673	479	86	216	4324	3728	187	862	965	201	13433	1611	6854	83	23	1719	433	2373	210	1490	284	1126	4015	0	519	1295	4	1494	6	3328	402	242	118	5914	66	3011	3936	1083	1522	2295	6310	15055	3884	1669	136	541	2987	2299	4768	5634	228	743	0	38	167	0	4	0	4755	3332	1813	2685	1753	928	5750	1307	554	1207	10	1626	211	1180	427	1144	40	11673	484	20	2	2318	315	1563	34	278	542	256	16619	791	91	1707	20	78	34	29	64	20	15	8	3582	18	1712	2179	4936	1264	4	12	20	18	272	150	0	263	91	12418	141	993	539	528	22	1109	7903	33	566	498	8	723	6410	1559	341	938	2	76	1638	72	121	14	103	4180	4632	62	4355	3843	857	32	2	641	296	309	62	14	720	2179	3697	6	56	10099	886	78	268	797	2396	168	930	12	112	368	1923	9457	149	62	122	942	4149	13	157	19622	465	4148	76	18	362	14	0	4211	812	346	1291	258	4	853	1653	50	11862	183	6675	19469	544	172	1700	52	148	1601	146	1258	524	2239	4	2490	2500	91	54	5157	1212	4396	1771	147	72	323	100	38	4454	0	2623	368	49	1571	81	420	38	0	447	73	7	4372	30	42	240	14	1711	86	420	16	10	124	17	3444	2507	3633	129	261	6253	88	165	8	44	61	1527	2962	28	28	357	4	17	101	233	1518	243	3180	331	35	579	640	364	4207	679	912	1198	79443	1321	491	135	703	2405	113	1048	1264	16926	612	2581	3	3510	306	174	1453	739	68	11996	5880	592	511	536	443	0	0	552	2	12	1030	30	369	2481	8369	1255	234	0	0	978	2	4130	296	197	125	18	14	34	78	4795	1666	112	5592	38	2	6	1388	2	979	14	564	1161	44	12	794	872	4	80	44	1754	1401	745	1040	28	2288	42	1103	250	44	98	4	3288	184	2921	2	413	2347	5945	2437	268	1443	20	3	214	4	1181	106	313	217	3505	1935	7	885	42	5374	418	2	530	461	3834	261	954	1467	90	6524	1308	32	825	1669	296	342	1029	75	1595	2821	1365	2189	1917	29	1359	206	334	30	1033	269	8	325	26	1521	5	142	62	2814	9335	37	1432	7652	676	1016	24	5842	94	5702	4835	22	2068	1210	4849	8006	1484	1301	10694	947	422	324	1979	14	167	2	4954	631	4963	551	52	779	476	20755	0	424	52	1757	7331	1032	89	1441	1639	982	1951	725	334	2959	188	197	54	4775	801	984	352	4	1839	2852	19436	2171	430	37	824	1646	606	17	368	150	72	3374	2383	432	85	378	4	1588	425	1629	644	2335	834	865	1224	2379	16	2201	1093	91	25751	1828	86	48	2304	204	1968	20	4	2010	8	12	18	4	14	88	405	32	227	8	6	0	0	194	3	0	80	0	22	756	4542	2	22	8	40	2	0	76	26	25	20	7219	8	0	30	2	2178	0	3653	576	1076	5499	9532	29	12	15	2128	7208	6	1512	65	98	78	28	14	1100	0	2106	354	159	0	0	200	18	70	4	16	31	68	20	70	65	30	1258	78	0	1682	141	0	60	4	4	497	18	30	1900	79	4050	9674	541	1015	4105	3067	152	22	36	28	1122	1120	4829	556	298	2039	78	465	2	2	48	84	766	0	2447	144	56	1050	902	0	274	478	90	1294	468	143	355	449	771	382	0	230	460	18	21	44	11	71	1396	283	467	398	426	1634	94	822	9	420	110	10	379	207	5	16	6	4770	35	8707	112	721	0	1438	4	664	3	2489	11	246	238	15	737	262	468	209	10	72	48	1272	620	0	23	137	0	74	5	216	10	14	60	1912	3	2	150	2	0	0	0	0	2	107	484	1019	11	126	3	104	83	0	316	1	740	6	2	990	1	623	4	32	43	2863	29	4	2516	10	25	72	440	251	3533	925	701	916	97	1072	30	3	5	1205	1648	184	18473	648	24	22	1877	0	6	2	56	90	359	454	22	27	2	0	8413	12	401	12536	1	2	138	1071	42	739	1	73	1703	42	12	236	1982	9	0	0	2	2123	0	1	0	0	555	0	2	13	324	118	30	36	3150	21	290	1429	313	35	52	96	111	2685	375	62	121	2595	1196	12	2	1070	301	40	0	114	2	16	2	285	10	8452	460	354	792	967	161	542	96	42	130	46	231	648	2091	9	41	5978	4	6	2175	525	708	1762	2891	12	133	5114	68	44	2	539	376	1120	1173	6	844	54	10	480	2539	22	9	6	1351	243	170	0	1742	192	0	3	113	0	74	77	544	0	0	0	22	36	5	54	18	239	322	8	1258	13	2	52	237	7824	286	10	48	1741	1480	52	18	2859	12	96	36	2887	3	2	37	2	0	124	720	47	50	25	54	592	1808	10750	56	3332	6	0	0	2406	10	215	986	2834	1996	1680	2343	144	0	4	1	16	124	66	612	973	2	1402	5405	95	424	102	429	280	0	2428	462	487	669	300	396	1081	3	56	2540	12	19	35	4121	306	20	104	46	59	2705	298	128	18	1180	237	4381	0	3	2	3	218	57	14865	18	2	74	26	2	58	144	72	17	948	21	6353	24	120	33	119	762	1626	550	8	168	9243	2	548	1887	1561	970	4	50	571	70	82	4	7628	20	25	323	559	240	214	651	1856	147	1177	120	0	24969	7	134	117	24	118	323	256	2	31	6846	56	586	518	841	148	88	598	10111	443	31041	148	1492	2610	83	20	23739	14	54	1877	5440	279	2	6	36	863	452	26	26	164	15	18	152	427	2	16	42	208	10	488	2871	8	1	983	20	443	66	1	50	46	2	1987	44	91	626	2103	222	4	1980	129	117	36	36	6	28	0	1050	14	44	14	3017	260	732	80	1457	198	47	2	2	6	0	0	627	288	86	556	23	10	2401	2	3	17	4	160	834	4326	536	372	1331	552	15	2413	8	2	8	2564	84	2787	76	186	1001	507	366	66	9181	0	18	20	2224	79	1204	5665	2	49	10426	8	139	27	36	30	763	335	504	44	608	594	1714	3194	3	21	0	60	172	0	429	158	235	111	4654	22	44	0	32	662	26	2329	2313	9798	26	58	46	209	236	506	40	104	1306	4	452	9	548	212	6	296	53	2101	28	594	1592	8	0	3	10	54	414	6	77	0	29	801	382	745	52	30	205	18	587	296	0	16	848	0	20	27	98	14	52	23	50	32	15	5462	686	702	70	46	9647	586	35	3241	779	4	6	0	2404	0	3	0	8	2	2	2410	234	3052	4279	2478	3899	4602	0	1490	58	939	11	0	2	0	0	18	198	52	1258	7210	1752	88	58	45	4	6	534	75	596	115	22	3	29	419	6	73	1653	32	395	402	48	6	62	0	32	126	4092	2	19	94	12	909	2	2	1	170	0	141	11416	31	76	75	24	158	928	593	371	1657	1	78	60	0	4	15292	1255	2	6	6	0	203	1924	330	161	1010	1328	4273	583	1947	90	0	20018	25	16	680	68	4960	547	40	5994	3695	45	8506	72	36	1415	49	744	62	1541	7	380	7	1485	887	91	520	4	1345	2010	14	49	88	214	18	1	134	5	2507	18	6	25292	129	3938	22619	117	2385	641	24	232	37	34	693	1402	6	2	1321	2444	193	3317	4	8	624	68	79	193	10	16	8	3	4	2	4771	114	199	94	108	3385	14	87	90	22	2558	51	238	1898	435	472	1353	64	475	3	1491	327	58	403	2	1201	22	414	20	6	16	203	131	151	32	22	0	0	2	240	37	132	211	370	1967	1591	54	3228	4	1509	360	34016	13	6990	1187	24	901	3395	430	1139	38	7165	6	96	72	80	481	54	110	60	25	237	40	17	1509	494	490	16	2	30	2	564	2578	376	1415	290	624	17983	1981	17186	5798	371	256	3327	2	6	1218	8546	76	60	26	44	26	280	11619	27	16	0	1092	0	201	66	52	82	178	34	92	1582	6	141	16	54	74	4	2443	79	40	4	58	7192	1303	1550	106	7529	713	2235	18	407	353	213	0	1660	7	6753	769	8	509	20	2	26	74	1040	52	80	80	10	1110	4	6533	28	2187	349	40	174	724	11585	18	158	0	3992	238	2585	58	15	89	20	2	47	94	1252	4	2976	4	5	252	560	89	49	977	8	7	4	186	2959	235	35	45	18	73	32	2	485	102	933	2588	20	814	156	176	70	28	3983	395	479	747	1239	820	1503	34	1593	14	36	286	18	43	8	56	13	14	71	120	649	4	110	52	2	53	32	828	1293	599	7	7309	1260	462	194	765	217	11	792	94	343	100	2538	26	44	1170	168	1856	1366	76	28	26	466	121	1260	252	33	38	9	0	144	60	40	14	43	49	9	24	8	319	1035	45	1797	0	10	295	50	8914	2006	164	4	32	0	148	463	2	134	21	2268	150	91	867	36	14	899	4	337	27	1387	58	83	6	36	18	1679	145	8	4483	1	305	31	6	19	2164	0	0	50	772	1352	1121	553	0	0	3706	58	24366	30	6868	1611	33	6885	3840	62	3753	1034	3126	706	2315	0	508	139	199	118	129	68	20	9	318	105	87	4	2	2225	900	43	4847	2	385	58	285	183	1007	2	279	307	55	6	3045	216	816	9384	2342	921	914	20	3636	149	3042	10022	89	27955	1105	9572	1105	359	2907	2253	1070	33	6111	722	1143	270	6707	10	53	5546	132	10	319	7653	20	2994	593	363	1756	40427	89	9554	18607	124	5256	42	198	3623	746	698	306	505	557	2	1360	0	8	2404	6	109	1825	22	18	10	46	1381	350	342	1389	1717	394	96	857	620	213	1761	20	2375	3504	4399	6207	11098	0	53	684	24	1241	2410	21164	2888	754	8	542	1667	3054	19	538	20	206	4	121	3025	1427	1955	127	3293	3201	42	2138	252	14	8	916	1719	850	2032	1442	262	776	6	22	51687	148	6	6930	93	2538	188	7598	128	265	0	452	0	0	36	83	798	629	2090	14	4	275	345	3649	658	0	876	1487	24	23	0	40	1011	42	4270	323	44	48	1040	1460	1179	3457	0	78	0	18	8	575	46	450	189	342	72	17	1267	3035	1254	264	1	8	14	2223	1080	242	68	5152	457	10	190	752	198	172	12	4789	2966	46	498	436	4715	191	22	2858	141	16	6	8	246	14	163	10	2217	0	4034	262	7813	5022	3492	19076	16	9	170	817	68	1869	1177	1278	24	8	3314	1754	3131	1025	3	352	11	2601	12	0	1415	6857	14	12	416	2	2311	314	40	40	3511	2913	89	7120	10642	780	880	1054	65	251	826	848	112	69	4829	12	26948	2993	54	3620	80	310	6635	174	50	2871	532	323	1995	2	6	2	0	348	9	579	580	698	17400	14	15	0	1253	25951	15659	1056	89	3479	792	19260	1236	1041	38	7703	698	4247	25	60	674	62	0	178	620	597	821	115	79	8	430	80	547	367	1157	44	1425	22	244	93	2555	22	240	107	22	17340	4442	284	678	320	8461	19	137	24	4	2	18	3488	694	6	400	533	680	178	145	0	961	1061	28	2	49	7	2143	3632	8	236	228	212	651	77	132	62	40	478	34	22	72	4	958	402	3029	4	1533	108	1030	0	210	1349	32	4215	825	10	392	0	37	24	8	20	32	3	0	1835	6628	0	2	24	251	59	0	291	2	1139	98	13	4	1301	49	53	16	466	0	5175	575	196	4	21	536	0	48	69	23	85	146	28	278	24	2162	162	9	76	18	3512	80	28	2	7	657	1094	1384	1762	923	0	456	3395	7815	12114	4664	12	8711	639	6008	156	2399	86	4895	259	809	1747	0	4014	126	683	3306	116	5406	5678	221	765	1494	1021	330	13	22206	564	751	49	18	89	1084	114	3337	439	785	1156	258	34267	460	44	586	5785	4988	3637	158	927	848	7724	1715	34	498	2221	1557	4731	93789	5416	1458	13	5181	665	470	38506	1705	100	331	48	90	236	3817	10429	158	66	743	797	58	46	1454	256	661	72	133	454	30	755	254	15	165	2017	2054	891	2621	406	9630	2529	326	10219	11922	107	7546	9648	91	1659	687	967	214	4368	0	7630	3224	10656	77	70	2578	42	333	16	1522	53	14	546	566	1984	9713	1690	5613	6123	3482	890	1820	307	122	898	30	22	8891	19012	36	883	112	534	12294	52	2628	1485	1	1028	1	996	3	10	208	54	1201	119	14	68	388	113	722	59	48	34	119	12	10	2	2520	148	4	4560	2732	10	0	449	17	162	6	43	22	73	65	565	50	0	10419	9694	229	253	1133	196	236	3571	1220	1	10	1995	66	65	491	18	204	30	88	8	15520	470	510	54	20	6	18	44	772	411	52	105	37	145	9	72	1561	4	4	0	6	2326	152	29	148	16	167	104	226	45	2077	876	1071	102	191	76	229	13829	22	32	1006	2	315	191	171	0	276	91	2	81	38	7225	42	1530	51	1349	48	116	1622	182	202	110	2	84	66	2011	3029	1885	585	64	158	489	6	824	18	321	2	0	5717	122	519	2	16	6	0	15	46	0	38	773	366	405	10459	12	1757	1077	5233	35	362	28211	6409	132	2430	86	40	76	10	2	288	4	832	779	1583	10403	2889	659	24	717	134	893	6660	209	4518	9108	42	1751	4	224	74	197	14	98	1897	80	2688	1128	4474	1113	104	647	193	151	1510	3057	358	748	47	0	42	11612	50	257	11863	965	7	336	8	64	784	145	1786	1239	146	1389	3539	10721	4833	5091	138	506	122	1206	15287	32	47	58	22864	368	8888	336	432	8	14	180	5100	932	82	102	2261	418	209	0	224	4	67	110	74	8	2	192	0	34	270	30	62	86	1239	54	10	1029	1763	5000	2022	847	6034	134	7	4101	3937	3042	2764	211	1	417	749	1196	385	17	183	148	164	1319	80	24	40	152	64	6	0	450	917	5	340	1510	62	8	269	113	7	108	0	106	275	143	58	1465	2	180	4	1263	10	4	6	18291	12836	4	48	239	188	1622	82	3487	1079	9827	6	6	1021	0	4	64	5	6	910	32	22	139	748	702	6854	1534	5803	4229	204	22179	75	421	2254	3357	22	0	6167	22	0	1504	224	347	2179	4	5988	13489	2	2	141	183	899	10863	2276	98	45	2	21	38165	6873	274	958	13093	871	954	15477	18	76	610	11	6	4501	39	208	69	7335	6782	290	27	46	565	1316	0	80	113	54	126	0	30	3308	60	107	742	108	36	38	53	14	22277	22	233	16	87	121	78	303	148	56	156	112	0	333	4	945	57	0	28	4054	152	468	149	27	72	31	799	206	36	72	2719	45	701	54	76	790	285	93	39	0	2	26	3980	420	40	82	44	544	321	7	2769	5870	591	82	5969	4719	4601	415	10977	485	114	46	228	4243	20	246	305	2968	20	136	214	44	2474	204	33	27	27	596	3	218	3545	54	40	2997	225	442	881	2	735	64	41	536	29	2647	225	35	232	456	1206	3670	411	64	18	52	58	1358	1509	165	17	388	0	4	2006	273	834	371	0	8	0	319	2386	3643	2	0	0	12	139	929	4756	38	1258	2	66	18	1124	96	26	1016	0	0	4	694	6	1092	174	863	14	18295	17	1635	423	6683	17	2792	2388	327	104	82	1	12	4	12	36	2	4	5433	933	1372	823	3385	272	323	2	0	44	2	2945	478	2	7083	1658	12923	830	154	70	20100	260	149	328	98	442	0	129	7	144	5103	26	1	5064	396	2881	16886	28	32	0	0	0	1430	4214	770	488	939	25	420	1376	1394	212	158	141	5	116	37	7729	57	536	530	8	366	193	25	24	3281	4	0	400	3411	10	2	116	4	14	651	12439	102	46	128	307	285	4	136	1906	129	6134	3773	895	2340	3358	166	410	13	14	12	55	14	1076	8	42	2	165	493	6	3303	376	3067	2	3615	10	42	272	10326	771	6	62	1732	7	4544	1218	34	0	0	5	76	2	2	103	194	54	109	362	324	1	4	455	2400	24	10	4823	11	20	2	4382	34	131	421	3560	154	48	37	26	15292	4889	1077	5347	26	43	221	78	503	274	48	7195	1553	1853	1218	4	127	506	0	5828	76	17	46	3227	9807	199	1964	625	71	11	332	2437	130	522	22	8642	149	93	363	7450	312	19	10	0	322	2000	182	908	249	60	6	30	36	0	188	0	0	8	162	0	0	6	2	0	32	6728	286	26	278	20	68	27	470	3	209	3364	2964	6	364	139	2846	531	1271	62	24	20	96	2	271	185	1	6	0	1064	4	0	650	809	808	785	472	576	0	0	7	8	11	0	104	0	12	4	28	13	9	37	2	0	0	242	8	51	0	15	1797	796	1	698	64	56	18	275	6971	5437	3666	0	8	0	5264	758	0	0	0	0	13	364	3183	5	3	2	2	0	2	0	8	4	50	2	4	5	0	4	4	6	4	6	1804	0	0	0	1	626	15	0	2	66	8	0	0	2	4	0	2	0	5274	0	0	0	0	0	0	0	0	8	249	4	47	0	46	5	0	0	0	841	0	143	0	7	0	0	90	0	8	322	381	84	430	223	55	146	858	1496	3472	1	0	2	60	2	14	14	45	7	39	438	595	22	214	114	20	6	8	2	2	2	96	73	411	483	10	157	54	8	32	416	868	76	536	345	0	106	18	24	19	863	18901	22	779	7390	8	4	902	3332	3520	933	1195	406	33	162	793	2044	2589	66	34	0	164	950	6736	18	364	2	28	4	10	66	0	44	0	532	8	259	1	11	18	117	2	16	25	404	0	46	10	1055	1468	0	0	11	42	41	8	6	110	30	96	198	12	106	12	1513	227	131025	32	54	0	0	0	2056	570	361	12	59	401	1	62	4	62	264	12	12	61	2	444	65	188	26	4	2	51	29	95	2	0	3	18	63	16	12	0	10	0	2	0	2	72	20	42	58	3	2	142	22	267	0	4	14	40	2	200	10	85	10	2	101	8	26	337	227	0	6	0	30030	1399	6569	4	1282	2631	1	4	2	0	456	510	0	3406	803	4411	1915	6791	3504	1918	464	95	7004	393	4154	120	48	5700	72	1725	1124	10019	5152	9598	236	26503	161	106	92	0	1	0	74	86	22	12	62	8	16	57	0	0	0	182	96	4	1	88	8	94	104	507	33	280	0	59	45	66	0	148	0	26	103	12	242	142	446	12	1757	1632	32	18	289	886	6	457	1	3574	3149	58	0	1483	602	11487	72	5962	68	2227	489	212	415	4699	1068	2	384	3488	4	1645	70	6867	88	32	8719	4883	2522	4413	746	5908	2129	129	10140	5	1059	2	0	979	1280	4296	43733	569	36	32	190	18	7779	1991	5940	3293	1082	151	44	180	924	2640	2425	1344	606	694	114	452	4776	350	92	2069	3904	118	188	2121	2341	728	226	1864	1969	11	1027	489	1064	349	260	1672	5864	534	110	2949	2608	268	6505	927	1902	46	1331	33330	7484	8784	581	6	943	66	52	603	88	2485	21550	997	444	510	2640	33885	4063	944	3398	0	2858	16	3053	2784	84	44	1426	1608	1499	246	410	496	1506	919	110	778	2336	949	12105	3219	2277	6344	32	10	14	632	46	583	2718	0	261	28	5170	1930	758	0	2917	0	26	2900	1092	0	12	2420	18	0	82	3426	0	201	50	130	4963	395	2202	282	1769	1042	376	3508	289	6442	284	1359	9308	652	4306	12	0	28	21337	655	3900	390	300	19	55	0	2	13	7017	4	12	3	4251	9567	52	3131	1975	6693	731	2418	381	1064	3016	1968	1739	7499	2137	77	52	0	2	230	744	2600	6	236	179	18	11785	1047	7499	2	105	4682	11006	18	39	198	1082	40	910	1449	4246	3719	435	30	18	11125	1331	0	6	2	2	2	6	36	6	669	10	148	225	3028	6	1	1666	0	0	151	73	0	97	1	492	10	14	0	2	20157	4296	3553	1	917	570	153	0	2	115	77	76	114	72	13	1	11	2	2	1	0	0	31	0	990	330	21	6	0	1708	16	9	24912	10	72	10	4	14	36	4	2	101	4	76	5758	3206	1850	8618	6573	3676	4772	1677	728	0	2	0	10	271	157	22	18	4	246	22	2309	51	1574	4	1	0	4517	16	22	310	0	61	1	10	2	7820	46	19	78	299	256	10512	71	3413	76	6	16	51	4	0	14	50	61	0	559	0	4	6	819	9401	7	2	13910	0	839	751	3598	3	2090	27	2	4	2373	2	0	114	0	0	860	203	390	20	4	4	350	6	21	1	16	22	0	28	0	0	10	755	70	20	21	54	28	72	32	180	18	24	2	2616	1	1	0	670	940	7424	1713	590	49	3	409	8	13	13	0	0	15	26	1015	2	10	34	6	223	18157	30	10	2	21	12	11	20	14	20	34346	6	0	40	2	149	0	1175	3456	2133	155	35	2	0	6907	852	3	4	50	15	246	3	0	501	8	2	23	68	50	5	1	0	8	801	11	6	152	0	10	10	8	4	0	74	485	0	126	35	1205	39	6	34	66	0	39	8	2	0	20	25	6	4	7	0	43	3	0	14	11	4	2	18	8	305	36	2	6	4	14	12	5	21	142	8	26	7	8	0	381	0	12	2	12	4	2	182	32	580	2	12	4	11	23	2	4	10	0	5	10	2	0	22	13	6	630	19	359	2404	0	34	2	32	0	24	4	0	16	28	52	4840	118	145	343	2	1340	0	0	0	34	4496	10	2591	0	92	101	1	0	0	38	4	4704	0	0	0	194	0	9	2	7673	39	2	0	9	0	262	8	48	2043	9	0	6	1372	2	74	13232	19	24	3279	0	0	2	2	2	31	1048	20	0	0	18	0	1562	26	9728	4	43	1	6978	0	0	0	0	1	5087	5817	317	2319	0	218	34	609	1046	14	794	2	132	1992	10	14	3511	18	6	2	16	46	10	3	0	2	0	58	29	36	45	60	0	1267	8269	6	2	0	7	27	31893	2344	4801	3719	6	0	37	16	0	0	2	2289	10	74	0	4	305	0	0	6	0	0	0	138	102	6	184	839	22	902	0	0	3822	0	1	1639	1232	10961	50	4418	0	3	2809	1	2	11	12	29	12	2563	31	101	4	165	0	0	2	244	1816	0	6766	15833	108	700	110	7	10	2	9	0	2	119	0	20	17	5022	0	2	2	0	62	37	2	2	34	18	0	4101	0	2	96	36	0	2	0	0	0	1957	2	0	691	15	0	0	47	2323	2368	2	0	4	0	70	0	14800	732	12	1427	104	1	0	0	114	3046	10174	0	0	247	1086	6958	10	2	5383	8	6928	21046	14	13	34	6	24	28	629	173	2	7693	699	2	343	17	31	709	1857	0	22	4	92	4	43	6921	46	0	90	2	18	695	0	0	0	0	0	0	370	570	2	0	0	2458	1262	34	4717	4	122	40	0	0	7	3721	1310	0	0	18107	14	277	648	400	621	1504	0	2388	527	0	0	318	4224	1278	655	10569	22	3287	760	1294	0	0	0	1328	434	0	3776	18	1188	234	1488	1137	0	3	58	326	4	9086	9253	12	0	14	17	0	20	0	18	1492	588	8	405	3163	1950	88	581	454	290	6310	2024	207	491	556	88	100	28	702	672	43	116	33170	176	1955	50	126	623	81	2487	2196	4086	16	1668	2421	24	263	870	1610	0	1698	10	318	3562	7230	354	192	4608	298	4309	7628	815	4429	179	1125	226	381	595	106	2091	8499	20	20	4003	151	6369	291	290	12185	200	746	220	898	168	1446	599	1153	80	22	798	28	2842	1313	86	2839	5	4	270	178	78	2166	118	122	3679	1009	1444	3077	247	228	2378	745	3778	74	1583	1016	497	109	100	178	329	1227	46	18233	2364	0	1440	5	201	8793	11	2748	1262	624	3612	124	1033	503	44	845	73	240	973	617	19	2795	1264	12	612	3481	3036	10361	7850	4643	837	515	267	5776	6	2050	411	16742	188	16	49	18	70	6	3435	16	958	106	168	2112	25730	592	1095	182	2356	3244	277	393	2580	1190	657	2630	42	4	792	533	8	2209	18	85	4263	122	4	229	900	3886	1188	0	6	7912	18	7742	2191	4	1456	536	0	12	77	1517	8	3907	1668	1631	11073	2754	20	0	1624	668	2079	1329	52	879	1403	619	2928	1866	1286	136	2220	699	42	3600	2999	50	99	110	472	0	909	1771	2	3687	1219	547	2544	328	5148	34	974	1754	2125	692	1975	488	14	516	3	2197	3083	22	6386	46	159	686	1424	1801	8	1794	2687	622	1399	265	1586	4072	17	108	28520	282	929	5	2	1963	278	138	92	2622	271	4388	629	3333	150	14	1295	1476	3132	1008	1014	368	466	1752	515	1246	0	1560	1416	0	4	40303	950	298	4	186	2376	941	2701	3184	55	4099	38	3726	42	1324	2684	899	1374	1718	13	1241	6981	3918	22324	16997	490	1692	2272	5047	1963	1516	116	404	14156	182	980	1847	119	1086	2436	8	1453	520	2	3793	35	8019	564	11443	117	5662	4	110	178	287	4175	151	422	691	325	84	8631	6	1016	4585	311	44	76	1899	4	444	2226	451	20	827	2421	675	4558	4497	520	1169	1210	200	47	22	3090	3756	3935	2026	0	975	458	59	1701	627	64	6476	482	11278	1418	943	4	5906	22	29	120	165	625	6	1146	43982	14549	71	122	4557	525	15	8731	9692	371	128	3194	2	68037	0	3190	2591	3565	2159	198	64	5011	1219	1326	6	2	1363	217	1122	7840	328	1147	188	499	440	211	1709	5666	94	21891	0	599	2982	134	543	4	4383	732	242	1010	52	1120	16	407	1452	182	54	1634	28	1505	1729	316	1110	1614	3010	0	4077	1478	685	1546	214	203	422	4134	64	2204	1275	1764	15	13819	4649	6019	446	678	2	1366	362	16	1554	225	352	544	95	3122	5361	1040	65901	161	4	130	4720	75	119	3137	371	1421	522	2474	2006	2410	862	413	1268	2033	7038	36	1022	0	38	1163	20	36	2936	1167	6479	27806	290	3621	52	548	43	4	544	654	181	4239	434	313	8109	512	22	13	77	8064	584	172	3	260	134	541	1952	0	135	152	18709	56	1513	30	1006	2178	969	1731	209	0	1595	0	2744	7748	43	100	966	187	62	811	3939	4224	7	153	690	1083	6178	307	4243	176	64	1319	3016	811	138	3495	629	10	12	1118	1070	525	117	22	169	75102	156	21	12249	1824	17034	2283	89	1513	452	684	441	2	130	36	651	98	0	6900	787	20	3087	6	13	58	1611	24	211	1	2	173	2	2505	322	428	60	10	6073	16	78	175	2294	164	108	1210	141	31	999	2153	0	454	0	11371	2290	2420	1870	285	313	162	1317	768	2	1458	1204	10173	469	2	31160	18	2	2066	445	247	105	11243	0	2453	1413	1059	4350	1680	1125	1947	29	74	7213	570	764	4632	3366	283	184	6440	8	376	28	1789	130	896	5081	3087	266	81	76	2	3674	3914	1645	0	3597	9276	2324	11996	146	1329	144	230	2771	6472	523	46	449	2655	1654	4807	384	8	1371	550	1911	656	848	58	140	9	4475	2026	1046	98	1154	4935	739	294	228	826	371	109	37	14351	270	1503	2504	19196	755	31	922	1461	127	0	872	2915	548	348	3117	1333	572	1991	90	705	112	764	288	1509	2423	2036	190	120	42	524	11912	291	1384	556	2170	760	22	78	215	152	1058	45348	52	2218	3890	3	783	2	2617	244	2458	922	2090	5568	465	9162	977	234	3600	2116	1052	1553	82	1610	873	1870	5	96	1228	2855	4629	44822	5169	813	93	1478	1118	885	71	967	561	32	568	1787	1504	7340	2	136	958	185	4	1112	2	3742	1337	1085	412	46	10	171	1646	375	2775	711	287	14	419	6	282	6632	2644	877	5668	184	570	2350	54	1842	952	281	5000	1108	2347	46	82	3817	4208	78	901	2079	4764	1407	2093	60	31	1182	881	2385	113	1718	44	1199	3201	1339	7415	6108	1549	430	848	1538	1505	523	17973	31694	82	309	2773	540	24303	1392	1771	510	1686	5872	459	8341	124	514	2297	105	686	478	464	430	5950	8200	84	95	5929	432	218	5914	126	3342	36	37	2166	306	76	2673	309	2754	0	1374	6	2	1385	12488	507	899	191	498	311	50	809	1794	48	6039	131	553	7129	824	269	5624	1823	2069	39	453	1434	400	69	3734	3543	4430	161	585	7250	433	1037	48	8345	2522	25665	1072	12194	10747	198	28	10	2646	1424	678	684	1427	937	830	36	209	3309	4594	808	3335	1307	123	5347	48	1388	1	223	465	863	2722	184	4970	20	1119	706	630	635	177	3498	752	945	1643	822	3782	6432	1356	1392	10	403	502	29	2	6551	2954	1400	7872	913	12423	2408	150	160	546	1486	0	66	31	2063	9	5152	1451	611	0	30	0	115	1212	652	26	78	300	515	187	92	7976	778	623	4879	33	1240	947	962	2076	422	3058	4	10284	2600	184	1176	6	101	1200	512	565	116	1892	1673	705	499	19	416	50	2385	0	95	188	7072	8720	720	0	14	4	43687	559	671	1748	10	1915	944	433	63	8115	6284	7465	16975	3074	274	1996	1094	1543	2261	4200	1263	1140	437	361	5053	1092	23098	4912	2490	4066	4541	36	1400	68	1667	3301	2257	2997	690	24	570	5012	182	432	48	41	5579	1408	5	10249	12511	5772	2	1	49598	128	288	129	1637	637	39	1	2087	931	1173	154	261	396	148	679	922	38	1690	1105	2272	12	40	317	1251	24	189	789	6881	545	1868	181	5229	1991	621	9216	3601	836	619	1751	1093	436	489	624	73967	11579	400	648	10879	2634	14149	42	14	2163	157	2134	1418	3233	2913	153	25	3311	5839	48	0	12	1208	8320	6444	32	1816	1868	3978	762	3303	14	13	10478	53961	280	56	48	120	2556	733	845	1614	299	325	28	1026	52	78	0	1817	716	5653	0	16	976	58	1830	6436	3967	370	1993	814	2	4641	20434	1420	335	1020	5094	90	2	319	88	61	708	50	1073	10	10	903	5332	10393	5108	27510	5974	5517	7329	31	16413	15	18	6	122	338	16	6	163	16	88	25	131	102	250	37	9	14	90	40	10	9073	2328	15988	3755	4129	2824	1329	1907	23	1127	3617	966	14823	2949	122993	14009	3866	628	4539	504	607	168	1843	152	6745	3415	4499	1128	28	2466	1682	2273	1055	5583	50	7606	6	1863	14202	8826	28885	4827	2595	10458	413	25511	4947	8103	66	4616	54	471	3406	4419	184	2512	7215	4216	3254	1379	2001	90	200	2233	1763	1660	5737	253	1176	1637	3850	54	2980	0	208	17591	12229	2888	483	2727	12475	2077	510	2992	58	605	7145	11326	12936	1335	89	375	18	40161	2343	1695	34	2590	1343	2149	1808	1746	1771	881	35997	1202	3594	1979	1463	892	4	30167	6901	39	7056	3541	916	601	856	535	608	3	736	3086	1941	1885	976	25611	4228	4155	6943	5078	50	95	22	2586	5862	3666	38098	409305	91564	256541	23871	149	16950	13480	48	25739	10218	71	12307	5130	31985	1115	6	0	25	94	5162	0	0	54	50	4	3165	2096	1832	107156	20570	20306	23347	320	816	6	6	2	2	12	2	205	2	2	0	2570	810	2	44	68	122	0	9884	66	5919	12	98	379	521	100	2	78	272	3382	4610	127	2	552	3	8177	0	0	0	0	3	0	2	8	7	304	7634	2	5	0	18	2	4860	2108	4	128	862	6246	25	8	58	7	15	1439	6576	6806	724	773	3152	2315	515	2419	141774	0	5	0	6	134	0	0	1	23	0	124	29	153	268	1	47	8	86	0	0	6	12	686	324	760	205	8	3	140	2	2	56	6	0	0	0	0	1	0	0	6	5	2	2	326	0	2	4	0	4	206	0	0	18	43	0	1	1	0	25	0	6	0	0	1	2	24	0	928	0	17	0	0	0	33	0	1	4	0	46	0	1	3	2	10	0	0	0	1	0	8	0	0	7	5	0	0	6	0	14	2	4	69	1	0	7	0	6	215	25	0	51	0	0	32	0	1	0	40	19	6	4	2	2	0	18	13	0	0	0	0	6	1	0	19	339	82	12	1	0	1	69	18	32	21	51	27	15	70	80	0	0	0	0	0	0	6	0	6	0	5	0	0	0	0	3	2	0	0	0	2	0	0	0	0	3	0	1	0	0	0	0	0	0	0	0	0	0	0	0	0	0	0	1	1	1	0	0	2	0	0	12	0	0	0	117	7	2	5	41	3	1	8676	124	2718	7564	18558	1122	4964	2595	1478	879	3647	1736	7337	1645	178	468	12819	2273	7157	8464	3329	170	9984	9540	1018	1325	1652	1027	7406	404	60	2158	1370	1546	1053	1216	2412	609	18487	351	354	518	20130	4419	1270	12139	1449	191	839	2819	5687	30507	2957	3340	319	10	4654	10359	2798	1761	4704	8	11595	5032	7493	2643	2186	159	30916	143	2238	714	3895	1618	125	96	81	541	525	213	48517	271	132	2704	7392	3606	2941	26036	5379	1798	2969	1993	1085	1107	8966	684	10895	207	331	214	26	3338	765	1445	1237	19	1553	202	37781	2	10	248	8	287	17	820	141	665	275	1428	2959	424	371	152	24	1087	272	0	2	2772	9171	978	944	10445	2181	705	13261	2900	140	679	827	1246	182	30	15	0	391	48	12806	7027	1073	568	364	1716	2758	64	844	24493	14033	460	488	124	608	1558	1406	38647	1259	6233	1	13765	775	968	10328	218	789	41	1793	5828	656	148442	507	1468	5590	616	1826	1837	10412	3706	3866	7630	17411	2389	2987	1012	289	33	13186	259	704	735	14	3209	840	12942	608	823	607	1757	7790	5246	3712	718	4868	499	936	389	2966	3684	214	574	760	7184	804	8573	3151	16	16340	1945	995	4254	1870	287	30	504	470	7552	372	5175	1	2217	511	1020	132220	32	141	180	6566	2002	8432	160	3524	3397	1081	660	1147	596	57	66	157	312	3876	3570	88	233	1211	11644	1458	149	10	537	5745	1649	2974	2257	3022	2642	15583	5283	0	11207	208	34	20	165	7362	4	0	244	7865	4473	160	523	59	1385	17027	6217	810	2921	948	3116	423	166	4415	861	3555	19860	3850	8930	159	753	1395	250	2148	3100	508	1376	2026	2541	2	13	169	1203	6531	235	104	78	283	889	913	6284	11939	293	541	6505	734	1947	17925	545	36	18	18	5839	594	768	7143	3013	12967	3104	1850	2074	23069	1911	20471	1691	4977	17259	386	1193	904	1136	1038	816	2	1692	5029	4150	2670	4876	11882	2730	3969	2037	1064	2836	3971	4340	1078	3672	2333	2494	3688	1453	1374	5223	4237	5519	65	58	15813	392	5736	11013	4383	2769	1529	2405	1953	3817	997	769	1354	1611	5862	3496	2318	1449	0	26324	1118	13525	1803	6510	10664	2678	0	13	0	1294	11890	0	1234	1890	7731	9468	4949	5467	5517	99	2433	1794	2159	5893	2228	246	1202	13076	596	3751	4228	44	1764	503	10	1739	759	656	18	9559	57	10237	6371	10268	392	9025	124	3114	20521	831	3901	967	273	839	37137	28859	6	4284	547	6993	2441	12077	6400	127	4258	7520	1741	430	3311	3561	24	10	97297	1784	694	2102	6824	2681	3795	626	414	4104	7148	1847	1267	4284	52	8	82	4	772	4697	169867	39637	10556	4863	30485	169243	21400	308	11397	18075	145	66	3491	69	6059	1489	8399	7298	82	289	2	13431	2467	2702	50	10094	8050	17599	3340	1178	2136	1902	2023	4326	1458	1399	3830	11734	16152	13700	6216	176	7188	9244	27	5163	28	9670	8803	7183	4754	15743	10891	81352	1925	12499	94	204	144	35	74	12029	16048	5159	7784	328	308	6577	1035	2	5	2	0	4	2	2	0	0	0	0	6980	3400	7712	2964	8764	1891	4272	3452	2398	117	84	32	439	1299	2942	7267	50	12	2365	4886	3013	8	1763	2219	898	2474	4980	5556	10341	5155	3728	511	528	1412	2630	662	704	4085	31818	1962	393	297	3992	13359	22735	7638	469	2047	5030	1277	68073	4256	16531	369	1667	3993	2	916	16558	3190	9034	5511	2027	6294	153	9707	5159	4229	192	1299	2383	15302	654	733	134	224	112	1359	1526	7542	567	126	0	712	1876	101	1913	321	546	2145	2726	4	5934	5874	2591	9591	890	279	11567	1138	1799	1607	1191	3387	2774	707	47212	303	54	2704	12072	0	472	11517	4796	4332	701	1296	159	165	111	49	1238	1346	313	113141	9849	6804	103837	313	21940	614	1139	42	24193	2023	3188	6121	58	20	1129	8447	1479	4252	3061	56	435	4	25	712	48	86	2684	4639	355	2083	5	2679	0	140	1244	90	9346	1463	26210	280	30649	44	38	666	1288	585	6964	598	1688	1168	4117	1536	19051	11679	81	1205	16	1114	11027	1124	6883	2553	1170	4264	15	7831	898	2081	1451	630	5941	5306	1099	3609	1754	3771	557	8094	3176	116	4072	4570	3054	15926	194	4431	550	800	4537	10545	3925	1405	3331	5561	16806	16399	12855	6509	6	5324	6298	235	1410	2354	101	8258	1768	629	7220	4217	1282	1672	12246	5961	1565	5042	10192	848	480	1576	64	624	4	990	4114	2176	457	181	29	15966	157	196	108	8399	12123	6937	3854	343	30899	2585	7880	17702	2315	236	1710	4840	562	764	56	3396	101	74	6169	460	2802	1891	22536	2360	43643	1153	1153	795	7879	5703	267	13818	230	3231	21861	12705	7469	8874	1452	4904	3145	850	0	1638	0	7510	48983	54733	784	9005	16440	6224	228	576	76	14481	2042	16176	824	3682	200	902	764	312	688	1829	19999	3650	63895	1250	7170	2227	1418	2511	1840	2360	2453	4604	1985	7481	3640	28	54	1678	2722	2842	25437	2708	10	123	25275	35137	16562	47	3758	5425	579	26137	16	271	386	9	14	622	114	2528	5929	2934	2524	64854	148263	1522	4808	2403	6774	1053	1096	4147	2787	10584	1796	6203	4592	468	3565	2522	2179	1357	207	1468	4549	5982	3734	2073	10751	422	13737	76	31	375	4226	30355	818	19599	4235	3121	1914	421	4	256	185	192	15882	62	13467	44	88295	2588	21968	4397	3531	3659	847	296	653	2133	4387	3586	1760	5682	2144	0	463	6417	1673	6954	1300	6875	1174	42	667	779	24976	25048	39249	1667	14217	32	4714	448	40240	50	1679	924	17053	185	280	6675	5362	7345	6958	4	186	0	6	2	0	4	4	8	2	112	0	120	75	6	0	4	68	8	28	10	25	2	0	1	22	4	2	0	4	20	9	6	87	172	29	0	0	111	108	0	16	4	6	32	2	33	4	0	0	47	10	6	6	2	8	4	5963	8365	1997	2720	1649	830	4340	1303	18	1173	929	1478	246	853	1946	1279	922	555	1280	5461	3214	2280	3285	82	3158	21256	3934	152821	8	68	218	27	23	17880	174	784	462	808	18	21	10	30	428	504	2426	38	399	18252	1347	3082	1720	2041	2745	401	2141	496	365	5378	455	3858	3027	6812	793	242	813	5797	322	3283	1019	100	7600	2082	5151	5478	22324	54	1426	152	13	1717	1	19	13471	6500	14993	12254	10509	2173	1169	380	74	3875	943	2348	4	537	3398	328	76	20	675	37	5657	71581	1175	1161	923	597	490	473	1959	1640	5690	3018	110	2762	1009	7328	10218	2498	5303	3468	19	20	143	3048	478	714	3611	6514	5701	2530	1175	240	4716	10417	1880	9155	10218	5565	6795	1	916	3886	6479	59	3435	16970	2785	1085	168	86	6	1239	29675	3035	10	1872	892	1630	3492	212	11367	3641	803	480	3074	4785	36355	15620	1675	4217	11835	24738	20	5974	58	44	6	1190	388	3020	3385	4145	11116	5036	658	8380	198	333	19583	4929	506	287	579	3030	1864	34616	3896	4	441	637	11526	6428	2739	6830	762	516	27	0	2	447	1696	10	10210	3449	2147	9367	1215	1484	4964	2056	2764	2304	427	277	2699	4	2174	24409	5987	16256	3555	7614	5244	5575	1231	2265	316	8904	1845	4259	4107	1528	4230	1432	19592	584	898	156	170	737	5175	38	95	28	126	118	769	37797	268	375	9879	4643	1889	1034	15380	6322	1173	1819	11616	6125	2912	7133	5049	5356	242	2014	5332	301	352	308	199	1901	514	688	4	192	2365	262	7028	2310	10514	7176	40608	1732	21205	44611	31124	18803	1097	481	1941	7	158	185	155	306	117	24771	27046	346	669	1308	5574	3458	30	2676	318	7	386	1824	16	48	7326	1033	6320	2109	788	292	2	60	48	5758	37881	31725	9267	5682	46	4	12042	7508	515	965	637	23992	2321	2017	3	542	236	0	2490	359	1185	200	518	1617	4305	948	1958	954	586	402	9884	16265	6739	32	0	405	171	9909	850	3618	1256	470	400	13098	53	4	8	8	27	1139	87	142	56	0	0	2	2	14	4	210	0	4	2	0	18	6	4	0	20	1	73	2	4	0	0	0	322	252	2	8	7	699	14	133	66	18	17	152	791	19	2	10	0	0	6	10	69	28	7	328	28	65	2	4	2	18	12	2	0	0	674	753	9939	5888	3064	304	9309	1901	12738	2091	10795	777	3458	3196	16	14	131	6594	7419	553	3449	14481	463	2766	677	117	19107	5441	1860	2	22808	21911	6170	19543	944	270	1250	10928	4102	8619	1784	3208	10680	2829	488	852	343	1447	4570	2456	1646	324	1471	662	19324	21614	4	0	7	2895	7295	8193	2154	601	9582	2676	576	589	1055	580	14554	13177	1599	6751	4686	54	1503	3278	4177	4677	6562	618	9804	314	2	21486	2155	2213	10074	69557	8941	2851	4468	5497	691	218	65613	1364	55	4374	3767	3755	3899	3015	5453	2941	2375	706	3091	2473	9601	3087	304	1022	966	1841	18838	4614	10521	8818	0	7723	66	1931	5771	1242	357	456	273	199	6	4684	72	4784	6772	356	18	132	27	9532	876	967	206	172	1127	3925	5275	391	1294	218	24999	2068	1905	68	1091	9498	3006	530	3511	16244	11965	3206	950	548	1028	518	6419	5018	7710	1808	2236	4271	775	4271	3044	223	6409	2978	20	2232	6515	463	3581	17797	3406	4581	4477	15198	1608	1275	1234	3069	19047	6904	582	2080	1444	5268	6	4333	339	1132	480	2652	14	7	14	11	0	0	138	0	0	3	0	0	4	0	4	226	154	1232	194	16754	1286	4646	11842	6645	10173	1709	795	91	147	6983	164	2446	13284	1245	4974	1745	957	296	3623	1069	25	20	31	30	1585	2613	684	3	80549	2220	347	1994	504	15412	1358	196	4112	10375	53	22903	8	652	5801	1652	40	4512	538	1088	186	22724	7490	4834	5263	15384	1369	2883	47	3448	5359	20946	12087	11485	1676	16925	5524	2564	4545	10199	1923	4864	313	2879	1882506	894	6	428	65	171	3408	220	286	962	8	58	2946	452	6439	825	3805	13828	3075	14582	5305	858	4216	7352	12079	3977	4002	1037	8939	907	336	8318	46	25	626	5883	52	1497	1882	88	73672	145	3632	1353	62	2583	177	4415	578	308	1560	935	2594	3440	6	6812	2266	867	7011	7881	1743	3057	4065	1234	9356	1301	350	16241	64	266	4	14745	736	879	1318	580	3378	1519	6325	3794	13477	415	724	12095	3282	224	2436	1746	34	230	213	149	461	45	1631	6	219	2139	4409	2487	5546	766	1737	21116	40648	136	4704	628	5582	2862	4217	458	2459	2989	981	642	2725	1427	400	768	632	1836	320	1139	618	635	1364	1125	5831	279	492	490	1704	332	1295	500	729	8399	2025	2882	6328	1560	2094	681	2038	3971	1000	6998	462	40214	1720	2325	616	881	1312	154	28163	0	562	3297	3478	1152	2371	1	1	6977	2257	371	274	3056	279	54	43800	1025	35554	6223	18	5667	96	76	265	3201	1796	1313	3554	1311	436	9631	1751	10048	6690	7581	3615	1328	2920	195	188027	27156	1251	938	4238	5679	17710	144	3602	5212	532	8827	334	423	1580	242	16244	5225	56	12515	1368	2321	1360	1618	482	22181	1782	6650	113	29	4305	975	504	4108	16661	4597	2	5787	3739	22	36447	107506	2874	285	6255	13614	178	8762	19284	15596	16994	1013	9439	6965	1592	8	7182	2104	2076	9547	2874	5639	21057	1065	3419	2621	4632	4586	26968	502	1952	1571	7501	6827	5242	10	7822	4448	1107	12	7134	12993	9287	20738	74240	4401	231	8011	205	1207	444	359	1150	644	2317	4382	404	16449	2566	1451	1536	449	1086	714	1094	929	1047	1294	931	786	1096	888	742	1240	1224	2218	832	5238	1582	1367	560	558	295	820	634	1300	1634	1951	1468	756	601	727	690	1243	2064	1069	1433	465	1131	796	650	742	560	842	1564	712	1124	416	588	848	685	568	583	800	283	2233	487	210	753	997	875	1251	2838	1696	693	782	1352	675	1726	3447	632	601	4021	2483	7671	5248	24	9649	26	138	629	6860	6104	9908	46	25503	5274	9837	1247	629	4511	223	97	198	167	219	46	132	26	695	284	35	190	326	120	817	390	78	655	290	2	114	2280	4194	36720	673	636	693	6645	1342	1968	1638	2337	12	2	2	176	144	300	199	156	501	9	2	185	150	1188	1598	2358	8618	33	68	56	39	2510	4461	10350	724	7629	420	1396	16	19578	91	42	2962	848	583	455	38548	24348	866	12	16	0	0	18	5	76	0	9808	382	58	19	145	903	857	0	1437	469	2209	2	34	11942	412	758	99	224	163	1017	1030	9566	1562	262	3777	3432	1212	8879	5297	800	673	3355	4581	4346	1355	3758	2782	130	4594	10373	1546	1009	18	2004	11741	1431	12	3682	32	1448	99	2144	3613	2422	2652	5	3301	371	12229	0	3521	4858	1842	7332	6694	9869	12882	32668	3647	23320	2388	12980	11229	108	123	196	7043	19	31224	804	110	4421	890	338	1515	42	1661	1314	521	381	6010	15634	226	62498	1034	1706	4179	2537	25192	724	8649	40275	165	33240	107	18202	495	70	6585	4212	591	2	224	12486	11163	1200	6135	66	4462	53	91	603	2939	5844	5616	11421	148	3118	996	634	10797	346	617	738	5591	4916	2318	876	870	46	4738	181	857	3634	651	1	2	574	649	3622	98	782	430	4080	1466	15	418	2610	3066	5780	6381	7035	2577	0	1	0	0	632	1849	2150	6460	13397	448	14	1437	14	955	350	196	317	7821	258	683	861	1135	313	1	1160	12612	228921	646	1733613	5891	633	6493	1401	1612	2961	12069	4872	1940	2204	3893	630	732	8079	3341	2557	1807	2392	1675	13391	5645	5733	12234	2321	5434	1173	10605	102	59	871	1221	3897	11320	361	1043	28	13516	388	633	279	395	18049	2576	768	9532	4318	4006	1129	1415	1469	99	2045	795	51229	0	3830	2656	1194	14079	1119	897	7353	374	192	4	3903	12085	387	8616	8749	2	105	0	216	7253	4723	702	687	1194	5428	6833	294333	130	1023	1054	1713	14347	564	5456	3559	16821	52515	91277	1509	2906	1250	1929	1336	40	545	2906	8010	1385	37	1750	1169	457	72007	82	3396	507	137	667	7953	1364	422	10607	1085	5371	10403	46	239	0	3406	5407	1026	552	4499	967	807	728	1430	2657	302	5371	187	272	1324	983	734	540	1193	618	0	1597	43	31964	232	35	18	472	6	2675	3957	2877	28	5730	1329	295	187	208	4897	2293	1312	1993	4290	907	338	52126	2	13241	41858	0	4	7648	14	2	8	6	689	4	48	11036	263	58	9920	2284	6	381	1339	3970	2	31	7	8	2344	2577	12	20804	9708	184	164	486	71	1	260	0	208	462	33316	26	1836	0	2165	450	4647	2526	4080	2253	3195	67519	1054	23	304	1099	26	580	339	13619	3268	376	4836	917	1269	5057	9457	286	13540	797	710	1652	1009	143	20	15	145	108	152	7	11	0	58	0	6	2	27	58	44	167	62	337	6	100	215	4	30	54	0	241	38	50	86	103	26	53	12	34	71	21	134	13	74	77	25	22	44	4	14	88	118	4	244	20	0	31	8	2	117	1610	4937	128	55	380	192	100	6491	1877	1805	606	12	2043	935	2852	4	9739	9831	7573	1449	482	649	476	472	267	370	0	0	10	2	0	2	0	34	2	2	14	4	3	56	0	338	8	18	12	9	42	525	498	10	6540	3084	3340	2144	136	712	455	31147	201	7590	516	29	8	2700	1664	916	5088	1278	29	2860	9807	4831	1943	10044	4877	7423	2323	597	1981	67	2352	477	4714	29640	8	2041	63962	1615	681	25890	2992	4468	4910	3183	3810	18576	937	9926	4668	12611	522	3726	11120	1977	1083	21031	800	172	1741	53	3857	934	464	1180	2149	8849	3710	23279	4384	11535	1857	8	9822	654	735	1024	90	191	9	1969	39183	2502	11610	511	321	1724	1637	3310	2940	262	519	50	5193	2645	10033	4947	11842	6905	10920	6144	6874	4264	1049	6305	9668	49605	27596	13691	21851	12204	10252	510	4784	2485	20845	126	3248	1186	3085	1356	1909	4360	15481	4482	1790	1842	1317	13567	2842	3925	3209	925	522	387	2875	1275	880	3573	667	2066	2168	2522	1900	51	1758	12190	774	1630	1419	1302	1394	22021	14570	525	1446	4914	1717	13	990	5598	1424	2037	204	4317	2241	931	901	702	5	166	6250	32434	21206	17621	231	23327	3432	132	3965	46	33	0	10	14	12	2	224	184	999	7345	69	262	58	5634	8635	18	26	12449	3620	1464	112	268	7674	211	2668	3410	2470	2808	9229	3696	4041	20302	2317	2349	2345	10166	97	4570	115	157	0	60	0	1823	10916	3694	18	10914	15164	1922	2430	18150	463	6914	13199	13480	600	11757	3790	1238	1730	5592	27169	17	16459	1142	14	3008	9068	14778	3092	5484	60	66	11642	1834	12375	7604	1188	1944	320	11600	3244	7408	796	1604	5676	835	2934	6389	0	1301	12523	487	25832	0	1358	2071	469	1374	47	2712	1154	781	152	7745	2104	5569	17979	172	5723	15182	1322	2984	133	1679	1822	10	1283	90	930	231	5088	348	119	406	68057	283	1146	10155	70	99	3353	2774	551	6230	2080	104	18	1996	1126	336	11	12	8	30	35	16	22	7	10	18	370	105	0	261	260	2	118	86	21	10	22	10	47	38	8	3580	106	14049	22	164	1915	83	828	6352	3069	4635	575	1511	1687	28	487	4829	1441	2259	611	15772	1740	541	24	6899	10	7020	2754	532	466	888	43522	4192	1558	5496	9171	17208	5	5044	4475	9	3000	39	62	3105	3483	50	3440	8741	2382	4668	32	32	2950	3141	4	44	5278	84	14	3817	5304	91	123	607	1013	1930	1577	1042	4498	19957	1220	84	4807	4239	762	2	35783	9630	1103	2	62	193	196	20387	2091	6288	1577	1123	2446	11377	9037	795	2567	1172	5828	3637	5342	343	4489	2173	7406	1276	9638	9195	571	1572	89	499	35464	3554	3398	23470	8635	5637	7532	497	411	4984	782	222	5709	6056	560	661	7332	656	2139	9909	27	32056	1897	1708	61141	294	1474	782	441	3656	14	1923	5489	498	53	4900	2510	5126	4711	6005	236	4	0	12635	416	289	32936	1782	1160	5525	6318	12423	7122	1853	1129	10224	1095	277	4248	709	22749	1187	36309	4184	2578	5013	1183	15022	3248	12036	5209	1798	2	0	0	0	0	1295	6	2891	208	353	4194	4553	8	39797	4655	334	5365	990	56	804	196	814	3068	1167	710	3382	6218	3847	1632	1720	12754	817	149	8645	2925	7687	2425	6597	3066	4439	3736	5863	216	2405	3041	1474	425	438	6803	3695	4110	552	3106	36	11903	446	12856	2816	44	31265	25475	507	1693	4275	846	253	3206	335	548	1381	45122	16245	977	10508	130	11028	16777	5435	2513	7869	817	54	977	130	1519	6420	10117	6788	44	2946	10	2974	9837	7389	473	967	9206	3259	2703	654	6349	76	393	165269	9338	3844	796	1854	134	195	536	11995	2453	58	3617	6350	3852	2470	4862	10177	1985	5247	18130	58199	4006	9604	27130	1197	202	1339	23902	5613	4	3514	18260	6623	7904	2069	3225	735	5454	5019	6464	203	605	5294	3665	2775	9267	15992	10625	13081	8410	10	3762	1752	370	1884	41	12527	1121	4	6350	3600	566	2869	1099	12662	15578	6971	7538	5394	1469	527	438	7804	755	555	2444	672	5570	43046	1611	5362	3086	904	1190	1786	2083	744	569	3195	2433	459	461	458	10	1747	10	57	424	0	4283	666	4127	3991	739	263	1833	5186	13094	3157	2141	352	26020	3949	747	745	3278	8691	301	264	2100	2670	1143	6	39122	74	33553	22617	26613	18030	15061	20327	38484	17337	11650	25618	26720	35694	5992	21994	28111	16749	23324	23100	30625	18281	9922	57306	14725	14706	21319	4779	8685	17653	9313	32343	22866	19478	9409	0	13560	18453	26837	32992	26271	65891	35369	46080	61112	26892	27422	30694	18570	15343	9878	6039	4456	3384	38	5299	16	10551	6211	6806	9088	4524	5931	5023	6	164	578	262	474	9	17059	26551	19744	29169	9249	3536	32235	24937	1275	20301	24461	33148	13817	20	25112	20835	8286	29038	25418	35238	17707	15187	26301	6	27826	26975	38486	28630	60343	46759	27090	52	44472	35022	32817	12846	6160	6935	5303	124	5085	203	5203	5203	143	592	315	167	233	450	174	709	1537	1168	86	3355	5449	63	1070	116	88	1029	943	1058	434	709	994	666	3930	3208	36408	37	37846	436	455	2696	12371	356	5170	287	253	178	3527	13619	687	404	3856	0	1827	19698	3646	794	1715	6043	1751	3772	10	2413	5374	18	644	238	298	1130	2556	3802	515	1378	1710	441	947	1281	820	6184	104	3602	1106	52699	15140	5783	1761	42342	4663	592	90	6642	695	2826	69	6218	154	9369	2631	13428	1327	7280	6	2972	2470	1513	9845	4364	8253	4923	7090	5698	2260	2662	11888	4411	2346	1596	2687	756	1067	4324	2461	1884	1405	3611	4922	197	4	5113	3494	5582	3664	1288	4504	14031	5730	1169	389	4571	3029	25024	7109	21334	142	36415	1864	3313	8	14829	5715	21179	27709	368	74	11277	216	7769	6904	14	8	1	0	0	0	2681	2495	1098	16894	4532	112	1672	2954	1623	8564	438	5259	11613	7146	6977	1916	4852	2447	1318	9315	2286	1768	2599	5797	3920	744	765	2640	3586	670	1117	2007	8887	3050	2156	5590	6039	3305	3583	2774	2	2	0	2	684	40	352	0	343	4013	74	203602	11960	2784	3094	218482	8798	1393	3851	4237	476	5378	4933	5512	1322	817	2848	2466	1545	536	1935	5687	3717	2917	0	0	4	3	0	8	6	2	22	2	0	26	0	2	0	0	20	1	2	8	6	4	56	6	558	6	4	6	3853	362	624	23496	2779	2497	50	24	2	2	0	0	0	4	900	3052	1753	29503	5700	2097	16	18874	7173	8982	389	1147	6974	1947	1578	88	27676	1146	4262	43965	13313	3811	1685	36089	96	6764	4570	1184	5	2066	1078	728	8929	212	4225	2306	1565	732	678	918	2769	4154	4357	1218	336	12923	3534	875	12671	3013	306	35	1758	526	295	3593	4359	2402	119	153	685	9355	10	440	78	11813	11617	1326	1650	16	5349	2177	193	2152	380	422	6909	340	0	15	0	35	3383	497	971	92	69	762	1344	1750	78	2530	82	448	27205	2406	11245	1520	15291	5925	397	5654	217	1330	4019	4668	92	3385	24371	7388	26805	295	2356	934	731	1874	22406	1259	598	103	16150	4131	20542	268	3565	376	3006	1217	181	1158	635	664	166	3246	11053	5906	3555	345	778	6671	7702	3450	5339	1817	856	5986	631	930	546	7213	14	3110	3380	22642	1620	0	1880	10281	944	8	17	442	4433	1765	5903	2280	3327	7227	1443	629	4260	245	20850	2113	1111	3287	1280	5490	6378	4333	4236	1448	164	715	5603	2690	1912	14796	7636	10429	216	4615	7883	0	1064	3271	6078	2879	148	3303	2257	98	44	4444	3902	503	110	1222	4903	94	18	1604	5491	4750	1169	10895	2546	3089	988	88	4	16364	2100	2520	1970	86	0	47	321	9676	558	1132	14582	1835	6119	2600	36	258	1	1	5721	1315	8904	7585	45	17008	568	987	3730	9454	18	4937	35	0	0	2227	99	473	92	3227	33	311	3166	94	49	18124	775	2001	921	20	4985	14	7	36	5117	1484	1	23713	8	4129	2967	2973	1099	1375	10363	7013	94	3165	880	1740	190	2733	537	278	4286	6679	265	1230	409	2932	1229	55	1228	41	2213	16923	5365	185	924	1862	4276	340	8926	1890	20990	570	1422	14	2202	579	952	3578	4566	2735	2236	1059	7729	6351	3730	1195	608	3518	36332	2215	13	1531	11417	5469	70	4784	1367	21	150	1	729	1949	466	2818	28	3057	1407	840	1102	17752	820	2732	6	2378	19	20099	2129	16281	11841	5853	2438	1969	5206	11648	13271	2999	5154	0	81	2220	92	0	3403	74	86	105	14	5738	1795	2706	14104	644	1714	20847	2203	9419	649	138	3823	2261	2544	4695	2434	552	6141	2684	11377	5020	699	5180	4744	40	2850	448	1450	1068	6972	6285	10	42	265	570	6478	436	1359	146	29	180	1095	2024	36096	2301	18063	2418	14	99	247	9500	835	5519	12144	10810	11752	13189	5400	8597	1068	18558	3647	5182	11457	17655	10267	14185	61352	3057	1827	20709	12272	5107	2394	2060	902	2347	1031	1609	1054	4317	5476	5018	1132	29599	640	1600	3315	12874	4128	4224	4172	1302	1069	446	2050	8	831	472	804	8117	1240	1978	488	356	4460	2362	4153	35	52	18152	3409	2687	4726	259	447	662	6474	845	0	4767	2024	1056	10899	12	854	8287	1884	2599	6127	1890	649	6624	14492	8155	3721	5	3380	4382	3495	1722	410	917	1548	1327	2774	52	2989	547	6512	314	27866	546	838	1769	934	357	965	2434	9549	1757	1721	22	111	2295	62	14	40	43	8	9717	4089	16349	3	26932	21487	0	694	6744	242	599	1447	2048	243	1675	1621	1066	1224	1923	744	1939	2512	1303	2782	383	211	1411	613	291	1116	233	11	135	3862	868	436	1116	8425	72	6811	5244	538	3653	5883	61	18186	6	49	32	26	5831	23	97	4192	1697	410	217	3646	8	5450	1069	1238	3970	1750	702	1840	823	514	1011	5587	5289	423	6538	4	38610	34366	27188	6467	2462	4181	270	204	1217	3835	91	35103	1854	15680	8874	1460	5075	5257	5547	6690	10998	13245	712	11173	626	0	4301	5004	2129	2314	18	104	137	32170	8710	2498	1006	1579	166	2165	19	2883	1220	1487	242	35	0	16	0	17	122	0	7448	3375	7526	1444	80	17760	272	2	10	29373	661	2953	571	1056	7418	10	11437	32430	1221	741	1037	958	1261	13106	2572	5490	600	5436	1539	5690	3789	666	22641	458	190	3685	40	2	1358	1679	1839	17662	1008	1181	107	1150	2034	14	24	3	0	0	32	0	4	40	24	6	3	0	1	2	24	0	0	0	10	1	47	41180	175904	11386	251	164	37953	8386	5	1495	3056	670	822	819	207	477	2967	9796	4227	334	96	80	3228	29	106	102	157	48810	3212	885	2	5129	905	2469	11109	1035	102	2874	373	28	4303	618	16	438	0	240	1740	14158	4449	1583	456	1862	17956	989	2348	408	40	299	282	538	11113	8483	12	5438	1415	4233	11123	663	6255	1728	1333	981	1432	186	332	5425	27394	2185	5290	1436	1028	26	112	209	319	3977	479	1927	162	538	164	66	2132	3459	10717	2983	18018	54	3233	1463	5526	46	24072	338	33	0	18	16	2	12	10	1201	0	0	0	0	0	0	0	10	0	0	0	244	10	10	31	3	10	3	121	7760	915	75	5143	1102	1154	7171	1941	980	3186	6312	3072	1217	356	3564	1879	232	859	3470	14231	1772	1024	772	885	3699	2284	3002	13802	3534	113	92	11543	2132	2894	379	9005	911	8005	15072	6144	23	2575	3005	2709	63	533	1476	3506	10120	5210	1158	21534	2878	760	637	3725	24664	6818	3597	49	36	209	24	6	163	72	154	0	2015	249	1566	10613	220	2	12	115	858	1986	1497	193	33	208	84	1101	0	100	5157	128	2729	1	3669	1711	549	387	303	339	700	32	7055	4330	3523	64	27584	28032	6396	3820	37	8839	62205	10	22	10	3481	2521	1496	5940	482	178	540	2941	500	56	571	3708	1034	3092	4148	2523	4502	11144	3545	8969	470	12309	2180	10975	5249	3247	1177	1329	226	12986	3558	11539	970	9813	10066	336	4450	3135	1131	3827	16604	8086	23	4246	5938	2880	7311	1001	138	15041	1034	227	7630	14101	16825	38261	20852	47146	14816	23388	520	1452	9266	0	15795	4324	1296	6	2076	6745	1727	44	531	24061	30	3867	885	310	10	2	8	4	7	14351	7	973	3	279	839	3567	1148	1917	3043	2284	563	1725	1866	524	813	3643	1801	1078	845	5959	818	1835	1217	5937	1498	2227	1470	1462	1976	3112	1142	65	4859	6526	579	27069	2276	501	464	2604	3734	735	288	3965	2194	363	5429	13640	2298	4528	1053	3142	13452	1345	356	10290	522	4266	871	19874	4043	3759	1548	8901	1128	763	2127	1372	13569	560	2186	1292	663	1001	2	2155	2319	632	1132	374	6635	3031	324	15469	260	66	56	4436	5410	1485	2241	6280	8050	129	186	644	1960	2089	11	3706	1380	2	2778	12195	108	11218	2042	10237	5784	12	772	4506	2435	30875	159	956	7017	9204	1079	22701	12730	787	969	7172	503	6078	474	791	8	27713	5479	24	5171	877	4399	1357	2099	2324	11584	14	12802	1375	2641	19	4013	261	5528	5120	8996	10147	3362	12402	4162	2912	1873	1875	2	5994	24981	15769	290	2268	3387	5485	4365	2	10	2113	176	3298	1676	3094	435	1457	14227	4307	0	24	1194	2352	392	1667	3007	663	6447	5094	898	126	7844	86	182	1405	3906	5837	1313	1307	14112	2	896	6	4303	1375	42	5694	540	7389
"SAMN05219638"	1810	15290	3000	637	704	744	4	0	0	260	1275	615	11661	2641	4259	2883	8596	536	1788	1076	0	4430	8276	4241	1339	1467	10330	3	6	334	36	60456	69211	14092	8440	2160	287	4197	902	5078	12474	20	2	18	2	2	4	10	40	8	8	3	6	0	6	24	20	2	3	37280	1640	38246	61725	2146	5796	1303	4286	9847	2	2	6	36	496	2	4	697	86	1157	1256	1078	8888	249	536	686	2500	2439	1742	5001	27973	3382	61	864	233	2427	7194	4920	1420	18558	3817	668	3125	4882	98	9650	17	3919	14922	13977	8	1938	1443	6700	1596	448	7990	5205	908	1877	900	1682	876	257	7675	2587	2742	4320	18712	58	364	3058	6230	9314	69656	10	44875	5294	2078	538	3853	170	1213	814	853	5202	2979	9910	7307	390	2	1260	30	1456	9	6	1955	69	0	12	1041	5211	1361	0	7344	2	13891	58930	45	53347	6423	11	575	8063	4073	5875	10	62	1961	590	43	60	12825	5	13735	13875	8772	2113	7470	793	4	1018	1069	69	158	6807	8986	5	478	21696	57618	2921	22103	6	202	112	2	3494	2908	17724	2718	1302	817	14282	54	3769	1175	4029	9483	353	197	566	16	1028	8943	89	7325	10	139310	17258	7878	44230	899	8865	920	604	4	12879	560	9093	5830	356	3106	658	2662	3353	1528	542	42	11164	1172	1310	414	3196	1217	274	3445	3087	21684	517	4305	1374	3295	2153	1016	2	1184	334	4584	2010	739	167	1169	1030	2633	174080	259602	6416	1112	77	658	1014	0	699	5	0	1027	3596	266	160	0	6987	14198	401	6	842	3266	1848	3297	192	5932	3557	26	3734	4210	783	1394	327	510	1712	5114	42	504	3931	300	562	914	384	2833	6696	2732	4784	6206	211	2696	602	2668	1996	1214	6615	3979	3253	5488	2404	4110	1864	842	1370	860	25783	10	2308	5548	3689	7458	1562	16	3637	57809	14899	2903	158	12770	6759	197077	28216	14293	87893	4	91128	11300	4	14245	8379	7975	8	6227	9403	18120	0	14268	109	94	18	0	8763	1400	16	129	14	13	4742	439	415	11598	231	1545	2737	6086	348	3055	451	0	8090	5587	20951	102	31	534	2591	5990	4710	26050	30388	1501	3874	0	11694	329	2	98	1268	1889	1010	1828	2570	1115	490	4408	19	8408	4212	49	217	140	270	773	75	2383	388	0	5601	1294	671	1895	21170	1771	1536	1240	575	9028	601	7788	3577	4533	0	2	946	497	708	391	1633	427	7583	1369	0	0	0	0	2	0	47117	23915	896	115	6705	10	2	18	1596	18	8613	364	1146	326	17095	0	5647	13220	14	1034	2946	63	430	4086	259	419	12	457	764	439	149	358	2871	1731	861	85972	1891	2615	10077	25885	2	598	0	1344	1128	3495	331	8	9230	4	141	13757	1861	2831	11592	10226	8	1224	10759	209	5700	10057	2935	3358	1347	42	2	774	574	7	7073	1654	829	1467	6	1668	1320	2507	684	0	733	2734	1629	676	5111	1145	345	0	18541	3655	2114	5930	12601	2964	0	0	184	3638	1379	712	5534	18739	367	5801	18843	1842	7616	89	26	701	0	8	11675	530	2466	1493	814	318	1199	1064	779	6110	25394	5613	2	3894	2067	1958	2867	2108	6104	36	826	4507	674	4163	59	2674	6216	44	5122	2566	13620	8929	1016	18	338	1118	3357	119	236	1402	55	2443	7174	2091	21980	482	2404	240	2	2	0	17232	2126	6	2	0	5295	95	921	1080	2045	5090	2823	180	23803	20423	11284	694	115941	27978	22594	731	88	1009	543	4054	4583	3824	19442	4060	43	11566	5437	4905	5512	4216	1691	945	934	2468	13	11266	3515	14663	27395	27597	0	3054	1008	197	3631	538	4135	98	524	14576	2550	1660	3380	4395	47	115	52	34	236	380	415	405	5826	5488	2853	2180	0	0	0	0	0	0	91	652	2464	2755	2001	2394	2674	3466	2345	2900	0	1014	686	15848	20	4326	166	4531	4344	559	232	2544	834	1750	5684	770	1337	4187	34	1835	12492	4042	5157	5454	36	3449	270	604	898	1402	8761	499	232	897	18	4807	22632	0	4	0	0	2	3353	2837	5988	532	12	2149	691	5775	3081	512	3614	951	10935	40	44	5303	0	884	1056	2	1475	132	621	11	4	575	1354	2412	2	22	1330	448	406	71484	2	310	3071	1958	1	250	2844	5137	2613	830	10	622	1019	0	2	10	951	936	1518	82	2	0	1900	4349	472	792	839	1601	812	978	2059	599	368	1191	12	13859	648	35	3337	1081	0	430	990	0	1856	611	100	120	16	691	3663	2	3145	465	1700	153	160	1190	471	1891	569	652	150	6973	702	300	826	6449	2203	304	3895	2422	1066	585	2082	5152	2938	504	167	186	4390	3563	233	1171	762	187	21564	1384	3846	81	26	1558	401	2566	194	1387	178	1140	2246	0	1563	992	0	1153	0	2742	329	238	218	5630	8	3365	1017	210	1033	2039	5585	6183	1169	1649	130	4061	2611	1507	4616	5426	254	530	2	2	30	6	0	0	4438	3540	1629	6504	1269	790	5171	1853	496	1586	2	1302	145	1017	229	917	61	16456	324	2	0	1792	237	938	30	194	570	22	16255	294	82	1592	0	2	2	2	10	6	11	7	3306	0	1343	1810	3626	907	22	0	4	0	20	4	0	20	14	8032	114	861	421	148	2	787	6329	48	605	522	0	8405	8296	1934	405	643	8	4	2080	4	177	2	0	458	3706	40	2856	3309	652	0	2	572	315	130	2	11	713	2132	2699	5	21	8132	772	0	242	485	1900	1532	841	0	69	598	1842	7204	69	16	6	482	3388	13	134	28659	566	4192	2	11	298	4	4	4330	712	237	1237	215	0	704	1478	11	13400	414	6731	15829	542	15	1828	0	92	1463	187	950	484	1959	28	2756	1998	98	8	6443	1347	3591	1679	9	4	318	6	48	3734	0	2670	341	8	1679	4	227	13	0	660	139	4	2612	98	4	8	0	2097	99	2	18	2	220	25	2299	1262	5284	75	192	10710	4	12	4	4	47	1516	2202	2	2	147	2	10	134	368	1521	268	4542	238	4	128	197	20	2979	696	695	1305	61806	1248	448	136	739	2164	121	1006	1080	1149	1794	2623	4	2509	196	214	1228	657	100	11921	3373	571	487	477	477	2	0	644	0	0	894	0	408	2411	8702	1060	213	2	0	1391	0	3647	229	280	50	0	0	0	3	2586	1484	60	3665	0	0	2	303	2	2474	9	605	1156	47	0	927	720	0	62	2	1383	1416	623	1050	2	2619	93	870	242	2	40	5	3046	238	2523	0	171	2901	4430	2185	207	1177	6	0	273	11	573	212	334	225	6801	2269	3	464	189	4685	701	0	766	388	3448	282	317	1730	228	13412	1196	18	646	258	26	399	867	4	1366	2982	1483	2161	1663	9	1302	156	320	18	940	294	0	366	20	1797	5	4	4	2428	8463	4	1124	7140	771	13	4	4997	2	4740	3362	4	2002	1156	3985	10192	1697	1050	10165	751	175	255	2127	14	262	0	11014	664	3947	502	8	850	564	20252	0	468	6	1551	9308	1193	26	1713	2559	1140	1472	658	374	4061	137	24	22	4224	716	528	114	0	1594	2693	26028	1721	333	61	462	1125	516	9	361	110	2	2571	1697	380	2	333	38	1308	397	1203	627	2498	926	792	1105	1514	0	1446	1264	14	71839	2166	6	32	2780	264	1675	6	10	1235	19	1	0	0	2	25	804	0	23	0	2	0	0	25	2	0	7	0	4	884	3867	4	5	0	0	0	0	85	2	0	9	6034	1	0	6	0	2132	0	4093	222	3702	5597	5480	2	8	41	1669	7343	0	1150	22	6	2	2	0	641	0	1441	350	106	1	2	127	3	2	0	0	8	14	0	2	7	24	54	71	0	1373	163	5	42	6	3	417	2	15	1584	68	4276	7690	366	984	2540	3065	657	0	27	6	892	1220	3054	922	284	1953	61	741	0	0	0	69	645	0	2498	42	48	46	36	0	292	589	77	1641	20	123	279	310	1093	550	0	194	468	16	8	20	6	24	1495	298	2720	343	447	1340	53	578	6	587	24	7	697	8	5	25	2	4089	40	5640	41	228	0	2	8	476	6	1439	2	252	22	11	493	369	433	220	2	54	24	357	281	0	11	20	4	0	0	324	0	0	8	6	0	0	6	0	0	0	0	0	0	74	340	34	2	136	4	4	0	2	2	0	586	1	1	1392	0	52	5	34	11	3444	28	10	542	27	2	269	1037	168	3630	686	676	858	64	643	4	2	14	1626	2530	182	20400	629	0	4	1097	2	4	0	6	13	320	419	2	0	2	0	7771	2	165	10385	0	0	51	1034	4	733	0	130	1652	63	6	135	1506	10	0	2	0	2000	0	15	0	0	406	0	13	5	12	2	1	18	3532	3	198	1045	386	32	26	27	82	2445	245	18	58	2090	1388	0	0	649	103	57	0	6	8	0	0	282	2	31422	714	333	1539	3013	792	710	16	45	51	14	19	639	1630	10	6	3114	5	4	1944	507	797	1644	2260	17	44	4616	0	32	7	579	428	893	1101	2	674	4	5	355	1972	18	5	0	654	176	151	0	1760	10	0	0	94	0	33	4	291	0	2	0	2	4	0	6	2	778	324	32	1684	2	4	14	90	5551	290	0	0	2188	1063	0	2	3639	1	2	0	3030	2	0	56	5	0	72	361	5	36	37	6	432	1629	7639	7	3944	8	0	0	2026	5	223	891	3071	2065	493	4162	129	0	0	4	20	1358	81	607	686	2	1528	7102	9	24	6	362	86	0	2157	128	324	437	355	551	1211	0	4	221	10	20	14	2999	255	6	125	2	51	1727	3	18	10	591	197	4440	0	0	2	9	0	10	702	0	0	8	2	10	8	39	47	32	1617	19	4272	0	2	20	49	869	1406	567	6	138	8887	3	393	2346	2199	320	0	252	577	226	20	6	8270	9	6	310	395	157	169	17	1629	121	603	4	2	29870	0	13	41	2	10	127	294	3	21	7209	4	670	433	735	207	49	608	5396	650	20531	176	820	2220	95	18	21374	18	144	2016	4372	20	2	288	20	407	538	18	2	99	6	4	6	319	2	2	4	0	4	565	2402	64	0	684	2	512	11	0	0	4	0	1400	0	69	204	1499	72	4	1579	151	66	20	21	4	6	0	811	0	4	4	2932	231	2228	111	1166	112	29	0	0	0	0	0	615	439	82	500	8	6	1095	11	0	0	0	72	751	26134	414	464	713	600	3	1457	5	0	0	783	16	3119	381	169	765	485	64	38	6562	6	0	0	2060	45	996	5142	0	4	7633	0	145	35	4	0	682	289	313	38	499	627	1519	2100	2	9	2	0	74	7	403	112	250	26	1703	10	9	0	2	569	41	1635	2111	10639	2	72	0	315	200	23	2	10	552	9	28	7	137	14	4	184	46	1507	0	359	1620	2	0	10	0	0	703	0	67	0	9	742	468	598	31	2	164	7	23	638	0	4	871	0	0	8	24	0	30	2	5	10	21	4080	994	947	10	20	6829	125	20	2883	964	17	7	0	1839	5	1	0	0	0	0	1757	252	2865	3833	1938	3323	4005	2	1107	11	717	11	0	0	0	0	10	66	67	1200	5570	1245	106	12	14	0	0	377	4	156	231	2	0	25	580	26	61	1269	2	14	303	75	4	10	4	16	78	3611	0	27	12	30	571	4	0	22	6	1	50	6359	4	6	6	14	16	1062	1055	310	1105	1	16	4	4	0	26499	1078	3	0	4	3	303	1817	73	30	844	1276	3752	326	1824	8	0	16632	13	54	706	4	4148	521	12	7687	2078	77	5328	42	0	779	16	997	62	1165	0	313	17	1248	975	8	22	0	1034	1904	0	2	15	16	4	4	5	6	1840	5	12	23492	78	3173	18784	49	2140	460	68	162	31	37	638	1380	0	8	1204	2692	62	3341	0	6	355	14	4	75	0	0	0	2	0	3	4425	110	261	34	117	3144	19	4	190	10	2082	70	362	870	456	416	1303	6	153	2	1222	464	23	526	10	1004	12	8	2	2	0	201	106	62	8	110	0	2	0	147	61	102	352	284	1755	1605	6	2218	4	886	365	23869	19	4558	1606	6	835	3108	420	1255	32	2964	0	0	0	2	401	4	6	2	50	157	29	12	5800	305	388	4	4	0	16	569	228	342	1431	340	525	18783	796	23576	6390	362	20	3547	6	0	1370	7790	53	2	2	84	12	25	9869	9	2	0	956	0	129	18	10	4	245	10	36	1468	2	683	99	5	2	1	1754	20	0	2	14	7217	1398	1325	4	8295	419	1686	27	355	14	604	0	1520	5	6587	612	4	518	8	3	4	46	725	16	0	0	2	94	6	5512	4	962	439	0	8	676	22106	6	6	0	3954	221	2089	8	9	99	2	0	15	107	1074	11	2702	6	0	207	374	160	11	547	2	12	6	109	3109	136	44	101	0	31	1	0	28	0	1048	297	22	656	349	408	9	0	3066	295	277	622	1033	1097	1102	12	1266	7	2	246	4	6	9	6	4	4	132	120	438	0	22	8	9	101	2	199	1448	81	27	5023	1001	419	216	439	6	8	0	9	248	126	2988	73	1	399	36	339	1473	0	2	50	377	31	1099	151	12	23	18	0	4	0	4	0	56	14	4	0	0	243	1007	12	1666	4	9	15	10	6863	545	2	0	2	0	158	409	2	166	10	1632	143	39	683	37	4	550	4	290	0	1222	0	16	0	0	0	1503	179	10	4288	0	210	14	5	12	3143	6	0	4	734	1087	1014	432	0	1	2787	6	17510	6	6035	951	97	6313	6085	21	2702	906	3134	2121	2350	0	379	67	142	115	328	24	0	4	243	30	406	0	0	1548	874	21	3934	0	350	32	248	208	947	0	270	292	15	6	2880	296	632	7945	2358	829	887	2	1562	114	2365	12855	46	25330	1144	7146	1221	267	1730	2562	1091	25	5437	1014	939	243	4461	4	0	3671	167	14	125	5243	2	2789	786	268	2880	41519	6	7584	4943	158	4810	2	4	259	598	994	423	454	796	6	1153	0	6	697	0	101	59588	2	0	6	32	1129	306	354	938	1495	428	5	867	5170	58	1621	8	1926	3467	3285	4711	12341	1	4	400	0	1519	1608	15560	1171	215	10	640	2163	3422	4	605	0	62	0	6	2594	738	1835	140	2258	2542	0	1160	252	31	0	1140	2255	821	1849	1236	26	59	0	130	105368	553	0	4252	6	2429	138	8257	44	144	2	397	0	0	0	69	776	688	1801	16	5	246	289	910	595	2	26	1264	0	0	0	2	815	32	2062	368	98	8	1092	3345	1252	3346	0	4	0	2	2	581	26	510	37	443	132	10	976	3377	1421	725	2	0	0	2507	904	4	0	3133	392	20	10	428	258	155	2	3942	2614	6	30	30	3141	165	2	2823	68	0	10	2	10	2	0	0	2696	0	3802	212	9780	5828	3836	19097	4	20	30	639	12	342	1434	1705	6	0	2925	1939	2729	746	0	315	6	8468	2	6	1104	9453	4	10	377	4	2219	8	3	54	3517	1873	44	5681	7543	33	797	1015	12	262	708	828	94	24	3199	39	26216	2712	0	1480	28	4	1582	158	9	3310	516	416	1691	4	1	4	0	68	2	536	583	807	13837	7	1	0	987	16265	14677	777	132	3762	615	15274	1319	906	89	6590	628	5371	66	226	536	4	0	52	586	502	809	19	70	332	381	4	584	353	859	25	1615	24	277	18	3002	7	150	6	0	19041	4458	303	548	156	10706	14	193	2	0	0	3	2475	754	4	401	404	843	12	186	0	1390	884	86	2	6	21	275	1470	6	531	13	96	960	25	41	3	10	340	2180	490	6	2	915	26	1690	2	1285	105	977	0	384	1965	38	3737	900	2	183	4	76	8	8	8	14	1	0	3150	5181	48	2	94	13	80	6	0	0	1238	45	2	2	1178	42	108	0	174	5	4609	527	15	0	13	386	0	78	182	64	134	58	23	266	78	1701	140	0	67	11	2911	12	17	4	2	305	895	1637	1235	748	0	557	3057	5229	10722	4045	4	8148	634	4566	239	2035	2	4219	256	528	1452	0	3638	10	311	2882	129	4129	3911	227	685	1505	929	308	7	14482	648	701	20	17	4	888	123	1451	387	816	60	212	32389	268	8	61	4531	4501	3562	0	806	823	6101	1774	2	554	2325	1167	3920	102872	4208	1558	23	3745	492	20	33011	1574	10	297	64	6	53	7215	8985	0	8	594	1658	8	0	1132	223	703	2	184	272	12	765	200	6	155	1246	1778	823	2404	376	10906	2414	288	16058	10212	10	5147	8124	16	1132	674	930	148	2139	0	4570	3514	11511	36	24	2028	2	265	6	1336	37	0	505	621	1957	7808	1685	3765	6590	2525	822	1797	17	2	792	40	56	8854	13444	46	1313	75	450	11518	12	2687	2656	0	1483	1	855	2	2	10	2	2162	34	0	76	80	87	1355	24	0	12	44	2	0	0	2492	92	1275	3250	3039	26	0	234	16	158	168	117	0	69	107	449	0	0	9857	8447	270	284	1758	103	207	2737	1644	4	18	1520	8	98	582	20	162	0	26	18	16747	1191	638	2	35	2	0	2	610	388	2	4	29	37	6	12	2253	8	5	2	8	1565	101	20	87	2	188	142	253	64	1892	770	1104	6	90	44	205	23985	2	777	1054	0	12	56	2	6	130	59	6	25	23	6175	2	1239	2	1376	6	77	1412	134	288	6	0	69	0	1442	2870	1753	308	0	6	846	2	762	6	210	2	0	4161	352	373	2	0	5	0	2	6	0	4	874	462	452	9896	4	1662	961	4006	14	56	30911	5628	14	2351	13	4	0	2	2	286	4	122	108	885	8812	2089	24	4	568	15	12	5282	282	5134	7641	54	6963	9	573	85	151	4	21	1571	6	1234	1025	2397	2355	26	618	176	71	693	2674	294	726	0	0	4	9931	1	224	10800	1434	1222	354	99	153	709	22	2098	304	20	1224	3076	1849	3531	3915	12	1743	6	1998	13939	4	8	16	22919	322	6617	28	468	0	0	4	1995	34	1	8	1883	440	219	0	52	43	0	0	2	8	0	90	0	2	271	16	7	16	704	8	19	2975	1496	8927	1004	734	9033	8	4	3836	237	2502	1509	94	1	347	667	1369	446	32	24	132	147	1023	11	2	0	6	18	2	0	510	2550	2	296	4145	310	20	302	2	7	0	0	109	14	49	0	1453	8	174	5	1309	2	41	2	19695	13490	0	16	224	4	343	26	3232	1202	7553	0	5	671	0	0	6	2	0	233	0	10	74	700	663	6897	701	3976	4038	14	23779	47	686	1597	2653	12	0	5254	560	10	3470	584	393	3148	0	4980	10728	2	0	12	173	947	13882	1775	0	19	0	34	37002	5437	5	412	11119	905	1001	13441	2	4	47	0	2	4171	10	163	60	4645	6201	46	1	185	827	2853	1	6	190	0	10	0	20	2982	0	99	607	2	2	2	32	5	10345	111	266	12	4	138	4	26	427	123	200	68	0	402	0	745	23	0	0	2921	24	570	12	25	8	10	683	244	56	2	2192	21	739	3	11	859	18	75	2	0	2	0	6267	10	4	2	89	100	289	0	2597	5221	26	0	4359	5293	3869	1649	11719	433	0	1	20	5288	11	201	363	2474	67	288	224	2	1797	216	21	0	24	536	0	8	2166	0	2	1843	505	469	632	0	870	2	29	620	6	2296	214	2	12	253	36	2807	380	10	74	6	56	1119	1383	28	48	446	2	0	1419	26	639	296	4	6	0	286	2190	2725	4	0	0	6	13	979	3475	16	737	2	4	0	1039	8	0	715	7	0	0	616	25	1144	275	786	0	15026	0	1184	565	6106	12	2356	2398	506	5	13	0	4	2	7	26	0	2	4338	902	923	624	3120	16	400	0	0	2	0	1694	454	0	8383	1456	10629	62	8	6	10184	6	114	363	7	454	6	43	4	20	7646	11	0	3727	632	2619	12761	2	2	0	2	2	1335	3291	554	332	825	33	508	1409	942	61	180	128	0	34	2	6658	12	552	416	0	250	56	48	20	6874	28	0	448	3139	2	6	17	6	0	548	9760	10	14	16	281	123	1	151	1482	78	7009	4451	1740	2444	2413	123	270	8	0	4	12	0	2444	0	58	8	131	588	0	3124	298	2247	7	3863	4	2	284	10636	535	2	41	1577	4	3434	325	27	0	0	19	4	0	2	66	327	19	2	259	286	0	3	593	2001	2	2	3010	18	4	2	3957	2	8	527	2831	99	9	8	10	17829	4697	798	3924	16	27	120	384	470	337	67	8810	1002	1350	2370	14	4	576	0	5511	6	57	24	2979	6912	152	1476	699	51	3	589	1919	160	313	15	7112	60	44	403	5380	360	41	4	7	306	1860	23	601	341	170	9	4	26	0	44	0	0	4	200	1	0	0	0	0	9	4428	51	2	14	0	2	0	296	0	141	2392	3017	6	20	694	2689	6	1538	6	0	18	8	6	178	249	0	2	0	38	2	2	3088	918	776	832	469	308	0	0	10	7	12	0	0	2	0	2	14	10	2	96	4	0	0	213	0	2	0	7	1927	820	0	676	71	41	16	426	3880	5865	2623	0	1	0	4802	688	0	0	0	0	16	375	1525	10	6	1	0	0	2	0	2	2	15	0	0	0	0	0	0	0	8	20	1862	0	0	0	0	568	13	0	0	4	0	0	0	2	2	0	2	0	5044	0	0	1	0	0	0	0	0	1	280	3	72	0	99	6	0	0	0	891	0	56	0	8	0	0	1673	3	1	24	413	37	271	119	56	132	1067	2614	2001	4	0	7	45	2	14	7	43	2	2	349	547	0	168	1434	14	8	0	2	0	0	14	4	369	2629	32	15	122	1	5	803	576	71	415	295	0	32	10	29	41	842	18952	14	764	7923	2	2	572	3140	2527	1346	332	257	52	116	629	1554	1830	2	2	1	167	719	37184	8	16	0	6	0	0	69	0	138	0	323	4	272	1	4	6	138	0	26	38	358	2	96	4	965	1131	2	4	15	0	4	0	19	28	0	3179	190	4	297	0	10	164	483113	14	59	1	0	8	19426	631	247	4	53	669	4	179	0	22	361	4	5	2	2	385	29	261	27	0	1	38	50	112	3	0	0	9	53	0	14	4	3	1	0	4	2	2	5	11	116	0	117	148	4	365	0	0	7	0	0	225	0	72	0	0	40	3	2	235	200	2	5	0	118118	1873	200	9	1764	4027	0	4	0	8	518	297	0	2010	925	3098	1395	4768	3644	1597	281	143	4814	34	5693	135	26	5601	12	1270	577	6545	3932	7283	114	23139	195	2	2	0	0	0	72	121	2	0	2	0	6	6	0	0	0	72	50	6	0	26	27	244	75	289	167	202	4	35	13	90	4	277	0	8	4	2	20	8	642	48	1643	1639	50	14	26	995	0	494	0	3049	3546	10	0	979	683	8169	9	4432	3	2596	382	8	346	5603	1062	0	337	4812	0	1398	236	10965	4	3	6869	4837	2445	1568	740	5040	1776	141	11481	8	1070	5	1	985	1134	3660	37732	869	26	2	20	0	9628	2253	4588	2373	1184	86	16	203	138	2203	1944	1300	798	632	1663	404	3925	146	8	1750	3628	126	146	1972	180	518	87	2007	1526	2	815	500	896	426	9209	1212	7496	530	364	2340	1987	206	6187	894	1923	15	1387	45557	28714	7212	634	3	987	45	75	716	2	2852	12202	119	1213	400	3848	4450	4101	738	3536	0	2122	0	3405	1732	50	1	1090	1691	1674	137	455	502	1681	1130	134	758	2430	809	11111	3219	2481	5649	0	0	10	511	12	531	2352	0	160	39	5694	1625	315	0	2252	0	1	2210	941	0	1	1265	0	0	2	2992	0	214	56	8	5124	344	800	20	1799	962	118	3603	381	3687	228	1092	6770	303	3475	3	6	16	18953	310	3315	152	234	0	0	0	2	20	6716	0	1	3	3154	7534	14	3207	673	4728	1069	763	102	1334	2126	1465	1294	5471	1436	49	0	0	0	244	918	1914	8	250	135	44	21139	904	4447	0	45	2458	10233	11	285	15	917	30	756	1334	3558	2520	476	0	40	9251	968	0	8	2	0	0	2	6	27	763	0	92	158	902	4	1	2193	0	2	10	84	0	83	0	452	0	0	0	2	16447	4717	3816	0	764	607	8	0	0	131	134	86	40	4	8	6	2	0	2	0	0	0	1	0	1017	109	2	0	0	1321	2	25	17332	1	36	6	1	13	2	4	3	15	0	10	5146	2052	1909	10355	6830	2600	5273	802	729	0	0	2	2	16	102	0	2	1	160	5	1558	3	830	2	0	0	2791	12	6	228	0	1	0	1	0	8668	5	30	3	180	172	10417	15	3536	336	4	2	0	8	0	2	142	33	0	547	0	0	0	1122	10367	7	6	16267	10	813	1040	4327	1	1668	0	0	0	2776	2	0	16	8	0	709	4	508	60	6	0	659	2	26	9	0	6	0	7	0	0	0	1536	0	6	1	0	24	5	0	15	2	13	4	3077	0	0	2	589	931	7470	2121	604	69	0	281	2	4	155	0	2	4	2	126	0	0	17	2	132	15797	23	2	0	249	0	31	2	0	5	27840	1	0	130	0	2	2	1007	2209	2169	205	32	2	2	5282	1035	0	4	10	73	248	3	4	1165	13	4	42	134	2	6	0	0	2	694	8	0	388	0	0	2	0	0	0	8	276	6	61	40	650	11	0	0	15	6	51	19	0	0	0	20	1	6	2	4	53	1	8	0	14	13	0	2	2	661	18	3	1	2	13	44	3	1	94	1	16	0	2	0	566	0	0	4	32	0	0	196	2	453	0	4	8	2	7	2	4	0	0	3	2	4	0	0	2	4	580	7	217	2129	1	6	0	5	0	4	0	2	22	3	68	4150	184	156	1117	2	1663	0	0	2	104	5999	5	2488	0	92	33	0	0	0	2	2	2497	2	0	2	260	0	4	0	5632	55	0	0	19	0	34	0	0	1814	2	0	5	12385	16	6	10740	73	78	3129	0	0	0	0	0	48	3288	11	0	2	1180	204	1135	10	8875	0	55	2	6754	0	0	0	0	0	4431	4350	65	2131	8	12	22	14	541	0	2246	4	524	1694	35	47	2657	0	15	0	17	60	4	2	2	2	1	78	7	21	40	121	0	1106	7273	2	0	0	1	32	27498	2798	4033	3516	7	0	47	0	0	0	4	2768	0	11	4	0	26	0	0	2	0	0	0	102	122	6	766	2258	9	3856	0	1	3171	15	0	1244	3007	7609	63	4373	0	4	1957	17	4	4	7	0	4	1846	9	30	0	254	2	0	0	207	1312	0	4051	11592	105	931	232	0	26	0	4	0	0	143	0	24	4	3910	0	0	0	0	0	25	0	2	4	10	0	3083	0	0	4	128	2	0	0	0	0	2068	7	6	320	1	0	2	52	1455	1361	0	0	0	2	61	6	16573	164	1	1368	4	0	0	0	84	2336	8011	0	0	208	828	5829	0	0	2807	7	4784	14096	15	39	3781	344	0	6	387	0	0	5646	611	0	76	29	59	579	1720	4	19	0	6	0	106	5913	4	0	98	0	25	136	0	0	0	0	0	0	370	776	2	0	0	2371	1069	1	2228	43	90	77	0	0	18	7064	778	0	0	18490	16	107	832	466	690	1216	8	2669	128	0	2	14	2744	1219	617	8054	10	1932	610	1721	0	0	0	1188	454	0	3267	14	1081	9	1088	795	0	1	8	10	6	7073	8160	12	0	13	8	0	73	0	3	1468	599	30	236	3261	1440	4	412	29	273	4828	1694	36	460	16	2	22	0	595	541	2	42	85679	217	1799	1218	125	640	34	2129	2492	136	5	1166	1833	42	542	2835	1629	2	1342	2	438	5779	4581	195	16	180	579	5108	9506	1102	3911	148	1504	243	382	555	131	1918	9201	0	1	3780	79	5770	246	2301	10446	218	768	250	634	217	1118	471	966	6	2	474	2	3417	1075	0	3215	17	7	10	64	2	1306	13	109	2467	718	1620	2747	456	261	2255	679	2955	2	1505	973	460	75	2	62	124	1111	7	24732	2034	0	811	7	172	6702	18	2543	60	1174	3503	6	1191	14528	6	1006	46	12	1329	630	6	2217	1000	43	584	5414	2909	22	8353	2674	662	496	542	4527	4	1749	437	12340	6	0	73	13	18	0	2755	0	1134	2	188	2458	28647	556	961	31	1775	2664	374	408	2225	1862	738	4165	7	0	886	603	1	2080	2	74	3786	111	1	99	538	3352	1258	2	0	8251	28	2466	6718	2	986	603	0	2	12	1286	0	3861	1818	1318	9554	2126	0	0	1340	765	1732	4828	28	1099	1381	611	3592	2195	1085	4	2484	569	36	3145	1806	2	2	16	485	2	839	2446	0	3336	1157	511	1492	12	4842	0	800	1547	1595	555	3397	370	0	654	7	2002	3240	6	7783	4	3853	742	1491	1677	1	1587	2193	421	1331	76	1465	3888	24	182	24991	14	1969	4	550	3379	300	95	412	2372	2	5735	465	2408	106	7	1047	3032	2563	856	1058	516	656	1985	742	876	0	1552	1171	6	4	23957	796	432	109	295	2506	720	1970	2326	50	3915	51	2305	4	680	2421	926	875	1166	11	728	4885	3391	27138	20837	231	1930	3957	3621	1756	13873	3	523	14680	140	709	1505	68	776	1610	71	1245	457	49	5167	36	5341	599	9691	262	5107	2	78	50	325	5242	70	284	488	467	85	7924	363	687	3949	489	8	130	1365	2	483	1467	323	0	677	2836	553	4702	3770	357	1178	1386	8	58	1	2087	3115	2291	2289	5	762	14	53	1757	2210	46	4379	2258	15135	1756	754	4	10922	41	28	2	261	444	4	899	20833	6072	51	22	3502	458	33	4628	10216	227	6	2075	58	84908	0	3602	2173	3083	2238	293	36	6099	1198	1124	67	4	1126	62	1083	7178	36	691	93	367	505	122	4431	5169	4	54104	2	746	2536	16	594	1	3768	823	98	1274	0	943	2	146	1328	302	7	1881	4	1420	1458	127	829	3133	2668	0	2469	1065	571	189	200	220	394	3841	220	1811	1138	2001	11	12786	4279	5613	421	636	1	1276	8	4	315	572	132	381	147	2504	5454	1075	79019	174	5	4	4374	16	86	2936	216	2018	368	3163	1218	1587	612	419	891	1935	10064	2	908	0	4	340	4	150	3259	920	6236	42756	5518	2770	38	587	13	2	542	374	181	2482	394	402	4160	497	4	6	28	5967	579	55	0	113	196	628	1877	4	46	0	21459	4	1700	35	2644	1706	659	1805	54	0	817	0	2768	3517	53	6	1062	169	58	861	3409	2920	23	178	71	1015	4819	278	4336	6	112	1364	3180	825	2	2832	673	12	0	777	875	482	168	2	53	3068	90	15	410	1810	13306	1962	25	1221	486	714	450	0	12	17	1236	32	7	4038	754	0	2902	11	27	0	1693	0	2824	2	0	8	4	3307	283	399	12	0	5632	61	0	103	3197	50	16	997	110	43	856	1751	3	401	0	9095	2161	1317	1645	383	182	25	1225	384	2	1597	1243	9311	456	0	18896	2	4	2106	499	156	162	12863	0	2026	1627	1047	3869	995	955	1342	25	4	6096	636	949	4798	2525	4414	221	5929	2	394	2	1774	8	1227	4691	2494	570	63	23	2	2391	2862	1603	1	3398	6603	2519	8529	28	1062	10	176	1742	4500	582	0	414	2092	1588	2696	302	0	1417	371	1260	583	688	0	7	8	3459	2186	1040	46	705	4777	611	418	285	718	677	6	109	15295	103	1298	3275	10457	680	23	1278	1548	39	0	742	3177	574	498	2713	1345	552	1702	6	544	6	396	173	1449	2302	2110	181	13	5	51	8410	320	188	709	1884	384	2	24	104	149	8	44996	50	1561	3670	2	73	4	11307	2	3133	338	1546	4886	248	5704	678	271	6843	2390	724	1386	12	1520	1237	1387	5	8	1132	2481	4231	32988	4110	753	116	1172	1130	907	14	1015	704	28	583	2097	1849	7978	0	60	478	204	128	1252	0	2605	1579	1065	77	10	0	157	1237	326	2327	1546	308	29	199	0	237	5943	1773	649	4409	234	84	2209	0	1819	1076	270	9822	1044	2167	28	81	4664	4224	37	778	1518	3204	1186	3803	20	33	1078	683	2140	45	1065	6	1390	2391	530	9619	4979	1805	319	743	2001	1372	413	32474	31695	3	241	3052	568	11307	1578	1950	488	852	3505	1105	8161	74	652	1680	8	726	454	606	321	7234	9272	15	64	229	255	166	4824	87	3319	4	13	1971	10	165	2095	80	2664	0	821	6	0	1241	9627	2851	3251	69	12	20	36	889	1564	4	7286	183	464	6611	796	305	836	1695	1445	32	272	3407	1664	84	825	2678	4118	71	624	6353	504	78	274	6869	2253	167	1021	10158	6449	4	0	14	2305	1141	1129	26	1366	1053	862	29	43	3893	5105	652	4077	1259	8	5147	2	1476	28	4	388	208	2593	269	3015	15	871	553	602	1023	147	2528	555	720	1192	716	166	6218	1133	1386	6	460	1287	22	0	5628	2222	502	5104	648	7509	2666	8	6	75	1430	2	12	0	1925	6	4888	1388	566	6	29	0	115	351	723	2	0	276	315	180	142	7702	1727	466	3492	1	666	728	182	2503	329	2291	4	8115	2219	16	1190	6	124	1445	466	568	8	2008	1631	705	22	6	32	2	1856	0	112	202	5344	6473	848	0	4	0	18815	648	735	1885	4	2021	365	45	11	5229	4569	8622	18027	2405	384	1717	913	3878	2123	2780	6750	1530	478	55	6443	987	14023	3863	3260	3390	321	4	1216	84	1595	2979	1292	3273	514	0	1001	1775	2263	216	0	2	4782	1471	0	6540	7985	9044	0	10	33711	181	317	107	1687	801	16	2	2108	700	3799	14	300	48	8	738	928	2	1651	1129	1810	2	28	325	1097	150	28	840	6159	514	1781	41	4461	1625	534	8260	3986	796	919	2028	1647	398	1195	529	70908	15418	758	548	9880	2665	20267	4	9	882	6	1843	1263	1812	4046	185	8	3252	4929	70	6	564	1116	6452	5876	14	147	2609	2974	800	2275	12	4	4948	42967	265	4	18	180	1758	644	958	1741	320	14	2	389	8	34	2	2216	721	5615	0	2	1271	201	1625	6801	2945	48	1916	465	2	5884	17955	1285	311	1104	8576	15	0	329	6	38	714	38	928	2	0	772	4721	5604	4936	22112	5416	4506	6354	16	18563	10	4	2	58	62	4	1	360	8	25	6	147	17	228	74	26	4	54	26	17	6840	1965	15594	3211	4137	2666	2082	1042	66	1030	3839	900	13452	3039	107795	9317	3991	726	2435	346	676	8	262	564	629	624	373	3924	59	1983	1310	1660	1079	4439	99	7957	10	1692	13111	6855	24090	3591	2440	7318	40	17456	5171	6121	4	3839	32	303	3014	3970	138	2029	6589	2960	2083	858	1815	145	204	2985	1188	1692	4253	172	556	1437	3612	4	1977	0	164	20930	13250	2857	317	2314	13689	2491	386	2637	32	647	4511	10257	10452	1280	4	272	10	34884	2237	1307	0	2760	1117	1817	1628	1547	1382	702	12615	1159	5927	1613	2832	1153	0	19158	4641	5	6958	4131	186	454	1204	588	517	0	717	2233	2046	1588	889	21307	2684	4644	4788	4145	6	58	59	2908	5440	2590	30377	438704	90238	228578	17394	24	12528	9680	25	17390	8826	5	8465	4845	31554	1554	0	0	38	4	5099	0	0	91	11	14	2291	1907	1655	45142	16779	14601	384	12	750	2	3	11	0	8	2	22	0	0	0	622	74	10	8	0	10	0	6784	7	912	6	113	24	833	0	2	75	49	568	68	12	2	28	12	7407	0	0	0	0	4	1	2	4	10	62	6126	0	0	0	8	2	16640	1982	4	3	182	60	12	16	53	19	118	40	55	151	783	730	3649	2124	832	2860	94815	0	14	0	1	32	0	0	1	17	0	114	17	83	349	2	91	0	105	0	0	2	2	693	310	623	249	16	4	144	2	0	227	0	0	0	0	0	2	1	0	4	14	0	0	272	0	2	3	0	0	113	4	25	0	3	0	0	10	0	13	0	4	0	0	1	1	0	0	42	1	1494	16	0	0	32	0	0	0	0	29	1	4	44	38	0	0	0	1	4	0	0	5	1	0	49	96	4	37	1	10	0	0	19	2	8	4	0	0	0	0	0	17	0	0	3	0	0	0	7	25	2	2	2	0	0	27	0	0	0	0	0	2	0	0	6	444	76	3	0	163	126	34	9	26	7	23	25	17	109	30	0	0	0	0	26	0	17	0	4	0	2	0	0	0	0	10	2	0	0	0	2	0	0	0	0	3	0	0	0	0	0	0	1	0	0	0	0	0	0	0	0	0	0	0	0	1	0	0	4	0	2	1	0	0	0	86	4	0	4	66	4	0	7269	95	3103	7773	19690	1146	4047	2674	1164	893	5970	1597	6752	1536	107	326	10918	2815	5233	8324	3176	10	9524	180	1410	1121	1950	1420	6130	472	2	2022	1408	1514	1150	1039	2343	560	13025	348	346	683	20160	3895	1413	9951	1371	136	863	2699	4808	30665	2404	2480	547	2	4141	10341	4793	2041	2877	4	8731	5350	5563	2289	1807	214	30869	165	1894	689	3495	1909	120	24	50	683	512	183	48419	338	50	2805	7002	2872	2658	32157	7408	2690	2668	2429	1145	803	7963	559	49666	210	175	177	15	2093	460	3740	1912	8	1624	224	27538	2	2	161	4	144	52	714	117	590	167	1570	1227	854	241	6	27	362	372	0	1	3348	13947	635	735	17846	1345	216	10688	4945	234	942	337	1722	366	64	6	107	8	28	3158	535	1167	1078	4593	24155	2164	335	793	7308	25215	1097	1493	23	694	1517	1300	26483	960	9341	1	12567	1428	1218	8087	218	330	37	1786	4516	8	153532	87	1020	5694	562	1609	1596	12302	2589	3556	5846	16235	1682	2664	1145	220	32	10671	234	399	544	8	2714	784	8829	316	835	769	762	6087	3372	3601	606	3819	604	968	405	3225	3135	142	406	904	5264	746	7927	2660	7	12645	1941	974	3126	1682	581	66	409	713	7245	302	4520	0	1810	519	1281	188484	39	8	171	4115	1475	7150	473	3002	3148	596	635	1088	523	86	46	199	296	3909	4563	66	155	210	12120	1481	351	4	456	3519	1731	2442	2315	2739	2910	11943	5823	2	8434	16	4	2	181	9532	10	0	1268	6829	8008	134	481	52	1419	19083	6270	876	2846	1297	2974	24	16	3810	401	3144	18153	3707	7336	153	560	1315	136	1520	3374	544	1296	460	2155	25	10	131	672	8067	91	90	17	340	2799	845	4335	9364	397	612	5311	608	2660	11575	1288	14	13	18	4930	529	571	9480	2872	11904	2542	1486	1695	21609	1483	11749	1648	3917	15873	375	949	1105	1627	955	1125	0	1496	4310	2598	2066	3499	8250	1740	2904	1148	795	2250	2660	3383	1004	2344	1823	1705	2589	1128	1218	4336	3360	4613	6	25	14681	602	4244	7466	2254	2347	1683	2126	1221	2478	630	642	1120	1089	4343	3066	1983	1258	104	18278	409	10628	1678	5475	7622	265	0	15	5	2782	9206	5	634	7496	6806	16469	4694	5509	5031	47	1856	3622	1987	5066	1783	174	1155	11138	76	2733	3597	20	571	276	2	1885	677	591	20	7828	38	5719	6948	10343	346	8530	112	161	8067	883	4300	897	181	1119	22963	33476	5	3850	528	9204	1998	10222	7327	180	4160	6817	1568	416	2947	3108	18	12	145553	725	553	1512	8637	1159	3098	646	95	3792	5376	1796	1183	4181	69	6	10	0	570	4819	299021	33881	15557	4783	42279	188070	24306	160	12232	13244	115	68	2661	34	6610	1394	7885	6575	6	386	22	12064	2046	2250	4	8308	7960	14436	3180	1132	1879	2144	1885	4751	1160	1498	3836	9201	15295	12179	5506	0	7503	10767	0	3986	8	8980	8681	6598	5651	15961	13332	83181	1876	10811	2	8	29	108	4	7760	15962	4503	6834	2	233	5874	959	0	0	0	0	0	0	0	0	0	1	0	5590	1680	7658	1693	7900	3505	4536	4094	1621	133	0	47	353	1259	3721	5632	19	8	1971	4822	3660	0	1790	2708	783	2782	4394	5637	9136	6285	4699	345	637	1106	2385	774	719	4327	27244	1550	254	200	2189	9749	17783	4930	387	2053	4078	868	61394	4136	13473	426	2007	2729	4	944	11963	3575	8944	5045	1790	3393	167	6961	4850	3574	25	959	2189	14208	694	579	126	226	44	1323	890	7063	612	30	0	581	1987	140	1268	242	537	2645	3449	2	4971	5650	2204	7821	824	453	8701	923	1672	255	183	2971	2586	480	37937	84	164	2797	10757	0	386	14152	4849	3756	599	1217	16	205	162	146	1114	1496	354	85597	7643	4216	111387	163	17918	593	913	27	12504	1998	3323	8262	14	4	914	6577	661	3145	2162	55	328	0	20	546	43	43	5400	3499	415	1587	2	2861	0	210	983	66	6774	1043	31593	205	31015	97	6	38	1128	512	5191	696	1659	1073	2766	1413	17482	10159	6	1237	18	658	8072	1322	5886	1185	757	4253	472	5962	438	2060	88	96	6677	6229	1199	3798	1935	3252	475	7933	2316	70	3823	3881	2508	11170	39	3612	544	530	4982	8118	2987	1804	2773	4593	13217	21285	9550	4584	2	3977	5880	279	1189	1975	53	5143	1662	580	7630	4315	131	2094	9532	4441	1092	3789	12411	720	422	1640	352	169	4	851	3260	1635	382	211	4	12513	70	4	9	6238	8729	6938	3583	440	23761	1186	8000	11144	2438	253	839	4440	440	832	12	3259	75	9	5700	393	2888	2206	19015	2112	20745	1084	1030	1107	8320	5230	108	20668	468	2327	14959	8809	5513	7184	1294	4294	2033	627	0	1393	0	6504	32827	44188	664	7329	7905	5804	243	416	19	1870	1581	8907	811	2643	434	760	607	110	1446	2157	14905	2752	46185	1679	12873	3798	2100	1925	1821	2151	2524	3724	1549	6997	3017	18	24	2020	2780	2502	19340	2317	12	154	18995	28189	14426	29	3973	4645	492	51880	8	335	432	0	4	638	138	2715	5645	1639	2002	53299	157445	1348	3728	2859	4687	1683	658	4904	2496	9085	1399	7634	5101	573	3485	2034	2323	1558	20	1291	4211	6093	2917	2566	9368	527	15907	0	8	302	3139	23790	617	15475	3915	2152	1841	326	2	328	179	279	15200	0	9593	35	34009	2610	11988	1922	3182	3104	809	369	542	2131	2437	5958	1718	38038	1603	10	589	3961	1379	7709	1013	5918	1078	4	527	894	27295	34475	38544	1804	8172	12	4909	547	17707	0	987	736	10872	77	42	6365	1016	5818	6521	0	110	2	2	4	0	8	8	12	4	102	8	108	89	0	2	6	119	8	28	9	23	6	0	2	4	6	2	2	3	18	18	26	83	125	17	0	0	120	94	1	15	2	14	25	0	28	12	2	0	42	13	6	6	4	2	10	5206	8076	1666	2061	1466	908	3501	4923	16	1042	912	1010	242	627	1635	946	830	365	1151	4781	2795	2418	3777	4	2797	27753	4008	98002	2	60	10	34	33	37205	376	592	1511	1685	47	577	50	24	254	1420	2696	55	336	20701	737	1237	2323	4230	2816	989	4887	1934	1394	10459	528	4671	3531	4796	1262	287	1036	8754	779	3574	659	18	7356	1695	4664	2067	22089	14	1138	109	6	1301	10	6	8830	5041	13416	6176	7716	2996	1188	289	44	5195	1011	2436	10	426	1724	377	6	14	440	49	4750	53765	1290	1114	790	971	358	523	939	1821	6410	2167	111	2178	808	5300	10923	2998	5183	2322	12	14	217	3185	305	877	4428	5651	5118	2410	839	229	4175	9089	1517	8178	9933	4224	6168	0	810	3740	5644	44	4586	16529	2496	6478	86	156	6	581	25445	2858	7	3336	819	1642	3014	256	10726	3796	728	2074	2725	5319	30202	18844	1341	3341	11715	17689	12	5414	47	31	4	4034	350	1751	2761	4385	8434	6483	564	9813	50	326	41801	5147	425	152	413	1725	2100	19729	5123	2	482	658	8577	4991	2379	4496	807	532	17	0	4	409	1340	2	28652	2533	1654	7904	1403	1630	6018	1604	2197	1874	442	198	2068	9	1657	26219	6553	15262	2649	6960	5371	5174	1267	1677	348	6989	1664	3868	4452	514	356	197	16169	14	30	23	80	310	809	0	6	15	6	2	8	22266	274	328	8250	3729	1709	847	11819	6899	1991	2473	10408	5733	2064	9355	5179	5602	14	1588	4388	325	523	278	12	1621	507	578	0	214	1587	206	6318	4307	13110	11998	46138	2476	38396	52096	18697	13155	987	816	2278	11	94	154	118	360	185	16586	20598	250	926	999	5049	3208	36	2952	1179	5	518	2317	26	14	23370	1141	7307	1987	851	228	4	24	19	6328	41663	26206	7843	4095	22	2	11639	5520	445	733	894	20359	1513	1768	0	460	366	0	2628	380	1273	190	513	1539	4965	1025	1844	995	659	323	5719	9074	4767	12	2	500	15	11275	591	4298	1179	3119	567	10996	46	5	20	12	24	692	98	114	56	4	6	0	7	4	2	252	2	4	0	0	3	12	4	0	16	1	57	0	8	10	2	0	681	110	8	0	2	55	0	948	503	38	33	1224	847	8	0	4	0	0	4	7	85	18	4	306	43	79	0	28	0	22	2	4	0	2	624	742	13713	5270	5283	239	7449	1431	12984	2081	11935	1037	3915	2613	42	4	290	5406	7941	430	6103	12687	557	2134	897	12	16333	5344	1583	0	18922	12650	4549	13596	821	615	206	9524	11713	11318	2418	2754	9325	2383	447	876	365	1261	5573	2140	2238	306	1798	1443	30538	33934	0	0	54	3965	17257	788	1133	351	7368	2686	205	598	824	468	8614	9361	1193	7125	5427	10	518	2139	1514	3326	5034	958	3502	304	0	22062	1763	1647	8263	35415	7324	2559	3958	5309	623	276	32550	1776	32	3310	3182	2893	2122	2353	5167	2312	1165	692	2818	1473	7655	2566	315	1443	722	1530	19693	527	9650	5933	2	4720	2	1674	4434	1441	200	319	4	2	5	3656	64	3622	5206	400	3	104	22	9636	631	842	68	12	858	2434	4373	280	673	166	21563	2888	1600	50	746	7063	3231	608	2781	16020	6730	2672	591	630	608	500	4825	4965	6566	1774	1730	4438	599	3400	2698	124	4451	2656	0	1886	5606	12	2915	17864	1916	3227	1987	11901	2140	1292	1035	3537	17237	6093	471	1804	1288	5079	4	3344	304	1073	348	1749	24	7	15	6	1	0	74	2	1	0	0	6	7	0	1	14920	140	1395	212	23641	743	5088	10075	5552	8453	1625	1427	121	211	6560	146	2146	10476	900	4353	1077	937	134	3358	1064	11	141	656	19	2869	1142	1739	7	114161	1593	347	1434	1468	18747	169	6	244	422	30	17548	10	437	4182	1342	28	2497	513	1342	333	18909	5576	4058	5084	21929	970	4377	19	2566	3976	22355	9088	6940	1547	14456	4842	2802	6027	10865	1929	4731	214	3157	1362852	468	2	409	103	184	2736	356	359	879	4	34	1418	5792	10041	830	4289	11478	3434	14785	3964	831	2442	5697	12340	3128	2187	1638	11788	831	1729	5167	56	24	621	6088	108	1286	1296	72	59983	3	2975	1496	21	2094	66	5727	1846	452	1227	1065	2118	2718	151	6124	2317	970	4590	5987	1391	2266	4099	912	7125	1326	348	15976	30	281	0	13738	772	557	1188	662	2192	1148	6628	3137	14281	324	808	11811	2259	435	1908	1649	31	212	217	137	376	41	4044	11	1950	1819	5350	1771	4095	835	1570	28066	32910	220	4155	2976	3337	2891	3994	699	2094	2721	1111	500	2300	1419	516	698	625	1559	285	1156	592	762	1289	985	5885	198	588	428	1492	218	986	706	570	6650	1564	2478	5129	1358	2484	622	1811	3558	1359	4878	598	45321	1122	1951	296	811	2080	188	20143	1	468	3188	4061	620	2180	0	0	4197	2723	429	279	2209	359	13	35411	1229	16380	8017	8	4648	90	110	215	3255	1712	1289	4477	1189	699	4284	1506	7705	5021	9347	3612	1445	3733	179	76805	18841	1222	688	4335	4149	15173	17	3459	4432	420	5991	355	397	1358	6	13071	8263	99	15960	1358	4701	1166	1323	521	15494	490	6159	100	64	3939	765	126	3972	11723	4553	1	4681	3063	16	9808	26360	2844	344	5646	9114	162	4253	8416	11166	13991	1015	3491	4118	1408	5	4280	1700	1567	8138	2546	5064	21886	1163	3166	3322	3628	4254	24932	463	669	1536	7002	7969	4918	0	7195	4044	1039	8	4694	7043	7340	7063	60071	4548	169	9298	126	1096	554	418	1004	592	2217	3303	512	15623	2214	1334	1325	437	938	591	903	911	915	1106	813	732	1190	745	610	1028	811	1392	793	4172	1198	1060	547	445	297	758	553	1238	1376	835	1084	777	592	590	681	1001	2039	970	1221	458	982	816	618	614	592	748	1115	649	1237	500	706	719	611	516	465	826	283	2123	442	228	865	823	818	1218	2571	1725	660	668	1114	480	1708	2789	298	742	3642	2265	7207	7490	5	9867	18	94	475	6275	6041	9063	2	34084	3066	10736	1228	479	10632	235	43	5	99	119	14	20	4	59	9	2	6	20	8	708	42	16	22	20	0	88	2007	4708	29148	640	600	403	6572	1037	3445	1383	2551	1	2	31	211	152	341	180	198	668	6	0	88	88	87	1586	1962	14798	59	286	307	120	3255	4680	12546	591	8739	398	1246	7	15474	20	69	2139	790	465	414	28300	14140	26	20	43	0	0	0	2	48	22	42071	532	86	13	40	519	891	2	72	709	4207	2	7	11610	398	876	121	204	161	1030	1152	10034	1126	289	4055	2808	1166	9021	4314	648	895	2968	4914	2460	1945	3744	3725	35	3732	6018	1450	706	1	1443	8170	1418	0	2625	5	1321	94	1573	2583	1687	3301	8	3003	300	14423	8	2672	2933	1564	5919	6278	9690	10167	20740	3485	23149	2542	7461	9438	73	78	210	7647	21	26418	857	46	3533	1406	433	926	48	1830	1147	408	282	4990	12761	337	27234	1145	2060	4086	2731	22095	522	7246	34857	126	25637	55	14484	530	79	6170	3604	419	2	121	10938	9969	1108	5802	38	3560	135	60	519	2606	5099	4413	9425	72	6061	1392	1152	11703	1161	1182	1536	10913	3763	1987	2361	637	58	6734	64	9600	3313	957	2	8	1275	587	3675	38	363	432	3338	976	44	405	2600	2034	5483	5945	7519	2670	0	0	0	2	846	2245	2033	5562	11165	521	0	800	6	601	187	132	405	10321	244	806	1144	971	281	0	62	10138	188274	34	2174988	4271	651	7515	1790	1395	2184	10326	5447	1396	1818	3532	671	911	5992	3023	1765	2714	2349	1621	15120	3629	3904	6372	2004	3884	1256	6297	76	65	795	1200	2577	8453	253	1134	37	8896	410	397	1128	546	16301	2669	585	8688	4123	5181	967	1196	1347	115	1962	851	55464	1	2348	1449	930	18246	1190	703	6727	276	296	2	3294	10151	32	9343	8184	0	2	0	830	14081	6636	1306	385	1603	7061	5898	29129	191	951	975	1545	8994	584	4227	2683	13615	25857	54644	1333	1981	1116	1824	1045	16	254	3208	7910	1156	19	1394	932	525	64585	10	3646	430	32	633	7510	1428	496	8298	928	5722	8627	49	200	2	2707	3962	1125	568	4997	1161	964	866	1180	2251	161	5937	202	248	1722	964	790	695	1203	631	0	828	34	24047	209	59	0	411	6	2291	2941	2583	15	5605	1164	613	76	20	2632	3002	1347	2454	3427	883	368	53464	4	8552	23012	0	0	9655	0	0	2	2	28	80	23	21704	42	2	8788	4168	0	1907	1797	5531	21	30	9	6	2293	2154	16	20797	11606	236	331	14	30	2	629	4	18	4104	47579	26	1155	0	2557	26	3845	1997	4040	1785	3056	54621	1670	25	504	1018	21	486	368	11003	2727	339	3517	843	1441	5530	10110	208	9803	825	987	1329	851	97	14	22	118	131	202	8	44	0	31	2	10	2	38	82	32	89	66	427	29	56	224	0	50	50	2	408	40	353	12	42	6	141	53	44	123	48	99	10	58	106	35	48	80	0	66	154	73	5	321	11	3	57	7	0	96	1267	4156	99	39	448	234	121	4359	3289	2144	499	0	2118	1137	1791	0	9758	9320	4422	1563	286	799	527	293	190	555	0	0	2	4	0	6	0	38	0	10	390	2	3	16	0	335	40	23	2	4	18	380	42	7	5496	2939	3341	2207	110	356	363	25827	431	5860	394	23	23	2329	1431	692	4099	1024	36	2429	7892	3840	1410	7872	3878	6443	1709	828	1538	106	3063	507	3220	24345	26	2174	66137	1863	512	36429	2447	4479	5626	2828	4446	15496	824	11163	4409	10429	303	2600	11338	2648	1061	18885	665	168	1299	4	3015	866	491	1162	2530	5645	3108	27631	3397	8955	1392	8	6565	437	748	839	118	226	0	1738	33042	2090	11809	341	452	1652	1664	2629	3033	146	443	39	3660	2591	8277	4440	11276	6011	8588	6003	5557	3389	990	5697	9483	46507	17509	9409	20680	16762	8947	477	3468	2091	20244	94	3143	959	3807	1192	1585	1434	12300	3763	1978	94	1130	14632	909	3470	2533	831	734	435	2702	1847	968	3151	700	1927	3576	3162	2184	62	1383	13852	702	1742	921	1044	1443	17135	17540	440	1233	3970	1330	7	2191	5184	1138	1658	457	3233	1738	974	995	806	5	142	5795	32925	16798	12272	12	27348	3637	4	2546	40	28	2	0	6	24	0	920	1376	843	7148	43	273	42	8491	8525	29	44	12814	3250	1531	130	183	4956	98	1912	3385	2216	2720	3624	4346	3777	16623	3494	2260	2068	10097	76	4235	534	112	0	1	2	1307	7595	4226	34	11106	16645	1842	2022	8051	22	6108	9746	12492	544	10447	8915	1024	1775	4258	18738	10	15909	1026	0	2509	11521	11358	2682	5695	14	56	14374	2057	13152	4523	1205	1692	375	5034	1992	8099	1065	632	4016	705	1812	8319	2	1154	11079	409	20870	1	1432	2171	484	1644	29	2672	758	716	138	6580	1732	3922	17285	124	5512	15746	854	2534	10	1754	1908	2	1302	78	924	201	4237	364	128	488	40591	10	745	2843	86	89	3312	2106	443	4909	1891	51	4	2193	30	198	42	41	6	25	20	1	25	23	1	31	46	93	6	168	106	6	77	43	7	9	35	16	34	27	0	3754	10	16867	2	648	2022	45	1041	5453	2734	4763	709	2127	1570	0	404	2779	1099	2847	599	18204	1202	60	4	6798	0	6382	2014	515	282	881	14038	2595	1302	5129	5651	14482	6	4309	3656	4	2558	22	5	2626	2863	14	3055	7775	2554	3947	2	17	2822	2702	2	0	4661	2	0	3580	4452	2	8	524	1135	1629	1427	819	5230	28917	806	2	3640	3846	760	0	31198	5306	641	4	74	550	152	19109	2525	17493	1618	1011	2255	10572	11316	675	2175	1498	4621	2950	5633	718	3929	2066	6519	1323	9075	7810	590	1286	119	478	6945	3486	4145	32476	7607	4752	5279	440	428	4106	637	141	4129	5711	1852	265	7227	573	4	7764	4	36249	1858	1561	53445	251	1768	966	323	3561	5	1345	4410	464	31	4072	1310	4075	1771	5813	148	2	2	11760	450	191	33537	2143	1096	4840	6541	10819	5591	1866	1018	8608	1063	258	2905	552	15653	1063	18876	3566	2575	4538	1294	13469	2674	10198	4039	2690	2	0	0	0	2	1238	0	2092	327	285	3400	2447	4	40036	4116	174	4688	1882	109	612	233	746	2452	1200	661	2826	5238	4113	1403	1342	9378	809	214	6492	2351	6727	2135	5031	2404	3987	3369	4601	411	2087	2517	1248	460	457	6202	3440	3297	563	2679	60	8302	391	10976	3128	13	25225	28827	500	1354	3893	1038	226	2933	416	198	1204	43775	14626	738	10728	115	10162	13314	3469	1992	5903	28	63	576	88	1714	5096	6946	6105	0	2907	2	3339	12750	8127	582	922	6574	2810	2394	752	5218	26	224	83721	10213	3119	854	1335	191	195	467	10151	2954	135	2669	3495	4016	1906	4532	6160	1738	11929	32286	46141	29431	4753	8393	1127	24	1094	25431	5448	20	2858	18800	5944	7678	2580	2574	706	4997	5171	6735	230	602	4630	3089	2479	6542	11877	11495	9876	7711	0	2351	1330	351	1310	26	10006	1026	0	5163	3145	488	2067	1250	10991	12906	5289	6969	3492	1035	433	506	5579	709	436	2507	504	5007	38216	1063	5516	3474	858	930	1308	2197	607	458	4156	2091	539	296	479	18	1501	0	6	10	3	3759	505	3268	3515	652	336	1492	4295	9709	3284	1651	585	16846	3330	515	1117	3271	7353	139	274	2108	2124	1678	0	38176	4	38581	31224	31943	24794	20090	26951	45632	22644	15864	33596	34310	42145	6179	29545	37324	20078	30342	29816	39297	23716	16103	60356	16803	21036	28979	5287	10656	27347	12637	34569	26725	31590	12038	0	17023	21184	34564	33552	29041	97945	40587	53456	73977	33265	33365	42695	26327	25181	6312	4128	3170	2290	4	4031	4	7103	4266	5049	6311	3036	4303	3358	2	161	634	264	121	17	21277	32292	22883	33485	11417	4697	38713	32290	1395	25960	30529	42657	16088	10	33313	28005	12163	32959	29781	42099	24806	20947	30025	5	30186	34546	44919	33526	59101	51062	31414	14	52339	42660	38829	13970	4836	4939	3795	84	3666	296	3484	3814	7	459	646	188	307	343	180	653	1223	1087	15	3005	3731	51	704	4	22	986	851	516	453	844	1270	672	2858	3116	23497	4	36044	240	357	2204	10026	282	5656	192	177	125	3353	13630	536	266	5620	4	1366	16055	3214	979	1306	4330	1659	2744	0	2199	6495	39	565	770	307	780	2076	2521	6	144	1948	382	1011	1126	375	3202	125	2822	916	38202	13224	5887	2700	47072	2849	554	11	5108	626	2714	30	4635	160	7943	3495	8472	963	7332	2	4980	2773	1019	6703	4546	9147	4189	6881	4985	2014	2570	12703	6396	2100	1092	2009	796	925	3074	1710	1658	989	3224	2864	6	7	549	3100	4204	3691	1448	1202	8567	6506	912	140	4088	2520	22323	6295	21363	18	38347	1657	6237	4	12006	25804	16393	23267	431	0	10792	14	6160	4709	0	8	0	0	0	0	2452	2574	1263	15314	2252	123	1663	2680	1454	7887	314	4108	9200	5674	5579	1618	4366	2359	1433	9164	2246	1809	2320	5484	3667	1417	672	3219	3262	712	987	2743	6378	3398	1325	4656	5219	2459	2636	2098	2	0	0	2	638	56	138	0	544	3721	2	76558	443	2399	1905	118064	8465	1273	4645	4245	440	6703	4719	5564	1539	768	2763	2271	1563	391	2142	5283	3293	2610	0	0	4	0	0	0	2	1	2	0	0	6	0	0	0	2	10	2	2	2	2	0	33	3	602	8	0	2	2408	471	460	18682	2889	2232	47	40	4	0	2	2	2	0	489	2781	1491	24596	4372	1724	6	17142	5599	5486	432	842	8711	1597	1290	122	24864	1020	3315	31235	22194	4128	1704	40193	98	6188	2732	962	4	1471	1178	690	6430	434	6264	2267	1615	2218	284	695	2247	4087	4086	858	277	13349	3211	716	12713	2372	33	34	1584	498	6	3177	4754	2052	108	168	574	6288	2	337	27	10028	10112	1314	1493	0	5234	280	191	1761	234	277	6439	81	0	0	0	2	3309	543	992	438	40	746	945	1278	6	3219	87	573	17753	2141	12088	805	15815	4394	381	5849	225	1641	3408	3862	93	2509	24860	7224	24646	200	985	804	550	1737	23769	1044	738	145	12366	3390	16848	426	3160	406	2327	1211	299	1252	584	770	248	3380	10671	5591	3997	333	655	5685	7081	3131	4005	1432	888	5914	18	845	631	6793	4	2661	2983	16559	1492	0	1416	9059	1102	10	2	441	3303	2300	4937	2411	2678	7967	1275	732	3001	324	16002	2259	829	2997	990	4274	5503	4537	4441	1157	166	488	4443	2396	1623	17407	8243	4890	92	4055	6997	0	898	775	5334	2625	17	3195	2283	6	48	4195	2470	442	76	924	3716	71	2	1290	4433	3408	1686	8505	2760	2601	978	32	5	10583	2485	1802	2025	82	2	28	330	8978	421	832	13285	1843	5012	2262	278	214	0	0	6084	1522	8756	7673	46	12554	814	2193	4048	8549	4	4431	6	0	0	1757	18	430	8	4162	21	245	2527	37	23	23353	799	610	1525	2	4861	4	21	25	3576	3919	0	17816	23	3928	2759	2159	861	1342	7726	4081	11	3007	876	2475	206	2328	546	266	3954	5928	235	1081	415	2038	439	34	498	20	1751	18424	4968	24	761	912	3068	282	7297	1997	20733	721	1334	19	4381	540	1205	2474	3676	2360	1899	1029	6373	4929	3311	1047	1873	2436	34006	1959	0	1055	10821	4837	57	4079	1477	8	211	2	628	1689	8	1836	51	3166	1434	679	1111	13905	1651	4048	10	2146	12	26078	2055	15190	8559	5666	2536	1489	3938	16660	11205	2870	5272	0	101	2506	63	0	3452	101	22	79	2	6001	1429	2469	12318	620	2472	14251	2190	8897	607	114	3484	1538	2762	4894	1924	351	3853	2191	7286	1547	726	4746	3520	4	3003	460	855	1212	5289	4420	14	0	312	690	5929	359	944	413	20	2	948	2024	28636	2976	17098	1996	23	32	274	4729	873	4917	9886	9711	19134	11866	5804	7239	1069	17464	2610	3829	9383	11016	6735	15299	48217	2302	1413	15157	8835	4169	1749	2082	983	1979	818	2657	1008	3982	4334	4957	1252	24452	510	1239	3562	9731	3100	3184	4736	1202	968	371	1848	0	723	412	987	8483	1090	1570	444	330	4571	2021	3415	92	62	21237	3393	2311	4169	317	344	715	4719	994	0	6098	1995	652	10264	4	910	10538	2940	2362	5015	1694	601	4753	13159	7896	2262	7	2173	3051	3619	1835	410	637	1312	1549	3510	51	2359	581	5353	360	39475	1017	522	1617	1060	291	1340	1791	8278	1742	1803	111	26	1934	8	2	0	2	28	19852	2707	22461	14	32437	16835	4	636	7156	217	550	1266	1706	274	459	1451	975	898	1659	673	2010	2746	1197	2236	451	343	1345	640	60	3136	186	8	6	4347	897	456	960	9967	65	6239	3779	136	3686	4075	62	25853	0	0	4	19	5306	13	4	3588	1621	365	240	2931	4	4035	777	1062	2655	2237	557	2336	691	352	988	4542	4624	313	4166	0	17285	13686	13307	6835	2438	3551	393	299	788	3602	93	13628	1667	5653	6799	1124	4526	5077	11189	4943	48427	10342	727	12675	456	0	3603	3717	2122	1543	1	14	20	22565	7549	2974	888	1311	94	1696	23	3200	1544	1586	305	7541	6	2097	1	31	72	0	6858	2591	6029	1372	52	15598	4	0	2	9705	66	1068	424	1041	5208	0	6516	49374	1037	709	1104	445	1105	10486	2145	4729	691	4094	1187	4669	3788	668	38891	356	189	3124	0	0	699	1203	1333	16164	2246	1119	87	1117	1677	33	30	13	0	1	48	0	1	80	25	8	3	4	1	0	81	0	1	0	19	2	77	27447	167593	8798	215	158	33370	7210	4	1345	3084	568	701	781	206	484	2141	6712	5298	16	108	79	2855	35	82	104	162	105383	2793	701	0	4645	460	3662	4973	659	153	4410	515	4	2437	504	3	450	5	630	3711	12514	5257	1282	583	2911	13110	916	2495	430	51	451	523	378	4484	4879	12	2885	949	3651	8363	891	5918	1683	1431	1114	1195	134	381	4950	24773	2705	4354	1430	736	2	34	77	46	3741	46	1639	18	193	16	0	1673	3038	8501	2556	21543	16	2660	1128	3674	30	18876	154	4	0	10	4	0	9	0	461	0	0	0	0	0	0	0	0	0	0	0	152	4	8	53	2	1	3	100	8662	757	18	3470	872	1157	6849	1013	877	2762	6523	1270	1193	352	2640	2040	276	1014	3183	12987	1917	1194	711	747	3326	1665	2486	9881	3782	57	4	6887	1602	2276	403	5801	796	7100	12370	6324	14	1767	2593	2454	2	414	1603	2769	7690	5357	977	18289	2543	720	650	3902	26941	1723	6335	81	128	479	47	48	342	82	90	4	1590	321	2669	5366	7328	0	26	42	922	1188	1722	258	22	1074	74	493	4	20	2951	12	2854	0	3824	1355	673	323	365	485	1032	56	2446	6482	3322	36	24713	23547	5263	4226	22	9324	20843	4	10	4	3119	2157	772	6377	438	188	0	2774	507	9	488	2537	806	2510	3861	2854	2990	8815	2643	7139	562	13014	2108	9379	4758	2802	1104	1390	266	9470	4942	9571	210	353	157	516	4355	3526	950	3417	12412	9225	10	3904	3400	1919	6812	861	176	745	882	155	4766	10359	11752	29502	16692	37231	15098	16864	557	1540	6350	0	11827	4364	920	12	1355	4677	1842	5	424	11970	24	3391	667	363	0	3	2	0	1	11411	6	1066	0	387	880	4618	1173	2099	2761	2116	469	1456	2005	539	870	3213	1883	1046	1005	5250	793	1294	1916	5124	1445	1753	1282	1622	1668	3222	1155	46	6016	5407	79	25795	2527	334	360	2638	3694	598	367	2697	3075	326	5531	14625	1992	3552	1448	2557	16768	3608	200	9806	552	3467	636	15675	3263	4371	1761	6901	1052	622	2048	1509	12747	503	2077	1169	583	857	0	2420	1965	633	1043	306	5409	2291	440	22681	31330	1	100	3954	4685	1579	1513	5409	8740	79	157	498	1204	1633	0	3670	1505	0	2160	11212	30	8962	1756	10757	4448	0	749	3360	1120	13346	106	1511	5988	7406	1110	21107	12998	1031	1121	6822	494	4605	559	904	4	38318	4285	12	4098	781	4002	1189	2051	2127	17332	0	21543	1554	2191	10	3804	36	20	63	2647	16462	2853	11770	3242	4648	2293	1652	1	5576	15975	10783	89	1682	3143	5717	4035	0	7	2078	0	2709	1501	3277	486	1291	13223	3596	12	4	1183	754	443	984	2423	593	5769	5535	642	127	7470	53	25	1808	3832	3956	473	1687	16375	0	916	10	4295	1233	32	4408	132	7011
"SAMN05219639"	2293	14776	2018	806	1008	1108	2	0	0	370	1274	723	9365	3610	6333	3626	10622	516	2564	1209	0	5672	8773	5550	1450	1468	12861	6	4	145	49	57084	61504	18526	7360	2474	225	3346	1002	5670	13643	933	3	16	4	0	8	14	196	54	44	8	30	6	22	25	36	12	16	40439	2524	60178	75137	6477	10090	3986	4141	15186	14	34	14	74	988	4	14	610	72	302	1304	1426	10089	272	593	766	3057	2386	1843	3797	23638	5039	43	1104	228	2264	3592	6900	1584	24273	3826	720	3661	4533	51	12727	8	4564	15457	15844	24	2834	1441	5839	1436	347	4228	7098	1202	1959	897	1610	948	185	9536	1441	3370	5368	19393	65	380	3530	7278	9070	90502	60	43255	3858	1590	489	3345	179	1031	755	604	6442	3380	9647	8150	285	4	1304	20	1432	0	18	3230	32	0	25	1101	5862	1387	0	7797	14	15460	119032	63	71367	8070	102	613	8102	4167	7490	0	20	1860	710	39	67	14016	0	15830	15795	10365	2426	8746	682	6	1423	1091	78	202	6054	11813	11	570	22867	62117	3308	25801	0	183	126	6	5143	3322	18797	3116	1371	884	26998	24	14310	1311	2828	10677	353	219	749	38	1522	10054	151	8897	4	136813	13103	11180	54986	530	9730	1336	903	4	13554	580	13630	3217	268	2790	382	3263	3587	1878	638	56	7954	1334	1519	365	3167	1311	185	3973	2876	25743	643	4922	1403	3891	2677	977	10	1204	402	6928	2332	1061	141	1557	1175	2661	234497	315214	6868	1074	25	493	929	2	719	7	0	1152	4372	231	204	2	7604	15280	454	0	776	3602	1580	3647	186	6400	4067	35	5239	5768	887	1283	196	491	1695	5235	42	511	4449	268	570	769	358	2972	6945	3654	4094	7100	199	3086	545	2312	1964	1197	7156	3852	3571	6333	2686	3608	1827	750	1250	1030	25343	32	2522	5898	1068	8462	1435	24	4087	65848	14266	3195	213	12312	7505	265598	33858	17666	98705	2	108565	12850	8	18174	11109	9947	4	7744	10399	22319	6	17996	57	32	16	2	10389	1645	66	113	16	12	5481	354	343	12999	299	1812	3387	8854	402	2871	501	8	12538	6771	23266	273	34	609	3038	6516	4599	28966	40582	1495	3358	0	15870	317	4	134	1410	2046	1145	1960	3214	1485	605	5155	75	9719	5031	83	287	186	213	509	87	2583	574	6	9255	1148	795	1747	26323	1753	2166	1718	669	10492	808	9881	4022	6608	11	2	883	556	709	486	1380	377	9280	1312	0	0	0	2	0	0	16246	34670	1032	354	8331	36	2	126	1808	29	11058	468	1616	210	19392	1	6209	15879	13	950	3230	50	471	5176	359	312	2	497	781	446	148	435	3928	2663	1150	110917	2141	1733	5769	42967	2	459	0	1482	1158	3848	415	16	10704	30	243	9859	1257	2256	7168	7086	2	739	5797	146	2692	6974	3273	5405	1222	30	12	932	933	19	10032	1589	885	1781	10	2036	1461	2806	776	0	890	2996	1594	1135	5966	1335	303	1	21967	3725	2474	7811	11810	3090	2	0	121	4339	1577	816	6190	21261	337	6358	21860	2112	8996	164	9	700	2	4	15331	578	2961	1786	882	325	1053	1025	761	6463	31202	5901	10	4937	3591	2038	3552	2723	7044	30	757	5789	942	3691	132	3111	7786	63	5646	2212	13942	9711	1214	14	442	1267	3841	87	286	1462	135	2622	6535	2699	21976	457	2763	324	0	9	0	16014	2238	11	3	0	5175	125	1192	883	1364	5942	3165	236	25213	23456	14897	689	144808	22816	25750	773	58	2156	641	4602	4352	4152	25506	2828	26	13146	7110	6770	7486	5397	2132	1079	1775	2240	5	12646	3765	13694	30569	24867	0	3368	1038	205	4087	758	4349	137	624	19484	2904	2559	2652	6431	60	118	75	34	283	360	325	440	8178	6909	3137	2200	2	6	0	0	2	0	10	769	2784	3300	2665	2685	2972	4200	2829	3401	10	1009	622	16866	478	6459	116	6267	5657	707	292	3226	711	1947	6614	653	1492	4561	47	2750	13215	4061	6502	2227	28	3985	226	863	924	1555	9233	542	262	1225	38	5211	20622	2	2	2	0	2	4538	3163	7222	616	8	2323	483	5383	3229	488	4554	992	11431	63	20	6186	2	1120	2629	4	1352	135	607	12	10	202	1684	1853	16	42	1277	329	419	93857	1	477	3484	2319	4	379	2872	6753	2919	964	2	620	1053	0	5	60	839	687	1544	94	5	4	2687	5063	509	680	648	2878	925	1126	2480	631	350	5544	31	17412	730	325	3808	770	3	488	1054	0	2195	706	57	129	13	755	3474	36	3401	509	1996	62	137	1124	641	2150	1143	700	142	8855	748	603	916	7159	1513	489	4346	2354	1301	640	1978	2238	3596	600	178	264	4105	3677	277	869	877	221	19028	1546	5788	100	40	1384	370	2528	188	2440	456	1057	501	2	1388	1318	0	1145	3	3168	340	224	223	6055	26	1806	3539	1070	1154	3016	5905	9102	2501	1858	285	488	3031	2436	5142	5600	312	516	0	22	76	0	0	2	5171	3940	1781	1969	977	690	5230	1804	529	2871	2	1380	123	1102	256	1009	52	9056	408	4	0	1984	280	1231	28	210	628	92	18432	447	81	1925	0	28	13	2	16	6	15	16	3908	4	1375	1899	3644	1046	0	6	31	4	84	46	0	72	24	12578	145	807	465	597	4	872	8188	33	551	586	0	12252	23642	4345	452	774	6	26	1635	14	126	2	17	1168	4298	188	3897	4323	859	16	0	622	254	196	14	9	677	2198	3120	4	38	10609	835	24	676	541	2204	1237	739	4	97	469	2464	8106	139	14	36	516	3562	7	149	17058	498	3210	10	33	345	6	6	4558	651	225	1317	280	4	790	1591	16	26643	456	7641	16157	514	27	1750	2	76	1598	255	1270	395	2432	35	2974	2436	38	6	5865	1853	4304	1784	27	28	284	16	37	3527	0	2591	370	21	1685	29	268	25	0	601	107	6	3185	86	34	54	10	2106	83	50	10	2	741	13	2871	2013	5057	81	287	6581	20	39	22	6	58	1678	2624	18	8	4	2	25	46	386	1384	386	4661	309	12	228	252	34	3668	693	901	1454	84553	1066	437	152	579	2619	83	982	1112	1885	240	3787	4	2741	239	219	1427	673	166	10240	3509	548	502	435	452	2	0	518	0	0	1203	16	374	2536	7260	1130	189	4	0	1177	0	3960	291	478	180	4	6	10	14	3519	1561	66	3693	12	2	4	333	4	2790	14	651	1196	39	1	898	866	2	65	12	1642	1506	664	902	4	2611	54	1359	256	14	78	2	3323	247	2871	8	323	2864	5249	2236	291	1355	4	4	211	10	953	150	261	262	4264	1737	2	488	249	5223	543	0	2223	340	3582	308	819	2528	149	7538	1458	99	618	40	8	308	877	29	1476	4127	1838	2366	1778	24	1320	142	333	19	972	211	4	302	20	1626	6	14	18	3315	9413	12	1928	7422	636	65	7	6473	32	5744	3773	2	1697	1224	4715	10515	1697	1161	11473	657	352	294	1523	8	173	2	7088	722	4497	456	14	698	573	18798	1	506	0	1709	8101	1236	32	1541	3181	1001	1641	614	329	4440	263	26	10	4739	890	810	288	0	1701	2861	27620	1991	395	30	717	989	555	11	395	106	16	3396	2155	490	22	343	35	1480	308	1409	534	2484	908	837	1255	1620	2	1703	1288	71	71795	2102	20	31	2779	213	2176	2	4	1246	2	6	6	0	9	46	949	4	39	2	8	2	0	37	2	0	34	2	2	1009	3900	0	3	6	8	0	2	42	2	0	25	7161	6	0	17	0	1678	0	3713	727	3332	6439	6467	2	17	10	1998	7954	2	1271	27	12	22	1	10	687	2	2198	520	83	0	0	168	2	16	0	6	6	16	0	26	28	18	332	92	0	1875	144	0	37	4	149	421	0	20	1500	82	4322	8238	991	976	3249	3228	533	4	13	6	938	1027	3314	524	301	2511	48	1057	7	3	10	77	666	1	2283	30	6	428	288	105	318	643	25	1652	142	29	451	441	994	429	0	202	778	25	6	44	4	34	1484	301	2196	293	481	1274	61	580	2	738	42	4	1054	44	1	14	9	4272	30	7237	81	456	1	66	8	584	8	2216	1	273	83	4	515	301	432	209	2	530	42	673	306	4	19	40	6	11	1	350	2	2	17	92	1	0	8	2	0	0	0	10	4	119	646	119	2	142	7	14	0	0	38	0	372	4	4	1389	0	346	5	27	6	2451	7	0	761	10	12	112	579	186	4026	775	624	813	168	792	2	7	15	1324	1930	202	22076	692	4	2	1486	0	1	2	14	32	277	393	0	4	0	0	8344	2	175	11147	2	0	38	1177	10	693	0	129	1664	24	14	205	1561	0	0	0	0	2196	0	0	0	0	434	0	6	9	110	26	16	12	3360	11	286	1377	284	27	311	477	102	2721	308	46	82	2559	1122	2	0	839	192	48	1	6	0	2	0	241	4	36178	671	371	2075	5246	540	2489	39	63	117	14	56	568	1756	7	4	4671	12	5	2123	559	799	1881	1665	13	58	4349	28	32	6	577	391	797	1137	1	693	12	6	361	2177	20	7	0	865	217	140	0	1959	40	0	4	55	1	42	24	417	5	0	0	2	6	0	12	6	784	368	20	3018	0	9	10	225	7001	293	8	6	2152	1215	20	16	3727	2	27	2	3219	2	0	64	0	0	120	605	7	10	47	10	479	1965	12421	18	4122	5	0	0	2201	8	308	974	2607	2185	757	4342	173	0	2	2	24	1658	63	529	878	0	1554	8510	18	18	4	180	97	0	2309	135	365	601	317	676	1106	4	2	452	12	6	24	2628	190	20	115	7	54	1792	32	49	5	1353	306	4680	0	0	0	3	12	12	1320	2	4	19	8	2	8	40	87	30	2289	11	4897	22	38	18	32	940	1722	518	4	152	9209	6	508	2033	1410	545	0	101	602	178	35	2	10671	19	16	375	375	116	170	14	1619	119	780	24	0	28191	4	46	103	2	26	175	422	0	10	7186	32	731	470	581	147	46	379	6894	886	22577	195	1144	2266	51	24	25299	16	8	1968	4830	84	5	131	28	555	554	20	22	63	15	13	38	345	4	6	12	48	2	577	2938	4	1	812	2	594	37	2	12	18	0	1391	3	105	310	2248	109	2	1754	159	114	12	14	10	0	0	851	0	6	14	3179	279	1613	75	1306	126	67	2	2	4	2	0	636	210	80	562	10	9	1924	5	1	2	0	26	192	15308	381	461	668	614	13	1513	10	4	0	1388	39	3251	432	182	766	343	130	90	10659	2	4	5	2081	102	1526	6118	8	403	10130	2	127	38	22	30	833	451	375	24	517	678	1792	2566	18	60	0	27	166	22	388	129	221	71	3387	8	27	4	16	570	20	2222	2107	7531	2	158	16	227	208	59	4	38	773	5	88	6	69	70	4	227	39	1812	8	452	1717	6	0	0	0	106	790	0	56	0	15	774	445	683	50	4	198	8	162	623	0	7	661	2	2	10	32	6	39	6	8	2	6	4877	825	807	28	16	8832	324	21	2947	892	13	0	0	2131	15	16	3	7	2	0	2067	257	3184	4707	2269	3807	4761	0	1152	13	751	2	0	0	0	0	10	71	124	1412	6090	1243	120	23	17	0	0	373	2	234	143	2	2	40	465	9	29	1411	8	116	457	39	4	16	2	12	98	4539	2	27	2	8	660	2	0	0	14	0	89	5876	5	27	14	0	61	1172	209	361	1447	0	34	28	4	2	17657	1090	1	2	0	0	152	2095	266	181	836	1404	3821	424	1881	22	2	18411	15	39	657	23	4283	494	24	5418	3369	71	5796	14	10	1048	38	564	87	1438	2	370	6	1366	903	32	176	3	941	1959	2	16	29	58	1	0	11	0	1871	11	12	23413	119	4113	20189	64	1841	534	44	335	58	43	751	1434	4	21	1218	2541	67	3325	0	4	393	60	18	150	4	2	8	0	2	4	4199	93	257	62	162	3608	8	24	156	17	2554	51	352	1550	390	341	1339	26	419	0	1547	367	42	344	20	1019	14	88	3	2	4	192	79	32	14	23	2	4	2	105	15	145	241	318	2320	1704	10	2801	0	1166	497	27040	7	5967	1885	0	722	2949	441	1071	0	3833	0	14	4	24	438	35	26	14	38	224	10	20	5626	341	552	17	0	6	8	550	264	349	1251	478	383	22499	1236	23217	7396	318	74	3054	4	4	1190	8901	118	8	6	225	18	91	10734	9	4	2	1009	4	120	49	18	22	410	28	79	1628	2	604	148	18	54	2	2777	26	28	2	34	8453	1540	1278	36	8252	788	2057	15	357	152	503	0	1612	7	7664	629	14	462	4	7	0	8	1009	12	6	18	2	12	4	5649	30	827	412	10	28	765	16101	5	52	0	3490	164	2262	10	16	203	10	2	25	131	1959	29	2718	2	4	254	781	100	66	526	4	7	6	146	2883	139	37	379	2	36	6	2	20	4	992	1006	16	706	365	472	22	6	4484	484	304	749	717	731	1189	7	1216	2	0	216	9	18	4	18	2	9	106	66	495	1	48	8	2	56	10	234	1540	192	23	5885	1337	436	388	446	78	2	0	2	270	109	2742	78	17	764	89	566	1308	10	8	14	452	68	1278	188	23	20	12	0	22	18	10	2	41	31	2	6	2	244	979	23	1843	4	4	76	21	8408	770	48	8	4	2	142	407	6	153	15	1898	159	58	693	42	6	956	7	270	6	1121	6	31	0	22	2	1411	151	4	5042	0	188	21	2	15	3284	0	0	16	772	1334	1008	449	0	2	3265	16	21240	16	6945	972	77	6428	11082	17	3587	972	3106	94	2398	1	440	107	191	133	448	54	6	4	376	39	227	0	0	1656	818	27	4910	2	401	21	237	206	809	0	308	305	11	2	3098	282	714	8117	2783	969	885	11	2547	140	2843	12650	73	26546	988	9943	1732	320	2348	1755	1026	28	5927	735	1042	253	5381	18	8	1515	154	2	218	6530	4	1131	588	384	2156	30581	18	10012	8932	256	4935	6	38	754	626	783	350	336	847	2	1465	0	9	1255	2	121	32545	12	6	8	45	931	312	329	1235	1496	490	24	844	2034	117	1692	14	14836	3329	3888	5420	13960	2	14	326	6	1095	2038	19936	1374	418	6	869	2573	3629	14	753	12	136	2	48	2728	801	1436	125	3590	3114	14	1352	318	24	0	1020	2401	792	1943	1428	158	73	0	38	143596	798	1	6716	24	2095	119	10576	50	76	0	364	4	4	8	73	711	926	2090	32	10	248	330	1610	394	4	1487	2020	2	4	0	6	1076	25	3225	333	70	16	1382	2985	1070	3811	0	26	0	10	2	710	56	575	92	672	154	9	1114	3461	1018	631	2	0	0	2249	809	6	10	3537	262	29	66	674	268	194	1	4623	2997	14	194	196	4039	152	4	2935	49	4	2	33	84	8	0	2	2081	3	4104	188	8186	4503	3748	19562	8	16	75	678	2	134	2232	1830	2	2	3398	2087	3352	714	0	358	6	3014	6	6	1147	10292	0	8	377	0	2414	71	15	84	3911	2524	49	5609	9729	93	765	883	16	217	801	771	124	53	3729	86	25376	2635	6	1865	17	10	2265	177	14	3197	526	297	2065	2	2	2	0	107	4	572	587	810	15854	8	21	2	1239	23289	19190	925	192	3903	642	14392	1210	1086	37	5144	676	4434	64	194	597	16	0	123	471	516	780	77	71	4	472	28	540	315	985	18	1361	19	285	10	2714	14	200	28	8	34856	4611	298	625	127	12668	11	146	2	5	2	20	3217	754	2	357	480	986	44	106	0	1470	950	38	4	10	14	1611	2614	6	174	51	135	731	42	51	24	20	345	2806	4924	0	16	995	106	1959	2	1340	35	1125	0	497	868	26	4292	887	0	266	2	32	16	4	10	11	6	4	4071	4877	0	2	32	72	99	8	4	0	984	60	2	5	982	628	161	2	150	2	5177	471	45	0	26	414	0	107	334	72	137	376	20	287	31	1938	257	14	72	15	2986	26	8	0	8	119	832	1674	1469	983	0	505	3299	6349	10062	4647	2	8256	775	6102	313	2246	30	5116	215	638	1416	0	4078	42	421	3161	184	6150	4897	304	731	1381	924	423	8	21373	648	850	18	8	42	1024	195	2328	366	642	424	261	37121	372	20	134	4876	5302	4225	6	886	758	7157	1852	14	537	2625	1386	5516	70945	4801	1713	23	4573	498	107	38636	1847	28	404	89	24	67	5434	10527	56	30	702	2153	21	12	1472	205	665	18	147	575	24	727	213	12	90	1524	4024	822	2311	415	9814	2747	294	15103	13658	47	6631	10020	24	1458	668	950	114	2356	4	6209	3427	12725	55	30	1782	4	289	5	1392	69	8	517	607	1961	8390	1612	4517	7313	3533	902	1904	126	40	920	25	45	7869	17863	14	806	113	476	13570	8	2928	1381	4	1071	7	1173	0	6	58	8	1672	32	2	242	160	79	705	26	18	36	44	12	5	0	2756	226	6	3796	3109	29	0	307	13	186	44	111	6	63	81	490	16	0	10700	10202	178	148	1326	86	240	2488	1775	0	17	1584	24	49	724	9	136	14	40	46	18936	704	601	12	25	6	6	13	746	359	12	44	15	62	6	72	1416	0	10	0	8	2551	124	39	75	4	254	137	426	85	1759	754	1096	24	121	58	214	9980	17	178	1086	4	119	329	58	0	138	35	4	76	28	7128	10	1255	11	1373	20	94	1697	180	378	30	0	65	22	1351	2828	1760	390	12	60	935	0	528	15	217	0	0	5387	298	428	2	2	7	0	23	8	0	25	784	473	405	10908	5	1690	753	3913	14	149	22194	3548	28	3249	40	6	24	6	0	297	0	144	262	918	11687	2670	33	8	653	29	46	5710	289	4669	10730	41	6611	6	394	60	53	4	19	1825	20	2698	760	2987	4466	60	609	134	99	921	2970	369	811	14	0	7	12270	14	197	13804	1438	1342	363	4	70	884	72	1947	517	23	1243	3404	3140	2755	3691	44	2189	20	3255	15939	10	6	27	27700	366	8738	172	361	4	4	38	2396	188	34	31	1860	532	194	0	92	4	0	0	2	4	0	103	0	2	222	4	35	24	2410	22	29	4002	1688	7314	1096	678	7297	26	6	4188	261	2972	1811	141	0	367	823	1345	873	49	24	146	189	1252	21	4	4	30	15	8	6	553	927	0	261	3272	212	20	270	36	5	4	2	105	104	93	10	1526	6	164	8	1491	0	16	0	19826	13245	5	14	287	46	921	61	3324	1419	10568	2	0	634	0	2	13	8	4	191	11	8	97	654	677	9217	1114	4860	4132	82	24032	47	547	606	2836	14	0	5494	286	6	2596	261	348	3670	2	4895	11644	3	0	417	289	1202	15251	2125	16	33	2	33	35499	7779	4	691	13731	741	1046	14977	3	8	231	12	4	4360	8	152	40	5384	5572	85	0	46	559	2084	0	14	190	22	38	0	42	3027	6	118	653	32	14	12	38	1	13045	94	493	6	14	666	12	114	486	108	225	78	0	398	1	867	30	0	2	3296	60	551	76	46	16	22	760	199	35	7	2850	7	1019	22	28	539	92	66	4	0	0	0	5289	91	10	16	98	52	299	2	2829	6463	174	24	3746	5965	3287	288	11872	341	2	0	66	4501	10	199	295	3165	107	301	257	24	2387	201	9	6	24	582	0	60	2673	6	14	2588	577	394	711	0	656	26	65	582	13	2521	232	6	84	368	285	3598	330	14	26	20	64	1210	1560	81	34	539	2	4	1407	61	792	177	4	6	2	337	1914	3516	4	0	0	4	66	1148	3529	3	876	4	30	14	1206	36	2	914	2	0	0	540	33	1132	231	778	10	18894	3	1435	350	5784	20	2705	1984	320	15	36	0	10	0	2	13	0	2	5810	863	1322	725	3813	67	252	0	0	2	1	2177	486	0	11205	1784	14723	284	52	18	19659	90	200	407	26	484	0	43	4	34	5764	8	0	4729	982	2654	14669	10	10	0	0	2	1295	416	614	412	1029	40	524	1388	1246	101	110	120	3	62	10	7965	39	516	371	4	286	88	47	36	4696	30	0	521	2907	1	1	18	0	8	583	12220	85	25	34	294	259	1	168	1771	124	8884	4479	1118	2727	2742	388	354	17	2	2	17	4	1498	4	73	9	158	474	2	3359	482	2627	6	3368	4	18	301	12165	538	0	35	2037	6	3818	490	15	0	0	9	25	2	0	63	324	23	2	349	293	0	4	554	2299	2	5	3890	9	2	2	5086	0	44	445	3558	123	28	24	38	22372	5974	941	4569	2	47	143	206	451	362	53	4971	1273	1473	1764	6	34	648	0	6645	18	29	32	3404	8152	192	1840	668	60	19	310	1969	161	404	13	7286	138	89	336	5176	324	10	6	8	310	2630	44	798	358	133	2	17	41	0	30	2	0	7	147	2	3	1	0	1	30	6282	106	3	84	4	18	11	306	4	123	410	3404	4	110	905	2932	11	1359	10	4	20	37	0	243	303	0	4	1	293	0	2	1234	795	714	792	477	291	0	0	20	12	8	0	0	0	0	5	16	20	5	57	3	0	0	337	10	18	0	16	1650	1432	0	1006	62	16	10	600	4956	6525	2805	0	0	0	5089	767	0	0	0	0	12	269	2164	5	12	4	0	0	0	4	6	4	15	0	0	0	0	0	0	0	0	16	1927	0	0	0	0	548	10	0	0	23	0	0	1	4	0	0	16	2	6731	0	0	0	0	1	0	0	0	2	256	2	53	0	94	12	1	1	3	744	0	54	4	13	0	0	1483	6	6	93	405	46	315	131	51	173	950	2201	2121	2	2	5	47	9	15	2	36	2	12	346	463	0	178	2280	13	7	2	0	0	2	91	3	328	2197	30	3	55	3	7	519	864	324	495	315	0	41	20	33	16	798	19311	28	842	8938	0	2	705	3353	4235	991	674	358	47	114	624	1741	2016	14	12	0	131	618	14703	4	127	2	8	0	4	100	2	220	0	463	4	228	2	4	14	169	1	16	33	407	71	94	6	971	1097	2	2	16	4	25	4	0	113	0	2054	158	6	171	20	16	209	410848	8	53	0	0	0	2428	546	340	0	53	868	0	184	0	26	319	20	4	4	0	333	13	277	88	5	2	39	40	154	4	0	0	8	42	6	2	7	2	0	0	2	2	0	3	20	174	4	18	325	10	324	0	0	4	10	2	232	0	104	22	2	83	0	10	220	236	2	3	0	102845	1978	1167	11	2911	2997	2	0	1	2	446	402	0	2583	806	3809	2906	4895	3395	1615	287	108	5186	160	5531	115	67	6154	7	1286	1090	9144	4303	9200	231	31757	218	24	4	2	0	0	70	153	4	0	5	0	4	0	0	0	0	204	94	4	0	30	90	178	66	152	101	198	8	49	18	20	0	227	2	6	38	8	48	42	473	2	1563	1579	48	799	126	921	0	469	0	3520	2791	15	0	1199	587	9794	25	6263	18	2133	357	54	388	5248	1019	8	390	5751	6	2075	196	9007	16	7	8442	4630	2601	3507	731	5637	2128	149	12152	18	1071	7	0	1242	1046	4045	40272	725	34	12	12	2	7702	1851	5270	3116	1075	79	38	198	126	2751	2034	1489	1252	669	2476	396	4167	298	32	1992	4355	75	180	1988	122	480	118	1881	1409	12	1069	549	1112	351	7617	1484	5626	432	550	2152	2355	327	6468	1010	2457	18	1326	29786	25210	8224	637	3	859	52	30	552	28	2110	17812	332	1823	440	1441	13558	4140	815	3504	0	2792	4	3467	1071	68	5	1171	1709	1624	120	435	432	1823	827	130	788	1759	415	7974	1690	2810	5548	0	8	14	579	12	506	2441	0	226	38	5217	1456	460	0	2916	0	19	2546	598	2	0	1072	18	0	34	4024	0	174	61	26	6185	336	934	104	2010	975	154	3411	349	4373	308	1757	8339	335	4237	0	2	38	23103	377	4102	250	327	4	6	0	2	14	6994	0	0	5	4405	8625	11	3711	1697	7069	902	1111	79	1265	3081	1543	1197	6711	1690	69	24	2	2	272	900	2683	4	251	146	28	18879	863	4682	5	52	3289	12397	9	289	76	924	102	454	1462	4691	3196	428	6	56	10342	1297	0	6	6	4	0	0	22	27	697	2	126	143	4573	0	1	1763	0	2	16	82	2	71	0	359	2	4	1	0	18858	4579	3785	0	505	589	50	0	0	108	138	92	39	14	0	0	16	2	0	0	0	0	1	2	990	241	0	0	0	1503	8	3	19030	2	117	6	3	25	6	4	0	189	2	18	6137	2058	608	12152	6491	3253	5650	1318	904	0	0	0	0	108	120	4	10	3	275	11	2106	11	1189	2	0	0	3488	7	10	244	0	109	10	10	0	9244	2	4	20	238	182	10814	12	3869	251	2	2	10	2	2	0	35	34	2	595	2	0	0	1325	11210	4	0	18032	2	819	486	2666	2	1953	6	0	0	3008	0	0	56	2	2	798	70	325	21	2	0	2002	6	23	16	0	4	0	0	0	0	0	581	26	10	8	26	20	25	24	61	3	65	0	3224	0	2	1	690	1084	8409	2139	834	21	4	251	4	2	1476	2	8	18	6	357	4	8	31	2	332	19421	20	4	0	162	4	20	4	4	2	36460	4	0	20	2	82	0	932	2477	2319	192	44	0	0	5995	867	4	5	6	19	257	0	0	862	10	6	14	360	10	6	0	2	4	1074	5	6	230	0	2	0	0	0	3	34	467	0	83	25	882	5	0	257	21	1	64	0	0	0	4	21	7	18	2	2	50	4	0	2	12	28	0	14	0	276	10	2	0	0	13	9	2	4	74	1	20	7	7	4	265	1	2	0	30	3	4	147	8	433	0	6	12	2	16	0	7	0	1	1	0	6	3	8	0	2	774	25	271	2113	2	14	0	12	0	0	4	4	14	4	97	5288	199	416	1026	2	1139	0	0	0	33	6825	1	2655	0	86	30	0	0	0	10	2	2776	0	3	2	392	0	7	0	6437	32	0	0	15	2	36	6	12	1883	3	0	2	7817	4	30	14997	60	51	4422	0	0	0	0	2	30	3279	8	0	0	463	0	1417	13	9389	0	35	4	13191	0	2	0	0	0	5348	5518	159	2181	0	66	45	157	751	6	2974	17	709	2162	41	49	3505	0	6	0	219	61	4	3	0	2	1	25	24	17	39	128	0	1356	8951	0	0	2	1	14	29682	2185	4807	4141	4	5	47	2	0	0	4	3053	2	18	2	2	120	0	2	6	1	0	0	144	32	12	181	2062	10	2069	0	0	3579	10	0	1296	2191	9592	33	5320	0	9	2333	11	0	5	6	2	6	2298	16	73	2	315	0	0	0	190	1523	0	6865	16460	149	1701	375	6	16	0	12	0	2	102	0	19	12	4382	0	0	0	0	13	23	0	10	8	12	0	3620	0	0	24	132	0	0	0	1	0	2311	2	4	395	3	0	4	34	3593	1703	0	0	0	0	30	0	16883	144	4	1535	34	0	0	0	122	2851	9340	0	0	252	985	6756	3	0	3891	5	4729	16249	8	24	0	4	14	8	581	4	0	6202	726	3	555	14	0	647	1743	0	9	0	20	2	100	6925	8	0	86	0	8	306	0	2	0	0	0	0	359	646	0	0	0	2999	1310	8	2615	16	79	46	0	0	19	6183	647	0	0	22271	16	123	695	438	672	1212	4	2203	258	0	0	108	6217	1148	728	9831	9	2417	796	1318	0	0	0	1358	340	0	3597	18	1449	72	1418	1077	0	1	18	88	2	8803	11327	12	4	4	30	0	60	0	2	1385	616	4	1093	3386	2054	22	634	135	241	5668	1975	75	556	188	18	14	6	635	684	40	40	56419	155	2059	193	214	603	22	2404	3334	2292	0	1589	2090	47	714	587	1951	2	1542	4	356	5354	7354	337	54	1552	1125	2093	10238	950	4529	190	1470	282	312	631	152	1730	9378	2	6	3985	82	6087	369	1245	10587	140	859	224	814	163	1554	606	972	34	8	440	0	1986	1090	20	3128	9	6	72	101	24	1658	36	247	3040	582	1611	3490	754	262	2302	724	4245	16	1631	1066	479	86	6	91	213	1033	20	29455	2226	2	1493	14	288	8533	36	2927	408	1375	3687	50	948	27228	24	768	40	88	1239	297	22	2176	1222	39	633	6594	2882	621	8946	4246	677	725	331	4827	6	2135	388	14264	44	0	74	3	198	4	2788	24	842	42	181	2389	32613	592	1025	65	2343	2791	330	416	2869	1944	735	3856	8	2	1060	628	0	2373	4	55	4702	108	4	192	644	3133	1314	0	1	10139	53	4074	7156	2	1482	572	2	4	24	1420	0	3911	1685	1502	11099	2281	1	0	1302	784	1796	2526	30	1101	1521	745	3946	2295	1404	30	2652	701	72	4380	2211	6	30	26	491	0	867	1947	2	4067	1353	599	2468	68	6667	10	1057	1838	1993	651	2281	535	5	540	4	2078	2923	20	6345	20	539	663	2301	1658	4	1696	2391	431	1425	117	1620	4553	318	148	30801	80	2593	6	363	4029	340	114	401	2786	74	3997	570	2500	125	8	1143	2245	2790	940	1409	485	550	2144	854	911	4	1647	1610	4	7	24860	832	339	18	508	2184	852	1950	2343	97	4802	62	2729	8	746	2212	941	799	1836	9	847	5745	3199	24387	19209	478	1828	1811	4951	1759	4960	40	446	13910	139	787	1635	69	895	2113	51	1616	589	31	5715	132	6737	527	9669	252	5033	0	36	46	352	4818	68	376	575	436	66	7075	12	764	5536	475	24	29	1581	2	498	1692	394	0	708	2640	716	5272	4432	459	1258	1316	80	40	0	2675	3596	2449	2410	10	884	138	506	1945	5555	52	4908	7050	13770	1550	687	12	32743	28	20	36	275	436	2	1098	30424	11221	53	35	4814	475	36	6213	12608	332	32	2236	72	102599	0	2844	2553	3906	2111	314	42	6150	1231	1154	2	2	898	89	1079	8235	19	1055	121	239	467	106	8254	5494	30	40035	0	756	2819	42	587	1	4093	764	97	968	4	915	4	256	1522	236	6	1885	4	1176	1635	167	974	2071	3311	2	3030	1158	566	451	188	202	372	4045	233	2275	1314	2335	19	14841	4952	6362	372	780	3	1385	18	2	479	527	243	418	108	2725	5320	1112	48855	149	4	34	5046	14	76	2869	332	1732	380	2914	1358	2921	1028	1013	1030	2549	9950	12	1213	0	8	415	4	133	3024	1150	5589	29576	6510	3318	22	516	20	0	585	383	142	3004	403	331	4971	563	16	5	29	6779	432	50	0	94	144	484	1300	0	82	0	25204	29	1526	32	2571	1890	580	1803	145	1	777	0	2628	4752	66	18	1024	230	35	836	1419	3239	0	166	239	1129	7941	380	3541	42	81	1363	2609	940	50	2971	727	0	2	905	1042	571	120	15	169	14160	66	22	2951	1904	17308	2086	39	1273	478	979	421	0	42	28	1239	34	0	3337	652	8	2836	3	24	8	1169	8	4182	2	0	32	2	2927	308	342	12	6	6665	10	28	179	1933	133	42	1281	119	69	859	1734	2	469	2	11074	2761	1595	1834	417	210	35	1395	696	6	1229	959	4386	398	2	26188	4	4	2125	531	214	117	12076	0	2446	1518	944	3900	1251	1042	1941	41	8	7266	676	1143	4290	2581	4755	189	6400	2	331	8	2091	34	969	5305	2959	122	83	42	0	2768	3073	1595	1	3221	8037	2440	9336	20	1181	36	156	2318	4717	612	22	393	2384	1379	2930	411	1	1275	484	1053	1025	866	12	10	19	3855	2391	996	105	619	5179	805	288	262	778	754	28	35	15898	180	1419	3690	14101	762	27	1299	1660	62	0	830	3296	497	378	3032	1318	527	1755	26	535	18	524	216	1466	2398	1911	96	9	26	179	8904	287	383	520	2273	1066	0	26	140	159	97	47556	60	1671	4327	0	104	5	10226	14	3187	449	1801	5108	289	6542	843	614	9123	2302	888	1494	28	1206	1050	1661	7	4	1070	2475	4997	53498	5148	707	85	1284	1232	860	26	1266	645	22	511	1671	1401	9350	4	108	107	181	10	1226	0	2755	1465	1265	161	18	2	172	1534	414	2603	631	289	21	213	0	211	7253	2398	784	4995	185	132	2096	6	1408	984	233	6272	1103	2466	31	72	4169	4715	246	788	2183	3322	1266	1832	20	61	980	770	2196	76	1323	1	1623	2433	718	8900	6101	1486	346	752	1439	1129	509	20382	22841	22	267	2774	565	21556	1486	1807	515	942	4436	940	8518	90	591	1775	33	749	482	668	398	5498	8781	44	98	285	378	99	5427	96	3345	16	12	2230	94	222	2395	120	2597	0	873	2	2	1207	13022	641	370	133	105	88	29	869	1868	8	5807	167	443	5944	895	100	1111	1974	1523	19	488	2030	1925	29	901	3123	4506	152	596	7356	491	360	151	7185	2633	3284	976	12507	8259	38	8	6	2607	1176	1659	28	1455	880	400	35	119	4690	5084	980	3311	1387	49	6627	16	1420	1	42	468	354	3079	158	3933	19	1294	584	629	1349	205	3747	701	663	1230	807	760	6788	1223	1341	16	485	1805	33	0	5951	3499	1170	6059	724	9394	2143	38	52	191	1589	8	18	0	2116	14	5272	1519	574	12	46	0	159	538	719	6	18	248	593	225	95	7027	1443	493	3957	5	1158	895	1464	4308	397	2040	2	8947	2459	42	1202	8	58	1668	539	657	28	1935	1639	715	120	8	6	20	1699	0	93	176	6192	7170	804	0	10	3	27830	564	764	1768	4	2059	500	132	24	6413	5403	6260	17526	2524	315	1988	1164	2245	2414	3230	1748	1948	386	170	6880	863	19540	4322	2396	3426	771	10	1226	94	1162	2982	1634	3993	495	6	1088	3194	1493	406	42	24	5865	1600	0	8063	9301	6278	0	10	29857	158	295	120	1361	540	35	2	2282	710	2186	25	502	74	45	750	1084	16	1546	1091	1990	2	39	383	1160	166	41	680	5775	520	1503	40	4456	1188	554	9288	3527	945	772	1941	1688	431	2161	1025	71871	13503	1217	467	9827	2030	23490	17	15	1099	11	2674	1110	2851	3837	183	11	4331	5081	38	0	140	619	8037	6556	4	535	2655	3594	808	2386	25	12	5892	50593	418	33	2	8	1683	740	910	1650	303	82	8	353	20	70	0	2232	650	5549	0	2	1371	332	1849	7944	3132	129	2280	492	2	4386	21592	1371	270	1150	6844	16	2	309	28	51	403	103	880	0	0	1013	6089	8053	5445	28122	6218	5245	7251	10	17134	10	12	8	62	66	8	8	198	16	33	13	158	28	229	50	2	16	38	26	14	8133	2372	21481	3364	4675	2828	2087	1359	61	1196	3382	1072	13764	3321	132485	13621	3825	1446	3153	278	694	35	506	474	591	1292	770	2186	268	2055	1438	1601	1104	5815	18	9899	2	1878	15832	7451	25344	4477	2678	8919	88	21981	4858	6922	12	4437	30	338	3749	4099	126	2345	7421	4169	2698	1155	1493	120	225	3005	1252	1667	5117	184	843	1476	4285	10	2212	2	194	20197	14725	4069	365	2523	15486	2169	393	3022	84	645	6428	11908	12067	1534	20	231	4	49202	2181	1388	0	2833	1312	2185	2313	1652	1627	763	27093	1112	5697	1987	2281	844	0	23678	5677	14	7451	4296	274	491	1184	633	550	2	703	2669	2073	1801	918	26402	3750	5794	5578	5724	14	71	34	3464	5984	3146	39952	414570	86816	228506	22099	47	16822	11713	19	20941	10303	20	9125	6243	30208	1260	5	0	50	8	5620	0	0	76	63	25	3202	2299	1747	102231	20598	18126	2787	26	563	0	20	4	0	4	0	174	0	1	0	3020	308	11	26	30	7	0	5962	30	2278	8	27	60	771	16	3	78	87	1061	175	16	4	58	27	7531	0	0	0	1	15	5	6	0	63	89	6186	0	0	2	9	4	3825	2483	0	46	207	474	9	7	41	10	18	172	662	794	890	708	3589	2846	687	2929	119872	0	6	0	2	44	0	0	2	20	0	95	41	74	223	0	394	0	90	0	0	3	8	662	323	690	206	2	0	148	2	0	154	0	0	0	0	2	0	2	0	0	4	0	0	273	0	0	5	0	0	102	0	2	4	19	0	0	8	0	13	0	2	0	0	1	0	0	0	550	0	30	7	0	0	40	0	2	0	2	12	1	1	0	40	6	0	3	1	2	0	4	0	2	3	2	2	0	5	1	3	0	0	32	3	1	0	0	2	190	8	2	111	0	0	19	0	0	0	48	23	0	4	1	0	0	28	2	0	0	0	0	2	0	1	5	258	86	4	0	216	140	32	5	34	10	34	3	16	95	55	0	0	0	0	2	0	25	5	0	2	2	0	0	0	0	6	2	0	0	0	2	0	0	0	0	5	0	3	0	0	0	0	1	0	0	0	0	0	0	0	0	0	0	0	0	0	0	0	1	0	0	11	0	2	0	73	3	0	0	50	6	2	8979	86	3065	8755	18120	1410	4829	2290	1498	732	3672	1749	7176	1620	184	376	12562	3138	6313	9252	3616	40	12088	1189	1235	1053	2229	1318	7446	308	18	2360	1452	1405	1115	1244	2586	578	14158	346	508	624	22423	4486	1230	11938	1458	165	937	3002	5143	34566	2597	2914	490	2	5071	13209	4216	1544	4647	6	9552	4826	6149	2741	2011	235	29903	118	1862	840	4473	1803	154	201	110	692	545	78	56364	290	110	2918	7960	2950	2705	35102	7419	1843	3001	2219	1249	920	7864	759	13217	242	158	184	23	2912	653	2545	1674	6	1670	112	28943	4	4	161	2	248	29	763	191	646	187	1221	3380	1022	271	25	26	684	87	1	2	3625	13149	1217	524	10581	8254	362	13273	3035	121	784	464	2384	25	45	12	5039	18	23	3460	5434	1123	1421	1332	2624	2352	247	742	4606	21686	1191	646	48	663	1775	1393	22521	1008	8163	0	13286	1519	1224	10444	314	222	30	1788	5318	30	142391	131	1225	6491	660	2026	1976	16877	2593	4366	7570	18858	2188	3045	1016	304	42	12411	262	563	745	14	3317	760	9461	416	825	847	858	6266	3206	4076	722	4328	571	1029	423	2951	3244	194	427	1250	6285	1007	9373	2870	20	15572	1492	1261	3906	1667	706	36	322	724	8435	1570	5472	4	2084	546	903	138964	24	12	174	5606	1919	8701	152	3441	3410	638	614	1145	339	106	39	175	234	3954	4259	70	167	194	14776	1710	35	6	621	4588	1730	2731	2107	2932	3305	13768	5329	0	9265	58	22	8	180	8937	8	0	3199	5837	5745	162	497	84	1420	21562	7228	908	3012	1666	2925	128	64	5247	552	3526	22545	4519	8437	176	569	1232	148	1884	4245	577	1381	549	2496	15	15	160	1093	6566	142	118	31	282	3007	952	7330	10616	254	497	7134	535	2479	14777	1377	26	15	6	5455	643	561	9449	3386	12753	2471	1548	1902	22068	1723	17793	1803	4828	17784	302	1083	1001	1711	815	1059	6	1552	4982	3107	2221	3923	9648	2036	3577	1602	877	2584	2774	3291	985	3087	2524	1818	2728	1258	1325	4543	3822	5019	2	21	20429	647	5283	11007	2638	2601	1543	2278	1883	3085	799	593	1297	1090	5162	3176	2045	1531	10	23091	485	11274	1805	7012	8090	435	0	9	0	1176	9309	7	835	6343	7922	15802	5669	6394	5530	67	2363	2891	2118	4928	2596	175	1039	12739	84	3219	4430	29	913	378	2	2081	905	736	18	11048	120	6929	7404	12186	322	11832	122	245	11011	893	5123	921	299	1052	30976	32639	2	4095	529	7510	2498	9575	9018	203	4454	7472	2106	508	3329	3218	36	18	120544	1124	606	1778	8322	1168	3300	677	91	2461	6410	1750	3073	4304	41	4	107	4	394	4261	242400	47242	15512	4000	46349	193050	23059	277	14822	15711	103	96	2636	46	7969	1643	9193	6930	16	285	36	12489	2380	2656	114	9916	7961	17426	3712	1082	2063	1514	2004	5264	1402	1714	4265	12020	18312	14920	6297	55	8279	11374	6	5050	5	8261	8828	6790	5411	17625	13611	83556	2213	12331	26	60	56	88	16	9063	18151	5776	8426	80	260	6524	986	0	2	1	0	0	0	0	0	0	0	0	7172	2157	9272	2296	8716	2018	2995	3705	2103	652	0	58	368	1073	3670	7093	20	4	2322	5971	3159	7	1651	2335	820	3020	4950	6143	10663	6058	4167	459	617	1830	2865	690	506	4520	29207	1744	460	244	3337	12600	19304	6026	373	2549	4395	821	70091	5064	17329	285	1985	3893	2	1364	15685	3826	9266	5837	2196	7802	178	7928	5209	4079	48	1320	2008	19184	625	742	215	311	132	1750	1089	8295	504	79	0	708	1804	123	1586	223	542	1648	4441	2	6173	5802	2305	8659	696	526	12281	1065	1960	376	412	2871	3089	530	33166	244	117	2607	12481	0	413	16744	4977	4404	576	1357	44	202	93	62	1240	1468	253	106434	8599	5463	145644	183	20249	707	1403	22	14417	2378	3386	7129	38	2	1314	9130	684	4009	2695	49	371	0	16	652	34	56	4588	4063	281	1845	22	3278	0	168	1295	84	7312	1125	35150	234	35274	36	6	200	1392	584	7465	657	1654	1260	3804	1578	19344	10839	16	1313	8	998	11340	1378	6449	1780	825	4074	455	7151	562	2254	1696	222	7535	5346	1178	4585	2126	4228	553	8863	2860	69	9436	4699	2842	14621	72	4783	550	612	5107	9762	2609	1674	3351	4786	13598	13911	11808	4983	4	3996	4491	246	1320	2411	52	8570	1985	607	7124	4562	194	1629	11440	5089	1159	5003	13072	663	451	1444	1528	218	4	917	3983	1733	393	135	21	12667	108	80	44	7436	10265	7603	3676	291	29964	1930	8969	11954	2635	237	948	4830	607	874	19	3062	70	24	6255	289	2571	2346	21364	2356	28877	1348	1217	1587	9415	4753	135	16112	469	3063	17564	12358	6236	6756	1258	4925	2258	681	0	1583	0	6854	43748	48959	699	8117	17541	6453	325	524	62	4105	1596	9946	729	3004	395	807	718	233	1022	2393	18212	2730	66333	1386	12031	3262	2239	2448	2108	2744	2719	4692	1550	7891	3701	20	45	1924	3112	2953	28493	2750	6	187	21912	28105	18033	58	4439	5663	511	48099	11	251	508	3	32	727	122	2708	6234	2072	2251	58221	164544	1342	4947	1860	5354	1232	735	4357	2882	10140	1746	6314	5062	543	4036	2860	2304	1124	62	1249	4413	6516	2945	2446	11954	584	11829	10	4	345	3231	27594	740	15846	4529	2476	1926	453	8	433	235	207	14268	12	11114	69	56176	2487	15226	3085	3222	3920	831	410	527	1067	2425	5151	1821	13351	1512	2	439	4098	1439	9397	1096	7042	1113	18	637	882	23435	18109	38255	1958	11502	33	5291	433	35539	8	1193	838	12833	65	115	7705	4979	6379	7236	6	82	0	4	0	2	4	10	0	3	94	9	79	75	2	5	9	61	8	35	8	23	0	0	2	31	6	0	2	6	20	29	27	55	77	29	0	0	104	106	0	26	4	10	14	4	41	6	8	1	56	16	8	24	2	14	4	5869	8759	2242	2265	1622	834	3969	1306	12	925	912	1228	252	840	2007	998	938	478	819	5610	2822	2550	3204	30	3177	29421	4087	138071	8	88	56	25	24	27600	235	591	417	1252	44	197	25	77	278	1475	2623	59	346	22068	873	1860	2545	3896	2435	884	4573	1598	1470	8585	310	4843	3504	5910	1031	304	969	7502	312	2834	516	24	8365	2692	4403	5249	24365	32	1157	219	8	1571	5	7	10821	5541	14935	9774	8907	3247	1336	306	23	5395	1141	2747	6	486	2173	540	22	27	664	63	6484	70073	1134	999	958	675	483	512	1447	1976	6772	2988	94	2769	754	6754	11903	3442	5058	2983	14	37	244	4448	358	865	4587	6569	6499	2760	824	186	4840	9898	1808	9822	10710	4993	7466	2	875	5269	5796	90	3948	21554	2054	3082	124	174	7	658	32378	2627	14	2696	1093	1853	3448	170	12284	3898	777	3796	3059	4735	33078	18281	1338	3872	13313	22292	27	4946	64	16	6	139	615	2152	4023	5585	10308	8968	610	11006	100	343	23428	5355	438	240	667	1719	2413	24240	4430	2	370	671	11866	5935	2632	5586	790	616	38	0	2	472	1576	2	13593	4605	2185	9476	1322	1271	6131	1790	4676	2136	361	250	2627	3	2418	27770	7475	18208	3167	7629	5171	6813	1222	2148	337	9730	1751	4129	3966	902	1206	450	19745	144	250	58	140	360	1646	12	23	68	63	36	9	38009	220	324	8840	4446	1783	823	14646	7068	1997	1684	12296	7042	2364	8863	5869	5701	98	2015	5492	283	388	254	15	1929	513	582	1	195	1814	274	6480	369	11288	10879	60237	1684	28316	49658	23740	15954	949	461	2917	9	97	242	140	434	94	19115	29544	296	883	1025	5144	3430	47	3969	1153	9	873	2286	17	15	19784	1369	8741	2067	965	311	2	38	16	4932	44232	36105	8729	4356	40	2	11361	6752	615	831	846	31636	1644	1519	6	663	640	4	2899	364	1474	242	549	1698	5115	1124	2022	1023	697	427	10216	12341	4303	16	1	809	20	11598	624	4949	1345	588	643	12344	69	16	10	14	14	1123	170	129	31	5	0	0	2	10	4	296	2	2	0	0	0	2	0	0	8	0	37	0	4	6	1	1	743	189	6	0	0	359	4	948	450	28	31	89	812	2	2	6	0	0	6	5	34	45	12	306	74	168	4	28	6	14	10	2	0	0	769	642	10770	5517	4363	314	8100	1430	15524	2550	12883	929	3712	2892	92	16	463	5592	9164	484	8965	18989	511	2285	916	40	20777	5856	1773	4	21397	17389	6817	16829	735	526	391	7312	9432	12617	4351	2868	11088	2784	475	809	369	1345	5232	2646	606	59	282	33	50318	56622	3	2	42	4853	30817	1601	315	115	8829	2882	202	496	1177	484	10403	11319	1760	8361	5578	20	706	2345	2433	4237	5597	1233	4896	309	0	20254	2270	1818	10484	44167	9221	4071	4124	4952	789	287	44096	1462	42	3836	3562	3383	2522	3322	5873	2330	1354	842	2940	1534	10603	2750	235	678	878	1856	22345	453	12524	7872	4	5866	14	1659	5114	1394	325	299	72	56	28	4350	66	3857	6424	323	9	96	24	11818	628	1116	57	64	1068	3227	4736	354	1162	202	22231	2856	1876	24	1154	8439	3069	534	3514	22514	9134	3236	795	586	708	424	5906	4535	8408	1739	2396	3654	642	2964	3163	229	5715	3074	4	1944	5785	23	4087	15938	3998	3533	3266	14168	1736	1235	1152	3883	20263	7514	572	1791	1164	4495	10	3616	260	1264	488	1878	101	7	19	14	0	0	14	2	0	0	0	4	3	0	1	7752	154	2192	222	17675	930	6584	11910	6696	10695	1724	654	91	251	7476	143	2481	13280	825	5334	1374	1215	132	3487	1188	15	26	456	21	2847	2505	1266	2	117508	1894	286	1146	1552	30876	424	15	606	388	30	18721	16	459	4573	1454	42	2985	662	1107	244	22290	6503	4671	5987	18680	1197	2536	37	2706	5362	22508	9813	8845	1650	18557	5619	2742	8457	11361	2307	5302	272	3944	1607831	595	0	396	90	134	3157	290	383	847	12	50	1010	25841	4533	728	3587	13142	3432	15391	6592	892	2658	6171	14074	3696	1640	4820	4930	982	16	8945	56	26	714	6380	72	1536	1344	75	67911	41	3326	1515	41	2669	86	4974	200	409	1255	936	2175	2975	4	7430	2534	1293	6681	7521	1429	2258	5749	1206	9079	1333	304	18255	83	183	2	15400	692	827	1253	828	2758	1345	7660	3965	16502	431	828	14468	3459	526	1650	1589	28	146	201	114	331	30	1555	19	1119	1764	5994	1400	4963	895	1545	24778	33968	228	4843	543	5003	3510	4001	1292	2422	3256	983	438	2813	1536	581	682	635	1793	319	1097	629	867	1385	1039	6312	195	616	470	1652	288	993	586	704	8048	1526	2729	5912	1339	2967	675	1349	4525	655	5708	417	47952	1610	2358	345	834	3331	186	24850	3	534	3661	4115	1075	2266	0	0	5555	2617	431	284	2865	534	10	47782	1422	21934	8291	6	5322	16	98	164	4450	1531	1135	3943	1023	534	4115	1618	9229	5948	10687	3689	1257	3387	157	119183	24362	1374	686	4522	4999	18979	27	3466	4045	549	7380	828	479	1547	36	15208	10061	104	14223	1260	4012	1193	1719	663	17097	852	7775	95	169	4008	881	548	3534	14080	4841	2	5885	3286	2	14103	49380	3393	363	6491	11022	155	5536	16290	12128	17043	872	5001	4921	1535	11	4628	2039	2051	7916	3540	6153	23003	1041	3404	3924	3686	4500	30062	568	688	1684	7394	6104	4899	4	9106	4720	1243	12	5609	12683	7093	11728	79245	4560	172	9349	149	1149	424	339	1143	645	2203	3531	662	22672	2405	1304	1517	445	1155	494	872	958	1081	1011	849	642	1185	724	756	1070	883	1638	860	4426	1365	1180	482	410	261	834	562	1120	1630	924	1376	831	592	711	714	1069	1897	992	1238	496	1128	704	606	636	526	874	1311	600	1060	438	594	562	498	535	492	720	289	2171	554	202	763	974	861	1390	2834	1348	694	767	1281	679	1679	3302	462	703	3790	2581	6787	7081	14	9768	12	127	577	6718	6485	10099	14	38529	4273	11513	1214	472	6880	249	72	85	103	142	38	50	18	278	111	15	64	78	44	776	142	20	180	64	0	108	2078	4727	34433	585	522	405	7250	566	2627	1536	2622	6	0	21	251	102	296	249	188	511	18	2	0	80	72	1526	2352	12249	32	516	216	137	3365	3947	14195	842	10017	403	1434	10	19039	23	59	2380	777	425	528	37906	18250	8	9	22	8	2	56	1	99	14	40967	1123	58	19	77	529	1015	0	174	668	3420	0	12	12813	543	982	77	270	153	1026	1396	11860	1434	236	4025	3672	1234	10521	4632	645	911	3271	5260	3399	2431	5412	4794	102	4165	8037	1493	892	0	2186	10238	1588	0	3125	0	1309	77	1798	3033	1968	3713	4	3358	369	15938	8	3102	3574	1424	6651	7719	9298	12199	29736	3061	24553	2829	10195	11190	72	109	163	6470	37	30670	1148	97	4498	1344	373	1006	86	1819	1125	545	339	5112	14541	396	51512	1136	2169	4514	2688	19677	495	6513	32570	143	22998	79	15364	526	66	6613	2391	429	4	264	11369	9928	1024	6598	56	3709	81	57	583	3248	5400	5411	10426	135	4179	796	1128	10987	580	886	1142	9999	4170	1579	3111	1296	76	6518	88	206	3671	117	0	0	986	645	3654	77	409	553	4162	995	69	468	3219	3014	5994	7502	7349	3152	0	0	0	0	361	2019	2147	6326	12194	375	2	771	2	631	188	1265	305	7921	204	836	963	202	326	0	290	11160	242515	251	1890438	5488	577	6255	1528	1802	2718	11226	6037	1685	2000	3766	628	951	5710	3367	892	2754	2222	1429	14994	4888	5165	12838	2109	4608	1278	7521	68	26	876	1200	3747	10498	292	1191	40	11253	372	685	250	527	18925	3147	795	9874	4536	5748	880	961	1205	96	2005	888	58384	2	3153	2686	1196	18544	1264	777	7543	464	227	2	4364	10981	60	10575	7387	0	4	1	1302	12634	8332	1391	606	1430	8769	5926	106878	154	1009	930	1897	12713	718	5233	3312	14046	36462	74452	1422	2184	1267	2198	1279	19	272	3687	8404	1095	4	1780	1009	427	71214	24	3671	333	83	718	7726	1606	702	10933	772	5629	10960	41	280	0	3400	4545	1296	558	5981	1331	1009	845	1390	2460	204	6536	274	241	1418	994	819	713	1317	562	0	1133	31	30558	58	58	0	392	4	2723	3489	1988	40	6187	1646	590	106	16	3567	3085	1488	1861	4241	818	365	66364	2	6062	52270	1	2	5589	8	0	5	2	208	4	36	12525	20	8	8339	2635	0	593	1431	4223	8	39	19	20	2198	2818	24	21574	12422	177	118	91	74	0	627	3	16	4246	40345	12	1812	0	2697	162	4183	2324	4035	1851	3242	72382	1207	4	476	1180	16	557	346	11797	2941	416	4615	907	1320	4290	12212	325	13005	769	1075	1556	939	98	6	6	48	110	143	3	20	0	33	0	2	0	30	39	49	121	68	359	18	60	248	2	24	71	1	245	55	42	70	47	21	101	38	31	113	17	117	2	75	95	36	30	47	2	26	98	107	2	273	14	0	22	5	0	47	1413	4469	70	18	360	173	87	4886	2789	2332	708	10	3559	1038	1676	0	8141	10845	5199	1481	399	647	419	510	173	410	2	0	8	2	2	4	0	28	0	11	8	3	0	7	0	324	9	18	10	6	30	605	134	4	6155	3272	3494	2153	126	695	387	31164	684	6086	517	18	18	2443	1449	988	4423	1148	24	2954	9962	4575	1496	8480	5450	7944	1875	718	2011	154	2903	518	3496	24029	21	2122	74321	2006	648	26367	2928	4687	5954	3319	4209	19263	920	10547	4584	13043	405	2906	11754	2053	1130	21560	782	233	1539	8	3749	980	433	928	2435	7418	3371	23587	4706	10554	1456	20	9306	575	727	894	111	213	2	1619	36087	2421	12491	343	392	1576	1897	2996	3290	134	495	7	4132	2925	10234	5287	12759	6884	8841	6246	6029	4654	1722	5901	10339	55922	22414	12913	22925	16108	10512	574	4551	2052	25040	107	3124	1014	3754	1349	2395	1471	10654	4154	1817	514	1311	17878	780	4430	2725	844	652	423	2946	1932	1073	3539	730	1786	2475	3300	2072	64	1565	8760	823	1638	1240	1200	1614	20180	16338	550	1566	5113	1515	12	2413	5989	1408	2079	316	3547	1582	961	921	844	6	126	10963	33826	23274	15907	70	15738	2935	69	3143	68	54	4	6	6	42	0	1211	1990	902	6880	48	294	32	6116	9685	43	63	10943	3283	1580	118	288	5636	3832	2467	3196	2490	2680	3979	4270	4234	21043	3645	2274	2579	13309	81	5191	258	229	0	32	0	1473	9779	4412	36	12242	13195	2044	2599	13640	45	6078	12203	15038	360	11524	5395	981	2013	4771	30998	24	17178	1559	2	2620	12536	13285	3140	5338	12	52	14641	2215	13490	5833	1819	2222	308	9517	2159	8407	1067	904	4718	856	1915	8071	0	1599	12674	351	23862	0	1387	2456	394	1688	50	2750	1080	730	178	7798	2095	5530	18770	160	6407	17466	974	3068	57	1765	2280	0	1530	136	1122	219	5565	416	87	533	69648	62	843	4633	89	85	3584	2715	469	5286	2138	84	10	2286	274	257	23	14	3	24	45	16	22	14	2	18	40	80	4	199	228	3	80	139	11	8	39	12	45	27	0	3754	36	25003	8	1538	3058	39	1046	5780	3762	5512	655	1582	1671	4	484	2891	1280	2563	598	13068	1418	216	4	6781	0	6718	2222	566	352	643	21572	4761	1560	6735	6987	16342	7	4160	3896	11	2773	42	27	2986	3157	23	3289	9682	2347	3967	6	30	2538	2451	4	14	4990	24	10	3530	4591	18	46	430	1260	2117	1365	1110	6104	20996	773	32	4064	3809	721	0	35156	6510	881	0	54	432	213	21271	1991	17477	1790	1005	2516	13356	22794	1062	2206	1579	5715	3366	5834	917	4244	2410	7402	1412	10427	9114	475	1124	98	653	14420	4408	4611	21613	8434	5560	7474	490	387	4275	730	113	5427	7481	2226	363	7928	700	142	10823	18	36335	1619	1698	61195	275	1814	1339	409	4451	3	1331	5103	573	34	4497	1529	4557	2561	6244	182	2	8	14254	566	196	35971	2553	970	4747	6556	12005	6380	1757	982	9553	910	263	3820	590	17624	1184	28881	3743	2287	4330	1198	15176	3165	10440	4497	2298	0	0	0	0	0	1199	4	2486	282	386	4378	3672	5	47248	4684	200	4376	1388	58	614	205	850	2646	1257	637	3270	6523	3874	1622	1744	10738	882	199	7648	2517	7452	2665	5846	2801	4122	4126	5660	316	2227	2909	1437	589	476	7051	3740	4175	539	3075	57	9882	469	12555	3041	23	30443	20679	466	1564	4266	1084	212	3283	329	218	1093	42913	17951	642	10112	215	13129	15652	3411	2138	6680	102	26	738	96	1627	6490	8233	6674	8	3416	2	3194	16475	6340	568	917	7576	3494	3159	907	5105	45	383	98085	10830	4751	752	1471	112	230	469	14240	2126	126	3136	4015	5084	2898	4259	10770	1656	3199	21615	77617	6705	6354	36592	1827	62	1306	30606	5051	4	3310	20502	5613	7612	2272	2838	920	5849	6377	7032	186	727	7756	3688	2835	7384	16762	13047	10013	9075	36	3655	1661	351	1792	58	11222	1002	0	6113	3364	452	2322	1211	12354	15369	5546	8597	4712	1444	448	437	6960	617	679	2271	659	5316	42776	1442	5253	3142	961	960	1316	2732	589	535	4756	2350	628	328	436	18	1560	2	22	86	0	4761	955	3883	3804	788	355	1461	4183	10371	3900	2363	1027	21227	3896	636	1660	3765	8858	254	266	2121	2598	1235	3	44553	26	39408	31138	28160	25535	24131	29583	40511	26828	12251	33579	37613	38673	7358	30097	43958	22966	32135	30566	37511	24708	11955	77271	18405	21396	27501	6440	12756	25760	14496	34808	26175	27795	12199	0	15848	20675	43516	33747	24689	96756	47721	54946	84153	43001	31085	41913	24362	24402	7975	4905	3210	2627	12	4568	6	8442	4610	5053	7317	3673	5238	3703	0	102	660	308	128	13	22801	29597	23363	32587	13034	4634	36558	27689	2800	26991	29354	42354	14023	6	41893	21976	10849	35066	29576	38349	25701	19959	32577	2	27528	30285	49505	31819	69400	53604	30971	6	57647	44697	44105	15360	5341	5714	4882	116	4239	490	4000	4151	26	575	425	196	231	356	239	667	1332	1041	28	3571	4314	40	890	12	42	1101	921	616	397	760	1544	780	3716	3474	32153	9	46321	260	419	1965	11519	276	6000	308	275	161	3719	14765	511	348	4667	0	1480	20321	3493	802	1396	4676	1787	3030	1	2140	7644	24	660	350	288	861	1961	3901	14	469	1954	409	1140	1281	247	4755	105	2908	1131	45598	13042	6121	794	56833	3739	527	38	5865	695	2528	40	5722	168	9631	3500	11950	1060	7461	2	4661	2689	1202	9256	5379	6258	4908	7016	6210	2104	2604	22337	7002	2085	1230	2282	966	1098	4107	1939	1876	1137	3477	3418	52	9	604	3552	4870	4993	1302	1880	11818	6402	973	266	4228	2488	24699	6211	20986	58	37633	1982	5273	8	14201	5730	18480	28994	337	24	14848	62	7124	5721	8	2	0	0	0	0	3329	2460	1352	19045	3793	99	1889	3248	1356	9269	363	4678	11265	6705	6358	1717	5320	2467	1456	8277	1975	1496	2340	6392	4166	1126	813	2640	3123	637	884	2261	7644	3196	1535	5651	5431	3083	2995	2129	0	0	0	0	664	80	263	0	660	4688	8	129079	1979	2544	2348	150921	7726	1559	4816	4362	406	7897	5785	5834	1625	885	3153	2629	2405	535	2214	7185	3454	2814	0	4	5	0	4	2	2	1	14	2	2	6	0	2	0	3	9	8	10	2	4	0	28	4	376	8	6	2	2751	396	446	25108	4994	2295	32	33	0	0	0	2	0	2	584	3303	1669	30034	5294	2226	29	20233	6647	6234	385	968	8360	1735	1412	119	28333	1463	4293	34998	16371	4832	1685	53095	113	6784	3511	1112	12	1640	992	699	9547	130	3844	2414	2507	2136	348	931	2578	4807	4807	850	328	13514	3922	852	13675	2979	114	36	1534	616	94	3294	4606	1847	133	123	636	10597	6	317	68	13487	13075	1659	1643	4	6039	733	160	2129	212	351	6696	100	0	4	0	18	3928	608	1115	50	78	924	1134	1509	18	3329	54	534	23316	2335	14388	758	17967	4722	346	5866	272	1310	4027	4296	70	2763	26562	7729	28403	239	1152	1040	726	2050	25727	1313	603	110	14343	3881	20254	388	3564	761	2734	1223	237	1400	773	724	254	3598	11647	5534	4123	448	707	6423	7030	4023	4969	1613	975	6250	20	885	526	7962	6	3108	3510	18010	2072	2	1771	11795	1421	2	2	347	3335	2330	5477	2670	2388	7656	1591	735	3700	642	21507	2649	934	3539	1057	5481	6641	4627	4786	1631	146	732	5727	2619	1811	18859	10906	5871	108	5246	8005	6	989	1407	5940	3141	32	3640	2308	40	72	4315	2467	456	95	1065	4324	132	20	1551	5248	3568	1424	9892	2872	3775	945	26	2	12610	2390	1959	2223	98	6	27	357	9619	494	977	14219	1977	6080	2701	5	417	2	4	5442	1283	10044	8694	68	16478	693	1548	3997	10067	9	5225	6	0	0	1800	54	406	28	4010	24	271	2267	42	22	17717	646	855	1164	4	5938	3	32	15	4103	2662	0	20807	14	4406	3022	2528	1009	1518	9029	5379	42	2934	911	1786	214	2767	560	272	4354	7347	289	1440	462	3164	522	53	735	11	2112	18896	5746	26	1032	3201	3688	256	7824	1925	21859	620	1533	8	4297	547	1061	3660	4193	2610	2178	1036	7727	5708	3464	962	1528	3903	38676	2341	24	1336	12164	5675	88	5099	1341	15	199	1	710	2072	80	2757	18	2884	1750	788	1321	14466	541	3252	32	2519	22	35370	2141	17619	10824	7005	2900	1532	4021	18037	12681	3064	5260	0	106	2456	47	1	3019	115	42	82	12	5908	1452	2927	13227	1241	2090	17401	2377	12682	548	177	3136	1724	2649	4878	2211	346	4075	2186	8581	1885	916	5522	4392	16	5004	434	1426	1206	6568	5557	5	11	395	689	5804	436	929	438	6	52	966	2094	35109	2941	19600	2372	17	32	290	5696	923	5521	11849	9033	25886	13082	6360	8217	1204	16764	3226	4394	11136	13174	9011	16934	60676	2309	1679	18409	9363	4013	2170	2263	1266	1825	950	3044	1288	4080	5138	5603	1186	28885	581	1398	3952	11413	3757	3558	5556	1257	1179	432	2108	8	708	406	1053	9415	1120	1618	553	368	5409	2474	4103	128	93	16598	3691	2484	4077	347	382	865	6359	830	0	5278	1934	901	12345	10	1018	8408	2364	3063	5194	1572	574	5649	15569	8713	2201	0	2668	3870	4459	1708	412	860	1266	1710	2648	35	2675	567	6135	367	37814	728	676	2029	1076	394	1176	1984	9019	2226	1777	102	46	2395	29	12	11	10	10	13284	3749	24336	0	35289	19194	4	776	8089	250	634	1456	1874	264	365	1444	1198	1212	1905	803	2226	2821	1357	2635	422	409	1281	676	137	3999	185	30	42	4172	1106	531	1033	8896	90	7084	4610	136	3657	4720	65	29867	0	4	14	37	5482	26	14	3736	1489	358	226	4209	7	5365	941	1169	3412	2082	668	2617	705	369	1158	4751	5956	384	5846	0	25252	22840	16695	6630	2504	3744	372	187	880	3127	110	18992	1694	6656	10885	1438	3990	5698	9713	5770	106852	12294	745	13069	728	0	3714	4339	2035	1800	13	32	64	25552	8716	3593	940	1464	126	1780	24	3830	1317	1589	311	328	0	124	0	82	317	0	8893	2889	6704	1358	62	18830	62	0	0	15050	119	1136	308	1241	5773	0	8583	58719	1082	693	1043	608	1292	12565	2398	5583	670	5234	1373	5059	4401	737	23372	397	146	3085	6	2	995	1195	1704	17614	1582	1118	71	1144	2160	17	31	10	1	0	40	3	8	77	34	14	4	3	1	4	52	0	0	1	34	3	97	35028	237075	10507	252	220	48180	8638	4	1543	3159	576	721	905	207	574	2196	7577	5420	117	128	48	3044	28	96	110	161	152852	3226	833	0	4847	647	3121	5080	786	198	5365	663	4	2008	555	4	388	2	779	3123	12886	5510	1426	841	2918	17252	694	2686	507	43	495	450	410	6118	5443	8	3594	1098	3786	9739	813	6736	1754	1658	1045	1399	143	302	5611	25467	2675	5620	1793	890	10	52	174	109	5028	142	1997	32	369	86	6	2265	3170	9575	2880	26992	51	2828	1393	5134	21	24367	181	17	1	13	8	2	16	2	1394	0	0	0	1	0	0	0	0	2	0	0	110	10	8	20	13	40	6	76	8917	898	44	4220	912	1270	7302	1171	730	2851	6738	2100	1185	387	3505	2299	386	1132	3146	13753	2354	1212	657	865	3934	1917	2870	9818	3495	89	36	8032	2055	2541	424	7329	799	8641	13384	7438	26	1504	2666	2592	20	466	1798	2907	10490	5633	1095	20815	2869	683	618	4552	24026	3105	4812	38	28	579	30	59	542	154	188	23	1863	321	1792	7628	342	1	7	103	1041	1347	1743	489	17	892	118	1978	4	26	2447	16	1553	0	2865	1114	512	1830	409	331	774	31	2517	4765	3732	28	21690	26943	6252	3385	34	10718	39455	4	6	17	3886	2575	783	7023	592	183	32	3184	492	405	545	2873	991	3177	4653	3037	3173	10601	2866	8935	511	14337	2327	10824	5666	2955	1215	1510	239	11572	3408	10039	56	2696	1648	396	4678	3064	1061	3733	14383	6710	0	4492	4144	2434	7486	1349	175	2062	1172	203	6173	10185	13440	34570	18761	42165	14695	21955	539	1711	8546	4	14334	5031	1071	7	1610	8577	2130	42	476	20348	14	3565	752	274	0	2	6	5	2	13195	2	1388	3	701	873	4471	1094	2085	2869	2123	523	1694	2007	479	846	4052	2070	1165	810	5948	864	1522	1227	5864	1414	1780	1277	1785	1906	3746	1162	21	6773	9223	213	30997	2531	416	437	3203	3484	604	365	3217	734	709	5916	15603	2196	4102	1195	2951	14774	2160	98	11546	466	4013	766	19490	3769	4107	1757	9864	1066	695	2605	1389	15771	488	2396	1381	516	936	0	2490	2573	554	1010	365	6284	2713	696	21789	4558	16	82	4092	4969	1492	1848	6063	10540	157	184	702	1550	1659	0	4202	1522	0	2206	13650	32	13365	1767	10618	5177	11	936	3531	1510	18437	72	908	6896	8871	1263	25796	13790	1051	1073	7767	535	5370	513	926	2	39195	5173	22	4688	860	3805	1443	2346	2115	15838	1	22901	1461	2552	0	4235	88	35	88	674	15454	3271	13114	3683	4292	1651	2067	2	6207	22433	13479	151	2125	3252	5800	4524	2	4	2045	6	3132	1728	3459	485	1338	19003	3997	9	24	1370	962	466	993	2406	629	6898	5514	894	63	9051	64	40	1736	3790	4577	680	1390	18955	4	1013	7	5433	1393	50	4715	144	7143
"SAMN05219640"	2687	12381	1332	632	109	244	0	0	0	306	1162	659	18493	3300	6272	3314	9839	539	2522	1220	0	6905	9790	6849	1955	1338	12534	6	4	102	33	70896	67460	17141	8996	2877	322	8452	1118	6240	11738	3729	8	0	0	0	13	2	14	2	8	16	1	8	2	14	232	4	0	44106	4339	142997	79338	17755	22731	14919	4752	25635	6	6	6	55	491	0	3	702	144	579	1183	1165	11024	264	611	634	2859	2585	2333	4173	25209	8578	76	1160	258	2358	4818	8051	1635	25775	4260	612	3737	2063	26	19044	30	5141	17393	16708	10	2625	1689	8333	2903	289	4337	7462	2154	2176	806	1598	1059	173	17089	2416	2251	5856	32994	74	455	3195	5715	9297	102545	10	147758	5561	1802	503	4239	118	1159	752	692	6590	3058	10297	8171	340	5	684	34	1830	4	4	4225	19	2	9	768	7463	1682	0	8345	4	16311	29295	94	77800	8332	416	545	8871	4109	6935	0	91	1880	1404	39	85	13255	2	20552	20637	9898	1532	8415	745	12	1461	976	113	154	6377	8751	4	663	23654	70407	3432	23667	2	200	173	20	3783	3116	17468	6118	1992	964	16637	39	11261	856	5262	9663	356	319	688	22	1225	10310	147	8136	14	219525	13655	10680	52534	1068	10412	1309	1694	0	15315	623	15184	4320	241	2903	629	3497	3638	1713	624	132	14123	1448	1487	405	3527	1564	249	3683	3734	27780	609	5918	1616	4051	2394	814	12	1379	314	4717	2512	1024	198	1204	1197	3327	152902	193358	6398	1312	11	541	1397	0	667	9	0	1119	4920	255	246	0	8231	16181	452	5	953	3507	2337	3926	269	6410	5718	48	16095	4820	729	1080	215	517	1529	3611	59	597	4216	280	596	919	370	2608	9636	3343	3990	9101	227	4286	559	4230	2089	1286	7955	4887	4523	7656	3205	4524	1915	1019	1832	1100	33369	12	3452	5805	1451	9063	1702	10	4834	69965	14632	4648	220	15356	8575	324218	40059	22049	138926	12	162875	18861	2	23641	14125	11882	14	9254	15280	34147	15	24275	179	86	26	1	10683	1793	28	54	6	0	6045	422	350	13602	264	1610	3029	6835	531	3400	555	0	7110	8459	16204	800	48	546	3090	6425	7926	25022	15306	1646	3888	0	14091	332	0	172	1089	1778	1079	1782	3125	1808	540	5429	18	10790	5270	58	336	218	220	577	106	2352	514	0	7358	1206	820	2241	37156	2061	2230	1651	674	11805	901	10897	4052	5658	14	6	939	459	729	474	1721	469	8008	969	0	2	0	0	2	0	20290	34611	1009	170	8574	4	0	59	2058	36	9340	746	1387	421	16588	0	6727	17720	17	931	3486	48	496	4993	455	408	14	501	907	604	212	368	4564	2305	1007	149361	2493	1572	10746	36736	0	903	0	1438	1113	3345	462	6	11855	6	4369	14662	9690	6947	16828	15426	1391	1891	8998	220	4549	13331	3235	6980	1648	34	6	809	668	27	10245	1653	968	1731	8	2111	1337	3749	771	0	830	2807	1736	1125	5842	1360	301	2	27762	5065	2610	7393	13639	3447	0	0	211	4510	2324	966	6008	25976	366	7186	28081	1940	8314	111	22	1328	0	6	11344	514	2949	1832	965	277	1053	1188	841	5861	34298	5698	7	5202	2308	3016	3450	2453	6369	35	901	6025	778	5234	98	2721	7480	76	5803	2914	13906	13766	1060	10	666	1778	4448	49	150	1797	85	5271	7759	2638	28471	469	2913	269	4	2	0	16492	2949	30	2	2	4003	146	1621	1225	1868	6395	2812	1297	26056	24035	15653	751	169898	24666	29987	1068	2	2504	893	5172	5343	4738	24119	1324	56	9706	7256	5918	8329	5127	1881	1292	1575	2862	8	12053	5296	14782	32488	12585	0	3006	1163	208	3673	627	4101	144	651	30378	2786	1808	4795	5529	46	96	123	40	308	395	633	126	9646	6745	3482	2715	43	283	24	6	0	4	265	1020	2513	3162	2168	2494	2465	3656	2638	3029	0	1008	1267	19257	2045	13797	77	5491	4823	625	262	3314	702	2151	6858	727	1248	4723	84	2988	15386	4419	7447	2183	26	3886	293	857	1140	1515	12103	536	334	1383	6	4827	27381	7	2	2	2	6	4380	3491	5588	662	6	2324	660	6786	3279	455	4229	872	11324	26	38	6595	2	1267	1041	0	2518	109	641	17	8	260	1568	1649	4	37	1550	352	535	69010	0	118	3721	2389	0	114	2435	6197	2514	768	4	770	897	0	14	14	824	845	3604	71	12	0	3047	2404	551	924	940	3243	4080	1142	3478	598	340	7581	15	20013	510	38	3977	714	0	517	1048	0	2546	764	47	34	29	983	4459	9	3232	565	1864	100	164	1620	662	2779	748	786	192	8670	800	1387	1532	6992	1876	711	4147	3295	1055	567	1982	2823	3256	441	165	296	4911	4156	236	859	872	227	12746	1931	4444	56	50	1812	368	2802	215	1536	193	1335	153	2	159	1385	0	1323	6	3131	342	229	131	6633	18	2385	2845	803	3965	2562	6098	16415	5192	1654	156	401	2449	2113	4902	5335	208	585	0	0	87	1927	0	1	5022	3843	1877	6935	1610	799	6462	1454	588	1037	0	1615	174	1647	432	1225	51	14408	531	4	0	2469	390	1300	30	261	475	22	17252	694	68	1681	1	4	4	8	2	35	8	8	2642	4	1857	2200	4657	1131	7	0	0	6	24	18	4	26	8	18740	141	917	530	289	20	1072	7815	46	654	528	2	1416	7859	3667	479	725	6	10	2696	17	113	2	4	3519	4879	49	4550	3371	729	8	0	562	370	144	0	4	698	2103	3523	4	17	11971	891	4	390	1047	2096	590	831	0	84	474	2133	9550	538	14	18	772	3888	6	173	21390	431	4136	10	35	320	7	5	3939	762	161	1309	257	7	1111	1449	6	14206	197	7701	19009	843	156	1555	0	110	1476	156	1041	445	2177	76	3067	3004	64	6	6849	1583	3780	1907	20	4	322	2	37	4712	0	2600	278	4	2006	10	344	0	1	575	109	4	3672	37	12	21	2	2984	76	468	8	14	201	8	3374	3362	4640	73	273	5317	10	7	14	0	70	1627	3673	4	3	583	8	50	54	94	1480	260	5840	267	6	205	600	411	3888	644	845	652	1046	1192	584	66	526	2562	1	1155	1177	13490	474	2691	4	3986	285	272	1228	733	98	10953	5429	538	480	549	413	0	0	572	0	2	964	2	396	2386	12451	1205	250	0	4	1279	0	4431	330	237	46	0	0	4	13	3727	1689	101	5991	0	1	0	1205	24	2575	6	735	1239	62	0	781	872	8	126	8	1494	1448	721	930	2	2830	64	1158	219	8	141	5	3173	264	2873	3	200	2833	6105	2426	277	1416	2	7	268	7	1221	119	245	262	5956	2518	5	1835	104	5288	532	0	458	510	5032	416	638	1255	23	9521	1456	20	692	0	2	302	957	14	2145	3214	1542	2244	1835	7	1708	164	226	16	1069	246	2	382	10	1772	7	43	4	2688	10508	4	1260	7555	653	80	2	7131	4	4914	4689	1	2030	1489	4632	8486	1554	1375	11241	851	462	300	1779	6	301	2	3430	669	5085	594	4	671	696	24986	6	432	4	1712	7194	1509	42	1559	2342	1032	1617	831	456	4400	164	122	6	4706	705	471	171	2	1747	2986	17686	2139	459	29	673	2200	646	25	351	96	0	3463	2077	426	8	308	0	1437	406	1438	554	2443	782	1143	1251	2157	2	2135	1327	10	33752	1908	12	53	2403	245	1935	4	3	1398	13	2	0	0	2	12	454	4	53	4	2	1	2	194	7	0	8	0	2	848	4605	0	104	0	6	5	0	84	0	21	16	7700	4	0	22	2	2190	0	3817	934	3786	6637	9566	8	37	35	2220	7352	6	1205	6	3	4	4	13	1471	0	2133	288	155	3	2	186	6	4	0	2	2	14	0	14	2	10	84	72	6	2047	151	1	28	7	2	495	2	29	1863	35	4317	9184	909	926	3805	3025	58	6	10	0	1373	1545	5102	650	371	2182	37	653	5	2	6	72	650	0	2453	29	60	48	58	0	288	549	147	1226	22	135	309	397	964	334	6	208	703	398	12	2	3	42	1978	359	60	433	406	1734	83	869	14	270	122	5	273	18	3	32	2	4794	13	8302	62	676	1	2003	6	580	0	1828	2	213	114	5	738	267	415	208	0	113	30	1676	844	6	24	25	2	52	0	2	6	17	34	1527	3	0	116	0	0	0	0	6	0	74	266	1135	6	246	22	98	70	2	380	0	2073	14	4	1237	0	621	6	39	964	2800	2	9	3415	11	3	210	833	184	3249	650	681	956	46	924	6	4	32	1154	2293	216	21696	622	0	0	1532	0	2	9	4	83	324	426	62	58	0	0	7349	0	172	11588	0	0	84	1050	2	916	0	104	1703	29	10	214	1479	8	0	0	2	2047	0	4	0	0	806	1	4	16	28	16	2	38	3376	15	286	1402	288	20	77	35	113	2412	328	64	135	2328	1475	3	4	908	200	46	0	12	1	8	0	348	12	15080	692	429	615	2188	630	658	2	52	29	7	2	614	1845	29	8	5353	18	2	2299	554	729	1832	2771	17	135	5516	4	44	4	600	430	1373	1365	0	719	6	14	431	2323	10	15	1	564	135	164	0	1869	10	0	7	43	1	33	6	609	0	2	0	5	2	0	6	0	337	357	52	684	0	4	4	151	7068	451	2	4	2711	1219	0	0	3862	6	6	48	3522	0	2	57	0	0	115	761	20	24	36	8	497	1731	15137	4	3870	7	0	0	2309	14	162	1055	3139	2220	3782	3905	137	0	2	2	14	856	76	764	1052	0	1450	5394	18	679	43	408	284	4	2692	394	461	712	353	795	1145	8	51	3031	15	5	366	3630	348	34	108	6	75	2245	120	14	38	640	170	4807	0	4	4	13	309	30	23980	4	0	6	24	2	42	25	51	25	1677	11	6265	2	6	97	71	870	1657	587	2	173	15086	0	524	3071	2514	1454	0	120	564	111	46	4	7295	18	3	47	590	192	188	437	1990	139	1508	113	0	39028	5	18	29	16	16	375	371	1	29	7501	3	653	483	712	194	18	527	12979	687	34317	177	1403	2293	100	29	21076	38	21	1806	5400	30	2	5	32	783	631	18	19	207	4	6	26	364	0	0	2	14	2	637	2933	2	1	518	2	550	13	3	0	8	2	1636	10	54	910	1444	89	2	1890	85	95	11	18	3	18	3	1340	8	202	2	3598	251	2060	86	1395	164	62	2	2	0	2	0	626	189	90	556	2	12	2220	9	0	4	2	855	286	12801	388	393	1635	492	2	2027	8	0	4	2480	21	3477	226	158	1040	438	120	73	7914	1	0	41	2336	12	1521	5930	4	34	12638	0	175	12	124	8	789	477	436	45	574	636	1696	2760	4	15	0	14	226	6	428	150	220	136	4497	4	6	1	0	785	11	1896	3539	6176	0	80	8	310	177	61	0	18	1155	3	491	4	794	21	0	255	68	1669	6	663	1563	0	0	0	0	79	488	0	50	0	2	677	425	745	50	0	213	11	36	528	2	2	733	0	2	44	113	0	32	0	9	22	20	7111	1090	1031	4	124	8299	3259	10	2838	789	1	4	1	4040	8	6	4	2	1	0	2147	360	3529	6724	2220	4742	4106	5	1203	6	801	4	0	0	0	0	6	72	138	1239	6851	1610	93	6	64	1	2	487	24	499	92	0	2	14	298	21	53	1434	0	26	360	46	2	8	1	23	103	3687	0	26	588	50	250	0	100	5	864	10	61	8952	130	0	14	16	44	1140	667	408	1519	0	118	28	8	2	26013	1182	2	4	0	1	308	2176	88	22	1020	1555	4155	595	1788	6	0	19154	34	55	694	11	4543	573	8	9542	2571	69	7292	8	1696	944	47	1182	25	1584	2	508	9	1269	925	13	36	14	1102	2006	2	4	2	16	4	2	131	0	2128	1	1	24802	94	4776	22492	210	2382	690	70	126	80	29	633	1473	0	9	1448	2810	13	2587	4	1	621	75	3	159	3	0	0	3	2	5	4751	94	644	92	91	3413	7	8	125	7	2240	49	267	1722	561	450	1304	10	393	0	1668	405	65	375	17	1114	16	18	2	0	0	311	79	59	20	30	2	0	2	285	28	150	331	318	2128	1906	4	2902	0	1611	429	31730	35	6383	1898	46	1020	4221	446	1334	51	12843	4	128	128	4	469	20	10	0	29	192	17	10	1746	206	465	8	6	2	4	542	1424	307	1144	433	455	31096	1848	22627	7828	351	66	3229	2	0	1272	8672	120	2	10	91	0	18	10990	14	0	0	1000	4	193	42	8	10	138	4	225	1517	0	588	58	2	6	0	2625	20	6	3	17	7581	1594	1574	2	8663	953	2633	101	1382	20	208	0	1488	0	8449	714	17	530	10	6	0	2	160	8	0	2	6	108	0	5692	0	1369	498	8	16	775	22940	2	16	0	4160	254	2368	28	25	145	8	3	33	150	1012	31	2305	2	0	164	606	130	67	991	0	2	10	215	2909	227	50	193	0	38	0	0	24	8	852	3890	23	600	196	81	6	0	4130	448	348	746	3101	997	2056	10	1639	2	0	259	8	12	9	12	4	4	114	85	561	4	67	6	8	54	10	768	1414	308	3	6532	1075	453	299	596	14	0	56	3	353	305	2766	73	10	1089	156	1514	1540	6	0	31	678	114	1474	227	11	18	8	0	6	0	2	0	51	11	6	24	20	315	1234	8	1995	0	10	284	13	8922	1353	28	0	2	0	145	468	2	105	9	2001	149	45	892	21	0	1211	6	313	2	1700	0	13	0	0	12	1637	204	0	4993	0	335	22	6	11	3633	0	0	4	802	1366	1269	518	0	2	3489	0	23475	6	7409	1764	42	7051	4124	12	2811	1006	3174	1092	2145	5	432	68	166	105	363	38	0	28	368	40	153	2	0	2255	895	31	4585	0	440	37	311	193	928	2	330	282	42	0	3474	245	715	8969	2447	770	1081	2	3086	139	2913	14065	26	31398	1150	8842	1654	360	3984	3649	784	57	5745	1300	917	199	7200	5	0	6196	161	4	131	9700	0	1168	289	411	2994	28700	32	9196	14104	36	5276	8	72	3225	803	754	442	283	864	2	1320	2	14	1895	0	118	8346	0	0	0	23	966	323	390	1164	2048	492	0	772	1698	39	1668	6	11298	4113	4138	5876	11548	0	2	843	2	1475	1891	22850	2606	1462	4	968	2646	2833	12	554	8	48	0	3	3245	1588	3551	225	3723	3142	6	1951	294	20	3	1055	1727	785	2425	1337	12	684	1	110	89796	104	1	7940	23	2535	135	8311	66	139	0	368	6	4	4	93	813	576	2074	28	0	264	312	2463	625	12	78	1518	0	0	0	2	921	54	4561	338	96	9	1174	2779	1114	3309	6	2	0	0	4	621	71	595	35	390	136	6	1348	3260	1053	339	2	0	15	2535	1002	1976	4	3982	500	25	5	1035	214	169	11	5338	2879	0	30	40	4257	202	3	3312	64	222	16	17	12	0	0	2	2875	6	4160	252	8831	5161	4076	20533	2	8	21	730	4	66	1576	1849	4	0	3863	1852	3173	920	3	334	9	654	6	4	1513	7873	0	14	415	2	2632	15	33	90	3720	2156	61	7162	10170	754	918	1036	12	256	749	1008	335	33	7170	116	23091	3433	2	4671	8	23	9505	296	6	2844	632	403	1615	0	4	2	0	324	1	604	709	639	17424	5	18	0	1455	26590	18242	1031	259	3775	712	20657	1360	1707	33	5752	801	5900	31	32	665	8	0	456	474	578	912	8	73	30	504	16	731	314	1284	18	1610	22	313	13	2055	6	136	12	4	20018	4934	358	730	1389	14920	17	112	0	0	3	13	3289	1715	0	392	519	944	16	189	0	1370	985	124	2	4	11	3033	4147	2	666	25	110	897	43	99	4	22	385	809	50	2	12	1151	22	2686	0	1700	1060	977	0	188	250	32	3824	1088	2	537	2	8	12	0	4	13	17	0	3575	7369	18	2	17	24	24	0	24	0	1105	78	9	10	1999	16	58	2	262	2	6328	437	16	0	21	460	2	66	112	76	20	146	17	253	36	2062	162	8	110	6	3166	14	8	0	700	385	966	1517	2445	1042	0	649	3655	7985	12016	4940	0	8670	165	5867	188	2369	4	4990	182	656	1703	0	4405	8	607	3486	123	4392	5497	320	759	1701	1007	663	77	19799	635	651	2	22	10	1152	210	2610	414	736	90	264	32154	434	24	245	5516	4997	4214	2	842	919	7814	2100	0	549	2355	1832	4684	89668	4630	1721	38	4681	493	24	33285	1877	2	327	95	8	1405	6460	10913	7	11	716	986	0	2	1374	316	777	5	166	632	9	688	267	13	121	1713	1687	880	2618	363	8728	2635	272	16237	15122	16	6295	13633	172	1340	642	905	155	2753	0	7701	4090	12796	32	54	3019	2	318	4	1325	32	2	595	605	1960	9304	1796	5462	6799	2763	817	1693	47	4	978	35	20	8661	14005	72	1663	67	532	16977	8	2794	1738	2	1278	1	838	0	2	12	0	1910	34	4	90	308	72	2312	30	0	17	211	0	4	0	2926	179	6	4438	2964	56	0	420	8	196	60	31	6	54	78	519	2	0	10577	8825	240	399	1918	193	196	3339	1778	0	5	1856	6	41	518	8	112	4	39	28	26755	689	612	4	34	2	2	0	686	375	2	10	92	370	6	26	2111	5	38	2	12	1924	148	46	28	4	422	149	121	31	3376	1313	1022	6	138	45	173	26091	7	145	1085	4	12	198	10	25	250	136	3	72	8	6857	0	1368	0	1428	0	85	1655	151	199	8	2	82	4	1831	3410	1941	431	6	12	931	8	982	5	230	0	6	5812	97	466	18	2	1	0	0	2	1	15	773	462	321	10363	2	1673	1080	4880	33	61	28005	7497	8	3051	8	8	2	10	0	217	2	885	268	799	8277	2584	4	6	707	10	148	6459	386	5093	5210	48	3674	18	141	86	112	9	56	1782	6	3102	1223	4401	1877	85	513	205	107	1289	2654	272	647	2	0	2	13503	0	303	14692	875	10	160	16	37	979	12	2249	1211	76	1466	3419	1090	2501	3872	10	30	2	1589	14993	2	2	11	26926	346	8222	21	433	0	6	16	964	30	12	4	2330	516	168	0	190	8	0	0	0	6	0	297	0	0	265	5	2	32	1627	2	10	1564	1719	14659	1720	1050	8605	8	7	4042	112	3389	2541	94	0	408	813	1287	476	47	32	120	183	1248	19	0	8	9	18	0	0	586	1148	0	369	2247	22	31	405	8	19	0	0	86	22	52	3	1506	2	194	0	1402	0	4	2	25055	15517	1	8	289	14	488	13	4238	1178	7723	4	8	882	0	0	0	34	0	268	2	14	84	767	750	8893	1346	5641	3838	18	29235	85	585	750	3170	14	0	5478	16	8	3620	472	357	4954	2	6835	12998	2	0	2	218	1165	15008	1980	2	15	0	75	37857	5716	23	790	11350	989	1247	16053	0	0	29	2	3	4921	11	195	45	6697	7153	39	0	30	784	2076	0	14	131	8	8	0	39	3560	2	88	773	4	2	4	31	4	22015	59	198	0	2	138	0	12	566	140	247	37	0	386	8	848	29	0	0	4447	20	482	2	10	13	16	1170	139	262	75	2809	11	836	6	10	945	32	86	0	0	0	4	7138	38	6	6	31	607	286	0	3351	5276	32	4	6529	5615	4760	355	10075	390	4	4	20	4799	19	140	188	2906	14	90	217	2	2770	253	27	9	42	628	2	10	3436	12	2	3844	514	519	819	0	662	2	16	683	24	2399	240	4	22	744	68	3372	324	6	61	2	44	1703	1457	50	34	370	0	4	2322	28	910	361	22	0	2	358	2051	3731	1	0	0	2	18	1095	4517	6	1945	0	4	0	921	3	7	903	2	3	2	450	36	1086	159	783	2	18333	16	1632	430	8497	20	3054	2807	318	11	8	0	8	6	1	16	0	6	5069	917	1356	1027	4153	34	168	0	2	0	0	2668	427	0	9259	1858	13818	92	6	8	25667	10	118	403	8	442	0	60	6	28	6718	9	1	5479	570	2779	15058	0	2	0	0	0	1561	814	641	373	947	11	446	1161	1250	27	107	132	8	288	11	8070	20	634	705	2	323	92	37	25	5791	8	0	244	3847	1	7	145	0	2	666	13877	45	14	4	289	165	0	215	2102	71	6761	5750	1156	3736	3387	190	292	15	4	6	15	4	973	0	151	10	134	563	0	3705	392	3201	10	3934	4	2	316	9917	595	0	52	1725	2	3786	1275	26	0	0	12	15	0	0	84	349	10	2	743	355	0	22	433	2294	2	6	7261	69	2	2	5155	0	6	353	4561	96	27	21	17	14996	7410	1013	5194	34	51	295	137	491	442	267	5944	1324	1544	2083	4	6	248	0	7194	9	56	8	3615	9500	185	1715	644	85	10	378	2604	150	516	18	9202	62	43	370	6751	308	25	4	7	492	2644	40	901	449	185	7	17	39	0	18	0	2	6	213	2	3	0	0	4	18	5757	293	0	10	2	13	0	308	2	43	1236	4089	5	26	319	2778	6	2067	2	2	12	12	11	296	258	0	81	0	37	0	0	2348	744	775	856	469	286	0	0	24	9	26	0	0	0	6	0	6	17	8	75	0	0	0	262	0	4	0	4	2714	1281	5	853	44	39	9	285	6827	7330	2793	0	2	0	5613	587	0	0	3	0	24	360	2686	28	3	1	0	0	0	0	13	6	22	2	0	0	0	0	0	0	4	12	1835	0	0	0	0	593	3	0	0	9	0	0	0	2	7	0	2	4	6264	0	0	0	0	0	0	0	0	2	276	2	49	0	60	16	1	0	0	982	0	54	2	16	0	0	38	4	2	552	373	66	411	127	19	44	878	2611	4748	1	0	7	73	2	6	15	42	11	4	483	521	2	194	1099	11	6	0	1	0	0	144	72	384	873	12	11	78	6	15	647	937	69	568	386	0	18	16	19	30	861	26539	14	819	8619	0	0	981	3621	3744	947	1837	390	27	124	702	2346	2575	0	2	0	143	1244	19030	4	10	0	2	0	4	94	0	66	0	432	2	216	2	0	4	169	0	22	10	371	0	76	64	1307	1447	4	2	3	2	65	6	13	105	4	330	178	18	228	25	4676	174	325281	10	19	0	0	0	7470	643	400	2	42	500	4	143	0	16	333	34	7	46	8	399	36	231	53	0	0	16	22	118	0	0	0	10	58	4	7	2	6	0	20	0	0	6	6	12	71	2	20	141	0	321	0	6	21	0	0	210	5	61	0	0	89	0	2	279	302	2	16	0	72045	1941	4762	4	1603	4955	2	0	2	4	529	483	0	3864	972	4447	1767	5402	3583	2032	418	110	6508	657	5571	84	48	6663	20	1332	998	13341	4873	8401	197	36851	163	12	8	0	0	0	78	100	0	0	7	0	4	18	2	0	0	172	85	2	0	35	37	153	112	500	309	175	4	58	25	72	8	173	0	3	4	16	8	14	439	50	2172	1640	170	30	24	1099	2	560	0	3604	5147	4	0	1294	454	10076	6	5475	2	2826	448	10	349	5218	1409	1	332	9615	0	3079	144	6295	8	0	7362	4741	2672	6142	973	5882	2010	197	13461	4	946	20	3	911	1124	4714	45439	932	38	6	12	4	16377	2265	5866	2717	901	77	11	185	822	2629	2005	1295	445	730	2318	432	4748	278	6	2279	4553	61	211	2319	1854	738	75	2142	2359	0	1153	482	908	304	427	1207	8887	764	112	3519	2551	235	7743	940	851	38	1301	37972	21191	9052	634	2	868	57	37	645	6	3009	23783	153	778	514	2789	19793	4488	1023	4002	0	3890	16	4323	3315	60	3	1396	1715	1579	250	449	417	1615	1035	120	746	2489	507	11089	2288	2815	5967	0	6	16	666	0	653	2990	0	236	36	5703	1921	2669	0	2703	0	0	2466	870	0	0	1813	4	0	4	4875	0	207	50	18	4126	555	2919	12	1833	933	500	3152	354	7780	229	874	8461	370	4179	0	4	32	21261	841	3612	252	260	2	8	0	0	6	7878	4	2	3	3776	8811	216	3856	1739	6385	458	987	52	1094	2923	1753	1029	7529	2257	83	4	2	2	305	881	2540	3	228	137	26	20386	1054	6441	2	31	5312	11675	10	275	13	966	27	82	1368	3591	3293	731	0	20	12324	1245	0	29	0	5	0	0	2	10	683	2	129	229	1254	0	1	2039	0	0	4	72	4	108	0	450	2	0	2	1	18742	4725	3997	0	926	507	16	0	0	127	73	45	26	0	0	2	10	0	0	4	0	0	1	0	1143	446	8	3	0	1371	0	28	21912	4	91	9	9	19	0	2	2	191	2	4	5489	3469	1271	9748	8809	3662	5294	964	719	0	12	0	2	12	83	1	4	1	328	1	1787	2	1559	0	0	0	3904	3	0	363	0	119	3	12	0	8329	10	2	2	282	251	12874	65	3696	222	0	2	0	6	4	45	62	97	2	576	1	0	2	1166	9437	4	8	18050	0	572	669	5139	2	1875	6	0	5	3063	0	0	54	2	0	820	14	281	9	0	0	212	1	16	4	2	8	0	0	0	0	2	1069	6	4	0	4	26	11	3	11	8	15	0	3256	0	0	2	669	1115	7757	2128	465	34	4	504	0	0	588	0	0	10	2	2128	8	0	29	0	333	16437	42	2	1	325	3	16	2	0	4	32167	1	0	160	0	82	0	1138	3612	2015	170	27	2	2	7281	1027	0	6	3	76	233	12	0	939	8	2	26	142	2	1	2	2	6	710	5	0	198	0	3	0	0	10	5	4	471	0	113	40	1103	78	2	4	19	0	48	6	0	0	2	16	5	10	0	0	46	0	5	0	10	12	0	0	12	289	19	0	0	2	12	32	5	2	88	6	29	8	3	0	617	5	2	1	2	2	0	207	4	563	0	0	2	2	10	2	8	0	1	2	2	13	0	2	0	0	701	41	410	2311	0	10	0	4	0	8	10	10	5	2	66	4293	27	52	1384	1	2522	1	0	0	200	6932	3	3049	2	149	95	1	0	0	0	3	4703	0	0	0	816	0	2	0	6827	53	0	2	4	0	254	0	5	2164	2	0	0	5575	4	13	11951	95	76	4337	0	0	0	0	1	40	3217	20	0	0	72	8	1352	9	10099	0	14	4	8187	0	0	2	0	0	5018	5963	446	2130	0	8	14	23	956	0	1406	2	90	1832	25	28	3329	0	8	0	14	29	6	5	0	0	1	39	43	26	35	132	0	1300	8913	2	4	4	0	18	34583	2524	5179	3968	2	2	38	1	0	0	4	2746	4	15	7	2	219	0	0	4	0	0	0	162	152	0	304	1315	20	2077	0	0	3463	0	0	1538	2064	12428	37	4931	0	5	2335	5	3	5	6	106	14	2265	12	100	0	342	0	0	0	224	2040	0	6318	10726	143	510	73	8	24	0	1	0	2	97	0	31	1	5300	2	1	0	0	2	41	0	0	4	2	0	4440	0	0	14	197	0	3	0	0	0	2165	0	2	628	1	0	6	57	2578	3175	0	0	2	2	12	8	17458	307	0	1629	8	0	2	1	78	2668	9788	0	0	881	1276	9044	1	2	5764	8	7560	21002	14	8	3878	369	2	6	672	6	2	9764	1084	2	694	29	35	773	1682	0	21	0	6	2	100	7634	51	0	101	0	12	166	0	1	0	0	0	0	351	784	0	0	0	2596	1177	2	2583	9	116	61	0	0	21	7441	1700	1	0	15911	6	387	702	468	763	1382	24	3070	323	0	0	14	5952	1214	582	10340	9	2878	742	1580	0	0	0	1345	379	0	3488	10	1118	12	1711	777	0	4	16	20	9	10763	10558	2	0	6	49	0	42	0	5	1486	562	4	325	3047	2025	6	1335	22	273	6145	2278	56	492	26	0	45	2	716	601	18	54	55555	161	2381	198	125	593	10	2277	2826	5201	1	1802	2475	14	237	2874	1678	2	1403	6	337	4351	7120	36	19	285	377	4394	11941	848	4230	214	1378	206	385	680	334	1785	8964	0	2	3643	45	7032	478	328	14270	222	777	264	1141	214	1870	524	1018	8	2	578	2	2463	1565	8	2717	7	0	18	128	16	2282	8	88	4050	1645	1540	3456	50	334	2579	700	6789	3	1832	1006	448	143	6	71	89	1285	16	24344	2321	2	1115	14	216	10818	2	2828	68	481	3400	8	1147	3329	14	812	75	24	1776	710	5	2464	1218	19	435	6812	3900	11785	8525	6509	682	623	531	5728	10	2051	472	16499	16	12	60	56	154	6	4975	12	1332	2	181	3317	24251	641	981	42	2017	2773	384	409	2236	1865	793	3214	10	0	1045	639	4	2869	2	54	5098	169	8	227	1071	4201	1336	2	1	12077	34	8481	2928	6	1625	553	6	9	20	1569	0	3943	1936	1742	11363	2133	0	1	1491	806	1708	1507	36	1047	1527	724	3943	2252	1036	20	2788	675	29	3860	2882	2	0	9	517	0	870	2530	0	4251	1358	567	1534	20	7966	0	865	1749	2440	587	1736	1094	0	548	3	2120	3574	4	7276	0	395	793	2679	1857	2	2275	2640	499	1279	329	1554	3614	14	148	25141	20	568	0	33	3550	302	90	580	2611	24	5974	578	3528	186	20	1230	1667	3131	986	1034	415	446	2204	830	1482	0	1810	1610	0	0	41481	926	422	80	492	3007	920	2543	3041	68	3565	42	4715	4	1390	3133	1035	1254	1167	5	1121	6030	4448	24066	19889	286	3197	3473	7822	1749	7457	11	511	15981	132	1058	2012	139	1109	2615	38	958	389	100	5545	48	8705	482	11038	170	7239	4	306	35	368	4738	86	320	526	454	100	8385	11	742	5779	275	0	157	1650	0	502	2013	459	0	777	3128	642	5579	3644	438	1319	1374	14	50	9	3803	3547	4813	2120	3	990	30	48	1773	1627	86	6168	643	18274	828	1155	8	11955	47	27	11	307	669	2	1149	39262	10870	36	19	4093	597	19	7014	11614	281	10	3442	3	74257	0	6427	2232	3215	2450	184	40	8863	1214	2170	4	0	1586	76	1237	7679	48	1048	24	622	420	120	2703	5552	9	36879	0	848	3209	6	532	1	4455	915	115	1243	2	979	26	136	1238	258	8	1493	0	1440	1561	130	6534	1862	3098	0	4515	1519	630	653	254	225	442	3785	138	1717	1336	1959	5	12266	4820	6483	464	661	4	1353	8	4	1687	334	359	316	103	2761	5453	1065	76265	145	0	16	4646	13	102	2929	282	1734	438	3104	2133	4138	733	516	1302	2282	7919	2	1465	0	4	1217	4	36	3071	1291	8318	26253	8771	4101	52	628	22	0	520	401	228	3361	432	381	14882	793	8	10	37	7895	737	169	0	186	142	546	2089	0	69	14	17673	43	1665	32	1144	1899	677	2177	48	1	1353	0	2954	6627	72	10	1064	194	73	694	1744	3650	4	44	62	0	6356	334	3821	12	84	1450	4091	813	6	3022	779	11	37	1104	1147	592	184	6	41	59202	79	20	17672	1758	21744	2256	133	1552	600	660	429	0	12	23	1481	29	0	5775	653	0	2673	2	27	4	1794	2	2465	2	0	10	6	6396	378	409	4	4	5418	0	4	155	1447	109	6	1489	78	22	785	2160	2	490	1	10825	2189	877	1724	554	290	17	1636	630	3	1448	1265	10216	515	0	30983	7	0	2178	559	181	131	11078	2	2380	1460	1082	4125	1941	1285	1894	37	0	7020	598	865	5606	3724	492	202	6446	13	341	0	1896	22	1523	4551	3116	1094	126	11	0	1501	4147	1394	0	3450	10231	2410	13580	6	1562	8	214	2547	5766	640	0	464	2852	1966	739	376	2	1378	450	2450	565	814	8	309	24	9364	2045	1041	86	1105	5340	663	5258	374	716	300	6	46	14618	130	1474	3555	17566	704	20	1078	1659	30	0	950	3103	717	402	2421	1225	496	1827	37	521	8	826	487	1332	2492	1747	97	3	142	46	11838	298	1098	1549	2305	1514	12	12	52	120	79	64951	67	1924	4338	1	107	4	4683	12	2554	977	1873	5473	380	7926	767	122	7443	1981	1036	1863	10	2095	766	2618	6	12	1722	2931	5449	78754	5184	813	123	1728	1121	853	6	1110	704	16	568	1650	2333	13607	2	153	92	160	68	944	0	4340	1288	1199	73	2	2	226	1587	440	2724	1597	309	14	348	6	243	7057	2971	886	5594	223	501	2455	4	2394	1046	304	6235	1191	2726	54	83	4514	4266	35	829	1944	4240	1167	2855	24	41	1111	828	2238	51	1579	10	1366	3303	1780	9623	6260	1613	551	949	1456	1772	466	23411	41828	4	405	2961	573	19592	1530	2038	429	947	5286	488	8106	74	461	2563	22	663	442	632	348	7401	8972	8	91	23971	469	196	5450	201	3806	6	4	2006	12	220	2789	38	2769	4	1674	0	0	1105	12949	90	4	82	32	30	62	832	1975	8	8640	151	477	7558	859	44	4621	2061	1833	13	530	2839	408	34	1957	3406	5075	115	532	7532	498	74	48	7527	2504	25471	1598	11208	7704	6	0	11	2635	1369	722	46	1478	1192	2178	27	76	4830	4595	762	1470	1424	32	6479	20	1242	10	16	406	622	3606	220	4173	78	1477	469	724	449	100	2587	693	705	1449	841	2529	5733	1410	1501	10	394	681	22	0	7026	4014	491	9563	785	15668	2471	10	2	92	1544	0	24	0	2459	13	6033	1518	581	2	42	0	39	1126	717	0	4	224	468	138	106	13716	1417	424	4707	0	1054	785	732	1780	403	2641	0	8779	2545	8	1171	4	298	1360	556	677	2	2463	1853	860	40	11	32	16	2160	0	81	300	6429	8347	757	0	19	0	52054	559	784	2399	4	1586	481	74	10	8105	6386	14636	16796	3440	298	1980	1082	3055	2246	3539	883	876	619	63	7383	963	19924	4281	2934	4920	3253	4	1507	122	1505	3200	1769	3200	562	2	925	2080	2051	533	2	1	6576	1736	0	15437	12893	7320	0	10	46981	86	319	70	1514	522	16	7	1955	907	2652	27	172	16	12	716	939	0	1871	1538	2187	2	30	439	902	4	48	1245	6511	494	2240	23	5351	1230	557	9018	3950	888	751	1637	1669	389	389	287	73342	14249	304	596	12202	3405	23152	14	0	3523	10	2354	1329	3512	3557	359	6	2859	7604	125	8	143	560	8002	6106	12	1488	2308	3894	842	3600	15	8	8859	42761	361	10	2	78	1537	710	963	1778	300	20	2	705	1	83	2	2193	638	6566	0	18	1287	172	1865	8007	3664	40	2053	923	3	7328	25856	1480	322	1216	4691	23	2	313	6	34	729	84	1070	0	0	1005	7236	9307	5654	33066	6256	5882	7407	18	20861	14	4	8	58	130	0	30	83	27	48	11	150	50	180	36	6	8	66	26	18	9076	2032	15983	3881	4694	3426	2764	1657	99	1076	3517	987	13788	3004	125781	15289	4197	927	3638	370	829	11	1726	338	13857	2486	4571	2062	43	2567	1502	1669	1190	7117	83	9750	6	1979	18575	9763	30158	4613	3500	11156	310	24811	5244	8394	2	4547	33	483	4450	4175	244	2721	7402	4456	3098	1398	2561	104	232	2751	1812	1778	6959	179	944	1686	3904	10	2415	3	216	19713	16073	3601	440	2594	13623	2265	398	3105	66	521	7036	13253	13219	1437	17	292	2	38781	2404	1844	2	2683	1564	2417	1686	1459	1751	742	32196	1129	5165	1781	1482	918	2	27763	6699	12	7412	4281	995	643	1012	552	518	3	791	2755	1647	1979	1032	25975	4011	5270	6239	6542	10	96	30	2635	6354	2878	38945	509071	110744	331180	25918	33	19259	14204	21	28093	11127	3	13060	5895	41920	1039	2	0	40	24	5386	0	2	49	22	2	3250	2126	1816	102201	21133	23444	23933	311	1403	0	4	38	2	2	0	938	0	4	7	2898	576	7	42	86	2304	2	8228	52	5164	6	190	821	788	110	2	135	199	2720	4145	424	2	42	28	10024	8	0	0	0	4	2	2	4	3	235	9358	2	0	0	10	0	2768	2634	12	101	747	5662	6	2	29	13	30	1208	3986	5480	878	828	3164	2651	604	3016	128088	0	11	0	1	49	0	0	0	16	0	168	14	239	334	0	42	0	118	0	0	2	4	717	321	1161	211	1	0	88	0	9	69	0	0	0	0	0	0	1	0	0	8	0	4	236	1	2	0	0	0	128	0	12	5	13	0	0	7	2	20	0	4	0	0	1	0	2	0	43	0	56	9	0	0	36	0	4	8	0	22	3	2	0	0	6	0	2	0	0	6	0	0	0	3	47	46	2	25	0	22	3	0	39	0	0	1	0	0	315	7	0	13	0	0	55	0	0	0	53	26	0	8	0	0	0	25	15	0	0	0	0	4	2	0	2	540	68	9	0	0	0	40	7	18	15	209	15	0	93	116	0	0	0	0	24	0	0	2	14	0	2	0	0	0	0	14	3	0	0	0	0	0	0	0	0	11	0	0	0	0	0	0	0	0	0	0	0	0	0	0	0	0	1	0	2	1	0	0	2	0	0	15	1	2	0	116	3	2	0	56	0	2	9415	105	3711	8963	17663	1254	4587	1691	1362	647	5841	1483	7209	1645	152	397	12041	3110	5133	9962	3387	12	11237	10227	1103	956	2169	1251	7138	317	2	2304	1503	1574	1326	1242	2402	746	17543	412	374	496	21991	4946	1457	11611	1492	224	837	3048	7965	46125	2985	3424	600	0	4782	14279	5008	2414	4515	2	13578	6090	7612	2804	2193	256	29945	262	2327	816	4561	1951	109	56	58	713	636	214	58493	288	175	2860	7126	3558	3092	30720	7176	2201	2971	2881	1233	1235	8079	775	29193	189	216	199	55	3301	524	4054	2259	7	1713	142	24261	2	4	207	0	193	35	812	168	547	156	1885	4734	2184	458	20	29	960	223	2	1	2961	12224	1570	699	9855	1533	94	11342	2531	319	575	843	2966	33	57	204	0	4	39	1952	6924	1099	817	380	2292	2714	263	916	17128	19303	1221	1115	62	496	1424	1791	20125	1185	16360	1	11520	788	2099	11746	199	523	76	1977	6067	1043	180636	294	1199	5348	624	1761	1873	12141	2454	3818	7586	18603	1924	3148	1101	380	31	12957	110	582	581	11	3091	741	11203	634	934	721	1720	8023	3497	3401	652	4597	565	849	410	3050	3193	192	540	984	6530	856	9557	3203	8	13685	1752	1151	3880	2302	352	560	340	636	7525	198	5132	0	2307	547	1313	128886	30	64	128	6409	1967	9826	308	3724	3838	798	580	1159	425	92	46	128	306	3550	3955	98	153	1648	13754	1338	358	0	651	5501	1987	4434	2664	2736	2843	13027	5341	4	9861	16	4	2	83	9723	58	0	1254	8018	6043	157	578	77	1639	16247	7752	834	2607	1248	3265	28	4	4780	851	3698	22414	4909	8504	175	626	1113	328	1674	3636	719	1284	1381	2725	14	10	219	766	8301	100	124	12	301	1114	880	9409	11939	392	640	7122	636	2204	24732	1190	24	10	10	5124	558	811	8730	2949	13010	3151	1755	1969	19365	1930	21990	1956	4559	19447	432	1419	962	1875	966	942	8	1627	6726	3206	2279	4155	10325	2384	3639	1657	864	2250	3499	3985	1186	3284	2622	2158	2984	1252	1364	4936	3784	5372	34	65	29824	738	5506	16895	4293	2709	1535	2318	1786	3532	1041	933	1266	1693	6268	3196	2452	1645	28	26202	2641	17400	1731	6469	10936	2910	0	8	0	1682	8176	2	1714	4384	8637	13838	4291	6024	6240	61	2002	1845	2112	6264	3118	190	1052	12891	103	3663	4451	44	2392	508	26	2105	765	867	23	9160	44	12867	6879	11735	370	10739	95	7297	21498	1113	4385	1009	256	1152	36788	30692	2	4300	548	7715	2312	13436	8955	319	4950	7041	1527	513	3291	3839	2	0	141234	1954	594	1949	8257	1884	4031	698	306	2653	8354	2026	1278	4728	26	6	70	9	651	5053	231842	36323	13232	5791	37121	199168	28066	214	12589	19595	89	112	3418	67	7932	1450	8671	7529	4	145	3	16964	2514	2876	202	10900	8403	18913	3513	1208	2260	1874	2143	4617	1616	1370	4073	11712	17156	14743	24034	48	8292	9544	16	5506	0	9309	9512	6253	5953	16822	11610	87072	1510	12483	12	6	16	40	16	10816	20379	6398	8692	16	335	6842	887	1	1	0	0	0	0	0	0	0	0	0	6880	4192	7361	3119	10560	3201	4566	4198	2243	255	0	45	608	1450	3159	6885	154	20	2508	5658	3419	0	1600	839	854	2177	4605	6801	9881	6376	4384	448	878	1755	2426	666	730	4367	34944	1692	392	258	4594	15075	22291	6774	485	2368	5504	1260	85400	4547	17094	477	2102	3009	3	1345	15600	5038	9553	6291	2270	2540	134	9536	5611	4596	38	1234	1991	18298	734	865	146	243	82	1065	1623	8124	715	17	3	811	2050	80	1621	243	505	2832	4684	2	6597	5425	2642	9440	1138	458	13436	1132	1761	1479	175	3289	3145	560	48088	215	149	4265	19081	2	469	16607	4960	4882	663	1385	8	191	82	38	1264	1590	424	118620	9099	5875	119660	254	19022	720	1327	50	20169	2653	3223	11407	122	53	1074	8827	1140	4310	2573	66	323	2	27	499	47	80	8165	5016	357	2309	20	3104	2	152	1308	65	6564	1430	31629	264	34574	47	2	104	1206	614	8845	474	1940	1252	3397	1510	17582	12130	28	1466	21	982	11587	1155	6977	4280	1034	4649	12	8035	938	2416	942	528	8355	6996	1072	4659	2050	3236	631	8101	3213	121	4076	5079	3552	16558	154	4587	612	704	5716	9699	3475	1601	3254	5231	16535	21851	12913	5663	4	5913	5667	330	1935	2422	84	5852	1852	669	8005	5228	6491	2371	10802	5937	1561	4832	14404	727	457	1709	193	387	4	1048	3842	1983	398	123	8	19251	120	24	5	9141	12547	8014	4577	390	33472	2661	9552	16412	2634	289	1675	5491	570	886	14	3272	47	35	6603	411	3425	2006	24693	2122	39952	926	1082	790	10603	5867	309	23046	258	3092	22539	11980	7087	9707	1532	4677	3169	700	0	1573	2	7221	61120	72403	897	8215	20913	6376	196	476	62	12984	2052	17070	799	3325	160	865	780	38	1737	2021	20143	3938	59899	1554	10646	3555	1448	2368	2129	2524	2597	4357	1888	7578	4521	14	37	1951	2411	2883	24284	2735	8	181	23081	34854	18759	41	3985	6109	597	54114	47	271	352	2	6	605	100	2491	6122	2895	2491	59679	152897	1612	4796	3852	7531	6375	1083	6413	3194	13582	1769	7541	5793	571	2712	2348	2437	2006	48	1279	4173	6753	3284	2472	10039	547	14053	2	0	375	4074	48387	709	18370	4893	2603	2355	879	20	374	270	147	17252	0	13055	88	117923	2876	28124	4072	3424	3839	908	348	619	2568	4498	5415	1809	13521	3388	8	491	5871	1324	8896	1283	7054	1192	6	563	850	32553	22357	53896	1718	14296	52	5597	549	74785	4	1084	1010	15706	55	28	8153	4889	7343	7288	7	92	0	2	2	0	8	8	0	4	66	2	80	68	0	4	0	117	1	40	12	10	0	6	0	0	6	0	4	0	6	6	17	58	131	36	0	2	65	102	2	12	5	0	5	0	37	11	3	1	41	14	4	14	8	12	6	6057	8352	2100	3395	1649	761	4155	1720	17	1491	890	1428	225	784	2124	1220	1031	502	1510	5153	2871	3122	4114	2	3377	21978	4688	164456	4	72	24	28	22	21573	212	688	260	494	19	32	12	38	434	1022	5472	9	437	24354	1213	2926	1750	4676	4247	949	4267	1066	600	10525	477	4846	3164	8287	1650	763	1050	7591	204	2624	922	45	8262	1997	5110	5747	24520	38	1178	251	7	1206	2	14	10629	6254	15546	11621	10101	2436	1459	338	51	4870	1075	2641	1	802	2501	354	6	2	662	66	6436	61249	1193	1284	994	509	596	563	1725	1739	6694	2342	150	2873	995	7368	10638	3157	7171	3627	18	21	162	4135	358	986	4331	6646	6137	2804	1451	191	5122	11102	1665	8452	11182	5154	7353	5	832	4254	6777	78	4527	15945	3078	2054	135	172	2	1456	26135	3890	1	3152	924	1818	3524	301	15000	3622	771	498	3056	3718	34298	16586	1761	3779	12519	24278	30	6149	34	30	2	3297	696	2521	2189	4470	11748	6784	604	10222	64	318	35679	6082	507	186	451	4281	2409	33245	6735	2	416	696	14699	5785	2846	6983	769	526	24	0	0	287	1847	1	14388	3990	2472	10708	1318	1762	4908	2085	733	2416	530	195	2835	2	2200	26207	6476	15196	3543	7582	5635	6432	1383	1937	404	10243	1912	3700	5021	1060	718	251	18407	41	96	8	145	579	1539	8	12	7	19	16	30	36175	220	386	10759	4587	1930	899	15106	7244	1538	2104	13956	6490	2732	9817	4471	5769	14	1795	4952	291	378	286	6	1823	516	619	4	218	2589	268	6853	2920	12027	8985	70929	3738	33019	57527	29544	18605	1081	662	2141	6	145	162	154	290	109	22957	28343	568	997	1234	6306	3809	37	4017	1282	17	784	2017	12	111	19599	1432	6756	2135	887	380	3	57	49	10718	41144	29084	8850	5986	23	0	14023	7070	428	921	736	37348	2270	1995	0	454	552	0	2800	411	1315	200	512	1651	4677	1248	2075	1064	691	375	8984	14102	7212	24	0	464	36	9434	898	4455	1275	1595	496	13559	58	24	22	10	18	970	114	68	65	2	0	0	0	2	4	189	2	2	0	0	9	2	8	0	24	0	90	2	0	4	0	0	590	153	0	4	5	448	2	215	97	35	18	100	808	2	0	2	0	0	0	6	36	28	7	249	22	64	4	4	0	23	8	0	0	0	474	851	14633	6355	6623	357	10030	1530	15234	2019	11290	1081	3344	2901	37	4	143	7889	10479	595	5459	22132	438	2955	904	11	20899	5740	1619	4	22345	19111	5805	19499	1678	674	666	13495	6764	12539	2675	2712	10909	2888	493	954	306	1325	13489	5033	323	23	0	2	9553	14893	0	0	21	9845	24089	25250	190	87	11172	2519	921	611	1140	418	13506	12382	3258	8149	5433	6	2065	2825	4266	4887	6702	697	8054	382	2	21980	2028	2714	10439	65191	9388	2918	4432	5701	663	265	63439	1822	52	3848	4020	3183	2864	3115	5194	2776	2302	756	3366	2662	10612	3677	361	793	1005	1810	22563	5694	12238	7937	0	6317	0	1881	5215	1556	224	341	6	18	10	4473	49	4090	6729	526	6	72	22	11903	789	990	214	42	1231	4210	4550	340	1622	178	25447	2141	1671	30	1348	9169	3615	598	3170	20575	11469	3100	740	437	673	482	6561	5235	9249	1933	2567	5068	623	5085	2948	179	5855	3018	0	2140	5725	20	4124	20779	5757	5821	5239	16381	1683	1528	1132	3218	23577	8553	619	2036	1770	6366	4	3332	268	1266	402	2174	27	4	6	8	4	0	543	1	6	0	2	24	7	0	4	3560	162	1887	199	25705	1136	4529	12213	6142	10805	2217	2468	72	187	7639	173	2576	12962	1054	5664	1358	1040	508	3418	1113	8	31	351	36	3398	2989	845	3	74412	1824	254	2059	728	25351	122	42	95	503	100	28609	14	582	4556	1589	11	4253	166	1281	249	24092	7395	4369	4573	16650	1225	6923	34	4708	5297	20190	10049	10761	1556	18780	5772	3047	7805	12297	1712	5669	382	3802	2112942	727	2	508	102	173	3468	306	337	966	26	104	4354	39269	8359	792	4379	12995	3343	12148	9387	967	3225	6910	12941	3977	2914	1146	10797	909	336	7721	44	30	663	5479	139	1656	1926	120	75908	19	3369	1393	30	2496	68	6344	74	294	1120	1166	1734	3782	190	7320	2316	1130	6715	8878	1501	2561	3866	1209	9241	1542	387	16010	66	296	4	16995	725	783	1619	602	3386	1393	7692	4075	15913	347	719	14885	2947	448	2454	1987	59	232	291	171	445	31	2056	7	943	2001	5894	3805	4353	859	1838	30018	48355	198	3101	2509	6185	2865	4382	326	2301	3085	1152	719	2811	1571	558	980	698	1918	312	1214	601	731	1459	927	6092	240	502	508	1652	346	1401	714	676	7990	1610	3207	6321	1601	3051	611	1980	4557	1225	10143	608	63052	1363	2476	323	1030	796	164	25747	3	739	3724	4182	1317	2387	0	0	5400	2559	452	283	3285	180	10	50412	1023	32969	7925	4	5423	24	118	116	4598	1892	1376	4494	1284	673	4363	1762	9789	6406	10642	4008	1494	2506	201	201973	28039	1231	553	4727	4610	27559	10	3758	4416	555	8274	319	482	1384	26	16962	11148	64	13465	1209	2500	1288	1736	680	18497	1759	6857	105	58	4397	985	614	4031	16255	5028	1	5052	3759	14	41611	114291	3567	290	6415	12503	205	10119	24685	14231	16328	1036	21030	7820	1669	4	6355	2912	2093	9740	3412	6040	22025	1045	3479	2843	4206	5605	25997	537	2523	1730	7565	9468	5456	2	8789	4389	1155	35	8484	16613	11111	18374	78389	5986	270	7372	94	1075	474	426	1071	683	2783	3934	625	20963	2961	1351	1508	474	1170	747	1124	971	1053	1240	940	916	1176	921	749	1220	1196	2552	852	5363	1582	1402	802	676	309	1020	778	1322	1792	1040	1263	752	660	932	714	1300	2184	1052	1232	672	1220	1008	639	848	601	858	1682	696	1193	426	740	687	641	536	465	873	286	2287	575	251	916	982	959	1246	3119	1763	864	780	1356	556	1803	3529	668	615	3874	2740	8648	5943	4	11547	22	108	511	7806	6509	11889	6	35529	4463	12285	1398	714	5305	196	49	20	101	130	4	6	0	74	12	2	10	20	8	757	39	8	32	12	0	106	3088	4968	39343	669	689	699	7244	1845	2999	1546	3140	13	2	10	127	109	462	254	210	790	4	15	90	180	232	1927	2378	16628	67	244	154	128	3649	6111	13454	695	10420	492	1238	6	20628	46	56	2621	870	550	480	35337	25017	27	5	20	0	0	0	2	101	44	24495	316	39	22	64	535	936	6	124	242	3091	2	12	13439	420	776	2151	287	149	1325	1138	11231	1655	319	4310	2713	1226	7907	5010	750	753	4369	5216	4171	1487	3286	1427	114	4497	10445	1277	944	0	2620	10510	1499	2	3607	2	1373	131	1953	3630	2079	3189	4	3158	364	13390	0	3542	4094	1889	7643	6892	11724	13826	27439	4046	25237	2860	12880	11469	86	95	197	8082	22	37286	705	110	4004	1163	523	1090	18	1847	1226	526	313	5727	15346	202	36950	1303	2082	4359	2784	26912	631	8953	48442	206	32280	109	18550	484	108	6958	4218	935	2	173	13859	12430	1350	6176	54	5303	108	55	545	3497	5114	5067	9876	102	4722	1016	1084	22579	518	835	1419	8480	4548	2590	2041	826	115	9304	81	1029	3806	954	1	16	656	659	3783	61	536	366	4631	2192	18	518	3083	4124	6235	7180	8519	2840	0	0	0	0	1591	3774	2223	7349	14675	365	2	2711	12	1636	277	314	241	9091	308	1041	1247	1343	777	0	1029	14955	246281	577	1361244	2836	648	8278	1840	1827	2697	13698	6243	2050	2245	4228	550	786	7225	3463	2402	2049	2340	1519	13270	4177	5289	5143	2147	5332	1664	11661	106	58	1015	1400	3841	11192	291	1159	40	13101	283	504	730	421	22180	3034	686	10012	4289	4567	794	1287	1232	128	1978	840	73051	1	3702	1588	1209	18713	1116	909	7729	278	341	0	4650	13542	36	10025	11081	0	24	0	147	22413	8011	1220	498	1296	7016	5901	266597	414	981	977	2043	15122	465	6173	3274	18795	49864	82411	1412	2581	1255	1886	1273	18	218	3229	7883	1432	19	1629	1095	502	66425	22	3852	371	45	630	8758	1589	457	10297	1423	5248	11219	68	190	4	3262	5223	1209	554	5813	1125	1027	800	1367	2569	275	7109	208	280	1497	1024	709	495	1039	490	0	1329	22	29662	215	79	0	451	2	3127	3603	4267	29	6623	1349	220	52	16	3701	2693	1520	1996	2714	777	409	52936	2	6002	50875	2	2	6577	0	0	2	2	147	2	32	15433	113	21	6927	2950	0	1642	2497	6369	5	33	7	3	2068	2614	12	17122	9084	295	192	549	30	0	631	1	400	4272	54901	363	1496	0	2365	36	4309	3144	4270	2633	2741	67469	1415	5	259	979	30	577	394	14567	3210	385	4993	913	1269	5127	9657	242	12410	963	959	1563	1168	190	6	16	139	53	92	10	9	0	32	0	6	0	19	36	36	84	24	332	10	64	139	6	42	31	2	200	91	262	42	76	14	55	23	35	89	39	142	7	46	128	17	30	79	8	26	80	54	7	271	24	9	37	16	0	76	1410	4657	101	42	417	222	66	4600	1449	2206	578	4	2369	1211	2439	0	9127	10524	5426	1973	476	732	429	278	190	381	2	1	8	8	0	4	0	55	6	61	1012	0	0	0	0	282	8	22	16	6	32	400	498	4	7653	3208	3760	2368	96	705	454	33515	150	6803	521	20	7	3275	1543	1091	6305	1156	10	3094	10689	5201	2071	9832	4157	8327	2363	580	1799	113	3415	509	4516	31419	2	2260	72847	1608	598	30024	3363	4941	5536	3390	4846	15234	960	11015	5013	12197	425	3582	14095	1801	1049	23022	796	154	1768	4	3737	974	470	1142	2044	8567	3399	24511	4387	11754	1798	6	12099	583	802	1363	118	208	2	1840	50299	2702	12484	419	442	1750	1797	3076	2911	362	557	86	5027	3632	8653	4153	12363	8727	10428	6143	6560	4513	1159	6732	9721	58003	29147	14735	25899	14101	9858	486	4217	2693	23559	107	3244	1035	3934	1430	1443	756	13416	4348	2063	154	1252	12601	373	3447	3365	1164	686	461	2985	1758	1060	3801	774	1919	2386	2613	2328	60	2107	11774	839	1596	1134	1277	2255	25170	13825	513	1576	4152	1759	16	1989	5967	1338	1905	361	4439	1822	977	808	814	4	26	9812	42345	26818	19930	6	32034	3683	4	3313	81	34	0	2	6	24	2	465	1137	1000	7852	37	227	64	7552	9337	8	40	10931	3264	1546	96	231	6155	256	2031	3384	2902	2542	4392	4805	4254	19647	2733	2132	2568	10681	122	6529	120	112	0	0	0	1650	11565	4115	26	10475	18979	2397	2469	18587	331	6443	11673	11397	608	13220	5787	1110	1762	4940	25739	31	17502	879	0	2868	9971	14770	3802	6971	8	59	12705	2328	14403	7763	1331	2178	354	21341	2523	8095	1115	1751	6489	804	2793	8868	4	1565	13225	401	29088	0	1225	2240	455	1647	50	3077	1161	828	224	8311	1968	5140	16805	50	6421	20250	871	2881	30	2073	1973	8	1598	63	1031	249	5459	372	104	528	69000	36	1024	10133	158	121	3459	3040	518	6103	2356	37	4	1977	98	253	10	27	10	50	29	17	29	10	6	22	438	87	8	154	278	1	50	58	9	10	22	6	61	49	0	3954	18	15199	4	328	1975	33	896	7013	2314	4754	684	2062	1843	4	514	7233	1691	2679	607	11825	1772	631	0	7329	4	6516	3049	572	370	1011	48334	4244	1415	7332	8979	15665	12	6676	5996	5	4214	10	12	4341	4793	28	5478	10959	3135	6263	2	16	3871	4447	2	2	7233	4	8	5045	7039	4	8	551	1144	1898	1336	969	5634	21450	950	7	5393	4821	810	0	41609	12169	1046	2	68	343	185	21329	2425	6455	1726	1409	3003	11760	28738	842	2426	1660	7697	3804	7562	405	4354	2465	7989	1247	11061	9638	614	1403	46	442	25895	3008	4471	25283	10039	5302	8774	478	423	5063	762	186	7085	6335	2674	1029	7688	643	2518	8853	20	36387	2524	1617	70776	266	1516	900	552	3939	19	2272	6118	86	35	4998	2193	5828	5495	5884	190	0	0	16050	343	198	35259	2363	1258	5843	7086	12688	6813	2135	1289	10689	1079	316	3413	731	22103	1175	35202	4460	2816	5472	1244	16673	3341	13982	4968	2654	3	0	3	2	0	1288	0	2903	330	370	4581	4216	0	44586	5065	354	6192	1209	57	667	233	866	3155	1237	658	3561	6805	3865	1570	1778	13578	916	182	9262	3203	7368	2291	6805	3570	4910	3450	5599	252	2216	2705	1559	525	507	6439	3853	3497	620	2822	47	11432	406	13277	2697	34	31952	26033	432	1692	4171	985	244	2837	354	233	1239	59317	18164	872	11763	218	16789	16109	5575	2661	7596	664	41	868	198	1522	6743	11298	6993	10	2506	0	3064	20214	7447	524	1150	7806	3087	3306	673	7663	169	415	190255	13132	3785	732	1258	170	177	501	12544	2312	114	3399	5519	2746	2300	5197	9849	2187	9567	26495	51879	10793	8324	22008	2156	51	1456	29536	5472	12	3245	20953	6290	8218	1992	3570	998	6695	6271	8186	173	617	5623	3512	2746	8978	13931	11413	16516	9254	6	3916	1509	532	1999	69	11672	1332	1	6437	3766	502	2865	1288	12595	11426	5297	8307	5120	1530	622	409	7893	412	554	2614	666	4884	37731	1297	6193	3360	572	1323	1450	2099	673	696	4356	2357	620	475	641	8	1764	0	15	18	0	5082	748	3619	4702	799	296	1890	5374	13799	4196	2723	624	24406	5274	631	637	3304	9064	136	217	2503	2262	1836	0	46550	4	39655	28320	31403	22043	17002	24480	46333	19674	14040	30044	30951	39510	6371	25680	32341	18500	27259	27565	34868	20509	14642	66770	18230	17276	24456	5421	9867	22438	10406	38000	25400	22618	10617	2	15506	23697	28733	33232	29449	87023	39628	55385	76827	28320	29360	34617	22628	20383	12986	7992	5734	4242	4	6173	0	14178	8656	9196	12219	6089	7726	8212	0	125	634	313	716	15	19323	31472	25550	33813	10633	4284	39803	30309	1313	23854	27824	38667	15444	4	30469	25033	11107	32599	28771	40139	19609	18106	32675	0	31356	31797	42937	30112	59902	51428	30844	12	48784	41449	38864	15961	8303	9173	7132	93	7142	419	7058	6846	247	687	353	190	241	408	169	746	1387	1031	10	3564	4994	50	669	26	60	1010	969	901	419	665	1114	785	3797	3275	35216	4	34959	340	598	2366	14660	358	5351	168	271	146	3714	13473	588	400	5143	0	1779	18537	3636	1012	1698	6820	1786	4014	2	2001	5002	54	645	370	315	1023	1857	3798	11	139	1912	385	1136	1293	574	5955	301	3271	1262	54138	17447	6611	3662	48942	5201	537	6	6520	755	2848	70	6005	168	9235	3635	11199	1442	7274	0	4520	2424	1425	9805	4328	10959	5190	6855	6156	2224	3020	20722	5312	2522	1684	2644	766	1000	3727	2291	1734	1170	3802	5045	8	12	14722	3320	6159	4317	1606	4910	13001	7797	1172	691	4695	3137	26663	6583	22644	8	43189	2247	5220	27	17755	6064	20970	27196	368	4	11589	58	8420	6215	2	2	0	0	0	0	3824	2242	1248	18638	6282	165	1828	2996	1601	9937	438	4893	10993	7341	7637	1787	5353	2128	1366	10411	2491	2022	2866	6424	3953	1305	789	2535	3527	732	1038	2150	9171	3238	2903	5740	6399	3317	3950	2925	0	3	0	0	732	28	270	0	6	4282	4	196391	14644	2607	2668	210285	11470	1571	4732	4243	421	6703	4755	5604	1488	792	3010	2285	1410	625	2252	6080	4564	3146	0	0	2	0	0	1	0	3	7	2	0	35	2	2	0	0	12	2	2	0	0	6	28	0	458	1	0	0	3894	420	596	23880	5769	2771	35	50	0	0	0	0	0	2	441	3233	1902	32871	7250	2134	14	21890	7100	7991	533	1268	6498	2109	1534	106	28919	1814	4748	42954	18926	5071	1785	48941	35	6912	4381	1054	32	1993	998	812	8149	319	6832	2332	1534	2230	900	954	2910	4540	4511	1020	285	15415	3471	1027	13718	2886	34	45	1852	481	25	3985	4446	2103	123	166	591	9270	10	330	47	12891	12386	1489	1744	2	6768	3105	185	2167	358	419	7797	262	8	2	0	8	3804	597	1080	61	74	775	2148	1765	8	2438	54	545	27282	2623	13774	1468	16008	5933	461	5648	199	1568	4183	4901	83	2805	22369	7914	25100	240	3690	700	638	2176	30536	1215	721	102	15865	4254	23149	388	4093	438	2934	1219	248	1337	657	753	224	3895	12441	6372	3466	356	836	6088	7492	4102	5311	1643	917	6394	0	1014	506	9342	2	2925	3632	19454	2477	0	1823	11422	925	10	2	306	3854	1673	6702	2663	3272	7230	1461	740	3973	948	20072	2595	1197	3344	1150	5055	7133	3859	4683	1260	122	594	5994	2593	1688	18507	8832	7672	109	5455	7374	0	1238	5908	5418	2930	40	3319	2395	11	26	4568	5147	556	56	1089	4403	42	4	1276	5964	4990	1673	10970	2485	3164	943	24	2	13558	2523	2405	2423	92	14	26	368	10088	645	972	15387	1952	7470	2504	36	108	0	0	5333	1673	9799	9776	103	15511	790	1560	3950	10081	6	5616	0	2	2	1982	29	492	4	3901	33	288	3688	66	64	24036	632	758	550	0	6366	4	18	51	4823	1316	5	26966	9	4664	3111	2816	932	1374	9369	6472	6	2954	1155	1935	202	2691	520	364	4818	7632	294	1327	419	2545	1227	23	906	42	3232	17865	5897	42	824	1307	3575	366	8765	2086	21645	507	1349	20	2734	653	1004	3179	4779	2666	2183	1155	8404	5767	3561	1135	1511	2972	37238	2207	20	984	11964	5331	38	5203	1114	4	187	2	764	2438	28	3020	37	3724	1558	855	1212	17017	1303	2909	26	2165	16	23561	2411	18317	15083	6254	3098	2133	4834	18759	13041	3032	5365	0	66	2310	60	0	4247	94	62	32	10	6218	803	3443	14445	542	2383	21412	2642	3729	630	124	3604	1776	2637	5217	2702	679	5616	3014	7826	5382	839	5504	3808	4	4313	448	643	1000	7693	6807	2	6	411	780	7427	441	1341	398	6	10	1114	2216	38753	2486	18953	2214	12	33	190	11361	906	5662	13549	11574	16936	13173	5236	8573	1106	29267	2934	4914	11765	16856	8467	16014	61080	2633	1602	18031	10762	4648	2318	2553	838	2483	949	3532	1189	4932	5002	5813	1204	29393	574	1621	3521	19794	3702	4149	5019	1434	1014	422	2004	4	795	352	866	7834	1184	1853	577	344	4827	1574	4056	28	41	26522	3593	2467	5145	332	406	762	6409	1005	0	6346	2111	1003	11105	4	963	9502	2706	2738	6041	1795	613	6794	15246	8535	3619	4	2428	3921	3320	1916	479	1153	1477	1354	4219	42	3021	554	6416	394	32920	984	741	1857	1290	300	1227	2183	8961	2097	1746	39	97	2191	34	11	12	7	74	18097	4267	22461	12	38869	27188	2	550	7751	321	485	1462	1846	244	1676	1718	1234	1290	1930	765	2297	3087	1244	2613	360	290	1456	550	77	899	275	4	16	4044	859	453	989	8924	62	6588	5653	688	3945	8126	73	26806	3	4	0	15	6262	19	12	4539	1710	446	283	3165	12	5542	938	1293	3256	2472	677	1668	795	917	1152	5470	5484	461	7020	0	40909	37953	25430	6857	4600	4200	245	201	1175	3629	103	50782	1977	21795	8842	1786	5060	6208	9873	7297	42394	12909	666	13274	714	0	4289	4506	2515	1884	29	8	18	28019	9264	2859	788	1618	46	1948	17	4029	1294	1542	303	17300	36	6451	0	4455	860	2	8946	2965	6318	1340	31	19773	11	0	2	32390	927	2924	1459	1914	10642	2	11157	41782	1064	821	1001	886	1164	12486	2626	5353	780	5549	1727	5679	3974	1141	39119	374	183	4083	4	2	1125	1390	1608	19603	1145	1332	92	1155	2976	10	22	1	0	0	15	2	1	37	16	4	6	2	1	1	29	0	0	0	7	1	33	54917	159493	10727	279	210	56203	8244	7	1517	3146	686	841	914	234	564	2495	9488	4959	34	116	112	3081	5	88	103	121	133266	2753	1183	0	5314	806	4094	10449	1114	111	4026	265	0	2268	680	4	457	0	153	1816	15308	5441	1365	739	2823	16572	705	2346	524	74	312	548	467	10095	7420	14	5332	1289	4297	9606	649	8124	1545	1502	1091	1395	373	503	5053	25332	2763	5518	1828	992	6	38	172	40	5153	69	2045	33	251	10	0	2127	3501	9305	3020	20683	28	3191	1501	4835	24	27904	263	17	0	16	4	2	10	4	452	0	0	0	0	2	0	0	2	0	0	0	494	8	25	50	10	34	2	106	10083	903	22	4340	1195	1320	7414	1641	1090	3969	7561	2346	1102	603	3494	1858	320	1002	3356	15600	2093	1177	724	900	4010	2135	3074	13577	3695	76	6	11987	2527	3113	452	7898	1025	8290	19154	8084	23	2594	3032	2618	9	500	1690	3753	9358	5753	1495	27120	2937	933	653	4108	35109	5380	3050	48	126	76	32	4	74	44	40	8	2232	428	305	14321	1312	0	8	108	2305	1631	1408	388	48	90	88	462	32	8	3372	6	3144	0	2990	1361	506	313	354	290	733	21	6815	9456	3630	56	29698	29276	6183	4349	31	9444	66516	2	12	4	3690	2731	643	7127	533	200	5	3276	562	33	653	3245	1068	2823	4046	2994	6000	11408	2991	9406	512	12653	2707	11678	5190	3179	1238	1550	243	12950	3453	11799	1269	8426	9455	545	4582	3487	1173	4207	18289	10979	14	4356	6315	2938	6883	898	98	16144	1164	192	6506	12371	15238	46175	20083	46183	15744	21844	533	1419	8542	0	15392	4150	1335	12	1875	7683	1722	54	532	22480	40	3799	867	358	0	0	24	0	1	15844	1	1416	0	402	857	4462	1048	2294	3202	2269	577	1824	2268	521	792	3933	1699	974	993	5916	828	2001	1177	5768	1462	2431	1325	1806	1963	3443	1181	52	7084	5967	68	29115	2177	400	495	2696	3928	707	357	3804	4252	541	5684	17862	2468	4068	990	2843	16281	2644	120	9384	396	3961	697	21950	3851	3636	1473	8755	1082	700	2726	1316	16855	454	2340	1244	640	1039	0	2569	1769	736	1158	308	6187	3717	219	21267	3404	0	54	4299	4813	1445	3384	6037	10565	119	152	665	1544	1551	18	3703	1485	0	3356	13176	156	13233	1991	11337	6104	0	847	4926	2739	34396	118	1074	7210	8636	1105	22394	12327	704	900	7085	437	6007	503	816	4	29917	5155	20	4257	955	4859	1466	2495	2222	16130	0	4026	1233	2632	0	4082	44	19	266	2382	9086	3368	11528	4292	3535	2190	1829	0	6008	25755	21514	600	2064	3711	6892	5017	1	0	2205	2	3174	1760	3688	433	1422	17632	4025	5	4	1312	2024	550	1743	3109	653	6966	6223	886	128	8231	39	74	1980	3985	6419	875	1232	19384	0	917	6	6654	1232	24	5813	667	6810
"SAMN05219641"	2280	16440	3508	548	2013	918	2	0	0	312	798	882	23646	2796	6585	3395	8444	649	3964	1353	0	5924	10093	6913	2222	1600	9511	17	5	975	47	56065	59435	19844	6504	2977	641	6563	1073	6604	10672	2918	8	56	30	10	32	28	478	118	155	21	94	26	114	50	258	82	7	43186	7312	161444	96026	5442	32369	9377	5268	20759	8	32	12	74	810	5	10	838	184	612	1292	1214	12214	328	701	711	2589	2730	1845	3845	23354	10864	94	2106	252	1995	5366	5740	1997	24982	4535	797	3930	3099	66	19421	46	5532	17618	19182	17	2552	1920	10508	3379	375	3873	8895	3117	2535	756	1933	1181	303	27543	1197	2095	7407	36058	76	459	3977	5977	10769	88627	48	53324	4581	1918	497	5151	82	1305	530	860	6524	3518	9085	8217	316	8	1218	15	1673	4	126	1546	19	2	12	1620	6582	1545	0	8405	5	18127	28052	54	73937	7751	1176	625	13247	4415	7651	0	62	2098	1783	37	85	13677	1	27014	25619	8704	1885	8769	1055	60	1235	906	140	156	9819	8975	14	840	26241	68685	2958	30512	20	165	218	60	2803	3552	21490	6130	3397	1139	19516	49	13406	1150	4442	9340	379	341	709	28	1377	10612	182	7970	36	103206	12707	10641	46499	812	11003	1236	1104	24	17562	573	15585	4826	320	2214	909	3737	4202	1829	586	237	10462	1856	1370	545	4591	2257	283	3821	4331	28583	706	6744	1343	4445	3330	952	18	1427	270	4296	3590	1132	301	959	1318	3811	159720	221569	6193	1994	62	813	1662	2	574	7	2	1371	4628	383	253	2	8908	19408	557	0	1397	3705	1945	4644	435	6772	5599	34	26518	5283	910	977	131	595	1054	2545	118	496	3767	303	670	799	439	2794	14996	3267	5396	9593	325	5416	750	4033	1986	1125	9346	5813	5196	9297	4129	3700	2323	1570	2052	1344	42083	26	3782	4369	1640	10351	2008	14	5101	106482	15860	5974	318	14722	6548	336435	35003	20677	173247	8	163766	21129	8	24813	12104	8974	22	9385	15299	28042	26	21036	288	266	748	22	9943	2108	38	73	10	13	7106	654	433	9785	279	1724	3164	15669	798	3404	615	8	9849	8954	16184	1568	40	497	3138	6349	8758	30034	11400	2039	4869	1	16646	348	2	102	1003	1963	1262	1752	3329	2689	615	5348	76	11154	6317	91	295	268	180	641	99	2719	473	0	6179	1513	974	2585	33676	1984	2204	1715	580	14141	1029	14415	4348	7646	4	6	964	500	928	520	1855	405	7211	1154	0	0	2	0	4	0	12476	30771	1267	459	8334	94	4	178	2012	22	7911	835	1280	401	14098	4	8011	15896	19	934	3453	63	595	5276	549	511	12	775	1028	749	251	497	5228	2684	1021	118011	2553	1608	10860	32689	4	1042	0	1327	1390	3189	408	24	12288	28	1978	15374	4871	4503	13767	19320	1834	1511	3812	68	2965	9580	2861	10861	1840	31	4	868	847	94	15885	1963	1176	2209	8	2112	1236	5643	919	0	771	2856	1934	1230	6641	1369	251	0	25730	5624	2901	9067	13915	4317	6	2	188	4572	2379	1025	6640	29167	264	8889	26576	1914	7522	79	28	1776	5	10	12305	525	2450	1977	1162	304	1068	1571	1049	6451	35201	6434	41	5225	1667	4943	3624	2237	5065	25	1152	6240	824	4607	104	3430	6442	42	5048	3213	12350	17634	1188	34	1064	2174	4496	68	95	2574	83	6162	7934	2593	27697	643	3329	257	4	14	4	23427	3749	104	66	18	4272	219	968	1021	2044	6917	3557	722	23983	27980	15659	708	175645	26905	34918	1276	8	2561	967	6958	6345	5657	20838	923	62	7457	8044	7323	6368	5131	1742	1391	2100	2507	3	12034	9301	13917	48789	14292	0	3128	888	249	3861	873	4645	199	694	38042	3110	2425	3498	4702	66	74	207	49	299	517	643	409	4996	7149	4092	2580	56	316	54	23	2	0	238	838	3141	4118	2306	2808	2809	3781	3380	3504	2	1264	1089	22045	3752	16855	60	7002	5314	640	273	3591	922	2205	8337	943	1107	4970	110	1845	15241	4454	7657	3206	53	4123	388	855	1286	1716	12122	575	392	1962	32	4910	30943	1	8	44	90	158	4923	4049	5909	652	11	2533	1221	6885	4762	559	4294	956	11315	89	69	6718	2	1537	1428	12	1771	91	678	17	4	393	1827	3247	10	74	2006	22	637	63435	0	506	4193	2561	4	285	3401	5590	2054	879	20	693	838	0	20	78	943	738	3869	223	14	6	3045	2049	644	1023	930	5785	1378	1058	4246	880	428	2260	34	22131	625	278	4417	932	4	461	931	0	2779	1138	52	222	12	938	5286	28	3074	545	2070	145	264	1641	682	3221	994	935	236	8615	803	1881	1515	6678	1657	874	4021	3433	1054	841	2302	4265	3826	624	192	351	6425	4877	253	1156	1071	259	8104	2161	5756	114	44	2328	528	3599	300	2199	249	1797	702	0	442	1536	2	1572	0	3143	557	276	267	6334	30	2183	4656	1519	3615	2557	5937	22614	10428	1512	556	531	2647	4109	4914	6991	279	676	4	10	84	1924	0	4	5072	5830	2267	12044	2717	900	5892	1940	589	2307	6	1685	214	1670	391	1218	60	13265	737	6	2	2736	297	1167	16	301	358	80	17157	957	88	1939	2	32	20	3	2	20	26	12	4075	29	2096	2296	5288	1224	12	4	6	2	76	99	0	92	36	14754	155	945	558	643	0	1426	7032	61	721	532	4	1478	21209	7780	454	1496	2	12	2252	18	170	1	41	5965	6557	118	4347	4137	881	8	38	658	345	70	24	12	1077	2377	4467	10	43	11400	1006	26	524	1586	2355	1051	1189	23	122	674	2027	10196	705	12	38	1518	5180	9	191	28542	325	5795	22	31	381	10	0	3083	862	208	1233	280	11	1275	1393	16	12898	625	9582	22213	597	202	1771	2	157	1551	446	971	723	2128	730	3774	2072	63	27	10188	1352	4404	2129	21	16	405	36	18	5567	2	3295	438	10	2955	30	438	14	0	606	179	6	4170	121	21	80	10	2507	144	2573	22	57	97	9	3528	3631	4260	120	267	3882	28	38	14	17	60	1473	6799	10	6	1186	12	58	269	698	1907	316	4658	244	17	568	777	1357	4648	589	1019	936	1172	947	485	66	573	2288	2	829	1323	26761	228	2162	10	3666	125	158	1112	900	74	11662	4315	746	521	554	566	0	0	939	4	10	980	6	255	2875	10168	1321	189	0	8	1552	6	5154	426	708	148	6	8	10	22	4035	1555	109	8186	12	2	0	691	4	3157	4	692	1733	83	2	659	775	2	68	2	1828	1860	712	1238	10	3045	82	870	296	14	158	5	3327	313	3482	3	215	3150	8012	3290	361	1579	6	2	188	14	1133	154	358	269	5532	2980	5	4838	220	6465	450	0	2226	730	4415	629	973	6394	130	13598	1663	61	894	16	132	508	1003	30	3015	4082	1552	2523	2410	19	2218	214	296	6	768	299	4	453	18	2184	2	98	14	2517	13941	18	1541	7191	706	15	13	7971	40	4042	5258	4	4076	1423	4917	7442	1642	1530	11436	841	455	284	2077	8	416	6	4588	881	5543	721	6	798	921	30431	0	552	17	2022	7058	1473	86	1261	3303	1118	1929	876	399	4784	91	139	20	4620	633	798	174	0	1667	2602	16140	2530	435	79	798	2900	765	35	344	218	25	3221	1846	573	48	341	40	1441	457	2717	1017	2540	1000	1224	1420	2182	8	3137	1395	46	26746	2125	30	59	2319	276	2234	10	13	1566	13	0	8	0	12	72	1481	10	77	4	0	0	2	266	2	0	4	0	8	1098	3562	1	67	2	8	1	0	86	10	80	13	7840	12	2	97	4	1979	0	4826	1288	4469	9089	10496	20	13	31	2006	6958	40	1379	18	19	32	10	4	4958	3	2396	355	216	0	4	146	2	20	2	2	14	24	0	18	24	22	414	67	2	2010	254	2	21	10	2	673	12	39	2418	76	4163	13907	2593	837	3834	3217	300	0	25	12	2427	1635	6795	665	389	2083	63	1100	13	1	38	61	614	4	2721	54	48	305	218	0	310	951	100	1270	120	206	334	400	1119	2149	0	380	729	25	6	22	6	54	2988	425	1553	507	567	2468	144	1050	10	766	174	6	979	88	11	22	0	4590	28	8917	83	675	2	2829	4	618	14	2929	4	181	71	21	641	262	489	278	0	266	25	2024	348	12	16	66	0	111	0	782	8	10	59	4720	10	0	99	0	0	0	0	4	2	94	297	2003	30	264	10	175	259	2	756	2	1454	10	2	885	0	1618	16	33	1430	3491	31	44	5409	16	10	181	813	240	3907	1161	896	1221	207	977	14	6	6	1543	3183	245	22416	774	6	4	1701	0	0	12	14	39	306	455	54	78	4	0	8024	2	378	13511	0	0	60	1459	7	1012	0	98	2277	47	13	220	1811	6	2	0	0	2346	2	3	0	0	607	0	5	2	94	22	20	56	3900	21	307	1562	453	24	142	69	92	2510	712	67	141	2310	2222	16	4	949	362	64	0	166	4	12	0	21	7	25234	748	943	1259	5311	330	1686	28	43	32	26	80	642	1949	17	6	4319	10	0	3064	592	771	1190	3496	11	176	7142	14	30	7	616	464	2464	1479	2	839	26	2	508	2747	15	6	3	192	202	162	0	2478	60	2	3	42	0	55	14	909	6	4	0	9	14	0	20	4	251	367	94	3058	2	21	10	143	7379	488	10	14	2752	1287	14	12	4100	6	34	18	4277	3	0	90	0	1	99	888	76	34	21	18	404	1484	17655	22	3549	19	1	0	2151	28	167	1305	4330	2685	5255	2071	193	0	2	0	36	965	63	857	1222	0	1882	7100	60	671	69	554	1342	2	2295	211	900	677	433	342	1184	6	170	4154	10	12	217	4090	438	72	120	11	39	2782	52	87	102	548	210	4840	0	0	2	18	964	110	64653	6	0	24	30	0	48	38	85	37	987	18	6218	0	44	78	71	839	1479	669	8	267	13842	2	491	2982	2071	5869	0	131	631	301	612	2	4914	22	17	32	741	252	147	453	2399	129	2501	126	0	32276	2	50	65	6	28	555	547	3	12	8692	8	928	583	848	248	59	474	18646	776	24488	282	1442	1843	61	32	20408	38	33	2381	4310	81	2	640	89	1426	436	20	20	211	15	6	76	329	4	0	18	46	11	717	2493	10	9	647	10	456	4	0	12	16	0	1227	26	72	939	1531	100	4	2333	122	97	28	35	11	25	0	1508	4	18	8	3880	394	1119	111	1318	196	39	0	4	0	0	0	782	268	101	739	12	8	3406	4	0	2	10	106	936	15687	437	760	2196	668	6	2174	6	4	2	3589	46	3692	624	216	662	628	159	48	5925	7	4	24	2964	54	1940	5179	0	0	13848	2	172	8	146	0	778	199	398	43	715	854	1388	2891	2	20	2	128	155	14	500	285	120	464	8504	1	12	0	10	1010	36	2191	5268	7092	2	231	19	243	269	294	8	38	3155	5	945	9	913	54	4	248	48	1908	10	632	1718	0	0	12	4	19	130	0	102	0	14	453	456	1023	46	4	234	4	154	621	0	4	661	0	6	22	150	10	33	6	18	19	6	14682	1076	1186	26	122	7633	3797	60	3178	796	8	12	0	3823	2	6	4	6	4	0	1915	456	3800	6250	1980	4008	3672	0	1301	13	957	7	0	0	0	0	10	140	84	1833	7556	1944	85	17	22	2	0	662	45	722	97	4	0	44	611	29	53	1414	8	94	361	72	0	24	2	24	119	4096	2	17	656	34	315	4	32	6	448	12	89	11068	112	12	42	16	98	1201	476	457	1777	0	264	52	2	4	14722	1379	2	2	6	5	420	2665	92	20	1231	1516	4599	631	1959	22	2	18896	52	69	733	27	5053	688	22	8191	2859	68	11506	28	1438	757	80	1640	49	2294	4	529	14	1485	1153	12	132	5	1476	2398	4	22	33	54	0	12	224	0	2071	4	7	21433	104	5115	24139	501	2271	642	58	127	77	48	760	1752	6	2	1575	3020	370	3780	0	2	723	67	28	116	5	2	2	0	2	11	5057	114	601	182	161	3396	14	16	108	15	2383	102	671	2106	580	672	1577	24	463	0	2316	437	54	481	8	1053	14	146	6	2	11	416	255	64	30	29	5	6	10	525	13	162	328	498	2534	2304	19	2647	2	2948	625	37664	205	6878	1617	58	1084	8350	473	1612	262	9208	40	339	563	24	618	19	20	10	51	190	18	14	3471	767	388	13	0	4	0	700	4180	273	1856	368	484	19707	2311	23286	7912	527	58	4092	0	6	1900	9115	169	10	18	118	36	84	11402	25	0	4	1347	0	198	22	10	8	368	8	548	1630	2	692	94	29	34	0	3125	32	30	5	23	8693	1917	1428	40	9088	1410	3720	253	1524	108	357	0	1669	6	6990	846	33	440	6	10	2	14	764	20	8	12	2	752	4	5529	14	1873	719	4	44	780	14748	18	53	0	3836	374	2668	159	11	130	8	2	38	149	2367	16	2161	2	6	299	565	89	63	1322	4	8	7	253	2969	305	56	272	8	45	12	0	230	68	965	1896	30	998	545	308	31	8	3641	493	371	699	1889	1319	5014	0	1998	2	12	244	4	12	9	8	7	4	106	88	561	2	75	12	6	46	14	929	1457	416	38	6704	969	700	174	910	54	10	4	4	505	91	1644	18	18	1284	114	1868	248	24	6	28	722	123	1903	293	23	30	14	0	26	4	12	6	37	44	6	91	2	400	1469	17	2363	3	9	186	27	10128	1413	32	26	8	0	132	490	0	83	12	2035	221	75	800	44	12	744	0	419	10	2442	10	55	0	4	35	2327	231	4	5932	0	324	23	4	12	2076	0	0	18	800	1265	1114	570	0	0	3155	16	20405	7	6848	1670	44	6035	4559	15	2831	1200	3781	3528	2402	5	502	82	185	121	344	44	6	8	444	46	195	2	2	3453	748	39	4018	0	423	36	326	259	1173	2	499	319	46	7	4515	292	905	9979	2779	790	558	13	2476	175	3032	15990	53	34888	1272	8912	2026	357	3032	2487	1018	21	5356	1093	1059	207	9618	6	106	4045	192	12	187	10863	16	1745	459	470	1328	30876	6	8446	13586	179	5340	6	547	6937	992	756	528	335	574	2	1433	2	9	1837	7	79	15488	2	2	4	42	1155	367	434	1499	1225	474	26	888	1898	72	1555	28	7083	4030	4514	5842	13636	1	17	1110	12	1667	2016	22949	4833	1992	4	1306	3764	2686	62	460	4	148	0	22	3481	1798	3094	213	4581	4083	12	2314	500	52	6	1300	1098	766	2566	1531	520	1115	1	68	28505	736	1	8971	18	2629	114	7970	26	98	0	460	8	6	12	103	1004	1050	2199	14	2	361	324	3135	451	2	2954	2565	12	9	0	12	782	12	6804	303	139	26	1235	1982	1172	3037	0	42	0	4	2	918	34	662	56	508	140	6	1573	2957	1957	721	0	0	29	2474	1010	833	16	3929	583	26	52	1173	222	188	4	5014	2663	18	126	120	3794	232	12	3304	77	310	8	18	72	32	0	0	3901	0	5386	468	11027	6142	4281	20854	2	2	62	859	52	90	1048	1607	28	0	3905	2028	2975	865	0	496	10	1862	7	12	1518	6822	4	8	434	0	2787	102	37	103	4663	2414	45	8382	12262	2489	1244	1340	19	252	856	699	385	51	8099	38	24580	2367	6	12589	102	294	19496	149	12	3395	715	357	1685	2	6	5	0	689	2	512	738	796	18290	10	4	0	1660	23523	12621	1308	210	5117	867	18349	1818	2013	40	5984	772	5821	90	212	815	18	0	250	589	622	925	56	57	4	405	33	855	414	1434	23	2535	52	498	46	2104	14	177	12	10	20644	4797	213	903	367	7534	0	120	8	6	8	18	3057	1280	14	422	376	1103	50	248	0	1054	1274	73	4	76	29	604	4575	6	151	62	153	929	26	294	20	21	506	1965	194	26	10	1000	102	3567	2	1789	1181	1039	0	558	6400	8	3666	1250	2	1098	6	29	0	0	2	22	16	2	5380	8825	0	0	47	54	162	8	8	2	1549	86	2	6	2810	28	89	6	676	4	6571	650	96	2	11	612	0	101	318	140	154	294	25	365	145	2437	195	4	22	6	3262	20	20	0	775	435	1211	1919	3180	1142	36	703	4547	7725	13667	5629	6	9418	567	5651	479	2628	20	4387	179	623	1694	2	4602	44	1251	3192	76	4519	5887	376	763	1864	1177	810	98	17650	724	803	16	6	34	1176	174	3169	407	890	270	226	27874	826	136	234	5705	5103	3672	20	1171	1113	9183	2102	4	1168	2693	1933	4419	59943	5899	1764	30	5010	614	146	31607	1691	36	386	51	24	1189	5031	11376	58	13	810	1539	21	2	1356	350	1097	30	155	624	9	796	418	16	112	2297	2029	830	3569	395	9692	2204	247	10796	17597	32	7341	12683	57	1767	729	1126	140	3725	0	9353	4452	8777	35	26	2898	6	453	11	1077	41	4	843	842	2067	9149	2568	6466	6650	3757	868	1962	93	26	1164	53	16	11307	12840	54	195	96	922	12931	34	2757	2061	0	950	3	516	2	4	78	0	1508	32	8	178	296	95	3806	36	6	15	235	4	0	2	3484	209	16	4392	1920	38	0	559	4	242	21	56	6	113	174	665	2	0	10406	9061	289	357	1826	444	186	4001	1536	5	9	2049	22	49	582	7	123	16	82	51	29159	778	633	18	19	0	16	12	540	304	20	46	60	1026	5	76	2547	3	6	0	53	2479	113	26	43	10	149	245	252	65	6886	2600	1381	22	114	38	133	19895	6	417	1284	6	80	237	45	11	408	261	4	56	10	6201	14	2206	12	1468	74	60	1931	210	367	44	2	85	12	2239	4048	2367	886	28	48	448	2	1804	9	283	0	12	4134	144	607	14	0	4	0	18	27	1	28	763	475	360	12208	11	1498	1324	4697	27	160	22274	9239	34	2445	8	10	14	2	2	330	30	866	292	739	8693	2595	47	18	692	42	529	5890	242	6360	11656	75	6457	10	763	102	85	5	71	2291	39	4172	1476	4241	7732	134	669	254	85	1720	2856	263	915	16	0	10	12605	12	372	12266	989	23	178	4	151	1188	72	2109	1377	317	1629	4406	4431	6162	8597	70	4875	22	3850	12186	9	9	69	24910	524	9711	104	523	8	0	38	8693	194	38	29	3422	574	209	0	1187	4	0	0	2	4	0	339	0	10	294	4	7	39	5931	24	16	4684	2199	13982	2180	1339	7189	40	8	3731	481	4013	3148	131	0	453	825	1395	1270	13	68	317	181	1447	57	6	2	14	15	8	6	856	1398	0	374	2879	242	57	357	32	5	4	1	176	95	128	18	1624	16	234	4	1538	2	14	0	25610	20165	1	10	227	60	581	28	3017	1161	6667	0	28	1110	0	0	10	74	0	225	16	23	132	887	1111	8827	1915	6146	3562	72	33685	67	543	4285	3155	23	2	5226	18	10	3617	1534	340	5945	0	12910	15170	12	4	15	235	1178	11562	1838	38	33	2	161	37864	4318	80	1296	11992	1382	2171	18228	2	16	197	2	6	6156	10	274	59	7756	7577	112	9	65	364	1421	0	30	144	18	40	0	42	3611	8	86	985	32	8	8	33	6	30049	54	151	2	44	82	32	100	942	159	328	65	0	390	24	986	27	0	8	4259	47	437	233	39	31	38	1258	196	54	112	3014	21	838	29	35	1030	88	110	10	0	0	0	4025	108	14	24	26	219	372	0	5130	5685	169	16	9743	6385	6134	406	10363	539	66	20	58	5782	34	169	303	2610	82	308	224	6	2945	293	8	11	19	731	0	76	2796	18	16	6034	550	627	1056	4	849	22	55	945	18	2906	326	6	50	984	293	3674	370	20	10	26	53	2075	1580	59	28	486	0	3	1103	87	1066	461	51	4	4	424	2276	3872	1	0	0	0	60	1518	4804	14	4455	5	26	6	1109	38	17	1328	0	0	0	412	23	1208	161	1049	10	17743	38	2005	493	9859	11	3663	3450	387	20	36	0	6	2	8	27	0	0	4042	1221	1266	970	4117	106	212	0	0	6	0	2721	627	2	9007	2820	14420	390	82	10	17636	45	151	483	44	425	0	70	16	47	4406	0	0	7468	1268	3290	18606	16	16	0	0	0	1426	2178	824	441	683	24	331	1094	1007	63	52	107	1	470	13	6946	37	851	1017	2	410	110	45	12	5969	20	0	452	4149	0	6	166	2	12	601	10482	53	24	50	251	331	3	89	1938	76	6992	6155	1354	3823	3385	215	429	6	6	2	14	8	604	8	105	24	169	660	12	3806	499	3934	4	3925	9	10	226	9169	752	2	22	1576	4	3781	2131	38	0	0	9	25	2	82	136	278	32	110	606	444	1	21	440	2203	6	13	5349	39	22	12	4753	8	54	563	4113	76	21	35	11	14013	5354	1120	6030	226	52	300	316	645	481	117	7354	1728	1791	1886	6	34	1121	4	8189	74	78	10	3324	10496	115	1870	900	148	14	364	2954	206	462	19	10286	78	55	529	6904	467	20	26	5	418	3369	50	996	309	79	2	14	67	1	16	4	4	0	219	0	0	2	0	2	34	5902	1885	0	74	16	24	10	338	14	96	2987	4043	0	110	1282	2624	10	1342	16	2	19	27	2	353	353	0	12	2	274	2	2	4451	1063	1093	964	471	234	2	0	0	0	34	0	2	0	100	2	62	6	3	111	2	0	0	214	5	19	0	12	2371	1750	5	894	23	23	24	819	7632	7087	3513	2	2	0	8256	670	2	0	0	0	34	418	3702	24	0	4	0	0	3	2	7	4	23	0	0	0	0	0	0	0	2	9	1962	0	0	0	0	506	4	1	0	20	0	0	0	5	2	0	0	5	6251	1	0	0	0	0	0	0	0	4	259	3	34	0	83	14	4	0	0	1012	0	57	7	16	2	2	41	0	12	977	633	87	517	210	47	362	1027	1959	7306	0	2	2	120	10	16	21	49	2	20	550	612	4	210	1600	22	0	3	0	0	1	336	235	450	2976	14	68	67	4	30	463	1893	555	706	388	0	62	9	39	38	1064	28270	29	858	8149	6	16	1402	3827	2380	2353	2798	611	72	152	723	2185	3165	18	11	0	210	1355	9700	2	76	2	10	2	4	83	0	92	0	1336	9	291	2	20	18	139	1	10	59	361	200	156	55	1388	1951	2	12	7	14	412	34	11	564	4	1013	286	41	267	6	8143	193	175583	21	18	0	0	0	5891	815	414	0	76	508	1	286	2	15	356	28	9	50	22	595	21	323	88	6	4	43	46	148	28	0	0	0	85	6	4	5	6	0	40	4	4	54	4	29	198	0	18	240	8	503	0	7	4	8	0	233	6	212	2	2	53	2	20	364	471	2	7	0	45780	2301	4067	6	1634	2213	0	8	2	0	701	481	0	3890	1069	4728	3615	8140	3752	2545	413	113	7002	531	3292	120	68	6563	16	1516	1061	14020	4970	7780	231	36888	228	28	73	2	0	0	91	141	4	4	8	0	0	93	0	0	0	182	75	18	0	56	46	284	116	702	142	69	4	20	40	188	8	197	0	15	14	4	38	36	730	48	2583	1687	275	467	82	1239	0	678	1	3828	4594	15	0	1203	488	10467	22	5764	28	2337	714	58	351	4008	1682	0	470	7922	2	2072	101	24478	14	8	7791	5563	2641	7996	986	6581	1982	268	10141	11	1176	5	0	1106	1751	5250	51281	800	38	18	80	2	14063	2586	7164	2870	1030	79	31	198	1309	2506	1840	1199	1700	799	4231	619	5254	236	30	2341	4188	137	198	2639	3803	859	122	2076	2525	6	1164	551	877	466	7603	1388	14049	435	198	3745	2664	288	7366	1200	1151	37	1389	28926	20569	10197	726	4	890	41	70	588	30	2884	22678	323	1705	579	6373	11209	5544	1203	5158	0	5368	12	5414	8830	95	12	1514	2069	1810	390	502	618	1522	1155	178	880	2564	480	9857	1308	2267	6695	0	5	10	685	18	835	3926	0	258	30	6793	2827	2643	0	2493	0	1	1883	1004	0	1	2660	12	0	56	5374	0	292	43	22	5292	565	11537	71	1754	907	781	3690	429	8450	319	855	9873	342	4490	4	4	28	19764	2116	2819	347	205	0	12	0	10	14	7764	0	7	4	2673	8920	156	3109	1787	6768	1170	495	247	1434	3029	1418	1205	7434	2420	129	22	0	8	336	833	2480	6	404	140	103	8562	1289	7113	3	52	5216	15042	17	170	84	1715	37	634	1302	3685	3067	765	16	15	12884	1376	0	2	0	6	4	3	54	5	822	4	186	242	2703	0	3	2004	0	0	40	95	4	151	0	381	0	0	0	6	19181	4612	5047	0	939	684	30	0	1	160	141	76	133	24	4	0	21	2	0	0	0	0	10	0	1175	475	4	10	0	1375	8	43	19073	2	79	3	9	19	10	0	0	269	6	24	5314	3668	3522	9767	8633	3736	4847	1015	839	0	2	4	0	92	204	9	14	2	176	10	1812	18	1358	2	2	0	4736	9	8	539	0	0	0	3	0	6075	12	20	20	367	276	14208	327	3460	204	4	3	8	66	0	20	46	35	0	737	2	0	2	974	7995	14	88	13529	0	1265	1727	9696	0	2017	6	0	0	2445	4	0	60	2	0	829	88	301	12	0	4	1139	0	21	1	0	6	0	2	0	0	6	1330	18	10	30	22	32	21	0	40	11	44	2	3864	6	0	0	598	1012	6582	2116	863	29	4	900	2	0	207	1	12	0	8	1099	10	1	49	0	371	18179	22	4	0	50	6	12	5	10	12	32080	2	0	23	3	272	0	1369	5042	2112	155	42	0	4	7597	1018	0	15	8	25	267	6	2	601	6	0	68	390	12	6	2	0	0	846	11	2	546	0	7	0	2	0	5	123	583	0	100	17	1513	34	0	20	15	4	70	14	0	0	11	11	4	18	0	0	63	0	1	2	10	20	0	12	39	305	23	7	0	4	8	22	11	15	142	0	26	2	5	0	548	0	15	2	19	0	16	213	36	571	0	4	43	4	24	0	17	2	2	4	6	3	2	2	0	9	798	16	368	2999	2	8	2	8	0	20	15	31	21	7	65	3540	116	81	643	6	1385	1	0	0	223	5883	2	2568	0	212	109	2	0	0	32	2	6485	0	0	0	594	0	6	2	6985	51	0	0	22	0	22	6	16	2430	4	0	6	16267	3	44	12181	97	107	4641	0	2	0	0	1	54	1709	22	0	4	560	64	1234	16	10776	2	29	0	7510	2	0	0	2	2	4709	3441	647	1925	2	86	17	143	911	6	5302	2	406	1918	29	41	2813	4	26	0	38	36	10	3	0	2	2	80	22	11	33	90	0	1309	8261	0	4	14	2	18	29049	2228	4816	4062	0	0	48	6	0	0	8	1907	5	45	2	16	282	0	2	2	2	0	0	160	64	2	175	2520	162	2442	2	0	3636	0	0	1848	1278	14978	69	5162	0	4	2677	26	0	2	4	186	10	2020	4	92	0	182	2	2	0	303	2218	0	7870	9436	127	1186	209	1	22	1	9	0	0	251	0	27	4	6136	0	0	0	1	6	35	4	2	12	4	1	4655	0	0	24	93	5	4	0	0	0	1735	0	9	1298	5	0	2	62	2018	3472	0	0	0	0	34	4	17083	450	0	3089	22	0	1	0	77	2342	8544	0	0	456	1187	7982	0	0	9705	20	8677	34169	32	34	2	0	8	13	735	12	4	7597	1014	0	2276	26	56	692	2111	2	26	4	42	3	81	6533	169	0	103	4	12	261	0	2	0	0	0	0	460	746	2	0	0	1796	1060	8	7371	28	185	48	0	0	23	6898	1934	0	0	10884	14	370	706	482	610	1330	46	3358	401	0	0	88	9727	1113	734	11215	12	4558	676	1711	0	0	0	1454	275	3	4475	11	869	64	1776	859	0	7	24	88	6	14911	10609	13	0	13	39	0	50	0	4	1620	628	14	292	2911	1902	18	1157	118	394	5029	2441	97	453	106	28	160	16	781	629	28	79	37282	175	2106	1169	274	735	24	2306	4642	3121	4	2127	2425	26	614	725	1673	4	1810	12	308	4918	6630	220	154	1303	609	3005	15440	937	4868	233	1684	219	525	998	202	2173	6815	4	0	3271	115	9468	434	1262	15610	252	779	442	1227	187	4042	566	1278	22	2	774	10	5515	2343	18	3573	9	1	84	215	26	2621	86	110	4077	2928	1707	3177	222	331	3012	678	5116	24	2584	1642	544	335	12	123	133	1658	18	26755	2485	0	1700	19	284	13442	15	3225	373	1554	3811	30	1603	9606	24	1120	65	106	2677	852	18	3490	1121	33	1096	4503	4393	31981	8402	5538	799	504	754	5658	10	2311	404	16537	52	43	70	71	36	2	10101	20	2040	30	185	4318	19030	654	1384	85	1986	3074	463	428	3025	2058	1023	5573	20	2	1145	537	4	2646	2	54	7495	146	8	301	990	4862	1353	2	3	9980	48	7427	7607	20	1986	374	3	8	27	2052	8	5338	2304	2010	14193	2332	11	1	2036	690	1737	4318	44	1127	1913	694	3819	2032	1453	52	3109	823	38	3642	4720	30	38	28	726	0	998	1915	0	3696	1574	683	1731	82	11331	16	617	1792	2010	792	1765	1865	4	583	8	2009	4867	2	9145	6	735	777	2135	2409	5	3364	2564	877	1748	591	1658	3705	20	191	25049	59	944	4	15	1994	424	115	801	2861	82	5953	718	3572	108	17	1358	1809	3526	1055	1663	446	462	2321	1185	1553	0	2282	1103	0	0	55448	1108	396	17	481	3186	990	3905	3227	63	4370	58	6098	6	1310	3109	1047	1566	1239	7	1487	5944	5004	26035	17416	642	4049	2401	7877	1868	11268	21	676	20038	183	1186	1644	114	852	2639	42	1392	513	34	6312	86	14868	739	8276	516	5625	0	151	35	401	3594	93	787	744	410	80	8421	22	1174	5708	314	18	2243	1402	0	881	1952	525	18	999	3501	499	5361	3362	595	1226	1847	62	56	1	3882	4319	9953	2079	2	1118	106	231	1771	2261	132	7057	6142	14847	892	956	8	19302	12	45	54	275	773	0	1203	46172	12858	39	16	3870	722	19	9701	12483	192	32	3728	16	81495	0	3127	2681	2822	2600	273	30	5835	1382	2338	14	2	3476	113	1494	7829	33	1735	84	1897	595	226	13114	3939	42	36771	0	710	4013	34	737	6	4925	971	196	1740	14	1323	193	229	1338	353	14	1412	6	1576	1666	214	5852	2817	3315	4	5423	1703	831	1526	141	226	542	4518	152	1882	1326	1425	15	13499	6417	6978	580	851	4	1362	115	6	3030	315	463	374	110	2670	5437	1075	59554	141	8	52	4533	33	111	4114	304	2848	507	3035	2235	2650	1115	1142	1369	1712	7830	14	1669	0	20	4452	12	131	2858	1341	11501	25655	9433	3932	44	817	15	0	750	372	257	3986	427	434	14069	1158	16	15	142	11340	612	229	0	182	230	576	1941	0	41	4	15332	112	1880	32	1676	1856	1096	1720	94	0	2565	0	4000	8087	50	16	1145	173	96	870	4156	4282	6	56	163	0	5456	422	3925	36	132	1659	5805	882	46	3477	787	9	40	1248	1294	516	142	14	90	69486	105	6	6811	2394	24647	2986	202	2001	393	757	458	0	28	26	2278	57	0	8426	863	8	2970	4	36	14	1111	0	2847	0	2	62	0	2684	359	381	40	6	5889	6	6	173	1643	97	14	1915	84	37	620	2393	0	672	0	9340	2022	1198	2047	485	278	35	1787	755	3	1690	1190	7023	696	0	27809	20	6	2339	634	400	201	17868	2	2828	1493	1408	3997	3927	1596	1762	23	18	5887	928	993	6159	5306	1501	213	6679	14	417	14	1953	20	1272	4491	3414	673	68	19	0	4804	4378	1726	0	4479	12766	2892	14102	20	2505	49	306	2912	7369	597	26	629	3061	2863	785	309	0	1182	610	2068	1186	976	12	211	11	13301	2677	1414	111	1591	6729	862	464	662	834	809	20	75	12700	124	1602	2664	23317	875	14	991	1586	38	0	958	3546	756	401	2005	1681	734	2263	32	709	28	873	496	1402	2814	1706	221	68	62	143	17948	289	2477	1473	1789	1668	4	56	143	139	12	39588	82	2124	4648	1	44	2	3368	4	3464	448	1418	5735	568	9171	785	288	12154	2023	1256	2236	30	3297	908	1900	3	65	2960	3451	8395	73117	4889	805	164	2414	1261	1144	30	1449	667	30	601	1767	1602	11665	1	185	224	209	134	1103	0	11123	1412	1054	128	14	0	191	1957	459	3156	1427	369	18	286	0	246	7298	3006	1005	6170	228	725	2854	10	2042	1229	384	5000	1306	3954	56	103	3924	4626	38	877	1819	5159	1254	3551	54	32	1343	685	2675	79	2136	14	1198	3521	2114	13962	5990	1802	697	1540	2007	1817	686	12052	16672	20	614	2996	635	22162	1728	2658	533	1231	5648	493	8874	104	774	2536	45	814	663	519	494	7907	9533	40	134	10470	503	256	5168	328	3895	19	14	2247	88	271	3856	140	3097	0	2552	2	2	1970	12324	512	1402	162	173	96	89	965	2211	6	8267	164	616	7717	869	159	9130	2418	1961	35	344	5413	634	8	952	3475	5727	83	522	7090	466	308	66	7797	2127	43432	1487	8355	9215	66	10	4	2828	1747	533	14	1678	1505	4078	16	89	4054	4581	837	4398	1704	83	6244	14	1742	20	68	714	611	4392	218	4617	51	1192	707	909	1067	101	2468	802	1091	1734	1207	5369	5310	1518	1740	21	502	935	41	5	8130	4102	647	17988	851	18319	3267	56	38	180	1621	8	82	6	1532	7	6780	1404	744	4	16	0	210	1939	701	6	6	395	378	276	129	15400	1152	385	5104	7	1276	981	815	141	480	2887	0	9076	3488	62	1131	6	122	1235	592	521	36	2908	1798	1189	142	12	483	10	2132	0	90	312	6631	10525	981	0	12	0	44270	792	881	2548	4	1210	562	113	27	7622	7416	17657	16938	3406	402	2220	1322	2860	2568	3955	1037	2678	767	140	6964	1821	24268	4436	2868	4853	7359	12	1824	261	1651	3416	2308	2055	707	6	1313	1819	2028	444	5	0	7416	1474	0	17657	11805	5202	2	20	61587	320	427	82	1809	832	18	8	1967	876	1970	44	534	132	38	731	725	12	2448	1832	2383	2	36	439	692	173	65	2062	7587	748	2291	54	6034	1979	792	9052	6015	890	898	2647	2250	516	394	473	68704	5456	1117	902	15877	1402	18296	10	8	2376	63	3093	1618	3235	3572	513	34	4071	7461	151	4	535	641	7557	5560	65	3128	2263	4475	1120	4229	24	12	10004	27973	283	126	0	146	1760	789	860	2255	337	96	7	1181	28	84	4	2116	683	6931	0	22	1014	295	1889	8253	3583	176	2559	854	0	4582	23867	1850	417	1333	9214	32	0	438	24	33	634	281	1221	6	22	1150	5650	10237	6132	32390	6515	5453	6873	14	25017	0	2	3	66	184	4	1	226	2	2	21	57	45	206	17	2	1	0	3	2	9274	1962	16168	4060	5134	3097	3676	2579	39	1162	3614	1011	12929	3100	129471	18328	4349	1090	5191	426	1128	57	2499	426	35142	4011	10328	2924	115	4091	1781	2972	1604	12073	52	8375	5	2490	19280	10532	29367	5275	3856	12769	396	26578	6863	8701	8	4524	45	570	3506	5024	262	3538	8105	6371	3766	2094	4918	138	208	2764	2270	1783	7299	180	875	1912	3906	18	2637	8	286	17314	17562	5235	519	2716	12644	3198	597	3157	35	599	7943	12947	14350	1425	26	1142	2	32790	3009	2058	10	4397	1868	2339	1834	1543	1915	871	24054	1684	4612	1779	1942	959	0	29445	6792	4	8476	4943	1818	893	943	517	709	2	734	3266	1710	1798	1136	22487	3277	4898	6682	6209	24	96	50	3352	6651	2715	36216	664515	146611	444767	22409	47	16121	13359	14	24880	9907	30	17466	4455	51485	1025	2	0	12	11	5669	0	0	30	17	2	4069	2562	2257	114603	21573	26902	49661	722	1728	0	12	6	0	0	0	174	0	4	5	1794	766	24	31	48	2030	0	10563	16	2625	34	190	1543	902	62	6	109	135	3973	2549	207	5	55	8	11695	2	0	0	0	2	9	2	1	0	100	10635	7	3	0	12	1	4368	1876	7	164	1047	10527	3	6	29	8	48	1943	15506	15115	908	1165	3165	2452	703	3283	141080	2	16	0	7	10	0	0	1	10	0	269	18	187	458	0	54	0	144	0	0	2	17	728	380	1835	224	12	3	123	1	13	91	0	0	0	0	0	0	4	0	1	9	0	5	139	0	14	2	0	1	183	1	11	7	14	0	0	7	4	14	3	10	0	0	4	0	30	0	41	0	48	8	0	0	42	0	6	10	0	22	2	11	58	24	0	0	0	0	0	0	2	1	0	0	48	58	2	27	0	2	1	0	87	0	51	7	0	2	191	1	0	39	2	0	48	0	0	0	51	29	4	5	0	0	0	23	18	0	0	0	0	1	0	0	13	352	69	23	0	2	0	59	8	28	30	55	29	6	153	53	2	0	1	0	20	0	6	0	2	5	0	0	2	0	1	17	2	0	0	0	1	0	0	0	0	17	0	0	0	0	0	0	0	0	0	0	0	0	0	0	0	0	0	0	0	0	0	0	5	0	0	8	0	4	0	108	15	4	0	58	4	0	8668	80	3802	8959	17309	1539	4770	3696	1409	885	5074	1456	5880	1830	236	504	12550	5120	4973	11981	3884	40	12429	24651	651	1249	2540	1742	7263	394	6	2621	1786	2180	2070	1249	2786	932	21584	415	386	811	22339	4752	1748	12971	1523	232	937	3585	9680	39385	3357	4416	400	4	8552	15000	6236	2513	5282	2	16183	7448	10786	3493	2442	226	27781	232	2644	897	4121	2037	139	132	76	989	733	284	58151	405	114	3364	7756	3851	3966	27069	7305	1360	3693	2553	1248	716	11726	583	28874	553	419	230	40	3675	616	1648	1551	4	1655	140	32704	0	6	230	2	266	88	1155	251	889	278	1607	3017	895	1357	21	37	1197	119	2	0	2219	6937	2704	1028	9322	2972	622	10547	3949	489	895	1333	3610	26	64	103	0	106	32	2415	12900	1081	868	438	2698	3193	371	1641	8443	15624	638	1089	82	904	1605	1578	19223	1362	14253	0	13594	1066	2013	10177	306	222	101	2136	5995	2277	259469	592	1210	4739	609	1774	1627	8475	2739	3828	6908	17278	1813	3122	1412	452	39	13229	396	456	574	7	2931	879	11723	783	1105	800	1548	7544	2267	3465	910	4659	513	1067	612	3511	3671	145	602	1438	7999	785	9876	3436	17	14162	1738	1029	3852	2013	1010	455	438	732	7910	259	5084	0	2168	516	1068	88937	15	98	222	6865	2178	9294	552	3404	4281	1257	944	1142	428	80	53	229	302	2968	2328	119	195	186	12882	1603	242	2	623	6074	2133	5067	3624	2968	3061	13135	6313	0	11866	76	10	4	113	8709	10	0	763	9320	7291	142	697	47	1926	18698	7914	1079	3180	1066	4125	134	44	5201	1178	4281	19832	5992	9639	175	732	1145	496	1737	3843	662	1706	1104	2656	14	10	135	1008	10169	227	128	27	463	1223	972	7327	11772	1477	752	7658	799	2449	45346	687	56	16	14	4879	448	1135	8563	2662	12579	3472	1521	2010	22435	1834	22648	1913	5142	22597	604	1909	1044	1509	1115	982	10	1614	11672	3284	2439	4411	10857	2610	3480	1920	714	2567	3883	4380	1332	3478	2147	2042	2962	1003	1445	5853	4610	5423	152	46	25854	347	6349	17429	5770	2736	1572	2729	2207	3794	1174	1232	1086	3855	7884	4219	2622	2415	5	29202	3505	16547	1733	6023	9118	2812	2	31	2	2183	7412	2	2560	4526	7494	12757	3836	5738	6448	57	2144	1282	2568	6545	2514	262	1157	12873	158	3815	4700	46	4045	602	39	2042	665	868	36	7182	20	17810	9102	10018	540	10506	159	13336	33784	1170	4313	1341	179	688	47945	32174	2	4410	744	7008	2496	12775	7684	234	5683	8075	1991	787	3570	4385	0	0	140676	2418	808	1996	4807	1948	4094	690	369	9753	9507	2161	1341	5439	21	3	60	2	1530	5616	212741	28679	14063	7126	28582	221690	36345	482	11845	24196	75	80	4724	120	6966	1560	9586	8025	8	685	5	8966	2592	3079	503	10997	10079	22508	3596	1417	2565	1836	1940	5492	1731	1463	4608	11744	17535	14370	6596	65	9314	9365	14	5550	11	9497	10751	7638	6142	17654	7847	89618	1730	13578	28	64	48	74	18	13574	23571	6275	8525	86	394	7752	1042	0	0	0	0	0	0	0	0	0	0	0	7845	5970	7126	5486	13411	2779	3000	4261	2377	197	2	64	785	1369	3617	8999	133	13	2864	4972	3299	6	2069	3026	1032	1998	5076	7881	10554	7001	4603	649	1257	1355	2845	958	1010	4728	47335	2094	347	233	5250	13615	23294	7024	656	2506	6424	1213	67635	4728	17687	599	2628	3817	4	1594	14421	5975	11238	7289	2492	2266	135	11320	6742	4312	64	912	2696	16559	867	812	350	480	254	982	1671	8367	564	130	4	844	2444	154	1627	158	660	2774	5723	2	6321	5436	2785	10984	1695	584	23046	1360	1970	2189	497	3211	2476	533	39256	458	188	6061	21526	0	484	14768	5275	5260	906	1691	62	184	102	87	1400	1760	452	130257	11332	6706	75596	801	24235	729	1872	40	25743	2965	3208	11691	1181	264	1207	8492	1164	5067	2530	63	454	6	27	734	37	85	5224	4478	424	2544	8	3066	0	285	1186	71	7337	1284	41455	331	37127	48	8	208	1367	612	7695	760	2331	1443	3318	1645	19822	11982	34	1409	33	1099	12804	1047	6039	2324	3816	5818	516	9469	1071	2198	783	1010	6679	5682	1630	4740	1736	2774	756	8980	3537	86	3323	4783	4457	19478	201	4778	476	904	6428	10052	3977	2248	3722	5953	21457	18292	13099	5940	2	5580	5981	359	2635	2891	59	9670	2106	954	8073	6327	4376	1659	12292	6224	2020	4128	13304	787	654	1698	173	1108	6	1069	5312	2118	395	32	28	14884	49	66	54	8967	13514	7643	3482	336	30776	2985	10112	19916	2988	273	1859	6008	741	1143	30	3190	63	39	6375	493	3393	1675	25911	2422	49089	502	1670	1160	14153	6772	284	14684	444	4016	24425	17594	8241	7782	1876	5654	3858	933	1	1917	0	7341	49107	71521	1106	8628	23627	6847	449	539	43	27148	2609	27976	732	4478	568	981	941	318	954	1300	22640	4496	61343	1636	9184	1860	2050	2575	2347	2503	2691	4448	2425	8359	4478	30	41	2355	3066	2678	25874	2629	6	264	26505	27629	19511	44	3931	6900	912	38852	22	355	454	2	6	757	122	3046	5870	3578	2586	71605	164026	2231	4947	4180	8752	2063	1823	6837	3167	11542	1997	7588	5623	544	2194	2720	2381	1391	64	1522	6772	6446	4608	2702	10107	452	13152	20	6	510	4298	32302	978	16790	5121	2815	2030	1331	46	338	374	247	15544	10	14817	36	98128	3230	34313	4124	3630	3466	1013	562	968	1103	2672	4641	2025	5983	3070	6	659	6126	1354	9182	1340	7678	1416	18	777	1017	21634	32851	59821	2636	11426	19	5990	600	68507	8	1236	1437	19085	53	106	7110	5293	7406	6415	4	96	0	4	2	0	6	14	9	4	124	3	126	91	4	2	4	95	8	34	9	21	2	2	0	4	4	2	4	6	10	16	18	58	204	33	0	0	105	110	2	31	14	10	8	2	28	6	0	1	57	19	6	14	4	8	4	6126	8357	1888	3187	1808	952	4957	10332	40	1626	1000	1612	317	845	2469	1599	1333	553	2382	4666	3462	4176	4264	24	3768	14996	3983	169528	14	60	66	21	20	31138	422	716	904	1769	57	775	30	186	574	1472	2760	12	543	20824	1295	3876	1993	4530	2738	594	4389	1354	902	10202	662	5380	3686	33423	1846	876	1604	10148	205	2898	672	43	7215	2560	6887	7861	27385	28	1347	211	5	1273	3	9	11988	6403	15938	13457	11135	2009	1466	322	92	3010	1033	2672	13	1058	2117	220	12	3	713	174	5428	48974	1428	1928	1386	551	756	465	2151	2082	7534	2520	186	2831	609	6483	7558	2653	7556	4180	22	16	361	3107	456	1050	3586	7893	7125	3379	1620	211	4581	13124	1951	6170	11876	5345	6517	0	844	4418	5414	85	4401	15660	3210	2659	211	108	4	1791	19739	3845	12	2415	1116	2281	3790	296	26053	3982	807	2905	3575	3507	37533	16900	2546	3793	10176	31813	12	6108	29	42	51	4861	541	3662	2269	4963	13006	5072	634	9451	91	288	38814	5717	579	231	488	15073	2654	35734	6639	2	698	836	15272	6457	2950	7981	879	445	47	0	0	554	1783	5	28329	3933	3159	10292	1391	1545	5803	1685	664	2988	987	177	3262	1	1954	28346	8237	15844	3797	6806	7349	4880	1806	2306	390	10754	2196	4511	6346	1650	1939	582	14924	154	235	58	176	784	4044	38	67	37	120	54	142	57744	312	510	13249	3841	2221	1165	16386	5447	1102	3456	13041	6045	2367	9542	4383	6820	74	2262	6032	281	485	465	13	2031	616	754	6	277	3304	364	8268	1919	11761	10566	55569	2012	21031	54493	29751	19107	1192	739	2545	11	152	98	126	552	109	26712	26918	812	1263	1512	6534	4278	29	3088	364	8	354	2054	12	91	16289	1200	7992	2106	952	538	0	122	81	9038	48540	30011	7993	7360	16	4	18773	8000	270	1120	635	24521	2492	1968	0	580	316	4	3101	446	1582	198	454	1790	5899	1022	2352	1033	845	366	10982	15559	8703	34	2	1272	15	10260	974	3538	1489	335	701	10477	43	33	6	2	12	1020	72	116	78	0	0	14	4	10	5	240	0	2	2	0	91	4	14	0	22	0	84	4	7	8	0	0	605	159	0	4	3	529	4	1348	835	32	24	97	815	8	0	8	0	0	6	6	30	26	4	259	382	115	2	4	2	23	4	4	0	0	638	1159	16713	7050	1542	421	13269	1516	14330	2081	12364	1352	3829	3014	63	18	334	6448	9095	697	7673	21170	546	3758	888	40	20083	6111	1762	4	20863	23457	4486	19802	856	462	780	17163	6292	10991	2864	3149	10404	3234	665	870	459	1698	7917	3900	1663	276	367	273	24562	17625	0	2	39	5628	4067	472	319	94	10862	2678	344	549	972	412	21242	12057	3780	8376	6949	30	5780	3176	4510	4578	7121	1742	6059	401	4	21606	2150	2636	8355	74966	9987	2692	5332	5530	675	209	58827	2317	127	4044	3452	3323	3096	2656	5289	3216	2973	1526	5034	3131	11254	3610	276	1068	1189	1813	21100	11452	11888	9472	5	6388	22	2005	5327	1895	345	301	74	46	1	5074	58	4436	7247	383	10	116	12	10857	789	1174	507	24	1523	4513	4810	401	1714	199	35132	2305	1999	72	1661	11616	3539	812	2806	19362	11518	2982	827	699	794	586	7278	5474	10584	2464	2949	5042	849	5407	3815	216	7105	3643	4	2090	7710	26	3532	31903	4852	6456	5965	18328	2025	1653	1350	2362	38454	8400	687	2456	2170	6676	24	4115	301	1337	470	2658	18	9	17	21	2	0	1293	0	2	0	2	9	3	0	3	5592	172	2476	296	22987	1859	4434	12323	5075	8023	2914	2612	132	169	8617	161	2834	11526	1276	4442	1526	968	253	3173	1017	7	32	311	31	4074	3256	885	4	60205	2127	282	2645	1349	16413	98	12	508	554	50	28773	8	518	4290	1824	50	4064	651	1891	304	22128	10453	4831	4048	13784	989	8268	35	3689	7306	18541	9627	10438	1764	17830	5895	3186	8756	10266	1342	5745	337	4242	2874431	788	0	625	154	183	3867	387	319	1161	57	580	1684	6613	6036	1069	5516	12166	4239	13330	8173	881	4541	7574	12908	4011	115	49	387	60	1666	6609	12	66	560	5393	141	1524	2846	249	75401	72	3975	1611	37	2432	71	8107	516	255	1768	1243	1949	3454	3	7849	2795	1729	9135	8749	2004	2913	5074	1160	11679	1242	388	14913	55	186	2	15625	838	1084	2232	629	4886	1660	8598	4816	13868	590	893	12896	2558	294	2278	1790	125	372	315	235	489	63	4541	18	424	3006	5567	6157	6011	929	2009	27028	39755	280	4271	707	9421	3647	6273	414	2188	2947	1367	647	3176	1611	628	1172	713	2563	334	1481	620	723	1625	1019	7318	344	584	556	1746	376	1614	850	848	8182	2003	2952	5972	1636	3247	771	2340	4536	1995	16432	876	45300	1246	2392	388	891	2969	169	24551	19	653	3484	4429	3398	2364	0	0	6262	2572	714	398	3305	448	12	52248	1239	19863	6929	6	5321	14	146	250	4507	2720	2235	4235	1618	450	7950	1552	8371	6810	10515	3956	1871	2015	216	186052	25115	1179	795	4360	5009	25542	29	4900	4865	456	8673	739	528	1576	99	16251	8890	56	13001	1363	1349	1403	1759	611	18722	3863	12777	104	75	4970	1034	182	5846	14158	6015	2	4855	4668	8	43938	118078	3984	216	6719	11767	271	11157	19331	16494	14157	1360	21317	9652	2268	15	9127	2529	2627	10757	2955	6486	20714	1154	4073	3255	7023	6232	24230	462	3831	1993	8831	8436	6186	2	9780	4384	1247	51	11468	15263	12071	14037	75585	6075	579	10206	115	1422	614	428	1333	702	2925	4811	643	29925	3729	1599	1341	618	1287	834	1400	1287	831	1764	1289	1110	1042	1183	968	1360	1373	2540	933	5698	1670	1689	796	880	440	1123	698	1744	1831	1446	1594	720	827	902	785	1494	2465	1099	1475	828	1268	1192	744	1142	859	1175	1841	822	1455	425	609	1028	934	681	648	1051	475	2100	658	246	1081	853	1010	1356	3455	1459	969	812	1396	624	2210	3477	825	717	3270	2582	12050	4293	4	13241	89	89	710	8313	8290	14115	40	24338	4368	12209	1512	568	5675	252	47	60	174	270	76	145	32	279	68	8	34	74	26	774	95	35	128	96	1	138	2745	5722	38615	951	829	1024	6901	1615	4362	2013	3119	8	0	4	464	232	467	257	266	697	4	4	2	289	535	2012	2750	21421	140	736	276	160	3416	4599	15599	642	10086	582	1381	4	21641	31	75	2656	980	681	647	37890	24892	166	4	36	0	10	4	4	184	40	26736	1112	43	13	73	615	980	0	1266	830	2718	6	16	13131	434	716	181	422	143	1382	1594	9994	2090	366	6256	4178	1220	8872	6242	977	850	5327	7615	4195	2319	3934	4171	149	5280	13166	1745	990	4	2451	10485	1404	4	4168	8	1446	192	2278	4108	3110	3518	6	3409	427	10759	2	3738	4100	2013	7666	6150	11049	12822	23178	4725	19840	2585	13780	11313	125	148	196	7905	16	45799	465	145	4249	1228	511	1029	84	2315	1446	608	265	7015	15208	424	37664	1394	2192	3935	4863	44917	1341	13986	67822	325	52539	136	16246	686	92	7588	2922	1393	0	228	9409	14928	2072	6230	48	5301	77	128	753	3191	5098	5465	10945	113	5327	671	675	20148	540	666	1367	7373	5250	2336	1914	948	125	7341	157	2300	3354	898	1	16	674	771	4653	64	506	492	4704	1490	31	693	3164	7715	5957	7032	8715	2485	0	0	0	0	1230	1525	3249	9388	16313	690	0	3626	18	3241	241	469	179	6753	474	713	852	1254	882	1	1202	15396	227421	898	1387485	3153	902	8619	1930	1980	2983	15066	6981	1825	2073	9789	718	935	7352	3317	644	2743	3252	2023	15400	3833	4921	7525	2550	6791	2272	21492	146	43	2204	1655	4013	10522	248	1199	18	12567	301	547	707	417	21808	2531	877	11198	4345	3703	1653	2494	2287	146	2363	655	67766	2	3141	1701	1349	20062	1167	1077	8903	303	513	2	4280	16691	183	7315	12849	0	7	0	490	8210	4906	753	601	1727	9312	4866	283070	120	1030	1092	2536	17445	502	5809	2876	25863	59659	96843	1856	3299	1295	2028	1321	18	549	3661	7511	1966	8	2163	1373	585	69081	24	4017	525	41	745	10059	1687	583	10524	3292	6077	11291	296	290	0	3765	5723	1086	734	5533	1540	1159	886	1276	2854	345	8243	217	360	1273	1315	771	549	1083	932	20	1325	13	27038	104	72	8	707	34	3497	4037	3663	18	6997	2873	782	106	116	4007	2211	1728	2924	2215	407	187	31910	4	5402	40298	0	37	8850	2	2	13	16	772	76	403	12809	371	155	6540	1254	4	1880	3381	7634	21	54	4	7	2233	3186	23	14774	9358	435	316	635	29	6	346	3	1072	2216	40253	176	1590	0	2355	134	4025	2775	4279	2658	1979	60094	1028	13	424	1002	26	750	564	14949	3947	383	5014	971	1319	6802	10804	230	12540	1347	1218	1489	1268	108	8	4	72	2	78	6	24	0	40	4	2	0	32	114	61	190	34	376	14	80	149	4	70	81	0	192	60	205	41	96	21	62	20	39	85	14	166	4	25	139	23	20	67	10	13	90	60	6	263	14	0	45	1	0	74	1350	5483	153	82	566	266	109	3811	1713	1783	749	8	1424	1284	2884	0	10312	9274	4825	2225	370	761	307	569	265	419	10	2	15	4	0	2	0	54	2	69	904	2	0	45	2	244	15	13	8	12	28	407	698	2	7569	2698	4328	2574	156	405	494	31345	779	6805	469	18	12	4813	2166	1002	6215	1523	29	3563	8895	5481	2279	12473	4852	10793	2988	913	1912	152	3943	628	5406	33415	20	2178	77711	1878	708	36450	4344	4812	5557	4616	5797	13121	1296	12663	5977	12008	599	4765	14186	2031	1160	20906	934	226	1942	12	3450	1114	657	1577	2032	11018	4202	29879	4205	10896	1892	12	10101	620	1102	1661	92	268	26	2052	34914	2189	11902	617	556	2025	1767	3617	2947	635	576	62	5625	4937	7558	3815	11162	7558	9229	6745	6434	4155	906	5829	11999	55747	26751	10689	23500	14445	10204	540	4012	2807	24226	138	3790	771	5106	1777	1412	6181	18702	4099	2641	594	1270	11890	7345	3146	3841	1515	730	448	3124	1933	1330	4890	933	1846	2718	2576	2755	86	2542	12562	1220	2075	1482	1642	2771	21062	11430	478	1665	4062	1824	14	3233	6817	1969	2443	293	5076	2231	1360	1054	746	10	172	8579	37517	20299	17428	35	22305	4575	28	4580	74	20	15	16	8	17	0	668	1082	1060	8574	80	286	74	11035	9055	40	28	12641	4587	1707	127	309	7565	166	1873	4290	3271	2898	4878	5881	4384	16020	3112	2390	2672	13708	105	7960	189	115	0	20	2	1739	4631	4267	10	9500	12792	2288	2181	21601	734	8699	11207	11319	820	13809	6538	1704	1592	5253	24577	21	18990	748	2	3555	12277	14516	3099	6693	22	51	14927	3029	13358	9824	2081	2416	417	24006	3123	9973	1102	1820	6517	985	3933	9318	4	1621	12107	392	31870	2	1653	2272	544	1578	40	3687	1427	920	179	8447	2144	5446	17894	75	6200	26950	903	2210	46	2667	2214	6	2457	36	1172	203	5407	465	170	371	59533	69	1149	12121	153	98	3051	3279	651	6864	2997	104	10	2201	338	351	41	15	5	28	42	14	38	25	6	18	1514	78	2	153	302	1	60	32	16	29	70	4	38	55	2	4608	80	8583	4	306	1562	27	1025	7921	3182	4702	677	2572	2118	4	673	14164	1779	2541	671	12484	1962	1030	6	7608	2	7762	3768	680	391	1541	44645	2407	1370	4612	10405	16834	23	13891	11746	2	7668	41	24	9746	11297	22	9816	8764	5236	13431	0	28	9108	10324	6	16	14605	42	6	9428	13533	24	54	570	1415	2099	1360	877	6077	22617	1121	32	8678	5227	1083	2	40370	12369	1374	2	96	377	217	21912	2359	6467	1768	2798	3503	10473	18425	880	3051	1325	7846	3970	6751	938	4763	2831	7368	1480	9520	9629	704	1541	40	544	32003	3046	4138	20047	10757	5980	9365	536	545	5979	909	329	4956	7271	2732	1222	6140	831	6174	8811	11	33894	3894	1505	64289	438	1759	854	711	3973	13	3188	5853	477	35	4930	4378	7827	7347	5071	86	16	8	16595	247	402	33625	2154	1403	8025	7404	14641	7496	2844	1928	12360	1050	370	3696	572	23530	1308	36888	4265	3450	5791	1280	19825	4345	21533	5983	2252	2	0	0	0	0	1306	2	3218	256	458	4754	6090	2	42435	5007	373	10840	1114	72	844	292	786	3137	1305	608	4466	7541	4582	1272	1390	16080	1198	218	9940	5026	8282	2029	6917	4124	6222	3618	5876	298	2733	3559	1676	449	639	7348	3941	3613	720	3341	76	12088	613	11376	2848	23	30795	29349	426	1907	4757	1409	344	2984	587	344	1189	50087	17633	1126	12088	220	17294	16560	6142	7086	9644	1545	80	1257	280	1554	6832	16808	8180	16	2399	0	3705	19868	9186	567	1411	8756	2442	3112	852	12493	385	389	161519	17245	2946	851	1779	211	321	708	8110	2184	66	3945	5241	3822	1943	5296	8606	2205	176	29881	56437	10622	10279	15062	2392	95	1549	25811	6211	21	2847	25064	6537	7628	2489	3940	694	4866	5566	9437	206	423	6663	3711	2742	8703	15237	14784	10649	9057	16	4005	2303	380	2462	66	11412	1444	0	6646	3279	786	3807	1558	11948	10440	5315	9371	6863	2194	830	592	6957	861	565	4172	690	5485	37433	1130	8477	4300	1461	1675	1608	2157	878	822	4181	2422	508	902	1260	20	2095	4	31	89	2	5665	752	3759	5938	1065	258	2460	6320	14074	5961	3151	290	25991	6264	652	1551	3535	10425	200	313	2695	2129	1704	1	57847	28	42609	24109	29450	18557	10798	16493	56917	12344	12343	27515	26010	46529	5884	20823	24683	16444	20444	24318	29677	14440	14038	61380	17138	11337	23289	4579	7275	17743	7883	37479	30204	19636	11194	0	19073	26749	19822	38374	40774	97373	36572	54979	63555	17009	29832	29670	21624	19960	27620	17128	15835	7788	20	11948	8	32479	21960	21213	28115	12800	14598	26703	3	129	650	373	316	6	18381	34901	21520	36186	8991	3961	33767	32373	1285	19550	27991	37273	17197	4	26586	23445	8886	34355	26478	41632	14418	15120	34528	2	33071	37044	37343	31789	85740	55151	31054	10	36018	30814	27999	14551	14261	21772	12337	80	12383	377	16268	14870	751	650	368	142	278	418	282	915	1635	1338	32	3417	5204	75	719	22	64	1227	1074	1122	659	633	976	1175	4273	3495	49684	6	34474	458	438	2184	13952	419	5490	212	332	154	3038	12877	618	290	6050	5	1935	16967	3593	1274	1978	9026	1815	4907	6	2577	5218	51	727	326	418	997	1539	3260	165	520	2082	390	1232	1766	579	7281	466	3486	1523	60257	20551	7689	3026	36223	7118	688	28	7996	768	3064	78	5760	160	8592	3725	11359	2211	7023	2	4977	2555	1489	10727	4468	10737	5555	7656	5763	2603	6702	16260	5485	3329	2116	2911	641	1076	4241	2430	1589	1138	4134	6963	59	11	48920	3306	8038	6050	1822	2908	15526	8990	1589	580	5166	3588	21607	6955	18737	84	46506	2249	4068	9	22911	6771	23184	22469	449	36	7355	66	9392	6903	4	0	0	0	0	0	3649	2428	1595	16957	9774	160	2311	3127	1939	9204	479	5499	11501	7735	8398	2340	5296	2510	1648	12125	3075	2248	2693	6688	4127	1061	901	2772	4154	645	1317	2803	10943	4576	6861	6119	9225	5686	5007	3283	0	10	0	0	1066	60	404	0	892	4255	0	174948	27994	3390	2762	230699	15509	1703	4808	3885	514	5813	4733	6481	1390	853	3765	2722	2180	832	3184	6664	4687	3434	2	0	1	0	0	2	10	4	75	1	2	113	2	10	4	0	31	2	0	18	12	12	40	6	550	2	14	6	3632	458	783	25551	2830	2928	14	82	2	0	0	0	1	11	819	3663	2357	32268	9822	2455	42	20050	9249	8522	578	1393	6217	2070	1876	109	30135	1253	5975	45498	13550	4526	1163	38656	97	8291	5487	1191	33	1965	974	746	7879	476	3696	2775	1213	1517	880	963	4518	3144	4449	1362	243	15303	3255	1172	14218	3066	102	40	2355	450	88	3986	5120	2679	89	225	573	14097	8	494	49	11765	11553	1761	1569	14	6285	5240	269	2130	562	451	9586	238	0	0	0	14	4100	652	1312	77	32	890	2486	2061	26	3696	199	624	26617	3003	12021	2586	16310	6525	433	5959	273	1688	5662	6010	118	2961	22075	7871	24066	195	10869	936	673	2337	26997	1330	816	96	16045	4336	23327	358	4285	424	3147	1444	244	1439	678	808	267	3724	12300	7212	3856	486	923	6376	7462	3571	5580	2070	997	7082	164	1150	582	9355	11	3227	3682	27649	2139	0	2023	11683	939	3	2	409	4958	1481	6832	2707	3814	5701	1353	988	3890	278	29786	3399	2144	3256	1866	5521	7859	5829	5006	1213	194	637	5432	2744	2001	13495	7434	12040	90	5532	6050	2	1359	6733	4842	3456	62	4231	2258	40	38	5001	8681	424	65	1147	3966	109	29	1100	6015	6810	1599	9891	2885	1850	1124	27	0	8159	2671	2698	2126	108	8	37	354	9002	643	1017	16265	2679	8363	2621	88	140	2	0	5436	2186	9450	8341	131	13557	468	1049	4479	10344	16	4637	13	14	2	3136	222	504	153	3618	36	346	3210	76	265	16787	503	2451	1168	16	7350	16	68	55	5047	774	1	28738	15	5660	3470	3643	1032	1223	9550	7815	30	2756	1183	1053	283	2474	640	410	5506	7562	313	1328	430	3357	1577	54	1739	43	3666	20898	6902	259	640	1319	3424	572	10079	2143	19169	864	1334	19	2436	539	1254	3276	6078	3304	2637	1508	9212	5464	3904	1618	1818	2894	27510	5413	4	1016	12619	5590	45	4374	2036	4	243	0	904	2820	120	2221	29	3695	1969	942	1192	16162	2414	2269	32	2680	15	18027	2424	15961	22844	6052	2764	4138	6454	18431	15188	3201	6342	0	131	2770	29	0	5633	88	62	79	8	7735	895	4576	11938	1427	2920	21861	2291	6817	839	254	4223	2268	2982	5432	3041	660	6129	3480	8459	11267	745	5075	3667	17	6023	479	462	1141	10020	6017	4	7	554	716	8315	737	2398	780	20	69	1530	2375	34822	2193	18131	2001	2	76	351	21468	995	5730	13702	14025	14291	13402	8122	9182	1378	29864	2821	5440	11861	17390	9457	16577	60407	2554	1473	17993	12078	5561	2682	2246	589	2884	1022	2676	1243	5466	5541	6887	1344	28381	599	1267	2583	22682	4101	4323	4665	1637	1380	573	2295	4	956	437	976	7178	1554	2161	612	400	4594	1970	4134	125	30	25865	3467	2829	6309	266	588	600	6586	1342	2	7218	2513	1060	10715	23	1090	8893	2496	2408	5785	2387	719	7003	13599	8022	6426	2	1982	4520	3751	1545	560	2403	1555	1556	5533	36	2885	608	5870	448	31023	751	585	1795	1362	367	1271	2569	9131	1779	1609	77	145	2478	28	8	16	14	164	13922	4609	21083	7	33112	45023	1	1145	7193	455	581	1328	2025	236	1144	2036	1286	1456	2484	825	2419	3360	1099	2781	364	452	1617	500	106	3060	295	22	58	4037	912	505	1466	12792	54	9810	5920	1468	4300	6371	81	17819	6	15	25	26	8371	7	32	6357	2006	657	301	3776	8	5401	1113	1344	3613	2313	596	1542	910	930	1388	5771	6963	227	7339	2	44619	34737	28181	9216	4773	4682	230	296	1383	5529	229	114423	2150	42802	7717	2227	4306	6203	9345	7719	43680	12529	531	12760	858	0	4739	4899	3117	2323	20	36	30	24815	9027	2975	860	1202	138	2075	20	3759	1554	2082	301	3630	0	314	2	126	39	0	7798	2833	7397	1520	41	13875	86	4	0	37817	794	2940	2228	2422	22885	0	15713	36311	1344	757	1162	811	1254	13834	2726	5439	898	6098	1596	6725	4553	1184	31132	462	267	4436	6	2	1258	1301	1931	19717	858	1159	96	1456	3022	24	15	2	0	0	49	3	10	38	6	6	8	4	0	2	30	0	1	0	12	2	75	59422	134434	12163	271	176	99464	7996	11	1832	2981	919	982	1171	276	626	2589	10884	5599	103	164	173	3058	11	127	88	196	55981	3854	959	0	6992	1068	4007	9975	1513	227	6064	643	4	2953	808	2	588	4	494	4472	20647	6730	1609	670	3814	17407	836	3080	461	64	607	703	499	12339	9457	13	7207	1658	4694	11121	739	12102	2335	1659	1350	1729	396	388	5880	24885	2430	5950	1769	1155	11	98	132	82	5072	158	2277	54	369	69	10	2008	3875	8565	3377	22084	102	3702	1474	5561	26	24497	427	8	0	8	13	0	1	2	386	0	0	0	0	1	0	0	0	0	0	0	371	26	21	37	4	10	0	102	9425	1047	30	4995	1341	1241	8574	1854	1010	8068	7720	2237	1109	541	4142	1306	228	1060	3904	20001	2126	1116	850	1121	5226	2311	3526	16912	4267	58	24	16798	3407	4781	517	9085	1587	8938	25837	8014	51	9297	3506	2055	14	662	1948	3637	10187	7191	1654	33639	3374	1240	1074	4408	38210	7914	4334	84	196	212	70	18	373	130	108	21	2844	884	459	18748	1785	0	14	200	1864	2097	1366	985	99	355	410	952	33	132	4466	16	3340	0	4407	2055	784	486	317	438	872	51	10552	8696	4349	55	18883	21675	6629	4174	20	9029	60381	4	10	4	3839	2832	1322	6892	518	215	182	3898	456	45	772	3432	934	3063	4229	3384	16180	11892	3174	8923	636	13427	3567	12906	6617	3875	1284	1931	311	14334	2751	12766	5305	16968	17479	1148	5276	5544	1499	4661	20270	11236	50	4625	7945	3370	6554	852	214	31353	1453	224	7939	14851	19079	52421	24520	47694	18852	26214	516	1840	10467	0	16739	4239	1734	10	1975	6197	1816	4	618	17701	44	4656	937	361	0	2	6	0	1	15007	3	1318	5	700	1167	4253	1112	2303	3431	2812	554	2432	2499	558	768	3988	1925	1177	1199	7035	1060	2027	1260	6227	1738	2803	1614	1970	1899	3520	1556	35	6809	5651	218	28189	2492	416	401	2967	4916	1037	375	4216	4680	849	6194	12470	2544	3912	1233	3040	17667	3021	337	10946	670	4035	956	22545	3999	5417	1441	11466	1263	817	2786	1419	16235	453	2380	1533	658	1172	4	2229	1728	805	1559	310	5932	4184	417	22766	8307	29	68	4792	5248	2036	3506	6011	10595	101	149	627	1569	1452	2	3664	2088	2	2402	12994	303	13431	1944	11209	6114	0	793	6008	3297	40995	139	1772	7118	7261	1236	23536	11194	645	925	7428	421	7414	608	1064	9	34235	5368	48	5261	793	6660	1836	2416	2564	24170	8	7483	1595	2990	2	4137	107	6023	3869	29768	9053	3826	10857	4811	3454	2349	1679	2	5607	18965	19811	300	1977	4793	7759	4928	0	0	2959	0	3222	1598	3285	528	1631	17376	6215	5	40	1605	3927	425	2152	5442	675	7676	6360	693	139	7444	54	100	2497	4652	8497	833	1445	15466	0	1124	6	4620	1369	36	6032	825	7745
```
