## Supplementary material for "Viruses in laboratory *Drosophila* and their impact on host gene expression": Zip File S1: Count_Matrix_PRJNA483441_Everret.txt (part 1 of 73)

```
"FBgn0031081"	"FBgn0052826"	"FBgn0031085"	"FBgn0062565"	"FBgn0031088"	"FBgn0041626"	"FBgn0040784"	"FBgn0031086"	"FBgn0031082"	"FBgn0031080"	"FBgn0053217"	"FBgn0052350"	"FBgn0024733"	"FBgn0040372"	"FBgn0000316"	"FBgn0024989"	"FBgn0040371"	"FBgn0029521"	"FBgn0004034"	"FBgn0000022"	"FBgn0004170"	"FBgn0002561"	"FBgn0000137"	"FBgn0052817"	"FBgn0029524"	"FBgn0023536"	"FBgn0023534"	"FBgn0023535"	"FBgn0023537"	"FBgn0029525"	"FBgn0029523"	"FBgn0010019"	"FBgn0011822"	"FBgn0052816"	"FBgn0040370"	"FBgn0040373"	"FBgn0000108"	"FBgn0025640"	"FBgn0025635"	"FBgn0001341"	"FBgn0003575"	"FBgn0025634"	"FBgn0025638"	"FBgn0040383"	"FBgn0040382"	"FBgn0027343"	"FBgn0025621"	"FBgn0029535"	"FBgn0026874"	"FBgn0025616"	"FBgn0015799"	"FBgn0025620"	"FBgn0015288"	"FBgn0029532"	"FBgn0029531"	"FBgn0025639"	"FBgn0002579"	"FBgn0026879"	"FBgn0029529"	"FBgn0025633"	"FBgn0040892"	"FBgn0040341"	"FBgn0029539"	"FBgn0040339"	"FBgn0052815"	"FBgn0040340"	"FBgn0040347"	"FBgn0042146"	"FBgn0029552"	"FBgn0040337"	"FBgn0040398"	"FBgn0040365"	"FBgn0040397"	"FBgn0026143"	"FBgn0040351"	"FBgn0040338"	"FBgn0040350"	"FBgn0040349"	"FBgn0040348"	"FBgn0040346"	"FBgn0040342"	"FBgn0040345"	"FBgn0040343"	"FBgn0052814"	"FBgn0040364"	"FBgn0040362"	"FBgn0040361"	"FBgn0040360"	"FBgn0040359"	"FBgn0040358"	"FBgn0029568"	"FBgn0040357"	"FBgn0040367"	"FBgn0025642"	"FBgn0004650"	"FBgn0024362"	"FBgn0024361"	"FBgn0024364"	"FBgn0029573"	"FBgn0024987"	"FBgn0023169"	"FBgn0052813"	"FBgn0024985"	"FBgn0027794"	"FBgn0027795"	"FBgn0024986"	"FBgn0000826"	"FBgn0024365"	"FBgn0024360"	"FBgn0024366"	"FBgn0025641"	"FBgn0052811"	"FBgn0028550"	"FBgn0026876"	"FBgn0040366"	"FBgn0040363"	"FBgn0040368"	"FBgn0026872"	"FBgn0029580"	"FBgn0025383"	"FBgn0025381"	"FBgn0025394"	"FBgn0000482"	"FBgn0001189"	"FBgn0029587"	"FBgn0024897"	"FBgn0025391"	"FBgn0025378"	"FBgn0023130"	"FBgn0023530"	"FBgn0025390"	"FBgn0003517"	"FBgn0025382"	"FBgn0052808"	"FBgn0027791"	"FBgn0027793"	"FBgn0052806"	"FBgn0026873"	"FBgn0023513"	"FBgn0014411"	"FBgn0023514"	"FBgn0029594"	"FBgn0023519"	"FBgn0023509"	"FBgn0023510"	"FBgn0023508"	"FBgn0023522"	"FBgn0023521"	"FBgn0025627"	"FBgn0025630"	"FBgn0025629"	"FBgn0025628"	"FBgn0029596"	"FBgn0025626"	"FBgn0025625"	"FBgn0025631"	"FBgn0026878"	"FBgn0000667"	"FBgn0003964"	"FBgn0023545"	"FBgn0023520"	"FBgn0023512"	"FBgn0023511"	"FBgn0023518"	"FBgn0026088"	"FBgn0026089"	"FBgn0023517"	"FBgn0023516"	"FBgn0023515"	"FBgn0028969"	"FBgn0026090"	"FBgn0029590"	"FBgn0025624"	"FBgn0040395"	"FBgn0000382"	"FBgn0023507"	"FBgn0004654"	"FBgn0023540"	"FBgn0025839"	"FBgn0015036"	"FBgn0003116"	"FBgn0040899"	"FBgn0040900"	"FBgn0024984"	"FBgn0023549"	"FBgn0029606"	"FBgn0003048"	"FBgn0000810"	"FBgn0023523"	"FBgn0023527"	"FBgn0040391"	"FBgn0053218"	"FBgn0003079"	"FBgn0003159"	"FBgn0040389"	"FBgn0044047"	"FBgn0040392"	"FBgn0023526"	"FBgn0023529"	"FBgn0023528"	"FBgn0027296"	"FBgn0023524"	"FBgn0023525"	"FBgn0000377"	"FBgn0001330"	"FBgn0004397"	"FBgn0023550"	"FBgn0029603"	"FBgn0023542"	"FBgn0005670"	"FBgn0004655"	"FBgn0013432"	"FBgn0004861"	"FBgn0004860"	"FBgn0040394"	"FBgn0040376"	"FBgn0040066"	"FBgn0001404"	"FBgn0040336"	"FBgn0040333"	"FBgn0040334"	"FBgn0029629"	"FBgn0011566"	"FBgn0011606"	"FBgn0040375"	"FBgn0040377"	"FBgn0040388"	"FBgn0003714"	"FBgn0001150"	"FBgn0052797"	"FBgn0040385"	"FBgn0003371"	"FBgn0003068"	"FBgn0024993"	"FBgn0024996"	"FBgn0024997"	"FBgn0024991"	"FBgn0000928"	"FBgn0000927"	"FBgn0000520"	"FBgn0024975"	"FBgn0040356"	"FBgn0003996"	"FBgn0040384"	"FBgn0024980"	"FBgn0000376"	"FBgn0024973"	"FBgn0024998"	"FBgn0024995"	"FBgn0024994"	"FBgn0024992"	"FBgn0000092"	"FBgn0025838"	"FBgn0011276"	"FBgn0004647"	"FBgn0040396"	"FBgn0000479"	"FBgn0002933"	"FBgn0003374"	"FBgn0029660"	"FBgn0029662"	"FBgn0029661"	"FBgn0029659"	"FBgn0029658"	"FBgn0052493"	"FBgn0029657"	"FBgn0029656"	"FBgn0003086"	"FBgn0010296"	"FBgn0010295"	"FBgn0010294"	"FBgn0040393"	"FBgn0000644"	"FBgn0028746"	"FBgn0040355"	"FBgn0052793"	"FBgn0029642"	"FBgn0025645"	"FBgn0029643"	"FBgn0029644"	"FBgn0029645"	"FBgn0029646"	"FBgn0029647"	"FBgn0029648"	"FBgn0028369"	"FBgn0029649"	"FBgn0003285"	"FBgn0025644"	"FBgn0029639"	"FBgn0040354"	"FBgn0040353"	"FBgn0040352"	"FBgn0029664"	"FBgn0029666"	"FBgn0029669"	"FBgn0052792"	"FBgn0044046"	"FBgn0023215"	"FBgn0015286"	"FBgn0023216"	"FBgn0029672"	"FBgn0052791"	"FBgn0029667"	"FBgn0029665"	"FBgn0029663"	"FBgn0052785"	"FBgn0025118"	"FBgn0028491"	"FBgn0029681"	"FBgn0029686"	"FBgn0052786"	"FBgn0052783"	"FBgn0029687"	"FBgn0029690"	"FBgn0029689"	"FBgn0029688"	"FBgn0029685"	"FBgn0019661"	"FBgn0029694"	"FBgn0000221"	"FBgn0026084"	"FBgn0026085"	"FBgn0026083"	"FBgn0066114"	"FBgn0029697"	"FBgn0029701"	"FBgn0029702"	"FBgn0029706"	"FBgn0029707"	"FBgn0029705"	"FBgn0040907"	"FBgn0002707"	"FBgn0040906"	"FBgn0029703"	"FBgn0040905"	"FBgn0040904"	"FBgn0029700"	"FBgn0052774"	"FBgn0041252"	"FBgn0029696"	"FBgn0000635"	"FBgn0026080"	"FBgn0026079"	"FBgn0004832"	"FBgn0029693"	"FBgn0000179"	"FBgn0029708"	"FBgn0029709"	"FBgn0029710"	"FBgn0029712"	"FBgn0029714"	"FBgn0029716"	"FBgn0022768"	"FBgn0029715"	"FBgn0029713"	"FBgn0029711"	"FBgn0003210"	"FBgn0052773"	"FBgn0011760"	"FBgn0028325"	"FBgn0029722"	"FBgn0029727"	"FBgn0029729"	"FBgn0029730"	"FBgn0029733"	"FBgn0052772"	"FBgn0029737"	"FBgn0004368"	"FBgn0029740"	"FBgn0061196"	"FBgn0029728"	"FBgn0029726"	"FBgn0029725"	"FBgn0025679"	"FBgn0029724"	"FBgn0029745"	"FBgn0003449"	"FBgn0011761"	"FBgn0029753"	"FBgn0029755"	"FBgn0014024"	"FBgn0029754"	"FBgn0029752"	"FBgn0029751"	"FBgn0029750"	"FBgn0029747"	"FBgn0052767"	"FBgn0026751"	"FBgn0010014"	"FBgn0029761"	"FBgn0029763"	"FBgn0029765"	"FBgn0029766"	"FBgn0029768"	"FBgn0029770"	"FBgn0029771"	"FBgn0026702"	"FBgn0004687"	"FBgn0029778"	"FBgn0052762"	"FBgn0029769"	"FBgn0029762"	"FBgn0029756"	"FBgn0028474"	"FBgn0029785"	"FBgn0003747"	"FBgn0000394"	"FBgn0029791"	"FBgn0029795"	"FBgn0029798"	"FBgn0029799"	"FBgn0029801"	"FBgn0029809"	"FBgn0029810"	"FBgn0029811"	"FBgn0029812"	"FBgn0029814"	"FBgn0052761"	"FBgn0029816"	"FBgn0029817"	"FBgn0029820"	"FBgn0029821"	"FBgn0029822"	"FBgn0029823"	"FBgn0029819"	"FBgn0014340"	"FBgn0029818"	"FBgn0029813"	"FBgn0029807"	"FBgn0029804"	"FBgn0013987"	"FBgn0029800"	"FBgn0261383"	"FBgn0052758"	"FBgn0053080"	"FBgn0027564"	"FBgn0029789"	"FBgn0046687"	"FBgn0015794"	"FBgn0029783"	"FBgn0029824"	"FBgn0029825"	"FBgn0052756"	"FBgn0029826"	"FBgn0052755"	"FBgn0029827"	"FBgn0029828"	"FBgn0029830"	"FBgn0029831"	"FBgn0029833"	"FBgn0029834"	"FBgn0029835"	"FBgn0029843"	"FBgn0029849"	"FBgn0003514"	"FBgn0029848"	"FBgn0040069"	"FBgn0052751"	"FBgn0052750"	"FBgn0026060"	"FBgn0029840"	"FBgn0029839"	"FBgn0029838"	"FBgn0029837"	"FBgn0003302"	"FBgn0029003"	"FBgn0027546"	"FBgn0005390"	"FBgn0029851"	"FBgn0015818"	"FBgn0029853"	"FBgn0028982"	"FBgn0029857"	"FBgn0029858"	"FBgn0029861"	"FBgn0029863"	"FBgn0029864"	"FBgn0029866"	"FBgn0029867"	"FBgn0052748"	"FBgn0029873"	"FBgn0014031"	"FBgn0000524"	"FBgn0014026"	"FBgn0029874"	"FBgn0003139"	"FBgn0003655"	"FBgn0016974"	"FBgn0029868"	"FBgn0043796"	"FBgn0028685"	"FBgn0026015"	"FBgn0002563"	"FBgn0046113"	"FBgn0003916"	"FBgn0031292"	"FBgn0020305"	"FBgn0029095"	"FBgn0031287"	"FBgn0020304"	"FBgn0031286"	"FBgn0031284"	"FBgn0031281"	"FBgn0000442"	"FBgn0026438"	"FBgn0040106"	"FBgn0004611"	"FBgn0053127"	"FBgn0000061"	"FBgn0003278"	"FBgn0002593"	"FBgn0031254"	"FBgn0031255"	"FBgn0004583"	"FBgn0031256"	"FBgn0031257"	"FBgn0027592"	"FBgn0003963"	"FBgn0031263"	"FBgn0031265"	"FBgn0031266"	"FBgn0031268"	"FBgn0023489"	"FBgn0010323"	"FBgn0013323"	"FBgn0031267"	"FBgn0021874"	"FBgn0031264"	"FBgn0005660"	"FBgn0031260"	"FBgn0010602"	"FBgn0043364"	"FBgn0031258"	"FBgn0015924"	"FBgn0031253"	"FBgn0031252"	"FBgn0031251"	"FBgn0031250"	"FBgn0051921"	"FBgn0031249"	"FBgn0031248"	"FBgn0067779"	"FBgn0031213"	"FBgn0031214"	"FBgn0031216"	"FBgn0031217"	"FBgn0001142"	"FBgn0031224"	"FBgn0031228"	"FBgn0031229"	"FBgn0031231"	"FBgn0031233"	"FBgn0031235"	"FBgn0031240"	"FBgn0003444"	"FBgn0031247"	"FBgn0024352"	"FBgn0020622"	"FBgn0017457"	"FBgn0025686"	"FBgn0031245"	"FBgn0031244"	"FBgn0031238"	"FBgn0031239"	"FBgn0031232"	"FBgn0031227"	"FBgn0051974"	"FBgn0031219"	"FBgn0026787"	"FBgn0002931"	"FBgn0051973"	"FBgn0031209"	"FBgn0002121"	"FBgn0036970"	"FBgn0036974"	"FBgn0036975"	"FBgn0024887"	"FBgn0036977"	"FBgn0001259"	"FBgn0036979"	"FBgn0036980"	"FBgn0036985"	"FBgn0036991"	"FBgn0036993"	"FBgn0036996"	"FBgn0036997"	"FBgn0036998"	"FBgn0036999"	"FBgn0037001"	"FBgn0052425"	"FBgn0037003"	"FBgn0037004"	"FBgn0037005"	"FBgn0037009"	"FBgn0037011"	"FBgn0037013"	"FBgn0001323"	"FBgn0037012"	"FBgn0037010"	"FBgn0037008"	"FBgn0037007"	"FBgn0037000"	"FBgn0052428"	"FBgn0036995"	"FBgn0036994"	"FBgn0036992"	"FBgn0036990"	"FBgn0029158"	"FBgn0036988"	"FBgn0036987"	"FBgn0036986"	"FBgn0036984"	"FBgn0028978"	"FBgn0027565"	"FBgn0001247"	"FBgn0036978"	"FBgn0036973"	"FBgn0037014"	"FBgn0037016"	"FBgn0040634"	"FBgn0016696"	"FBgn0037020"	"FBgn0037024"	"FBgn0037025"	"FBgn0037027"	"FBgn0037030"	"FBgn0040636"	"FBgn0037031"	"FBgn0040637"	"FBgn0037035"	"FBgn0011591"	"FBgn0052432"	"FBgn0027055"	"FBgn0037026"	"FBgn0037023"	"FBgn0027364"	"FBgn0037022"	"FBgn0037021"	"FBgn0037019"	"FBgn0037018"	"FBgn0037017"	"FBgn0045474"	"FBgn0037015"	"FBgn0001320"	"FBgn0037037"	"FBgn0053283"	"FBgn0037042"	"FBgn0037044"	"FBgn0028402"	"FBgn0026179"	"FBgn0053284"	"FBgn0037050"	"FBgn0037057"	"FBgn0037060"	"FBgn0028427"	"FBgn0004865"	"FBgn0037061"	"FBgn0037059"	"FBgn0053056"	"FBgn0053054"	"FBgn0041100"	"FBgn0024150"	"FBgn0037051"	"FBgn0020294"	"FBgn0053285"	"FBgn0037045"	"FBgn0003415"	"FBgn0053286"	"FBgn0053287"	"FBgn0037040"	"FBgn0037039"	"FBgn0037038"	"FBgn0037036"	"FBgn0037068"	"FBgn0037069"	"FBgn0037071"	"FBgn0037073"	"FBgn0052436"	"FBgn0052437"	"FBgn0052440"	"FBgn0053288"	"FBgn0005694"	"FBgn0037087"	"FBgn0037090"	"FBgn0037092"	"FBgn0037093"	"FBgn0037094"	"FBgn0053289"	"FBgn0015283"	"FBgn0028663"	"FBgn0053290"	"FBgn0037101"	"FBgn0052438"	"FBgn0052441"	"FBgn0037102"	"FBgn0037099"	"FBgn0037098"	"FBgn0029152"	"FBgn0026371"	"FBgn0015239"	"FBgn0037086"	"FBgn0037085"	"FBgn0014143"	"FBgn0037082"	"FBgn0037081"	"FBgn0002842"	"FBgn0037078"	"FBgn0037076"	"FBgn0037074"	"FBgn0003042"	"FBgn0037070"	"FBgn0037067"	"FBgn0037065"	"FBgn0027945"	"FBgn0037064"	"FBgn0037063"	"FBgn0037106"	"FBgn0037108"	"FBgn0037110"	"FBgn0043783"	"FBgn0052445"	"FBgn0052446"	"FBgn0037115"	"FBgn0037117"	"FBgn0037121"	"FBgn0037125"	"FBgn0037128"	"FBgn0037131"	"FBgn0037133"	"FBgn0000560"	"FBgn0022936"	"FBgn0037134"	"FBgn0037135"	"FBgn0037139"	"FBgn0037138"	"FBgn0046301"	"FBgn0052448"	"FBgn0037130"	"FBgn0037129"	"FBgn0037127"	"FBgn0037126"	"FBgn0037124"	"FBgn0037123"	"FBgn0037122"	"FBgn0037120"	"FBgn0052447"	"FBgn0037116"	"FBgn0037114"	"FBgn0037109"	"FBgn0037107"	"FBgn0037105"	"FBgn0037140"	"FBgn0037142"	"FBgn0037143"	"FBgn0037144"	"FBgn0029091"	"FBgn0037146"	"FBgn0000045"	"FBgn0004514"	"FBgn0037149"	"FBgn0000100"	"FBgn0004414"	"FBgn0037151"	"FBgn0037150"	"FBgn0027532"	"FBgn0037147"	"FBgn0037141"	"FBgn0052449"	"FBgn0015075"	"FBgn0004179"	"FBgn0025702"	"FBgn0027086"	"FBgn0052450"	"FBgn0037162"	"FBgn0037164"	"FBgn0037165"	"FBgn0037166"	"FBgn0037167"	"FBgn0037163"	"FBgn0004449"	"FBgn0011771"	"FBgn0037156"	"FBgn0028500"	"FBgn0037169"	"FBgn0037170"	"FBgn0037172"	"FBgn0037174"	"FBgn0037176"	"FBgn0037179"	"FBgn0037180"	"FBgn0052453"	"FBgn0037181"	"FBgn0052452"	"FBgn0037185"	"FBgn0260481"	"FBgn0037188"	"FBgn0052451"	"FBgn0037191"	"FBgn0010830"	"FBgn0037186"	"FBgn0037184"	"FBgn0037183"	"FBgn0037182"	"FBgn0037178"	"FBgn0037177"	"FBgn0037175"	"FBgn0037171"	"FBgn0037195"	"FBgn0037197"	"FBgn0053169"	"FBgn0037200"	"FBgn0037202"	"FBgn0037203"	"FBgn0037204"	"FBgn0037205"	"FBgn0037206"	"FBgn0037207"	"FBgn0052457"	"FBgn0052461"	"FBgn0044324"	"FBgn0010348"	"FBgn0020518"	"FBgn0037199"	"FBgn0052459"	"FBgn0052462"	"FBgn0052460"	"FBgn0037397"	"FBgn0046878"	"FBgn0037402"	"FBgn0037405"	"FBgn0037406"	"FBgn0051562"	"FBgn0037408"	"FBgn0037409"	"FBgn0037410"	"FBgn0037411"	"FBgn0037413"	"FBgn0027527"	"FBgn0037414"	"FBgn0037415"	"FBgn0037416"	"FBgn0037417"	"FBgn0037419"	"FBgn0037421"	"FBgn0037422"	"FBgn0040279"	"FBgn0037424"	"FBgn0051561"	"FBgn0051560"	"FBgn0037427"	"FBgn0037428"	"FBgn0037420"	"FBgn0037418"	"FBgn0037412"	"FBgn0051559"	"FBgn0046875"	"FBgn0046876"	"FBgn0026077"	"FBgn0037399"	"FBgn0037398"	"FBgn0037396"	"FBgn0037374"	"FBgn0037375"	"FBgn0028690"	"FBgn0037377"	"FBgn0037379"	"FBgn0037384"	"FBgn0037386"	"FBgn0037387"	"FBgn0037388"	"FBgn0037389"	"FBgn0028436"	"FBgn0037395"	"FBgn0003261"	"FBgn0010403"	"FBgn0011281"	"FBgn0040679"	"FBgn0037391"	"FBgn0029088"	"FBgn0037383"	"FBgn0037382"	"FBgn0037378"	"FBgn0037376"	"FBgn0037372"	"FBgn0037329"	"FBgn0011715"	"FBgn0037332"	"FBgn0051550"	"FBgn0010051"	"FBgn0037338"	"FBgn0037341"	"FBgn0041191"	"FBgn0037345"	"FBgn0037347"	"FBgn0037351"	"FBgn0051551"	"FBgn0051549"	"FBgn0037354"	"FBgn0037356"	"FBgn0037359"	"FBgn0046222"	"FBgn0037363"	"FBgn0037368"	"FBgn0037370"	"FBgn0027497"	"FBgn0037371"	"FBgn0037369"	"FBgn0004878"	"FBgn0037365"	"FBgn0037364"	"FBgn0010772"	"FBgn0037360"	"FBgn0037358"	"FBgn0027951"	"FBgn0051548"	"FBgn0051546"	"FBgn0044823"	"FBgn0037350"	"FBgn0017550"	"FBgn0014366"	"FBgn0037344"	"FBgn0037342"	"FBgn0037340"	"FBgn0037339"	"FBgn0037336"	"FBgn0010399"	"FBgn0051547"	"FBgn0015402"	"FBgn0037330"	"FBgn0037328"	"FBgn0037327"	"FBgn0037295"	"FBgn0037294"	"FBgn0037297"	"FBgn0037299"	"FBgn0037301"	"FBgn0037304"	"FBgn0037310"	"FBgn0003275"	"FBgn0011965"	"FBgn0037325"	"FBgn0037324"	"FBgn0037323"	"FBgn0001311"	"FBgn0037320"	"FBgn0037315"	"FBgn0037312"	"FBgn0051538"	"FBgn0037307"	"FBgn0037305"	"FBgn0260462"	"FBgn0053293"	"FBgn0040208"	"FBgn0037298"	"FBgn0037296"	"FBgn0004913"	"FBgn0037290"	"FBgn0037293"	"FBgn0040684"	"FBgn0010313"	"FBgn0037292"	"FBgn0037291"	"FBgn0037288"	"FBgn0004436"	"FBgn0004183"	"FBgn0020280"	"FBgn0037262"	"FBgn0037263"	"FBgn0022981"	"FBgn0037265"	"FBgn0010750"	"FBgn0037279"	"FBgn0037280"	"FBgn0037284"	"FBgn0037283"	"FBgn0037282"	"FBgn0026417"	"FBgn0037276"	"FBgn0037275"	"FBgn0027570"	"FBgn0037270"	"FBgn0040466"	"FBgn0037261"	"FBgn0052945"	"FBgn0037232"	"FBgn0037235"	"FBgn0037238"	"FBgn0037239"	"FBgn0037240"	"FBgn0003882"	"FBgn0037241"	"FBgn0037244"	"FBgn0051528"	"FBgn0051525"	"FBgn0037250"	"FBgn0037252"	"FBgn0037254"	"FBgn0037255"	"FBgn0051526"	"FBgn0037260"	"FBgn0051523"	"FBgn0051522"	"FBgn0037251"	"FBgn0037249"	"FBgn0037248"	"FBgn0052944"	"FBgn0037242"	"FBgn0037236"	"FBgn0037231"	"FBgn0037230"	"FBgn0037213"	"FBgn0037215"	"FBgn0037218"	"FBgn0015331"	"FBgn0010225"	"FBgn0037223"	"FBgn0037224"	"FBgn0037227"	"FBgn0041621"	"FBgn0037228"	"FBgn0037229"	"FBgn0037225"	"FBgn0037220"	"FBgn0051516"	"FBgn0037217"	"FBgn0000500"	"FBgn0031670"	"FBgn0000299"	"FBgn0031676"	"FBgn0031682"	"FBgn0031683"	"FBgn0031684"	"FBgn0031681"	"FBgn0028694"	"FBgn0031678"	"FBgn0031677"	"FBgn0022023"	"FBgn0031675"	"FBgn0031673"	"FBgn0016075"	"FBgn0053113"	"FBgn0051971"	"FBgn0046776"	"FBgn0031693"	"FBgn0031694"	"FBgn0031695"	"FBgn0031696"	"FBgn0016076"	"FBgn0015031"	"FBgn0031701"	"FBgn0016920"	"FBgn0016660"	"FBgn0031703"	"FBgn0031702"	"FBgn0031700"	"FBgn0031698"	"FBgn0031697"	"FBgn0000228"	"FBgn0003716"	"FBgn0051914"	"FBgn0031707"	"FBgn0000318"	"FBgn0031711"	"FBgn0051989"	"FBgn0051648"	"FBgn0051915"	"FBgn0002525"	"FBgn0031717"	"FBgn0031719"	"FBgn0031721"	"FBgn0004620"	"FBgn0041719"	"FBgn0031724"	"FBgn0031728"	"FBgn0031729"	"FBgn0051646"	"FBgn0031725"	"FBgn0031723"	"FBgn0031722"	"FBgn0031720"	"FBgn0031718"	"FBgn0014189"	"FBgn0031716"	"FBgn0031715"	"FBgn0031713"	"FBgn0031710"	"FBgn0031708"	"FBgn0051647"	"FBgn0031730"	"FBgn0024191"	"FBgn0031736"	"FBgn0031735"	"FBgn0051912"	"FBgn0051913"	"FBgn0031740"	"FBgn0031741"	"FBgn0031746"	"FBgn0043362"	"FBgn0015381"	"FBgn0001128"	"FBgn0031752"	"FBgn0031753"	"FBgn0031751"	"FBgn0031749"	"FBgn0031747"	"FBgn0002855"	"FBgn0002856"	"FBgn0031745"	"FBgn0051644"	"FBgn0031739"	"FBgn0031738"	"FBgn0031737"	"FBgn0031734"	"FBgn0031733"	"FBgn0031732"	"FBgn0031731"	"FBgn0003980"	"FBgn0031757"	"FBgn0001942"	"FBgn0001941"	"FBgn0031760"	"FBgn0031763"	"FBgn0051643"	"FBgn0031768"	"FBgn0031769"	"FBgn0031770"	"FBgn0031772"	"FBgn0031774"	"FBgn0031776"	"FBgn0051642"	"FBgn0031784"	"FBgn0031785"	"FBgn0040950"	"FBgn0031786"	"FBgn0051639"	"FBgn0031782"	"FBgn0031779"	"FBgn0031777"	"FBgn0031775"	"FBgn0031773"	"FBgn0031771"	"FBgn0029161"	"FBgn0000052"	"FBgn0031766"	"FBgn0025742"	"FBgn0031764"	"FBgn0001170"	"FBgn0001089"	"FBgn0031759"	"FBgn0000308"	"FBgn0031756"	"FBgn0003979"	"FBgn0040949"	"FBgn0026755"	"FBgn0031791"	"FBgn0260452"	"FBgn0015623"	"FBgn0031803"	"FBgn0031805"	"FBgn0043854"	"FBgn0031808"	"FBgn0031811"	"FBgn0031815"	"FBgn0031820"	"FBgn0027496"	"FBgn0051638"	"FBgn0031824"	"FBgn0031822"	"FBgn0031821"	"FBgn0031818"	"FBgn0031817"	"FBgn0031816"	"FBgn0031814"	"FBgn0011722"	"FBgn0031804"	"FBgn0031801"	"FBgn0031800"	"FBgn0031799"	"FBgn0031792"	"FBgn0031826"	"FBgn0051637"	"FBgn0031830"	"FBgn0031836"	"FBgn0031842"	"FBgn0028467"	"FBgn0031851"	"FBgn0046704"	"FBgn0031853"	"FBgn0031855"	"FBgn0051910"	"FBgn0031854"	"FBgn0025777"	"FBgn0025595"	"FBgn0031850"	"FBgn0031849"	"FBgn0028703"	"FBgn0031848"	"FBgn0000351"	"FBgn0028990"	"FBgn0031844"	"FBgn0051636"	"FBgn0051633"	"FBgn0051635"	"FBgn0051634"	"FBgn0031837"	"FBgn0031834"	"FBgn0031832"	"FBgn0031829"	"FBgn0031858"	"FBgn0051631"	"FBgn0031860"	"FBgn0051632"	"FBgn0017551"	"FBgn0031866"	"FBgn0031868"	"FBgn0004838"	"FBgn0020616"	"FBgn0031875"	"FBgn0031877"	"FBgn0021944"	"FBgn0031879"	"FBgn0016978"	"FBgn0031878"	"FBgn0031876"	"FBgn0031874"	"FBgn0031873"	"FBgn0031872"	"FBgn0031871"	"FBgn0031869"	"FBgn0028554"	"FBgn0026196"	"FBgn0052829"	"FBgn0011737"	"FBgn0042092"	"FBgn0031865"	"FBgn0031861"	"FBgn0042189"	"FBgn0015776"	"FBgn0031857"	"FBgn0031856"	"FBgn0003046"	"FBgn0031881"	"FBgn0031885"	"FBgn0031887"	"FBgn0031893"	"FBgn0051909"	"FBgn0031900"	"FBgn0031897"	"FBgn0031896"	"FBgn0031895"	"FBgn0031894"	"FBgn0031888"	"FBgn0031886"	"FBgn0051907"	"FBgn0031882"	"FBgn0051908"	"FBgn0031902"	"FBgn0031903"	"FBgn0002938"	"FBgn0031905"	"FBgn0031907"	"FBgn0031908"	"FBgn0031910"	"FBgn0028387"	"FBgn0031914"	"FBgn0031918"	"FBgn0031920"	"FBgn0011283"	"FBgn0045495"	"FBgn0041247"	"FBgn0025697"	"FBgn0031913"	"FBgn0031909"	"FBgn0031906"	"FBgn0031904"	"FBgn0083141"	"FBgn0031925"	"FBgn0031926"	"FBgn0040299"	"FBgn0041181"	"FBgn0031941"	"FBgn0003961"	"FBgn0031946"	"FBgn0031947"	"FBgn0031951"	"FBgn0031952"	"FBgn0031950"	"FBgn0031948"	"FBgn0031942"	"FBgn0031940"	"FBgn0014454"	"FBgn0031939"	"FBgn0031937"	"FBgn0031936"	"FBgn0031935"	"FBgn0053296"	"FBgn0041182"	"FBgn0031929"	"FBgn0027515"	"FBgn0004177"	"FBgn0031954"	"FBgn0011861"	"FBgn0031968"	"FBgn0031975"	"FBgn0031977"	"FBgn0044323"	"FBgn0031979"	"FBgn0031981"	"FBgn0010287"	"FBgn0013531"	"FBgn0011230"	"FBgn0031980"	"FBgn0031976"	"FBgn0031974"	"FBgn0031973"	"FBgn0031972"	"FBgn0031970"	"FBgn0031969"	"FBgn0053121"	"FBgn0051902"	"FBgn0031961"	"FBgn0031959"	"FBgn0045038"	"FBgn0031957"	"FBgn0031955"	"FBgn0020618"	"FBgn0031986"	"FBgn0031988"	"FBgn0051606"	"FBgn0031996"	"FBgn0031997"	"FBgn0031999"	"FBgn0015299"	"FBgn0032002"	"FBgn0032003"	"FBgn0032008"	"FBgn0011902"	"FBgn0032013"	"FBgn0032014"	"FBgn0032016"	"FBgn0032018"	"FBgn0032020"	"FBgn0032022"	"FBgn0032024"	"FBgn0032025"	"FBgn0051901"	"FBgn0032026"	"FBgn0032021"	"FBgn0032017"	"FBgn0032015"	"FBgn0003502"	"FBgn0032010"	"FBgn0028987"	"FBgn0032006"	"FBgn0032005"	"FBgn0032004"	"FBgn0032000"	"FBgn0003607"	"FBgn0031998"	"FBgn0031992"	"FBgn0031990"	"FBgn0031987"	"FBgn0031985"	"FBgn0032029"	"FBgn0032030"	"FBgn0032032"	"FBgn0032034"	"FBgn0032036"	"FBgn0041717"	"FBgn0032039"	"FBgn0032040"	"FBgn0051898"	"FBgn0020497"	"FBgn0027932"	"FBgn0051897"	"FBgn0053194"	"FBgn0051896"	"FBgn0032047"	"FBgn0032052"	"FBgn0032054"	"FBgn0032055"	"FBgn0016122"	"FBgn0028394"	"FBgn0051603"	"FBgn0011259"	"FBgn0051895"	"FBgn0051602"	"FBgn0051604"	"FBgn0032053"	"FBgn0032051"	"FBgn0032050"	"FBgn0032048"	"FBgn0032049"	"FBgn0051892"	"FBgn0026718"	"FBgn0027490"	"FBgn0001137"	"FBgn0032042"	"FBgn0014417"	"FBgn0001084"	"FBgn0040959"	"FBgn0040098"	"FBgn0015583"	"FBgn0032033"	"FBgn0032031"	"FBgn0001114"	"FBgn0051889"	"FBgn0051890"	"FBgn0032061"	"FBgn0032065"	"FBgn0029123"	"FBgn0032072"	"FBgn0032069"	"FBgn0032068"	"FBgn0032067"	"FBgn0032066"	"FBgn0003209"	"FBgn0004914"	"FBgn0032059"	"FBgn0032058"	"FBgn0051888"	"FBgn0032057"	"FBgn0032074"	"FBgn0032075"	"FBgn0052985"	"FBgn0052984"	"FBgn0032082"	"FBgn0040963"	"FBgn0032085"	"FBgn0040964"	"FBgn0015316"	"FBgn0032087"	"FBgn0032088"	"FBgn0032094"	"FBgn0032095"	"FBgn0051609"	"FBgn0032096"	"FBgn0052982"	"FBgn0032100"	"FBgn0032101"	"FBgn0051708"	"FBgn0032090"	"FBgn0013746"	"FBgn0011705"	"FBgn0032084"	"FBgn0032083"	"FBgn0032080"	"FBgn0032079"	"FBgn0032078"	"FBgn0041092"	"FBgn0032109"	"FBgn0010314"	"FBgn0026439"	"FBgn0032110"	"FBgn0032111"	"FBgn0012036"	"FBgn0032116"	"FBgn0011232"	"FBgn0032119"	"FBgn0032115"	"FBgn0032105"	"FBgn0032104"	"FBgn0051885"	"FBgn0002973"	"FBgn0032123"	"FBgn0032122"	"FBgn0032124"	"FBgn0032125"	"FBgn0032126"	"FBgn0032127"	"FBgn0032131"	"FBgn0019809"	"FBgn0040070"	"FBgn0032135"	"FBgn0032136"	"FBgn0053299"	"FBgn0011207"	"FBgn0032138"	"FBgn0051710"	"FBgn0000273"	"FBgn0051882"	"FBgn0032132"	"FBgn0014179"	"FBgn0051709"	"FBgn0028479"	"FBgn0032129"	"FBgn0004868"	"FBgn0032139"	"FBgn0032140"	"FBgn0032143"	"FBgn0032144"	"FBgn0032147"	"FBgn0032149"	"FBgn0032169"	"FBgn0032170"	"FBgn0032172"	"FBgn0032171"	"FBgn0032168"	"FBgn0063449"	"FBgn0025881"	"FBgn0063389"	"FBgn0063392"	"FBgn0063391"	"FBgn0032150"	"FBgn0011291"	"FBgn0015035"	"FBgn0028704"	"FBgn0000180"	"FBgn0043456"	"FBgn0011584"	"FBgn0032176"	"FBgn0027600"	"FBgn0053302"	"FBgn0032178"	"FBgn0032187"	"FBgn0032188"	"FBgn0005593"	"FBgn0032194"	"FBgn0032195"	"FBgn0032198"	"FBgn0032197"	"FBgn0032196"	"FBgn0024320"	"FBgn0032193"	"FBgn0032192"	"FBgn0032191"	"FBgn0032189"	"FBgn0028675"	"FBgn0051874"	"FBgn0032184"	"FBgn0032181"	"FBgn0032175"	"FBgn0051755"	"FBgn0051875"	"FBgn0040965"	"FBgn0004419"	"FBgn0051717"	"FBgn0010407"	"FBgn0032204"	"FBgn0032205"	"FBgn0032214"	"FBgn0032217"	"FBgn0032219"	"FBgn0032222"	"FBgn0032223"	"FBgn0019932"	"FBgn0051715"	"FBgn0032224"	"FBgn0032225"	"FBgn0032229"	"FBgn0003087"	"FBgn0032230"	"FBgn0032231"	"FBgn0032233"	"FBgn0032234"	"FBgn0032235"	"FBgn0032236"	"FBgn0051716"	"FBgn0051718"	"FBgn0003942"	"FBgn0025366"	"FBgn0032243"	"FBgn0032244"	"FBgn0032246"	"FBgn0032247"	"FBgn0004915"	"FBgn0032250"	"FBgn0027052"	"FBgn0032251"	"FBgn0032252"	"FBgn0027611"	"FBgn0032256"	"FBgn0026431"	"FBgn0032260"	"FBgn0032258"	"FBgn0051719"	"FBgn0032253"	"FBgn0032249"	"FBgn0032248"	"FBgn0005683"	"FBgn0032242"	"FBgn0004106"	"FBgn0053303"	"FBgn0027568"	"FBgn0032228"	"FBgn0032221"	"FBgn0011703"	"FBgn0032218"	"FBgn0032216"	"FBgn0027491"	"FBgn0032213"	"FBgn0005322"	"FBgn0032211"	"FBgn0032210"	"FBgn0032209"	"FBgn0032208"	"FBgn0003751"	"FBgn0011305"	"FBgn0032200"	"FBgn0000229"	"FBgn0024248"	"FBgn0032261"	"FBgn0010398"	"FBgn0032264"	"FBgn0032265"	"FBgn0032266"	"FBgn0032268"	"FBgn0051872"	"FBgn0043825"	"FBgn0032276"	"FBgn0051871"	"FBgn0040496"	"FBgn0032280"	"FBgn0032281"	"FBgn0032287"	"FBgn0032289"	"FBgn0032290"	"FBgn0032291"	"FBgn0032293"	"FBgn0032295"	"FBgn0027550"	"FBgn0015320"	"FBgn0032297"	"FBgn0032296"	"FBgn0032294"	"FBgn0027868"	"FBgn0032292"	"FBgn0024740"	"FBgn0023496"	"FBgn0032286"	"FBgn0032285"	"FBgn0032284"	"FBgn0032283"	"FBgn0032282"	"FBgn0032271"	"FBgn0032269"	"FBgn0032262"	"FBgn0032299"	"FBgn0051870"	"FBgn0032303"	"FBgn0032304"	"FBgn0027363"	"FBgn0032311"	"FBgn0032318"	"FBgn0032321"	"FBgn0032322"	"FBgn0041781"	"FBgn0026148"	"FBgn0026147"	"FBgn0040096"	"FBgn0023415"	"FBgn0032331"	"FBgn0040967"	"FBgn0032330"	"FBgn0032329"	"FBgn0015756"	"FBgn0000146"	"FBgn0004872"	"FBgn0010612"	"FBgn0000018"	"FBgn0053129"	"FBgn0032315"	"FBgn0032314"	"FBgn0032313"	"FBgn0032312"	"FBgn0024227"	"FBgn0027453"	"FBgn0069354"	"FBgn0032305"	"FBgn0051869"	"FBgn0032298"	"FBgn0032335"	"FBgn0032338"	"FBgn0032339"	"FBgn0041246"	"FBgn0032348"	"FBgn0040211"	"FBgn0032354"	"FBgn0032358"	"FBgn0020270"	"FBgn0040232"	"FBgn0014076"	"FBgn0032350"	"FBgn0010197"	"FBgn0051867"	"FBgn0028700"	"FBgn0032346"	"FBgn0032345"	"FBgn0027582"	"FBgn0032343"	"FBgn0032341"	"FBgn0032337"	"FBgn0032336"	"FBgn0000287"	"FBgn0032362"	"FBgn0051706"	"FBgn0028490"	"FBgn0032363"	"FBgn0032361"	"FBgn0032360"	"FBgn0015400"	"FBgn0032371"	"FBgn0032372"	"FBgn0032373"	"FBgn0032374"	"FBgn0032375"	"FBgn0032378"	"FBgn0020309"	"FBgn0032377"	"FBgn0032376"	"FBgn0032370"	"FBgn0032368"	"FBgn0028412"	"FBgn0051704"	"FBgn0040968"	"FBgn0032381"	"FBgn0032382"	"FBgn0026392"	"FBgn0026391"	"FBgn0026390"	"FBgn0005664"	"FBgn0032385"	"FBgn0032387"	"FBgn0032390"	"FBgn0051866"	"FBgn0051864"	"FBgn0051865"	"FBgn0032393"	"FBgn0014019"	"FBgn0010497"	"FBgn0042126"	"FBgn0032402"	"FBgn0032404"	"FBgn0032406"	"FBgn0027505"	"FBgn0032401"	"FBgn0032400"	"FBgn0032399"	"FBgn0032398"	"FBgn0032397"	"FBgn0032395"	"FBgn0032394"	"FBgn0042125"	"FBgn0042127"	"FBgn0000588"	"FBgn0032407"	"FBgn0028707"	"FBgn0032409"	"FBgn0027081"	"FBgn0032414"	"FBgn0032416"	"FBgn0051760"	"FBgn0051861"	"FBgn0051860"	"FBgn0032419"	"FBgn0032421"	"FBgn0000114"	"FBgn0051759"	"FBgn0051862"	"FBgn0032424"	"FBgn0032422"	"FBgn0032420"	"FBgn0032415"	"FBgn0015797"	"FBgn0029137"	"FBgn0032408"	"FBgn0041195"	"FBgn0032428"	"FBgn0032430"	"FBgn0020443"	"FBgn0032435"	"FBgn0032437"	"FBgn0032439"	"FBgn0051858"	"FBgn0032436"	"FBgn0032434"	"FBgn0032433"	"FBgn0032431"	"FBgn0032429"	"FBgn0004394"	"FBgn0032445"	"FBgn0032447"	"FBgn0032451"	"FBgn0032453"	"FBgn0015399"	"FBgn0032457"	"FBgn0032454"	"FBgn0032452"	"FBgn0032450"	"FBgn0032449"	"FBgn0032448"	"FBgn0032446"	"FBgn0032444"	"FBgn0032442"	"FBgn0040509"	"FBgn0040510"	"FBgn0040506"	"FBgn0032462"	"FBgn0032464"	"FBgn0021796"	"FBgn0032470"	"FBgn0028965"	"FBgn0032467"	"FBgn0032465"	"FBgn0032471"	"FBgn0028410"	"FBgn0032473"	"FBgn0024291"	"FBgn0032476"	"FBgn0032477"	"FBgn0032478"	"FBgn0032480"	"FBgn0032482"	"FBgn0004192"	"FBgn0032486"	"FBgn0032488"	"FBgn0032490"	"FBgn0032491"	"FBgn0032492"	"FBgn0027586"	"FBgn0032494"	"FBgn0003935"	"FBgn0032495"	"FBgn0051851"	"FBgn0032499"	"FBgn0051729"	"FBgn0032503"	"FBgn0032505"	"FBgn0032509"	"FBgn0051852"	"FBgn0051855"	"FBgn0032513"	"FBgn0025724"	"FBgn0032514"	"FBgn0032512"	"FBgn0032511"	"FBgn0022069"	"FBgn0032507"	"FBgn0032506"	"FBgn0028406"	"FBgn0051848"	"FBgn0051730"	"FBgn0032493"	"FBgn0032489"	"FBgn0032487"	"FBgn0032485"	"FBgn0032484"	"FBgn0004191"	"FBgn0032483"	"FBgn0032481"	"FBgn0032479"	"FBgn0051849"	"FBgn0032475"	"FBgn0032474"	"FBgn0040972"	"FBgn0032472"	"FBgn0032517"	"FBgn0032521"	"FBgn0032522"	"FBgn0026760"	"FBgn0028942"	"FBgn0028941"	"FBgn0028546"	"FBgn0028513"	"FBgn0023407"	"FBgn0032530"	"FBgn0028943"	"FBgn0032525"	"FBgn0032524"	"FBgn0032523"	"FBgn0003983"	"FBgn0032520"	"FBgn0032519"	"FBgn0032518"	"FBgn0032516"	"FBgn0028527"	"FBgn0028848"	"FBgn0051813"	"FBgn0028541"	"FBgn0051845"	"FBgn0024846"	"FBgn0028539"	"FBgn0028931"	"FBgn0028538"	"FBgn0027844"	"FBgn0028919"	"FBgn0001965"	"FBgn0015271"	"FBgn0026373"	"FBgn0028509"	"FBgn0028534"	"FBgn0028533"	"FBgn0028532"	"FBgn0012037"	"FBgn0032535"	"FBgn0025115"	"FBgn0028544"	"FBgn0028938"	"FBgn0019890"	"FBgn0028920"	"FBgn0053306"	"FBgn0053307"	"FBgn0001961"	"FBgn0004406"	"FBgn0028658"	"FBgn0028932"	"FBgn0028847"	"FBgn0051814"	"FBgn0027929"	"FBgn0028936"	"FBgn0028940"	"FBgn0028939"	"FBgn0027348"	"FBgn0028875"	"FBgn0051769"	"FBgn0028526"	"FBgn0028872"	"FBgn0051840"	"FBgn0028909"	"FBgn0003255"	"FBgn0028430"	"FBgn0028542"	"FBgn0028543"	"FBgn0052971"	"FBgn0028916"	"FBgn0028531"	"FBgn0015791"	"FBgn0001970"	"FBgn0028844"	"FBgn0028871"	"FBgn0004858"	"FBgn0020258"	"FBgn0028530"	"FBgn0005771"	"FBgn0028882"	"FBgn0028912"	"FBgn0028855"	"FBgn0028913"	"FBgn0011866"	"FBgn0011865"	"FBgn0011864"	"FBgn0011863"	"FBgn0028870"	"FBgn0028838"	"FBgn0028868"	"FBgn0028887"	"FBgn0013301"	"FBgn0013300"	"FBgn0032554"	"FBgn0032553"	"FBgn0028886"	"FBgn0028866"	"FBgn0032549"	"FBgn0040228"	"FBgn0028926"	"FBgn0260446"	"FBgn0053310"	"FBgn0041713"	"FBgn0004837"	"FBgn0028879"	"FBgn0028878"	"FBgn0001978"	"FBgn0028862"	"FBgn0028516"	"FBgn0028888"	"FBgn0028889"	"FBgn0024183"	"FBgn0010422"	"FBgn0000317"	"FBgn0001977"	"FBgn0051832"	"FBgn0028853"	"FBgn0011239"	"FBgn0028852"	"FBgn0001981"	"FBgn0028892"	"FBgn0003448"	"FBgn0001983"	"FBgn0032563"	"FBgn0041103"	"FBgn0028850"	"FBgn0028880"	"FBgn0028370"	"FBgn0028947"	"FBgn0028945"	"FBgn0028518"	"FBgn0028864"	"FBgn0028517"	"FBgn0051780"	"FBgn0051827"	"FBgn0001986"	"FBgn0028507"	"FBgn0051826"	"FBgn0041627"	"FBgn0001990"	"FBgn0001987"	"FBgn0003936"	"FBgn0001989"	"FBgn0028863"	"FBgn0028946"	"FBgn0028948"	"FBgn0028949"	"FBgn0028944"	"FBgn0028950"	"FBgn0028901"	"FBgn0028903"	"FBgn0028902"	"FBgn0051824"	"FBgn0051735"	"FBgn0032577"	"FBgn0028514"	"FBgn0028857"	"FBgn0028856"	"FBgn0028858"	"FBgn0028644"	"FBgn0000182"	"FBgn0013433"	"FBgn0051820"	"FBgn0028645"	"FBgn0051821"	"FBgn0051823"	"FBgn0041183"	"FBgn0028935"	"FBgn0051822"	"FBgn0028900"	"FBgn0028520"	"FBgn0028884"	"FBgn0028893"	"FBgn0028515"	"FBgn0028897"	"FBgn0040079"	"FBgn0028896"	"FBgn0001992"	"FBgn0028895"	"FBgn0028525"	"FBgn0011708"	"FBgn0001086"	"FBgn0014092"	"FBgn0040984"	"FBgn0028506"	"FBgn0025678"	"FBgn0000307"	"FBgn0028899"	"FBgn0001995"	"FBgn0000250"	"FBgn0000339"	"FBgn0015338"	"FBgn0028894"	"FBgn0028375"	"FBgn0032582"	"FBgn0001994"	"FBgn0002673"	"FBgn0024734"	"FBgn0020416"	"FBgn0020415"	"FBgn0020414"	"FBgn0032585"	"FBgn0032586"	"FBgn0051816"	"FBgn0051815"	"FBgn0032590"	"FBgn0032588"	"FBgn0032587"	"FBgn0028523"	"FBgn0001185"	"FBgn0051812"	"FBgn0032597"	"FBgn0032598"	"FBgn0032600"	"FBgn0032601"	"FBgn0032603"	"FBgn0040262"	"FBgn0040261"	"FBgn0040260"	"FBgn0004797"	"FBgn0051739"	"FBgn0051781"	"FBgn0032615"	"FBgn0051809"	"FBgn0051810"	"FBgn0032614"	"FBgn0032613"	"FBgn0032612"	"FBgn0022213"	"FBgn0032609"	"FBgn0032602"	"FBgn0015391"	"FBgn0032596"	"FBgn0027779"	"FBgn0062978"	"FBgn0051807"	"FBgn0032593"	"FBgn0053179"	"FBgn0051806"	"FBgn0032625"	"FBgn0032624"	"FBgn0026150"	"FBgn0032620"	"FBgn0051805"	"FBgn0040985"	"FBgn0052832"	"FBgn0045487"	"FBgn0045486"	"FBgn0045485"	"FBgn0046888"	"FBgn0051804"	"FBgn0032633"	"FBgn0032632"	"FBgn0032629"	"FBgn0051784"	"FBgn0020503"	"FBgn0032635"	"FBgn0032636"	"FBgn0032637"	"FBgn0032640"	"FBgn0032642"	"FBgn0032644"	"FBgn0013810"	"FBgn0032651"	"FBgn0032654"	"FBgn0032652"	"FBgn0032650"	"FBgn0032649"	"FBgn0032648"	"FBgn0032647"	"FBgn0032646"	"FBgn0032645"	"FBgn0003187"	"FBgn0032643"	"FBgn0024689"	"FBgn0000183"	"FBgn0032639"	"FBgn0032638"	"FBgn0011274"	"FBgn0051803"	"FBgn0032634"	"FBgn0032656"	"FBgn0032658"	"FBgn0051742"	"FBgn0040989"	"FBgn0051740"	"FBgn0000120"	"FBgn0002939"	"FBgn0051741"	"FBgn0032664"	"FBgn0032665"	"FBgn0041184"	"FBgn0051785"	"FBgn0032663"	"FBgn0032660"	"FBgn0023096"	"FBgn0032669"	"FBgn0032670"	"FBgn0032677"	"FBgn0000636"	"FBgn0011559"	"FBgn0051787"	"FBgn0051788"	"FBgn0051802"	"FBgn0032671"	"FBgn0032680"	"FBgn0032682"	"FBgn0032684"	"FBgn0032685"	"FBgn0032688"	"FBgn0051789"	"FBgn0032690"	"FBgn0032694"	"FBgn0032693"	"FBgn0032692"	"FBgn0032691"	"FBgn0032689"	"FBgn0003270"	"FBgn0032683"	"FBgn0032681"	"FBgn0032698"	"FBgn0032700"	"FBgn0032701"	"FBgn0032703"	"FBgn0032705"	"FBgn0032709"	"FBgn0027074"	"FBgn0032713"	"FBgn0027070"	"FBgn0015808"	"FBgn0032719"	"FBgn0003896"	"FBgn0053120"	"FBgn0051752"	"FBgn0032717"	"FBgn0032715"	"FBgn0045852"	"FBgn0032707"	"FBgn0032706"	"FBgn0025608"	"FBgn0032704"	"FBgn0032702"	"FBgn0005617"	"FBgn0015553"	"FBgn0032724"	"FBgn0032728"	"FBgn0032730"	"FBgn0032732"	"FBgn0032734"	"FBgn0051792"	"FBgn0051793"	"FBgn0028569"	"FBgn0032740"	"FBgn0032741"	"FBgn0002022"	"FBgn0032746"	"FBgn0032748"	"FBgn0032749"	"FBgn0032750"	"FBgn0000075"	"FBgn0002036"	"FBgn0010300"	"FBgn0002031"	"FBgn0000422"	"FBgn0002023"	"FBgn0032754"	"FBgn0053315"	"FBgn0032753"	"FBgn0032752"	"FBgn0002021"	"FBgn0032744"	"FBgn0051800"	"FBgn0001202"	"FBgn0046302"	"FBgn0032733"	"FBgn0032731"	"FBgn0032729"	"FBgn0015772"	"FBgn0032727"	"FBgn0032726"	"FBgn0032725"	"FBgn0032723"	"FBgn0010309"	"FBgn0015380"	"FBgn0032769"	"FBgn0032770"	"FBgn0032771"	"FBgn0032772"	"FBgn0051798"	"FBgn0016675"	"FBgn0032780"	"FBgn0032779"	"FBgn0032781"	"FBgn0032782"	"FBgn0032783"	"FBgn0032775"	"FBgn0032774"	"FBgn0032773"	"FBgn0024245"	"FBgn0032768"	"FBgn0051797"	"FBgn0010097"	"FBgn0003346"	"FBgn0032785"	"FBgn0000964"	"FBgn0032788"	"FBgn0032791"	"FBgn0002044"	"FBgn0040268"	"FBgn0032798"	"FBgn0032800"	"FBgn0053116"	"FBgn0051697"	"FBgn0032803"	"FBgn0032804"	"FBgn0041180"	"FBgn0032809"	"FBgn0032810"	"FBgn0027949"	"FBgn0032814"	"FBgn0000464"	"FBgn0005590"	"FBgn0032813"	"FBgn0032811"	"FBgn0032805"	"FBgn0032801"	"FBgn0032799"	"FBgn0032797"	"FBgn0032796"	"FBgn0032793"	"FBgn0032790"	"FBgn0032787"	"FBgn0024230"	"FBgn0032816"	"FBgn0032819"	"FBgn0032822"	"FBgn0003931"	"FBgn0003923"	"FBgn0043021"	"FBgn0032833"	"FBgn0032835"	"FBgn0032836"	"FBgn0014000"	"FBgn0042129"	"FBgn0032834"	"FBgn0053117"	"FBgn0044811"	"FBgn0032827"	"FBgn0003922"	"FBgn0032824"	"FBgn0043022"	"FBgn0004811"	"FBgn0032821"	"FBgn0032820"	"FBgn0032818"	"FBgn0032817"	"FBgn0032840"	"FBgn0019686"	"FBgn0045064"	"FBgn0004374"	"FBgn0032846"	"FBgn0032848"	"FBgn0032850"	"FBgn0032849"	"FBgn0032847"	"FBgn0032845"	"FBgn0032843"	"FBgn0003978"	"FBgn0014127"	"FBgn0032839"	"FBgn0040996"	"FBgn0003475"	"FBgn0015803"	"FBgn0032857"	"FBgn0032856"	"FBgn0026756"	"FBgn0011638"	"FBgn0032853"	"FBgn0032867"	"FBgn0032868"	"FBgn0051680"	"FBgn0032870"	"FBgn0042133"	"FBgn0032871"	"FBgn0032873"	"FBgn0032877"	"FBgn0032880"	"FBgn0032879"	"FBgn0032878"	"FBgn0014859"	"FBgn0032876"	"FBgn0051678"	"FBgn0016054"	"FBgn0032869"	"FBgn0051677"	"FBgn0032882"	"FBgn0011202"	"FBgn0000251"	"FBgn0032884"	"FBgn0032886"	"FBgn0032889"	"FBgn0051673"	"FBgn0051674"	"FBgn0051676"	"FBgn0032894"	"FBgn0032895"	"FBgn0032897"	"FBgn0032899"	"FBgn0051675"	"FBgn0032900"	"FBgn0032908"	"FBgn0032906"	"FBgn0032901"	"FBgn0028986"	"FBgn0032891"	"FBgn0067312"	"FBgn0053322"	"FBgn0032883"	"FBgn0032881"	"FBgn0010395"	"FBgn0032911"	"FBgn0032913"	"FBgn0032916"	"FBgn0040297"	"FBgn0032919"	"FBgn0032921"	"FBgn0032923"	"FBgn0032925"	"FBgn0010100"	"FBgn0051627"	"FBgn0032929"	"FBgn0026255"	"FBgn0026577"	"FBgn0021856"	"FBgn0032938"	"FBgn0051626"	"FBgn0032935"	"FBgn0032934"	"FBgn0003930"	"FBgn0051988"	"FBgn0051624"	"FBgn0011829"	"FBgn0000239"	"FBgn0032924"	"FBgn0032922"	"FBgn0024371"	"FBgn0023388"	"FBgn0032910"	"FBgn0023091"	"FBgn0032943"	"FBgn0023090"	"FBgn0032945"	"FBgn0032946"	"FBgn0041245"	"FBgn0032940"	"FBgn0041336"	"FBgn0037501"	"FBgn0037502"	"FBgn0037503"	"FBgn0011999"	"FBgn0003885"	"FBgn0015570"	"FBgn0051146"	"FBgn0015568"	"FBgn0015571"	"FBgn0015572"	"FBgn0015831"	"FBgn0015574"	"FBgn0015575"	"FBgn0017456"	"FBgn0015576"	"FBgn0037506"	"FBgn0015577"	"FBgn0015569"	"FBgn0012001"	"FBgn0037504"	"FBgn0043853"	"FBgn0012000"	"FBgn0040670"	"FBgn0037472"	"FBgn0051248"	"FBgn0051494"	"FBgn0051493"	"FBgn0037475"	"FBgn0037478"	"FBgn0011020"	"FBgn0002306"	"FBgn0037483"	"FBgn0037487"	"FBgn0037488"	"FBgn0037490"	"FBgn0037492"	"FBgn0028400"	"FBgn0037493"	"FBgn0045843"	"FBgn0051496"	"FBgn0051501"	"FBgn0004172"	"FBgn0004173"	"FBgn0004174"	"FBgn0004175"	"FBgn0037500"	"FBgn0037498"	"FBgn0001112"	"FBgn0011282"	"FBgn0037491"	"FBgn0037489"	"FBgn0037486"	"FBgn0037485"	"FBgn0037482"	"FBgn0037481"	"FBgn0051491"	"FBgn0037473"	"FBgn0014863"	"FBgn0000071"	"FBgn0000439"	"FBgn0026162"	"FBgn0000003"	"FBgn0001077"	"FBgn0024289"	"FBgn0026563"	"FBgn0037463"	"FBgn0037464"	"FBgn0037466"	"FBgn0037468"	"FBgn0037469"	"FBgn0003884"	"FBgn0037470"	"FBgn0010774"	"FBgn0037467"	"FBgn0037465"	"FBgn0003339"	"FBgn0011904"	"FBgn0026163"	"FBgn0051485"	"FBgn0000166"	"FBgn0004053"	"FBgn0004054"	"FBgn0037448"	"FBgn0037449"	"FBgn0046873"	"FBgn0051482"	"FBgn0037462"	"FBgn0051286"	"FBgn0010355"	"FBgn0004777"	"FBgn0004780"	"FBgn0004783"	"FBgn0004782"	"FBgn0004781"	"FBgn0004779"	"FBgn0004778"	"FBgn0024912"	"FBgn0026566"	"FBgn0026565"	"FBgn0037461"	"FBgn0037460"	"FBgn0037456"	"FBgn0053202"	"FBgn0037454"	"FBgn0011919"	"FBgn0037429"	"FBgn0037430"	"FBgn0037431"	"FBgn0037432"	"FBgn0037433"	"FBgn0037435"	"FBgn0037436"	"FBgn0037439"	"FBgn0010282"	"FBgn0037442"	"FBgn0037446"	"FBgn0037447"	"FBgn0037445"	"FBgn0037443"	"FBgn0037440"	"FBgn0037512"	"FBgn0037514"	"FBgn0037515"	"FBgn0037517"	"FBgn0037518"	"FBgn0051472"	"FBgn0051473"	"FBgn0037526"	"FBgn0024909"	"FBgn0014931"	"FBgn0002542"	"FBgn0000504"	"FBgn0037531"	"FBgn0014930"	"FBgn0004901"	"FBgn0037530"	"FBgn0037529"	"FBgn0037521"	"FBgn0037520"	"FBgn0037519"	"FBgn0042101"	"FBgn0042103"	"FBgn0042105"	"FBgn0042102"	"FBgn0042104"	"FBgn0037516"	"FBgn0037513"	"FBgn0010401"	"FBgn0037535"	"FBgn0037536"	"FBgn0037538"	"FBgn0037540"	"FBgn0037543"	"FBgn0010812"	"FBgn0037546"	"FBgn0037547"	"FBgn0037548"	"FBgn0037551"	"FBgn0037552"	"FBgn0037553"	"FBgn0037554"	"FBgn0040528"	"FBgn0037556"	"FBgn0001138"	"FBgn0011959"	"FBgn0011960"	"FBgn0011961"	"FBgn0011962"	"FBgn0011963"	"FBgn0051583"	"FBgn0037544"	"FBgn0037541"	"FBgn0001255"	"FBgn0037539"	"FBgn0040524"	"FBgn0037537"	"FBgn0037534"	"FBgn0037533"	"FBgn0014861"	"FBgn0010433"	"FBgn0037562"	"FBgn0051464"	"FBgn0051463"	"FBgn0037566"	"FBgn0037572"	"FBgn0037573"	"FBgn0062412"	"FBgn0037576"	"FBgn0037577"	"FBgn0004908"	"FBgn0037579"	"FBgn0037580"	"FBgn0037581"	"FBgn0020249"	"FBgn0037584"	"FBgn0037589"	"FBgn0037583"	"FBgn0037578"	"FBgn0040529"	"FBgn0003129"	"FBgn0037574"	"FBgn0037571"	"FBgn0037570"	"FBgn0037569"	"FBgn0037565"	"FBgn0037563"	"FBgn0037561"	"FBgn0010173"	"FBgn0037592"	"FBgn0051454"	"FBgn0051259"	"FBgn0037594"	"FBgn0051460"	"FBgn0037602"	"FBgn0037603"	"FBgn0037606"	"FBgn0037607"	"FBgn0012024"	"FBgn0012025"	"FBgn0012026"	"FBgn0000447"	"FBgn0024326"	"FBgn0037601"	"FBgn0012027"	"FBgn0012028"	"FBgn0026399"	"FBgn0051450"	"FBgn0051453"	"FBgn0037591"	"FBgn0037590"	"FBgn0037608"	"FBgn0037610"	"FBgn0037611"	"FBgn0037614"	"FBgn0037615"	"FBgn0037616"	"FBgn0037617"	"FBgn0037618"	"FBgn0037619"	"FBgn0037622"	"FBgn0037624"	"FBgn0037626"	"FBgn0037630"	"FBgn0037632"	"FBgn0037634"	"FBgn0040532"	"FBgn0037638"	"FBgn0011966"	"FBgn0037637"	"FBgn0037633"	"FBgn0053189"	"FBgn0053191"	"FBgn0037627"	"FBgn0037625"	"FBgn0037623"	"FBgn0037621"	"FBgn0037620"	"FBgn0037613"	"FBgn0001180"	"FBgn0053325"	"FBgn0037609"	"FBgn0037643"	"FBgn0037646"	"FBgn0027503"	"FBgn0037648"	"FBgn0037650"	"FBgn0037652"	"FBgn0037653"	"FBgn0037654"	"FBgn0037656"	"FBgn0037657"	"FBgn0028708"	"FBgn0037659"	"FBgn0037661"	"FBgn0037662"	"FBgn0037664"	"FBgn0037665"	"FBgn0037666"	"FBgn0037667"	"FBgn0037670"	"FBgn0037671"	"FBgn0010803"	"FBgn0037672"	"FBgn0037669"	"FBgn0037668"	"FBgn0000412"	"FBgn0003165"	"FBgn0037660"	"FBgn0010222"	"FBgn0002932"	"FBgn0040534"	"FBgn0037655"	"FBgn0026380"	"FBgn0051100"	"FBgn0037647"	"FBgn0037644"	"FBgn0037675"	"FBgn0037680"	"FBgn0037683"	"FBgn0037684"	"FBgn0037685"	"FBgn0037687"	"FBgn0011740"	"FBgn0037697"	"FBgn0037696"	"FBgn0037690"	"FBgn0003889"	"FBgn0037688"	"FBgn0037686"	"FBgn0000723"	"FBgn0037679"	"FBgn0037678"	"FBgn0037677"	"FBgn0037676"	"FBgn0037700"	"FBgn0014022"	"FBgn0037703"	"FBgn0037702"	"FBgn0037707"	"FBgn0037709"	"FBgn0027950"	"FBgn0037712"	"FBgn0037717"	"FBgn0037718"	"FBgn0037720"	"FBgn0037722"	"FBgn0037723"	"FBgn0012344"	"FBgn0037727"	"FBgn0037728"	"FBgn0028997"	"FBgn0003886"	"FBgn0002431"	"FBgn0037734"	"FBgn0051352"	"FBgn0069242"	"FBgn0037730"	"FBgn0037726"	"FBgn0037724"	"FBgn0003334"	"FBgn0005585"	"FBgn0037721"	"FBgn0027338"	"FBgn0037715"	"FBgn0037714"	"FBgn0037713"	"FBgn0037710"	"FBgn0024833"	"FBgn0037708"	"FBgn0037705"	"FBgn0000244"	"FBgn0014023"	"FBgn0003205"	"FBgn0014380"	"FBgn0037698"	"FBgn0037737"	"FBgn0051415"	"FBgn0005777"	"FBgn0037743"	"FBgn0037751"	"FBgn0037753"	"FBgn0037754"	"FBgn0037756"	"FBgn0037757"	"FBgn0037759"	"FBgn0037761"	"FBgn0037762"	"FBgn0037770"	"FBgn0037766"	"FBgn0037765"	"FBgn0037763"	"FBgn0037760"	"FBgn0037758"	"FBgn0037755"	"FBgn0002868"	"FBgn0037750"	"FBgn0037749"	"FBgn0024330"	"FBgn0037742"	"FBgn0037741"	"FBgn0037739"	"FBgn0037736"	"FBgn0037772"	"FBgn0027524"	"FBgn0037778"	"FBgn0037780"	"FBgn0051410"	"FBgn0037783"	"FBgn0041105"	"FBgn0037788"	"FBgn0051477"	"FBgn0037796"	"FBgn0040238"	"FBgn0037794"	"FBgn0037792"	"FBgn0004889"	"FBgn0001321"	"FBgn0028734"	"FBgn0037786"	"FBgn0037782"	"FBgn0037781"	"FBgn0037779"	"FBgn0037777"	"FBgn0053208"	"FBgn0051407"	"FBgn0037773"	"FBgn0045473"	"FBgn0037797"	"FBgn0037801"	"FBgn0040078"	"FBgn0037809"	"FBgn0037810"	"FBgn0037811"	"FBgn0051406"	"FBgn0015396"	"FBgn0020379"	"FBgn0037807"	"FBgn0011970"	"FBgn0037802"	"FBgn0037798"	"FBgn0025879"	"FBgn0045443"	"FBgn0037815"	"FBgn0037817"	"FBgn0037816"	"FBgn0024957"	"FBgn0037814"	"FBgn0037824"	"FBgn0037827"	"FBgn0037831"	"FBgn0037832"	"FBgn0017577"	"FBgn0037835"	"FBgn0037838"	"FBgn0037841"	"FBgn0037843"	"FBgn0037844"	"FBgn0037848"	"FBgn0037849"	"FBgn0011768"	"FBgn0037846"	"FBgn0037845"	"FBgn0037842"	"FBgn0037837"	"FBgn0037834"	"FBgn0010421"	"FBgn0051390"	"FBgn0051272"	"FBgn0037829"	"FBgn0004841"	"FBgn0037828"	"FBgn0037826"	"FBgn0051373"	"FBgn0051278"	"FBgn0051467"	"FBgn0051391"	"FBgn0037819"	"FBgn0037818"	"FBgn0037856"	"FBgn0037857"	"FBgn0037855"	"FBgn0042094"	"FBgn0037853"	"FBgn0037852"	"FBgn0037850"	"FBgn0037862"	"FBgn0040257"	"FBgn0040259"	"FBgn0027584"	"FBgn0040252"	"FBgn0037870"	"FBgn0037874"	"FBgn0037876"	"FBgn0020910"	"FBgn0037879"	"FBgn0037880"	"FBgn0037883"	"FBgn0037885"	"FBgn0051441"	"FBgn0051388"	"FBgn0037889"	"FBgn0037891"	"FBgn0037890"	"FBgn0037888"	"FBgn0037884"	"FBgn0037882"	"FBgn0037881"	"FBgn0037878"	"FBgn0037877"	"FBgn0037875"	"FBgn0037873"	"FBgn0040250"	"FBgn0026315"	"FBgn0026314"	"FBgn0040255"	"FBgn0040253"	"FBgn0040251"	"FBgn0040256"	"FBgn0037860"	"FBgn0037892"	"FBgn0011774"	"FBgn0037894"	"FBgn0037897"	"FBgn0037898"	"FBgn0037900"	"FBgn0037902"	"FBgn0046225"	"FBgn0037908"	"FBgn0037906"	"FBgn0051374"	"FBgn0037901"	"FBgn0037899"	"FBgn0037896"	"FBgn0037895"	"FBgn0037910"	"FBgn0037911"	"FBgn0037916"	"FBgn0037917"	"FBgn0037920"	"FBgn0037922"	"FBgn0042205"	"FBgn0037924"	"FBgn0037926"	"FBgn0037930"	"FBgn0037933"	"FBgn0037939"	"FBgn0025821"	"FBgn0037940"	"FBgn0037941"	"FBgn0037942"	"FBgn0037943"	"FBgn0037944"	"FBgn0002906"	"FBgn0037937"	"FBgn0042110"	"FBgn0037936"	"FBgn0037935"	"FBgn0037934"	"FBgn0011290"	"FBgn0037931"	"FBgn0037923"	"FBgn0037921"	"FBgn0051363"	"FBgn0037918"	"FBgn0037915"	"FBgn0037950"	"FBgn0019624"	"FBgn0003312"	"FBgn0051368"	"FBgn0037964"	"FBgn0051211"	"FBgn0013276"	"FBgn0000147"	"FBgn0037976"	"FBgn0037975"	"FBgn0037974"	"FBgn0037973"	"FBgn0037972"	"FBgn0013275"	"FBgn0037963"	"FBgn0037962"	"FBgn0037960"	"FBgn0037958"	"FBgn0037956"	"FBgn0037955"	"FBgn0051116"	"FBgn0025802"	"FBgn0037949"	"FBgn0017581"	"FBgn0037979"	"FBgn0037981"	"FBgn0037985"	"FBgn0051361"	"FBgn0011905"	"FBgn0037995"	"FBgn0037994"	"FBgn0037993"	"FBgn0037992"	"FBgn0037989"	"FBgn0037988"	"FBgn0037987"	"FBgn0051358"	"FBgn0037980"	"FBgn0037978"	"FBgn0051356"	"FBgn0038000"	"FBgn0038003"	"FBgn0038008"	"FBgn0003651"	"FBgn0038009"	"FBgn0038011"	"FBgn0038012"	"FBgn0038017"	"FBgn0010038"	"FBgn0010039"	"FBgn0010040"	"FBgn0010041"	"FBgn0010042"	"FBgn0010043"	"FBgn0010044"	"FBgn0038029"	"FBgn0053098"	"FBgn0038038"	"FBgn0038039"	"FBgn0082831"	"FBgn0038043"	"FBgn0038045"	"FBgn0038047"	"FBgn0038049"	"FBgn0043043"	"FBgn0029512"	"FBgn0038046"	"FBgn0004103"	"FBgn0038042"	"FBgn0000455"	"FBgn0038037"	"FBgn0038034"	"FBgn0038028"	"FBgn0038020"	"FBgn0042206"	"FBgn0038018"	"FBgn0038016"	"FBgn0038014"	"FBgn0038013"	"FBgn0051432"	"FBgn0038007"	"FBgn0038006"	"FBgn0038005"	"FBgn0011270"	"FBgn0038001"	"FBgn0037999"	"FBgn0037998"	"FBgn0037996"	"FBgn0038053"	"FBgn0038054"	"FBgn0038055"	"FBgn0038057"	"FBgn0051354"	"FBgn0013278"	"FBgn0013279"	"FBgn0028374"	"FBgn0038065"	"FBgn0260444"	"FBgn0042207"	"FBgn0038067"	"FBgn0038068"	"FBgn0038069"	"FBgn0038071"	"FBgn0038072"	"FBgn0038073"	"FBgn0038074"	"FBgn0011745"	"FBgn0038079"	"FBgn0016693"	"FBgn0038080"	"FBgn0038082"	"FBgn0038084"	"FBgn0038083"	"FBgn0002719"	"FBgn0002905"	"FBgn0038078"	"FBgn0051347"	"FBgn0005355"	"FBgn0001296"	"FBgn0038076"	"FBgn0026207"	"FBgn0038070"	"FBgn0005671"	"FBgn0052865"	"FBgn0013277"	"FBgn0038058"	"FBgn0038056"	"FBgn0038051"	"FBgn0038089"	"FBgn0038092"	"FBgn0038090"	"FBgn0038088"	"FBgn0051345"	"FBgn0038095"	"FBgn0038099"	"FBgn0038100"	"FBgn0051342"	"FBgn0038106"	"FBgn0038108"	"FBgn0038109"	"FBgn0002354"	"FBgn0003308"	"FBgn0038113"	"FBgn0038114"	"FBgn0001217"	"FBgn0051157"	"FBgn0004666"	"FBgn0038118"	"FBgn0038115"	"FBgn0003450"	"FBgn0038110"	"FBgn0038105"	"FBgn0041710"	"FBgn0038102"	"FBgn0038098"	"FBgn0040493"	"FBgn0038097"	"FBgn0038122"	"FBgn0038124"	"FBgn0038125"	"FBgn0040551"	"FBgn0003598"	"FBgn0038130"	"FBgn0038133"	"FBgn0038135"	"FBgn0038136"	"FBgn0052473"	"FBgn0038140"	"FBgn0045442"	"FBgn0027610"	"FBgn0038142"	"FBgn0038144"	"FBgn0038145"	"FBgn0038148"	"FBgn0041711"	"FBgn0038151"	"FBgn0038150"	"FBgn0038149"	"FBgn0040553"	"FBgn0038147"	"FBgn0038146"	"FBgn0044511"	"FBgn0038143"	"FBgn0023495"	"FBgn0038134"	"FBgn0038132"	"FBgn0038129"	"FBgn0038128"	"FBgn0000024"	"FBgn0038127"	"FBgn0038126"	"FBgn0038123"	"FBgn0038153"	"FBgn0000046"	"FBgn0038158"	"FBgn0038159"	"FBgn0051337"	"FBgn0038157"	"FBgn0040554"	"FBgn0004049"	"FBgn0038161"	"FBgn0038163"	"FBgn0015778"	"FBgn0038167"	"FBgn0024555"	"FBgn0038170"	"FBgn0002937"	"FBgn0038173"	"FBgn0038179"	"FBgn0038180"	"FBgn0038181"	"FBgn0038183"	"FBgn0000454"	"FBgn0051588"	"FBgn0051331"	"FBgn0038172"	"FBgn0028487"	"FBgn0038168"	"FBgn0038166"	"FBgn0038165"	"FBgn0004237"	"FBgn0010258"	"FBgn0003060"	"FBgn0038160"	"FBgn0000576"	"FBgn0047199"	"FBgn0016672"	"FBgn0015270"	"FBgn0038195"	"FBgn0038196"	"FBgn0038191"	"FBgn0038190"	"FBgn0038189"	"FBgn0038188"	"FBgn0008646"	"FBgn0038186"	"FBgn0051495"	"FBgn0002862"	"FBgn0038197"	"FBgn0038198"	"FBgn0038203"	"FBgn0038206"	"FBgn0038210"	"FBgn0027083"	"FBgn0038214"	"FBgn0038213"	"FBgn0027563"	"FBgn0053329"	"FBgn0053109"	"FBgn0051326"	"FBgn0038211"	"FBgn0011582"	"FBgn0051327"	"FBgn0051533"	"FBgn0038209"	"FBgn0038208"	"FBgn0038207"	"FBgn0010340"	"FBgn0020510"	"FBgn0038205"	"FBgn0038204"	"FBgn0038202"	"FBgn0038200"	"FBgn0038199"	"FBgn0011971"	"FBgn0038219"	"FBgn0038221"	"FBgn0004855"	"FBgn0051321"	"FBgn0013767"	"FBgn0011474"	"FBgn0038224"	"FBgn0003480"	"FBgn0038225"	"FBgn0024321"	"FBgn0051320"	"FBgn0038223"	"FBgn0003567"	"FBgn0038218"	"FBgn0038217"	"FBgn0038234"	"FBgn0038236"	"FBgn0038239"	"FBgn0038240"	"FBgn0038242"	"FBgn0020299"	"FBgn0038246"	"FBgn0013981"	"FBgn0038247"	"FBgn0038250"	"FBgn0038251"	"FBgn0038252"	"FBgn0025808"	"FBgn0038248"	"FBgn0003169"	"FBgn0038244"	"FBgn0004629"	"FBgn0038243"	"FBgn0051313"	"FBgn0038241"	"FBgn0038238"	"FBgn0038237"	"FBgn0038235"	"FBgn0038233"	"FBgn0038260"	"FBgn0038261"	"FBgn0038262"	"FBgn0038266"	"FBgn0038268"	"FBgn0067628"	"FBgn0067629"	"FBgn0038271"	"FBgn0038273"	"FBgn0038275"	"FBgn0038279"	"FBgn0028662"	"FBgn0038277"	"FBgn0038274"	"FBgn0038272"	"FBgn0004597"	"FBgn0038269"	"FBgn0038258"	"FBgn0038257"	"FBgn0011217"	"FBgn0038256"	"FBgn0038280"	"FBgn0038281"	"FBgn0038292"	"FBgn0038296"	"FBgn0038294"	"FBgn0038290"	"FBgn0038286"	"FBgn0038285"	"FBgn0038300"	"FBgn0038302"	"FBgn0038304"	"FBgn0038307"	"FBgn0014879"	"FBgn0016691"	"FBgn0038312"	"FBgn0038313"	"FBgn0004117"	"FBgn0038315"	"FBgn0026441"	"FBgn0000533"	"FBgn0038319"	"FBgn0038320"	"FBgn0021750"	"FBgn0051301"	"FBgn0038324"	"FBgn0038326"	"FBgn0038327"	"FBgn0038331"	"FBgn0041188"	"FBgn0038339"	"FBgn0038337"	"FBgn0038334"	"FBgn0038332"	"FBgn0038330"	"FBgn0026737"	"FBgn0026634"	"FBgn0038325"	"FBgn0019925"	"FBgn0038321"	"FBgn0013269"	"FBgn0038318"	"FBgn0038316"	"FBgn0011476"	"FBgn0027378"	"FBgn0000283"	"FBgn0038311"	"FBgn0038309"	"FBgn0045035"	"FBgn0038306"	"FBgn0051344"	"FBgn0051155"	"FBgn0038303"	"FBgn0038301"	"FBgn0038299"	"FBgn0028984"	"FBgn0000047"	"FBgn0038342"	"FBgn0019940"	"FBgn0038344"	"FBgn0038345"	"FBgn0038350"	"FBgn0038349"	"FBgn0038348"	"FBgn0051296"	"FBgn0038343"	"FBgn0053207"	"FBgn0051446"	"FBgn0038353"	"FBgn0038354"	"FBgn0038355"	"FBgn0038356"	"FBgn0038358"	"FBgn0038359"	"FBgn0038360"	"FBgn0038361"	"FBgn0038363"	"FBgn0038365"	"FBgn0026616"	"FBgn0038366"	"FBgn0038369"	"FBgn0003483"	"FBgn0038373"	"FBgn0038377"	"FBgn0051183"	"FBgn0038376"	"FBgn0038371"	"FBgn0017567"	"FBgn0003227"	"FBgn0000246"	"FBgn0038357"	"FBgn0051294"	"FBgn0051292"	"FBgn0038381"	"FBgn0038385"	"FBgn0038387"	"FBgn0013334"	"FBgn0038389"	"FBgn0038390"	"FBgn0022787"	"FBgn0038391"	"FBgn0003117"	"FBgn0038394"	"FBgn0038396"	"FBgn0027948"	"FBgn0038398"	"FBgn0010379"	"FBgn0052855"	"FBgn0038397"	"FBgn0024222"	"FBgn0038395"	"FBgn0002783"	"FBgn0052856"	"FBgn0038388"	"FBgn0038386"	"FBgn0027657"	"FBgn0038380"	"FBgn0003319"	"FBgn0038401"	"FBgn0063649"	"FBgn0038404"	"FBgn0051287"	"FBgn0040071"	"FBgn0020407"	"FBgn0020399"	"FBgn0038412"	"FBgn0011858"	"FBgn0012011"	"FBgn0038414"	"FBgn0038415"	"FBgn0038416"	"FBgn0040271"	"FBgn0040237"	"FBgn0038407"	"FBgn0024491"	"FBgn0038402"	"FBgn0038400"	"FBgn0038418"	"FBgn0027095"	"FBgn0051279"	"FBgn0051282"	"FBgn0038424"	"FBgn0038425"	"FBgn0038429"	"FBgn0038431"	"FBgn0038432"	"FBgn0027053"	"FBgn0038435"	"FBgn0038436"	"FBgn0038445"	"FBgn0038446"	"FBgn0028381"	"FBgn0038439"	"FBgn0038438"	"FBgn0038437"	"FBgn0044826"	"FBgn0038428"	"FBgn0038426"	"FBgn0051497"	"FBgn0003513"	"FBgn0038423"	"FBgn0038422"	"FBgn0038421"	"FBgn0038420"	"FBgn0038419"	"FBgn0038447"	"FBgn0027109"	"FBgn0038449"	"FBgn0038450"	"FBgn0038451"	"FBgn0015520"	"FBgn0038453"	"FBgn0015019"	"FBgn0015230"	"FBgn0020556"	"FBgn0063261"	"FBgn0003944"	"FBgn0051217"	"FBgn0038455"	"FBgn0015351"	"FBgn0038454"	"FBgn0038452"	"FBgn0022344"	"FBgn0027562"	"FBgn0020907"	"FBgn0038458"	"FBgn0043069"	"FBgn0038463"	"FBgn0038465"	"FBgn0038466"	"FBgn0038467"	"FBgn0038462"	"FBgn0038461"	"FBgn0038460"	"FBgn0015011"	"FBgn0015008"	"FBgn0000015"	"FBgn0000014"	"FBgn0038468"	"FBgn0051268"	"FBgn0038471"	"FBgn0038476"	"FBgn0038478"	"FBgn0051269"	"FBgn0051265"	"FBgn0051267"	"FBgn0038484"	"FBgn0038485"	"FBgn0038486"	"FBgn0038490"	"FBgn0038491"	"FBgn0038494"	"FBgn0051262"	"FBgn0038492"	"FBgn0038488"	"FBgn0038487"	"FBgn0038482"	"FBgn0038481"	"FBgn0038479"	"FBgn0038475"	"FBgn0038473"	"FBgn0038472"	"FBgn0038470"	"FBgn0038469"	"FBgn0051418"	"FBgn0051419"	"FBgn0028992"	"FBgn0038505"	"FBgn0038506"	"FBgn0038507"	"FBgn0038508"	"FBgn0053333"	"FBgn0038511"	"FBgn0038512"	"FBgn0000564"	"FBgn0038510"	"FBgn0038509"	"FBgn0038504"	"FBgn0038499"	"FBgn0038498"	"FBgn0038516"	"FBgn0025571"	"FBgn0038523"	"FBgn0003375"	"FBgn0038524"	"FBgn0038525"	"FBgn0038526"	"FBgn0012002"	"FBgn0038528"	"FBgn0051570"	"FBgn0011945"	"FBgn0038530"	"FBgn0038531"	"FBgn0051573"	"FBgn0051578"	"FBgn0051579"	"FBgn0051577"	"FBgn0038532"	"FBgn0051576"	"FBgn0000063"	"FBgn0038536"	"FBgn0051360"	"FBgn0051249"	"FBgn0051251"	"FBgn0038533"	"FBgn0051575"	"FBgn0051580"	"FBgn0051568"	"FBgn0051569"	"FBgn0051591"	"FBgn0011994"	"FBgn0011993"	"FBgn0038529"	"FBgn0011840"	"FBgn0038527"	"FBgn0011944"	"FBgn0004554"	"FBgn0038519"	"FBgn0010926"	"FBgn0038515"	"FBgn0016650"	"FBgn0038540"	"FBgn0038541"	"FBgn0038545"	"FBgn0038558"	"FBgn0038552"	"FBgn0038551"	"FBgn0038550"	"FBgn0038549"	"FBgn0038548"	"FBgn0038546"	"FBgn0038542"	"FBgn0038539"	"FBgn0000477"	"FBgn0038564"	"FBgn0038565"	"FBgn0038566"	"FBgn0003499"	"FBgn0051242"	"FBgn0051518"	"FBgn0038567"	"FBgn0010389"	"FBgn0022943"	"FBgn0042693"	"FBgn0038576"	"FBgn0038578"	"FBgn0028499"	"FBgn0038581"	"FBgn0038582"	"FBgn0038585"	"FBgn0011701"	"FBgn0020238"	"FBgn0038592"	"FBgn0026250"	"FBgn0038597"	"FBgn0024432"	"FBgn0038607"	"FBgn0038609"	"FBgn0040569"	"FBgn0038611"	"FBgn0038610"	"FBgn0038608"	"FBgn0038606"	"FBgn0038603"	"FBgn0038602"	"FBgn0038601"	"FBgn0010877"	"FBgn0038598"	"FBgn0038596"	"FBgn0038595"	"FBgn0038593"	"FBgn0038590"	"FBgn0038588"	"FBgn0038586"	"FBgn0038584"	"FBgn0038583"	"FBgn0011481"	"FBgn0038579"	"FBgn0038577"	"FBgn0038569"	"FBgn0038612"	"FBgn0038619"	"FBgn0038626"	"FBgn0038627"	"FBgn0038630"	"FBgn0023083"	"FBgn0038629"	"FBgn0004652"	"FBgn0051122"	"FBgn0038621"	"FBgn0038617"	"FBgn0028670"	"FBgn0038613"	"FBgn0044871"	"FBgn0051231"	"FBgn0051229"	"FBgn0038638"	"FBgn0051230"	"FBgn0038640"	"FBgn0038641"	"FBgn0051226"	"FBgn0038653"	"FBgn0038652"	"FBgn0038649"	"FBgn0024329"	"FBgn0038646"	"FBgn0038645"	"FBgn0038642"	"FBgn0038632"	"FBgn0051228"	"FBgn0038631"	"FBgn0038654"	"FBgn0038655"	"FBgn0003248"	"FBgn0038659"	"FBgn0022338"	"FBgn0038673"	"FBgn0038674"	"FBgn0027785"	"FBgn0015781"	"FBgn0038675"	"FBgn0038676"	"FBgn0004876"	"FBgn0027784"	"FBgn0038672"	"FBgn0038666"	"FBgn0038665"	"FBgn0038662"	"FBgn0038660"	"FBgn0038658"	"FBgn0038656"	"FBgn0016120"	"FBgn0038679"	"FBgn0038680"	"FBgn0038681"	"FBgn0002962"	"FBgn0010768"	"FBgn0038685"	"FBgn0051475"	"FBgn0025680"	"FBgn0038692"	"FBgn0038695"	"FBgn0000463"	"FBgn0038694"	"FBgn0038693"	"FBgn0038691"	"FBgn0038690"	"FBgn0038686"	"FBgn0038678"	"FBgn0038700"	"FBgn0038701"	"FBgn0038702"	"FBgn0038704"	"FBgn0038705"	"FBgn0038709"	"FBgn0038708"	"FBgn0038706"	"FBgn0051244"	"FBgn0051245"	"FBgn0051404"	"FBgn0038697"	"FBgn0038715"	"FBgn0038716"	"FBgn0038718"	"FBgn0038719"	"FBgn0038722"	"FBgn0051220"	"FBgn0051219"	"FBgn0003011"	"FBgn0038727"	"FBgn0051216"	"FBgn0038732"	"FBgn0038733"	"FBgn0038734"	"FBgn0012004"	"FBgn0051215"	"FBgn0051471"	"FBgn0038731"	"FBgn0038730"	"FBgn0012003"	"FBgn0038725"	"FBgn0038723"	"FBgn0038721"	"FBgn0038720"	"FBgn0051459"	"FBgn0038735"	"FBgn0038737"	"FBgn0038739"	"FBgn0038742"	"FBgn0014006"	"FBgn0038744"	"FBgn0038747"	"FBgn0038751"	"FBgn0038756"	"FBgn0051213"	"FBgn0038760"	"FBgn0038766"	"FBgn0038768"	"FBgn0038772"	"FBgn0038771"	"FBgn0040571"	"FBgn0038769"	"FBgn0038767"	"FBgn0038765"	"FBgn0038763"	"FBgn0038761"	"FBgn0038755"	"FBgn0021776"	"FBgn0038753"	"FBgn0038752"	"FBgn0038750"	"FBgn0038746"	"FBgn0038745"	"FBgn0002940"	"FBgn0038741"	"FBgn0038740"	"FBgn0038738"	"FBgn0038773"	"FBgn0045471"	"FBgn0038774"	"FBgn0038775"	"FBgn0051206"	"FBgn0003249"	"FBgn0038788"	"FBgn0038789"	"FBgn0038790"	"FBgn0038796"	"FBgn0038798"	"FBgn0038799"	"FBgn0002869"	"FBgn0038797"	"FBgn0038795"	"FBgn0038787"	"FBgn0038784"	"FBgn0038783"	"FBgn0053192"	"FBgn0043457"	"FBgn0038803"	"FBgn0038806"	"FBgn0038808"	"FBgn0038810"	"FBgn0023097"	"FBgn0038815"	"FBgn0001169"	"FBgn0038816"	"FBgn0038819"	"FBgn0051205"	"FBgn0004107"	"FBgn0051200"	"FBgn0051199"	"FBgn0038821"	"FBgn0024944"	"FBgn0038820"	"FBgn0038818"	"FBgn0028422"	"FBgn0051201"	"FBgn0015279"	"FBgn0038814"	"FBgn0051506"	"FBgn0038811"	"FBgn0014029"	"FBgn0038809"	"FBgn0023212"	"FBgn0038805"	"FBgn0038804"	"FBgn0040575"	"FBgn0038826"	"FBgn0019936"	"FBgn0051223"	"FBgn0053094"	"FBgn0038832"	"FBgn0038833"	"FBgn0038834"	"FBgn0028396"	"FBgn0044812"	"FBgn0038838"	"FBgn0044809"	"FBgn0051480"	"FBgn0051334"	"FBgn0051333"	"FBgn0038840"	"FBgn0038842"	"FBgn0051191"	"FBgn0044810"	"FBgn0038839"	"FBgn0038837"	"FBgn0027493"	"FBgn0038830"	"FBgn0038829"	"FBgn0038828"	"FBgn0038827"	"FBgn0046689"	"FBgn0051195"	"FBgn0013995"	"FBgn0038846"	"FBgn0026056"	"FBgn0038847"	"FBgn0038851"	"FBgn0038855"	"FBgn0028468"	"FBgn0015790"	"FBgn0010770"	"FBgn0038858"	"FBgn0038860"	"FBgn0038862"	"FBgn0038866"	"FBgn0038865"	"FBgn0038861"	"FBgn0038859"	"FBgn0038857"	"FBgn0038854"	"FBgn0038853"	"FBgn0038852"	"FBgn0003257"	"FBgn0025865"	"FBgn0038850"	"FBgn0038849"	"FBgn0051207"	"FBgn0051189"	"FBgn0013812"	"FBgn0046763"	"FBgn0038845"	"FBgn0038868"	"FBgn0038870"	"FBgn0038873"	"FBgn0038874"	"FBgn0038876"	"FBgn0038879"	"FBgn0001234"	"FBgn0002781"	"FBgn0004110"	"FBgn0004862"	"FBgn0038887"	"FBgn0011278"	"FBgn0008651"	"FBgn0038881"	"FBgn0038878"	"FBgn0038877"	"FBgn0043012"	"FBgn0000527"	"FBgn0038871"	"FBgn0038869"	"FBgn0038889"	"FBgn0004863"	"FBgn0038890"	"FBgn0038894"	"FBgn0051176"	"FBgn0038893"	"FBgn0011766"	"FBgn0038892"	"FBgn0002941"	"FBgn0038897"	"FBgn0051343"	"FBgn0051233"	"FBgn0051198"	"FBgn0038901"	"FBgn0038902"	"FBgn0041229"	"FBgn0051431"	"FBgn0064912"	"FBgn0038912"	"FBgn0053092"	"FBgn0038917"	"FBgn0038918"	"FBgn0038919"	"FBgn0038916"	"FBgn0038915"	"FBgn0038914"	"FBgn0051174"	"FBgn0038909"	"FBgn0015229"	"FBgn0045468"	"FBgn0045469"	"FBgn0045470"	"FBgn0013759"	"FBgn0003867"	"FBgn0038903"	"FBgn0027575"	"FBgn0038921"	"FBgn0038923"	"FBgn0019957"	"FBgn0038928"	"FBgn0038929"	"FBgn0040582"	"FBgn0038931"	"FBgn0038930"	"FBgn0038926"	"FBgn0038925"	"FBgn0038924"	"FBgn0019960"	"FBgn0038922"	"FBgn0051164"	"FBgn0051163"	"FBgn0038934"	"FBgn0038938"	"FBgn0038941"	"FBgn0038942"	"FBgn0038946"	"FBgn0038947"	"FBgn0038952"	"FBgn0038953"	"FBgn0038957"	"FBgn0051165"	"FBgn0051166"	"FBgn0038959"	"FBgn0038960"	"FBgn0038965"	"FBgn0038964"	"FBgn0038961"	"FBgn0051167"	"FBgn0051162"	"FBgn0038958"	"FBgn0038956"	"FBgn0038951"	"FBgn0038948"	"FBgn0038945"	"FBgn0038944"	"FBgn0038943"	"FBgn0051423"	"FBgn0051424"	"FBgn0038972"	"FBgn0038973"	"FBgn0038975"	"FBgn0038976"	"FBgn0038978"	"FBgn0038979"	"FBgn0053110"	"FBgn0028837"	"FBgn0038989"	"FBgn0051158"	"FBgn0038993"	"FBgn0051159"	"FBgn0051161"	"FBgn0020278"	"FBgn0051156"	"FBgn0014949"	"FBgn0053107"	"FBgn0024558"	"FBgn0038986"	"FBgn0038984"	"FBgn0038983"	"FBgn0053099"	"FBgn0038981"	"FBgn0003676"	"FBgn0038977"	"FBgn0038974"	"FBgn0028688"	"FBgn0038968"	"FBgn0038967"	"FBgn0038966"	"FBgn0039002"	"FBgn0039004"	"FBgn0039006"	"FBgn0039008"	"FBgn0039017"	"FBgn0039019"	"FBgn0039025"	"FBgn0039026"	"FBgn0039027"	"FBgn0039029"	"FBgn0039028"	"FBgn0040588"	"FBgn0039024"	"FBgn0039023"	"FBgn0039022"	"FBgn0051139"	"FBgn0039016"	"FBgn0039015"	"FBgn0039013"	"FBgn0024958"	"FBgn0051151"	"FBgn0039010"	"FBgn0039009"	"FBgn0039007"	"FBgn0039003"	"FBgn0046114"	"FBgn0017590"	"FBgn0039030"	"FBgn0051281"	"FBgn0039031"	"FBgn0039033"	"FBgn0039034"	"FBgn0039038"	"FBgn0039041"	"FBgn0039042"	"FBgn0041225"	"FBgn0027526"	"FBgn0039049"	"FBgn0039050"	"FBgn0039051"	"FBgn0039052"	"FBgn0039053"	"FBgn0039054"	"FBgn0039048"	"FBgn0053193"	"FBgn0039044"	"FBgn0039043"	"FBgn0039040"	"FBgn0039039"	"FBgn0039056"	"FBgn0039066"	"FBgn0039068"	"FBgn0025781"	"FBgn0039069"	"FBgn0039071"	"FBgn0039070"	"FBgn0039067"	"FBgn0039065"	"FBgn0039064"	"FBgn0011596"	"FBgn0039059"	"FBgn0039058"	"FBgn0004395"	"FBgn0051457"	"FBgn0051365"	"FBgn0039055"	"FBgn0024509"	"FBgn0002622"	"FBgn0051225"	"FBgn0039079"	"FBgn0039080"	"FBgn0039088"	"FBgn0039087"	"FBgn0039086"	"FBgn0039085"	"FBgn0039084"	"FBgn0039083"	"FBgn0039081"	"FBgn0039078"	"FBgn0039077"	"FBgn0051515"	"FBgn0039075"	"FBgn0039073"	"FBgn0016119"	"FBgn0039089"	"FBgn0039098"	"FBgn0039099"	"FBgn0039101"	"FBgn0042106"	"FBgn0039102"	"FBgn0051148"	"FBgn0051413"	"FBgn0051414"	"FBgn0039106"	"FBgn0039107"	"FBgn0039109"	"FBgn0028684"	"FBgn0039111"	"FBgn0039112"	"FBgn0028475"	"FBgn0039110"	"FBgn0028691"	"FBgn0039108"	"FBgn0002922"	"FBgn0047351"	"FBgn0043005"	"FBgn0039104"	"FBgn0027512"	"FBgn0051145"	"FBgn0039094"	"FBgn0051143"	"FBgn0039093"	"FBgn0039092"	"FBgn0053337"	"FBgn0039091"	"FBgn0004187"	"FBgn0004186"	"FBgn0051141"	"FBgn0039125"	"FBgn0047114"	"FBgn0039128"	"FBgn0039130"	"FBgn0039132"	"FBgn0051140"	"FBgn0051451"	"FBgn0039136"	"FBgn0015795"	"FBgn0053108"	"FBgn0051184"	"FBgn0020647"	"FBgn0039137"	"FBgn0039135"	"FBgn0005674"	"FBgn0039131"	"FBgn0039129"	"FBgn0015282"	"FBgn0039126"	"FBgn0016754"	"FBgn0039124"	"FBgn0013347"	"FBgn0025574"	"FBgn0004185"	"FBgn0039139"	"FBgn0039141"	"FBgn0043455"	"FBgn0026576"	"FBgn0039145"	"FBgn0040283"	"FBgn0039147"	"FBgn0039149"	"FBgn0039152"	"FBgn0026317"	"FBgn0039154"	"FBgn0039155"	"FBgn0039156"	"FBgn0039158"	"FBgn0026598"	"FBgn0039161"	"FBgn0029503"	"FBgn0039165"	"FBgn0026257"	"FBgn0039170"	"FBgn0043884"	"FBgn0039172"	"FBgn0039169"	"FBgn0011725"	"FBgn0039167"	"FBgn0039163"	"FBgn0039160"	"FBgn0039159"	"FBgn0015765"	"FBgn0051133"	"FBgn0039153"	"FBgn0039151"	"FBgn0039150"	"FBgn0053100"	"FBgn0013343"	"FBgn0001230"	"FBgn0005649"	"FBgn0039140"	"FBgn0051130"	"FBgn0019952"	"FBgn0039178"	"FBgn0011785"	"FBgn0039183"	"FBgn0039184"	"FBgn0011581"	"FBgn0039187"	"FBgn0053339"	"FBgn0053340"	"FBgn0039193"	"FBgn0053341"	"FBgn0039194"	"FBgn0039199"	"FBgn0039200"	"FBgn0000036"	"FBgn0039198"	"FBgn0039197"	"FBgn0039196"	"FBgn0039195"	"FBgn0039192"	"FBgn0039190"	"FBgn0039189"	"FBgn0039188"	"FBgn0039186"	"FBgn0039182"	"FBgn0028471"	"FBgn0039180"	"FBgn0039175"	"FBgn0051128"	"FBgn0000039"	"FBgn0039201"	"FBgn0003134"	"FBgn0039203"	"FBgn0039204"	"FBgn0011845"	"FBgn0004188"	"FBgn0004189"	"FBgn0004190"	"FBgn0039213"	"FBgn0000139"	"FBgn0051126"	"FBgn0020018"	"FBgn0051125"	"FBgn0039214"	"FBgn0046685"	"FBgn0039212"	"FBgn0039210"	"FBgn0039209"	"FBgn0039205"	"FBgn0039202"	"FBgn0004118"	"FBgn0039217"	"FBgn0039218"	"FBgn0004885"	"FBgn0003719"	"FBgn0000140"	"FBgn0040600"	"FBgn0039225"	"FBgn0039228"	"FBgn0039232"	"FBgn0013953"	"FBgn0039233"	"FBgn0039234"	"FBgn0039238"	"FBgn0013949"	"FBgn0039241"	"FBgn0043799"	"FBgn0039244"	"FBgn0039246"	"FBgn0051382"	"FBgn0039249"	"FBgn0039250"	"FBgn0039251"	"FBgn0051416"	"FBgn0040601"	"FBgn0051121"	"FBgn0039240"	"FBgn0015625"	"FBgn0039239"	"FBgn0039237"	"FBgn0051105"	"FBgn0039235"	"FBgn0051119"	"FBgn0051357"	"FBgn0051118"	"FBgn0045980"	"FBgn0027617"	"FBgn0027539"	"FBgn0039227"	"FBgn0039226"	"FBgn0039224"	"FBgn0039223"	"FBgn0015591"	"FBgn0039219"	"FBgn0039252"	"FBgn0039254"	"FBgn0039257"	"FBgn0039258"	"FBgn0015240"	"FBgn0051115"	"FBgn0045866"	"FBgn0039264"	"FBgn0039265"	"FBgn0039266"	"FBgn0039270"	"FBgn0039271"	"FBgn0039272"	"FBgn0039274"	"FBgn0004897"	"FBgn0004898"	"FBgn0046214"	"FBgn0039282"	"FBgn0039283"	"FBgn0051510"	"FBgn0039277"	"FBgn0039273"	"FBgn0011336"	"FBgn0039269"	"FBgn0051111"	"FBgn0051109"	"FBgn0039261"	"FBgn0039260"	"FBgn0039259"	"FBgn0029157"	"FBgn0020626"	"FBgn0051108"	"FBgn0039286"	"FBgn0039288"	"FBgn0039290"	"FBgn0051106"	"FBgn0051103"	"FBgn0039293"	"FBgn0039297"	"FBgn0039298"	"FBgn0039299"	"FBgn0039301"	"FBgn0039302"	"FBgn0039303"	"FBgn0039305"	"FBgn0039306"	"FBgn0039307"	"FBgn0039310"	"FBgn0051300"	"FBgn0051104"	"FBgn0039315"	"FBgn0039316"	"FBgn0039319"	"FBgn0051370"	"FBgn0051436"	"FBgn0028647"	"FBgn0027376"	"FBgn0039335"	"FBgn0039337"	"FBgn0039338"	"FBgn0039336"	"FBgn0039329"	"FBgn0039328"	"FBgn0045761"	"FBgn0039326"	"FBgn0039325"	"FBgn0039324"	"FBgn0039323"	"FBgn0051087"	"FBgn0051099"	"FBgn0039321"	"FBgn0051288"	"FBgn0051097"	"FBgn0051102"	"FBgn0051098"	"FBgn0039312"	"FBgn0039311"	"FBgn0027090"	"FBgn0039304"	"FBgn0039300"	"FBgn0000158"	"FBgn0039296"	"FBgn0039294"	"FBgn0039291"	"FBgn0022800"	"FBgn0039339"	"FBgn0039342"	"FBgn0039343"	"FBgn0011666"	"FBgn0039346"	"FBgn0039347"	"FBgn0039350"	"FBgn0027508"	"FBgn0039344"	"FBgn0040212"	"FBgn0039354"	"FBgn0039356"	"FBgn0039358"	"FBgn0039373"	"FBgn0039376"	"FBgn0039379"	"FBgn0039380"	"FBgn0039381"	"FBgn0027865"	"FBgn0040602"	"FBgn0011668"	"FBgn0011669"	"FBgn0011670"	"FBgn0051093"	"FBgn0051380"	"FBgn0039371"	"FBgn0039368"	"FBgn0066101"	"FBgn0051092"	"FBgn0039360"	"FBgn0039359"	"FBgn0039357"	"FBgn0039355"	"FBgn0028717"	"FBgn0039385"	"FBgn0039386"	"FBgn0039387"	"FBgn0051091"	"FBgn0051089"	"FBgn0039398"	"FBgn0000206"	"FBgn0002734"	"FBgn0002735"	"FBgn0002732"	"FBgn0002578"	"FBgn0002609"	"FBgn0002633"	"FBgn0000591"	"FBgn0001139"	"FBgn0039402"	"FBgn0039404"	"FBgn0039407"	"FBgn0039411"	"FBgn0039408"	"FBgn0039406"	"FBgn0039403"	"FBgn0028833"	"FBgn0002629"	"FBgn0002592"	"FBgn0002733"	"FBgn0039395"	"FBgn0039413"	"FBgn0039415"	"FBgn0051323"	"FBgn0039419"	"FBgn0039420"	"FBgn0000064"	"FBgn0039417"	"FBgn0039425"	"FBgn0042711"	"FBgn0042710"	"FBgn0039427"	"FBgn0039428"	"FBgn0039429"	"FBgn0039430"	"FBgn0039431"	"FBgn0023178"	"FBgn0039424"	"FBgn0039421"	"FBgn0039434"	"FBgn0039440"	"FBgn0039441"	"FBgn0051080"	"FBgn0051081"	"FBgn0039443"	"FBgn0039444"	"FBgn0039450"	"FBgn0040607"	"FBgn0039453"	"FBgn0039451"	"FBgn0039449"	"FBgn0023179"	"FBgn0039448"	"FBgn0039439"	"FBgn0039438"	"FBgn0039437"	"FBgn0039436"	"FBgn0039435"	"FBgn0039459"	"FBgn0001197"	"FBgn0002838"	"FBgn0039461"	"FBgn0004359"	"FBgn0039462"	"FBgn0039463"	"FBgn0039466"	"FBgn0039467"	"FBgn0039469"	"FBgn0051077"	"FBgn0039471"	"FBgn0039470"	"FBgn0051076"	"FBgn0051075"	"FBgn0041224"	"FBgn0039465"	"FBgn0039464"	"FBgn0051070"	"FBgn0051071"	"FBgn0004510"	"FBgn0003267"	"FBgn0026562"	"FBgn0027889"	"FBgn0004842"	"FBgn0029170"	"FBgn0039479"	"FBgn0039482"	"FBgn0039483"	"FBgn0039485"	"FBgn0027574"	"FBgn0039489"	"FBgn0039490"	"FBgn0029155"	"FBgn0039494"	"FBgn0039495"	"FBgn0051065"	"FBgn0003482"	"FBgn0051068"	"FBgn0005696"	"FBgn0039498"	"FBgn0042111"	"FBgn0051064"	"FBgn0004197"	"FBgn0039492"	"FBgn0039491"	"FBgn0039488"	"FBgn0039487"	"FBgn0039486"	"FBgn0039481"	"FBgn0039480"	"FBgn0003495"	"FBgn0039478"	"FBgn0039476"	"FBgn0039475"	"FBgn0039474"	"FBgn0039473"	"FBgn0039472"	"FBgn0011289"	"FBgn0039504"	"FBgn0039505"	"FBgn0046247"	"FBgn0039508"	"FBgn0015737"	"FBgn0016061"	"FBgn0039511"	"FBgn0039510"	"FBgn0040609"	"FBgn0039509"	"FBgn0039507"	"FBgn0002441"	"FBgn0039503"	"FBgn0010328"	"FBgn0010441"	"FBgn0039501"	"FBgn0039500"	"FBgn0039518"	"FBgn0039519"	"FBgn0039520"	"FBgn0039523"	"FBgn0046887"	"FBgn0046886"	"FBgn0046885"	"FBgn0040080"	"FBgn0039528"	"FBgn0039527"	"FBgn0027492"	"FBgn0039525"	"FBgn0004387"	"FBgn0039522"	"FBgn0039521"	"FBgn0005659"	"FBgn0067407"	"FBgn0039551"	"FBgn0039552"	"FBgn0039555"	"FBgn0003279"	"FBgn0027579"	"FBgn0039560"	"FBgn0039562"	"FBgn0039564"	"FBgn0051054"	"FBgn0039566"	"FBgn0039568"	"FBgn0003890"	"FBgn0051131"	"FBgn0039563"	"FBgn0039561"	"FBgn0039559"	"FBgn0051053"	"FBgn0039558"	"FBgn0039557"	"FBgn0053213"	"FBgn0039554"	"FBgn0002865"	"FBgn0004171"	"FBgn0039576"	"FBgn0039577"	"FBgn0039581"	"FBgn0039584"	"FBgn0039585"	"FBgn0013813"	"FBgn0039588"	"FBgn0003137"	"FBgn0051051"	"FBgn0039580"	"FBgn0001215"	"FBgn0039589"	"FBgn0039591"	"FBgn0053346"	"FBgn0039593"	"FBgn0039594"	"FBgn0027655"	"FBgn0039599"	"FBgn0039598"	"FBgn0039597"	"FBgn0039596"	"FBgn0039595"	"FBgn0051050"	"FBgn0039590"	"FBgn0026400"	"FBgn0000659"	"FBgn0039600"	"FBgn0039602"	"FBgn0039609"	"FBgn0039611"	"FBgn0039613"	"FBgn0027578"	"FBgn0039616"	"FBgn0039623"	"FBgn0041780"	"FBgn0039622"	"FBgn0039620"	"FBgn0039617"	"FBgn0053203"	"FBgn0039612"	"FBgn0015589"	"FBgn0024273"	"FBgn0039601"	"FBgn0005642"	"FBgn0027873"	"FBgn0003093"	"FBgn0039627"	"FBgn0039628"	"FBgn0039629"	"FBgn0039630"	"FBgn0039631"	"FBgn0039633"	"FBgn0039635"	"FBgn0039636"	"FBgn0039637"	"FBgn0028671"	"FBgn0039640"	"FBgn0028692"	"FBgn0039644"	"FBgn0039645"	"FBgn0014427"	"FBgn0051044"	"FBgn0029176"	"FBgn0039654"	"FBgn0028476"	"FBgn0003525"	"FBgn0051445"	"FBgn0051427"	"FBgn0039656"	"FBgn0039655"	"FBgn0062442"	"FBgn0039651"	"FBgn0039650"	"FBgn0039647"	"FBgn0041186"	"FBgn0041588"	"FBgn0039642"	"FBgn0039641"	"FBgn0039639"	"FBgn0039638"	"FBgn0005596"	"FBgn0039634"	"FBgn0039632"	"FBgn0039626"	"FBgn0039664"	"FBgn0039666"	"FBgn0039667"	"FBgn0039668"	"FBgn0039665"	"FBgn0039663"	"FBgn0015622"	"FBgn0039659"	"FBgn0039669"	"FBgn0000492"	"FBgn0039674"	"FBgn0039677"	"FBgn0039678"	"FBgn0039679"	"FBgn0039680"	"FBgn0013972"	"FBgn0039683"	"FBgn0039684"	"FBgn0039686"	"FBgn0024841"	"FBgn0042213"	"FBgn0039688"	"FBgn0039687"	"FBgn0039685"	"FBgn0039682"	"FBgn0039681"	"FBgn0025457"	"FBgn0039673"	"FBgn0051041"	"FBgn0039671"	"FBgn0039670"	"FBgn0039689"	"FBgn0039690"	"FBgn0039691"	"FBgn0019972"	"FBgn0039698"	"FBgn0000247"	"FBgn0039704"	"FBgn0039707"	"FBgn0039709"	"FBgn0051038"	"FBgn0039719"	"FBgn0051036"	"FBgn0003357"	"FBgn0039723"	"FBgn0039727"	"FBgn0004622"	"FBgn0039726"	"FBgn0051040"	"FBgn0051202"	"FBgn0003358"	"FBgn0003356"	"FBgn0003861"	"FBgn0039722"	"FBgn0039718"	"FBgn0039712"	"FBgn0051032"	"FBgn0039710"	"FBgn0039705"	"FBgn0039703"	"FBgn0039702"	"FBgn0002924"	"FBgn0039697"	"FBgn0039696"	"FBgn0039694"	"FBgn0020235"	"FBgn0027518"	"FBgn0027583"	"FBgn0039728"	"FBgn0039731"	"FBgn0039733"	"FBgn0039734"	"FBgn0016685"	"FBgn0026597"	"FBgn0003512"	"FBgn0039741"	"FBgn0039743"	"FBgn0039744"	"FBgn0260468"	"FBgn0039748"	"FBgn0039752"	"FBgn0039756"	"FBgn0039755"	"FBgn0039754"	"FBgn0039751"	"FBgn0051028"	"FBgn0051030"	"FBgn0039749"	"FBgn0039747"	"FBgn0051029"	"FBgn0051025"	"FBgn0003479"	"FBgn0039742"	"FBgn0002626"	"FBgn0001280"	"FBgn0001281"	"FBgn0041102"	"FBgn0039740"	"FBgn0039739"	"FBgn0039737"	"FBgn0039735"	"FBgn0039732"	"FBgn0039730"	"FBgn0000032"	"FBgn0000280"	"FBgn0000279"	"FBgn0039760"	"FBgn0039761"	"FBgn0010113"	"FBgn0015221"	"FBgn0039765"	"FBgn0039768"	"FBgn0039767"	"FBgn0039766"	"FBgn0039764"	"FBgn0015222"	"FBgn0051023"	"FBgn0051383"	"FBgn0039759"	"FBgn0039758"	"FBgn0039769"	"FBgn0039774"	"FBgn0039776"	"FBgn0260440"	"FBgn0039778"	"FBgn0039779"	"FBgn0039782"	"FBgn0039784"	"FBgn0082582"	"FBgn0039787"	"FBgn0051019"	"FBgn0051021"	"FBgn0051017"	"FBgn0051015"	"FBgn0051013"	"FBgn0039792"	"FBgn0039790"	"FBgn0039789"	"FBgn0039788"	"FBgn0027654"	"FBgn0051524"	"FBgn0039783"	"FBgn0051014"	"FBgn0051371"	"FBgn0039780"	"FBgn0026190"	"FBgn0039777"	"FBgn0039773"	"FBgn0028646"	"FBgn0039771"	"FBgn0039770"	"FBgn0039795"	"FBgn0039797"	"FBgn0039799"	"FBgn0039802"	"FBgn0027598"	"FBgn0039804"	"FBgn0039805"	"FBgn0015032"	"FBgn0000416"	"FBgn0039809"	"FBgn0039808"	"FBgn0039807"	"FBgn0039806"	"FBgn0011739"	"FBgn0039801"	"FBgn0039800"	"FBgn0039798"	"FBgn0051010"	"FBgn0000274"	"FBgn0039796"	"FBgn0039812"	"FBgn0010015"	"FBgn0016123"	"FBgn0024288"	"FBgn0039820"	"FBgn0039821"	"FBgn0039818"	"FBgn0039816"	"FBgn0002413"	"FBgn0010808"	"FBgn0004573"	"FBgn0051008"	"FBgn0062411"	"FBgn0039811"	"FBgn0039810"	"FBgn0013973"	"FBgn0004389"	"FBgn0039827"	"FBgn0039828"	"FBgn0039831"	"FBgn0039835"	"FBgn0039838"	"FBgn0040628"	"FBgn0040629"	"FBgn0039839"	"FBgn0039840"	"FBgn0039836"	"FBgn0051005"	"FBgn0039833"	"FBgn0039832"	"FBgn0039830"	"FBgn0046696"	"FBgn0039829"	"FBgn0061476"	"FBgn0051004"	"FBgn0046332"	"FBgn0039844"	"FBgn0019990"	"FBgn0039850"	"FBgn0039851"	"FBgn0039852"	"FBgn0028968"	"FBgn0003268"	"FBgn0039854"	"FBgn0039855"	"FBgn0039856"	"FBgn0039858"	"FBgn0039857"	"FBgn0043900"	"FBgn0039849"	"FBgn0039848"	"FBgn0039846"	"FBgn0051002"	"FBgn0051204"	"FBgn0039860"	"FBgn0039861"	"FBgn0039862"	"FBgn0039863"	"FBgn0003870"	"FBgn0039868"	"FBgn0000557"	"FBgn0039869"	"FBgn0039870"	"FBgn0022349"	"FBgn0039875"	"FBgn0005632"	"FBgn0027620"	"FBgn0039879"	"FBgn0039881"	"FBgn0039882"	"FBgn0039877"	"FBgn0039876"	"FBgn0003065"	"FBgn0039873"	"FBgn0017448"	"FBgn0039872"	"FBgn0000150"	"FBgn0039867"	"FBgn0039864"	"FBgn0039859"	"FBgn0039883"	"FBgn0039886"	"FBgn0039887"	"FBgn0002780"	"FBgn0002645"	"FBgn0040206"	"FBgn0011224"	"FBgn0051616"	"FBgn0051754"	"FBgn0032956"	"FBgn0051619"	"FBgn0032961"	"FBgn0003866"	"FBgn0051612"	"FBgn0032964"	"FBgn0000559"	"FBgn0032966"	"FBgn0032967"	"FBgn0032968"	"FBgn0051700"	"FBgn0051702"	"FBgn0032971"	"FBgn0032973"	"FBgn0025674"	"FBgn0032972"	"FBgn0040519"	"FBgn0051703"	"FBgn0051601"	"FBgn0032969"	"FBgn0032965"	"FBgn0032981"	"FBgn0042701"	"FBgn0032986"	"FBgn0032988"	"FBgn0039972"	"FBgn0032987"	"FBgn0032979"	"FBgn0033047"	"FBgn0033050"	"FBgn0033055"	"FBgn0033058"	"FBgn0033060"	"FBgn0033063"	"FBgn0011958"	"FBgn0011957"	"FBgn0011932"	"FBgn0011931"	"FBgn0011887"	"FBgn0011880"	"FBgn0011956"	"FBgn0050316"	"FBgn0033065"	"FBgn0040502"	"FBgn0011934"	"FBgn0033069"	"FBgn0050431"	"FBgn0033074"	"FBgn0021847"	"FBgn0033072"	"FBgn0050432"	"FBgn0011935"	"FBgn0033067"	"FBgn0011955"	"FBgn0011890"	"FBgn0000546"	"FBgn0011888"	"FBgn0011889"	"FBgn0011933"	"FBgn0011938"	"FBgn0011891"	"FBgn0033062"	"FBgn0033061"	"FBgn0033056"	"FBgn0033054"	"FBgn0033052"	"FBgn0033051"	"FBgn0000043"	"FBgn0033048"	"FBgn0027507"	"FBgn0033031"	"FBgn0033032"	"FBgn0022288"	"FBgn0033042"	"FBgn0033043"	"FBgn0033041"	"FBgn0025693"	"FBgn0033038"	"FBgn0033033"	"FBgn0033029"	"FBgn0050438"	"FBgn0039970"	"FBgn0033028"	"FBgn0039969"	"FBgn0033027"	"FBgn0050440"	"FBgn0042085"	"FBgn0029131"	"FBgn0050443"	"FBgn0013732"	"FBgn0033085"	"FBgn0033086"	"FBgn0033088"	"FBgn0033092"	"FBgn0033090"	"FBgn0033093"	"FBgn0014009"	"FBgn0028579"	"FBgn0042083"	"FBgn0027066"	"FBgn0000473"	"FBgn0033101"	"FBgn0033100"	"FBgn0010482"	"FBgn0033097"	"FBgn0033096"	"FBgn0050446"	"FBgn0033089"	"FBgn0033087"	"FBgn0033081"	"FBgn0033079"	"FBgn0026761"	"FBgn0033076"	"FBgn0014028"	"FBgn0033108"	"FBgn0033113"	"FBgn0028988"	"FBgn0033115"	"FBgn0050158"	"FBgn0033117"	"FBgn0053348"	"FBgn0053349"	"FBgn0033122"	"FBgn0029508"	"FBgn0042086"	"FBgn0050160"	"FBgn0033124"	"FBgn0029506"	"FBgn0029507"	"FBgn0022960"	"FBgn0050156"	"FBgn0033121"	"FBgn0050157"	"FBgn0011895"	"FBgn0011894"	"FBgn0011893"	"FBgn0011892"	"FBgn0066292"	"FBgn0066293"	"FBgn0033112"	"FBgn0033110"	"FBgn0040674"	"FBgn0022224"	"FBgn0034511"	"FBgn0050154"	"FBgn0034512"	"FBgn0034513"	"FBgn0034520"	"FBgn0034527"	"FBgn0034529"	"FBgn0034532"	"FBgn0034534"	"FBgn0034535"	"FBgn0034537"	"FBgn0034540"	"FBgn0050155"	"FBgn0034541"	"FBgn0034543"	"FBgn0034545"	"FBgn0034546"	"FBgn0041240"	"FBgn0000615"	"FBgn0034542"	"FBgn0050211"	"FBgn0034539"	"FBgn0034538"	"FBgn0034530"	"FBgn0034528"	"FBgn0050147"	"FBgn0034523"	"FBgn0028622"	"FBgn0034521"	"FBgn0050145"	"FBgn0050148"	"FBgn0034515"	"FBgn0034514"	"FBgn0050151"	"FBgn0034491"	"FBgn0010411"	"FBgn0034493"	"FBgn0026136"	"FBgn0034502"	"FBgn0034504"	"FBgn0034505"	"FBgn0034506"	"FBgn0042198"	"FBgn0034509"	"FBgn0043534"	"FBgn0043535"	"FBgn0034510"	"FBgn0034507"	"FBgn0034503"	"FBgn0034501"	"FBgn0034500"	"FBgn0034499"	"FBgn0034498"	"FBgn0034497"	"FBgn0034496"	"FBgn0034494"	"FBgn0003114"	"FBgn0005655"	"FBgn0004364"	"FBgn0034481"	"FBgn0011869"	"FBgn0034484"	"FBgn0011870"	"FBgn0034485"	"FBgn0034487"	"FBgn0025720"	"FBgn0034490"	"FBgn0034489"	"FBgn0034488"	"FBgn0034486"	"FBgn0034483"	"FBgn0034480"	"FBgn0050212"	"FBgn0034471"	"FBgn0043533"	"FBgn0034472"	"FBgn0050215"	"FBgn0050218"	"FBgn0011897"	"FBgn0034475"	"FBgn0034476"	"FBgn0043532"	"FBgn0050447"	"FBgn0034477"	"FBgn0034474"	"FBgn0034473"	"FBgn0050454"	"FBgn0011848"	"FBgn0011849"	"FBgn0011850"	"FBgn0050452"	"FBgn0002716"	"FBgn0026378"	"FBgn0034454"	"FBgn0034455"	"FBgn0034456"	"FBgn0034457"	"FBgn0034459"	"FBgn0034460"	"FBgn0034461"	"FBgn0034463"	"FBgn0034464"	"FBgn0028372"	"FBgn0040729"	"FBgn0034468"	"FBgn0034470"	"FBgn0046879"	"FBgn0046880"	"FBgn0034467"	"FBgn0040730"	"FBgn0015949"	"FBgn0034462"	"FBgn0034458"	"FBgn0050223"	"FBgn0040732"	"FBgn0034452"	"FBgn0034451"	"FBgn0034422"	"FBgn0010434"	"FBgn0004003"	"FBgn0034423"	"FBgn0003254"	"FBgn0034428"	"FBgn0034429"	"FBgn0013954"	"FBgn0034432"	"FBgn0034435"	"FBgn0034436"	"FBgn0034437"	"FBgn0034439"	"FBgn0034440"	"FBgn0034441"	"FBgn0034442"	"FBgn0028981"	"FBgn0050225"	"FBgn0050326"	"FBgn0012051"	"FBgn0040273"	"FBgn0013325"	"FBgn0034446"	"FBgn0034447"	"FBgn0020440"	"FBgn0034443"	"FBgn0034438"	"FBgn0034433"	"FBgn0034430"	"FBgn0034427"	"FBgn0034426"	"FBgn0034425"	"FBgn0053453"	"FBgn0053454"	"FBgn0034408"	"FBgn0034411"	"FBgn0004168"	"FBgn0027535"	"FBgn0034419"	"FBgn0034418"	"FBgn0050125"	"FBgn0034413"	"FBgn0041702"	"FBgn0014269"	"FBgn0028669"	"FBgn0050227"	"FBgn0034377"	"FBgn0034379"	"FBgn0053147"	"FBgn0034387"	"FBgn0050229"	"FBgn0034391"	"FBgn0010551"	"FBgn0034397"	"FBgn0034399"	"FBgn0034402"	"FBgn0004240"	"FBgn0034407"	"FBgn0034406"	"FBgn0010053"	"FBgn0034403"	"FBgn0034401"	"FBgn0034400"	"FBgn0034398"	"FBgn0034396"	"FBgn0034394"	"FBgn0010651"	"FBgn0034392"	"FBgn0034390"	"FBgn0034383"	"FBgn0034382"	"FBgn0050121"	"FBgn0034381"	"FBgn0034380"	"FBgn0023214"	"FBgn0053136"	"FBgn0034371"	"FBgn0011868"	"FBgn0050122"	"FBgn0034368"	"FBgn0034329"	"FBgn0034330"	"FBgn0025583"	"FBgn0040736"	"FBgn0040735"	"FBgn0040734"	"FBgn0064237"	"FBgn0034335"	"FBgn0063498"	"FBgn0063497"	"FBgn0063496"	"FBgn0063495"	"FBgn0063494"	"FBgn0063493"	"FBgn0063492"	"FBgn0063491"	"FBgn0027835"	"FBgn0034345"	"FBgn0034346"	"FBgn0034351"	"FBgn0034354"	"FBgn0034356"	"FBgn0034360"	"FBgn0034362"	"FBgn0034363"	"FBgn0034365"	"FBgn0000566"	"FBgn0034366"	"FBgn0034364"	"FBgn0034361"	"FBgn0050115"	"FBgn0028496"	"FBgn0034352"	"FBgn0013983"	"FBgn0063499"	"FBgn0040733"	"FBgn0034331"	"FBgn0034328"	"FBgn0034300"	"FBgn0028983"	"FBgn0040465"	"FBgn0003044"	"FBgn0000057"	"FBgn0034307"	"FBgn0034308"	"FBgn0034312"	"FBgn0034318"	"FBgn0050114"	"FBgn0000658"	"FBgn0034321"	"FBgn0034322"	"FBgn0034323"	"FBgn0034326"	"FBgn0040737"	"FBgn0034327"	"FBgn0034313"	"FBgn0027836"	"FBgn0034310"	"FBgn0022238"	"FBgn0034304"	"FBgn0062440"	"FBgn0001222"	"FBgn0003520"	"FBgn0034301"	"FBgn0034299"	"FBgn0041585"	"FBgn0015522"	"FBgn0050323"	"FBgn0034281"	"FBgn0011589"	"FBgn0034284"	"FBgn0034288"	"FBgn0034296"	"FBgn0034295"	"FBgn0034294"	"FBgn0034293"	"FBgn0034292"	"FBgn0034291"	"FBgn0034290"	"FBgn0003140"	"FBgn0050110"	"FBgn0050325"	"FBgn0034282"	"FBgn0034242"	"FBgn0040294"	"FBgn0016701"	"FBgn0029079"	"FBgn0029006"	"FBgn0034251"	"FBgn0050231"	"FBgn0034258"	"FBgn0050108"	"FBgn0050109"	"FBgn0034261"	"FBgn0045800"	"FBgn0063381"	"FBgn0063385"	"FBgn0063377"	"FBgn0063384"	"FBgn0063383"	"FBgn0063376"	"FBgn0063382"	"FBgn0063388"	"FBgn0063375"	"FBgn0063374"	"FBgn0063380"	"FBgn0063379"	"FBgn0063378"	"FBgn0063387"	"FBgn0063373"	"FBgn0063386"	"FBgn0034263"	"FBgn0034264"	"FBgn0034266"	"FBgn0034267"	"FBgn0034271"	"FBgn0034272"	"FBgn0003545"	"FBgn0034270"	"FBgn0034269"	"FBgn0034265"	"FBgn0028494"	"FBgn0027872"	"FBgn0034262"	"FBgn0016059"	"FBgn0034259"	"FBgn0050106"	"FBgn0034253"	"FBgn0034255"	"FBgn0004400"	"FBgn0050333"	"FBgn0050105"	"FBgn0034249"	"FBgn0034248"	"FBgn0034247"	"FBgn0034246"	"FBgn0034245"	"FBgn0034243"	"FBgn0011879"	"FBgn0010620"	"FBgn0016697"	"FBgn0022029"	"FBgn0034215"	"FBgn0034217"	"FBgn0034218"	"FBgn0034221"	"FBgn0024196"	"FBgn0028953"	"FBgn0022987"	"FBgn0050104"	"FBgn0050103"	"FBgn0034229"	"FBgn0034230"	"FBgn0034232"	"FBgn0034237"	"FBgn0028382"	"FBgn0034240"	"FBgn0010409"	"FBgn0034231"	"FBgn0034224"	"FBgn0034223"	"FBgn0029856"	"FBgn0052745"	"FBgn0040918"	"FBgn0023458"	"FBgn0029877"	"FBgn0029878"	"FBgn0029879"	"FBgn0029881"	"FBgn0029880"	"FBgn0028360"	"FBgn0062413"	"FBgn0025815"	"FBgn0029895"	"FBgn0029898"	"FBgn0029502"	"FBgn0029903"	"FBgn0029906"	"FBgn0029907"	"FBgn0029909"	"FBgn0029905"	"FBgn0003390"	"FBgn0052740"	"FBgn0029897"	"FBgn0029896"	"FBgn0029894"	"FBgn0029893"	"FBgn0029892"	"FBgn0029887"	"FBgn0029885"	"FBgn0029882"	"FBgn0029912"	"FBgn0029914"	"FBgn0029920"	"FBgn0052733"	"FBgn0029922"	"FBgn0029924"	"FBgn0027108"	"FBgn0029929"	"FBgn0029931"	"FBgn0004143"	"FBgn0029932"	"FBgn0029937"	"FBgn0047092"	"FBgn0027342"	"FBgn0029936"	"FBgn0029935"	"FBgn0029930"	"FBgn0029928"	"FBgn0000330"	"FBgn0027106"	"FBgn0004646"	"FBgn0029925"	"FBgn0052732"	"FBgn0029915"	"FBgn0029913"	"FBgn0029911"	"FBgn0029939"	"FBgn0029940"	"FBgn0029942"	"FBgn0029944"	"FBgn0029945"	"FBgn0026144"	"FBgn0029947"	"FBgn0029950"	"FBgn0040923"	"FBgn0052726"	"FBgn0040922"	"FBgn0029949"	"FBgn0029946"	"FBgn0029943"	"FBgn0025549"	"FBgn0029951"	"FBgn0004198"	"FBgn0022786"	"FBgn0029957"	"FBgn0029959"	"FBgn0016041"	"FBgn0029961"	"FBgn0029958"	"FBgn0027553"	"FBgn0029955"	"FBgn0029952"	"FBgn0052720"	"FBgn0052719"	"FBgn0052718"	"FBgn0029962"	"FBgn0029964"	"FBgn0029966"	"FBgn0029968"	"FBgn0040087"	"FBgn0010292"	"FBgn0029975"	"FBgn0029976"	"FBgn0004403"	"FBgn0004404"	"FBgn0029987"	"FBgn0003447"	"FBgn0004657"	"FBgn0029993"	"FBgn0040319"	"FBgn0029997"	"FBgn0029996"	"FBgn0029995"	"FBgn0029994"	"FBgn0029992"	"FBgn0004656"	"FBgn0029990"	"FBgn0029989"	"FBgn0003656"	"FBgn0029986"	"FBgn0027280"	"FBgn0029980"	"FBgn0029979"	"FBgn0029977"	"FBgn0029974"	"FBgn0053222"	"FBgn0260447"	"FBgn0029970"	"FBgn0029969"	"FBgn0029965"	"FBgn0029963"	"FBgn0029999"	"FBgn0030003"	"FBgn0030004"	"FBgn0030005"	"FBgn0030008"	"FBgn0030009"	"FBgn0030010"	"FBgn0030012"	"FBgn0030013"	"FBgn0030014"	"FBgn0030025"	"FBgn0020653"	"FBgn0030027"	"FBgn0030030"	"FBgn0030033"	"FBgn0030034"	"FBgn0030035"	"FBgn0040928"	"FBgn0015519"	"FBgn0030029"	"FBgn0030028"	"FBgn0017566"	"FBgn0030026"	"FBgn0030017"	"FBgn0030016"	"FBgn0030015"	"FBgn0030011"	"FBgn0030007"	"FBgn0030006"	"FBgn0025800"	"FBgn0030001"	"FBgn0030000"	"FBgn0030038"	"FBgn0023506"	"FBgn0014465"	"FBgn0014466"	"FBgn0000359"	"FBgn0000360"	"FBgn0053181"	"FBgn0030049"	"FBgn0030052"	"FBgn0030053"	"FBgn0025864"	"FBgn0030055"	"FBgn0030056"	"FBgn0027864"	"FBgn0030058"	"FBgn0030057"	"FBgn0030054"	"FBgn0040929"	"FBgn0030051"	"FBgn0030050"	"FBgn0030048"	"FBgn0026679"	"FBgn0024943"	"FBgn0003023"	"FBgn0053223"	"FBgn0030041"	"FBgn0014032"	"FBgn0030040"	"FBgn0052713"	"FBgn0021767"	"FBgn0030039"	"FBgn0030037"	"FBgn0052712"	"FBgn0041629"	"FBgn0030061"	"FBgn0030063"	"FBgn0030065"	"FBgn0030067"	"FBgn0030073"	"FBgn0030074"	"FBgn0030071"	"FBgn0011586"	"FBgn0030066"	"FBgn0011661"	"FBgn0026411"	"FBgn0027330"	"FBgn0030060"	"FBgn0030082"	"FBgn0052707"	"FBgn0052708"	"FBgn0052706"	"FBgn0030085"	"FBgn0030086"	"FBgn0030088"	"FBgn0030089"	"FBgn0030091"	"FBgn0030093"	"FBgn0040467"	"FBgn0026206"	"FBgn0030098"	"FBgn0030099"	"FBgn0030100"	"FBgn0030103"	"FBgn0030104"	"FBgn0030105"	"FBgn0030107"	"FBgn0030108"	"FBgn0010269"	"FBgn0030114"	"FBgn0028292"	"FBgn0030122"	"FBgn0002576"	"FBgn0040234"	"FBgn0040235"	"FBgn0040236"	"FBgn0030121"	"FBgn0030120"	"FBgn0052703"	"FBgn0030116"	"FBgn0000077"	"FBgn0052704"	"FBgn0030109"	"FBgn0030102"	"FBgn0030101"	"FBgn0030097"	"FBgn0030096"	"FBgn0040931"	"FBgn0014868"	"FBgn0030092"	"FBgn0030090"	"FBgn0004856"	"FBgn0030087"	"FBgn0030081"	"FBgn0030078"	"FBgn0030077"	"FBgn0026149"	"FBgn0030136"	"FBgn0001186"	"FBgn0030141"	"FBgn0027084"	"FBgn0052699"	"FBgn0052702"	"FBgn0030137"	"FBgn0028327"	"FBgn0000233"	"FBgn0020378"	"FBgn0052698"	"FBgn0026415"	"FBgn0030148"	"FBgn0030164"	"FBgn0052694"	"FBgn0030170"	"FBgn0004045"	"FBgn0052693"	"FBgn0030174"	"FBgn0005391"	"FBgn0030167"	"FBgn0030163"	"FBgn0030177"	"FBgn0030181"	"FBgn0052690"	"FBgn0028342"	"FBgn0030189"	"FBgn0028480"	"FBgn0030195"	"FBgn0000711"	"FBgn0030200"	"FBgn0030206"	"FBgn0030208"	"FBgn0052687"	"FBgn0030207"	"FBgn0030204"	"FBgn0052683"	"FBgn0030202"	"FBgn0030196"	"FBgn0052681"	"FBgn0052686"	"FBgn0052679"	"FBgn0028331"	"FBgn0030191"	"FBgn0011770"	"FBgn0040942"	"FBgn0030187"	"FBgn0040941"	"FBgn0030183"	"FBgn0030178"	"FBgn0052685"	"FBgn0067052"	"FBgn0030217"	"FBgn0030223"	"FBgn0052677"	"FBgn0003204"	"FBgn0030228"	"FBgn0052672"	"FBgn0052675"	"FBgn0030230"	"FBgn0052676"	"FBgn0030224"	"FBgn0052673"	"FBgn0030222"	"FBgn0030221"	"FBgn0030218"	"FBgn0001206"	"FBgn0030215"	"FBgn0034551"	"FBgn0034554"	"FBgn0050295"	"FBgn0034558"	"FBgn0034560"	"FBgn0020617"	"FBgn0034564"	"FBgn0034570"	"FBgn0034572"	"FBgn0050296"	"FBgn0034576"	"FBgn0034577"	"FBgn0034579"	"FBgn0034580"	"FBgn0003748"	"FBgn0034583"	"FBgn0034582"	"FBgn0022700"	"FBgn0050293"	"FBgn0034578"	"FBgn0003391"	"FBgn0034573"	"FBgn0001133"	"FBgn0050291"	"FBgn0034569"	"FBgn0034568"	"FBgn0034567"	"FBgn0034565"	"FBgn0008636"	"FBgn0015524"	"FBgn0040653"	"FBgn0034553"	"FBgn0034552"	"FBgn0011674"	"FBgn0016984"	"FBgn0034588"	"FBgn0002736"	"FBgn0034592"	"FBgn0021872"	"FBgn0026582"	"FBgn0050208"	"FBgn0034599"	"FBgn0003162"	"FBgn0011872"	"FBgn0003891"	"FBgn0034602"	"FBgn0034611"	"FBgn0016726"	"FBgn0020306"	"FBgn0034622"	"FBgn0034628"	"FBgn0034629"	"FBgn0034627"	"FBgn0034626"	"FBgn0000395"	"FBgn0034624"	"FBgn0034623"	"FBgn0050394"	"FBgn0034617"	"FBgn0034614"	"FBgn0050390"	"FBgn0050392"	"FBgn0034612"	"FBgn0050393"	"FBgn0050391"	"FBgn0034606"	"FBgn0034605"	"FBgn0027073"	"FBgn0050209"	"FBgn0034601"	"FBgn0034598"	"FBgn0011871"	"FBgn0050206"	"FBgn0050389"	"FBgn0034595"	"FBgn0034590"	"FBgn0020312"	"FBgn0011824"	"FBgn0034585"	"FBgn0026369"	"FBgn0003731"	"FBgn0050222"	"FBgn0053225"	"FBgn0034641"	"FBgn0034642"	"FBgn0034643"	"FBgn0034644"	"FBgn0034645"	"FBgn0034650"	"FBgn0034651"	"FBgn0050263"	"FBgn0034654"	"FBgn0034655"	"FBgn0010228"	"FBgn0050285"	"FBgn0034647"	"FBgn0034646"	"FBgn0050284"	"FBgn0016641"	"FBgn0000326"	"FBgn0042180"	"FBgn0034639"	"FBgn0034638"	"FBgn0034636"	"FBgn0260477"	"FBgn0069056"	"FBgn0050287"	"FBgn0050286"	"FBgn0050289"	"FBgn0050288"	"FBgn0034634"	"FBgn0034631"	"FBgn0010470"	"FBgn0010415"	"FBgn0004362"	"FBgn0050398"	"FBgn0034657"	"FBgn0034658"	"FBgn0050395"	"FBgn0034659"	"FBgn0046297"	"FBgn0034666"	"FBgn0034670"	"FBgn0034674"	"FBgn0041237"	"FBgn0041239"	"FBgn0050401"	"FBgn0041238"	"FBgn0034671"	"FBgn0025573"	"FBgn0034667"	"FBgn0050406"	"FBgn0050407"	"FBgn0034665"	"FBgn0034664"	"FBgn0034663"	"FBgn0034662"	"FBgn0034661"	"FBgn0042098"	"FBgn0034660"	"FBgn0050404"	"FBgn0050403"	"FBgn0034681"	"FBgn0067102"	"FBgn0034691"	"FBgn0034694"	"FBgn0050281"	"FBgn0002715"	"FBgn0029147"	"FBgn0034700"	"FBgn0029084"	"FBgn0034704"	"FBgn0034706"	"FBgn0034707"	"FBgn0034708"	"FBgn0034713"	"FBgn0025186"	"FBgn0020307"	"FBgn0034716"	"FBgn0034715"	"FBgn0050277"	"FBgn0050278"	"FBgn0034712"	"FBgn0034710"	"FBgn0034709"	"FBgn0034705"	"FBgn0034703"	"FBgn0034697"	"FBgn0034693"	"FBgn0034692"	"FBgn0034689"	"FBgn0034688"	"FBgn0034687"	"FBgn0034684"	"FBgn0034683"	"FBgn0005778"	"FBgn0034717"	"FBgn0028956"	"FBgn0034219"	"FBgn0027506"	"FBgn0025716"	"FBgn0034214"	"FBgn0050101"	"FBgn0034210"	"FBgn0050232"	"FBgn0034179"	"FBgn0023172"	"FBgn0034182"	"FBgn0034183"	"FBgn0034184"	"FBgn0026721"	"FBgn0034187"	"FBgn0034191"	"FBgn0050456"	"FBgn0034194"	"FBgn0000078"	"FBgn0034197"	"FBgn0034198"	"FBgn0034199"	"FBgn0034200"	"FBgn0050235"	"FBgn0034201"	"FBgn0034205"	"FBgn0046294"	"FBgn0034206"	"FBgn0034204"	"FBgn0050457"	"FBgn0050458"	"FBgn0034202"	"FBgn0050234"	"FBgn0034196"	"FBgn0000079"	"FBgn0010591"	"FBgn0050460"	"FBgn0034186"	"FBgn0034181"	"FBgn0034180"	"FBgn0034154"	"FBgn0034156"	"FBgn0011743"	"FBgn0034157"	"FBgn0034158"	"FBgn0040743"	"FBgn0034160"	"FBgn0025830"	"FBgn0028737"	"FBgn0034162"	"FBgn0025827"	"FBgn0046999"	"FBgn0034166"	"FBgn0004784"	"FBgn0003091"	"FBgn0034168"	"FBgn0034172"	"FBgn0011867"	"FBgn0004580"	"FBgn0034177"	"FBgn0026402"	"FBgn0034176"	"FBgn0034175"	"FBgn0034173"	"FBgn0025833"	"FBgn0014870"	"FBgn0025832"	"FBgn0026754"	"FBgn0034159"	"FBgn0010213"	"FBgn0015584"	"FBgn0034153"	"FBgn0034152"	"FBgn0034151"	"FBgn0053458"	"FBgn0034132"	"FBgn0011260"	"FBgn0034135"	"FBgn0034137"	"FBgn0016131"	"FBgn0003274"	"FBgn0034144"	"FBgn0034145"	"FBgn0024232"	"FBgn0013763"	"FBgn0050463"	"FBgn0024315"	"FBgn0024319"	"FBgn0020506"	"FBgn0040505"	"FBgn0034143"	"FBgn0034142"	"FBgn0034141"	"FBgn0034140"	"FBgn0034138"	"FBgn0034136"	"FBgn0034131"	"FBgn0050239"	"FBgn0050240"	"FBgn0034094"	"FBgn0034095"	"FBgn0034097"	"FBgn0053017"	"FBgn0034103"	"FBgn0034104"	"FBgn0034106"	"FBgn0028424"	"FBgn0034110"	"FBgn0034114"	"FBgn0010611"	"FBgn0034118"	"FBgn0034126"	"FBgn0034128"	"FBgn0034129"	"FBgn0034127"	"FBgn0034122"	"FBgn0034120"	"FBgn0034117"	"FBgn0050096"	"FBgn0034113"	"FBgn0034109"	"FBgn0050099"	"FBgn0050324"	"FBgn0034105"	"FBgn0024249"	"FBgn0001308"	"FBgn0025519"	"FBgn0034099"	"FBgn0034098"	"FBgn0034096"	"FBgn0034093"	"FBgn0034092"	"FBgn0034091"	"FBgn0050238"	"FBgn0050237"	"FBgn0050093"	"FBgn0034059"	"FBgn0034060"	"FBgn0034063"	"FBgn0034065"	"FBgn0034067"	"FBgn0034069"	"FBgn0034070"	"FBgn0014020"	"FBgn0034075"	"FBgn0034076"	"FBgn0010052"	"FBgn0050095"	"FBgn0001124"	"FBgn0050094"	"FBgn0027091"	"FBgn0034083"	"FBgn0015754"	"FBgn0034087"	"FBgn0015295"	"FBgn0034086"	"FBgn0034085"	"FBgn0034084"	"FBgn0034082"	"FBgn0034073"	"FBgn0034068"	"FBgn0034066"	"FBgn0010590"	"FBgn0034062"	"FBgn0034061"	"FBgn0020236"	"FBgn0034058"	"FBgn0034057"	"FBgn0050091"	"FBgn0050090"	"FBgn0050089"	"FBgn0034046"	"FBgn0034047"	"FBgn0034050"	"FBgn0034052"	"FBgn0034051"	"FBgn0015247"	"FBgn0034049"	"FBgn0050085"	"FBgn0022160"	"FBgn0034045"	"FBgn0003130"	"FBgn0050083"	"FBgn0050082"	"FBgn0034023"	"FBgn0050469"	"FBgn0050468"	"FBgn0050464"	"FBgn0034025"	"FBgn0050471"	"FBgn0050467"	"FBgn0022097"	"FBgn0034029"	"FBgn0034031"	"FBgn0050466"	"FBgn0034035"	"FBgn0023441"	"FBgn0034033"	"FBgn0013762"	"FBgn0024754"	"FBgn0034032"	"FBgn0034030"	"FBgn0034027"	"FBgn0019968"	"FBgn0034022"	"FBgn0034021"	"FBgn0050472"	"FBgn0013467"	"FBgn0033996"	"FBgn0033997"	"FBgn0050081"	"FBgn0034000"	"FBgn0034002"	"FBgn0034005"	"FBgn0004698"	"FBgn0013750"	"FBgn0034012"	"FBgn0034013"	"FBgn0014865"	"FBgn0000996"	"FBgn0011660"	"FBgn0034011"	"FBgn0034010"	"FBgn0034008"	"FBgn0034007"	"FBgn0001187"	"FBgn0034001"	"FBgn0033999"	"FBgn0033998"	"FBgn0033995"	"FBgn0033982"	"FBgn0040747"	"FBgn0033984"	"FBgn0033985"	"FBgn0033987"	"FBgn0033988"	"FBgn0015371"	"FBgn0033994"	"FBgn0033993"	"FBgn0033990"	"FBgn0033989"	"FBgn0050241"	"FBgn0033983"	"FBgn0027596"	"FBgn0033951"	"FBgn0033955"	"FBgn0010388"	"FBgn0012042"	"FBgn0041581"	"FBgn0050476"	"FBgn0033961"	"FBgn0015602"	"FBgn0033968"	"FBgn0033970"	"FBgn0028434"	"FBgn0033973"	"FBgn0013773"	"FBgn0015714"	"FBgn0033978"	"FBgn0033979"	"FBgn0033980"	"FBgn0013772"	"FBgn0033981"	"FBgn0013771"	"FBgn0033972"	"FBgn0027783"	"FBgn0033971"	"FBgn0016684"	"FBgn0033969"	"FBgn0001319"	"FBgn0020767"	"FBgn0033963"	"FBgn0033960"	"FBgn0028689"	"FBgn0033958"	"FBgn0020269"	"FBgn0050479"	"FBgn0033954"	"FBgn0033953"	"FBgn0033952"	"FBgn0033950"	"FBgn0033932"	"FBgn0033933"	"FBgn0033935"	"FBgn0033936"	"FBgn0050197"	"FBgn0033943"	"FBgn0050077"	"FBgn0010638"	"FBgn0033949"	"FBgn0033948"	"FBgn0026427"	"FBgn0053468"	"FBgn0053469"	"FBgn0033945"	"FBgn0019938"	"FBgn0010397"	"FBgn0050076"	"FBgn0033942"	"FBgn0013725"	"FBgn0033934"	"FBgn0033899"	"FBgn0033901"	"FBgn0033903"	"FBgn0033904"	"FBgn0033905"	"FBgn0033906"	"FBgn0000289"	"FBgn0033913"	"FBgn0033916"	"FBgn0033917"	"FBgn0033918"	"FBgn0027538"	"FBgn0033924"	"FBgn0033928"	"FBgn0033929"	"FBgn0050074"	"FBgn0050075"	"FBgn0033931"	"FBgn0050067"	"FBgn0033927"	"FBgn0033926"	"FBgn0033925"	"FBgn0033921"	"FBgn0033919"	"FBgn0001220"	"FBgn0033915"	"FBgn0033912"	"FBgn0005613"	"FBgn0033907"	"FBgn0033902"	"FBgn0033900"	"FBgn0040751"	"FBgn0033897"	"FBgn0013770"	"FBgn0033891"	"FBgn0002643"	"FBgn0033893"	"FBgn0040752"	"FBgn0020620"	"FBgn0033890"	"FBgn0033889"	"FBgn0033888"	"FBgn0033887"	"FBgn0033886"	"FBgn0033885"	"FBgn0013733"	"FBgn0033883"	"FBgn0033859"	"FBgn0033860"	"FBgn0000633"	"FBgn0033863"	"FBgn0033864"	"FBgn0033866"	"FBgn0033867"	"FBgn0033869"	"FBgn0033871"	"FBgn0033872"	"FBgn0033874"	"FBgn0033875"	"FBgn0050484"	"FBgn0050485"	"FBgn0033880"	"FBgn0033879"	"FBgn0033876"	"FBgn0033873"	"FBgn0000662"	"FBgn0033868"	"FBgn0033865"	"FBgn0033862"	"FBgn0033861"	"FBgn0041579"	"FBgn0053470"	"FBgn0011882"	"FBgn0011883"	"FBgn0011884"	"FBgn0011885"	"FBgn0050065"	"FBgn0019928"	"FBgn0050509"	"FBgn0040477"	"FBgn0033845"	"FBgn0033846"	"FBgn0024556"	"FBgn0033850"	"FBgn0033851"	"FBgn0014877"	"FBgn0033855"	"FBgn0033856"	"FBgn0027581"	"FBgn0053156"	"FBgn0033853"	"FBgn0011896"	"FBgn0004638"	"FBgn0033844"	"FBgn0033842"	"FBgn0000119"	"FBgn0050062"	"FBgn0011881"	"FBgn0260475"	"FBgn0033836"	"FBgn0033834"	"FBgn0033830"	"FBgn0033828"	"FBgn0033792"	"FBgn0020391"	"FBgn0053138"	"FBgn0027079"	"FBgn0033806"	"FBgn0033808"	"FBgn0040754"	"FBgn0011763"	"FBgn0033813"	"FBgn0033815"	"FBgn0033817"	"FBgn0033820"	"FBgn0033821"	"FBgn0033827"	"FBgn0033826"	"FBgn0033819"	"FBgn0033818"	"FBgn0033816"	"FBgn0033814"	"FBgn0033812"	"FBgn0043010"	"FBgn0053182"	"FBgn0033802"	"FBgn0033799"	"FBgn0033798"	"FBgn0020370"	"FBgn0033794"	"FBgn0033793"	"FBgn0028963"	"FBgn0000181"	"FBgn0002069"	"FBgn0003975"	"FBgn0033782"	"FBgn0033785"	"FBgn0033787"	"FBgn0033791"	"FBgn0033789"	"FBgn0033788"	"FBgn0005624"	"FBgn0004512"	"FBgn0050487"	"FBgn0033784"	"FBgn0033783"	"FBgn0033777"	"FBgn0050486"	"FBgn0050488"	"FBgn0033775"	"FBgn0011592"	"FBgn0033753"	"FBgn0003527"	"FBgn0033755"	"FBgn0050055"	"FBgn0027356"	"FBgn0004435"	"FBgn0050054"	"FBgn0033756"	"FBgn0028683"	"FBgn0011604"	"FBgn0033762"	"FBgn0033763"	"FBgn0033767"	"FBgn0033770"	"FBgn0026741"	"FBgn0020930"	"FBgn0033774"	"FBgn0003326"	"FBgn0040755"	"FBgn0011227"	"FBgn0026619"	"FBgn0033773"	"FBgn0033769"	"FBgn0050052"	"FBgn0050053"	"FBgn0033766"	"FBgn0033761"	"FBgn0033760"	"FBgn0033757"	"FBgn0022764"	"FBgn0033754"	"FBgn0033710"	"FBgn0050203"	"FBgn0050046"	"FBgn0033715"	"FBgn0011878"	"FBgn0011877"	"FBgn0033716"	"FBgn0050047"	"FBgn0050049"	"FBgn0050043"	"FBgn0053013"	"FBgn0053012"	"FBgn0033720"	"FBgn0033721"	"FBgn0050045"	"FBgn0050042"	"FBgn0033724"	"FBgn0033725"	"FBgn0033727"	"FBgn0033728"	"FBgn0033729"	"FBgn0033730"	"FBgn0050050"	"FBgn0033731"	"FBgn0033732"	"FBgn0033734"	"FBgn0033735"	"FBgn0050051"	"FBgn0010238"	"FBgn0033741"	"FBgn0033742"	"FBgn0033744"	"FBgn0050044"	"FBgn0033750"	"FBgn0033752"	"FBgn0033751"	"FBgn0033749"	"FBgn0033748"	"FBgn0045063"	"FBgn0033740"	"FBgn0050334"	"FBgn0033738"	"FBgn0033737"	"FBgn0033736"	"FBgn0033733"	"FBgn0033726"	"FBgn0033723"	"FBgn0033717"	"FBgn0050251"	"FBgn0050250"	"FBgn0050249"	"FBgn0033713"	"FBgn0033708"	"FBgn0033677"	"FBgn0024732"	"FBgn0028407"	"FBgn0033680"	"FBgn0033683"	"FBgn0027495"	"FBgn0033686"	"FBgn0033687"	"FBgn0023167"	"FBgn0010621"	"FBgn0033692"	"FBgn0025454"	"FBgn0033697"	"FBgn0033701"	"FBgn0033703"	"FBgn0033705"	"FBgn0033706"	"FBgn0000253"	"FBgn0033702"	"FBgn0020377"	"FBgn0033699"	"FBgn0033698"	"FBgn0033696"	"FBgn0000426"	"FBgn0033691"	"FBgn0033690"	"FBgn0014184"	"FBgn0033688"	"FBgn0027504"	"FBgn0033685"	"FBgn0026176"	"FBgn0033679"	"FBgn0050039"	"FBgn0004839"	"FBgn0033650"	"FBgn0033653"	"FBgn0033657"	"FBgn0013756"	"FBgn0015543"	"FBgn0033665"	"FBgn0033668"	"FBgn0026573"	"FBgn0033673"	"FBgn0033672"	"FBgn0011704"	"FBgn0053145"	"FBgn0050037"	"FBgn0050036"	"FBgn0033669"	"FBgn0033667"	"FBgn0033663"	"FBgn0033661"	"FBgn0033659"	"FBgn0033658"	"FBgn0033656"	"FBgn0033654"	"FBgn0033651"	"FBgn0011915"	"FBgn0033640"	"FBgn0050035"	"FBgn0033644"	"FBgn0040491"	"FBgn0062449"	"FBgn0033649"	"FBgn0033648"	"FBgn0053471"	"FBgn0010516"	"FBgn0033645"	"FBgn0044020"	"FBgn0011916"	"FBgn0050254"	"FBgn0033639"	"FBgn0033638"	"FBgn0033636"	"FBgn0003396"	"FBgn0037084"	"FBgn0033584"	"FBgn0033588"	"FBgn0033589"	"FBgn0033594"	"FBgn0050029"	"FBgn0026386"	"FBgn0033598"	"FBgn0033599"	"FBgn0033602"	"FBgn0041174"	"FBgn0033608"	"FBgn0050033"	"FBgn0033615"	"FBgn0033616"	"FBgn0003382"	"FBgn0043470"	"FBgn0010357"	"FBgn0050031"	"FBgn0010358"	"FBgn0015001"	"FBgn0024188"	"FBgn0041241"	"FBgn0033627"	"FBgn0050257"	"FBgn0033635"	"FBgn0000581"	"FBgn0050506"	"FBgn0082585"	"FBgn0050022"	"FBgn0033629"	"FBgn0021795"	"FBgn0001276"	"FBgn0033624"	"FBgn0011987"	"FBgn0033623"	"FBgn0050025"	"FBgn0010359"	"FBgn0010425"	"FBgn0003863"	"FBgn0011555"	"FBgn0011554"	"FBgn0011556"	"FBgn0043471"	"FBgn0026385"	"FBgn0025373"	"FBgn0040763"	"FBgn0015582"	"FBgn0033610"	"FBgn0033609"	"FBgn0033607"	"FBgn0033605"	"FBgn0010423"	"FBgn0033603"	"FBgn0033601"	"FBgn0033600"	"FBgn0033597"	"FBgn0033593"	"FBgn0033592"	"FBgn0033591"	"FBgn0033590"	"FBgn0033587"	"FBgn0050021"	"FBgn0033582"	"FBgn0033572"	"FBgn0033573"	"FBgn0033578"	"FBgn0033580"	"FBgn0040764"	"FBgn0033581"	"FBgn0033579"	"FBgn0040765"	"FBgn0033574"	"FBgn0033542"	"FBgn0033544"	"FBgn0050018"	"FBgn0033547"	"FBgn0033549"	"FBgn0033551"	"FBgn0029134"	"FBgn0033555"	"FBgn0033557"	"FBgn0050020"	"FBgn0033569"	"FBgn0033571"	"FBgn0033570"	"FBgn0017414"	"FBgn0010356"	"FBgn0050016"	"FBgn0050015"	"FBgn0027525"	"FBgn0033558"	"FBgn0033556"	"FBgn0033554"	"FBgn0033550"	"FBgn0033548"	"FBgn0027499"	"FBgn0053144"	"FBgn0024956"	"FBgn0033543"	"FBgn0005586"	"FBgn0033518"	"FBgn0053474"	"FBgn0033520"	"FBgn0001122"	"FBgn0033527"	"FBgn0033529"	"FBgn0033528"	"FBgn0033526"	"FBgn0033524"	"FBgn0033523"	"FBgn0033521"	"FBgn0033519"	"FBgn0053475"	"FBgn0053477"	"FBgn0033516"	"FBgn0033515"	"FBgn0033490"	"FBgn0033491"	"FBgn0005619"	"FBgn0033499"	"FBgn0033500"	"FBgn0033501"	"FBgn0033502"	"FBgn0033504"	"FBgn0033507"	"FBgn0026403"	"FBgn0033508"	"FBgn0028426"	"FBgn0050009"	"FBgn0003660"	"FBgn0033498"	"FBgn0000448"	"FBgn0033494"	"FBgn0033454"	"FBgn0050010"	"FBgn0033457"	"FBgn0033458"	"FBgn0033459"	"FBgn0033461"	"FBgn0050008"	"FBgn0000715"	"FBgn0033469"	"FBgn0027619"	"FBgn0033471"	"FBgn0000606"	"FBgn0033473"	"FBgn0033475"	"FBgn0040773"	"FBgn0033480"	"FBgn0033481"	"FBgn0033483"	"FBgn0033484"	"FBgn0001291"	"FBgn0003071"	"FBgn0033486"	"FBgn0010531"	"FBgn0033485"	"FBgn0033482"	"FBgn0013435"	"FBgn0033479"	"FBgn0010385"	"FBgn0033476"	"FBgn0033474"	"FBgn0022382"	"FBgn0033468"	"FBgn0033467"	"FBgn0011656"	"FBgn0033464"	"FBgn0033463"	"FBgn0033460"	"FBgn0027580"	"FBgn0050000"	"FBgn0050005"	"FBgn0011921"	"FBgn0260474"	"FBgn0033439"	"FBgn0033440"	"FBgn0005614"	"FBgn0033443"	"FBgn0040092"	"FBgn0040093"	"FBgn0033449"	"FBgn0033451"	"FBgn0023180"	"FBgn0033450"	"FBgn0033448"	"FBgn0033447"	"FBgn0050001"	"FBgn0033446"	"FBgn0027589"	"FBgn0033442"	"FBgn0023143"	"FBgn0033438"	"FBgn0033437"	"FBgn0016970"	"FBgn0041087"	"FBgn0033413"	"FBgn0017558"	"FBgn0004360"	"FBgn0033426"	"FBgn0033428"	"FBgn0033431"	"FBgn0010342"	"FBgn0033434"	"FBgn0050338"	"FBgn0050339"	"FBgn0050340"	"FBgn0033429"	"FBgn0033427"	"FBgn0033421"	"FBgn0029092"	"FBgn0033412"	"FBgn0016078"	"FBgn0028473"	"FBgn0033408"	"FBgn0033405"	"FBgn0011746"	"FBgn0025709"	"FBgn0033371"	"FBgn0010220"	"FBgn0033376"	"FBgn0015838"	"FBgn0033378"	"FBgn0003612"	"FBgn0033381"	"FBgn0033382"	"FBgn0050342"	"FBgn0050344"	"FBgn0050345"	"FBgn0033389"	"FBgn0015561"	"FBgn0033395"	"FBgn0015037"	"FBgn0033397"	"FBgn0050343"	"FBgn0033401"	"FBgn0028408"	"FBgn0033402"	"FBgn0026326"	"FBgn0033400"	"FBgn0020621"	"FBgn0033392"	"FBgn0033391"	"FBgn0015477"	"FBgn0033388"	"FBgn0033387"	"FBgn0027561"	"FBgn0033379"	"FBgn0033377"	"FBgn0033375"	"FBgn0033374"	"FBgn0033373"	"FBgn0033372"	"FBgn0024189"	"FBgn0050350"	"FBgn0011286"	"FBgn0021825"	"FBgn0033339"	"FBgn0033340"	"FBgn0004921"	"FBgn0050349"	"FBgn0002552"	"FBgn0033349"	"FBgn0033350"	"FBgn0033352"	"FBgn0033353"	"FBgn0033355"	"FBgn0033357"	"FBgn0011300"	"FBgn0033364"	"FBgn0033369"	"FBgn0033368"	"FBgn0033367"	"FBgn0033366"	"FBgn0033365"	"FBgn0033363"	"FBgn0033362"	"FBgn0033358"	"FBgn0033356"	"FBgn0027607"	"FBgn0033354"	"FBgn0033351"	"FBgn0033348"	"FBgn0033347"	"FBgn0003074"	"FBgn0033344"	"FBgn0033341"	"FBgn0027513"	"FBgn0033337"	"FBgn0053199"	"FBgn0033303"	"FBgn0033304"	"FBgn0033307"	"FBgn0033313"	"FBgn0022027"	"FBgn0033316"	"FBgn0050354"	"FBgn0011906"	"FBgn0001285"	"FBgn0033321"	"FBgn0033323"	"FBgn0043576"	"FBgn0033327"	"FBgn0043575"	"FBgn0005695"	"FBgn0027585"	"FBgn0033330"	"FBgn0050356"	"FBgn0040777"	"FBgn0050357"	"FBgn0033326"	"FBgn0033324"	"FBgn0033322"	"FBgn0033320"	"FBgn0050355"	"FBgn0033317"	"FBgn0033315"	"FBgn0033312"	"FBgn0033309"	"FBgn0033308"	"FBgn0033302"	"FBgn0033301"	"FBgn0033283"	"FBgn0033287"	"FBgn0028836"	"FBgn0002534"	"FBgn0002535"	"FBgn0014469"	"FBgn0015034"	"FBgn0002569"	"FBgn0033294"	"FBgn0050359"	"FBgn0050360"	"FBgn0033297"	"FBgn0050361"	"FBgn0033296"	"FBgn0002571"	"FBgn0002570"	"FBgn0033292"	"FBgn0002533"	"FBgn0011812"	"FBgn0002531"	"FBgn0033289"	"FBgn0033286"	"FBgn0050362"	"FBgn0028563"	"FBgn0028562"	"FBgn0028561"	"FBgn0033257"	"FBgn0033259"	"FBgn0033261"	"FBgn0033264"	"FBgn0033266"	"FBgn0005648"	"FBgn0050297"	"FBgn0021995"	"FBgn0033273"	"FBgn0011659"	"FBgn0053087"	"FBgn0013726"	"FBgn0033277"	"FBgn0050369"	"FBgn0033278"	"FBgn0050371"	"FBgn0050375"	"FBgn0050376"	"FBgn0033280"	"FBgn0033279"	"FBgn0010109"	"FBgn0033275"	"FBgn0033274"	"FBgn0050373"	"FBgn0033272"	"FBgn0033271"	"FBgn0010504"	"FBgn0033268"	"FBgn0033260"	"FBgn0033258"	"FBgn0025469"	"FBgn0021814"	"FBgn0040778"	"FBgn0033252"	"FBgn0033221"	"FBgn0033222"	"FBgn0002891"	"FBgn0003317"	"FBgn0033226"	"FBgn0003082"	"FBgn0033229"	"FBgn0040780"	"FBgn0050377"	"FBgn0015509"	"FBgn0033234"	"FBgn0026722"	"FBgn0050379"	"FBgn0033238"	"FBgn0050378"	"FBgn0033240"	"FBgn0027548"	"FBgn0027054"	"FBgn0033247"	"FBgn0013307"	"FBgn0013308"	"FBgn0033249"	"FBgn0027788"	"FBgn0033248"	"FBgn0033246"	"FBgn0033244"	"FBgn0033243"	"FBgn0026361"	"FBgn0033241"	"FBgn0033236"	"FBgn0050380"	"FBgn0033235"	"FBgn0023171"	"FBgn0050381"	"FBgn0033233"	"FBgn0026393"	"FBgn0033232"	"FBgn0050382"	"FBgn0029093"	"FBgn0033225"	"FBgn0033224"	"FBgn0033187"	"FBgn0033190"	"FBgn0033192"	"FBgn0033194"	"FBgn0050491"	"FBgn0050495"	"FBgn0033203"	"FBgn0033204"	"FBgn0033205"	"FBgn0033209"	"FBgn0050493"	"FBgn0050496"	"FBgn0033214"	"FBgn0033215"	"FBgn0033216"	"FBgn0015614"	"FBgn0000337"	"FBgn0042135"	"FBgn0003733"	"FBgn0033212"	"FBgn0033210"	"FBgn0033208"	"FBgn0033207"	"FBgn0033206"	"FBgn0033202"	"FBgn0033199"	"FBgn0028687"	"FBgn0033196"	"FBgn0004133"	"FBgn0004132"	"FBgn0050499"	"FBgn0033191"	"FBgn0033188"	"FBgn0033186"	"FBgn0003174"	"FBgn0033158"	"FBgn0033160"	"FBgn0033164"	"FBgn0033165"	"FBgn0003460"	"FBgn0033169"	"FBgn0033174"	"FBgn0033178"	"FBgn0033185"	"FBgn0025185"	"FBgn0033184"	"FBgn0015929"	"FBgn0033183"	"FBgn0010548"	"FBgn0033179"	"FBgn0033177"	"FBgn0050502"	"FBgn0033168"	"FBgn0033167"	"FBgn0033166"	"FBgn0041243"	"FBgn0000352"	"FBgn0033159"	"FBgn0033127"	"FBgn0033128"	"FBgn0033129"	"FBgn0033130"	"FBgn0033131"	"FBgn0033132"	"FBgn0033133"	"FBgn0033134"	"FBgn0016032"	"FBgn0033135"	"FBgn0033139"	"FBgn0033140"	"FBgn0024294"	"FBgn0003090"	"FBgn0033149"	"FBgn0053140"	"FBgn0050385"	"FBgn0050384"	"FBgn0033153"	"FBgn0026602"	"FBgn0026389"	"FBgn0002930"	"FBgn0044011"	"FBgn0015039"	"FBgn0015038"	"FBgn0033141"	"FBgn0050298"	"FBgn0033138"	"FBgn0027558"	"FBgn0033137"	"FBgn0016126"	"FBgn0040324"	"FBgn0039911"	"FBgn0024728"	"FBgn0039920"	"FBgn0026199"	"FBgn0039916"	"FBgn0028996"	"FBgn0039909"	"FBgn0026869"	"FBgn0039908"	"FBgn0026262"	"FBgn0039907"	"FBgn0024811"	"FBgn0039896"	"FBgn0039897"	"FBgn0026777"	"FBgn0052850"	"FBgn0039904"	"FBgn0039902"	"FBgn0042696"	"FBgn0053481"	"FBgn0051999"	"FBgn0051998"	"FBgn0039890"	"FBgn0039889"	"FBgn0051997"	"FBgn0052006"	"FBgn0011747"	"FBgn0017545"	"FBgn0004859"	"FBgn0025740"	"FBgn0052009"	"FBgn0052010"	"FBgn0052011"	"FBgn0019985"	"FBgn0019650"	"FBgn0010217"	"FBgn0013749"	"FBgn0002521"	"FBgn0052017"	"FBgn0039928"	"FBgn0024913"	"FBgn0011642"	"FBgn0039929"	"FBgn0039930"	"FBgn0039932"	"FBgn0052016"	"FBgn0023213"	"FBgn0039936"	"FBgn0039937"	"FBgn0039938"	"FBgn0039923"	"FBgn0031208"	"FBgn0024698"	"FBgn0030538"	"FBgn0010473"	"FBgn0003386"	"FBgn0051481"	"FBgn0004577"	"FBgn0010453"	"FBgn0010549"	"FBgn0012018"	"FBgn0012016"	"FBgn0012017"	"FBgn0052525"	"FBgn0052520"	"FBgn0011910"	"FBgn0011909"	"FBgn0014342"	"FBgn0032721"	"FBgn0032720"	"FBgn0036290"	"FBgn0036362"	"FBgn0002565"	"FBgn0036255"	"FBgn0017424"	"FBgn0025885"	"FBgn0014018"	"FBgn0038282"	"FBgn0040796"	"FBgn0016047"	"FBgn0030151"	"FBgn0032851"	"FBgn0039817"	"FBgn0003141"	"FBgn0036039"	"FBgn0038535"	"FBgn0053503"	"FBgn0050489"	"FBgn0000109"	"FBgn0039757"	"FBgn0042173"	"FBgn0003892"	"FBgn0005278"	"FBgn0052000"	"FBgn0021760"	"FBgn0036640"	"FBgn0067783"	"FBgn0035981"	"FBgn0001098"	"FBgn0002174"	"FBgn0017418"	"FBgn0002921"	"FBgn0000083"	"FBgn0011672"	"FBgn0036414"	"FBgn0053489"	"FBgn0053490"	"FBgn0036544"	"FBgn0034274"	"FBgn0034275"	"FBgn0022740"	"FBgn0027572"	"FBgn0026309"	"FBgn0028744"	"FBgn0028743"	"FBgn0026316"	"FBgn0028740"	"FBgn0034279"	"FBgn0034278"	"FBgn0034277"	"FBgn0034276"	"FBgn0035917"	"FBgn0036101"	"FBgn0032388"	"FBgn0030887"	"FBgn0030892"	"FBgn0020429"	"FBgn0036790"	"FBgn0036689"	"FBgn0010424"	"FBgn0036911"	"FBgn0036900"	"FBgn0015721"	"FBgn0053493"	"FBgn0053494"	"FBgn0011862"	"FBgn0000281"	"FBgn0040227"	"FBgn0025790"	"FBgn0032699"	"FBgn0036302"	"FBgn0034289"	"FBgn0016034"	"FBgn0031883"	"FBgn0031835"	"FBgn0031115"	"FBgn0039313"	"FBgn0000286"	"FBgn0028425"	"FBgn0003380"	"FBgn0037153"	"FBgn0038448"	"FBgn0036681"	"FBgn0061197"	"FBgn0027780"	"FBgn0028560"	"FBgn0003464"	"FBgn0023023"	"FBgn0037222"	"FBgn0037836"	"FBgn0037986"	"FBgn0029588"	"FBgn0038440"	"FBgn0020371"	"FBgn0030657"	"FBgn0043070"	"FBgn0029941"	"FBgn0036574"	"FBgn0003118"	"FBgn0004595"	"FBgn0016038"	"FBgn0033566"	"FBgn0036646"	"FBgn0033285"	"FBgn0003189"	"FBgn0032202"	"FBgn0002773"	"FBgn0037455"	"FBgn0031450"	"FBgn0050011"	"FBgn0050159"	"FBgn0061435"	"FBgn0050423"	"FBgn0038194"	"FBgn0051665"	"FBgn0051720"	"FBgn0005666"	"FBgn0052206"	"FBgn0052442"	"FBgn0052495"	"FBgn0052568"	"FBgn0052656"	"FBgn0031518"	"FBgn0023531"	"FBgn0053170"	"FBgn0053198"	"FBgn0035802"	"FBgn0032120"	"FBgn0041723"	"FBgn0053317"	"FBgn0053318"	"FBgn0053319"	"FBgn0053459"	"FBgn0053467"	"FBgn0052311"	"FBgn0003016"	"FBgn0035028"	"FBgn0015925"	"FBgn0013305"	"FBgn0021761"	"FBgn0038474"	"FBgn0025456"	"FBgn0026379"	"FBgn0039207"	"FBgn0032455"	"FBgn0038886"	"FBgn0039215"	"FBgn0039714"	"FBgn0039711"	"FBgn0002567"	"FBgn0032001"	"FBgn0031548"	"FBgn0025682"	"FBgn0031778"	"FBgn0032907"	"FBgn0031813"	"FBgn0026620"	"FBgn0003721"	"FBgn0034405"	"FBgn0039915"	"FBgn0020445"	"FBgn0004509"	"FBgn0000117"	"FBgn0022361"	"FBgn0023175"	"FBgn0010329"	"FBgn0011754"	"FBgn0001991"	"FBgn0032456"	"FBgn0027934"	"FBgn0034053"	"FBgn0034054"	"FBgn0050069"	"FBgn0039114"	"FBgn0039116"	"FBgn0015513"	"FBgn0039120"	"FBgn0039118"	"FBgn0039117"	"FBgn0039115"	"FBgn0039113"	"FBgn0035477"	"FBgn0035478"	"FBgn0004880"	"FBgn0035482"	"FBgn0004895"	"FBgn0035483"	"FBgn0045479"	"FBgn0052255"	"FBgn0035484"	"FBgn0035481"	"FBgn0035480"	"FBgn0035479"	"FBgn0027552"	"FBgn0035476"	"FBgn0035475"	"FBgn0030545"	"FBgn0026713"	"FBgn0030552"	"FBgn0030554"	"FBgn0260482"	"FBgn0002917"	"FBgn0030562"	"FBgn0030559"	"FBgn0030556"	"FBgn0030555"	"FBgn0030551"	"FBgn0040153"	"FBgn0003053"	"FBgn0025739"	"FBgn0029718"	"FBgn0022942"	"FBgn0029720"	"FBgn0029719"	"FBgn0025615"	"FBgn0011277"	"FBgn0025612"	"FBgn0025613"	"FBgn0029717"	"FBgn0023395"	"FBgn0052214"	"FBgn0036872"	"FBgn0052213"	"FBgn0052212"	"FBgn0036879"	"FBgn0036878"	"FBgn0036877"	"FBgn0036876"	"FBgn0036875"	"FBgn0036874"	"FBgn0052207"	"FBgn0052208"	"FBgn0036871"	"FBgn0036870"	"FBgn0053062"	"FBgn0031126"	"FBgn0031127"	"FBgn0031128"	"FBgn0019929"	"FBgn0030157"	"FBgn0030158"	"FBgn0030159"	"FBgn0030160"	"FBgn0030162"	"FBgn0030161"	"FBgn0030156"	"FBgn0052695"	"FBgn0024807"	"FBgn0040028"	"FBgn0052820"	"FBgn0027588"	"FBgn0052230"	"FBgn0010215"	"FBgn0039530"	"FBgn0039532"	"FBgn0027494"	"FBgn0039536"	"FBgn0039537"	"FBgn0039538"	"FBgn0046258"	"FBgn0045862"	"FBgn0039543"	"FBgn0051055"	"FBgn0003330"	"FBgn0002772"	"FBgn0039531"	"FBgn0039529"	"FBgn0260484"	"FBgn0021738"	"FBgn0029679"	"FBgn0053221"	"FBgn0031644"	"FBgn0031645"	"FBgn0003372"	"FBgn0031650"	"FBgn0039331"	"FBgn0051437"	"FBgn0039332"	"FBgn0032859"	"FBgn0051687"	"FBgn0032863"	"FBgn0032864"	"FBgn0042175"	"FBgn0051683"	"FBgn0032860"	"FBgn0032858"	"FBgn0031688"	"FBgn0031692"	"FBgn0031690"	"FBgn0033538"	"FBgn0033540"	"FBgn0033541"	"FBgn0033539"	"FBgn0031195"	"FBgn0031197"	"FBgn0031196"	"FBgn0031194"	"FBgn0010316"	"FBgn0029082"	"FBgn0043530"	"FBgn0033633"	"FBgn0040503"	"FBgn0015872"	"FBgn0050026"	"FBgn0033015"	"FBgn0033019"	"FBgn0033020"	"FBgn0033021"	"FBgn0050441"	"FBgn0033017"	"FBgn0052133"	"FBgn0053196"	"FBgn0050220"	"FBgn0050449"	"FBgn0053353"	"FBgn0053357"	"FBgn0053358"	"FBgn0053363"	"FBgn0053365"	"FBgn0053366"	"FBgn0053367"	"FBgn0053369"	"FBgn0053370"	"FBgn0053371"	"FBgn0053390"	"FBgn0053396"	"FBgn0053404"	"FBgn0053405"	"FBgn0053407"	"FBgn0053412"	"FBgn0053416"	"FBgn0053422"	"FBgn0053423"	"FBgn0053428"	"FBgn0053441"	"FBgn0053444"	"FBgn0053445"	"FBgn0053451"	"FBgn0053452"	"FBgn0040849"	"FBgn0033005"	"FBgn0033010"	"FBgn0026238"	"FBgn0013348"	"FBgn0032949"	"FBgn0030715"	"FBgn0030717"	"FBgn0000611"	"FBgn0030720"	"FBgn0030721"	"FBgn0030723"	"FBgn0030725"	"FBgn0028397"	"FBgn0030724"	"FBgn0030722"	"FBgn0003969"	"FBgn0030719"	"FBgn0030718"	"FBgn0030716"	"FBgn0053236"	"FBgn0053238"	"FBgn0053241"	"FBgn0053242"	"FBgn0053243"	"FBgn0053246"	"FBgn0053247"	"FBgn0029174"	"FBgn0032153"	"FBgn0010520"	"FBgn0024285"	"FBgn0040064"	"FBgn0032160"	"FBgn0032161"	"FBgn0032162"	"FBgn0032166"	"FBgn0032167"	"FBgn0051712"	"FBgn0051876"	"FBgn0032163"	"FBgn0025700"	"FBgn0032156"	"FBgn0053300"	"FBgn0004867"	"FBgn0032154"	"FBgn0031089"	"FBgn0031092"	"FBgn0031094"	"FBgn0031097"	"FBgn0022770"	"FBgn0015789"	"FBgn0031099"	"FBgn0031098"	"FBgn0003654"	"FBgn0053499"	"FBgn0053487"	"FBgn0053496"	"FBgn0053497"	"FBgn0053491"	"FBgn0067861"	"FBgn0000084"	"FBgn0031093"	"FBgn0031091"	"FBgn0031090"	"FBgn0030759"	"FBgn0061200"	"FBgn0025743"	"FBgn0030764"	"FBgn0030763"	"FBgn0030761"	"FBgn0015615"	"FBgn0011826"	"FBgn0011742"	"FBgn0030757"	"FBgn0030756"	"FBgn0034478"	"FBgn0040775"	"FBgn0031201"	"FBgn0041150"	"FBgn0034548"	"FBgn0033404"	"FBgn0033403"	"FBgn0033250"	"FBgn0034072"	"FBgn0033155"	"FBgn0025360"	"FBgn0033154"	"FBgn0031646"	"FBgn0015000"	"FBgn0031655"	"FBgn0031657"	"FBgn0031662"	"FBgn0033911"	"FBgn0034071"	"FBgn0034479"	"FBgn0031651"	"FBgn0031654"	"FBgn0031653"	"FBgn0031652"	"FBgn0015834"	"FBgn0031661"	"FBgn0031663"	"FBgn0031664"	"FBgn0031659"	"FBgn0037028"	"FBgn0031660"	"FBgn0061515"	"FBgn0052580"	"FBgn0051961"	"FBgn0053505"	"FBgn0053506"	"FBgn0053508"	"FBgn0053509"	"FBgn0053510"	"FBgn0053511"	"FBgn0053512"	"FBgn0053513"	"FBgn0053514"	"FBgn0053516"	"FBgn0053519"	"FBgn0053523"	"FBgn0053527"	"FBgn0053530"	"FBgn0053531"	"FBgn0053532"	"FBgn0053533"	"FBgn0053542"	"FBgn0053543"	"FBgn0053526"	"FBgn0053547"	"FBgn0053551"	"FBgn0032789"	"FBgn0053504"	"FBgn0053534"	"FBgn0053535"	"FBgn0053536"	"FBgn0053537"	"FBgn0053538"	"FBgn0053539"	"FBgn0002183"	"FBgn0030018"	"FBgn0010263"	"FBgn0052484"	"FBgn0004648"	"FBgn0020493"	"FBgn0029723"	"FBgn0001301"	"FBgn0035331"	"FBgn0031689"	"FBgn0053548"	"FBgn0053552"	"FBgn0040726"	"FBgn0038643"	"FBgn0053554"	"FBgn0029518"	"FBgn0053556"	"FBgn0053557"	"FBgn0000575"	"FBgn0038087"	"FBgn0010317"	"FBgn0003231"	"FBgn0000625"	"FBgn0003984"	"FBgn0010894"	"FBgn0003429"	"FBgn0004587"	"FBgn0004882"	"FBgn0003015"	"FBgn0005561"	"FBgn0033170"	"FBgn0039927"	"FBgn0027339"	"FBgn0034990"	"FBgn0015770"	"FBgn0041164"	"FBgn0037313"	"FBgn0041707"	"FBgn0002774"	"FBgn0002873"	"FBgn0004102"	"FBgn0033807"	"FBgn0003124"	"FBgn0000303"	"FBgn0002440"	"FBgn0041242"	"FBgn0004606"	"FBgn0033195"	"FBgn0003720"	"FBgn0028572"	"FBgn0038651"	"FBgn0004607"	"FBgn0005558"	"FBgn0037317"	"FBgn0003950"	"FBgn0023416"	"FBgn0000259"	"FBgn0003741"	"FBgn0040097"	"FBgn0028841"	"FBgn0000241"	"FBgn0011655"	"FBgn0004907"	"FBgn0039914"	"FBgn0019828"	"FBgn0004369"	"FBgn0010114"	"FBgn0000427"	"FBgn0040107"	"FBgn0029676"	"FBgn0050048"	"FBgn0026059"	"FBgn0005427"	"FBgn0051266"	"FBgn0051439"	"FBgn0000053"	"FBgn0000567"	"FBgn0052333"	"FBgn0041605"	"FBgn0052576"	"FBgn0052602"	"FBgn0053111"	"FBgn0039396"	"FBgn0053558"	"FBgn0001148"	"FBgn0014141"	"FBgn0010382"	"FBgn0004575"	"FBgn0000042"	"FBgn0034976"	"FBgn0034982"	"FBgn0020385"	"FBgn0037822"	"FBgn0038295"	"FBgn0004227"	"FBgn0015546"	"FBgn0016917"	"FBgn0032117"	"FBgn0014135"	"FBgn0033809"	"FBgn0033810"	"FBgn0035964"	"FBgn0039348"	"FBgn0039349"	"FBgn0002789"	"FBgn0037719"	"FBgn0027375"	"FBgn0005677"	"FBgn0035956"	"FBgn0038950"	"FBgn0011225"	"FBgn0003701"	"FBgn0038872"	"FBgn0036180"	"FBgn0004924"	"FBgn0004903"	"FBgn0001168"	"FBgn0032369"	"FBgn0003145"	"FBgn0000008"	"FBgn0000261"	"FBgn0004169"	"FBgn0023076"	"FBgn0001208"	"FBgn0036165"	"FBgn0020496"	"FBgn0027841"	"FBgn0039713"	"FBgn0039738"	"FBgn0015269"	"FBgn0037746"	"FBgn0037747"	"FBgn0003862"	"FBgn0010226"	"FBgn0000577"	"FBgn0000028"	"FBgn0022710"	"FBgn0012034"	"FBgn0027866"	"FBgn0038201"	"FBgn0045500"	"FBgn0000721"	"FBgn0034420"	"FBgn0003218"	"FBgn0024836"	"FBgn0031016"	"FBgn0034416"	"FBgn0025936"	"FBgn0000578"	"FBgn0031649"	"FBgn0032668"	"FBgn0041210"	"FBgn0001269"	"FBgn0027608"	"FBgn0039900"	"FBgn0031474"	"FBgn0025726"	"FBgn0051721"	"FBgn0051992"	"FBgn0028341"	"FBgn0032974"	"FBgn0029870"	"FBgn0035001"	"FBgn0032666"	"FBgn0026533"	"FBgn0036534"	"FBgn0036144"	"FBgn0033265"	"FBgn0038139"	"FBgn0027529"	"FBgn0031802"	"FBgn0037234"	"FBgn0030641"	"FBgn0029736"	"FBgn0030662"	"FBgn0035978"	"FBgn0031530"	"FBgn0037100"	"FBgn0032957"	"FBgn0034417"	"FBgn0031294"	"FBgn0000542"	"FBgn0050372"	"FBgn0030844"	"FBgn0031536"	"FBgn0039675"	"FBgn0039676"	"FBgn0020279"	"FBgn0015777"	"FBgn0020546"	"FBgn0011998"	"FBgn0052547"	"FBgn0037560"	"FBgn0029105"	"FBgn0053155"	"FBgn0013576"	"FBgn0043002"	"FBgn0002887"	"FBgn0053626"	"FBgn0053627"	"FBgn0053267"	"FBgn0065047"	"FBgn0053630"	"FBgn0053631"	"FBgn0032538"	"FBgn0065070"	"FBgn0053639"	"FBgn0029948"	"FBgn0053640"	"FBgn0053641"	"FBgn0053642"	"FBgn0053643"	"FBgn0053644"	"FBgn0053645"	"FBgn0035253"	"FBgn0053647"	"FBgn0053648"	"FBgn0053653"	"FBgn0035068"	"FBgn0032364"	"FBgn0032365"	"FBgn0053654"	"FBgn0034618"	"FBgn0037555"	"FBgn0000153"	"FBgn0015609"	"FBgn0001228"	"FBgn0065046"	"FBgn0065071"	"FBgn0053664"	"FBgn0053665"	"FBgn0053666"	"FBgn0053667"	"FBgn0053668"	"FBgn0053669"	"FBgn0033380"	"FBgn0053673"	"FBgn0065053"	"FBgn0040608"	"FBgn0039452"	"FBgn0029859"	"FBgn0029860"	"FBgn0029504"	"FBgn0041775"	"FBgn0003507"	"FBgn0053680"	"FBgn0002524"	"FBgn0037716"	"FBgn0002632"	"FBgn0002522"	"FBgn0065098"	"FBgn0039157"	"FBgn0011676"	"FBgn0034324"	"FBgn0034325"	"FBgn0053483"	"FBgn0065073"	"FBgn0037913"	"FBgn0037912"	"FBgn0032888"	"FBgn0051221"	"FBgn0031403"	"FBgn0026239"	"FBgn0051016"	"FBgn0053687"	"FBgn0053688"	"FBgn0053689"	"FBgn0053690"	"FBgn0052423"	"FBgn0033884"	"FBgn0065055"	"FBgn0040233"	"FBgn0052831"	"FBgn0053696"	"FBgn0052843"	"FBgn0016919"	"FBgn0036783"	"FBgn0001624"	"FBgn0053700"	"FBgn0053701"	"FBgn0053702"	"FBgn0053703"	"FBgn0053704"	"FBgn0065100"	"FBgn0065105"	"FBgn0039378"	"FBgn0053710"	"FBgn0065051"	"FBgn0260458"	"FBgn0044419"	"FBgn0046874"	"FBgn0260439"	"FBgn0053723"	"FBgn0053725"	"FBgn0065057"	"FBgn0014163"	"FBgn0051469"	"FBgn0034906"	"FBgn0037550"	"FBgn0036713"	"FBgn0014857"	"FBgn0053752"	"FBgn0053137"	"FBgn0051438"	"FBgn0003742"	"FBgn0036789"	"FBgn0035486"	"FBgn0038880"	"FBgn0065064"	"FBgn0029890"	"FBgn0029891"	"FBgn0029888"	"FBgn0005672"	"FBgn0001099"	"FBgn0053757"	"FBgn0053758"	"FBgn0053764"	"FBgn0053766"	"FBgn0053767"	"FBgn0053768"	"FBgn0053769"	"FBgn0053770"	"FBgn0053771"	"FBgn0051324"	"FBgn0052123"	"FBgn0053774"	"FBgn0035497"	"FBgn0050056"	"FBgn0053777"	"FBgn0065066"	"FBgn0053783"	"FBgn0053784"	"FBgn0039582"	"FBgn0050462"	"FBgn0035198"	"FBgn0025643"	"FBgn0020912"	"FBgn0063923"	"FBgn0053792"	"FBgn0065058"	"FBgn0053795"	"FBgn0053796"	"FBgn0039621"	"FBgn0053463"	"FBgn0051072"	"FBgn0032077"	"FBgn0032076"	"FBgn0053797"	"FBgn0033652"	"FBgn0001235"	"FBgn0053096"	"FBgn0034283"	"FBgn0051386"	"FBgn0053801"	"FBgn0051618"	"FBgn0051613"	"FBgn0053804"	"FBgn0053805"	"FBgn0053807"	"FBgn0053808"	"FBgn0053811"	"FBgn0053813"	"FBgn0053818"	"FBgn0053834"	"FBgn0053843"	"FBgn0053865"	"FBgn0053866"	"FBgn0051614"	"FBgn0053867"	"FBgn0053868"	"FBgn0053882"	"FBgn0053902"	"FBgn0053904"	"FBgn0053907"	"FBgn0053908"	"FBgn0061209"	"FBgn0053912"	"FBgn0053914"	"FBgn0025455"	"FBgn0038683"	"FBgn0038682"	"FBgn0033628"	"FBgn0033739"	"FBgn0034081"	"FBgn0029175"	"FBgn0003435"	"FBgn0024251"	"FBgn0053476"	"FBgn0053919"	"FBgn0052652"	"FBgn0053920"	"FBgn0051224"	"FBgn0065048"	"FBgn0011640"	"FBgn0053922"	"FBgn0053923"	"FBgn0065099"	"FBgn0053926"	"FBgn0053927"	"FBgn0053928"	"FBgn0067311"	"FBgn0024293"	"FBgn0038888"	"FBgn0053929"	"FBgn0065076"	"FBgn0033564"	"FBgn0061356"	"FBgn0002709"	"FBgn0063127"	"FBgn0047095"	"FBgn0062928"	"FBgn0062961"	"FBgn0047334"	"FBgn0046756"	"FBgn0047000"	"FBgn0083068"	"FBgn0063083"	"FBgn0004507"	"FBgn0053629"	"FBgn0053632"	"FBgn0053721"	"FBgn0040606"	"FBgn0066084"	"FBgn0083167"	"FBgn0031414"	"FBgn0034903"	"FBgn0001297"	"FBgn0030117"	"FBgn0032763"	"FBgn0024963"	"FBgn0036210"	"FBgn0032536"	"FBgn0020880"	"FBgn0032812"	"FBgn0001149"	"FBgn0035766"	"FBgn0034314"	"FBgn0034317"	"FBgn0053958"	"FBgn0034315"	"FBgn0052803"	"FBgn0031191"	"FBgn0038131"	"FBgn0031930"	"FBgn0038714"	"FBgn0017579"	"FBgn0031220"	"FBgn0025388"	"FBgn0025387"	"FBgn0000152"	"FBgn0003900"	"FBgn0036685"	"FBgn0030778"	"FBgn0013799"	"FBgn0032515"	"FBgn0052202"	"FBgn0050280"	"FBgn0033712"	"FBgn0027094"	"FBgn0039648"	"FBgn0035426"	"FBgn0032551"	"FBgn0028867"	"FBgn0031322"	"FBgn0000277"	"FBgn0035945"	"FBgn0031575"	"FBgn0034165"	"FBgn0002631"	"FBgn0034009"	"FBgn0031995"	"FBgn0036603"	"FBgn0036607"	"FBgn0036609"	"FBgn0004047"	"FBgn0034415"	"FBgn0067317"	"FBgn0014464"	"FBgn0058172"	"FBgn0025632"	"FBgn0011837"	"FBgn0053963"	"FBgn0036916"	"FBgn0011272"	"FBgn0033453"	"FBgn0010406"	"FBgn0036493"	"FBgn0003028"	"FBgn0020372"	"FBgn0032896"	"FBgn0053965"	"FBgn0053966"	"FBgn0031726"	"FBgn0004828"	"FBgn0053517"	"FBgn0035021"	"FBgn0000094"	"FBgn0035083"	"FBgn0037137"	"FBgn0010241"	"FBgn0002283"	"FBgn0000355"	"FBgn0039020"	"FBgn0038405"	"FBgn0030863"	"FBgn0003687"	"FBgn0051007"	"FBgn0032157"	"FBgn0043841"	"FBgn0034820"	"FBgn0010265"	"FBgn0022893"	"FBgn0037385"	"FBgn0032391"	"FBgn0045759"	"FBgn0036374"	"FBgn0034566"	"FBgn0031285"	"FBgn0004050"	"FBgn0004644"	"FBgn0031765"	"FBgn0030522"	"FBgn0038647"	"FBgn0028540"	"FBgn0000459"	"FBgn0038980"	"FBgn0000529"	"FBgn0010607"	"FBgn0003943"	"FBgn0052072"	"FBgn0052056"	"FBgn0035258"	"FBgn0040719"	"FBgn0015773"	"FBgn0003002"	"FBgn0039369"	"FBgn0037326"	"FBgn0004087"	"FBgn0033631"	"FBgn0000370"	"FBgn0026433"	"FBgn0053969"	"FBgn0025683"	"FBgn0004363"	"FBgn0036680"	"FBgn0039370"	"FBgn0013263"	"FBgn0036306"	"FBgn0260479"	"FBgn0038547"	"FBgn0024941"	"FBgn0053970"	"FBgn0014396"	"FBgn0013765"	"FBgn0031270"	"FBgn0016977"	"FBgn0016930"	"FBgn0031971"	"FBgn0031619"	"FBgn0010488"	"FBgn0033781"	"FBgn0011205"	"FBgn0053971"	"FBgn0020381"	"FBgn0035209"	"FBgn0037525"	"FBgn0031623"	"FBgn0004911"	"FBgn0053309"	"FBgn0011937"	"FBgn0011936"	"FBgn0000406"	"FBgn0004052"	"FBgn0039544"	"FBgn0014869"	"FBgn0013720"	"FBgn0003638"	"FBgn0000276"	"FBgn0041624"	"FBgn0041623"	"FBgn0010438"	"FBgn0021764"	"FBgn0040099"	"FBgn0004618"	"FBgn0029854"	"FBgn0000278"	"FBgn0038002"	"FBgn0051274"	"FBgn0038427"	"FBgn0035976"	"FBgn0039454"	"FBgn0027514"	"FBgn0038063"	"FBgn0053977"	"FBgn0053978"	"FBgn0000551"	"FBgn0032130"	"FBgn0035879"	"FBgn0035880"	"FBgn0038717"	"FBgn0001091"	"FBgn0040795"	"FBgn0031859"	"FBgn0001125"	"FBgn0024983"	"FBgn0000640"	"FBgn0037764"	"FBgn0053460"	"FBgn0053461"	"FBgn0053462"	"FBgn0025741"	"FBgn0000044"	"FBgn0031504"	"FBgn0034495"	"FBgn0032898"	"FBgn0039925"	"FBgn0033104"	"FBgn0026086"	"FBgn0036203"	"FBgn0010339"	"FBgn0053983"	"FBgn0053985"	"FBgn0053986"	"FBgn0003300"	"FBgn0037635"	"FBgn0040508"	"FBgn0053987"	"FBgn0028979"	"FBgn0053988"	"FBgn0052176"	"FBgn0053082"	"FBgn0032023"	"FBgn0052088"	"FBgn0026575"	"FBgn0067905"	"FBgn0037812"	"FBgn0036793"	"FBgn0025637"	"FBgn0000552"	"FBgn0032151"	"FBgn0038575"	"FBgn0043791"	"FBgn0000055"	"FBgn0034978"	"FBgn0039229"	"FBgn0032259"	"FBgn0032815"	"FBgn0052023"	"FBgn0030898"	"FBgn0052625"	"FBgn0010240"	"FBgn0051693"	"FBgn0029526"	"FBgn0003366"	"FBgn0041789"	"FBgn0035000"	"FBgn0013718"	"FBgn0030984"	"FBgn0039736"	"FBgn0022359"	"FBgn0024250"	"FBgn0020906"	"FBgn0030336"	"FBgn0031762"	"FBgn0000719"	"FBgn0026749"	"FBgn0032626"	"FBgn0029589"	"FBgn0030581"	"FBgn0050383"	"FBgn0030874"	"FBgn0004643"	"FBgn0034997"	"FBgn0000320"	"FBgn0029836"	"FBgn0036599"	"FBgn0045842"	"FBgn0053093"	"FBgn0027101"	"FBgn0039924"	"FBgn0053993"	"FBgn0034563"	"FBgn0040344"	"FBgn0034121"	"FBgn0004463"	"FBgn0031515"	"FBgn0053301"	"FBgn0030542"	"FBgn0014903"	"FBgn0037046"	"FBgn0034286"	"FBgn0032955"	"FBgn0050098"	"FBgn0032405"	"FBgn0029608"	"FBgn0031637"	"FBgn0034139"	"FBgn0030897"	"FBgn0031945"	"FBgn0015664"	"FBgn0039592"	"FBgn0053679"	"FBgn0053258"	"FBgn0053544"	"FBgn0053998"	"FBgn0054001"	"FBgn0054002"	"FBgn0054003"	"FBgn0040658"	"FBgn0054005"	"FBgn0053772"	"FBgn0053294"	"FBgn0053773"	"FBgn0053775"	"FBgn0053658"	"FBgn0054006"	"FBgn0054007"	"FBgn0054008"	"FBgn0054010"	"FBgn0054011"	"FBgn0054012"	"FBgn0054015"	"FBgn0054021"	"FBgn0054024"	"FBgn0054025"	"FBgn0054026"	"FBgn0054027"	"FBgn0054028"	"FBgn0054029"	"FBgn0054030"	"FBgn0054031"	"FBgn0054033"	"FBgn0054034"	"FBgn0038156"	"FBgn0053635"	"FBgn0053465"	"FBgn0053798"	"FBgn0054038"	"FBgn0054039"	"FBgn0054040"	"FBgn0054041"	"FBgn0065110"	"FBgn0054043"	"FBgn0054044"	"FBgn0054045"	"FBgn0054046"	"FBgn0054047"	"FBgn0054049"	"FBgn0054051"	"FBgn0054052"	"FBgn0054054"	"FBgn0054056"	"FBgn0054057"	"FBgn0052529"	"FBgn0013696"	"FBgn0013703"	"FBgn0013680"	"FBgn0013710"	"FBgn0013674"	"FBgn0013675"	"FBgn0013673"	"FBgn0013672"	"FBgn0013676"	"FBgn0013694"	"FBgn0013681"	"FBgn0013689"	"FBgn0013684"	"FBgn0013683"	"FBgn0013685"	"FBgn0013678"	"FBgn0013679"	"FBgn0013686"	"FBgn0013688"	"FBgn0041004"	"FBgn0058191"	"FBgn0040011"	"FBgn0040009"	"FBgn0039958"	"FBgn0040038"	"FBgn0058006"	"FBgn0000384"	"FBgn0058005"	"FBgn0039966"	"FBgn0025837"	"FBgn0025836"	"FBgn0025835"	"FBgn0003559"	"FBgn0040514"	"FBgn0039943"	"FBgn0039942"	"FBgn0039941"	"FBgn0040031"	"FBgn0039965"	"FBgn0063670"	"FBgn0028697"	"FBgn0058002"	"FBgn0037549"	"FBgn0040022"	"FBgn0058160"	"FBgn0040056"	"FBgn0039955"	"FBgn0040045"	"FBgn0058198"	"FBgn0039959"	"FBgn0058298"	"FBgn0083936"	"FBgn0083992"	"FBgn0034389"	"FBgn0083938"	"FBgn0083940"	"FBgn0083941"	"FBgn0083943"	"FBgn0083945"	"FBgn0083946"	"FBgn0083949"	"FBgn0083950"	"FBgn0083951"	"FBgn0083953"	"FBgn0083956"	"FBgn0083960"	"FBgn0083961"	"FBgn0083962"	"FBgn0083963"	"FBgn0083965"	"FBgn0083966"	"FBgn0083968"	"FBgn0083969"	"FBgn0083970"	"FBgn0083972"	"FBgn0083973"	"FBgn0083974"	"FBgn0083975"	"FBgn0083977"	"FBgn0083978"	"FBgn0083979"	"FBgn0083981"	"FBgn0083983"	"FBgn0083984"	"FBgn0083985"	"FBgn0083986"	"FBgn0083987"	"FBgn0083988"	"FBgn0083989"	"FBgn0083990"	"FBgn0083991"	"FBgn0026401"	"FBgn0002566"	"FBgn0003256"	"FBgn0032997"	"FBgn0039979"	"FBgn0040759"	"FBgn0052218"	"FBgn0033000"	"FBgn0064225"	"FBgn0040007"	"FBgn0010247"	"FBgn0020908"	"FBgn0011288"	"FBgn0084001"	"FBgn0046692"	"FBgn0084017"	"FBgn0039994"	"FBgn0084008"	"FBgn0044510"	"FBgn0058439"	"FBgn0044872"	"FBgn0083994"	"FBgn0040005"	"FBgn0069973"	"FBgn0084049"	"FBgn0058053"	"FBgn0069938"	"FBgn0058470"	"FBgn0040010"	"FBgn0058045"	"FBgn0082968"	"FBgn0039987"	"FBgn0083048"	"FBgn0082999"	"FBgn0082966"	"FBgn0083018"	"FBgn0083036"	"FBgn0039946"	"FBgn0083010"	"FBgn0082927"	"FBgn0040799"	"FBgn0082970"	"FBgn0083034"	"FBgn0082997"	"FBgn0083009"	"FBgn0082974"	"FBgn0083015"	"FBgn0083124"	"FBgn0082960"	"FBgn0082990"	"FBgn0058182"	"FBgn0083041"	"FBgn0083031"	"FBgn0082967"	"FBgn0083022"	"FBgn0082961"	"FBgn0082987"	"FBgn0046706"	"FBgn0083017"	"FBgn0082947"	"FBgn0039944"	"FBgn0083123"	"FBgn0001313"	"FBgn0083057"	"FBgn0083003"	"FBgn0039977"	"FBgn0082963"	"FBgn0083053"	"FBgn0082931"	"FBgn0082943"	"FBgn0058354"	"FBgn0083040"	"FBgn0082949"	"FBgn0082928"	"FBgn0046323"	"FBgn0082973"	"FBgn0051514"	"FBgn0083045"	"FBgn0058461"	"FBgn0082923"	"FBgn0058469"	"FBgn0082994"	"FBgn0083029"	"FBgn0082951"	"FBgn0082979"	"FBgn0082969"	"FBgn0058068"	"FBgn0040682"	"FBgn0082976"	"FBgn0082978"	"FBgn0028993"	"FBgn0082926"	"FBgn0024804"	"FBgn0083001"	"FBgn0027341"	"FBgn0063368"	"FBgn0069923"	"FBgn0083014"	"FBgn0082940"	"FBgn0083016"	"FBgn0058064"	"FBgn0032914"	"FBgn0083008"	"FBgn0083044"	"FBgn0058178"	"FBgn0083050"	"FBgn0083033"	"FBgn0083039"	"FBgn0082988"	"FBgn0082975"	"FBgn0083032"	"FBgn0082919"	"FBgn0083012"	"FBgn0260469"	"FBgn0083055"	"FBgn0083046"	"FBgn0082989"	"FBgn0082929"	"FBgn0082972"	"FBgn0082937"	"FBgn0082941"	"FBgn0082983"	"FBgn0082950"	"FBgn0083000"	"FBgn0040020"	"FBgn0083013"	"FBgn0040531"	"FBgn0083028"	"FBgn0082995"	"FBgn0083023"	"FBgn0082946"	"FBgn0058263"	"FBgn0083120"	"FBgn0083026"	"FBgn0082981"	"FBgn0083058"	"FBgn0082939"	"FBgn0083004"	"FBgn0046698"	"FBgn0040565"	"FBgn0063298"	"FBgn0040973"	"FBgn0082957"	"FBgn0083011"	"FBgn0083020"	"FBgn0082958"	"FBgn0039993"	"FBgn0083049"	"FBgn0033145"	"FBgn0083042"	"FBgn0082952"	"FBgn0083037"	"FBgn0082993"	"FBgn0082953"	"FBgn0082986"	"FBgn0082971"	"FBgn0032631"	"FBgn0046697"	"FBgn0082945"	"FBgn0082948"	"FBgn0082930"	"FBgn0082925"	"FBgn0083027"	"FBgn0082942"	"FBgn0083025"	"FBgn0083005"	"FBgn0061188"	"FBgn0083035"	"FBgn0083054"	"FBgn0083006"	"FBgn0082998"	"FBgn0083021"	"FBgn0083030"	"FBgn0069969"	"FBgn0083047"	"FBgn0082959"	"FBgn0083007"	"FBgn0082954"	"FBgn0058100"	"FBgn0083038"	"FBgn0020660"	"FBgn0083024"	"FBgn0040001"	"FBgn0082980"	"FBgn0082962"	"FBgn0085188"	"FBgn0085190"	"FBgn0085191"	"FBgn0085192"	"FBgn0085194"	"FBgn0085195"	"FBgn0085196"	"FBgn0085197"	"FBgn0085198"	"FBgn0085199"	"FBgn0085200"	"FBgn0085201"	"FBgn0085202"	"FBgn0085203"	"FBgn0085204"	"FBgn0085205"	"FBgn0085209"	"FBgn0085210"	"FBgn0085211"	"FBgn0085212"	"FBgn0085213"	"FBgn0085214"	"FBgn0085217"	"FBgn0085218"	"FBgn0085219"	"FBgn0085220"	"FBgn0085222"	"FBgn0085223"	"FBgn0085224"	"FBgn0085225"	"FBgn0085227"	"FBgn0085228"	"FBgn0085229"	"FBgn0085230"	"FBgn0085231"	"FBgn0085232"	"FBgn0085233"	"FBgn0085234"	"FBgn0085235"	"FBgn0085236"	"FBgn0085237"	"FBgn0085239"	"FBgn0085241"	"FBgn0085242"	"FBgn0085243"	"FBgn0085244"	"FBgn0085245"	"FBgn0085246"	"FBgn0085248"	"FBgn0085249"	"FBgn0085250"	"FBgn0085252"	"FBgn0085253"	"FBgn0085254"	"FBgn0085256"	"FBgn0085257"	"FBgn0085259"	"FBgn0085260"	"FBgn0085261"	"FBgn0085265"	"FBgn0085267"	"FBgn0085271"	"FBgn0085273"	"FBgn0085274"	"FBgn0085276"	"FBgn0085277"	"FBgn0085279"	"FBgn0085280"	"FBgn0085282"	"FBgn0085283"	"FBgn0085284"	"FBgn0085285"	"FBgn0085287"	"FBgn0085288"	"FBgn0085289"	"FBgn0085290"	"FBgn0085291"	"FBgn0085294"	"FBgn0085295"	"FBgn0085296"	"FBgn0085297"	"FBgn0085298"	"FBgn0085300"	"FBgn0085302"	"FBgn0085303"	"FBgn0085305"	"FBgn0085307"	"FBgn0085308"	"FBgn0085309"	"FBgn0085310"	"FBgn0085311"	"FBgn0085312"	"FBgn0085313"	"FBgn0085314"	"FBgn0085315"	"FBgn0085316"	"FBgn0085317"	"FBgn0085318"	"FBgn0085319"	"FBgn0085320"	"FBgn0085321"	"FBgn0085322"	"FBgn0085324"	"FBgn0085325"	"FBgn0085326"	"FBgn0085327"	"FBgn0085328"	"FBgn0085329"	"FBgn0085330"	"FBgn0085331"	"FBgn0085332"	"FBgn0085334"	"FBgn0085336"	"FBgn0085337"	"FBgn0085339"	"FBgn0085340"	"FBgn0085341"	"FBgn0085345"	"FBgn0085349"	"FBgn0085350"	"FBgn0085351"	"FBgn0085352"	"FBgn0085353"	"FBgn0085354"	"FBgn0085356"	"FBgn0085357"	"FBgn0085358"	"FBgn0085359"	"FBgn0085360"	"FBgn0085361"	"FBgn0085362"	"FBgn0085366"	"FBgn0085367"	"FBgn0085369"	"FBgn0085370"	"FBgn0085371"	"FBgn0085374"	"FBgn0085376"	"FBgn0085377"	"FBgn0085380"	"FBgn0085382"	"FBgn0085383"	"FBgn0085384"	"FBgn0085385"	"FBgn0085386"	"FBgn0085387"	"FBgn0085390"	"FBgn0085391"	"FBgn0085395"	"FBgn0085396"	"FBgn0085397"	"FBgn0085398"	"FBgn0085399"	"FBgn0085400"	"FBgn0085404"	"FBgn0085405"	"FBgn0085408"	"FBgn0085409"	"FBgn0085410"	"FBgn0085411"	"FBgn0085412"	"FBgn0085413"	"FBgn0085414"	"FBgn0085415"	"FBgn0085417"	"FBgn0085419"	"FBgn0085420"	"FBgn0085421"	"FBgn0085422"	"FBgn0085423"	"FBgn0085424"	"FBgn0085425"	"FBgn0085426"	"FBgn0085427"	"FBgn0085428"	"FBgn0085430"	"FBgn0085431"	"FBgn0085432"	"FBgn0085433"	"FBgn0085434"	"FBgn0085436"	"FBgn0085437"	"FBgn0085438"	"FBgn0085440"	"FBgn0085442"	"FBgn0085443"	"FBgn0085444"	"FBgn0085446"	"FBgn0085447"	"FBgn0085450"	"FBgn0085451"	"FBgn0085452"	"FBgn0085453"	"FBgn0085454"	"FBgn0085455"	"FBgn0085456"	"FBgn0085457"	"FBgn0085458"	"FBgn0085459"	"FBgn0085460"	"FBgn0085461"	"FBgn0085462"	"FBgn0085464"	"FBgn0085465"	"FBgn0085466"	"FBgn0085468"	"FBgn0085471"	"FBgn0085472"	"FBgn0085473"	"FBgn0085474"	"FBgn0085475"	"FBgn0085476"	"FBgn0085477"	"FBgn0085478"	"FBgn0085479"	"FBgn0085480"	"FBgn0085481"	"FBgn0085482"	"FBgn0085483"	"FBgn0085484"	"FBgn0085485"	"FBgn0085486"	"FBgn0085487"	"FBgn0085488"	"FBgn0085489"	"FBgn0085491"	"FBgn0085494"	"FBgn0085500"	"FBgn0085505"	"FBgn0085506"	"FBgn0085511"	"FBgn0085512"	"FBgn0085520"	"FBgn0085521"	"FBgn0085523"	"FBgn0085540"	"FBgn0085732"	"FBgn0085570"	"FBgn0085786"	"FBgn0085569"	"FBgn0085638"	"FBgn0085582"	"FBgn0085664"	"FBgn0085736"	"FBgn0085612"	"FBgn0085599"	"FBgn0085812"	"FBgn0085644"	"FBgn0085819"	"FBgn0085693"	"FBgn0085771"	"FBgn0085753"	"FBgn0085673"	"FBgn0085804"	"FBgn0085692"	"FBgn0085734"	"FBgn0085784"	"FBgn0085765"	"FBgn0085813"	"FBgn0085789"	"FBgn0085788"	"FBgn0085792"	"FBgn0085791"	"FBgn0085790"	"FBgn0085831"	"FBgn0086021"	"FBgn0086022"	"FBgn0086023"	"FBgn0086024"	"FBgn0086025"	"FBgn0086027"	"FBgn0086028"	"FBgn0086029"	"FBgn0086030"	"FBgn0086031"	"FBgn0086032"	"FBgn0086033"	"FBgn0086035"	"FBgn0086036"	"FBgn0086037"	"FBgn0086038"	"FBgn0086039"	"FBgn0086040"	"FBgn0086041"	"FBgn0086042"	"FBgn0086043"	"FBgn0086044"	"FBgn0086045"	"FBgn0086046"	"FBgn0086047"	"FBgn0086048"	"FBgn0086049"	"FBgn0086052"	"FBgn0086053"	"FBgn0086054"	"FBgn0086057"	"FBgn0086058"	"FBgn0086059"	"FBgn0086060"	"FBgn0086061"	"FBgn0086062"	"FBgn0086063"	"FBgn0086064"	"FBgn0086065"	"FBgn0086067"	"FBgn0086068"	"FBgn0086069"	"FBgn0086070"	"FBgn0086073"	"FBgn0086074"	"FBgn0086076"	"FBgn0086077"	"FBgn0086078"	"FBgn0086079"	"FBgn0086080"	"FBgn0086081"	"FBgn0086082"	"FBgn0086129"	"FBgn0086130"	"FBgn0086134"	"FBgn0086200"	"FBgn0086251"	"FBgn0086253"	"FBgn0086254"	"FBgn0086265"	"FBgn0086266"	"FBgn0086346"	"FBgn0086347"	"FBgn0086348"	"FBgn0086350"	"FBgn0086355"	"FBgn0086356"	"FBgn0086357"	"FBgn0086358"	"FBgn0086359"	"FBgn0086361"	"FBgn0086362"	"FBgn0086365"	"FBgn0086367"	"FBgn0086368"	"FBgn0086370"	"FBgn0086371"	"FBgn0086372"	"FBgn0086378"	"FBgn0086384"	"FBgn0086408"	"FBgn0086442"	"FBgn0086443"	"FBgn0086444"	"FBgn0086445"	"FBgn0086446"	"FBgn0086447"	"FBgn0086448"	"FBgn0086450"	"FBgn0086451"	"FBgn0086472"	"FBgn0086519"	"FBgn0086532"	"FBgn0086533"	"FBgn0086558"	"FBgn0086600"	"FBgn0086601"	"FBgn0086602"	"FBgn0086604"	"FBgn0086605"	"FBgn0086608"	"FBgn0086610"	"FBgn0086611"	"FBgn0086613"	"FBgn0086655"	"FBgn0086656"	"FBgn0086657"	"FBgn0086658"	"FBgn0086659"	"FBgn0086660"	"FBgn0086661"	"FBgn0086662"	"FBgn0086663"	"FBgn0086664"	"FBgn0086665"	"FBgn0086666"	"FBgn0086667"	"FBgn0086668"	"FBgn0086669"	"FBgn0086670"	"FBgn0086671"	"FBgn0086672"	"FBgn0086673"	"FBgn0086674"	"FBgn0086675"	"FBgn0086676"	"FBgn0086677"	"FBgn0086679"	"FBgn0086680"	"FBgn0086681"	"FBgn0086683"	"FBgn0085407"	"FBgn0086686"	"FBgn0086687"	"FBgn0086690"	"FBgn0086691"	"FBgn0086693"	"FBgn0086694"	"FBgn0086695"	"FBgn0086698"	"FBgn0086704"	"FBgn0086706"	"FBgn0086707"	"FBgn0086708"	"FBgn0086710"	"FBgn0086711"	"FBgn0086712"	"FBgn0086757"	"FBgn0086758"	"FBgn0086768"	"FBgn0086778"	"FBgn0086779"	"FBgn0086782"	"FBgn0086784"	"FBgn0086785"	"FBgn0086855"	"FBgn0086856"	"FBgn0086895"	"FBgn0086898"	"FBgn0086904"	"FBgn0086906"	"FBgn0086907"	"FBgn0086908"	"FBgn0086909"	"FBgn0086912"	"FBgn0086913"	"FBgn0086915"	"FBgn0086916"	"FBgn0086917"	"FBgn0087002"	"FBgn0087005"	"FBgn0087007"	"FBgn0087008"	"FBgn0087011"	"FBgn0087012"	"FBgn0087013"	"FBgn0087021"	"FBgn0087035"	"FBgn0087039"	"FBgn0087040"	"FBgn0243486"	"FBgn0243511"	"FBgn0243512"	"FBgn0243513"	"FBgn0243514"	"FBgn0243516"	"FBgn0243586"	"FBgn0250732"	"FBgn0250746"	"FBgn0250753"	"FBgn0250754"	"FBgn0250755"	"FBgn0250757"	"FBgn0250785"	"FBgn0250786"	"FBgn0250788"	"FBgn0250789"	"FBgn0250791"	"FBgn0250814"	"FBgn0250815"	"FBgn0250816"	"FBgn0250817"	"FBgn0250819"	"FBgn0250820"	"FBgn0250821"	"FBgn0250822"	"FBgn0250823"	"FBgn0250824"	"FBgn0250825"	"FBgn0250826"	"FBgn0250827"	"FBgn0250830"	"FBgn0250831"	"FBgn0250832"	"FBgn0250833"	"FBgn0250834"	"FBgn0250835"	"FBgn0250836"	"FBgn0250838"	"FBgn0250839"	"FBgn0250841"	"FBgn0250842"	"FBgn0250843"	"FBgn0250844"	"FBgn0250845"	"FBgn0250846"	"FBgn0250847"	"FBgn0250848"	"FBgn0250850"	"FBgn0250862"	"FBgn0250867"	"FBgn0250868"	"FBgn0250869"	"FBgn0250871"	"FBgn0250874"	"FBgn0250904"	"FBgn0250906"	"FBgn0250907"	"FBgn0250908"	"FBgn0250910"	"FBgn0259098"	"FBgn0259099"	"FBgn0259101"	"FBgn0259108"	"FBgn0259110"	"FBgn0259111"	"FBgn0259112"	"FBgn0259113"	"FBgn0259139"	"FBgn0259140"	"FBgn0259143"	"FBgn0259145"	"FBgn0259146"	"FBgn0259148"	"FBgn0259149"	"FBgn0259150"	"FBgn0259151"	"FBgn0259152"	"FBgn0259162"	"FBgn0259163"	"FBgn0259164"	"FBgn0259166"	"FBgn0259167"	"FBgn0259168"	"FBgn0259170"	"FBgn0259171"	"FBgn0259173"	"FBgn0259174"	"FBgn0259175"	"FBgn0259176"	"FBgn0259178"	"FBgn0259179"	"FBgn0259183"	"FBgn0259184"	"FBgn0259185"	"FBgn0259186"	"FBgn0259187"	"FBgn0259188"	"FBgn0259189"	"FBgn0259190"	"FBgn0259192"	"FBgn0259193"	"FBgn0259194"	"FBgn0259195"	"FBgn0259196"	"FBgn0259198"	"FBgn0259209"	"FBgn0259210"	"FBgn0259211"	"FBgn0259212"	"FBgn0259213"	"FBgn0259214"	"FBgn0259215"	"FBgn0259216"	"FBgn0259219"	"FBgn0259221"	"FBgn0259222"	"FBgn0259223"	"FBgn0259224"	"FBgn0259226"	"FBgn0259227"	"FBgn0259228"	"FBgn0259229"	"FBgn0259230"	"FBgn0259231"	"FBgn0259233"	"FBgn0259234"	"FBgn0259236"	"FBgn0259237"	"FBgn0259238"	"FBgn0259239"	"FBgn0259241"	"FBgn0259242"	"FBgn0259243"	"FBgn0259244"	"FBgn0259245"	"FBgn0259246"	"FBgn0259481"	"FBgn0259482"	"FBgn0259483"	"FBgn0259676"	"FBgn0259677"	"FBgn0259678"	"FBgn0259680"	"FBgn0259682"	"FBgn0259683"	"FBgn0259685"	"FBgn0259697"	"FBgn0259700"	"FBgn0259701"	"FBgn0259702"	"FBgn0259703"	"FBgn0259704"	"FBgn0259705"	"FBgn0259707"	"FBgn0259710"	"FBgn0259711"	"FBgn0259712"	"FBgn0259713"	"FBgn0259714"	"FBgn0259715"	"FBgn0259716"	"FBgn0259722"	"FBgn0259729"	"FBgn0259734"	"FBgn0259735"	"FBgn0259736"	"FBgn0259737"	"FBgn0259738"	"FBgn0259739"	"FBgn0259740"	"FBgn0259741"	"FBgn0259742"	"FBgn0259745"	"FBgn0259748"	"FBgn0259749"	"FBgn0259785"	"FBgn0259789"	"FBgn0259791"	"FBgn0259794"	"FBgn0259795"	"FBgn0259817"	"FBgn0259818"	"FBgn0259821"	"FBgn0259822"	"FBgn0259823"	"FBgn0259824"	"FBgn0259831"	"FBgn0259832"	"FBgn0259834"	"FBgn0259837"	"FBgn0259838"	"FBgn0259839"	"FBgn0259840"	"FBgn0259841"	"FBgn0259842"	"FBgn0259843"	"FBgn0259845"	"FBgn0259846"	"FBgn0259847"	"FBgn0259848"	"FBgn0259849"	"FBgn0259850"	"FBgn0259851"	"FBgn0259852"	"FBgn0259853"	"FBgn0259856"	"FBgn0259857"	"FBgn0259858"	"FBgn0259859"	"FBgn0259861"	"FBgn0259863"	"FBgn0259864"	"FBgn0259869"	"FBgn0259870"	"FBgn0259875"	"FBgn0259876"	"FBgn0259878"	"FBgn0259896"	"FBgn0259916"	"FBgn0259917"	"FBgn0259918"	"FBgn0259922"	"FBgn0259923"	"FBgn0259926"	"FBgn0259927"	"FBgn0259935"	"FBgn0259936"	"FBgn0259937"	"FBgn0259938"	"FBgn0259949"	"FBgn0259950"	"FBgn0259951"	"FBgn0259952"	"FBgn0259953"	"FBgn0259954"	"FBgn0259955"	"FBgn0259956"	"FBgn0259957"	"FBgn0259958"	"FBgn0259959"	"FBgn0259960"	"FBgn0259961"	"FBgn0259962"	"FBgn0259963"	"FBgn0259964"	"FBgn0259965"	"FBgn0259966"	"FBgn0259967"	"FBgn0259968"	"FBgn0259969"	"FBgn0259970"	"FBgn0259971"	"FBgn0259972"	"FBgn0259973"	"FBgn0259974"	"FBgn0259975"	"FBgn0259977"	"FBgn0259978"	"FBgn0259979"	"FBgn0259982"	"FBgn0259984"	"FBgn0259985"	"FBgn0259986"	"FBgn0259989"	"FBgn0259992"	"FBgn0259993"	"FBgn0259994"	"FBgn0259996"	"FBgn0259998"	"FBgn0260000"	"FBgn0260002"	"FBgn0260003"	"FBgn0260004"	"FBgn0260005"	"FBgn0260006"	"FBgn0260007"	"FBgn0260008"	"FBgn0260011"	"FBgn0260012"	"FBgn0260026"	"FBgn0260027"	"FBgn0260049"	"FBgn0260225"	"FBgn0260226"	"FBgn0260234"	"FBgn0260243"	"FBgn0260386"	"FBgn0260388"	"FBgn0260392"	"FBgn0260393"	"FBgn0260396"	"FBgn0260397"	"FBgn0260399"	"FBgn0260400"	"FBgn0260407"	"FBgn0260428"	"FBgn0260429"	"FBgn0260430"	"FBgn0260431"	"FBgn0260434"	"FBgn0260435"	"FBgn0260437"	"FBgn0260486"	"FBgn0260487"	"FBgn0260499"	"FBgn0260632"	"FBgn0260634"	"FBgn0260635"	"FBgn0260639"	"FBgn0260642"	"FBgn0260643"	"FBgn0260644"	"FBgn0260645"	"FBgn0260646"	"FBgn0260648"	"FBgn0260653"	"FBgn0260655"	"FBgn0260657"	"FBgn0260658"	"FBgn0260659"	"FBgn0260660"	"FBgn0260713"	"FBgn0260718"	"FBgn0260719"	"FBgn0260720"	"FBgn0260721"	"FBgn0260722"	"FBgn0260741"	"FBgn0260742"	"FBgn0260743"	"FBgn0260744"	"FBgn0260745"	"FBgn0260746"	"FBgn0260747"	"FBgn0260748"	"FBgn0260749"	"FBgn0260750"	"FBgn0260753"	"FBgn0260755"	"FBgn0260756"	"FBgn0260758"	"FBgn0260763"	"FBgn0260764"	"FBgn0260766"	"FBgn0260768"	"FBgn0260771"	"FBgn0260776"	"FBgn0260777"	"FBgn0260779"	"FBgn0260780"	"FBgn0260789"	"FBgn0260793"	"FBgn0260794"	"FBgn0260795"	"FBgn0260798"	"FBgn0260799"	"FBgn0260812"	"FBgn0260817"	"FBgn0260855"	"FBgn0260856"	"FBgn0260857"	"FBgn0260858"	"FBgn0260859"	"FBgn0260860"	"FBgn0260861"	"FBgn0260862"	"FBgn0260866"	"FBgn0260867"	"FBgn0260868"	"FBgn0260869"	"FBgn0260870"	"FBgn0260871"	"FBgn0260873"	"FBgn0260874"	"FBgn0260932"	"FBgn0260933"	"FBgn0260934"	"FBgn0260935"	"FBgn0260936"	"FBgn0260938"	"FBgn0260940"	"FBgn0260941"	"FBgn0260942"	"FBgn0260943"	"FBgn0260944"	"FBgn0260945"	"FBgn0260953"	"FBgn0260954"	"FBgn0260955"	"FBgn0260959"	"FBgn0260960"	"FBgn0260962"	"FBgn0260964"	"FBgn0260965"	"FBgn0260967"	"FBgn0260968"	"FBgn0260969"	"FBgn0260970"	"FBgn0260971"	"FBgn0260972"	"FBgn0260985"	"FBgn0260986"	"FBgn0260987"	"FBgn0260990"	"FBgn0260991"	"FBgn0260995"	"FBgn0260996"	"FBgn0260997"	"FBgn0261004"	"FBgn0261006"	"FBgn0261015"	"FBgn0261016"	"FBgn0261020"	"FBgn0261041"	"FBgn0261046"	"FBgn0261049"	"FBgn0261053"	"FBgn0261054"	"FBgn0261055"	"FBgn0261057"	"FBgn0261058"	"FBgn0261059"	"FBgn0261060"	"FBgn0261061"	"FBgn0261064"	"FBgn0261065"	"FBgn0261067"	"FBgn0261068"	"FBgn0261085"	"FBgn0261086"	"FBgn0261089"	"FBgn0261090"	"FBgn0261108"	"FBgn0261109"	"FBgn0261111"	"FBgn0261112"	"FBgn0261113"	"FBgn0261119"	"FBgn0261238"	"FBgn0261239"	"FBgn0261243"	"FBgn0261244"	"FBgn0261245"	"FBgn0261258"	"FBgn0261260"	"FBgn0261261"	"FBgn0261262"	"FBgn0261266"	"FBgn0261267"	"FBgn0261268"	"FBgn0261269"	"FBgn0261270"	"FBgn0261274"	"FBgn0261276"	"FBgn0261277"	"FBgn0261278"	"FBgn0261279"	"FBgn0261283"	"FBgn0261284"	"FBgn0261285"	"FBgn0261286"	"FBgn0261287"	"FBgn0261289"	"FBgn0261290"	"FBgn0261291"	"FBgn0261292"	"FBgn0261293"	"FBgn0261294"	"FBgn0261341"	"FBgn0261349"	"FBgn0261356"	"FBgn0261360"	"FBgn0261361"	"FBgn0261363"	"FBgn0261373"	"FBgn0261380"	"FBgn0261385"	"FBgn0261386"	"FBgn0261387"	"FBgn0261393"	"FBgn0261394"	"FBgn0261395"	"FBgn0261396"	"FBgn0261397"	"FBgn0261399"	"FBgn0261401"	"FBgn0261402"	"FBgn0261403"	"FBgn0261429"	"FBgn0261434"	"FBgn0261436"	"FBgn0261437"	"FBgn0261439"	"FBgn0261444"	"FBgn0261445"	"FBgn0261446"	"FBgn0261452"	"FBgn0261453"	"FBgn0261454"	"FBgn0261455"	"FBgn0261456"	"FBgn0261458"	"FBgn0261461"	"FBgn0261477"	"FBgn0261479"	"FBgn0261501"	"FBgn0261502"	"FBgn0261503"	"FBgn0261504"	"FBgn0261505"	"FBgn0261506"	"FBgn0261507"	"FBgn0261508"	"FBgn0261509"	"FBgn0261514"	"FBgn0261522"	"FBgn0261523"	"FBgn0261524"	"FBgn0261526"	"FBgn0261529"	"FBgn0261530"	"FBgn0261531"	"FBgn0261532"	"FBgn0261534"	"FBgn0261535"	"FBgn0261545"	"FBgn0261547"	"FBgn0261549"	"FBgn0261550"	"FBgn0261552"	"FBgn0261553"	"FBgn0261554"	"FBgn0261555"	"FBgn0261556"	"FBgn0261560"	"FBgn0261561"	"FBgn0261562"	"FBgn0261563"	"FBgn0261564"	"FBgn0261565"	"FBgn0261566"	"FBgn0261567"	"FBgn0261568"	"FBgn0261570"	"FBgn0261571"	"FBgn0261573"	"FBgn0261574"	"FBgn0261575"	"FBgn0261581"	"FBgn0261582"	"FBgn0261583"	"FBgn0261584"	"FBgn0261586"	"FBgn0261587"	"FBgn0261588"	"FBgn0261592"	"FBgn0261596"	"FBgn0261597"	"FBgn0261599"	"FBgn0261602"	"FBgn0261608"	"FBgn0261609"	"FBgn0261610"	"FBgn0261611"	"FBgn0261612"	"FBgn0261614"	"FBgn0261615"	"FBgn0261616"	"FBgn0261617"	"FBgn0261618"	"FBgn0261624"	"FBgn0261625"	"FBgn0261627"	"FBgn0261628"	"FBgn0261630"	"FBgn0261631"	"FBgn0261632"	"FBgn0261633"	"FBgn0261634"	"FBgn0261635"	"FBgn0261636"	"FBgn0261638"	"FBgn0261641"	"FBgn0261647"	"FBgn0261648"	"FBgn0261649"	"FBgn0261671"	"FBgn0261673"	"FBgn0261674"	"FBgn0261675"	"FBgn0261681"	"FBgn0261682"	"FBgn0261686"	"FBgn0261698"	"FBgn0261699"	"FBgn0261700"	"FBgn0261702"	"FBgn0261703"	"FBgn0261705"	"FBgn0261706"	"FBgn0261707"	"FBgn0261709"	"FBgn0261710"	"FBgn0261714"	"FBgn0261722"	"FBgn0261723"	"FBgn0261786"	"FBgn0261787"	"FBgn0261788"	"FBgn0261789"	"FBgn0261790"	"FBgn0261791"	"FBgn0261792"	"FBgn0261793"	"FBgn0261794"	"FBgn0261797"	"FBgn0261799"	"FBgn0261800"	"FBgn0261801"	"FBgn0261802"	"FBgn0261803"	"FBgn0261804"	"FBgn0261805"	"FBgn0261806"	"FBgn0261807"	"FBgn0261808"	"FBgn0261811"	"FBgn0261813"	"FBgn0261814"	"FBgn0261816"	"FBgn0261817"	"FBgn0261822"	"FBgn0261823"	"FBgn0261830"	"FBgn0261831"	"FBgn0261832"	"FBgn0261833"	"FBgn0261834"	"FBgn0261835"	"FBgn0261836"	"FBgn0261846"	"FBgn0261847"	"FBgn0261848"	"FBgn0261849"	"FBgn0261850"	"FBgn0261853"	"FBgn0261854"	"FBgn0261856"	"FBgn0261857"	"FBgn0261858"	"FBgn0261859"	"FBgn0261860"	"FBgn0261861"	"FBgn0261862"	"FBgn0261871"	"FBgn0261872"	"FBgn0261873"	"FBgn0261881"	"FBgn0261885"	"FBgn0261924"	"FBgn0261925"	"FBgn0261927"	"FBgn0261928"	"FBgn0261929"	"FBgn0261930"	"FBgn0261931"	"FBgn0261932"	"FBgn0261933"	"FBgn0261934"	"FBgn0261938"	"FBgn0261952"	"FBgn0261953"	"FBgn0261954"	"FBgn0261955"	"FBgn0261963"	"FBgn0261975"	"FBgn0261976"	"FBgn0261983"	"FBgn0261984"	"FBgn0261985"	"FBgn0261986"	"FBgn0261987"	"FBgn0261988"	"FBgn0261989"	"FBgn0261990"	"FBgn0261991"	"FBgn0261992"	"FBgn0261993"	"FBgn0261994"	"FBgn0261995"	"FBgn0261996"	"FBgn0261997"	"FBgn0261998"	"FBgn0261999"	"FBgn0262000"	"FBgn0262001"	"FBgn0262002"	"FBgn0262003"	"FBgn0262004"	"FBgn0262005"	"FBgn0262006"	"FBgn0262007"	"FBgn0262008"	"FBgn0262009"	"FBgn0262010"	"FBgn0262017"	"FBgn0262018"	"FBgn0262020"	"FBgn0262021"	"FBgn0262022"	"FBgn0262023"	"FBgn0262024"	"FBgn0262025"	"FBgn0262027"	"FBgn0262028"	"FBgn0262029"	"FBgn0262030"	"FBgn0262031"	"FBgn0262033"	"FBgn0262035"	"FBgn0262036"	"FBgn0262057"	"FBgn0262081"	"FBgn0262097"	"FBgn0262098"	"FBgn0262099"	"FBgn0262100"	"FBgn0262101"	"FBgn0262102"	"FBgn0262103"	"FBgn0262104"	"FBgn0262105"	"FBgn0262106"	"FBgn0262107"	"FBgn0262108"	"FBgn0262109"	"FBgn0262111"	"FBgn0262112"	"FBgn0262114"	"FBgn0262115"	"FBgn0262116"	"FBgn0262117"	"FBgn0262123"	"FBgn0262124"	"FBgn0262125"	"FBgn0262126"	"FBgn0262127"	"FBgn0262139"	"FBgn0262140"	"FBgn0262141"	"FBgn0262142"	"FBgn0262143"	"FBgn0262144"	"FBgn0262146"	"FBgn0262148"	"FBgn0262149"	"FBgn0262150"	"FBgn0262160"	"FBgn0262163"	"FBgn0262166"	"FBgn0262167"	"FBgn0262169"	"FBgn0262170"	"FBgn0262351"	"FBgn0262352"	"FBgn0262353"	"FBgn0262354"	"FBgn0262355"	"FBgn0262356"	"FBgn0262357"	"FBgn0262358"	"FBgn0262359"	"FBgn0262360"	"FBgn0262361"	"FBgn0262362"	"FBgn0262363"	"FBgn0262364"	"FBgn0262365"	"FBgn0262366"	"FBgn0262467"	"FBgn0262473"	"FBgn0262475"	"FBgn0262476"	"FBgn0262477"	"FBgn0262478"	"FBgn0262479"	"FBgn0262480"	"FBgn0262481"	"FBgn0262482"	"FBgn0262483"	"FBgn0262484"	"FBgn0262485"	"FBgn0262486"	"FBgn0262487"	"FBgn0262508"	"FBgn0262509"	"FBgn0262510"	"FBgn0262511"	"FBgn0262512"	"FBgn0262513"	"FBgn0262514"	"FBgn0262515"	"FBgn0262516"	"FBgn0262517"	"FBgn0262518"	"FBgn0262519"	"FBgn0262524"	"FBgn0262527"	"FBgn0262528"	"FBgn0262529"	"FBgn0262530"	"FBgn0262531"	"FBgn0262532"	"FBgn0262533"	"FBgn0262534"	"FBgn0262535"	"FBgn0262536"	"FBgn0262537"	"FBgn0262538"	"FBgn0262539"	"FBgn0262540"	"FBgn0262541"	"FBgn0262542"	"FBgn0262543"	"FBgn0262544"	"FBgn0262546"	"FBgn0262547"	"FBgn0262559"	"FBgn0262560"	"FBgn0262562"	"FBgn0262563"	"FBgn0262564"	"FBgn0262565"	"FBgn0262566"	"FBgn0262567"	"FBgn0262568"	"FBgn0262569"	"FBgn0262570"	"FBgn0262571"	"FBgn0262572"	"FBgn0262574"	"FBgn0262575"	"FBgn0262576"	"FBgn0262577"	"FBgn0262579"	"FBgn0262580"	"FBgn0262581"	"FBgn0262582"	"FBgn0262583"	"FBgn0262587"	"FBgn0262588"	"FBgn0262592"	"FBgn0262593"	"FBgn0262594"	"FBgn0262595"	"FBgn0262598"	"FBgn0262599"	"FBgn0262601"	"FBgn0262604"	"FBgn0262605"	"FBgn0262606"	"FBgn0262607"	"FBgn0262608"	"FBgn0262609"	"FBgn0262610"	"FBgn0262611"	"FBgn0262612"	"FBgn0262613"	"FBgn0262614"	"FBgn0262616"	"FBgn0262617"	"FBgn0262619"	"FBgn0262620"	"FBgn0262621"	"FBgn0262622"	"FBgn0262623"	"FBgn0262624"	"FBgn0262631"	"FBgn0262636"	"FBgn0262647"	"FBgn0262656"	"FBgn0262679"	"FBgn0262680"	"FBgn0262681"	"FBgn0262682"	"FBgn0262683"	"FBgn0262685"	"FBgn0262686"	"FBgn0262687"	"FBgn0262688"	"FBgn0262689"	"FBgn0262690"	"FBgn0262699"	"FBgn0262714"	"FBgn0262716"	"FBgn0262717"	"FBgn0262719"	"FBgn0262721"	"FBgn0262722"	"FBgn0262728"	"FBgn0262730"	"FBgn0262731"	"FBgn0262732"	"FBgn0262733"	"FBgn0262734"	"FBgn0262736"	"FBgn0262737"	"FBgn0262738"	"FBgn0262739"	"FBgn0262740"	"FBgn0262741"	"FBgn0262743"	"FBgn0262782"	"FBgn0262786"	"FBgn0262787"	"FBgn0262788"	"FBgn0262789"	"FBgn0262794"	"FBgn0262795"	"FBgn0262801"	"FBgn0262806"	"FBgn0262808"	"FBgn0262810"	"FBgn0262811"	"FBgn0262812"	"FBgn0262813"	"FBgn0262814"	"FBgn0262815"	"FBgn0262816"	"FBgn0262817"	"FBgn0262818"	"FBgn0262819"	"FBgn0262820"	"FBgn0262821"	"FBgn0262822"	"FBgn0262825"	"FBgn0262827"	"FBgn0262828"	"FBgn0262838"	"FBgn0262839"	"FBgn0262840"	"FBgn0262842"	"FBgn0262843"	"FBgn0262844"	"FBgn0262845"	"FBgn0262848"	"FBgn0262853"	"FBgn0262854"	"FBgn0262855"	"FBgn0262856"	"FBgn0262858"	"FBgn0262866"	"FBgn0262867"	"FBgn0262869"	"FBgn0262870"	"FBgn0262871"	"FBgn0262872"	"FBgn0262873"	"FBgn0262874"	"FBgn0262875"	"FBgn0262876"	"FBgn0262877"	"FBgn0262878"	"FBgn0262879"	"FBgn0262880"	"FBgn0262881"	"FBgn0262882"	"FBgn0262883"	"FBgn0262885"	"FBgn0262886"	"FBgn0262887"	"FBgn0262888"	"FBgn0262889"	"FBgn0262890"	"FBgn0262891"	"FBgn0262892"	"FBgn0262893"	"FBgn0262894"	"FBgn0262895"	"FBgn0262896"	"FBgn0262897"	"FBgn0262898"	"FBgn0262899"	"FBgn0262900"	"FBgn0262901"	"FBgn0262902"	"FBgn0262903"	"FBgn0262904"	"FBgn0262905"	"FBgn0262937"	"FBgn0262943"	"FBgn0262944"	"FBgn0262945"	"FBgn0262948"	"FBgn0262951"	"FBgn0262952"	"FBgn0262954"	"FBgn0262955"	"FBgn0262960"	"FBgn0262961"	"FBgn0262962"	"FBgn0262963"	"FBgn0262964"	"FBgn0262965"	"FBgn0262966"	"FBgn0262967"	"FBgn0262968"	"FBgn0262969"	"FBgn0262970"	"FBgn0262971"	"FBgn0262972"	"FBgn0262974"	"FBgn0262975"	"FBgn0262976"	"FBgn0262979"	"FBgn0262980"	"FBgn0262981"	"FBgn0262982"	"FBgn0262983"	"FBgn0262984"	"FBgn0262985"	"FBgn0262986"	"FBgn0262987"	"FBgn0262988"	"FBgn0262989"	"FBgn0262990"	"FBgn0262991"	"FBgn0262992"	"FBgn0262993"	"FBgn0262994"	"FBgn0262995"	"FBgn0262996"	"FBgn0262998"	"FBgn0262999"	"FBgn0263000"	"FBgn0263001"	"FBgn0263002"	"FBgn0263004"	"FBgn0263005"	"FBgn0263006"	"FBgn0263018"	"FBgn0263019"	"FBgn0263020"	"FBgn0263021"	"FBgn0263022"	"FBgn0263023"	"FBgn0263024"	"FBgn0263025"	"FBgn0263026"	"FBgn0263027"	"FBgn0263029"	"FBgn0263030"	"FBgn0263034"	"FBgn0263035"	"FBgn0263036"	"FBgn0263037"	"FBgn0263038"	"FBgn0263040"	"FBgn0263041"	"FBgn0263042"	"FBgn0263047"	"FBgn0263048"	"FBgn0263049"	"FBgn0263072"	"FBgn0263076"	"FBgn0263077"	"FBgn0263078"	"FBgn0263079"	"FBgn0263080"	"FBgn0263081"	"FBgn0263082"	"FBgn0263083"	"FBgn0263084"	"FBgn0263085"	"FBgn0263086"	"FBgn0263087"	"FBgn0263088"	"FBgn0263089"	"FBgn0263090"	"FBgn0263091"	"FBgn0263092"	"FBgn0263094"	"FBgn0263095"	"FBgn0263096"	"FBgn0263102"	"FBgn0263106"	"FBgn0263108"	"FBgn0263109"	"FBgn0263110"	"FBgn0263111"	"FBgn0263112"	"FBgn0263113"	"FBgn0263114"	"FBgn0263116"	"FBgn0263117"	"FBgn0263118"	"FBgn0263120"	"FBgn0263121"	"FBgn0263130"	"FBgn0263131"	"FBgn0263132"	"FBgn0263133"	"FBgn0263143"	"FBgn0263144"	"FBgn0263197"	"FBgn0263198"	"FBgn0263199"	"FBgn0263200"	"FBgn0263201"	"FBgn0263206"	"FBgn0263208"	"FBgn0263209"	"FBgn0263210"	"FBgn0263211"	"FBgn0263212"	"FBgn0263215"	"FBgn0263216"	"FBgn0263217"	"FBgn0263219"	"FBgn0263220"	"FBgn0263231"	"FBgn0263232"	"FBgn0263233"	"FBgn0263234"	"FBgn0263235"	"FBgn0263236"	"FBgn0263237"	"FBgn0263239"	"FBgn0263240"	"FBgn0263241"	"FBgn0263246"	"FBgn0263247"	"FBgn0263248"	"FBgn0263249"	"FBgn0263250"	"FBgn0263251"	"FBgn0263256"	"FBgn0263257"	"FBgn0263258"	"FBgn0263260"	"FBgn0263270"	"FBgn0263278"	"FBgn0263289"	"FBgn0263290"	"FBgn0263314"	"FBgn0263316"	"FBgn0263320"	"FBgn0263321"	"FBgn0263322"	"FBgn0263323"	"FBgn0263324"	"FBgn0263325"	"FBgn0263326"	"FBgn0263327"	"FBgn0263328"	"FBgn0263329"	"FBgn0263330"	"FBgn0263331"	"FBgn0263332"	"FBgn0263333"	"FBgn0263334"	"FBgn0263335"	"FBgn0263336"	"FBgn0263337"	"FBgn0263338"	"FBgn0263339"	"FBgn0263340"	"FBgn0263341"	"FBgn0263343"	"FBgn0263345"	"FBgn0263346"	"FBgn0263351"	"FBgn0263352"	"FBgn0263353"	"FBgn0263354"	"FBgn0263355"	"FBgn0263376"	"FBgn0263377"	"FBgn0263379"	"FBgn0263380"	"FBgn0263381"	"FBgn0263382"	"FBgn0263383"	"FBgn0263384"	"FBgn0263385"	"FBgn0263386"	"FBgn0263388"	"FBgn0013272"	"FBgn0016053"	"FBgn0034721"	"FBgn0034722"	"FBgn0025878"	"FBgn0034723"	"FBgn0034725"	"FBgn0053200"	"FBgn0034726"	"FBgn0022985"	"FBgn0034728"	"FBgn0034730"	"FBgn0034731"	"FBgn0034733"	"FBgn0034734"	"FBgn0034735"	"FBgn0034736"	"FBgn0034737"	"FBgn0003175"	"FBgn0034729"	"FBgn0034727"	"FBgn0022986"	"FBgn0022984"	"FBgn0034724"	"FBgn0034720"	"FBgn0017482"	"FBgn0034718"	"FBgn0034739"	"FBgn0034741"	"FBgn0034743"	"FBgn0034744"	"FBgn0053143"	"FBgn0026261"	"FBgn0034740"	"FBgn0034761"	"FBgn0034763"	"FBgn0034766"	"FBgn0034768"	"FBgn0034770"	"FBgn0050275"	"FBgn0050268"	"FBgn0034774"	"FBgn0050267"	"FBgn0034776"	"FBgn0011211"	"FBgn0050271"	"FBgn0050274"	"FBgn0050272"	"FBgn0050265"	"FBgn0034782"	"FBgn0034783"	"FBgn0034784"	"FBgn0034785"	"FBgn0010078"	"FBgn0004896"	"FBgn0034788"	"FBgn0034789"	"FBgn0034793"	"FBgn0034795"	"FBgn0034796"	"FBgn0034792"	"FBgn0034791"	"FBgn0001263"	"FBgn0034786"	"FBgn0000405"	"FBgn0028371"	"FBgn0034769"	"FBgn0050259"	"FBgn0005631"	"FBgn0020257"	"FBgn0050196"	"FBgn0034756"	"FBgn0034755"	"FBgn0050195"	"FBgn0034753"	"FBgn0040091"	"FBgn0034750"	"FBgn0019949"	"FBgn0034748"	"FBgn0034745"	"FBgn0034742"	"FBgn0034797"	"FBgn0034803"	"FBgn0021979"	"FBgn0050202"	"FBgn0034816"	"FBgn0045483"	"FBgn0045482"	"FBgn0050192"	"FBgn0034827"	"FBgn0034829"	"FBgn0034828"	"FBgn0034826"	"FBgn0034825"	"FBgn0034824"	"FBgn0041236"	"FBgn0041235"	"FBgn0034822"	"FBgn0034821"	"FBgn0034819"	"FBgn0034817"	"FBgn0003062"	"FBgn0050201"	"FBgn0034814"	"FBgn0010622"	"FBgn0034808"	"FBgn0052833"	"FBgn0052834"	"FBgn0052835"	"FBgn0034804"	"FBgn0034802"	"FBgn0034800"	"FBgn0010660"	"FBgn0050187"	"FBgn0034833"	"FBgn0034835"	"FBgn0034839"	"FBgn0034841"	"FBgn0034844"	"FBgn0034846"	"FBgn0050409"	"FBgn0050410"	"FBgn0034850"	"FBgn0034853"	"FBgn0041712"	"FBgn0034856"	"FBgn0034858"	"FBgn0050411"	"FBgn0034867"	"FBgn0034866"	"FBgn0034865"	"FBgn0034863"	"FBgn0026384"	"FBgn0034861"	"FBgn0034860"	"FBgn0034859"	"FBgn0028497"	"FBgn0050414"	"FBgn0040660"	"FBgn0034854"	"FBgn0003977"	"FBgn0034849"	"FBgn0046253"	"FBgn0050413"	"FBgn0050417"	"FBgn0050416"	"FBgn0050412"	"FBgn0034842"	"FBgn0034840"	"FBgn0003009"	"FBgn0034838"	"FBgn0034837"	"FBgn0040063"	"FBgn0034834"	"FBgn0034869"	"FBgn0034870"	"FBgn0041234"	"FBgn0050185"	"FBgn0034877"	"FBgn0010501"	"FBgn0034880"	"FBgn0015277"	"FBgn0050184"	"FBgn0015903"	"FBgn0034882"	"FBgn0004795"	"FBgn0034887"	"FBgn0016762"	"FBgn0034893"	"FBgn0013548"	"FBgn0034897"	"FBgn0034899"	"FBgn0034900"	"FBgn0034901"	"FBgn0034902"	"FBgn0000562"	"FBgn0034898"	"FBgn0011297"	"FBgn0034894"	"FBgn0050183"	"FBgn0011296"	"FBgn0034885"	"FBgn0034884"	"FBgn0034883"	"FBgn0034879"	"FBgn0034878"	"FBgn0034876"	"FBgn0041233"	"FBgn0050181"	"FBgn0015372"	"FBgn0034871"	"FBgn0050177"	"FBgn0034907"	"FBgn0034908"	"FBgn0034911"	"FBgn0034914"	"FBgn0024234"	"FBgn0034919"	"FBgn0011236"	"FBgn0034920"	"FBgn0034924"	"FBgn0034928"	"FBgn0023477"	"FBgn0001123"	"FBgn0034936"	"FBgn0034937"	"FBgn0034939"	"FBgn0034943"	"FBgn0020764"	"FBgn0003008"	"FBgn0034946"	"FBgn0002791"	"FBgn0005612"	"FBgn0050178"	"FBgn0034950"	"FBgn0034957"	"FBgn0034959"	"FBgn0011695"	"FBgn0034961"	"FBgn0034962"	"FBgn0034964"	"FBgn0003353"	"FBgn0034966"	"FBgn0034968"	"FBgn0034971"	"FBgn0034970"	"FBgn0023170"	"FBgn0034965"	"FBgn0028552"	"FBgn0011726"	"FBgn0034963"	"FBgn0013764"	"FBgn0050172"	"FBgn0061198"	"FBgn0034958"	"FBgn0034956"	"FBgn0034951"	"FBgn0034948"	"FBgn0034945"	"FBgn0034942"	"FBgn0034940"	"FBgn0034938"	"FBgn0034935"	"FBgn0034933"	"FBgn0015268"	"FBgn0034925"	"FBgn0034923"	"FBgn0034921"	"FBgn0025334"	"FBgn0025336"	"FBgn0025352"	"FBgn0025335"	"FBgn0004581"	"FBgn0034918"	"FBgn0021895"	"FBgn0034915"	"FBgn0034913"	"FBgn0003401"	"FBgn0034910"	"FBgn0034909"	"FBgn0028411"	"FBgn0010278"	"FBgn0034904"	"FBgn0034973"	"FBgn0034974"	"FBgn0034975"	"FBgn0041706"	"FBgn0021875"	"FBgn0019643"	"FBgn0015544"	"FBgn0034985"	"FBgn0026169"	"FBgn0034988"	"FBgn0034989"	"FBgn0050418"	"FBgn0034996"	"FBgn0005636"	"FBgn0034999"	"FBgn0003888"	"FBgn0004101"	"FBgn0005638"	"FBgn0034998"	"FBgn0034994"	"FBgn0050419"	"FBgn0034986"	"FBgn0041582"	"FBgn0023081"	"FBgn0034972"	"FBgn0002787"	"FBgn0035005"	"FBgn0035007"	"FBgn0035008"	"FBgn0035009"	"FBgn0035010"	"FBgn0029501"	"FBgn0035014"	"FBgn0050169"	"FBgn0035020"	"FBgn0035022"	"FBgn0035023"	"FBgn0035024"	"FBgn0035025"	"FBgn0035027"	"FBgn0020521"	"FBgn0035031"	"FBgn0035033"	"FBgn0035034"	"FBgn0035035"	"FBgn0035039"	"FBgn0035042"	"FBgn0035044"	"FBgn0035046"	"FBgn0035047"	"FBgn0035049"	"FBgn0260456"	"FBgn0050161"	"FBgn0050163"	"FBgn0035043"	"FBgn0035041"	"FBgn0035040"	"FBgn0035036"	"FBgn0035032"	"FBgn0069913"	"FBgn0035026"	"FBgn0016687"	"FBgn0035019"	"FBgn0035016"	"FBgn0017556"	"FBgn0015300"	"FBgn0035012"	"FBgn0035011"	"FBgn0035006"	"FBgn0035004"	"FBgn0035003"	"FBgn0010414"	"FBgn0000037"	"FBgn0050421"	"FBgn0035056"	"FBgn0035057"	"FBgn0035059"	"FBgn0035063"	"FBgn0035065"	"FBgn0035069"	"FBgn0000157"	"FBgn0035070"	"FBgn0022343"	"FBgn0035085"	"FBgn0035086"	"FBgn0035088"	"FBgn0035091"	"FBgn0004055"	"FBgn0010435"	"FBgn0035090"	"FBgn0035089"	"FBgn0050424"	"FBgn0035087"	"FBgn0027599"	"FBgn0035084"	"FBgn0035082"	"FBgn0043792"	"FBgn0060296"	"FBgn0035078"	"FBgn0035076"	"FBgn0035073"	"FBgn0023181"	"FBgn0015801"	"FBgn0041205"	"FBgn0035064"	"FBgn0025578"	"FBgn0035060"	"FBgn0027590"	"FBgn0040666"	"FBgn0035050"	"FBgn0035092"	"FBgn0050198"	"FBgn0050199"	"FBgn0050200"	"FBgn0050430"	"FBgn0001325"	"FBgn0050429"	"FBgn0050428"	"FBgn0035094"	"FBgn0004181"	"FBgn0011694"	"FBgn0004919"	"FBgn0001147"	"FBgn0052475"	"FBgn0002564"	"FBgn0020386"	"FBgn0035099"	"FBgn0035101"	"FBgn0035104"	"FBgn0027786"	"FBgn0035107"	"FBgn0024945"	"FBgn0035109"	"FBgn0035111"	"FBgn0035112"	"FBgn0053229"	"FBgn0052476"	"FBgn0035120"	"FBgn0035122"	"FBgn0027111"	"FBgn0029002"	"FBgn0035124"	"FBgn0004373"	"FBgn0052845"	"FBgn0035121"	"FBgn0024806"	"FBgn0000541"	"FBgn0035113"	"FBgn0035110"	"FBgn0027587"	"FBgn0025592"	"FBgn0035106"	"FBgn0035103"	"FBgn0035102"	"FBgn0040688"	"FBgn0035097"	"FBgn0035134"	"FBgn0035137"	"FBgn0035140"	"FBgn0035142"	"FBgn0035143"	"FBgn0035145"	"FBgn0035147"	"FBgn0035150"	"FBgn0035149"	"FBgn0035148"	"FBgn0016715"	"FBgn0035146"	"FBgn0035144"	"FBgn0035141"	"FBgn0001316"	"FBgn0035139"	"FBgn0035138"	"FBgn0023000"	"FBgn0035132"	"FBgn0035131"	"FBgn0052343"	"FBgn0052344"	"FBgn0035155"	"FBgn0052480"	"FBgn0052481"	"FBgn0035165"	"FBgn0035167"	"FBgn0035168"	"FBgn0035169"	"FBgn0035171"	"FBgn0052479"	"FBgn0035176"	"FBgn0028999"	"FBgn0035173"	"FBgn0035170"	"FBgn0035166"	"FBgn0035164"	"FBgn0035162"	"FBgn0035161"	"FBgn0052482"	"FBgn0035160"	"FBgn0035159"	"FBgn0025676"	"FBgn0035158"	"FBgn0035157"	"FBgn0052483"	"FBgn0035154"	"FBgn0035153"	"FBgn0035152"	"FBgn0035151"	"FBgn0035179"	"FBgn0035181"	"FBgn0035186"	"FBgn0040281"	"FBgn0004425"	"FBgn0004426"	"FBgn0004428"	"FBgn0004430"	"FBgn0004429"	"FBgn0004427"	"FBgn0035189"	"FBgn0063667"	"FBgn0004431"	"FBgn0035187"	"FBgn0025525"	"FBgn0004870"	"FBgn0024277"	"FBgn0035192"	"FBgn0035196"	"FBgn0035199"	"FBgn0035203"	"FBgn0263389"	"FBgn0263390"	"FBgn0263391"	"FBgn0263392"	"FBgn0263395"	"FBgn0263396"	"FBgn0263397"	"FBgn0263398"	"FBgn0263399"	"FBgn0263400"	"FBgn0263401"	"FBgn0263402"	"FBgn0263403"	"FBgn0263404"	"FBgn0263405"	"FBgn0263406"	"FBgn0263407"	"FBgn0263408"	"FBgn0263410"	"FBgn0263411"	"FBgn0263412"	"FBgn0263413"	"FBgn0263414"	"FBgn0263415"	"FBgn0263441"	"FBgn0263443"	"FBgn0263444"	"FBgn0263445"	"FBgn0263446"	"FBgn0263447"	"FBgn0263449"	"FBgn0263451"	"FBgn0263452"	"FBgn0263453"	"FBgn0263455"	"FBgn0263456"	"FBgn0263457"	"FBgn0263459"	"FBgn0263460"	"FBgn0263461"	"FBgn0263462"	"FBgn0263463"	"FBgn0263464"	"FBgn0263465"	"FBgn0263466"	"FBgn0263467"	"FBgn0263468"	"FBgn0263469"	"FBgn0263470"	"FBgn0263471"	"FBgn0263472"	"FBgn0263473"	"FBgn0263474"	"FBgn0263475"	"FBgn0263476"	"FBgn0263477"	"FBgn0263478"	"FBgn0263479"	"FBgn0263480"	"FBgn0263481"	"FBgn0263482"	"FBgn0263483"	"FBgn0263484"	"FBgn0263485"	"FBgn0263486"	"FBgn0263487"	"FBgn0263488"	"FBgn0263489"	"FBgn0263490"	"FBgn0263492"	"FBgn0263495"	"FBgn0263496"	"FBgn0263497"	"FBgn0263498"	"FBgn0263499"	"FBgn0263500"	"FBgn0263501"	"FBgn0263502"	"FBgn0263503"	"FBgn0263504"	"FBgn0263505"	"FBgn0263506"	"FBgn0263507"	"FBgn0263509"	"FBgn0263510"	"FBgn0263511"	"FBgn0263512"	"FBgn0263581"	"FBgn0263582"	"FBgn0263583"	"FBgn0263584"	"FBgn0263585"	"FBgn0263586"	"FBgn0263587"	"FBgn0263588"	"FBgn0263589"	"FBgn0263590"	"FBgn0263593"	"FBgn0263594"	"FBgn0263595"	"FBgn0263596"	"FBgn0263597"	"FBgn0263598"	"FBgn0263599"	"FBgn0263600"	"FBgn0263601"	"FBgn0263602"	"FBgn0263603"	"FBgn0263605"	"FBgn0263606"	"FBgn0263607"	"FBgn0263608"	"FBgn0263611"	"FBgn0263612"	"FBgn0263613"	"FBgn0263615"	"FBgn0263616"	"FBgn0263617"	"FBgn0263618"	"FBgn0263619"	"FBgn0263620"	"FBgn0263621"	"FBgn0263622"	"FBgn0263623"	"FBgn0263624"	"FBgn0263625"	"FBgn0263626"	"FBgn0263627"	"FBgn0263628"	"FBgn0263647"	"FBgn0263648"	"FBgn0263649"	"FBgn0263650"	"FBgn0263651"	"FBgn0263652"	"FBgn0263653"	"FBgn0263655"	"FBgn0263656"	"FBgn0263657"	"FBgn0263658"	"FBgn0263659"	"FBgn0263660"	"FBgn0263661"	"FBgn0263662"	"FBgn0263663"	"FBgn0263664"	"FBgn0263665"	"FBgn0263667"	"FBgn0263697"	"FBgn0263705"	"FBgn0263706"	"FBgn0263707"	"FBgn0263708"	"FBgn0263709"	"FBgn0263738"	"FBgn0263740"	"FBgn0263741"	"FBgn0263742"	"FBgn0263743"	"FBgn0263744"	"FBgn0263745"	"FBgn0263746"	"FBgn0263747"	"FBgn0263748"	"FBgn0263750"	"FBgn0263755"	"FBgn0263760"	"FBgn0263761"	"FBgn0263762"	"FBgn0263763"	"FBgn0263764"	"FBgn0263765"	"FBgn0263766"	"FBgn0263767"	"FBgn0263768"	"FBgn0263769"	"FBgn0263770"	"FBgn0263771"	"FBgn0263772"	"FBgn0263773"	"FBgn0263774"	"FBgn0263776"	"FBgn0263777"	"FBgn0263778"	"FBgn0263780"	"FBgn0263782"	"FBgn0263802"	"FBgn0263829"	"FBgn0263830"	"FBgn0263831"	"FBgn0263832"	"FBgn0263834"	"FBgn0263838"	"FBgn0263839"	"FBgn0263841"	"FBgn0263842"	"FBgn0263843"	"FBgn0263844"	"FBgn0263845"	"FBgn0263846"	"FBgn0263847"	"FBgn0263848"	"FBgn0263849"	"FBgn0263850"	"FBgn0263851"	"FBgn0263852"	"FBgn0263855"	"FBgn0263863"	"FBgn0263864"	"FBgn0263866"	"FBgn0263867"	"FBgn0263868"	"FBgn0263869"	"FBgn0263870"	"FBgn0263871"	"FBgn0263872"	"FBgn0263873"	"FBgn0263874"	"FBgn0263911"	"FBgn0263916"	"FBgn0263929"	"FBgn0263930"	"FBgn0263933"	"FBgn0263934"	"FBgn0263967"	"FBgn0263968"	"FBgn0263970"	"FBgn0263971"	"FBgn0263973"	"FBgn0263974"	"FBgn0263975"	"FBgn0263977"	"FBgn0263979"	"FBgn0263980"	"FBgn0263981"	"FBgn0263985"	"FBgn0263986"	"FBgn0263987"	"FBgn0263988"	"FBgn0263992"	"FBgn0263993"	"FBgn0263994"	"FBgn0263995"	"FBgn0263997"	"FBgn0263998"	"FBgn0263999"	"FBgn0264000"	"FBgn0264001"	"FBgn0264002"	"FBgn0264005"	"FBgn0264006"	"FBgn0264075"	"FBgn0264077"	"FBgn0264078"	"FBgn0264081"	"FBgn0264083"	"FBgn0264084"	"FBgn0264085"	"FBgn0264086"	"FBgn0264087"	"FBgn0264089"	"FBgn0264090"	"FBgn0264253"	"FBgn0264260"	"FBgn0264261"	"FBgn0264262"	"FBgn0264263"	"FBgn0264264"	"FBgn0264265"	"FBgn0264266"	"FBgn0264267"	"FBgn0264268"	"FBgn0264269"	"FBgn0264270"	"FBgn0264271"	"FBgn0264272"	"FBgn0264273"	"FBgn0264291"	"FBgn0264294"	"FBgn0264295"	"FBgn0264296"	"FBgn0264305"	"FBgn0264307"	"FBgn0264308"	"FBgn0264310"	"FBgn0264324"	"FBgn0264325"	"FBgn0264326"	"FBgn0264328"	"FBgn0264329"	"FBgn0264330"	"FBgn0264336"	"FBgn0264337"	"FBgn0264338"	"FBgn0264339"	"FBgn0264340"	"FBgn0264341"	"FBgn0264342"	"FBgn0264343"	"FBgn0264344"	"FBgn0264345"	"FBgn0264346"	"FBgn0264347"	"FBgn0264348"	"FBgn0264349"	"FBgn0264350"	"FBgn0264351"	"FBgn0264352"	"FBgn0264353"	"FBgn0264357"	"FBgn0264358"	"FBgn0264359"	"FBgn0264360"	"FBgn0264361"	"FBgn0264362"	"FBgn0264363"	"FBgn0264365"	"FBgn0264366"	"FBgn0264367"	"FBgn0264368"	"FBgn0264369"	"FBgn0264370"	"FBgn0264371"	"FBgn0264373"	"FBgn0264374"	"FBgn0264375"	"FBgn0264376"	"FBgn0264377"	"FBgn0264378"	"FBgn0264379"	"FBgn0264380"	"FBgn0264381"	"FBgn0264382"	"FBgn0264383"	"FBgn0264384"	"FBgn0264385"	"FBgn0264386"	"FBgn0264389"	"FBgn0264390"	"FBgn0264391"	"FBgn0264392"	"FBgn0264393"	"FBgn0264394"	"FBgn0264395"	"FBgn0264426"	"FBgn0264427"	"FBgn0264428"	"FBgn0264429"	"FBgn0264430"	"FBgn0264431"	"FBgn0264432"	"FBgn0264433"	"FBgn0264434"	"FBgn0264435"	"FBgn0264436"	"FBgn0264437"	"FBgn0264438"	"FBgn0264439"	"FBgn0264440"	"FBgn0264441"	"FBgn0264442"	"FBgn0264443"	"FBgn0264444"	"FBgn0264445"	"FBgn0264446"	"FBgn0264447"	"FBgn0264448"	"FBgn0264449"	"FBgn0264460"	"FBgn0264462"	"FBgn0264464"	"FBgn0264466"	"FBgn0264467"	"FBgn0264468"	"FBgn0264470"	"FBgn0264471"	"FBgn0264472"	"FBgn0264473"	"FBgn0264474"	"FBgn0264475"	"FBgn0264476"	"FBgn0264478"	"FBgn0264479"	"FBgn0264480"	"FBgn0264481"	"FBgn0264482"	"FBgn0264483"	"FBgn0264484"	"FBgn0264485"	"FBgn0264486"	"FBgn0264487"	"FBgn0264488"	"FBgn0264489"	"FBgn0264490"	"FBgn0264491"	"FBgn0264492"	"FBgn0264493"	"FBgn0264494"	"FBgn0264495"	"FBgn0264496"	"FBgn0264500"	"FBgn0264501"	"FBgn0264502"	"FBgn0264503"	"FBgn0264504"	"FBgn0264505"	"FBgn0264506"	"FBgn0264507"	"FBgn0264508"	"FBgn0264510"	"FBgn0264511"	"FBgn0264512"	"FBgn0264513"	"FBgn0264514"	"FBgn0264515"	"FBgn0264516"	"FBgn0264517"	"FBgn0264518"	"FBgn0264539"	"FBgn0264540"	"FBgn0264541"	"FBgn0264542"	"FBgn0264543"	"FBgn0264544"	"FBgn0264545"	"FBgn0264546"	"FBgn0264547"	"FBgn0264548"	"FBgn0264549"	"FBgn0264550"	"FBgn0264551"	"FBgn0264552"	"FBgn0264553"	"FBgn0264554"	"FBgn0264556"	"FBgn0264560"	"FBgn0264561"	"FBgn0264562"	"FBgn0264563"	"FBgn0264564"	"FBgn0264565"	"FBgn0264566"	"FBgn0264567"	"FBgn0264568"	"FBgn0264569"	"FBgn0264570"	"FBgn0264571"	"FBgn0264572"	"FBgn0264573"	"FBgn0264574"	"FBgn0264598"	"FBgn0264599"	"FBgn0264601"	"FBgn0264602"	"FBgn0264603"	"FBgn0264604"	"FBgn0264606"	"FBgn0264607"	"FBgn0264616"	"FBgn0264617"	"FBgn0264618"	"FBgn0264672"	"FBgn0264674"	"FBgn0264675"	"FBgn0264676"	"FBgn0264677"	"FBgn0264678"	"FBgn0264679"	"FBgn0264691"	"FBgn0264693"	"FBgn0264694"	"FBgn0264695"	"FBgn0264697"	"FBgn0264698"	"FBgn0264699"	"FBgn0264700"	"FBgn0264701"	"FBgn0264702"	"FBgn0264703"	"FBgn0264704"	"FBgn0264705"	"FBgn0264706"	"FBgn0264707"	"FBgn0264708"	"FBgn0264709"	"FBgn0264711"	"FBgn0264712"	"FBgn0264713"	"FBgn0264714"	"FBgn0264715"	"FBgn0264716"	"FBgn0264717"	"FBgn0264719"	"FBgn0264720"	"FBgn0264721"	"FBgn0264722"	"FBgn0264723"	"FBgn0264724"	"FBgn0264725"	"FBgn0264726"	"FBgn0264727"	"FBgn0264738"	"FBgn0264739"	"FBgn0264744"	"FBgn0264745"	"FBgn0264746"	"FBgn0264747"	"FBgn0264748"	"FBgn0264750"	"FBgn0264751"	"FBgn0264753"	"FBgn0264775"	"FBgn0264776"	"FBgn0264785"	"FBgn0264786"	"FBgn0264787"	"FBgn0264788"	"FBgn0264789"	"FBgn0264790"	"FBgn0264792"	"FBgn0264793"	"FBgn0264794"	"FBgn0264810"	"FBgn0264815"	"FBgn0264816"	"FBgn0264817"	"FBgn0264818"	"FBgn0264819"	"FBgn0264820"	"FBgn0264821"	"FBgn0264822"	"FBgn0264823"	"FBgn0264824"	"FBgn0264825"	"FBgn0264826"	"FBgn0264827"	"FBgn0264828"	"FBgn0264829"	"FBgn0264830"	"FBgn0264831"	"FBgn0264832"	"FBgn0264833"	"FBgn0264834"	"FBgn0264835"	"FBgn0264836"	"FBgn0264838"	"FBgn0264839"	"FBgn0264840"	"FBgn0264841"	"FBgn0264842"	"FBgn0264843"	"FBgn0264844"	"FBgn0264845"	"FBgn0264848"	"FBgn0264855"	"FBgn0264857"	"FBgn0264862"	"FBgn0264863"	"FBgn0264864"	"FBgn0264865"	"FBgn0264866"	"FBgn0264867"	"FBgn0264868"	"FBgn0264869"	"FBgn0264870"	"FBgn0264871"	"FBgn0264872"	"FBgn0264873"	"FBgn0264874"	"FBgn0264875"	"FBgn0264877"	"FBgn0264878"	"FBgn0264879"	"FBgn0264880"	"FBgn0264882"	"FBgn0264883"	"FBgn0264884"	"FBgn0264885"	"FBgn0264886"	"FBgn0264887"	"FBgn0264888"	"FBgn0264889"	"FBgn0264890"	"FBgn0264891"	"FBgn0264892"	"FBgn0264894"	"FBgn0264895"	"FBgn0264896"	"FBgn0264897"	"FBgn0264898"	"FBgn0264899"	"FBgn0264900"	"FBgn0264901"	"FBgn0264902"	"FBgn0264903"	"FBgn0264904"	"FBgn0264905"	"FBgn0264907"	"FBgn0264908"	"FBgn0264909"	"FBgn0264911"	"FBgn0264912"	"FBgn0264914"	"FBgn0264922"	"FBgn0264939"	"FBgn0264940"	"FBgn0264941"	"FBgn0264942"	"FBgn0264943"	"FBgn0264944"	"FBgn0264945"	"FBgn0264946"	"FBgn0264947"	"FBgn0264950"	"FBgn0264951"	"FBgn0264952"	"FBgn0264953"	"FBgn0264954"	"FBgn0264955"	"FBgn0264956"	"FBgn0264957"	"FBgn0264958"	"FBgn0264959"	"FBgn0264960"	"FBgn0264961"	"FBgn0264962"	"FBgn0264975"	"FBgn0264978"	"FBgn0264979"	"FBgn0264980"	"FBgn0264982"	"FBgn0264984"	"FBgn0264985"	"FBgn0264986"	"FBgn0264987"	"FBgn0264988"	"FBgn0264989"	"FBgn0264990"	"FBgn0264991"	"FBgn0264992"	"FBgn0264993"	"FBgn0264994"	"FBgn0264995"	"FBgn0264997"	"FBgn0264998"	"FBgn0264999"	"FBgn0265000"	"FBgn0265001"	"FBgn0265002"	"FBgn0265003"	"FBgn0265011"	"FBgn0265017"	"FBgn0265038"	"FBgn0265039"	"FBgn0265040"	"FBgn0265041"	"FBgn0265042"	"FBgn0265043"	"FBgn0265044"	"FBgn0265045"	"FBgn0265046"	"FBgn0265047"	"FBgn0265048"	"FBgn0265049"	"FBgn0265050"	"FBgn0265051"	"FBgn0265052"	"FBgn0265053"	"FBgn0265059"	"FBgn0265060"	"FBgn0265061"	"FBgn0265062"	"FBgn0265063"	"FBgn0265064"	"FBgn0265065"	"FBgn0265066"	"FBgn0265067"	"FBgn0265068"	"FBgn0265069"	"FBgn0265070"	"FBgn0265071"	"FBgn0265072"	"FBgn0265073"	"FBgn0265074"	"FBgn0265075"	"FBgn0265076"	"FBgn0265077"	"FBgn0265078"	"FBgn0265079"	"FBgn0265080"	"FBgn0265081"	"FBgn0265082"	"FBgn0265084"	"FBgn0265085"	"FBgn0265086"	"FBgn0265087"	"FBgn0265088"	"FBgn0265089"	"FBgn0265095"	"FBgn0265096"	"FBgn0265097"	"FBgn0265098"	"FBgn0265099"	"FBgn0265101"	"FBgn0265102"	"FBgn0265103"	"FBgn0265104"	"FBgn0265105"	"FBgn0265106"	"FBgn0265107"	"FBgn0265137"	"FBgn0265138"	"FBgn0265139"	"FBgn0265140"	"FBgn0265141"	"FBgn0265142"	"FBgn0265143"	"FBgn0265144"	"FBgn0265145"	"FBgn0265146"	"FBgn0265147"	"FBgn0265148"	"FBgn0265149"	"FBgn0265151"	"FBgn0265152"	"FBgn0265153"	"FBgn0265154"	"FBgn0265155"	"FBgn0265156"	"FBgn0265157"	"FBgn0265158"	"FBgn0265160"	"FBgn0265161"	"FBgn0265162"	"FBgn0265163"	"FBgn0265164"	"FBgn0265165"	"FBgn0265166"	"FBgn0265167"	"FBgn0265168"	"FBgn0265169"	"FBgn0265174"	"FBgn0265176"	"FBgn0265177"	"FBgn0265180"	"FBgn0265182"	"FBgn0265184"	"FBgn0265185"	"FBgn0265186"	"FBgn0265187"	"FBgn0265188"	"FBgn0265189"	"FBgn0265190"	"FBgn0265191"	"FBgn0265192"	"FBgn0265193"	"FBgn0265194"	"FBgn0265196"	"FBgn0265197"	"FBgn0265198"	"FBgn0265199"	"FBgn0265200"	"FBgn0265201"	"FBgn0265202"	"FBgn0265203"	"FBgn0265204"	"FBgn0265205"	"FBgn0265252"	"FBgn0265253"	"FBgn0265254"	"FBgn0265255"	"FBgn0265256"	"FBgn0265257"	"FBgn0265262"	"FBgn0265263"	"FBgn0265264"	"FBgn0265265"	"FBgn0265266"	"FBgn0265267"	"FBgn0265268"	"FBgn0265269"	"FBgn0265270"	"FBgn0265271"	"FBgn0265272"	"FBgn0265274"	"FBgn0265276"	"FBgn0265295"	"FBgn0265296"	"FBgn0265297"	"FBgn0265298"	"FBgn0265299"	"FBgn0265300"	"FBgn0265301"	"FBgn0265303"	"FBgn0265304"	"FBgn0265305"	"FBgn0265306"	"FBgn0265307"	"FBgn0265308"	"FBgn0265309"	"FBgn0265310"	"FBgn0265311"	"FBgn0265312"	"FBgn0265313"	"FBgn0265314"	"FBgn0265315"	"FBgn0265316"	"FBgn0265317"	"FBgn0265318"	"FBgn0265338"	"FBgn0265339"	"FBgn0265340"	"FBgn0265341"	"FBgn0265342"	"FBgn0265343"	"FBgn0265344"	"FBgn0265345"	"FBgn0265346"	"FBgn0265347"	"FBgn0265348"	"FBgn0265349"	"FBgn0265351"	"FBgn0265356"	"FBgn0265362"	"FBgn0265364"	"FBgn0265365"	"FBgn0265366"	"FBgn0265367"	"FBgn0265368"	"FBgn0265369"	"FBgn0265370"	"FBgn0265371"	"FBgn0265372"	"FBgn0265373"	"FBgn0265374"	"FBgn0265375"	"FBgn0265376"	"FBgn0265377"	"FBgn0265378"	"FBgn0265379"	"FBgn0265380"	"FBgn0265381"	"FBgn0265382"	"FBgn0265383"	"FBgn0265413"	"FBgn0265414"	"FBgn0265416"	"FBgn0265417"	"FBgn0265418"	"FBgn0265419"	"FBgn0265420"	"FBgn0265421"	"FBgn0265422"	"FBgn0265423"	"FBgn0265424"	"FBgn0265425"	"FBgn0265426"	"FBgn0265427"	"FBgn0265428"	"FBgn0265429"	"FBgn0265434"	"FBgn0265443"	"FBgn0265444"	"FBgn0265445"	"FBgn0265446"	"FBgn0265447"	"FBgn0265448"	"FBgn0265449"	"FBgn0265450"	"FBgn0265452"	"FBgn0265453"	"FBgn0265454"	"FBgn0265455"	"FBgn0265457"	"FBgn0265458"	"FBgn0265464"	"FBgn0265467"	"FBgn0265468"	"FBgn0265469"	"FBgn0265470"	"FBgn0265487"	"FBgn0265496"	"FBgn0265497"	"FBgn0265498"	"FBgn0265499"	"FBgn0265500"	"FBgn0265508"	"FBgn0265509"	"FBgn0265510"	"FBgn0265511"	"FBgn0265512"	"FBgn0265523"	"FBgn0265524"	"FBgn0265525"	"FBgn0265526"	"FBgn0265527"	"FBgn0265529"	"FBgn0265530"	"FBgn0265532"	"FBgn0265533"	"FBgn0265534"	"FBgn0265535"	"FBgn0265536"	"FBgn0265537"	"FBgn0265538"	"FBgn0265539"	"FBgn0265540"	"FBgn0265541"	"FBgn0265542"	"FBgn0265543"	"FBgn0265544"	"FBgn0265545"	"FBgn0265546"	"FBgn0265547"	"FBgn0265548"	"FBgn0265549"	"FBgn0265550"	"FBgn0265551"	"FBgn0265574"	"FBgn0265575"	"FBgn0265576"	"FBgn0265577"	"FBgn0265578"	"FBgn0265579"	"FBgn0265580"	"FBgn0265581"	"FBgn0265582"	"FBgn0265584"	"FBgn0265585"	"FBgn0265586"	"FBgn0265587"	"FBgn0265588"	"FBgn0265589"	"FBgn0265590"	"FBgn0265591"	"FBgn0265592"	"FBgn0265593"	"FBgn0265594"	"FBgn0265595"	"FBgn0265596"	"FBgn0265597"	"FBgn0265598"	"FBgn0265605"	"FBgn0265606"	"FBgn0265608"	"FBgn0265609"	"FBgn0265610"	"FBgn0265611"	"FBgn0265612"	"FBgn0265613"	"FBgn0265614"	"FBgn0265623"	"FBgn0265625"	"FBgn0265629"	"FBgn0265630"	"FBgn0265631"	"FBgn0265632"	"FBgn0265633"	"FBgn0265634"	"FBgn0265635"	"FBgn0265636"	"FBgn0265637"	"FBgn0265638"	"FBgn0265639"	"FBgn0265640"	"FBgn0265641"	"FBgn0265642"	"FBgn0265643"	"FBgn0265644"	"FBgn0265645"	"FBgn0265646"	"FBgn0265648"	"FBgn0265649"	"FBgn0265650"	"FBgn0265651"	"FBgn0265653"	"FBgn0265654"	"FBgn0265655"	"FBgn0265656"	"FBgn0265657"	"FBgn0265658"	"FBgn0265659"	"FBgn0265660"	"FBgn0265661"	"FBgn0265662"	"FBgn0265663"	"FBgn0265664"	"FBgn0265665"	"FBgn0265666"	"FBgn0265667"	"FBgn0265668"	"FBgn0265669"	"FBgn0265670"	"FBgn0265671"	"FBgn0265672"	"FBgn0265673"	"FBgn0265674"	"FBgn0265675"	"FBgn0265676"	"FBgn0265677"	"FBgn0265678"	"FBgn0265679"	"FBgn0265680"	"FBgn0265681"	"FBgn0265682"	"FBgn0265683"	"FBgn0265684"	"FBgn0265685"	"FBgn0265686"	"FBgn0265687"	"FBgn0265688"	"FBgn0265689"	"FBgn0265690"	"FBgn0265691"	"FBgn0265692"	"FBgn0265693"	"FBgn0265694"	"FBgn0265695"	"FBgn0265696"	"FBgn0265697"	"FBgn0265698"	"FBgn0265699"	"FBgn0265700"	"FBgn0265701"	"FBgn0265702"	"FBgn0265703"	"FBgn0265704"	"FBgn0265705"	"FBgn0265706"	"FBgn0265707"	"FBgn0265708"	"FBgn0265709"	"FBgn0265710"	"FBgn0265711"	"FBgn0265712"	"FBgn0265713"	"FBgn0265714"	"FBgn0265715"	"FBgn0265716"	"FBgn0265717"	"FBgn0265718"	"FBgn0265719"	"FBgn0265720"	"FBgn0265721"	"FBgn0265722"	"FBgn0265723"	"FBgn0265724"	"FBgn0265725"	"FBgn0265726"	"FBgn0265727"	"FBgn0265728"	"FBgn0265729"	"FBgn0265730"	"FBgn0265731"	"FBgn0265732"	"FBgn0265733"	"FBgn0265734"	"FBgn0265735"	"FBgn0265736"	"FBgn0265737"	"FBgn0265738"	"FBgn0265739"	"FBgn0265740"	"FBgn0265741"	"FBgn0265742"	"FBgn0265743"	"FBgn0265744"	"FBgn0265745"	"FBgn0265746"	"FBgn0265747"	"FBgn0265748"	"FBgn0265749"	"FBgn0265750"	"FBgn0265751"	"FBgn0265752"	"FBgn0265753"	"FBgn0265754"	"FBgn0265755"	"FBgn0265756"	"FBgn0265757"	"FBgn0265758"	"FBgn0265759"	"FBgn0265760"	"FBgn0265761"	"FBgn0265762"	"FBgn0265763"	"FBgn0265764"	"FBgn0265765"	"FBgn0265766"	"FBgn0265767"	"FBgn0265778"	"FBgn0265784"	"FBgn0265785"	"FBgn0265786"	"FBgn0265787"	"FBgn0265788"	"FBgn0265789"	"FBgn0265790"	"FBgn0265791"	"FBgn0265792"	"FBgn0265793"	"FBgn0265794"	"FBgn0265795"	"FBgn0265796"	"FBgn0265797"	"FBgn0265798"	"FBgn0265799"	"FBgn0265800"	"FBgn0265801"	"FBgn0265802"	"FBgn0265803"	"FBgn0265804"	"FBgn0265805"	"FBgn0265806"	"FBgn0265807"	"FBgn0265808"	"FBgn0265809"	"FBgn0265810"	"FBgn0265811"	"FBgn0265812"	"FBgn0265813"	"FBgn0265814"	"FBgn0265815"	"FBgn0265816"	"FBgn0265817"	"FBgn0265818"	"FBgn0265819"	"FBgn0265820"	"FBgn0265821"	"FBgn0265822"	"FBgn0265823"	"FBgn0265824"	"FBgn0265825"	"FBgn0265826"	"FBgn0265827"	"FBgn0265828"	"FBgn0265829"	"FBgn0265830"	"FBgn0265831"	"FBgn0265832"	"FBgn0265833"	"FBgn0265834"	"FBgn0265835"	"FBgn0265836"	"FBgn0265837"	"FBgn0265838"	"FBgn0265839"	"FBgn0265840"	"FBgn0265841"	"FBgn0265842"	"FBgn0265843"	"FBgn0265844"	"FBgn0265845"	"FBgn0265846"	"FBgn0265847"	"FBgn0265849"	"FBgn0265850"	"FBgn0265851"	"FBgn0265852"	"FBgn0265853"	"FBgn0265854"	"FBgn0265855"	"FBgn0265856"	"FBgn0265857"	"FBgn0265858"	"FBgn0265859"	"FBgn0265860"	"FBgn0265861"	"FBgn0265862"	"FBgn0265863"	"FBgn0265864"	"FBgn0265865"	"FBgn0265866"	"FBgn0265868"	"FBgn0265869"	"FBgn0265870"	"FBgn0265871"	"FBgn0265873"	"FBgn0265874"	"FBgn0265875"	"FBgn0265876"	"FBgn0265877"	"FBgn0265878"	"FBgn0265879"	"FBgn0265880"	"FBgn0265881"	"FBgn0265882"	"FBgn0265883"	"FBgn0265884"	"FBgn0265885"	"FBgn0265886"	"FBgn0265887"	"FBgn0265888"	"FBgn0265889"	"FBgn0265890"	"FBgn0265891"	"FBgn0265892"	"FBgn0265893"	"FBgn0265894"	"FBgn0265895"	"FBgn0265896"	"FBgn0265897"	"FBgn0265898"	"FBgn0265899"	"FBgn0265900"	"FBgn0265901"	"FBgn0265902"	"FBgn0265903"	"FBgn0265904"	"FBgn0265905"	"FBgn0265906"	"FBgn0265907"	"FBgn0265908"	"FBgn0265909"	"FBgn0265910"	"FBgn0265911"	"FBgn0265912"	"FBgn0265913"	"FBgn0265914"	"FBgn0265915"	"FBgn0265916"	"FBgn0265917"	"FBgn0265918"	"FBgn0265919"	"FBgn0265920"	"FBgn0265921"	"FBgn0265922"	"FBgn0265923"	"FBgn0265925"	"FBgn0265926"	"FBgn0265928"	"FBgn0265929"	"FBgn0265931"	"FBgn0265932"	"FBgn0265934"	"FBgn0265935"	"FBgn0265937"	"FBgn0265938"	"FBgn0265939"	"FBgn0265940"	"FBgn0265941"	"FBgn0265942"	"FBgn0265943"	"FBgn0265944"	"FBgn0265945"	"FBgn0265946"	"FBgn0265947"	"FBgn0265948"	"FBgn0265949"	"FBgn0265950"	"FBgn0265951"	"FBgn0265952"	"FBgn0265953"	"FBgn0265954"	"FBgn0265956"	"FBgn0265957"	"FBgn0265958"	"FBgn0265959"	"FBgn0265960"	"FBgn0265961"	"FBgn0265962"	"FBgn0265963"	"FBgn0265964"	"FBgn0265965"	"FBgn0265966"	"FBgn0265967"	"FBgn0265974"	"FBgn0265976"	"FBgn0265977"	"FBgn0265978"	"FBgn0265979"	"FBgn0265980"	"FBgn0265981"	"FBgn0265982"	"FBgn0265983"	"FBgn0265984"	"FBgn0265985"	"FBgn0265986"	"FBgn0265987"	"FBgn0265988"	"FBgn0265991"	"FBgn0265992"	"FBgn0265993"	"FBgn0265994"	"FBgn0265995"	"FBgn0265996"	"FBgn0265997"	"FBgn0265998"	"FBgn0265999"	"FBgn0266000"	"FBgn0266001"	"FBgn0266002"	"FBgn0266003"	"FBgn0266004"	"FBgn0266005"	"FBgn0266007"	"FBgn0266008"	"FBgn0266009"	"FBgn0266010"	"FBgn0266011"	"FBgn0266019"	"FBgn0266020"	"FBgn0266021"	"FBgn0266022"	"FBgn0266023"	"FBgn0266024"	"FBgn0266025"	"FBgn0266026"	"FBgn0266027"	"FBgn0266028"	"FBgn0266029"	"FBgn0266030"	"FBgn0266031"	"FBgn0266032"	"FBgn0266033"	"FBgn0266034"	"FBgn0266035"	"FBgn0266036"	"FBgn0266037"	"FBgn0266038"	"FBgn0266039"	"FBgn0266040"	"FBgn0266041"	"FBgn0266042"	"FBgn0266043"	"FBgn0266044"	"FBgn0266045"	"FBgn0266046"	"FBgn0266047"	"FBgn0266048"	"FBgn0266049"	"FBgn0266050"	"FBgn0266051"	"FBgn0266052"	"FBgn0266053"	"FBgn0266064"	"FBgn0266066"	"FBgn0266068"	"FBgn0266069"	"FBgn0266070"	"FBgn0266071"	"FBgn0266072"	"FBgn0266073"	"FBgn0266074"	"FBgn0266083"	"FBgn0266084"	"FBgn0266086"	"FBgn0266087"	"FBgn0266088"	"FBgn0266094"	"FBgn0266095"	"FBgn0266096"	"FBgn0266097"	"FBgn0266098"	"FBgn0266099"	"FBgn0266100"	"FBgn0266101"	"FBgn0266102"	"FBgn0266111"	"FBgn0266115"	"FBgn0266116"	"FBgn0266117"	"FBgn0266124"	"FBgn0266129"	"FBgn0266136"	"FBgn0266137"	"FBgn0266138"	"FBgn0266139"	"FBgn0266140"	"FBgn0266141"	"FBgn0266142"	"FBgn0266143"	"FBgn0266144"	"FBgn0266145"	"FBgn0266146"	"FBgn0266147"	"FBgn0266148"	"FBgn0266149"	"FBgn0266150"	"FBgn0266151"	"FBgn0266152"	"FBgn0266153"	"FBgn0266154"	"FBgn0266155"	"FBgn0266156"	"FBgn0266157"	"FBgn0266158"	"FBgn0266160"	"FBgn0266161"	"FBgn0266162"	"FBgn0266163"	"FBgn0266164"	"FBgn0266165"	"FBgn0266167"	"FBgn0266168"	"FBgn0266169"	"FBgn0266172"	"FBgn0266178"	"FBgn0266179"	"FBgn0266180"	"FBgn0266182"	"FBgn0266183"	"FBgn0266186"	"FBgn0266197"	"FBgn0266198"	"FBgn0266199"	"FBgn0266200"	"FBgn0266202"	"FBgn0266203"	"FBgn0266204"	"FBgn0266205"	"FBgn0266206"	"FBgn0266207"	"FBgn0266208"	"FBgn0266209"	"FBgn0266210"	"FBgn0266211"	"FBgn0266212"	"FBgn0266213"	"FBgn0266214"	"FBgn0266216"	"FBgn0266217"	"FBgn0266218"	"FBgn0266219"	"FBgn0266220"	"FBgn0266221"	"FBgn0266222"	"FBgn0266223"	"FBgn0266224"	"FBgn0266225"	"FBgn0266226"	"FBgn0266227"	"FBgn0266228"	"FBgn0266229"	"FBgn0266230"	"FBgn0266231"	"FBgn0266232"	"FBgn0266233"	"FBgn0266234"	"FBgn0266235"	"FBgn0266236"	"FBgn0266237"	"FBgn0266238"	"FBgn0266239"	"FBgn0266240"	"FBgn0266241"	"FBgn0266242"	"FBgn0266243"	"FBgn0266244"	"FBgn0266245"	"FBgn0266246"	"FBgn0266247"	"FBgn0266248"	"FBgn0266249"	"FBgn0266250"	"FBgn0266251"	"FBgn0266252"	"FBgn0266253"	"FBgn0266254"	"FBgn0266255"	"FBgn0266256"	"FBgn0266257"	"FBgn0266258"	"FBgn0266259"	"FBgn0266260"	"FBgn0266261"	"FBgn0266262"	"FBgn0266263"	"FBgn0266264"	"FBgn0266268"	"FBgn0266275"	"FBgn0266276"	"FBgn0266277"	"FBgn0266278"	"FBgn0266279"	"FBgn0266280"	"FBgn0266281"	"FBgn0266282"	"FBgn0266284"	"FBgn0266302"	"FBgn0266303"	"FBgn0266305"	"FBgn0266306"	"FBgn0266308"	"FBgn0266309"	"FBgn0266310"	"FBgn0266311"	"FBgn0266312"	"FBgn0266313"	"FBgn0266314"	"FBgn0266315"	"FBgn0266316"	"FBgn0266318"	"FBgn0266319"	"FBgn0266320"	"FBgn0266322"	"FBgn0266323"	"FBgn0266325"	"FBgn0266326"	"FBgn0266327"	"FBgn0266328"	"FBgn0266329"	"FBgn0266346"	"FBgn0266347"	"FBgn0266348"	"FBgn0266349"	"FBgn0266350"	"FBgn0266351"	"FBgn0266354"	"FBgn0266355"	"FBgn0266356"	"FBgn0266357"	"FBgn0266358"	"FBgn0266359"	"FBgn0266360"	"FBgn0266361"	"FBgn0266363"	"FBgn0266364"	"FBgn0266365"	"FBgn0266366"	"FBgn0266369"	"FBgn0266372"	"FBgn0266376"	"FBgn0266377"	"FBgn0266378"	"FBgn0266379"	"FBgn0266380"	"FBgn0266381"	"FBgn0266382"	"FBgn0266383"	"FBgn0266384"	"FBgn0266388"	"FBgn0266389"	"FBgn0266390"	"FBgn0266391"	"FBgn0266392"	"FBgn0266394"	"FBgn0266395"	"FBgn0266396"	"FBgn0266397"	"FBgn0266398"	"FBgn0266399"	"FBgn0266401"	"FBgn0266403"	"FBgn0266404"	"FBgn0266405"	"FBgn0266406"	"FBgn0266407"	"FBgn0266408"	"FBgn0266409"	"FBgn0266410"	"FBgn0266411"	"FBgn0266412"	"FBgn0266413"	"FBgn0266414"	"FBgn0266415"	"FBgn0266416"	"FBgn0266417"	"FBgn0266418"	"FBgn0266419"	"FBgn0266420"	"FBgn0266421"	"FBgn0266429"	"FBgn0266430"	"FBgn0266431"	"FBgn0266432"	"FBgn0266433"	"FBgn0266436"	"FBgn0266437"	"FBgn0266441"	"FBgn0266442"	"FBgn0266443"	"FBgn0266446"	"FBgn0266448"	"FBgn0266449"	"FBgn0266450"	"FBgn0266451"	"FBgn0266452"	"FBgn0266454"	"FBgn0266455"	"FBgn0266456"	"FBgn0266457"	"FBgn0266464"	"FBgn0266465"	"FBgn0266492"	"FBgn0266518"	"FBgn0266521"	"FBgn0266534"	"FBgn0266535"	"FBgn0266536"	"FBgn0266537"	"FBgn0266549"	"FBgn0266557"	"FBgn0266564"	"FBgn0266565"	"FBgn0266566"	"FBgn0266568"	"FBgn0266569"	"FBgn0266570"	"FBgn0266572"	"FBgn0266573"	"FBgn0266574"	"FBgn0266577"	"FBgn0266579"	"FBgn0266580"	"FBgn0266581"	"FBgn0266582"	"FBgn0266585"	"FBgn0266586"	"FBgn0266587"	"FBgn0266588"	"FBgn0266589"	"FBgn0266590"	"FBgn0266591"	"FBgn0266592"	"FBgn0266593"	"FBgn0266594"	"FBgn0266595"	"FBgn0266596"	"FBgn0266598"	"FBgn0266599"	"FBgn0266615"	"FBgn0266616"	"FBgn0266617"	"FBgn0266618"	"FBgn0266619"	"FBgn0266620"	"FBgn0266621"	"FBgn0266622"	"FBgn0266624"	"FBgn0266625"	"FBgn0266626"	"FBgn0266627"	"FBgn0266628"	"FBgn0266629"	"FBgn0266630"	"FBgn0266631"	"FBgn0266633"	"FBgn0266634"	"FBgn0266635"	"FBgn0266636"	"FBgn0266637"	"FBgn0266638"	"FBgn0266639"	"FBgn0266640"	"FBgn0266641"	"FBgn0266642"	"FBgn0266643"	"FBgn0266646"	"FBgn0266647"	"FBgn0266648"	"FBgn0266649"	"FBgn0266650"	"FBgn0266651"	"FBgn0266652"	"FBgn0266654"	"FBgn0266657"	"FBgn0266666"	"FBgn0266667"	"FBgn0266668"	"FBgn0266669"	"FBgn0266670"	"FBgn0266671"	"FBgn0266672"	"FBgn0266673"	"FBgn0266674"	"FBgn0266675"	"FBgn0266676"	"FBgn0266677"	"FBgn0266678"	"FBgn0266679"	"FBgn0266680"	"FBgn0266681"	"FBgn0266682"	"FBgn0266683"	"FBgn0266684"	"FBgn0266685"	"FBgn0266687"	"FBgn0266688"	"FBgn0266689"	"FBgn0266690"	"FBgn0266691"	"FBgn0266692"	"FBgn0266693"	"FBgn0266696"	"FBgn0266697"	"FBgn0266698"	"FBgn0266699"	"FBgn0266700"	"FBgn0266701"	"FBgn0266702"	"FBgn0266703"	"FBgn0266705"	"FBgn0266706"	"FBgn0266708"	"FBgn0266709"	"FBgn0266710"	"FBgn0266711"	"FBgn0266717"	"FBgn0266719"	"FBgn0266720"	"FBgn0266721"	"FBgn0266722"	"FBgn0266723"	"FBgn0266724"	"FBgn0266725"	"FBgn0266726"	"FBgn0266727"	"FBgn0266728"	"FBgn0266730"	"FBgn0266732"	"FBgn0266733"	"FBgn0266734"	"FBgn0266735"	"FBgn0266736"	"FBgn0266737"	"FBgn0266738"	"FBgn0266739"	"FBgn0266741"	"FBgn0266742"	"FBgn0266743"	"FBgn0266744"	"FBgn0266745"	"FBgn0266747"	"FBgn0266748"	"FBgn0266749"	"FBgn0266750"	"FBgn0266751"	"FBgn0266753"	"FBgn0266756"	"FBgn0266757"	"FBgn0266758"	"FBgn0266762"	"FBgn0266763"	"FBgn0266764"	"FBgn0266766"	"FBgn0266768"	"FBgn0266769"	"FBgn0266771"	"FBgn0266772"	"FBgn0266773"	"FBgn0266774"	"FBgn0266775"	"FBgn0266776"	"FBgn0266777"	"FBgn0266778"	"FBgn0266780"	"FBgn0266781"	"FBgn0266782"	"FBgn0266783"	"FBgn0266784"	"FBgn0266785"	"FBgn0266786"	"FBgn0266787"	"FBgn0266788"	"FBgn0266789"	"FBgn0266790"	"FBgn0266791"	"FBgn0266795"	"FBgn0266796"	"FBgn0266797"	"FBgn0266798"	"FBgn0266799"	"FBgn0266800"	"FBgn0266801"	"FBgn0266802"	"FBgn0266803"	"FBgn0266804"	"FBgn0266805"	"FBgn0266806"	"FBgn0266807"	"FBgn0266808"	"FBgn0266809"	"FBgn0266810"	"FBgn0266811"	"FBgn0266812"	"FBgn0266813"	"FBgn0266814"	"FBgn0266815"	"FBgn0266816"	"FBgn0266817"	"FBgn0266818"	"FBgn0266819"	"FBgn0266820"	"FBgn0266821"	"FBgn0266822"	"FBgn0266823"	"FBgn0266824"	"FBgn0266825"	"FBgn0266826"	"FBgn0266827"	"FBgn0266828"	"FBgn0266829"	"FBgn0266830"	"FBgn0266831"	"FBgn0266832"	"FBgn0266833"	"FBgn0266834"	"FBgn0266835"	"FBgn0266836"	"FBgn0266837"	"FBgn0266839"	"FBgn0266840"	"FBgn0266841"	"FBgn0266842"	"FBgn0266843"	"FBgn0266844"	"FBgn0266845"	"FBgn0266846"	"FBgn0266847"	"FBgn0266848"	"FBgn0266849"	"FBgn0266850"	"FBgn0266851"	"FBgn0266852"	"FBgn0266853"	"FBgn0266854"	"FBgn0266855"	"FBgn0266856"	"FBgn0266857"	"FBgn0266858"	"FBgn0266859"	"FBgn0266860"	"FBgn0266861"	"FBgn0266862"	"FBgn0266863"	"FBgn0266864"	"FBgn0266865"	"FBgn0266866"	"FBgn0266867"	"FBgn0266868"	"FBgn0266869"	"FBgn0266870"	"FBgn0266871"	"FBgn0266872"	"FBgn0266873"	"FBgn0266874"	"FBgn0266875"	"FBgn0266876"	"FBgn0266877"	"FBgn0266878"	"FBgn0266879"	"FBgn0266880"	"FBgn0266881"	"FBgn0266882"	"FBgn0266883"	"FBgn0266884"	"FBgn0266885"	"FBgn0266886"	"FBgn0266887"	"FBgn0266888"	"FBgn0266889"	"FBgn0266891"	"FBgn0266892"	"FBgn0266893"	"FBgn0266894"	"FBgn0266895"	"FBgn0266896"	"FBgn0266897"	"FBgn0266898"	"FBgn0266899"	"FBgn0266900"	"FBgn0266901"	"FBgn0266902"	"FBgn0266903"	"FBgn0266904"	"FBgn0266905"	"FBgn0266906"	"FBgn0266908"	"FBgn0266909"	"FBgn0266910"	"FBgn0266911"	"FBgn0266912"	"FBgn0266913"	"FBgn0266914"	"FBgn0266915"	"FBgn0266916"	"FBgn0266917"	"FBgn0266918"	"FBgn0266925"	"FBgn0266926"	"FBgn0266927"	"FBgn0266928"	"FBgn0266929"	"FBgn0266930"	"FBgn0266931"	"FBgn0266932"	"FBgn0266933"	"FBgn0266934"	"FBgn0266935"	"FBgn0266936"	"FBgn0266937"	"FBgn0266938"	"FBgn0266939"	"FBgn0266940"	"FBgn0266941"	"FBgn0266942"	"FBgn0266943"	"FBgn0266944"	"FBgn0266945"	"FBgn0266946"	"FBgn0266947"	"FBgn0266948"	"FBgn0266949"	"FBgn0266950"	"FBgn0266951"	"FBgn0266952"	"FBgn0266953"	"FBgn0266954"	"FBgn0266955"	"FBgn0266956"	"FBgn0266957"	"FBgn0266958"	"FBgn0266959"	"FBgn0266960"	"FBgn0266961"	"FBgn0266962"	"FBgn0266963"	"FBgn0266964"	"FBgn0266965"	"FBgn0266966"	"FBgn0266967"	"FBgn0266968"	"FBgn0266969"	"FBgn0266970"	"FBgn0266971"	"FBgn0266972"	"FBgn0266973"	"FBgn0266974"	"FBgn0266975"	"FBgn0266976"	"FBgn0266977"	"FBgn0266978"	"FBgn0266979"	"FBgn0266980"	"FBgn0266981"	"FBgn0266982"	"FBgn0266983"	"FBgn0266984"	"FBgn0266985"	"FBgn0266986"	"FBgn0266987"	"FBgn0266988"	"FBgn0266989"	"FBgn0266990"	"FBgn0266992"	"FBgn0266993"	"FBgn0266994"	"FBgn0266995"	"FBgn0267001"	"FBgn0267002"	"FBgn0267003"	"FBgn0267004"	"FBgn0267005"	"FBgn0267006"	"FBgn0267007"	"FBgn0267008"	"FBgn0267009"	"FBgn0267010"	"FBgn0267011"	"FBgn0267012"	"FBgn0267013"	"FBgn0267014"	"FBgn0267015"	"FBgn0267016"	"FBgn0267017"	"FBgn0267018"	"FBgn0267019"	"FBgn0267020"	"FBgn0267021"	"FBgn0267022"	"FBgn0267023"	"FBgn0267024"	"FBgn0267025"	"FBgn0267026"	"FBgn0267027"	"FBgn0267028"	"FBgn0267029"	"FBgn0267030"	"FBgn0267031"	"FBgn0267032"	"FBgn0267033"	"FBgn0267034"	"FBgn0267035"	"FBgn0267036"	"FBgn0267037"	"FBgn0267038"	"FBgn0267039"	"FBgn0267040"	"FBgn0267041"	"FBgn0267042"	"FBgn0267043"	"FBgn0267045"	"FBgn0267046"	"FBgn0267052"	"FBgn0267055"	"FBgn0267056"	"FBgn0267057"	"FBgn0267058"	"FBgn0267059"	"FBgn0267060"	"FBgn0267061"	"FBgn0267062"	"FBgn0267063"	"FBgn0267064"	"FBgn0267065"	"FBgn0267066"	"FBgn0267067"	"FBgn0267068"	"FBgn0267069"	"FBgn0267070"	"FBgn0267071"	"FBgn0267072"	"FBgn0267073"	"FBgn0267075"	"FBgn0267076"	"FBgn0267077"	"FBgn0267078"	"FBgn0267079"	"FBgn0267080"	"FBgn0267081"	"FBgn0267082"	"FBgn0267083"	"FBgn0267084"	"FBgn0267085"	"FBgn0267086"	"FBgn0267087"	"FBgn0267088"	"FBgn0267089"	"FBgn0267090"	"FBgn0267091"	"FBgn0267096"	"FBgn0267097"	"FBgn0267099"	"FBgn0267100"	"FBgn0267101"	"FBgn0267102"	"FBgn0267103"	"FBgn0267104"	"FBgn0267105"	"FBgn0267106"	"FBgn0267107"	"FBgn0267109"	"FBgn0267111"	"FBgn0267112"	"FBgn0267113"	"FBgn0267114"	"FBgn0267115"	"FBgn0267116"	"FBgn0267117"	"FBgn0267118"	"FBgn0267119"	"FBgn0267120"	"FBgn0267121"	"FBgn0267122"	"FBgn0267123"	"FBgn0267124"	"FBgn0267125"	"FBgn0267126"	"FBgn0267127"	"FBgn0267128"	"FBgn0267129"	"FBgn0267130"	"FBgn0267131"	"FBgn0267132"	"FBgn0267133"	"FBgn0267134"	"FBgn0267135"	"FBgn0267136"	"FBgn0267137"	"FBgn0267138"	"FBgn0267139"	"FBgn0267140"	"FBgn0267141"	"FBgn0267142"	"FBgn0267143"	"FBgn0267144"	"FBgn0267145"	"FBgn0267146"	"FBgn0267147"	"FBgn0267148"	"FBgn0267149"	"FBgn0267150"	"FBgn0267151"	"FBgn0267153"	"FBgn0267154"	"FBgn0267155"	"FBgn0267156"	"FBgn0267157"	"FBgn0267158"	"FBgn0267159"	"FBgn0267160"	"FBgn0267162"	"FBgn0267163"	"FBgn0267164"	"FBgn0267165"	"FBgn0267166"	"FBgn0267167"	"FBgn0267168"	"FBgn0267169"	"FBgn0267170"	"FBgn0267171"	"FBgn0267172"	"FBgn0267173"	"FBgn0267174"	"FBgn0267175"	"FBgn0267176"	"FBgn0267177"	"FBgn0267178"	"FBgn0267179"	"FBgn0267180"	"FBgn0267181"	"FBgn0267182"	"FBgn0267183"	"FBgn0267184"	"FBgn0267185"	"FBgn0267186"	"FBgn0267187"	"FBgn0267188"	"FBgn0267189"	"FBgn0267190"	"FBgn0267191"	"FBgn0267192"	"FBgn0267193"	"FBgn0267194"	"FBgn0267195"	"FBgn0267196"	"FBgn0267197"	"FBgn0267198"	"FBgn0267199"	"FBgn0267200"	"FBgn0267201"	"FBgn0267202"	"FBgn0267203"	"FBgn0267204"	"FBgn0267205"	"FBgn0267206"	"FBgn0267207"	"FBgn0267208"	"FBgn0267209"	"FBgn0267210"	"FBgn0267211"	"FBgn0267212"	"FBgn0267213"	"FBgn0267214"	"FBgn0267215"	"FBgn0267216"	"FBgn0267217"	"FBgn0267218"	"FBgn0267219"	"FBgn0267220"	"FBgn0267221"	"FBgn0267222"	"FBgn0267223"	"FBgn0267224"	"FBgn0267225"	"FBgn0267226"	"FBgn0267227"	"FBgn0267228"	"FBgn0267229"	"FBgn0267230"	"FBgn0267232"	"FBgn0267233"	"FBgn0267234"	"FBgn0267235"	"FBgn0267236"	"FBgn0267237"	"FBgn0267238"	"FBgn0267239"	"FBgn0267240"	"FBgn0267241"	"FBgn0267242"	"FBgn0267243"	"FBgn0267244"	"FBgn0267245"	"FBgn0267246"	"FBgn0267247"	"FBgn0267248"	"FBgn0267249"	"FBgn0267252"	"FBgn0267253"	"FBgn0267254"	"FBgn0267255"	"FBgn0267256"	"FBgn0267257"	"FBgn0267258"	"FBgn0267259"	"FBgn0267260"	"FBgn0267261"	"FBgn0267262"	"FBgn0267263"	"FBgn0267264"	"FBgn0267265"	"FBgn0267266"	"FBgn0267267"	"FBgn0267268"	"FBgn0267269"	"FBgn0267270"	"FBgn0267271"	"FBgn0267272"	"FBgn0267273"	"FBgn0267274"	"FBgn0267275"	"FBgn0267276"	"FBgn0267277"	"FBgn0267278"	"FBgn0267279"	"FBgn0267280"	"FBgn0267281"	"FBgn0267282"	"FBgn0267283"	"FBgn0267284"	"FBgn0267285"	"FBgn0267286"	"FBgn0267287"	"FBgn0267288"	"FBgn0267289"	"FBgn0267290"	"FBgn0267291"	"FBgn0267292"	"FBgn0267293"	"FBgn0267294"	"FBgn0267295"	"FBgn0267296"	"FBgn0267297"	"FBgn0267298"	"FBgn0267299"	"FBgn0267300"	"FBgn0267301"	"FBgn0267302"	"FBgn0267303"	"FBgn0267304"	"FBgn0267305"	"FBgn0267306"	"FBgn0267307"	"FBgn0267308"	"FBgn0267309"	"FBgn0267310"	"FBgn0267311"	"FBgn0267312"	"FBgn0267313"	"FBgn0267314"	"FBgn0267315"	"FBgn0267316"	"FBgn0267317"	"FBgn0267318"	"FBgn0267319"	"FBgn0267320"	"FBgn0267321"	"FBgn0267322"	"FBgn0267323"	"FBgn0267326"	"FBgn0267327"	"FBgn0267330"	"FBgn0267336"	"FBgn0267337"	"FBgn0267339"	"FBgn0267347"	"FBgn0267348"	"FBgn0267350"	"FBgn0267351"	"FBgn0267363"	"FBgn0267365"	"FBgn0267366"	"FBgn0267376"	"FBgn0267378"	"FBgn0267383"	"FBgn0267384"	"FBgn0267385"	"FBgn0267390"	"FBgn0267398"	"FBgn0267399"	"FBgn0267400"	"FBgn0267408"	"FBgn0267411"	"FBgn0267412"	"FBgn0267417"	"FBgn0267418"	"FBgn0267420"	"FBgn0267422"	"FBgn0267423"	"FBgn0267424"	"FBgn0267425"	"FBgn0267427"	"FBgn0267428"	"FBgn0267429"	"FBgn0267430"	"FBgn0267431"	"FBgn0267432"	"FBgn0267433"	"FBgn0267435"	"FBgn0267438"	"FBgn0267439"	"FBgn0267440"	"FBgn0267441"	"FBgn0267442"	"FBgn0267443"	"FBgn0267444"	"FBgn0267445"	"FBgn0267446"	"FBgn0267448"	"FBgn0267449"	"FBgn0267450"	"FBgn0267451"	"FBgn0267452"	"FBgn0267453"	"FBgn0267454"	"FBgn0267455"	"FBgn0267457"	"FBgn0267458"	"FBgn0267459"	"FBgn0267460"	"FBgn0267461"	"FBgn0267462"	"FBgn0267463"	"FBgn0267464"	"FBgn0267465"	"FBgn0267469"	"FBgn0267470"	"FBgn0267471"	"FBgn0267472"	"FBgn0267473"	"FBgn0267474"	"FBgn0267475"	"FBgn0267476"	"FBgn0267477"	"FBgn0267479"	"FBgn0267480"	"FBgn0267482"	"FBgn0267483"	"FBgn0267484"	"FBgn0267485"	"FBgn0267486"	"FBgn0267487"	"FBgn0267488"	"FBgn0267489"	"FBgn0267490"	"FBgn0267491"	"FBgn0267492"	"FBgn0267493"	"FBgn0267494"	"FBgn0267495"	"FBgn0267505"	"FBgn0267506"	"FBgn0267507"	"FBgn0267508"	"FBgn0267509"	"FBgn0267510"	"FBgn0267511"	"FBgn0267513"	"FBgn0267514"	"FBgn0267515"	"FBgn0267516"	"FBgn0267517"	"FBgn0267518"	"FBgn0267519"	"FBgn0267520"	"FBgn0267523"	"FBgn0267524"	"FBgn0267526"	"FBgn0267527"	"FBgn0267528"	"FBgn0267530"	"FBgn0267531"	"FBgn0267533"	"FBgn0267534"	"FBgn0267536"	"FBgn0267537"	"FBgn0267538"	"FBgn0267539"	"FBgn0267540"	"FBgn0267541"	"FBgn0267542"	"FBgn0267544"	"FBgn0267546"	"FBgn0267547"	"FBgn0267548"	"FBgn0267549"	"FBgn0267550"	"FBgn0267555"	"FBgn0267556"	"FBgn0267557"	"FBgn0267558"	"FBgn0267559"	"FBgn0267560"	"FBgn0267561"	"FBgn0267562"	"FBgn0267563"	"FBgn0267564"	"FBgn0267565"	"FBgn0267566"	"FBgn0267567"	"FBgn0267568"	"FBgn0267569"	"FBgn0267570"	"FBgn0267571"	"FBgn0267572"	"FBgn0267573"	"FBgn0267574"	"FBgn0267575"	"FBgn0267576"	"FBgn0267578"	"FBgn0267579"	"FBgn0267580"	"FBgn0267581"	"FBgn0267582"	"FBgn0267585"	"FBgn0267586"	"FBgn0267587"	"FBgn0267590"	"FBgn0267592"	"FBgn0267593"	"FBgn0267596"	"FBgn0267597"	"FBgn0267598"	"FBgn0267599"	"FBgn0267600"	"FBgn0267601"	"FBgn0267602"	"FBgn0267603"	"FBgn0267604"	"FBgn0267606"	"FBgn0267607"	"FBgn0267608"	"FBgn0267609"	"FBgn0267610"	"FBgn0267611"	"FBgn0267612"	"FBgn0267613"	"FBgn0267614"	"FBgn0267615"	"FBgn0267616"	"FBgn0267617"	"FBgn0267618"	"FBgn0267619"	"FBgn0267620"	"FBgn0267621"	"FBgn0267622"	"FBgn0267623"	"FBgn0267624"	"FBgn0267625"	"FBgn0267626"	"FBgn0267627"	"FBgn0267628"	"FBgn0267629"	"FBgn0267631"	"FBgn0267633"	"FBgn0267634"	"FBgn0267635"	"FBgn0267638"	"FBgn0267639"	"FBgn0267640"	"FBgn0267641"	"FBgn0267642"	"FBgn0267643"	"FBgn0267644"	"FBgn0267645"	"FBgn0267646"	"FBgn0267647"	"FBgn0267653"	"FBgn0267655"	"FBgn0267656"	"FBgn0267658"	"FBgn0267659"	"FBgn0267660"	"FBgn0267661"	"FBgn0267662"	"FBgn0267663"	"FBgn0267664"	"FBgn0267665"	"FBgn0267666"	"FBgn0267667"	"FBgn0267668"	"FBgn0267671"	"FBgn0267672"	"FBgn0267673"	"FBgn0267674"	"FBgn0267675"	"FBgn0267676"	"FBgn0267677"	"FBgn0267678"	"FBgn0267679"	"FBgn0267680"	"FBgn0267681"	"FBgn0267682"	"FBgn0267683"	"FBgn0267684"	"FBgn0267685"	"FBgn0267686"	"FBgn0267687"	"FBgn0267688"	"FBgn0267689"	"FBgn0267690"	"FBgn0267691"	"FBgn0267692"	"FBgn0267693"	"FBgn0267694"	"FBgn0267695"	"FBgn0267696"	"FBgn0267697"	"FBgn0267698"	"FBgn0267702"	"FBgn0267703"	"FBgn0267704"	"FBgn0267705"	"FBgn0267706"	"FBgn0267707"	"FBgn0267708"	"FBgn0267709"	"FBgn0267710"	"FBgn0267711"	"FBgn0267712"	"FBgn0267713"	"FBgn0267714"	"FBgn0267715"	"FBgn0267716"	"FBgn0267717"	"FBgn0267719"	"FBgn0267720"	"FBgn0267721"	"FBgn0267722"	"FBgn0267723"	"FBgn0267724"	"FBgn0267726"	"FBgn0267727"	"FBgn0267728"	"FBgn0267729"	"FBgn0267730"	"FBgn0267731"	"FBgn0267732"	"FBgn0267733"	"FBgn0267734"	"FBgn0267735"	"FBgn0267736"	"FBgn0267737"	"FBgn0267738"	"FBgn0267739"	"FBgn0267740"	"FBgn0267741"	"FBgn0267742"	"FBgn0267744"	"FBgn0267745"	"FBgn0267746"	"FBgn0267747"	"FBgn0267748"	"FBgn0267749"	"FBgn0267751"	"FBgn0267752"	"FBgn0267753"	"FBgn0267754"	"FBgn0267755"	"FBgn0267756"	"FBgn0267757"	"FBgn0267758"	"FBgn0267759"	"FBgn0267760"	"FBgn0267761"	"FBgn0267762"	"FBgn0267763"	"FBgn0267764"	"FBgn0267765"	"FBgn0267767"	"FBgn0267768"	"FBgn0267769"	"FBgn0267770"	"FBgn0267771"	"FBgn0267772"	"FBgn0267773"	"FBgn0267774"	"FBgn0267775"	"FBgn0267776"	"FBgn0267777"	"FBgn0267778"	"FBgn0267779"	"FBgn0267780"	"FBgn0267781"	"FBgn0267782"	"FBgn0267783"	"FBgn0267785"	"FBgn0267786"	"FBgn0267787"	"FBgn0267788"	"FBgn0267789"	"FBgn0267790"	"FBgn0267791"	"FBgn0267792"	"FBgn0267793"	"FBgn0267794"	"FBgn0267795"	"FBgn0267796"	"FBgn0267797"	"FBgn0267798"	"FBgn0267799"	"FBgn0267800"	"FBgn0267801"	"FBgn0267802"	"FBgn0267803"	"FBgn0267804"	"FBgn0267805"	"FBgn0267806"	"FBgn0267807"	"FBgn0267809"	"FBgn0267810"	"FBgn0267811"	"FBgn0267812"	"FBgn0267813"	"FBgn0267814"	"FBgn0267815"	"FBgn0267816"	"FBgn0267817"	"FBgn0267818"	"FBgn0267819"	"FBgn0267820"	"FBgn0267821"	"FBgn0267823"	"FBgn0267824"	"FBgn0267826"	"FBgn0267827"	"FBgn0267828"	"FBgn0267849"	"FBgn0267861"	"FBgn0267862"	"FBgn0267863"	"FBgn0267864"	"FBgn0267865"	"FBgn0267866"	"FBgn0267868"	"FBgn0267869"	"FBgn0267870"	"FBgn0267871"	"FBgn0267872"	"FBgn0267874"	"FBgn0267875"	"FBgn0267876"	"FBgn0267877"	"FBgn0267878"	"FBgn0267879"	"FBgn0267881"	"FBgn0267882"	"FBgn0267885"	"FBgn0267886"	"FBgn0267889"	"FBgn0267890"	"FBgn0267891"	"FBgn0267892"	"FBgn0267893"	"FBgn0267895"	"FBgn0267896"	"FBgn0267897"	"FBgn0267898"	"FBgn0267899"	"FBgn0267900"	"FBgn0267903"	"FBgn0267904"	"FBgn0267905"	"FBgn0267910"	"FBgn0267912"	"FBgn0267913"	"FBgn0267914"	"FBgn0267915"	"FBgn0267916"	"FBgn0267917"	"FBgn0267918"	"FBgn0267919"	"FBgn0267921"	"FBgn0267922"	"FBgn0267923"	"FBgn0267924"	"FBgn0267925"	"FBgn0267926"	"FBgn0267927"	"FBgn0267928"	"FBgn0267929"	"FBgn0267930"	"FBgn0267932"	"FBgn0267933"	"FBgn0267934"	"FBgn0267935"	"FBgn0267936"	"FBgn0267937"	"FBgn0267938"	"FBgn0267939"	"FBgn0267940"	"FBgn0267941"	"FBgn0267944"	"FBgn0267945"	"FBgn0267946"	"FBgn0267947"	"FBgn0267948"	"FBgn0267949"	"FBgn0267950"	"FBgn0267951"	"FBgn0267952"	"FBgn0267953"	"FBgn0267954"	"FBgn0267955"	"FBgn0267956"	"FBgn0267957"	"FBgn0267958"	"FBgn0267959"	"FBgn0267960"	"FBgn0267961"	"FBgn0267962"	"FBgn0267963"	"FBgn0267965"	"FBgn0267966"	"FBgn0267967"	"FBgn0267969"	"FBgn0267970"	"FBgn0267972"	"FBgn0267975"	"FBgn0267976"	"FBgn0267977"	"FBgn0267978"	"FBgn0267982"	"FBgn0267983"	"FBgn0267984"	"FBgn0267985"	"FBgn0267986"	"FBgn0267987"	"FBgn0267988"	"FBgn0267989"	"FBgn0267990"	"FBgn0267991"	"FBgn0267992"	"FBgn0267993"	"FBgn0267994"	"FBgn0267995"	"FBgn0267996"	"FBgn0268063"	"FBgn0270924"	"FBgn0270925"	"FBgn0270926"	"FBgn0270927"	"FBgn0270928"	"FBgn0275432"	"FBgn0275433"	"FBgn0275434"	"FBgn0275436"	"FBgn0278597"	"FBgn0278598"	"FBgn0278599"	"FBgn0278600"	"FBgn0278604"	"FBgn0278608"	"FBgn0283426"	"FBgn0283427"	"FBgn0283428"	"FBgn0283433"	"FBgn0283434"	"FBgn0283435"	"FBgn0283437"	"FBgn0283438"	"FBgn0283439"	"FBgn0283440"	"FBgn0283442"	"FBgn0283450"	"FBgn0283451"	"FBgn0283461"	"FBgn0283462"	"FBgn0283467"	"FBgn0283468"	"FBgn0283469"	"FBgn0283471"	"FBgn0283472"	"FBgn0283473"	"FBgn0283476"	"FBgn0283477"	"FBgn0283478"	"FBgn0283479"	"FBgn0283480"	"FBgn0283494"	"FBgn0283499"	"FBgn0283500"	"FBgn0283501"	"FBgn0283503"	"FBgn0283508"	"FBgn0283509"	"FBgn0283510"	"FBgn0283521"	"FBgn0283525"	"FBgn0283531"	"FBgn0283535"	"FBgn0283536"	"FBgn0283545"	"FBgn0283625"	"FBgn0283626"	"FBgn0283627"	"FBgn0283649"	"FBgn0283651"	"FBgn0283652"	"FBgn0283657"	"FBgn0283658"	"FBgn0283659"	"FBgn0283666"	"FBgn0283678"	"FBgn0283680"	"FBgn0283681"	"FBgn0283682"	"FBgn0283712"	"FBgn0283724"	"FBgn0283728"	"FBgn0283741"	"FBgn0284080"	"FBgn0284081"	"FBgn0284082"	"FBgn0284084"	"FBgn0284220"	"FBgn0284221"	"FBgn0284238"	"FBgn0284243"	"FBgn0284244"	"FBgn0284245"	"FBgn0284246"	"FBgn0284247"	"FBgn0284248"	"FBgn0284249"	"FBgn0284250"	"FBgn0284251"	"FBgn0284252"	"FBgn0284253"	"FBgn0284254"	"FBgn0284255"	"FBgn0284256"	"FBgn0284257"	"FBgn0284408"	"FBgn0284409"	"FBgn0284410"	"FBgn0284411"	"FBgn0284412"	"FBgn0284413"	"FBgn0284414"	"FBgn0284415"	"FBgn0284416"	"FBgn0284417"	"FBgn0284418"	"FBgn0284419"	"FBgn0284420"	"FBgn0284421"	"FBgn0284435"	"FBgn0284436"	"FBgn0284442"	"FBgn0284444"	"FBgn0285879"	"FBgn0285892"	"FBgn0285896"	"FBgn0285910"	"FBgn0285911"	"FBgn0285912"	"FBgn0285913"	"FBgn0285917"	"FBgn0285925"	"FBgn0285926"	"FBgn0285937"	"FBgn0285938"	"FBgn0285940"	"FBgn0285943"	"FBgn0285944"	"FBgn0285947"	"FBgn0285948"	"FBgn0285949"	"FBgn0285950"	"FBgn0285951"	"FBgn0285952"	"FBgn0285954"	"FBgn0285955"	"FBgn0285962"	"FBgn0285963"	"FBgn0285969"	"FBgn0285970"	"FBgn0285971"	"FBgn0285991"	"FBgn0285992"	"FBgn0286027"	"FBgn0286028"	"FBgn0286029"	"FBgn0286030"	"FBgn0286031"	"FBgn0286032"	"FBgn0286033"	"FBgn0286034"	"FBgn0286035"	"FBgn0286037"	"FBgn0286038"	"FBgn0286039"	"FBgn0286040"	"FBgn0286041"	"FBgn0286042"	"FBgn0286051"	"FBgn0286070"	"FBgn0286071"	"FBgn0286075"	"FBgn0286198"	"FBgn0286199"	"FBgn0286203"	"FBgn0286204"	"FBgn0286213"	"FBgn0286222"	"FBgn0286506"	"FBgn0286507"	"FBgn0286508"	"FBgn0286511"	"FBgn0286516"	"FBgn0286567"	"FBgn0286723"	"FBgn0286726"	"FBgn0286727"	"FBgn0286728"	"FBgn0286730"	"FBgn0286731"	"FBgn0286732"	"FBgn0286733"	"FBgn0286734"	"FBgn0286735"	"FBgn0286736"	"FBgn0286739"	"FBgn0286740"	"FBgn0286778"	"FBgn0286781"	"FBgn0286782"	"FBgn0286783"	"FBgn0286784"	"FBgn0286785"	"FBgn0286786"	"FBgn0286788"	"FBgn0286809"	"FBgn0286813"	"FBgn0286818"	"FBgn0286827"	"FBgn0286828"	"FBgn0286831"	"FBgn0286833"	"FBgn0286834"	"FBgn0286852"	"FBgn0286867"	"FBgn0286869"	"FBgn0286871"	"FBgn0286872"	"FBgn0286873"	"FBgn0286874"	"FBgn0286875"	"FBgn0286876"	"FBgn0286877"	"FBgn0286878"	"FBgn0286879"	"FBgn0286880"	"FBgn0286881"	"FBgn0286882"	"FBgn0286883"	"FBgn0286884"	"FBgn0286885"	"FBgn0035205"	"FBgn0035207"	"FBgn0010246"	"FBgn0011361"	"FBgn0010786"	"FBgn0029514"	"FBgn0003295"	"FBgn0052330"	"FBgn0052328"	"FBgn0052329"	"FBgn0011851"	"FBgn0011852"	"FBgn0052324"	"FBgn0052320"	"FBgn0011855"	"FBgn0035216"	"FBgn0035217"	"FBgn0004635"	"FBgn0028567"	"FBgn0035227"	"FBgn0011204"	"FBgn0028577"	"FBgn0043458"	"FBgn0020248"	"FBgn0052319"	"FBgn0043865"	"FBgn0035218"	"FBgn0035213"	"FBgn0035211"	"FBgn0035210"	"FBgn0035208"	"FBgn0035206"	"FBgn0035204"	"FBgn0010333"	"FBgn0035194"	"FBgn0052318"	"FBgn0004378"	"FBgn0035193"	"FBgn0035229"	"FBgn0041342"	"FBgn0035231"	"FBgn0035233"	"FBgn0035234"	"FBgn0035236"	"FBgn0035237"	"FBgn0035244"	"FBgn0053230"	"FBgn0013753"	"FBgn0035248"	"FBgn0013755"	"FBgn0025712"	"FBgn0035252"	"FBgn0035254"	"FBgn0035257"	"FBgn0035260"	"FBgn0035263"	"FBgn0035266"	"FBgn0035267"	"FBgn0035268"	"FBgn0027903"	"FBgn0035272"	"FBgn0011573"	"FBgn0035273"	"FBgn0067864"	"FBgn0027790"	"FBgn0035280"	"FBgn0035279"	"FBgn0025820"	"FBgn0024510"	"FBgn0035271"	"FBgn0035270"	"FBgn0013811"	"FBgn0022702"	"FBgn0035265"	"FBgn0035264"	"FBgn0027594"	"FBgn0035262"	"FBgn0035256"	"FBgn0035255"	"FBgn0026372"	"FBgn0035251"	"FBgn0035249"	"FBgn0025725"	"FBgn0035247"	"FBgn0013342"	"FBgn0035245"	"FBgn0035246"	"FBgn0035243"	"FBgn0035241"	"FBgn0035238"	"FBgn0035235"	"FBgn0035232"	"FBgn0052313"	"FBgn0035228"	"FBgn0035283"	"FBgn0035285"	"FBgn0035286"	"FBgn0052312"	"FBgn0035294"	"FBgn0035295"	"FBgn0035298"	"FBgn0035300"	"FBgn0035299"	"FBgn0027547"	"FBgn0002872"	"FBgn0035293"	"FBgn0035290"	"FBgn0035287"	"FBgn0042712"	"FBgn0004636"	"FBgn0035282"	"FBgn0035281"	"FBgn0035313"	"FBgn0035315"	"FBgn0035317"	"FBgn0040507"	"FBgn0052301"	"FBgn0052305"	"FBgn0015359"	"FBgn0035323"	"FBgn0035325"	"FBgn0052304"	"FBgn0052302"	"FBgn0052303"	"FBgn0035328"	"FBgn0035332"	"FBgn0035334"	"FBgn0035336"	"FBgn0035337"	"FBgn0035335"	"FBgn0035333"	"FBgn0041709"	"FBgn0000543"	"FBgn0015360"	"FBgn0035321"	"FBgn0035318"	"FBgn0035316"	"FBgn0026593"	"FBgn0035312"	"FBgn0035311"	"FBgn0026570"	"FBgn0035309"	"FBgn0035308"	"FBgn0035346"	"FBgn0016794"	"FBgn0062517"	"FBgn0035355"	"FBgn0035356"	"FBgn0035357"	"FBgn0035359"	"FBgn0035360"	"FBgn0053233"	"FBgn0053234"	"FBgn0020509"	"FBgn0052296"	"FBgn0027082"	"FBgn0035358"	"FBgn0011828"	"FBgn0028504"	"FBgn0010909"	"FBgn0010905"	"FBgn0260480"	"FBgn0035348"	"FBgn0035344"	"FBgn0035343"	"FBgn0035370"	"FBgn0044452"	"FBgn0035374"	"FBgn0035375"	"FBgn0035382"	"FBgn0035383"	"FBgn0035384"	"FBgn0035385"	"FBgn0035388"	"FBgn0040308"	"FBgn0052485"	"FBgn0035392"	"FBgn0035393"	"FBgn0035397"	"FBgn0035390"	"FBgn0004372"	"FBgn0052487"	"FBgn0052488"	"FBgn0052846"	"FBgn0035380"	"FBgn0035379"	"FBgn0035372"	"FBgn0035371"	"FBgn0003938"	"FBgn0052288"	"FBgn0052289"	"FBgn0052287"	"FBgn0052285"	"FBgn0052286"	"FBgn0035401"	"FBgn0035405"	"FBgn0024194"	"FBgn0052280"	"FBgn0052278"	"FBgn0052281"	"FBgn0052284"	"FBgn0035412"	"FBgn0035413"	"FBgn0001233"	"FBgn0035421"	"FBgn0035423"	"FBgn0035424"	"FBgn0035427"	"FBgn0035428"	"FBgn0035429"	"FBgn0035430"	"FBgn0035432"	"FBgn0052279"	"FBgn0052283"	"FBgn0052282"	"FBgn0035434"	"FBgn0035436"	"FBgn0035438"	"FBgn0035439"	"FBgn0004167"	"FBgn0035443"	"FBgn0035444"	"FBgn0035445"	"FBgn0027616"	"FBgn0052268"	"FBgn0052274"	"FBgn0035440"	"FBgn0035437"	"FBgn0035435"	"FBgn0035431"	"FBgn0035425"	"FBgn0035422"	"FBgn0035420"	"FBgn0053160"	"FBgn0052277"	"FBgn0053159"	"FBgn0052271"	"FBgn0047135"	"FBgn0035415"	"FBgn0035414"	"FBgn0035410"	"FBgn0035409"	"FBgn0035407"	"FBgn0035402"	"FBgn0035400"	"FBgn0026189"	"FBgn0052273"	"FBgn0035398"	"FBgn0052272"	"FBgn0005640"	"FBgn0035452"	"FBgn0035453"	"FBgn0035455"	"FBgn0040694"	"FBgn0001254"	"FBgn0052267"	"FBgn0035449"	"FBgn0026259"	"FBgn0014388"	"FBgn0052266"	"FBgn0035462"	"FBgn0035464"	"FBgn0004888"	"FBgn0004875"	"FBgn0064227"	"FBgn0013751"	"FBgn0026592"	"FBgn0035469"	"FBgn0035471"	"FBgn0041147"	"FBgn0004910"	"FBgn0035473"	"FBgn0035470"	"FBgn0035468"	"FBgn0015585"	"FBgn0052263"	"FBgn0052262"	"FBgn0035461"	"FBgn0052264"	"FBgn0035458"	"FBgn0035490"	"FBgn0042179"	"FBgn0000449"	"FBgn0052259"	"FBgn0035495"	"FBgn0035496"	"FBgn0035498"	"FBgn0028484"	"FBgn0003206"	"FBgn0004552"	"FBgn0052260"	"FBgn0035501"	"FBgn0040696"	"FBgn0003710"	"FBgn0035513"	"FBgn0035515"	"FBgn0011692"	"FBgn0035517"	"FBgn0035519"	"FBgn0035521"	"FBgn0035522"	"FBgn0035523"	"FBgn0035526"	"FBgn0015829"	"FBgn0041630"	"FBgn0035529"	"FBgn0035528"	"FBgn0035524"	"FBgn0035520"	"FBgn0035518"	"FBgn0041171"	"FBgn0001257"	"FBgn0052252"	"FBgn0035512"	"FBgn0035511"	"FBgn0035510"	"FBgn0035508"	"FBgn0028664"	"FBgn0040697"	"FBgn0035505"	"FBgn0035504"	"FBgn0011653"	"FBgn0004574"	"FBgn0035499"	"FBgn0004516"	"FBgn0016013"	"FBgn0024179"	"FBgn0035491"	"FBgn0035488"	"FBgn0052251"	"FBgn0052250"	"FBgn0035534"	"FBgn0035539"	"FBgn0035540"	"FBgn0035542"	"FBgn0035543"	"FBgn0000038"	"FBgn0035544"	"FBgn0035545"	"FBgn0052249"	"FBgn0052248"	"FBgn0035550"	"FBgn0035551"	"FBgn0035552"	"FBgn0035557"	"FBgn0035558"	"FBgn0052246"	"FBgn0015805"	"FBgn0035563"	"FBgn0052243"	"FBgn0014073"	"FBgn0035555"	"FBgn0035554"	"FBgn0035553"	"FBgn0052241"	"FBgn0040699"	"FBgn0035548"	"FBgn0035547"	"FBgn0035546"	"FBgn0035541"	"FBgn0052240"	"FBgn0035538"	"FBgn0035537"	"FBgn0035533"	"FBgn0035532"	"FBgn0066365"	"FBgn0052238"	"FBgn0035574"	"FBgn0042199"	"FBgn0035572"	"FBgn0027085"	"FBgn0035581"	"FBgn0035582"	"FBgn0035583"	"FBgn0028699"	"FBgn0047330"	"FBgn0052237"	"FBgn0035578"	"FBgn0035577"	"FBgn0042131"	"FBgn0035575"	"FBgn0035571"	"FBgn0035570"	"FBgn0035569"	"FBgn0035568"	"FBgn0035567"	"FBgn0046793"	"FBgn0035585"	"FBgn0052232"	"FBgn0035584"	"FBgn0005775"	"FBgn0030234"	"FBgn0040850"	"FBgn0030237"	"FBgn0030239"	"FBgn0030240"	"FBgn0030243"	"FBgn0030244"	"FBgn0030247"	"FBgn0003965"	"FBgn0030251"	"FBgn0030257"	"FBgn0030261"	"FBgn0030260"	"FBgn0030259"	"FBgn0030258"	"FBgn0021742"	"FBgn0052670"	"FBgn0052671"	"FBgn0030246"	"FBgn0017561"	"FBgn0030245"	"FBgn0030242"	"FBgn0030241"	"FBgn0003321"	"FBgn0052669"	"FBgn0003360"	"FBgn0025111"	"FBgn0015245"	"FBgn0028686"	"FBgn0030269"	"FBgn0030271"	"FBgn0030272"	"FBgn0030274"	"FBgn0030276"	"FBgn0030278"	"FBgn0030280"	"FBgn0030283"	"FBgn0030286"	"FBgn0030290"	"FBgn0030291"	"FBgn0030292"	"FBgn0030293"	"FBgn0000499"	"FBgn0030294"	"FBgn0004864"	"FBgn0030289"	"FBgn0028421"	"FBgn0001491"	"FBgn0003411"	"FBgn0030277"	"FBgn0026268"	"FBgn0052668"	"FBgn0020255"	"FBgn0030270"	"FBgn0030268"	"FBgn0010391"	"FBgn0030266"	"FBgn0027359"	"FBgn0030296"	"FBgn0001145"	"FBgn0030300"	"FBgn0030301"	"FBgn0030304"	"FBgn0030305"	"FBgn0030306"	"FBgn0052666"	"FBgn0030310"	"FBgn0030313"	"FBgn0030314"	"FBgn0030316"	"FBgn0019660"	"FBgn0002948"	"FBgn0030318"	"FBgn0030321"	"FBgn0002723"	"FBgn0004370"	"FBgn0014133"	"FBgn0030326"	"FBgn0030323"	"FBgn0030320"	"FBgn0030319"	"FBgn0030317"	"FBgn0000618"	"FBgn0027259"	"FBgn0003277"	"FBgn0030309"	"FBgn0030307"	"FBgn0030297"	"FBgn0030329"	"FBgn0030330"	"FBgn0030331"	"FBgn0002577"	"FBgn0030334"	"FBgn0030339"	"FBgn0030343"	"FBgn0030345"	"FBgn0030347"	"FBgn0030350"	"FBgn0030351"	"FBgn0030352"	"FBgn0030360"	"FBgn0030362"	"FBgn0030361"	"FBgn0001083"	"FBgn0030359"	"FBgn0003865"	"FBgn0000808"	"FBgn0030358"	"FBgn0030357"	"FBgn0030356"	"FBgn0030354"	"FBgn0030349"	"FBgn0030348"	"FBgn0030346"	"FBgn0030344"	"FBgn0030342"	"FBgn0030341"	"FBgn0030340"	"FBgn0030338"	"FBgn0001218"	"FBgn0004511"	"FBgn0030332"	"FBgn0030328"	"FBgn0030327"	"FBgn0030364"	"FBgn0030365"	"FBgn0030369"	"FBgn0052657"	"FBgn0040859"	"FBgn0030376"	"FBgn0052655"	"FBgn0030377"	"FBgn0030375"	"FBgn0030374"	"FBgn0030373"	"FBgn0030370"	"FBgn0030367"	"FBgn0030366"	"FBgn0043001"	"FBgn0030384"	"FBgn0030386"	"FBgn0030389"	"FBgn0030394"	"FBgn0002562"	"FBgn0030396"	"FBgn0030398"	"FBgn0052654"	"FBgn0030407"	"FBgn0030408"	"FBgn0030406"	"FBgn0030403"	"FBgn0030400"	"FBgn0030395"	"FBgn0030391"	"FBgn0030390"	"FBgn0052651"	"FBgn0030385"	"FBgn0030409"	"FBgn0030411"	"FBgn0030412"	"FBgn0015024"	"FBgn0030417"	"FBgn0030418"	"FBgn0030421"	"FBgn0030425"	"FBgn0030433"	"FBgn0030435"	"FBgn0030434"	"FBgn0030432"	"FBgn0030431"	"FBgn0052649"	"FBgn0052650"	"FBgn0030429"	"FBgn0052647"	"FBgn0030420"	"FBgn0020513"	"FBgn0030410"	"FBgn0052642"	"FBgn0052644"	"FBgn0030438"	"FBgn0052643"	"FBgn0030441"	"FBgn0030447"	"FBgn0030451"	"FBgn0030452"	"FBgn0052645"	"FBgn0030456"	"FBgn0030457"	"FBgn0052640"	"FBgn0052641"	"FBgn0029133"	"FBgn0004456"	"FBgn0030462"	"FBgn0052639"	"FBgn0030460"	"FBgn0030459"	"FBgn0025463"	"FBgn0030455"	"FBgn0052638"	"FBgn0030449"	"FBgn0010303"	"FBgn0030443"	"FBgn0030440"	"FBgn0030439"	"FBgn0030437"	"FBgn0000346"	"FBgn0030465"	"FBgn0030466"	"FBgn0030468"	"FBgn0040309"	"FBgn0052636"	"FBgn0030474"	"FBgn0030477"	"FBgn0030478"	"FBgn0030480"	"FBgn0030481"	"FBgn0030482"	"FBgn0030484"	"FBgn0030486"	"FBgn0030492"	"FBgn0030493"	"FBgn0030494"	"FBgn0030495"	"FBgn0030485"	"FBgn0030483"	"FBgn0030479"	"FBgn0010198"	"FBgn0030467"	"FBgn0052631"	"FBgn0052633"	"FBgn0030499"	"FBgn0030501"	"FBgn0030503"	"FBgn0030505"	"FBgn0030507"	"FBgn0030508"	"FBgn0030509"	"FBgn0030511"	"FBgn0002878"	"FBgn0030518"	"FBgn0030519"	"FBgn0020909"	"FBgn0030528"	"FBgn0027537"	"FBgn0052626"	"FBgn0030530"	"FBgn0030529"	"FBgn0030525"	"FBgn0030524"	"FBgn0030521"	"FBgn0030520"	"FBgn0001612"	"FBgn0001087"	"FBgn0030514"	"FBgn0030512"	"FBgn0030510"	"FBgn0030506"	"FBgn0030504"	"FBgn0030502"	"FBgn0030500"	"FBgn0030536"	"FBgn0000173"	"FBgn0044817"	"FBgn0011952"	"FBgn0011975"	"FBgn0011976"	"FBgn0011948"	"FBgn0011949"	"FBgn0011950"	"FBgn0011951"	"FBgn0011974"	"FBgn0011981"	"FBgn0030537"	"FBgn0040871"	"FBgn0011983"	"FBgn0011953"	"FBgn0011977"	"FBgn0011982"	"FBgn0011980"	"FBgn0030539"	"FBgn0030540"	"FBgn0030541"	"FBgn0052603"	"FBgn0030543"	"FBgn0004649"	"FBgn0052600"	"FBgn0052601"	"FBgn0030566"	"FBgn0030569"	"FBgn0052598"	"FBgn0030563"	"FBgn0030544"	"FBgn0030570"	"FBgn0030571"	"FBgn0030573"	"FBgn0030575"	"FBgn0030577"	"FBgn0030578"	"FBgn0015010"	"FBgn0020508"	"FBgn0030576"	"FBgn0015774"	"FBgn0030574"	"FBgn0030572"	"FBgn0030582"	"FBgn0030583"	"FBgn0000535"	"FBgn0052594"	"FBgn0030603"	"FBgn0030605"	"FBgn0030607"	"FBgn0053177"	"FBgn0053178"	"FBgn0030612"	"FBgn0030611"	"FBgn0030610"	"FBgn0030608"	"FBgn0030600"	"FBgn0030599"	"FBgn0027601"	"FBgn0052591"	"FBgn0030598"	"FBgn0030597"	"FBgn0030596"	"FBgn0030595"	"FBgn0030594"	"FBgn0030593"	"FBgn0030592"	"FBgn0030590"	"FBgn0030589"	"FBgn0030588"	"FBgn0030587"	"FBgn0030586"	"FBgn0052590"	"FBgn0030584"	"FBgn0003301"	"FBgn0030613"	"FBgn0030620"	"FBgn0030625"	"FBgn0015926"	"FBgn0026428"	"FBgn0030631"	"FBgn0030634"	"FBgn0003132"	"FBgn0030630"	"FBgn0030629"	"FBgn0030628"	"FBgn0030624"	"FBgn0030623"	"FBgn0030622"	"FBgn0052588"	"FBgn0030617"	"FBgn0030616"	"FBgn0030615"	"FBgn0030614"	"FBgn0014455"	"FBgn0030638"	"FBgn0030640"	"FBgn0030643"	"FBgn0030645"	"FBgn0030647"	"FBgn0030648"	"FBgn0027287"	"FBgn0030653"	"FBgn0030658"	"FBgn0030660"	"FBgn0030661"	"FBgn0030663"	"FBgn0030666"	"FBgn0030668"	"FBgn0030671"	"FBgn0030673"	"FBgn0030672"	"FBgn0030670"	"FBgn0030669"	"FBgn0030667"	"FBgn0030665"	"FBgn0003463"	"FBgn0030659"	"FBgn0030655"	"FBgn0030654"	"FBgn0030642"	"FBgn0004391"	"FBgn0040285"	"FBgn0030674"	"FBgn0030675"	"FBgn0026666"	"FBgn0030679"	"FBgn0027329"	"FBgn0030683"	"FBgn0030684"	"FBgn0030686"	"FBgn0030687"	"FBgn0053172"	"FBgn0030692"	"FBgn0026374"	"FBgn0030694"	"FBgn0030696"	"FBgn0003345"	"FBgn0052582"	"FBgn0030697"	"FBgn0030699"	"FBgn0030700"	"FBgn0001105"	"FBgn0001092"	"FBgn0030701"	"FBgn0030704"	"FBgn0003392"	"FBgn0030706"	"FBgn0030707"	"FBgn0030710"	"FBgn0030711"	"FBgn0045073"	"FBgn0053180"	"FBgn0010315"	"FBgn0030703"	"FBgn0065035"	"FBgn0002914"	"FBgn0026076"	"FBgn0014391"	"FBgn0027093"	"FBgn0000319"	"FBgn0030695"	"FBgn0052581"	"FBgn0030693"	"FBgn0025809"	"FBgn0030691"	"FBgn0030688"	"FBgn0030685"	"FBgn0030680"	"FBgn0030678"	"FBgn0011741"	"FBgn0030676"	"FBgn0003920"	"FBgn0030731"	"FBgn0004066"	"FBgn0000536"	"FBgn0030735"	"FBgn0027521"	"FBgn0030739"	"FBgn0052579"	"FBgn0260450"	"FBgn0003416"	"FBgn0005411"	"FBgn0030743"	"FBgn0030742"	"FBgn0030740"	"FBgn0004432"	"FBgn0030738"	"FBgn0030734"	"FBgn0040207"	"FBgn0030729"	"FBgn0003933"	"FBgn0004598"	"FBgn0030745"	"FBgn0004367"	"FBgn0030747"	"FBgn0030748"	"FBgn0030753"	"FBgn0026181"	"FBgn0030752"	"FBgn0030749"	"FBgn0030746"	"FBgn0010416"	"FBgn0030744"	"FBgn0010412"	"FBgn0030766"	"FBgn0030776"	"FBgn0030780"	"FBgn0052572"	"FBgn0052571"	"FBgn0052570"	"FBgn0052569"	"FBgn0052574"	"FBgn0030786"	"FBgn0030788"	"FBgn0030790"	"FBgn0030792"	"FBgn0030794"	"FBgn0030796"	"FBgn0030799"	"FBgn0030801"	"FBgn0030803"	"FBgn0030804"	"FBgn0027556"	"FBgn0053252"	"FBgn0030802"	"FBgn0030800"	"FBgn0030798"	"FBgn0030797"	"FBgn0030793"	"FBgn0030791"	"FBgn0030789"	"FBgn0030787"	"FBgn0001250"	"FBgn0027528"	"FBgn0030777"	"FBgn0030775"	"FBgn0030774"	"FBgn0030773"	"FBgn0030770"	"FBgn0030769"	"FBgn0015336"	"FBgn0030768"	"FBgn0030808"	"FBgn0030813"	"FBgn0030814"	"FBgn0030816"	"FBgn0030817"	"FBgn0000163"	"FBgn0030824"	"FBgn0052564"	"FBgn0052563"	"FBgn0030828"	"FBgn0030829"	"FBgn0030830"	"FBgn0030832"	"FBgn0003057"	"FBgn0030826"	"FBgn0030823"	"FBgn0002590"	"FBgn0065032"	"FBgn0030815"	"FBgn0030812"	"FBgn0030809"	"FBgn0030807"	"FBgn0030806"	"FBgn0030805"	"FBgn0030838"	"FBgn0004854"	"FBgn0011758"	"FBgn0030839"	"FBgn0030841"	"FBgn0030840"	"FBgn0040877"	"FBgn0027602"	"FBgn0024238"	"FBgn0030837"	"FBgn0030836"	"FBgn0030834"	"FBgn0030833"	"FBgn0030847"	"FBgn0030846"	"FBgn0026313"	"FBgn0030853"	"FBgn0030855"	"FBgn0026192"	"FBgn0024184"	"FBgn0026058"	"FBgn0030870"	"FBgn0000617"	"FBgn0030872"	"FBgn0052557"	"FBgn0052554"	"FBgn0030873"	"FBgn0030871"	"FBgn0030869"	"FBgn0030868"	"FBgn0030864"	"FBgn0030859"	"FBgn0030858"	"FBgn0026375"	"FBgn0030854"	"FBgn0030851"	"FBgn0030850"	"FBgn0028343"	"FBgn0030876"	"FBgn0030878"	"FBgn0030881"	"FBgn0030880"	"FBgn0030882"	"FBgn0052496"	"FBgn0030884"	"FBgn0030889"	"FBgn0030891"	"FBgn0021765"	"FBgn0030893"	"FBgn0022724"	"FBgn0030895"	"FBgn0052553"	"FBgn0030894"	"FBgn0030890"	"FBgn0030886"	"FBgn0030883"	"FBgn0030877"	"FBgn0083228"	"FBgn0030900"	"FBgn0030911"	"FBgn0030914"	"FBgn0030915"	"FBgn0022355"	"FBgn0030918"	"FBgn0030921"	"FBgn0052551"	"FBgn0052548"	"FBgn0052549"	"FBgn0008635"	"FBgn0004957"	"FBgn0030913"	"FBgn0030912"	"FBgn0004956"	"FBgn0030905"	"FBgn0030904"	"FBgn0030899"	"FBgn0030931"	"FBgn0027087"	"FBgn0030938"	"FBgn0052546"	"FBgn0030943"	"FBgn0001079"	"FBgn0004959"	"FBgn0030949"	"FBgn0030952"	"FBgn0030951"	"FBgn0010383"	"FBgn0030947"	"FBgn0030946"	"FBgn0030945"	"FBgn0030944"	"FBgn0027335"	"FBgn0030941"	"FBgn0030940"	"FBgn0030937"	"FBgn0030936"	"FBgn0030933"	"FBgn0030932"	"FBgn0010194"	"FBgn0030930"	"FBgn0030929"	"FBgn0030928"	"FBgn0030927"	"FBgn0030926"	"FBgn0030925"	"FBgn0030955"	"FBgn0030958"	"FBgn0030960"	"FBgn0030961"	"FBgn0030963"	"FBgn0030964"	"FBgn0030969"	"FBgn0052544"	"FBgn0030973"	"FBgn0030975"	"FBgn0030976"	"FBgn0030974"	"FBgn0030970"	"FBgn0030968"	"FBgn0030966"	"FBgn0001090"	"FBgn0030959"	"FBgn0030956"	"FBgn0030954"	"FBgn0030979"	"FBgn0030980"	"FBgn0030981"	"FBgn0030991"	"FBgn0030992"	"FBgn0030993"	"FBgn0030994"	"FBgn0030996"	"FBgn0030999"	"FBgn0031000"	"FBgn0031001"	"FBgn0031003"	"FBgn0031005"	"FBgn0040068"	"FBgn0031012"	"FBgn0031011"	"FBgn0031010"	"FBgn0052536"	"FBgn0052537"	"FBgn0031008"	"FBgn0031006"	"FBgn0031004"	"FBgn0031002"	"FBgn0030998"	"FBgn0027603"	"FBgn0030997"	"FBgn0030995"	"FBgn0030990"	"FBgn0030989"	"FBgn0030985"	"FBgn0030983"	"FBgn0030982"	"FBgn0031018"	"FBgn0031020"	"FBgn0031021"	"FBgn0027621"	"FBgn0031023"	"FBgn0000257"	"FBgn0031032"	"FBgn0031034"	"FBgn0031037"	"FBgn0031040"	"FBgn0031044"	"FBgn0031045"	"FBgn0031047"	"FBgn0031049"	"FBgn0031052"	"FBgn0031054"	"FBgn0004057"	"FBgn0031057"	"FBgn0010341"	"FBgn0031059"	"FBgn0031058"	"FBgn0043903"	"FBgn0031055"	"FBgn0031053"	"FBgn0031051"	"FBgn0031050"	"FBgn0031048"	"FBgn0031043"	"FBgn0031042"	"FBgn0031036"	"FBgn0031033"	"FBgn0031031"	"FBgn0031030"	"FBgn0026430"	"FBgn0052532"	"FBgn0031026"	"FBgn0027291"	"FBgn0040890"	"FBgn0031022"	"FBgn0020261"	"FBgn0044030"	"FBgn0052533"	"FBgn0031062"	"FBgn0031064"	"FBgn0010380"	"FBgn0031065"	"FBgn0052528"	"FBgn0031068"	"FBgn0031069"	"FBgn0026174"	"FBgn0026175"	"FBgn0031078"	"FBgn0031077"	"FBgn0031074"	"FBgn0031070"	"FBgn0042132"	"FBgn0040089"	"FBgn0031061"	"FBgn0031060"	"FBgn0031066"	"FBgn0036936"	"FBgn0005198"	"FBgn0036945"	"FBgn0036950"	"FBgn0036953"	"FBgn0036956"	"FBgn0036959"	"FBgn0024814"	"FBgn0052228"	"FBgn0036967"	"FBgn0036969"	"FBgn0036972"	"FBgn0052225"	"FBgn0052226"	"FBgn0036964"	"FBgn0052227"	"FBgn0036962"	"FBgn0036958"	"FBgn0036952"	"FBgn0036951"	"FBgn0052224"	"FBgn0036949"	"FBgn0036948"	"FBgn0036947"	"FBgn0036942"	"FBgn0036941"	"FBgn0036940"	"FBgn0036939"	"FBgn0036938"	"FBgn0036937"	"FBgn0036935"	"FBgn0036934"	"FBgn0036932"	"FBgn0036909"	"FBgn0024889"	"FBgn0052221"	"FBgn0001324"	"FBgn0020389"	"FBgn0036913"	"FBgn0036915"	"FBgn0028695"	"FBgn0036918"	"FBgn0036919"	"FBgn0036921"	"FBgn0004852"	"FBgn0036923"	"FBgn0036925"	"FBgn0036926"	"FBgn0013303"	"FBgn0036928"	"FBgn0036929"	"FBgn0036931"	"FBgn0036927"	"FBgn0005633"	"FBgn0052220"	"FBgn0036924"	"FBgn0036922"	"FBgn0052219"	"FBgn0036920"	"FBgn0020887"	"FBgn0014037"	"FBgn0003744"	"FBgn0023094"	"FBgn0036910"	"FBgn0040786"	"FBgn0036908"	"FBgn0036906"	"FBgn0036880"	"FBgn0036881"	"FBgn0260461"	"FBgn0036886"	"FBgn0036888"	"FBgn0010417"	"FBgn0036890"	"FBgn0036891"	"FBgn0036893"	"FBgn0029094"	"FBgn0036895"	"FBgn0004623"	"FBgn0036905"	"FBgn0036899"	"FBgn0022774"	"FBgn0036897"	"FBgn0036896"	"FBgn0036892"	"FBgn0020277"	"FBgn0005386"	"FBgn0036889"	"FBgn0036887"	"FBgn0005564"	"FBgn0036882"	"FBgn0040075"	"FBgn0036859"	"FBgn0036860"	"FBgn0028380"	"FBgn0036868"	"FBgn0052205"	"FBgn0003089"	"FBgn0036862"	"FBgn0036861"	"FBgn0036858"	"FBgn0036857"	"FBgn0017578"	"FBgn0026630"	"FBgn0036853"	"FBgn0036834"	"FBgn0036835"	"FBgn0036843"	"FBgn0036846"	"FBgn0036849"	"FBgn0016797"	"FBgn0052203"	"FBgn0036851"	"FBgn0036850"	"FBgn0036848"	"FBgn0036847"	"FBgn0036844"	"FBgn0036842"	"FBgn0015586"	"FBgn0002945"	"FBgn0036839"	"FBgn0036838"	"FBgn0036837"	"FBgn0036836"	"FBgn0052204"	"FBgn0036833"	"FBgn0036801"	"FBgn0040323"	"FBgn0036807"	"FBgn0036810"	"FBgn0036811"	"FBgn0036813"	"FBgn0036815"	"FBgn0052027"	"FBgn0036818"	"FBgn0036819"	"FBgn0036820"	"FBgn0014075"	"FBgn0036822"	"FBgn0036825"	"FBgn0036827"	"FBgn0036828"	"FBgn0036831"	"FBgn0036832"	"FBgn0036830"	"FBgn0036829"	"FBgn0027057"	"FBgn0036826"	"FBgn0036824"	"FBgn0036821"	"FBgn0025807"	"FBgn0036816"	"FBgn0036814"	"FBgn0001078"	"FBgn0036812"	"FBgn0036809"	"FBgn0036808"	"FBgn0036806"	"FBgn0036805"	"FBgn0036804"	"FBgn0040322"	"FBgn0042134"	"FBgn0052198"	"FBgn0036791"	"FBgn0036795"	"FBgn0036796"	"FBgn0052201"	"FBgn0052199"	"FBgn0013717"	"FBgn0003683"	"FBgn0028416"	"FBgn0028415"	"FBgn0036787"	"FBgn0052196"	"FBgn0036786"	"FBgn0011706"	"FBgn0036774"	"FBgn0002901"	"FBgn0036777"	"FBgn0052195"	"FBgn0020300"	"FBgn0036780"	"FBgn0036782"	"FBgn0015946"	"FBgn0036785"	"FBgn0036784"	"FBgn0003997"	"FBgn0036781"	"FBgn0036778"	"FBgn0036775"	"FBgn0036773"	"FBgn0052194"	"FBgn0001134"	"FBgn0036762"	"FBgn0036763"	"FBgn0036765"	"FBgn0036768"	"FBgn0036771"	"FBgn0052192"	"FBgn0000568"	"FBgn0036772"	"FBgn0036770"	"FBgn0036769"	"FBgn0036767"	"FBgn0036766"	"FBgn0036764"	"FBgn0036761"	"FBgn0036760"	"FBgn0036759"	"FBgn0052189"	"FBgn0052188"	"FBgn0036757"	"FBgn0036756"	"FBgn0052191"	"FBgn0052187"	"FBgn0036754"	"FBgn0052190"	"FBgn0036732"	"FBgn0052185"	"FBgn0036734"	"FBgn0036738"	"FBgn0036741"	"FBgn0036742"	"FBgn0036745"	"FBgn0052183"	"FBgn0036749"	"FBgn0052182"	"FBgn0052181"	"FBgn0036752"	"FBgn0043025"	"FBgn0036751"	"FBgn0036750"	"FBgn0036747"	"FBgn0036746"	"FBgn0052179"	"FBgn0004401"	"FBgn0036740"	"FBgn0023197"	"FBgn0036735"	"FBgn0036733"	"FBgn0052177"	"FBgn0036703"	"FBgn0036705"	"FBgn0036707"	"FBgn0036714"	"FBgn0015550"	"FBgn0040793"	"FBgn0036725"	"FBgn0036726"	"FBgn0036727"	"FBgn0036728"	"FBgn0036730"	"FBgn0036731"	"FBgn0036729"	"FBgn0036723"	"FBgn0052174"	"FBgn0053052"	"FBgn0053051"	"FBgn0027660"	"FBgn0026197"	"FBgn0036717"	"FBgn0036716"	"FBgn0036715"	"FBgn0036712"	"FBgn0036711"	"FBgn0052173"	"FBgn0036710"	"FBgn0036709"	"FBgn0036708"	"FBgn0036706"	"FBgn0036704"	"FBgn0036702"	"FBgn0052170"	"FBgn0036676"	"FBgn0010352"	"FBgn0036686"	"FBgn0036688"	"FBgn0036691"	"FBgn0036695"	"FBgn0036697"	"FBgn0036698"	"FBgn0036696"	"FBgn0036690"	"FBgn0011293"	"FBgn0036687"	"FBgn0036684"	"FBgn0036679"	"FBgn0036678"	"FBgn0036677"	"FBgn0028693"	"FBgn0052163"	"FBgn0042178"	"FBgn0042177"	"FBgn0025558"	"FBgn0041721"	"FBgn0036652"	"FBgn0036654"	"FBgn0000414"	"FBgn0043577"	"FBgn0036659"	"FBgn0004108"	"FBgn0036661"	"FBgn0036662"	"FBgn0021768"	"FBgn0036666"	"FBgn0036668"	"FBgn0052161"	"FBgn0003410"	"FBgn0036670"	"FBgn0036671"	"FBgn0003250"	"FBgn0036667"	"FBgn0036665"	"FBgn0036663"	"FBgn0025582"	"FBgn0036660"	"FBgn0004556"	"FBgn0043578"	"FBgn0036656"	"FBgn0040512"	"FBgn0010223"	"FBgn0000017"	"FBgn0017572"	"FBgn0004465"	"FBgn0002284"	"FBgn0036648"	"FBgn0027500"	"FBgn0036643"	"FBgn0036601"	"FBgn0052160"	"FBgn0042201"	"FBgn0036606"	"FBgn0036610"	"FBgn0053061"	"FBgn0053060"	"FBgn0040074"	"FBgn0040794"	"FBgn0036612"	"FBgn0053257"	"FBgn0052357"	"FBgn0036617"	"FBgn0036618"	"FBgn0036620"	"FBgn0042137"	"FBgn0036624"	"FBgn0036627"	"FBgn0028399"	"FBgn0053158"	"FBgn0003515"	"FBgn0036639"	"FBgn0036641"	"FBgn0026061"	"FBgn0036638"	"FBgn0004569"	"FBgn0027080"	"FBgn0036629"	"FBgn0036623"	"FBgn0036622"	"FBgn0036621"	"FBgn0036619"	"FBgn0011693"	"FBgn0036614"	"FBgn0036608"	"FBgn0036605"	"FBgn0036602"	"FBgn0036600"	"FBgn0044028"	"FBgn0036560"	"FBgn0005536"	"FBgn0036563"	"FBgn0036566"	"FBgn0036568"	"FBgn0036569"	"FBgn0010280"	"FBgn0036571"	"FBgn0011016"	"FBgn0052153"	"FBgn0036579"	"FBgn0036581"	"FBgn0036585"	"FBgn0036586"	"FBgn0040798"	"FBgn0036588"	"FBgn0036589"	"FBgn0040797"	"FBgn0036590"	"FBgn0036598"	"FBgn0036597"	"FBgn0036596"	"FBgn0036595"	"FBgn0036594"	"FBgn0036593"	"FBgn0036592"	"FBgn0036591"	"FBgn0036587"	"FBgn0040801"	"FBgn0036584"	"FBgn0036583"	"FBgn0036580"	"FBgn0036577"	"FBgn0036576"	"FBgn0036575"	"FBgn0003076"	"FBgn0036570"	"FBgn0036567"	"FBgn0036565"	"FBgn0036531"	"FBgn0036532"	"FBgn0015025"	"FBgn0040230"	"FBgn0036536"	"FBgn0036545"	"FBgn0036547"	"FBgn0036549"	"FBgn0036550"	"FBgn0036551"	"FBgn0036552"	"FBgn0036553"	"FBgn0000115"	"FBgn0036557"	"FBgn0036556"	"FBgn0000212"	"FBgn0000489"	"FBgn0052150"	"FBgn0036538"	"FBgn0036537"	"FBgn0036498"	"FBgn0036499"	"FBgn0036500"	"FBgn0036501"	"FBgn0000565"	"FBgn0036504"	"FBgn0004396"	"FBgn0036510"	"FBgn0036512"	"FBgn0036514"	"FBgn0036515"	"FBgn0036518"	"FBgn0036522"	"FBgn0004589"	"FBgn0004591"	"FBgn0004594"	"FBgn0014849"	"FBgn0014851"	"FBgn0036527"	"FBgn0036529"	"FBgn0010105"	"FBgn0041160"	"FBgn0036528"	"FBgn0014850"	"FBgn0014848"	"FBgn0004593"	"FBgn0004592"	"FBgn0004590"	"FBgn0004588"	"FBgn0036520"	"FBgn0036519"	"FBgn0036516"	"FBgn0036509"	"FBgn0036505"	"FBgn0004228"	"FBgn0036503"	"FBgn0036502"	"FBgn0026738"	"FBgn0040805"	"FBgn0029114"	"FBgn0036491"	"FBgn0036494"	"FBgn0036495"	"FBgn0036497"	"FBgn0036496"	"FBgn0036492"	"FBgn0026320"	"FBgn0000216"	"FBgn0040296"	"FBgn0036459"	"FBgn0036460"	"FBgn0002778"	"FBgn0036461"	"FBgn0023174"	"FBgn0047338"	"FBgn0036470"	"FBgn0027088"	"FBgn0036479"	"FBgn0036480"	"FBgn0052847"	"FBgn0036484"	"FBgn0036485"	"FBgn0036487"	"FBgn0036488"	"FBgn0036490"	"FBgn0036489"	"FBgn0036486"	"FBgn0047178"	"FBgn0036483"	"FBgn0036482"	"FBgn0036481"	"FBgn0036476"	"FBgn0036474"	"FBgn0036471"	"FBgn0036469"	"FBgn0036468"	"FBgn0036467"	"FBgn0036466"	"FBgn0025776"	"FBgn0036465"	"FBgn0036463"	"FBgn0036462"	"FBgn0040487"	"FBgn0040809"	"FBgn0003388"	"FBgn0036433"	"FBgn0041604"	"FBgn0011928"	"FBgn0036437"	"FBgn0036438"	"FBgn0036441"	"FBgn0036442"	"FBgn0036446"	"FBgn0036450"	"FBgn0036451"	"FBgn0036454"	"FBgn0001120"	"FBgn0029148"	"FBgn0036449"	"FBgn0036448"	"FBgn0036447"	"FBgn0053260"	"FBgn0036443"	"FBgn0036440"	"FBgn0036439"	"FBgn0036436"	"FBgn0011927"	"FBgn0036423"	"FBgn0036426"	"FBgn0026409"	"FBgn0040318"	"FBgn0028418"	"FBgn0036428"	"FBgn0036427"	"FBgn0003459"	"FBgn0036422"	"FBgn0036421"	"FBgn0052141"	"FBgn0036415"	"FBgn0036416"	"FBgn0036417"	"FBgn0001085"	"FBgn0036419"	"FBgn0000411"	"FBgn0042630"	"FBgn0036411"	"FBgn0000639"	"FBgn0043550"	"FBgn0029167"	"FBgn0036382"	"FBgn0001108"	"FBgn0052137"	"FBgn0001216"	"FBgn0036393"	"FBgn0036394"	"FBgn0036395"	"FBgn0036398"	"FBgn0036402"	"FBgn0026418"	"FBgn0036405"	"FBgn0013563"	"FBgn0036410"	"FBgn0036406"	"FBgn0036397"	"FBgn0036396"	"FBgn0036391"	"FBgn0036390"	"FBgn0025874"	"FBgn0036386"	"FBgn0026376"	"FBgn0036381"	"FBgn0040812"	"FBgn0036380"	"FBgn0036368"	"FBgn0036373"	"FBgn0036376"	"FBgn0036377"	"FBgn0036372"	"FBgn0036369"	"FBgn0036367"	"FBgn0036366"	"FBgn0053262"	"FBgn0052129"	"FBgn0052128"	"FBgn0052126"	"FBgn0052127"	"FBgn0023095"	"FBgn0011844"	"FBgn0003034"	"FBgn0040814"	"FBgn0036348"	"FBgn0040813"	"FBgn0036349"	"FBgn0036350"	"FBgn0001256"	"FBgn0036352"	"FBgn0012010"	"FBgn0036364"	"FBgn0036365"	"FBgn0036363"	"FBgn0036361"	"FBgn0036360"	"FBgn0012009"	"FBgn0036359"	"FBgn0260459"	"FBgn0053263"	"FBgn0052121"	"FBgn0036356"	"FBgn0002573"	"FBgn0036354"	"FBgn0036353"	"FBgn0036351"	"FBgn0052119"	"FBgn0036321"	"FBgn0036323"	"FBgn0036328"	"FBgn0036329"	"FBgn0036330"	"FBgn0036331"	"FBgn0036334"	"FBgn0036336"	"FBgn0036340"	"FBgn0011284"	"FBgn0036341"	"FBgn0036342"	"FBgn0010452"	"FBgn0036346"	"FBgn0036345"	"FBgn0036343"	"FBgn0036337"	"FBgn0036335"	"FBgn0036333"	"FBgn0036332"	"FBgn0036327"	"FBgn0041622"	"FBgn0036325"	"FBgn0052115"	"FBgn0052117"	"FBgn0036324"	"FBgn0015904"	"FBgn0015919"	"FBgn0052111"	"FBgn0014343"	"FBgn0014007"	"FBgn0052112"	"FBgn0052109"	"FBgn0036305"	"FBgn0052113"	"FBgn0036311"	"FBgn0052110"	"FBgn0036318"	"FBgn0036319"	"FBgn0036320"	"FBgn0052107"	"FBgn0036317"	"FBgn0036316"	"FBgn0036314"	"FBgn0036310"	"FBgn0052106"	"FBgn0036309"	"FBgn0010235"	"FBgn0052105"	"FBgn0036277"	"FBgn0011279"	"FBgn0036286"	"FBgn0036291"	"FBgn0036300"	"FBgn0036301"	"FBgn0036299"	"FBgn0036298"	"FBgn0004926"	"FBgn0020388"	"FBgn0002466"	"FBgn0036294"	"FBgn0036292"	"FBgn0036289"	"FBgn0036288"	"FBgn0036287"	"FBgn0052102"	"FBgn0036285"	"FBgn0020655"	"FBgn0052103"	"FBgn0036282"	"FBgn0052104"	"FBgn0036279"	"FBgn0036278"	"FBgn0036246"	"FBgn0011335"	"FBgn0036248"	"FBgn0036249"	"FBgn0046296"	"FBgn0036257"	"FBgn0013997"	"FBgn0052099"	"FBgn0027843"	"FBgn0036262"	"FBgn0000592"	"FBgn0036264"	"FBgn0052100"	"FBgn0036273"	"FBgn0036274"	"FBgn0036272"	"FBgn0036271"	"FBgn0036266"	"FBgn0022709"	"FBgn0036263"	"FBgn0036260"	"FBgn0036259"	"FBgn0036258"	"FBgn0011455"	"FBgn0036254"	"FBgn0036250"	"FBgn0022959"	"FBgn0036205"	"FBgn0036207"	"FBgn0004381"	"FBgn0036213"	"FBgn0036214"	"FBgn0036218"	"FBgn0036219"	"FBgn0036221"	"FBgn0011723"	"FBgn0036224"	"FBgn0036226"	"FBgn0036227"	"FBgn0036229"	"FBgn0036232"	"FBgn0036235"	"FBgn0036236"	"FBgn0036240"	"FBgn0036242"	"FBgn0041096"	"FBgn0036239"	"FBgn0026432"	"FBgn0036237"	"FBgn0053265"	"FBgn0028573"	"FBgn0036230"	"FBgn0036228"	"FBgn0036225"	"FBgn0036222"	"FBgn0036220"	"FBgn0036217"	"FBgn0040816"	"FBgn0000404"	"FBgn0052095"	"FBgn0036211"	"FBgn0036212"	"FBgn0052093"	"FBgn0036208"	"FBgn0036206"	"FBgn0015278"	"FBgn0036204"	"FBgn0028667"	"FBgn0028668"	"FBgn0053500"	"FBgn0003377"	"FBgn0003373"	"FBgn0036168"	"FBgn0036173"	"FBgn0036176"	"FBgn0036179"	"FBgn0036184"	"FBgn0042138"	"FBgn0052091"	"FBgn0036188"	"FBgn0015828"	"FBgn0036191"	"FBgn0036193"	"FBgn0036199"	"FBgn0052087"	"FBgn0041231"	"FBgn0036202"	"FBgn0040817"	"FBgn0036198"	"FBgn0036196"	"FBgn0036195"	"FBgn0036194"	"FBgn0036192"	"FBgn0052085"	"FBgn0036187"	"FBgn0036186"	"FBgn0036183"	"FBgn0036181"	"FBgn0036178"	"FBgn0036177"	"FBgn0003292"	"FBgn0052086"	"FBgn0053269"	"FBgn0053270"	"FBgn0053271"	"FBgn0053272"	"FBgn0003378"	"FBgn0036142"	"FBgn0036143"	"FBgn0036145"	"FBgn0036146"	"FBgn0064766"	"FBgn0041094"	"FBgn0036153"	"FBgn0036156"	"FBgn0036157"	"FBgn0036159"	"FBgn0036161"	"FBgn0036162"	"FBgn0036160"	"FBgn0036158"	"FBgn0036155"	"FBgn0036154"	"FBgn0036152"	"FBgn0036150"	"FBgn0061469"	"FBgn0036147"	"FBgn0036108"	"FBgn0036109"	"FBgn0036112"	"FBgn0029172"	"FBgn0052079"	"FBgn0052081"	"FBgn0036116"	"FBgn0036118"	"FBgn0036124"	"FBgn0036131"	"FBgn0036133"	"FBgn0036135"	"FBgn0014368"	"FBgn0036138"	"FBgn0052082"	"FBgn0052076"	"FBgn0036141"	"FBgn0036139"	"FBgn0052074"	"FBgn0036136"	"FBgn0036134"	"FBgn0003462"	"FBgn0052073"	"FBgn0052071"	"FBgn0036128"	"FBgn0036126"	"FBgn0036125"	"FBgn0020412"	"FBgn0010741"	"FBgn0036121"	"FBgn0052075"	"FBgn0052069"	"FBgn0036117"	"FBgn0013469"	"FBgn0036111"	"FBgn0001179"	"FBgn0036090"	"FBgn0036091"	"FBgn0036093"	"FBgn0036094"	"FBgn0036096"	"FBgn0052068"	"FBgn0010762"	"FBgn0036099"	"FBgn0036102"	"FBgn0026160"	"FBgn0036105"	"FBgn0036107"	"FBgn0027615"	"FBgn0036106"	"FBgn0036104"	"FBgn0047038"	"FBgn0052066"	"FBgn0000629"	"FBgn0036089"	"FBgn0036082"	"FBgn0052061"	"FBgn0045770"	"FBgn0052064"	"FBgn0052062"	"FBgn0036085"	"FBgn0011802"	"FBgn0052058"	"FBgn0036083"	"FBgn0036070"	"FBgn0036075"	"FBgn0036080"	"FBgn0011569"	"FBgn0036078"	"FBgn0052055"	"FBgn0000451"	"FBgn0052057"	"FBgn0036072"	"FBgn0052054"	"FBgn0052053"	"FBgn0036066"	"FBgn0036043"	"FBgn0044051"	"FBgn0036046"	"FBgn0044328"	"FBgn0027567"	"FBgn0025866"	"FBgn0036059"	"FBgn0026404"	"FBgn0040823"	"FBgn0036063"	"FBgn0036062"	"FBgn0036058"	"FBgn0011836"	"FBgn0036053"	"FBgn0036052"	"FBgn0004390"	"FBgn0015618"	"FBgn0028429"	"FBgn0044048"	"FBgn0044049"	"FBgn0044050"	"FBgn0036044"	"FBgn0036009"	"FBgn0036014"	"FBgn0036016"	"FBgn0036018"	"FBgn0036020"	"FBgn0036022"	"FBgn0036023"	"FBgn0036024"	"FBgn0036028"	"FBgn0036029"	"FBgn0015321"	"FBgn0036032"	"FBgn0045823"	"FBgn0036036"	"FBgn0036038"	"FBgn0019644"	"FBgn0036040"	"FBgn0036035"	"FBgn0040475"	"FBgn0036031"	"FBgn0036030"	"FBgn0016081"	"FBgn0036019"	"FBgn0036015"	"FBgn0036010"	"FBgn0010408"	"FBgn0036008"	"FBgn0036007"	"FBgn0035969"	"FBgn0035971"	"FBgn0035975"	"FBgn0035977"	"FBgn0052040"	"FBgn0052039"	"FBgn0035980"	"FBgn0035982"	"FBgn0001224"	"FBgn0001226"	"FBgn0035985"	"FBgn0035987"	"FBgn0023129"	"FBgn0015296"	"FBgn0040305"	"FBgn0035995"	"FBgn0035999"	"FBgn0036004"	"FBgn0052037"	"FBgn0052036"	"FBgn0036005"	"FBgn0011327"	"FBgn0036000"	"FBgn0035998"	"FBgn0035997"	"FBgn0035996"	"FBgn0005533"	"FBgn0035989"	"FBgn0035988"	"FBgn0035986"	"FBgn0015218"	"FBgn0035983"	"FBgn0001227"	"FBgn0001225"	"FBgn0001229"	"FBgn0011769"	"FBgn0004379"	"FBgn0035970"	"FBgn0035968"	"FBgn0035993"	"FBgn0052034"	"FBgn0035936"	"FBgn0040321"	"FBgn0011787"	"FBgn0035941"	"FBgn0035944"	"FBgn0035947"	"FBgn0035949"	"FBgn0035951"	"FBgn0035953"	"FBgn0035954"	"FBgn0028789"	"FBgn0035957"	"FBgn0035960"	"FBgn0023479"	"FBgn0043806"	"FBgn0040827"	"FBgn0004244"	"FBgn0035965"	"FBgn0011206"	"FBgn0035959"	"FBgn0000116"	"FBgn0035955"	"FBgn0016070"	"FBgn0035952"	"FBgn0035948"	"FBgn0035943"	"FBgn0035942"	"FBgn0052029"	"FBgn0035922"	"FBgn0035923"	"FBgn0000357"	"FBgn0000358"	"FBgn0000356"	"FBgn0035924"	"FBgn0052024"	"FBgn0035932"	"FBgn0035933"	"FBgn0052026"	"FBgn0020633"	"FBgn0035934"	"FBgn0035931"	"FBgn0035929"	"FBgn0035928"	"FBgn0035926"	"FBgn0040828"	"FBgn0003149"	"FBgn0052022"	"FBgn0011509"	"FBgn0000121"	"FBgn0035921"	"FBgn0035875"	"FBgn0035876"	"FBgn0011762"	"FBgn0035877"	"FBgn0001253"	"FBgn0035886"	"FBgn0035888"	"FBgn0035890"	"FBgn0010431"	"FBgn0020224"	"FBgn0010825"	"FBgn0035901"	"FBgn0035903"	"FBgn0035904"	"FBgn0024236"	"FBgn0035909"	"FBgn0260442"	"FBgn0060292"	"FBgn0060291"	"FBgn0035914"	"FBgn0035915"	"FBgn0052351"	"FBgn0035918"	"FBgn0035916"	"FBgn0017429"	"FBgn0017430"	"FBgn0035911"	"FBgn0035907"	"FBgn0035906"	"FBgn0035902"	"FBgn0035900"	"FBgn0035896"	"FBgn0052354"	"FBgn0035887"	"FBgn0001248"	"FBgn0035878"	"FBgn0053057"	"FBgn0028379"	"FBgn0027549"	"FBgn0026252"	"FBgn0035838"	"FBgn0010350"	"FBgn0002899"	"FBgn0035848"	"FBgn0035850"	"FBgn0035851"	"FBgn0035854"	"FBgn0035856"	"FBgn0035857"	"FBgn0040832"	"FBgn0035859"	"FBgn0015793"	"FBgn0035867"	"FBgn0035873"	"FBgn0035872"	"FBgn0035871"	"FBgn0035870"	"FBgn0035868"	"FBgn0035866"	"FBgn0035865"	"FBgn0027569"	"FBgn0035861"	"FBgn0035858"	"FBgn0052364"	"FBgn0035855"	"FBgn0035853"	"FBgn0035852"	"FBgn0035849"	"FBgn0035847"	"FBgn0020392"	"FBgn0040290"	"FBgn0035845"	"FBgn0035844"	"FBgn0035842"	"FBgn0029113"	"FBgn0042112"	"FBgn0035839"	"FBgn0035833"	"FBgn0052363"	"FBgn0052362"	"FBgn0052361"	"FBgn0052360"	"FBgn0052359"	"FBgn0052358"	"FBgn0026263"	"FBgn0052365"	"FBgn0035823"	"FBgn0035824"	"FBgn0052368"	"FBgn0035827"	"FBgn0041156"	"FBgn0035830"	"FBgn0011817"	"FBgn0052370"	"FBgn0035831"	"FBgn0035829"	"FBgn0027554"	"FBgn0024187"	"FBgn0035825"	"FBgn0003041"	"FBgn0016694"	"FBgn0052369"	"FBgn0052371"	"FBgn0035789"	"FBgn0035790"	"FBgn0035793"	"FBgn0028582"	"FBgn0035798"	"FBgn0035799"	"FBgn0052373"	"FBgn0035806"	"FBgn0035811"	"FBgn0035816"	"FBgn0035817"	"FBgn0035815"	"FBgn0035813"	"FBgn0035812"	"FBgn0035807"	"FBgn0035805"	"FBgn0053276"	"FBgn0035800"	"FBgn0035797"	"FBgn0052376"	"FBgn0052374"	"FBgn0035792"	"FBgn0035791"	"FBgn0015033"	"FBgn0035750"	"FBgn0024542"	"FBgn0016036"	"FBgn0035760"	"FBgn0035762"	"FBgn0019662"	"FBgn0035771"	"FBgn0082598"	"FBgn0016983"	"FBgn0035777"	"FBgn0052379"	"FBgn0035779"	"FBgn0035780"	"FBgn0053278"	"FBgn0035785"	"FBgn0035788"	"FBgn0035787"	"FBgn0052382"	"FBgn0052383"	"FBgn0035782"	"FBgn0014011"	"FBgn0035781"	"FBgn0035776"	"FBgn0052380"	"FBgn0035772"	"FBgn0035770"	"FBgn0035769"	"FBgn0015298"	"FBgn0035768"	"FBgn0035767"	"FBgn0035763"	"FBgn0035761"	"FBgn0035756"	"FBgn0035755"	"FBgn0035754"	"FBgn0012058"	"FBgn0028648"	"FBgn0035753"	"FBgn0035751"	"FBgn0035718"	"FBgn0035719"	"FBgn0035721"	"FBgn0029117"	"FBgn0035726"	"FBgn0047205"	"FBgn0035734"	"FBgn0035737"	"FBgn0035741"	"FBgn0035743"	"FBgn0010387"	"FBgn0023001"	"FBgn0040837"	"FBgn0035742"	"FBgn0002775"	"FBgn0035736"	"FBgn0035735"	"FBgn0035733"	"FBgn0035730"	"FBgn0001104"	"FBgn0035727"	"FBgn0035725"	"FBgn0035724"	"FBgn0035722"	"FBgn0035720"	"FBgn0035711"	"FBgn0035714"	"FBgn0041194"	"FBgn0052392"	"FBgn0035715"	"FBgn0035713"	"FBgn0005626"	"FBgn0035710"	"FBgn0041232"	"FBgn0035709"	"FBgn0035703"	"FBgn0020251"	"FBgn0052396"	"FBgn0042185"	"FBgn0035708"	"FBgn0004619"	"FBgn0024177"	"FBgn0002926"	"FBgn0035704"	"FBgn0035702"	"FBgn0020641"	"FBgn0020642"	"FBgn0020643"	"FBgn0020646"	"FBgn0020644"	"FBgn0020645"	"FBgn0035686"	"FBgn0035687"	"FBgn0035689"	"FBgn0035691"	"FBgn0024921"	"FBgn0035693"	"FBgn0041625"	"FBgn0035699"	"FBgn0001258"	"FBgn0035697"	"FBgn0035696"	"FBgn0004513"	"FBgn0035695"	"FBgn0035694"	"FBgn0002526"	"FBgn0035692"	"FBgn0022935"	"FBgn0022699"	"FBgn0035690"	"FBgn0035688"	"FBgn0035685"	"FBgn0020765"	"FBgn0042118"	"FBgn0052404"	"FBgn0052405"	"FBgn0035641"	"FBgn0035642"	"FBgn0035643"	"FBgn0035645"	"FBgn0052409"	"FBgn0035648"	"FBgn0052407"	"FBgn0052406"	"FBgn0040060"	"FBgn0035663"	"FBgn0035665"	"FBgn0035666"	"FBgn0028980"	"FBgn0035669"	"FBgn0035673"	"FBgn0035675"	"FBgn0035676"	"FBgn0035677"	"FBgn0061492"	"FBgn0005658"	"FBgn0020640"	"FBgn0020639"	"FBgn0020638"	"FBgn0020637"	"FBgn0042119"	"FBgn0035679"	"FBgn0035678"	"FBgn0035674"	"FBgn0035670"	"FBgn0035667"	"FBgn0035661"	"FBgn0035657"	"FBgn0035656"	"FBgn0002638"	"FBgn0035649"	"FBgn0035647"	"FBgn0052413"	"FBgn0052412"	"FBgn0035644"	"FBgn0029121"	"FBgn0040239"	"FBgn0035617"	"FBgn0035620"	"FBgn0035623"	"FBgn0035625"	"FBgn0035626"	"FBgn0016756"	"FBgn0035631"	"FBgn0035639"	"FBgn0035640"	"FBgn0035638"	"FBgn0035636"	"FBgn0040298"	"FBgn0052418"	"FBgn0035632"	"FBgn0035630"	"FBgn0035627"	"FBgn0035624"	"FBgn0035622"	"FBgn0035621"	"FBgn0035619"	"FBgn0003486"	"FBgn0015766"	"FBgn0029118"	"FBgn0035612"	"FBgn0035611"	"FBgn0011986"	"FBgn0052420"	"FBgn0035600"	"FBgn0035607"	"FBgn0035610"	"FBgn0035608"	"FBgn0035604"	"FBgn0035603"	"FBgn0035601"	"FBgn0004380"	"FBgn0052421"	"FBgn0016031"	"FBgn0035594"	"FBgn0040842"	"FBgn0035593"	"FBgn0035591"	"FBgn0035589"	"FBgn0035587"	"FBgn0028962"	"FBgn0010747"	"FBgn0035598"	"FBgn0035586"	"FBgn0035588"	"FBgn0035590"	"FBgn0035592"	"FBgn0040843"	"FBgn0052523"	"FBgn0011954"	"FBgn0031169"	"FBgn0020369"	"FBgn0031174"	"FBgn0000709"	"FBgn0015379"	"FBgn0011710"	"FBgn0003423"	"FBgn0020272"	"FBgn0031182"	"FBgn0031181"	"FBgn0031178"	"FBgn0031176"	"FBgn0028583"	"FBgn0001565"	"FBgn0025882"	"FBgn0015527"	"FBgn0015558"	"FBgn0029067"	"FBgn0031171"	"FBgn0031170"	"FBgn0052521"	"FBgn0031168"	"FBgn0052518"	"FBgn0040648"	"FBgn0031145"	"FBgn0025814"	"FBgn0031148"	"FBgn0031150"	"FBgn0031161"	"FBgn0031163"	"FBgn0031164"	"FBgn0052511"	"FBgn0031157"	"FBgn0031155"	"FBgn0052512"	"FBgn0031149"	"FBgn0031144"	"FBgn0031143"	"FBgn0031142"	"FBgn0031141"	"FBgn0011834"	"FBgn0031139"	"FBgn0031132"	"FBgn0031135"	"FBgn0031134"	"FBgn0052507"	"FBgn0031130"	"FBgn0031129"	"FBgn0031101"	"FBgn0027334"	"FBgn0031107"	"FBgn0031109"	"FBgn0031110"	"FBgn0011280"	"FBgn0031114"	"FBgn0002641"	"FBgn0031116"	"FBgn0052506"	"FBgn0031117"	"FBgn0040649"	"FBgn0031119"	"FBgn0026323"	"FBgn0031118"	"FBgn0040650"	"FBgn0023177"	"FBgn0031111"	"FBgn0040651"	"FBgn0031108"	"FBgn0031106"	"FBgn0031104"	"FBgn0031103"	"FBgn0031100"	"FBgn0027107"	"FBgn0031183"	"FBgn0014395"	"FBgn0031187"	"FBgn0031189"	"FBgn0027279"	"FBgn0052499"	"FBgn0031190"	"FBgn0031188"	"FBgn0031184"	"FBgn0031617"	"FBgn0031620"	"FBgn0031621"	"FBgn0031628"	"FBgn0031630"	"FBgn0031632"	"FBgn0031636"	"FBgn0031638"	"FBgn0031640"	"FBgn0051660"	"FBgn0031643"	"FBgn0031639"	"FBgn0031635"	"FBgn0031634"	"FBgn0031633"	"FBgn0031631"	"FBgn0031629"	"FBgn0031627"	"FBgn0031626"	"FBgn0031622"	"FBgn0000227"	"FBgn0028482"	"FBgn0020762"	"FBgn0031596"	"FBgn0026319"	"FBgn0027560"	"FBgn0022153"	"FBgn0053003"	"FBgn0031601"	"FBgn0031603"	"FBgn0031604"	"FBgn0040705"	"FBgn0031608"	"FBgn0031610"	"FBgn0031611"	"FBgn0031613"	"FBgn0011603"	"FBgn0031609"	"FBgn0053002"	"FBgn0019982"	"FBgn0031607"	"FBgn0031606"	"FBgn0025684"	"FBgn0027609"	"FBgn0051963"	"FBgn0031602"	"FBgn0031600"	"FBgn0031598"	"FBgn0031597"	"FBgn0000547"	"FBgn0020376"	"FBgn0014033"	"FBgn0031585"	"FBgn0040102"	"FBgn0003941"	"FBgn0031592"	"FBgn0031590"	"FBgn0001075"	"FBgn0031589"	"FBgn0026394"	"FBgn0031568"	"FBgn0004893"	"FBgn0051960"	"FBgn0051958"	"FBgn0031571"	"FBgn0021800"	"FBgn0003430"	"FBgn0004567"	"FBgn0031574"	"FBgn0031579"	"FBgn0031580"	"FBgn0051774"	"FBgn0051773"	"FBgn0000256"	"FBgn0051957"	"FBgn0031573"	"FBgn0031533"	"FBgn0031534"	"FBgn0031535"	"FBgn0021967"	"FBgn0051776"	"FBgn0051956"	"FBgn0031544"	"FBgn0031546"	"FBgn0031550"	"FBgn0024244"	"FBgn0015663"	"FBgn0031564"	"FBgn0031566"	"FBgn0040104"	"FBgn0051955"	"FBgn0015376"	"FBgn0051777"	"FBgn0051778"	"FBgn0031563"	"FBgn0031562"	"FBgn0031561"	"FBgn0031560"	"FBgn0051779"	"FBgn0031559"	"FBgn0031558"	"FBgn0031554"	"FBgn0002985"	"FBgn0004892"	"FBgn0031549"	"FBgn0031547"	"FBgn0031545"	"FBgn0051954"	"FBgn0031542"	"FBgn0031540"	"FBgn0005616"	"FBgn0031538"	"FBgn0051953"	"FBgn0014906"	"FBgn0011985"	"FBgn0031512"	"FBgn0031513"	"FBgn0031517"	"FBgn0031520"	"FBgn0053281"	"FBgn0053282"	"FBgn0031522"	"FBgn0031523"	"FBgn0031526"	"FBgn0016698"	"FBgn0031531"	"FBgn0051952"	"FBgn0031529"	"FBgn0031528"	"FBgn0031519"	"FBgn0031516"	"FBgn0031514"	"FBgn0051698"	"FBgn0011984"	"FBgn0011648"	"FBgn0031505"	"FBgn0031467"	"FBgn0031468"	"FBgn0031472"	"FBgn0015521"	"FBgn0031476"	"FBgn0031478"	"FBgn0051950"	"FBgn0028970"	"FBgn0041111"	"FBgn0031484"	"FBgn0025109"	"FBgn0025681"	"FBgn0031488"	"FBgn0031490"	"FBgn0031492"	"FBgn0031494"	"FBgn0031495"	"FBgn0031498"	"FBgn0031500"	"FBgn0031501"	"FBgn0042627"	"FBgn0003934"	"FBgn0005779"	"FBgn0015600"	"FBgn0031497"	"FBgn0031496"	"FBgn0031493"	"FBgn0031491"	"FBgn0031489"	"FBgn0002989"	"FBgn0031485"	"FBgn0031483"	"FBgn0004584"	"FBgn0024920"	"FBgn0024947"	"FBgn0031479"	"FBgn0051694"	"FBgn0031473"	"FBgn0031471"	"FBgn0031470"	"FBgn0031469"	"FBgn0031466"	"FBgn0031435"	"FBgn0031437"	"FBgn0031440"	"FBgn0031442"	"FBgn0026395"	"FBgn0031443"	"FBgn0031444"	"FBgn0041248"	"FBgn0051690"	"FBgn0031449"	"FBgn0031452"	"FBgn0031453"	"FBgn0031456"	"FBgn0031458"	"FBgn0028398"	"FBgn0031459"	"FBgn0031461"	"FBgn0031462"	"FBgn0031465"	"FBgn0031463"	"FBgn0004242"	"FBgn0031460"	"FBgn0019830"	"FBgn0026324"	"FBgn0031457"	"FBgn0031451"	"FBgn0031446"	"FBgn0053125"	"FBgn0031441"	"FBgn0026479"	"FBgn0031436"	"FBgn0031434"	"FBgn0041337"	"FBgn0031432"	"FBgn0031431"	"FBgn0042187"	"FBgn0031407"	"FBgn0031409"	"FBgn0051949"	"FBgn0031412"	"FBgn0031419"	"FBgn0031420"	"FBgn0031422"	"FBgn0031424"	"FBgn0031428"	"FBgn0000490"	"FBgn0011818"	"FBgn0031430"	"FBgn0051948"	"FBgn0031426"	"FBgn0031423"	"FBgn0031418"	"FBgn0031417"	"FBgn0014010"	"FBgn0031413"	"FBgn0028570"	"FBgn0031410"	"FBgn0051681"	"FBgn0031406"	"FBgn0042186"	"FBgn0011832"	"FBgn0051682"	"FBgn0052463"	"FBgn0051679"	"FBgn0031374"	"FBgn0051942"	"FBgn0031378"	"FBgn0031379"	"FBgn0031381"	"FBgn0040717"	"FBgn0051943"	"FBgn0051944"	"FBgn0031384"	"FBgn0011860"	"FBgn0003557"	"FBgn0028952"	"FBgn0026396"	"FBgn0031388"	"FBgn0027509"	"FBgn0031392"	"FBgn0031393"	"FBgn0031399"	"FBgn0031401"	"FBgn0031398"	"FBgn0010288"	"FBgn0031397"	"FBgn0053124"	"FBgn0051668"	"FBgn0031395"	"FBgn0000097"	"FBgn0031391"	"FBgn0031390"	"FBgn0031389"	"FBgn0051669"	"FBgn0051940"	"FBgn0051939"	"FBgn0040718"	"FBgn0043539"	"FBgn0031377"	"FBgn0031375"	"FBgn0011859"	"FBgn0026398"	"FBgn0026397"	"FBgn0031351"	"FBgn0011570"	"FBgn0031357"	"FBgn0031360"	"FBgn0031364"	"FBgn0045497"	"FBgn0031372"	"FBgn0031373"	"FBgn0051663"	"FBgn0031367"	"FBgn0051664"	"FBgn0051933"	"FBgn0045501"	"FBgn0045498"	"FBgn0031365"	"FBgn0041249"	"FBgn0027597"	"FBgn0031361"	"FBgn0000579"	"FBgn0031359"	"FBgn0031356"	"FBgn0021906"	"FBgn0051935"	"FBgn0031347"	"FBgn0001174"	"FBgn0031345"	"FBgn0031327"	"FBgn0041097"	"FBgn0011294"	"FBgn0031331"	"FBgn0026141"	"FBgn0031337"	"FBgn0003926"	"FBgn0051928"	"FBgn0053128"	"FBgn0051926"	"FBgn0051661"	"FBgn0031344"	"FBgn0031343"	"FBgn0002543"	"FBgn0053126"	"FBgn0051659"	"FBgn0031335"	"FBgn0051924"	"FBgn0031333"	"FBgn0031332"	"FBgn0028481"	"FBgn0031296"	"FBgn0015905"	"FBgn0031298"	"FBgn0031301"	"FBgn0031302"	"FBgn0031304"	"FBgn0031306"	"FBgn0031307"	"FBgn0031310"	"FBgn0031312"	"FBgn0031314"	"FBgn0031315"	"FBgn0051922"	"FBgn0031318"	"FBgn0031319"	"FBgn0031321"	"FBgn0040723"	"FBgn0031324"	"FBgn0031323"	"FBgn0031320"	"FBgn0031317"	"FBgn0024314"	"FBgn0031313"	"FBgn0031309"	"FBgn0031305"	"FBgn0016926"	"FBgn0031299"	"FBgn0003310"	"FBgn0031295"	"FBgn0031273"	"FBgn0011244"	"FBgn0031275"	"FBgn0031276"	"FBgn0040725"	"FBgn0031277"	"FBgn0041250"	"FBgn0031279"	"FBgn0051658"	"FBgn0031282"	"FBgn0015621"	"FBgn0010583"	"FBgn0020545"	"FBgn0031288"	"FBgn0031289"
"SAMN09738096"	"193"	"0"	"10"	"0"	"3"	"0"	"2"	"1"	"3"	"36"	"620"	"683"	"23789"	"3881"	"1309"	"75"	"3"	"11"	"31"	"15"	"23"	"16"	"11"	"4"	"12"	"364"	"44"	"121"	"3017"	"1840"	"23"	"65323"	"113"	"103"	"130"	"383"	"499"	"407"	"668"	"1514"	"1535"	"258"	"1318"	"281"	"242"	"192"	"1009"	"2"	"2"	"3"	"2080"	"655"	"9560"	"7"	"3"	"1811"	"12042"	"922"	"168"	"1527"	"7"	"7"	"2"	"301"	"46"	"1064"	"562"	"0"	"3"	"304"	"2227"	"1"	"1049"	"1379"	"52"	"5"	"283"	"1299"	"53"	"672"	"195"	"13"	"8"	"9"	"246"	"3"	"3"	"1"	"14"	"2"	"584"	"5"	"53"	"6"	"5311"	"1396"	"172"	"1629"	"6"	"818"	"1906"	"363"	"409"	"662"	"17"	"535"	"558"	"1472"	"570"	"106"	"1287"	"5"	"354"	"705"	"319"	"17"	"6"	"263"	"30"	"8"	"808"	"819"	"488"	"525"	"6"	"6"	"69"	"0"	"321"	"178"	"258"	"27587"	"138"	"28"	"360"	"9"	"3"	"140"	"692"	"1108"	"930"	"448"	"358"	"893"	"1377"	"844"	"1377"	"336"	"24"	"245"	"327"	"921"	"7"	"1476"	"138"	"325"	"46"	"3498"	"1341"	"521"	"207"	"877"	"898"	"742"	"234"	"353"	"554"	"791"	"2181"	"1699"	"323"	"4"	"178"	"1088"	"2045"	"2738"	"2900"	"1106"	"1067"	"10"	"441"	"311"	"22"	"384"	"631"	"0"	"1736"	"557"	"6"	"1496"	"8"	"3"	"950"	"702"	"392"	"141"	"15"	"982"	"3791"	"2784"	"409"	"64"	"97"	"847"	"737"	"620"	"148"	"28"	"1230"	"486"	"1556"	"180"	"233"	"436"	"928"	"2"	"496"	"1031"	"501"	"18"	"171"	"2854"	"403"	"1403"	"464"	"58"	"644"	"588"	"11"	"4"	"1"	"2229"	"171"	"326"	"658"	"200"	"697"	"69"	"3538"	"415"	"249"	"0"	"214"	"1100"	"154"	"438"	"875"	"494"	"253"	"589"	"1267"	"29"	"1"	"0"	"2866"	"407"	"962"	"0"	"0"	"13"	"53"	"14"	"12"	"5"	"2"	"15"	"6"	"0"	"1"	"3"	"5"	"7"	"355"	"131"	"2"	"4"	"2"	"1"	"1"	"2"	"3"	"2"	"2"	"248"	"148"	"6"	"140"	"2"	"15"	"2"	"1"	"1"	"498"	"815"	"0"	"10"	"30"	"1344"	"1836"	"675"	"865"	"123"	"11"	"305"	"95"	"0"	"0"	"1880"	"6"	"431"	"1"	"3"	"3962"	"0"	"355"	"4055"	"1386"	"193"	"4"	"134"	"2699"	"130"	"5241"	"428"	"1107"	"0"	"3"	"817"	"5"	"9"	"173"	"495"	"4"	"2"	"0"	"0"	"1"	"36"	"561"	"106"	"987"	"438"	"1078"	"270"	"667"	"43"	"73"	"1119"	"48"	"46"	"492"	"3"	"1964"	"2013"	"354"	"470"	"2219"	"7"	"3759"	"4647"	"13"	"2"	"1"	"6"	"1886"	"1058"	"1038"	"1908"	"10"	"1"	"25"	"0"	"2"	"5"	"3"	"8"	"733"	"28983"	"45"	"704"	"905"	"11"	"8"	"7"	"19"	"3"	"2313"	"649"	"67"	"159"	"3282"	"407"	"1156"	"229"	"1"	"112"	"688"	"1805"	"380"	"3"	"661"	"530"	"488"	"955"	"12895"	"2"	"252"	"68"	"81"	"793"	"11"	"709"	"2"	"131"	"0"	"1"	"145"	"0"	"2"	"1"	"838"	"651"	"639"	"3624"	"763"	"628"	"1003"	"85"	"14"	"294"	"1593"	"306"	"1750"	"1420"	"918"	"309"	"679"	"503"	"621"	"23"	"578"	"637"	"458"	"98"	"8"	"96"	"697"	"392"	"1281"	"683"	"88"	"213"	"240"	"684"	"1200"	"74"	"362"	"6"	"83"	"45"	"1477"	"23"	"309"	"112"	"360"	"48"	"25"	"4971"	"83"	"184"	"136"	"3681"	"410"	"250"	"728"	"145"	"50"	"427"	"1143"	"2"	"337"	"870"	"1013"	"22586"	"234"	"845"	"3704"	"39"	"940"	"465"	"1672"	"1119"	"91"	"50"	"15"	"5"	"531"	"558"	"264"	"1156"	"215"	"166"	"314"	"3"	"400"	"0"	"1241"	"556"	"3"	"1271"	"19131"	"1"	"6"	"327"	"612"	"38"	"769"	"181"	"229"	"443"	"1736"	"452"	"30"	"3"	"5"	"486"	"606"	"92"	"12"	"1071"	"1734"	"1101"	"346"	"2234"	"174"	"498"	"951"	"101"	"4"	"3098"	"115"	"899"	"1116"	"33"	"1629"	"693"	"3466"	"404"	"982"	"854"	"515"	"865"	"21"	"39"	"778"	"156"	"3374"	"2584"	"899"	"27"	"304"	"209"	"381"	"82"	"230"	"340"	"557"	"3"	"548"	"86"	"199"	"7"	"5691"	"8"	"3281"	"326"	"380"	"13"	"39"	"9"	"2154"	"33"	"370"	"232"	"1250"	"86"	"284"	"402"	"3745"	"1497"	"18"	"7"	"14"	"235"	"281"	"17"	"54"	"286"	"992"	"199"	"1881"	"295"	"1143"	"22"	"584"	"539"	"524"	"521"	"352"	"190"	"35"	"63"	"821"	"726"	"1268"	"66"	"228"	"8"	"263"	"53"	"2301"	"694"	"1661"	"740"	"2233"	"0"	"58"	"236"	"25"	"8"	"200"	"188"	"620"	"340"	"2"	"274"	"541"	"1849"	"382"	"279"	"143"	"22"	"15"	"37"	"2"	"1"	"10"	"329"	"406"	"983"	"3"	"26"	"306"	"78"	"1072"	"51"	"198"	"2"	"425"	"44"	"42"	"112"	"2986"	"175"	"1"	"157"	"2138"	"3"	"0"	"3"	"2"	"2"	"0"	"3"	"5"	"255"	"1775"	"18"	"1"	"0"	"30"	"1176"	"476"	"293"	"213"	"1102"	"3082"	"0"	"2138"	"1583"	"2"	"7"	"870"	"649"	"445"	"4"	"1899"	"2027"	"373"	"996"	"7"	"15"	"8"	"352"	"728"	"7"	"2"	"621"	"2216"	"601"	"20"	"0"	"240"	"616"	"3"	"791"	"254"	"751"	"243"	"2404"	"3"	"664"	"4"	"719"	"323"	"9"	"7"	"4"	"2"	"2"	"327"	"312"	"7170"	"2"	"1682"	"314"	"39"	"135"	"18"	"0"	"53"	"8"	"9"	"16"	"474"	"8"	"703"	"6"	"1096"	"81"	"425"	"92"	"887"	"1"	"686"	"296"	"3225"	"3413"	"48"	"189"	"22810"	"5"	"122"	"299"	"1515"	"0"	"922"	"2"	"603"	"1356"	"278"	"4250"	"5"	"4"	"32"	"13"	"252"	"69"	"197"	"1583"	"1027"	"312"	"1383"	"1"	"2"	"1"	"50"	"2"	"7"	"0"	"1"	"1"	"384"	"161"	"9"	"783"	"3274"	"1"	"391"	"376"	"220"	"4"	"1612"	"0"	"4"	"2"	"32"	"7"	"0"	"105"	"1"	"41"	"1929"	"1"	"608"	"37"	"1089"	"1"	"3"	"2396"	"4915"	"1"	"633"	"1"	"1"	"0"	"2"	"17"	"2"	"322"	"1"	"30"	"86"	"19"	"3"	"2"	"0"	"10"	"13"	"0"	"3"	"1"	"0"	"1"	"2"	"4"	"1"	"1"	"1"	"10"	"3"	"1"	"0"	"3"	"6"	"2"	"24"	"120"	"1"	"5"	"73"	"939"	"32"	"2933"	"682"	"1815"	"440"	"311"	"1919"	"1"	"0"	"59"	"0"	"8577"	"55"	"101"	"0"	"474"	"828"	"396"	"532"	"538"	"1215"	"507"	"659"	"845"	"518"	"716"	"1779"	"577"	"514"	"838"	"70"	"381"	"19610"	"17"	"804"	"870"	"480"	"145"	"774"	"2135"	"362"	"569"	"1223"	"1021"	"512"	"8"	"6"	"779"	"577"	"2357"	"1508"	"2197"	"706"	"8"	"538"	"107"	"863"	"724"	"2457"	"155"	"169"	"699"	"1687"	"48"	"198"	"745"	"438"	"11196"	"2472"	"9"	"0"	"369"	"326"	"758"	"4"	"15"	"481"	"0"	"2"	"36"	"8"	"35"	"2"	"1315"	"518"	"70"	"31"	"501"	"2902"	"25"	"835"	"2113"	"4"	"1863"	"208"	"465"	"1"	"1154"	"281"	"5"	"988"	"1388"	"48"	"0"	"358"	"67"	"674"	"286"	"922"	"710"	"1"	"2"	"0"	"406"	"150"	"10"	"36"	"704"	"2903"	"319"	"1902"	"2"	"541"	"433"	"275"	"1084"	"1693"	"1062"	"314"	"378"	"8"	"49"	"61"	"873"	"2"	"880"	"5"	"1"	"3582"	"1062"	"9"	"7507"	"4687"	"39"	"99"	"804"	"8"	"1194"	"778"	"1342"	"949"	"181"	"4709"	"1"	"1"	"2"	"3"	"115"	"16"	"9"	"856"	"7"	"21"	"28"	"795"	"3422"	"265"	"272"	"542"	"927"	"2155"	"1712"	"128"	"916"	"4223"	"41"	"340"	"4541"	"4652"	"0"	"298"	"119"	"167"	"81"	"853"	"822"	"1808"	"36"	"22"	"31"	"601"	"137"	"296"	"1362"	"22"	"2079"	"1001"	"0"	"4"	"737"	"735"	"320"	"206"	"376"	"2547"	"162"	"2"	"0"	"60"	"0"	"1"	"3"	"0"	"12"	"22"	"2"	"0"	"0"	"11"	"4116"	"43"	"2"	"533"	"447"	"354"	"1"	"13"	"300"	"791"	"83"	"2"	"10"	"526"	"33"	"0"	"625"	"0"	"3974"	"1406"	"21"	"1"	"10"	"1"	"1"	"0"	"156"	"1"	"366"	"455"	"130"	"1293"	"10"	"116"	"0"	"89"	"8"	"26917"	"1519"	"204"	"2"	"452"	"340"	"2442"	"38"	"134"	"209"	"409"	"46"	"2"	"5"	"4"	"1"	"2"	"394"	"285"	"125"	"12"	"332"	"5284"	"26"	"3781"	"53"	"645"	"309"	"9"	"203"	"2633"	"3228"	"166"	"1151"	"11"	"30"	"14"	"3"	"6236"	"2"	"185"	"950"	"70"	"95"	"1119"	"1583"	"654"	"578"	"557"	"327"	"71"	"721"	"256"	"84"	"1262"	"1348"	"0"	"613"	"153"	"639"	"2"	"4"	"831"	"3520"	"2232"	"2193"	"1026"	"706"	"1800"	"3"	"67"	"5"	"5"	"1311"	"510"	"184"	"5"	"1027"	"219"	"657"	"900"	"3"	"43"	"162"	"1990"	"1"	"20"	"282"	"498"	"9"	"89"	"0"	"288"	"24"	"783"	"73"	"1259"	"12954"	"1161"	"753"	"76"	"354"	"425"	"934"	"598"	"189"	"40"	"111"	"385"	"419"	"406"	"1712"	"5114"	"10"	"771"	"482"	"643"	"0"	"1"	"4044"	"367"	"1"	"90"	"227"	"1545"	"9"	"820"	"0"	"11"	"1167"	"1169"	"708"	"77"	"36"	"292"	"13"	"325"	"933"	"30"	"4"	"2592"	"0"	"531"	"773"	"167"	"657"	"868"	"48"	"15"	"47"	"5"	"1"	"343"	"1449"	"259"	"24"	"909"	"0"	"3"	"26"	"360"	"199"	"0"	"1236"	"0"	"1262"	"552"	"1147"	"1367"	"438"	"591"	"127"	"42"	"125"	"246"	"178"	"139"	"71"	"1806"	"315"	"1520"	"4424"	"0"	"0"	"477"	"511"	"990"	"1349"	"142"	"1036"	"263"	"192"	"11176"	"13163"	"2"	"360"	"215"	"224"	"15"	"2539"	"1"	"0"	"82"	"27"	"107"	"2"	"21"	"19564"	"2"	"1024"	"7"	"487"	"305"	"22"	"537"	"87"	"1"	"72"	"0"	"45"	"1235"	"407"	"1369"	"323"	"221"	"1"	"528"	"186"	"6601"	"355"	"196"	"1115"	"2414"	"333"	"5"	"1130"	"1614"	"8"	"304"	"1786"	"407"	"441"	"1470"	"474"	"1322"	"823"	"287"	"156"	"149"	"800"	"0"	"1"	"1"	"162"	"3757"	"3297"	"48"	"2"	"0"	"196"	"577"	"415"	"193"	"2152"	"354"	"0"	"264"	"0"	"0"	"0"	"293"	"1241"	"1973"	"67"	"13008"	"0"	"973"	"577"	"342"	"654"	"822"	"236"	"262"	"2"	"1"	"206"	"158"	"1823"	"0"	"0"	"34"	"2"	"46"	"0"	"2140"	"1116"	"15"	"300"	"1070"	"1550"	"274"	"3"	"0"	"7"	"111"	"1405"	"5"	"110"	"158"	"4"	"120"	"115"	"25"	"366"	"266"	"0"	"4"	"0"	"0"	"204"	"15"	"472"	"25"	"1"	"1146"	"1051"	"112"	"17"	"4"	"634"	"892"	"1739"	"3"	"447"	"1540"	"2"	"0"	"6295"	"320"	"715"	"8"	"1"	"1130"	"1"	"1"	"1274"	"2006"	"10"	"95"	"4"	"156"	"1068"	"139"	"1"	"2952"	"596"	"7018"	"2"	"1307"	"5461"	"86"	"1819"	"1"	"3"	"5"	"2"	"3435"	"1432"	"4197"	"88"	"186"	"4"	"5724"	"190"	"176"	"286"	"1331"	"539"	"242"	"284"	"408"	"8"	"4"	"6"	"5"	"110"	"177"	"129"	"388"	"54"	"3970"	"1610"	"3"	"135"	"4"	"118"	"295"	"5"	"24661"	"1222"	"249"	"3384"	"1563"	"601"	"1226"	"110"	"11"	"1127"	"737"	"128"	"14"	"3"	"12"	"1"	"850"	"254"	"1"	"18771"	"251"	"23"	"461"	"256"	"663"	"1418"	"37"	"933"	"1011"	"459"	"512"	"796"	"21"	"590"	"980"	"117"	"634"	"44"	"236"	"594"	"712"	"3857"	"6"	"22757"	"3956"	"620"	"481"	"1150"	"136"	"624"	"316"	"778"	"262"	"102"	"3011"	"296"	"337"	"46"	"991"	"279"	"439"	"122"	"379"	"471"	"2317"	"1150"	"1559"	"1658"	"123"	"81"	"3399"	"493"	"1679"	"104"	"521"	"1151"	"6"	"421"	"37"	"8872"	"73"	"429"	"868"	"551"	"753"	"183"	"211"	"519"	"4"	"40"	"7"	"6"	"2"	"2"	"4"	"11"	"0"	"48"	"329"	"2"	"292"	"6"	"82"	"888"	"306"	"1379"	"600"	"389"	"0"	"976"	"555"	"15"	"1"	"0"	"951"	"0"	"111"	"24"	"2"	"27"	"966"	"3"	"9"	"24"	"4"	"688"	"68"	"2"	"310"	"169"	"1192"	"202"	"2109"	"15"	"3"	"7"	"6"	"761"	"0"	"18017"	"1698"	"3143"	"3534"	"474"	"4123"	"1"	"0"	"2"	"0"	"399"	"273"	"16"	"957"	"237"	"684"	"0"	"15"	"867"	"7"	"558"	"266"	"343"	"231"	"563"	"1806"	"581"	"3439"	"7"	"1"	"483"	"431"	"3"	"836"	"165"	"1507"	"1"	"95"	"77"	"6"	"74"	"1713"	"1988"	"141"	"2"	"64"	"0"	"1"	"614"	"582"	"8"	"761"	"2536"	"8"	"0"	"1"	"3"	"2"	"18"	"3"	"1130"	"3372"	"1"	"0"	"1"	"73"	"1"	"348"	"343"	"72"	"36"	"0"	"616"	"249"	"2181"	"7"	"232"	"0"	"1"	"637"	"139"	"9989"	"46"	"1203"	"1077"	"720"	"800"	"112"	"14"	"566"	"940"	"75"	"533"	"3456"	"14"	"0"	"56"	"2"	"4"	"3"	"367"	"13847"	"445"	"1"	"4"	"502"	"344"	"3"	"1031"	"84"	"616"	"11"	"6"	"447"	"5274"	"278"	"8"	"3"	"6"	"22"	"0"	"346"	"12"	"230"	"22"	"242"	"39"	"593"	"1458"	"333"	"1"	"1028"	"29"	"1305"	"153"	"3"	"86"	"4410"	"0"	"3"	"1"	"1"	"1"	"1"	"1493"	"7"	"554"	"1871"	"371"	"1"	"1"	"5"	"849"	"579"	"243"	"7"	"1447"	"2248"	"53"	"232"	"623"	"0"	"1"	"1"	"531"	"1555"	"8"	"56"	"1"	"372"	"2651"	"4"	"14488"	"843"	"489"	"368"	"929"	"2265"	"968"	"202"	"1357"	"2001"	"111"	"64"	"150"	"4"	"1"	"3"	"3"	"288"	"1029"	"38"	"12"	"14"	"700"	"3186"	"228"	"1799"	"648"	"144"	"835"	"445"	"861"	"8"	"42"	"3"	"5"	"564"	"23"	"3039"	"4"	"2"	"8"	"314"	"29"	"1507"	"3"	"0"	"17533"	"400"	"303"	"3"	"16"	"982"	"12"	"734"	"1330"	"83"	"1663"	"69"	"143"	"810"	"489"	"334"	"898"	"2964"	"3489"	"246"	"1801"	"10"	"0"	"46"	"11"	"1818"	"4144"	"625"	"358"	"747"	"734"	"82"	"166"	"2"	"42"	"31"	"146"	"343"	"22"	"4488"	"152"	"726"	"2948"	"90"	"0"	"0"	"24"	"4"	"89"	"1130"	"2"	"1281"	"9"	"506"	"0"	"0"	"3"	"231"	"13"	"343"	"557"	"0"	"1"	"10"	"0"	"0"	"0"	"0"	"1"	"5"	"0"	"2"	"6"	"0"	"0"	"0"	"0"	"375"	"1"	"2"	"167"	"133"	"86"	"7"	"50"	"406"	"79"	"4"	"1992"	"101"	"1338"	"50"	"0"	"1593"	"901"	"2053"	"501"	"1"	"1"	"1"	"1"	"22"	"1"	"0"	"2"	"0"	"0"	"1"	"1"	"34"	"0"	"17"	"151"	"0"	"0"	"0"	"0"	"1237"	"569"	"50"	"342"	"443"	"461"	"0"	"1529"	"185"	"0"	"11"	"94"	"1"	"293"	"2"	"0"	"2"	"0"	"2"	"0"	"1"	"1"	"5"	"1"	"49"	"1"	"31"	"1"	"28"	"87"	"23"	"13"	"1"	"0"	"2"	"0"	"1"	"3"	"748"	"158"	"765"	"2"	"19"	"160"	"770"	"968"	"1306"	"276"	"16"	"322"	"1395"	"1439"	"22"	"421"	"3966"	"619"	"512"	"283"	"560"	"0"	"1727"	"1082"	"401"	"535"	"1679"	"540"	"2"	"3670"	"3"	"37"	"42"	"2"	"1007"	"90"	"347"	"30"	"343"	"8"	"978"	"89"	"281"	"45"	"6"	"703"	"804"	"1713"	"1915"	"83"	"19"	"37"	"446"	"70"	"44"	"3360"	"8"	"12"	"2046"	"1499"	"3126"	"561"	"29"	"59"	"57"	"0"	"1"	"3"	"1204"	"780"	"14"	"993"	"0"	"2"	"1"	"1"	"0"	"0"	"907"	"0"	"90"	"1"	"3243"	"603"	"3"	"7"	"1373"	"210"	"354"	"212"	"21"	"1"	"96"	"0"	"0"	"2"	"5"	"1031"	"51"	"1636"	"1486"	"935"	"1104"	"22"	"164"	"786"	"5"	"301"	"136"	"1"	"3"	"0"	"2"	"4619"	"782"	"8"	"2"	"132"	"454"	"18"	"1"	"0"	"67"	"326"	"31"	"2"	"790"	"45"	"0"	"0"	"3"	"253"	"3"	"98"	"532"	"160"	"759"	"2"	"602"	"542"	"67"	"1"	"314"	"1481"	"6"	"254"	"265"	"419"	"478"	"626"	"380"	"1017"	"1"	"21"	"403"	"646"	"1124"	"32"	"54"	"368"	"3"	"683"	"1024"	"73"	"39"	"220"	"1453"	"1359"	"623"	"2662"	"1083"	"464"	"335"	"126"	"226"	"13"	"8"	"707"	"0"	"2"	"37"	"953"	"582"	"754"	"7"	"288"	"105"	"366"	"4146"	"2018"	"407"	"35"	"2"	"0"	"17"	"533"	"465"	"160"	"212"	"804"	"884"	"78"	"546"	"390"	"1439"	"795"	"723"	"609"	"1104"	"959"	"102"	"1"	"126"	"2"	"17"	"11"	"95"	"37"	"396"	"702"	"473"	"1812"	"632"	"1047"	"2455"	"245"	"1"	"1"	"845"	"1555"	"90"	"494"	"1134"	"87"	"1678"	"829"	"185"	"69"	"465"	"4"	"24"	"0"	"3053"	"7"	"143"	"715"	"438"	"64"	"9"	"26"	"182"	"95"	"221"	"397"	"505"	"1137"	"206"	"193"	"220"	"428"	"171"	"434"	"56"	"73"	"7"	"4"	"5577"	"326"	"1346"	"425"	"105"	"30"	"1"	"2"	"6"	"3"	"0"	"0"	"633"	"1316"	"1110"	"335"	"1733"	"102"	"4668"	"466"	"612"	"175"	"427"	"108"	"343"	"220"	"235"	"45"	"352"	"996"	"131"	"2"	"938"	"993"	"204"	"11"	"11"	"3349"	"12"	"12"	"7"	"2"	"669"	"8"	"80"	"789"	"164"	"2048"	"30"	"6"	"40"	"1973"	"772"	"750"	"158"	"6"	"577"	"1740"	"1690"	"953"	"958"	"1132"	"760"	"260"	"135"	"1"	"23"	"1248"	"178"	"32"	"134"	"133"	"940"	"182"	"2"	"9"	"0"	"4"	"595"	"233"	"227"	"136"	"1171"	"0"	"147"	"854"	"163"	"683"	"1496"	"16851"	"4"	"1348"	"184"	"1103"	"397"	"1812"	"2"	"377"	"488"	"223"	"6"	"2"	"20"	"2985"	"1526"	"102"	"1064"	"1482"	"515"	"4"	"430"	"50"	"619"	"1600"	"2"	"2551"	"17"	"0"	"3"	"1"	"0"	"1335"	"258"	"295"	"1123"	"0"	"31"	"3"	"6"	"1398"	"13"	"501"	"23"	"726"	"389"	"0"	"357"	"2621"	"0"	"5"	"465"	"81"	"4"	"0"	"18"	"259"	"703"	"184"	"1"	"7"	"28"	"92"	"127"	"295"	"1"	"0"	"0"	"0"	"0"	"1"	"0"	"0"	"0"	"0"	"106"	"2"	"362"	"1281"	"1"	"89"	"957"	"193"	"0"	"345"	"4181"	"40"	"35"	"0"	"1345"	"2"	"2402"	"68"	"1"	"4"	"631"	"2049"	"209"	"12806"	"889"	"2282"	"494"	"520"	"33"	"0"	"0"	"0"	"760"	"12"	"0"	"48"	"1"	"2"	"1"	"1"	"1"	"1758"	"2"	"1"	"1"	"3"	"1"	"5"	"2"	"104"	"921"	"141"	"3"	"2"	"4"	"45"	"4"	"0"	"4"	"0"	"6"	"8"	"214"	"281"	"0"	"1128"	"1141"	"1761"	"547"	"549"	"1497"	"1836"	"579"	"1"	"1"	"538"	"158"	"112"	"753"	"11"	"335"	"447"	"481"	"2173"	"486"	"528"	"428"	"1160"	"2607"	"741"	"145"	"83"	"63"	"23"	"33"	"119"	"84"	"58"	"2"	"443"	"68"	"90"	"491"	"364"	"225"	"22"	"773"	"22"	"1163"	"261"	"440"	"218"	"369"	"528"	"9"	"510"	"29"	"0"	"0"	"0"	"0"	"0"	"0"	"137"	"2075"	"22"	"456"	"14"	"698"	"642"	"4592"	"1739"	"2"	"45"	"1"	"102"	"673"	"0"	"1036"	"165"	"1"	"358"	"87"	"1"	"3265"	"46"	"995"	"0"	"1"	"892"	"356"	"1150"	"34"	"245"	"0"	"7"	"211"	"280"	"190"	"549"	"3056"	"606"	"9"	"62"	"0"	"0"	"36"	"165"	"511"	"6501"	"0"	"0"	"1"	"848"	"1395"	"53"	"1"	"0"	"2"	"447"	"730"	"0"	"2"	"470"	"246"	"100"	"910"	"11"	"15"	"181"	"3"	"123"	"640"	"27"	"1"	"16"	"3543"	"176"	"506"	"694"	"5"	"1810"	"353"	"13"	"3"	"80"	"0"	"484"	"598"	"137"	"183"	"796"	"1"	"272"	"5935"	"247"	"926"	"399"	"3"	"925"	"615"	"15"	"195"	"749"	"395"	"1175"	"64"	"5"	"472"	"2"	"0"	"224"	"335"	"2778"	"896"	"24"	"278"	"5"	"2802"	"2738"	"434"	"635"	"286"	"275"	"3496"	"1565"	"74"	"469"	"675"	"0"	"528"	"85"	"406"	"13"	"340"	"975"	"62"	"200"	"21"	"4"	"390"	"4626"	"595"	"323"	"1161"	"0"	"107"	"698"	"313"	"226"	"2047"	"509"	"711"	"335"	"18"	"322"	"1350"	"1315"	"277"	"91"	"67"	"205"	"5076"	"246"	"10"	"5747"	"1160"	"361"	"466"	"30"	"44"	"115"	"1248"	"7538"	"34"	"5876"	"699"	"485"	"111"	"609"	"1108"	"170"	"505"	"1002"	"612"	"1594"	"317"	"298"	"657"	"1"	"1405"	"328"	"11"	"5"	"75"	"2764"	"722"	"31"	"0"	"841"	"1641"	"33"	"194"	"1556"	"1702"	"661"	"1138"	"6531"	"119"	"430"	"400"	"16"	"401"	"399"	"97"	"0"	"355"	"103"	"570"	"0"	"0"	"4"	"887"	"4"	"219"	"1082"	"225"	"694"	"1725"	"2"	"2261"	"12"	"98"	"163"	"495"	"203"	"2804"	"5"	"89"	"3"	"3"	"507"	"1282"	"187"	"3497"	"79"	"0"	"2240"	"239"	"733"	"2"	"206"	"4"	"375"	"6"	"248"	"64"	"154"	"2302"	"792"	"11"	"2"	"628"	"9"	"2622"	"191"	"234"	"17"	"1174"	"1882"	"434"	"21"	"2648"	"252"	"91"	"218"	"3"	"2486"	"622"	"270"	"114"	"1"	"13"	"1"	"0"	"509"	"57"	"47"	"8"	"1145"	"167"	"110"	"1"	"271"	"320"	"62"	"596"	"3"	"6"	"236"	"702"	"1226"	"79"	"27"	"19094"	"114"	"28040"	"32"	"228"	"81"	"151"	"87"	"63"	"6"	"2641"	"1054"	"0"	"761"	"244"	"586"	"792"	"455"	"822"	"1903"	"22"	"200"	"586"	"13"	"9"	"38"	"792"	"1"	"223"	"765"	"2374"	"1108"	"39"	"324"	"53"	"110"	"23"	"279"	"455"	"552"	"3440"	"16"	"119"	"0"	"276"	"3"	"752"	"210"	"0"	"119"	"687"	"1346"	"693"	"514"	"9"	"0"	"0"	"35"	"352"	"957"	"222"	"794"	"13"	"30"	"306"	"424"	"850"	"189"	"378"	"32"	"77"	"1499"	"1134"	"4"	"7"	"4864"	"41"	"849"	"15"	"724"	"0"	"723"	"106"	"334"	"245"	"543"	"19"	"1"	"1957"	"0"	"325"	"517"	"397"	"1200"	"802"	"982"	"938"	"15496"	"1173"	"101"	"1"	"44"	"0"	"0"	"1"	"33"	"6"	"324"	"0"	"2"	"0"	"514"	"341"	"0"	"5"	"0"	"3"	"416"	"0"	"85"	"263"	"25"	"43"	"299"	"8"	"27"	"2"	"29"	"16"	"7"	"35"	"1061"	"635"	"818"	"851"	"3"	"123"	"923"	"9"	"1162"	"524"	"2549"	"28"	"942"	"1493"	"130"	"52"	"272"	"35"	"3"	"873"	"5"	"243"	"0"	"23"	"1"	"0"	"0"	"7"	"369"	"756"	"127"	"671"	"13"	"560"	"261"	"0"	"10"	"5"	"17"	"1015"	"574"	"4"	"4"	"0"	"2"	"51"	"198"	"5"	"761"	"1226"	"39"	"663"	"111"	"345"	"26"	"122"	"6056"	"780"	"1"	"10"	"627"	"1106"	"46"	"818"	"7"	"5703"	"3"	"0"	"375"	"241"	"1"	"0"	"17"	"0"	"206"	"38"	"17"	"883"	"1944"	"1320"	"317"	"1966"	"24"	"180"	"352"	"21"	"29"	"23"	"60"	"298"	"368"	"655"	"125"	"377"	"271"	"61"	"13"	"412"	"1712"	"2"	"1"	"0"	"1"	"64"	"1642"	"81"	"1"	"1096"	"667"	"2254"	"4"	"1"	"531"	"32"	"10"	"6349"	"1"	"126"	"0"	"4"	"2374"	"0"	"338"	"1524"	"74"	"326"	"11"	"3"	"3"	"415"	"177"	"391"	"2"	"27"	"0"	"1"	"1681"	"0"	"0"	"2"	"0"	"0"	"616"	"1"	"4"	"4676"	"843"	"2558"	"21"	"63"	"42"	"197"	"27"	"7474"	"434"	"4208"	"0"	"0"	"453"	"454"	"1307"	"412"	"46"	"1474"	"9"	"0"	"66"	"7"	"294"	"700"	"486"	"1212"	"822"	"2123"	"428"	"0"	"2"	"14"	"1"	"155"	"2"	"2252"	"439"	"0"	"371"	"3"	"234"	"106"	"4"	"247"	"64"	"555"	"901"	"567"	"75"	"3"	"3"	"0"	"5"	"15"	"157"	"805"	"14"	"1"	"60"	"2"	"18"	"0"	"0"	"10"	"367"	"82"	"10"	"681"	"2346"	"166"	"1"	"242"	"344"	"1093"	"1693"	"0"	"1"	"268"	"131"	"0"	"1"	"0"	"280"	"86"	"3852"	"99"	"100"	"734"	"2834"	"314"	"7"	"1844"	"2783"	"0"	"213"	"894"	"0"	"10"	"390"	"179"	"174"	"26"	"17"	"41"	"14"	"334"	"159"	"293"	"8257"	"24"	"392"	"277"	"2449"	"10182"	"439"	"346"	"282"	"1250"	"46"	"1354"	"5827"	"1139"	"0"	"0"	"300"	"417"	"16557"	"115"	"2147"	"0"	"376"	"173"	"597"	"655"	"1951"	"5448"	"191"	"70"	"3634"	"2"	"1126"	"590"	"443"	"1809"	"385"	"910"	"175"	"652"	"335"	"611"	"936"	"17"	"201"	"2"	"122"	"76"	"369"	"718"	"551"	"1559"	"225"	"5999"	"958"	"452"	"159"	"587"	"3337"	"10"	"9"	"915"	"732"	"290"	"415"	"781"	"227"	"296"	"1057"	"4780"	"1"	"158"	"873"	"1"	"15"	"2163"	"13"	"5"	"8"	"54"	"109"	"1517"	"49"	"1"	"1"	"8"	"1"	"644"	"7"	"195"	"8"	"1447"	"37"	"435"	"1685"	"14"	"5"	"314"	"1935"	"52"	"1720"	"107"	"364"	"1"	"0"	"4"	"309"	"36"	"401"	"1630"	"232"	"603"	"1632"	"112"	"30"	"2"	"134"	"5556"	"31"	"2240"	"16"	"48"	"610"	"463"	"3074"	"97"	"834"	"0"	"2296"	"28"	"4"	"320"	"218"	"69"	"6"	"339"	"323"	"2"	"133"	"1"	"0"	"46"	"19"	"76"	"878"	"1425"	"896"	"323"	"6"	"1749"	"287"	"669"	"40"	"0"	"444"	"216"	"359"	"16"	"494"	"723"	"0"	"1"	"3"	"130"	"276"	"13"	"672"	"149"	"2362"	"764"	"258"	"0"	"17"	"1"	"54"	"62"	"221"	"144"	"21"	"37"	"180"	"1321"	"4"	"773"	"738"	"4461"	"1"	"1"	"0"	"148"	"469"	"161"	"148"	"193"	"5"	"761"	"544"	"638"	"0"	"1"	"585"	"1799"	"469"	"397"	"169"	"511"	"133"	"188"	"1"	"49"	"102"	"1"	"4"	"381"	"3338"	"2204"	"9"	"76"	"127"	"103"	"1"	"0"	"92"	"395"	"28"	"495"	"3"	"647"	"1"	"47"	"326"	"17"	"493"	"2019"	"295"	"764"	"1244"	"2"	"0"	"402"	"2"	"0"	"0"	"3"	"0"	"16"	"0"	"0"	"3"	"1"	"1039"	"567"	"76"	"4"	"1619"	"0"	"0"	"556"	"12"	"5"	"0"	"1"	"0"	"0"	"22"	"2"	"0"	"0"	"0"	"0"	"745"	"0"	"228"	"172"	"140"	"349"	"193"	"311"	"0"	"4"	"0"	"0"	"0"	"1"	"0"	"0"	"0"	"0"	"0"	"1"	"1051"	"1616"	"782"	"89"	"12"	"25"	"310"	"1"	"828"	"637"	"87"	"396"	"184"	"571"	"42"	"3"	"352"	"245"	"4"	"41"	"80"	"0"	"0"	"0"	"251"	"294"	"2693"	"221"	"512"	"163"	"31"	"51"	"715"	"91"	"8943"	"8"	"3926"	"1104"	"949"	"2"	"502"	"1"	"2237"	"146"	"693"	"31"	"479"	"0"	"706"	"856"	"13"	"4"	"66"	"452"	"106"	"761"	"237"	"481"	"447"	"1293"	"3"	"663"	"1013"	"7"	"116"	"1"	"55"	"15"	"1333"	"52"	"316"	"449"	"14"	"401"	"5347"	"296"	"423"	"1"	"104"	"175"	"4"	"449"	"39"	"1"	"172"	"976"	"572"	"2665"	"2"	"1"	"2"	"31"	"10"	"710"	"23"	"1"	"19"	"547"	"1761"	"227"	"39"	"1443"	"314"	"313"	"7"	"1954"	"247"	"356"	"383"	"162"	"951"	"21"	"371"	"0"	"3887"	"461"	"211"	"1678"	"6578"	"290"	"3"	"30"	"912"	"370"	"3"	"1482"	"0"	"204"	"0"	"0"	"689"	"166"	"578"	"1078"	"173"	"478"	"1"	"12"	"10"	"11"	"4"	"3"	"6"	"4"	"4"	"31"	"398"	"93"	"374"	"1"	"0"	"10"	"7"	"295"	"47"	"170"	"71"	"0"	"0"	"0"	"40"	"24"	"0"	"49"	"881"	"668"	"299"	"0"	"356"	"169"	"212"	"980"	"1682"	"398"	"1506"	"0"	"243"	"45"	"196"	"154"	"420"	"605"	"727"	"23"	"212"	"293"	"114"	"822"	"75"	"433"	"73"	"27"	"209"	"15"	"983"	"2155"	"12727"	"243"	"1107"	"1679"	"3"	"0"	"322"	"4"	"1"	"499"	"569"	"4"	"522"	"0"	"2"	"59"	"18"	"0"	"65"	"1201"	"0"	"1"	"124"	"493"	"572"	"372"	"288"	"841"	"1979"	"144"	"623"	"720"	"172"	"518"	"714"	"411"	"308"	"3"	"165"	"1394"	"163"	"30"	"49"	"1199"	"14"	"0"	"445"	"1072"	"2036"	"1281"	"1059"	"253"	"70"	"2803"	"13246"	"260"	"1495"	"151"	"0"	"12630"	"108"	"57"	"0"	"0"	"0"	"0"	"0"	"196"	"486"	"6"	"8"	"177"	"33"	"3740"	"326"	"863"	"473"	"686"	"41"	"1345"	"2358"	"78"	"619"	"2"	"0"	"438"	"704"	"3058"	"656"	"370"	"356"	"1260"	"43"	"418"	"161"	"4"	"315"	"890"	"999"	"2"	"1245"	"946"	"14"	"73"	"159"	"30"	"103"	"178"	"683"	"407"	"361"	"1"	"16"	"205"	"0"	"6566"	"3359"	"2"	"11"	"1"	"14"	"7"	"529"	"315"	"886"	"543"	"95"	"138"	"526"	"797"	"7"	"865"	"7"	"63"	"244"	"1450"	"2"	"7"	"249"	"3919"	"1915"	"4849"	"4"	"9"	"0"	"205"	"17"	"182"	"1"	"93"	"0"	"39"	"68"	"2"	"260"	"24"	"14"	"582"	"0"	"2"	"2"	"1366"	"322"	"246"	"195"	"11"	"308"	"2030"	"182"	"7"	"618"	"2"	"301"	"42"	"1577"	"969"	"3468"	"3713"	"0"	"1620"	"13"	"779"	"1"	"2"	"79"	"1799"	"17"	"721"	"32"	"0"	"0"	"25"	"11"	"843"	"3749"	"738"	"0"	"0"	"1"	"26"	"201"	"984"	"1"	"0"	"4"	"2"	"2"	"593"	"763"	"465"	"668"	"0"	"0"	"309"	"541"	"1560"	"1287"	"11"	"191"	"13"	"834"	"580"	"6"	"189"	"1592"	"33"	"4107"	"168"	"122"	"447"	"5070"	"32"	"237"	"1617"	"3212"	"2"	"239"	"0"	"1148"	"201"	"134"	"275"	"311"	"316"	"1471"	"0"	"3"	"4"	"51"	"762"	"161"	"156"	"0"	"1410"	"21"	"400"	"931"	"1215"	"0"	"16"	"4"	"424"	"2108"	"90"	"197"	"1"	"371"	"11"	"6"	"13"	"2"	"11"	"13"	"566"	"0"	"5"	"218"	"295"	"15"	"504"	"341"	"424"	"275"	"151"	"231"	"8"	"1653"	"990"	"235"	"532"	"22"	"4"	"1"	"457"	"678"	"220"	"45"	"1"	"3"	"1294"	"360"	"763"	"1315"	"464"	"17293"	"1"	"1"	"1"	"3"	"36"	"70"	"479"	"73"	"16"	"376"	"17"	"0"	"0"	"324"	"483"	"2610"	"27"	"231"	"689"	"7"	"13"	"1432"	"392"	"4"	"120"	"3"	"28"	"843"	"1933"	"170"	"1294"	"1330"	"1370"	"1667"	"8"	"6"	"3"	"12"	"3"	"8827"	"876"	"251"	"0"	"4"	"6"	"14"	"40"	"147"	"14"	"0"	"562"	"61"	"196"	"613"	"799"	"187"	"1232"	"628"	"1957"	"30"	"295"	"1628"	"212"	"832"	"2666"	"81"	"10"	"2021"	"415"	"642"	"3"	"648"	"1245"	"22"	"323"	"951"	"353"	"1090"	"6"	"1858"	"4"	"85"	"340"	"784"	"155"	"197"	"1293"	"171"	"910"	"6"	"420"	"338"	"439"	"217"	"5201"	"489"	"338"	"1733"	"66"	"790"	"428"	"60"	"348"	"239"	"358"	"1061"	"670"	"781"	"554"	"184"	"3560"	"1375"	"3"	"263"	"99"	"1270"	"1428"	"563"	"70"	"1772"	"0"	"3"	"0"	"0"	"0"	"2"	"5"	"124"	"1"	"1"	"2"	"2"	"0"	"1"	"267"	"423"	"1225"	"3008"	"1302"	"3"	"1160"	"0"	"30"	"11"	"1821"	"80"	"495"	"0"	"0"	"3"	"1"	"1737"	"636"	"47"	"400"	"15"	"1122"	"499"	"477"	"380"	"1943"	"74"	"2"	"54"	"0"	"187"	"443"	"18"	"2919"	"273"	"0"	"7"	"422"	"627"	"494"	"958"	"90"	"100"	"2910"	"207"	"61"	"2"	"1"	"326"	"302"	"694"	"0"	"5"	"99"	"1079"	"1235"	"27"	"2"	"2"	"2"	"64"	"489"	"42"	"12"	"94"	"900"	"2727"	"164"	"2"	"763"	"49"	"991"	"1789"	"290"	"243"	"332"	"693"	"18"	"905"	"0"	"623"	"789"	"118"	"165"	"302"	"411"	"1"	"4"	"7802"	"62"	"11"	"630"	"111"	"297"	"1716"	"496"	"125"	"289"	"1737"	"1678"	"276"	"1584"	"1618"	"1126"	"19"	"0"	"159"	"400"	"148"	"653"	"147"	"215"	"6"	"287"	"6364"	"1630"	"308"	"369"	"20"	"871"	"223"	"196"	"115"	"261"	"104"	"18"	"155"	"622"	"25"	"326"	"242"	"1609"	"234"	"324"	"95"	"178"	"248"	"636"	"304"	"44"	"137"	"2"	"630"	"308"	"66"	"226"	"306"	"897"	"1312"	"2006"	"454"	"10334"	"303"	"133"	"9"	"174"	"114"	"2"	"2161"	"82"	"831"	"10"	"62"	"1876"	"963"	"10"	"662"	"3"	"36"	"4317"	"7"	"1"	"822"	"37"	"713"	"1009"	"1250"	"5"	"10"	"2"	"0"	"2"	"2"	"0"	"2144"	"2930"	"507"	"12428"	"124"	"133"	"1335"	"395"	"8"	"0"	"6"	"5"	"3"	"96"	"2"	"4"	"10"	"130"	"97"	"12"	"2"	"2549"	"624"	"282"	"138"	"44"	"2"	"950"	"178"	"1031"	"12"	"10"	"71"	"3"	"10"	"22"	"118"	"657"	"37"	"19790"	"559"	"1"	"0"	"2"	"542"	"0"	"3"	"1011"	"523"	"30"	"2"	"5"	"65"	"0"	"80"	"3"	"1"	"1"	"3"	"616"	"0"	"0"	"896"	"186"	"253"	"0"	"0"	"0"	"45"	"39"	"8"	"219"	"4979"	"1"	"340"	"504"	"62"	"4"	"1667"	"14"	"0"	"752"	"2328"	"264"	"24"	"815"	"0"	"726"	"595"	"0"	"0"	"498"	"3"	"1567"	"994"	"14"	"13"	"84"	"3"	"177"	"93"	"623"	"149"	"4"	"2003"	"137"	"93"	"3"	"105"	"19"	"863"	"8"	"329"	"469"	"54"	"2281"	"7"	"365"	"260"	"176"	"65"	"3"	"652"	"8"	"32"	"349"	"703"	"14"	"904"	"1501"	"2"	"216"	"528"	"985"	"1112"	"117"	"1"	"34"	"184"	"419"	"710"	"934"	"3"	"3795"	"522"	"31"	"19"	"3"	"376"	"16"	"13"	"0"	"1"	"1"	"1341"	"1656"	"155"	"2272"	"273"	"1012"	"3"	"3"	"173"	"0"	"2"	"2"	"635"	"16765"	"3097"	"450"	"3969"	"185"	"1"	"1002"	"0"	"853"	"0"	"609"	"1365"	"2958"	"87"	"272"	"208"	"151"	"873"	"1"	"3"	"0"	"0"	"1301"	"32"	"4"	"27"	"211"	"3548"	"24"	"808"	"3477"	"621"	"23"	"401"	"202"	"1191"	"1158"	"0"	"0"	"0"	"5"	"54"	"0"	"589"	"651"	"105"	"1328"	"454"	"69"	"405"	"11"	"439"	"3"	"530"	"0"	"1"	"579"	"29"	"103"	"87"	"1802"	"418"	"713"	"1570"	"521"	"760"	"516"	"691"	"341"	"0"	"420"	"673"	"3208"	"454"	"1998"	"1877"	"3459"	"3111"	"7867"	"102"	"1369"	"299"	"20447"	"438"	"1544"	"1781"	"275"	"4"	"137"	"1"	"951"	"13"	"77"	"165"	"892"	"544"	"235"	"61"	"58"	"482"	"1679"	"1314"	"672"	"260"	"134"	"8"	"380"	"1032"	"225"	"173"	"2429"	"1"	"1"	"70"	"984"	"7"	"1046"	"1"	"1181"	"143"	"7"	"2"	"0"	"653"	"171"	"236"	"180"	"26"	"3621"	"28"	"539"	"8"	"21"	"1"	"17"	"343"	"502"	"678"	"848"	"324"	"1122"	"13"	"0"	"676"	"948"	"18"	"11"	"777"	"20"	"1140"	"24"	"307"	"421"	"30"	"5"	"163"	"1339"	"71"	"3"	"599"	"40"	"666"	"535"	"137"	"283"	"937"	"2509"	"539"	"19"	"4654"	"448"	"430"	"28"	"324"	"337"	"51"	"4060"	"1070"	"500"	"635"	"821"	"0"	"0"	"64"	"3"	"494"	"368"	"443"	"341"	"16"	"139"	"6"	"11"	"6"	"8"	"321"	"30"	"15172"	"410"	"0"	"2"	"303"	"0"	"4688"	"3383"	"126"	"403"	"1118"	"0"	"11"	"209"	"168"	"757"	"4241"	"149"	"375"	"1681"	"97"	"244"	"8629"	"0"	"1"	"18"	"10"	"371"	"317"	"530"	"17"	"1315"	"3"	"0"	"3"	"1574"	"205"	"27"	"5"	"5"	"216"	"22"	"1"	"1303"	"255"	"7"	"296"	"1"	"1"	"1"	"6"	"3"	"27"	"2909"	"385"	"2389"	"0"	"34"	"21"	"6"	"6"	"489"	"1451"	"13"	"29"	"19"	"17404"	"94"	"33"	"120"	"3"	"809"	"264"	"905"	"8"	"7"	"18"	"13"	"1"	"131"	"1477"	"7"	"3"	"103"	"44"	"34"	"3998"	"1308"	"30"	"0"	"0"	"4"	"3"	"103"	"15"	"112"	"1205"	"2585"	"249"	"2"	"4"	"6"	"0"	"150"	"55"	"380"	"5"	"0"	"23525"	"20347"	"190"	"524"	"953"	"1"	"418"	"1133"	"3"	"9"	"6"	"1777"	"1501"	"12"	"16"	"510"	"12288"	"21238"	"1032"	"769"	"4"	"398"	"2"	"5"	"271"	"477"	"142"	"645"	"2136"	"647"	"1346"	"682"	"277"	"2142"	"417"	"5379"	"3188"	"8"	"141"	"711"	"1111"	"274"	"1"	"568"	"486"	"505"	"10576"	"292"	"38"	"77"	"188"	"212"	"4"	"9524"	"3864"	"1742"	"1890"	"0"	"0"	"2129"	"300"	"2450"	"121"	"112"	"2"	"72552"	"2"	"2"	"1"	"0"	"0"	"2"	"102"	"1084"	"1"	"0"	"0"	"2"	"12"	"5"	"49"	"2"	"884"	"2098"	"8348"	"19678"	"2111"	"148"	"447"	"702"	"6"	"139"	"19"	"3"	"1"	"0"	"0"	"0"	"2"	"0"	"1"	"3026"	"765"	"0"	"1"	"112"	"35"	"978"	"8"	"2"	"2"	"122"	"2"	"1"	"1055"	"1"	"1"	"0"	"0"	"2"	"2203"	"38"	"5"	"96"	"1398"	"165"	"3641"	"111"	"1329"	"56"	"425"	"1421"	"0"	"0"	"1"	"404"	"428"	"130"	"2409"	"138"	"2457"	"2192"	"646"	"1489"	"585"	"1263"	"897"	"351"	"726"	"118"	"216"	"206"	"332"	"6"	"491"	"1277"	"696"	"1000"	"2562"	"231"	"1057"	"352"	"2320"	"41"	"29"	"29"	"185"	"528"	"1061"	"393"	"1307"	"13"	"1780"	"73"	"65"	"301"	"22"	"43"	"338"	"9"	"24"	"316"	"11"	"0"	"0"	"184"	"3207"	"377"	"1067"	"28"	"619"	"32"	"1"	"1"	"2"	"1"	"62"	"22"	"3"	"19"	"0"	"220"	"761"	"37"	"5682"	"4"	"4"	"579"	"430"	"16"	"525"	"206"	"388"	"61"	"0"	"4"	"487"	"1"	"4"	"3"	"6330"	"1255"	"0"	"2"	"201"	"54"	"939"	"215"	"88"	"312"	"280"	"1"	"36"	"307"	"26"	"203"	"1315"	"14614"	"177"	"1"	"5"	"661"	"0"	"2"	"1"	"483"	"154"	"299"	"0"	"16"	"239"	"3966"	"473"	"11"	"925"	"3076"	"1066"	"961"	"328"	"1710"	"797"	"0"	"0"	"71"	"1"	"96"	"9"	"850"	"515"	"3"	"1671"	"1"	"1"	"216"	"0"	"1"	"1"	"1"	"0"	"0"	"1"	"2"	"135"	"0"	"0"	"2"	"71"	"0"	"0"	"0"	"14"	"0"	"1"	"55"	"318"	"17"	"686"	"3"	"5"	"12"	"18"	"0"	"0"	"4"	"164"	"24"	"323"	"922"	"1"	"0"	"3"	"6"	"1138"	"0"	"2"	"0"	"1194"	"310"	"419"	"458"	"1633"	"123"	"1"	"23"	"2"	"10"	"4062"	"3079"	"9"	"723"	"47"	"83"	"6"	"2"	"200"	"3"	"0"	"4"	"706"	"1753"	"15495"	"9"	"1450"	"1249"	"197"	"403"	"472"	"514"	"1"	"1"	"468"	"1"	"0"	"174"	"11"	"50"	"582"	"576"	"1140"	"14"	"2"	"428"	"769"	"3"	"0"	"5"	"184"	"149"	"199"	"1"	"29"	"2372"	"6"	"456"	"140"	"1417"	"557"	"692"	"1700"	"1293"	"2059"	"2224"	"3781"	"65"	"1312"	"698"	"296"	"121"	"1"	"245"	"6"	"277"	"478"	"71"	"1"	"622"	"0"	"3100"	"1274"	"2629"	"424"	"5328"	"2781"	"628"	"731"	"430"	"719"	"37"	"395"	"41"	"128"	"1331"	"492"	"306"	"566"	"9846"	"1857"	"607"	"344"	"413"	"225"	"104"	"473"	"1"	"552"	"1395"	"380"	"0"	"150"	"588"	"199"	"0"	"419"	"105"	"1172"	"167"	"1437"	"288"	"214"	"116"	"1365"	"591"	"91"	"791"	"130"	"359"	"1"	"47"	"122"	"24"	"13"	"26"	"1"	"5"	"1302"	"804"	"745"	"633"	"419"	"393"	"2622"	"1350"	"4"	"670"	"914"	"1718"	"5"	"1"	"63"	"2"	"3"	"362"	"2484"	"21"	"40"	"241"	"48"	"708"	"0"	"5"	"4"	"2219"	"428"	"745"	"923"	"455"	"1598"	"18"	"0"	"9048"	"38"	"337"	"551"	"699"	"6"	"12"	"2"	"2"	"5"	"4"	"7"	"1"	"2"	"1"	"0"	"8"	"0"	"3"	"7"	"2"	"1"	"14"	"2"	"31"	"1114"	"12"	"754"	"442"	"849"	"520"	"33"	"512"	"112"	"2856"	"2203"	"29"	"126"	"132"	"309"	"1"	"153"	"535"	"10"	"773"	"2593"	"1481"	"1821"	"0"	"714"	"1620"	"1217"	"1069"	"97"	"62"	"6"	"460"	"936"	"636"	"345"	"1"	"1301"	"570"	"404"	"9105"	"256"	"2122"	"16568"	"159"	"8"	"807"	"11"	"2"	"1505"	"3962"	"4"	"655"	"1753"	"1290"	"27"	"1439"	"560"	"2194"	"677"	"318"	"468"	"997"	"281"	"7"	"17"	"723"	"189"	"0"	"16054"	"1980"	"285"	"1661"	"224"	"652"	"656"	"1413"	"777"	"355"	"4"	"1"	"95"	"750"	"2430"	"571"	"5"	"2"	"460"	"357"	"1"	"746"	"449"	"393"	"45"	"69"	"372"	"268"	"967"	"422"	"498"	"431"	"201"	"882"	"55"	"1"	"536"	"1385"	"11"	"1402"	"1"	"47"	"77"	"22"	"3"	"4"	"4"	"430"	"793"	"3"	"469"	"742"	"623"	"404"	"2612"	"0"	"795"	"552"	"12"	"2"	"0"	"6"	"0"	"28"	"0"	"132"	"11"	"795"	"1064"	"2708"	"997"	"9419"	"4408"	"5"	"1416"	"2002"	"6"	"2026"	"657"	"4019"	"3"	"922"	"826"	"2606"	"11166"	"0"	"1912"	"4"	"2114"	"365"	"3631"	"8"	"36"	"2"	"3"	"556"	"2028"	"5"	"2"	"1010"	"884"	"58"	"33"	"478"	"1"	"296"	"197"	"381"	"0"	"355"	"4685"	"58"	"547"	"6"	"1138"	"994"	"191"	"61"	"12"	"328"	"4429"	"400"	"53"	"4"	"1"	"141"	"1386"	"129"	"1688"	"5"	"639"	"1540"	"493"	"1502"	"444"	"12349"	"8962"	"426"	"941"	"899"	"514"	"2493"	"306"	"2439"	"187"	"3"	"242"	"1339"	"131"	"68"	"1"	"538"	"919"	"220"	"3382"	"27"	"2161"	"426"	"743"	"5"	"49"	"255"	"993"	"2"	"391"	"1398"	"428"	"224"	"911"	"40"	"13"	"8"	"1453"	"282"	"6038"	"54"	"1253"	"1491"	"679"	"375"	"241"	"10"	"5"	"7364"	"292"	"1867"	"874"	"985"	"104"	"4639"	"494"	"107"	"86"	"4"	"1"	"1"	"2"	"4"	"657"	"513"	"730"	"658"	"30"	"832"	"599"	"1565"	"655"	"23"	"3"	"1"	"310"	"4"	"976"	"319"	"401"	"1"	"742"	"647"	"982"	"125"	"246"	"1373"	"2938"	"687"	"0"	"116"	"691"	"13725"	"2358"	"838"	"3070"	"1460"	"1224"	"145"	"1640"	"8"	"54"	"187"	"3255"	"578"	"80"	"74"	"584"	"29097"	"4"	"626"	"47582"	"2"	"56"	"528"	"3"	"9"	"2655"	"218"	"2582"	"52"	"1030"	"2"	"192"	"970"	"954"	"2"	"3"	"24"	"0"	"226"	"106"	"110"	"1"	"4349"	"1"	"1198"	"140"	"64"	"0"	"518"	"193"	"1918"	"0"	"152"	"8"	"140"	"2895"	"571"	"2970"	"808"	"37"	"2357"	"1"	"3"	"248"	"11"	"142"	"555"	"2"	"1"	"2"	"160"	"8"	"0"	"11"	"264"	"1135"	"357"	"585"	"1434"	"1064"	"286"	"227"	"4109"	"393"	"20"	"54"	"1"	"64"	"2503"	"819"	"497"	"657"	"280"	"2"	"29"	"6"	"7"	"33"	"2755"	"129"	"25"	"495"	"1588"	"937"	"641"	"1"	"4162"	"128"	"1"	"201"	"327"	"0"	"7493"	"197"	"1032"	"9873"	"10514"	"18"	"728"	"2098"	"122"	"152"	"242"	"5"	"1"	"547"	"406"	"385"	"210"	"559"	"153"	"7"	"4"	"273"	"233"	"1429"	"0"	"5"	"1343"	"1"	"0"	"1549"	"8"	"908"	"977"	"456"	"692"	"1854"	"1440"	"0"	"1"	"2553"	"29"	"1561"	"1128"	"1054"	"450"	"4"	"25"	"1787"	"134"	"909"	"87"	"165"	"639"	"11"	"735"	"311"	"746"	"53"	"1324"	"32"	"32"	"39"	"46"	"45"	"5"	"1"	"376"	"489"	"705"	"2333"	"5233"	"14"	"559"	"1"	"1"	"1"	"4"	"1"	"9"	"923"	"0"	"0"	"17"	"0"	"0"	"2"	"3"	"0"	"0"	"3"	"484"	"1240"	"3219"	"2"	"1"	"55"	"1069"	"151"	"0"	"472"	"755"	"525"	"89"	"346"	"133"	"1"	"4"	"128"	"435"	"359"	"1628"	"2"	"697"	"141"	"650"	"245"	"180"	"0"	"12"	"6"	"805"	"119"	"406"	"983"	"441"	"3"	"464"	"660"	"7"	"0"	"1"	"0"	"877"	"95"	"60"	"1357"	"722"	"429"	"11"	"438"	"0"	"413"	"2510"	"178"	"25"	"761"	"843"	"1370"	"239"	"564"	"349"	"3295"	"9"	"655"	"107"	"1370"	"2"	"8"	"0"	"7"	"0"	"6"	"2"	"0"	"1"	"1"	"1"	"10371"	"1045"	"322"	"361"	"1947"	"1139"	"7"	"15"	"0"	"4"	"660"	"2"	"43"	"207"	"8412"	"663"	"95"	"56"	"16"	"602"	"275"	"4"	"233"	"0"	"365"	"152"	"294"	"865"	"15"	"3"	"27"	"833"	"531"	"6"	"4"	"1469"	"1"	"3"	"6"	"435"	"2"	"5"	"1716"	"98"	"189"	"671"	"23417"	"16"	"1412"	"41"	"5443"	"1366"	"869"	"6"	"33"	"369"	"801"	"578"	"577"	"1248"	"15045"	"71"	"0"	"0"	"0"	"125"	"14"	"2"	"7"	"8"	"2"	"4"	"69"	"899"	"391"	"1647"	"826"	"142"	"15"	"3"	"14"	"1"	"0"	"704"	"126"	"453"	"302"	"3"	"1"	"0"	"2"	"3636"	"319"	"1"	"1338"	"1"	"307"	"0"	"1448"	"0"	"4"	"17"	"315"	"1473"	"335"	"296"	"812"	"1"	"129"	"3310"	"672"	"103"	"19"	"2"	"2828"	"133"	"1112"	"852"	"2710"	"3170"	"834"	"346"	"415"	"383"	"18"	"973"	"1235"	"669"	"1496"	"226"	"388"	"6108"	"444"	"459"	"5"	"7"	"88"	"741"	"4"	"187"	"87"	"1696"	"1331"	"740"	"2022"	"2901"	"382"	"4"	"2"	"6"	"2"	"3"	"2"	"3"	"861"	"5"	"292"	"2390"	"511"	"360"	"45"	"351"	"1162"	"153"	"415"	"613"	"414"	"16"	"154"	"2412"	"4"	"3252"	"3"	"227"	"619"	"8"	"30"	"160"	"522"	"24"	"2349"	"1533"	"5"	"110"	"957"	"1928"	"702"	"2"	"19"	"267"	"8"	"1813"	"101"	"281"	"1670"	"436"	"102"	"1"	"868"	"16"	"614"	"2151"	"1992"	"289"	"170"	"219"	"582"	"0"	"84"	"799"	"326"	"2"	"342"	"793"	"524"	"169"	"871"	"830"	"29"	"75"	"83"	"236"	"744"	"719"	"276"	"3565"	"782"	"144"	"188"	"520"	"451"	"936"	"397"	"531"	"0"	"19"	"1005"	"3"	"54"	"2968"	"333"	"116"	"2"	"2"	"3"	"0"	"0"	"10"	"1"	"446"	"55"	"272"	"11"	"147"	"1136"	"49"	"135"	"2048"	"1"	"5"	"150"	"3071"	"949"	"7"	"28"	"20"	"880"	"196"	"551"	"251"	"142"	"0"	"1220"	"2820"	"775"	"1286"	"574"	"1219"	"385"	"1117"	"101"	"1432"	"0"	"0"	"0"	"1"	"0"	"5796"	"321"	"641"	"869"	"5394"	"1466"	"21715"	"23"	"281"	"4063"	"219"	"68"	"1865"	"10181"	"231"	"920"	"4"	"2587"	"665"	"1125"	"2868"	"11"	"96"	"1713"	"9"	"13004"	"520"	"749"	"1"	"103"	"6"	"3"	"5"	"2"	"0"	"236"	"395"	"2"	"841"	"3"	"3"	"1"	"1947"	"186"	"48"	"1260"	"8"	"2"	"8"	"2"	"2431"	"0"	"1"	"1"	"2"	"0"	"12"	"202"	"4"	"378"	"953"	"1233"	"2566"	"9"	"5"	"848"	"35"	"3"	"46"	"811"	"1307"	"0"	"1208"	"1871"	"297"	"1299"	"15"	"0"	"56"	"0"	"2"	"5"	"2"	"52"	"50"	"2421"	"1950"	"425"	"145"	"210"	"2418"	"165"	"87"	"34"	"6359"	"174"	"5"	"248"	"1"	"1"	"758"	"1181"	"939"	"638"	"153"	"38"	"415"	"27"	"4359"	"0"	"22"	"3"	"11770"	"664"	"85"	"195"	"76"	"789"	"18"	"210"	"1441"	"354"	"1019"	"2"	"440"	"1050"	"653"	"0"	"3"	"50"	"879"	"32"	"207"	"771"	"525"	"1807"	"448"	"9"	"20"	"277"	"1586"	"787"	"23"	"31"	"3"	"305"	"466"	"19680"	"30"	"2"	"1090"	"509"	"794"	"301"	"85"	"2"	"1702"	"495"	"128"	"2673"	"5406"	"208"	"515"	"26"	"175"	"245"	"0"	"0"	"422"	"77"	"66"	"79"	"16"	"60"	"13"	"0"	"1"	"534"	"10"	"4"	"0"	"591"	"1"	"7"	"3"	"0"	"2"	"946"	"287"	"74"	"650"	"3423"	"104"	"126"	"24"	"117"	"389"	"720"	"235"	"6"	"752"	"244"	"19"	"881"	"881"	"4"	"2152"	"0"	"124"	"1119"	"2"	"0"	"0"	"1011"	"6"	"478"	"1059"	"5"	"0"	"213"	"462"	"135"	"7"	"351"	"3518"	"387"	"33989"	"53"	"1"	"0"	"2"	"1"	"5849"	"87"	"9"	"15609"	"1401"	"437"	"409"	"13"	"254"	"12850"	"4387"	"1612"	"7"	"70"	"99"	"2"	"75"	"0"	"454"	"46"	"5208"	"48"	"292"	"37"	"1641"	"615"	"208"	"4425"	"671"	"1"	"0"	"808"	"10"	"5334"	"6589"	"134"	"4"	"474"	"210"	"5"	"0"	"3"	"2695"	"47"	"174"	"511"	"170"	"3"	"2"	"2579"	"40"	"257"	"1"	"0"	"1044"	"3660"	"1400"	"1216"	"536"	"468"	"2"	"1"	"1"	"1"	"1"	"1"	"1"	"46"	"107"	"729"	"12"	"362"	"713"	"6"	"625"	"13726"	"0"	"12"	"142"	"624"	"3"	"125"	"1"	"2379"	"2925"	"0"	"192"	"329"	"10"	"921"	"174"	"1060"	"1"	"3"	"0"	"0"	"4729"	"21421"	"1002"	"109"	"238"	"365"	"3"	"424"	"10"	"326"	"5"	"665"	"941"	"99"	"137"	"52"	"0"	"0"	"10"	"249"	"7"	"0"	"3"	"1"	"351"	"69"	"0"	"3"	"11"	"5"	"0"	"1388"	"24"	"199"	"59"	"17"	"1009"	"14"	"164"	"240"	"670"	"2536"	"462"	"821"	"1409"	"834"	"560"	"776"	"154"	"662"	"86"	"847"	"1652"	"37"	"440"	"56"	"217"	"231"	"1600"	"1113"	"396"	"599"	"181"	"171"	"14"	"98"	"907"	"106"	"691"	"298"	"1048"	"89"	"249"	"6"	"88"	"7"	"2"	"5"	"27"	"5"	"291"	"50"	"5"	"17"	"3"	"65"	"1106"	"684"	"339"	"2"	"662"	"7"	"976"	"0"	"7"	"169"	"1183"	"79"	"427"	"904"	"179"	"14"	"1727"	"40"	"0"	"2046"	"721"	"2"	"923"	"588"	"2839"	"213"	"5"	"192"	"522"	"716"	"2945"	"1224"	"217"	"895"	"2045"	"160"	"240"	"225"	"2664"	"378"	"1754"	"254"	"54"	"911"	"118"	"1365"	"834"	"5824"	"599"	"231"	"1"	"211"	"29"	"2"	"1250"	"166"	"21"	"31"	"352"	"382"	"256"	"128"	"302"	"36"	"121"	"7782"	"32"	"10"	"7050"	"355"	"50"	"173"	"647"	"1139"	"968"	"33"	"444"	"1218"	"41"	"1399"	"493"	"73"	"110"	"7"	"50"	"346"	"463"	"6088"	"2"	"656"	"11324"	"4"	"24"	"55"	"223"	"7"	"508"	"495"	"829"	"575"	"2355"	"479"	"1477"	"351"	"607"	"198"	"16"	"16"	"205"	"915"	"74"	"9"	"394"	"2669"	"729"	"583"	"328"	"2620"	"516"	"6"	"2923"	"10"	"209"	"1136"	"1214"	"1417"	"234"	"1297"	"471"	"153"	"124"	"1"	"1680"	"818"	"1344"	"147"	"2034"	"1451"	"601"	"1189"	"286"	"1265"	"16"	"0"	"610"	"760"	"0"	"1"	"42"	"227"	"815"	"24"	"1"	"2"	"35"	"407"	"904"	"517"	"679"	"263"	"37"	"6377"	"15"	"165"	"192"	"463"	"14"	"6"	"297"	"2"	"1951"	"304"	"1019"	"26"	"0"	"425"	"132"	"2"	"106"	"94"	"603"	"2610"	"772"	"0"	"1"	"2180"	"38"	"0"	"2"	"0"	"709"	"31"	"1664"	"238"	"2"	"617"	"12"	"9"	"107"	"2"	"4"	"579"	"3"	"2"	"1525"	"121"	"540"	"632"	"2307"	"2384"	"1028"	"43"	"1652"	"631"	"4534"	"61"	"2"	"1"	"5"	"78"	"11"	"2"	"762"	"37"	"0"	"63"	"1088"	"209"	"1222"	"522"	"877"	"0"	"1578"	"693"	"397"	"2925"	"2637"	"3"	"1"	"0"	"223"	"16"	"1"	"0"	"1"	"4"	"16"	"747"	"271"	"429"	"52"	"297"	"327"	"1001"	"315"	"150"	"446"	"95"	"112"	"324"	"44"	"560"	"1035"	"1044"	"258"	"349"	"48"	"1066"	"4503"	"263"	"565"	"4"	"2"	"11"	"132"	"1352"	"817"	"542"	"629"	"23"	"41"	"1"	"0"	"12691"	"1236"	"11"	"214"	"1483"	"1809"	"1"	"1089"	"431"	"136"	"561"	"65"	"298"	"0"	"4532"	"629"	"2045"	"292"	"16"	"167"	"2049"	"174"	"44"	"68"	"131"	"313"	"615"	"299"	"250"	"113"	"62"	"137"	"1690"	"2"	"2313"	"1275"	"1477"	"445"	"255"	"6"	"550"	"2"	"208"	"2410"	"504"	"139"	"339"	"1087"	"523"	"1767"	"183"	"48"	"7"	"1609"	"1"	"5"	"47"	"546"	"151"	"326"	"458"	"341"	"657"	"2309"	"2131"	"1789"	"1533"	"630"	"54"	"0"	"0"	"546"	"14"	"1249"	"230"	"638"	"210"	"87"	"153"	"7"	"492"	"38"	"173"	"91"	"22"	"115"	"1"	"10"	"69"	"2"	"7"	"0"	"2"	"163"	"334"	"1"	"979"	"40"	"1026"	"73"	"4"	"0"	"181"	"450"	"3"	"3319"	"1894"	"163"	"1122"	"814"	"1722"	"68"	"354"	"3426"	"1749"	"1230"	"2156"	"2191"	"1157"	"39"	"1687"	"3118"	"290"	"3750"	"1095"	"547"	"108"	"539"	"3204"	"2953"	"812"	"215"	"8"	"6796"	"30482"	"646"	"803"	"0"	"0"	"0"	"156"	"120"	"34442"	"1286"	"1591"	"264"	"2372"	"100"	"1132"	"2145"	"0"	"113"	"2071"	"10751"	"7634"	"10"	"425"	"5020"	"94"	"1469"	"0"	"287"	"98"	"7"	"9"	"22"	"27"	"0"	"0"	"0"	"3"	"0"	"2"	"0"	"34"	"1938"	"241"	"502"	"84"	"80"	"108"	"0"	"1915"	"2370"	"112"	"0"	"22"	"2230"	"6"	"83"	"518"	"416"	"3166"	"416"	"237"	"172"	"26020"	"0"	"76"	"9653"	"4739"	"2272"	"579"	"163"	"1138"	"2785"	"925"	"934"	"6593"	"2796"	"1897"	"2"	"0"	"1"	"198"	"0"	"239"	"1"	"994"	"345"	"1343"	"266"	"701"	"6"	"36"	"0"	"1651"	"263"	"3691"	"102"	"1359"	"84"	"538"	"2"	"11"	"547"	"146"	"323"	"631"	"27"	"177"	"88"	"0"	"0"	"4215"	"559"	"896"	"741"	"422"	"759"	"1492"	"390"	"592"	"1118"	"550"	"1150"	"351"	"99"	"5"	"0"	"25"	"476"	"3"	"1716"	"405"	"13"	"36"	"2"	"88"	"3"	"0"	"130"	"1431"	"2792"	"1748"	"229"	"871"	"674"	"321"	"168"	"5"	"3602"	"390"	"16969"	"1"	"659"	"3"	"720"	"1"	"501"	"3294"	"261"	"79"	"25957"	"108"	"55"	"0"	"20"	"1251"	"106"	"201"	"224"	"170"	"1314"	"2111"	"142"	"5"	"0"	"1"	"0"	"0"	"2088"	"1293"	"701"	"687"	"1001"	"2007"	"437"	"729"	"1319"	"5102"	"1292"	"0"	"989"	"941"	"348"	"1787"	"301"	"78"	"480"	"3"	"315"	"1588"	"3217"	"6133"	"4628"	"235"	"1576"	"1932"	"6092"	"961"	"2404"	"44"	"1740"	"629"	"4834"	"76"	"319"	"266"	"871"	"965"	"132"	"3055"	"3639"	"231"	"585"	"387"	"1162"	"35"	"0"	"171"	"233"	"0"	"227"	"3"	"2"	"753"	"61"	"68"	"0"	"1082"	"86"	"306"	"301"	"853"	"730"	"400"	"30"	"89"	"55"	"18"	"875"	"586"	"1266"	"700"	"1026"	"348"	"608"	"1603"	"72"	"30"	"723"	"2"	"0"	"4"	"2"	"854"	"1"	"0"	"0"	"1"	"0"	"0"	"63"	"349"	"139"	"5"	"635"	"1"	"0"	"1"	"25"	"1287"	"20"	"4"	"483"	"73"	"217"	"25"	"1170"	"0"	"4"	"119"	"268"	"661"	"5"	"0"	"3586"	"4866"	"2845"	"138"	"933"	"3"	"137"	"1169"	"327"	"25"	"884"	"721"	"5"	"355"	"5000"	"167"	"280"	"596"	"11"	"4"	"3"	"3"	"1649"	"0"	"6"	"9"	"14"	"115"	"3344"	"66"	"369"	"1016"	"145"	"1"	"8"	"229"	"20"	"269"	"6"	"582"	"468"	"25"	"550"	"305"	"0"	"12"	"926"	"1702"	"30"	"1"	"59"	"8"	"514"	"128"	"1486"	"383"	"4"	"2732"	"1"	"1177"	"538"	"3002"	"0"	"0"	"0"	"0"	"0"	"1"	"0"	"0"	"0"	"0"	"0"	"0"	"0"	"0"	"0"	"0"	"1"	"0"	"0"	"0"	"0"	"0"	"0"	"0"	"0"	"0"	"1"	"12"	"2580"	"1443"	"3475"	"807"	"4302"	"3"	"481"	"2540"	"1788"	"4"	"77"	"19"	"1060"	"1487"	"6"	"1535"	"42"	"2276"	"181"	"0"	"0"	"0"	"0"	"0"	"0"	"0"	"3091"	"46"	"448"	"1407"	"1471"	"747"	"324"	"299"	"572"	"169"	"406"	"1"	"1"	"1478"	"1813"	"2"	"17596"	"509"	"418"	"320"	"333"	"54"	"23"	"3105"	"116"	"539"	"273"	"0"	"0"	"0"	"8"	"0"	"0"	"675"	"553"	"584"	"768"	"246"	"3315"	"1621"	"15"	"14"	"326"	"1551"	"1551"	"2593"	"223"	"42"	"0"	"176"	"9"	"2660"	"2"	"15"	"39"	"1266"	"1530"	"1709"	"8"	"0"	"26"	"720"	"392"	"387"	"387"	"92"	"633"	"510"	"417"	"2670"	"10168"	"141"	"3760"	"485"	"294"	"459"	"636"	"422"	"971"	"1777"	"23"	"344"	"783"	"405"	"4"	"80"	"10"	"70"	"55"	"31"	"219"	"12"	"4973"	"1318"	"13"	"3"	"37"	"8"	"363"	"12"	"47"	"2842"	"222"	"0"	"1391"	"0"	"0"	"0"	"0"	"0"	"0"	"0"	"3018"	"1887"	"2365"	"818"	"2339"	"296"	"250"	"1247"	"121"	"1091"	"109"	"13"	"35"	"0"	"5501"	"0"	"494"	"12"	"969"	"34"	"641"	"5642"	"13"	"108"	"288"	"682"	"2314"	"5980"	"2809"	"79"	"324"	"918"	"1044"	"2"	"1"	"3142"	"765"	"211"	"822"	"3580"	"40"	"305"	"3835"	"74"	"0"	"10"	"319"	"231"	"2"	"458"	"1399"	"349"	"36"	"295"	"67"	"180"	"1797"	"125"	"0"	"68"	"30"	"451"	"10086"	"884"	"2"	"481"	"327"	"7612"	"3"	"573"	"3"	"1359"	"1706"	"172"	"1"	"3368"	"250"	"76"	"1849"	"176"	"154"	"229"	"13"	"561"	"2"	"4671"	"2530"	"266"	"21691"	"642"	"580"	"3239"	"904"	"34"	"622"	"1045"	"5321"	"97"	"135"	"69"	"307"	"550"	"5236"	"893"	"1269"	"426"	"1217"	"66"	"6"	"423"	"3694"	"1310"	"826"	"1268"	"5604"	"824"	"410"	"1"	"0"	"822"	"4134"	"5877"	"260"	"1677"	"2224"	"4046"	"343"	"28073"	"381"	"1305"	"659"	"449"	"3203"	"2806"	"7"	"10"	"239"	"5462"	"1801"	"19"	"0"	"5307"	"2361"	"1612"	"66"	"608"	"1"	"2562"	"858"	"106"	"38"	"2187"	"20"	"285"	"200"	"1286"	"3710"	"199"	"7025"	"2001"	"908"	"4365"	"3297"	"508"	"3640"	"3153"	"869"	"254"	"9"	"2247"	"1"	"860"	"5"	"693"	"297"	"5324"	"201"	"23"	"502"	"225"	"2548"	"187"	"1852"	"8"	"328"	"0"	"3"	"5183"	"1245"	"6"	"0"	"22"	"133"	"70"	"7"	"4060"	"396"	"603"	"0"	"0"	"4"	"20"	"0"	"0"	"62"	"7"	"31"	"187"	"4"	"5"	"9"	"3"	"10"	"7"	"1701"	"0"	"1"	"844"	"1"	"2"	"0"	"3"	"2921"	"1501"	"596"	"642"	"1"	"905"	"24"	"0"	"0"	"0"	"0"	"0"	"0"	"541"	"2"	"22"	"43"	"56"	"3"	"301"	"1693"	"15135"	"617"	"0"	"1438"	"540"	"0"	"8"	"25523"	"443"	"54"	"12"	"17"	"1"	"262"	"1918"	"2"	"4"	"378"	"101"	"385"	"24"	"0"	"0"	"1"	"0"	"3205"	"747"	"72"	"3143"	"316"	"43"	"97"	"19"	"153"	"2699"	"4"	"0"	"1"	"1"	"2"	"2477"	"1"	"6"	"4"	"8"	"7"	"0"	"0"	"3035"	"4"	"0"	"2"	"2067"	"48"	"0"	"207"	"32"	"1065"	"3"	"7"	"0"	"761"	"32"	"0"	"10"	"19331"	"10"	"2894"	"1186"	"612"	"8"	"7"	"2"	"0"	"0"	"0"	"1"	"0"	"0"	"1"	"253"	"3"	"59"	"503"	"7"	"0"	"3"	"1"	"2"	"0"	"0"	"0"	"113"	"100"	"103"	"2"	"150"	"0"	"0"	"1"	"0"	"690"	"199"	"602"	"2"	"128"	"673"	"17"	"0"	"2"	"1"	"0"	"0"	"2"	"16"	"1"	"0"	"0"	"0"	"0"	"1"	"0"	"0"	"0"	"5"	"3"	"811"	"0"	"0"	"0"	"0"	"2"	"0"	"0"	"8"	"929"	"622"	"181"	"4"	"927"	"164"	"385"	"817"	"22"	"6"	"4"	"0"	"1"	"1533"	"13"	"1489"	"2"	"1"	"47674"	"28"	"7"	"0"	"3"	"2055"	"0"	"0"	"15"	"513"	"586"	"18"	"2"	"17"	"462"	"82"	"17"	"1"	"8"	"43"	"0"	"8672"	"0"	"0"	"0"	"1935"	"41157"	"2606"	"302"	"191"	"1897"	"0"	"327"	"278"	"114"	"133"	"4"	"421"	"6205"	"1670"	"513"	"133"	"3"	"704"	"146"	"304"	"1"	"157"	"3"	"16216"	"512"	"449"	"5"	"124"	"15"	"1303"	"76"	"313"	"472"	"184"	"30"	"240"	"3014"	"3"	"1"	"1"	"1"	"240"	"56"	"1020"	"528"	"57"	"1"	"749"	"1705"	"2"	"6"	"1"	"89473"	"0"	"0"	"1086"	"0"	"62"	"2011"	"132"	"312"	"15455"	"429"	"1019"	"904"	"3417"	"153"	"164"	"104"	"82"	"16"	"10149"	"317"	"376"	"2"	"1489"	"3633"	"419"	"695"	"11954"	"117"	"13"	"1043"	"488"	"1"	"1671"	"2712"	"1"	"11275"	"13449"	"1"	"235"	"7"	"688"	"8"	"3174"	"774"	"31"	"8"	"182"	"1"	"525"	"37"	"54"	"13"	"421"	"8006"	"6"	"675"	"2"	"1"	"76"	"23"	"1"	"73"	"289"	"1494"	"2053"	"1144"	"316"	"2599"	"10765"	"69"	"3"	"213"	"234"	"0"	"51"	"62"	"740"	"929"	"2101"	"94"	"4401"	"952"	"561"	"0"	"9710"	"196"	"561"	"40"	"468"	"231"	"512"	"18"	"6"	"2"	"0"	"1"	"5592"	"5"	"636"	"3233"	"401"	"888"	"101"	"4"	"1"	"30"	"2024"	"216"	"46"	"579"	"4"	"0"	"1"	"1021"	"235"	"2"	"517"	"506"	"119"	"534"	"0"	"740"	"817"	"245"	"273"	"15739"	"0"	"2"	"3734"	"319"	"5"	"44"	"9"	"1"	"3"	"6802"	"3401"	"2"	"128"	"2"	"77"	"135"	"1049"	"3306"	"1261"	"1"	"1"	"1"	"6"	"244"	"0"	"0"	"24"	"82"	"440"	"30"	"38"	"19"	"3415"	"1786"	"0"	"0"	"3092"	"0"	"82"	"1093"	"249"	"123"	"82"	"1281"	"290"	"1004"	"106"	"2"	"326"	"41"	"1"	"33"	"753"	"1434"	"7"	"2212"	"10"	"144"	"98"	"101"	"3358"	"2717"	"159"	"1887"	"457"	"1"	"7"	"603"	"9"	"194"	"1527"	"838"	"430"	"2"	"0"	"321"	"2"	"1556"	"1052"	"18"	"4"	"823"	"6"	"867"	"178"	"276"	"0"	"0"	"24"	"48"	"2401"	"12"	"28"	"282"	"1689"	"62"	"100"	"28"	"1297"	"1"	"3"	"220"	"1"	"1"	"77"	"1"	"50"	"86"	"11"	"0"	"25"	"0"	"1"	"0"	"1"	"4"	"51"	"18"	"3"	"0"	"67"	"0"	"0"	"5"	"139"	"3"	"0"	"1"	"0"	"9"	"0"	"14"	"40"	"137"	"13"	"1"	"4"	"140"	"150"	"3"	"11"	"148"	"1"	"9"	"3"	"0"	"0"	"5"	"0"	"1"	"44"	"3"	"541"	"0"	"2"	"479"	"0"	"110352"	"19116"	"6"	"13714"	"55203"	"0"	"2868"	"1"	"7427"	"120"	"103"	"35786"	"7749"	"48079"	"7158"	"414"	"1684"	"3214"	"0"	"2773"	"6"	"760"	"1153"	"7"	"373"	"41"	"1961"	"33"	"601"	"13"	"770"	"773"	"216"	"30"	"969"	"548"	"20088"	"158"	"1781"	"1402"	"651"	"1380"	"4283"	"6"	"21"	"11463"	"31"	"3"	"0"	"458"	"1"	"104"	"0"	"0"	"65"	"1"	"68"	"102"	"0"	"325"	"1935"	"7"	"160"	"1514"	"70"	"0"	"0"	"591"	"1387"	"73"	"93"	"33"	"10"	"66"	"66"	"8"	"3"	"4"	"148"	"0"	"75"	"122"	"6366"	"5"	"1"	"3"	"23"	"5587"	"1366"	"1407"	"866"	"0"	"31"	"115"	"1015"	"32664"	"8442"	"2158"	"8066"	"456"	"1"	"1145"	"0"	"2064"	"3"	"1030"	"31"	"12"	"0"	"1333"	"177"	"1"	"0"	"5"	"95"	"1206"	"2228"	"10"	"0"	"472"	"208"	"181"	"15"	"17"	"104"	"1"	"2"	"4"	"1"	"13"	"30"	"221"	"210"	"561"	"332"	"112"	"1"	"1"	"1230"	"3"	"94"	"4"	"56"	"13"	"1262"	"5"	"1"	"95"	"508"	"1"	"403"	"377"	"796"	"1350"	"114"	"9"	"1"	"25"	"1710"	"5"	"7"	"1"	"55"	"22"	"91"	"4"	"13"	"6190"	"193"	"5"	"5"	"153"	"15"	"0"	"3"	"100"	"213"	"173"	"2"	"1194"	"147"	"307"	"23"	"687"	"619"	"9"	"45"	"0"	"3"	"1"	"4"	"660"	"238"	"1"	"195"	"434"	"115"	"2"	"6"	"55"	"2"	"3"	"279"	"29"	"4"	"17"	"2"	"3"	"240"	"0"	"102"	"606"	"419"	"8"	"6"	"407"	"9"	"2"	"1526"	"116"	"4"	"28"	"743"	"4"	"970"	"0"	"1"	"1"	"3"	"205"	"164"	"14"	"198"	"1739"	"205"	"0"	"618"	"8"	"6"	"0"	"23"	"76"	"27"	"2"	"0"	"1"	"1"	"5"	"41"	"637"	"11"	"106"	"303"	"0"	"0"	"75"	"21"	"15"	"5"	"4"	"119"	"267"	"312"	"984"	"45"	"1"	"5"	"430"	"0"	"5155"	"55"	"67"	"734"	"12"	"0"	"258"	"8"	"1152"	"2"	"1"	"1"	"1"	"13"	"678"	"1"	"81"	"0"	"39"	"19"	"0"	"4"	"96"	"0"	"0"	"4"	"8"	"0"	"230"	"7"	"25"	"239"	"0"	"37"	"2"	"532"	"1"	"0"	"49"	"0"	"1"	"3"	"5"	"91"	"1"	"96"	"52"	"32"	"80"	"6"	"10"	"5"	"292"	"3"	"0"	"1"	"0"	"56"	"96"	"1"	"20"	"42"	"20"	"0"	"142"	"4"	"0"	"1"	"0"	"123"	"2"	"8"	"2"	"30"	"18"	"2"	"9"	"0"	"74"	"0"	"1"	"7"	"8"	"6"	"9"	"0"	"1"	"0"	"5"	"2"	"0"	"0"	"1"	"2"	"3"	"144"	"2"	"0"	"2"	"31"	"0"	"13"	"30"	"1"	"64"	"0"	"0"	"1"	"0"	"0"	"5"	"11"	"0"	"2"	"4"	"2"	"15"	"71"	"2"	"0"	"8"	"0"	"8"	"0"	"11"	"548"	"218"	"89"	"11"	"879"	"583"	"257"	"0"	"580"	"0"	"1"	"23"	"1723"	"6"	"0"	"316"	"760"	"61"	"68"	"49"	"207"	"30"	"29"	"206"	"105"	"115"	"37"	"5"	"53"	"0"	"58"	"138"	"13"	"478"	"324"	"144"	"64"	"5"	"793"	"175"	"159"	"34"	"20"	"45"	"36"	"403"	"27"	"1209"	"281"	"157"	"219"	"359"	"471"	"1526"	"25"	"1855"	"235"	"571"	"7205"	"1250"	"4"	"18"	"975"	"1403"	"1680"	"2046"	"131"	"565"	"1321"	"34"	"287"	"5"	"115"	"1"	"1"	"0"	"7"	"16"	"5"	"2"	"0"	"1"	"1"	"22"	"0"	"0"	"0"	"14"	"18"	"1"	"0"	"773"	"7"	"0"	"7"	"3"	"85"	"1360"	"23"	"1"	"2"	"15"	"2"	"22"	"0"	"0"	"0"	"0"	"0"	"4"	"13"	"0"	"0"	"0"	"95"	"3"	"9"	"0"	"323"	"10"	"0"	"87"	"1"	"4"	"3"	"1"	"38"	"0"	"34"	"24"	"0"	"1"	"0"	"5"	"2"	"0"	"7"	"0"	"0"	"0"	"0"	"20"	"0"	"0"	"0"	"1"	"1"	"0"	"14"	"7"	"0"	"0"	"3"	"4"	"0"	"0"	"0"	"0"	"4"	"20"	"2"	"0"	"0"	"2"	"2"	"1"	"0"	"2"	"6"	"4"	"0"	"1"	"6"	"5"	"1"	"0"	"2"	"10"	"0"	"0"	"0"	"2"	"20"	"1"	"5"	"1"	"1"	"1"	"0"	"2"	"8"	"9"	"0"	"2"	"4"	"1241"	"357"	"1954"	"0"	"1415"	"436"	"4109"	"300"	"209"	"1803"	"1288"	"21"	"542"	"4717"	"1517"	"4511"	"1292"	"709"	"1790"	"595"	"67"	"343"	"35"	"1098"	"691"	"2643"	"724"	"763"	"229"	"1414"	"2177"	"412"	"234"	"162"	"126"	"189"	"1003"	"2748"	"16324"	"12"	"0"	"5"	"10847"	"122"	"49"	"276"	"102"	"695"	"4"	"3"	"20"	"763"	"457"	"1099"	"625"	"310"	"207"	"36"	"6280"	"101"	"18"	"58"	"582"	"223"	"7869"	"270"	"166"	"431"	"96"	"3257"	"12"	"375"	"115"	"1921"	"40"	"924"	"607"	"13"	"814"	"131"	"1403"	"23355"	"3766"	"981"	"11"	"1631"	"524"	"309"	"20"	"5787"	"1263"	"476"	"11966"	"1273"	"559"	"815"	"147"	"507"	"175"	"1733"	"41"	"1163"	"189"	"819"	"308"	"1226"	"112"	"8123"	"22376"	"3"	"601"	"466"	"1266"	"35"	"16"	"4"	"2"	"78974"	"343"	"711"	"3641"	"120"	"179"	"14936"	"436"	"3995"	"300"	"3986"	"51"	"808"	"661"	"151"	"47"	"392"	"0"	"1343"	"1720"	"9681"	"2326"	"195"	"1109"	"646"	"4182"	"5600"	"6520"	"1137"	"7206"	"3932"	"1936"	"0"	"906"	"768"	"0"	"0"	"3226"	"3"	"1"	"5"	"1"	"1374"	"0"	"2"	"2"	"2"	"13"	"663"	"3374"	"56"	"3"	"2"	"2049"	"1"	"3"	"2"	"4"	"11109"	"2258"	"9"	"277"	"272"	"1490"	"485"	"1052"	"0"	"3590"	"215"	"107"	"76"	"26"	"19"	"686"	"1349"	"213"	"546"	"85"	"1343"	"1265"	"401"	"1054"	"73"	"58"	"8"	"2"	"57"	"4"	"1272"	"2"	"794"	"49"	"961"	"41"	"2153"	"1343"	"347"	"300"	"3396"	"760"	"4143"	"462"	"3"	"25"	"40"	"0"	"3"	"1"	"3"	"0"	"3"	"7"	"0"	"1"	"2"	"1"	"0"	"2022"	"64"	"330"	"2920"	"59"	"7775"	"17"	"169"	"329"	"1485"	"55"	"2"	"392"	"14"	"1029"	"1582"	"12"	"0"	"11"	"13"	"707"	"130"	"190"	"497"	"146"	"10"	"61"	"1599"	"106"	"45"	"319"	"1147"	"364"	"827"	"437"	"129"	"638"	"764"	"8495"	"29"	"2323"	"72"	"6"	"2"	"1"	"8"	"425"	"98"	"78"	"0"	"181"	"5"	"1"	"86"	"2874"	"266"	"308"	"4"	"2320"	"1371"	"1802"	"5"	"18"	"7"	"91"	"13"	"547"	"4993"	"464"	"1158"	"2628"	"1393"	"493"	"5"	"9"	"0"	"58"	"167"	"231"	"60"	"977"	"1"	"53"	"1487"	"0"	"0"	"0"	"0"	"0"	"0"	"0"	"0"	"2"	"0"	"0"	"0"	"0"	"0"	"0"	"0"	"0"	"0"	"0"	"0"	"9"	"0"	"3"	"0"	"7"	"0"	"1786"	"184"	"144"	"362"	"1"	"87"	"0"	"595"	"4"	"440"	"82"	"240"	"7392"	"1542"	"0"	"0"	"2"	"0"	"0"	"0"	"0"	"0"	"0"	"1"	"0"	"1"	"2"	"0"	"2"	"12"	"0"	"0"	"0"	"4"	"3"	"0"	"2"	"1"	"0"	"4"	"5"	"149"	"2446"	"2154"	"157"	"1567"	"443"	"3"	"1"	"14"	"265"	"209"	"0"	"1158"	"16"	"7"	"4177"	"141"	"511"	"232"	"0"	"1585"	"9"	"2021"	"6"	"46"	"2226"	"0"	"0"	"0"	"1419"	"37"	"471"	"0"	"0"	"106"	"787"	"3171"	"304"	"276"	"2"	"120"	"1"	"46"	"0"	"0"	"9"	"1246"	"11"	"266"	"1334"	"1557"	"2713"	"617"	"121"	"0"	"0"	"1"	"0"	"155"	"189"	"758"	"334"	"81"	"1345"	"463"	"2"	"0"	"2"	"8"	"1"	"229"	"384"	"740"	"807"	"963"	"964"	"353"	"888"	"1252"	"1013"	"420"	"118"	"205"	"274"	"18"	"27"	"19"	"6"	"103"	"891"	"1"	"1"	"375"	"3100"	"1421"	"124"	"5278"	"3105"	"1355"	"2815"	"25"	"448"	"385"	"178"	"276"	"480"	"135"	"149"	"181"	"254"	"460"	"0"	"0"	"0"	"1"	"1"	"0"	"7"	"61"	"45"	"4921"	"690"	"2266"	"1001"	"241"	"529"	"346"	"419"	"664"	"1988"	"0"	"0"	"1"	"1049"	"2104"	"2884"	"294"	"542"	"11"	"6"	"0"	"2658"	"30"	"941"	"818"	"635"	"1652"	"1370"	"1857"	"46"	"1"	"2"	"969"	"0"	"25"	"5816"	"440"	"171"	"91"	"369"	"268"	"0"	"2"	"0"	"4"	"7"	"2"	"1"	"427"	"737"	"192"	"262"	"47"	"44"	"76"	"34"	"1003"	"378"	"130"	"517"	"3082"	"729"	"1781"	"791"	"1481"	"1175"	"7"	"941"	"5722"	"1597"	"352"	"224"	"3"	"1631"	"54"	"1831"	"718"	"2209"	"37"	"4482"	"1951"	"2800"	"214"	"136"	"1318"	"9"	"2"	"15"	"0"	"0"	"0"	"0"	"132"	"15"	"4"	"0"	"0"	"36"	"154"	"475"	"1898"	"10"	"2179"	"568"	"1972"	"1"	"2445"	"3489"	"0"	"3"	"4"	"3295"	"8"	"6"	"464"	"251"	"7314"	"1218"	"2079"	"24"	"0"	"0"	"33"	"0"	"1257"	"1811"	"840"	"1194"	"824"	"2"	"1"	"14"	"2993"	"2"	"3"	"12"	"108"	"64"	"2"	"1"	"0"	"1087"	"6"	"5"	"727"	"0"	"1446"	"0"	"886"	"636"	"1289"	"1140"	"1383"	"2293"	"1801"	"1601"	"436"	"1234"	"330"	"43"	"269"	"517"	"1354"	"4284"	"0"	"1"	"0"	"1946"	"3"	"2173"	"4349"	"2385"	"2"	"0"	"1"	"63"	"0"	"0"	"96"	"21757"	"11838"	"17065"	"17921"	"19062"	"10124"	"2463"	"245"	"103"	"42"	"0"	"1481"	"233"	"2599"	"6098"	"2"	"851"	"0"	"15"	"1"	"10"	"2"	"0"	"1"	"0"	"5"	"1"	"695"	"978"	"199"	"45"	"2663"	"278"	"370"	"738"	"4"	"1"	"1"	"531"	"0"	"1"	"0"	"741"	"10"	"0"	"0"	"8"	"2468"	"91"	"1694"	"3"	"1249"	"754"	"1352"	"770"	"692"	"803"	"227"	"2475"	"842"	"8150"	"42"	"1951"	"77"	"1748"	"9"	"72"	"49"	"0"	"0"	"1062"	"3687"	"0"	"0"	"0"	"10"	"2696"	"1393"	"11"	"10"	"3"	"8"	"2"	"2"	"22312"	"1"	"1"	"84"	"0"	"620"	"1"	"1757"	"0"	"1"	"6"	"982"	"1"	"0"	"2887"	"28"	"538"	"1303"	"194"	"2491"	"0"	"0"	"5"	"133"	"28"	"115"	"912"	"2"	"760"	"1189"	"1221"	"2"	"10"	"4474"	"3251"	"78"	"241"	"221"	"563"	"1280"	"1879"	"873"	"5205"	"800"	"564"	"316"	"3"	"1"	"0"	"0"	"669"	"0"	"1"	"2"	"446"	"1"	"4"	"0"	"199"	"55"	"0"	"0"	"66"	"3"	"2"	"0"	"0"	"51"	"1"	"0"	"32"	"1"	"1"	"0"	"1"	"36"	"43"	"3"	"0"	"0"	"63"	"1"	"336"	"1645"	"0"	"1"	"1"	"1"	"7"	"1"	"995"	"1"	"2"	"0"	"15"	"112"	"11250"	"31"	"35"	"1898"	"1326"	"1318"	"2093"	"168"	"3680"	"2555"	"1521"	"251"	"78"	"1"	"10"	"0"	"1"	"0"	"61"	"3"	"4"	"9"	"2921"	"0"	"321"	"674"	"927"	"12"	"1"	"7"	"49"	"0"	"1"	"2"	"313"	"2"	"1"	"0"	"0"	"2"	"1"	"2"	"0"	"126"	"609"	"5239"	"432"	"375"	"34"	"5"	"1"	"0"	"28"	"2"	"133"	"668"	"3"	"0"	"2"	"5378"	"682"	"0"	"2641"	"1149"	"0"	"5"	"4279"	"0"	"2022"	"1270"	"5924"	"84"	"2318"	"0"	"1"	"0"	"17"	"3"	"2"	"2"	"2"	"268"	"123"	"336"	"262"	"17"	"20"	"0"	"2"	"2"	"0"	"2"	"5665"	"718"	"467"	"83"	"0"	"0"	"0"	"1"	"1"	"2"	"40"	"8"	"91"	"181"	"0"	"1"	"3"	"5750"	"16"	"1"	"3277"	"5"	"2"	"0"	"0"	"224"	"0"	"1"	"26"	"127"	"968"	"3"	"0"	"0"	"2"	"2577"	"12"	"0"	"0"	"1"	"1"	"2395"	"0"	"654"	"708"	"51"	"1"	"3"	"1"	"277"	"25"	"97"	"965"	"2629"	"15"	"1"	"1"	"1"	"0"	"7"	"48"	"3"	"1"	"1"	"1"	"1443"	"942"	"1605"	"80"	"81"	"6"	"3"	"209"	"662"	"376"	"2047"	"1996"	"2825"	"19762"	"3410"	"2724"	"3009"	"1315"	"33"	"5468"	"4844"	"0"	"4"	"3"	"3"	"5"	"0"	"397"	"1"	"43"	"2"	"0"	"0"	"5"	"1"	"2"	"10"	"6"	"1"	"0"	"3"	"13"	"1"	"58"	"0"	"2"	"101"	"0"	"2"	"17"	"6"	"11"	"1"	"13"	"0"	"2"	"4"	"0"	"8"	"790"	"118"	"129"	"670"	"1000"	"5809"	"0"	"0"	"1"	"5"	"0"	"1"	"2"	"1"	"97"	"0"	"1"	"0"	"56"	"90"	"0"	"0"	"2"	"0"	"0"	"3"	"0"	"69"	"1"	"1"	"4"	"0"	"48"	"9"	"17"	"0"	"7"	"2"	"391"	"0"	"1"	"35"	"4"	"27"	"9270"	"317"	"2287"	"1"	"2"	"87"	"0"	"1"	"5"	"0"	"1"	"1"	"0"	"3"	"0"	"5"	"0"	"5425"	"433"	"1"	"0"	"0"	"0"	"5"	"0"	"1"	"0"	"44"	"2"	"2"	"3"	"1"	"0"	"39"	"1"	"0"	"0"	"0"	"1"	"0"	"87"	"0"	"1"	"752"	"16675"	"22"	"157"	"1"	"2"	"0"	"0"	"0"	"110"	"0"	"159"	"49"	"1"	"0"	"3"	"0"	"2"	"113"	"0"	"1"	"0"	"48"	"182"	"63"	"106"	"8"	"1098"	"0"	"1"	"8"	"87"	"0"	"238"	"0"	"1"	"0"	"0"	"1"	"1"	"1"	"19"	"2"	"0"	"1"	"0"	"3758"	"2595"	"2417"	"9"	"1821"	"479"	"2905"	"15"	"8"	"27"	"10"	"41"	"8269"	"0"	"3"	"80"	"63"	"954"	"622"	"3756"	"1363"	"1645"	"1385"	"783"	"0"	"1"	"0"	"0"	"0"	"0"	"0"	"0"	"6"	"0"	"91"	"358"	"4395"	"719"	"1"	"182"	"238"	"965"	"444"	"24"	"124"	"428"	"0"	"3"	"4"	"2"	"1"	"0"	"493"	"170"	"672"	"540"	"4"	"777"	"3368"	"10"	"2"	"495"	"0"	"112"	"1"	"3"	"0"	"1"	"1"	"0"	"2"	"2"	"0"	"0"	"1"	"0"	"1"	"0"	"52"	"1"	"4"	"0"	"0"	"1"	"3"	"5"	"2092"	"1262"	"3592"	"176"	"44"	"783"	"2"	"0"	"7"	"16"	"0"	"0"	"0"	"1"	"1"	"1"	"0"	"7598"	"2345"	"2"	"1511"	"64"	"705"	"118"	"11"	"259"	"1010"	"1308"	"2"	"22"	"1081"	"1632"	"412"	"94"	"4"	"796"	"286"	"745"	"182"	"573"	"509"	"240"	"95"	"767"	"2"	"84"	"16212"	"489"	"73"	"585"	"0"	"40"	"521"	"8"	"3"	"0"	"5"	"6"	"1"	"1"	"3"	"21088"	"6"	"6"	"26"	"5"	"0"	"44"	"17"	"17"	"20089"	"10"	"21"	"60"	"635"	"400"	"441"	"996"	"530"	"427"	"1056"	"19913"	"1267"	"0"	"2"	"192"	"291"	"7"	"18"	"11"	"7"	"6849"	"221"	"473"	"384"	"381"	"11"	"493"	"489"	"289"	"1268"	"0"	"133"	"1"	"1"	"0"	"1"	"3"	"2"	"0"	"4"	"23"	"0"	"0"	"0"	"1"	"2"	"684"	"1665"	"0"	"444"	"386"	"729"	"0"	"428"	"1"	"392"	"6629"	"182"	"2073"	"25"	"2"	"2"	"6"	"0"	"3"	"0"	"14"	"1031"	"2"	"1236"	"448"	"58"	"968"	"110"	"0"	"4"	"3"	"0"	"2"	"10"	"817"	"298"	"669"	"52"	"1499"	"2088"	"622"	"160"	"10"	"11"	"0"	"0"	"2"	"0"	"7"	"19"	"2"	"0"	"0"	"2"	"2"	"14"	"1"	"425"	"3424"	"472"	"5"	"766"	"11"	"1333"	"0"	"2477"	"119"	"187"	"358"	"899"	"1901"	"0"	"0"	"1"	"453"	"1884"	"33"	"239"	"716"	"1269"	"468"	"1038"	"2"	"158"	"800"	"934"	"984"	"5"	"3"	"277"	"1594"	"0"	"1"	"425"	"104"	"1331"	"337"	"235"	"671"	"377"	"189"	"9"	"3031"	"501"	"707"	"12"	"438"	"132"	"1536"	"242"	"404"	"780"	"361"	"11"	"81"	"6"	"122"	"4682"	"217"	"1268"	"1698"	"283"	"36"	"14578"	"1358"	"630"	"8155"	"42"	"141"	"5200"	"151"	"1023"	"27"	"168"	"466"	"3"	"860"	"892"	"260"	"0"	"218"	"223"	"77"	"805"	"31"	"434"	"350"	"501"	"1"	"644"	"1823"	"954"	"16"	"498"	"189"	"803"	"379"	"572"	"3"	"61"	"421"	"2168"	"0"	"2"	"9"	"1035"	"10"	"307"	"733"	"392"	"275"	"1096"	"382"	"1421"	"139"	"6"	"60"	"770"	"635"	"249"	"30"	"3"	"5"	"39"	"371"	"570"	"1698"	"15"	"1939"	"1"	"3"	"1"	"2"	"6"	"1"	"2"	"772"	"402"	"0"	"193"	"1299"	"778"	"324"	"574"	"7"	"681"	"1"	"225"	"392"	"3"	"302"	"1140"	"530"	"319"	"1097"	"1"	"26"	"148"	"38"	"61"	"319"	"3673"	"3"	"715"	"4238"	"2"	"1417"	"0"	"0"	"0"	"0"	"104"	"1"	"0"	"54"	"83"	"1210"	"2"	"10"	"430"	"304"	"244"	"1"	"44"	"0"	"1732"	"123"	"94"	"240"	"709"	"561"	"927"	"808"	"90"	"59"	"3930"	"568"	"100"	"331"	"140"	"432"	"5"	"375"	"611"	"459"	"378"	"793"	"268"	"2"	"1267"	"1845"	"201"	"10"	"200"	"1"	"3"	"1"	"2"	"15"	"0"	"2"	"809"	"23"	"5"	"347"	"3"	"324"	"86"	"4829"	"98"	"492"	"12"	"1410"	"664"	"491"	"128"	"1293"	"0"	"1065"	"144"	"247"	"492"	"332"	"339"	"2"	"3021"	"26"	"7458"	"1442"	"5114"	"61"	"442"	"923"	"990"	"2062"	"164"	"0"	"10"	"14"	"8"	"697"	"108"	"1820"	"5"	"1168"	"1460"	"465"	"198"	"369"	"273"	"93"	"61"	"192"	"4883"	"5"	"5"	"276"	"251"	"45"	"426"	"1256"	"124"	"0"	"0"	"1487"	"48"	"9"	"644"	"44"	"2680"	"156"	"9"	"3332"	"31"	"90"	"119"	"2493"	"1"	"0"	"372"	"80"	"91"	"108"	"8"	"214"	"816"	"804"	"135"	"338"	"36"	"609"	"168"	"85"	"1077"	"1575"	"55"	"0"	"101"	"6759"	"860"	"19"	"4"	"20"	"352"	"108"	"1912"	"31"	"4"	"23"	"666"	"0"	"267"	"3087"	"485"	"739"	"8829"	"432"	"450"	"0"	"12"	"0"	"0"	"3"	"0"	"1"	"30"	"0"	"3"	"0"	"1"	"4"	"404"	"29"	"20"	"5"	"0"	"0"	"0"	"0"	"1"	"0"	"1"	"2"	"1"	"0"	"301"	"40"	"108"	"0"	"1031"	"283"	"20"	"11"	"1"	"59"	"0"	"272"	"36"	"8372"	"5"	"65"	"3"	"47"	"4"	"1020"	"199"	"4"	"0"	"0"	"206"	"17"	"55"	"6"	"113"	"4"	"10"	"172"	"178"	"1338"	"35"	"1"	"0"	"0"	"0"	"2"	"0"	"0"	"1"	"1"	"55"	"2"	"1"	"109"	"1"	"1093"	"7"	"7"	"9"	"11"	"7"	"0"	"1"	"14"	"4"	"1"	"0"	"1"	"2434"	"21936"	"2"	"0"	"0"	"6940"	"3050"	"1058"	"1054"	"730"	"1156"	"1059"	"125"	"212"	"19"	"2"	"0"	"1"	"1"	"0"	"24"	"2"	"1"	"30"	"32"	"0"	"1"	"0"	"3"	"0"	"0"	"11"	"7"	"4"	"2"	"3"	"1"	"2"	"1"	"6"	"5"	"0"	"0"	"494"	"254"	"2"	"10"	"66"	"0"	"9"	"896"	"508"	"316"	"1313"	"3"	"1"	"10"	"105"	"3328"	"3"	"2"	"2"	"5"	"137"	"15"	"280"	"338"	"13"	"467"	"0"	"4"	"68"	"2"	"2"	"0"	"0"	"1"	"331"	"1"	"1"	"1"	"56"	"2714"	"4"	"1603"	"2"	"1"	"233"	"730"	"13"	"9"	"221"	"144"	"732"	"0"	"1"	"17"	"0"	"0"	"3"	"0"	"0"	"89"	"7"	"1"	"2"	"3"	"0"	"318"	"1257"	"1132"	"245"	"0"	"0"	"0"	"5"	"2"	"2"	"4"	"374"	"0"	"2333"	"883"	"1535"	"940"	"1664"	"51"	"13"	"1371"	"0"	"6"	"173"	"974"	"41"	"1854"	"2171"	"868"	"4"	"0"	"38"	"5233"	"7"	"0"	"1205"	"102"	"595"	"23"	"980"	"4"	"46"	"191"	"76"	"3"	"184"	"397"	"2"	"523"	"3"	"2"	"0"	"3"	"14"	"214"	"403"	"818"	"40"	"0"	"0"	"0"	"0"	"1"	"2"	"1"	"0"	"0"	"3"	"3134"	"5"	"65"	"115"	"234"	"2874"	"7"	"290"	"620"	"546"	"135"	"11"	"816"	"379"	"1173"	"0"	"3"	"3"	"0"	"1"	"0"	"75"	"0"	"1"	"0"	"8"	"13"	"3"	"0"	"5"	"0"	"0"	"1"	"1"	"0"	"1"	"4247"	"0"	"0"	"0"	"0"	"0"	"0"	"1"	"0"	"0"	"3"	"1"	"3"	"2"	"2"	"0"	"1"	"6"	"0"	"0"	"0"	"4"	"2"	"5"	"2"	"64"	"328"	"271"	"652"	"0"	"3"	"0"	"20"	"1"	"0"	"1"	"17"	"0"	"1"	"1"	"8"	"13"	"0"	"0"	"1"	"0"	"4"	"1"	"109"	"1"	"0"	"70"	"40"	"1"	"2"	"1"	"0"	"4"	"530"	"0"	"15"	"0"	"0"	"2"	"0"	"10"	"1"	"0"	"1"	"0"	"3"	"0"	"6"	"64"	"0"	"18"	"0"	"0"	"0"	"7"	"9"	"0"	"9"	"9839"	"1626"	"974"	"4067"	"6571"	"1529"	"783"	"3"	"7"	"13"	"102"	"129"	"0"	"10"	"6"	"1"	"0"	"24"	"3"	"0"	"6"	"0"	"1"	"2"	"0"	"0"	"12"	"1"	"255"	"224"	"0"	"0"	"0"	"3"	"1"	"16"	"3"	"2"	"0"	"1"	"15"	"8"	"163"	"1747"	"2076"	"71"	"2"	"1"	"3"	"2"	"3"	"0"	"3"	"3"	"3"	"2"	"1"	"662"	"209"	"2"	"0"	"20"	"2"	"1"	"135"	"2624"	"39"	"18"	"35"	"209"	"2"	"8"	"65"	"7"	"13"	"1"	"702"	"3699"	"1018"	"29492"	"0"	"0"	"36"	"3"	"4"	"5"	"20"	"113"	"29"	"8"	"730"	"1"	"0"	"6"	"570"	"0"	"0"	"2"	"0"	"0"	"0"	"8"	"7"	"2"	"7"	"0"	"1"	"0"	"4"	"0"	"0"	"84"	"242"	"16"	"594"	"36"	"555"	"230"	"135"	"20"	"272"	"1567"	"0"	"9"	"10"	"26"	"13"	"2"	"6"	"62"	"0"	"328"	"248"	"11"	"5"	"1"	"0"	"325"	"3"	"4"	"0"	"0"	"8"	"25"	"0"	"0"	"0"	"0"	"0"	"4"	"24"	"16"	"0"	"4"	"14"	"1"	"0"	"6"	"0"	"0"	"4"	"922"	"3496"	"8"	"1"	"1"	"3"	"3"	"0"	"0"	"3"	"0"	"1"	"4"	"0"	"0"	"3"	"2"	"0"	"5"	"9"	"0"	"0"	"3"	"2"	"0"	"3"	"1"	"3"	"0"	"0"	"2"	"1"	"950"	"998"	"0"	"1"	"1"	"0"	"1"	"3"	"9"	"0"	"2"	"1"	"202"	"354"	"2"	"10"	"0"	"0"	"3253"	"2"	"2"	"1"	"12"	"0"	"1"	"6"	"0"	"2"	"15"	"0"	"0"	"1541"	"2"	"10"	"0"	"0"	"5"	"1961"	"0"	"9"	"2357"	"1954"	"783"	"560"	"1"	"4"	"4"	"4"	"12"	"9"	"0"	"0"	"0"	"233"	"0"	"0"	"0"	"2"	"11"	"2"	"2"	"6"	"13"	"41"	"1302"	"15"	"3"	"44"	"20"	"19"	"3"	"178"	"0"	"19"	"8832"	"2"	"15"	"595"	"9"	"4"	"0"	"95"	"0"	"3"	"4"	"2"	"0"	"0"	"0"	"4"	"0"	"9"	"3"	"0"	"0"	"0"	"0"	"1"	"1"	"0"	"4"	"2"	"0"	"3"	"1"	"10"	"1157"	"10"	"0"	"6"	"3"	"0"	"1"	"0"	"5"	"1"	"0"	"2"	"718"	"556"	"0"	"53"	"0"	"3"	"0"	"847"	"1"	"0"	"912"	"5"	"0"	"1"	"2"	"1"	"0"	"0"	"1"	"32"	"5"	"7"	"8"	"0"	"0"	"1"	"1"	"1"	"0"	"7"	"0"	"0"	"0"	"0"	"0"	"0"	"0"	"0"	"535"	"2"	"492"	"532"	"138"	"41"	"553"	"103"	"18"	"1"	"399"	"268"	"347"	"1352"	"169"	"1100"	"0"	"1"	"2"	"0"	"0"	"1"	"1"	"21"	"2"	"6"	"0"	"0"	"45"	"0"	"1"	"1"	"895"	"0"	"9"	"1"	"3"	"26"	"35"	"0"	"0"	"7"	"4"	"677"	"409"	"0"	"101"	"31882"	"1107"	"3"	"0"	"1"	"3"	"1"	"1"	"1"	"1"	"10"	"1"	"4"	"17"	"0"	"10"	"0"	"11"	"30"	"0"	"4"	"2"	"0"	"4"	"6"	"8"	"1"	"11"	"26"	"1"	"3"	"4"	"0"	"107"	"1576"	"5"	"0"	"4"	"2"	"0"	"0"	"8"	"3"	"0"	"0"	"0"	"0"	"0"	"3"	"3"	"4"	"10"	"22"	"0"	"0"	"0"	"403"	"2"	"132"	"3"	"4"	"24"	"1"	"0"	"0"	"0"	"0"	"0"	"0"	"1"	"0"	"0"	"3263"	"0"	"0"	"0"	"2"	"1"	"2"	"0"	"2"	"0"	"3"	"3"	"2"	"2"	"1"	"526"	"0"	"1"	"0"	"1"	"2105"	"1"	"3"	"1"	"10"	"2"	"30"	"1"	"0"	"2"	"1566"	"3498"	"0"	"6"	"1"	"0"	"3"	"6"	"10"	"0"	"15"	"10"	"2"	"0"	"0"	"0"	"1"	"8"	"4"	"2"	"0"	"0"	"1"	"2"	"0"	"1"	"0"	"0"	"684"	"4740"	"5"	"221"	"4"	"1"	"3"	"1"	"2"	"1"	"1"	"0"	"0"	"1"	"0"	"198"	"1"	"1"	"0"	"0"	"107"	"6"	"60"	"680"	"779"	"1"	"0"	"0"	"0"	"10"	"1"	"3"	"0"	"513"	"2"	"23"	"1891"	"0"	"1"	"9"	"8"	"8"	"1"	"2"	"1"	"0"	"0"	"1"	"0"	"0"	"2"	"0"	"0"	"1"	"1"	"0"	"2"	"0"	"1"	"1"	"24"	"0"	"0"	"1"	"1"	"7"	"3"	"3"	"0"	"5"	"6"	"5"	"0"	"68"	"0"	"3"	"0"	"0"	"0"	"0"	"0"	"1"	"0"	"0"	"0"	"0"	"1"	"0"	"0"	"1"	"0"	"0"	"0"	"0"	"0"	"3"	"0"	"1"	"0"	"0"	"1"	"7"	"0"	"9"	"1"	"0"	"0"	"8"	"3"	"9"	"0"	"1"	"1"	"0"	"3"	"1"	"0"	"1"	"3"	"0"	"0"	"10"	"1"	"4"	"2"	"0"	"0"	"0"	"1"	"5"	"418"	"1"	"4"	"1"	"1"	"0"	"1"	"1"	"0"	"1"	"4"	"4"	"0"	"0"	"3"	"0"	"0"	"0"	"0"	"0"	"0"	"1"	"0"	"3"	"0"	"1"	"0"	"0"	"1"	"1"	"0"	"6"	"2"	"7"	"0"	"6"	"1"	"0"	"0"	"0"	"1"	"1349"	"1225"	"1342"	"0"	"2"	"0"	"0"	"0"	"0"	"0"	"2"	"7"	"1"	"0"	"2"	"0"	"4"	"1"	"2"	"2"	"0"	"1"	"2"	"0"	"0"	"1"	"2"	"3"	"5"	"1"	"0"	"2"	"9"	"0"	"1"	"2"	"0"	"8"	"0"	"2"	"1"	"9"	"1"	"0"	"0"	"3"	"0"	"1"	"3"	"2"	"0"	"0"	"0"	"0"	"2"	"0"	"0"	"1"	"0"	"1"	"2"	"1"	"0"	"0"	"0"	"0"	"2"	"1"	"6"	"0"	"3"	"1"	"2"	"6"	"1"	"0"	"0"	"0"	"0"	"8"	"0"	"0"	"8"	"1"	"1"	"1"	"0"	"0"	"20"	"0"	"0"	"1"	"6"	"4"	"1"	"0"	"1"	"0"	"0"	"0"	"1"	"0"	"1"	"1"	"1"	"3"	"0"	"0"	"0"	"1"	"0"	"0"	"0"	"1"	"2"	"0"	"10"	"3"	"4"	"0"	"0"	"0"	"0"	"0"	"0"	"0"	"1"	"0"	"5"	"0"	"1"	"0"	"0"	"6"	"2"	"0"	"1"	"1"	"0"	"0"	"1"	"0"	"3"	"5"	"0"	"1"	"2565"	"10"	"1"	"1"	"2"	"0"	"7"	"0"	"2"	"1"	"1"	"0"	"0"	"0"	"0"	"0"	"0"	"0"	"5"	"0"	"8"	"6"	"202"	"1"	"5"	"3"	"1"	"7"	"5"	"15"	"62"	"506"	"5"	"119"	"7"	"4"	"5"	"1"	"1"	"2"	"2"	"0"	"0"	"7"	"1322"	"4587"	"0"	"2"	"0"	"1"	"0"	"0"	"2644"	"2"	"587"	"10"	"0"	"0"	"0"	"236"	"0"	"1"	"0"	"0"	"5"	"3118"	"2"	"2"	"0"	"0"	"0"	"1"	"0"	"0"	"1"	"1"	"1"	"0"	"0"	"2"	"0"	"0"	"3"	"1"	"0"	"1"	"0"	"5"	"6"	"2"	"4"	"1"	"11"	"2"	"2"	"1"	"5"	"1"	"3"	"1653"	"4026"	"0"	"0"	"0"	"0"	"1"	"2"	"2"	"2"	"1177"	"10720"	"0"	"1"	"5"	"26"	"18"	"116"	"3"	"16"	"13"	"48"	"1238"	"0"	"1426"	"4"	"3"	"2"	"316"	"10"	"6"	"59"	"0"	"5"	"2"	"0"	"4"	"0"	"0"	"12"	"1"	"0"	"1"	"1"	"0"	"0"	"1"	"0"	"0"	"0"	"0"	"0"	"0"	"2"	"0"	"5"	"0"	"0"	"0"	"26"	"6"	"0"	"0"	"0"	"0"	"14"	"1"	"2"	"786"	"28"	"0"	"13"	"3"	"0"	"0"	"1"	"0"	"2"	"0"	"1"	"0"	"3"	"1"	"4"	"1"	"42"	"16"	"1"	"1"	"11"	"2"	"0"	"2"	"1"	"0"	"1"	"0"	"177"	"10"	"0"	"1"	"0"	"0"	"0"	"0"	"0"	"1"	"1"	"1"	"1"	"0"	"1"	"0"	"1"	"0"	"0"	"0"	"0"	"1"	"1"	"1"	"1"	"2"	"0"	"4"	"0"	"1"	"2"	"4"	"1"	"5"	"1"	"6"	"0"	"0"	"794"	"3"	"1"	"0"	"2"	"1"	"5"	"18"	"1099"	"1262"	"0"	"0"	"0"	"0"	"6"	"8"	"3"	"1"	"12"	"18"	"4"	"2"	"13"	"1"	"18"	"1"	"42"	"1"	"0"	"3"	"27"	"40"	"0"	"124"	"551"	"10"	"10"	"3"	"5"	"231"	"0"	"29"	"0"	"0"	"1"	"0"	"3"	"1"	"1"	"0"	"1"	"1103"	"2"	"74"	"579"	"0"	"1"	"1"	"0"	"0"	"2"	"0"	"4"	"13"	"2"	"1"	"2"	"12"	"1"	"6"	"0"	"1"	"1"	"0"	"2"	"0"	"285"	"0"	"4"	"22"	"613"	"4968"	"2530"	"3"	"2"	"494"	"0"	"0"	"268"	"545"	"0"	"1606"	"293"	"22"	"3"	"10"	"7"	"2"	"1"	"8"	"293"	"0"	"0"	"604"	"133"	"1024"	"170"	"6"	"1706"	"5"	"2472"	"4"	"41"	"1188"	"528"	"0"	"553"	"4707"	"1"	"0"	"0"	"0"	"296"	"9311"	"0"	"1"	"15"	"13"	"210"	"2746"	"1367"	"0"	"0"	"1"	"375"	"3828"	"1652"	"1617"	"0"	"0"	"0"	"1"	"0"	"15"	"0"	"6"	"1"	"0"	"2"	"5"	"3"	"53763"	"0"	"0"	"9"	"3"	"15"	"15"	"5"	"1"	"21"	"13"	"2"	"6"	"20"	"2"	"9"	"4"	"3"	"1"	"0"	"2"	"3"	"2"	"4"	"3"	"1"	"1"	"3"	"3"	"0"	"1"	"39"	"0"	"20"	"4"	"1"	"0"	"700"	"347"	"488"	"602"	"563"	"374"	"1103"	"549"	"871"	"0"	"12"	"3"	"1"	"0"	"16"	"4"	"3"	"0"	"3"	"0"	"6"	"0"	"5"	"6"	"2"	"5"	"2"	"4466"	"5"	"6"	"42"	"0"	"2"	"27"	"2"	"0"	"5"	"2"	"19"	"4"	"656"	"7775"	"707"	"876"	"11"	"66"	"162"	"164"	"1"	"1"	"7"	"0"	"2"	"0"	"0"	"0"	"0"	"1"	"8"	"3"	"3"	"3"	"13"	"0"	"32"	"31"	"1"	"0"	"0"	"51"	"3"	"14"	"1933"	"5"	"704"	"5"	"1"	"0"	"5"	"16"	"0"	"0"	"2"	"0"	"1"	"1"	"4"	"1"	"2"	"2"	"1"	"2"	"1"	"2"	"1"	"8"	"2"	"1"	"1"	"1"	"3"	"0"	"0"	"0"	"0"	"0"	"9"	"146"	"4"	"0"	"2"	"4"	"0"	"1"	"0"	"0"	"16"	"0"	"4"	"0"	"1"	"0"	"2"	"0"	"2"	"2"	"0"	"2"	"5"	"0"	"2"	"1"	"0"	"0"	"4"	"0"	"0"	"0"	"1"	"1"	"0"	"0"	"10"	"3"	"0"	"0"	"2"	"1"	"0"	"0"	"0"	"1"	"2"	"1845"	"0"	"1"	"6"	"0"	"0"	"2"	"0"	"0"	"0"	"1"	"0"	"0"	"0"	"0"	"2"	"13"	"1"	"3"	"0"	"0"	"26"	"0"	"6"	"2"	"2"	"0"	"1"	"1"	"0"	"1"	"0"	"0"	"0"	"0"	"0"	"24"	"1"	"12"	"0"	"0"	"13"	"0"	"1"	"0"	"0"	"1"	"1"	"0"	"1"	"4"	"6"	"47"	"0"	"0"	"0"	"0"	"4"	"0"	"0"	"1"	"1"	"3"	"1"	"0"	"1"	"1372"	"1040"	"925"	"9"	"2"	"1"	"0"	"3"	"1"	"2"	"1"	"0"	"0"	"0"	"1"	"1"	"1"	"2"	"0"	"1"	"1"	"0"	"0"	"8"	"0"	"0"	"0"	"0"	"1"	"1"	"1"	"0"	"0"	"1"	"0"	"0"	"79"	"1"	"2"	"0"	"0"	"1"	"0"	"0"	"8"	"3"	"1"	"0"	"0"	"0"	"1"	"1"	"7"	"2"	"1"	"2"	"3"	"2"	"1"	"6"	"32"	"0"	"1"	"0"	"0"	"0"	"0"	"0"	"0"	"0"	"2"	"0"	"0"	"530"	"1831"	"0"	"0"	"1"	"1"	"0"	"0"	"10"	"5"	"0"	"0"	"0"	"0"	"1"	"0"	"1"	"0"	"0"	"4"	"2"	"3"	"9"	"0"	"0"	"0"	"0"	"4"	"73"	"8"	"3"	"1"	"1393"	"1"	"7"	"17"	"6"	"1"	"0"	"6"	"5"	"0"	"0"	"0"	"0"	"2"	"2"	"2"	"2"	"3"	"2"	"0"	"0"	"1"	"0"	"0"	"0"	"1"	"1"	"0"	"0"	"1"	"0"	"0"	"23"	"0"	"2"	"0"	"0"	"1"	"1"	"3"	"0"	"0"	"0"	"0"	"8"	"7"	"1"	"4"	"1"	"0"	"0"	"0"	"1"	"0"	"3"	"0"	"0"	"5"	"0"	"2"	"0"	"2"	"2"	"10"	"6"	"1"	"1"	"1"	"15"	"1"	"1"	"0"	"0"	"0"	"1"	"8"	"0"	"3"	"4"	"0"	"1"	"1"	"6"	"2"	"2"	"0"	"0"	"1"	"4"	"0"	"0"	"2"	"2"	"2"	"1"	"1"	"2"	"1"	"1"	"1"	"0"	"1"	"0"	"0"	"1"	"1"	"41"	"2"	"0"	"0"	"46"	"2"	"1"	"4"	"1"	"2"	"0"	"1"	"0"	"1"	"0"	"1"	"1"	"1"	"0"	"7"	"3"	"0"	"0"	"7"	"2"	"1"	"2"	"0"	"0"	"0"	"1"	"1"	"0"	"1"	"50"	"1"	"1"	"0"	"2"	"0"	"0"	"0"	"1"	"0"	"0"	"1"	"0"	"1"	"1"	"1"	"6"	"0"	"0"	"0"	"1"	"1"	"2"	"0"	"1"	"4"	"0"	"1"	"2"	"0"	"0"	"0"	"0"	"0"	"2"	"2"	"0"	"7"	"4"	"2"	"0"	"0"	"0"	"0"	"9"	"2"	"3"	"0"	"0"	"7"	"2"	"10"	"0"	"1"	"0"	"0"	"0"	"0"	"1861"	"40"	"0"	"2"	"0"	"2"	"0"	"1"	"0"	"0"	"0"	"0"	"3"	"1"	"1"	"1"	"0"	"1"	"6"	"1"	"0"	"0"	"0"	"0"	"1"	"0"	"0"	"7"	"1"	"0"	"0"	"0"	"0"	"0"	"0"	"2"	"0"	"0"	"1"	"0"	"1"	"0"	"0"	"0"	"2"	"0"	"0"	"0"	"1"	"0"	"0"	"0"	"1"	"0"	"0"	"0"	"0"	"0"	"0"	"1"	"0"	"0"	"0"	"0"	"0"	"2"	"1"	"0"	"29"	"1"	"11"	"2"	"9"	"7"	"1488"	"1526"	"16"	"43"	"605"	"884"	"2433"	"771"	"1"	"496"	"4"	"913"	"891"	"5"	"738"	"13358"	"1889"	"1567"	"1"	"0"	"3836"	"0"	"0"	"0"	"0"	"0"	"1"	"0"	"0"	"0"	"0"	"67"	"79"	"20"	"48"	"1"	"0"	"1343"	"0"	"5"	"1"	"0"	"3"	"21"	"0"	"0"	"0"	"1"	"0"	"0"	"1"	"1"	"0"	"22"	"40"	"0"	"20"	"5"	"0"	"13"	"0"	"7"	"0"	"2"	"5"	"9"	"0"	"0"	"3"	"9"	"1"	"1"	"0"	"0"	"1"	"5"	"0"	"3"	"2"	"175"	"1665"	"2229"	"0"	"0"	"0"	"1"	"0"	"0"	"34"	"2"	"0"	"3"	"6"	"0"	"0"	"0"	"5"	"0"	"9"	"3"	"0"	"0"	"75"	"0"	"0"	"0"	"1"	"0"	"2"	"5"	"0"	"0"	"2"	"2"	"1"	"2"	"2"	"0"	"6"	"3"	"2"	"0"	"0"	"2"	"3"	"0"	"0"	"0"	"3"	"2"	"1"	"0"	"2"	"0"	"1"	"0"	"0"	"1"	"8"	"21"	"1"	"15"	"11"	"1"	"3"	"0"	"2"	"40"	"1"	"20"	"8"	"2"	"3"	"7"	"3"	"0"	"0"	"0"	"0"	"0"	"0"	"0"	"4"	"5"	"6"	"1"	"3"	"3"	"0"	"5"	"0"	"0"	"0"	"19"	"0"	"1"	"6"	"10"	"4"	"0"	"0"	"7"	"1"	"11"	"0"	"5"	"12"	"4"	"1"	"4"	"2"	"0"	"2"	"3"	"1"	"9"	"3"	"8"	"1"	"15"	"0"	"3"	"3"	"0"	"2"	"3"	"1"	"4"	"11"	"0"	"8"	"1"	"7"	"0"	"0"	"7"	"27"	"19"	"2"	"137"	"1"	"0"	"1"	"0"	"1"	"0"	"0"	"0"	"3"	"3"	"0"	"0"	"1"	"0"	"3"	"8"	"6"	"6"	"6"	"0"	"3"	"3"	"4"	"0"	"30"	"8"	"2"	"1549"	"49"	"9"	"165"	"0"	"1"	"0"	"5"	"0"	"1"	"0"	"0"	"0"	"1"	"4"	"0"	"1"	"1"	"0"	"0"	"0"	"1"	"1"	"26"	"5790"	"30"	"7"	"5"	"1"	"12"	"71"	"3"	"1"	"0"	"0"	"1"	"1"	"0"	"0"	"4"	"16"	"0"	"0"	"0"	"0"	"0"	"0"	"6"	"11"	"2"	"1"	"1"	"2"	"20"	"4"	"3"	"0"	"9"	"12"	"2"	"0"	"1"	"0"	"3"	"0"	"22"	"0"	"0"	"0"	"0"	"0"	"2"	"1"	"8"	"3"	"21"	"7"	"2"	"1"	"3"	"5"	"0"	"0"	"1680"	"1411"	"436"	"8"	"9"	"1102"	"12"	"10"	"0"	"0"	"1"	"0"	"4"	"5"	"0"	"0"	"3"	"2"	"0"	"3"	"5"	"2"	"0"	"8"	"0"	"2"	"1"	"1"	"3"	"7"	"1807"	"275"	"506"	"30"	"4"	"1426"	"869"	"1049"	"0"	"0"	"0"	"0"	"0"	"1"	"0"	"0"	"0"	"0"	"0"	"0"	"0"	"0"	"0"	"0"	"0"	"0"	"0"	"0"	"0"	"1"	"0"	"0"	"0"	"0"	"0"	"0"	"0"	"0"	"0"	"0"	"0"	"0"	"6485"	"1518"	"164"	"0"	"2"	"0"	"0"	"1"	"0"	"0"	"0"	"5"	"1"	"0"	"0"	"0"	"0"	"2"	"0"	"1"	"2"	"1"	"0"	"0"	"0"	"0"	"6"	"2"	"0"	"0"	"1"	"0"	"0"	"1"	"0"	"0"	"1"	"0"	"1"	"1"	"0"	"4"	"1"	"0"	"3"	"0"	"0"	"0"	"0"	"1"	"2"	"72"	"0"	"3"	"588"	"1044"	"1888"	"270"	"495"	"8"	"23"	"0"	"1"	"7"	"7"	"7"	"2"	"0"	"27"	"10"	"2"	"0"	"0"	"3"	"593"	"1457"	"11"	"1671"	"370"	"238"	"0"	"0"	"0"	"535"	"2"	"98"	"0"	"0"	"1355"	"2554"	"2"	"18550"	"1"	"0"	"0"	"0"	"162"	"936"	"10"	"101"	"1961"	"391"	"240"	"3780"	"0"	"536"	"3044"	"1438"	"4446"	"1706"	"935"	"22"	"1965"	"3530"	"1"	"739"	"1"	"1500"	"1673"	"20"	"532"	"9"	"704"	"1097"	"11235"	"160"	"1822"	"9978"	"4879"	"14"	"2"	"0"	"0"	"603"	"33"	"198"	"4188"	"4122"	"156"	"643"	"4"	"447"	"254"	"1790"	"1562"	"1769"	"1"	"752"	"0"	"2"	"0"	"20"	"7321"	"786"	"0"	"13446"	"5"	"156858"	"683"	"139"	"6435"	"798"	"8"	"1911"	"1801"	"2017"	"374"	"416"	"3890"	"2543"	"5151"	"1"	"0"	"1"	"0"	"0"	"0"	"0"	"0"	"0"	"0"	"0"	"0"	"766"	"80"	"4182"	"1691"	"14"	"112"	"762"	"84"	"3671"	"718"	"4"	"1085"	"1635"	"1702"	"2438"	"897"	"3"	"0"	"5"	"408"	"6938"	"23927"	"13181"	"21635"	"313"	"15632"	"430"	"1100"	"247"	"751"	"0"	"0"	"657"	"2196"	"33"	"479"	"14"	"2"	"0"	"1"	"1"	"0"	"17"	"14"	"3"	"0"	"3"	"11"	"4"	"54"	"1297"	"1216"	"898"	"453"	"240"	"0"	"658"	"10"	"12802"	"3597"	"807"	"8"	"0"	"1466"	"2055"	"1457"	"461"	"0"	"0"	"1"	"4"	"0"	"0"	"2"	"2"	"0"	"14"	"0"	"0"	"6070"	"1835"	"7"	"1787"	"7088"	"1169"	"2932"	"1324"	"1715"	"2326"	"6964"	"298"	"673"	"2834"	"12"	"0"	"4"	"0"	"2"	"1"	"0"	"8"	"0"	"25"	"1"	"3"	"3"	"0"	"1"	"0"	"0"	"8"	"2"	"1"	"1733"	"1525"	"1878"	"2146"	"2198"	"284"	"8"	"0"	"1"	"0"	"0"	"0"	"0"	"2"	"0"	"2"	"4"	"168"	"4"	"1204"	"2817"	"1573"	"1149"	"2036"	"6"	"5"	"5"	"2118"	"182"	"194"	"17"	"598"	"654"	"857"	"108"	"0"	"939"	"5"	"1373"	"1105"	"133"	"235"	"47"	"1396"	"2468"	"874"	"233"	"468"	"31"	"7"	"69"	"658"	"169"	"25"	"16"	"18"	"2111"	"396"	"678"	"401"	"493"	"882"	"1"	"765"	"117"	"130"	"8"	"148"	"611"	"163"	"235"	"24"	"685"	"103"	"117"	"1910"	"89"	"0"	"5"	"7257"	"498"	"166"	"2325"	"324"	"443"	"19"	"217"	"0"	"444"	"371"	"345"	"3007"	"3"	"2068"	"551"	"1011"	"17"	"0"	"347"	"316"	"543"	"74"	"0"	"1546"	"1512"	"280"	"405"	"121"	"589"	"1301"	"19"	"12"	"24"	"10"	"45"	"123"	"2"	"3"	"423"	"126"	"12"	"0"	"7"	"0"	"1309"	"0"	"623"	"515"	"336"	"293"	"1559"	"1083"	"547"	"1015"	"884"	"347"	"1"	"643"	"270"	"54"	"307"	"56"	"268"	"234"	"1737"	"1"	"187"	"323"	"44"	"256"	"204"	"3"	"4"	"2"	"720"	"245"	"183"	"397"	"170"	"3680"	"3988"	"5"	"1460"	"278"	"233"	"1763"	"1884"	"576"	"852"	"2"	"916"	"1"	"51"	"1769"	"368"	"294"	"221"	"287"	"3123"	"622"	"2"	"0"	"0"	"3"	"4"	"14"	"445"	"932"	"15"	"0"	"0"	"0"	"0"	"1"	"303"	"545"	"662"	"325"	"573"	"205"	"3"	"0"	"0"	"50002"	"621"	"2790"	"2789"	"20"	"0"	"8"	"13"	"1939"	"7"	"5"	"650"	"693"	"4"	"2240"	"14"	"6577"	"290"	"399"	"13"	"856"	"1"	"0"	"505"	"1228"	"135"	"92"	"1041"	"5140"	"1438"	"9"	"46"	"7"	"14"	"1752"	"102"	"321"	"323"	"76"	"190"	"1764"	"817"	"1285"	"0"	"57"	"1"	"1147"	"46"	"13"	"0"	"0"	"8"	"590"	"740"	"3446"	"647"	"13"	"287"	"1102"	"4261"	"1976"	"11"	"14"	"197"	"223"	"1356"	"348"	"587"	"937"	"198"	"2"	"9"	"0"	"152"	"178"	"1637"	"8"	"244"	"60"	"29"	"18"	"468"	"104"	"1541"	"774"	"669"	"18"	"2"	"177"	"2"	"297"	"4"	"390"	"1429"	"374"	"722"	"37"	"8"	"625"	"573"	"271"	"818"	"645"	"685"	"915"	"201"	"569"	"5313"	"166"	"1"	"4"	"4"	"5"	"5"	"349"	"34"	"106"	"18"	"4"	"1444"	"1672"	"498"	"130"	"528"	"6"	"665"	"934"	"545"	"152"	"126"	"467"	"1986"	"4"	"63"	"29"	"3"	"0"	"0"	"1"	"0"	"1"	"73"	"1005"	"22"	"1719"	"2"	"509"	"215"	"0"	"1"	"3"	"0"	"1"	"2"	"0"	"0"	"1036"	"1"	"85"	"131"	"727"	"490"	"4"	"5"	"135"	"2"	"7"	"840"	"18"	"9"	"64"	"367"	"1"	"5"	"26"	"14"	"6"	"8"	"34"	"3"	"7"	"0"	"0"	"6"	"0"	"4"	"0"	"94"	"161"	"96"	"318"	"434"	"1034"	"1366"	"41"	"1"	"298"	"616"	"93"	"163"	"4"	"14"	"119"	"3"	"2"	"1"	"846"	"1848"	"1816"	"630"	"2026"	"1262"	"258"	"35803"	"39"	"11748"	"1653"	"447"	"27"	"214"	"604"	"3203"	"2"	"1"	"1"	"2254"	"1"	"284"	"488"	"1435"	"848"	"949"	"636"	"908"	"900"	"459"	"8"	"2"	"271"	"44"	"7318"	"0"	"2590"	"1661"	"708"	"720"	"2"	"2290"	"220"	"1287"	"252"	"945"	"828"	"1536"	"98"	"0"	"646"	"315"	"18"	"949"	"541"	"2537"	"574"	"1695"	"5214"	"3"	"328"	"1731"	"8"	"450"	"127"	"132"	"2958"	"169"	"6"	"1"	"1084"	"1025"	"125"	"13"	"48"	"8"	"1821"	"527"	"183"	"552"	"54"	"319"	"92"	"919"	"188"	"41"	"9"	"6"	"135"	"67"	"332"	"1"	"1552"	"692"	"22"	"425"	"596"	"472"	"344"	"2"	"0"	"10771"	"2"	"837"	"1541"	"835"	"1354"	"765"	"64"	"0"	"4"	"18"	"3"	"2"	"0"	"2"	"205"	"2"	"118"	"5330"	"362"	"0"	"2"	"0"	"14"	"3"	"1092"	"17"	"2891"	"48"	"6"	"549"	"950"	"1390"	"3"	"228"	"1"	"4"	"0"	"2"	"284"	"1013"	"3316"	"30"	"212"	"357"	"956"	"437"	"283"	"716"	"1306"	"572"	"725"	"4"	"6"	"1046"	"565"	"4979"	"64"	"258"	"43"	"216"	"1"	"1"	"393"	"128"	"16"	"116"	"838"	"465"	"0"	"58"	"3150"	"882"	"0"	"5"	"313"	"0"	"1888"	"2"	"364"	"6"	"1084"	"2"	"1"	"87"	"15"	"638"	"387"	"1105"	"1065"	"6063"	"18"	"264"	"12"	"3821"	"294"	"856"	"970"	"1089"	"1371"	"1"	"1"	"0"	"0"	"129"	"2"	"132"	"15330"	"117"	"0"	"228"	"491"	"371"	"234"	"1172"	"557"	"56"	"70"	"143"	"1374"	"510"	"1440"	"698"	"137"	"1778"	"2591"	"658"	"1473"	"8"	"9"	"2400"	"4069"	"671"	"1345"	"1341"	"1315"	"488"	"401"	"3483"	"1065"	"570"	"15"	"1669"	"0"	"0"	"1"	"0"	"0"	"0"	"0"	"0"	"0"	"0"	"3"	"0"	"0"	"0"	"0"	"2"	"0"	"8"	"0"	"1"	"3"	"0"	"26239"	"34"	"0"	"0"	"6"	"2"	"1"	"3"	"0"	"139"	"138"	"233"	"3"	"1"	"1081"	"403"	"85"	"185"	"680"	"303"	"1086"	"146"	"63"	"604"	"1837"	"862"	"634"	"14"	"3"	"753"	"240"	"375"	"4587"	"635"	"1"	"1140"	"1"	"66"	"20"	"114"	"41"	"1182"	"3389"	"10"	"24"	"89"	"56"	"10"	"14"	"132"	"514"	"590"	"209"	"0"	"661"	"1152"	"2361"	"1138"	"53"	"1"	"869"	"648"	"400"	"1"	"0"	"1"	"1"	"43"	"13845"	"224"	"5"	"4517"	"451"	"1"	"4"	"58"	"9"	"1142"	"1988"	"118"	"1140"	"303"	"9"	"0"	"360"	"501"	"350"	"173"	"6126"	"1096"	"262"	"7"	"25"	"536"	"390"	"377"	"162"	"9"	"988"	"905"	"4273"	"83"	"426"	"1278"	"4724"	"327"	"38"	"607"	"844"	"789"	"1187"	"80"	"243"	"22"	"1037"	"14"	"9"	"686"	"108"	"4339"	"13798"	"1007"	"466"	"2052"	"318"	"8"	"680"	"506"	"1971"	"1133"	"1420"	"3505"	"271"	"1921"	"808"	"2849"	"1106"	"10361"	"419"	"3"	"886"	"453"	"9"	"412"	"1529"	"1112"	"316"	"428"	"9"	"26"	"1579"	"2253"	"1449"	"1456"	"1241"	"283"	"390"	"456"	"1371"	"2075"	"567"	"42"	"1748"	"14242"	"1118"	"1120"	"1277"	"1"	"6"	"3055"	"618"	"750"	"375"	"100"	"1067"	"1720"	"257"	"538"	"27"	"836"	"718"	"12655"	"746"	"314"	"6"	"4"	"8"	"13"	"11"	"21"	"602"	"432"	"1222"	"382"	"653"	"128"	"198"	"171"	"696"	"1"	"1188"	"1"	"142"	"373"	"165"	"8"	"501"	"583"	"475"	"989"	"1083"	"897"	"424"	"604"	"425"	"644"	"3"	"72"	"119"	"488"	"1253"	"644"	"2"	"555"	"3715"	"2248"	"1"	"8"	"0"	"1094"	"85"	"5"	"0"	"5"	"1"	"4"	"13749"	"74"	"6"	"1732"	"3225"	"9"	"224"	"634"	"693"	"23"	"14"	"239"	"4"	"2"	"16"	"1179"	"3168"	"672"	"11"	"687"	"866"	"293"	"41"	"1490"	"2261"	"914"	"1288"	"15"	"1"	"863"	"186"	"1041"	"134"	"30"	"790"	"406"	"976"	"1"	"1196"	"16"	"921"	"1801"	"990"	"408"	"1751"	"2997"	"42"	"879"	"31"	"0"	"0"	"0"	"175"	"4"	"656"	"2115"	"168"	"268"	"23"	"0"	"543"	"1212"	"10"	"278"	"656"	"188"	"4"	"2"	"22"	"210"	"17822"	"4"	"21"	"7"	"1"	"2043"	"2273"	"282"	"33"	"73"	"19"	"1"	"6"	"3"	"103"	"2126"	"180"	"0"	"358"	"569"	"20"	"17"	"0"	"1"	"628"	"2"	"859"	"393"	"546"	"1888"	"281"	"8"	"6"	"11"	"8"	"3884"	"208"	"1195"	"828"	"41"	"57"	"197"	"124"	"647"	"7"	"650"	"45"	"501"	"600"	"580"	"81"	"1132"	"7"	"1101"	"981"	"771"	"548"	"592"	"108"	"694"	"540"	"18"	"3"	"0"	"41"	"762"	"4"	"306"	"8"	"692"	"3196"	"3"	"12"	"486"	"15"	"788"	"207"	"818"	"63"	"60"	"277"	"1036"	"1838"	"205"	"295"	"57"	"2520"	"91"	"92"	"1375"	"0"	"186"	"0"	"1"	"12"	"4484"	"1037"	"719"	"2124"	"772"	"19"	"33"	"1659"	"338"	"628"	"9"	"1147"	"1253"	"1847"	"382"	"367"	"3009"	"1764"	"248"	"16"	"1353"	"67"	"58"	"1983"	"315"	"1292"	"285"	"25"	"449"	"15"	"44"	"6174"	"2938"	"3"	"0"	"6213"	"171"	"160"	"1081"	"255"	"355"	"1087"	"121"	"1856"	"53"	"783"	"263"	"1101"	"0"	"12"	"2647"	"312"	"1"	"355"	"359"	"330"	"386"	"399"	"3943"	"1"	"927"	"616"	"0"	"5"	"10"	"113"	"1678"	"1"	"658"	"3"	"3"	"74"	"397"	"312"	"37"	"6"	"1476"	"14"	"3"	"0"	"0"	"163"	"4"	"138"	"4"	"11"	"77"	"103"	"5"	"168"	"55"	"321"	"320"	"1722"	"278"	"669"	"702"	"1951"	"562"	"2954"	"738"	"1023"	"2342"	"512"	"31"	"3"	"155"	"505"	"1544"	"912"	"25"	"2515"	"20"	"27"	"3"	"254"	"7"	"366"	"511"	"1558"	"953"	"1018"	"253"	"36"	"465"	"59"	"6"	"78"	"17"	"983"	"1975"	"496"	"17"	"371"	"162"	"1179"	"7"	"563"	"0"	"39"	"1280"	"341"	"615"	"1240"	"23"	"1542"	"463"	"787"	"157"	"120"	"1259"	"4"	"1"	"437"	"9"	"42"	"35"	"2260"	"0"	"0"	"561"	"369"	"1153"	"408"	"62"	"37"	"562"	"276"	"7"	"776"	"5"	"24"	"292"	"438"	"459"	"1107"	"1169"	"1"	"154"	"94"	"815"	"4215"	"19"	"32"	"546"	"1601"	"184"	"2"	"6"	"199"	"571"	"1049"	"195"	"142"	"189"	"692"	"2749"	"0"	"16861"	"388"	"745"	"235"	"0"	"1"	"1"	"733"	"150"	"1858"	"1220"	"150"	"2433"	"1148"	"1530"	"302"	"1"	"0"	"231"	"812"	"158"	"346"	"4864"	"1"	"13"	"32"	"34"	"30"	"39"	"666"	"19"	"0"	"0"	"9"	"65"	"4"	"7"	"570"	"487"	"76"	"294"	"137"	"2"	"2"	"1"	"1"	"0"	"260"	"5"	"43"	"870"	"471"	"9"	"19"	"4623"	"705"	"251"	"58"	"117"	"8"	"1284"	"450"	"1063"	"1012"	"222"	"1487"	"1484"	"800"	"140"	"276"	"3"	"0"	"6"	"392"	"111"	"9"	"437"	"1682"	"317"	"414"	"576"	"903"	"1319"	"98"	"253"	"65"	"220"	"37"	"55"	"480"	"31"	"0"	"16"	"4"	"914"	"173"	"4710"	"686"	"13"	"1995"	"999"	"573"	"1"	"1"	"1"	"577"	"8"	"3561"	"34"	"1159"	"189"	"2145"	"12"	"9"	"8"	"14"	"0"	"305"	"136"	"1113"	"6374"	"6"	"3"	"769"	"1"	"0"	"0"	"750"	"0"	"1"	"0"	"3"	"1896"	"75"	"3"	"8482"	"1920"	"652"	"215"	"278"	"1055"	"92"	"154"	"512"	"57"	"2"	"1033"	"2"	"2"	"1"	"1639"	"4"	"24"	"413"	"5"	"1299"	"2"	"25"	"1124"	"0"	"244"	"443"	"1297"	"504"	"1237"	"645"	"2169"	"12"	"1378"	"5"	"479"	"272"	"236"	"33"	"6327"	"3957"	"651"	"836"	"646"	"38"	"577"	"126"	"1302"	"941"	"664"	"2189"	"60"	"2817"	"258"	"6"	"1"	"704"	"1"	"1"	"0"	"0"	"741"	"3"	"10"	"0"	"0"	"3"	"1"	"270"	"22"	"678"	"62"	"1254"	"645"	"219"	"5"	"659"	"555"	"4"	"207"	"1265"	"97"	"1042"	"1266"	"1998"	"45"	"210"	"612"	"0"	"0"	"1"	"1"	"27"	"82"	"1734"	"4"	"1274"	"0"	"322"	"2150"	"428"	"1339"	"1"	"431"	"368"	"2"	"1"	"3"	"2"	"34"	"1"	"0"	"1"	"8"	"1"	"1"	"0"	"2"	"1"	"0"	"89"	"1"	"2"	"5"	"307"	"1"	"168"	"10"	"4471"	"281"	"4"	"744"	"2"	"2"	"302"	"897"	"290"	"192"	"321"	"418"	"94"	"457"	"78"	"284"	"516"	"618"	"921"	"931"	"681"	"12"	"739"	"1010"	"3"	"0"	"617"	"269"	"744"	"0"	"425"	"707"	"502"	"799"	"903"	"1298"	"1547"	"0"	"0"	"0"	"0"	"0"	"1"	"14"	"54"	"107"	"1"	"0"	"0"	"0"	"4"	"0"	"0"	"2"	"486"	"724"	"706"	"641"	"192"	"4"	"566"	"302"	"60"	"868"	"0"	"97"	"0"	"0"	"1"	"6"	"39"	"4"	"6"	"1"	"988"	"1183"	"152"	"1818"	"1"	"35"	"1756"	"67"	"454"	"5"	"908"	"59"	"651"	"305"	"0"	"283"	"1846"	"129"	"900"	"5"	"33"	"249"	"19"	"0"	"6"	"1"	"2"	"1"	"0"	"0"	"254"	"819"	"9"	"7"	"38"	"425"	"703"	"1"	"5"	"1"	"2"	"5"	"1201"	"705"	"1606"	"1567"	"1335"	"970"	"1350"	"1974"	"3"	"34"	"8"	"7"	"1"	"8"	"0"	"109"	"1"	"9579"	"7"	"0"	"4688"	"3"	"1012"	"1371"	"3"	"12"	"27"	"4"	"3"	"1054"	"97"	"33"	"25"	"4"	"13"	"2"	"2507"	"28"	"2296"	"320"	"451"	"1"	"1"	"207"	"2582"	"623"	"6408"	"366"	"497"	"2"	"105"	"583"	"244"	"75"	"16"	"271"	"532"	"1016"	"1018"	"0"	"0"	"97"	"543"	"1160"	"22"	"1162"	"53"	"193"	"347"	"1"	"0"	"0"	"0"	"1"	"1039"	"0"	"0"	"0"	"4"	"7662"	"16"	"0"	"8"	"6"	"0"	"282"	"666"	"11"	"20"	"22"	"0"	"30"	"0"	"1"	"45"	"289"	"11"	"336"	"298"	"0"	"16"	"780"	"57"	"1"	"2"	"275"	"251"	"1503"	"113"	"1762"	"23740"	"656"	"279"	"130"	"1"	"0"	"1"	"1490"	"295"	"752"	"279"	"0"	"1"	"1"	"54"	"0"	"44"	"29"	"40"	"11"	"53"	"1811"	"345"	"177"	"643"	"1311"	"5"	"18"	"1094"	"64"	"49"	"37"	"458"	"4039"	"330"	"3"	"3"	"1000"	"1317"	"13"	"167"	"9"	"731"	"115"	"280"	"806"	"1298"	"1224"	"3255"	"921"	"1806"	"486"	"114"	"4"	"113"	"51"	"0"	"13"	"1419"	"2321"	"23"	"294"	"1011"	"133"	"2"	"245"	"611"	"257"	"58"	"1063"	"970"	"85"	"753"	"2172"	"67"	"22"	"261"	"329"	"8"	"2883"	"357"	"256"	"765"	"336"	"36"	"13"	"3474"	"2609"	"640"	"0"	"4635"	"282"	"246"	"976"	"17423"	"12"	"3"	"2"	"2"	"53"	"1"	"3"	"1"	"2"	"443"	"13"	"1"	"416"	"16"	"336"	"1086"	"445"	"581"	"403"	"33"	"1"	"1"	"4"	"0"	"11"	"0"	"0"	"16644"	"301"	"2119"	"37"	"0"	"102"	"3"	"2103"	"4"	"0"	"0"	"1"	"0"	"2"	"13"	"305"	"0"	"13"	"298"	"1173"	"595"	"270"	"1183"	"1000"	"159"	"519"	"2"	"2"	"146"	"36"	"205"	"433"	"5"	"1122"	"87"	"100"	"866"	"21"	"42"	"9"	"0"	"0"	"417"	"0"	"2"	"0"	"0"	"2"	"1"	"355"	"18"	"86"	"37"	"1124"	"3121"	"2"	"1"	"120"	"0"	"1"	"2"	"1"	"3"	"201"	"2"	"904"	"4"	"701"	"1758"	"5"	"4"	"1"	"5448"	"4"	"1"	"405"	"87"	"1987"	"0"	"751"	"368"	"3"	"1"	"385"	"328"	"725"	"8"	"1"	"549"	"825"	"4183"	"0"	"1"	"3"	"178"	"15"	"1489"	"1252"	"146"	"488"	"88"	"466"	"81"	"2658"	"567"	"140"	"587"	"4"	"33"	"830"	"468"	"1266"	"863"	"0"	"581"	"182"	"273"	"713"	"6363"	"626"	"1060"	"1101"	"985"	"2"	"0"	"1"	"7"	"10"	"843"	"27"	"1025"	"1"	"3"	"1"	"3"	"1"	"8"	"1"	"9"	"40"	"29"	"3"	"174"	"46"	"82"	"1657"	"2"	"20"	"26"	"3395"	"933"	"1369"	"991"	"118"	"191"	"207"	"1777"	"878"	"2040"	"304"	"1667"	"266"	"707"	"17"	"11"	"25"	"231"	"0"	"1"	"1"	"998"	"484"	"10"	"591"	"1467"	"341"	"32"	"1936"	"506"	"1865"	"107"	"411"	"6867"	"47"	"816"	"917"	"13"	"3337"	"1648"	"0"	"596"	"1"	"4268"	"441"	"7237"	"1516"	"0"	"143"	"44"	"42"	"328"	"251"	"1083"	"191"	"2444"	"284"	"1406"	"1735"	"443"	"438"	"810"	"263"	"1238"	"5"	"5"	"338"	"1365"	"290"	"59"	"1524"	"74"	"12356"	"481"	"17"	"835"	"4231"	"789"	"10"	"9059"	"8"	"99"	"1185"	"1"	"267"	"581"	"0"	"1257"	"509"	"594"	"79"	"514"	"1869"	"1"	"522"	"806"	"11"	"20"	"29"	"124"	"2100"	"162"	"2687"	"171"	"236"	"552"	"2592"	"14529"	"450"	"11063"	"6"	"30"	"6"	"399"	"59"	"1"	"420"	"3211"	"4358"	"2751"	"1"	"42"	"15"	"991"	"19"	"356"	"20"	"1"	"31"	"1"	"1368"	"12"	"4625"	"244"	"685"	"6769"	"7"	"0"	"272"	"369"	"827"	"6"	"32"	"378"	"217"	"3047"	"1770"	"2297"	"550"	"34"	"143"	"2114"	"1670"	"5255"	"9"	"17"	"117"	"10"	"7"	"914"	"363"	"490"	"568"	"931"	"524"	"800"	"161"	"274"	"1013"	"60"	"7"	"6742"	"1873"	"0"	"4"	"1163"	"9592"	"215"	"1398"	"667"	"656"	"765"	"572"	"193"	"2"	"2"	"266"	"0"	"195"	"381"	"2"	"2330"	"1093"	"24"	"121"	"453"	"20"	"779"	"0"	"2"	"28"	"10"	"499"	"10"	"177"	"1"	"1990"	"1416"	"0"	"62"	"1335"	"2209"	"214"	"107"	"712"	"0"	"0"	"0"	"0"	"0"	"0"	"395"	"246"	"2"	"179"	"28"	"756"	"48"	"587"	"833"	"0"	"267"	"449"	"645"	"1861"	"366"	"2149"	"1536"	"413"	"5"	"0"	"12"	"692"	"2199"	"52"	"5"	"53"	"69"	"15"	"46"	"634"	"105"	"13"	"1145"	"1277"	"235"	"64"	"1"	"13"	"0"	"2"	"0"	"337"	"112"	"1"	"393"	"8"	"174"	"565"	"511"	"911"	"3321"	"2899"	"11"	"57"	"989"	"121"	"3"	"9"	"2"	"0"	"0"	"1"	"1"	"803"	"1933"	"9"	"700"	"1514"	"5190"	"768"	"342"	"711"	"281"	"2832"	"237"	"40"	"18"	"241"	"1108"	"186"	"13612"	"5"	"174"	"23"	"148"	"435"	"3128"	"37"	"212"	"0"	"0"	"21"	"1956"	"133"	"39"	"0"	"653"	"0"	"3"	"15"	"6"	"1969"	"24"	"227"	"4"	"182"	"3249"	"115"	"436"	"1939"	"11"	"880"	"2308"	"332"	"820"	"0"	"2"	"405"	"1047"	"13"	"890"	"134"	"41"	"2432"	"1340"	"618"	"225"	"0"	"3"	"0"	"0"	"0"	"2"	"3"	"2"	"376"	"216"	"3570"	"7"	"1"	"21"	"186"	"213"	"915"	"203"	"286"	"538"	"3539"	"771"	"673"	"629"	"641"	"2288"	"1"	"157"	"0"	"0"	"0"	"847"	"492"	"3"	"1"	"927"	"4"	"120"	"31"	"7147"	"4"	"1495"	"1745"	"386"	"6"	"118"	"195"	"33"	"50"	"450"	"21"	"0"	"3"	"12"	"17"	"509"	"437"	"161"	"298"	"4871"	"1089"	"640"	"2"	"139"	"5226"	"52"	"0"	"0"	"688"	"365"	"217"	"515"	"467"	"995"	"38"	"489"	"7"	"3867"	"1110"	"623"	"395"	"4"	"2"	"369"	"338"	"55"	"9126"	"355"	"173"	"673"	"4"	"1249"	"82"	"5211"	"580"	"19"	"66"	"1"	"0"	"5761"	"9"	"17"	"3"	"1"	"690"	"3345"	"766"	"0"	"1155"	"1"	"13"	"367"	"407"	"291"	"82"	"755"	"1650"	"14"	"603"	"412"	"194"	"0"	"52"	"243"	"5"	"64"	"990"	"943"	"681"	"318"	"1324"	"2716"	"459"	"422"	"3"	"2"	"5573"	"3109"	"2453"	"3"	"2397"	"123"	"987"	"150"	"1776"	"1188"	"23"	"2"	"0"	"1207"	"98"	"1947"	"478"	"492"	"0"	"3"	"0"	"144"	"5"	"189"	"2010"	"520"	"888"	"9"	"5"	"83"	"5"	"5"	"0"	"8"	"6"	"2"	"1"	"0"	"418"	"1467"	"16"	"70"	"920"	"359"	"569"	"83"	"41"	"508"	"7"	"921"	"1398"	"1113"	"68"	"1141"	"551"	"2"	"0"	"397"	"1"	"1"	"4"	"0"	"320"	"38"	"1275"	"294"	"1325"	"23"	"2503"	"588"	"247"	"2"	"2"	"13"	"68"	"55"	"656"	"164"	"290"	"558"	"64"	"940"	"323"	"806"	"26"	"590"	"132"	"288"	"120"	"4"	"1"	"18"	"554"	"893"	"0"	"131"	"12563"	"1261"	"2"	"190"	"72"	"764"	"129"	"354"	"191"	"305"	"1"	"302"	"241"	"360"	"701"	"319"	"662"	"541"	"430"	"0"	"84"	"327"	"549"	"205"	"1946"	"4"	"142"	"8"	"60"	"10637"	"5"	"1709"	"181"	"977"	"2"	"22"	"280"	"0"	"1"	"861"	"1399"	"16"	"11"	"109"	"147"	"160"	"49"	"6"	"812"	"268"	"342"	"203"	"1380"	"703"	"1847"	"2"	"218"	"1329"	"0"	"4"	"58"	"138"	"9"	"560"	"6"	"96"	"500"	"113"	"269"	"235"	"79"	"1290"	"265"	"0"	"2"	"22"	"5"	"63"	"21"	"393"	"3"	"4"	"1"	"35"	"904"	"165"	"1031"	"0"	"1278"	"0"	"0"	"0"	"493"	"83"	"62"	"118"	"126"	"204"	"9"	"447"	"1"	"1"	"240"	"250"	"215"	"393"	"224"	"1"	"0"	"1578"	"1166"	"0"	"5"	"3"	"8537"	"21"	"1191"	"88"	"251"	"997"	"867"	"262"	"1375"	"152"	"68"	"702"	"93"	"329"	"186"	"245"	"13"	"3029"	"18"	"8"	"1744"	"1974"	"14"	"1419"	"494"	"527"	"407"	"233"	"2420"	"1243"	"626"	"1409"	"215"	"3798"	"218"	"1"	"1"	"0"	"4"	"401"	"554"	"5"	"1"	"3"	"0"	"2"	"2"	"34"	"1622"	"331"	"3178"	"510"	"238"	"290"	"1517"	"391"	"2"	"6"	"3"	"706"	"41"	"1178"	"281"	"215"	"2"	"2"	"3"	"0"	"1973"	"1363"	"599"	"347"	"276"	"2"	"73"	"0"	"3"	"1"	"16"	"4"	"618"	"84"	"522"	"453"	"229"	"973"	"0"	"2"	"8"	"3"	"1790"	"895"	"2245"	"175"	"1"	"0"	"253"	"72"	"327"	"128"	"1"	"0"	"0"	"3344"	"0"	"147"	"590"	"925"	"7"	"0"	"0"	"1198"	"1"	"2143"	"144"	"0"	"2"	"954"	"1443"	"12"	"314"	"877"	"341"	"1717"	"150"	"3"	"5"	"148"	"683"	"380"	"2176"	"107"	"0"	"0"	"3"	"0"	"1"	"323"	"11"	"1"	"1"	"3"	"196"	"910"	"186"	"913"	"1"	"0"	"3"	"206"	"358"	"1"	"37"	"1"	"1"	"0"	"7"	"2"	"273"	"218"	"17734"	"1356"	"504"	"3901"	"567"	"16"	"9"	"0"	"428"	"68"	"21"	"1"	"2"	"4"	"0"	"340"	"1"	"223"	"201"	"165"	"5"	"99"	"515"	"2"	"0"	"0"	"3"	"0"	"111"	"88"	"642"	"831"	"5"	"8"	"718"	"463"	"45"	"353"	"332"	"332"	"128"	"8"	"889"	"175"	"356"	"36"	"0"	"1"	"400"	"311"	"1246"	"673"	"164"	"1482"	"3208"	"89"	"1543"	"4"	"4"	"3"	"20"	"2"	"0"	"223"	"1"	"4"	"170"	"106"	"353"	"734"	"962"	"4"	"20"
"SAMN09738097"	"417"	"0"	"1192"	"1"	"1"	"1"	"62"	"1"	"277"	"41"	"191"	"220"	"8309"	"531"	"233"	"91"	"2259"	"4"	"41"	"0"	"3"	"1"	"3"	"0"	"22"	"189"	"104"	"53"	"2180"	"334"	"12"	"140991"	"125"	"37"	"185"	"34"	"1452"	"274"	"97"	"198"	"720"	"90"	"674"	"296"	"438"	"116"	"395"	"41"	"3"	"168"	"437"	"684"	"2368"	"4"	"4"	"703"	"4921"	"318"	"139"	"427"	"17"	"108"	"174"	"120"	"118"	"686"	"45"	"15"	"66"	"197"	"2147"	"92"	"550"	"100"	"93"	"27"	"101"	"1321"	"141"	"110"	"148"	"226"	"42"	"18"	"395"	"262"	"7"	"0"	"10"	"1"	"0"	"0"	"3"	"94"	"206"	"578"	"239"	"142"	"2"	"669"	"1372"	"476"	"297"	"294"	"219"	"435"	"4"	"474"	"180"	"39"	"655"	"99"	"504"	"32"	"32"	"21"	"728"	"275"	"102"	"2"	"472"	"343"	"227"	"440"	"6"	"27"	"125"	"161"	"79"	"167"	"159"	"7752"	"21"	"34"	"112"	"9"	"276"	"44"	"103"	"617"	"219"	"264"	"181"	"195"	"1462"	"395"	"249"	"157"	"14"	"99"	"65"	"541"	"7"	"296"	"235"	"521"	"53"	"5734"	"362"	"240"	"64"	"277"	"694"	"303"	"303"	"212"	"114"	"620"	"67"	"945"	"166"	"8"	"141"	"1054"	"1443"	"2889"	"1908"	"1543"	"1131"	"17"	"253"	"147"	"52"	"0"	"323"	"0"	"910"	"176"	"5"	"166"	"388"	"273"	"340"	"949"	"180"	"102"	"11"	"412"	"2945"	"600"	"143"	"137"	"120"	"203"	"85"	"558"	"368"	"183"	"286"	"201"	"356"	"82"	"339"	"213"	"276"	"180"	"155"	"847"	"306"	"182"	"67"	"1024"	"101"	"1086"	"174"	"150"	"105"	"219"	"5"	"15"	"0"	"2403"	"276"	"56"	"369"	"200"	"120"	"27"	"17"	"133"	"67"	"138"	"217"	"777"	"289"	"92"	"340"	"171"	"577"	"221"	"792"	"58"	"280"	"1"	"582"	"338"	"1522"	"0"	"2"	"132"	"206"	"381"	"1899"	"339"	"0"	"104"	"148"	"6"	"1"	"0"	"11"	"4"	"9"	"157"	"53"	"1"	"21"	"0"	"1"	"0"	"1"	"0"	"3"	"255"	"289"	"0"	"87"	"0"	"12"	"0"	"0"	"0"	"331"	"323"	"100"	"1"	"7"	"779"	"1003"	"148"	"85"	"85"	"189"	"226"	"212"	"0"	"2"	"2049"	"9"	"112"	"4"	"109"	"2030"	"0"	"192"	"2892"	"337"	"17951"	"23"	"63"	"1136"	"16"	"1592"	"128"	"0"	"107"	"1100"	"479"	"2"	"602"	"104"	"68"	"100"	"451"	"127"	"447"	"263"	"1"	"0"	"1"	"1470"	"139"	"199"	"136"	"303"	"69"	"221"	"779"	"87"	"40"	"66"	"0"	"1162"	"918"	"48"	"516"	"942"	"5"	"3005"	"4652"	"967"	"26"	"82"	"517"	"8"	"395"	"603"	"692"	"79"	"322"	"615"	"107"	"528"	"4"	"206"	"172"	"264"	"55"	"1004"	"65"	"246"	"40"	"2738"	"202"	"1330"	"238"	"963"	"222"	"198"	"565"	"940"	"210"	"1154"	"149"	"0"	"214"	"71"	"1331"	"98"	"0"	"602"	"1057"	"113"	"321"	"5365"	"2"	"186"	"71"	"55"	"91"	"36"	"313"	"112"	"618"	"0"	"184"	"397"	"0"	"231"	"260"	"1050"	"294"	"167"	"1590"	"890"	"177"	"456"	"10"	"5"	"523"	"887"	"64"	"740"	"777"	"1241"	"230"	"386"	"79"	"385"	"35"	"259"	"210"	"193"	"85"	"63"	"38"	"770"	"196"	"858"	"177"	"192"	"245"	"241"	"529"	"849"	"0"	"186"	"26"	"252"	"18"	"489"	"45"	"441"	"289"	"402"	"118"	"96"	"183"	"99"	"34"	"172"	"1344"	"133"	"51"	"169"	"104"	"112"	"251"	"316"	"0"	"68"	"782"	"155"	"6297"	"84"	"252"	"20"	"291"	"1077"	"125"	"687"	"257"	"154"	"128"	"12"	"757"	"113"	"741"	"118"	"1112"	"83"	"80"	"100"	"20"	"1128"	"85"	"960"	"644"	"4"	"157"	"7195"	"4"	"8"	"441"	"516"	"101"	"336"	"87"	"133"	"476"	"780"	"190"	"55"	"4"	"44"	"94"	"127"	"270"	"35"	"1003"	"536"	"992"	"678"	"1250"	"208"	"6"	"1728"	"54"	"1432"	"2366"	"175"	"809"	"689"	"79"	"989"	"285"	"1923"	"152"	"1060"	"240"	"227"	"378"	"404"	"2327"	"216"	"699"	"977"	"793"	"338"	"31"	"542"	"204"	"91"	"190"	"250"	"66"	"895"	"17"	"596"	"178"	"558"	"17"	"2201"	"7538"	"1874"	"565"	"219"	"3"	"43"	"8"	"741"	"42"	"158"	"516"	"419"	"129"	"160"	"212"	"4604"	"1776"	"305"	"395"	"47"	"152"	"215"	"19"	"133"	"257"	"635"	"90"	"2061"	"331"	"455"	"246"	"79"	"747"	"214"	"617"	"173"	"90"	"123"	"147"	"388"	"328"	"1267"	"33"	"142"	"14"	"325"	"62"	"1398"	"412"	"678"	"116"	"574"	"0"	"162"	"104"	"29"	"709"	"191"	"566"	"289"	"147"	"114"	"24"	"196"	"309"	"267"	"148"	"55"	"15"	"41"	"77"	"517"	"4"	"26"	"109"	"131"	"1202"	"1974"	"154"	"829"	"393"	"677"	"151"	"67"	"502"	"719"	"104"	"95"	"199"	"1232"	"382"	"238"	"63"	"1176"	"593"	"968"	"1757"	"121"	"808"	"268"	"2"	"4"	"143"	"326"	"5797"	"1061"	"303"	"100"	"343"	"106"	"611"	"228"	"729"	"1564"	"4"	"1216"	"1338"	"417"	"1424"	"508"	"555"	"260"	"2"	"1732"	"1075"	"334"	"525"	"739"	"5"	"35"	"181"	"323"	"129"	"2"	"70"	"1311"	"180"	"23"	"2"	"318"	"663"	"1742"	"747"	"44"	"534"	"242"	"2441"	"1619"	"470"	"488"	"537"	"106"	"0"	"1"	"3"	"1"	"24"	"77"	"111"	"6005"	"0"	"2075"	"337"	"75"	"159"	"2"	"1"	"49"	"7"	"0"	"7"	"340"	"26"	"410"	"7"	"450"	"300"	"141"	"241"	"395"	"2"	"82"	"471"	"4229"	"12499"	"59"	"52"	"7538"	"3447"	"67"	"121"	"692"	"882"	"63"	"1"	"294"	"1218"	"1383"	"1087"	"807"	"0"	"187"	"12"	"246"	"77"	"261"	"2475"	"468"	"114"	"919"	"258"	"208"	"264"	"61"	"110"	"0"	"9"	"0"	"1"	"62"	"80"	"353"	"197"	"3008"	"515"	"106"	"154"	"138"	"7"	"899"	"1"	"0"	"2"	"69"	"308"	"35"	"113"	"1"	"10"	"358"	"31"	"26"	"52"	"199"	"336"	"150"	"554"	"3365"	"4"	"460"	"879"	"43"	"0"	"0"	"11"	"163"	"31"	"0"	"0"	"36"	"32"	"31"	"3"	"30"	"23"	"8"	"9"	"10"	"1"	"9"	"0"	"17"	"8"	"3"	"0"	"0"	"6"	"3"	"3"	"0"	"1"	"2"	"25"	"24"	"313"	"8"	"396"	"57"	"638"	"594"	"1213"	"124"	"364"	"137"	"572"	"2633"	"258"	"41"	"37"	"1"	"2986"	"175"	"221"	"352"	"1076"	"360"	"165"	"272"	"471"	"490"	"106"	"1663"	"140"	"288"	"485"	"1589"	"60"	"647"	"781"	"55"	"418"	"6448"	"44"	"270"	"560"	"268"	"157"	"177"	"1312"	"50"	"173"	"587"	"253"	"337"	"2"	"285"	"37"	"508"	"577"	"1151"	"691"	"368"	"431"	"184"	"64"	"282"	"234"	"1186"	"82"	"139"	"716"	"942"	"119"	"572"	"359"	"153"	"3586"	"708"	"50"	"9"	"265"	"302"	"548"	"7"	"170"	"347"	"1"	"355"	"64"	"530"	"203"	"295"	"1010"	"265"	"6230"	"314"	"181"	"2651"	"1132"	"337"	"1107"	"138"	"546"	"312"	"260"	"92"	"978"	"781"	"12"	"814"	"1535"	"9"	"234"	"231"	"15"	"101"	"333"	"268"	"582"	"7"	"43"	"524"	"242"	"62"	"798"	"90"	"419"	"1187"	"96"	"1195"	"260"	"229"	"122"	"625"	"1300"	"1319"	"334"	"120"	"171"	"388"	"366"	"23"	"505"	"333"	"216"	"8"	"39"	"5823"	"2089"	"3"	"2458"	"230"	"208"	"143"	"71"	"17"	"1589"	"819"	"901"	"595"	"154"	"4875"	"1"	"1"	"20"	"8"	"201"	"128"	"26"	"346"	"215"	"22"	"79"	"637"	"2407"	"260"	"187"	"923"	"1555"	"948"	"812"	"39"	"79"	"1978"	"186"	"382"	"2660"	"4457"	"0"	"86"	"673"	"232"	"180"	"407"	"1099"	"1997"	"95"	"59"	"34"	"1061"	"590"	"686"	"708"	"166"	"618"	"623"	"0"	"66"	"679"	"488"	"120"	"175"	"119"	"666"	"355"	"9"	"203"	"166"	"0"	"1857"	"4841"	"123"	"55"	"77"	"953"	"399"	"435"	"0"	"587"	"62"	"11"	"528"	"340"	"318"	"0"	"35"	"157"	"186"	"50"	"3"	"862"	"158"	"779"	"3964"	"1021"	"7"	"9457"	"1075"	"75"	"3011"	"163"	"1"	"3145"	"1099"	"58"	"329"	"83"	"576"	"231"	"2571"	"193"	"187"	"3"	"1"	"346"	"14837"	"929"	"173"	"1"	"159"	"140"	"206"	"88"	"248"	"417"	"272"	"335"	"807"	"1713"	"11"	"415"	"2304"	"74"	"118"	"68"	"12"	"218"	"6027"	"50"	"1116"	"17"	"303"	"66"	"11"	"280"	"1345"	"2663"	"2"	"0"	"0"	"74"	"40"	"122"	"8965"	"1"	"109"	"17"	"85"	"27"	"999"	"679"	"399"	"352"	"227"	"108"	"111"	"441"	"327"	"70"	"1538"	"1426"	"6"	"1184"	"360"	"208"	"1"	"754"	"749"	"4718"	"1906"	"2216"	"703"	"145"	"1051"	"2354"	"116"	"633"	"12"	"1031"	"366"	"619"	"1909"	"937"	"36"	"10"	"441"	"66"	"91"	"164"	"2039"	"6"	"17"	"103"	"100"	"6"	"827"	"0"	"324"	"28"	"127"	"241"	"304"	"6136"	"270"	"74"	"66"	"146"	"731"	"315"	"2042"	"59"	"7"	"51"	"51"	"622"	"929"	"236"	"268"	"2"	"582"	"67"	"510"	"397"	"6063"	"4784"	"1068"	"185"	"12"	"144"	"902"	"1"	"547"	"400"	"2"	"2068"	"727"	"307"	"22"	"45"	"174"	"1159"	"304"	"611"	"150"	"1"	"5762"	"415"	"823"	"1832"	"174"	"151"	"1300"	"120"	"1487"	"136"	"17"	"1"	"407"	"1108"	"165"	"81"	"255"	"369"	"838"	"46"	"575"	"481"	"304"	"1156"	"1363"	"225"	"317"	"2240"	"1238"	"333"	"1330"	"256"	"167"	"186"	"449"	"381"	"149"	"84"	"2052"	"384"	"1259"	"2258"	"225"	"0"	"290"	"396"	"240"	"1433"	"101"	"1093"	"116"	"70"	"13682"	"5535"	"7"	"189"	"167"	"135"	"10"	"744"	"60"	"119"	"19"	"44"	"310"	"0"	"64"	"5755"	"158"	"563"	"48"	"225"	"255"	"31"	"190"	"211"	"538"	"222"	"0"	"120"	"134"	"88"	"1011"	"130"	"256"	"1"	"844"	"364"	"589"	"651"	"99"	"612"	"683"	"1146"	"4826"	"1528"	"819"	"557"	"244"	"516"	"678"	"249"	"2388"	"416"	"1274"	"870"	"137"	"82"	"49"	"487"	"1"	"391"	"23"	"30"	"1292"	"1471"	"131"	"16"	"0"	"824"	"286"	"220"	"2485"	"298"	"248"	"0"	"425"	"1"	"3"	"0"	"228"	"158"	"295"	"132"	"9074"	"0"	"668"	"76"	"207"	"261"	"241"	"45"	"198"	"1093"	"635"	"85"	"67"	"1437"	"0"	"0"	"2996"	"177"	"138"	"14"	"2965"	"3487"	"31"	"672"	"761"	"1045"	"213"	"1"	"0"	"0"	"199"	"2205"	"402"	"70"	"15"	"2039"	"235"	"43"	"61"	"641"	"234"	"33"	"4"	"111"	"0"	"400"	"35"	"246"	"127"	"298"	"471"	"193"	"215"	"48"	"121"	"653"	"366"	"1634"	"278"	"54"	"3496"	"736"	"197"	"13894"	"520"	"336"	"16"	"374"	"78"	"47"	"2"	"762"	"2277"	"1578"	"114"	"0"	"1"	"3"	"513"	"7"	"1585"	"873"	"7816"	"1"	"590"	"1524"	"154"	"2202"	"416"	"0"	"17"	"2328"	"1644"	"3410"	"2826"	"158"	"193"	"4"	"2122"	"150"	"86"	"75"	"815"	"475"	"142"	"60"	"62"	"3"	"1"	"8"	"1"	"49"	"57"	"278"	"1314"	"20"	"825"	"2101"	"210"	"71"	"15"	"234"	"606"	"54"	"7492"	"237"	"90"	"1175"	"298"	"442"	"1782"	"138"	"100"	"367"	"185"	"135"	"946"	"2"	"75"	"345"	"40"	"118"	"3"	"1224"	"218"	"78"	"143"	"188"	"666"	"743"	"936"	"706"	"596"	"550"	"368"	"325"	"46"	"1310"	"175"	"227"	"332"	"182"	"135"	"954"	"392"	"2683"	"8"	"8564"	"1309"	"367"	"63"	"734"	"87"	"314"	"169"	"467"	"115"	"315"	"7028"	"387"	"327"	"44"	"416"	"625"	"965"	"214"	"829"	"72"	"1671"	"82"	"982"	"1556"	"12"	"216"	"80"	"814"	"864"	"381"	"796"	"529"	"9"	"1448"	"88"	"6899"	"7"	"317"	"767"	"733"	"606"	"104"	"51"	"611"	"598"	"198"	"529"	"13477"	"4530"	"1629"	"22"	"218"	"0"	"17"	"165"	"1"	"182"	"396"	"43"	"155"	"174"	"1039"	"1127"	"193"	"68"	"178"	"492"	"66"	"5"	"0"	"986"	"4"	"104"	"15"	"397"	"6771"	"65"	"13"	"1631"	"0"	"5"	"551"	"1"	"379"	"177"	"175"	"640"	"57"	"2777"	"35"	"1497"	"41"	"35"	"558"	"3"	"5910"	"57"	"80"	"4308"	"146"	"1659"	"34"	"1671"	"169"	"249"	"42"	"205"	"2152"	"650"	"205"	"121"	"0"	"187"	"601"	"17"	"244"	"308"	"81"	"219"	"97"	"683"	"1"	"1224"	"21"	"196"	"27"	"68"	"215"	"1347"	"68"	"592"	"68"	"229"	"114"	"5"	"125"	"1945"	"1003"	"163"	"3082"	"228"	"1907"	"900"	"800"	"257"	"110"	"445"	"1836"	"15"	"163"	"692"	"26"	"2103"	"189"	"16"	"883"	"1129"	"0"	"1"	"0"	"129"	"178"	"400"	"42"	"37"	"21"	"0"	"463"	"417"	"1116"	"48"	"356"	"0"	"1"	"3748"	"68"	"6802"	"54"	"856"	"1221"	"349"	"1242"	"151"	"65"	"54"	"680"	"27"	"196"	"760"	"56"	"6"	"247"	"324"	"411"	"213"	"89"	"3919"	"206"	"0"	"1052"	"520"	"167"	"22"	"616"	"95"	"93"	"707"	"180"	"113"	"1678"	"323"	"4"	"68"	"672"	"6"	"77"	"606"	"172"	"278"	"32"	"209"	"213"	"310"	"1009"	"297"	"225"	"555"	"11"	"97"	"181"	"355"	"13"	"750"	"15"	"123"	"1046"	"66"	"2"	"777"	"905"	"31"	"373"	"2246"	"281"	"1293"	"65"	"161"	"435"	"210"	"271"	"76"	"1063"	"4297"	"99"	"86"	"372"	"0"	"1"	"456"	"1012"	"2469"	"12"	"568"	"91"	"187"	"2556"	"208"	"16212"	"559"	"179"	"179"	"1117"	"1275"	"186"	"101"	"1412"	"252"	"61"	"213"	"51"	"59"	"320"	"1"	"3"	"114"	"555"	"69"	"803"	"478"	"3083"	"2348"	"72"	"372"	"1504"	"113"	"686"	"221"	"100"	"175"	"61"	"181"	"232"	"408"	"3725"	"1626"	"216"	"216"	"1171"	"182"	"0"	"0"	"2022"	"622"	"5630"	"289"	"560"	"1584"	"1"	"749"	"21"	"331"	"1119"	"35"	"1705"	"171"	"44"	"394"	"40"	"107"	"1071"	"1814"	"2688"	"463"	"2436"	"8"	"413"	"257"	"32"	"1849"	"4120"	"684"	"110"	"665"	"168"	"36"	"95"	"1077"	"88"	"101"	"199"	"520"	"22"	"1046"	"486"	"836"	"3334"	"301"	"0"	"0"	"29"	"7"	"103"	"1126"	"214"	"581"	"984"	"831"	"3"	"242"	"1"	"368"	"56"	"180"	"718"	"1"	"0"	"16"	"231"	"1"	"0"	"0"	"0"	"5231"	"456"	"645"	"398"	"1446"	"1493"	"334"	"517"	"663"	"3"	"0"	"123"	"115"	"378"	"147"	"71"	"164"	"268"	"0"	"945"	"124"	"579"	"212"	"0"	"2992"	"333"	"988"	"306"	"9"	"86"	"191"	"199"	"79"	"902"	"0"	"0"	"399"	"66"	"528"	"452"	"133"	"0"	"190"	"258"	"0"	"0"	"0"	"0"	"342"	"216"	"278"	"150"	"140"	"653"	"0"	"1360"	"565"	"1"	"5"	"103"	"151"	"1121"	"1583"	"809"	"965"	"0"	"642"	"270"	"13"	"736"	"428"	"259"	"155"	"4"	"98"	"3912"	"139"	"263"	"36"	"5"	"505"	"2"	"65"	"158"	"153"	"595"	"525"	"161"	"377"	"191"	"31"	"57"	"11"	"864"	"162"	"90"	"2"	"39"	"1051"	"517"	"838"	"202"	"1906"	"412"	"289"	"178"	"482"	"5"	"665"	"672"	"251"	"315"	"1113"	"1734"	"0"	"3323"	"511"	"265"	"2454"	"889"	"451"	"111"	"162"	"30"	"195"	"20"	"652"	"101"	"622"	"15"	"1"	"914"	"623"	"743"	"4887"	"25"	"6"	"93"	"589"	"84"	"122"	"369"	"628"	"12"	"191"	"587"	"3280"	"1124"	"80"	"54"	"198"	"470"	"206"	"1463"	"635"	"34"	"436"	"1563"	"737"	"3"	"0"	"1"	"0"	"400"	"552"	"770"	"207"	"928"	"6566"	"181"	"685"	"1388"	"1139"	"159"	"81"	"1438"	"58"	"369"	"150"	"657"	"378"	"590"	"348"	"1932"	"38"	"1383"	"663"	"440"	"671"	"7"	"9"	"1135"	"380"	"103"	"69"	"302"	"140"	"351"	"7495"	"8857"	"856"	"6"	"535"	"177"	"631"	"24"	"2"	"242"	"143"	"824"	"67"	"2411"	"616"	"24640"	"413"	"1748"	"998"	"244"	"96"	"197"	"678"	"130"	"289"	"0"	"324"	"610"	"131"	"6"	"72"	"1210"	"1"	"457"	"170"	"26"	"229"	"104"	"231"	"114"	"95"	"65"	"631"	"353"	"1006"	"98"	"121"	"333"	"227"	"711"	"787"	"212"	"140"	"464"	"905"	"1047"	"303"	"538"	"106"	"205"	"139"	"105"	"140"	"90"	"41"	"729"	"229"	"301"	"144"	"852"	"294"	"358"	"6"	"45"	"23"	"1398"	"560"	"884"	"767"	"131"	"25"	"0"	"74"	"276"	"239"	"323"	"242"	"506"	"1684"	"84"	"476"	"917"	"917"	"643"	"812"	"350"	"1372"	"298"	"108"	"323"	"114"	"926"	"125"	"492"	"217"	"14"	"470"	"240"	"364"	"1354"	"670"	"1140"	"1586"	"140"	"798"	"45"	"6"	"570"	"196"	"29"	"0"	"72"	"717"	"169"	"268"	"111"	"137"	"348"	"47"	"1"	"3891"	"7"	"124"	"127"	"184"	"123"	"4"	"47"	"84"	"43"	"300"	"295"	"1524"	"490"	"96"	"67"	"121"	"192"	"83"	"58"	"56"	"33"	"7"	"0"	"7093"	"288"	"1557"	"591"	"127"	"293"	"1"	"3"	"47"	"1"	"1"	"0"	"276"	"1105"	"1215"	"132"	"1288"	"296"	"98"	"393"	"259"	"119"	"207"	"237"	"108"	"171"	"287"	"297"	"54"	"297"	"333"	"538"	"1061"	"644"	"948"	"14"	"59"	"492"	"125"	"911"	"1106"	"468"	"235"	"772"	"45"	"166"	"71"	"1682"	"78"	"677"	"143"	"384"	"928"	"51"	"2129"	"57"	"306"	"972"	"445"	"715"	"522"	"1191"	"476"	"198"	"224"	"671"	"63"	"1484"	"262"	"71"	"167"	"86"	"102"	"306"	"6191"	"20"	"12"	"683"	"1420"	"247"	"380"	"380"	"1213"	"0"	"577"	"134"	"88"	"457"	"172"	"23084"	"305"	"47"	"385"	"557"	"242"	"1016"	"0"	"444"	"133"	"608"	"6441"	"271"	"44"	"1269"	"273"	"121"	"321"	"1486"	"575"	"13"	"362"	"1043"	"1126"	"5226"	"4"	"1432"	"31"	"2"	"957"	"1"	"0"	"1807"	"67"	"549"	"837"	"0"	"25"	"436"	"237"	"2404"	"526"	"1266"	"1116"	"1364"	"425"	"0"	"120"	"2744"	"0"	"80"	"163"	"182"	"2"	"190"	"51"	"108"	"94"	"554"	"1092"	"3"	"55"	"157"	"25"	"923"	"0"	"169"	"101"	"153"	"0"	"3026"	"2762"	"2494"	"614"	"203"	"1464"	"2"	"138"	"248"	"493"	"75"	"1041"	"65"	"0"	"246"	"7383"	"2"	"47"	"0"	"3053"	"2"	"2474"	"3492"	"1689"	"1767"	"432"	"538"	"156"	"10257"	"431"	"491"	"611"	"416"	"78"	"0"	"0"	"0"	"2"	"1"	"0"	"218"	"58"	"773"	"611"	"314"	"516"	"821"	"2"	"0"	"1"	"0"	"0"	"2"	"1"	"34"	"321"	"133"	"831"	"1125"	"293"	"150"	"1506"	"2"	"5"	"4"	"94"	"381"	"301"	"35"	"1"	"163"	"453"	"1540"	"348"	"1134"	"898"	"1148"	"588"	"360"	"552"	"181"	"359"	"66"	"533"	"651"	"102"	"210"	"29"	"284"	"1326"	"63"	"355"	"78"	"2218"	"431"	"213"	"263"	"110"	"79"	"39"	"182"	"139"	"137"	"182"	"384"	"135"	"26"	"464"	"318"	"55"	"23"	"464"	"72"	"3509"	"338"	"364"	"121"	"269"	"176"	"41"	"224"	"75"	"0"	"0"	"0"	"0"	"0"	"0"	"180"	"1767"	"44"	"192"	"148"	"706"	"911"	"1743"	"75"	"0"	"99"	"1"	"178"	"196"	"71"	"373"	"188"	"1"	"11"	"112"	"575"	"2935"	"255"	"562"	"0"	"1"	"213"	"120"	"1062"	"71"	"78"	"115"	"9"	"51"	"338"	"207"	"78"	"554"	"552"	"12"	"74"	"0"	"0"	"35"	"113"	"250"	"8791"	"0"	"2"	"0"	"1123"	"719"	"57"	"0"	"0"	"0"	"183"	"79"	"0"	"2"	"146"	"611"	"40"	"180"	"35"	"2354"	"116"	"8"	"44"	"195"	"7"	"365"	"54"	"522"	"89"	"706"	"459"	"4"	"2463"	"86"	"618"	"344"	"25"	"1"	"727"	"222"	"51"	"144"	"57"	"55"	"123"	"7559"	"195"	"321"	"209"	"181"	"200"	"749"	"315"	"141"	"284"	"118"	"527"	"56"	"9"	"699"	"4"	"0"	"52"	"94"	"2652"	"444"	"96"	"120"	"121"	"872"	"1337"	"296"	"253"	"141"	"154"	"2337"	"986"	"234"	"229"	"220"	"33"	"166"	"323"	"656"	"18"	"195"	"555"	"267"	"97"	"82"	"8093"	"268"	"1268"	"1279"	"160"	"708"	"1"	"273"	"233"	"88"	"138"	"1369"	"156"	"392"	"138"	"67"	"94"	"1157"	"1348"	"71"	"18"	"183"	"116"	"2106"	"575"	"312"	"3318"	"1954"	"664"	"384"	"68"	"178"	"420"	"574"	"6305"	"245"	"3013"	"1003"	"837"	"72"	"524"	"534"	"83"	"829"	"1288"	"198"	"628"	"520"	"798"	"164"	"319"	"651"	"331"	"240"	"6"	"204"	"592"	"224"	"1988"	"10"	"8"	"254"	"125"	"880"	"3983"	"684"	"700"	"302"	"5990"	"181"	"347"	"135"	"279"	"132"	"88"	"294"	"3"	"173"	"49"	"580"	"0"	"1"	"2"	"852"	"51"	"531"	"562"	"85"	"118"	"869"	"21"	"1147"	"68"	"225"	"86"	"237"	"300"	"3487"	"826"	"24"	"1"	"1"	"277"	"558"	"67"	"1128"	"101"	"358"	"190"	"195"	"163"	"3"	"23"	"80"	"601"	"10"	"32"	"237"	"100"	"3161"	"297"	"83"	"183"	"274"	"29"	"41"	"480"	"112"	"13"	"607"	"8"	"146"	"67"	"977"	"411"	"306"	"164"	"155"	"261"	"157"	"159"	"385"	"147"	"31"	"806"	"564"	"408"	"51"	"222"	"677"	"569"	"324"	"107"	"534"	"129"	"1402"	"91"	"310"	"6"	"1249"	"36"	"1070"	"1739"	"159"	"39"	"8447"	"82"	"9193"	"3554"	"167"	"40"	"99"	"36"	"45"	"1564"	"3563"	"1130"	"439"	"398"	"71"	"605"	"460"	"296"	"321"	"2073"	"161"	"662"	"2307"	"25"	"37"	"20"	"1252"	"483"	"128"	"106"	"644"	"604"	"21"	"794"	"122"	"522"	"28"	"478"	"920"	"201"	"1018"	"127"	"217"	"134"	"211"	"85"	"784"	"52"	"1"	"42"	"865"	"324"	"163"	"558"	"3346"	"438"	"0"	"106"	"561"	"464"	"212"	"149"	"12"	"24"	"451"	"611"	"691"	"102"	"163"	"26"	"45"	"2513"	"582"	"1446"	"86"	"5718"	"6"	"299"	"102"	"734"	"0"	"183"	"261"	"1"	"44"	"580"	"16"	"0"	"677"	"482"	"119"	"125"	"451"	"781"	"1550"	"909"	"842"	"17835"	"641"	"38"	"2494"	"2114"	"0"	"1267"	"923"	"72"	"7"	"834"	"1768"	"777"	"0"	"287"	"206"	"2"	"627"	"0"	"714"	"552"	"33"	"1"	"147"	"39"	"69"	"356"	"8"	"63"	"3"	"32"	"30"	"27"	"144"	"1039"	"292"	"478"	"231"	"9"	"19"	"571"	"1"	"199"	"243"	"1539"	"53"	"648"	"2117"	"92"	"2"	"488"	"60"	"270"	"396"	"81"	"108"	"0"	"3"	"4"	"3"	"1429"	"3"	"73"	"524"	"51"	"433"	"196"	"173"	"72"	"0"	"22"	"0"	"37"	"917"	"200"	"11"	"836"	"26"	"298"	"44"	"542"	"66"	"1059"	"750"	"63"	"771"	"122"	"276"	"35"	"27"	"7105"	"256"	"299"	"321"	"188"	"248"	"38"	"363"	"25"	"4882"	"1"	"0"	"179"	"187"	"72"	"67"	"50"	"136"	"1189"	"130"	"12"	"31"	"2249"	"391"	"166"	"1046"	"623"	"168"	"754"	"23"	"7"	"2096"	"495"	"49"	"54"	"372"	"3"	"216"	"412"	"39"	"159"	"417"	"1585"	"166"	"424"	"171"	"232"	"70"	"293"	"1538"	"1"	"1047"	"1300"	"1546"	"20"	"0"	"640"	"103"	"54"	"4030"	"0"	"223"	"7"	"0"	"590"	"0"	"814"	"224"	"66"	"994"	"44"	"10"	"2"	"223"	"73"	"1595"	"789"	"22"	"429"	"2"	"5037"	"72"	"0"	"5"	"1"	"0"	"310"	"0"	"1428"	"2534"	"864"	"1541"	"36"	"196"	"145"	"114"	"68"	"22155"	"147"	"1594"	"0"	"0"	"465"	"1847"	"441"	"193"	"110"	"488"	"224"	"1"	"29"	"25"	"13"	"458"	"19"	"1642"	"648"	"40"	"29"	"36"	"14"	"17"	"178"	"53"	"5243"	"1890"	"866"	"0"	"280"	"679"	"119"	"54"	"569"	"230"	"43"	"3"	"741"	"572"	"204"	"915"	"746"	"221"	"2343"	"43"	"103"	"450"	"43"	"12"	"220"	"4475"	"53"	"0"	"91"	"26"	"131"	"83"	"30"	"214"	"3099"	"19"	"1130"	"312"	"770"	"823"	"437"	"96"	"159"	"68"	"2293"	"2"	"0"	"0"	"620"	"215"	"2558"	"35"	"118"	"296"	"143"	"68"	"1572"	"747"	"804"	"0"	"324"	"681"	"0"	"12"	"690"	"44"	"385"	"32"	"7"	"117"	"523"	"95"	"27"	"50"	"10317"	"7"	"63"	"109"	"1852"	"179"	"131"	"148"	"113"	"1395"	"1099"	"2765"	"4727"	"1076"	"831"	"616"	"431"	"1721"	"24845"	"48"	"1208"	"14"	"77"	"90"	"467"	"196"	"331"	"5889"	"63"	"30"	"8281"	"2"	"508"	"103"	"212"	"863"	"185"	"313"	"86"	"448"	"163"	"776"	"834"	"14"	"485"	"763"	"138"	"288"	"174"	"400"	"241"	"1229"	"592"	"362"	"222"	"176"	"139"	"171"	"904"	"303"	"21"	"512"	"181"	"91"	"83"	"378"	"100"	"80"	"394"	"8058"	"157"	"296"	"375"	"206"	"26"	"2384"	"21"	"104"	"45"	"75"	"65"	"2190"	"124"	"680"	"171"	"8"	"2652"	"468"	"543"	"353"	"11"	"719"	"53"	"207"	"123"	"4767"	"1051"	"356"	"1455"	"10"	"2236"	"12"	"83"	"263"	"581"	"0"	"120"	"106"	"339"	"3078"	"94"	"28"	"1341"	"180"	"49"	"1"	"46"	"2236"	"609"	"1385"	"49"	"81"	"290"	"4623"	"584"	"37"	"639"	"145"	"1188"	"32"	"6"	"64"	"192"	"129"	"642"	"346"	"125"	"389"	"96"	"1"	"0"	"52"	"78"	"152"	"798"	"1314"	"854"	"128"	"9"	"1848"	"72"	"631"	"85"	"1"	"247"	"48"	"48"	"12"	"127"	"278"	"0"	"3"	"506"	"81"	"368"	"13"	"510"	"73"	"997"	"637"	"175"	"0"	"46"	"997"	"65"	"103"	"385"	"250"	"59"	"77"	"523"	"1778"	"59"	"341"	"577"	"627"	"331"	"13"	"418"	"273"	"431"	"90"	"53"	"69"	"6"	"528"	"799"	"952"	"173"	"1"	"622"	"1651"	"620"	"295"	"178"	"177"	"168"	"278"	"486"	"191"	"173"	"0"	"0"	"165"	"603"	"365"	"16"	"48"	"190"	"246"	"2"	"1246"	"19"	"102"	"82"	"1"	"3"	"1801"	"1"	"62"	"438"	"23"	"330"	"343"	"92"	"130"	"4"	"329"	"217"	"234"	"28"	"65"	"10"	"3"	"1"	"33"	"46"	"0"	"10"	"1"	"964"	"216"	"178"	"4"	"580"	"0"	"0"	"221"	"9"	"1"	"0"	"0"	"0"	"0"	"9"	"0"	"1"	"1"	"0"	"1"	"521"	"0"	"44"	"97"	"159"	"174"	"41"	"244"	"0"	"0"	"0"	"0"	"0"	"0"	"0"	"0"	"0"	"0"	"0"	"4"	"575"	"196"	"890"	"206"	"18"	"30"	"90"	"169"	"348"	"171"	"0"	"48"	"60"	"235"	"126"	"596"	"594"	"77"	"893"	"2"	"140"	"0"	"1"	"502"	"399"	"204"	"1576"	"291"	"159"	"108"	"192"	"45"	"203"	"192"	"4673"	"8"	"3982"	"187"	"600"	"617"	"107"	"0"	"3"	"517"	"20"	"169"	"839"	"3"	"194"	"704"	"2167"	"14"	"66"	"189"	"35"	"212"	"91"	"174"	"292"	"741"	"1"	"554"	"806"	"145"	"97"	"79"	"323"	"1588"	"1052"	"33"	"613"	"242"	"37"	"294"	"4078"	"118"	"204"	"814"	"95"	"303"	"165"	"115"	"143"	"5434"	"354"	"2043"	"324"	"873"	"2"	"2"	"1"	"59"	"3"	"698"	"54"	"1231"	"308"	"1103"	"104"	"48"	"49"	"1678"	"188"	"244"	"3"	"2341"	"87"	"275"	"92"	"44"	"1834"	"45"	"530"	"328"	"3684"	"788"	"621"	"4097"	"22"	"51"	"364"	"118"	"1535"	"86"	"35"	"181"	"1282"	"529"	"61"	"398"	"979"	"66"	"523"	"927"	"1336"	"291"	"1"	"580"	"1245"	"2805"	"781"	"493"	"104"	"858"	"104"	"218"	"1076"	"249"	"362"	"18"	"0"	"35"	"2"	"168"	"113"	"447"	"86"	"0"	"0"	"2"	"83"	"30"	"1"	"461"	"264"	"792"	"495"	"1055"	"455"	"72"	"479"	"460"	"1019"	"397"	"629"	"2"	"410"	"691"	"71"	"29"	"76"	"99"	"841"	"122"	"42"	"157"	"36"	"534"	"89"	"253"	"69"	"47"	"320"	"5"	"74"	"4029"	"25192"	"65"	"1652"	"1725"	"172"	"3"	"674"	"281"	"1259"	"778"	"575"	"4"	"602"	"154"	"0"	"489"	"21"	"1227"	"186"	"353"	"6"	"2"	"150"	"145"	"516"	"187"	"156"	"417"	"527"	"122"	"232"	"519"	"289"	"143"	"33"	"394"	"236"	"3"	"161"	"1507"	"858"	"73"	"61"	"530"	"23"	"2"	"117"	"267"	"1765"	"1086"	"358"	"87"	"63"	"10287"	"4215"	"52"	"1373"	"776"	"9"	"5654"	"235"	"115"	"0"	"0"	"2"	"1"	"2"	"251"	"557"	"11"	"47"	"394"	"70"	"1554"	"139"	"648"	"80"	"51"	"71"	"478"	"2515"	"232"	"418"	"3"	"2"	"131"	"201"	"1780"	"64"	"607"	"97"	"828"	"64"	"443"	"94"	"0"	"104"	"297"	"579"	"0"	"121"	"609"	"20"	"106"	"122"	"44"	"340"	"326"	"658"	"366"	"103"	"4"	"41"	"189"	"0"	"15471"	"618"	"2"	"18"	"400"	"35"	"23"	"997"	"546"	"1530"	"299"	"297"	"123"	"100"	"515"	"11"	"851"	"21"	"55"	"100"	"1069"	"359"	"16"	"256"	"5913"	"1703"	"7384"	"7"	"7"	"0"	"235"	"2162"	"364"	"19"	"13"	"449"	"1093"	"89"	"253"	"54"	"225"	"967"	"212"	"0"	"3"	"1"	"901"	"388"	"29"	"327"	"1194"	"147"	"3137"	"117"	"24"	"1001"	"1"	"710"	"100"	"1891"	"816"	"4147"	"5872"	"0"	"335"	"2417"	"1258"	"3"	"0"	"176"	"2446"	"1091"	"418"	"485"	"0"	"0"	"39"	"496"	"337"	"319"	"372"	"0"	"0"	"0"	"16"	"59"	"229"	"0"	"10"	"13"	"1"	"0"	"327"	"561"	"1425"	"394"	"833"	"1026"	"705"	"254"	"117"	"1082"	"592"	"95"	"1019"	"436"	"269"	"2"	"61"	"164"	"331"	"6308"	"370"	"131"	"608"	"702"	"66"	"344"	"954"	"323"	"3"	"184"	"71"	"269"	"264"	"243"	"152"	"116"	"411"	"1751"	"4"	"266"	"1"	"83"	"1323"	"236"	"212"	"342"	"458"	"29"	"58"	"506"	"595"	"1194"	"19"	"39"	"287"	"819"	"233"	"303"	"2146"	"494"	"3"	"11"	"28"	"269"	"10"	"13"	"287"	"0"	"12"	"174"	"467"	"6"	"1480"	"588"	"158"	"93"	"213"	"379"	"39"	"549"	"444"	"116"	"157"	"15"	"2936"	"1265"	"140"	"434"	"770"	"772"	"60"	"81"	"676"	"68"	"175"	"450"	"246"	"6065"	"0"	"0"	"1"	"1909"	"66"	"128"	"329"	"316"	"885"	"474"	"39"	"205"	"164"	"374"	"127"	"2804"	"102"	"146"	"276"	"4"	"15"	"941"	"433"	"266"	"245"	"1"	"50"	"1711"	"1072"	"98"	"2014"	"1345"	"543"	"882"	"24"	"38"	"2975"	"48"	"7394"	"2795"	"1438"	"335"	"0"	"0"	"12"	"823"	"196"	"2"	"6"	"545"	"160"	"55"	"51"	"286"	"447"	"616"	"2901"	"435"	"1725"	"35"	"54"	"2624"	"189"	"347"	"994"	"905"	"225"	"1099"	"179"	"548"	"332"	"279"	"760"	"43"	"180"	"373"	"268"	"1066"	"11"	"621"	"149"	"65"	"1240"	"364"	"267"	"106"	"987"	"71"	"92"	"26"	"214"	"300"	"147"	"49"	"4118"	"628"	"99"	"2110"	"49"	"291"	"263"	"34"	"319"	"68"	"156"	"1098"	"383"	"774"	"726"	"694"	"1153"	"2109"	"1"	"389"	"206"	"595"	"200"	"645"	"256"	"1010"	"4"	"6409"	"2"	"0"	"0"	"1"	"10"	"582"	"4"	"2"	"11"	"2"	"1"	"1668"	"41"	"489"	"280"	"320"	"430"	"1"	"229"	"465"	"119"	"92"	"1578"	"79"	"215"	"0"	"8"	"7"	"3"	"1758"	"301"	"33"	"462"	"46"	"1396"	"264"	"393"	"86"	"1765"	"153"	"3"	"130"	"0"	"94"	"1704"	"17"	"437"	"680"	"45"	"311"	"83"	"98"	"65"	"377"	"130"	"161"	"1346"	"39"	"58"	"1109"	"0"	"544"	"134"	"472"	"0"	"16"	"92"	"449"	"153"	"24"	"5"	"316"	"293"	"65"	"210"	"72"	"11"	"31"	"860"	"507"	"224"	"1"	"535"	"202"	"342"	"951"	"196"	"488"	"112"	"294"	"351"	"963"	"6"	"370"	"929"	"70"	"52"	"48"	"67"	"2"	"3"	"931"	"184"	"40"	"308"	"258"	"78"	"1752"	"284"	"40"	"153"	"587"	"1261"	"132"	"1369"	"1443"	"1237"	"17"	"0"	"228"	"688"	"302"	"166"	"136"	"312"	"5"	"36"	"1693"	"1140"	"122"	"85"	"181"	"1052"	"338"	"336"	"14"	"197"	"66"	"127"	"384"	"251"	"1692"	"178"	"85"	"904"	"69"	"130"	"193"	"576"	"353"	"1025"	"722"	"55"	"270"	"460"	"1025"	"389"	"10"	"288"	"263"	"1421"	"1929"	"570"	"398"	"3322"	"24"	"75"	"6"	"136"	"211"	"1"	"1737"	"510"	"785"	"29"	"558"	"319"	"481"	"12"	"398"	"7"	"17"	"6609"	"807"	"171"	"1246"	"123"	"326"	"669"	"13"	"12111"	"25268"	"3823"	"178"	"301"	"98"	"175"	"2482"	"4433"	"620"	"4543"	"65"	"39"	"635"	"128"	"12"	"15"	"84"	"12"	"2649"	"286"	"0"	"0"	"4"	"112"	"17"	"0"	"0"	"892"	"429"	"122"	"7"	"44"	"20"	"302"	"35"	"892"	"0"	"5"	"40"	"444"	"335"	"16"	"126"	"849"	"88"	"32012"	"84"	"1577"	"170"	"1508"	"218"	"0"	"1"	"1845"	"278"	"111"	"3"	"631"	"1"	"0"	"0"	"0"	"0"	"1"	"0"	"443"	"2"	"6"	"687"	"46"	"800"	"0"	"0"	"0"	"3"	"0"	"8"	"28"	"540"	"62"	"257"	"242"	"150"	"707"	"887"	"40"	"0"	"1324"	"3"	"204"	"51"	"837"	"14"	"504"	"890"	"0"	"0"	"140"	"5"	"1463"	"202"	"29"	"10"	"10"	"6"	"299"	"173"	"200"	"27"	"2"	"3102"	"147"	"95"	"2"	"7"	"259"	"27"	"762"	"254"	"381"	"111"	"1201"	"742"	"47"	"85"	"228"	"116"	"77"	"266"	"186"	"18"	"91"	"173"	"5"	"4"	"732"	"125"	"116"	"399"	"338"	"659"	"319"	"1579"	"113"	"255"	"187"	"408"	"403"	"285"	"742"	"203"	"1954"	"42"	"1967"	"699"	"4"	"16"	"0"	"0"	"0"	"476"	"1098"	"245"	"1474"	"226"	"702"	"1"	"1055"	"299"	"0"	"1"	"58"	"285"	"5235"	"2928"	"349"	"3224"	"161"	"0"	"168"	"26"	"983"	"0"	"114"	"1233"	"484"	"46"	"70"	"143"	"56"	"305"	"3770"	"1266"	"219"	"420"	"513"	"96"	"43"	"1159"	"130"	"3666"	"29"	"756"	"1571"	"129"	"13"	"930"	"190"	"2183"	"1160"	"210"	"1015"	"720"	"27"	"77"	"310"	"557"	"314"	"225"	"869"	"248"	"83"	"373"	"25"	"613"	"430"	"247"	"0"	"25"	"1351"	"85"	"279"	"112"	"1166"	"376"	"301"	"237"	"199"	"942"	"53"	"810"	"91"	"1"	"109"	"690"	"4241"	"364"	"1147"	"1508"	"203"	"1442"	"1066"	"100"	"648"	"79"	"6025"	"136"	"763"	"13"	"699"	"14"	"194"	"110"	"959"	"317"	"33"	"534"	"249"	"202"	"100"	"34"	"23"	"69"	"195"	"536"	"329"	"121"	"45"	"8"	"874"	"1372"	"54"	"57"	"2820"	"53"	"135"	"137"	"1034"	"5"	"393"	"0"	"80"	"281"	"5"	"39"	"31"	"180"	"173"	"483"	"38"	"535"	"5543"	"75"	"134"	"12"	"29"	"0"	"41"	"399"	"424"	"166"	"206"	"150"	"809"	"32"	"799"	"307"	"1225"	"37"	"40"	"2304"	"39"	"5095"	"49"	"129"	"250"	"57"	"596"	"1600"	"3354"	"126"	"13"	"193"	"20"	"214"	"545"	"57"	"59"	"108"	"2025"	"210"	"615"	"5413"	"149"	"242"	"72"	"71"	"69"	"139"	"532"	"364"	"181"	"273"	"443"	"53"	"0"	"20"	"1315"	"1011"	"644"	"873"	"242"	"106"	"425"	"6"	"28"	"3847"	"6364"	"64"	"56"	"5364"	"427"	"1278"	"5607"	"114"	"22"	"8114"	"389"	"83"	"180"	"250"	"0"	"163"	"320"	"285"	"414"	"4382"	"87"	"556"	"533"	"87"	"101"	"5760"	"0"	"0"	"41"	"28"	"572"	"574"	"435"	"13"	"1054"	"2"	"266"	"24"	"2840"	"451"	"23"	"326"	"572"	"8"	"175"	"2562"	"505"	"333"	"693"	"680"	"200"	"394"	"70"	"8"	"5"	"29"	"141"	"701"	"1986"	"0"	"87"	"7"	"1476"	"324"	"412"	"1039"	"37"	"161"	"34"	"15052"	"526"	"55"	"254"	"10"	"806"	"736"	"1243"	"1"	"775"	"392"	"629"	"417"	"263"	"3190"	"16"	"14"	"295"	"134"	"90"	"931"	"1156"	"69"	"325"	"77"	"6"	"110"	"304"	"18"	"328"	"217"	"1154"	"99"	"3"	"95"	"65"	"1"	"244"	"37"	"406"	"4"	"17"	"27828"	"15773"	"44"	"58"	"1826"	"1316"	"791"	"660"	"110"	"7"	"7"	"1077"	"176"	"18"	"300"	"867"	"9757"	"7099"	"494"	"447"	"4"	"165"	"2"	"1280"	"77"	"175"	"228"	"424"	"1040"	"100"	"3690"	"193"	"57"	"565"	"608"	"3198"	"504"	"12"	"600"	"528"	"466"	"101"	"1"	"817"	"393"	"991"	"2476"	"74"	"64"	"79"	"510"	"99"	"295"	"1025"	"2033"	"1023"	"1969"	"0"	"0"	"1849"	"831"	"903"	"170"	"33"	"188"	"33218"	"76"	"181"	"248"	"1"	"67"	"481"	"217"	"444"	"212"	"4638"	"56"	"709"	"1533"	"143"	"70"	"1"	"919"	"723"	"131"	"7711"	"887"	"361"	"261"	"616"	"28"	"111"	"549"	"4"	"2"	"0"	"1"	"0"	"3"	"0"	"0"	"2264"	"522"	"0"	"195"	"467"	"908"	"718"	"12"	"159"	"3"	"102"	"0"	"2"	"603"	"1"	"1"	"1"	"0"	"7"	"791"	"70"	"324"	"362"	"783"	"109"	"2575"	"198"	"401"	"724"	"289"	"162"	"99"	"2"	"7"	"627"	"394"	"284"	"1377"	"2324"	"2296"	"1240"	"476"	"2217"	"168"	"297"	"230"	"117"	"62"	"51"	"416"	"90"	"47"	"84"	"835"	"1254"	"1624"	"371"	"2672"	"922"	"672"	"150"	"5513"	"2"	"10"	"33"	"55"	"357"	"150"	"701"	"1214"	"83"	"2596"	"220"	"280"	"622"	"48"	"105"	"66"	"86"	"32"	"92"	"15"	"0"	"0"	"280"	"2334"	"684"	"250"	"688"	"255"	"63"	"0"	"4"	"1"	"3"	"142"	"68"	"75"	"21"	"272"	"131"	"402"	"107"	"4926"	"49"	"17"	"326"	"218"	"705"	"379"	"153"	"79"	"119"	"0"	"29"	"359"	"0"	"1071"	"0"	"9124"	"979"	"0"	"3"	"294"	"68"	"144"	"363"	"62"	"354"	"236"	"3"	"20"	"808"	"1"	"355"	"610"	"5169"	"157"	"349"	"154"	"319"	"951"	"295"	"337"	"590"	"366"	"173"	"37"	"15"	"96"	"6488"	"367"	"51"	"223"	"6352"	"157"	"543"	"12"	"47"	"1099"	"3"	"0"	"238"	"0"	"224"	"81"	"420"	"511"	"43"	"630"	"1"	"945"	"582"	"1"	"0"	"398"	"2477"	"2"	"0"	"0"	"72"	"726"	"180"	"179"	"596"	"6286"	"9"	"2"	"0"	"13"	"1"	"0"	"34"	"174"	"26"	"280"	"8"	"3"	"1507"	"29"	"416"	"122"	"1175"	"646"	"84"	"404"	"984"	"6"	"0"	"2060"	"24"	"716"	"1"	"8"	"0"	"1867"	"78"	"272"	"106"	"2048"	"440"	"454"	"74"	"0"	"10"	"1361"	"2678"	"4030"	"864"	"57"	"149"	"93"	"0"	"112"	"4"	"0"	"3"	"752"	"711"	"5341"	"17"	"91"	"817"	"130"	"639"	"352"	"270"	"0"	"3"	"153"	"1"	"0"	"367"	"99"	"169"	"298"	"971"	"779"	"35"	"0"	"107"	"217"	"783"	"6"	"51"	"120"	"588"	"499"	"1"	"32"	"1174"	"30"	"269"	"76"	"1325"	"1026"	"699"	"1279"	"89"	"868"	"2040"	"3366"	"87"	"3401"	"846"	"288"	"114"	"128"	"878"	"15"	"265"	"314"	"80"	"427"	"669"	"0"	"889"	"1757"	"853"	"156"	"1873"	"1966"	"701"	"187"	"331"	"677"	"100"	"750"	"68"	"190"	"769"	"253"	"136"	"1170"	"6704"	"1363"	"343"	"206"	"142"	"704"	"18"	"220"	"271"	"246"	"519"	"152"	"0"	"95"	"754"	"616"	"253"	"266"	"290"	"1616"	"1753"	"83"	"169"	"256"	"34"	"160"	"487"	"42"	"306"	"106"	"114"	"1"	"74"	"138"	"42"	"43"	"47"	"1"	"180"	"374"	"801"	"231"	"296"	"195"	"178"	"799"	"927"	"0"	"59"	"653"	"292"	"48"	"2"	"224"	"1"	"2"	"1341"	"7200"	"34"	"140"	"107"	"43"	"475"	"164"	"207"	"187"	"788"	"915"	"124"	"578"	"60"	"1098"	"401"	"0"	"3535"	"15"	"279"	"482"	"111"	"0"	"2"	"0"	"2"	"2"	"1"	"1"	"0"	"0"	"0"	"0"	"3"	"0"	"0"	"0"	"0"	"629"	"41"	"0"	"58"	"330"	"0"	"199"	"53"	"279"	"177"	"55"	"140"	"144"	"1671"	"352"	"77"	"209"	"9"	"17"	"0"	"41"	"29"	"10"	"1195"	"1285"	"1540"	"516"	"0"	"451"	"953"	"282"	"502"	"57"	"89"	"103"	"388"	"335"	"440"	"973"	"282"	"3076"	"347"	"75"	"2820"	"112"	"834"	"6095"	"63"	"0"	"171"	"176"	"16"	"605"	"2824"	"588"	"562"	"26"	"1868"	"78"	"1109"	"468"	"126"	"875"	"516"	"349"	"461"	"112"	"10"	"10"	"108"	"242"	"0"	"5375"	"4884"	"136"	"672"	"53"	"340"	"174"	"398"	"400"	"142"	"2"	"1"	"127"	"25"	"1361"	"110"	"1"	"2"	"850"	"139"	"0"	"174"	"101"	"223"	"122"	"17"	"153"	"215"	"605"	"273"	"77"	"23"	"87"	"515"	"86"	"849"	"357"	"209"	"485"	"33"	"1609"	"121"	"290"	"27"	"3"	"490"	"511"	"157"	"388"	"523"	"720"	"208"	"170"	"313"	"696"	"0"	"482"	"108"	"9"	"561"	"220"	"554"	"201"	"58"	"121"	"0"	"7"	"412"	"199"	"2691"	"387"	"3283"	"2056"	"67"	"428"	"1466"	"462"	"1765"	"476"	"1769"	"2"	"2240"	"477"	"1696"	"18206"	"145"	"1882"	"75"	"1084"	"142"	"1647"	"2"	"58"	"12"	"0"	"19"	"783"	"1"	"520"	"80"	"248"	"423"	"45"	"61"	"9"	"58"	"65"	"251"	"156"	"350"	"2553"	"85"	"580"	"796"	"344"	"489"	"23"	"119"	"24"	"13"	"6776"	"204"	"122"	"2"	"289"	"191"	"346"	"148"	"1183"	"21"	"64"	"1367"	"209"	"31"	"2"	"16"	"11"	"481"	"334"	"607"	"153"	"1278"	"223"	"685"	"44"	"68"	"90"	"50"	"21"	"165"	"317"	"34"	"150"	"421"	"22"	"65"	"942"	"132"	"945"	"394"	"140"	"185"	"287"	"26"	"553"	"195"	"102"	"318"	"106"	"62"	"12"	"36"	"450"	"189"	"3402"	"143"	"85"	"669"	"137"	"118"	"79"	"96"	"73"	"914"	"193"	"1181"	"297"	"314"	"46"	"2873"	"2033"	"90"	"21"	"34"	"182"	"6"	"0"	"11"	"165"	"585"	"237"	"90"	"25"	"543"	"146"	"856"	"181"	"69"	"1263"	"119"	"83"	"6"	"849"	"343"	"496"	"0"	"198"	"742"	"670"	"87"	"176"	"462"	"3104"	"75"	"0"	"139"	"103"	"6170"	"3209"	"288"	"438"	"540"	"1217"	"59"	"960"	"14"	"139"	"180"	"2932"	"424"	"65"	"128"	"27"	"53"	"1"	"237"	"103"	"1"	"49"	"97"	"4"	"1701"	"2584"	"130"	"2782"	"280"	"1329"	"45"	"108"	"290"	"1377"	"102"	"3"	"70"	"1"	"32"	"308"	"1197"	"1"	"2003"	"1747"	"1107"	"173"	"5"	"0"	"384"	"82"	"921"	"7"	"37"	"57"	"231"	"702"	"337"	"4040"	"613"	"66"	"1309"	"270"	"32"	"87"	"9"	"216"	"107"	"319"	"1"	"142"	"81"	"7"	"294"	"33"	"64"	"871"	"154"	"1716"	"1387"	"602"	"116"	"202"	"7982"	"360"	"31"	"117"	"1044"	"19"	"1036"	"514"	"218"	"345"	"54"	"68"	"51"	"5"	"17"	"84"	"1674"	"278"	"58"	"156"	"653"	"839"	"143"	"432"	"4104"	"73"	"1"	"142"	"861"	"0"	"5397"	"237"	"406"	"3875"	"2568"	"29"	"301"	"247"	"39"	"79"	"276"	"12"	"3"	"243"	"176"	"25"	"57"	"508"	"152"	"515"	"248"	"462"	"255"	"1190"	"0"	"810"	"555"	"0"	"0"	"829"	"374"	"322"	"256"	"51"	"364"	"1145"	"1703"	"383"	"180"	"503"	"26"	"606"	"1477"	"1295"	"142"	"183"	"42"	"992"	"754"	"1036"	"272"	"156"	"136"	"280"	"412"	"187"	"118"	"75"	"2079"	"121"	"36"	"35"	"38"	"31"	"0"	"1"	"63"	"251"	"957"	"2207"	"445"	"176"	"74"	"684"	"1368"	"665"	"7154"	"0"	"48"	"410"	"1"	"0"	"35"	"0"	"106"	"265"	"42"	"0"	"0"	"2"	"939"	"2775"	"5916"	"5"	"0"	"96"	"1308"	"11"	"75"	"152"	"625"	"305"	"56"	"417"	"183"	"1"	"384"	"67"	"397"	"69"	"1020"	"651"	"365"	"215"	"870"	"324"	"278"	"978"	"16"	"2"	"617"	"40"	"70"	"664"	"630"	"18"	"1360"	"730"	"337"	"364"	"0"	"146"	"1261"	"238"	"205"	"579"	"171"	"136"	"31"	"310"	"0"	"368"	"1773"	"131"	"29"	"629"	"1218"	"96"	"90"	"584"	"520"	"1971"	"10"	"497"	"216"	"1577"	"0"	"9"	"582"	"9448"	"30"	"0"	"0"	"0"	"79"	"0"	"293"	"2075"	"607"	"2025"	"103"	"1013"	"1976"	"117"	"184"	"678"	"3"	"416"	"7"	"170"	"98"	"3385"	"755"	"126"	"92"	"35"	"1526"	"712"	"2"	"245"	"0"	"1220"	"52"	"125"	"866"	"410"	"1106"	"73"	"536"	"57"	"7"	"5"	"1693"	"5316"	"6142"	"4863"	"543"	"13"	"7820"	"470"	"348"	"378"	"169"	"7885"	"10144"	"2175"	"181"	"3475"	"1543"	"1170"	"8"	"10"	"809"	"182"	"947"	"387"	"54"	"5749"	"106"	"5"	"0"	"0"	"144"	"27"	"416"	"1454"	"13"	"278"	"2"	"60"	"538"	"79"	"1357"	"204"	"120"	"80"	"275"	"555"	"256"	"36"	"703"	"45"	"237"	"92"	"162"	"1028"	"916"	"1"	"1685"	"224"	"381"	"60"	"2"	"236"	"0"	"2532"	"0"	"2"	"373"	"198"	"681"	"270"	"53"	"469"	"10"	"428"	"3658"	"1744"	"124"	"73"	"0"	"4802"	"238"	"358"	"1109"	"1813"	"1989"	"195"	"138"	"577"	"96"	"3006"	"137"	"725"	"958"	"1092"	"275"	"190"	"7291"	"219"	"226"	"0"	"72"	"163"	"336"	"4"	"187"	"148"	"1932"	"1189"	"867"	"65"	"3910"	"371"	"3"	"5"	"32"	"3"	"2"	"7"	"0"	"214"	"1"	"92"	"1887"	"217"	"912"	"281"	"161"	"1207"	"135"	"217"	"981"	"239"	"16"	"139"	"2205"	"2"	"318"	"94"	"860"	"416"	"6"	"24"	"81"	"217"	"21"	"749"	"952"	"25"	"307"	"1389"	"68"	"273"	"104"	"20"	"117"	"361"	"2541"	"58"	"1015"	"509"	"268"	"136"	"1985"	"391"	"36"	"808"	"612"	"515"	"42"	"49"	"140"	"592"	"1"	"260"	"1508"	"127"	"168"	"182"	"268"	"546"	"114"	"843"	"136"	"34"	"104"	"22"	"137"	"184"	"775"	"389"	"11"	"285"	"91"	"245"	"661"	"314"	"118"	"126"	"1091"	"685"	"25"	"960"	"285"	"152"	"2586"	"901"	"237"	"0"	"5465"	"6796"	"784"	"0"	"40"	"36"	"146"	"256"	"935"	"24"	"97"	"748"	"81"	"46"	"954"	"2"	"9"	"157"	"388"	"772"	"9"	"141"	"88"	"500"	"51"	"88"	"297"	"178"	"1"	"1052"	"1237"	"1128"	"1392"	"159"	"1750"	"246"	"963"	"76"	"373"	"8"	"30"	"6"	"5"	"0"	"9167"	"264"	"24"	"1595"	"3595"	"977"	"8044"	"51"	"144"	"2101"	"1301"	"65"	"697"	"6298"	"179"	"628"	"118"	"1610"	"405"	"138"	"1763"	"1238"	"52"	"1198"	"64"	"26547"	"662"	"281"	"880"	"241"	"653"	"1060"	"1"	"5"	"3"	"75"	"1583"	"3"	"1734"	"58"	"445"	"0"	"809"	"540"	"133"	"474"	"13107"	"114"	"1573"	"227"	"2915"	"0"	"1"	"0"	"3"	"1"	"290"	"257"	"4"	"8"	"253"	"223"	"1273"	"22"	"10"	"748"	"5"	"281"	"24"	"139"	"1032"	"0"	"741"	"1614"	"151"	"848"	"20"	"1"	"4"	"6"	"1079"	"0"	"176"	"452"	"43"	"1905"	"660"	"211"	"83"	"164"	"620"	"87"	"99"	"64"	"6417"	"330"	"2"	"1698"	"813"	"1022"	"328"	"1353"	"461"	"291"	"126"	"46"	"328"	"29"	"1489"	"567"	"140"	"2"	"3588"	"203"	"198"	"262"	"46"	"1004"	"39"	"204"	"1968"	"77"	"2031"	"515"	"571"	"367"	"568"	"0"	"214"	"152"	"416"	"46"	"66"	"431"	"185"	"2620"	"859"	"63"	"10"	"54"	"665"	"517"	"44"	"90"	"65"	"156"	"500"	"16469"	"55"	"43"	"1783"	"501"	"16"	"423"	"284"	"3"	"252"	"146"	"236"	"171"	"2429"	"48"	"852"	"116"	"199"	"44"	"0"	"0"	"486"	"119"	"66"	"55"	"7"	"57"	"17"	"0"	"1"	"386"	"16"	"1"	"0"	"1054"	"1"	"4"	"0"	"32"	"4"	"1109"	"604"	"92"	"539"	"265"	"121"	"217"	"147"	"73"	"189"	"899"	"255"	"228"	"485"	"34"	"312"	"1426"	"374"	"0"	"3646"	"0"	"105"	"897"	"0"	"0"	"0"	"334"	"23"	"152"	"228"	"75"	"316"	"242"	"276"	"150"	"264"	"120"	"638"	"929"	"34810"	"69"	"47"	"2"	"1632"	"442"	"7778"	"132"	"31"	"5809"	"792"	"544"	"81"	"12"	"71"	"15681"	"1239"	"665"	"13"	"454"	"228"	"1665"	"78"	"2"	"143"	"108"	"1387"	"43"	"294"	"102"	"563"	"530"	"227"	"134"	"172"	"64"	"34"	"1568"	"39"	"4330"	"890"	"397"	"1"	"235"	"128"	"10"	"0"	"11"	"3278"	"130"	"229"	"556"	"185"	"1"	"0"	"2072"	"59"	"97"	"1"	"0"	"975"	"1965"	"855"	"1218"	"571"	"228"	"2"	"1"	"1"	"0"	"3"	"0"	"28"	"53"	"108"	"633"	"29"	"86"	"189"	"11"	"672"	"1593"	"1"	"48"	"211"	"374"	"3"	"43"	"3"	"222"	"1198"	"0"	"411"	"326"	"19"	"651"	"56"	"642"	"1"	"82"	"0"	"0"	"1541"	"24306"	"934"	"183"	"303"	"564"	"2"	"339"	"674"	"124"	"932"	"336"	"298"	"70"	"204"	"162"	"1"	"1"	"11"	"66"	"10"	"0"	"0"	"2"	"347"	"136"	"85"	"0"	"13"	"5"	"1"	"247"	"104"	"239"	"552"	"1430"	"1686"	"38"	"52"	"26"	"772"	"1194"	"194"	"122"	"482"	"108"	"165"	"715"	"95"	"161"	"180"	"2456"	"1360"	"129"	"370"	"10"	"134"	"47"	"536"	"1664"	"134"	"462"	"592"	"363"	"25"	"91"	"1021"	"77"	"429"	"122"	"149"	"216"	"189"	"58"	"23"	"5"	"4"	"6"	"29"	"264"	"206"	"153"	"131"	"57"	"1"	"82"	"2450"	"60"	"131"	"0"	"120"	"9"	"975"	"364"	"28"	"914"	"163"	"45"	"344"	"22"	"20"	"338"	"4729"	"68"	"2"	"1203"	"63"	"2"	"107"	"171"	"3259"	"145"	"3"	"455"	"1548"	"482"	"5866"	"516"	"176"	"131"	"909"	"73"	"208"	"37"	"2342"	"250"	"2300"	"1270"	"36"	"1145"	"321"	"1206"	"878"	"6801"	"357"	"115"	"1"	"247"	"21"	"140"	"2512"	"221"	"811"	"1232"	"144"	"130"	"12"	"24"	"1044"	"117"	"19"	"3944"	"65"	"446"	"2616"	"281"	"181"	"118"	"83"	"1050"	"1043"	"78"	"461"	"639"	"432"	"109"	"1211"	"67"	"132"	"9"	"24"	"152"	"282"	"2421"	"2"	"366"	"5858"	"17"	"46"	"150"	"251"	"716"	"161"	"280"	"209"	"217"	"698"	"151"	"1372"	"132"	"657"	"385"	"10"	"32"	"164"	"591"	"382"	"0"	"161"	"175"	"693"	"151"	"171"	"1844"	"136"	"37"	"1444"	"22"	"390"	"916"	"251"	"3617"	"87"	"10"	"296"	"8"	"352"	"892"	"3994"	"452"	"876"	"139"	"4258"	"189"	"128"	"358"	"471"	"765"	"41"	"8"	"536"	"515"	"778"	"238"	"135"	"393"	"795"	"81"	"17"	"20"	"99"	"359"	"726"	"121"	"140"	"28"	"60"	"8571"	"287"	"64"	"53"	"272"	"38"	"16"	"163"	"6"	"1438"	"218"	"254"	"217"	"0"	"4"	"194"	"697"	"638"	"146"	"874"	"225"	"1418"	"995"	"222"	"2098"	"164"	"68"	"97"	"298"	"745"	"625"	"580"	"73"	"10"	"479"	"194"	"22"	"584"	"507"	"6913"	"452"	"3"	"0"	"1622"	"350"	"1435"	"813"	"1391"	"6940"	"3832"	"141"	"4349"	"903"	"14946"	"119"	"1"	"0"	"0"	"107"	"5434"	"963"	"221"	"70"	"162"	"85"	"661"	"89"	"216"	"211"	"438"	"0"	"237"	"148"	"46"	"2440"	"511"	"1"	"96"	"124"	"630"	"11"	"2607"	"615"	"211"	"0"	"1"	"1224"	"197"	"326"	"458"	"965"	"3547"	"473"	"694"	"230"	"649"	"153"	"161"	"569"	"64"	"156"	"499"	"1116"	"42"	"192"	"23"	"84"	"1922"	"227"	"250"	"1"	"174"	"920"	"61"	"302"	"374"	"296"	"378"	"19"	"109"	"1"	"345"	"11574"	"815"	"261"	"23"	"608"	"470"	"4"	"1440"	"305"	"40"	"188"	"24"	"408"	"0"	"3143"	"261"	"1638"	"211"	"598"	"379"	"2056"	"262"	"62"	"73"	"236"	"372"	"280"	"293"	"228"	"172"	"25"	"119"	"1219"	"1"	"2774"	"55"	"1093"	"73"	"157"	"6"	"218"	"0"	"89"	"1544"	"507"	"254"	"132"	"654"	"431"	"1521"	"50"	"16"	"11"	"562"	"356"	"59"	"118"	"222"	"941"	"211"	"222"	"50"	"861"	"171"	"550"	"3256"	"953"	"554"	"73"	"290"	"242"	"346"	"6"	"219"	"480"	"478"	"392"	"151"	"306"	"8"	"665"	"59"	"251"	"121"	"47"	"297"	"4"	"18"	"109"	"398"	"303"	"115"	"446"	"125"	"473"	"1"	"1224"	"64"	"1737"	"96"	"377"	"0"	"218"	"266"	"9"	"3734"	"1397"	"469"	"692"	"716"	"1539"	"195"	"971"	"4803"	"2152"	"1723"	"1111"	"2151"	"813"	"142"	"4295"	"1408"	"251"	"1916"	"984"	"1170"	"327"	"962"	"1686"	"1893"	"495"	"509"	"148"	"5704"	"10286"	"626"	"725"	"7"	"9"	"0"	"289"	"273"	"41915"	"795"	"907"	"805"	"4069"	"306"	"1016"	"548"	"2"	"14"	"1187"	"7103"	"3326"	"21"	"505"	"2475"	"333"	"320"	"35"	"548"	"317"	"28"	"33"	"41"	"38"	"0"	"0"	"1"	"8"	"0"	"2"	"0"	"221"	"972"	"103"	"531"	"0"	"98"	"81"	"3"	"2081"	"2064"	"385"	"0"	"26"	"636"	"15"	"185"	"346"	"182"	"1745"	"2"	"159"	"72"	"8885"	"0"	"200"	"3622"	"4642"	"4616"	"48"	"120"	"508"	"2425"	"1113"	"953"	"10680"	"2426"	"1038"	"7"	"481"	"459"	"600"	"87"	"483"	"10"	"1437"	"153"	"175"	"370"	"446"	"5"	"46"	"529"	"922"	"590"	"8183"	"233"	"708"	"208"	"389"	"6"	"39"	"263"	"201"	"154"	"353"	"93"	"122"	"195"	"0"	"0"	"1652"	"486"	"1002"	"382"	"396"	"153"	"790"	"1046"	"292"	"5215"	"476"	"247"	"1710"	"230"	"151"	"1"	"6566"	"163"	"1475"	"492"	"461"	"193"	"99"	"335"	"9"	"1"	"561"	"62"	"2231"	"654"	"116"	"202"	"2180"	"532"	"99"	"86"	"2587"	"551"	"330"	"41417"	"613"	"405"	"1"	"334"	"298"	"373"	"3840"	"794"	"177"	"65652"	"334"	"41"	"1"	"501"	"2382"	"115"	"275"	"809"	"90"	"1026"	"1132"	"235"	"12"	"261"	"1"	"38"	"0"	"4313"	"818"	"287"	"142"	"1267"	"210"	"230"	"1008"	"585"	"1138"	"601"	"5"	"328"	"1128"	"78"	"948"	"359"	"229"	"346"	"6"	"118"	"1855"	"3852"	"10859"	"2115"	"543"	"137"	"1600"	"2284"	"1496"	"1348"	"121"	"1563"	"1727"	"3051"	"42"	"299"	"141"	"1544"	"1818"	"74"	"1796"	"1128"	"154"	"239"	"121"	"409"	"96"	"0"	"555"	"96"	"4"	"395"	"16"	"10"	"1660"	"804"	"97"	"56"	"1027"	"202"	"194"	"243"	"366"	"242"	"86"	"17"	"281"	"37"	"35"	"673"	"340"	"4"	"503"	"785"	"20"	"233"	"384"	"137"	"14"	"340"	"0"	"160"	"10"	"373"	"108"	"2"	"0"	"0"	"2"	"1"	"2"	"190"	"627"	"589"	"113"	"105"	"0"	"0"	"4"	"52"	"302"	"550"	"1961"	"449"	"241"	"310"	"263"	"1993"	"1"	"3"	"149"	"207"	"990"	"114"	"0"	"3144"	"6457"	"1327"	"265"	"906"	"93"	"533"	"1125"	"71"	"24"	"274"	"565"	"818"	"112"	"11581"	"97"	"1344"	"220"	"21"	"129"	"51"	"264"	"1868"	"1"	"5"	"359"	"11"	"328"	"630"	"62"	"179"	"647"	"9"	"179"	"10"	"88"	"63"	"808"	"1129"	"270"	"157"	"6"	"246"	"113"	"9"	"11"	"446"	"220"	"87"	"2908"	"31"	"29"	"1020"	"107"	"674"	"83"	"1032"	"873"	"0"	"706"	"201"	"5904"	"0"	"0"	"0"	"0"	"0"	"0"	"0"	"0"	"0"	"0"	"0"	"0"	"0"	"0"	"0"	"0"	"0"	"0"	"0"	"0"	"0"	"0"	"0"	"0"	"0"	"0"	"1"	"29"	"1405"	"1300"	"770"	"2675"	"4831"	"4"	"280"	"1358"	"244"	"401"	"147"	"232"	"2669"	"1360"	"241"	"527"	"138"	"2595"	"365"	"1"	"0"	"0"	"0"	"0"	"0"	"0"	"939"	"19"	"81"	"389"	"1993"	"421"	"107"	"271"	"226"	"114"	"405"	"0"	"54"	"1209"	"3875"	"1"	"3620"	"46"	"629"	"212"	"123"	"165"	"40"	"1179"	"128"	"148"	"347"	"49"	"0"	"0"	"8"	"0"	"228"	"502"	"601"	"97"	"361"	"73"	"1084"	"416"	"297"	"37"	"215"	"330"	"725"	"844"	"154"	"66"	"290"	"594"	"107"	"1496"	"0"	"44"	"80"	"2684"	"1068"	"328"	"68"	"10"	"36"	"450"	"89"	"175"	"294"	"298"	"950"	"1270"	"241"	"872"	"2604"	"100"	"1436"	"194"	"72"	"230"	"738"	"305"	"841"	"1258"	"931"	"103"	"78"	"116"	"0"	"47"	"13"	"50"	"147"	"110"	"286"	"41"	"9196"	"1904"	"17"	"356"	"108"	"287"	"327"	"10"	"156"	"1700"	"668"	"0"	"3"	"2"	"0"	"2"	"1"	"0"	"0"	"2"	"472"	"543"	"6444"	"302"	"2202"	"487"	"322"	"825"	"181"	"1265"	"195"	"59"	"143"	"0"	"1933"	"0"	"1127"	"14"	"835"	"89"	"22"	"4078"	"49"	"253"	"204"	"2100"	"838"	"1802"	"8"	"227"	"177"	"1853"	"1955"	"15"	"12"	"381"	"573"	"521"	"489"	"1345"	"116"	"526"	"630"	"229"	"2"	"10"	"225"	"42"	"0"	"1164"	"955"	"1005"	"71"	"118"	"68"	"422"	"726"	"53"	"2044"	"111"	"91"	"212"	"9941"	"346"	"4559"	"693"	"885"	"22"	"62"	"591"	"239"	"1963"	"651"	"165"	"3"	"1291"	"349"	"216"	"6548"	"138"	"0"	"220"	"15"	"457"	"17"	"2974"	"101"	"915"	"13035"	"266"	"311"	"2019"	"487"	"131"	"403"	"243"	"4205"	"1070"	"195"	"105"	"92"	"370"	"5985"	"913"	"2987"	"225"	"475"	"178"	"4"	"263"	"4251"	"187"	"226"	"2482"	"1018"	"836"	"802"	"441"	"178"	"272"	"7525"	"13976"	"1185"	"2154"	"2383"	"1867"	"77"	"9408"	"642"	"1515"	"481"	"465"	"2386"	"7743"	"40"	"34"	"357"	"8891"	"1135"	"72"	"3"	"2656"	"4164"	"1602"	"152"	"370"	"1589"	"1826"	"433"	"450"	"17"	"1092"	"156"	"1640"	"598"	"1256"	"4692"	"308"	"3770"	"1268"	"270"	"3373"	"2770"	"914"	"1062"	"2279"	"415"	"343"	"18"	"1010"	"1"	"527"	"10"	"236"	"224"	"7479"	"372"	"67"	"740"	"1067"	"7864"	"180"	"1059"	"40"	"270"	"18"	"4"	"2232"	"3924"	"6"	"0"	"45"	"193"	"148"	"4"	"4186"	"15"	"270"	"1"	"0"	"4"	"2"	"1"	"2"	"200"	"5"	"51"	"275"	"9"	"14"	"16"	"12"	"16"	"13"	"1114"	"0"	"2"	"2128"	"0"	"554"	"169"	"4"	"3069"	"260"	"801"	"1127"	"43"	"138"	"63"	"44"	"0"	"0"	"111"	"49"	"30"	"138"	"34"	"7"	"254"	"427"	"132"	"164"	"1075"	"1454"	"324"	"2"	"592"	"190"	"0"	"16"	"12423"	"444"	"127"	"13"	"78"	"0"	"83"	"1233"	"9"	"38"	"1515"	"67"	"555"	"84"	"0"	"1"	"2"	"0"	"3449"	"252"	"163"	"1646"	"60"	"104"	"236"	"261"	"234"	"2796"	"0"	"0"	"3"	"0"	"313"	"523"	"1"	"104"	"33"	"7"	"2"	"0"	"0"	"2081"	"27"	"5"	"1"	"1669"	"50"	"7"	"49"	"109"	"904"	"3"	"7"	"36"	"281"	"84"	"0"	"40"	"5838"	"397"	"2676"	"1290"	"560"	"39"	"6"	"6"	"0"	"0"	"0"	"0"	"0"	"0"	"0"	"355"	"0"	"58"	"8592"	"357"	"5"	"1"	"76"	"39"	"0"	"5"	"119"	"97"	"195"	"96"	"4"	"85"	"0"	"2"	"3"	"1"	"991"	"87"	"1285"	"1"	"360"	"1519"	"5"	"1"	"0"	"0"	"0"	"0"	"0"	"0"	"0"	"0"	"0"	"0"	"0"	"0"	"0"	"0"	"0"	"1"	"0"	"1"	"0"	"0"	"0"	"0"	"1"	"4"	"0"	"8"	"587"	"652"	"209"	"35"	"712"	"295"	"212"	"6129"	"25"	"7"	"1"	"4070"	"4"	"1029"	"4"	"397"	"1"	"0"	"33124"	"91"	"11"	"7"	"68"	"2111"	"47"	"0"	"9"	"450"	"498"	"7"	"0"	"39"	"68"	"63"	"9233"	"1"	"28"	"129"	"9"	"12136"	"1"	"2"	"1"	"3578"	"12857"	"3144"	"892"	"186"	"3162"	"0"	"90"	"1389"	"125"	"313"	"9"	"78"	"4672"	"419"	"99"	"2"	"15"	"578"	"78"	"274"	"0"	"10"	"5"	"5420"	"1006"	"487"	"171"	"95"	"26"	"1165"	"199"	"166"	"920"	"58"	"30"	"135"	"766"	"1"	"140"	"3"	"2"	"337"	"159"	"270"	"1056"	"56"	"0"	"417"	"1688"	"3"	"0"	"23"	"288"	"345"	"56"	"4"	"68"	"79"	"764"	"101"	"89"	"4966"	"152"	"525"	"457"	"214"	"480"	"102"	"103"	"120"	"86"	"6097"	"773"	"145"	"1988"	"794"	"322"	"5"	"185"	"53"	"78"	"59"	"745"	"93"	"1052"	"389"	"3141"	"257"	"3748"	"933"	"220"	"41"	"15"	"289"	"865"	"5203"	"279"	"41"	"13"	"67"	"4"	"805"	"45"	"154"	"16"	"122"	"17746"	"509"	"295"	"4"	"95"	"221"	"22"	"280"	"193"	"97"	"494"	"2282"	"233"	"220"	"2978"	"9548"	"111"	"126"	"199"	"146"	"0"	"50"	"206"	"1100"	"1215"	"2313"	"30"	"5787"	"959"	"587"	"0"	"5309"	"75"	"795"	"70"	"314"	"28"	"856"	"122"	"18"	"366"	"0"	"0"	"5443"	"0"	"157"	"2842"	"175"	"900"	"535"	"2"	"2"	"18"	"730"	"177"	"83"	"214"	"74"	"0"	"2"	"588"	"530"	"5"	"128"	"1070"	"105"	"860"	"4"	"365"	"778"	"741"	"636"	"19146"	"8"	"5095"	"2270"	"160"	"22"	"280"	"4"	"0"	"0"	"4353"	"7296"	"391"	"15"	"6"	"106"	"60"	"1704"	"7802"	"361"	"4"	"0"	"0"	"10"	"285"	"1015"	"23"	"150"	"244"	"172"	"24"	"67"	"23"	"815"	"1161"	"35"	"0"	"998"	"0"	"212"	"492"	"132"	"457"	"221"	"737"	"158"	"265"	"455"	"68"	"9"	"71"	"557"	"40"	"1111"	"1682"	"8"	"1961"	"95"	"24"	"76"	"115"	"2247"	"778"	"33"	"524"	"272"	"670"	"29"	"420"	"17"	"55"	"251"	"520"	"249"	"16"	"0"	"1905"	"8"	"1057"	"1031"	"26"	"59"	"544"	"3754"	"226"	"328"	"426"	"0"	"0"	"35"	"140"	"1706"	"3"	"80"	"656"	"2095"	"19"	"329"	"111"	"287"	"0"	"6"	"759"	"1"	"10"	"29"	"110"	"45"	"171"	"17"	"0"	"247"	"77"	"0"	"1"	"0"	"2"	"6"	"22"	"9"	"335"	"58"	"275"	"3"	"32"	"504"	"59"	"7"	"99"	"23"	"7"	"243"	"2855"	"70"	"60"	"6"	"0"	"28"	"81"	"111"	"390"	"41"	"853"	"2"	"7"	"4"	"0"	"120"	"1182"	"0"	"50"	"99"	"59"	"868"	"0"	"0"	"694"	"0"	"168543"	"23326"	"8"	"15883"	"72406"	"0"	"1066"	"0"	"6465"	"153"	"69"	"23206"	"10876"	"48456"	"3136"	"177"	"1015"	"3611"	"1"	"511"	"956"	"445"	"394"	"1"	"125"	"79"	"1428"	"102"	"283"	"0"	"229"	"80"	"312"	"227"	"349"	"199"	"8332"	"172"	"585"	"977"	"415"	"791"	"1339"	"1"	"118"	"4696"	"53"	"3944"	"0"	"279"	"197"	"57"	"0"	"812"	"134"	"585"	"212"	"442"	"37"	"240"	"3886"	"417"	"91"	"1265"	"291"	"327"	"281"	"150"	"1015"	"99"	"40"	"20"	"8"	"216"	"131"	"8"	"4"	"6"	"44"	"0"	"14"	"113"	"3441"	"0"	"0"	"3"	"77"	"3020"	"1441"	"860"	"426"	"0"	"106"	"132"	"246"	"14066"	"3566"	"1035"	"23698"	"1221"	"16"	"343"	"0"	"758"	"138"	"852"	"13"	"84"	"26"	"778"	"262"	"27"	"30"	"301"	"348"	"624"	"722"	"3"	"0"	"171"	"93"	"61"	"19"	"0"	"29"	"68"	"0"	"1"	"8"	"3"	"4"	"28"	"268"	"325"	"50"	"42"	"8"	"1"	"483"	"2"	"36"	"1"	"16"	"9"	"511"	"5"	"0"	"33"	"216"	"406"	"461"	"141"	"541"	"490"	"58"	"3"	"1"	"11"	"1083"	"0"	"4"	"98"	"31"	"6"	"55"	"0"	"9"	"4745"	"101"	"0"	"2"	"63"	"23"	"1"	"3"	"31"	"114"	"215"	"0"	"940"	"63"	"621"	"33"	"445"	"377"	"0"	"39"	"181"	"4"	"285"	"2"	"1208"	"96"	"1"	"89"	"481"	"37"	"1"	"0"	"21"	"0"	"2"	"196"	"19"	"0"	"3"	"0"	"1"	"42"	"0"	"39"	"125"	"248"	"41"	"8"	"271"	"15"	"0"	"1074"	"21"	"1"	"4"	"286"	"0"	"325"	"97"	"0"	"3"	"159"	"127"	"20"	"3"	"111"	"1523"	"63"	"48"	"48"	"14"	"0"	"0"	"12"	"36"	"7"	"1"	"47"	"0"	"1"	"0"	"11"	"452"	"7"	"18"	"178"	"29"	"1"	"58"	"8"	"3"	"0"	"0"	"266"	"118"	"166"	"435"	"50"	"1"	"7"	"306"	"0"	"2740"	"22"	"20"	"330"	"437"	"1"	"33"	"26"	"2041"	"141"	"3241"	"45"	"160"	"47"	"1011"	"152"	"16"	"15"	"94"	"29"	"121"	"206"	"55"	"1"	"0"	"201"	"155"	"1"	"116"	"8"	"32"	"61"	"4"	"144"	"1"	"391"	"0"	"0"	"102"	"190"	"4"	"2"	"9"	"200"	"225"	"239"	"32"	"8"	"60"	"84"	"13"	"13"	"1305"	"3"	"0"	"0"	"0"	"13"	"107"	"63"	"15"	"111"	"86"	"45"	"146"	"6"	"128"	"2"	"0"	"94"	"2"	"10"	"2"	"6"	"166"	"153"	"0"	"5"	"11"	"0"	"4"	"11"	"3"	"1"	"40"	"0"	"23"	"301"	"8"	"0"	"56"	"0"	"0"	"0"	"26"	"205"	"160"	"186"	"252"	"86"	"55"	"25"	"46"	"403"	"68"	"41"	"1"	"0"	"103"	"260"	"24"	"35"	"20"	"14"	"5"	"56"	"175"	"28"	"0"	"0"	"23"	"0"	"9"	"3"	"8"	"1582"	"365"	"44"	"36"	"576"	"724"	"255"	"8"	"2"	"0"	"0"	"62"	"1441"	"16"	"58"	"174"	"170"	"127"	"138"	"180"	"342"	"106"	"82"	"506"	"906"	"326"	"177"	"20"	"129"	"0"	"212"	"161"	"22"	"583"	"423"	"268"	"115"	"7"	"1364"	"667"	"448"	"109"	"36"	"113"	"101"	"571"	"76"	"1558"	"356"	"320"	"768"	"746"	"51"	"868"	"49"	"3435"	"265"	"1427"	"6332"	"840"	"26"	"28"	"768"	"654"	"320"	"3986"	"359"	"884"	"576"	"16"	"298"	"766"	"110"	"1"	"0"	"0"	"15"	"85"	"181"	"146"	"94"	"1"	"5"	"121"	"4"	"0"	"0"	"14"	"48"	"100"	"14"	"609"	"441"	"25"	"31"	"8"	"69"	"1210"	"5"	"581"	"0"	"276"	"259"	"51"	"34"	"0"	"0"	"0"	"1"	"1"	"0"	"35"	"0"	"0"	"36"	"9"	"6"	"0"	"324"	"0"	"0"	"33"	"0"	"3"	"21"	"6"	"100"	"4"	"66"	"56"	"1"	"1"	"333"	"10"	"5"	"0"	"8"	"2"	"0"	"0"	"0"	"8"	"0"	"0"	"0"	"0"	"0"	"0"	"1"	"0"	"0"	"1"	"3"	"2"	"0"	"0"	"4"	"3"	"3"	"2"	"0"	"0"	"0"	"0"	"4"	"2"	"2"	"3"	"0"	"0"	"0"	"0"	"11"	"5"	"0"	"0"	"3"	"15"	"0"	"0"	"0"	"0"	"5"	"0"	"0"	"1"	"0"	"3"	"1"	"7"	"3"	"0"	"4"	"1"	"1"	"564"	"64"	"1126"	"28"	"131"	"77"	"3532"	"1"	"1"	"1568"	"1069"	"59"	"47"	"5702"	"61"	"2544"	"649"	"788"	"1284"	"392"	"204"	"831"	"57"	"832"	"686"	"1430"	"392"	"247"	"75"	"2287"	"698"	"136"	"71"	"88"	"36"	"66"	"1445"	"335"	"6202"	"0"	"0"	"4"	"7091"	"47"	"31"	"157"	"384"	"585"	"6"	"0"	"1"	"268"	"252"	"962"	"233"	"600"	"211"	"34"	"5073"	"95"	"7"	"20"	"140"	"67"	"3547"	"157"	"60"	"443"	"76"	"1499"	"14"	"265"	"505"	"2287"	"177"	"580"	"1205"	"327"	"350"	"312"	"840"	"25926"	"4337"	"616"	"23"	"375"	"30"	"160"	"181"	"2864"	"550"	"724"	"4276"	"179"	"360"	"405"	"792"	"473"	"545"	"1047"	"63"	"1248"	"132"	"214"	"83"	"291"	"146"	"2208"	"41256"	"1164"	"190"	"787"	"78"	"70"	"5189"	"155"	"11"	"166727"	"589"	"1118"	"837"	"489"	"460"	"6712"	"26"	"1886"	"125"	"10"	"202"	"495"	"522"	"28"	"82"	"628"	"2"	"726"	"1360"	"5682"	"1178"	"121"	"2399"	"433"	"1622"	"6918"	"6875"	"1413"	"7431"	"7027"	"113"	"0"	"2671"	"587"	"325"	"302"	"4558"	"283"	"520"	"613"	"520"	"671"	"723"	"6379"	"14"	"877"	"567"	"866"	"3785"	"109"	"2455"	"1258"	"729"	"2124"	"3001"	"412"	"987"	"1689"	"332"	"112"	"264"	"235"	"998"	"731"	"396"	"528"	"3072"	"149"	"220"	"181"	"20"	"74"	"711"	"3819"	"767"	"1766"	"30"	"61"	"593"	"604"	"956"	"191"	"204"	"260"	"4"	"235"	"580"	"553"	"7"	"1712"	"118"	"557"	"223"	"792"	"1031"	"656"	"342"	"2082"	"1146"	"3843"	"217"	"3"	"156"	"479"	"33"	"31"	"11"	"1"	"2"	"0"	"4"	"2"	"0"	"46"	"60"	"50"	"2763"	"124"	"606"	"1221"	"272"	"9212"	"15"	"464"	"665"	"2570"	"151"	"6"	"436"	"29"	"1060"	"1388"	"46"	"8"	"21"	"57"	"900"	"244"	"292"	"458"	"460"	"38"	"147"	"1549"	"322"	"90"	"1002"	"1579"	"153"	"502"	"23"	"302"	"1319"	"1489"	"814"	"10"	"1020"	"2"	"10"	"404"	"0"	"1"	"122"	"65"	"105"	"24"	"117"	"6"	"5"	"142"	"2048"	"180"	"253"	"602"	"636"	"1449"	"3000"	"84"	"45"	"3318"	"229"	"88"	"524"	"466"	"930"	"1267"	"542"	"66"	"95"	"1858"	"13992"	"0"	"159"	"386"	"556"	"211"	"452"	"9"	"60"	"660"	"0"	"8"	"0"	"0"	"0"	"0"	"2"	"2"	"2"	"3"	"0"	"0"	"0"	"0"	"1"	"3"	"3"	"5"	"1"	"0"	"32"	"3"	"5"	"0"	"19"	"0"	"581"	"81"	"244"	"74"	"277"	"120"	"297"	"269"	"2"	"668"	"256"	"47"	"271"	"1140"	"145"	"4"	"781"	"2435"	"160"	"30"	"58"	"315"	"40"	"290"	"152"	"49"	"152"	"168"	"69"	"442"	"309"	"564"	"411"	"12562"	"748"	"786"	"5586"	"515"	"19"	"278"	"22887"	"159"	"1342"	"1350"	"60"	"704"	"332"	"2"	"0"	"53"	"96"	"663"	"0"	"2820"	"31"	"1"	"3781"	"345"	"730"	"399"	"110"	"1727"	"6"	"729"	"25"	"46"	"788"	"0"	"0"	"0"	"141"	"54"	"242"	"0"	"10"	"114"	"210"	"123"	"598"	"83"	"1205"	"219"	"2"	"23"	"0"	"0"	"12"	"1248"	"29"	"727"	"1077"	"3379"	"2128"	"206"	"297"	"86"	"158"	"0"	"1"	"42"	"274"	"826"	"1003"	"326"	"690"	"513"	"0"	"65"	"0"	"11"	"1"	"170"	"108"	"460"	"268"	"878"	"2821"	"269"	"790"	"454"	"468"	"216"	"241"	"510"	"224"	"1239"	"24"	"35"	"778"	"3"	"131"	"759"	"80"	"156"	"18"	"152"	"322"	"7133"	"1180"	"1035"	"1366"	"9"	"163"	"324"	"146"	"267"	"242"	"55"	"106"	"124"	"88"	"932"	"7"	"15"	"8"	"30"	"0"	"1"	"123"	"8"	"84"	"4066"	"429"	"1223"	"493"	"113"	"878"	"1832"	"1396"	"289"	"1031"	"0"	"0"	"1"	"2135"	"2512"	"784"	"764"	"478"	"81"	"10"	"22"	"1669"	"71"	"716"	"72"	"22"	"794"	"973"	"213"	"166"	"206"	"1"	"352"	"13"	"434"	"87"	"351"	"389"	"272"	"188"	"316"	"147"	"2501"	"127"	"173"	"425"	"677"	"1195"	"254"	"180"	"92"	"34"	"142"	"102"	"192"	"130"	"637"	"139"	"102"	"980"	"3921"	"129"	"558"	"431"	"2807"	"418"	"6"	"994"	"7765"	"1889"	"1203"	"15"	"65"	"4642"	"94"	"306"	"591"	"1404"	"101"	"390"	"1108"	"2049"	"114"	"259"	"163"	"2484"	"9"	"21"	"43"	"14"	"5"	"13"	"227"	"767"	"5"	"0"	"0"	"33"	"67"	"135"	"206"	"12"	"887"	"437"	"1002"	"129"	"1235"	"3710"	"2"	"2"	"16"	"2368"	"21"	"3"	"195"	"103"	"9542"	"1267"	"836"	"7"	"3"	"2"	"32"	"0"	"401"	"899"	"693"	"1692"	"268"	"3"	"167"	"27"	"5430"	"0"	"49"	"47"	"195"	"139"	"88"	"623"	"77"	"228"	"4"	"1183"	"260"	"821"	"581"	"0"	"121"	"507"	"1188"	"1806"	"2056"	"6378"	"2720"	"1305"	"568"	"870"	"570"	"1072"	"87"	"378"	"1892"	"8725"	"0"	"1"	"98"	"886"	"87"	"769"	"1804"	"4206"	"249"	"179"	"37"	"100"	"24"	"92"	"229"	"7096"	"3797"	"5948"	"9041"	"5148"	"3979"	"929"	"226"	"284"	"75"	"100"	"4"	"0"	"1658"	"5834"	"231"	"1386"	"231"	"48"	"0"	"93"	"0"	"0"	"0"	"0"	"3"	"4"	"468"	"489"	"354"	"253"	"2854"	"1076"	"322"	"732"	"1"	"5"	"511"	"326"	"0"	"4"	"4"	"685"	"32"	"6"	"28"	"13"	"1244"	"224"	"1026"	"4"	"235"	"320"	"3915"	"207"	"141"	"192"	"119"	"1702"	"1576"	"5161"	"7"	"835"	"30"	"1898"	"18"	"208"	"36"	"152"	"204"	"951"	"886"	"0"	"38"	"355"	"6"	"3679"	"937"	"12"	"18"	"93"	"12"	"81"	"1099"	"42970"	"70"	"8"	"4"	"13"	"152"	"3769"	"984"	"0"	"1"	"91"	"1270"	"423"	"53"	"2459"	"65"	"292"	"1305"	"103"	"1602"	"6"	"8"	"4"	"467"	"77"	"188"	"486"	"61"	"188"	"1381"	"626"	"1"	"15"	"1832"	"9193"	"20"	"169"	"131"	"276"	"702"	"1700"	"391"	"16"	"599"	"1110"	"949"	"2"	"189"	"0"	"0"	"711"	"1"	"0"	"576"	"890"	"82"	"4"	"1233"	"16"	"25"	"3"	"53"	"24"	"2"	"244"	"236"	"208"	"164"	"16"	"0"	"73"	"2"	"0"	"54"	"1"	"47"	"50"	"257"	"0"	"76"	"141"	"563"	"509"	"1143"	"817"	"240"	"5651"	"712"	"35"	"667"	"595"	"34"	"19"	"242"	"51"	"51"	"12287"	"24"	"4"	"1031"	"699"	"953"	"913"	"673"	"2010"	"1821"	"1233"	"235"	"94"	"41"	"1"	"0"	"124"	"106"	"415"	"7"	"41"	"0"	"4700"	"7"	"133"	"506"	"399"	"25"	"280"	"350"	"50"	"86"	"34"	"36"	"158"	"53"	"253"	"93"	"183"	"2"	"524"	"82"	"35"	"38"	"269"	"797"	"790"	"700"	"146"	"155"	"160"	"27"	"48"	"195"	"458"	"10"	"59"	"140"	"471"	"9512"	"1670"	"0"	"2284"	"918"	"32"	"64"	"4085"	"0"	"1302"	"907"	"1444"	"72"	"1109"	"2"	"0"	"0"	"18"	"58"	"15"	"26"	"255"	"0"	"98"	"476"	"308"	"19"	"32"	"0"	"10"	"50"	"74"	"1781"	"6169"	"88"	"741"	"124"	"35"	"3"	"114"	"0"	"219"	"7"	"296"	"316"	"1"	"230"	"64"	"0"	"1"	"7932"	"503"	"554"	"1500"	"49"	"0"	"0"	"112"	"657"	"7"	"3"	"274"	"184"	"148"	"86"	"1"	"38"	"3"	"43"	"1"	"89"	"56"	"75"	"13"	"1857"	"37"	"1253"	"49"	"22"	"153"	"149"	"12634"	"60"	"37"	"158"	"416"	"489"	"34"	"4"	"93"	"187"	"0"	"9"	"0"	"1135"	"7"	"16"	"146"	"615"	"424"	"730"	"53"	"174"	"198"	"1"	"557"	"470"	"81"	"1013"	"399"	"1145"	"19472"	"3465"	"3940"	"2474"	"988"	"143"	"2291"	"3488"	"58"	"183"	"324"	"12"	"78"	"0"	"265"	"0"	"8"	"0"	"0"	"178"	"3"	"295"	"0"	"36"	"39"	"23"	"0"	"6"	"41"	"0"	"99"	"10"	"11"	"28"	"129"	"4"	"165"	"53"	"16"	"209"	"6"	"0"	"9"	"17"	"2"	"330"	"355"	"532"	"322"	"1221"	"1077"	"3397"	"0"	"7"	"17"	"137"	"17"	"152"	"1"	"155"	"154"	"187"	"1"	"0"	"46"	"41"	"0"	"0"	"0"	"136"	"16"	"2"	"173"	"1"	"275"	"32"	"64"	"502"	"19"	"19"	"10"	"6"	"9"	"14"	"270"	"30"	"0"	"1392"	"117"	"27"	"8123"	"239"	"672"	"124"	"569"	"37"	"8"	"0"	"2"	"353"	"497"	"504"	"41"	"10"	"54"	"27"	"3"	"4585"	"225"	"1"	"23"	"38"	"175"	"2"	"93"	"198"	"1"	"9"	"64"	"49"	"5"	"60"	"1"	"32"	"0"	"12"	"5"	"264"	"43"	"4"	"5"	"0"	"40"	"178"	"38594"	"40"	"220"	"11"	"2"	"123"	"100"	"584"	"43"	"241"	"160"	"143"	"0"	"231"	"1"	"88"	"1"	"2"	"0"	"1"	"1"	"17"	"4918"	"97"	"313"	"12"	"1225"	"179"	"4"	"44"	"166"	"56"	"237"	"21"	"5"	"93"	"0"	"45"	"11"	"323"	"3"	"0"	"7"	"10"	"42"	"2014"	"2373"	"1008"	"10"	"1220"	"1054"	"1201"	"106"	"137"	"92"	"16"	"84"	"10607"	"0"	"29"	"190"	"97"	"278"	"67"	"1034"	"1223"	"736"	"2049"	"957"	"0"	"16"	"0"	"0"	"0"	"0"	"0"	"0"	"6"	"3"	"249"	"932"	"3053"	"77"	"4"	"315"	"369"	"212"	"79"	"52"	"110"	"297"	"0"	"0"	"0"	"1710"	"0"	"0"	"665"	"425"	"741"	"553"	"56"	"374"	"3056"	"34"	"14"	"864"	"93"	"136"	"15"	"84"	"113"	"2"	"25"	"19"	"13"	"12"	"0"	"25"	"1"	"29"	"20"	"35"	"192"	"48"	"13"	"19"	"0"	"31"	"58"	"26"	"2294"	"695"	"2403"	"414"	"148"	"374"	"1"	"0"	"6"	"5"	"47"	"0"	"10"	"38"	"13"	"0"	"82"	"8572"	"4"	"313"	"913"	"64"	"1770"	"391"	"11"	"63"	"392"	"276"	"5"	"53"	"866"	"268"	"179"	"125"	"220"	"942"	"149"	"232"	"129"	"340"	"541"	"633"	"143"	"1275"	"359"	"52"	"4424"	"239"	"181"	"183"	"150"	"142"	"185"	"19"	"4"	"1"	"481"	"465"	"244"	"4"	"269"	"24301"	"571"	"5"	"41"	"2"	"1"	"58"	"77"	"0"	"6759"	"25"	"27"	"150"	"279"	"179"	"246"	"1135"	"398"	"1074"	"632"	"449"	"2137"	"2"	"0"	"340"	"442"	"25"	"65"	"29"	"14"	"2075"	"84"	"188"	"204"	"105"	"902"	"475"	"745"	"172"	"867"	"0"	"1718"	"44"	"0"	"225"	"1535"	"247"	"1"	"798"	"328"	"1643"	"1"	"0"	"94"	"5"	"0"	"133"	"131"	"0"	"120"	"216"	"799"	"267"	"2"	"627"	"61"	"1413"	"824"	"540"	"23"	"250"	"736"	"126"	"207"	"1686"	"143"	"18"	"694"	"367"	"164"	"392"	"40"	"328"	"114"	"44"	"29"	"40"	"467"	"4"	"11"	"654"	"79"	"548"	"21"	"805"	"1474"	"284"	"112"	"6"	"0"	"35"	"197"	"646"	"532"	"6431"	"242"	"95"	"328"	"105"	"61"	"10"	"54"	"14"	"133"	"4400"	"85"	"0"	"458"	"52"	"234"	"515"	"564"	"178"	"98"	"166"	"37"	"1189"	"0"	"0"	"17"	"252"	"981"	"249"	"116"	"280"	"234"	"853"	"1627"	"1"	"305"	"168"	"307"	"406"	"16"	"7"	"180"	"2776"	"500"	"1077"	"134"	"307"	"1139"	"396"	"223"	"255"	"631"	"11"	"11"	"3619"	"834"	"678"	"471"	"149"	"175"	"1758"	"137"	"230"	"394"	"235"	"185"	"198"	"1013"	"140"	"7315"	"109"	"444"	"676"	"207"	"12"	"5161"	"1243"	"394"	"3146"	"25"	"156"	"1712"	"79"	"333"	"77"	"176"	"786"	"253"	"751"	"791"	"130"	"11"	"132"	"133"	"226"	"170"	"18"	"113"	"156"	"156"	"5"	"202"	"1206"	"390"	"358"	"82"	"122"	"264"	"266"	"14"	"18"	"103"	"51"	"271"	"331"	"79"	"58"	"595"	"37"	"77"	"1302"	"215"	"520"	"386"	"183"	"1101"	"34"	"7"	"230"	"570"	"666"	"147"	"50"	"431"	"5"	"53"	"257"	"444"	"1150"	"50"	"1172"	"731"	"820"	"992"	"194"	"33"	"869"	"361"	"199"	"957"	"5"	"516"	"837"	"90"	"77"	"904"	"14"	"134"	"575"	"43"	"215"	"751"	"163"	"1142"	"3232"	"605"	"198"	"142"	"22"	"166"	"105"	"49"	"296"	"4284"	"544"	"160"	"2702"	"1"	"599"	"341"	"139"	"2"	"0"	"18"	"45"	"175"	"107"	"202"	"903"	"4"	"9"	"365"	"46"	"98"	"149"	"100"	"0"	"458"	"38"	"387"	"179"	"1022"	"750"	"2220"	"1330"	"684"	"187"	"6090"	"421"	"14"	"119"	"753"	"437"	"259"	"516"	"205"	"67"	"343"	"491"	"119"	"0"	"1208"	"2077"	"83"	"25"	"491"	"1"	"3"	"5"	"2345"	"19"	"567"	"227"	"1580"	"41090"	"15838"	"477"	"103"	"331"	"93"	"3849"	"84"	"562"	"44"	"1126"	"309"	"390"	"133"	"656"	"0"	"342"	"394"	"124"	"169"	"957"	"189"	"1024"	"2305"	"97"	"2143"	"944"	"2305"	"136"	"148"	"386"	"1156"	"1008"	"364"	"2"	"21"	"583"	"18"	"489"	"80"	"2330"	"626"	"470"	"1940"	"254"	"92"	"112"	"399"	"133"	"191"	"77"	"2157"	"587"	"85"	"201"	"361"	"55"	"121"	"204"	"54"	"2"	"0"	"1431"	"62"	"418"	"164"	"132"	"1525"	"136"	"2"	"1819"	"83"	"125"	"383"	"374"	"943"	"0"	"70"	"175"	"160"	"70"	"16"	"182"	"281"	"150"	"89"	"95"	"71"	"270"	"202"	"280"	"295"	"0"	"109"	"1"	"310"	"608"	"1139"	"33"	"52"	"47"	"702"	"51"	"1962"	"48"	"2079"	"69"	"267"	"93"	"422"	"1750"	"1062"	"716"	"2548"	"992"	"418"	"2"	"34"	"14"	"22"	"163"	"66"	"0"	"39"	"59"	"0"	"37"	"17"	"4"	"1768"	"10"	"27"	"40"	"12"	"0"	"5"	"0"	"0"	"1"	"3"	"34"	"6"	"0"	"734"	"58"	"23"	"0"	"977"	"207"	"0"	"8"	"0"	"59"	"0"	"206"	"32"	"4455"	"6"	"8"	"7"	"66"	"3"	"943"	"157"	"3"	"0"	"1"	"137"	"10"	"33"	"12"	"48"	"1"	"6"	"181"	"193"	"563"	"11"	"14"	"55"	"6"	"52"	"0"	"97"	"8"	"74"	"0"	"39"	"32"	"1"	"64"	"28"	"228"	"22"	"8"	"22"	"30"	"51"	"0"	"77"	"28"	"89"	"0"	"3"	"5"	"3079"	"5021"	"2"	"0"	"3668"	"5311"	"1112"	"126"	"642"	"176"	"630"	"82"	"108"	"285"	"43"	"27"	"1"	"1"	"0"	"20"	"8"	"78"	"2"	"40"	"54"	"4"	"7"	"70"	"59"	"5"	"0"	"58"	"1115"	"56"	"43"	"10"	"2"	"0"	"0"	"14"	"25"	"8"	"7"	"560"	"435"	"0"	"19"	"239"	"0"	"51"	"270"	"195"	"554"	"1331"	"30"	"32"	"10"	"61"	"959"	"0"	"2"	"0"	"21"	"29"	"18"	"72"	"339"	"163"	"74"	"0"	"33"	"672"	"125"	"14"	"2"	"0"	"822"	"79"	"0"	"1"	"0"	"41"	"2256"	"301"	"1085"	"17"	"1"	"406"	"1237"	"88"	"82"	"159"	"19"	"240"	"0"	"0"	"6"	"89"	"11"	"8"	"15"	"4"	"319"	"7"	"0"	"1"	"0"	"0"	"246"	"156"	"373"	"240"	"42"	"15"	"53"	"7"	"10"	"8"	"4"	"628"	"0"	"2894"	"293"	"1115"	"1282"	"440"	"64"	"15"	"911"	"1"	"0"	"535"	"99"	"20"	"1109"	"329"	"2256"	"19"	"50"	"53"	"1689"	"350"	"0"	"625"	"280"	"1506"	"48"	"473"	"33"	"153"	"676"	"112"	"13"	"417"	"226"	"141"	"459"	"339"	"62"	"60"	"161"	"3161"	"539"	"816"	"179"	"6"	"210"	"9"	"7"	"71"	"23"	"1"	"23"	"0"	"10"	"1"	"1335"	"7"	"144"	"214"	"57"	"3357"	"37"	"201"	"1494"	"6549"	"399"	"67"	"861"	"224"	"112"	"1"	"1414"	"178"	"34"	"26"	"22"	"170"	"114"	"10"	"20"	"16"	"214"	"2"	"55"	"515"	"37"	"145"	"8"	"22"	"0"	"3"	"2718"	"100"	"5"	"0"	"3"	"2"	"7"	"0"	"58"	"31"	"3"	"51"	"8"	"15"	"13"	"21"	"0"	"9"	"54"	"39"	"1"	"4"	"2"	"1"	"756"	"22"	"9"	"750"	"169"	"2"	"0"	"13"	"45"	"2"	"29"	"50"	"341"	"11"	"0"	"2"	"88"	"45"	"41"	"43"	"21"	"26"	"7"	"4"	"85"	"0"	"2"	"142"	"223"	"0"	"32"	"3"	"4"	"2"	"266"	"13"	"54"	"1"	"6"	"0"	"46"	"28"	"6"	"107"	"13"	"2"	"10"	"0"	"3"	"3"	"65"	"19"	"3"	"0"	"0"	"37"	"2"	"1"	"0"	"21699"	"2838"	"1196"	"1268"	"644"	"2744"	"868"	"3"	"4"	"28"	"291"	"359"	"0"	"39"	"180"	"0"	"19"	"100"	"7"	"11"	"298"	"37"	"24"	"29"	"1"	"17"	"9"	"33"	"15"	"451"	"232"	"0"	"0"	"3"	"0"	"14"	"12"	"1"	"0"	"93"	"34"	"8"	"170"	"2115"	"1081"	"48"	"537"	"14"	"12"	"7"	"200"	"59"	"10"	"5"	"6"	"1"	"1"	"841"	"549"	"0"	"0"	"42"	"2"	"1"	"398"	"2893"	"30"	"40"	"54"	"148"	"6"	"2"	"4"	"1"	"8"	"4"	"111"	"2773"	"252"	"87499"	"8"	"0"	"76"	"1"	"7"	"8"	"37"	"11"	"134"	"231"	"1968"	"10"	"64"	"25"	"383"	"1"	"4"	"1"	"3"	"0"	"0"	"23"	"12"	"9"	"11"	"2"	"83"	"204"	"10"	"60"	"52"	"14"	"12"	"55"	"1"	"53"	"884"	"172"	"250"	"65"	"575"	"757"	"8"	"33"	"7"	"19"	"0"	"9"	"13"	"216"	"2"	"740"	"115"	"15"	"8"	"62"	"1"	"508"	"0"	"7"	"17"	"18"	"21"	"1"	"16"	"4"	"2"	"22"	"0"	"23"	"8"	"3"	"2"	"9"	"34"	"65"	"0"	"67"	"99"	"0"	"2"	"626"	"1597"	"74"	"1"	"5"	"40"	"16"	"0"	"7"	"14"	"0"	"3"	"24"	"0"	"12"	"2"	"2"	"1"	"6"	"17"	"0"	"33"	"6"	"23"	"10"	"11"	"1"	"0"	"0"	"1"	"10"	"3"	"1502"	"897"	"0"	"263"	"0"	"0"	"7"	"8"	"2"	"1"	"12"	"3"	"449"	"1113"	"0"	"88"	"0"	"37"	"1122"	"2"	"36"	"11"	"15"	"39"	"0"	"4"	"2"	"1"	"34"	"2"	"3"	"1385"	"3"	"0"	"53"	"5"	"4"	"960"	"3"	"6"	"1753"	"1681"	"600"	"380"	"157"	"2"	"7"	"13"	"17"	"47"	"44"	"0"	"0"	"1"	"14"	"0"	"3"	"1"	"7"	"2"	"1"	"25"	"8"	"93"	"433"	"5"	"2"	"22"	"74"	"46"	"94"	"176"	"1"	"22"	"18681"	"86"	"24"	"732"	"5"	"3"	"4"	"220"	"0"	"44"	"5"	"0"	"45"	"12"	"31"	"17"	"2"	"265"	"5"	"1"	"0"	"19"	"0"	"1"	"8"	"0"	"64"	"11"	"18"	"0"	"6"	"16"	"2105"	"41"	"22"	"14"	"146"	"2"	"1047"	"18"	"29"	"1"	"4"	"9"	"641"	"253"	"9"	"49"	"10"	"139"	"0"	"628"	"6"	"1"	"671"	"1"	"0"	"2"	"0"	"43"	"0"	"1"	"19"	"48"	"11"	"14"	"34"	"0"	"3"	"52"	"17"	"100"	"0"	"18"	"5"	"26"	"1"	"13"	"0"	"14"	"1"	"0"	"448"	"11"	"611"	"943"	"405"	"28"	"690"	"155"	"575"	"11"	"88"	"172"	"685"	"1147"	"144"	"1067"	"0"	"0"	"1"	"7"	"0"	"24"	"12"	"1"	"28"	"12"	"2"	"66"	"23"	"83"	"1"	"112"	"1880"	"2587"	"13690"	"173"	"44"	"1272"	"522"	"791"	"1134"	"570"	"193"	"643"	"573"	"0"	"225"	"24063"	"321"	"2"	"3"	"6"	"1"	"2"	"21"	"52"	"1"	"6"	"0"	"6"	"18"	"1"	"28"	"0"	"0"	"0"	"12"	"2"	"3"	"3"	"3"	"41"	"379"	"0"	"13"	"16"	"11"	"12"	"26"	"89"	"54"	"3438"	"16"	"59"	"11"	"1"	"12"	"20"	"2"	"43"	"0"	"0"	"185"	"9"	"6"	"11"	"25"	"12"	"21"	"43"	"2"	"1"	"20"	"359"	"2"	"283"	"11"	"15"	"32"	"4"	"1"	"0"	"3"	"27"	"40"	"19"	"1"	"1"	"18"	"2267"	"13"	"2"	"17"	"1"	"5"	"7"	"1"	"1"	"4"	"16"	"1"	"3"	"1"	"24"	"240"	"19"	"1"	"0"	"0"	"5989"	"5"	"9"	"0"	"8"	"15"	"1562"	"0"	"2"	"4"	"2018"	"2058"	"0"	"8"	"8"	"4"	"4"	"33"	"3"	"27"	"11"	"102"	"2"	"3"	"282"	"1617"	"4"	"979"	"7"	"2"	"4"	"11"	"104"	"15"	"48"	"7"	"1"	"27"	"208"	"251"	"336"	"69"	"191"	"46"	"0"	"15"	"10"	"1"	"66"	"42"	"0"	"2"	"0"	"140"	"61"	"19"	"131"	"6"	"328"	"6"	"206"	"265"	"684"	"108"	"1"	"0"	"8"	"16"	"5"	"0"	"2"	"444"	"878"	"183"	"1402"	"24"	"5"	"14"	"25"	"10"	"1"	"0"	"8"	"1"	"1"	"14"	"1"	"0"	"0"	"2"	"7"	"889"	"2"	"0"	"6"	"3"	"0"	"0"	"0"	"6"	"0"	"1"	"1"	"0"	"1"	"1"	"0"	"7"	"11"	"7"	"0"	"0"	"23"	"7"	"83"	"36"	"6"	"0"	"3"	"24"	"2"	"15"	"4"	"3"	"0"	"3"	"16"	"4"	"57"	"16"	"2"	"61"	"9"	"2"	"0"	"0"	"42"	"0"	"23"	"1"	"0"	"11"	"1"	"0"	"4"	"0"	"3"	"1"	"0"	"4"	"22"	"6"	"1"	"4"	"32"	"41"	"47"	"0"	"5"	"1"	"7"	"5"	"4"	"75"	"0"	"7"	"0"	"3"	"3702"	"4"	"13"	"0"	"0"	"0"	"2"	"0"	"3"	"3"	"1"	"3"	"0"	"345"	"30"	"8"	"0"	"2"	"1"	"44"	"9"	"4"	"13"	"0"	"90"	"32"	"24"	"17"	"12"	"3"	"1"	"0"	"0"	"10"	"3"	"0"	"4"	"5"	"6"	"51"	"18"	"198"	"929"	"732"	"127"	"5"	"9"	"87"	"12"	"0"	"0"	"24"	"36"	"0"	"1"	"1"	"1"	"1"	"0"	"0"	"30"	"13"	"8"	"60"	"4"	"1"	"4"	"2"	"0"	"0"	"1"	"36"	"0"	"6"	"1"	"0"	"20"	"8"	"6"	"4"	"1"	"73"	"12"	"2"	"6"	"0"	"0"	"5"	"0"	"6"	"1"	"0"	"10"	"40"	"0"	"3"	"0"	"0"	"0"	"0"	"1"	"5"	"0"	"0"	"0"	"0"	"3"	"2"	"19"	"7"	"5"	"12"	"40"	"9"	"12"	"0"	"1"	"0"	"0"	"1"	"37"	"5"	"0"	"14"	"0"	"0"	"2"	"0"	"18"	"29"	"0"	"0"	"4"	"2"	"32"	"0"	"8"	"2"	"7"	"28"	"11"	"9"	"8"	"2"	"2"	"8"	"0"	"0"	"9"	"0"	"0"	"10"	"4"	"18"	"9"	"2"	"23"	"4"	"2"	"8"	"6"	"15"	"5"	"16"	"3"	"2"	"4"	"2"	"3"	"7"	"1"	"7"	"0"	"1"	"0"	"4"	"0"	"9"	"64"	"0"	"0"	"0"	"0"	"4"	"7"	"1"	"5"	"2138"	"13"	"5"	"16"	"0"	"0"	"1"	"0"	"6"	"5"	"0"	"44"	"36"	"13"	"0"	"0"	"0"	"5"	"9"	"0"	"74"	"6"	"529"	"0"	"4"	"4"	"56"	"8"	"5"	"1"	"112"	"359"	"0"	"122"	"43"	"2"	"11"	"0"	"20"	"0"	"0"	"1"	"1"	"3"	"1221"	"7723"	"5"	"4"	"0"	"4"	"1"	"4"	"2650"	"3"	"1285"	"17"	"2"	"20"	"19"	"66"	"3"	"2"	"4"	"4"	"3"	"2499"	"8"	"71"	"0"	"0"	"0"	"0"	"0"	"2"	"0"	"31"	"10"	"0"	"0"	"1"	"0"	"0"	"2"	"1"	"4"	"8"	"138"	"3"	"8"	"0"	"11"	"0"	"27"	"2"	"5"	"1"	"7"	"0"	"36"	"517"	"3771"	"1"	"45"	"8"	"0"	"16"	"4"	"1"	"1"	"379"	"7419"	"0"	"45"	"7"	"35"	"77"	"18"	"83"	"34"	"37"	"123"	"662"	"0"	"332"	"18"	"8"	"0"	"232"	"36"	"1"	"66"	"0"	"8"	"12"	"2"	"5"	"1"	"0"	"21"	"60"	"4"	"3"	"7"	"0"	"1"	"19"	"2"	"0"	"5"	"3"	"0"	"1"	"2"	"0"	"0"	"1"	"4"	"11"	"18"	"7"	"6"	"0"	"0"	"1"	"3"	"3"	"2"	"441"	"13"	"1"	"11"	"2"	"1"	"0"	"9"	"26"	"12"	"4"	"8"	"4"	"3"	"2"	"1"	"25"	"6"	"44"	"3"	"0"	"3"	"1"	"12"	"1"	"9"	"6"	"49"	"24"	"420"	"0"	"21"	"4"	"27"	"1"	"2"	"0"	"1"	"2"	"5"	"6"	"37"	"15"	"3"	"11"	"0"	"17"	"21"	"0"	"7"	"8"	"15"	"0"	"6"	"4"	"0"	"0"	"32"	"11"	"6"	"4"	"0"	"8"	"0"	"1"	"0"	"0"	"602"	"3"	"0"	"1"	"21"	"4"	"1"	"0"	"856"	"168"	"22"	"3"	"0"	"0"	"12"	"2"	"3"	"0"	"8"	"19"	"18"	"11"	"47"	"1"	"8"	"0"	"49"	"1"	"0"	"1"	"35"	"27"	"0"	"177"	"509"	"20"	"10"	"0"	"3"	"452"	"0"	"37"	"3"	"6"	"0"	"1"	"10"	"133"	"34"	"168"	"7"	"896"	"9"	"189"	"1069"	"33"	"1"	"0"	"5"	"0"	"18"	"0"	"6"	"24"	"45"	"1"	"3"	"27"	"44"	"4"	"0"	"3"	"1"	"0"	"2"	"0"	"211"	"0"	"15"	"22"	"486"	"4022"	"2400"	"1"	"1"	"1031"	"12"	"8"	"377"	"620"	"0"	"82"	"27"	"59"	"10"	"11"	"52"	"5"	"358"	"33"	"52"	"1"	"10"	"1572"	"312"	"979"	"259"	"33"	"426"	"1"	"1963"	"6"	"3"	"849"	"498"	"0"	"191"	"1384"	"0"	"4"	"14"	"2"	"270"	"5700"	"6"	"5"	"74"	"1"	"60"	"234"	"439"	"0"	"0"	"1"	"1080"	"807"	"196"	"1916"	"0"	"0"	"0"	"197"	"17"	"69"	"3"	"7"	"9"	"32"	"23"	"12"	"0"	"24782"	"0"	"1"	"14"	"3"	"26"	"16"	"8"	"2"	"31"	"14"	"33"	"0"	"18"	"5"	"4"	"7"	"7"	"5"	"1"	"1"	"6"	"2"	"4"	"0"	"0"	"29"	"14"	"3"	"101"	"51"	"28"	"0"	"20"	"7"	"3"	"0"	"373"	"168"	"300"	"250"	"403"	"190"	"869"	"254"	"251"	"0"	"20"	"10"	"0"	"2"	"15"	"4"	"11"	"3"	"6"	"0"	"1"	"9"	"14"	"16"	"1"	"13"	"9"	"6200"	"7"	"80"	"9"	"3"	"85"	"57"	"3"	"1"	"13"	"96"	"337"	"62"	"572"	"7303"	"633"	"432"	"38"	"39"	"112"	"137"	"1"	"17"	"15"	"8"	"84"	"1"	"0"	"1"	"0"	"2"	"18"	"1"	"4"	"3"	"26"	"0"	"29"	"47"	"17"	"0"	"2"	"99"	"27"	"25"	"2206"	"172"	"1011"	"7"	"0"	"17"	"95"	"6"	"44"	"3"	"11"	"13"	"0"	"0"	"1"	"2"	"3"	"1"	"6"	"0"	"23"	"12"	"145"	"4"	"19"	"25"	"8"	"8"	"20"	"2"	"0"	"6"	"0"	"2"	"44"	"638"	"0"	"0"	"0"	"7"	"0"	"0"	"1"	"0"	"13"	"1"	"12"	"0"	"0"	"30"	"0"	"8"	"29"	"11"	"0"	"3"	"1"	"11"	"25"	"0"	"36"	"2"	"3"	"0"	"0"	"1"	"16"	"0"	"3"	"0"	"2"	"0"	"7"	"2"	"44"	"0"	"0"	"1"	"5"	"2"	"0"	"579"	"0"	"0"	"10"	"4"	"9"	"0"	"19"	"0"	"0"	"0"	"2"	"1"	"10"	"2"	"8"	"18"	"15"	"10"	"0"	"4"	"19"	"3"	"19"	"5"	"28"	"8"	"4"	"0"	"1"	"6"	"6"	"0"	"1"	"11"	"4"	"74"	"0"	"15"	"0"	"1"	"8"	"17"	"0"	"0"	"0"	"0"	"1"	"3"	"21"	"10"	"17"	"99"	"8"	"62"	"0"	"12"	"7"	"0"	"0"	"0"	"0"	"1"	"0"	"0"	"5"	"144"	"292"	"1422"	"7"	"2"	"0"	"1"	"5"	"1"	"2"	"11"	"0"	"4"	"0"	"0"	"3"	"33"	"9"	"2"	"2"	"2"	"0"	"5"	"12"	"0"	"4"	"29"	"10"	"3"	"8"	"3"	"3"	"1"	"9"	"2"	"0"	"45"	"53"	"1"	"1"	"90"	"1"	"0"	"2"	"4"	"4"	"10"	"14"	"0"	"15"	"24"	"8"	"8"	"1"	"0"	"73"	"36"	"30"	"15"	"13"	"2"	"28"	"7"	"24"	"0"	"0"	"0"	"0"	"0"	"0"	"1"	"0"	"0"	"1049"	"3410"	"1"	"0"	"1"	"0"	"0"	"5"	"0"	"1"	"0"	"1"	"0"	"0"	"0"	"0"	"7"	"3"	"1"	"18"	"0"	"0"	"8"	"7"	"1"	"0"	"4"	"2"	"63"	"5"	"0"	"0"	"2333"	"1"	"30"	"16"	"2"	"11"	"6"	"15"	"8"	"9"	"1"	"0"	"0"	"0"	"0"	"0"	"1"	"12"	"3"	"0"	"0"	"33"	"0"	"1"	"1"	"0"	"0"	"0"	"1"	"1"	"4"	"0"	"30"	"2"	"5"	"0"	"1"	"0"	"5"	"0"	"1"	"3"	"1"	"0"	"5"	"2"	"0"	"18"	"1"	"0"	"0"	"17"	"2"	"1"	"0"	"0"	"2"	"0"	"3"	"78"	"23"	"1"	"4"	"2"	"4"	"2"	"5"	"7"	"26"	"6"	"0"	"25"	"4"	"9"	"1"	"2"	"0"	"2"	"13"	"9"	"3"	"0"	"13"	"0"	"1"	"0"	"6"	"6"	"6"	"10"	"12"	"33"	"2"	"3"	"1"	"3"	"15"	"7"	"1"	"0"	"17"	"0"	"0"	"7"	"2"	"1"	"1"	"18"	"2"	"4"	"2"	"2"	"280"	"3"	"4"	"2"	"0"	"0"	"1"	"1"	"0"	"0"	"11"	"2"	"0"	"1"	"0"	"4"	"0"	"17"	"3"	"39"	"0"	"0"	"0"	"0"	"2"	"0"	"0"	"22"	"0"	"1"	"0"	"25"	"1"	"3"	"0"	"2"	"0"	"0"	"3"	"0"	"3"	"0"	"2"	"1"	"14"	"0"	"3"	"1"	"3"	"0"	"76"	"31"	"1"	"0"	"1"	"0"	"0"	"8"	"0"	"4"	"0"	"1"	"0"	"0"	"0"	"3"	"1"	"1"	"0"	"8"	"0"	"16"	"39"	"2"	"0"	"1"	"43"	"22"	"13"	"51"	"4"	"2"	"17"	"2"	"5"	"1"	"5587"	"200"	"3"	"1"	"0"	"1"	"0"	"0"	"0"	"1"	"0"	"1"	"0"	"0"	"3"	"1"	"6"	"20"	"4"	"1"	"0"	"2"	"0"	"3"	"3"	"0"	"0"	"0"	"1"	"0"	"0"	"0"	"15"	"1"	"1"	"0"	"0"	"0"	"26"	"2"	"0"	"1"	"5"	"0"	"2"	"0"	"0"	"0"	"0"	"0"	"0"	"0"	"0"	"2"	"0"	"11"	"0"	"2"	"4"	"0"	"3"	"2"	"0"	"27"	"6"	"17"	"0"	"1"	"0"	"12"	"46"	"1"	"892"	"1951"	"1286"	"2536"	"54"	"94"	"178"	"556"	"1974"	"439"	"769"	"283"	"1794"	"1053"	"998"	"1172"	"705"	"13854"	"1876"	"840"	"3"	"37"	"5085"	"0"	"0"	"0"	"23"	"0"	"23"	"0"	"0"	"0"	"0"	"52"	"210"	"222"	"100"	"692"	"714"	"2357"	"2"	"9"	"1"	"0"	"3"	"15"	"0"	"0"	"0"	"2"	"40"	"0"	"1"	"2"	"0"	"10"	"43"	"0"	"116"	"10"	"15"	"21"	"7"	"23"	"0"	"14"	"11"	"5"	"48"	"0"	"40"	"46"	"4"	"0"	"0"	"0"	"3"	"7"	"2"	"19"	"0"	"561"	"731"	"1440"	"62"	"0"	"12"	"105"	"0"	"0"	"15"	"0"	"0"	"0"	"34"	"0"	"0"	"10"	"14"	"0"	"25"	"4"	"0"	"0"	"173"	"0"	"2"	"0"	"12"	"4"	"7"	"2"	"0"	"0"	"1"	"23"	"58"	"21"	"29"	"0"	"16"	"22"	"2"	"0"	"21"	"19"	"4"	"0"	"0"	"0"	"13"	"0"	"0"	"0"	"23"	"43"	"21"	"8"	"19"	"2"	"8"	"13"	"1"	"25"	"15"	"0"	"0"	"0"	"6"	"52"	"8"	"41"	"14"	"29"	"29"	"5"	"1"	"1"	"1"	"248"	"2"	"0"	"1"	"0"	"0"	"7"	"8"	"5"	"8"	"10"	"0"	"7"	"0"	"0"	"3"	"6"	"0"	"0"	"5"	"21"	"8"	"6"	"8"	"15"	"13"	"11"	"4"	"14"	"20"	"24"	"24"	"29"	"1"	"0"	"2"	"5"	"3"	"5"	"7"	"16"	"6"	"45"	"3"	"142"	"15"	"20"	"0"	"11"	"6"	"15"	"16"	"3"	"7"	"0"	"15"	"0"	"0"	"2"	"147"	"61"	"0"	"540"	"66"	"7"	"16"	"15"	"4"	"4"	"3"	"9"	"1"	"38"	"59"	"0"	"8"	"0"	"6"	"1"	"38"	"8"	"1256"	"0"	"25"	"5"	"3"	"5"	"24"	"17"	"23"	"944"	"109"	"6"	"16"	"0"	"2"	"96"	"75"	"99"	"84"	"0"	"0"	"8"	"8"	"4"	"1"	"1"	"8"	"19"	"0"	"0"	"1"	"0"	"4262"	"9376"	"43"	"9"	"41"	"5"	"2"	"80"	"10"	"1"	"0"	"0"	"1"	"0"	"0"	"0"	"17"	"8"	"23"	"4"	"2"	"3"	"0"	"5"	"11"	"25"	"3"	"33"	"0"	"39"	"25"	"1"	"26"	"0"	"17"	"9"	"25"	"0"	"8"	"0"	"6"	"1"	"7"	"7"	"3"	"1"	"2"	"0"	"35"	"0"	"7"	"43"	"46"	"8"	"3"	"0"	"8"	"2"	"2"	"12"	"639"	"890"	"165"	"8"	"81"	"1736"	"14"	"8"	"1"	"15"	"13"	"5"	"34"	"17"	"0"	"7"	"23"	"8"	"0"	"8"	"17"	"7"	"0"	"11"	"0"	"40"	"8"	"12"	"4"	"20"	"610"	"81"	"204"	"4"	"28"	"2547"	"730"	"1108"	"4"	"0"	"2"	"5"	"0"	"6"	"0"	"0"	"0"	"0"	"0"	"0"	"0"	"0"	"0"	"1"	"0"	"0"	"0"	"0"	"0"	"1"	"0"	"0"	"0"	"0"	"0"	"10"	"0"	"0"	"1"	"1"	"0"	"0"	"12869"	"1493"	"268"	"1"	"0"	"1"	"1"	"1"	"1"	"0"	"5"	"4"	"2"	"1"	"1"	"0"	"0"	"7"	"19"	"6"	"4"	"0"	"38"	"11"	"1"	"2"	"0"	"0"	"2"	"1"	"4"	"0"	"0"	"6"	"19"	"7"	"9"	"1"	"0"	"1"	"4"	"0"	"8"	"2"	"7"	"1"	"0"	"17"	"0"	"0"	"3"	"466"	"16"	"5"	"645"	"1245"	"1500"	"41"	"541"	"13"	"36"	"1"	"0"	"11"	"50"	"15"	"2"	"18"	"8"	"11"	"17"	"3"	"3"	"8"	"1121"	"435"	"12486"	"407"	"272"	"613"	"0"	"1"	"0"	"491"	"3"	"45"	"0"	"0"	"255"	"1086"	"14"	"32886"	"19"	"0"	"164"	"2"	"503"	"1295"	"106"	"7"	"31"	"152"	"110"	"678"	"0"	"90"	"1719"	"875"	"10970"	"943"	"405"	"359"	"722"	"1816"	"2"	"1579"	"0"	"1222"	"1025"	"3"	"839"	"10"	"1126"	"983"	"4270"	"64"	"172"	"10353"	"3586"	"4"	"1257"	"51"	"0"	"344"	"39"	"45"	"1072"	"6883"	"53"	"491"	"0"	"736"	"77"	"657"	"1083"	"489"	"65"	"1327"	"2"	"2"	"613"	"30"	"877"	"589"	"2"	"3751"	"42"	"56953"	"104"	"328"	"7737"	"248"	"14"	"435"	"2081"	"708"	"186"	"249"	"1082"	"2144"	"4099"	"0"	"0"	"0"	"0"	"9"	"4"	"0"	"1"	"5"	"11"	"1"	"6"	"405"	"105"	"672"	"59"	"201"	"193"	"658"	"112"	"2583"	"400"	"2"	"1016"	"867"	"2623"	"1302"	"1027"	"1"	"0"	"1589"	"1500"	"2135"	"7799"	"5143"	"6750"	"154"	"6162"	"151"	"1730"	"176"	"1799"	"0"	"0"	"90"	"2684"	"34"	"167"	"64"	"1"	"0"	"0"	"1"	"32"	"53"	"5"	"1"	"0"	"1"	"6"	"1"	"10"	"3027"	"539"	"878"	"252"	"666"	"375"	"568"	"3"	"4564"	"2694"	"1211"	"3593"	"0"	"596"	"2247"	"690"	"8"	"0"	"1"	"0"	"5"	"1"	"2"	"2"	"1"	"0"	"5"	"0"	"0"	"3688"	"1002"	"13"	"1489"	"5161"	"1076"	"115"	"38"	"1074"	"1479"	"6656"	"351"	"296"	"964"	"0"	"0"	"16"	"0"	"14"	"1"	"9"	"5"	"0"	"28"	"9"	"57"	"3"	"1"	"4"	"0"	"0"	"11"	"2"	"0"	"1111"	"2808"	"2249"	"1995"	"990"	"113"	"18"	"0"	"1"	"0"	"0"	"0"	"0"	"83"	"0"	"386"	"649"	"316"	"640"	"674"	"1443"	"981"	"767"	"26"	"166"	"69"	"955"	"160"	"128"	"35"	"7"	"685"	"1352"	"389"	"22"	"0"	"87"	"11"	"850"	"1873"	"1048"	"146"	"52"	"1032"	"1728"	"969"	"170"	"95"	"22"	"4"	"260"	"460"	"182"	"1"	"25"	"394"	"1464"	"74"	"1239"	"74"	"194"	"556"	"641"	"404"	"162"	"162"	"9"	"78"	"208"	"60"	"123"	"354"	"110"	"146"	"46"	"1141"	"730"	"4"	"11"	"1906"	"300"	"66"	"1654"	"161"	"1201"	"61"	"753"	"0"	"723"	"242"	"269"	"1644"	"265"	"1704"	"326"	"1158"	"10"	"0"	"163"	"39"	"619"	"171"	"175"	"1090"	"181"	"565"	"504"	"270"	"508"	"704"	"26"	"37"	"28"	"4"	"29"	"190"	"147"	"128"	"313"	"90"	"24"	"0"	"2"	"0"	"4"	"45"	"484"	"163"	"62"	"168"	"2593"	"13"	"293"	"360"	"882"	"152"	"437"	"610"	"7"	"3"	"81"	"61"	"223"	"434"	"284"	"3"	"225"	"548"	"15"	"449"	"332"	"409"	"276"	"2562"	"763"	"115"	"181"	"813"	"51"	"1768"	"1823"	"453"	"6084"	"541"	"138"	"446"	"1518"	"256"	"477"	"5"	"552"	"1076"	"115"	"815"	"846"	"425"	"149"	"55"	"1836"	"200"	"95"	"131"	"229"	"282"	"751"	"55"	"259"	"940"	"42"	"0"	"1"	"0"	"0"	"1"	"240"	"146"	"79"	"483"	"304"	"106"	"68"	"59"	"9"	"13975"	"365"	"1799"	"2319"	"20"	"0"	"89"	"12"	"1237"	"4"	"35"	"669"	"949"	"2"	"1580"	"12"	"8557"	"41"	"284"	"43"	"419"	"0"	"0"	"285"	"1506"	"36"	"328"	"500"	"1481"	"857"	"7"	"3"	"2"	"24"	"1545"	"67"	"56"	"859"	"47"	"78"	"594"	"1085"	"1810"	"1"	"117"	"7"	"1010"	"76"	"8"	"747"	"579"	"2"	"435"	"329"	"2158"	"1058"	"4"	"130"	"324"	"4280"	"1214"	"25"	"38"	"663"	"142"	"1744"	"115"	"1318"	"1156"	"143"	"7"	"1757"	"145"	"630"	"967"	"2075"	"7"	"308"	"772"	"3"	"212"	"1548"	"180"	"1318"	"888"	"639"	"36"	"6"	"324"	"98"	"127"	"2"	"404"	"85"	"105"	"816"	"125"	"4"	"364"	"626"	"209"	"593"	"436"	"644"	"107"	"163"	"184"	"1301"	"317"	"62"	"5"	"5"	"7"	"5"	"177"	"105"	"311"	"51"	"0"	"1542"	"1157"	"1538"	"224"	"515"	"1214"	"232"	"30"	"551"	"63"	"50"	"321"	"3088"	"5"	"231"	"67"	"2"	"1"	"0"	"0"	"0"	"0"	"62"	"463"	"34"	"340"	"1"	"194"	"357"	"0"	"0"	"9"	"0"	"2"	"0"	"0"	"0"	"261"	"977"	"283"	"34"	"716"	"143"	"5"	"819"	"274"	"5"	"4"	"289"	"754"	"1"	"95"	"543"	"0"	"0"	"48"	"10"	"235"	"36"	"336"	"1"	"122"	"751"	"491"	"798"	"272"	"261"	"253"	"294"	"318"	"101"	"415"	"447"	"224"	"551"	"37"	"943"	"340"	"695"	"212"	"208"	"20"	"25"	"149"	"6"	"52"	"9"	"454"	"384"	"1802"	"536"	"179"	"909"	"235"	"46596"	"1003"	"3158"	"650"	"130"	"26"	"195"	"320"	"1722"	"792"	"827"	"961"	"1141"	"207"	"40"	"479"	"345"	"602"	"162"	"245"	"432"	"334"	"289"	"3"	"2677"	"149"	"49"	"1954"	"1"	"1227"	"819"	"567"	"506"	"504"	"4620"	"286"	"182"	"405"	"283"	"737"	"717"	"129"	"294"	"136"	"120"	"2498"	"59"	"267"	"771"	"406"	"1119"	"1120"	"87"	"95"	"558"	"378"	"911"	"57"	"15"	"929"	"195"	"255"	"0"	"871"	"123"	"29"	"15"	"51"	"94"	"1627"	"200"	"71"	"388"	"42"	"142"	"119"	"1810"	"77"	"134"	"651"	"0"	"12"	"128"	"449"	"1937"	"612"	"768"	"41"	"198"	"330"	"298"	"313"	"1"	"0"	"7081"	"1"	"298"	"578"	"492"	"434"	"107"	"37"	"1205"	"3672"	"2109"	"1729"	"116"	"1"	"144"	"3"	"327"	"138"	"4117"	"48"	"206"	"435"	"2"	"2"	"5"	"650"	"16"	"2076"	"24"	"2"	"199"	"581"	"827"	"81"	"78"	"0"	"626"	"2"	"153"	"105"	"1056"	"2365"	"52"	"81"	"251"	"1003"	"165"	"189"	"190"	"354"	"288"	"633"	"194"	"711"	"3040"	"114"	"3754"	"20"	"0"	"0"	"0"	"215"	"203"	"153"	"34"	"36"	"47"	"160"	"296"	"21"	"108"	"878"	"876"	"394"	"29"	"212"	"0"	"323"	"7"	"380"	"215"	"517"	"1"	"137"	"3"	"20"	"1203"	"163"	"264"	"149"	"2532"	"16"	"108"	"12"	"4364"	"207"	"634"	"1296"	"1962"	"516"	"0"	"4"	"0"	"18"	"380"	"38"	"198"	"5268"	"119"	"1"	"272"	"135"	"15"	"313"	"1147"	"24"	"135"	"40"	"83"	"142"	"365"	"1740"	"72"	"53"	"302"	"2219"	"128"	"1110"	"288"	"39"	"2026"	"1219"	"231"	"426"	"544"	"559"	"168"	"182"	"509"	"547"	"42"	"520"	"1122"	"0"	"0"	"0"	"0"	"0"	"0"	"0"	"0"	"0"	"0"	"0"	"107"	"2"	"0"	"0"	"1"	"0"	"4"	"0"	"5"	"0"	"0"	"37"	"97"	"26"	"70"	"3"	"21"	"34"	"2"	"0"	"96"	"36"	"197"	"47"	"118"	"1612"	"696"	"97"	"499"	"1063"	"140"	"420"	"50"	"201"	"561"	"852"	"772"	"245"	"20"	"6"	"265"	"44"	"376"	"1831"	"1434"	"189"	"1310"	"1310"	"8"	"29"	"21"	"30"	"4790"	"6249"	"99"	"74"	"393"	"35"	"18"	"7"	"33"	"416"	"1158"	"666"	"160"	"743"	"7"	"1716"	"213"	"121"	"750"	"159"	"114"	"63"	"538"	"215"	"216"	"162"	"107"	"5653"	"342"	"227"	"739"	"202"	"0"	"75"	"26"	"86"	"573"	"1710"	"273"	"454"	"331"	"139"	"11"	"5"	"737"	"200"	"80"	"2543"	"1193"	"355"	"43"	"9"	"1022"	"116"	"66"	"36"	"27"	"307"	"548"	"2864"	"31"	"523"	"1060"	"887"	"60"	"85"	"221"	"178"	"64"	"588"	"136"	"187"	"162"	"1016"	"123"	"2629"	"358"	"31"	"2897"	"9773"	"475"	"218"	"2815"	"925"	"17"	"76"	"111"	"1386"	"960"	"202"	"3935"	"65"	"997"	"569"	"3026"	"282"	"5993"	"293"	"597"	"1114"	"164"	"547"	"580"	"1147"	"210"	"147"	"170"	"6"	"0"	"2168"	"786"	"1697"	"700"	"57"	"113"	"54"	"121"	"350"	"723"	"578"	"132"	"761"	"4704"	"289"	"1030"	"222"	"0"	"0"	"1028"	"1521"	"146"	"567"	"131"	"754"	"1025"	"220"	"379"	"56"	"283"	"423"	"3385"	"340"	"484"	"1236"	"473"	"12"	"11"	"17"	"276"	"233"	"119"	"251"	"207"	"46"	"254"	"81"	"38"	"278"	"5"	"3095"	"117"	"84"	"106"	"251"	"1"	"75"	"343"	"76"	"135"	"1809"	"572"	"351"	"766"	"495"	"200"	"320"	"153"	"159"	"250"	"491"	"41"	"474"	"336"	"215"	"1556"	"8"	"11"	"0"	"3869"	"57"	"22"	"0"	"0"	"4"	"125"	"6293"	"84"	"0"	"535"	"2013"	"3"	"61"	"57"	"408"	"53"	"28"	"147"	"7"	"282"	"13"	"104"	"1714"	"245"	"8"	"109"	"156"	"407"	"845"	"742"	"2435"	"109"	"542"	"70"	"32"	"375"	"54"	"576"	"117"	"20"	"424"	"45"	"545"	"0"	"101"	"1178"	"319"	"847"	"344"	"56"	"872"	"587"	"29"	"230"	"63"	"5"	"0"	"0"	"244"	"16"	"181"	"824"	"161"	"60"	"130"	"12"	"205"	"564"	"12"	"324"	"62"	"508"	"15"	"0"	"100"	"43"	"21369"	"60"	"64"	"25"	"563"	"1505"	"1440"	"54"	"95"	"28"	"10"	"174"	"6"	"4"	"2"	"479"	"1"	"1"	"55"	"135"	"16"	"21"	"287"	"273"	"278"	"0"	"450"	"266"	"232"	"1208"	"396"	"28"	"22"	"934"	"583"	"895"	"88"	"529"	"2066"	"29"	"61"	"232"	"104"	"376"	"5"	"485"	"74"	"45"	"252"	"107"	"82"	"671"	"1170"	"1872"	"521"	"91"	"785"	"221"	"268"	"251"	"296"	"42"	"51"	"3"	"29"	"473"	"13"	"419"	"18"	"317"	"4934"	"6"	"5"	"97"	"35"	"882"	"435"	"852"	"183"	"16"	"65"	"116"	"616"	"330"	"337"	"118"	"950"	"248"	"38"	"489"	"183"	"107"	"26"	"41"	"3"	"824"	"1119"	"824"	"942"	"260"	"134"	"412"	"2017"	"41"	"123"	"46"	"786"	"884"	"947"	"144"	"529"	"1743"	"917"	"127"	"11"	"515"	"97"	"60"	"599"	"194"	"345"	"112"	"10"	"132"	"60"	"0"	"1390"	"340"	"6"	"45"	"7315"	"52"	"18"	"546"	"102"	"130"	"130"	"397"	"861"	"249"	"383"	"215"	"1712"	"74"	"51"	"299"	"90"	"20"	"109"	"224"	"294"	"381"	"106"	"4618"	"3"	"546"	"1603"	"14"	"4"	"7"	"24"	"1228"	"96"	"554"	"756"	"8"	"209"	"133"	"151"	"68"	"568"	"357"	"0"	"2"	"0"	"0"	"119"	"1"	"85"	"504"	"36"	"150"	"0"	"14"	"477"	"115"	"207"	"76"	"1320"	"245"	"499"	"164"	"1303"	"262"	"1401"	"486"	"542"	"1731"	"1015"	"22"	"943"	"353"	"422"	"974"	"470"	"1321"	"1229"	"39"	"91"	"457"	"56"	"146"	"227"	"212"	"1656"	"457"	"215"	"281"	"16"	"211"	"44"	"10"	"254"	"1583"	"212"	"912"	"187"	"52"	"432"	"91"	"113"	"1365"	"1656"	"0"	"52"	"298"	"420"	"520"	"1713"	"67"	"714"	"90"	"666"	"381"	"1731"	"488"	"4"	"5"	"411"	"157"	"20"	"19"	"3154"	"2"	"0"	"832"	"222"	"1024"	"116"	"155"	"88"	"356"	"114"	"6"	"1006"	"1137"	"246"	"105"	"202"	"171"	"556"	"291"	"4496"	"275"	"210"	"101"	"5972"	"125"	"84"	"953"	"868"	"103"	"289"	"0"	"100"	"398"	"46"	"9"	"40"	"90"	"502"	"1701"	"1"	"5414"	"106"	"202"	"400"	"124"	"835"	"0"	"403"	"76"	"857"	"2434"	"59"	"2298"	"902"	"602"	"27"	"135"	"171"	"226"	"656"	"111"	"252"	"1114"	"0"	"0"	"453"	"302"	"268"	"392"	"179"	"0"	"0"	"72"	"117"	"83"	"13"	"23"	"179"	"152"	"21"	"772"	"536"	"56"	"0"	"1"	"1614"	"902"	"131"	"1"	"2649"	"237"	"210"	"19"	"60"	"5429"	"3478"	"232"	"72"	"212"	"2410"	"1146"	"152"	"701"	"254"	"277"	"1030"	"164"	"219"	"94"	"408"	"0"	"1"	"19"	"427"	"141"	"19"	"41"	"1666"	"302"	"148"	"384"	"1515"	"1551"	"177"	"199"	"180"	"54"	"20"	"1281"	"506"	"1282"	"481"	"32"	"88"	"623"	"122"	"971"	"814"	"8"	"746"	"164"	"414"	"430"	"108"	"0"	"498"	"6"	"4407"	"67"	"1114"	"344"	"2573"	"68"	"345"	"820"	"1484"	"0"	"104"	"46"	"521"	"23168"	"10"	"5"	"98"	"45"	"0"	"0"	"372"	"0"	"563"	"365"	"687"	"2424"	"150"	"1"	"13849"	"273"	"180"	"59"	"135"	"725"	"144"	"28"	"12"	"176"	"1657"	"825"	"60"	"9"	"12"	"601"	"10"	"864"	"392"	"12"	"532"	"1181"	"164"	"838"	"0"	"282"	"174"	"431"	"623"	"695"	"1294"	"668"	"463"	"697"	"139"	"196"	"899"	"116"	"84"	"8222"	"1338"	"56"	"113"	"1"	"59"	"523"	"198"	"732"	"653"	"420"	"1204"	"34"	"143"	"201"	"8"	"1"	"2069"	"0"	"0"	"120"	"358"	"726"	"4"	"10"	"0"	"0"	"2"	"1"	"173"	"10"	"211"	"74"	"1606"	"335"	"334"	"0"	"166"	"1754"	"3"	"224"	"439"	"31"	"978"	"677"	"1167"	"226"	"892"	"287"	"10"	"2"	"2"	"13"	"52"	"167"	"2320"	"39"	"765"	"206"	"76"	"1069"	"306"	"922"	"0"	"295"	"242"	"16"	"0"	"5"	"0"	"35"	"0"	"3"	"1"	"36"	"12"	"3"	"1"	"0"	"1"	"2"	"138"	"17"	"5"	"8"	"139"	"20"	"235"	"7"	"5374"	"78"	"12"	"36"	"29"	"9"	"61"	"854"	"89"	"241"	"204"	"549"	"161"	"526"	"99"	"354"	"265"	"227"	"1434"	"535"	"1482"	"44"	"506"	"530"	"434"	"204"	"199"	"481"	"693"	"2"	"601"	"516"	"1321"	"92"	"385"	"676"	"285"	"5"	"0"	"0"	"1"	"0"	"77"	"50"	"154"	"260"	"94"	"0"	"0"	"1"	"0"	"2"	"0"	"264"	"158"	"798"	"821"	"811"	"493"	"1"	"816"	"210"	"625"	"377"	"88"	"195"	"64"	"793"	"559"	"112"	"0"	"0"	"0"	"31"	"222"	"462"	"517"	"846"	"790"	"40"	"487"	"295"	"376"	"335"	"769"	"564"	"257"	"273"	"267"	"167"	"222"	"69"	"223"	"647"	"28"	"173"	"37"	"9"	"16"	"1"	"82"	"1"	"1"	"415"	"171"	"139"	"0"	"1"	"85"	"786"	"274"	"0"	"1430"	"833"	"615"	"242"	"765"	"197"	"1300"	"3327"	"2"	"120"	"1299"	"1366"	"53"	"32"	"268"	"486"	"10"	"8"	"0"	"104"	"154"	"8192"	"77"	"0"	"4220"	"12"	"289"	"1655"	"210"	"766"	"2116"	"13"	"20"	"206"	"164"	"89"	"72"	"10"	"81"	"2"	"383"	"22"	"1257"	"809"	"1673"	"1"	"3"	"26"	"1984"	"522"	"2361"	"98"	"284"	"8"	"53"	"161"	"37"	"306"	"6"	"101"	"180"	"483"	"1337"	"319"	"3"	"53"	"157"	"509"	"50"	"357"	"1089"	"275"	"48"	"0"	"1"	"0"	"0"	"0"	"1657"	"0"	"1869"	"337"	"190"	"10837"	"0"	"5"	"3"	"0"	"0"	"705"	"1224"	"0"	"3"	"50"	"0"	"55"	"234"	"0"	"93"	"48"	"28"	"374"	"569"	"7"	"1388"	"670"	"21"	"676"	"679"	"6"	"50"	"619"	"33"	"420"	"7372"	"270"	"117"	"139"	"423"	"551"	"1"	"1005"	"137"	"441"	"107"	"140"	"1"	"171"	"108"	"308"	"46"	"78"	"83"	"28"	"88"	"720"	"648"	"133"	"526"	"1315"	"1352"	"167"	"1627"	"171"	"147"	"137"	"436"	"4805"	"128"	"521"	"742"	"833"	"824"	"22"	"102"	"43"	"1298"	"91"	"282"	"125"	"512"	"351"	"1056"	"305"	"180"	"53"	"47"	"43"	"377"	"75"	"0"	"138"	"647"	"2114"	"28"	"103"	"1054"	"313"	"405"	"63"	"340"	"77"	"20"	"584"	"1297"	"56"	"1089"	"4284"	"12563"	"99"	"157"	"295"	"18"	"1141"	"187"	"119"	"1655"	"52"	"85"	"103"	"1555"	"2959"	"250"	"8"	"3602"	"237"	"221"	"470"	"6196"	"496"	"1044"	"8"	"408"	"54"	"353"	"8"	"0"	"0"	"588"	"12"	"183"	"121"	"38"	"366"	"832"	"178"	"265"	"1067"	"61"	"3"	"0"	"32"	"552"	"9"	"385"	"320"	"461"	"56"	"2429"	"94"	"0"	"196"	"79"	"1848"	"297"	"47"	"0"	"4"	"0"	"0"	"42"	"310"	"0"	"168"	"75"	"1157"	"200"	"126"	"258"	"267"	"118"	"175"	"248"	"1"	"282"	"97"	"75"	"661"	"6"	"314"	"45"	"435"	"138"	"937"	"430"	"29"	"4"	"1"	"37"	"303"	"5"	"0"	"0"	"0"	"0"	"741"	"57"	"111"	"43"	"737"	"3408"	"98"	"280"	"102"	"955"	"414"	"1329"	"607"	"314"	"82"	"399"	"443"	"15"	"687"	"372"	"0"	"0"	"2"	"4"	"12"	"2043"	"437"	"78"	"281"	"0"	"362"	"213"	"3"	"2"	"550"	"135"	"201"	"6"	"2"	"680"	"426"	"4198"	"43"	"0"	"4"	"132"	"2811"	"1064"	"342"	"53"	"115"	"57"	"260"	"142"	"1359"	"194"	"116"	"16436"	"652"	"75"	"193"	"1055"	"692"	"195"	"1"	"1604"	"67"	"123"	"756"	"3532"	"256"	"1252"	"442"	"273"	"104"	"1277"	"547"	"10147"	"11766"	"1281"	"744"	"562"	"1"	"0"	"193"	"638"	"15"	"144"	"2"	"25"	"72"	"143"	"912"	"360"	"54"	"102"	"1096"	"0"	"51"	"87"	"1219"	"628"	"1027"	"259"	"134"	"165"	"52"	"977"	"308"	"1203"	"264"	"557"	"62"	"654"	"26"	"3"	"16"	"302"	"8"	"1169"	"557"	"195"	"590"	"426"	"8"	"2528"	"140"	"1052"	"1098"	"617"	"2528"	"104"	"127"	"7576"	"64"	"322"	"440"	"1043"	"1621"	"3104"	"7"	"343"	"0"	"1147"	"473"	"3266"	"54"	"258"	"261"	"71"	"67"	"218"	"71"	"1743"	"387"	"275"	"165"	"375"	"2285"	"360"	"332"	"573"	"662"	"663"	"24"	"1"	"171"	"1238"	"135"	"19"	"296"	"38"	"4657"	"1576"	"4919"	"223"	"1993"	"428"	"10"	"884"	"26"	"64"	"367"	"108"	"1011"	"226"	"0"	"287"	"689"	"145"	"68"	"410"	"705"	"6"	"210"	"467"	"15"	"133"	"977"	"81"	"3185"	"333"	"6826"	"767"	"128"	"4254"	"1442"	"29831"	"156"	"683"	"934"	"107"	"308"	"617"	"54"	"1"	"206"	"4"	"6"	"4"	"245"	"110"	"10"	"935"	"1479"	"9"	"61"	"0"	"52"	"2"	"1670"	"38"	"8392"	"115"	"244"	"14414"	"25"	"30"	"136"	"49"	"625"	"12"	"297"	"416"	"395"	"28"	"522"	"1324"	"98"	"70"	"170"	"752"	"1642"	"6215"	"2"	"0"	"203"	"21217"	"7271"	"116"	"121"	"232"	"183"	"116"	"187"	"661"	"35"	"217"	"886"	"75"	"25"	"7511"	"506"	"0"	"1156"	"1284"	"1585"	"41"	"2138"	"56"	"381"	"351"	"237"	"40"	"12"	"650"	"286"	"4"	"223"	"135"	"20"	"552"	"2464"	"17"	"120"	"162"	"1"	"512"	"45"	"1"	"31"	"474"	"316"	"780"	"129"	"8"	"295"	"75"	"3"	"45"	"189"	"404"	"86"	"88"	"518"	"0"	"0"	"3"	"0"	"0"	"0"	"68"	"68"	"1787"	"144"	"92"	"277"	"64"	"333"	"558"	"0"	"149"	"89"	"2780"	"1443"	"188"	"382"	"2780"	"601"	"1836"	"1"	"6"	"605"	"3603"	"145"	"360"	"33"	"136"	"21"	"143"	"2660"	"342"	"15"	"173"	"771"	"198"	"18"	"1010"	"1"	"0"	"2"	"0"	"169"	"190"	"60"	"196"	"4"	"22"	"271"	"358"	"597"	"1288"	"539"	"11"	"93"	"861"	"122"	"253"	"14"	"0"	"1"	"189"	"51"	"644"	"767"	"798"	"2926"	"1033"	"1072"	"2859"	"214"	"187"	"94"	"417"	"1353"	"4"	"259"	"67"	"81"	"740"	"116"	"4106"	"4"	"212"	"57"	"57"	"154"	"1359"	"27"	"239"	"0"	"14"	"83"	"3904"	"186"	"61"	"0"	"194"	"0"	"0"	"39"	"526"	"373"	"423"	"116"	"1007"	"145"	"3717"	"145"	"426"	"1870"	"903"	"547"	"1248"	"889"	"1398"	"0"	"1325"	"149"	"991"	"772"	"327"	"579"	"90"	"13"	"14"	"533"	"111"	"1"	"0"	"0"	"0"	"0"	"0"	"0"	"3"	"139"	"106"	"1408"	"537"	"0"	"71"	"494"	"4"	"978"	"318"	"827"	"5"	"1551"	"418"	"214"	"295"	"203"	"1259"	"2"	"88"	"0"	"0"	"1"	"0"	"2"	"8"	"17"	"123"	"21"	"127"	"84"	"10697"	"5"	"6037"	"120"	"405"	"6"	"602"	"44"	"86"	"85"	"297"	"72"	"0"	"0"	"1"	"6"	"668"	"573"	"64"	"208"	"4596"	"577"	"2068"	"353"	"246"	"512"	"136"	"48"	"50"	"122"	"35"	"99"	"313"	"198"	"570"	"51"	"1221"	"18"	"4773"	"488"	"226"	"79"	"385"	"6"	"109"	"83"	"48"	"2297"	"24"	"96"	"446"	"1"	"480"	"0"	"8300"	"620"	"20"	"119"	"0"	"0"	"6206"	"18"	"51"	"625"	"10"	"225"	"1768"	"437"	"0"	"857"	"0"	"0"	"328"	"234"	"237"	"161"	"362"	"1510"	"3201"	"477"	"399"	"79"	"2"	"16"	"80"	"3"	"170"	"482"	"670"	"296"	"135"	"310"	"2796"	"53"	"198"	"1"	"0"	"10823"	"4323"	"688"	"1"	"224"	"274"	"481"	"726"	"2038"	"1352"	"297"	"1"	"104"	"349"	"92"	"357"	"579"	"328"	"373"	"183"	"1"	"169"	"176"	"168"	"318"	"155"	"482"	"513"	"204"	"476"	"455"	"172"	"0"	"473"	"17"	"227"	"2486"	"267"	"86"	"1551"	"27"	"259"	"1332"	"138"	"258"	"355"	"168"	"435"	"163"	"380"	"621"	"926"	"37"	"209"	"12"	"82"	"492"	"165"	"24"	"516"	"5"	"22"	"199"	"148"	"2014"	"55"	"2063"	"50"	"1572"	"321"	"214"	"353"	"1015"	"43"	"46"	"96"	"2522"	"361"	"230"	"304"	"230"	"648"	"129"	"403"	"43"	"500"	"106"	"450"	"367"	"1420"	"13"	"0"	"722"	"763"	"156"	"69"	"14406"	"515"	"3"	"105"	"73"	"148"	"429"	"107"	"88"	"205"	"71"	"869"	"121"	"240"	"824"	"159"	"128"	"222"	"264"	"0"	"240"	"213"	"356"	"75"	"1337"	"3"	"119"	"3441"	"88"	"4109"	"64"	"1581"	"500"	"1263"	"1"	"74"	"371"	"273"	"53"	"1060"	"635"	"23"	"28"	"2631"	"179"	"224"	"100"	"816"	"2047"	"157"	"125"	"148"	"759"	"267"	"1744"	"55"	"355"	"830"	"1095"	"21"	"242"	"128"	"9"	"214"	"6"	"18"	"18"	"77"	"191"	"229"	"138"	"1557"	"346"	"2805"	"69"	"154"	"3"	"132"	"59"	"86"	"7"	"6561"	"2"	"14"	"41"	"351"	"646"	"0"	"1178"	"1"	"2"	"112"	"1369"	"184"	"309"	"237"	"316"	"360"	"952"	"211"	"426"	"670"	"136"	"473"	"36"	"266"	"254"	"2"	"1"	"464"	"1136"	"1"	"45"	"72"	"2618"	"1066"	"776"	"210"	"135"	"1249"	"228"	"214"	"1015"	"33"	"61"	"163"	"53"	"184"	"208"	"202"	"1097"	"6776"	"16"	"197"	"3460"	"483"	"159"	"453"	"155"	"557"	"78"	"49"	"601"	"183"	"26"	"1227"	"109"	"1856"	"117"	"60"	"5"	"42"	"10"	"32"	"336"	"57"	"130"	"18"	"235"	"206"	"5"	"104"	"1285"	"114"	"2835"	"144"	"150"	"156"	"694"	"479"	"864"	"61"	"144"	"2011"	"88"	"1235"	"215"	"127"	"586"	"3"	"842"	"43"	"1648"	"2033"	"86"	"230"	"596"	"72"	"0"	"374"	"113"	"569"	"23"	"4"	"362"	"41"	"1308"	"413"	"378"	"419"	"0"	"3674"	"44"	"329"	"871"	"608"	"1860"	"59"	"205"	"874"	"1"	"0"	"0"	"1"	"472"	"138"	"501"	"3618"	"0"	"276"	"536"	"690"	"11"	"0"	"0"	"837"	"0"	"1352"	"55"	"4"	"158"	"488"	"992"	"28"	"244"	"1268"	"55"	"1445"	"337"	"1"	"1"	"75"	"411"	"143"	"894"	"102"	"2"	"0"	"4"	"0"	"257"	"116"	"15"	"0"	"2"	"5"	"33"	"427"	"69"	"446"	"169"	"0"	"528"	"21"	"901"	"516"	"41"	"95"	"0"	"2"	"94"	"0"	"101"	"81"	"18491"	"1645"	"397"	"6082"	"314"	"3844"	"2"	"135"	"306"	"125"	"62"	"82"	"637"	"288"	"1"	"2"	"0"	"2"	"1"	"52"	"506"	"139"	"1646"	"544"	"868"	"174"	"602"	"392"	"254"	"147"	"283"	"437"	"110"	"18"	"906"	"993"	"68"	"200"	"89"	"93"	"104"	"5"	"589"	"274"	"44"	"78"	"2"	"582"	"221"	"140"	"878"	"975"	"38"	"768"	"2376"	"91"	"405"	"1035"	"18"	"3398"	"147"	"349"	"24"	"366"	"1"	"384"	"16"	"53"	"65"	"628"	"1010"	"46"	"61"
"SAMN09738098"	"529"	"0"	"770"	"2"	"0"	"0"	"42"	"0"	"202"	"33"	"203"	"284"	"11774"	"590"	"461"	"87"	"2097"	"1"	"0"	"0"	"3"	"1"	"8"	"12"	"22"	"238"	"84"	"63"	"3662"	"348"	"29"	"271503"	"89"	"36"	"217"	"61"	"1192"	"183"	"77"	"190"	"1053"	"72"	"823"	"636"	"360"	"66"	"641"	"70"	"4"	"211"	"235"	"926"	"1773"	"8"	"2"	"730"	"4569"	"468"	"198"	"513"	"21"	"220"	"80"	"97"	"101"	"485"	"34"	"9"	"71"	"173"	"2753"	"113"	"544"	"112"	"70"	"17"	"701"	"2172"	"130"	"183"	"173"	"221"	"38"	"7"	"496"	"193"	"4"	"0"	"1"	"3"	"0"	"0"	"5"	"65"	"143"	"497"	"301"	"152"	"7"	"616"	"1384"	"386"	"321"	"234"	"125"	"496"	"6"	"520"	"120"	"71"	"616"	"77"	"429"	"42"	"49"	"18"	"688"	"377"	"86"	"17"	"610"	"244"	"284"	"305"	"7"	"23"	"104"	"156"	"56"	"257"	"143"	"7384"	"13"	"28"	"145"	"7"	"170"	"30"	"97"	"599"	"275"	"238"	"143"	"232"	"1851"	"322"	"210"	"258"	"30"	"136"	"86"	"1092"	"12"	"254"	"213"	"487"	"83"	"4122"	"362"	"363"	"53"	"418"	"1039"	"332"	"351"	"346"	"118"	"929"	"36"	"1235"	"290"	"8"	"207"	"1136"	"1477"	"4540"	"5155"	"1736"	"1230"	"8"	"313"	"190"	"36"	"0"	"415"	"0"	"1050"	"101"	"1"	"159"	"369"	"218"	"338"	"1006"	"136"	"111"	"22"	"361"	"3639"	"570"	"141"	"181"	"133"	"255"	"72"	"864"	"647"	"119"	"334"	"162"	"522"	"58"	"267"	"179"	"327"	"356"	"76"	"999"	"424"	"127"	"86"	"1599"	"162"	"1060"	"167"	"173"	"187"	"203"	"10"	"7"	"0"	"2233"	"157"	"62"	"407"	"200"	"99"	"37"	"23"	"136"	"46"	"98"	"241"	"1064"	"389"	"111"	"612"	"109"	"561"	"371"	"766"	"66"	"210"	"4"	"755"	"332"	"1404"	"0"	"2"	"153"	"252"	"404"	"1989"	"293"	"0"	"55"	"175"	"2"	"5"	"3"	"11"	"1"	"8"	"158"	"17"	"2"	"35"	"3"	"1"	"0"	"1"	"2"	"2"	"601"	"260"	"0"	"123"	"1"	"22"	"1"	"3"	"0"	"348"	"323"	"73"	"4"	"5"	"582"	"1440"	"243"	"70"	"92"	"174"	"283"	"207"	"0"	"1"	"2324"	"7"	"171"	"12"	"120"	"2013"	"0"	"255"	"3496"	"506"	"15260"	"20"	"75"	"1707"	"14"	"1636"	"159"	"0"	"83"	"856"	"609"	"0"	"551"	"115"	"97"	"100"	"343"	"55"	"251"	"224"	"1"	"0"	"0"	"1544"	"184"	"231"	"178"	"295"	"73"	"153"	"1455"	"169"	"57"	"84"	"0"	"1048"	"963"	"90"	"335"	"1180"	"11"	"3119"	"4912"	"995"	"26"	"57"	"651"	"0"	"424"	"724"	"736"	"58"	"202"	"303"	"89"	"397"	"7"	"170"	"129"	"329"	"55"	"833"	"52"	"296"	"40"	"2051"	"247"	"1185"	"177"	"903"	"244"	"190"	"472"	"1097"	"697"	"2465"	"122"	"3"	"318"	"82"	"1825"	"97"	"0"	"847"	"1595"	"98"	"459"	"6710"	"1"	"231"	"123"	"47"	"86"	"25"	"230"	"75"	"682"	"0"	"85"	"246"	"2"	"196"	"168"	"1032"	"448"	"160"	"2891"	"798"	"179"	"523"	"4"	"8"	"626"	"1187"	"71"	"639"	"879"	"1639"	"264"	"283"	"137"	"446"	"41"	"324"	"238"	"174"	"102"	"69"	"37"	"1711"	"198"	"2958"	"226"	"248"	"238"	"354"	"786"	"1005"	"14"	"178"	"15"	"67"	"16"	"534"	"25"	"600"	"523"	"222"	"156"	"126"	"21"	"98"	"33"	"215"	"1903"	"175"	"71"	"106"	"165"	"81"	"435"	"376"	"0"	"41"	"1101"	"112"	"4408"	"96"	"269"	"10"	"277"	"691"	"119"	"685"	"260"	"336"	"149"	"27"	"595"	"101"	"635"	"167"	"1286"	"102"	"68"	"137"	"12"	"1004"	"124"	"881"	"580"	"8"	"157"	"7819"	"11"	"10"	"446"	"734"	"89"	"350"	"81"	"156"	"449"	"884"	"245"	"54"	"5"	"85"	"128"	"140"	"151"	"10"	"1031"	"412"	"864"	"867"	"2136"	"201"	"5"	"1163"	"115"	"1235"	"990"	"129"	"625"	"1201"	"100"	"1058"	"416"	"2757"	"178"	"1841"	"356"	"277"	"330"	"488"	"2380"	"317"	"776"	"842"	"907"	"360"	"46"	"719"	"270"	"109"	"177"	"413"	"68"	"1656"	"24"	"613"	"136"	"453"	"16"	"2895"	"8958"	"2021"	"740"	"337"	"5"	"48"	"5"	"688"	"39"	"104"	"592"	"378"	"104"	"124"	"267"	"5852"	"1307"	"223"	"438"	"138"	"208"	"320"	"18"	"110"	"364"	"534"	"151"	"2811"	"450"	"461"	"178"	"62"	"4366"	"202"	"557"	"283"	"58"	"123"	"136"	"290"	"417"	"1184"	"34"	"137"	"5"	"326"	"70"	"1426"	"489"	"839"	"86"	"660"	"0"	"116"	"119"	"5"	"564"	"290"	"553"	"330"	"185"	"68"	"11"	"308"	"264"	"363"	"173"	"102"	"24"	"55"	"37"	"475"	"0"	"10"	"153"	"134"	"1008"	"1886"	"93"	"1250"	"180"	"1119"	"152"	"81"	"419"	"776"	"136"	"57"	"343"	"1267"	"287"	"263"	"50"	"1295"	"542"	"880"	"1333"	"228"	"1989"	"535"	"0"	"1"	"150"	"309"	"6934"	"1381"	"113"	"125"	"280"	"103"	"1017"	"248"	"790"	"2213"	"1"	"1465"	"1437"	"499"	"1285"	"541"	"773"	"186"	"3"	"1590"	"1421"	"250"	"713"	"747"	"9"	"12"	"197"	"343"	"94"	"1"	"77"	"1737"	"116"	"21"	"0"	"477"	"524"	"1504"	"1180"	"29"	"609"	"229"	"9332"	"1299"	"658"	"328"	"628"	"143"	"0"	"4"	"5"	"2"	"25"	"87"	"211"	"5936"	"0"	"2097"	"338"	"115"	"209"	"1"	"0"	"362"	"0"	"1"	"2"	"357"	"15"	"418"	"10"	"442"	"295"	"169"	"509"	"530"	"3"	"110"	"575"	"4675"	"5955"	"69"	"27"	"7685"	"1738"	"92"	"129"	"620"	"568"	"45"	"0"	"337"	"1241"	"1256"	"1498"	"846"	"13"	"118"	"33"	"785"	"103"	"252"	"4094"	"588"	"111"	"957"	"187"	"262"	"195"	"34"	"73"	"3"	"7"	"0"	"1"	"28"	"69"	"191"	"266"	"3804"	"481"	"203"	"205"	"79"	"6"	"1117"	"0"	"0"	"4"	"100"	"279"	"20"	"243"	"1"	"13"	"475"	"48"	"106"	"38"	"175"	"224"	"183"	"665"	"3932"	"4"	"576"	"1131"	"18"	"0"	"0"	"13"	"180"	"14"	"0"	"8"	"50"	"37"	"37"	"4"	"21"	"9"	"2"	"11"	"9"	"1"	"23"	"0"	"19"	"4"	"0"	"2"	"0"	"28"	"2"	"5"	"2"	"0"	"2"	"13"	"31"	"148"	"3"	"389"	"124"	"884"	"396"	"1317"	"155"	"394"	"98"	"620"	"4618"	"159"	"32"	"28"	"1"	"3642"	"173"	"137"	"305"	"1511"	"389"	"185"	"293"	"693"	"674"	"116"	"1422"	"126"	"353"	"366"	"1896"	"105"	"930"	"780"	"83"	"543"	"6808"	"47"	"455"	"952"	"330"	"141"	"142"	"1634"	"52"	"216"	"597"	"297"	"411"	"0"	"219"	"39"	"535"	"603"	"1591"	"760"	"393"	"344"	"201"	"75"	"295"	"305"	"1177"	"61"	"171"	"738"	"921"	"101"	"445"	"326"	"195"	"4258"	"762"	"39"	"2"	"212"	"408"	"644"	"6"	"120"	"209"	"1"	"278"	"68"	"618"	"110"	"257"	"1408"	"293"	"3795"	"283"	"234"	"2809"	"1245"	"348"	"1800"	"123"	"506"	"736"	"485"	"134"	"753"	"1061"	"28"	"1477"	"1616"	"20"	"206"	"163"	"32"	"87"	"315"	"297"	"925"	"19"	"35"	"506"	"157"	"149"	"606"	"41"	"719"	"1048"	"151"	"1314"	"250"	"273"	"108"	"1235"	"1294"	"1532"	"531"	"118"	"180"	"293"	"213"	"26"	"338"	"269"	"235"	"32"	"39"	"8333"	"2299"	"5"	"3366"	"181"	"240"	"233"	"63"	"28"	"1800"	"846"	"1172"	"520"	"111"	"8901"	"0"	"0"	"0"	"5"	"380"	"107"	"23"	"319"	"164"	"53"	"95"	"603"	"3204"	"210"	"127"	"1099"	"2155"	"1044"	"950"	"26"	"57"	"1909"	"145"	"317"	"3792"	"5064"	"0"	"86"	"933"	"424"	"170"	"326"	"1062"	"2028"	"182"	"70"	"15"	"977"	"881"	"930"	"660"	"42"	"805"	"570"	"0"	"68"	"793"	"336"	"124"	"126"	"161"	"475"	"781"	"6"	"144"	"189"	"0"	"1588"	"5529"	"79"	"63"	"73"	"695"	"184"	"206"	"7"	"635"	"106"	"22"	"408"	"521"	"333"	"0"	"28"	"133"	"185"	"53"	"5"	"619"	"146"	"362"	"2244"	"1409"	"4"	"11767"	"1200"	"27"	"743"	"148"	"2"	"5287"	"987"	"78"	"162"	"93"	"667"	"255"	"4029"	"237"	"283"	"0"	"0"	"302"	"18023"	"1151"	"174"	"3"	"164"	"139"	"145"	"55"	"199"	"321"	"221"	"297"	"850"	"1413"	"0"	"350"	"1936"	"91"	"101"	"126"	"23"	"199"	"9018"	"39"	"1951"	"52"	"234"	"73"	"2"	"604"	"1305"	"1463"	"1"	"0"	"0"	"285"	"79"	"109"	"14151"	"1"	"278"	"4"	"74"	"45"	"1379"	"613"	"567"	"434"	"431"	"88"	"202"	"482"	"384"	"76"	"2017"	"2415"	"2"	"1398"	"795"	"173"	"1"	"733"	"866"	"4393"	"2360"	"2613"	"845"	"84"	"1014"	"1775"	"112"	"298"	"13"	"992"	"991"	"679"	"1958"	"1069"	"19"	"14"	"838"	"75"	"148"	"235"	"1945"	"14"	"20"	"98"	"78"	"2"	"647"	"0"	"557"	"29"	"78"	"223"	"242"	"6050"	"554"	"62"	"118"	"155"	"590"	"387"	"1898"	"100"	"16"	"46"	"40"	"544"	"864"	"239"	"291"	"5"	"603"	"48"	"593"	"479"	"3553"	"4852"	"618"	"139"	"39"	"137"	"997"	"11"	"592"	"205"	"4"	"2517"	"570"	"185"	"24"	"130"	"72"	"1329"	"377"	"421"	"134"	"11"	"6543"	"354"	"1686"	"2466"	"1094"	"115"	"2227"	"109"	"1595"	"122"	"16"	"7"	"863"	"1316"	"138"	"71"	"421"	"507"	"1262"	"56"	"740"	"936"	"274"	"2636"	"867"	"206"	"440"	"1553"	"1555"	"353"	"103"	"33"	"21"	"328"	"682"	"713"	"221"	"181"	"5446"	"317"	"1305"	"2054"	"187"	"0"	"424"	"660"	"412"	"1530"	"139"	"1456"	"83"	"92"	"16687"	"7559"	"2"	"361"	"233"	"134"	"39"	"1100"	"77"	"286"	"23"	"63"	"234"	"0"	"72"	"4094"	"158"	"684"	"80"	"188"	"323"	"31"	"327"	"273"	"617"	"194"	"1"	"170"	"158"	"131"	"1257"	"204"	"377"	"1"	"849"	"837"	"642"	"726"	"174"	"905"	"805"	"1080"	"13430"	"1844"	"1183"	"591"	"211"	"741"	"538"	"272"	"2219"	"521"	"1366"	"1116"	"149"	"110"	"39"	"729"	"0"	"156"	"0"	"23"	"1453"	"1936"	"88"	"0"	"0"	"433"	"266"	"347"	"8999"	"2359"	"292"	"0"	"417"	"0"	"0"	"2"	"131"	"129"	"234"	"205"	"2938"	"0"	"961"	"92"	"140"	"350"	"336"	"47"	"289"	"2833"	"1260"	"83"	"75"	"1741"	"0"	"0"	"3022"	"191"	"134"	"15"	"1560"	"1755"	"16"	"537"	"841"	"1368"	"271"	"2"	"1"	"0"	"176"	"2759"	"859"	"23"	"31"	"2663"	"145"	"110"	"107"	"749"	"486"	"52"	"2"	"57"	"2"	"397"	"39"	"440"	"173"	"227"	"693"	"312"	"506"	"43"	"214"	"813"	"609"	"1639"	"262"	"19"	"6194"	"491"	"286"	"12284"	"508"	"426"	"8"	"281"	"68"	"65"	"1"	"1047"	"2767"	"1719"	"120"	"1"	"3"	"10"	"590"	"1"	"1715"	"791"	"16002"	"2"	"681"	"2180"	"138"	"1902"	"358"	"3"	"12"	"2878"	"3017"	"2553"	"3765"	"157"	"206"	"1"	"1870"	"196"	"108"	"80"	"1128"	"435"	"96"	"65"	"47"	"3"	"1"	"1"	"4"	"48"	"21"	"560"	"1272"	"26"	"837"	"3092"	"178"	"14"	"3"	"139"	"471"	"29"	"7544"	"261"	"82"	"1957"	"447"	"557"	"2458"	"156"	"170"	"442"	"277"	"153"	"644"	"0"	"80"	"201"	"103"	"50"	"18"	"1677"	"374"	"67"	"213"	"112"	"753"	"1083"	"929"	"832"	"546"	"626"	"436"	"458"	"53"	"1433"	"133"	"330"	"1656"	"818"	"204"	"1683"	"394"	"3035"	"32"	"10343"	"1819"	"619"	"61"	"920"	"117"	"421"	"203"	"686"	"137"	"162"	"6051"	"101"	"190"	"85"	"546"	"681"	"617"	"261"	"927"	"55"	"1749"	"70"	"1561"	"1646"	"2"	"230"	"79"	"731"	"1034"	"233"	"1371"	"697"	"5"	"1256"	"77"	"8886"	"11"	"441"	"913"	"854"	"855"	"71"	"49"	"804"	"1602"	"571"	"563"	"19284"	"12996"	"1201"	"8"	"188"	"0"	"196"	"460"	"1"	"173"	"369"	"19"	"108"	"134"	"829"	"1310"	"231"	"54"	"145"	"535"	"50"	"8"	"0"	"715"	"1"	"76"	"72"	"366"	"3594"	"102"	"55"	"1454"	"2"	"1"	"651"	"0"	"345"	"155"	"152"	"654"	"56"	"2369"	"148"	"1221"	"42"	"45"	"523"	"0"	"7686"	"84"	"171"	"6017"	"178"	"2236"	"25"	"1307"	"160"	"292"	"54"	"82"	"1748"	"808"	"231"	"145"	"0"	"210"	"545"	"32"	"186"	"1033"	"89"	"349"	"224"	"615"	"0"	"1482"	"32"	"194"	"49"	"75"	"214"	"950"	"90"	"634"	"1"	"114"	"255"	"12"	"260"	"1654"	"1223"	"195"	"3609"	"213"	"1182"	"966"	"963"	"114"	"97"	"490"	"1654"	"19"	"152"	"864"	"46"	"2062"	"92"	"36"	"167"	"4911"	"0"	"0"	"4"	"700"	"199"	"700"	"68"	"24"	"16"	"0"	"603"	"262"	"733"	"40"	"718"	"0"	"3"	"3759"	"95"	"5709"	"41"	"1244"	"840"	"330"	"1650"	"117"	"20"	"62"	"815"	"32"	"240"	"1056"	"23"	"3"	"202"	"346"	"443"	"250"	"162"	"2454"	"234"	"0"	"688"	"883"	"153"	"45"	"537"	"95"	"102"	"505"	"221"	"112"	"1796"	"437"	"3"	"79"	"400"	"0"	"60"	"545"	"317"	"199"	"30"	"157"	"300"	"449"	"1081"	"233"	"336"	"452"	"13"	"124"	"73"	"452"	"19"	"529"	"12"	"78"	"831"	"30"	"0"	"385"	"1010"	"32"	"374"	"1717"	"301"	"843"	"46"	"121"	"622"	"264"	"268"	"54"	"1428"	"3923"	"185"	"111"	"349"	"1"	"0"	"540"	"2071"	"9727"	"13"	"432"	"157"	"289"	"3064"	"105"	"18713"	"591"	"249"	"163"	"784"	"1716"	"256"	"136"	"1783"	"233"	"9"	"228"	"58"	"48"	"287"	"0"	"1"	"126"	"546"	"75"	"797"	"354"	"3196"	"2603"	"55"	"413"	"2116"	"171"	"1313"	"185"	"151"	"171"	"81"	"195"	"175"	"469"	"3411"	"2059"	"213"	"143"	"1258"	"232"	"0"	"1"	"2173"	"617"	"6157"	"244"	"610"	"1494"	"1"	"927"	"19"	"370"	"1587"	"62"	"1852"	"371"	"45"	"473"	"28"	"96"	"1094"	"3600"	"6132"	"591"	"2991"	"8"	"326"	"31"	"23"	"1781"	"7014"	"816"	"544"	"713"	"156"	"51"	"125"	"930"	"125"	"8"	"251"	"1025"	"150"	"1325"	"565"	"1184"	"4462"	"701"	"0"	"0"	"38"	"9"	"250"	"1290"	"183"	"932"	"815"	"506"	"0"	"187"	"3"	"187"	"38"	"201"	"525"	"1"	"0"	"28"	"231"	"0"	"0"	"2"	"0"	"4705"	"302"	"774"	"388"	"1431"	"1589"	"252"	"446"	"650"	"3"	"0"	"211"	"68"	"334"	"96"	"180"	"182"	"290"	"0"	"652"	"74"	"565"	"136"	"0"	"2174"	"232"	"1137"	"481"	"134"	"209"	"166"	"202"	"34"	"630"	"0"	"1"	"302"	"63"	"508"	"395"	"121"	"0"	"163"	"253"	"0"	"0"	"0"	"0"	"365"	"353"	"286"	"339"	"200"	"836"	"0"	"2017"	"552"	"3"	"6"	"27"	"365"	"916"	"1920"	"1082"	"1238"	"0"	"481"	"236"	"14"	"795"	"500"	"207"	"201"	"18"	"195"	"2128"	"116"	"355"	"55"	"23"	"524"	"0"	"42"	"135"	"162"	"701"	"728"	"172"	"508"	"189"	"52"	"47"	"13"	"658"	"140"	"112"	"1"	"51"	"1350"	"540"	"757"	"227"	"2234"	"609"	"292"	"233"	"587"	"3"	"640"	"443"	"328"	"815"	"3174"	"1679"	"4"	"4369"	"503"	"323"	"2737"	"1038"	"528"	"264"	"217"	"23"	"208"	"36"	"509"	"299"	"1533"	"5"	"0"	"590"	"842"	"669"	"2788"	"70"	"48"	"25"	"867"	"279"	"100"	"434"	"687"	"14"	"309"	"1033"	"3273"	"1287"	"85"	"42"	"204"	"534"	"146"	"1469"	"776"	"39"	"342"	"1565"	"793"	"0"	"0"	"0"	"0"	"407"	"454"	"962"	"218"	"934"	"7142"	"159"	"804"	"1528"	"1149"	"290"	"118"	"2406"	"42"	"295"	"260"	"522"	"307"	"546"	"205"	"1549"	"43"	"1336"	"932"	"605"	"977"	"16"	"14"	"1021"	"385"	"86"	"89"	"279"	"125"	"135"	"8353"	"8462"	"1063"	"8"	"535"	"157"	"371"	"34"	"3"	"180"	"140"	"2209"	"116"	"1975"	"793"	"39722"	"399"	"2250"	"896"	"160"	"92"	"318"	"1025"	"170"	"217"	"0"	"396"	"774"	"322"	"2"	"106"	"1195"	"0"	"348"	"162"	"25"	"357"	"94"	"266"	"139"	"84"	"87"	"869"	"358"	"1751"	"90"	"82"	"555"	"174"	"590"	"1256"	"131"	"88"	"712"	"935"	"1439"	"347"	"714"	"108"	"292"	"143"	"60"	"219"	"33"	"63"	"990"	"211"	"382"	"70"	"1246"	"382"	"331"	"12"	"68"	"44"	"1316"	"501"	"628"	"1063"	"110"	"24"	"1"	"60"	"345"	"334"	"519"	"278"	"692"	"2293"	"150"	"579"	"915"	"898"	"590"	"1245"	"418"	"1045"	"241"	"126"	"343"	"79"	"628"	"134"	"576"	"1403"	"35"	"525"	"271"	"603"	"1711"	"835"	"1531"	"3149"	"73"	"597"	"9"	"3"	"389"	"182"	"18"	"1"	"106"	"681"	"208"	"207"	"124"	"108"	"384"	"60"	"1"	"10208"	"3"	"194"	"120"	"254"	"148"	"10"	"76"	"236"	"79"	"277"	"525"	"1218"	"418"	"152"	"100"	"223"	"177"	"71"	"85"	"65"	"65"	"8"	"0"	"7413"	"189"	"3720"	"1022"	"226"	"469"	"12"	"3"	"33"	"5"	"9"	"5"	"222"	"933"	"1703"	"121"	"1143"	"262"	"121"	"710"	"309"	"235"	"35"	"111"	"105"	"166"	"417"	"510"	"29"	"330"	"1067"	"614"	"765"	"946"	"883"	"3"	"10"	"637"	"222"	"863"	"3124"	"977"	"288"	"744"	"54"	"248"	"67"	"1949"	"86"	"556"	"100"	"467"	"1366"	"33"	"2057"	"72"	"359"	"1562"	"207"	"862"	"596"	"3172"	"454"	"142"	"325"	"665"	"52"	"1884"	"279"	"77"	"190"	"396"	"129"	"377"	"14220"	"57"	"12"	"587"	"1473"	"299"	"589"	"392"	"4363"	"0"	"634"	"161"	"102"	"662"	"185"	"16866"	"253"	"27"	"345"	"565"	"197"	"1337"	"1"	"664"	"170"	"637"	"4820"	"200"	"48"	"1253"	"394"	"195"	"329"	"1327"	"566"	"8"	"145"	"923"	"1287"	"4489"	"2"	"1726"	"41"	"2"	"1022"	"4"	"1"	"1096"	"477"	"501"	"1060"	"0"	"68"	"414"	"239"	"3090"	"488"	"1325"	"997"	"1532"	"732"	"0"	"126"	"3157"	"0"	"57"	"254"	"411"	"6"	"366"	"59"	"170"	"70"	"580"	"1358"	"29"	"68"	"155"	"32"	"861"	"0"	"165"	"49"	"156"	"3"	"3035"	"2111"	"2206"	"528"	"400"	"2192"	"5"	"174"	"229"	"485"	"187"	"839"	"56"	"0"	"379"	"6768"	"10"	"43"	"0"	"10798"	"8"	"3727"	"1931"	"1737"	"1177"	"383"	"396"	"196"	"8140"	"542"	"414"	"812"	"664"	"94"	"0"	"0"	"7"	"1"	"0"	"0"	"229"	"22"	"536"	"625"	"300"	"441"	"948"	"2"	"0"	"0"	"0"	"0"	"0"	"1"	"68"	"369"	"166"	"820"	"840"	"268"	"160"	"1177"	"0"	"0"	"4"	"141"	"168"	"526"	"73"	"1"	"185"	"381"	"1701"	"402"	"1165"	"938"	"1391"	"766"	"295"	"330"	"581"	"366"	"58"	"870"	"718"	"140"	"249"	"35"	"303"	"1002"	"51"	"491"	"118"	"2848"	"556"	"146"	"370"	"107"	"25"	"28"	"289"	"198"	"107"	"171"	"686"	"172"	"49"	"519"	"292"	"56"	"24"	"655"	"75"	"6306"	"401"	"442"	"201"	"484"	"208"	"271"	"196"	"49"	"1"	"1"	"0"	"0"	"0"	"0"	"267"	"2245"	"16"	"148"	"167"	"811"	"1290"	"2430"	"62"	"0"	"389"	"0"	"125"	"174"	"61"	"420"	"88"	"7"	"15"	"113"	"547"	"3088"	"171"	"592"	"6"	"1"	"174"	"153"	"1092"	"86"	"75"	"107"	"9"	"76"	"275"	"420"	"136"	"535"	"595"	"11"	"43"	"0"	"2"	"58"	"113"	"285"	"11244"	"0"	"1"	"2"	"1271"	"836"	"137"	"0"	"0"	"4"	"201"	"96"	"0"	"1"	"160"	"421"	"35"	"191"	"44"	"1822"	"111"	"23"	"60"	"234"	"15"	"413"	"114"	"410"	"98"	"1031"	"406"	"4"	"3717"	"106"	"724"	"292"	"20"	"2"	"831"	"318"	"58"	"163"	"39"	"175"	"109"	"10671"	"398"	"295"	"267"	"245"	"270"	"697"	"237"	"167"	"245"	"122"	"660"	"68"	"35"	"1313"	"2"	"0"	"73"	"155"	"3178"	"533"	"93"	"141"	"71"	"769"	"1291"	"256"	"876"	"148"	"94"	"2422"	"1288"	"227"	"356"	"261"	"22"	"284"	"206"	"585"	"15"	"367"	"713"	"764"	"45"	"69"	"7101"	"248"	"931"	"1418"	"204"	"1248"	"2"	"346"	"275"	"98"	"212"	"1304"	"101"	"569"	"100"	"77"	"100"	"1726"	"1317"	"45"	"29"	"149"	"226"	"2755"	"530"	"177"	"3773"	"2327"	"642"	"587"	"26"	"119"	"422"	"515"	"7892"	"284"	"2734"	"1240"	"1045"	"90"	"490"	"733"	"95"	"677"	"1608"	"198"	"887"	"709"	"668"	"242"	"300"	"728"	"355"	"200"	"5"	"183"	"997"	"187"	"1630"	"1"	"8"	"290"	"106"	"1334"	"5374"	"723"	"614"	"547"	"2207"	"172"	"357"	"103"	"329"	"173"	"119"	"276"	"4"	"207"	"39"	"555"	"0"	"0"	"0"	"986"	"35"	"493"	"732"	"99"	"93"	"830"	"28"	"1160"	"51"	"118"	"66"	"425"	"353"	"3333"	"1082"	"28"	"1"	"3"	"395"	"474"	"68"	"1045"	"5"	"332"	"111"	"181"	"729"	"2"	"28"	"69"	"640"	"12"	"53"	"390"	"91"	"3776"	"322"	"74"	"170"	"231"	"15"	"41"	"268"	"156"	"23"	"416"	"21"	"176"	"64"	"1378"	"456"	"533"	"214"	"114"	"375"	"243"	"121"	"402"	"130"	"11"	"878"	"461"	"746"	"35"	"187"	"557"	"834"	"398"	"87"	"555"	"136"	"1363"	"194"	"449"	"34"	"1116"	"65"	"1463"	"2020"	"281"	"100"	"7181"	"41"	"10626"	"2572"	"147"	"66"	"127"	"38"	"45"	"2223"	"4516"	"899"	"408"	"276"	"116"	"295"	"379"	"390"	"291"	"2740"	"133"	"828"	"4958"	"113"	"19"	"30"	"2994"	"516"	"93"	"121"	"729"	"905"	"27"	"898"	"108"	"551"	"31"	"221"	"700"	"322"	"1216"	"37"	"202"	"187"	"300"	"70"	"847"	"78"	"2"	"50"	"632"	"412"	"201"	"804"	"3066"	"234"	"0"	"139"	"594"	"482"	"286"	"92"	"6"	"12"	"644"	"793"	"2837"	"86"	"213"	"18"	"46"	"948"	"739"	"1141"	"64"	"3103"	"8"	"343"	"59"	"492"	"2"	"183"	"314"	"5"	"160"	"1501"	"7"	"0"	"652"	"566"	"151"	"93"	"600"	"943"	"1487"	"1121"	"903"	"16233"	"798"	"26"	"2138"	"1741"	"0"	"1114"	"1011"	"59"	"2"	"898"	"1947"	"725"	"1"	"266"	"294"	"0"	"563"	"0"	"510"	"528"	"65"	"1"	"52"	"47"	"182"	"290"	"6"	"101"	"7"	"39"	"105"	"68"	"141"	"1255"	"285"	"417"	"184"	"11"	"17"	"697"	"38"	"258"	"147"	"1198"	"108"	"969"	"3548"	"516"	"4"	"761"	"90"	"297"	"334"	"223"	"95"	"0"	"11"	"5"	"7"	"1293"	"0"	"125"	"661"	"42"	"458"	"227"	"175"	"76"	"0"	"17"	"3"	"21"	"1016"	"230"	"59"	"1937"	"58"	"468"	"75"	"579"	"5"	"2705"	"970"	"142"	"1193"	"194"	"866"	"36"	"323"	"9655"	"427"	"233"	"432"	"179"	"281"	"90"	"361"	"7"	"3740"	"2"	"0"	"237"	"280"	"86"	"44"	"37"	"131"	"1547"	"119"	"176"	"33"	"1837"	"344"	"168"	"890"	"423"	"226"	"843"	"76"	"10"	"1711"	"706"	"43"	"85"	"603"	"5"	"365"	"501"	"107"	"116"	"528"	"1732"	"246"	"185"	"84"	"200"	"118"	"241"	"1451"	"1"	"1281"	"1763"	"2090"	"13"	"0"	"842"	"156"	"21"	"3442"	"2"	"306"	"1"	"1"	"863"	"0"	"2083"	"207"	"103"	"445"	"108"	"4"	"5"	"302"	"82"	"975"	"847"	"115"	"573"	"3"	"2071"	"81"	"0"	"1"	"1"	"0"	"349"	"1"	"1952"	"1588"	"728"	"1773"	"55"	"326"	"207"	"310"	"36"	"23306"	"164"	"1610"	"0"	"1"	"766"	"1508"	"524"	"254"	"131"	"420"	"173"	"2"	"11"	"10"	"13"	"721"	"16"	"2333"	"612"	"27"	"33"	"29"	"15"	"21"	"119"	"88"	"4814"	"1790"	"1629"	"0"	"262"	"813"	"118"	"49"	"546"	"440"	"83"	"282"	"1136"	"887"	"268"	"921"	"632"	"226"	"1672"	"34"	"165"	"291"	"24"	"4"	"300"	"4503"	"60"	"0"	"71"	"20"	"147"	"197"	"21"	"253"	"3074"	"17"	"565"	"245"	"751"	"564"	"454"	"109"	"142"	"112"	"2534"	"0"	"0"	"3"	"500"	"219"	"3110"	"27"	"179"	"263"	"113"	"87"	"1276"	"995"	"862"	"2"	"468"	"4070"	"0"	"76"	"706"	"50"	"384"	"34"	"15"	"142"	"572"	"97"	"47"	"73"	"9169"	"8"	"59"	"244"	"2181"	"124"	"145"	"252"	"164"	"1091"	"783"	"8697"	"3446"	"1366"	"732"	"730"	"718"	"1569"	"21558"	"60"	"1284"	"10"	"81"	"141"	"422"	"271"	"277"	"7183"	"56"	"27"	"5131"	"5"	"434"	"138"	"232"	"1208"	"182"	"346"	"83"	"852"	"204"	"652"	"991"	"2"	"565"	"804"	"143"	"339"	"163"	"613"	"224"	"1625"	"577"	"434"	"280"	"171"	"208"	"185"	"922"	"271"	"8"	"646"	"148"	"263"	"139"	"435"	"77"	"345"	"388"	"2874"	"64"	"648"	"546"	"167"	"23"	"3389"	"24"	"98"	"29"	"103"	"153"	"2915"	"171"	"523"	"218"	"12"	"2258"	"647"	"513"	"468"	"24"	"1024"	"53"	"312"	"117"	"3936"	"943"	"367"	"2037"	"23"	"2801"	"14"	"72"	"253"	"556"	"0"	"165"	"111"	"501"	"2666"	"135"	"13"	"1781"	"179"	"70"	"0"	"75"	"2672"	"1899"	"1401"	"45"	"124"	"356"	"8300"	"565"	"81"	"860"	"125"	"4022"	"28"	"3"	"60"	"307"	"256"	"690"	"292"	"93"	"244"	"157"	"0"	"1"	"17"	"39"	"168"	"820"	"1327"	"1333"	"138"	"15"	"1805"	"60"	"784"	"83"	"2"	"230"	"57"	"48"	"7"	"156"	"363"	"0"	"1"	"513"	"67"	"267"	"13"	"483"	"83"	"1614"	"672"	"155"	"0"	"30"	"625"	"79"	"129"	"547"	"194"	"44"	"87"	"1570"	"2689"	"116"	"336"	"614"	"611"	"265"	"0"	"472"	"269"	"773"	"249"	"71"	"105"	"33"	"367"	"1789"	"1369"	"124"	"1"	"1082"	"3533"	"608"	"435"	"276"	"289"	"201"	"482"	"485"	"157"	"215"	"0"	"0"	"194"	"406"	"547"	"13"	"78"	"199"	"164"	"2"	"796"	"30"	"140"	"73"	"1"	"8"	"1429"	"1"	"80"	"510"	"39"	"429"	"495"	"128"	"112"	"1"	"584"	"298"	"302"	"13"	"90"	"8"	"1"	"0"	"21"	"26"	"1"	"5"	"0"	"1331"	"349"	"186"	"1"	"446"	"3"	"0"	"270"	"32"	"0"	"0"	"0"	"0"	"0"	"20"	"2"	"0"	"0"	"0"	"5"	"356"	"2"	"26"	"102"	"173"	"114"	"24"	"263"	"0"	"2"	"0"	"0"	"0"	"1"	"1"	"0"	"0"	"1"	"0"	"7"	"485"	"213"	"891"	"136"	"29"	"37"	"102"	"167"	"438"	"228"	"2"	"41"	"66"	"168"	"177"	"612"	"1346"	"78"	"841"	"1"	"91"	"0"	"0"	"403"	"376"	"208"	"2022"	"298"	"176"	"51"	"216"	"33"	"191"	"266"	"3304"	"7"	"5103"	"208"	"488"	"371"	"108"	"0"	"6"	"651"	"9"	"162"	"799"	"3"	"98"	"695"	"1364"	"17"	"36"	"185"	"53"	"269"	"170"	"232"	"328"	"769"	"7"	"983"	"940"	"143"	"76"	"16"	"295"	"1515"	"1109"	"63"	"390"	"228"	"40"	"236"	"3943"	"571"	"247"	"891"	"102"	"196"	"178"	"136"	"97"	"5261"	"247"	"2287"	"315"	"1003"	"0"	"0"	"2"	"110"	"1"	"763"	"32"	"1348"	"190"	"938"	"97"	"37"	"42"	"1651"	"297"	"260"	"2"	"1923"	"73"	"219"	"121"	"116"	"1839"	"59"	"605"	"335"	"1984"	"509"	"19"	"8586"	"18"	"35"	"389"	"130"	"2001"	"109"	"56"	"117"	"885"	"691"	"66"	"294"	"846"	"75"	"1365"	"3110"	"2175"	"292"	"4"	"446"	"902"	"2633"	"624"	"373"	"124"	"889"	"104"	"211"	"1102"	"623"	"289"	"25"	"3"	"31"	"1"	"234"	"70"	"856"	"66"	"0"	"0"	"0"	"78"	"25"	"1"	"260"	"399"	"528"	"538"	"989"	"498"	"67"	"362"	"687"	"1211"	"349"	"748"	"3"	"464"	"786"	"65"	"42"	"137"	"93"	"704"	"90"	"43"	"162"	"33"	"721"	"189"	"387"	"69"	"45"	"550"	"26"	"71"	"3833"	"16900"	"95"	"1407"	"2683"	"150"	"1"	"513"	"261"	"1404"	"511"	"567"	"122"	"1707"	"155"	"3"	"255"	"100"	"1195"	"261"	"356"	"2"	"2"	"210"	"131"	"461"	"164"	"171"	"308"	"538"	"117"	"236"	"610"	"36"	"1418"	"18"	"1203"	"468"	"4"	"172"	"2238"	"1138"	"90"	"68"	"699"	"10"	"0"	"89"	"398"	"1842"	"832"	"350"	"138"	"110"	"9403"	"5521"	"68"	"1568"	"555"	"10"	"6440"	"2173"	"1143"	"4"	"0"	"3"	"1"	"0"	"174"	"706"	"28"	"446"	"484"	"78"	"1695"	"444"	"817"	"96"	"58"	"273"	"525"	"2369"	"204"	"440"	"1"	"11"	"160"	"209"	"1761"	"83"	"1076"	"75"	"951"	"67"	"994"	"114"	"1"	"198"	"545"	"582"	"1"	"146"	"459"	"61"	"268"	"557"	"62"	"181"	"247"	"629"	"516"	"125"	"0"	"36"	"146"	"0"	"13055"	"569"	"0"	"10"	"387"	"31"	"26"	"1162"	"790"	"1376"	"403"	"524"	"169"	"118"	"596"	"10"	"1117"	"47"	"48"	"132"	"662"	"418"	"20"	"276"	"4207"	"1113"	"6598"	"0"	"11"	"2"	"279"	"1934"	"437"	"5"	"21"	"1248"	"1969"	"105"	"363"	"193"	"331"	"844"	"187"	"0"	"5"	"0"	"1103"	"859"	"43"	"311"	"1250"	"126"	"2657"	"184"	"21"	"1239"	"2"	"751"	"84"	"2157"	"1632"	"4216"	"4929"	"1"	"306"	"1631"	"1783"	"0"	"0"	"279"	"2194"	"1213"	"639"	"441"	"0"	"0"	"45"	"365"	"350"	"283"	"291"	"0"	"0"	"8"	"16"	"85"	"327"	"0"	"14"	"12"	"0"	"4"	"649"	"589"	"906"	"575"	"760"	"1438"	"913"	"217"	"125"	"1035"	"529"	"133"	"937"	"401"	"368"	"1"	"69"	"154"	"368"	"8268"	"360"	"191"	"650"	"670"	"50"	"264"	"1111"	"411"	"2"	"253"	"72"	"279"	"332"	"151"	"151"	"171"	"369"	"1924"	"1"	"274"	"4"	"144"	"2458"	"552"	"531"	"313"	"503"	"78"	"50"	"540"	"531"	"935"	"18"	"43"	"270"	"1119"	"219"	"798"	"1334"	"235"	"9"	"13"	"27"	"204"	"8"	"16"	"255"	"0"	"15"	"361"	"358"	"22"	"1235"	"831"	"125"	"97"	"299"	"868"	"34"	"711"	"385"	"184"	"122"	"9"	"2908"	"1489"	"161"	"421"	"733"	"798"	"73"	"88"	"877"	"95"	"179"	"434"	"254"	"4935"	"1"	"2"	"0"	"1507"	"66"	"162"	"516"	"289"	"813"	"750"	"26"	"266"	"453"	"461"	"262"	"2086"	"100"	"120"	"655"	"4"	"19"	"1830"	"603"	"330"	"330"	"4"	"44"	"2125"	"1143"	"138"	"2278"	"1537"	"556"	"1145"	"10"	"24"	"2859"	"35"	"7313"	"2704"	"1306"	"927"	"0"	"0"	"14"	"4"	"25"	"161"	"16"	"655"	"157"	"86"	"58"	"408"	"569"	"620"	"1349"	"394"	"2406"	"39"	"110"	"2324"	"254"	"639"	"1194"	"1060"	"175"	"1265"	"201"	"512"	"300"	"328"	"987"	"56"	"154"	"378"	"210"	"1064"	"14"	"770"	"129"	"74"	"1774"	"377"	"337"	"95"	"1376"	"84"	"79"	"9"	"266"	"330"	"170"	"51"	"3471"	"684"	"50"	"1488"	"34"	"337"	"340"	"37"	"286"	"82"	"175"	"1577"	"348"	"723"	"468"	"660"	"888"	"2425"	"2"	"629"	"284"	"661"	"239"	"898"	"262"	"1422"	"10"	"2389"	"0"	"0"	"1"	"4"	"15"	"377"	"4"	"2"	"5"	"0"	"0"	"1422"	"58"	"397"	"272"	"490"	"391"	"0"	"232"	"433"	"97"	"72"	"1760"	"419"	"336"	"0"	"3"	"2"	"5"	"2673"	"308"	"13"	"444"	"42"	"1568"	"456"	"523"	"92"	"1800"	"230"	"7"	"121"	"0"	"149"	"1526"	"25"	"258"	"721"	"32"	"270"	"64"	"129"	"78"	"452"	"126"	"114"	"3375"	"44"	"68"	"957"	"1"	"683"	"103"	"373"	"0"	"8"	"108"	"483"	"130"	"58"	"7"	"473"	"377"	"90"	"213"	"75"	"14"	"16"	"875"	"560"	"216"	"1"	"444"	"90"	"505"	"1208"	"151"	"549"	"123"	"378"	"322"	"1187"	"9"	"604"	"833"	"45"	"65"	"36"	"83"	"0"	"4"	"899"	"194"	"20"	"266"	"243"	"117"	"1751"	"457"	"33"	"147"	"535"	"1628"	"247"	"1088"	"1694"	"1266"	"16"	"0"	"266"	"675"	"411"	"182"	"156"	"708"	"27"	"28"	"1778"	"1353"	"107"	"86"	"72"	"1992"	"883"	"978"	"335"	"1139"	"278"	"293"	"644"	"230"	"1711"	"218"	"94"	"1109"	"94"	"157"	"305"	"514"	"783"	"2149"	"1501"	"99"	"557"	"421"	"1455"	"623"	"96"	"440"	"426"	"2174"	"1731"	"722"	"407"	"3474"	"11"	"102"	"11"	"211"	"162"	"0"	"4674"	"478"	"694"	"30"	"429"	"404"	"607"	"15"	"593"	"8"	"30"	"5521"	"829"	"194"	"1323"	"158"	"319"	"918"	"5"	"13568"	"29814"	"6717"	"180"	"359"	"115"	"165"	"2696"	"3029"	"646"	"4491"	"98"	"48"	"572"	"127"	"26"	"9"	"88"	"1"	"2697"	"291"	"0"	"1"	"3"	"73"	"17"	"0"	"0"	"832"	"836"	"112"	"7"	"37"	"23"	"207"	"38"	"731"	"0"	"14"	"18"	"490"	"398"	"35"	"138"	"905"	"101"	"24929"	"92"	"1623"	"204"	"1215"	"300"	"0"	"5"	"2077"	"218"	"124"	"7"	"695"	"0"	"0"	"0"	"0"	"0"	"1"	"8"	"363"	"12"	"19"	"454"	"41"	"870"	"0"	"0"	"2"	"2"	"0"	"24"	"41"	"387"	"51"	"396"	"358"	"175"	"530"	"859"	"33"	"0"	"3076"	"1557"	"43"	"50"	"1218"	"21"	"541"	"1071"	"0"	"0"	"130"	"2"	"2226"	"137"	"28"	"10"	"5"	"8"	"643"	"395"	"242"	"51"	"4"	"2631"	"130"	"122"	"4"	"4"	"191"	"15"	"845"	"403"	"438"	"181"	"1333"	"899"	"48"	"93"	"240"	"52"	"2"	"264"	"157"	"5"	"647"	"61"	"0"	"983"	"887"	"123"	"125"	"471"	"380"	"950"	"336"	"1631"	"75"	"154"	"268"	"445"	"346"	"229"	"811"	"180"	"1674"	"31"	"2113"	"1036"	"18"	"14"	"0"	"1"	"0"	"548"	"1206"	"466"	"1506"	"191"	"1003"	"0"	"1023"	"341"	"0"	"5"	"129"	"304"	"2275"	"4168"	"349"	"4301"	"122"	"0"	"193"	"76"	"1377"	"0"	"132"	"913"	"396"	"89"	"63"	"82"	"33"	"326"	"1471"	"928"	"212"	"387"	"408"	"116"	"77"	"992"	"73"	"6485"	"57"	"763"	"1317"	"143"	"19"	"2041"	"70"	"3082"	"1386"	"220"	"1629"	"1070"	"14"	"101"	"250"	"729"	"398"	"219"	"863"	"173"	"127"	"790"	"92"	"1408"	"876"	"187"	"0"	"27"	"2171"	"62"	"236"	"318"	"1037"	"390"	"339"	"251"	"238"	"940"	"49"	"1447"	"240"	"0"	"182"	"688"	"4259"	"431"	"1520"	"1840"	"235"	"1669"	"1260"	"73"	"1367"	"157"	"4037"	"199"	"864"	"19"	"1217"	"13"	"286"	"183"	"1048"	"340"	"76"	"340"	"168"	"254"	"87"	"88"	"33"	"53"	"196"	"585"	"258"	"123"	"49"	"8"	"1185"	"1558"	"71"	"53"	"3296"	"27"	"122"	"110"	"894"	"1"	"403"	"0"	"90"	"282"	"4"	"38"	"18"	"364"	"245"	"491"	"33"	"713"	"11283"	"56"	"48"	"24"	"83"	"1"	"986"	"459"	"411"	"225"	"270"	"168"	"913"	"17"	"919"	"341"	"1398"	"53"	"50"	"1865"	"30"	"4011"	"58"	"178"	"342"	"65"	"3024"	"2011"	"3583"	"119"	"4"	"269"	"36"	"167"	"528"	"93"	"95"	"74"	"2577"	"207"	"646"	"4488"	"127"	"341"	"26"	"104"	"63"	"167"	"651"	"265"	"177"	"252"	"512"	"41"	"0"	"34"	"1095"	"721"	"1548"	"1025"	"367"	"112"	"468"	"2"	"34"	"4141"	"4608"	"96"	"120"	"5483"	"501"	"1327"	"6775"	"84"	"17"	"7293"	"402"	"60"	"173"	"378"	"0"	"40"	"618"	"506"	"466"	"4820"	"65"	"914"	"488"	"123"	"103"	"10407"	"0"	"0"	"96"	"55"	"1151"	"620"	"976"	"22"	"2380"	"2"	"545"	"24"	"2303"	"493"	"30"	"569"	"956"	"5"	"163"	"2257"	"476"	"523"	"647"	"976"	"413"	"1010"	"126"	"71"	"23"	"78"	"875"	"448"	"2702"	"6"	"44"	"0"	"1105"	"307"	"360"	"1059"	"63"	"41"	"24"	"23448"	"360"	"39"	"261"	"1"	"883"	"1082"	"1172"	"8"	"672"	"303"	"539"	"388"	"231"	"4324"	"11"	"12"	"581"	"129"	"70"	"986"	"1381"	"79"	"320"	"60"	"3"	"128"	"343"	"23"	"578"	"259"	"1002"	"104"	"9"	"182"	"56"	"1"	"221"	"43"	"325"	"1"	"19"	"22416"	"22093"	"46"	"59"	"1698"	"1158"	"1146"	"646"	"129"	"4"	"1"	"1253"	"212"	"14"	"266"	"758"	"9038"	"4712"	"404"	"495"	"9"	"99"	"0"	"1229"	"69"	"158"	"175"	"393"	"874"	"166"	"3134"	"253"	"80"	"687"	"494"	"4056"	"516"	"24"	"654"	"438"	"466"	"100"	"0"	"1339"	"397"	"1092"	"3246"	"158"	"320"	"84"	"601"	"373"	"266"	"1195"	"2345"	"1357"	"1730"	"0"	"0"	"2262"	"916"	"1123"	"157"	"47"	"155"	"40965"	"74"	"108"	"272"	"0"	"36"	"430"	"278"	"515"	"164"	"4856"	"96"	"506"	"1639"	"86"	"80"	"2"	"1158"	"782"	"111"	"9693"	"953"	"307"	"312"	"679"	"23"	"73"	"500"	"6"	"1"	"0"	"0"	"0"	"2"	"1"	"0"	"4432"	"872"	"0"	"239"	"232"	"929"	"713"	"13"	"115"	"6"	"113"	"1"	"6"	"582"	"0"	"1"	"0"	"1"	"6"	"733"	"79"	"317"	"258"	"1024"	"95"	"1983"	"196"	"701"	"697"	"403"	"230"	"128"	"2"	"3"	"637"	"392"	"255"	"1265"	"5321"	"3681"	"1525"	"716"	"4297"	"175"	"211"	"237"	"130"	"40"	"52"	"420"	"105"	"81"	"76"	"835"	"1647"	"1267"	"612"	"3141"	"377"	"928"	"160"	"5317"	"1"	"10"	"30"	"48"	"371"	"77"	"652"	"1277"	"69"	"2802"	"245"	"265"	"1223"	"103"	"152"	"102"	"154"	"57"	"69"	"8"	"0"	"0"	"207"	"3310"	"882"	"266"	"680"	"266"	"53"	"4"	"3"	"2"	"3"	"124"	"172"	"27"	"26"	"145"	"203"	"50"	"134"	"10469"	"54"	"15"	"310"	"251"	"617"	"403"	"84"	"88"	"122"	"0"	"17"	"628"	"0"	"880"	"0"	"8898"	"1077"	"0"	"8"	"566"	"93"	"134"	"412"	"87"	"495"	"203"	"3"	"77"	"833"	"1"	"198"	"514"	"6837"	"174"	"310"	"98"	"252"	"1218"	"216"	"222"	"1443"	"918"	"207"	"48"	"91"	"102"	"11001"	"443"	"32"	"251"	"3745"	"167"	"1041"	"2"	"40"	"756"	"3"	"0"	"172"	"0"	"211"	"54"	"471"	"638"	"53"	"743"	"0"	"890"	"463"	"0"	"0"	"938"	"2585"	"1"	"0"	"0"	"26"	"666"	"122"	"268"	"617"	"13941"	"13"	"0"	"0"	"57"	"0"	"3"	"42"	"191"	"44"	"267"	"1"	"0"	"1218"	"25"	"469"	"112"	"933"	"376"	"22"	"777"	"2357"	"10"	"2"	"1987"	"12"	"628"	"1"	"7"	"0"	"2896"	"79"	"257"	"136"	"2227"	"729"	"418"	"26"	"0"	"21"	"888"	"4868"	"1650"	"850"	"38"	"297"	"36"	"4"	"77"	"4"	"0"	"8"	"1243"	"935"	"5806"	"23"	"86"	"808"	"156"	"702"	"321"	"343"	"1"	"0"	"172"	"0"	"0"	"384"	"92"	"144"	"362"	"1090"	"1072"	"37"	"0"	"99"	"242"	"792"	"18"	"32"	"165"	"482"	"968"	"3"	"3"	"1045"	"26"	"282"	"74"	"1169"	"1063"	"721"	"1980"	"101"	"1283"	"2501"	"5687"	"140"	"3675"	"1248"	"543"	"63"	"121"	"1210"	"14"	"403"	"384"	"45"	"645"	"1080"	"0"	"1081"	"2695"	"885"	"455"	"3132"	"621"	"27"	"289"	"655"	"162"	"159"	"1241"	"60"	"284"	"1029"	"83"	"554"	"2737"	"7106"	"1447"	"341"	"176"	"126"	"1312"	"22"	"255"	"202"	"365"	"717"	"271"	"0"	"17"	"767"	"638"	"347"	"313"	"363"	"3522"	"2798"	"9"	"182"	"265"	"50"	"165"	"508"	"67"	"293"	"233"	"621"	"7"	"42"	"206"	"55"	"43"	"30"	"0"	"142"	"393"	"1018"	"188"	"205"	"208"	"139"	"914"	"743"	"1"	"72"	"592"	"390"	"33"	"2"	"146"	"0"	"6"	"2785"	"6665"	"51"	"126"	"309"	"40"	"1108"	"193"	"320"	"113"	"866"	"968"	"151"	"875"	"71"	"956"	"450"	"0"	"3906"	"78"	"282"	"556"	"85"	"1"	"3"	"0"	"0"	"1"	"0"	"3"	"0"	"0"	"0"	"0"	"3"	"0"	"0"	"0"	"1"	"460"	"52"	"4"	"56"	"391"	"2"	"292"	"66"	"398"	"242"	"108"	"143"	"182"	"2652"	"380"	"53"	"150"	"12"	"14"	"1"	"25"	"35"	"26"	"1904"	"1904"	"2025"	"649"	"0"	"436"	"1408"	"323"	"353"	"61"	"105"	"9"	"493"	"304"	"336"	"1814"	"276"	"8593"	"315"	"94"	"3203"	"128"	"867"	"6149"	"106"	"1"	"180"	"158"	"11"	"742"	"3572"	"517"	"583"	"132"	"2169"	"68"	"817"	"476"	"123"	"866"	"1246"	"378"	"600"	"69"	"9"	"7"	"110"	"119"	"0"	"4604"	"4629"	"93"	"646"	"80"	"277"	"184"	"586"	"378"	"133"	"4"	"1"	"97"	"21"	"1929"	"239"	"1"	"1"	"1385"	"143"	"3"	"268"	"158"	"277"	"94"	"35"	"143"	"239"	"846"	"267"	"63"	"35"	"125"	"608"	"72"	"686"	"339"	"196"	"460"	"10"	"1528"	"194"	"183"	"40"	"0"	"394"	"374"	"256"	"284"	"263"	"648"	"177"	"174"	"372"	"500"	"0"	"447"	"148"	"8"	"602"	"218"	"565"	"229"	"54"	"102"	"43"	"5"	"606"	"262"	"4267"	"421"	"4486"	"2246"	"56"	"470"	"1726"	"425"	"2719"	"478"	"2005"	"1"	"3554"	"467"	"1698"	"30116"	"148"	"1966"	"52"	"1572"	"184"	"1506"	"5"	"57"	"15"	"6"	"28"	"1193"	"0"	"497"	"126"	"362"	"363"	"44"	"72"	"2"	"50"	"55"	"444"	"164"	"303"	"2862"	"66"	"465"	"575"	"273"	"651"	"75"	"141"	"18"	"38"	"5221"	"306"	"88"	"3"	"262"	"220"	"428"	"95"	"1249"	"8"	"67"	"1499"	"218"	"3"	"0"	"3"	"9"	"300"	"324"	"1106"	"144"	"1424"	"335"	"820"	"53"	"38"	"132"	"57"	"20"	"214"	"327"	"185"	"201"	"411"	"9"	"92"	"1365"	"212"	"1268"	"317"	"119"	"289"	"295"	"30"	"1074"	"250"	"140"	"370"	"136"	"66"	"11"	"41"	"308"	"205"	"4008"	"104"	"105"	"953"	"163"	"147"	"66"	"81"	"42"	"870"	"185"	"1358"	"426"	"203"	"44"	"2458"	"623"	"115"	"25"	"145"	"188"	"11"	"0"	"3"	"191"	"424"	"257"	"124"	"33"	"625"	"197"	"1274"	"132"	"44"	"1072"	"69"	"153"	"9"	"772"	"347"	"467"	"0"	"205"	"1000"	"721"	"112"	"159"	"514"	"4298"	"63"	"0"	"143"	"104"	"7979"	"2930"	"304"	"497"	"629"	"1937"	"56"	"653"	"8"	"53"	"220"	"3860"	"503"	"149"	"215"	"19"	"30"	"2"	"207"	"62"	"1"	"144"	"65"	"8"	"1330"	"1495"	"238"	"3039"	"240"	"1324"	"36"	"95"	"242"	"1333"	"105"	"2"	"62"	"1"	"32"	"296"	"808"	"0"	"2379"	"1624"	"1932"	"145"	"13"	"0"	"448"	"83"	"820"	"9"	"56"	"118"	"203"	"1008"	"288"	"4422"	"531"	"57"	"1084"	"236"	"34"	"108"	"5"	"186"	"70"	"396"	"0"	"116"	"90"	"9"	"314"	"26"	"80"	"888"	"92"	"1302"	"1706"	"600"	"140"	"670"	"6566"	"537"	"79"	"148"	"1058"	"25"	"1239"	"588"	"277"	"522"	"64"	"5"	"46"	"2"	"18"	"58"	"592"	"153"	"16"	"211"	"777"	"874"	"241"	"377"	"5135"	"77"	"4"	"108"	"958"	"0"	"9405"	"349"	"503"	"3811"	"2573"	"27"	"98"	"559"	"55"	"43"	"299"	"13"	"0"	"346"	"177"	"33"	"92"	"398"	"268"	"601"	"327"	"303"	"271"	"2007"	"1"	"208"	"655"	"0"	"0"	"835"	"308"	"351"	"277"	"28"	"383"	"1428"	"2719"	"361"	"198"	"530"	"24"	"726"	"1479"	"1179"	"81"	"180"	"27"	"1011"	"765"	"834"	"252"	"205"	"184"	"252"	"336"	"208"	"142"	"33"	"2703"	"77"	"64"	"101"	"94"	"136"	"3"	"3"	"99"	"390"	"801"	"2360"	"527"	"144"	"49"	"619"	"1828"	"424"	"4551"	"1"	"38"	"569"	"2"	"0"	"28"	"2"	"191"	"275"	"17"	"0"	"0"	"4"	"1634"	"2243"	"7530"	"6"	"0"	"92"	"858"	"20"	"66"	"222"	"505"	"442"	"121"	"466"	"334"	"9"	"329"	"83"	"556"	"100"	"1162"	"633"	"369"	"183"	"1521"	"338"	"536"	"788"	"5"	"7"	"723"	"62"	"48"	"840"	"603"	"9"	"1462"	"821"	"286"	"436"	"1"	"101"	"990"	"209"	"148"	"713"	"198"	"121"	"23"	"243"	"0"	"541"	"2153"	"135"	"41"	"735"	"2060"	"54"	"156"	"936"	"673"	"3705"	"71"	"1166"	"270"	"2050"	"0"	"1"	"582"	"6358"	"38"	"1"	"0"	"0"	"66"	"0"	"328"	"997"	"728"	"1493"	"93"	"976"	"1804"	"222"	"290"	"662"	"0"	"526"	"4"	"95"	"91"	"3488"	"1293"	"411"	"244"	"47"	"2159"	"767"	"6"	"379"	"0"	"1115"	"63"	"166"	"932"	"463"	"1138"	"75"	"459"	"73"	"20"	"3"	"1370"	"8876"	"13446"	"10303"	"625"	"3"	"8112"	"230"	"241"	"405"	"108"	"8319"	"10136"	"1826"	"161"	"6417"	"1381"	"1274"	"6"	"2"	"707"	"326"	"1074"	"820"	"1276"	"6015"	"128"	"1"	"1"	"1"	"285"	"36"	"179"	"1091"	"9"	"339"	"0"	"153"	"755"	"89"	"1473"	"223"	"212"	"203"	"273"	"716"	"365"	"37"	"97"	"41"	"258"	"118"	"181"	"922"	"744"	"1"	"2156"	"247"	"323"	"102"	"0"	"361"	"0"	"2054"	"0"	"3"	"268"	"277"	"667"	"314"	"40"	"410"	"14"	"430"	"4825"	"1552"	"269"	"114"	"2"	"6366"	"251"	"502"	"968"	"2116"	"2175"	"172"	"175"	"844"	"134"	"3566"	"106"	"668"	"1182"	"1004"	"345"	"304"	"11783"	"425"	"239"	"0"	"57"	"165"	"232"	"6"	"173"	"43"	"1346"	"1163"	"540"	"35"	"2643"	"810"	"5"	"164"	"27"	"1"	"2"	"1"	"3"	"236"	"0"	"109"	"2578"	"259"	"805"	"193"	"184"	"1618"	"173"	"240"	"768"	"278"	"9"	"148"	"2810"	"3"	"415"	"100"	"851"	"303"	"3"	"32"	"61"	"324"	"26"	"890"	"1268"	"22"	"419"	"1564"	"87"	"244"	"6"	"9"	"179"	"296"	"3042"	"62"	"753"	"491"	"376"	"192"	"1904"	"359"	"51"	"700"	"622"	"445"	"52"	"30"	"79"	"634"	"3"	"197"	"1505"	"125"	"119"	"91"	"400"	"247"	"226"	"1121"	"206"	"26"	"170"	"36"	"156"	"377"	"1499"	"861"	"14"	"2337"	"122"	"394"	"764"	"459"	"153"	"101"	"1212"	"398"	"20"	"1970"	"476"	"108"	"2100"	"909"	"218"	"2"	"3798"	"3932"	"630"	"0"	"38"	"56"	"171"	"408"	"1385"	"17"	"167"	"630"	"185"	"48"	"782"	"17"	"22"	"397"	"441"	"612"	"6"	"257"	"33"	"382"	"73"	"118"	"310"	"193"	"0"	"1526"	"1007"	"1278"	"1307"	"144"	"1578"	"218"	"1307"	"209"	"514"	"6"	"38"	"5"	"8"	"0"	"13676"	"248"	"31"	"1309"	"3457"	"1054"	"9306"	"46"	"118"	"2829"	"1228"	"113"	"688"	"8904"	"164"	"438"	"101"	"1919"	"370"	"52"	"2268"	"1235"	"55"	"1106"	"98"	"30184"	"649"	"430"	"680"	"220"	"432"	"930"	"7"	"4"	"4"	"113"	"1366"	"4"	"4426"	"54"	"449"	"0"	"818"	"508"	"196"	"595"	"12499"	"57"	"1476"	"177"	"495"	"0"	"4"	"0"	"6"	"1"	"394"	"686"	"2"	"5"	"169"	"219"	"1089"	"17"	"21"	"650"	"17"	"225"	"20"	"93"	"1172"	"0"	"820"	"2455"	"150"	"812"	"31"	"0"	"6"	"5"	"828"	"1"	"148"	"693"	"56"	"2961"	"950"	"206"	"107"	"244"	"650"	"110"	"52"	"113"	"6168"	"3625"	"8"	"639"	"513"	"684"	"332"	"1656"	"386"	"366"	"188"	"66"	"474"	"24"	"1686"	"540"	"174"	"3"	"2486"	"371"	"165"	"151"	"68"	"645"	"44"	"269"	"1405"	"63"	"1746"	"689"	"478"	"400"	"370"	"0"	"510"	"504"	"520"	"61"	"63"	"724"	"305"	"2481"	"1100"	"27"	"39"	"101"	"663"	"648"	"103"	"56"	"105"	"132"	"415"	"34044"	"67"	"46"	"2497"	"468"	"13"	"505"	"148"	"6"	"251"	"258"	"204"	"134"	"3177"	"42"	"1374"	"93"	"360"	"60"	"1"	"2"	"499"	"277"	"124"	"101"	"3"	"78"	"8"	"0"	"4"	"827"	"12"	"3"	"0"	"267"	"0"	"2"	"0"	"10"	"6"	"1555"	"619"	"147"	"370"	"266"	"219"	"186"	"60"	"96"	"160"	"813"	"155"	"235"	"579"	"29"	"271"	"1417"	"256"	"3"	"4479"	"0"	"216"	"1603"	"2"	"0"	"0"	"298"	"2"	"239"	"270"	"68"	"321"	"289"	"310"	"162"	"287"	"108"	"631"	"750"	"57188"	"41"	"29"	"5"	"1519"	"398"	"4379"	"94"	"16"	"6728"	"1060"	"723"	"69"	"14"	"78"	"17529"	"1362"	"652"	"6"	"500"	"114"	"2068"	"116"	"2"	"143"	"102"	"1595"	"43"	"414"	"45"	"522"	"473"	"209"	"82"	"162"	"64"	"15"	"1842"	"17"	"5055"	"994"	"394"	"1"	"243"	"108"	"10"	"0"	"16"	"5491"	"188"	"260"	"665"	"184"	"4"	"2"	"3219"	"71"	"118"	"2"	"0"	"781"	"2858"	"1040"	"1163"	"620"	"145"	"1"	"2"	"0"	"0"	"0"	"1"	"23"	"106"	"149"	"507"	"16"	"99"	"207"	"20"	"913"	"4466"	"0"	"12"	"153"	"273"	"3"	"56"	"4"	"342"	"920"	"0"	"264"	"388"	"18"	"554"	"33"	"743"	"2"	"86"	"0"	"0"	"2102"	"11842"	"331"	"106"	"247"	"684"	"2"	"272"	"536"	"144"	"731"	"356"	"416"	"61"	"237"	"129"	"9"	"2"	"1"	"203"	"8"	"0"	"0"	"6"	"361"	"206"	"97"	"0"	"27"	"3"	"1"	"290"	"125"	"261"	"532"	"1058"	"1575"	"28"	"85"	"33"	"630"	"1575"	"167"	"119"	"420"	"106"	"237"	"957"	"103"	"222"	"322"	"2330"	"1612"	"165"	"440"	"6"	"137"	"46"	"600"	"1719"	"163"	"679"	"444"	"291"	"27"	"135"	"1039"	"30"	"538"	"86"	"67"	"280"	"226"	"85"	"50"	"1"	"1"	"5"	"18"	"196"	"195"	"126"	"144"	"62"	"10"	"44"	"2054"	"68"	"94"	"3"	"205"	"8"	"1034"	"439"	"29"	"417"	"154"	"87"	"473"	"5"	"13"	"397"	"3681"	"133"	"7"	"1555"	"105"	"0"	"157"	"322"	"4518"	"100"	"5"	"646"	"1438"	"512"	"6137"	"505"	"244"	"140"	"944"	"56"	"236"	"145"	"2678"	"367"	"2016"	"904"	"43"	"1052"	"585"	"1408"	"834"	"7305"	"420"	"0"	"0"	"515"	"64"	"138"	"1388"	"123"	"838"	"1509"	"163"	"268"	"20"	"83"	"1137"	"118"	"12"	"8390"	"107"	"222"	"2291"	"443"	"170"	"46"	"70"	"1260"	"1480"	"65"	"628"	"820"	"793"	"90"	"2177"	"59"	"284"	"29"	"48"	"124"	"330"	"3128"	"5"	"830"	"3702"	"10"	"55"	"136"	"171"	"499"	"178"	"403"	"177"	"291"	"609"	"115"	"1482"	"178"	"879"	"333"	"7"	"10"	"456"	"2148"	"533"	"0"	"280"	"173"	"609"	"209"	"178"	"2345"	"121"	"22"	"1752"	"35"	"645"	"695"	"369"	"2972"	"136"	"48"	"446"	"21"	"270"	"713"	"3718"	"528"	"1016"	"215"	"2894"	"180"	"180"	"298"	"421"	"826"	"2"	"2"	"776"	"559"	"760"	"289"	"129"	"97"	"985"	"61"	"1"	"1"	"70"	"305"	"1002"	"86"	"189"	"27"	"45"	"13657"	"209"	"53"	"18"	"300"	"29"	"32"	"341"	"1"	"1479"	"235"	"340"	"152"	"0"	"63"	"241"	"630"	"40"	"41"	"230"	"298"	"1285"	"519"	"254"	"2170"	"182"	"38"	"81"	"163"	"1350"	"537"	"671"	"86"	"6"	"572"	"3"	"25"	"513"	"294"	"4092"	"285"	"3"	"2"	"1746"	"882"	"2448"	"1848"	"1199"	"16058"	"7606"	"151"	"7567"	"1970"	"35641"	"131"	"4"	"4"	"8"	"130"	"3135"	"461"	"308"	"47"	"183"	"65"	"981"	"76"	"169"	"219"	"363"	"1"	"488"	"262"	"51"	"4691"	"557"	"0"	"205"	"110"	"699"	"5"	"2753"	"580"	"93"	"0"	"4"	"838"	"316"	"388"	"868"	"758"	"3539"	"616"	"592"	"372"	"809"	"120"	"176"	"908"	"133"	"239"	"531"	"1044"	"36"	"228"	"39"	"78"	"2241"	"659"	"234"	"10"	"180"	"611"	"169"	"366"	"306"	"279"	"147"	"20"	"147"	"1"	"273"	"22629"	"739"	"389"	"25"	"970"	"570"	"7"	"1109"	"324"	"61"	"136"	"32"	"401"	"0"	"6047"	"220"	"1687"	"211"	"488"	"288"	"3262"	"367"	"61"	"589"	"270"	"195"	"429"	"392"	"306"	"429"	"86"	"98"	"1513"	"3"	"2999"	"120"	"1274"	"104"	"188"	"4"	"273"	"0"	"84"	"1704"	"717"	"227"	"209"	"838"	"527"	"1079"	"33"	"38"	"5"	"735"	"565"	"134"	"133"	"162"	"650"	"186"	"279"	"55"	"960"	"170"	"519"	"5029"	"1209"	"622"	"62"	"253"	"565"	"290"	"7"	"262"	"497"	"713"	"449"	"115"	"506"	"8"	"703"	"73"	"444"	"230"	"33"	"495"	"2"	"13"	"86"	"283"	"358"	"46"	"313"	"90"	"354"	"0"	"999"	"104"	"2442"	"157"	"348"	"0"	"315"	"271"	"6"	"5838"	"1735"	"434"	"731"	"900"	"2203"	"260"	"828"	"5654"	"2217"	"2040"	"1025"	"2136"	"982"	"236"	"4256"	"1625"	"498"	"2320"	"1349"	"1571"	"386"	"980"	"1666"	"2636"	"710"	"928"	"187"	"8170"	"14733"	"695"	"632"	"1"	"1"	"0"	"347"	"361"	"48304"	"1385"	"1210"	"818"	"5612"	"351"	"1262"	"671"	"2"	"88"	"1368"	"8912"	"3505"	"15"	"691"	"2969"	"255"	"466"	"32"	"627"	"313"	"14"	"2"	"44"	"36"	"0"	"0"	"1"	"4"	"0"	"4"	"2"	"234"	"1067"	"103"	"834"	"19"	"476"	"85"	"0"	"2249"	"3145"	"348"	"0"	"47"	"918"	"8"	"331"	"363"	"123"	"1632"	"611"	"304"	"90"	"9790"	"0"	"71"	"3818"	"6566"	"4825"	"73"	"307"	"734"	"1774"	"880"	"1042"	"10490"	"4256"	"1175"	"7"	"511"	"396"	"395"	"89"	"707"	"5"	"2106"	"186"	"104"	"211"	"545"	"2"	"86"	"443"	"982"	"62"	"7434"	"235"	"830"	"223"	"311"	"15"	"39"	"68"	"93"	"157"	"317"	"108"	"240"	"675"	"0"	"4"	"1316"	"1075"	"1385"	"494"	"1414"	"93"	"928"	"1072"	"291"	"3001"	"495"	"244"	"1062"	"218"	"134"	"7"	"4058"	"164"	"1185"	"527"	"446"	"43"	"91"	"295"	"12"	"9"	"586"	"69"	"2129"	"530"	"102"	"196"	"2281"	"518"	"68"	"46"	"2456"	"574"	"464"	"30308"	"611"	"316"	"7"	"338"	"193"	"466"	"9330"	"773"	"110"	"70739"	"298"	"64"	"0"	"355"	"4213"	"169"	"182"	"704"	"119"	"1202"	"1362"	"2422"	"7"	"296"	"569"	"1"	"0"	"3964"	"936"	"363"	"188"	"1925"	"249"	"203"	"819"	"693"	"1690"	"607"	"1"	"338"	"1832"	"50"	"949"	"594"	"253"	"635"	"7"	"134"	"2386"	"2856"	"11127"	"3510"	"1367"	"235"	"1996"	"2682"	"2710"	"1391"	"105"	"1987"	"1649"	"3379"	"200"	"538"	"187"	"2049"	"2549"	"73"	"2062"	"994"	"91"	"398"	"132"	"548"	"88"	"0"	"420"	"127"	"3"	"479"	"9"	"21"	"2859"	"584"	"121"	"77"	"1262"	"386"	"199"	"477"	"385"	"257"	"125"	"18"	"343"	"71"	"37"	"623"	"376"	"2"	"483"	"820"	"21"	"215"	"347"	"86"	"16"	"437"	"2"	"110"	"0"	"307"	"83"	"0"	"0"	"0"	"3"	"1"	"2"	"132"	"706"	"667"	"71"	"132"	"2"	"0"	"0"	"17"	"409"	"549"	"1700"	"809"	"178"	"681"	"264"	"4250"	"4"	"5"	"176"	"327"	"564"	"97"	"0"	"3161"	"8991"	"1884"	"209"	"634"	"108"	"502"	"2117"	"93"	"35"	"312"	"1132"	"691"	"114"	"6380"	"132"	"1893"	"522"	"7"	"119"	"68"	"278"	"2344"	"1"	"15"	"392"	"23"	"463"	"817"	"67"	"204"	"778"	"81"	"2"	"2"	"109"	"56"	"1054"	"1169"	"242"	"213"	"33"	"300"	"133"	"8"	"8"	"499"	"223"	"60"	"4397"	"85"	"56"	"1378"	"133"	"747"	"132"	"957"	"1059"	"4"	"814"	"223"	"6843"	"0"	"0"	"0"	"0"	"0"	"0"	"0"	"0"	"0"	"0"	"0"	"0"	"0"	"0"	"0"	"0"	"0"	"0"	"0"	"0"	"0"	"0"	"0"	"0"	"0"	"0"	"0"	"50"	"2182"	"1878"	"1120"	"3510"	"6376"	"1"	"464"	"1865"	"283"	"404"	"144"	"186"	"1771"	"1610"	"178"	"651"	"108"	"3017"	"418"	"7"	"0"	"0"	"0"	"0"	"0"	"0"	"1072"	"25"	"96"	"278"	"2632"	"1088"	"157"	"567"	"246"	"226"	"331"	"3"	"105"	"1089"	"4098"	"0"	"3982"	"61"	"699"	"239"	"139"	"97"	"36"	"1747"	"157"	"176"	"318"	"20"	"0"	"0"	"0"	"0"	"107"	"731"	"403"	"56"	"356"	"134"	"1151"	"384"	"247"	"12"	"331"	"444"	"626"	"963"	"116"	"43"	"259"	"361"	"80"	"1822"	"0"	"41"	"58"	"2006"	"992"	"282"	"32"	"4"	"40"	"552"	"122"	"135"	"406"	"324"	"1077"	"662"	"234"	"559"	"1462"	"97"	"1933"	"226"	"112"	"209"	"736"	"337"	"915"	"872"	"833"	"252"	"49"	"241"	"7"	"87"	"29"	"207"	"141"	"73"	"500"	"23"	"7980"	"1937"	"24"	"1127"	"127"	"2130"	"1030"	"3"	"73"	"1958"	"534"	"0"	"1"	"6"	"0"	"0"	"0"	"0"	"1"	"1"	"500"	"500"	"4300"	"292"	"2619"	"310"	"432"	"660"	"328"	"963"	"331"	"49"	"115"	"0"	"2683"	"1"	"896"	"22"	"763"	"115"	"19"	"4760"	"45"	"206"	"226"	"1828"	"1102"	"1498"	"3"	"229"	"177"	"2244"	"1818"	"6"	"7"	"314"	"709"	"441"	"598"	"894"	"65"	"670"	"602"	"207"	"2"	"26"	"240"	"41"	"0"	"1352"	"1855"	"768"	"107"	"205"	"48"	"475"	"745"	"42"	"4038"	"160"	"45"	"170"	"10037"	"479"	"5477"	"714"	"718"	"5"	"54"	"117"	"199"	"1833"	"663"	"187"	"3"	"4548"	"304"	"115"	"4734"	"231"	"0"	"272"	"68"	"423"	"20"	"3584"	"93"	"859"	"12258"	"205"	"295"	"2840"	"480"	"136"	"440"	"265"	"6338"	"847"	"184"	"208"	"108"	"622"	"8229"	"1062"	"1470"	"137"	"647"	"154"	"16"	"295"	"5440"	"134"	"170"	"2066"	"1180"	"451"	"629"	"497"	"109"	"259"	"8332"	"11363"	"496"	"3831"	"2299"	"1677"	"63"	"9209"	"760"	"1268"	"291"	"566"	"2561"	"5230"	"30"	"18"	"643"	"11753"	"1114"	"55"	"0"	"4011"	"2229"	"1826"	"213"	"360"	"905"	"2509"	"429"	"458"	"51"	"999"	"171"	"1256"	"693"	"1606"	"5863"	"277"	"4487"	"1080"	"291"	"3710"	"2571"	"1137"	"1286"	"2301"	"500"	"221"	"11"	"1227"	"2"	"557"	"7"	"299"	"686"	"12216"	"402"	"67"	"525"	"1751"	"6865"	"169"	"1329"	"49"	"278"	"4"	"0"	"2055"	"3732"	"11"	"0"	"53"	"339"	"168"	"8"	"4514"	"18"	"336"	"0"	"0"	"0"	"17"	"0"	"1"	"25"	"10"	"53"	"473"	"16"	"13"	"14"	"20"	"14"	"19"	"969"	"0"	"2"	"2556"	"0"	"584"	"198"	"7"	"5025"	"343"	"1560"	"1175"	"48"	"355"	"44"	"0"	"94"	"135"	"80"	"27"	"81"	"184"	"32"	"5"	"182"	"897"	"113"	"211"	"1040"	"1310"	"355"	"0"	"732"	"182"	"0"	"19"	"10433"	"550"	"139"	"41"	"86"	"4"	"227"	"1438"	"12"	"94"	"988"	"67"	"520"	"167"	"8"	"4"	"7"	"3"	"3968"	"289"	"962"	"1752"	"56"	"93"	"215"	"377"	"538"	"2851"	"1"	"0"	"1"	"1"	"949"	"1667"	"3"	"137"	"66"	"7"	"4"	"0"	"0"	"2592"	"28"	"1"	"1"	"1460"	"127"	"2"	"79"	"77"	"803"	"6"	"12"	"69"	"309"	"97"	"0"	"33"	"8112"	"374"	"2625"	"1760"	"432"	"53"	"8"	"11"	"0"	"0"	"0"	"0"	"0"	"0"	"1"	"371"	"0"	"60"	"6658"	"353"	"5"	"10"	"2"	"9"	"1"	"6"	"129"	"171"	"164"	"114"	"3"	"164"	"6"	"2"	"10"	"0"	"1479"	"88"	"2375"	"2"	"298"	"1056"	"8"	"1"	"0"	"0"	"0"	"0"	"0"	"0"	"0"	"0"	"0"	"0"	"0"	"0"	"0"	"0"	"0"	"1"	"0"	"105"	"0"	"0"	"0"	"0"	"0"	"0"	"2"	"4"	"458"	"493"	"442"	"60"	"619"	"330"	"227"	"3485"	"31"	"4"	"4"	"2938"	"4"	"818"	"10"	"365"	"0"	"0"	"38487"	"2190"	"17"	"8"	"55"	"3239"	"74"	"1"	"22"	"537"	"601"	"8"	"0"	"48"	"164"	"75"	"14835"	"3"	"42"	"115"	"8"	"11601"	"0"	"2"	"0"	"3401"	"12687"	"3911"	"860"	"146"	"1975"	"0"	"107"	"726"	"156"	"485"	"10"	"108"	"3226"	"387"	"97"	"17"	"25"	"785"	"149"	"187"	"0"	"111"	"6"	"6352"	"1768"	"459"	"198"	"112"	"17"	"1077"	"294"	"181"	"975"	"57"	"68"	"131"	"1324"	"3"	"95"	"8"	"16"	"326"	"58"	"250"	"788"	"287"	"0"	"480"	"2436"	"0"	"1"	"14"	"209"	"743"	"126"	"4"	"60"	"60"	"686"	"138"	"124"	"3606"	"1044"	"713"	"644"	"192"	"380"	"181"	"28"	"235"	"68"	"4861"	"643"	"174"	"2206"	"570"	"399"	"912"	"192"	"32"	"70"	"19"	"504"	"69"	"806"	"465"	"6213"	"264"	"2577"	"790"	"158"	"69"	"11"	"229"	"708"	"6894"	"312"	"39"	"37"	"121"	"1"	"1019"	"32"	"139"	"5"	"104"	"18244"	"561"	"332"	"7"	"106"	"187"	"18"	"233"	"168"	"76"	"694"	"2418"	"246"	"255"	"4395"	"10821"	"179"	"136"	"243"	"182"	"0"	"46"	"304"	"2356"	"1131"	"2578"	"48"	"5517"	"945"	"1583"	"0"	"5226"	"80"	"823"	"90"	"345"	"33"	"803"	"94"	"35"	"345"	"0"	"0"	"8298"	"0"	"278"	"3699"	"165"	"1035"	"390"	"1"	"1"	"14"	"1000"	"295"	"56"	"392"	"15"	"2"	"1"	"769"	"726"	"6"	"120"	"658"	"163"	"1213"	"1"	"259"	"1055"	"467"	"535"	"23372"	"1"	"4968"	"3794"	"103"	"3"	"450"	"24"	"0"	"0"	"5202"	"3483"	"257"	"26"	"17"	"167"	"65"	"1964"	"8550"	"427"	"4"	"1"	"0"	"2"	"217"	"878"	"10"	"61"	"210"	"152"	"27"	"88"	"16"	"685"	"1341"	"40"	"0"	"1619"	"0"	"161"	"521"	"668"	"184"	"257"	"814"	"152"	"335"	"938"	"59"	"9"	"80"	"406"	"78"	"1898"	"1439"	"19"	"1944"	"44"	"36"	"77"	"129"	"1632"	"924"	"48"	"679"	"393"	"561"	"36"	"393"	"14"	"82"	"267"	"795"	"216"	"21"	"0"	"1965"	"16"	"1229"	"1424"	"31"	"66"	"592"	"3462"	"326"	"528"	"1102"	"1"	"0"	"58"	"144"	"2092"	"12"	"78"	"673"	"2305"	"9"	"189"	"61"	"280"	"2"	"7"	"1568"	"3"	"16"	"28"	"151"	"78"	"104"	"30"	"1"	"52"	"31"	"4"	"2"	"0"	"8"	"9"	"11"	"9"	"258"	"101"	"413"	"11"	"38"	"851"	"77"	"9"	"105"	"24"	"6"	"485"	"4132"	"61"	"88"	"21"	"0"	"1"	"87"	"381"	"851"	"59"	"1235"	"0"	"19"	"3"	"0"	"100"	"2215"	"1"	"37"	"140"	"61"	"837"	"0"	"0"	"4763"	"0"	"352935"	"54493"	"32"	"41320"	"132843"	"0"	"6623"	"0"	"24226"	"788"	"579"	"96184"	"32373"	"46968"	"19991"	"226"	"1454"	"4800"	"1"	"1119"	"658"	"719"	"618"	"2"	"265"	"93"	"1902"	"63"	"362"	"2"	"226"	"104"	"272"	"157"	"530"	"386"	"13888"	"286"	"826"	"1174"	"1336"	"1025"	"1661"	"1"	"143"	"6921"	"65"	"5870"	"0"	"327"	"130"	"92"	"0"	"561"	"82"	"563"	"204"	"473"	"13"	"262"	"7054"	"394"	"67"	"1094"	"229"	"288"	"571"	"250"	"1077"	"87"	"165"	"11"	"14"	"176"	"127"	"12"	"1"	"16"	"68"	"0"	"25"	"156"	"4182"	"2"	"3"	"3"	"59"	"4332"	"1760"	"1077"	"658"	"1"	"94"	"133"	"354"	"19151"	"5571"	"1447"	"31150"	"1680"	"14"	"469"	"0"	"935"	"104"	"1342"	"20"	"27"	"22"	"1284"	"252"	"23"	"33"	"293"	"454"	"761"	"1333"	"4"	"0"	"459"	"146"	"135"	"56"	"0"	"54"	"140"	"0"	"0"	"22"	"13"	"10"	"57"	"421"	"666"	"65"	"101"	"6"	"1"	"505"	"6"	"142"	"2"	"40"	"22"	"622"	"4"	"0"	"43"	"82"	"357"	"1197"	"219"	"873"	"827"	"190"	"1"	"0"	"12"	"712"	"1"	"2"	"106"	"94"	"14"	"48"	"0"	"13"	"4935"	"130"	"3"	"4"	"292"	"25"	"0"	"0"	"55"	"315"	"253"	"1"	"1222"	"110"	"799"	"44"	"1042"	"524"	"0"	"31"	"236"	"1"	"491"	"7"	"2505"	"346"	"0"	"95"	"715"	"73"	"1"	"4"	"56"	"0"	"16"	"261"	"24"	"1"	"33"	"2"	"1"	"172"	"0"	"94"	"150"	"302"	"39"	"9"	"282"	"21"	"0"	"1743"	"9"	"7"	"28"	"350"	"0"	"657"	"110"	"0"	"5"	"132"	"250"	"68"	"11"	"192"	"2361"	"314"	"188"	"75"	"1"	"2"	"0"	"5"	"96"	"32"	"3"	"60"	"0"	"3"	"0"	"34"	"851"	"7"	"49"	"327"	"35"	"10"	"182"	"36"	"7"	"1"	"16"	"178"	"373"	"338"	"583"	"69"	"2"	"18"	"411"	"0"	"15784"	"23"	"74"	"313"	"448"	"1"	"55"	"32"	"1951"	"169"	"3802"	"45"	"176"	"37"	"2013"	"131"	"31"	"4"	"37"	"63"	"94"	"167"	"39"	"2"	"1"	"140"	"158"	"0"	"170"	"19"	"24"	"70"	"0"	"142"	"9"	"291"	"1"	"0"	"149"	"198"	"1"	"3"	"3"	"357"	"301"	"459"	"42"	"11"	"754"	"99"	"2"	"4"	"959"	"1"	"0"	"0"	"0"	"31"	"80"	"68"	"13"	"70"	"59"	"57"	"135"	"6"	"109"	"2"	"0"	"89"	"4"	"25"	"4"	"8"	"250"	"181"	"1"	"4"	"9"	"0"	"1"	"11"	"3"	"6"	"67"	"0"	"2"	"119"	"6"	"7"	"37"	"0"	"1"	"0"	"37"	"510"	"253"	"201"	"201"	"116"	"67"	"43"	"228"	"493"	"31"	"54"	"3"	"1"	"79"	"351"	"36"	"39"	"13"	"10"	"9"	"43"	"32"	"58"	"2"	"0"	"6"	"0"	"10"	"1"	"5"	"1588"	"516"	"12"	"40"	"1182"	"1048"	"278"	"16"	"1"	"0"	"0"	"63"	"1548"	"11"	"98"	"248"	"256"	"179"	"118"	"130"	"443"	"122"	"116"	"452"	"898"	"282"	"137"	"75"	"144"	"0"	"208"	"113"	"60"	"503"	"488"	"234"	"82"	"7"	"1325"	"518"	"523"	"117"	"26"	"100"	"113"	"525"	"93"	"1302"	"444"	"436"	"616"	"850"	"73"	"744"	"17"	"3486"	"228"	"1451"	"7239"	"863"	"27"	"26"	"631"	"807"	"342"	"3291"	"336"	"968"	"654"	"55"	"426"	"819"	"702"	"9"	"1"	"0"	"17"	"93"	"140"	"115"	"76"	"53"	"6"	"199"	"0"	"0"	"1"	"22"	"36"	"158"	"14"	"663"	"467"	"4"	"18"	"16"	"102"	"2092"	"47"	"687"	"1"	"219"	"271"	"58"	"27"	"0"	"0"	"1"	"0"	"1"	"0"	"14"	"1"	"0"	"0"	"5"	"2"	"0"	"588"	"4"	"0"	"153"	"3"	"4"	"17"	"6"	"483"	"10"	"268"	"79"	"3"	"1"	"333"	"14"	"0"	"0"	"11"	"9"	"1"	"0"	"0"	"4"	"0"	"0"	"0"	"3"	"0"	"1"	"0"	"2"	"0"	"4"	"2"	"2"	"0"	"0"	"2"	"1"	"1"	"4"	"3"	"0"	"0"	"0"	"13"	"0"	"0"	"3"	"0"	"2"	"0"	"11"	"10"	"2"	"2"	"0"	"4"	"11"	"0"	"0"	"0"	"2"	"13"	"3"	"0"	"3"	"0"	"0"	"0"	"2"	"2"	"3"	"0"	"6"	"1"	"531"	"75"	"1213"	"30"	"142"	"107"	"6256"	"3"	"1"	"1997"	"1124"	"34"	"66"	"5855"	"90"	"2202"	"553"	"916"	"1356"	"359"	"172"	"985"	"59"	"637"	"894"	"1527"	"615"	"259"	"93"	"2230"	"1076"	"197"	"37"	"147"	"30"	"92"	"1051"	"469"	"6871"	"0"	"0"	"3"	"9139"	"132"	"102"	"326"	"301"	"722"	"9"	"3"	"2"	"256"	"237"	"749"	"344"	"1007"	"597"	"36"	"8638"	"108"	"13"	"24"	"623"	"137"	"9965"	"323"	"108"	"949"	"133"	"2554"	"1"	"334"	"264"	"1714"	"125"	"716"	"1083"	"314"	"490"	"383"	"665"	"28550"	"4942"	"1017"	"18"	"391"	"16"	"128"	"222"	"4364"	"568"	"547"	"5750"	"221"	"439"	"474"	"555"	"423"	"493"	"1027"	"48"	"1047"	"124"	"181"	"102"	"396"	"68"	"2740"	"48940"	"980"	"183"	"1318"	"93"	"59"	"5441"	"158"	"2"	"274016"	"832"	"1013"	"858"	"710"	"529"	"5466"	"32"	"4300"	"115"	"9"	"120"	"477"	"423"	"61"	"177"	"686"	"1"	"663"	"1552"	"7536"	"1180"	"101"	"2772"	"665"	"1782"	"7601"	"9226"	"1837"	"7064"	"3999"	"118"	"0"	"3369"	"711"	"296"	"241"	"3964"	"320"	"785"	"617"	"427"	"1134"	"1340"	"5195"	"8"	"949"	"1002"	"831"	"3856"	"108"	"2663"	"1052"	"1127"	"2036"	"2327"	"303"	"2433"	"2778"	"325"	"204"	"273"	"309"	"541"	"693"	"314"	"693"	"4732"	"85"	"274"	"147"	"35"	"74"	"949"	"4709"	"589"	"1489"	"97"	"59"	"571"	"992"	"939"	"211"	"101"	"311"	"1"	"207"	"477"	"799"	"4"	"1667"	"153"	"639"	"110"	"721"	"1418"	"816"	"492"	"2090"	"1462"	"2986"	"352"	"10"	"167"	"384"	"0"	"1"	"0"	"1"	"0"	"1"	"7"	"9"	"3"	"41"	"49"	"59"	"6325"	"91"	"603"	"1315"	"229"	"12084"	"8"	"633"	"382"	"3203"	"118"	"2"	"552"	"26"	"1445"	"1100"	"117"	"0"	"15"	"26"	"802"	"253"	"332"	"472"	"347"	"27"	"165"	"1214"	"253"	"98"	"852"	"1216"	"234"	"490"	"18"	"311"	"1247"	"1644"	"2169"	"5"	"1254"	"12"	"20"	"447"	"0"	"1"	"123"	"64"	"135"	"31"	"193"	"15"	"47"	"188"	"1902"	"384"	"295"	"319"	"642"	"1562"	"2459"	"57"	"51"	"3218"	"336"	"99"	"527"	"455"	"409"	"1732"	"553"	"64"	"41"	"1490"	"12691"	"0"	"148"	"287"	"425"	"97"	"501"	"9"	"67"	"819"	"0"	"5"	"0"	"0"	"0"	"0"	"2"	"0"	"1"	"2"	"0"	"2"	"2"	"0"	"0"	"0"	"5"	"6"	"0"	"0"	"28"	"3"	"4"	"0"	"18"	"0"	"485"	"125"	"487"	"153"	"300"	"119"	"282"	"348"	"0"	"831"	"257"	"46"	"280"	"1124"	"390"	"13"	"634"	"7129"	"190"	"84"	"256"	"1065"	"91"	"893"	"215"	"96"	"437"	"316"	"211"	"1346"	"659"	"1728"	"858"	"26026"	"1610"	"2098"	"8791"	"1458"	"1183"	"486"	"28556"	"165"	"1178"	"1610"	"43"	"902"	"443"	"5"	"2"	"67"	"113"	"659"	"1"	"2744"	"15"	"0"	"4386"	"372"	"963"	"394"	"134"	"2667"	"112"	"743"	"6"	"53"	"761"	"0"	"3"	"0"	"171"	"51"	"446"	"0"	"3"	"137"	"162"	"70"	"390"	"108"	"894"	"186"	"5"	"38"	"0"	"0"	"25"	"1651"	"17"	"525"	"1172"	"2665"	"2310"	"188"	"250"	"105"	"167"	"0"	"3"	"24"	"189"	"1102"	"910"	"269"	"826"	"489"	"0"	"55"	"1"	"17"	"1"	"126"	"143"	"393"	"308"	"1518"	"3390"	"458"	"437"	"451"	"518"	"181"	"230"	"569"	"238"	"967"	"52"	"19"	"1916"	"8"	"184"	"699"	"62"	"168"	"16"	"110"	"344"	"5620"	"1386"	"1693"	"1809"	"1"	"108"	"381"	"187"	"243"	"179"	"117"	"135"	"145"	"114"	"976"	"17"	"10"	"9"	"12"	"0"	"2"	"143"	"16"	"136"	"4341"	"600"	"1136"	"586"	"250"	"915"	"2114"	"886"	"335"	"1474"	"0"	"0"	"1"	"1271"	"4252"	"1044"	"893"	"556"	"157"	"14"	"31"	"1693"	"54"	"853"	"78"	"13"	"908"	"1242"	"150"	"197"	"187"	"11"	"543"	"19"	"560"	"83"	"475"	"434"	"263"	"248"	"309"	"320"	"4704"	"575"	"258"	"857"	"874"	"2687"	"200"	"253"	"109"	"58"	"152"	"153"	"254"	"152"	"969"	"168"	"90"	"975"	"4792"	"104"	"428"	"339"	"3046"	"418"	"5"	"1269"	"11174"	"2866"	"984"	"11"	"30"	"4456"	"114"	"323"	"605"	"1775"	"33"	"389"	"883"	"2362"	"102"	"251"	"153"	"2681"	"17"	"46"	"38"	"39"	"8"	"24"	"97"	"1004"	"6"	"0"	"0"	"22"	"34"	"99"	"156"	"14"	"1159"	"612"	"1229"	"96"	"1568"	"4215"	"37"	"1"	"11"	"3101"	"3"	"4"	"307"	"166"	"7879"	"1382"	"645"	"34"	"3"	"3"	"59"	"0"	"535"	"806"	"685"	"1520"	"334"	"2"	"623"	"38"	"21700"	"1"	"54"	"48"	"165"	"92"	"59"	"620"	"57"	"300"	"2"	"992"	"287"	"903"	"666"	"0"	"128"	"641"	"1604"	"1730"	"2020"	"4680"	"1663"	"1590"	"518"	"809"	"308"	"1004"	"77"	"489"	"1655"	"7527"	"2"	"1"	"94"	"766"	"86"	"709"	"2068"	"11796"	"238"	"328"	"31"	"123"	"21"	"110"	"232"	"7650"	"3235"	"4455"	"8885"	"4050"	"4219"	"1006"	"230"	"103"	"78"	"79"	"3"	"0"	"1656"	"4505"	"195"	"1836"	"204"	"111"	"8"	"115"	"21"	"1"	"3"	"0"	"9"	"6"	"395"	"583"	"226"	"161"	"3873"	"867"	"391"	"1185"	"0"	"2"	"704"	"352"	"0"	"5"	"0"	"833"	"31"	"4"	"7"	"14"	"1107"	"143"	"1416"	"8"	"163"	"363"	"4463"	"167"	"126"	"207"	"92"	"1681"	"1607"	"6650"	"14"	"1467"	"36"	"1225"	"13"	"218"	"35"	"150"	"155"	"1130"	"697"	"0"	"54"	"365"	"2"	"2590"	"823"	"13"	"16"	"103"	"32"	"67"	"780"	"42732"	"66"	"3"	"1"	"16"	"168"	"7490"	"1268"	"0"	"1"	"137"	"1419"	"849"	"75"	"3998"	"70"	"281"	"1106"	"101"	"1381"	"0"	"0"	"2"	"505"	"71"	"154"	"510"	"84"	"156"	"1420"	"698"	"0"	"11"	"1826"	"3324"	"5"	"140"	"133"	"392"	"1012"	"1886"	"357"	"8"	"738"	"4033"	"982"	"7"	"194"	"0"	"0"	"961"	"91"	"0"	"401"	"626"	"196"	"2"	"1337"	"471"	"160"	"5"	"141"	"1458"	"0"	"382"	"243"	"201"	"148"	"29"	"0"	"145"	"1"	"1"	"44"	"0"	"67"	"28"	"187"	"5"	"46"	"147"	"615"	"769"	"1071"	"894"	"157"	"8802"	"1003"	"31"	"674"	"745"	"47"	"13"	"158"	"109"	"70"	"13271"	"21"	"5"	"1074"	"1150"	"1375"	"1259"	"636"	"2679"	"1633"	"1284"	"182"	"103"	"70"	"3"	"2"	"278"	"140"	"770"	"9"	"45"	"152"	"4932"	"5"	"97"	"461"	"677"	"22"	"270"	"329"	"105"	"81"	"15"	"40"	"1018"	"165"	"436"	"50"	"157"	"1"	"75"	"88"	"277"	"546"	"337"	"1087"	"628"	"575"	"165"	"86"	"181"	"37"	"69"	"202"	"302"	"4"	"25"	"177"	"354"	"7816"	"1385"	"0"	"1586"	"1159"	"24"	"40"	"4247"	"0"	"1551"	"738"	"1836"	"86"	"893"	"2"	"0"	"0"	"25"	"178"	"66"	"23"	"289"	"1"	"306"	"607"	"547"	"39"	"47"	"0"	"10"	"65"	"65"	"1193"	"5527"	"86"	"880"	"188"	"62"	"1"	"192"	"2"	"178"	"6"	"250"	"928"	"2"	"293"	"67"	"1"	"0"	"10511"	"392"	"591"	"1290"	"67"	"1"	"0"	"155"	"540"	"10"	"4"	"265"	"109"	"134"	"114"	"1"	"30"	"1"	"90"	"2"	"91"	"37"	"88"	"13"	"2308"	"117"	"967"	"46"	"32"	"382"	"261"	"14838"	"66"	"75"	"182"	"415"	"400"	"46"	"4"	"83"	"146"	"0"	"22"	"43"	"513"	"2"	"14"	"84"	"541"	"459"	"905"	"103"	"173"	"56"	"0"	"346"	"562"	"186"	"1094"	"430"	"1089"	"14537"	"3584"	"4177"	"2258"	"1216"	"54"	"2376"	"4887"	"63"	"151"	"262"	"50"	"47"	"1"	"490"	"3"	"14"	"1"	"1"	"268"	"2"	"380"	"0"	"60"	"33"	"2"	"0"	"12"	"39"	"2"	"274"	"12"	"15"	"39"	"135"	"6"	"116"	"45"	"7"	"209"	"9"	"0"	"15"	"19"	"0"	"353"	"394"	"627"	"249"	"1289"	"1430"	"3654"	"0"	"5"	"18"	"55"	"9"	"131"	"6"	"781"	"149"	"139"	"11"	"1"	"65"	"48"	"0"	"0"	"0"	"136"	"82"	"4"	"171"	"15"	"644"	"27"	"67"	"1139"	"18"	"14"	"6"	"1"	"35"	"7"	"209"	"37"	"0"	"1450"	"330"	"22"	"37892"	"188"	"1024"	"68"	"972"	"67"	"0"	"3"	"1"	"387"	"541"	"224"	"8"	"3"	"16"	"24"	"2"	"4874"	"335"	"2"	"19"	"26"	"277"	"17"	"100"	"279"	"2"	"0"	"59"	"46"	"12"	"78"	"6"	"36"	"0"	"11"	"0"	"82"	"124"	"9"	"10"	"0"	"31"	"204"	"26045"	"54"	"238"	"3"	"0"	"98"	"132"	"435"	"52"	"245"	"193"	"141"	"0"	"169"	"9"	"65"	"1"	"0"	"0"	"2"	"3"	"30"	"5112"	"152"	"257"	"11"	"1545"	"151"	"3"	"23"	"26"	"222"	"425"	"4"	"17"	"207"	"0"	"54"	"2"	"1166"	"2"	"0"	"43"	"7"	"12"	"1670"	"2029"	"876"	"2"	"1531"	"990"	"2063"	"108"	"119"	"60"	"19"	"49"	"17312"	"0"	"45"	"201"	"46"	"315"	"91"	"998"	"1256"	"643"	"3005"	"836"	"0"	"25"	"0"	"0"	"0"	"0"	"0"	"0"	"8"	"8"	"244"	"648"	"2481"	"48"	"2"	"237"	"524"	"266"	"73"	"65"	"57"	"386"	"0"	"0"	"0"	"2907"	"14"	"0"	"590"	"516"	"601"	"856"	"53"	"562"	"3044"	"39"	"22"	"893"	"65"	"874"	"0"	"130"	"117"	"2"	"88"	"39"	"53"	"12"	"41"	"21"	"2"	"29"	"2"	"29"	"388"	"41"	"8"	"11"	"7"	"18"	"109"	"11"	"2193"	"943"	"1907"	"354"	"87"	"464"	"0"	"0"	"2"	"24"	"27"	"0"	"5"	"31"	"9"	"2"	"28"	"13991"	"9"	"221"	"1032"	"133"	"1399"	"483"	"17"	"79"	"305"	"431"	"11"	"81"	"1471"	"275"	"237"	"188"	"255"	"814"	"145"	"191"	"89"	"341"	"679"	"509"	"147"	"919"	"260"	"349"	"6218"	"331"	"194"	"254"	"110"	"156"	"175"	"43"	"7"	"1"	"202"	"377"	"242"	"0"	"384"	"17544"	"309"	"11"	"60"	"2"	"2"	"2"	"22"	"7"	"8794"	"17"	"37"	"117"	"243"	"170"	"261"	"1071"	"435"	"1187"	"1063"	"473"	"2528"	"1"	"25"	"338"	"504"	"25"	"263"	"38"	"19"	"3400"	"173"	"282"	"185"	"119"	"927"	"503"	"712"	"218"	"930"	"0"	"1560"	"0"	"2"	"116"	"1290"	"231"	"0"	"759"	"338"	"1578"	"0"	"0"	"63"	"1"	"1"	"170"	"86"	"1"	"147"	"182"	"713"	"471"	"1"	"541"	"113"	"1518"	"685"	"428"	"28"	"224"	"858"	"62"	"179"	"1795"	"124"	"13"	"883"	"324"	"163"	"1340"	"43"	"278"	"197"	"82"	"44"	"26"	"412"	"11"	"23"	"1076"	"72"	"585"	"17"	"761"	"1770"	"336"	"182"	"1"	"0"	"113"	"88"	"691"	"476"	"3931"	"121"	"121"	"256"	"124"	"46"	"13"	"96"	"15"	"158"	"3320"	"90"	"8"	"419"	"38"	"183"	"769"	"440"	"204"	"93"	"226"	"31"	"1159"	"0"	"0"	"1"	"386"	"1055"	"215"	"113"	"358"	"206"	"475"	"2059"	"2"	"208"	"145"	"317"	"541"	"30"	"10"	"121"	"3695"	"596"	"957"	"149"	"298"	"1058"	"519"	"208"	"157"	"600"	"13"	"25"	"7295"	"1233"	"696"	"441"	"170"	"147"	"2104"	"160"	"140"	"553"	"235"	"133"	"266"	"758"	"99"	"16348"	"109"	"545"	"724"	"168"	"14"	"5001"	"1732"	"247"	"3911"	"4"	"257"	"2819"	"101"	"293"	"71"	"123"	"960"	"15"	"1000"	"762"	"141"	"2"	"186"	"151"	"200"	"276"	"13"	"184"	"118"	"162"	"3"	"223"	"1247"	"436"	"231"	"99"	"115"	"266"	"270"	"24"	"16"	"223"	"59"	"284"	"312"	"112"	"15"	"756"	"17"	"67"	"1921"	"195"	"575"	"393"	"216"	"913"	"38"	"12"	"167"	"520"	"766"	"109"	"27"	"380"	"3"	"63"	"312"	"454"	"1363"	"14"	"1235"	"572"	"587"	"795"	"140"	"37"	"570"	"234"	"189"	"940"	"2"	"396"	"838"	"130"	"81"	"1115"	"11"	"198"	"606"	"59"	"392"	"1005"	"247"	"1579"	"3318"	"730"	"244"	"140"	"72"	"117"	"109"	"53"	"249"	"3825"	"561"	"210"	"3080"	"7"	"622"	"400"	"60"	"0"	"0"	"196"	"38"	"154"	"100"	"169"	"1045"	"2"	"13"	"261"	"40"	"153"	"85"	"89"	"1"	"451"	"38"	"330"	"166"	"1441"	"1243"	"2190"	"1302"	"897"	"246"	"6777"	"475"	"8"	"174"	"1030"	"551"	"131"	"1060"	"150"	"67"	"209"	"974"	"110"	"0"	"1138"	"3654"	"95"	"31"	"395"	"1"	"2"	"2"	"2435"	"12"	"340"	"290"	"1572"	"71908"	"40240"	"669"	"52"	"29"	"182"	"3748"	"70"	"465"	"61"	"1278"	"536"	"463"	"191"	"799"	"0"	"366"	"380"	"92"	"317"	"1035"	"227"	"1106"	"2270"	"108"	"1722"	"1029"	"2473"	"144"	"195"	"437"	"1714"	"1131"	"364"	"0"	"25"	"666"	"20"	"459"	"109"	"2497"	"457"	"544"	"2802"	"294"	"116"	"158"	"539"	"318"	"129"	"73"	"2510"	"439"	"89"	"300"	"411"	"99"	"141"	"184"	"92"	"2"	"3"	"2002"	"52"	"535"	"195"	"118"	"1256"	"980"	"4"	"2309"	"46"	"183"	"117"	"416"	"1069"	"0"	"124"	"80"	"173"	"148"	"17"	"207"	"540"	"115"	"93"	"96"	"91"	"225"	"264"	"260"	"36"	"2"	"118"	"0"	"324"	"244"	"2227"	"54"	"268"	"58"	"562"	"51"	"2037"	"54"	"2491"	"113"	"356"	"24"	"666"	"1413"	"780"	"848"	"2470"	"915"	"381"	"2"	"17"	"11"	"15"	"19"	"40"	"0"	"94"	"0"	"2"	"72"	"50"	"13"	"1728"	"12"	"16"	"25"	"9"	"0"	"3"	"0"	"2"	"1"	"0"	"81"	"1"	"0"	"765"	"81"	"139"	"0"	"1295"	"424"	"14"	"5"	"1"	"148"	"0"	"272"	"33"	"7032"	"3"	"126"	"8"	"147"	"4"	"1273"	"266"	"2"	"3"	"1"	"316"	"59"	"209"	"32"	"121"	"7"	"64"	"535"	"724"	"425"	"14"	"18"	"41"	"4"	"17"	"4"	"106"	"13"	"86"	"4"	"35"	"13"	"9"	"84"	"8"	"227"	"12"	"14"	"35"	"25"	"34"	"1"	"64"	"30"	"159"	"3"	"0"	"3"	"3908"	"6387"	"3"	"0"	"5868"	"4306"	"1335"	"130"	"920"	"211"	"670"	"91"	"136"	"411"	"154"	"28"	"0"	"16"	"16"	"11"	"13"	"66"	"6"	"55"	"159"	"12"	"23"	"234"	"166"	"1"	"0"	"34"	"921"	"78"	"17"	"7"	"0"	"1"	"0"	"8"	"14"	"31"	"6"	"1078"	"347"	"1"	"24"	"279"	"11"	"38"	"410"	"194"	"591"	"1815"	"0"	"82"	"26"	"73"	"1208"	"0"	"0"	"0"	"14"	"65"	"26"	"74"	"568"	"75"	"52"	"1"	"54"	"429"	"595"	"9"	"2"	"0"	"1012"	"41"	"0"	"1"	"0"	"34"	"1795"	"337"	"978"	"8"	"4"	"634"	"1035"	"64"	"40"	"324"	"32"	"196"	"0"	"1"	"47"	"123"	"22"	"14"	"1"	"0"	"246"	"23"	"0"	"0"	"1"	"2"	"227"	"117"	"438"	"267"	"67"	"26"	"55"	"12"	"12"	"12"	"8"	"635"	"1"	"3431"	"255"	"1111"	"1904"	"636"	"69"	"18"	"1105"	"0"	"0"	"746"	"91"	"31"	"1741"	"343"	"1552"	"24"	"17"	"93"	"1375"	"230"	"0"	"583"	"301"	"1573"	"42"	"438"	"21"	"142"	"489"	"181"	"4"	"405"	"187"	"80"	"536"	"402"	"41"	"21"	"54"	"2265"	"362"	"739"	"185"	"1"	"127"	"6"	"7"	"24"	"11"	"4"	"4"	"0"	"19"	"0"	"1060"	"3"	"156"	"185"	"56"	"5969"	"12"	"102"	"1535"	"3194"	"349"	"72"	"808"	"348"	"259"	"7"	"1499"	"296"	"51"	"33"	"65"	"195"	"124"	"10"	"12"	"23"	"169"	"4"	"11"	"284"	"12"	"222"	"14"	"47"	"7"	"3"	"3058"	"69"	"2"	"0"	"0"	"0"	"4"	"0"	"21"	"3"	"15"	"18"	"0"	"20"	"38"	"29"	"3"	"9"	"7"	"18"	"0"	"6"	"1"	"0"	"582"	"35"	"25"	"828"	"264"	"6"	"0"	"4"	"42"	"0"	"32"	"74"	"300"	"4"	"59"	"3"	"61"	"44"	"84"	"21"	"14"	"0"	"17"	"0"	"106"	"0"	"3"	"137"	"195"	"1"	"22"	"8"	"15"	"5"	"328"	"8"	"52"	"0"	"20"	"2"	"26"	"69"	"46"	"97"	"0"	"0"	"6"	"1"	"0"	"10"	"298"	"23"	"9"	"0"	"0"	"18"	"2"	"9"	"6"	"16914"	"2652"	"1107"	"1961"	"749"	"3906"	"908"	"5"	"2"	"17"	"257"	"307"	"0"	"29"	"125"	"0"	"1"	"145"	"3"	"19"	"460"	"72"	"35"	"21"	"1"	"58"	"9"	"21"	"47"	"421"	"206"	"0"	"0"	"2"	"0"	"5"	"5"	"3"	"0"	"216"	"168"	"10"	"169"	"2191"	"1304"	"41"	"634"	"18"	"177"	"152"	"311"	"31"	"5"	"2"	"3"	"1"	"0"	"798"	"538"	"1"	"0"	"39"	"9"	"2"	"435"	"4151"	"75"	"42"	"64"	"141"	"10"	"3"	"4"	"1"	"19"	"1"	"236"	"2599"	"360"	"53028"	"4"	"0"	"128"	"1"	"40"	"4"	"34"	"33"	"82"	"249"	"1860"	"10"	"60"	"33"	"444"	"0"	"11"	"11"	"1"	"2"	"2"	"17"	"51"	"10"	"17"	"2"	"142"	"243"	"16"	"62"	"35"	"20"	"16"	"114"	"2"	"219"	"872"	"194"	"204"	"189"	"1600"	"854"	"2"	"33"	"14"	"32"	"2"	"9"	"8"	"255"	"0"	"726"	"70"	"9"	"9"	"41"	"0"	"625"	"49"	"5"	"3"	"1"	"30"	"0"	"17"	"50"	"10"	"33"	"1"	"33"	"13"	"6"	"0"	"20"	"36"	"18"	"0"	"13"	"26"	"1"	"1"	"375"	"1955"	"66"	"3"	"5"	"57"	"7"	"0"	"7"	"2"	"0"	"0"	"10"	"0"	"2"	"7"	"17"	"11"	"8"	"31"	"0"	"40"	"6"	"23"	"1"	"4"	"1"	"1"	"0"	"9"	"12"	"2"	"1353"	"913"	"0"	"357"	"0"	"0"	"17"	"4"	"7"	"0"	"23"	"3"	"318"	"879"	"2"	"108"	"0"	"80"	"770"	"6"	"26"	"3"	"19"	"52"	"0"	"9"	"2"	"11"	"42"	"1"	"0"	"1342"	"4"	"7"	"15"	"9"	"14"	"1226"	"1"	"10"	"1867"	"2143"	"892"	"561"	"98"	"5"	"33"	"2"	"8"	"24"	"130"	"0"	"0"	"364"	"23"	"0"	"10"	"4"	"8"	"1"	"8"	"17"	"7"	"121"	"332"	"10"	"3"	"6"	"77"	"80"	"72"	"260"	"0"	"36"	"13075"	"73"	"44"	"880"	"9"	"7"	"4"	"165"	"0"	"32"	"7"	"0"	"31"	"8"	"79"	"41"	"0"	"275"	"2"	"3"	"0"	"21"	"0"	"0"	"5"	"3"	"13"	"9"	"6"	"0"	"31"	"13"	"2234"	"62"	"17"	"11"	"267"	"1"	"1588"	"30"	"36"	"2"	"1"	"9"	"586"	"238"	"8"	"43"	"16"	"132"	"0"	"928"	"0"	"1"	"944"	"1"	"1"	"1"	"0"	"36"	"0"	"3"	"19"	"45"	"12"	"13"	"21"	"0"	"1"	"32"	"10"	"27"	"0"	"11"	"1"	"14"	"9"	"21"	"0"	"8"	"1"	"0"	"369"	"15"	"685"	"763"	"179"	"24"	"1214"	"148"	"503"	"16"	"95"	"214"	"600"	"1186"	"68"	"1229"	"0"	"0"	"0"	"40"	"1"	"17"	"16"	"0"	"53"	"5"	"2"	"45"	"35"	"55"	"0"	"91"	"2010"	"658"	"17578"	"151"	"120"	"1539"	"989"	"764"	"1327"	"524"	"187"	"1298"	"459"	"0"	"269"	"20185"	"327"	"1"	"4"	"4"	"0"	"8"	"22"	"51"	"9"	"10"	"1"	"14"	"26"	"0"	"18"	"0"	"0"	"0"	"4"	"4"	"7"	"27"	"6"	"58"	"309"	"0"	"28"	"31"	"28"	"4"	"129"	"846"	"59"	"3533"	"7"	"32"	"9"	"3"	"39"	"19"	"16"	"172"	"0"	"0"	"142"	"5"	"31"	"47"	"0"	"2"	"34"	"53"	"7"	"3"	"10"	"570"	"15"	"263"	"4"	"14"	"38"	"1"	"0"	"0"	"29"	"31"	"26"	"58"	"2"	"0"	"23"	"2991"	"8"	"14"	"16"	"7"	"1"	"15"	"5"	"0"	"4"	"6"	"6"	"10"	"0"	"39"	"321"	"16"	"0"	"0"	"0"	"4728"	"14"	"9"	"2"	"11"	"7"	"1791"	"0"	"3"	"7"	"1169"	"1783"	"0"	"12"	"26"	"14"	"1"	"35"	"1"	"36"	"25"	"109"	"1"	"9"	"2903"	"5580"	"3"	"1028"	"10"	"2"	"0"	"6"	"5"	"12"	"49"	"1"	"0"	"0"	"235"	"303"	"203"	"5"	"118"	"76"	"2"	"12"	"8"	"22"	"48"	"32"	"0"	"3"	"0"	"119"	"95"	"21"	"103"	"2"	"226"	"7"	"164"	"300"	"564"	"77"	"2"	"0"	"11"	"8"	"1"	"2"	"4"	"442"	"698"	"152"	"1283"	"0"	"0"	"9"	"12"	"14"	"1"	"2"	"5"	"3"	"2"	"1"	"0"	"1"	"0"	"3"	"6"	"731"	"3"	"0"	"19"	"63"	"1"	"0"	"0"	"28"	"2"	"0"	"9"	"9"	"2"	"1"	"2"	"5"	"16"	"19"	"0"	"3"	"40"	"9"	"153"	"60"	"22"	"0"	"9"	"0"	"0"	"33"	"9"	"0"	"3"	"38"	"11"	"5"	"79"	"0"	"1"	"58"	"9"	"0"	"2"	"1"	"66"	"0"	"19"	"3"	"8"	"9"	"2"	"0"	"16"	"13"	"5"	"3"	"0"	"1"	"17"	"1"	"2"	"0"	"7"	"33"	"13"	"1"	"8"	"4"	"4"	"5"	"0"	"70"	"0"	"11"	"1"	"0"	"3041"	"69"	"16"	"2"	"0"	"1"	"1"	"0"	"1"	"0"	"0"	"4"	"1"	"362"	"0"	"46"	"0"	"8"	"0"	"40"	"96"	"2"	"17"	"1"	"57"	"34"	"13"	"8"	"2"	"4"	"2"	"1"	"0"	"12"	"10"	"0"	"2"	"7"	"6"	"11"	"1"	"333"	"1008"	"802"	"264"	"6"	"27"	"164"	"41"	"0"	"2"	"15"	"12"	"0"	"3"	"1"	"0"	"38"	"0"	"3"	"38"	"8"	"4"	"25"	"2"	"0"	"1"	"10"	"1"	"6"	"1"	"18"	"19"	"4"	"0"	"1"	"65"	"6"	"7"	"4"	"4"	"72"	"11"	"3"	"28"	"1"	"0"	"2"	"0"	"7"	"7"	"0"	"7"	"20"	"0"	"1"	"2"	"0"	"3"	"0"	"2"	"18"	"0"	"2"	"0"	"1"	"2"	"0"	"0"	"15"	"1"	"19"	"47"	"23"	"7"	"1"	"2"	"2"	"5"	"5"	"29"	"2"	"1"	"7"	"2"	"0"	"4"	"0"	"13"	"23"	"0"	"1"	"0"	"1"	"10"	"3"	"14"	"12"	"9"	"52"	"18"	"0"	"11"	"0"	"1"	"9"	"0"	"0"	"4"	"13"	"0"	"3"	"1"	"9"	"8"	"22"	"37"	"6"	"1"	"14"	"2"	"29"	"1"	"48"	"2"	"2"	"3"	"5"	"0"	"8"	"4"	"9"	"1"	"0"	"1"	"4"	"1"	"4"	"40"	"0"	"1"	"1"	"2"	"4"	"7"	"2"	"7"	"1649"	"23"	"17"	"48"	"2"	"7"	"3"	"0"	"7"	"14"	"1"	"30"	"17"	"6"	"7"	"0"	"1"	"1"	"4"	"0"	"39"	"8"	"450"	"1"	"17"	"7"	"40"	"5"	"9"	"0"	"58"	"259"	"0"	"149"	"9"	"7"	"0"	"0"	"44"	"0"	"1"	"3"	"2"	"0"	"1333"	"5336"	"4"	"9"	"0"	"6"	"1"	"4"	"1743"	"2"	"581"	"26"	"4"	"10"	"24"	"84"	"0"	"2"	"1"	"3"	"12"	"2861"	"6"	"71"	"0"	"0"	"2"	"3"	"0"	"4"	"1"	"1"	"7"	"6"	"2"	"1"	"11"	"2"	"4"	"10"	"4"	"1"	"93"	"11"	"15"	"0"	"6"	"1"	"36"	"0"	"11"	"2"	"5"	"0"	"17"	"498"	"3432"	"0"	"79"	"6"	"8"	"7"	"1"	"9"	"6"	"347"	"7237"	"1"	"20"	"11"	"21"	"104"	"19"	"43"	"39"	"39"	"139"	"385"	"0"	"384"	"11"	"0"	"4"	"242"	"42"	"2"	"75"	"3"	"9"	"0"	"0"	"5"	"0"	"0"	"16"	"107"	"5"	"1"	"2"	"0"	"0"	"1"	"1"	"0"	"17"	"0"	"0"	"4"	"3"	"0"	"2"	"1"	"2"	"1"	"20"	"8"	"7"	"0"	"0"	"0"	"3"	"7"	"3"	"703"	"21"	"2"	"3"	"7"	"2"	"0"	"5"	"18"	"16"	"3"	"4"	"3"	"4"	"1"	"5"	"3"	"13"	"28"	"15"	"2"	"2"	"1"	"2"	"2"	"8"	"9"	"19"	"41"	"46"	"3"	"14"	"4"	"10"	"13"	"1"	"0"	"0"	"0"	"4"	"1"	"12"	"20"	"0"	"6"	"13"	"6"	"22"	"0"	"0"	"41"	"7"	"0"	"1"	"13"	"0"	"1"	"20"	"9"	"0"	"10"	"8"	"8"	"0"	"6"	"0"	"0"	"859"	"5"	"0"	"0"	"15"	"3"	"9"	"1"	"1005"	"220"	"101"	"2"	"0"	"0"	"23"	"3"	"1"	"0"	"3"	"27"	"8"	"1"	"24"	"6"	"5"	"0"	"62"	"1"	"0"	"5"	"43"	"7"	"34"	"251"	"505"	"34"	"9"	"1"	"1"	"495"	"0"	"70"	"0"	"1"	"0"	"0"	"5"	"192"	"97"	"255"	"8"	"1139"	"3"	"104"	"786"	"3"	"7"	"37"	"18"	"1"	"17"	"5"	"0"	"22"	"83"	"1"	"3"	"62"	"67"	"0"	"0"	"0"	"0"	"0"	"8"	"1"	"50"	"0"	"20"	"45"	"436"	"3625"	"2697"	"2"	"5"	"1539"	"15"	"3"	"383"	"554"	"8"	"99"	"19"	"95"	"1"	"8"	"113"	"3"	"313"	"53"	"33"	"5"	"18"	"569"	"101"	"863"	"464"	"16"	"667"	"11"	"3498"	"3"	"7"	"904"	"491"	"0"	"167"	"1761"	"2"	"8"	"12"	"3"	"283"	"6903"	"5"	"6"	"61"	"5"	"121"	"340"	"428"	"0"	"2"	"2"	"326"	"1026"	"167"	"2207"	"0"	"0"	"2"	"368"	"94"	"42"	"0"	"9"	"6"	"8"	"16"	"3"	"2"	"20203"	"0"	"1"	"5"	"4"	"17"	"22"	"7"	"5"	"29"	"9"	"5"	"3"	"17"	"11"	"11"	"7"	"3"	"5"	"3"	"2"	"8"	"0"	"4"	"0"	"0"	"52"	"13"	"3"	"79"	"1"	"55"	"0"	"35"	"0"	"0"	"0"	"503"	"235"	"426"	"337"	"370"	"236"	"757"	"447"	"285"	"0"	"19"	"2"	"0"	"1"	"42"	"1"	"7"	"7"	"18"	"0"	"12"	"10"	"12"	"13"	"0"	"11"	"9"	"6045"	"8"	"71"	"9"	"1"	"29"	"67"	"10"	"0"	"6"	"69"	"345"	"55"	"834"	"8394"	"850"	"622"	"72"	"77"	"125"	"165"	"5"	"8"	"12"	"8"	"70"	"0"	"0"	"1"	"0"	"3"	"8"	"18"	"1"	"8"	"37"	"2"	"22"	"49"	"6"	"3"	"0"	"92"	"13"	"9"	"2351"	"142"	"1014"	"9"	"6"	"31"	"158"	"1"	"60"	"4"	"12"	"5"	"0"	"0"	"7"	"0"	"2"	"9"	"8"	"2"	"5"	"7"	"173"	"12"	"16"	"80"	"51"	"15"	"62"	"2"	"0"	"2"	"0"	"0"	"29"	"509"	"4"	"0"	"0"	"8"	"0"	"4"	"3"	"0"	"22"	"3"	"14"	"0"	"1"	"2"	"3"	"9"	"47"	"28"	"1"	"0"	"0"	"6"	"3"	"0"	"46"	"2"	"8"	"15"	"0"	"4"	"8"	"4"	"2"	"1"	"3"	"2"	"0"	"0"	"38"	"3"	"0"	"1"	"0"	"4"	"0"	"662"	"0"	"1"	"11"	"4"	"14"	"2"	"0"	"0"	"0"	"0"	"5"	"3"	"7"	"36"	"3"	"29"	"2"	"7"	"0"	"4"	"42"	"3"	"22"	"4"	"28"	"11"	"11"	"4"	"1"	"4"	"7"	"0"	"0"	"22"	"0"	"89"	"0"	"10"	"0"	"17"	"25"	"26"	"1"	"5"	"0"	"2"	"10"	"50"	"20"	"1"	"4"	"86"	"5"	"24"	"0"	"6"	"5"	"0"	"2"	"1"	"2"	"0"	"0"	"0"	"7"	"127"	"343"	"1300"	"12"	"2"	"2"	"6"	"2"	"4"	"16"	"5"	"0"	"1"	"2"	"3"	"24"	"1"	"4"	"15"	"8"	"1"	"6"	"1"	"17"	"0"	"0"	"0"	"5"	"7"	"13"	"0"	"0"	"1"	"4"	"0"	"0"	"47"	"0"	"0"	"2"	"100"	"0"	"0"	"0"	"8"	"7"	"10"	"6"	"0"	"10"	"25"	"3"	"47"	"10"	"3"	"81"	"16"	"14"	"2"	"16"	"2"	"11"	"16"	"27"	"6"	"0"	"0"	"2"	"0"	"0"	"1"	"0"	"0"	"1067"	"4282"	"4"	"16"	"0"	"1"	"0"	"5"	"0"	"1"	"0"	"3"	"0"	"0"	"0"	"0"	"3"	"1"	"0"	"16"	"3"	"1"	"8"	"1"	"3"	"3"	"3"	"4"	"99"	"2"	"1"	"3"	"1633"	"2"	"28"	"17"	"2"	"0"	"2"	"11"	"10"	"0"	"2"	"0"	"80"	"0"	"33"	"3"	"3"	"15"	"0"	"0"	"0"	"0"	"0"	"0"	"3"	"0"	"0"	"0"	"1"	"0"	"1"	"0"	"53"	"0"	"5"	"1"	"2"	"1"	"5"	"2"	"1"	"1"	"1"	"0"	"2"	"4"	"2"	"6"	"1"	"2"	"1"	"10"	"1"	"2"	"1"	"1"	"3"	"0"	"1"	"120"	"53"	"2"	"2"	"6"	"4"	"2"	"8"	"5"	"43"	"16"	"8"	"27"	"2"	"9"	"28"	"1"	"1"	"5"	"35"	"0"	"1"	"0"	"7"	"0"	"1"	"7"	"0"	"8"	"31"	"7"	"4"	"19"	"2"	"7"	"0"	"3"	"17"	"1"	"8"	"1"	"5"	"4"	"1"	"8"	"3"	"2"	"2"	"11"	"0"	"6"	"0"	"4"	"316"	"2"	"5"	"2"	"0"	"0"	"1"	"0"	"7"	"3"	"6"	"3"	"0"	"0"	"0"	"0"	"4"	"7"	"2"	"29"	"6"	"0"	"0"	"0"	"7"	"1"	"0"	"2"	"0"	"1"	"3"	"11"	"1"	"1"	"1"	"3"	"4"	"0"	"0"	"0"	"0"	"4"	"3"	"0"	"25"	"0"	"3"	"5"	"11"	"15"	"75"	"24"	"3"	"0"	"0"	"0"	"1"	"5"	"0"	"0"	"0"	"4"	"1"	"0"	"0"	"3"	"2"	"8"	"0"	"1"	"1"	"1"	"9"	"5"	"3"	"0"	"22"	"13"	"1"	"83"	"6"	"1"	"6"	"1"	"1"	"0"	"4344"	"122"	"2"	"2"	"7"	"2"	"0"	"0"	"0"	"47"	"1"	"1"	"4"	"0"	"7"	"6"	"6"	"3"	"14"	"0"	"0"	"0"	"0"	"1"	"1"	"0"	"0"	"1"	"1"	"4"	"0"	"0"	"3"	"0"	"0"	"0"	"0"	"0"	"24"	"0"	"0"	"2"	"0"	"2"	"4"	"0"	"1"	"3"	"0"	"0"	"0"	"0"	"0"	"0"	"0"	"8"	"0"	"0"	"0"	"1"	"3"	"2"	"0"	"15"	"7"	"11"	"0"	"4"	"2"	"6"	"48"	"0"	"924"	"4478"	"1554"	"1920"	"53"	"180"	"192"	"992"	"1836"	"398"	"691"	"340"	"1511"	"893"	"1174"	"687"	"1204"	"15088"	"1894"	"1322"	"5"	"14"	"9418"	"0"	"1"	"0"	"19"	"0"	"37"	"0"	"0"	"1"	"4"	"44"	"277"	"186"	"158"	"504"	"647"	"2132"	"2"	"7"	"0"	"0"	"8"	"22"	"0"	"0"	"0"	"1"	"36"	"0"	"0"	"3"	"0"	"34"	"7"	"0"	"123"	"14"	"23"	"36"	"7"	"37"	"0"	"8"	"7"	"14"	"89"	"0"	"39"	"34"	"6"	"0"	"0"	"2"	"9"	"11"	"2"	"10"	"1"	"555"	"603"	"1634"	"60"	"0"	"3"	"97"	"0"	"0"	"17"	"0"	"0"	"1"	"103"	"0"	"0"	"15"	"5"	"0"	"84"	"11"	"0"	"0"	"507"	"3"	"1"	"0"	"7"	"0"	"1"	"6"	"0"	"0"	"1"	"6"	"37"	"12"	"2"	"0"	"15"	"52"	"7"	"0"	"3"	"7"	"6"	"1"	"0"	"0"	"20"	"0"	"0"	"0"	"13"	"59"	"37"	"11"	"11"	"0"	"4"	"12"	"3"	"19"	"10"	"2"	"4"	"0"	"3"	"77"	"5"	"51"	"7"	"20"	"16"	"11"	"0"	"0"	"3"	"208"	"1"	"0"	"0"	"2"	"0"	"8"	"4"	"20"	"16"	"15"	"0"	"219"	"0"	"0"	"1"	"33"	"0"	"4"	"13"	"26"	"18"	"7"	"6"	"11"	"10"	"37"	"9"	"32"	"29"	"7"	"8"	"35"	"6"	"7"	"3"	"11"	"10"	"3"	"9"	"26"	"11"	"61"	"8"	"123"	"28"	"0"	"0"	"16"	"8"	"11"	"15"	"0"	"4"	"0"	"10"	"0"	"7"	"1"	"54"	"22"	"0"	"283"	"50"	"0"	"33"	"2"	"2"	"0"	"1"	"2"	"149"	"5"	"63"	"0"	"4"	"0"	"5"	"5"	"30"	"26"	"981"	"3"	"33"	"8"	"2"	"0"	"33"	"8"	"14"	"794"	"125"	"10"	"5"	"0"	"7"	"62"	"13"	"150"	"66"	"0"	"0"	"4"	"5"	"5"	"1"	"2"	"2"	"8"	"0"	"1"	"2"	"1"	"4126"	"4707"	"89"	"7"	"7"	"4"	"6"	"96"	"12"	"2"	"0"	"0"	"0"	"0"	"0"	"8"	"7"	"1"	"3"	"2"	"4"	"6"	"0"	"0"	"51"	"19"	"1"	"126"	"4"	"80"	"25"	"3"	"25"	"0"	"10"	"7"	"8"	"0"	"3"	"0"	"3"	"0"	"11"	"9"	"0"	"0"	"16"	"0"	"53"	"1"	"10"	"20"	"66"	"5"	"4"	"0"	"12"	"9"	"3"	"22"	"816"	"926"	"196"	"7"	"75"	"1776"	"10"	"16"	"148"	"6"	"5"	"1"	"9"	"18"	"1"	"2"	"20"	"5"	"1"	"0"	"14"	"5"	"0"	"8"	"0"	"22"	"16"	"19"	"0"	"18"	"564"	"83"	"285"	"7"	"6"	"2979"	"853"	"1732"	"3"	"0"	"1"	"3"	"0"	"3"	"0"	"0"	"0"	"0"	"0"	"0"	"0"	"0"	"0"	"1"	"0"	"0"	"0"	"0"	"0"	"1"	"0"	"0"	"0"	"0"	"0"	"6"	"0"	"0"	"0"	"1"	"0"	"0"	"13666"	"1056"	"175"	"1"	"0"	"5"	"1"	"0"	"0"	"0"	"8"	"4"	"3"	"0"	"5"	"2"	"0"	"25"	"18"	"14"	"2"	"0"	"37"	"11"	"5"	"0"	"3"	"0"	"2"	"7"	"1"	"3"	"0"	"2"	"0"	"3"	"1"	"0"	"0"	"2"	"2"	"2"	"17"	"5"	"9"	"3"	"5"	"1"	"0"	"0"	"2"	"436"	"45"	"4"	"798"	"883"	"1380"	"46"	"645"	"14"	"26"	"2"	"0"	"7"	"80"	"13"	"1"	"6"	"12"	"13"	"16"	"0"	"0"	"10"	"1271"	"425"	"9760"	"813"	"414"	"683"	"3"	"1"	"0"	"486"	"3"	"159"	"0"	"0"	"232"	"1039"	"5"	"42716"	"15"	"0"	"0"	"0"	"105"	"1167"	"84"	"4"	"30"	"202"	"117"	"484"	"0"	"91"	"1786"	"1051"	"11794"	"1006"	"452"	"492"	"812"	"1950"	"0"	"3152"	"0"	"1266"	"1071"	"28"	"892"	"14"	"1266"	"1047"	"3738"	"59"	"284"	"10135"	"3862"	"3"	"1400"	"80"	"0"	"248"	"62"	"62"	"798"	"5442"	"54"	"444"	"0"	"751"	"138"	"666"	"1089"	"568"	"106"	"1043"	"0"	"2"	"727"	"33"	"945"	"539"	"5"	"2868"	"21"	"56943"	"152"	"421"	"6955"	"320"	"24"	"408"	"2731"	"936"	"246"	"371"	"1260"	"2933"	"7383"	"1"	"4"	"0"	"4"	"0"	"0"	"0"	"5"	"5"	"3"	"0"	"2"	"334"	"104"	"771"	"40"	"208"	"187"	"627"	"186"	"3183"	"524"	"2"	"632"	"724"	"2375"	"893"	"1073"	"3"	"0"	"1336"	"1122"	"1044"	"8383"	"4873"	"8286"	"115"	"11534"	"138"	"2035"	"253"	"1386"	"0"	"0"	"108"	"4120"	"33"	"156"	"75"	"2"	"0"	"1"	"0"	"4"	"61"	"12"	"2"	"0"	"0"	"7"	"5"	"28"	"3037"	"512"	"872"	"544"	"641"	"271"	"637"	"2"	"4839"	"2864"	"1513"	"3123"	"0"	"661"	"1959"	"720"	"10"	"0"	"2"	"0"	"6"	"1"	"1"	"3"	"0"	"0"	"9"	"0"	"0"	"3048"	"1067"	"10"	"2904"	"5880"	"1800"	"108"	"21"	"893"	"1231"	"7077"	"539"	"409"	"976"	"5"	"0"	"15"	"0"	"7"	"8"	"27"	"5"	"0"	"45"	"12"	"76"	"0"	"0"	"7"	"0"	"0"	"2"	"0"	"5"	"790"	"1919"	"2389"	"1854"	"1546"	"124"	"6"	"2"	"0"	"0"	"0"	"0"	"0"	"95"	"0"	"375"	"373"	"333"	"716"	"1783"	"884"	"704"	"1031"	"36"	"152"	"82"	"1268"	"181"	"63"	"37"	"17"	"357"	"1435"	"377"	"21"	"0"	"91"	"8"	"923"	"1567"	"1320"	"223"	"53"	"1092"	"1852"	"929"	"232"	"141"	"32"	"2"	"210"	"513"	"142"	"10"	"27"	"340"	"1509"	"65"	"974"	"70"	"188"	"516"	"584"	"360"	"158"	"133"	"28"	"102"	"254"	"64"	"137"	"340"	"127"	"232"	"123"	"1639"	"640"	"0"	"0"	"1262"	"305"	"91"	"2037"	"188"	"996"	"56"	"584"	"0"	"416"	"415"	"345"	"1769"	"387"	"1517"	"271"	"1283"	"13"	"0"	"175"	"46"	"988"	"275"	"205"	"1261"	"206"	"862"	"803"	"164"	"491"	"675"	"12"	"2"	"14"	"22"	"59"	"209"	"126"	"31"	"229"	"61"	"56"	"0"	"7"	"0"	"7"	"64"	"605"	"148"	"103"	"169"	"2935"	"21"	"415"	"398"	"999"	"179"	"250"	"496"	"6"	"1"	"177"	"90"	"196"	"263"	"371"	"0"	"398"	"1076"	"16"	"522"	"391"	"592"	"246"	"5424"	"579"	"96"	"273"	"791"	"72"	"1734"	"2141"	"232"	"10996"	"1364"	"59"	"359"	"1977"	"326"	"575"	"12"	"583"	"915"	"73"	"921"	"815"	"407"	"220"	"79"	"1452"	"284"	"83"	"172"	"233"	"250"	"822"	"48"	"343"	"944"	"48"	"1"	"0"	"1"	"1"	"1"	"289"	"175"	"133"	"655"	"400"	"130"	"12"	"0"	"3"	"17375"	"514"	"2292"	"1785"	"18"	"0"	"10"	"30"	"1588"	"8"	"7"	"976"	"825"	"2"	"2664"	"7"	"11992"	"73"	"382"	"28"	"401"	"4"	"0"	"359"	"1492"	"32"	"462"	"487"	"750"	"1258"	"12"	"7"	"11"	"41"	"1932"	"88"	"24"	"546"	"189"	"77"	"624"	"1023"	"1717"	"1"	"127"	"24"	"956"	"77"	"12"	"846"	"595"	"7"	"433"	"421"	"2114"	"621"	"15"	"153"	"381"	"4410"	"837"	"22"	"38"	"1033"	"210"	"1614"	"85"	"1329"	"888"	"258"	"9"	"3591"	"147"	"692"	"941"	"1661"	"9"	"215"	"642"	"1"	"199"	"2000"	"221"	"1864"	"924"	"667"	"31"	"3"	"343"	"121"	"74"	"2"	"500"	"77"	"202"	"1112"	"157"	"1"	"421"	"597"	"267"	"903"	"691"	"1032"	"107"	"149"	"198"	"1327"	"259"	"48"	"3"	"5"	"15"	"16"	"203"	"74"	"196"	"37"	"0"	"1757"	"1451"	"1756"	"514"	"649"	"885"	"204"	"30"	"671"	"52"	"60"	"425"	"3029"	"5"	"208"	"89"	"0"	"0"	"0"	"0"	"0"	"0"	"62"	"423"	"34"	"313"	"8"	"258"	"350"	"0"	"2"	"14"	"0"	"0"	"0"	"0"	"0"	"341"	"1144"	"201"	"36"	"530"	"147"	"9"	"690"	"241"	"2"	"0"	"321"	"967"	"0"	"87"	"848"	"0"	"0"	"58"	"13"	"265"	"114"	"0"	"0"	"62"	"835"	"559"	"893"	"333"	"202"	"216"	"222"	"142"	"191"	"914"	"615"	"222"	"640"	"106"	"460"	"905"	"1452"	"184"	"334"	"13"	"43"	"266"	"3"	"44"	"7"	"468"	"328"	"2710"	"336"	"134"	"777"	"535"	"43424"	"1036"	"3281"	"966"	"134"	"47"	"441"	"306"	"1886"	"672"	"579"	"720"	"1387"	"217"	"54"	"311"	"379"	"584"	"228"	"310"	"492"	"465"	"356"	"13"	"1682"	"465"	"74"	"2078"	"0"	"1110"	"1179"	"398"	"554"	"410"	"5271"	"434"	"189"	"608"	"349"	"999"	"672"	"422"	"272"	"163"	"143"	"3521"	"73"	"253"	"647"	"467"	"987"	"949"	"71"	"123"	"631"	"225"	"1045"	"56"	"10"	"1053"	"210"	"321"	"0"	"727"	"363"	"74"	"21"	"126"	"189"	"1905"	"218"	"468"	"449"	"105"	"129"	"121"	"3682"	"79"	"132"	"579"	"0"	"11"	"110"	"295"	"956"	"711"	"706"	"206"	"213"	"498"	"370"	"290"	"1"	"0"	"8018"	"0"	"599"	"514"	"506"	"424"	"104"	"72"	"1072"	"2259"	"1662"	"1025"	"72"	"2"	"181"	"5"	"296"	"251"	"4440"	"52"	"276"	"253"	"8"	"2"	"6"	"813"	"44"	"2208"	"60"	"8"	"225"	"626"	"537"	"15"	"85"	"1"	"451"	"0"	"244"	"142"	"1032"	"2321"	"19"	"117"	"195"	"1775"	"218"	"162"	"254"	"471"	"275"	"717"	"128"	"729"	"3123"	"178"	"8279"	"7"	"2"	"0"	"2"	"177"	"247"	"187"	"58"	"29"	"82"	"206"	"325"	"0"	"59"	"1071"	"1111"	"269"	"28"	"233"	"1"	"342"	"9"	"521"	"263"	"458"	"1"	"181"	"1"	"16"	"1341"	"213"	"291"	"81"	"2539"	"38"	"159"	"4"	"5931"	"221"	"751"	"1937"	"3077"	"586"	"0"	"4"	"0"	"9"	"365"	"41"	"209"	"7606"	"79"	"2"	"242"	"195"	"7"	"275"	"844"	"19"	"126"	"59"	"110"	"144"	"454"	"1757"	"89"	"37"	"288"	"2280"	"139"	"1438"	"210"	"31"	"2401"	"1013"	"271"	"506"	"630"	"725"	"295"	"223"	"563"	"644"	"42"	"353"	"1156"	"0"	"0"	"0"	"1"	"0"	"0"	"0"	"0"	"2"	"3"	"0"	"75"	"0"	"0"	"0"	"1"	"1"	"3"	"0"	"4"	"0"	"0"	"39"	"69"	"13"	"43"	"4"	"13"	"18"	"0"	"0"	"85"	"23"	"407"	"46"	"134"	"2383"	"406"	"118"	"500"	"1282"	"144"	"450"	"87"	"204"	"582"	"1123"	"450"	"252"	"11"	"4"	"308"	"69"	"284"	"3018"	"1360"	"176"	"1960"	"1119"	"11"	"60"	"12"	"81"	"4966"	"12552"	"198"	"79"	"538"	"56"	"49"	"17"	"60"	"374"	"1128"	"558"	"142"	"648"	"9"	"2057"	"278"	"110"	"673"	"170"	"103"	"43"	"465"	"244"	"179"	"143"	"76"	"4665"	"705"	"129"	"776"	"249"	"2"	"119"	"21"	"54"	"510"	"2197"	"482"	"442"	"422"	"149"	"12"	"1"	"710"	"140"	"94"	"2001"	"1333"	"320"	"44"	"1"	"819"	"112"	"54"	"45"	"32"	"285"	"578"	"3514"	"48"	"731"	"972"	"825"	"99"	"80"	"254"	"235"	"78"	"557"	"211"	"183"	"194"	"933"	"154"	"2727"	"474"	"48"	"2885"	"14793"	"424"	"321"	"2811"	"1018"	"25"	"61"	"174"	"1974"	"1131"	"202"	"7053"	"81"	"865"	"399"	"3269"	"457"	"8505"	"349"	"751"	"1269"	"91"	"515"	"1029"	"1208"	"194"	"201"	"227"	"15"	"8"	"3185"	"1156"	"1764"	"784"	"30"	"136"	"137"	"187"	"430"	"904"	"798"	"97"	"1643"	"5911"	"299"	"1260"	"284"	"1"	"0"	"1081"	"1139"	"154"	"608"	"153"	"578"	"1130"	"224"	"210"	"58"	"218"	"456"	"2319"	"296"	"371"	"1165"	"334"	"16"	"16"	"24"	"178"	"232"	"75"	"286"	"189"	"52"	"293"	"203"	"42"	"186"	"9"	"2376"	"70"	"111"	"138"	"200"	"25"	"92"	"315"	"66"	"129"	"2283"	"706"	"404"	"778"	"612"	"465"	"182"	"186"	"253"	"169"	"552"	"48"	"347"	"406"	"280"	"1919"	"5"	"14"	"3"	"3960"	"1"	"1"	"0"	"0"	"9"	"101"	"6501"	"132"	"3"	"376"	"3063"	"5"	"57"	"76"	"394"	"50"	"54"	"229"	"3"	"295"	"18"	"102"	"2438"	"425"	"13"	"118"	"188"	"411"	"612"	"926"	"2840"	"140"	"654"	"60"	"18"	"490"	"44"	"626"	"113"	"26"	"442"	"55"	"555"	"1"	"74"	"1644"	"316"	"1179"	"471"	"72"	"1070"	"597"	"51"	"294"	"48"	"0"	"0"	"0"	"346"	"24"	"154"	"1020"	"225"	"50"	"176"	"27"	"257"	"490"	"19"	"297"	"88"	"248"	"5"	"5"	"139"	"62"	"44900"	"54"	"52"	"45"	"422"	"1050"	"1358"	"80"	"94"	"32"	"9"	"153"	"3"	"2"	"0"	"627"	"2"	"3"	"36"	"134"	"28"	"19"	"198"	"299"	"243"	"1"	"520"	"163"	"244"	"1256"	"343"	"33"	"22"	"697"	"391"	"1176"	"84"	"617"	"1236"	"14"	"61"	"301"	"78"	"560"	"8"	"484"	"88"	"112"	"228"	"88"	"70"	"680"	"953"	"1735"	"619"	"114"	"863"	"169"	"214"	"325"	"276"	"21"	"23"	"3"	"12"	"381"	"2"	"527"	"19"	"330"	"4449"	"4"	"4"	"104"	"16"	"468"	"552"	"1024"	"236"	"10"	"58"	"109"	"618"	"364"	"470"	"79"	"901"	"179"	"39"	"821"	"96"	"557"	"17"	"41"	"6"	"695"	"941"	"644"	"985"	"392"	"0"	"183"	"3000"	"56"	"145"	"73"	"675"	"935"	"696"	"127"	"759"	"1821"	"878"	"148"	"12"	"422"	"131"	"23"	"514"	"300"	"559"	"107"	"17"	"198"	"73"	"1"	"1506"	"364"	"5"	"25"	"5168"	"72"	"57"	"396"	"89"	"129"	"100"	"323"	"984"	"252"	"402"	"110"	"2020"	"78"	"24"	"344"	"66"	"13"	"84"	"161"	"321"	"286"	"96"	"3304"	"0"	"557"	"1099"	"6"	"0"	"20"	"26"	"1737"	"102"	"502"	"11407"	"9"	"208"	"173"	"194"	"75"	"587"	"296"	"9"	"0"	"0"	"1"	"488"	"1"	"94"	"415"	"49"	"135"	"1"	"10"	"295"	"161"	"240"	"134"	"1146"	"337"	"580"	"246"	"1744"	"324"	"1557"	"550"	"365"	"1899"	"1005"	"10"	"501"	"464"	"716"	"1108"	"943"	"1260"	"1516"	"34"	"152"	"327"	"81"	"163"	"215"	"170"	"1346"	"549"	"378"	"639"	"19"	"230"	"87"	"31"	"57"	"1523"	"157"	"1171"	"165"	"79"	"688"	"60"	"120"	"1102"	"1580"	"0"	"55"	"393"	"345"	"567"	"1814"	"73"	"696"	"92"	"860"	"407"	"1601"	"439"	"16"	"2"	"438"	"141"	"20"	"15"	"5014"	"4"	"1"	"1015"	"258"	"1580"	"165"	"265"	"123"	"420"	"148"	"11"	"1105"	"3113"	"88"	"41"	"248"	"262"	"637"	"353"	"9571"	"235"	"210"	"130"	"11668"	"205"	"78"	"894"	"753"	"191"	"289"	"0"	"108"	"573"	"59"	"18"	"27"	"118"	"655"	"2985"	"2"	"5741"	"189"	"310"	"560"	"80"	"868"	"0"	"329"	"60"	"3080"	"3034"	"22"	"2830"	"910"	"668"	"33"	"81"	"133"	"364"	"1011"	"64"	"406"	"665"	"1"	"0"	"688"	"118"	"464"	"585"	"174"	"0"	"1"	"1880"	"532"	"150"	"14"	"14"	"132"	"108"	"26"	"874"	"729"	"96"	"2"	"1"	"1596"	"811"	"182"	"9"	"2790"	"239"	"320"	"14"	"57"	"5432"	"2980"	"331"	"162"	"231"	"3208"	"1097"	"142"	"894"	"435"	"252"	"1932"	"460"	"157"	"166"	"619"	"0"	"0"	"6"	"640"	"214"	"34"	"49"	"1187"	"448"	"94"	"338"	"2501"	"1906"	"233"	"376"	"158"	"78"	"28"	"961"	"656"	"1319"	"512"	"10"	"74"	"617"	"114"	"876"	"1213"	"6"	"664"	"248"	"338"	"545"	"140"	"0"	"419"	"0"	"3938"	"74"	"1154"	"469"	"1892"	"65"	"280"	"663"	"1781"	"0"	"111"	"32"	"657"	"12862"	"4"	"0"	"119"	"82"	"0"	"0"	"342"	"3"	"705"	"313"	"481"	"2521"	"131"	"1"	"12861"	"403"	"249"	"74"	"194"	"696"	"335"	"33"	"17"	"176"	"1826"	"1190"	"88"	"32"	"10"	"797"	"8"	"804"	"421"	"3"	"448"	"1355"	"146"	"744"	"6"	"741"	"287"	"407"	"927"	"495"	"1158"	"712"	"402"	"518"	"133"	"151"	"1359"	"191"	"92"	"12714"	"1542"	"64"	"106"	"1132"	"51"	"718"	"262"	"634"	"690"	"595"	"1662"	"43"	"117"	"186"	"7"	"0"	"707"	"0"	"1"	"119"	"313"	"1683"	"5"	"3"	"0"	"2"	"9"	"0"	"178"	"21"	"170"	"113"	"1634"	"400"	"315"	"1"	"220"	"1584"	"0"	"383"	"429"	"24"	"1303"	"606"	"1526"	"132"	"1864"	"403"	"5"	"2"	"3"	"0"	"38"	"367"	"2526"	"24"	"1218"	"197"	"78"	"815"	"433"	"697"	"0"	"319"	"371"	"65"	"0"	"0"	"0"	"28"	"0"	"2"	"0"	"5"	"1"	"1"	"4"	"0"	"2"	"0"	"276"	"27"	"1"	"5"	"157"	"43"	"182"	"21"	"4768"	"70"	"10"	"38"	"16"	"3"	"82"	"510"	"88"	"311"	"450"	"1172"	"209"	"515"	"154"	"389"	"362"	"434"	"1069"	"622"	"862"	"36"	"300"	"506"	"383"	"156"	"216"	"430"	"1281"	"0"	"500"	"639"	"1474"	"154"	"454"	"609"	"269"	"6"	"0"	"2"	"1"	"0"	"327"	"84"	"172"	"370"	"225"	"0"	"0"	"7"	"0"	"0"	"1"	"256"	"187"	"654"	"1138"	"725"	"635"	"2"	"976"	"126"	"471"	"383"	"79"	"202"	"56"	"974"	"416"	"196"	"0"	"0"	"0"	"30"	"247"	"267"	"983"	"1255"	"785"	"21"	"586"	"150"	"346"	"370"	"807"	"275"	"370"	"313"	"233"	"231"	"270"	"77"	"220"	"424"	"36"	"131"	"61"	"5"	"23"	"32"	"92"	"22"	"2"	"395"	"169"	"133"	"0"	"2"	"66"	"1143"	"248"	"0"	"1279"	"781"	"768"	"269"	"860"	"224"	"1417"	"5149"	"7"	"114"	"1542"	"1454"	"39"	"35"	"374"	"30"	"18"	"36"	"0"	"70"	"126"	"8338"	"48"	"0"	"5009"	"2"	"312"	"1244"	"179"	"981"	"2095"	"15"	"7"	"273"	"52"	"74"	"30"	"11"	"6"	"2"	"5747"	"15"	"1427"	"911"	"1815"	"1"	"6"	"21"	"2196"	"515"	"2386"	"119"	"288"	"1"	"45"	"217"	"55"	"282"	"7"	"62"	"161"	"581"	"2976"	"278"	"1"	"43"	"122"	"858"	"16"	"428"	"832"	"514"	"45"	"0"	"0"	"0"	"0"	"0"	"2032"	"0"	"2381"	"270"	"221"	"16318"	"0"	"6"	"1"	"0"	"0"	"761"	"881"	"1"	"2"	"31"	"1"	"126"	"201"	"0"	"78"	"92"	"20"	"273"	"478"	"15"	"1323"	"1140"	"58"	"696"	"646"	"8"	"133"	"304"	"62"	"382"	"8640"	"274"	"99"	"76"	"383"	"493"	"14"	"1821"	"171"	"474"	"182"	"163"	"1"	"111"	"180"	"301"	"3"	"68"	"89"	"25"	"26"	"691"	"780"	"213"	"469"	"1442"	"914"	"136"	"1848"	"150"	"1123"	"130"	"332"	"4687"	"106"	"357"	"480"	"1163"	"994"	"24"	"75"	"23"	"1396"	"89"	"425"	"130"	"529"	"639"	"1247"	"582"	"123"	"77"	"97"	"60"	"372"	"89"	"1"	"73"	"713"	"2700"	"39"	"139"	"1705"	"297"	"484"	"78"	"318"	"88"	"41"	"438"	"1845"	"124"	"1164"	"12223"	"22119"	"180"	"160"	"187"	"18"	"1184"	"508"	"161"	"1537"	"90"	"132"	"55"	"1411"	"3487"	"142"	"14"	"1993"	"286"	"321"	"561"	"7119"	"592"	"1116"	"4"	"337"	"45"	"349"	"4"	"0"	"0"	"975"	"6"	"211"	"178"	"21"	"388"	"738"	"200"	"395"	"745"	"76"	"2"	"1"	"20"	"574"	"11"	"184"	"254"	"449"	"55"	"910"	"140"	"0"	"441"	"157"	"1658"	"374"	"46"	"0"	"5"	"0"	"0"	"21"	"241"	"0"	"31"	"76"	"1239"	"461"	"143"	"314"	"460"	"137"	"231"	"203"	"4"	"237"	"37"	"119"	"842"	"7"	"476"	"71"	"237"	"128"	"1543"	"479"	"42"	"2"	"0"	"36"	"331"	"9"	"0"	"0"	"1"	"1"	"839"	"105"	"150"	"84"	"861"	"2887"	"73"	"272"	"204"	"712"	"400"	"1587"	"355"	"520"	"81"	"1566"	"301"	"20"	"758"	"481"	"0"	"2"	"2"	"11"	"4"	"1741"	"633"	"101"	"349"	"0"	"396"	"59"	"3"	"1"	"818"	"161"	"219"	"8"	"1"	"815"	"258"	"5348"	"25"	"2"	"26"	"247"	"1581"	"811"	"412"	"82"	"133"	"80"	"515"	"93"	"1173"	"292"	"104"	"17638"	"711"	"73"	"216"	"1423"	"595"	"268"	"2"	"1309"	"161"	"189"	"639"	"5191"	"160"	"1450"	"548"	"271"	"119"	"1537"	"484"	"9435"	"12548"	"1094"	"650"	"278"	"3"	"0"	"280"	"578"	"4"	"147"	"2"	"9"	"38"	"126"	"988"	"675"	"72"	"260"	"914"	"1"	"47"	"89"	"1079"	"674"	"1149"	"349"	"93"	"167"	"75"	"1216"	"291"	"1914"	"121"	"578"	"55"	"485"	"23"	"1"	"33"	"267"	"2"	"1168"	"540"	"213"	"577"	"15"	"1100"	"2115"	"172"	"887"	"1007"	"506"	"2909"	"196"	"135"	"9824"	"124"	"329"	"466"	"842"	"1924"	"3485"	"5"	"929"	"1"	"1561"	"343"	"3963"	"18"	"204"	"315"	"109"	"117"	"295"	"107"	"1728"	"386"	"177"	"407"	"367"	"4269"	"213"	"308"	"637"	"681"	"719"	"4"	"1"	"195"	"1263"	"148"	"25"	"250"	"60"	"5036"	"1224"	"4659"	"273"	"1603"	"495"	"10"	"478"	"40"	"72"	"313"	"100"	"727"	"226"	"0"	"542"	"972"	"146"	"9"	"507"	"756"	"1"	"250"	"518"	"5"	"43"	"951"	"123"	"5444"	"888"	"14772"	"590"	"134"	"2759"	"1553"	"21896"	"130"	"600"	"728"	"81"	"176"	"686"	"67"	"7"	"287"	"14"	"8"	"1"	"200"	"249"	"6"	"3980"	"995"	"10"	"109"	"0"	"137"	"4"	"813"	"12"	"5197"	"271"	"304"	"14749"	"6"	"64"	"217"	"31"	"876"	"31"	"33"	"378"	"352"	"16"	"360"	"1352"	"70"	"49"	"344"	"890"	"2191"	"8336"	"6"	"2"	"160"	"18277"	"8174"	"121"	"167"	"210"	"139"	"347"	"239"	"540"	"49"	"191"	"935"	"134"	"2"	"10916"	"474"	"0"	"1193"	"1288"	"1957"	"44"	"2241"	"63"	"553"	"372"	"278"	"42"	"6"	"525"	"575"	"0"	"213"	"209"	"6"	"469"	"2618"	"24"	"89"	"123"	"99"	"1399"	"38"	"2"	"47"	"433"	"271"	"852"	"203"	"7"	"414"	"33"	"0"	"27"	"155"	"450"	"70"	"96"	"555"	"3"	"1"	"1"	"0"	"0"	"2"	"81"	"44"	"1633"	"151"	"2504"	"334"	"69"	"252"	"333"	"1"	"85"	"105"	"2672"	"1859"	"197"	"566"	"2369"	"757"	"1779"	"5"	"63"	"414"	"2762"	"123"	"308"	"75"	"686"	"36"	"174"	"4930"	"544"	"27"	"315"	"840"	"221"	"24"	"1139"	"8"	"0"	"0"	"0"	"279"	"785"	"33"	"179"	"1"	"44"	"434"	"364"	"976"	"950"	"617"	"7"	"103"	"787"	"502"	"162"	"15"	"0"	"4"	"252"	"138"	"482"	"800"	"1397"	"3151"	"935"	"1383"	"13083"	"196"	"151"	"100"	"460"	"1842"	"9"	"320"	"80"	"96"	"720"	"74"	"3842"	"6"	"129"	"60"	"60"	"164"	"2564"	"65"	"376"	"0"	"4"	"28"	"6361"	"140"	"70"	"0"	"205"	"0"	"0"	"40"	"558"	"489"	"412"	"70"	"891"	"180"	"3159"	"250"	"307"	"4245"	"702"	"776"	"899"	"986"	"1355"	"3"	"1723"	"140"	"1189"	"622"	"324"	"562"	"80"	"8"	"9"	"392"	"167"	"2"	"0"	"0"	"0"	"0"	"0"	"1"	"2"	"151"	"127"	"1611"	"467"	"2"	"50"	"453"	"5"	"827"	"95"	"983"	"7"	"3149"	"376"	"220"	"321"	"242"	"1569"	"0"	"4"	"0"	"0"	"1"	"0"	"0"	"0"	"25"	"133"	"13"	"167"	"77"	"6548"	"27"	"9313"	"29"	"367"	"5"	"1996"	"54"	"61"	"95"	"442"	"78"	"0"	"0"	"0"	"0"	"2592"	"521"	"55"	"267"	"4823"	"551"	"2400"	"290"	"353"	"549"	"116"	"57"	"131"	"216"	"36"	"105"	"377"	"271"	"1993"	"153"	"1053"	"7"	"5006"	"452"	"264"	"58"	"525"	"1"	"105"	"85"	"89"	"2445"	"17"	"77"	"607"	"0"	"1356"	"2"	"8536"	"621"	"8"	"169"	"0"	"0"	"7553"	"2"	"66"	"405"	"8"	"405"	"2003"	"623"	"0"	"1289"	"1"	"2"	"265"	"171"	"259"	"239"	"446"	"1545"	"3328"	"881"	"674"	"100"	"0"	"23"	"164"	"4"	"213"	"608"	"913"	"523"	"175"	"395"	"3819"	"57"	"318"	"0"	"1"	"7778"	"5825"	"1119"	"6"	"252"	"236"	"562"	"676"	"4301"	"1335"	"254"	"2"	"76"	"345"	"242"	"288"	"565"	"306"	"219"	"108"	"0"	"104"	"158"	"464"	"277"	"121"	"737"	"545"	"189"	"731"	"468"	"124"	"0"	"438"	"30"	"127"	"2049"	"219"	"54"	"1371"	"15"	"242"	"1622"	"162"	"310"	"258"	"138"	"534"	"145"	"453"	"760"	"983"	"59"	"192"	"15"	"17"	"334"	"229"	"13"	"525"	"6"	"13"	"143"	"164"	"1436"	"65"	"2555"	"54"	"2245"	"273"	"284"	"322"	"780"	"10"	"46"	"155"	"1573"	"246"	"190"	"422"	"142"	"839"	"118"	"453"	"71"	"436"	"135"	"413"	"450"	"1013"	"15"	"0"	"669"	"872"	"374"	"58"	"26910"	"677"	"0"	"182"	"54"	"199"	"299"	"140"	"84"	"259"	"60"	"948"	"153"	"258"	"887"	"291"	"101"	"201"	"144"	"0"	"292"	"205"	"400"	"63"	"1085"	"0"	"307"	"3324"	"136"	"3848"	"51"	"1765"	"399"	"1794"	"1"	"49"	"300"	"223"	"48"	"2026"	"591"	"17"	"22"	"2327"	"362"	"237"	"81"	"862"	"1744"	"128"	"59"	"122"	"634"	"233"	"2024"	"64"	"573"	"988"	"1421"	"27"	"183"	"176"	"4"	"377"	"18"	"12"	"22"	"125"	"319"	"350"	"345"	"2655"	"1300"	"5032"	"131"	"286"	"5"	"129"	"89"	"77"	"147"	"7516"	"2"	"33"	"40"	"357"	"1485"	"0"	"951"	"0"	"3"	"55"	"1787"	"299"	"225"	"183"	"190"	"823"	"640"	"297"	"413"	"790"	"110"	"436"	"43"	"330"	"367"	"0"	"0"	"580"	"1657"	"6"	"47"	"51"	"3154"	"864"	"1263"	"43"	"187"	"1086"	"574"	"193"	"1045"	"58"	"506"	"183"	"55"	"311"	"267"	"308"	"1576"	"12738"	"11"	"153"	"3194"	"782"	"146"	"524"	"344"	"1626"	"82"	"116"	"548"	"195"	"4"	"1846"	"118"	"3427"	"161"	"49"	"8"	"17"	"10"	"20"	"287"	"52"	"105"	"7"	"425"	"266"	"3"	"119"	"1847"	"65"	"1758"	"174"	"136"	"203"	"688"	"523"	"642"	"39"	"143"	"1957"	"48"	"1920"	"265"	"107"	"562"	"7"	"655"	"44"	"1317"	"2766"	"54"	"63"	"1504"	"162"	"1"	"308"	"181"	"717"	"92"	"4"	"327"	"34"	"1677"	"964"	"404"	"320"	"0"	"2960"	"80"	"359"	"1568"	"1134"	"1900"	"50"	"198"	"592"	"10"	"2"	"0"	"0"	"406"	"114"	"658"	"4183"	"1"	"190"	"607"	"1209"	"4"	"0"	"0"	"990"	"0"	"1724"	"105"	"3"	"120"	"578"	"665"	"19"	"224"	"1293"	"55"	"1351"	"508"	"0"	"0"	"99"	"354"	"162"	"1154"	"227"	"2"	"0"	"0"	"0"	"524"	"131"	"16"	"0"	"0"	"1"	"50"	"470"	"81"	"1118"	"114"	"1"	"510"	"528"	"857"	"606"	"82"	"39"	"0"	"0"	"118"	"3"	"138"	"130"	"21720"	"1924"	"293"	"7372"	"460"	"3988"	"0"	"346"	"828"	"100"	"98"	"108"	"413"	"128"	"0"	"0"	"1"	"1"	"0"	"66"	"482"	"160"	"615"	"815"	"583"	"177"	"483"	"402"	"255"	"134"	"163"	"720"	"109"	"13"	"737"	"640"	"113"	"167"	"104"	"124"	"92"	"10"	"874"	"367"	"94"	"41"	"5"	"575"	"316"	"312"	"885"	"1163"	"20"	"1846"	"2226"	"152"	"406"	"941"	"41"	"3109"	"140"	"203"	"98"	"180"	"1"	"344"	"12"	"103"	"65"	"621"	"879"	"24"	"60"
"SAMN09738099"	"961"	"0"	"1132"	"3"	"1"	"0"	"81"	"0"	"264"	"54"	"328"	"544"	"17092"	"1125"	"574"	"126"	"3038"	"9"	"4"	"0"	"1"	"0"	"3"	"21"	"45"	"362"	"175"	"52"	"3605"	"560"	"46"	"535338"	"201"	"65"	"346"	"82"	"2678"	"326"	"166"	"350"	"1843"	"163"	"1521"	"686"	"549"	"177"	"1166"	"85"	"4"	"321"	"680"	"1293"	"3933"	"7"	"4"	"1536"	"7951"	"537"	"218"	"882"	"16"	"297"	"139"	"168"	"235"	"1023"	"59"	"14"	"99"	"261"	"4504"	"157"	"1028"	"140"	"200"	"16"	"1127"	"2019"	"232"	"187"	"294"	"245"	"116"	"13"	"801"	"242"	"8"	"0"	"2"	"1"	"6"	"2"	"2"	"85"	"232"	"975"	"472"	"293"	"14"	"1271"	"2693"	"750"	"472"	"421"	"220"	"896"	"9"	"983"	"272"	"170"	"1018"	"130"	"922"	"75"	"90"	"15"	"933"	"522"	"135"	"14"	"964"	"652"	"438"	"699"	"15"	"20"	"211"	"156"	"162"	"434"	"226"	"10739"	"39"	"22"	"208"	"6"	"385"	"114"	"212"	"1066"	"468"	"399"	"309"	"312"	"2913"	"649"	"352"	"283"	"48"	"217"	"131"	"1770"	"15"	"468"	"484"	"1155"	"111"	"6473"	"822"	"422"	"92"	"514"	"1497"	"543"	"531"	"416"	"129"	"1364"	"79"	"1827"	"397"	"14"	"278"	"2034"	"2936"	"4725"	"6553"	"2736"	"1817"	"15"	"427"	"179"	"64"	"1"	"450"	"0"	"1962"	"356"	"8"	"270"	"472"	"482"	"637"	"1517"	"231"	"183"	"13"	"688"	"7074"	"1124"	"304"	"338"	"252"	"458"	"177"	"894"	"802"	"256"	"609"	"100"	"719"	"189"	"477"	"306"	"538"	"604"	"165"	"1924"	"657"	"277"	"126"	"2006"	"207"	"1618"	"334"	"208"	"346"	"274"	"1"	"24"	"6"	"4047"	"473"	"79"	"603"	"408"	"181"	"54"	"30"	"198"	"82"	"183"	"339"	"1414"	"536"	"137"	"873"	"221"	"878"	"455"	"1206"	"38"	"309"	"2"	"1249"	"402"	"2426"	"0"	"5"	"226"	"382"	"587"	"2484"	"417"	"0"	"127"	"251"	"2"	"1"	"5"	"15"	"2"	"4"	"326"	"63"	"0"	"42"	"4"	"0"	"2"	"2"	"3"	"2"	"580"	"442"	"0"	"192"	"2"	"50"	"1"	"6"	"12"	"546"	"609"	"130"	"8"	"18"	"1504"	"2436"	"401"	"117"	"192"	"356"	"365"	"438"	"1"	"0"	"5003"	"2"	"273"	"11"	"209"	"4290"	"0"	"447"	"6311"	"744"	"34090"	"31"	"131"	"2878"	"25"	"3181"	"236"	"1"	"69"	"1298"	"1184"	"5"	"817"	"174"	"142"	"111"	"590"	"153"	"378"	"408"	"3"	"0"	"1"	"2746"	"276"	"400"	"225"	"490"	"116"	"385"	"1580"	"302"	"57"	"123"	"0"	"2024"	"1568"	"158"	"544"	"1921"	"16"	"5923"	"7297"	"1236"	"44"	"68"	"962"	"6"	"775"	"1173"	"1259"	"101"	"420"	"698"	"119"	"583"	"1"	"324"	"254"	"465"	"72"	"1453"	"125"	"554"	"54"	"3987"	"331"	"1883"	"440"	"2174"	"490"	"379"	"845"	"1845"	"994"	"4446"	"254"	"0"	"375"	"130"	"3153"	"180"	"0"	"1443"	"2428"	"213"	"861"	"10570"	"0"	"268"	"161"	"96"	"167"	"41"	"630"	"118"	"1682"	"0"	"221"	"626"	"0"	"365"	"318"	"2032"	"641"	"303"	"2325"	"1247"	"346"	"727"	"4"	"3"	"1050"	"1908"	"129"	"1230"	"1516"	"2541"	"371"	"476"	"179"	"853"	"46"	"467"	"476"	"308"	"141"	"53"	"51"	"1889"	"392"	"2551"	"304"	"301"	"419"	"587"	"1015"	"1587"	"9"	"289"	"48"	"111"	"36"	"953"	"32"	"1640"	"734"	"469"	"196"	"158"	"35"	"251"	"68"	"270"	"3058"	"227"	"90"	"314"	"248"	"194"	"653"	"546"	"0"	"108"	"1552"	"225"	"9641"	"141"	"468"	"10"	"503"	"1342"	"256"	"1316"	"450"	"22"	"229"	"12"	"1247"	"172"	"902"	"219"	"2037"	"183"	"156"	"251"	"26"	"2008"	"182"	"1623"	"992"	"12"	"277"	"12086"	"21"	"24"	"776"	"905"	"180"	"611"	"138"	"311"	"659"	"1455"	"316"	"82"	"3"	"137"	"175"	"216"	"367"	"41"	"1750"	"764"	"1762"	"1658"	"2793"	"293"	"3"	"2902"	"146"	"2228"	"2929"	"488"	"1262"	"1703"	"130"	"1829"	"666"	"3273"	"284"	"1998"	"495"	"379"	"738"	"697"	"3523"	"471"	"926"	"1665"	"1727"	"487"	"35"	"941"	"375"	"199"	"297"	"540"	"118"	"2508"	"42"	"1224"	"335"	"696"	"32"	"5282"	"16203"	"3237"	"1356"	"451"	"7"	"73"	"8"	"1372"	"23"	"250"	"889"	"424"	"104"	"232"	"487"	"6322"	"2830"	"456"	"898"	"99"	"235"	"456"	"38"	"277"	"702"	"1167"	"218"	"5428"	"462"	"689"	"316"	"115"	"2584"	"309"	"1029"	"419"	"143"	"188"	"211"	"725"	"791"	"2210"	"72"	"246"	"20"	"725"	"101"	"3001"	"793"	"1230"	"212"	"1223"	"0"	"248"	"208"	"8"	"1092"	"343"	"942"	"536"	"272"	"192"	"20"	"454"	"686"	"693"	"262"	"138"	"29"	"78"	"145"	"731"	"1"	"25"	"226"	"231"	"2156"	"3089"	"218"	"1267"	"360"	"1418"	"321"	"126"	"830"	"1060"	"190"	"121"	"535"	"2023"	"662"	"345"	"131"	"2634"	"1076"	"1520"	"2637"	"320"	"3262"	"878"	"0"	"13"	"239"	"615"	"10268"	"1899"	"194"	"315"	"684"	"172"	"1208"	"405"	"1626"	"3355"	"14"	"2434"	"2476"	"909"	"1785"	"991"	"887"	"338"	"2"	"3138"	"2254"	"502"	"1009"	"979"	"17"	"55"	"290"	"671"	"176"	"9"	"121"	"3174"	"269"	"36"	"6"	"936"	"1091"	"2433"	"1481"	"97"	"889"	"351"	"8180"	"1569"	"1180"	"504"	"1048"	"226"	"2"	"3"	"6"	"2"	"52"	"139"	"350"	"8657"	"1"	"3217"	"482"	"174"	"376"	"2"	"4"	"455"	"0"	"1"	"4"	"599"	"23"	"818"	"12"	"758"	"636"	"327"	"546"	"876"	"6"	"187"	"1118"	"8413"	"6666"	"133"	"62"	"12588"	"5738"	"167"	"271"	"1336"	"1016"	"99"	"1"	"489"	"2244"	"2299"	"2101"	"1302"	"15"	"201"	"40"	"1450"	"98"	"460"	"5007"	"981"	"192"	"1509"	"418"	"360"	"324"	"74"	"141"	"1"	"20"	"0"	"2"	"87"	"175"	"349"	"518"	"6129"	"729"	"241"	"349"	"207"	"18"	"1863"	"1"	"0"	"2"	"166"	"409"	"22"	"224"	"0"	"21"	"636"	"123"	"183"	"119"	"408"	"720"	"380"	"1154"	"7236"	"5"	"844"	"1402"	"45"	"0"	"0"	"8"	"301"	"39"	"0"	"13"	"88"	"51"	"34"	"1"	"55"	"29"	"8"	"19"	"19"	"1"	"55"	"0"	"31"	"2"	"3"	"0"	"0"	"53"	"0"	"8"	"4"	"5"	"5"	"6"	"39"	"257"	"2"	"711"	"211"	"1133"	"915"	"2280"	"207"	"814"	"195"	"552"	"4324"	"348"	"40"	"39"	"2"	"6033"	"751"	"719"	"380"	"1870"	"653"	"281"	"440"	"1129"	"977"	"188"	"2284"	"255"	"628"	"781"	"3100"	"161"	"1474"	"1389"	"101"	"851"	"9483"	"82"	"567"	"1439"	"483"	"225"	"246"	"3201"	"84"	"331"	"1049"	"528"	"613"	"2"	"300"	"66"	"892"	"1198"	"2437"	"1191"	"660"	"525"	"338"	"146"	"573"	"444"	"2250"	"122"	"240"	"1041"	"1828"	"194"	"847"	"742"	"241"	"6049"	"1429"	"92"	"7"	"391"	"634"	"990"	"9"	"255"	"415"	"0"	"601"	"217"	"975"	"150"	"344"	"2357"	"497"	"8038"	"531"	"386"	"6061"	"1908"	"702"	"2866"	"238"	"933"	"969"	"608"	"146"	"1643"	"1267"	"46"	"1922"	"2928"	"2"	"509"	"380"	"37"	"103"	"564"	"571"	"1325"	"33"	"56"	"750"	"400"	"209"	"1014"	"66"	"1106"	"1768"	"189"	"2194"	"407"	"419"	"196"	"2088"	"2137"	"3031"	"751"	"239"	"239"	"675"	"454"	"53"	"858"	"580"	"508"	"36"	"118"	"17374"	"4410"	"5"	"4924"	"395"	"312"	"332"	"107"	"23"	"2131"	"1636"	"1635"	"1036"	"180"	"12966"	"0"	"1"	"9"	"7"	"453"	"146"	"38"	"663"	"333"	"67"	"247"	"1179"	"4272"	"376"	"238"	"1727"	"2426"	"1839"	"1515"	"30"	"106"	"3025"	"259"	"540"	"4771"	"10109"	"0"	"213"	"1707"	"711"	"354"	"922"	"2583"	"2844"	"55"	"135"	"52"	"1216"	"1527"	"1296"	"1451"	"100"	"1543"	"1198"	"0"	"105"	"1470"	"720"	"170"	"204"	"271"	"1099"	"889"	"9"	"205"	"261"	"0"	"2402"	"7606"	"99"	"125"	"163"	"1202"	"536"	"532"	"5"	"1020"	"167"	"41"	"622"	"863"	"487"	"0"	"55"	"223"	"405"	"86"	"12"	"905"	"299"	"598"	"4577"	"2244"	"9"	"11926"	"2296"	"61"	"2873"	"272"	"1"	"9461"	"1760"	"91"	"444"	"151"	"1023"	"339"	"6917"	"358"	"407"	"0"	"0"	"484"	"28770"	"1769"	"300"	"4"	"281"	"260"	"248"	"124"	"419"	"409"	"314"	"562"	"1038"	"2553"	"0"	"481"	"2767"	"134"	"184"	"126"	"47"	"384"	"10838"	"95"	"1590"	"62"	"410"	"104"	"15"	"441"	"2539"	"4516"	"2"	"3"	"0"	"307"	"113"	"144"	"25860"	"3"	"350"	"21"	"130"	"44"	"2270"	"1245"	"837"	"722"	"308"	"78"	"243"	"836"	"554"	"175"	"3125"	"4352"	"8"	"1579"	"1608"	"309"	"1"	"930"	"1260"	"6662"	"3786"	"4590"	"1592"	"242"	"1962"	"3124"	"223"	"654"	"22"	"1681"	"1667"	"1080"	"2392"	"1959"	"26"	"10"	"1244"	"92"	"127"	"365"	"3304"	"14"	"27"	"140"	"110"	"27"	"1174"	"0"	"624"	"55"	"201"	"397"	"471"	"13181"	"894"	"105"	"160"	"249"	"901"	"747"	"2991"	"151"	"20"	"109"	"74"	"893"	"1413"	"377"	"476"	"10"	"1099"	"117"	"1075"	"660"	"5410"	"7989"	"1125"	"381"	"37"	"293"	"2011"	"11"	"925"	"407"	"16"	"5492"	"1231"	"354"	"26"	"219"	"103"	"2344"	"553"	"734"	"240"	"24"	"11783"	"609"	"2506"	"3616"	"1442"	"289"	"3503"	"112"	"2280"	"303"	"39"	"11"	"1283"	"1746"	"235"	"188"	"588"	"788"	"1360"	"66"	"1411"	"1394"	"397"	"1591"	"1411"	"454"	"617"	"3568"	"2636"	"557"	"72"	"49"	"7"	"385"	"938"	"867"	"307"	"206"	"6344"	"664"	"2362"	"4271"	"283"	"0"	"746"	"866"	"541"	"2935"	"175"	"2320"	"179"	"128"	"25907"	"10680"	"6"	"376"	"397"	"236"	"65"	"1721"	"123"	"546"	"40"	"81"	"486"	"1"	"118"	"8152"	"360"	"1223"	"81"	"247"	"460"	"72"	"366"	"397"	"737"	"413"	"0"	"286"	"192"	"159"	"1915"	"269"	"482"	"0"	"1810"	"2090"	"940"	"1152"	"303"	"1209"	"1214"	"2112"	"22950"	"2836"	"1794"	"818"	"388"	"1044"	"923"	"456"	"3711"	"886"	"2499"	"2225"	"223"	"156"	"74"	"945"	"0"	"315"	"13"	"49"	"2481"	"3695"	"183"	"0"	"0"	"783"	"420"	"514"	"14609"	"5157"	"546"	"0"	"705"	"0"	"1"	"0"	"252"	"260"	"473"	"361"	"7040"	"0"	"1289"	"159"	"334"	"607"	"409"	"89"	"1479"	"4071"	"1929"	"108"	"122"	"3149"	"0"	"0"	"3869"	"320"	"363"	"19"	"979"	"2044"	"16"	"132"	"1667"	"2634"	"422"	"0"	"0"	"0"	"314"	"4748"	"1564"	"42"	"38"	"3372"	"218"	"180"	"55"	"1301"	"603"	"103"	"5"	"124"	"3"	"749"	"63"	"568"	"436"	"313"	"1073"	"453"	"565"	"119"	"388"	"1233"	"983"	"3429"	"547"	"55"	"10147"	"829"	"355"	"13523"	"824"	"580"	"22"	"472"	"149"	"92"	"6"	"1945"	"4588"	"4493"	"215"	"1"	"1"	"6"	"696"	"8"	"3314"	"1220"	"28965"	"2"	"1067"	"3329"	"195"	"3523"	"587"	"2"	"13"	"3765"	"4534"	"4118"	"5885"	"306"	"259"	"1"	"3801"	"278"	"124"	"130"	"1756"	"794"	"192"	"89"	"75"	"6"	"3"	"5"	"0"	"94"	"93"	"622"	"2516"	"60"	"1708"	"4671"	"327"	"9"	"16"	"261"	"788"	"83"	"12152"	"398"	"124"	"2521"	"716"	"848"	"3852"	"217"	"227"	"703"	"483"	"280"	"723"	"1"	"145"	"459"	"255"	"95"	"29"	"2634"	"544"	"108"	"321"	"216"	"1066"	"1657"	"1220"	"1360"	"1129"	"879"	"728"	"825"	"103"	"1941"	"280"	"485"	"1980"	"1613"	"258"	"2433"	"688"	"5521"	"58"	"16446"	"3205"	"1011"	"91"	"1454"	"120"	"722"	"327"	"1013"	"181"	"284"	"11100"	"172"	"346"	"64"	"732"	"1311"	"762"	"473"	"1210"	"98"	"2398"	"105"	"2214"	"2590"	"8"	"469"	"119"	"1854"	"1657"	"482"	"2093"	"964"	"11"	"1977"	"111"	"12759"	"13"	"671"	"1535"	"1714"	"1595"	"177"	"96"	"987"	"2262"	"633"	"704"	"52984"	"22399"	"2225"	"5"	"331"	"1"	"79"	"459"	"4"	"325"	"552"	"50"	"200"	"258"	"1366"	"3081"	"397"	"107"	"254"	"863"	"75"	"8"	"0"	"1505"	"0"	"69"	"201"	"537"	"8517"	"153"	"79"	"2476"	"1"	"4"	"1341"	"0"	"445"	"315"	"271"	"1253"	"97"	"4265"	"121"	"3077"	"67"	"51"	"988"	"0"	"10980"	"143"	"60"	"6115"	"284"	"3561"	"34"	"1982"	"252"	"347"	"70"	"175"	"2538"	"1490"	"444"	"208"	"0"	"358"	"821"	"61"	"515"	"759"	"112"	"603"	"390"	"1171"	"7"	"2672"	"37"	"210"	"77"	"112"	"344"	"1501"	"140"	"1144"	"1"	"420"	"519"	"22"	"429"	"4349"	"1970"	"322"	"4292"	"365"	"2369"	"1296"	"1143"	"227"	"148"	"769"	"3467"	"28"	"305"	"953"	"65"	"3496"	"92"	"60"	"308"	"5136"	"0"	"0"	"3"	"1364"	"353"	"625"	"80"	"37"	"32"	"0"	"892"	"451"	"1010"	"76"	"1228"	"0"	"5"	"5209"	"182"	"18098"	"72"	"1765"	"1561"	"669"	"3341"	"165"	"29"	"98"	"1215"	"41"	"419"	"1625"	"40"	"10"	"462"	"517"	"642"	"277"	"199"	"4138"	"405"	"0"	"946"	"1720"	"314"	"65"	"1254"	"146"	"176"	"934"	"348"	"232"	"3536"	"915"	"1"	"116"	"615"	"2"	"114"	"1044"	"413"	"359"	"51"	"276"	"365"	"566"	"1756"	"548"	"447"	"1030"	"22"	"198"	"110"	"605"	"50"	"1055"	"25"	"182"	"1533"	"65"	"0"	"639"	"1441"	"90"	"679"	"3332"	"459"	"1534"	"107"	"205"	"909"	"424"	"366"	"96"	"2142"	"6448"	"75"	"154"	"576"	"0"	"0"	"675"	"2661"	"10676"	"19"	"925"	"246"	"389"	"5208"	"269"	"31598"	"832"	"394"	"247"	"1390"	"2472"	"372"	"204"	"2010"	"502"	"4"	"336"	"122"	"92"	"289"	"2"	"1"	"151"	"1046"	"147"	"329"	"507"	"5724"	"3999"	"109"	"804"	"2927"	"179"	"2995"	"304"	"254"	"400"	"81"	"308"	"394"	"752"	"4828"	"3567"	"244"	"276"	"1621"	"370"	"0"	"1"	"3275"	"681"	"9495"	"359"	"992"	"2208"	"3"	"1399"	"66"	"640"	"2626"	"139"	"2914"	"506"	"119"	"809"	"30"	"140"	"1841"	"3067"	"4517"	"627"	"5403"	"7"	"380"	"58"	"68"	"3302"	"6141"	"1194"	"702"	"1112"	"239"	"81"	"206"	"1466"	"219"	"6"	"285"	"1668"	"103"	"2095"	"939"	"1949"	"6261"	"1044"	"0"	"0"	"34"	"17"	"272"	"1612"	"230"	"1300"	"1339"	"1183"	"1"	"265"	"3"	"541"	"57"	"295"	"1073"	"1"	"0"	"29"	"325"	"0"	"0"	"0"	"0"	"6753"	"545"	"950"	"871"	"1854"	"2198"	"376"	"695"	"1105"	"3"	"0"	"230"	"136"	"576"	"196"	"133"	"396"	"621"	"1"	"1071"	"202"	"911"	"328"	"0"	"4293"	"520"	"2030"	"656"	"362"	"53"	"206"	"292"	"93"	"1001"	"0"	"0"	"484"	"126"	"767"	"620"	"204"	"0"	"176"	"644"	"0"	"0"	"0"	"0"	"555"	"450"	"435"	"482"	"308"	"1348"	"3"	"1867"	"980"	"8"	"5"	"24"	"579"	"2690"	"2835"	"1573"	"1539"	"0"	"790"	"299"	"24"	"1231"	"853"	"310"	"343"	"26"	"306"	"3965"	"200"	"434"	"77"	"6"	"820"	"0"	"75"	"276"	"240"	"1016"	"1152"	"232"	"926"	"340"	"98"	"91"	"22"	"1253"	"303"	"180"	"3"	"125"	"1984"	"949"	"1380"	"338"	"3803"	"828"	"461"	"439"	"817"	"8"	"1494"	"875"	"485"	"1251"	"3624"	"2123"	"4"	"6472"	"725"	"334"	"4042"	"1142"	"1056"	"342"	"355"	"21"	"382"	"55"	"1305"	"366"	"2236"	"16"	"1"	"979"	"1212"	"1190"	"5238"	"98"	"60"	"38"	"1921"	"566"	"158"	"728"	"1062"	"13"	"574"	"1473"	"5677"	"2105"	"135"	"56"	"357"	"650"	"300"	"2550"	"1199"	"72"	"870"	"2943"	"950"	"1"	"0"	"0"	"0"	"634"	"1014"	"1392"	"391"	"1353"	"12445"	"261"	"1690"	"2158"	"1945"	"409"	"191"	"3240"	"95"	"451"	"421"	"1005"	"674"	"984"	"405"	"2702"	"53"	"2240"	"1447"	"885"	"1326"	"14"	"5"	"2449"	"573"	"133"	"128"	"617"	"300"	"212"	"8663"	"14542"	"713"	"2"	"910"	"389"	"751"	"57"	"2"	"390"	"316"	"1838"	"154"	"3379"	"1237"	"97812"	"565"	"2933"	"1659"	"267"	"140"	"481"	"1422"	"435"	"528"	"0"	"600"	"1365"	"488"	"5"	"174"	"2080"	"0"	"660"	"303"	"47"	"496"	"168"	"398"	"204"	"93"	"110"	"1394"	"643"	"2294"	"242"	"200"	"1121"	"371"	"1390"	"1856"	"374"	"174"	"1346"	"1790"	"1746"	"555"	"1177"	"208"	"414"	"284"	"149"	"270"	"71"	"54"	"1547"	"238"	"487"	"181"	"1776"	"623"	"654"	"9"	"87"	"82"	"1905"	"1025"	"1076"	"1643"	"203"	"46"	"0"	"86"	"676"	"551"	"715"	"410"	"1036"	"3020"	"243"	"944"	"1238"	"1720"	"1138"	"727"	"631"	"1837"	"465"	"263"	"520"	"174"	"1122"	"270"	"913"	"1742"	"58"	"826"	"497"	"822"	"3038"	"1673"	"2812"	"5702"	"199"	"1164"	"15"	"4"	"517"	"396"	"45"	"10"	"197"	"1428"	"381"	"290"	"249"	"177"	"404"	"72"	"7"	"13363"	"5"	"302"	"248"	"339"	"235"	"12"	"98"	"276"	"116"	"379"	"743"	"2230"	"707"	"292"	"173"	"310"	"396"	"156"	"138"	"76"	"29"	"6"	"0"	"8897"	"387"	"8312"	"1123"	"409"	"772"	"5"	"1"	"74"	"0"	"8"	"2"	"479"	"2089"	"1869"	"191"	"2125"	"585"	"187"	"1379"	"571"	"299"	"72"	"262"	"150"	"200"	"579"	"734"	"73"	"914"	"1054"	"714"	"1457"	"1806"	"1379"	"17"	"17"	"1016"	"362"	"1213"	"3934"	"1394"	"467"	"990"	"103"	"352"	"63"	"3290"	"154"	"801"	"227"	"947"	"2092"	"80"	"2599"	"94"	"826"	"2692"	"623"	"1376"	"929"	"4220"	"787"	"156"	"432"	"762"	"164"	"3388"	"343"	"159"	"249"	"576"	"172"	"503"	"22252"	"83"	"12"	"1059"	"2342"	"433"	"1080"	"660"	"5987"	"0"	"1143"	"273"	"137"	"891"	"331"	"27933"	"401"	"67"	"707"	"1113"	"320"	"2204"	"0"	"1002"	"233"	"261"	"8128"	"401"	"112"	"2475"	"594"	"204"	"627"	"2660"	"1089"	"8"	"281"	"1512"	"2455"	"8687"	"5"	"2799"	"58"	"4"	"1349"	"5"	"0"	"2357"	"777"	"992"	"1324"	"0"	"102"	"747"	"479"	"4666"	"685"	"2699"	"1345"	"3552"	"1303"	"0"	"251"	"3919"	"0"	"118"	"352"	"576"	"7"	"553"	"81"	"230"	"102"	"992"	"1875"	"52"	"73"	"266"	"28"	"1834"	"1"	"198"	"181"	"326"	"0"	"2806"	"2884"	"2243"	"686"	"789"	"3945"	"5"	"232"	"405"	"654"	"387"	"1644"	"112"	"0"	"527"	"11797"	"0"	"130"	"0"	"3857"	"12"	"3269"	"4125"	"2470"	"2694"	"759"	"992"	"411"	"14110"	"952"	"815"	"1344"	"867"	"167"	"0"	"0"	"1"	"9"	"0"	"0"	"371"	"45"	"840"	"764"	"378"	"717"	"1573"	"4"	"1"	"3"	"0"	"0"	"0"	"2"	"116"	"532"	"293"	"1193"	"1559"	"399"	"340"	"2046"	"1"	"0"	"5"	"173"	"414"	"642"	"95"	"0"	"351"	"778"	"3183"	"625"	"2242"	"2132"	"3093"	"932"	"463"	"762"	"869"	"589"	"105"	"1245"	"828"	"176"	"359"	"93"	"535"	"1836"	"81"	"720"	"203"	"4469"	"679"	"328"	"460"	"208"	"57"	"41"	"272"	"297"	"199"	"250"	"935"	"610"	"64"	"840"	"500"	"96"	"35"	"1008"	"120"	"12134"	"691"	"792"	"326"	"693"	"321"	"464"	"447"	"99"	"0"	"0"	"0"	"0"	"0"	"0"	"411"	"3277"	"37"	"419"	"225"	"1121"	"2092"	"3338"	"101"	"2"	"668"	"1"	"148"	"284"	"130"	"652"	"123"	"10"	"25"	"194"	"732"	"4612"	"254"	"1080"	"2"	"2"	"325"	"259"	"1630"	"121"	"136"	"246"	"18"	"96"	"518"	"523"	"197"	"972"	"1175"	"15"	"92"	"1"	"2"	"86"	"192"	"433"	"19308"	"0"	"1"	"1"	"1613"	"1464"	"205"	"0"	"0"	"2"	"302"	"145"	"0"	"9"	"248"	"772"	"76"	"368"	"69"	"2839"	"170"	"26"	"56"	"427"	"25"	"566"	"206"	"905"	"176"	"1479"	"894"	"9"	"5866"	"182"	"843"	"420"	"31"	"3"	"1360"	"390"	"83"	"203"	"122"	"218"	"190"	"13765"	"536"	"549"	"429"	"402"	"425"	"1101"	"448"	"216"	"450"	"180"	"1102"	"90"	"53"	"1929"	"0"	"0"	"125"	"173"	"4645"	"690"	"164"	"243"	"85"	"1502"	"2408"	"438"	"334"	"267"	"274"	"4443"	"2045"	"374"	"517"	"397"	"55"	"362"	"268"	"1000"	"20"	"412"	"1245"	"854"	"64"	"113"	"10211"	"427"	"1907"	"2229"	"329"	"1515"	"1"	"549"	"447"	"162"	"356"	"2517"	"214"	"723"	"252"	"113"	"200"	"2571"	"2702"	"81"	"40"	"249"	"406"	"5201"	"849"	"222"	"6695"	"3278"	"1301"	"687"	"48"	"296"	"379"	"1049"	"11488"	"403"	"5836"	"1905"	"1038"	"64"	"780"	"1054"	"148"	"1513"	"3201"	"324"	"1359"	"1072"	"1241"	"354"	"372"	"1234"	"788"	"370"	"11"	"366"	"1367"	"468"	"2305"	"0"	"8"	"441"	"210"	"2374"	"11878"	"1451"	"1252"	"855"	"12028"	"421"	"582"	"237"	"540"	"270"	"138"	"504"	"4"	"273"	"82"	"1014"	"0"	"14"	"3"	"1692"	"66"	"914"	"1269"	"147"	"150"	"1462"	"35"	"2345"	"67"	"223"	"155"	"638"	"476"	"5965"	"1291"	"68"	"2"	"2"	"245"	"873"	"138"	"2392"	"14"	"819"	"231"	"302"	"838"	"3"	"40"	"163"	"1164"	"24"	"56"	"582"	"160"	"5229"	"483"	"128"	"304"	"445"	"15"	"76"	"688"	"206"	"29"	"1063"	"27"	"267"	"135"	"2217"	"476"	"543"	"341"	"164"	"518"	"397"	"185"	"543"	"239"	"47"	"1051"	"813"	"1057"	"43"	"342"	"1150"	"1398"	"487"	"125"	"811"	"250"	"1837"	"306"	"600"	"41"	"1800"	"93"	"2345"	"4391"	"413"	"103"	"13837"	"116"	"17135"	"3429"	"181"	"128"	"171"	"62"	"73"	"3442"	"4940"	"1699"	"545"	"476"	"144"	"598"	"567"	"590"	"481"	"3193"	"144"	"1118"	"6164"	"212"	"34"	"34"	"2615"	"654"	"141"	"202"	"1292"	"1354"	"52"	"1260"	"199"	"930"	"76"	"256"	"1336"	"461"	"1935"	"95"	"311"	"310"	"464"	"124"	"1568"	"108"	"2"	"79"	"1260"	"690"	"360"	"1033"	"4629"	"742"	"0"	"211"	"854"	"886"	"429"	"234"	"14"	"50"	"1040"	"1541"	"7132"	"152"	"344"	"50"	"82"	"3964"	"1241"	"2009"	"115"	"6537"	"8"	"535"	"155"	"1320"	"0"	"313"	"581"	"4"	"221"	"1333"	"28"	"2"	"1296"	"807"	"217"	"158"	"990"	"1639"	"2910"	"1762"	"1766"	"34999"	"1358"	"84"	"3578"	"2883"	"0"	"1506"	"1484"	"143"	"11"	"1683"	"2457"	"840"	"1"	"482"	"357"	"0"	"830"	"0"	"779"	"1189"	"80"	"5"	"143"	"84"	"178"	"304"	"12"	"152"	"2"	"36"	"152"	"90"	"229"	"2137"	"494"	"808"	"320"	"29"	"19"	"905"	"108"	"340"	"298"	"2695"	"128"	"1264"	"5237"	"619"	"3"	"1001"	"183"	"460"	"656"	"305"	"176"	"0"	"13"	"1"	"2"	"1749"	"3"	"164"	"993"	"83"	"778"	"449"	"296"	"107"	"2"	"77"	"11"	"55"	"1596"	"332"	"140"	"2783"	"57"	"992"	"149"	"934"	"14"	"2423"	"1417"	"160"	"1519"	"253"	"1971"	"55"	"251"	"17117"	"829"	"314"	"540"	"288"	"561"	"145"	"681"	"23"	"6835"	"2"	"0"	"337"	"428"	"179"	"69"	"78"	"261"	"2191"	"159"	"138"	"63"	"3745"	"706"	"289"	"1672"	"652"	"237"	"859"	"106"	"14"	"2962"	"1204"	"59"	"138"	"786"	"4"	"502"	"785"	"97"	"282"	"223"	"2450"	"247"	"314"	"188"	"268"	"159"	"482"	"3010"	"3"	"1540"	"2393"	"3177"	"32"	"1"	"1140"	"362"	"32"	"7310"	"0"	"453"	"0"	"1"	"1522"	"0"	"2471"	"417"	"109"	"983"	"20"	"7"	"5"	"539"	"149"	"1572"	"1173"	"141"	"794"	"10"	"4960"	"121"	"0"	"1"	"2"	"4"	"634"	"0"	"2941"	"3851"	"1410"	"3249"	"87"	"437"	"361"	"447"	"19"	"35113"	"245"	"2357"	"0"	"0"	"1014"	"2781"	"846"	"380"	"219"	"797"	"253"	"3"	"12"	"35"	"13"	"954"	"28"	"3704"	"853"	"46"	"38"	"57"	"18"	"35"	"235"	"118"	"6342"	"3596"	"1918"	"1"	"315"	"882"	"192"	"83"	"723"	"563"	"164"	"204"	"2070"	"1475"	"490"	"1643"	"978"	"360"	"3013"	"52"	"236"	"731"	"53"	"8"	"557"	"6092"	"92"	"0"	"186"	"47"	"216"	"290"	"44"	"363"	"5038"	"31"	"1657"	"462"	"1623"	"1211"	"809"	"206"	"305"	"162"	"3737"	"0"	"2"	"0"	"976"	"479"	"4247"	"62"	"305"	"493"	"201"	"128"	"2256"	"1508"	"1536"	"0"	"759"	"2755"	"0"	"111"	"1186"	"99"	"599"	"57"	"23"	"171"	"989"	"169"	"53"	"135"	"11749"	"22"	"106"	"498"	"3279"	"240"	"235"	"388"	"215"	"2187"	"1052"	"10428"	"8425"	"1695"	"1226"	"830"	"1286"	"2581"	"35486"	"55"	"2086"	"13"	"144"	"173"	"818"	"393"	"665"	"7296"	"81"	"39"	"7357"	"0"	"869"	"161"	"282"	"1941"	"283"	"621"	"118"	"1644"	"289"	"1145"	"1539"	"8"	"826"	"919"	"254"	"490"	"226"	"791"	"390"	"2490"	"774"	"665"	"440"	"294"	"278"	"293"	"1917"	"365"	"47"	"956"	"289"	"332"	"177"	"668"	"164"	"398"	"736"	"834"	"137"	"1131"	"886"	"302"	"90"	"5679"	"36"	"126"	"55"	"190"	"401"	"5181"	"302"	"936"	"210"	"21"	"3919"	"854"	"803"	"526"	"28"	"1674"	"112"	"456"	"159"	"6491"	"1180"	"592"	"3771"	"29"	"3437"	"32"	"148"	"390"	"981"	"0"	"218"	"178"	"678"	"5554"	"190"	"28"	"2666"	"237"	"62"	"2"	"97"	"4282"	"2005"	"3023"	"69"	"406"	"520"	"12785"	"1136"	"106"	"1335"	"219"	"4288"	"65"	"9"	"140"	"525"	"241"	"882"	"646"	"189"	"482"	"156"	"4"	"1"	"10"	"62"	"360"	"1448"	"2053"	"1822"	"199"	"17"	"2839"	"94"	"1238"	"149"	"0"	"396"	"70"	"105"	"16"	"292"	"518"	"0"	"2"	"740"	"138"	"674"	"20"	"933"	"104"	"2840"	"893"	"186"	"0"	"108"	"1138"	"173"	"169"	"725"	"359"	"82"	"160"	"2995"	"3418"	"248"	"707"	"1153"	"1117"	"320"	"7"	"679"	"513"	"1159"	"397"	"121"	"158"	"81"	"505"	"2471"	"2125"	"166"	"0"	"1592"	"4690"	"1319"	"469"	"416"	"385"	"291"	"803"	"735"	"414"	"340"	"0"	"1"	"329"	"941"	"1022"	"9"	"117"	"261"	"390"	"3"	"1008"	"45"	"170"	"136"	"3"	"12"	"2374"	"1"	"102"	"517"	"37"	"761"	"772"	"172"	"136"	"0"	"938"	"519"	"504"	"11"	"140"	"13"	"3"	"0"	"18"	"33"	"2"	"11"	"1"	"2072"	"476"	"355"	"7"	"1015"	"24"	"0"	"454"	"73"	"1"	"0"	"0"	"0"	"1"	"10"	"1"	"0"	"1"	"0"	"10"	"650"	"5"	"72"	"109"	"290"	"228"	"69"	"433"	"0"	"1"	"0"	"1"	"0"	"0"	"0"	"0"	"0"	"2"	"0"	"3"	"875"	"376"	"1493"	"305"	"54"	"70"	"170"	"239"	"725"	"362"	"4"	"104"	"116"	"328"	"245"	"794"	"1500"	"106"	"1073"	"0"	"202"	"0"	"0"	"896"	"571"	"310"	"3409"	"412"	"291"	"79"	"363"	"49"	"341"	"467"	"7975"	"11"	"7880"	"298"	"823"	"946"	"147"	"0"	"8"	"1033"	"31"	"317"	"1833"	"7"	"236"	"1122"	"3071"	"30"	"103"	"298"	"81"	"404"	"185"	"347"	"477"	"1677"	"5"	"1575"	"1316"	"264"	"119"	"26"	"513"	"2164"	"1987"	"128"	"660"	"503"	"63"	"395"	"6209"	"967"	"378"	"1465"	"177"	"389"	"227"	"263"	"233"	"5961"	"495"	"3199"	"541"	"1735"	"1"	"1"	"5"	"164"	"14"	"1390"	"46"	"1855"	"434"	"1661"	"156"	"104"	"85"	"1951"	"304"	"449"	"7"	"3218"	"134"	"407"	"175"	"154"	"3189"	"94"	"833"	"416"	"4511"	"1012"	"34"	"12037"	"34"	"73"	"490"	"170"	"2764"	"168"	"87"	"267"	"1416"	"1117"	"141"	"464"	"1515"	"111"	"1245"	"3100"	"1850"	"649"	"3"	"798"	"1485"	"3521"	"1073"	"727"	"193"	"1333"	"138"	"389"	"1401"	"871"	"416"	"20"	"2"	"58"	"3"	"355"	"272"	"1306"	"102"	"0"	"0"	"1"	"104"	"43"	"0"	"726"	"530"	"990"	"867"	"1147"	"771"	"126"	"583"	"900"	"1680"	"784"	"1198"	"14"	"981"	"1571"	"141"	"61"	"189"	"189"	"1192"	"165"	"68"	"262"	"60"	"1056"	"183"	"694"	"76"	"73"	"720"	"20"	"146"	"6826"	"56574"	"101"	"2589"	"4326"	"241"	"1"	"1135"	"412"	"1919"	"964"	"887"	"250"	"2132"	"294"	"15"	"322"	"164"	"1967"	"258"	"637"	"8"	"6"	"523"	"212"	"815"	"234"	"299"	"537"	"1271"	"216"	"429"	"1029"	"93"	"980"	"57"	"1229"	"570"	"7"	"354"	"2126"	"2533"	"122"	"128"	"1049"	"30"	"4"	"153"	"524"	"3508"	"1954"	"601"	"157"	"145"	"17022"	"7208"	"95"	"2870"	"849"	"27"	"9366"	"1457"	"576"	"3"	"0"	"3"	"0"	"0"	"235"	"1158"	"29"	"803"	"894"	"131"	"2962"	"583"	"1334"	"107"	"94"	"474"	"982"	"3711"	"278"	"735"	"3"	"23"	"262"	"298"	"3619"	"120"	"1218"	"128"	"1649"	"148"	"1003"	"164"	"1"	"220"	"752"	"1101"	"4"	"327"	"838"	"73"	"307"	"744"	"70"	"551"	"350"	"641"	"831"	"189"	"3"	"67"	"263"	"0"	"21752"	"1182"	"0"	"25"	"603"	"96"	"115"	"1913"	"1432"	"3221"	"552"	"592"	"182"	"189"	"1075"	"21"	"1916"	"65"	"145"	"185"	"1685"	"560"	"28"	"690"	"8830"	"2305"	"11108"	"3"	"14"	"2"	"325"	"2564"	"641"	"8"	"41"	"1856"	"3284"	"145"	"464"	"227"	"533"	"1617"	"442"	"2"	"3"	"3"	"1690"	"855"	"56"	"608"	"1681"	"204"	"3317"	"220"	"35"	"2425"	"3"	"993"	"172"	"2797"	"1710"	"6246"	"6869"	"1"	"608"	"3539"	"3053"	"1"	"0"	"300"	"4791"	"1798"	"811"	"984"	"0"	"0"	"85"	"673"	"581"	"438"	"487"	"0"	"0"	"12"	"19"	"107"	"479"	"0"	"9"	"20"	"0"	"5"	"1128"	"1005"	"1950"	"757"	"1365"	"1878"	"1285"	"393"	"219"	"1818"	"713"	"192"	"1692"	"830"	"614"	"1"	"113"	"259"	"801"	"12670"	"666"	"252"	"1126"	"1040"	"62"	"255"	"1631"	"611"	"7"	"499"	"127"	"422"	"490"	"228"	"205"	"227"	"660"	"3599"	"0"	"444"	"12"	"191"	"3690"	"817"	"703"	"411"	"910"	"134"	"101"	"803"	"1141"	"1586"	"31"	"41"	"488"	"1750"	"505"	"1373"	"2628"	"477"	"24"	"20"	"41"	"233"	"22"	"30"	"407"	"0"	"18"	"560"	"548"	"18"	"2649"	"1121"	"244"	"158"	"465"	"1049"	"42"	"1025"	"835"	"276"	"243"	"32"	"3715"	"2170"	"251"	"818"	"1375"	"1736"	"124"	"134"	"1919"	"158"	"322"	"828"	"535"	"10072"	"1"	"0"	"1"	"2693"	"112"	"254"	"733"	"653"	"1321"	"1476"	"56"	"359"	"515"	"952"	"557"	"3389"	"194"	"215"	"577"	"4"	"24"	"2297"	"348"	"691"	"462"	"10"	"65"	"3212"	"2142"	"182"	"2660"	"2597"	"890"	"1955"	"14"	"65"	"3968"	"66"	"9231"	"4606"	"2288"	"921"	"2"	"2"	"20"	"14"	"78"	"43"	"3"	"832"	"320"	"105"	"99"	"646"	"1024"	"1168"	"4782"	"597"	"4358"	"69"	"141"	"3377"	"453"	"909"	"1865"	"1802"	"287"	"2180"	"263"	"1072"	"668"	"416"	"1745"	"21"	"187"	"679"	"340"	"2809"	"12"	"1200"	"344"	"132"	"2933"	"756"	"661"	"126"	"2066"	"134"	"152"	"39"	"385"	"628"	"299"	"67"	"6834"	"997"	"157"	"3093"	"80"	"491"	"591"	"64"	"448"	"128"	"306"	"3208"	"547"	"1490"	"1337"	"1218"	"2159"	"3351"	"3"	"1177"	"692"	"1143"	"345"	"1706"	"442"	"2194"	"24"	"6454"	"0"	"0"	"0"	"9"	"21"	"796"	"2"	"4"	"19"	"2"	"1"	"2147"	"94"	"719"	"640"	"729"	"959"	"1"	"392"	"687"	"157"	"138"	"3272"	"765"	"459"	"3"	"6"	"1"	"0"	"4858"	"638"	"62"	"722"	"63"	"2623"	"713"	"741"	"214"	"4075"	"278"	"17"	"249"	"0"	"185"	"2461"	"34"	"485"	"1500"	"86"	"483"	"152"	"189"	"99"	"852"	"239"	"207"	"1494"	"81"	"125"	"1537"	"0"	"911"	"217"	"765"	"0"	"14"	"163"	"802"	"224"	"49"	"2"	"675"	"479"	"107"	"457"	"129"	"27"	"49"	"1285"	"1030"	"427"	"4"	"808"	"209"	"701"	"1788"	"317"	"1135"	"139"	"552"	"400"	"1814"	"19"	"862"	"2071"	"85"	"96"	"96"	"144"	"4"	"11"	"1725"	"404"	"50"	"720"	"479"	"166"	"3218"	"518"	"87"	"275"	"1145"	"2992"	"279"	"2146"	"2621"	"1991"	"38"	"0"	"412"	"971"	"627"	"277"	"157"	"1146"	"34"	"60"	"3216"	"2388"	"157"	"161"	"101"	"3929"	"1488"	"1478"	"425"	"2030"	"360"	"335"	"822"	"467"	"2857"	"330"	"142"	"1738"	"138"	"254"	"669"	"748"	"1129"	"3316"	"1971"	"114"	"586"	"610"	"2453"	"1194"	"183"	"685"	"672"	"2964"	"3764"	"1073"	"661"	"5054"	"25"	"142"	"15"	"222"	"273"	"0"	"7192"	"767"	"1418"	"38"	"890"	"665"	"1137"	"19"	"935"	"11"	"59"	"7615"	"1106"	"339"	"2332"	"216"	"504"	"1969"	"9"	"22325"	"54763"	"9804"	"284"	"432"	"132"	"273"	"5783"	"6606"	"870"	"7592"	"127"	"97"	"926"	"223"	"18"	"20"	"11"	"6"	"4166"	"465"	"1"	"0"	"15"	"240"	"50"	"1"	"0"	"1562"	"1036"	"158"	"13"	"66"	"44"	"585"	"97"	"1266"	"0"	"16"	"51"	"699"	"484"	"32"	"333"	"1736"	"210"	"51595"	"152"	"2192"	"310"	"2035"	"518"	"1"	"5"	"4100"	"419"	"146"	"13"	"873"	"1"	"0"	"0"	"0"	"0"	"2"	"21"	"596"	"7"	"35"	"1043"	"84"	"1595"	"0"	"2"	"2"	"6"	"0"	"10"	"47"	"1041"	"109"	"556"	"600"	"291"	"1052"	"1622"	"48"	"0"	"5263"	"3500"	"277"	"104"	"1104"	"135"	"1171"	"1810"	"0"	"0"	"263"	"1"	"2983"	"337"	"28"	"52"	"22"	"2"	"613"	"483"	"426"	"62"	"6"	"2835"	"229"	"113"	"13"	"1"	"528"	"47"	"1173"	"532"	"706"	"216"	"2487"	"1434"	"102"	"186"	"469"	"90"	"3"	"590"	"286"	"0"	"615"	"142"	"0"	"2591"	"1454"	"141"	"171"	"858"	"660"	"1748"	"640"	"2062"	"186"	"403"	"460"	"840"	"587"	"385"	"1354"	"264"	"2520"	"52"	"3273"	"1648"	"72"	"33"	"0"	"2"	"1"	"894"	"2265"	"850"	"2685"	"340"	"1850"	"2"	"1680"	"668"	"1"	"8"	"158"	"466"	"5480"	"5754"	"664"	"6882"	"285"	"0"	"317"	"102"	"1627"	"0"	"184"	"1805"	"735"	"90"	"97"	"161"	"48"	"516"	"4050"	"2002"	"279"	"498"	"882"	"258"	"103"	"1835"	"135"	"8537"	"67"	"1084"	"2548"	"209"	"29"	"2716"	"78"	"5133"	"2152"	"343"	"2401"	"2269"	"24"	"140"	"387"	"1262"	"534"	"371"	"1549"	"337"	"200"	"1291"	"153"	"2235"	"1358"	"403"	"0"	"38"	"2942"	"101"	"404"	"378"	"2041"	"748"	"521"	"513"	"497"	"1795"	"94"	"1750"	"406"	"0"	"248"	"1182"	"4813"	"739"	"2454"	"3210"	"303"	"3048"	"2246"	"98"	"1189"	"245"	"9053"	"442"	"1578"	"31"	"1774"	"31"	"426"	"223"	"1505"	"540"	"81"	"916"	"370"	"387"	"107"	"131"	"59"	"84"	"394"	"978"	"555"	"248"	"107"	"2"	"1976"	"2696"	"84"	"95"	"6062"	"89"	"224"	"202"	"1507"	"8"	"412"	"0"	"157"	"488"	"13"	"85"	"23"	"490"	"402"	"1016"	"60"	"181"	"10964"	"145"	"118"	"20"	"154"	"2"	"1283"	"661"	"658"	"359"	"442"	"287"	"1541"	"43"	"1071"	"576"	"2372"	"76"	"94"	"3794"	"71"	"6299"	"80"	"277"	"472"	"122"	"2296"	"5058"	"8056"	"263"	"4"	"408"	"46"	"370"	"871"	"106"	"158"	"176"	"3142"	"352"	"795"	"5518"	"248"	"463"	"50"	"156"	"118"	"309"	"994"	"492"	"286"	"455"	"888"	"38"	"0"	"32"	"1769"	"807"	"2529"	"2222"	"479"	"114"	"705"	"14"	"56"	"6137"	"8363"	"154"	"138"	"8344"	"683"	"1801"	"7512"	"205"	"31"	"12097"	"685"	"142"	"384"	"492"	"0"	"7"	"1628"	"1208"	"793"	"11514"	"110"	"179"	"887"	"173"	"183"	"16608"	"0"	"0"	"108"	"53"	"1315"	"846"	"1114"	"31"	"4891"	"6"	"707"	"72"	"4963"	"979"	"48"	"931"	"1826"	"12"	"333"	"3827"	"1033"	"890"	"896"	"1955"	"597"	"1445"	"159"	"106"	"25"	"68"	"2051"	"804"	"4368"	"17"	"120"	"1"	"1915"	"527"	"615"	"2159"	"73"	"22"	"21"	"35596"	"723"	"82"	"366"	"6"	"1625"	"1981"	"2860"	"6"	"1035"	"473"	"858"	"617"	"454"	"9601"	"43"	"7"	"832"	"201"	"110"	"1695"	"2086"	"129"	"432"	"121"	"1"	"161"	"638"	"28"	"470"	"357"	"2113"	"182"	"10"	"299"	"64"	"0"	"353"	"41"	"613"	"0"	"46"	"29627"	"15748"	"87"	"118"	"3738"	"1843"	"1824"	"1086"	"176"	"4"	"12"	"1841"	"323"	"28"	"390"	"1092"	"16706"	"10440"	"812"	"722"	"18"	"158"	"8"	"1681"	"139"	"302"	"352"	"818"	"1787"	"250"	"6249"	"488"	"186"	"1341"	"1000"	"6362"	"907"	"16"	"905"	"792"	"661"	"175"	"2"	"2558"	"937"	"2180"	"4592"	"233"	"531"	"108"	"859"	"668"	"454"	"2014"	"4592"	"2246"	"3851"	"0"	"0"	"3592"	"1536"	"1923"	"330"	"66"	"260"	"68900"	"102"	"203"	"390"	"0"	"42"	"571"	"530"	"843"	"193"	"6060"	"155"	"980"	"2246"	"122"	"83"	"4"	"1705"	"1334"	"207"	"13767"	"1863"	"620"	"425"	"1108"	"52"	"128"	"872"	"8"	"0"	"0"	"1"	"0"	"5"	"0"	"0"	"7950"	"787"	"0"	"283"	"726"	"1168"	"1169"	"31"	"227"	"4"	"71"	"0"	"1"	"1140"	"0"	"7"	"0"	"0"	"2"	"1596"	"145"	"588"	"395"	"1992"	"178"	"3634"	"453"	"1085"	"998"	"563"	"363"	"247"	"8"	"5"	"985"	"527"	"503"	"2780"	"7287"	"6323"	"2584"	"1182"	"1484"	"328"	"437"	"359"	"211"	"143"	"86"	"641"	"176"	"92"	"124"	"1177"	"2889"	"2164"	"779"	"4862"	"753"	"1605"	"258"	"7770"	"1"	"9"	"57"	"88"	"587"	"163"	"968"	"2136"	"87"	"3897"	"389"	"425"	"1796"	"178"	"212"	"128"	"220"	"78"	"109"	"18"	"0"	"1"	"392"	"5192"	"1459"	"508"	"1019"	"444"	"105"	"10"	"6"	"5"	"5"	"210"	"221"	"52"	"58"	"210"	"251"	"59"	"205"	"11387"	"66"	"31"	"594"	"415"	"755"	"951"	"201"	"147"	"187"	"0"	"24"	"1077"	"0"	"1328"	"0"	"14137"	"2040"	"0"	"4"	"890"	"148"	"285"	"643"	"114"	"739"	"483"	"13"	"65"	"1491"	"6"	"389"	"1161"	"8650"	"285"	"401"	"290"	"679"	"1372"	"500"	"440"	"1848"	"1218"	"282"	"38"	"93"	"244"	"15638"	"754"	"109"	"333"	"5684"	"273"	"1271"	"12"	"55"	"1732"	"13"	"0"	"360"	"0"	"358"	"91"	"906"	"873"	"103"	"838"	"7"	"1210"	"816"	"2"	"4"	"1413"	"3101"	"0"	"0"	"0"	"33"	"1180"	"211"	"466"	"1099"	"22962"	"30"	"0"	"0"	"22"	"0"	"1"	"68"	"302"	"75"	"461"	"1"	"0"	"2112"	"27"	"588"	"222"	"1284"	"890"	"76"	"905"	"4083"	"15"	"0"	"3031"	"34"	"1195"	"1"	"1"	"0"	"10290"	"122"	"504"	"235"	"3938"	"913"	"826"	"70"	"0"	"17"	"1975"	"7433"	"4931"	"1763"	"27"	"356"	"45"	"5"	"129"	"5"	"2"	"8"	"1825"	"1385"	"8241"	"40"	"142"	"1313"	"281"	"1068"	"655"	"487"	"0"	"0"	"267"	"0"	"0"	"770"	"141"	"263"	"611"	"1504"	"1824"	"90"	"2"	"197"	"338"	"1253"	"16"	"52"	"268"	"1028"	"1345"	"6"	"9"	"1748"	"51"	"530"	"81"	"82"	"110"	"1115"	"3016"	"152"	"2045"	"3968"	"8044"	"244"	"5882"	"1771"	"736"	"82"	"224"	"2179"	"8"	"728"	"598"	"182"	"823"	"1790"	"0"	"1852"	"4373"	"962"	"353"	"3959"	"1849"	"3"	"324"	"759"	"490"	"201"	"2221"	"148"	"247"	"1057"	"145"	"486"	"3389"	"11632"	"2284"	"528"	"291"	"127"	"1707"	"27"	"316"	"271"	"604"	"948"	"340"	"0"	"54"	"1458"	"1042"	"632"	"513"	"499"	"3196"	"2672"	"27"	"316"	"494"	"86"	"373"	"752"	"90"	"645"	"350"	"387"	"11"	"50"	"273"	"117"	"83"	"79"	"2"	"158"	"694"	"1444"	"358"	"557"	"265"	"267"	"1424"	"1328"	"3"	"84"	"1007"	"532"	"56"	"2"	"233"	"1"	"10"	"4323"	"12553"	"107"	"228"	"936"	"87"	"1237"	"306"	"541"	"139"	"1641"	"1359"	"233"	"1299"	"84"	"1721"	"731"	"0"	"6723"	"139"	"386"	"917"	"171"	"2"	"4"	"0"	"2"	"0"	"1"	"1"	"1"	"2"	"0"	"0"	"0"	"0"	"0"	"0"	"0"	"809"	"74"	"5"	"80"	"674"	"7"	"516"	"96"	"673"	"379"	"153"	"262"	"484"	"3768"	"485"	"78"	"225"	"17"	"26"	"0"	"58"	"72"	"33"	"2467"	"3023"	"2241"	"1061"	"0"	"846"	"1875"	"463"	"625"	"112"	"176"	"15"	"735"	"601"	"896"	"3256"	"513"	"12200"	"657"	"149"	"5098"	"170"	"1608"	"9270"	"132"	"0"	"306"	"322"	"21"	"1124"	"5380"	"610"	"1024"	"255"	"4061"	"87"	"1446"	"817"	"205"	"1512"	"1328"	"645"	"860"	"205"	"14"	"10"	"231"	"196"	"1"	"7526"	"7405"	"193"	"1250"	"99"	"741"	"419"	"722"	"631"	"220"	"1"	"2"	"267"	"33"	"3006"	"212"	"0"	"6"	"1580"	"203"	"1"	"435"	"274"	"579"	"192"	"49"	"257"	"352"	"1269"	"464"	"200"	"54"	"165"	"1284"	"155"	"1046"	"525"	"361"	"624"	"30"	"2084"	"280"	"401"	"86"	"3"	"610"	"594"	"339"	"695"	"730"	"1522"	"307"	"370"	"502"	"963"	"2"	"686"	"228"	"15"	"764"	"345"	"984"	"317"	"89"	"122"	"42"	"10"	"759"	"409"	"6671"	"762"	"5839"	"2975"	"91"	"875"	"2840"	"639"	"4461"	"921"	"3610"	"3"	"5590"	"849"	"3445"	"33989"	"243"	"3409"	"133"	"2684"	"233"	"2965"	"3"	"76"	"22"	"16"	"82"	"1381"	"1"	"752"	"192"	"579"	"714"	"52"	"134"	"5"	"144"	"77"	"592"	"178"	"502"	"5096"	"100"	"926"	"1040"	"559"	"1044"	"122"	"240"	"55"	"81"	"6621"	"446"	"135"	"10"	"379"	"300"	"590"	"189"	"2385"	"15"	"106"	"2417"	"320"	"6"	"0"	"13"	"9"	"563"	"556"	"1921"	"221"	"2612"	"403"	"1422"	"78"	"100"	"183"	"102"	"48"	"251"	"398"	"268"	"338"	"968"	"16"	"60"	"2289"	"259"	"2127"	"398"	"242"	"367"	"541"	"48"	"1737"	"368"	"231"	"575"	"245"	"62"	"38"	"64"	"825"	"328"	"8432"	"312"	"154"	"1137"	"212"	"243"	"144"	"98"	"85"	"1479"	"344"	"2286"	"777"	"493"	"90"	"4076"	"2095"	"186"	"36"	"260"	"287"	"4"	"0"	"3"	"328"	"765"	"396"	"175"	"53"	"1205"	"281"	"1870"	"311"	"81"	"1978"	"188"	"251"	"9"	"1505"	"591"	"815"	"1"	"268"	"1028"	"1208"	"193"	"251"	"935"	"5412"	"130"	"1"	"191"	"162"	"10868"	"4348"	"611"	"815"	"1116"	"1868"	"78"	"1335"	"16"	"208"	"483"	"7306"	"567"	"229"	"428"	"34"	"38"	"5"	"392"	"111"	"1"	"245"	"132"	"5"	"2291"	"2288"	"324"	"5923"	"333"	"2522"	"63"	"215"	"530"	"2284"	"122"	"4"	"104"	"1"	"70"	"498"	"1749"	"0"	"4511"	"2443"	"1959"	"199"	"12"	"0"	"938"	"102"	"1582"	"13"	"61"	"173"	"465"	"1458"	"538"	"8743"	"1148"	"89"	"2207"	"368"	"40"	"224"	"17"	"296"	"153"	"493"	"0"	"258"	"139"	"23"	"505"	"29"	"120"	"1821"	"250"	"2350"	"2025"	"1191"	"182"	"908"	"9248"	"783"	"112"	"179"	"1615"	"32"	"2027"	"956"	"463"	"814"	"96"	"8"	"99"	"4"	"17"	"98"	"2041"	"225"	"51"	"352"	"1288"	"1032"	"352"	"578"	"8913"	"108"	"2"	"190"	"1400"	"3"	"15744"	"479"	"748"	"6182"	"5125"	"71"	"193"	"812"	"88"	"81"	"560"	"22"	"4"	"638"	"257"	"62"	"138"	"709"	"629"	"982"	"487"	"676"	"302"	"2692"	"0"	"1060"	"1092"	"0"	"0"	"1710"	"487"	"607"	"418"	"58"	"806"	"2466"	"3675"	"704"	"344"	"941"	"33"	"1327"	"3262"	"1494"	"137"	"213"	"68"	"1467"	"1260"	"2435"	"436"	"195"	"217"	"321"	"634"	"358"	"184"	"67"	"5874"	"113"	"66"	"150"	"132"	"120"	"14"	"9"	"93"	"703"	"1585"	"5163"	"1108"	"175"	"85"	"761"	"3835"	"866"	"6208"	"2"	"64"	"778"	"0"	"0"	"48"	"0"	"200"	"422"	"56"	"0"	"0"	"6"	"1515"	"2548"	"8074"	"1"	"1"	"124"	"1893"	"41"	"122"	"347"	"871"	"657"	"309"	"746"	"319"	"13"	"489"	"149"	"728"	"180"	"1979"	"858"	"715"	"373"	"1759"	"784"	"782"	"1344"	"16"	"13"	"932"	"69"	"81"	"1438"	"800"	"11"	"2141"	"1186"	"399"	"605"	"1"	"300"	"2041"	"437"	"214"	"1083"	"333"	"278"	"51"	"365"	"0"	"949"	"3612"	"133"	"43"	"1334"	"2540"	"42"	"229"	"1271"	"1124"	"3905"	"53"	"1699"	"374"	"3850"	"0"	"0"	"942"	"13650"	"60"	"0"	"0"	"0"	"103"	"0"	"343"	"1365"	"1230"	"3341"	"169"	"2061"	"3308"	"304"	"472"	"1249"	"4"	"1070"	"8"	"204"	"171"	"5147"	"1915"	"405"	"249"	"99"	"3406"	"1378"	"3"	"496"	"2"	"1623"	"114"	"252"	"1354"	"573"	"1513"	"144"	"953"	"120"	"20"	"7"	"2006"	"14821"	"20232"	"15139"	"656"	"2"	"10744"	"422"	"369"	"732"	"172"	"10896"	"14466"	"3734"	"277"	"9294"	"2209"	"2266"	"8"	"5"	"1116"	"445"	"1841"	"1395"	"2899"	"9679"	"212"	"1"	"1"	"0"	"390"	"66"	"496"	"1686"	"8"	"397"	"2"	"275"	"1149"	"186"	"3689"	"461"	"412"	"257"	"350"	"1007"	"354"	"45"	"114"	"93"	"364"	"222"	"229"	"1198"	"947"	"0"	"3568"	"381"	"496"	"169"	"1"	"568"	"0"	"3540"	"2"	"6"	"354"	"351"	"1119"	"838"	"62"	"580"	"43"	"941"	"9293"	"2808"	"915"	"140"	"2"	"7980"	"360"	"703"	"1667"	"3871"	"3102"	"336"	"289"	"1510"	"178"	"5535"	"256"	"1557"	"1778"	"1530"	"575"	"365"	"15577"	"636"	"436"	"0"	"76"	"246"	"460"	"17"	"340"	"121"	"2874"	"1736"	"1171"	"80"	"4053"	"742"	"5"	"241"	"35"	"1"	"6"	"5"	"0"	"388"	"0"	"132"	"3546"	"378"	"1140"	"349"	"290"	"3045"	"279"	"381"	"1253"	"469"	"22"	"237"	"4805"	"5"	"472"	"230"	"1403"	"735"	"10"	"68"	"121"	"412"	"35"	"1608"	"2168"	"45"	"684"	"1236"	"110"	"420"	"28"	"32"	"315"	"489"	"3641"	"91"	"432"	"1062"	"580"	"312"	"2294"	"695"	"79"	"1497"	"1199"	"945"	"86"	"85"	"174"	"775"	"10"	"338"	"2441"	"241"	"200"	"16"	"81"	"92"	"340"	"952"	"504"	"66"	"256"	"30"	"257"	"472"	"2472"	"1072"	"22"	"4201"	"311"	"567"	"1621"	"687"	"249"	"218"	"1833"	"724"	"45"	"3955"	"816"	"168"	"4387"	"1790"	"327"	"17"	"6923"	"8215"	"896"	"0"	"73"	"145"	"298"	"450"	"2327"	"25"	"193"	"941"	"112"	"76"	"1865"	"10"	"19"	"728"	"709"	"1119"	"18"	"410"	"96"	"695"	"139"	"143"	"550"	"241"	"0"	"2243"	"2462"	"1456"	"2219"	"200"	"2341"	"379"	"2112"	"256"	"720"	"12"	"74"	"8"	"7"	"1"	"28394"	"470"	"51"	"2682"	"6229"	"1930"	"14272"	"86"	"159"	"4303"	"1843"	"135"	"1456"	"13352"	"261"	"1011"	"165"	"3182"	"772"	"89"	"3623"	"1823"	"67"	"2041"	"157"	"41750"	"937"	"597"	"1114"	"425"	"1212"	"1623"	"7"	"21"	"4"	"280"	"2974"	"5"	"7012"	"96"	"813"	"0"	"1110"	"879"	"280"	"1022"	"16619"	"151"	"2510"	"304"	"55"	"0"	"3"	"0"	"4"	"3"	"494"	"481"	"6"	"9"	"439"	"351"	"1670"	"29"	"28"	"1075"	"18"	"321"	"45"	"259"	"2656"	"0"	"1584"	"4372"	"212"	"1246"	"47"	"0"	"6"	"8"	"1924"	"0"	"311"	"250"	"105"	"3626"	"1414"	"316"	"138"	"295"	"1183"	"184"	"104"	"123"	"15491"	"5044"	"24"	"569"	"1293"	"1843"	"483"	"2594"	"775"	"488"	"269"	"92"	"969"	"50"	"2505"	"813"	"253"	"5"	"6242"	"498"	"236"	"501"	"98"	"1556"	"89"	"316"	"2756"	"129"	"2024"	"967"	"1005"	"708"	"901"	"0"	"890"	"623"	"875"	"77"	"81"	"1146"	"594"	"4665"	"1841"	"32"	"47"	"150"	"1278"	"1172"	"202"	"93"	"159"	"185"	"674"	"99651"	"93"	"88"	"2916"	"955"	"19"	"703"	"345"	"6"	"465"	"394"	"338"	"278"	"5729"	"73"	"2385"	"129"	"411"	"71"	"0"	"0"	"745"	"330"	"140"	"116"	"8"	"96"	"21"	"0"	"7"	"914"	"19"	"3"	"0"	"574"	"1"	"14"	"1"	"15"	"19"	"2285"	"1106"	"173"	"696"	"541"	"237"	"300"	"130"	"142"	"334"	"1313"	"330"	"408"	"917"	"39"	"397"	"2465"	"419"	"0"	"4955"	"0"	"211"	"2584"	"1"	"0"	"0"	"547"	"2"	"435"	"441"	"107"	"471"	"405"	"540"	"302"	"385"	"195"	"1125"	"1242"	"92717"	"113"	"43"	"0"	"2110"	"634"	"14007"	"156"	"24"	"10137"	"1847"	"1491"	"127"	"7"	"95"	"31285"	"2617"	"1236"	"23"	"630"	"247"	"2680"	"215"	"7"	"323"	"259"	"2623"	"108"	"603"	"98"	"1080"	"846"	"342"	"163"	"265"	"118"	"31"	"2581"	"41"	"7201"	"1569"	"961"	"2"	"428"	"234"	"11"	"0"	"15"	"7542"	"200"	"473"	"1131"	"450"	"5"	"3"	"4033"	"144"	"195"	"0"	"0"	"1735"	"4485"	"1621"	"1995"	"1124"	"254"	"6"	"1"	"11"	"0"	"6"	"1"	"49"	"151"	"199"	"889"	"74"	"193"	"388"	"25"	"1557"	"19501"	"0"	"55"	"271"	"510"	"7"	"104"	"0"	"353"	"1994"	"0"	"559"	"619"	"39"	"806"	"67"	"1339"	"1"	"119"	"0"	"0"	"4751"	"24472"	"613"	"196"	"243"	"875"	"17"	"515"	"875"	"254"	"1252"	"588"	"612"	"113"	"226"	"204"	"3"	"3"	"1"	"192"	"8"	"2"	"0"	"6"	"577"	"311"	"147"	"0"	"29"	"16"	"2"	"460"	"200"	"564"	"832"	"2370"	"3052"	"52"	"127"	"29"	"1212"	"2518"	"209"	"221"	"903"	"191"	"288"	"1552"	"144"	"375"	"340"	"4517"	"2995"	"282"	"678"	"12"	"285"	"74"	"1257"	"2890"	"228"	"1083"	"1029"	"420"	"37"	"169"	"1987"	"64"	"814"	"214"	"125"	"480"	"353"	"123"	"77"	"1"	"3"	"2"	"33"	"280"	"332"	"283"	"184"	"117"	"8"	"66"	"3735"	"82"	"133"	"10"	"280"	"29"	"1797"	"575"	"52"	"561"	"284"	"80"	"566"	"13"	"38"	"535"	"5780"	"200"	"4"	"2517"	"100"	"0"	"219"	"466"	"4470"	"165"	"9"	"868"	"2774"	"948"	"7647"	"1052"	"402"	"287"	"1860"	"110"	"434"	"45"	"4615"	"594"	"4051"	"1691"	"73"	"1791"	"806"	"2363"	"1619"	"12624"	"604"	"0"	"0"	"639"	"88"	"224"	"2946"	"247"	"1576"	"2385"	"260"	"347"	"23"	"133"	"1809"	"249"	"13"	"11080"	"180"	"551"	"4649"	"702"	"410"	"134"	"113"	"1860"	"2361"	"126"	"969"	"1299"	"1016"	"205"	"3565"	"61"	"295"	"31"	"74"	"234"	"497"	"5459"	"5"	"1366"	"7168"	"13"	"101"	"232"	"245"	"1041"	"339"	"614"	"375"	"427"	"1416"	"164"	"2351"	"251"	"1149"	"531"	"5"	"41"	"735"	"3298"	"787"	"2"	"462"	"358"	"1456"	"315"	"270"	"3970"	"169"	"25"	"2786"	"30"	"896"	"1447"	"583"	"4827"	"159"	"109"	"497"	"25"	"418"	"947"	"4731"	"869"	"1609"	"216"	"7848"	"360"	"234"	"527"	"651"	"1482"	"7"	"9"	"1100"	"1026"	"1178"	"455"	"243"	"233"	"1651"	"91"	"7"	"13"	"201"	"708"	"1529"	"208"	"242"	"49"	"86"	"18699"	"381"	"102"	"95"	"479"	"62"	"36"	"597"	"0"	"2801"	"270"	"513"	"235"	"0"	"119"	"343"	"1040"	"30"	"48"	"671"	"514"	"2494"	"967"	"279"	"4301"	"340"	"98"	"169"	"384"	"1541"	"778"	"911"	"92"	"11"	"790"	"3"	"117"	"755"	"618"	"7262"	"666"	"9"	"0"	"3165"	"1458"	"2119"	"559"	"2025"	"11363"	"4235"	"233"	"4274"	"791"	"31278"	"246"	"7"	"6"	"9"	"165"	"6958"	"1017"	"428"	"67"	"257"	"104"	"1629"	"121"	"310"	"414"	"602"	"0"	"669"	"356"	"79"	"5174"	"936"	"5"	"335"	"163"	"957"	"24"	"3276"	"791"	"168"	"0"	"1"	"1194"	"428"	"521"	"3033"	"1323"	"4838"	"989"	"816"	"406"	"1021"	"245"	"297"	"1252"	"178"	"465"	"920"	"2295"	"55"	"397"	"55"	"112"	"3677"	"276"	"376"	"4"	"304"	"1037"	"271"	"701"	"550"	"328"	"308"	"25"	"293"	"3"	"422"	"32723"	"1111"	"443"	"29"	"1216"	"924"	"3"	"1929"	"453"	"111"	"325"	"53"	"717"	"0"	"8161"	"432"	"3452"	"399"	"747"	"563"	"5159"	"500"	"108"	"632"	"496"	"216"	"529"	"575"	"385"	"659"	"179"	"195"	"2414"	"5"	"6459"	"288"	"2319"	"131"	"199"	"5"	"428"	"5"	"162"	"2565"	"1305"	"505"	"345"	"1297"	"817"	"2372"	"71"	"40"	"7"	"1136"	"1006"	"239"	"207"	"248"	"1420"	"317"	"437"	"95"	"1238"	"267"	"917"	"8635"	"1729"	"1237"	"146"	"284"	"797"	"548"	"13"	"458"	"914"	"1020"	"844"	"174"	"760"	"14"	"1005"	"102"	"644"	"305"	"51"	"817"	"3"	"20"	"185"	"597"	"471"	"109"	"546"	"186"	"517"	"2"	"1950"	"162"	"4353"	"263"	"577"	"0"	"399"	"484"	"13"	"10234"	"2705"	"892"	"1297"	"1661"	"4246"	"466"	"1692"	"7622"	"4092"	"4018"	"2432"	"3967"	"1929"	"300"	"6207"	"2897"	"772"	"4074"	"2394"	"2835"	"581"	"1689"	"3750"	"4580"	"1084"	"1102"	"459"	"12796"	"20510"	"1247"	"1124"	"1"	"1"	"1"	"533"	"657"	"46947"	"1985"	"1959"	"1989"	"9714"	"701"	"2187"	"967"	"5"	"128"	"2412"	"15020"	"6373"	"22"	"1424"	"5336"	"499"	"704"	"59"	"970"	"534"	"51"	"7"	"95"	"67"	"0"	"0"	"0"	"8"	"2"	"5"	"0"	"381"	"1770"	"160"	"1057"	"47"	"9"	"137"	"0"	"3067"	"4108"	"674"	"0"	"115"	"1426"	"19"	"419"	"543"	"256"	"2879"	"1111"	"519"	"178"	"14836"	"0"	"151"	"7085"	"10389"	"8393"	"116"	"503"	"1384"	"3240"	"1297"	"1815"	"19069"	"5945"	"1762"	"14"	"816"	"768"	"909"	"120"	"1224"	"14"	"2677"	"335"	"321"	"426"	"822"	"14"	"204"	"782"	"1573"	"83"	"14165"	"371"	"1672"	"502"	"563"	"6"	"76"	"87"	"151"	"256"	"574"	"197"	"273"	"944"	"0"	"2"	"2143"	"1843"	"1694"	"810"	"3121"	"229"	"1685"	"2029"	"456"	"5927"	"878"	"399"	"1988"	"430"	"219"	"8"	"8665"	"265"	"1989"	"1054"	"801"	"73"	"257"	"484"	"19"	"1"	"907"	"112"	"4239"	"1209"	"187"	"369"	"4630"	"833"	"124"	"80"	"3686"	"1122"	"827"	"29630"	"1008"	"767"	"8"	"530"	"435"	"701"	"13086"	"1227"	"194"	"98587"	"593"	"56"	"0"	"774"	"8513"	"195"	"345"	"945"	"194"	"2220"	"2410"	"3095"	"13"	"437"	"724"	"0"	"0"	"7065"	"1678"	"656"	"263"	"3144"	"427"	"347"	"1568"	"1268"	"2479"	"1003"	"6"	"615"	"2543"	"139"	"1560"	"636"	"352"	"979"	"7"	"118"	"2865"	"5291"	"11356"	"4572"	"1625"	"390"	"3737"	"4189"	"3585"	"2313"	"166"	"2974"	"2862"	"5385"	"246"	"459"	"305"	"3513"	"4352"	"128"	"3724"	"1901"	"124"	"577"	"220"	"817"	"126"	"0"	"1043"	"192"	"1"	"679"	"8"	"22"	"3461"	"1119"	"191"	"107"	"1851"	"1035"	"328"	"708"	"602"	"342"	"200"	"36"	"629"	"84"	"46"	"1071"	"568"	"7"	"1062"	"1366"	"43"	"407"	"614"	"124"	"29"	"619"	"12"	"109"	"6"	"503"	"134"	"1"	"0"	"3"	"12"	"5"	"3"	"261"	"789"	"1155"	"154"	"216"	"3"	"0"	"1"	"56"	"525"	"775"	"2758"	"1152"	"358"	"873"	"395"	"4310"	"3"	"5"	"306"	"382"	"1271"	"168"	"0"	"5373"	"12353"	"3138"	"412"	"1297"	"121"	"831"	"2527"	"144"	"63"	"605"	"1595"	"1348"	"160"	"9940"	"196"	"2784"	"1086"	"16"	"201"	"101"	"505"	"4813"	"0"	"20"	"643"	"32"	"543"	"1425"	"129"	"302"	"1309"	"154"	"1"	"19"	"160"	"94"	"934"	"1612"	"521"	"382"	"29"	"362"	"200"	"10"	"18"	"869"	"492"	"96"	"6029"	"189"	"56"	"2144"	"359"	"1341"	"193"	"1523"	"1892"	"3"	"1509"	"418"	"9532"	"0"	"0"	"0"	"0"	"0"	"0"	"0"	"0"	"0"	"0"	"0"	"0"	"0"	"0"	"0"	"0"	"0"	"0"	"0"	"0"	"0"	"0"	"0"	"0"	"0"	"0"	"0"	"81"	"3182"	"3234"	"1860"	"3351"	"10425"	"8"	"743"	"3385"	"499"	"728"	"323"	"371"	"3936"	"2249"	"257"	"989"	"164"	"3853"	"876"	"13"	"0"	"0"	"0"	"0"	"0"	"0"	"1761"	"33"	"124"	"547"	"3854"	"1178"	"183"	"957"	"404"	"252"	"866"	"3"	"163"	"1576"	"8165"	"0"	"5838"	"113"	"1039"	"534"	"199"	"122"	"66"	"3169"	"195"	"246"	"664"	"42"	"0"	"0"	"2"	"0"	"256"	"1191"	"602"	"112"	"632"	"167"	"2081"	"701"	"505"	"10"	"504"	"827"	"1500"	"1662"	"203"	"85"	"324"	"852"	"143"	"2893"	"1"	"68"	"119"	"4521"	"1867"	"527"	"84"	"2"	"57"	"832"	"195"	"249"	"583"	"546"	"1922"	"1908"	"494"	"1352"	"784"	"147"	"2270"	"354"	"130"	"355"	"1096"	"650"	"1339"	"1938"	"1735"	"481"	"93"	"334"	"10"	"138"	"35"	"143"	"239"	"157"	"738"	"44"	"9759"	"3343"	"32"	"1254"	"162"	"2415"	"1230"	"9"	"173"	"3788"	"1069"	"0"	"3"	"10"	"0"	"3"	"0"	"0"	"0"	"2"	"1060"	"917"	"8386"	"473"	"4512"	"604"	"656"	"1586"	"485"	"1730"	"407"	"81"	"204"	"0"	"4372"	"2"	"1961"	"18"	"1625"	"157"	"30"	"11505"	"110"	"347"	"487"	"3821"	"2398"	"2553"	"0"	"481"	"239"	"3435"	"3683"	"20"	"5"	"484"	"1082"	"837"	"965"	"1625"	"136"	"831"	"1185"	"362"	"1"	"46"	"358"	"56"	"0"	"1837"	"2923"	"1657"	"165"	"294"	"96"	"801"	"1428"	"128"	"6219"	"174"	"53"	"340"	"18839"	"786"	"6568"	"1082"	"1348"	"25"	"103"	"228"	"313"	"3114"	"1349"	"213"	"3"	"3600"	"562"	"247"	"10963"	"313"	"1"	"498"	"98"	"751"	"38"	"5803"	"238"	"1885"	"23945"	"436"	"424"	"2837"	"784"	"180"	"574"	"406"	"8320"	"1514"	"451"	"325"	"164"	"670"	"11803"	"1577"	"3390"	"349"	"1169"	"356"	"13"	"472"	"7943"	"231"	"380"	"4003"	"2017"	"1266"	"1234"	"975"	"305"	"522"	"16185"	"19457"	"976"	"4409"	"4797"	"3388"	"159"	"13630"	"1276"	"2948"	"700"	"788"	"4926"	"7247"	"56"	"38"	"917"	"16531"	"2085"	"101"	"0"	"7322"	"4893"	"2874"	"287"	"659"	"2994"	"4259"	"813"	"680"	"51"	"2043"	"343"	"2183"	"1258"	"3100"	"10265"	"427"	"8225"	"2162"	"465"	"7294"	"5339"	"2464"	"2589"	"4659"	"859"	"425"	"31"	"2256"	"0"	"949"	"17"	"434"	"898"	"13975"	"828"	"110"	"1028"	"2392"	"15825"	"289"	"2279"	"96"	"417"	"9"	"0"	"3983"	"7703"	"29"	"0"	"80"	"587"	"266"	"15"	"8376"	"39"	"665"	"2"	"0"	"11"	"10"	"0"	"0"	"48"	"10"	"119"	"689"	"24"	"24"	"23"	"13"	"13"	"21"	"2081"	"0"	"0"	"4493"	"0"	"862"	"225"	"4"	"5171"	"528"	"2561"	"1757"	"63"	"146"	"29"	"0"	"156"	"141"	"150"	"38"	"141"	"255"	"62"	"10"	"134"	"564"	"145"	"316"	"2014"	"2635"	"646"	"1"	"1154"	"426"	"1"	"39"	"13295"	"864"	"204"	"47"	"123"	"7"	"65"	"2242"	"25"	"171"	"2678"	"162"	"986"	"271"	"15"	"9"	"6"	"6"	"7884"	"532"	"375"	"2961"	"111"	"157"	"443"	"688"	"865"	"4748"	"0"	"0"	"1"	"1"	"1328"	"672"	"1"	"272"	"119"	"4"	"1"	"0"	"0"	"4020"	"49"	"7"	"3"	"2978"	"229"	"5"	"90"	"171"	"1384"	"12"	"4"	"96"	"571"	"149"	"1"	"68"	"5263"	"584"	"4680"	"1996"	"950"	"61"	"15"	"19"	"1"	"0"	"0"	"0"	"1"	"0"	"0"	"573"	"1"	"68"	"13260"	"470"	"2"	"8"	"0"	"10"	"0"	"9"	"166"	"306"	"294"	"290"	"0"	"85"	"2"	"0"	"19"	"4"	"2752"	"96"	"1937"	"0"	"620"	"2406"	"19"	"0"	"0"	"2"	"0"	"0"	"0"	"0"	"0"	"0"	"0"	"0"	"0"	"0"	"0"	"0"	"0"	"4"	"0"	"160"	"0"	"0"	"0"	"0"	"0"	"0"	"2"	"13"	"983"	"775"	"610"	"105"	"1291"	"405"	"495"	"8642"	"35"	"7"	"2"	"5142"	"30"	"1800"	"4"	"660"	"2"	"2"	"42787"	"2963"	"27"	"12"	"77"	"4513"	"97"	"9"	"13"	"760"	"702"	"9"	"0"	"68"	"254"	"143"	"25174"	"3"	"94"	"210"	"10"	"11526"	"0"	"0"	"0"	"4316"	"18036"	"4095"	"1327"	"277"	"4262"	"0"	"198"	"1737"	"240"	"709"	"17"	"187"	"6783"	"759"	"151"	"4"	"38"	"1007"	"173"	"360"	"0"	"203"	"8"	"8819"	"3435"	"729"	"346"	"183"	"55"	"1668"	"488"	"324"	"1551"	"119"	"143"	"289"	"1885"	"2"	"223"	"1"	"23"	"588"	"22"	"447"	"1383"	"294"	"0"	"892"	"4183"	"0"	"0"	"45"	"216"	"977"	"176"	"7"	"82"	"104"	"1484"	"268"	"218"	"7240"	"1206"	"1124"	"963"	"366"	"802"	"262"	"41"	"266"	"95"	"10494"	"1372"	"304"	"3247"	"1034"	"678"	"1457"	"337"	"80"	"99"	"36"	"1076"	"183"	"1042"	"856"	"9923"	"411"	"5808"	"1525"	"271"	"80"	"14"	"437"	"1180"	"9535"	"479"	"96"	"47"	"141"	"9"	"1801"	"99"	"236"	"15"	"218"	"32466"	"739"	"521"	"9"	"161"	"314"	"39"	"347"	"366"	"117"	"1265"	"4229"	"384"	"447"	"8134"	"15391"	"336"	"168"	"487"	"302"	"0"	"52"	"665"	"3909"	"3271"	"4470"	"84"	"10180"	"1680"	"2046"	"0"	"10059"	"141"	"1726"	"143"	"625"	"48"	"1545"	"142"	"58"	"822"	"0"	"0"	"10199"	"8"	"516"	"4504"	"332"	"1817"	"754"	"2"	"4"	"24"	"1711"	"163"	"111"	"605"	"1"	"1"	"0"	"1240"	"920"	"8"	"249"	"1445"	"215"	"2240"	"8"	"618"	"1697"	"859"	"965"	"19595"	"2"	"5753"	"4247"	"255"	"5"	"715"	"27"	"0"	"0"	"8095"	"9232"	"337"	"27"	"15"	"315"	"121"	"3269"	"11935"	"605"	"3"	"0"	"0"	"2"	"365"	"1626"	"13"	"140"	"312"	"326"	"31"	"160"	"16"	"1410"	"1718"	"82"	"0"	"2307"	"1"	"410"	"737"	"1241"	"224"	"503"	"1594"	"209"	"646"	"562"	"96"	"13"	"144"	"610"	"94"	"3003"	"2153"	"23"	"4072"	"59"	"86"	"98"	"348"	"3025"	"1404"	"93"	"1400"	"543"	"921"	"48"	"764"	"16"	"104"	"497"	"1045"	"378"	"55"	"0"	"3025"	"19"	"2584"	"2030"	"29"	"121"	"1112"	"4861"	"504"	"749"	"2423"	"0"	"0"	"103"	"367"	"3053"	"10"	"143"	"976"	"4076"	"15"	"497"	"194"	"569"	"5"	"17"	"1690"	"3"	"22"	"25"	"442"	"78"	"229"	"54"	"0"	"79"	"42"	"2"	"0"	"0"	"16"	"16"	"17"	"14"	"369"	"148"	"483"	"27"	"37"	"1104"	"187"	"22"	"200"	"32"	"4"	"833"	"6765"	"118"	"107"	"11"	"0"	"3"	"159"	"162"	"1404"	"101"	"1089"	"14"	"36"	"15"	"3"	"156"	"4187"	"0"	"102"	"187"	"94"	"1461"	"0"	"0"	"3137"	"0"	"485411"	"80664"	"39"	"60080"	"206514"	"0"	"6435"	"0"	"28224"	"933"	"565"	"140189"	"37955"	"116807"	"16416"	"330"	"2095"	"6841"	"0"	"1327"	"1010"	"1280"	"885"	"4"	"305"	"239"	"3076"	"135"	"584"	"2"	"437"	"156"	"646"	"206"	"657"	"582"	"16709"	"620"	"1330"	"2222"	"1722"	"1830"	"2978"	"8"	"172"	"11093"	"74"	"8669"	"0"	"686"	"427"	"112"	"0"	"1037"	"292"	"922"	"346"	"793"	"52"	"353"	"10384"	"679"	"134"	"2189"	"442"	"916"	"1036"	"287"	"1833"	"129"	"143"	"34"	"23"	"355"	"249"	"8"	"4"	"31"	"55"	"0"	"49"	"258"	"2689"	"0"	"0"	"11"	"109"	"6986"	"2690"	"1930"	"1141"	"0"	"90"	"276"	"582"	"27031"	"7224"	"2121"	"31367"	"2739"	"10"	"677"	"0"	"1652"	"136"	"2047"	"27"	"50"	"31"	"1721"	"271"	"48"	"55"	"305"	"719"	"1246"	"1864"	"2"	"1"	"391"	"139"	"71"	"49"	"0"	"104"	"163"	"0"	"1"	"10"	"13"	"12"	"68"	"85"	"259"	"128"	"66"	"13"	"5"	"570"	"4"	"78"	"5"	"30"	"4"	"974"	"10"	"0"	"63"	"147"	"521"	"374"	"229"	"1403"	"236"	"421"	"1"	"0"	"18"	"1422"	"0"	"2"	"149"	"23"	"21"	"63"	"4"	"6"	"8111"	"42"	"6"	"2"	"343"	"26"	"2"	"4"	"37"	"393"	"515"	"3"	"2233"	"80"	"1302"	"56"	"1154"	"209"	"0"	"14"	"329"	"6"	"341"	"9"	"3663"	"330"	"0"	"70"	"335"	"62"	"5"	"2"	"46"	"0"	"3"	"169"	"48"	"0"	"35"	"1"	"0"	"96"	"0"	"100"	"202"	"186"	"19"	"3"	"216"	"16"	"2"	"2620"	"36"	"0"	"17"	"200"	"1"	"638"	"163"	"3"	"3"	"223"	"139"	"43"	"17"	"168"	"2911"	"207"	"181"	"99"	"1"	"3"	"1"	"23"	"22"	"13"	"4"	"66"	"1"	"0"	"0"	"32"	"233"	"12"	"37"	"205"	"43"	"2"	"377"	"22"	"12"	"9"	"6"	"358"	"225"	"180"	"376"	"50"	"6"	"18"	"707"	"0"	"23387"	"25"	"63"	"592"	"608"	"0"	"79"	"47"	"2400"	"165"	"3847"	"97"	"149"	"89"	"1691"	"144"	"37"	"13"	"84"	"52"	"137"	"142"	"66"	"3"	"2"	"343"	"200"	"4"	"236"	"42"	"56"	"97"	"0"	"123"	"4"	"545"	"0"	"1"	"330"	"293"	"2"	"7"	"11"	"445"	"339"	"835"	"62"	"9"	"899"	"125"	"6"	"15"	"747"	"7"	"0"	"4"	"0"	"37"	"185"	"130"	"14"	"178"	"109"	"97"	"277"	"9"	"127"	"10"	"2"	"119"	"0"	"36"	"8"	"35"	"433"	"248"	"2"	"3"	"15"	"0"	"4"	"11"	"8"	"4"	"119"	"0"	"15"	"320"	"11"	"6"	"42"	"0"	"1"	"0"	"52"	"585"	"388"	"246"	"376"	"175"	"124"	"65"	"509"	"651"	"92"	"109"	"0"	"0"	"143"	"812"	"47"	"34"	"36"	"12"	"11"	"57"	"67"	"97"	"5"	"0"	"23"	"0"	"23"	"7"	"16"	"1867"	"647"	"3"	"66"	"1728"	"1365"	"498"	"18"	"4"	"0"	"1"	"142"	"2534"	"31"	"151"	"372"	"383"	"386"	"233"	"268"	"814"	"157"	"169"	"907"	"1540"	"676"	"208"	"140"	"165"	"0"	"351"	"220"	"67"	"1125"	"890"	"475"	"189"	"13"	"2410"	"939"	"1060"	"170"	"41"	"173"	"227"	"1058"	"172"	"2206"	"956"	"662"	"1192"	"1620"	"78"	"1739"	"41"	"6095"	"432"	"2412"	"12553"	"1596"	"49"	"75"	"1477"	"1224"	"644"	"6161"	"657"	"1959"	"1261"	"105"	"299"	"1242"	"381"	"5"	"1"	"0"	"31"	"204"	"175"	"172"	"127"	"85"	"4"	"262"	"0"	"0"	"1"	"56"	"59"	"280"	"30"	"1331"	"706"	"12"	"45"	"42"	"109"	"2458"	"59"	"860"	"0"	"335"	"266"	"156"	"56"	"0"	"2"	"3"	"0"	"0"	"0"	"28"	"0"	"0"	"1"	"23"	"5"	"2"	"886"	"4"	"0"	"252"	"16"	"2"	"17"	"8"	"168"	"22"	"78"	"78"	"3"	"4"	"525"	"21"	"0"	"0"	"8"	"17"	"5"	"0"	"0"	"17"	"0"	"0"	"0"	"5"	"2"	"1"	"4"	"2"	"0"	"0"	"3"	"1"	"0"	"0"	"0"	"2"	"6"	"12"	"7"	"0"	"0"	"2"	"15"	"0"	"1"	"5"	"9"	"0"	"0"	"7"	"15"	"2"	"2"	"0"	"2"	"19"	"0"	"1"	"1"	"0"	"16"	"3"	"1"	"0"	"3"	"0"	"1"	"3"	"1"	"2"	"0"	"5"	"6"	"1118"	"119"	"1908"	"37"	"284"	"112"	"7138"	"0"	"2"	"3228"	"1596"	"59"	"102"	"6446"	"200"	"3617"	"958"	"2243"	"2382"	"700"	"258"	"1539"	"71"	"1220"	"1054"	"2588"	"749"	"437"	"123"	"3552"	"1382"	"267"	"112"	"226"	"37"	"154"	"1256"	"779"	"10643"	"3"	"0"	"4"	"17595"	"114"	"27"	"340"	"527"	"935"	"13"	"5"	"2"	"456"	"386"	"1696"	"494"	"328"	"249"	"31"	"4998"	"89"	"21"	"18"	"651"	"61"	"4470"	"417"	"76"	"268"	"54"	"1264"	"2"	"624"	"803"	"3697"	"233"	"1102"	"2952"	"594"	"769"	"703"	"1516"	"45657"	"7064"	"1009"	"33"	"745"	"23"	"239"	"471"	"6380"	"1178"	"1228"	"7972"	"346"	"581"	"812"	"1178"	"763"	"817"	"1759"	"117"	"2220"	"215"	"358"	"191"	"611"	"165"	"3877"	"85932"	"1405"	"289"	"1938"	"162"	"151"	"7653"	"258"	"15"	"417044"	"1324"	"1819"	"1588"	"1028"	"990"	"10281"	"42"	"7576"	"191"	"14"	"249"	"652"	"981"	"92"	"163"	"1197"	"11"	"1025"	"2646"	"11564"	"2249"	"291"	"4277"	"1045"	"3192"	"13143"	"14174"	"2984"	"8843"	"22092"	"238"	"0"	"4665"	"982"	"453"	"355"	"6742"	"372"	"1009"	"803"	"687"	"1564"	"2057"	"10809"	"6"	"1233"	"1224"	"587"	"5153"	"219"	"4602"	"2353"	"1580"	"3125"	"3779"	"574"	"4031"	"3541"	"563"	"391"	"491"	"411"	"1618"	"1053"	"554"	"1030"	"5704"	"224"	"469"	"298"	"58"	"158"	"1431"	"7393"	"1082"	"2129"	"251"	"131"	"1043"	"900"	"1826"	"396"	"290"	"468"	"6"	"348"	"729"	"1401"	"19"	"2964"	"167"	"974"	"192"	"1522"	"2073"	"1290"	"917"	"3601"	"2366"	"6476"	"515"	"25"	"218"	"544"	"3"	"4"	"0"	"4"	"1"	"3"	"18"	"5"	"3"	"59"	"71"	"57"	"6493"	"198"	"1060"	"2471"	"376"	"21188"	"26"	"1087"	"836"	"4896"	"282"	"3"	"1093"	"45"	"2618"	"2146"	"245"	"15"	"56"	"62"	"1536"	"375"	"411"	"644"	"453"	"59"	"233"	"2281"	"458"	"172"	"1544"	"2691"	"399"	"918"	"30"	"588"	"2136"	"2700"	"3819"	"21"	"2278"	"33"	"10"	"735"	"0"	"2"	"185"	"74"	"159"	"92"	"279"	"25"	"77"	"304"	"3027"	"878"	"498"	"638"	"1406"	"2708"	"4946"	"122"	"114"	"4874"	"508"	"138"	"1159"	"816"	"785"	"2441"	"1003"	"97"	"158"	"2608"	"18475"	"7"	"307"	"565"	"691"	"255"	"953"	"29"	"118"	"1335"	"0"	"8"	"1"	"0"	"0"	"0"	"4"	"1"	"4"	"1"	"0"	"0"	"2"	"0"	"0"	"1"	"2"	"7"	"0"	"0"	"35"	"3"	"13"	"0"	"28"	"0"	"1041"	"154"	"470"	"223"	"396"	"169"	"460"	"646"	"1"	"1448"	"385"	"89"	"548"	"1779"	"621"	"14"	"1087"	"13310"	"255"	"135"	"300"	"1217"	"145"	"1093"	"468"	"137"	"596"	"385"	"312"	"3298"	"956"	"2391"	"1177"	"32402"	"2098"	"2281"	"14595"	"2129"	"2234"	"715"	"51340"	"310"	"1892"	"2320"	"102"	"1641"	"759"	"5"	"6"	"59"	"126"	"1142"	"1"	"4028"	"28"	"1"	"7705"	"669"	"1765"	"506"	"178"	"2604"	"39"	"1424"	"15"	"64"	"1234"	"0"	"2"	"0"	"317"	"101"	"656"	"0"	"9"	"349"	"319"	"202"	"947"	"169"	"1659"	"369"	"12"	"70"	"0"	"0"	"33"	"3268"	"49"	"835"	"1984"	"5341"	"4103"	"388"	"549"	"201"	"243"	"3"	"1"	"49"	"211"	"1835"	"1937"	"593"	"1366"	"829"	"0"	"79"	"9"	"24"	"0"	"354"	"217"	"686"	"456"	"2078"	"6112"	"646"	"771"	"742"	"979"	"315"	"583"	"828"	"443"	"1563"	"90"	"70"	"2791"	"38"	"277"	"1099"	"100"	"199"	"22"	"331"	"645"	"11217"	"2394"	"2807"	"3165"	"11"	"172"	"751"	"276"	"480"	"425"	"175"	"195"	"230"	"183"	"1915"	"19"	"17"	"12"	"40"	"0"	"4"	"184"	"15"	"156"	"8443"	"980"	"2099"	"1120"	"275"	"1453"	"3725"	"2484"	"515"	"2916"	"0"	"0"	"1"	"2465"	"8458"	"1592"	"1633"	"1034"	"231"	"23"	"49"	"2537"	"122"	"1367"	"114"	"16"	"1689"	"1768"	"314"	"224"	"243"	"13"	"848"	"20"	"869"	"140"	"630"	"1016"	"466"	"342"	"654"	"628"	"7846"	"878"	"437"	"1411"	"1379"	"5668"	"351"	"290"	"163"	"104"	"259"	"222"	"477"	"248"	"1331"	"240"	"144"	"1508"	"10487"	"199"	"980"	"689"	"5350"	"804"	"9"	"2231"	"17774"	"5656"	"2192"	"9"	"76"	"7071"	"174"	"379"	"1103"	"3120"	"57"	"578"	"1835"	"4009"	"253"	"397"	"296"	"3513"	"49"	"84"	"45"	"69"	"10"	"37"	"152"	"1461"	"11"	"0"	"0"	"20"	"45"	"221"	"317"	"31"	"1980"	"772"	"1980"	"196"	"2207"	"5919"	"58"	"3"	"18"	"5363"	"10"	"28"	"449"	"200"	"12834"	"2978"	"1061"	"46"	"1"	"2"	"22"	"0"	"821"	"1406"	"1208"	"2680"	"434"	"2"	"722"	"78"	"7364"	"0"	"90"	"72"	"246"	"252"	"86"	"920"	"98"	"550"	"8"	"1627"	"492"	"1167"	"1070"	"0"	"229"	"1136"	"2646"	"3283"	"3467"	"8749"	"2631"	"3109"	"1003"	"1768"	"345"	"1583"	"157"	"703"	"2866"	"11904"	"0"	"2"	"163"	"1457"	"187"	"1067"	"3485"	"4943"	"335"	"466"	"47"	"135"	"28"	"149"	"499"	"12618"	"5971"	"7811"	"13515"	"7114"	"6565"	"1569"	"397"	"174"	"156"	"170"	"1"	"1"	"3256"	"10603"	"263"	"3280"	"299"	"99"	"13"	"212"	"6"	"1"	"0"	"0"	"10"	"16"	"825"	"1116"	"504"	"252"	"6115"	"1820"	"666"	"465"	"0"	"2"	"904"	"690"	"0"	"10"	"2"	"1642"	"59"	"5"	"16"	"21"	"2307"	"323"	"2177"	"13"	"294"	"542"	"6819"	"414"	"214"	"291"	"174"	"3651"	"2651"	"10178"	"14"	"1590"	"47"	"2393"	"23"	"426"	"68"	"268"	"192"	"1859"	"1292"	"1"	"74"	"584"	"7"	"6896"	"1768"	"13"	"17"	"138"	"58"	"110"	"1364"	"66498"	"87"	"3"	"0"	"27"	"253"	"14585"	"2108"	"0"	"3"	"138"	"2112"	"1699"	"104"	"6003"	"97"	"522"	"1908"	"159"	"2643"	"2"	"0"	"5"	"773"	"147"	"241"	"877"	"94"	"249"	"2454"	"1251"	"1"	"34"	"3369"	"4296"	"32"	"332"	"196"	"795"	"1630"	"2455"	"793"	"15"	"998"	"1685"	"1282"	"6"	"312"	"0"	"0"	"1108"	"142"	"0"	"689"	"1028"	"569"	"2"	"2208"	"321"	"129"	"7"	"158"	"1298"	"6"	"496"	"485"	"358"	"245"	"45"	"2"	"179"	"2"	"0"	"80"	"1"	"114"	"52"	"360"	"3"	"91"	"274"	"803"	"1201"	"2344"	"1624"	"249"	"15269"	"1502"	"36"	"741"	"1166"	"63"	"26"	"253"	"118"	"125"	"34138"	"23"	"10"	"2142"	"1755"	"1882"	"2039"	"996"	"4319"	"2651"	"2571"	"290"	"191"	"139"	"19"	"9"	"286"	"135"	"1250"	"7"	"49"	"201"	"8956"	"8"	"217"	"1202"	"1137"	"55"	"431"	"673"	"130"	"108"	"27"	"100"	"851"	"282"	"832"	"142"	"265"	"1"	"76"	"94"	"443"	"826"	"414"	"1701"	"1352"	"987"	"270"	"137"	"226"	"32"	"88"	"234"	"558"	"6"	"64"	"269"	"577"	"12299"	"2677"	"0"	"3933"	"1637"	"36"	"85"	"7186"	"0"	"2930"	"1867"	"3309"	"119"	"2030"	"0"	"0"	"0"	"22"	"506"	"199"	"42"	"390"	"4"	"394"	"1047"	"827"	"52"	"71"	"0"	"20"	"95"	"103"	"3147"	"7487"	"123"	"1301"	"327"	"98"	"0"	"278"	"4"	"361"	"17"	"409"	"1270"	"0"	"303"	"112"	"2"	"4"	"19761"	"509"	"757"	"2138"	"191"	"0"	"0"	"252"	"890"	"10"	"8"	"548"	"110"	"227"	"164"	"0"	"47"	"4"	"144"	"0"	"123"	"58"	"94"	"21"	"4344"	"136"	"2004"	"85"	"51"	"466"	"464"	"27783"	"87"	"141"	"296"	"833"	"956"	"76"	"8"	"117"	"286"	"2"	"61"	"43"	"930"	"10"	"9"	"236"	"1025"	"810"	"1322"	"182"	"288"	"75"	"2"	"826"	"673"	"341"	"2206"	"991"	"2632"	"34616"	"7252"	"7738"	"4882"	"1964"	"114"	"4387"	"6187"	"112"	"378"	"310"	"77"	"100"	"2"	"614"	"5"	"20"	"0"	"4"	"374"	"2"	"524"	"2"	"111"	"51"	"11"	"0"	"5"	"77"	"5"	"498"	"24"	"30"	"31"	"229"	"8"	"228"	"80"	"11"	"401"	"24"	"0"	"30"	"39"	"0"	"500"	"702"	"996"	"519"	"2108"	"2938"	"6895"	"0"	"4"	"29"	"113"	"11"	"207"	"8"	"877"	"33"	"208"	"24"	"2"	"112"	"96"	"4"	"3"	"4"	"152"	"77"	"14"	"204"	"19"	"857"	"38"	"71"	"1724"	"29"	"35"	"9"	"3"	"45"	"20"	"335"	"62"	"0"	"3081"	"495"	"37"	"42514"	"335"	"1563"	"79"	"1599"	"69"	"1"	"4"	"0"	"414"	"866"	"532"	"23"	"10"	"38"	"96"	"11"	"9009"	"551"	"1"	"27"	"39"	"419"	"12"	"194"	"408"	"0"	"3"	"112"	"65"	"23"	"132"	"3"	"94"	"0"	"13"	"5"	"170"	"158"	"17"	"15"	"0"	"49"	"275"	"53466"	"15"	"397"	"6"	"0"	"167"	"190"	"771"	"88"	"284"	"316"	"285"	"0"	"271"	"7"	"113"	"0"	"9"	"0"	"1"	"6"	"48"	"7803"	"249"	"555"	"39"	"3182"	"205"	"5"	"81"	"267"	"410"	"544"	"10"	"12"	"256"	"0"	"71"	"5"	"1196"	"6"	"0"	"45"	"6"	"19"	"3146"	"4058"	"1639"	"11"	"2438"	"1587"	"3326"	"171"	"166"	"152"	"24"	"161"	"26788"	"0"	"74"	"313"	"86"	"465"	"132"	"1857"	"2304"	"1430"	"2377"	"1763"	"1"	"23"	"0"	"0"	"0"	"0"	"1"	"0"	"18"	"10"	"418"	"1493"	"4893"	"116"	"2"	"225"	"470"	"409"	"133"	"110"	"180"	"650"	"0"	"0"	"0"	"4951"	"15"	"0"	"971"	"976"	"1203"	"1116"	"130"	"797"	"5557"	"52"	"11"	"1399"	"91"	"1409"	"0"	"262"	"159"	"3"	"153"	"29"	"47"	"24"	"48"	"25"	"15"	"38"	"10"	"37"	"246"	"104"	"24"	"21"	"4"	"42"	"137"	"34"	"4337"	"1374"	"4627"	"653"	"214"	"815"	"4"	"0"	"13"	"46"	"35"	"0"	"7"	"54"	"25"	"1"	"38"	"19531"	"4"	"270"	"1712"	"231"	"2732"	"805"	"27"	"137"	"810"	"795"	"6"	"124"	"1763"	"534"	"342"	"314"	"601"	"1554"	"253"	"367"	"244"	"624"	"1175"	"964"	"256"	"1981"	"570"	"432"	"8160"	"559"	"418"	"328"	"347"	"202"	"333"	"113"	"3"	"2"	"303"	"706"	"300"	"4"	"573"	"23734"	"848"	"16"	"126"	"4"	"1"	"2"	"27"	"2"	"12709"	"39"	"82"	"239"	"353"	"322"	"317"	"1811"	"747"	"2082"	"1538"	"1124"	"3746"	"0"	"19"	"609"	"1025"	"34"	"258"	"62"	"31"	"4242"	"191"	"373"	"340"	"209"	"1341"	"1071"	"1329"	"299"	"1473"	"0"	"2342"	"0"	"0"	"229"	"2164"	"423"	"1"	"1054"	"513"	"2548"	"0"	"0"	"102"	"6"	"0"	"256"	"198"	"0"	"193"	"320"	"1779"	"671"	"0"	"1162"	"130"	"3536"	"997"	"999"	"48"	"337"	"1061"	"106"	"334"	"2771"	"151"	"48"	"1101"	"427"	"293"	"1751"	"75"	"423"	"245"	"126"	"71"	"40"	"498"	"11"	"36"	"1651"	"128"	"951"	"27"	"1462"	"3207"	"535"	"268"	"6"	"0"	"199"	"240"	"912"	"627"	"7446"	"279"	"213"	"427"	"196"	"83"	"30"	"180"	"27"	"238"	"5061"	"165"	"15"	"683"	"86"	"388"	"991"	"1151"	"336"	"113"	"313"	"57"	"2384"	"0"	"0"	"3"	"597"	"1868"	"268"	"191"	"636"	"449"	"902"	"3545"	"7"	"262"	"259"	"604"	"825"	"23"	"18"	"273"	"5922"	"892"	"1397"	"277"	"497"	"1989"	"761"	"323"	"401"	"1035"	"17"	"28"	"8977"	"1962"	"1048"	"539"	"245"	"198"	"3696"	"266"	"373"	"823"	"534"	"134"	"405"	"1121"	"242"	"23411"	"178"	"909"	"1302"	"268"	"32"	"8290"	"3028"	"609"	"4494"	"12"	"348"	"3785"	"161"	"479"	"125"	"238"	"1548"	"16"	"1848"	"1364"	"218"	"4"	"220"	"220"	"443"	"478"	"31"	"304"	"249"	"214"	"9"	"340"	"2320"	"790"	"440"	"117"	"162"	"492"	"521"	"33"	"21"	"604"	"69"	"506"	"419"	"142"	"43"	"1371"	"71"	"141"	"2504"	"479"	"997"	"306"	"367"	"2041"	"75"	"12"	"284"	"830"	"926"	"208"	"64"	"581"	"7"	"97"	"406"	"771"	"2335"	"75"	"2021"	"852"	"1167"	"1150"	"223"	"43"	"1103"	"586"	"388"	"1502"	"4"	"874"	"1436"	"205"	"145"	"1723"	"16"	"267"	"787"	"100"	"640"	"1628"	"418"	"1655"	"4811"	"1364"	"468"	"219"	"79"	"282"	"109"	"119"	"452"	"4802"	"835"	"339"	"4643"	"5"	"1299"	"539"	"187"	"1"	"0"	"249"	"63"	"230"	"208"	"347"	"1636"	"5"	"12"	"566"	"100"	"245"	"175"	"249"	"0"	"763"	"72"	"685"	"202"	"1857"	"1902"	"4554"	"2746"	"1390"	"379"	"20639"	"756"	"14"	"267"	"2005"	"904"	"305"	"1982"	"312"	"145"	"594"	"1491"	"174"	"0"	"1893"	"5181"	"126"	"64"	"795"	"5"	"4"	"3"	"2447"	"23"	"624"	"451"	"3373"	"113515"	"53941"	"1333"	"113"	"42"	"74"	"6331"	"122"	"1327"	"102"	"1845"	"688"	"692"	"245"	"1480"	"0"	"676"	"660"	"130"	"454"	"1942"	"342"	"1471"	"4837"	"195"	"3081"	"1715"	"4375"	"263"	"293"	"740"	"2280"	"2020"	"621"	"4"	"45"	"943"	"50"	"1017"	"165"	"4016"	"947"	"862"	"3165"	"405"	"173"	"223"	"745"	"531"	"261"	"120"	"4322"	"643"	"163"	"453"	"550"	"136"	"201"	"349"	"95"	"1"	"0"	"3512"	"93"	"944"	"345"	"214"	"2910"	"868"	"12"	"4013"	"108"	"201"	"309"	"685"	"1379"	"0"	"192"	"116"	"326"	"245"	"57"	"254"	"762"	"317"	"202"	"180"	"136"	"403"	"403"	"469"	"66"	"1"	"221"	"0"	"816"	"640"	"2979"	"55"	"359"	"133"	"1402"	"114"	"3605"	"83"	"3063"	"121"	"493"	"42"	"1136"	"3115"	"1391"	"1369"	"5774"	"1847"	"693"	"9"	"29"	"25"	"39"	"23"	"84"	"0"	"91"	"0"	"5"	"144"	"68"	"36"	"2704"	"12"	"21"	"36"	"13"	"0"	"9"	"0"	"0"	"9"	"4"	"121"	"12"	"0"	"1541"	"142"	"221"	"0"	"822"	"149"	"9"	"7"	"5"	"183"	"0"	"222"	"86"	"6821"	"8"	"80"	"3"	"59"	"0"	"649"	"146"	"3"	"0"	"0"	"299"	"28"	"187"	"19"	"48"	"6"	"24"	"169"	"321"	"863"	"22"	"26"	"90"	"11"	"26"	"10"	"163"	"21"	"86"	"1"	"48"	"23"	"20"	"136"	"19"	"457"	"27"	"10"	"32"	"30"	"85"	"0"	"85"	"53"	"192"	"5"	"1"	"6"	"6547"	"11614"	"3"	"0"	"13358"	"9296"	"2415"	"218"	"1361"	"335"	"1130"	"163"	"181"	"580"	"157"	"37"	"0"	"21"	"10"	"16"	"20"	"111"	"2"	"80"	"279"	"16"	"21"	"367"	"184"	"3"	"0"	"87"	"1604"	"102"	"29"	"8"	"0"	"0"	"2"	"23"	"25"	"21"	"4"	"2006"	"593"	"0"	"54"	"451"	"10"	"49"	"723"	"373"	"965"	"2737"	"0"	"128"	"29"	"117"	"1876"	"0"	"0"	"2"	"20"	"80"	"48"	"92"	"1031"	"173"	"97"	"1"	"75"	"1040"	"1035"	"10"	"6"	"1"	"1637"	"88"	"0"	"5"	"0"	"83"	"2924"	"489"	"1702"	"11"	"4"	"1087"	"1725"	"121"	"47"	"353"	"54"	"388"	"0"	"3"	"31"	"215"	"45"	"39"	"0"	"0"	"490"	"32"	"0"	"1"	"1"	"0"	"439"	"221"	"579"	"466"	"94"	"18"	"125"	"9"	"8"	"24"	"36"	"985"	"3"	"3684"	"424"	"1917"	"3204"	"908"	"159"	"28"	"1951"	"2"	"1"	"1234"	"156"	"32"	"2680"	"442"	"2632"	"71"	"43"	"144"	"2828"	"533"	"0"	"1213"	"487"	"3011"	"99"	"900"	"41"	"186"	"1160"	"202"	"10"	"740"	"327"	"150"	"879"	"564"	"88"	"43"	"111"	"4288"	"900"	"1292"	"393"	"5"	"227"	"6"	"14"	"33"	"23"	"3"	"32"	"0"	"26"	"1"	"2349"	"2"	"284"	"387"	"85"	"8699"	"18"	"186"	"2499"	"8434"	"721"	"136"	"1429"	"467"	"380"	"3"	"1564"	"453"	"81"	"32"	"102"	"275"	"173"	"15"	"118"	"38"	"269"	"11"	"29"	"1006"	"9"	"328"	"41"	"82"	"23"	"4"	"5553"	"51"	"0"	"0"	"0"	"0"	"11"	"0"	"53"	"7"	"20"	"40"	"0"	"30"	"59"	"49"	"3"	"16"	"32"	"21"	"0"	"7"	"2"	"0"	"1333"	"59"	"64"	"1499"	"356"	"9"	"2"	"9"	"104"	"2"	"57"	"73"	"412"	"18"	"76"	"12"	"87"	"96"	"146"	"26"	"31"	"0"	"14"	"1"	"193"	"0"	"10"	"236"	"321"	"0"	"31"	"14"	"29"	"17"	"506"	"19"	"65"	"0"	"22"	"6"	"41"	"87"	"91"	"171"	"0"	"0"	"1"	"0"	"0"	"5"	"476"	"35"	"13"	"0"	"3"	"49"	"6"	"12"	"1"	"32584"	"5838"	"2245"	"3132"	"1510"	"7214"	"1306"	"6"	"6"	"38"	"552"	"706"	"0"	"33"	"187"	"0"	"3"	"258"	"4"	"15"	"897"	"119"	"43"	"55"	"6"	"84"	"20"	"22"	"7"	"783"	"212"	"0"	"0"	"6"	"1"	"33"	"6"	"4"	"1"	"318"	"228"	"18"	"320"	"3696"	"2222"	"107"	"691"	"30"	"192"	"176"	"447"	"51"	"18"	"6"	"4"	"0"	"1"	"1286"	"1083"	"0"	"0"	"88"	"13"	"1"	"753"	"6260"	"94"	"52"	"107"	"312"	"19"	"0"	"5"	"0"	"37"	"1"	"341"	"5667"	"518"	"70682"	"5"	"0"	"222"	"7"	"74"	"9"	"73"	"24"	"112"	"289"	"3011"	"17"	"73"	"24"	"718"	"0"	"12"	"25"	"4"	"4"	"3"	"35"	"58"	"38"	"18"	"2"	"235"	"276"	"37"	"104"	"89"	"45"	"34"	"181"	"8"	"315"	"1616"	"333"	"367"	"280"	"2127"	"1650"	"3"	"53"	"25"	"53"	"3"	"36"	"23"	"435"	"1"	"1465"	"114"	"11"	"22"	"66"	"6"	"1112"	"46"	"6"	"19"	"1"	"55"	"0"	"19"	"78"	"21"	"80"	"0"	"47"	"15"	"11"	"1"	"43"	"51"	"33"	"0"	"29"	"39"	"0"	"2"	"948"	"3250"	"121"	"2"	"11"	"85"	"21"	"0"	"11"	"4"	"0"	"2"	"40"	"1"	"0"	"7"	"35"	"21"	"19"	"52"	"0"	"59"	"7"	"40"	"0"	"13"	"1"	"0"	"1"	"12"	"11"	"6"	"2851"	"1725"	"0"	"576"	"0"	"2"	"11"	"12"	"11"	"0"	"23"	"0"	"507"	"1481"	"3"	"239"	"1"	"182"	"1787"	"2"	"55"	"17"	"29"	"53"	"1"	"16"	"4"	"10"	"68"	"1"	"5"	"2705"	"5"	"23"	"18"	"8"	"24"	"2171"	"9"	"20"	"3712"	"3989"	"1271"	"781"	"222"	"17"	"21"	"9"	"8"	"89"	"172"	"0"	"0"	"506"	"31"	"0"	"23"	"9"	"8"	"2"	"15"	"33"	"14"	"182"	"820"	"20"	"3"	"8"	"114"	"94"	"113"	"566"	"1"	"51"	"12706"	"103"	"68"	"1691"	"7"	"6"	"9"	"281"	"0"	"55"	"21"	"0"	"59"	"14"	"92"	"41"	"2"	"349"	"12"	"15"	"9"	"34"	"0"	"0"	"19"	"1"	"15"	"9"	"1"	"0"	"28"	"19"	"3828"	"86"	"23"	"20"	"440"	"6"	"1927"	"81"	"24"	"1"	"2"	"14"	"1001"	"475"	"7"	"85"	"29"	"238"	"1"	"1150"	"0"	"2"	"1610"	"2"	"0"	"2"	"1"	"59"	"0"	"3"	"33"	"81"	"20"	"27"	"45"	"0"	"0"	"36"	"31"	"40"	"1"	"17"	"1"	"15"	"13"	"25"	"0"	"6"	"0"	"0"	"736"	"27"	"951"	"1344"	"632"	"39"	"1844"	"251"	"925"	"28"	"163"	"332"	"677"	"2255"	"203"	"1945"	"0"	"1"	"1"	"44"	"0"	"12"	"42"	"2"	"105"	"22"	"0"	"67"	"52"	"103"	"2"	"179"	"3752"	"2825"	"44602"	"197"	"212"	"2933"	"1531"	"1027"	"2406"	"649"	"206"	"2076"	"1043"	"0"	"343"	"48092"	"702"	"0"	"2"	"9"	"0"	"22"	"27"	"68"	"3"	"18"	"0"	"11"	"30"	"2"	"35"	"0"	"0"	"1"	"8"	"3"	"9"	"43"	"11"	"87"	"516"	"2"	"26"	"22"	"32"	"2"	"174"	"990"	"85"	"5253"	"9"	"44"	"14"	"4"	"62"	"30"	"24"	"281"	"0"	"0"	"189"	"13"	"40"	"56"	"1"	"5"	"33"	"74"	"7"	"8"	"39"	"563"	"22"	"381"	"17"	"22"	"104"	"7"	"0"	"4"	"66"	"42"	"58"	"93"	"0"	"7"	"38"	"4909"	"17"	"32"	"17"	"0"	"8"	"18"	"13"	"0"	"5"	"17"	"10"	"3"	"5"	"44"	"464"	"15"	"3"	"0"	"1"	"11544"	"6"	"16"	"2"	"22"	"25"	"3710"	"1"	"8"	"3"	"2942"	"3704"	"0"	"7"	"56"	"31"	"4"	"34"	"1"	"46"	"36"	"119"	"1"	"15"	"3343"	"7286"	"4"	"1457"	"13"	"1"	"2"	"6"	"2"	"22"	"68"	"2"	"0"	"0"	"429"	"469"	"336"	"6"	"173"	"117"	"8"	"15"	"22"	"63"	"102"	"52"	"0"	"4"	"0"	"200"	"169"	"31"	"166"	"0"	"497"	"13"	"324"	"582"	"1164"	"138"	"0"	"0"	"3"	"33"	"6"	"3"	"5"	"952"	"1115"	"270"	"2371"	"0"	"1"	"22"	"24"	"28"	"0"	"4"	"3"	"6"	"11"	"1"	"0"	"0"	"0"	"5"	"4"	"1292"	"4"	"0"	"10"	"61"	"2"	"1"	"1"	"20"	"8"	"3"	"10"	"16"	"4"	"2"	"4"	"15"	"34"	"23"	"0"	"1"	"61"	"5"	"143"	"111"	"26"	"0"	"9"	"1"	"2"	"43"	"6"	"0"	"5"	"44"	"12"	"8"	"122"	"0"	"3"	"105"	"24"	"8"	"0"	"0"	"97"	"0"	"25"	"4"	"11"	"16"	"1"	"0"	"18"	"12"	"21"	"9"	"1"	"9"	"29"	"11"	"4"	"2"	"4"	"51"	"22"	"0"	"7"	"2"	"4"	"5"	"0"	"96"	"1"	"8"	"0"	"1"	"5301"	"113"	"11"	"0"	"3"	"1"	"0"	"0"	"1"	"0"	"0"	"10"	"1"	"994"	"1"	"42"	"0"	"33"	"3"	"45"	"229"	"0"	"28"	"0"	"78"	"40"	"48"	"21"	"3"	"5"	"1"	"2"	"0"	"61"	"4"	"0"	"11"	"1"	"8"	"32"	"2"	"540"	"1626"	"1456"	"358"	"6"	"35"	"195"	"68"	"0"	"3"	"10"	"35"	"1"	"0"	"4"	"4"	"42"	"4"	"4"	"47"	"18"	"6"	"37"	"4"	"4"	"0"	"25"	"0"	"11"	"4"	"48"	"42"	"5"	"0"	"1"	"110"	"6"	"4"	"8"	"4"	"71"	"24"	"0"	"20"	"0"	"0"	"8"	"0"	"9"	"7"	"0"	"15"	"51"	"2"	"0"	"1"	"0"	"0"	"0"	"0"	"38"	"2"	"1"	"0"	"7"	"8"	"1"	"0"	"23"	"4"	"11"	"118"	"30"	"31"	"0"	"0"	"5"	"7"	"5"	"89"	"2"	"0"	"4"	"0"	"1"	"7"	"0"	"29"	"40"	"0"	"0"	"0"	"3"	"19"	"0"	"4"	"10"	"16"	"90"	"36"	"0"	"20"	"1"	"1"	"16"	"1"	"0"	"20"	"13"	"1"	"12"	"6"	"22"	"7"	"31"	"64"	"16"	"1"	"22"	"7"	"37"	"2"	"61"	"3"	"4"	"4"	"0"	"1"	"18"	"5"	"30"	"1"	"1"	"2"	"5"	"2"	"10"	"38"	"2"	"1"	"3"	"5"	"3"	"9"	"3"	"2"	"3297"	"24"	"23"	"59"	"6"	"10"	"1"	"2"	"9"	"21"	"0"	"43"	"24"	"6"	"0"	"2"	"0"	"1"	"6"	"3"	"53"	"6"	"827"	"0"	"28"	"17"	"77"	"5"	"8"	"4"	"75"	"526"	"1"	"215"	"25"	"9"	"0"	"0"	"72"	"0"	"4"	"6"	"4"	"6"	"2270"	"5645"	"6"	"9"	"3"	"10"	"1"	"7"	"3329"	"0"	"1919"	"40"	"2"	"14"	"43"	"144"	"4"	"2"	"5"	"1"	"11"	"5392"	"29"	"89"	"1"	"0"	"4"	"9"	"2"	"12"	"1"	"6"	"18"	"16"	"2"	"0"	"9"	"5"	"10"	"9"	"8"	"1"	"273"	"3"	"48"	"1"	"12"	"3"	"68"	"2"	"10"	"1"	"13"	"1"	"14"	"1031"	"4730"	"7"	"104"	"16"	"14"	"11"	"8"	"9"	"3"	"627"	"8239"	"0"	"31"	"21"	"55"	"246"	"25"	"88"	"56"	"47"	"267"	"1061"	"0"	"569"	"21"	"5"	"3"	"451"	"80"	"4"	"133"	"7"	"9"	"0"	"1"	"10"	"2"	"0"	"21"	"145"	"10"	"5"	"6"	"3"	"0"	"0"	"0"	"0"	"25"	"0"	"0"	"3"	"4"	"0"	"7"	"0"	"5"	"3"	"25"	"15"	"10"	"1"	"0"	"0"	"1"	"10"	"13"	"971"	"37"	"0"	"8"	"5"	"2"	"0"	"13"	"53"	"22"	"2"	"2"	"9"	"3"	"4"	"10"	"6"	"10"	"59"	"14"	"4"	"13"	"1"	"3"	"1"	"16"	"4"	"13"	"64"	"88"	"4"	"36"	"12"	"15"	"21"	"0"	"0"	"2"	"0"	"10"	"1"	"14"	"40"	"0"	"11"	"6"	"29"	"27"	"0"	"0"	"54"	"14"	"0"	"3"	"17"	"0"	"0"	"41"	"14"	"3"	"36"	"3"	"34"	"0"	"16"	"0"	"0"	"1415"	"9"	"1"	"0"	"24"	"7"	"3"	"0"	"1672"	"375"	"147"	"7"	"0"	"0"	"39"	"6"	"2"	"0"	"12"	"60"	"5"	"4"	"56"	"6"	"17"	"0"	"102"	"3"	"0"	"12"	"61"	"41"	"38"	"387"	"875"	"84"	"19"	"2"	"4"	"877"	"0"	"103"	"0"	"1"	"1"	"1"	"14"	"304"	"128"	"521"	"5"	"1826"	"1"	"282"	"1518"	"2"	"8"	"54"	"32"	"4"	"20"	"4"	"2"	"24"	"154"	"1"	"20"	"67"	"97"	"6"	"2"	"1"	"2"	"0"	"14"	"6"	"3"	"0"	"54"	"72"	"821"	"7844"	"5473"	"5"	"6"	"2720"	"31"	"6"	"821"	"982"	"11"	"154"	"36"	"131"	"11"	"17"	"212"	"11"	"423"	"55"	"56"	"6"	"59"	"1205"	"244"	"1954"	"421"	"28"	"1044"	"7"	"7176"	"11"	"4"	"1310"	"975"	"0"	"238"	"2751"	"3"	"11"	"4"	"4"	"444"	"11656"	"18"	"5"	"143"	"3"	"134"	"532"	"801"	"0"	"0"	"3"	"1176"	"1582"	"286"	"2458"	"0"	"1"	"1"	"571"	"176"	"68"	"4"	"17"	"4"	"3"	"26"	"15"	"1"	"44429"	"0"	"1"	"14"	"13"	"48"	"27"	"28"	"7"	"72"	"17"	"15"	"2"	"17"	"13"	"6"	"2"	"16"	"9"	"6"	"4"	"11"	"6"	"6"	"0"	"3"	"64"	"36"	"16"	"122"	"0"	"67"	"1"	"62"	"3"	"3"	"3"	"695"	"367"	"547"	"538"	"634"	"416"	"1196"	"671"	"526"	"0"	"45"	"4"	"0"	"2"	"63"	"5"	"11"	"11"	"26"	"0"	"39"	"14"	"10"	"29"	"1"	"11"	"26"	"10844"	"16"	"109"	"11"	"1"	"38"	"72"	"19"	"0"	"17"	"100"	"544"	"110"	"1122"	"13958"	"1467"	"964"	"104"	"86"	"171"	"241"	"9"	"6"	"29"	"4"	"97"	"1"	"0"	"2"	"0"	"2"	"20"	"21"	"3"	"5"	"48"	"3"	"61"	"42"	"17"	"0"	"2"	"134"	"22"	"37"	"3863"	"323"	"2007"	"2"	"15"	"43"	"340"	"2"	"118"	"8"	"23"	"17"	"0"	"0"	"12"	"7"	"6"	"22"	"7"	"1"	"9"	"16"	"415"	"25"	"12"	"119"	"73"	"17"	"143"	"1"	"0"	"5"	"0"	"0"	"51"	"948"	"12"	"0"	"1"	"9"	"0"	"3"	"9"	"2"	"11"	"3"	"10"	"0"	"1"	"2"	"3"	"14"	"41"	"40"	"1"	"0"	"3"	"16"	"1"	"0"	"105"	"5"	"10"	"18"	"1"	"5"	"25"	"5"	"6"	"0"	"16"	"2"	"1"	"2"	"39"	"0"	"0"	"7"	"1"	"1"	"0"	"1310"	"0"	"2"	"17"	"5"	"9"	"1"	"0"	"0"	"0"	"0"	"7"	"1"	"20"	"68"	"5"	"43"	"27"	"16"	"3"	"6"	"62"	"6"	"31"	"3"	"40"	"11"	"8"	"0"	"2"	"9"	"3"	"0"	"0"	"40"	"3"	"163"	"3"	"37"	"0"	"14"	"27"	"62"	"1"	"14"	"1"	"3"	"11"	"70"	"27"	"10"	"25"	"146"	"12"	"42"	"7"	"4"	"11"	"1"	"1"	"1"	"1"	"0"	"1"	"0"	"11"	"315"	"613"	"2906"	"4"	"3"	"3"	"5"	"2"	"4"	"13"	"8"	"1"	"12"	"1"	"7"	"21"	"2"	"3"	"44"	"11"	"1"	"6"	"4"	"11"	"0"	"1"	"5"	"6"	"7"	"29"	"2"	"1"	"0"	"20"	"2"	"0"	"73"	"0"	"0"	"7"	"156"	"4"	"2"	"1"	"26"	"16"	"25"	"19"	"0"	"8"	"54"	"4"	"34"	"19"	"11"	"113"	"36"	"29"	"16"	"16"	"2"	"35"	"23"	"66"	"6"	"0"	"0"	"1"	"0"	"0"	"3"	"0"	"0"	"1827"	"7451"	"5"	"13"	"0"	"3"	"0"	"4"	"0"	"0"	"1"	"4"	"2"	"0"	"0"	"0"	"19"	"1"	"2"	"34"	"0"	"0"	"24"	"3"	"4"	"2"	"2"	"10"	"151"	"5"	"2"	"6"	"3675"	"0"	"34"	"26"	"0"	"4"	"6"	"15"	"19"	"0"	"3"	"0"	"117"	"0"	"46"	"1"	"3"	"7"	"0"	"0"	"0"	"0"	"1"	"1"	"0"	"0"	"1"	"0"	"0"	"3"	"0"	"0"	"115"	"4"	"3"	"9"	"4"	"0"	"15"	"3"	"0"	"0"	"0"	"1"	"3"	"8"	"0"	"6"	"7"	"13"	"3"	"16"	"0"	"3"	"0"	"2"	"6"	"0"	"3"	"159"	"84"	"5"	"6"	"8"	"7"	"5"	"1"	"11"	"90"	"15"	"15"	"59"	"18"	"25"	"51"	"1"	"1"	"3"	"28"	"1"	"2"	"0"	"13"	"0"	"1"	"14"	"1"	"15"	"56"	"3"	"21"	"34"	"1"	"19"	"0"	"6"	"37"	"1"	"5"	"5"	"11"	"6"	"2"	"9"	"19"	"2"	"2"	"25"	"0"	"19"	"0"	"5"	"399"	"5"	"3"	"0"	"0"	"0"	"0"	"0"	"8"	"1"	"3"	"7"	"1"	"2"	"0"	"1"	"0"	"24"	"8"	"47"	"1"	"0"	"0"	"4"	"4"	"1"	"0"	"16"	"3"	"0"	"0"	"17"	"1"	"0"	"0"	"1"	"2"	"0"	"3"	"0"	"0"	"1"	"7"	"0"	"16"	"0"	"8"	"10"	"12"	"29"	"85"	"63"	"2"	"0"	"0"	"0"	"6"	"14"	"1"	"0"	"0"	"7"	"0"	"0"	"0"	"9"	"4"	"6"	"0"	"1"	"0"	"5"	"22"	"12"	"0"	"2"	"34"	"24"	"8"	"82"	"8"	"5"	"10"	"2"	"5"	"0"	"10577"	"309"	"5"	"5"	"10"	"0"	"0"	"0"	"0"	"61"	"0"	"2"	"4"	"0"	"10"	"13"	"12"	"10"	"8"	"5"	"0"	"0"	"0"	"4"	"4"	"0"	"0"	"0"	"4"	"1"	"0"	"0"	"5"	"0"	"1"	"0"	"1"	"0"	"44"	"1"	"2"	"2"	"2"	"3"	"8"	"1"	"6"	"3"	"1"	"0"	"3"	"0"	"1"	"0"	"0"	"16"	"0"	"0"	"1"	"1"	"6"	"6"	"0"	"17"	"12"	"21"	"0"	"2"	"2"	"5"	"70"	"4"	"1206"	"7166"	"2443"	"3468"	"110"	"251"	"366"	"1246"	"3501"	"826"	"1043"	"446"	"2928"	"1496"	"2045"	"1296"	"1753"	"18704"	"3311"	"1913"	"10"	"19"	"12630"	"0"	"0"	"0"	"40"	"0"	"51"	"0"	"0"	"1"	"3"	"107"	"503"	"302"	"253"	"759"	"1036"	"5144"	"5"	"4"	"2"	"0"	"11"	"30"	"0"	"1"	"0"	"0"	"50"	"0"	"0"	"11"	"0"	"48"	"55"	"0"	"160"	"20"	"25"	"43"	"6"	"51"	"0"	"16"	"18"	"14"	"120"	"0"	"36"	"53"	"7"	"0"	"0"	"1"	"11"	"12"	"1"	"38"	"2"	"882"	"1181"	"2646"	"89"	"0"	"7"	"179"	"0"	"0"	"15"	"0"	"0"	"1"	"11"	"0"	"0"	"9"	"7"	"0"	"32"	"6"	"0"	"0"	"173"	"2"	"2"	"0"	"3"	"0"	"7"	"11"	"0"	"0"	"3"	"7"	"63"	"16"	"18"	"1"	"30"	"115"	"10"	"0"	"7"	"10"	"15"	"1"	"0"	"1"	"38"	"1"	"1"	"0"	"17"	"117"	"61"	"17"	"19"	"4"	"16"	"18"	"2"	"38"	"23"	"1"	"6"	"1"	"7"	"113"	"9"	"101"	"20"	"20"	"26"	"16"	"2"	"0"	"3"	"349"	"0"	"0"	"0"	"3"	"0"	"11"	"11"	"31"	"38"	"12"	"1"	"258"	"0"	"5"	"3"	"20"	"1"	"3"	"14"	"46"	"7"	"12"	"8"	"42"	"8"	"93"	"11"	"34"	"33"	"20"	"20"	"39"	"6"	"6"	"2"	"16"	"19"	"14"	"3"	"42"	"1"	"47"	"9"	"226"	"34"	"0"	"2"	"18"	"13"	"29"	"22"	"4"	"3"	"0"	"16"	"0"	"6"	"9"	"70"	"40"	"3"	"456"	"67"	"3"	"31"	"10"	"3"	"0"	"7"	"5"	"185"	"29"	"114"	"0"	"4"	"0"	"3"	"11"	"38"	"35"	"1687"	"0"	"43"	"15"	"12"	"2"	"63"	"28"	"7"	"1713"	"175"	"13"	"13"	"0"	"1"	"98"	"29"	"234"	"94"	"0"	"1"	"13"	"9"	"18"	"0"	"3"	"9"	"24"	"0"	"2"	"2"	"1"	"4854"	"11757"	"73"	"12"	"31"	"3"	"9"	"171"	"13"	"11"	"0"	"0"	"0"	"1"	"0"	"3"	"16"	"8"	"4"	"4"	"12"	"7"	"0"	"2"	"41"	"43"	"3"	"271"	"0"	"96"	"36"	"6"	"51"	"1"	"36"	"20"	"19"	"0"	"7"	"0"	"14"	"0"	"26"	"14"	"3"	"2"	"18"	"0"	"127"	"0"	"21"	"29"	"70"	"17"	"6"	"7"	"16"	"13"	"3"	"28"	"1269"	"2038"	"357"	"9"	"170"	"3153"	"35"	"25"	"168"	"24"	"1"	"2"	"20"	"39"	"0"	"2"	"20"	"12"	"0"	"5"	"22"	"10"	"0"	"20"	"0"	"24"	"18"	"39"	"10"	"27"	"1166"	"116"	"303"	"6"	"8"	"4976"	"1560"	"2314"	"11"	"0"	"1"	"11"	"0"	"11"	"0"	"1"	"0"	"2"	"0"	"0"	"0"	"0"	"0"	"2"	"0"	"2"	"0"	"0"	"0"	"1"	"0"	"0"	"0"	"0"	"0"	"19"	"2"	"0"	"0"	"0"	"0"	"0"	"11948"	"2848"	"490"	"0"	"0"	"3"	"2"	"3"	"0"	"0"	"4"	"8"	"10"	"0"	"25"	"3"	"0"	"37"	"33"	"33"	"4"	"1"	"35"	"10"	"11"	"0"	"5"	"2"	"0"	"3"	"7"	"3"	"0"	"6"	"2"	"8"	"0"	"0"	"0"	"2"	"2"	"8"	"16"	"11"	"22"	"3"	"14"	"2"	"1"	"0"	"6"	"688"	"45"	"7"	"1629"	"2027"	"2201"	"57"	"1415"	"30"	"41"	"3"	"1"	"4"	"122"	"38"	"4"	"5"	"16"	"31"	"26"	"0"	"10"	"27"	"2684"	"721"	"14606"	"1133"	"612"	"1088"	"0"	"5"	"0"	"789"	"16"	"296"	"0"	"0"	"468"	"2254"	"3"	"79666"	"49"	"0"	"0"	"2"	"270"	"2282"	"219"	"7"	"64"	"325"	"219"	"367"	"0"	"160"	"2817"	"1665"	"12891"	"2219"	"838"	"637"	"1581"	"2796"	"9"	"3520"	"2"	"2259"	"1640"	"48"	"1439"	"33"	"2221"	"1945"	"6812"	"79"	"341"	"20061"	"6726"	"20"	"1708"	"129"	"3"	"442"	"149"	"94"	"1797"	"7921"	"65"	"873"	"0"	"1274"	"189"	"1298"	"1970"	"864"	"123"	"2018"	"1"	"6"	"944"	"61"	"1728"	"696"	"5"	"4577"	"39"	"104085"	"225"	"722"	"9468"	"553"	"48"	"759"	"4564"	"1297"	"314"	"540"	"2100"	"4257"	"9010"	"0"	"1"	"2"	"1"	"2"	"2"	"0"	"2"	"1"	"6"	"0"	"4"	"719"	"215"	"1185"	"76"	"261"	"407"	"1322"	"256"	"4574"	"820"	"10"	"1575"	"1391"	"4070"	"1837"	"1957"	"9"	"0"	"3149"	"2234"	"2160"	"13763"	"8218"	"11824"	"218"	"15657"	"194"	"3183"	"341"	"2478"	"0"	"0"	"177"	"5823"	"45"	"197"	"106"	"2"	"0"	"0"	"3"	"12"	"102"	"13"	"9"	"0"	"2"	"8"	"6"	"44"	"4973"	"968"	"1245"	"875"	"501"	"483"	"966"	"7"	"7558"	"3513"	"2104"	"5489"	"0"	"1016"	"3281"	"1257"	"12"	"1"	"0"	"1"	"19"	"2"	"3"	"4"	"2"	"0"	"19"	"0"	"0"	"6557"	"2167"	"13"	"3961"	"9691"	"2659"	"188"	"33"	"1649"	"2424"	"11453"	"983"	"752"	"1780"	"5"	"0"	"17"	"0"	"27"	"11"	"41"	"8"	"0"	"53"	"19"	"83"	"10"	"1"	"22"	"0"	"0"	"16"	"9"	"5"	"1342"	"3308"	"3565"	"2383"	"2530"	"231"	"29"	"0"	"1"	"0"	"0"	"0"	"0"	"145"	"0"	"705"	"634"	"688"	"1177"	"3040"	"1647"	"1800"	"1727"	"50"	"189"	"114"	"1732"	"422"	"169"	"63"	"17"	"599"	"1877"	"747"	"37"	"0"	"140"	"30"	"1701"	"2252"	"1958"	"266"	"129"	"1875"	"3362"	"1424"	"372"	"197"	"52"	"1"	"313"	"853"	"281"	"9"	"49"	"501"	"2079"	"91"	"1755"	"127"	"214"	"943"	"714"	"788"	"259"	"135"	"52"	"166"	"441"	"95"	"265"	"713"	"151"	"416"	"185"	"2799"	"1148"	"0"	"7"	"1861"	"621"	"155"	"3004"	"261"	"2426"	"126"	"1231"	"1"	"556"	"629"	"575"	"3362"	"475"	"2908"	"624"	"2361"	"26"	"0"	"273"	"114"	"1190"	"235"	"367"	"2320"	"327"	"1546"	"1550"	"420"	"837"	"1174"	"50"	"13"	"40"	"27"	"147"	"320"	"200"	"49"	"417"	"161"	"90"	"0"	"10"	"0"	"11"	"167"	"916"	"251"	"129"	"189"	"4720"	"23"	"563"	"567"	"1451"	"235"	"588"	"910"	"8"	"13"	"297"	"133"	"463"	"833"	"705"	"5"	"431"	"1205"	"22"	"832"	"699"	"872"	"299"	"6428"	"1166"	"155"	"496"	"1211"	"107"	"3411"	"4147"	"419"	"7162"	"2004"	"146"	"825"	"3819"	"486"	"910"	"18"	"1017"	"1221"	"152"	"1528"	"1157"	"771"	"296"	"103"	"3605"	"471"	"115"	"242"	"323"	"612"	"1229"	"99"	"589"	"1817"	"36"	"0"	"0"	"0"	"0"	"0"	"403"	"289"	"230"	"1130"	"570"	"196"	"9"	"0"	"6"	"40181"	"669"	"3306"	"4113"	"28"	"0"	"18"	"40"	"2419"	"20"	"5"	"790"	"1224"	"2"	"4133"	"12"	"19450"	"125"	"580"	"42"	"917"	"1"	"0"	"601"	"2722"	"43"	"632"	"697"	"2082"	"1889"	"13"	"17"	"23"	"46"	"3008"	"105"	"62"	"1022"	"303"	"129"	"1057"	"1766"	"3178"	"2"	"172"	"20"	"1808"	"101"	"54"	"1245"	"697"	"2"	"764"	"627"	"3573"	"1466"	"12"	"291"	"577"	"5911"	"2053"	"69"	"87"	"1645"	"320"	"3802"	"182"	"2282"	"1454"	"297"	"30"	"6347"	"178"	"908"	"1588"	"3922"	"35"	"390"	"1036"	"5"	"361"	"3194"	"394"	"2658"	"1594"	"1129"	"58"	"7"	"624"	"193"	"195"	"5"	"692"	"113"	"198"	"1563"	"210"	"13"	"769"	"1164"	"418"	"981"	"827"	"1198"	"191"	"285"	"321"	"2411"	"653"	"90"	"13"	"7"	"14"	"13"	"310"	"151"	"475"	"69"	"0"	"2885"	"2673"	"2922"	"504"	"1331"	"1273"	"425"	"34"	"1067"	"86"	"127"	"742"	"5969"	"12"	"261"	"94"	"0"	"0"	"0"	"0"	"0"	"0"	"138"	"686"	"81"	"489"	"6"	"384"	"772"	"0"	"1"	"14"	"0"	"2"	"1"	"0"	"0"	"550"	"1292"	"592"	"73"	"856"	"277"	"12"	"1040"	"401"	"3"	"0"	"500"	"1146"	"3"	"255"	"1247"	"3"	"0"	"97"	"37"	"324"	"136"	"0"	"0"	"141"	"1270"	"640"	"1116"	"612"	"458"	"378"	"471"	"265"	"268"	"1399"	"850"	"447"	"1137"	"86"	"1276"	"903"	"2493"	"268"	"571"	"27"	"71"	"378"	"6"	"69"	"43"	"746"	"566"	"3788"	"627"	"294"	"1615"	"716"	"59097"	"1287"	"4645"	"1479"	"223"	"74"	"671"	"484"	"3813"	"814"	"1034"	"1132"	"2191"	"285"	"72"	"418"	"533"	"961"	"325"	"467"	"867"	"715"	"514"	"22"	"2782"	"601"	"151"	"3374"	"9"	"2196"	"1641"	"1033"	"724"	"654"	"8089"	"666"	"399"	"930"	"468"	"1437"	"1304"	"460"	"394"	"296"	"252"	"5462"	"129"	"443"	"1543"	"795"	"1703"	"1925"	"32"	"199"	"1055"	"342"	"1760"	"114"	"26"	"1844"	"472"	"614"	"3"	"1344"	"556"	"166"	"44"	"98"	"236"	"2635"	"315"	"725"	"832"	"233"	"229"	"223"	"4181"	"98"	"153"	"845"	"0"	"28"	"218"	"490"	"1505"	"1244"	"1187"	"251"	"304"	"583"	"473"	"558"	"1"	"0"	"17795"	"4"	"596"	"853"	"908"	"799"	"164"	"86"	"1574"	"4290"	"2783"	"2086"	"171"	"3"	"240"	"4"	"442"	"310"	"7461"	"83"	"321"	"520"	"5"	"4"	"0"	"1394"	"42"	"3808"	"67"	"12"	"384"	"888"	"1607"	"49"	"177"	"1"	"668"	"2"	"250"	"207"	"2008"	"4748"	"57"	"177"	"397"	"2194"	"235"	"318"	"412"	"776"	"463"	"1028"	"269"	"1175"	"6617"	"296"	"7065"	"31"	"1"	"1"	"0"	"246"	"325"	"292"	"106"	"46"	"135"	"319"	"564"	"0"	"106"	"1617"	"1632"	"434"	"54"	"293"	"0"	"536"	"18"	"817"	"303"	"1110"	"9"	"250"	"4"	"45"	"2287"	"312"	"471"	"169"	"4046"	"28"	"184"	"7"	"7155"	"346"	"967"	"2551"	"4096"	"990"	"0"	"1"	"0"	"16"	"664"	"66"	"368"	"10759"	"151"	"1"	"329"	"383"	"25"	"391"	"1756"	"19"	"242"	"47"	"212"	"238"	"648"	"3943"	"132"	"107"	"496"	"3941"	"247"	"2288"	"294"	"64"	"4035"	"2045"	"439"	"980"	"1044"	"1205"	"361"	"353"	"967"	"1058"	"51"	"619"	"2009"	"0"	"0"	"0"	"0"	"0"	"0"	"0"	"0"	"2"	"2"	"0"	"115"	"0"	"0"	"0"	"2"	"1"	"8"	"0"	"3"	"0"	"0"	"40"	"119"	"12"	"82"	"6"	"39"	"37"	"4"	"0"	"132"	"35"	"382"	"63"	"152"	"3840"	"381"	"203"	"962"	"2276"	"217"	"757"	"119"	"433"	"986"	"1983"	"835"	"408"	"22"	"5"	"460"	"104"	"601"	"5849"	"2407"	"228"	"3042"	"1770"	"17"	"80"	"35"	"49"	"5673"	"11960"	"356"	"152"	"1110"	"107"	"49"	"18"	"79"	"641"	"2333"	"967"	"193"	"1058"	"16"	"3248"	"507"	"247"	"1051"	"370"	"212"	"75"	"705"	"455"	"277"	"228"	"117"	"7900"	"552"	"205"	"1176"	"343"	"3"	"209"	"60"	"128"	"922"	"3790"	"541"	"710"	"568"	"227"	"25"	"0"	"1072"	"297"	"109"	"3737"	"2293"	"525"	"47"	"9"	"1835"	"187"	"116"	"72"	"52"	"533"	"1195"	"5751"	"64"	"852"	"1559"	"1470"	"132"	"208"	"357"	"315"	"109"	"871"	"287"	"330"	"254"	"1982"	"224"	"3826"	"738"	"85"	"5913"	"16880"	"810"	"415"	"4916"	"1694"	"42"	"105"	"275"	"3112"	"1879"	"310"	"11686"	"100"	"1868"	"1049"	"3628"	"594"	"12750"	"544"	"1154"	"2345"	"253"	"704"	"1305"	"2161"	"481"	"249"	"323"	"10"	"4"	"4585"	"1833"	"3002"	"1420"	"59"	"223"	"191"	"233"	"759"	"1337"	"1008"	"203"	"2462"	"9208"	"592"	"1896"	"522"	"1"	"0"	"1778"	"1858"	"304"	"1151"	"235"	"1434"	"1997"	"460"	"362"	"80"	"472"	"728"	"5024"	"505"	"379"	"1742"	"595"	"18"	"11"	"31"	"315"	"338"	"259"	"521"	"363"	"77"	"566"	"323"	"85"	"449"	"18"	"5327"	"204"	"139"	"203"	"497"	"39"	"114"	"594"	"88"	"248"	"3389"	"1094"	"536"	"1031"	"912"	"869"	"364"	"316"	"493"	"377"	"997"	"95"	"522"	"585"	"436"	"3313"	"0"	"27"	"3"	"7743"	"0"	"0"	"0"	"0"	"11"	"165"	"10805"	"139"	"3"	"965"	"4629"	"11"	"95"	"158"	"795"	"101"	"133"	"193"	"5"	"363"	"27"	"160"	"3842"	"645"	"25"	"183"	"284"	"791"	"1127"	"1476"	"3371"	"209"	"1300"	"78"	"52"	"843"	"109"	"961"	"132"	"45"	"839"	"84"	"994"	"0"	"152"	"2950"	"503"	"1764"	"682"	"129"	"1635"	"932"	"47"	"428"	"126"	"1"	"0"	"0"	"406"	"44"	"338"	"1850"	"286"	"118"	"224"	"20"	"478"	"1061"	"56"	"568"	"137"	"516"	"6"	"6"	"220"	"122"	"34467"	"74"	"131"	"65"	"728"	"2030"	"2414"	"119"	"122"	"77"	"19"	"192"	"9"	"3"	"4"	"891"	"3"	"2"	"46"	"233"	"32"	"36"	"409"	"352"	"490"	"5"	"1019"	"389"	"388"	"2368"	"615"	"68"	"31"	"1197"	"739"	"2382"	"137"	"852"	"1404"	"33"	"110"	"429"	"183"	"775"	"14"	"945"	"234"	"186"	"410"	"164"	"166"	"1568"	"1680"	"3394"	"1158"	"152"	"1009"	"247"	"363"	"433"	"357"	"73"	"113"	"4"	"52"	"879"	"16"	"705"	"27"	"566"	"13154"	"11"	"13"	"166"	"45"	"753"	"734"	"1950"	"316"	"33"	"117"	"187"	"1119"	"511"	"703"	"137"	"1714"	"346"	"42"	"1238"	"182"	"643"	"34"	"78"	"8"	"1336"	"1237"	"813"	"1706"	"529"	"1"	"440"	"4630"	"93"	"230"	"111"	"1078"	"1327"	"1604"	"289"	"1409"	"4063"	"2046"	"211"	"20"	"842"	"197"	"82"	"958"	"338"	"627"	"170"	"29"	"277"	"48"	"6"	"2683"	"632"	"9"	"61"	"7108"	"117"	"89"	"851"	"128"	"213"	"225"	"613"	"1604"	"391"	"734"	"247"	"3198"	"101"	"79"	"569"	"129"	"16"	"111"	"464"	"568"	"470"	"141"	"5899"	"8"	"964"	"1702"	"12"	"16"	"16"	"55"	"2396"	"202"	"1052"	"17121"	"4"	"297"	"388"	"267"	"175"	"993"	"656"	"22"	"1"	"0"	"2"	"1044"	"2"	"167"	"604"	"69"	"265"	"2"	"38"	"822"	"265"	"495"	"150"	"2377"	"483"	"897"	"318"	"2530"	"472"	"2647"	"890"	"953"	"2793"	"1739"	"32"	"1173"	"657"	"923"	"1556"	"1258"	"2095"	"2381"	"58"	"233"	"524"	"181"	"232"	"343"	"293"	"2279"	"678"	"668"	"637"	"16"	"382"	"80"	"38"	"98"	"2540"	"336"	"1685"	"301"	"140"	"1166"	"140"	"222"	"1969"	"2670"	"0"	"153"	"401"	"691"	"1167"	"2937"	"283"	"1343"	"160"	"1066"	"740"	"3160"	"940"	"29"	"9"	"751"	"233"	"54"	"15"	"7238"	"6"	"1"	"1217"	"466"	"2327"	"225"	"459"	"178"	"717"	"215"	"6"	"2012"	"4665"	"164"	"128"	"370"	"306"	"1224"	"683"	"15015"	"448"	"278"	"227"	"13781"	"220"	"191"	"1055"	"1459"	"271"	"394"	"0"	"157"	"1025"	"94"	"50"	"94"	"135"	"865"	"4117"	"4"	"8642"	"322"	"530"	"681"	"154"	"1332"	"2"	"731"	"143"	"2541"	"5349"	"46"	"4353"	"1723"	"1230"	"65"	"140"	"182"	"389"	"1607"	"111"	"512"	"1800"	"0"	"0"	"1143"	"258"	"708"	"921"	"365"	"0"	"9"	"5300"	"792"	"169"	"14"	"25"	"254"	"234"	"40"	"1116"	"1316"	"152"	"5"	"0"	"2378"	"1373"	"282"	"9"	"3999"	"375"	"517"	"18"	"86"	"7281"	"4555"	"485"	"192"	"412"	"4032"	"2117"	"267"	"1542"	"622"	"296"	"2147"	"594"	"300"	"199"	"988"	"0"	"1"	"44"	"727"	"390"	"47"	"50"	"3260"	"1060"	"13"	"768"	"4022"	"3337"	"316"	"418"	"305"	"172"	"40"	"1994"	"1060"	"1688"	"661"	"46"	"178"	"1225"	"236"	"2020"	"1674"	"22"	"1551"	"307"	"698"	"750"	"190"	"5"	"908"	"9"	"5992"	"111"	"1995"	"691"	"3222"	"116"	"455"	"1124"	"2447"	"1"	"205"	"74"	"1116"	"43375"	"2"	"1"	"202"	"126"	"0"	"0"	"548"	"7"	"848"	"456"	"743"	"3698"	"231"	"4"	"22617"	"658"	"383"	"94"	"276"	"1421"	"475"	"30"	"12"	"528"	"2693"	"2062"	"134"	"44"	"23"	"1186"	"11"	"1454"	"755"	"16"	"377"	"2060"	"294"	"1396"	"4"	"629"	"482"	"699"	"1327"	"997"	"2141"	"1426"	"445"	"1003"	"246"	"340"	"2691"	"173"	"167"	"23764"	"2310"	"126"	"198"	"482"	"19"	"890"	"293"	"1292"	"1157"	"622"	"2360"	"61"	"204"	"359"	"17"	"0"	"1369"	"0"	"3"	"204"	"467"	"2976"	"33"	"4"	"1"	"6"	"20"	"0"	"196"	"29"	"343"	"257"	"2872"	"612"	"474"	"1"	"271"	"2645"	"4"	"541"	"692"	"40"	"2217"	"1033"	"2371"	"235"	"2172"	"553"	"8"	"1"	"0"	"1"	"102"	"493"	"4714"	"25"	"1890"	"326"	"139"	"1716"	"694"	"1284"	"0"	"587"	"524"	"77"	"3"	"0"	"0"	"28"	"0"	"1"	"0"	"14"	"6"	"0"	"5"	"0"	"3"	"0"	"252"	"36"	"14"	"12"	"327"	"62"	"548"	"14"	"5974"	"119"	"21"	"50"	"31"	"6"	"169"	"1073"	"135"	"552"	"648"	"1059"	"304"	"1006"	"245"	"648"	"527"	"496"	"2290"	"860"	"1764"	"82"	"703"	"848"	"786"	"223"	"318"	"742"	"1995"	"0"	"908"	"804"	"2092"	"269"	"606"	"1223"	"521"	"3"	"1"	"1"	"2"	"1"	"485"	"113"	"281"	"607"	"391"	"0"	"0"	"6"	"0"	"0"	"0"	"508"	"298"	"1352"	"1675"	"1350"	"1001"	"5"	"1415"	"188"	"696"	"650"	"137"	"413"	"87"	"1359"	"893"	"252"	"0"	"0"	"0"	"53"	"360"	"452"	"1246"	"2098"	"1007"	"29"	"766"	"282"	"625"	"562"	"1489"	"530"	"576"	"587"	"460"	"347"	"466"	"117"	"434"	"1011"	"68"	"365"	"99"	"11"	"43"	"27"	"192"	"33"	"2"	"674"	"302"	"207"	"1"	"0"	"140"	"1676"	"450"	"0"	"2263"	"984"	"1041"	"333"	"1526"	"413"	"2116"	"7843"	"6"	"207"	"2070"	"2868"	"58"	"53"	"450"	"64"	"40"	"51"	"0"	"158"	"219"	"14680"	"71"	"0"	"7441"	"1"	"597"	"1899"	"399"	"1250"	"2652"	"21"	"5"	"409"	"95"	"149"	"115"	"35"	"6"	"6"	"4804"	"30"	"2229"	"1817"	"2602"	"1"	"1"	"73"	"3594"	"836"	"4432"	"209"	"397"	"5"	"71"	"314"	"66"	"363"	"8"	"133"	"334"	"1082"	"2555"	"442"	"1"	"111"	"256"	"1206"	"51"	"691"	"1312"	"615"	"98"	"0"	"0"	"0"	"0"	"0"	"3902"	"4"	"3522"	"479"	"443"	"27366"	"0"	"8"	"12"	"5"	"0"	"904"	"2135"	"1"	"0"	"67"	"0"	"172"	"305"	"4"	"78"	"153"	"65"	"500"	"825"	"18"	"2207"	"2038"	"43"	"993"	"987"	"10"	"176"	"440"	"72"	"861"	"11831"	"438"	"191"	"203"	"654"	"721"	"20"	"2423"	"250"	"884"	"247"	"280"	"0"	"269"	"241"	"462"	"4"	"126"	"128"	"37"	"62"	"1364"	"1225"	"258"	"1074"	"2666"	"1841"	"230"	"3045"	"284"	"1468"	"171"	"782"	"5357"	"241"	"689"	"1083"	"1942"	"1566"	"34"	"119"	"104"	"2060"	"140"	"592"	"251"	"1060"	"732"	"2103"	"968"	"190"	"106"	"143"	"105"	"541"	"196"	"0"	"173"	"1061"	"3093"	"64"	"233"	"2843"	"510"	"532"	"151"	"473"	"149"	"75"	"957"	"2915"	"180"	"1894"	"14994"	"33167"	"198"	"326"	"390"	"44"	"1456"	"841"	"212"	"2130"	"172"	"231"	"94"	"2579"	"4438"	"392"	"16"	"4674"	"495"	"572"	"891"	"10338"	"930"	"1824"	"11"	"652"	"120"	"559"	"3"	"0"	"1"	"2159"	"30"	"235"	"339"	"50"	"657"	"1378"	"314"	"521"	"1462"	"73"	"1"	"0"	"44"	"919"	"22"	"332"	"393"	"676"	"112"	"1642"	"247"	"0"	"437"	"260"	"3012"	"449"	"94"	"0"	"0"	"0"	"0"	"25"	"503"	"0"	"78"	"115"	"2230"	"692"	"257"	"473"	"745"	"240"	"387"	"374"	"12"	"472"	"157"	"234"	"1451"	"13"	"625"	"122"	"708"	"257"	"2514"	"696"	"103"	"1"	"1"	"50"	"635"	"5"	"0"	"0"	"3"	"0"	"1282"	"201"	"182"	"122"	"1452"	"7075"	"86"	"435"	"305"	"1101"	"461"	"1960"	"493"	"771"	"91"	"2433"	"550"	"33"	"941"	"592"	"0"	"1"	"3"	"10"	"22"	"2498"	"966"	"144"	"567"	"5"	"559"	"127"	"8"	"2"	"1794"	"225"	"342"	"25"	"0"	"1154"	"642"	"8397"	"47"	"10"	"20"	"319"	"3614"	"1782"	"640"	"174"	"222"	"120"	"630"	"210"	"2278"	"434"	"172"	"29410"	"1081"	"103"	"340"	"1969"	"1271"	"533"	"4"	"3077"	"198"	"321"	"1075"	"10675"	"345"	"1705"	"961"	"565"	"200"	"1971"	"621"	"14637"	"17180"	"2437"	"986"	"474"	"1"	"0"	"401"	"986"	"13"	"326"	"1"	"14"	"104"	"215"	"1604"	"693"	"116"	"336"	"1820"	"5"	"100"	"108"	"2588"	"1171"	"2266"	"453"	"135"	"291"	"156"	"1917"	"537"	"2700"	"363"	"1113"	"83"	"938"	"41"	"1"	"74"	"258"	"9"	"1975"	"839"	"422"	"940"	"25"	"1510"	"3567"	"284"	"1377"	"1681"	"1177"	"4850"	"175"	"197"	"9531"	"135"	"557"	"922"	"1453"	"2201"	"5358"	"12"	"873"	"0"	"1728"	"648"	"6366"	"42"	"310"	"502"	"122"	"204"	"409"	"136"	"3714"	"506"	"475"	"914"	"631"	"2565"	"384"	"610"	"1051"	"1061"	"1448"	"4"	"0"	"307"	"1890"	"225"	"31"	"587"	"93"	"7535"	"2076"	"7004"	"540"	"3343"	"946"	"9"	"1140"	"45"	"136"	"719"	"142"	"848"	"355"	"0"	"695"	"1378"	"249"	"29"	"731"	"1156"	"2"	"430"	"1001"	"22"	"96"	"1390"	"180"	"10259"	"853"	"21459"	"1208"	"226"	"6924"	"3271"	"40813"	"231"	"1253"	"1259"	"157"	"316"	"950"	"132"	"7"	"539"	"49"	"14"	"8"	"376"	"228"	"8"	"3239"	"1881"	"25"	"101"	"3"	"42"	"2"	"729"	"40"	"7528"	"388"	"437"	"25714"	"18"	"82"	"384"	"37"	"1708"	"48"	"42"	"663"	"556"	"61"	"921"	"2243"	"179"	"102"	"673"	"1616"	"3218"	"12841"	"4"	"2"	"352"	"29233"	"10494"	"235"	"224"	"343"	"273"	"484"	"352"	"1066"	"67"	"375"	"1292"	"243"	"5"	"13738"	"842"	"0"	"1490"	"2275"	"3462"	"102"	"3819"	"98"	"820"	"698"	"424"	"82"	"7"	"678"	"707"	"1"	"357"	"314"	"18"	"977"	"4552"	"33"	"187"	"290"	"166"	"2178"	"55"	"3"	"77"	"754"	"579"	"1192"	"314"	"12"	"577"	"36"	"2"	"30"	"263"	"793"	"119"	"129"	"818"	"3"	"0"	"4"	"0"	"0"	"0"	"141"	"71"	"2489"	"204"	"3439"	"474"	"89"	"446"	"970"	"1"	"166"	"151"	"4191"	"3233"	"281"	"889"	"5398"	"1344"	"3013"	"11"	"66"	"800"	"5910"	"295"	"528"	"86"	"453"	"50"	"266"	"5259"	"914"	"35"	"551"	"1359"	"265"	"45"	"1639"	"15"	"1"	"0"	"0"	"353"	"1104"	"49"	"335"	"23"	"54"	"573"	"635"	"1463"	"2711"	"1070"	"12"	"104"	"835"	"733"	"377"	"40"	"2"	"6"	"421"	"208"	"785"	"1568"	"2122"	"4638"	"1300"	"2033"	"20176"	"395"	"283"	"256"	"688"	"2871"	"19"	"611"	"128"	"147"	"1288"	"129"	"5987"	"10"	"246"	"125"	"92"	"217"	"3052"	"141"	"613"	"0"	"25"	"48"	"7749"	"238"	"175"	"2"	"366"	"0"	"0"	"60"	"890"	"953"	"528"	"87"	"1654"	"223"	"6868"	"420"	"516"	"3599"	"1177"	"1318"	"1953"	"1398"	"1948"	"3"	"2031"	"282"	"2018"	"968"	"632"	"923"	"165"	"23"	"13"	"722"	"269"	"1"	"5"	"0"	"0"	"0"	"0"	"0"	"4"	"254"	"221"	"2939"	"939"	"8"	"123"	"476"	"6"	"1735"	"165"	"1899"	"15"	"3238"	"699"	"360"	"419"	"387"	"2883"	"0"	"7"	"0"	"0"	"1"	"1"	"1"	"5"	"36"	"235"	"13"	"314"	"145"	"17048"	"51"	"27316"	"25"	"629"	"3"	"1845"	"85"	"151"	"164"	"555"	"134"	"0"	"0"	"0"	"4"	"3295"	"894"	"100"	"554"	"7160"	"1171"	"4666"	"551"	"997"	"895"	"258"	"94"	"159"	"298"	"47"	"160"	"725"	"424"	"3008"	"115"	"2470"	"17"	"7868"	"937"	"456"	"100"	"904"	"5"	"187"	"138"	"109"	"3978"	"40"	"152"	"977"	"0"	"2425"	"3"	"18464"	"788"	"19"	"291"	"0"	"0"	"8909"	"18"	"122"	"807"	"18"	"545"	"3354"	"1112"	"0"	"2832"	"0"	"4"	"621"	"291"	"423"	"261"	"606"	"2447"	"4945"	"1373"	"878"	"195"	"2"	"45"	"135"	"8"	"425"	"1067"	"1428"	"718"	"222"	"587"	"5776"	"107"	"438"	"0"	"1"	"13215"	"12291"	"1704"	"3"	"422"	"500"	"1006"	"1055"	"5959"	"2427"	"407"	"2"	"127"	"596"	"435"	"551"	"829"	"533"	"536"	"152"	"0"	"191"	"259"	"742"	"535"	"279"	"1464"	"717"	"222"	"787"	"598"	"205"	"0"	"632"	"25"	"270"	"2868"	"299"	"142"	"2818"	"52"	"462"	"3249"	"243"	"737"	"480"	"231"	"647"	"161"	"687"	"1255"	"1667"	"87"	"360"	"15"	"54"	"507"	"339"	"30"	"577"	"24"	"19"	"324"	"245"	"3096"	"105"	"3614"	"74"	"3355"	"609"	"501"	"608"	"1446"	"21"	"96"	"153"	"3558"	"460"	"435"	"572"	"338"	"1597"	"168"	"822"	"164"	"748"	"181"	"656"	"753"	"1801"	"26"	"0"	"1102"	"1643"	"467"	"96"	"41240"	"1161"	"1"	"278"	"104"	"276"	"543"	"242"	"130"	"451"	"85"	"1528"	"236"	"273"	"1055"	"363"	"203"	"364"	"178"	"2"	"456"	"328"	"606"	"108"	"1968"	"1"	"244"	"5173"	"131"	"6731"	"64"	"2419"	"559"	"3298"	"0"	"108"	"621"	"419"	"59"	"3144"	"1220"	"44"	"50"	"3510"	"469"	"483"	"165"	"1544"	"3698"	"201"	"141"	"215"	"728"	"441"	"2402"	"123"	"804"	"1662"	"2073"	"58"	"511"	"223"	"14"	"485"	"47"	"18"	"52"	"202"	"657"	"523"	"263"	"3926"	"884"	"8657"	"190"	"283"	"9"	"193"	"103"	"163"	"146"	"11149"	"7"	"55"	"70"	"745"	"2304"	"0"	"1705"	"0"	"1"	"128"	"2988"	"485"	"251"	"240"	"334"	"713"	"1817"	"371"	"636"	"1232"	"193"	"583"	"49"	"573"	"798"	"0"	"0"	"1180"	"1614"	"10"	"84"	"133"	"4273"	"1381"	"2132"	"117"	"287"	"2264"	"905"	"288"	"1880"	"80"	"752"	"342"	"91"	"355"	"417"	"506"	"2056"	"27405"	"11"	"192"	"5677"	"1054"	"329"	"863"	"571"	"1958"	"142"	"147"	"978"	"402"	"24"	"2947"	"160"	"4859"	"294"	"57"	"4"	"58"	"17"	"42"	"568"	"94"	"232"	"16"	"571"	"361"	"0"	"216"	"2596"	"191"	"4589"	"280"	"254"	"291"	"1108"	"1214"	"990"	"93"	"282"	"3594"	"87"	"2411"	"365"	"215"	"808"	"7"	"1261"	"81"	"2330"	"3447"	"110"	"31"	"1525"	"246"	"0"	"431"	"288"	"933"	"65"	"7"	"592"	"50"	"3274"	"1026"	"771"	"711"	"2"	"4355"	"122"	"438"	"2014"	"2004"	"3934"	"68"	"246"	"1013"	"7"	"1"	"0"	"0"	"761"	"165"	"793"	"6897"	"1"	"294"	"981"	"1471"	"17"	"0"	"0"	"1707"	"0"	"2807"	"219"	"0"	"308"	"1005"	"1318"	"50"	"414"	"2209"	"94"	"1917"	"748"	"2"	"4"	"165"	"619"	"265"	"1811"	"229"	"0"	"1"	"0"	"0"	"919"	"165"	"46"	"2"	"15"	"15"	"85"	"783"	"117"	"1521"	"123"	"1"	"842"	"681"	"1563"	"811"	"234"	"106"	"0"	"0"	"120"	"0"	"216"	"169"	"25245"	"4022"	"526"	"8771"	"759"	"6048"	"0"	"381"	"987"	"208"	"241"	"172"	"831"	"201"	"0"	"2"	"4"	"0"	"5"	"104"	"748"	"357"	"813"	"1480"	"1022"	"236"	"667"	"542"	"550"	"201"	"335"	"1061"	"190"	"30"	"1537"	"1579"	"133"	"347"	"159"	"125"	"200"	"15"	"1310"	"560"	"123"	"103"	"7"	"828"	"473"	"564"	"1459"	"1822"	"59"	"2600"	"4973"	"232"	"762"	"1300"	"73"	"4709"	"262"	"447"	"334"	"951"	"7"	"475"	"18"	"152"	"95"	"1156"	"1600"	"52"	"75"
"SAMN09738100"	"400"	"1"	"6"	"1"	"1"	"0"	"1"	"0"	"3"	"11"	"1541"	"2575"	"37175"	"7473"	"2239"	"110"	"3"	"23"	"30"	"2"	"20"	"5"	"9"	"12"	"28"	"377"	"81"	"112"	"4635"	"2803"	"47"	"76273"	"402"	"137"	"335"	"510"	"774"	"477"	"892"	"2154"	"3322"	"307"	"2092"	"304"	"382"	"142"	"1498"	"0"	"12"	"17"	"2440"	"610"	"5341"	"17"	"4"	"3545"	"13919"	"1134"	"192"	"2770"	"6"	"1"	"2"	"462"	"80"	"1258"	"646"	"1"	"0"	"401"	"3114"	"5"	"1715"	"1779"	"76"	"1"	"561"	"689"	"81"	"954"	"237"	"27"	"8"	"28"	"710"	"0"	"2"	"4"	"12"	"3"	"15"	"3"	"34"	"3"	"10179"	"2057"	"475"	"2454"	"6"	"1325"	"2296"	"422"	"591"	"681"	"26"	"703"	"632"	"1885"	"608"	"125"	"1637"	"8"	"1090"	"496"	"425"	"23"	"1"	"314"	"61"	"8"	"1011"	"1283"	"613"	"721"	"7"	"7"	"77"	"0"	"340"	"436"	"266"	"25805"	"235"	"34"	"447"	"8"	"17"	"147"	"846"	"1885"	"1155"	"498"	"377"	"909"	"2756"	"1113"	"2410"	"469"	"52"	"486"	"418"	"2128"	"4"	"1747"	"203"	"551"	"118"	"2831"	"1705"	"661"	"305"	"1404"	"1399"	"1024"	"377"	"497"	"709"	"946"	"2065"	"2266"	"436"	"0"	"236"	"1810"	"3803"	"3106"	"3436"	"1004"	"1042"	"29"	"555"	"356"	"42"	"688"	"1146"	"4"	"2639"	"1101"	"10"	"1869"	"14"	"7"	"1262"	"1619"	"445"	"198"	"21"	"2829"	"6952"	"4910"	"529"	"92"	"162"	"1026"	"1239"	"1101"	"188"	"50"	"1509"	"144"	"2897"	"332"	"388"	"437"	"1050"	"12"	"773"	"2036"	"950"	"38"	"267"	"3523"	"529"	"1641"	"595"	"55"	"588"	"647"	"7"	"9"	"0"	"3619"	"145"	"501"	"854"	"264"	"793"	"43"	"3814"	"412"	"229"	"1"	"149"	"1782"	"377"	"690"	"898"	"688"	"358"	"712"	"1734"	"37"	"1"	"0"	"4358"	"530"	"1917"	"0"	"1"	"69"	"150"	"43"	"39"	"10"	"0"	"33"	"17"	"2"	"3"	"0"	"28"	"1"	"15"	"317"	"0"	"1"	"0"	"6"	"2"	"1"	"0"	"2"	"0"	"339"	"185"	"0"	"138"	"3"	"49"	"1"	"3"	"0"	"735"	"1174"	"4"	"24"	"11"	"3568"	"3681"	"1048"	"1292"	"241"	"15"	"405"	"198"	"0"	"0"	"2955"	"0"	"615"	"5"	"5"	"8840"	"0"	"495"	"7069"	"1951"	"145"	"6"	"232"	"7036"	"98"	"9377"	"670"	"19"	"0"	"4"	"1206"	"19"	"19"	"315"	"847"	"8"	"2"	"0"	"0"	"0"	"1"	"175"	"4"	"1655"	"581"	"1346"	"317"	"704"	"92"	"156"	"1516"	"182"	"39"	"553"	"5"	"3183"	"2940"	"565"	"799"	"3500"	"69"	"8222"	"6753"	"20"	"3"	"0"	"5"	"2620"	"1585"	"1177"	"3472"	"19"	"5"	"11"	"1"	"1"	"0"	"2"	"5"	"961"	"74380"	"97"	"957"	"1143"	"29"	"26"	"8"	"63"	"4"	"5558"	"973"	"118"	"337"	"4424"	"721"	"2269"	"311"	"0"	"201"	"796"	"3750"	"415"	"0"	"1372"	"733"	"789"	"1847"	"19685"	"1"	"386"	"81"	"82"	"883"	"19"	"879"	"3"	"253"	"0"	"0"	"192"	"0"	"0"	"2"	"939"	"1234"	"986"	"3194"	"967"	"781"	"1335"	"91"	"5"	"393"	"2790"	"411"	"2664"	"3092"	"1411"	"305"	"935"	"753"	"808"	"31"	"832"	"845"	"547"	"171"	"7"	"66"	"1144"	"277"	"1882"	"994"	"114"	"337"	"257"	"1182"	"1868"	"38"	"496"	"168"	"154"	"71"	"2035"	"13"	"375"	"153"	"719"	"84"	"46"	"11621"	"98"	"268"	"182"	"4843"	"484"	"297"	"832"	"265"	"55"	"635"	"1663"	"0"	"407"	"1463"	"1237"	"23131"	"309"	"1573"	"6031"	"228"	"1151"	"559"	"1937"	"1233"	"144"	"89"	"7"	"9"	"663"	"886"	"273"	"1879"	"271"	"240"	"345"	"15"	"404"	"0"	"1919"	"1014"	"7"	"2585"	"23556"	"6"	"4"	"473"	"1009"	"50"	"1112"	"219"	"362"	"716"	"2886"	"719"	"69"	"37"	"61"	"764"	"863"	"89"	"48"	"1427"	"1753"	"2172"	"652"	"3944"	"344"	"461"	"555"	"168"	"10"	"2199"	"430"	"1581"	"2569"	"82"	"2603"	"1106"	"4682"	"408"	"1461"	"1225"	"710"	"1300"	"36"	"37"	"1213"	"251"	"4356"	"5696"	"1129"	"36"	"601"	"249"	"450"	"125"	"113"	"452"	"1280"	"49"	"992"	"99"	"316"	"26"	"10025"	"18"	"5985"	"917"	"555"	"32"	"24"	"12"	"2374"	"18"	"504"	"698"	"355"	"77"	"515"	"694"	"3405"	"2284"	"38"	"22"	"26"	"317"	"453"	"22"	"121"	"454"	"1455"	"392"	"3658"	"550"	"1643"	"30"	"531"	"1379"	"735"	"674"	"629"	"269"	"56"	"85"	"1391"	"1259"	"2098"	"45"	"288"	"7"	"522"	"128"	"3049"	"996"	"1886"	"811"	"2767"	"0"	"61"	"396"	"4"	"16"	"215"	"242"	"1057"	"433"	"3"	"204"	"705"	"2807"	"687"	"435"	"319"	"27"	"37"	"49"	"5"	"0"	"1"	"354"	"492"	"1562"	"5"	"37"	"593"	"142"	"1968"	"106"	"492"	"1"	"479"	"74"	"75"	"291"	"4596"	"181"	"4"	"203"	"6279"	"6"	"5"	"5"	"0"	"1"	"2"	"2"	"3"	"405"	"2747"	"29"	"1"	"1"	"49"	"2255"	"672"	"738"	"288"	"2069"	"4200"	"4"	"2636"	"2656"	"1"	"7"	"1482"	"918"	"721"	"0"	"3215"	"3580"	"451"	"1501"	"5"	"7"	"2"	"595"	"1185"	"10"	"0"	"351"	"3081"	"893"	"44"	"0"	"827"	"824"	"26"	"1101"	"357"	"1042"	"510"	"4241"	"2"	"1197"	"3"	"1269"	"496"	"1"	"1"	"5"	"0"	"16"	"535"	"606"	"8202"	"0"	"2656"	"434"	"101"	"242"	"0"	"4"	"381"	"0"	"0"	"2"	"615"	"6"	"1148"	"12"	"1577"	"151"	"748"	"224"	"1448"	"0"	"912"	"763"	"3877"	"1282"	"57"	"245"	"23737"	"3"	"182"	"554"	"1440"	"3"	"1485"	"0"	"704"	"2967"	"315"	"7693"	"10"	"3"	"27"	"8"	"473"	"124"	"250"	"3699"	"1362"	"398"	"2015"	"5"	"2"	"2"	"68"	"98"	"18"	"0"	"0"	"0"	"461"	"160"	"10"	"1090"	"4826"	"0"	"489"	"209"	"393"	"9"	"2587"	"9"	"1"	"0"	"38"	"19"	"1"	"156"	"0"	"72"	"3356"	"4"	"1045"	"46"	"1329"	"3"	"7"	"3206"	"7165"	"0"	"957"	"0"	"0"	"0"	"1"	"94"	"2"	"5"	"0"	"1"	"29"	"37"	"18"	"0"	"1"	"0"	"1"	"3"	"3"	"2"	"0"	"0"	"0"	"4"	"9"	"0"	"0"	"13"	"3"	"16"	"0"	"0"	"1"	"10"	"97"	"129"	"0"	"6"	"159"	"1610"	"41"	"3923"	"1117"	"2731"	"713"	"236"	"2936"	"1"	"1"	"72"	"0"	"12456"	"68"	"71"	"0"	"602"	"1513"	"361"	"909"	"711"	"1226"	"730"	"679"	"993"	"815"	"906"	"3035"	"1020"	"988"	"1571"	"166"	"870"	"20379"	"10"	"1224"	"1302"	"578"	"246"	"872"	"4269"	"614"	"865"	"1723"	"1498"	"848"	"16"	"4"	"1075"	"881"	"3310"	"2677"	"3964"	"954"	"10"	"598"	"229"	"1359"	"913"	"3314"	"189"	"312"	"1152"	"2611"	"66"	"461"	"1061"	"554"	"12964"	"3111"	"15"	"5"	"397"	"616"	"1000"	"7"	"37"	"615"	"0"	"4"	"26"	"24"	"43"	"1"	"2710"	"479"	"123"	"45"	"695"	"4013"	"43"	"1151"	"2138"	"4"	"2637"	"579"	"670"	"1"	"1781"	"409"	"8"	"1430"	"2605"	"46"	"4"	"434"	"106"	"1393"	"505"	"1365"	"1452"	"6"	"0"	"0"	"709"	"383"	"8"	"46"	"501"	"2884"	"473"	"2374"	"0"	"713"	"622"	"1335"	"1697"	"2516"	"1476"	"437"	"511"	"7"	"75"	"160"	"1002"	"15"	"1266"	"5"	"6"	"7218"	"2126"	"26"	"11674"	"7735"	"69"	"238"	"1124"	"4"	"1172"	"906"	"2007"	"1497"	"289"	"6858"	"9"	"15"	"12"	"7"	"300"	"28"	"24"	"968"	"18"	"21"	"44"	"1080"	"5986"	"376"	"400"	"720"	"1185"	"3416"	"2223"	"112"	"1179"	"4939"	"54"	"565"	"5437"	"8656"	"0"	"515"	"506"	"263"	"168"	"1179"	"1042"	"1632"	"125"	"66"	"14"	"1231"	"545"	"405"	"2242"	"22"	"3627"	"1684"	"0"	"9"	"1138"	"770"	"377"	"364"	"645"	"2928"	"363"	"0"	"2"	"91"	"0"	"0"	"18"	"0"	"26"	"35"	"2"	"1"	"0"	"5"	"4052"	"32"	"23"	"622"	"817"	"415"	"0"	"10"	"413"	"1060"	"78"	"5"	"7"	"523"	"177"	"3"	"991"	"2"	"6218"	"1580"	"24"	"2"	"6"	"0"	"3"	"3"	"119"	"0"	"462"	"1080"	"116"	"1287"	"18"	"194"	"0"	"70"	"0"	"36463"	"2873"	"183"	"1"	"535"	"425"	"2610"	"54"	"304"	"213"	"713"	"63"	"7"	"12"	"0"	"1"	"2"	"457"	"235"	"192"	"15"	"432"	"5259"	"46"	"3368"	"133"	"704"	"497"	"3"	"299"	"3679"	"5855"	"125"	"286"	"6"	"65"	"43"	"0"	"8190"	"0"	"421"	"1135"	"53"	"28"	"1965"	"2025"	"718"	"831"	"586"	"248"	"74"	"867"	"344"	"127"	"1644"	"2571"	"1"	"585"	"395"	"725"	"0"	"0"	"1173"	"3779"	"3698"	"3561"	"1678"	"1143"	"2797"	"5"	"118"	"6"	"7"	"2402"	"987"	"227"	"8"	"1642"	"384"	"1097"	"1173"	"3"	"84"	"375"	"3398"	"2"	"22"	"398"	"647"	"17"	"93"	"0"	"461"	"35"	"822"	"144"	"1826"	"24596"	"1240"	"864"	"262"	"465"	"422"	"1445"	"761"	"276"	"89"	"210"	"362"	"774"	"554"	"2465"	"7564"	"21"	"1094"	"884"	"670"	"2"	"8"	"6085"	"392"	"1"	"97"	"324"	"2754"	"26"	"1096"	"3"	"5"	"2797"	"2183"	"1029"	"32"	"190"	"441"	"35"	"509"	"1070"	"78"	"0"	"3535"	"2"	"1402"	"1003"	"1420"	"832"	"1563"	"107"	"21"	"45"	"2"	"0"	"518"	"3448"	"430"	"69"	"1387"	"10"	"24"	"17"	"1256"	"383"	"0"	"2399"	"6"	"1427"	"907"	"1982"	"1686"	"463"	"13"	"10"	"1"	"170"	"549"	"510"	"299"	"134"	"3869"	"377"	"2440"	"7467"	"0"	"0"	"514"	"554"	"1555"	"2093"	"146"	"1606"	"198"	"215"	"21825"	"21798"	"0"	"763"	"242"	"272"	"42"	"4789"	"0"	"2"	"65"	"47"	"140"	"2"	"51"	"17412"	"8"	"1634"	"46"	"422"	"373"	"109"	"776"	"485"	"0"	"109"	"0"	"96"	"1807"	"430"	"2389"	"560"	"237"	"1"	"740"	"2820"	"13469"	"486"	"346"	"1228"	"3814"	"683"	"12"	"1610"	"2573"	"21"	"388"	"2539"	"708"	"614"	"2879"	"841"	"2187"	"1257"	"342"	"216"	"179"	"1295"	"1"	"1"	"1"	"355"	"6057"	"5368"	"123"	"0"	"0"	"158"	"693"	"546"	"95"	"2927"	"629"	"0"	"443"	"2"	"0"	"0"	"443"	"2381"	"3359"	"125"	"6843"	"1"	"1820"	"704"	"405"	"1242"	"1432"	"250"	"1420"	"2"	"0"	"314"	"206"	"2873"	"0"	"0"	"44"	"0"	"83"	"0"	"838"	"941"	"2"	"48"	"2123"	"2130"	"378"	"2"	"0"	"0"	"264"	"2899"	"8"	"43"	"82"	"8"	"265"	"233"	"29"	"1731"	"657"	"1"	"0"	"0"	"1"	"202"	"9"	"1024"	"27"	"1"	"1784"	"1753"	"444"	"23"	"5"	"1243"	"1311"	"2521"	"3"	"422"	"2922"	"4"	"2"	"13577"	"609"	"1375"	"1"	"0"	"941"	"0"	"0"	"2126"	"3918"	"24"	"193"	"3"	"28"	"12"	"482"	"0"	"4728"	"784"	"22329"	"2"	"2295"	"8543"	"191"	"3004"	"2"	"0"	"0"	"7"	"5373"	"1775"	"7063"	"111"	"149"	"7"	"4183"	"284"	"287"	"485"	"1759"	"684"	"313"	"464"	"660"	"43"	"6"	"7"	"12"	"150"	"183"	"550"	"784"	"54"	"5141"	"3070"	"2"	"18"	"1"	"75"	"504"	"3"	"27460"	"2100"	"438"	"6271"	"2763"	"1178"	"2075"	"179"	"22"	"1562"	"1464"	"173"	"9"	"3"	"59"	"6"	"1348"	"381"	"2"	"37349"	"431"	"117"	"578"	"477"	"954"	"2788"	"90"	"1272"	"1741"	"874"	"1024"	"1464"	"25"	"783"	"917"	"174"	"1523"	"983"	"438"	"1952"	"1083"	"6260"	"9"	"30534"	"6118"	"876"	"558"	"1595"	"135"	"870"	"614"	"1633"	"471"	"112"	"8655"	"465"	"768"	"24"	"1307"	"458"	"502"	"420"	"502"	"733"	"3961"	"1341"	"2304"	"2210"	"139"	"115"	"4497"	"878"	"2229"	"155"	"1281"	"1639"	"6"	"816"	"56"	"18701"	"110"	"482"	"1476"	"1106"	"1233"	"176"	"346"	"1042"	"0"	"50"	"3"	"27"	"5"	"6"	"7"	"5"	"0"	"81"	"367"	"0"	"336"	"7"	"91"	"887"	"139"	"1697"	"1075"	"551"	"0"	"936"	"809"	"16"	"11"	"0"	"764"	"1"	"53"	"45"	"13"	"37"	"1315"	"19"	"6"	"134"	"3"	"1145"	"31"	"0"	"479"	"424"	"1720"	"274"	"3533"	"61"	"8"	"11"	"10"	"1464"	"0"	"24861"	"3082"	"4618"	"3454"	"513"	"7197"	"2"	"0"	"0"	"1"	"230"	"467"	"18"	"1680"	"310"	"929"	"0"	"26"	"1330"	"38"	"639"	"294"	"400"	"300"	"1107"	"2445"	"57"	"4109"	"14"	"1"	"416"	"630"	"7"	"1554"	"315"	"2517"	"2"	"231"	"66"	"5"	"94"	"2288"	"4133"	"282"	"6"	"127"	"5"	"2"	"1347"	"1076"	"9"	"1016"	"4566"	"10"	"1"	"2"	"5"	"11"	"28"	"7"	"327"	"2935"	"0"	"0"	"2"	"628"	"0"	"651"	"420"	"88"	"53"	"0"	"822"	"133"	"3430"	"17"	"351"	"0"	"1"	"1007"	"218"	"18102"	"73"	"1554"	"1453"	"804"	"919"	"150"	"28"	"737"	"1072"	"84"	"728"	"4596"	"14"	"0"	"115"	"0"	"4"	"2"	"507"	"27187"	"447"	"0"	"8"	"677"	"407"	"8"	"1536"	"124"	"983"	"18"	"10"	"675"	"9164"	"743"	"1"	"19"	"17"	"3"	"5"	"706"	"28"	"501"	"79"	"344"	"79"	"718"	"2811"	"485"	"0"	"1615"	"48"	"1503"	"84"	"4"	"140"	"5683"	"6"	"0"	"2"	"0"	"0"	"3"	"1862"	"24"	"664"	"2278"	"681"	"2"	"2"	"13"	"1199"	"776"	"376"	"3"	"1649"	"4058"	"105"	"308"	"894"	"0"	"0"	"0"	"895"	"2559"	"15"	"64"	"0"	"443"	"3961"	"11"	"21576"	"1193"	"631"	"476"	"1025"	"2983"	"1233"	"316"	"1313"	"3465"	"4"	"119"	"186"	"8"	"1"	"1"	"0"	"343"	"1713"	"41"	"1451"	"6"	"974"	"4233"	"288"	"2543"	"663"	"65"	"1784"	"577"	"824"	"0"	"43"	"11"	"13"	"944"	"38"	"5717"	"4"	"4"	"7"	"516"	"6"	"569"	"3"	"1"	"17235"	"470"	"316"	"5"	"44"	"1548"	"9"	"1043"	"2157"	"133"	"2677"	"267"	"241"	"1321"	"453"	"317"	"1371"	"1702"	"2703"	"498"	"3700"	"6"	"0"	"21"	"25"	"2098"	"3915"	"590"	"592"	"1335"	"1002"	"94"	"307"	"1"	"53"	"8"	"232"	"1486"	"145"	"2845"	"256"	"948"	"3354"	"480"	"0"	"0"	"50"	"16"	"223"	"1142"	"11"	"2071"	"8"	"781"	"3"	"1"	"3"	"273"	"21"	"466"	"643"	"3"	"1"	"11"	"0"	"0"	"0"	"0"	"2"	"9"	"0"	"2"	"9"	"3"	"0"	"0"	"1"	"662"	"0"	"0"	"328"	"159"	"157"	"13"	"39"	"571"	"145"	"0"	"3352"	"60"	"1677"	"88"	"0"	"2601"	"1070"	"2375"	"640"	"60"	"1"	"0"	"0"	"100"	"1"	"0"	"0"	"1"	"1"	"7"	"0"	"49"	"0"	"159"	"572"	"0"	"0"	"0"	"0"	"1836"	"698"	"106"	"704"	"674"	"1141"	"0"	"1161"	"383"	"4"	"3"	"23"	"0"	"2442"	"1"	"2"	"0"	"0"	"1"	"0"	"6"	"4"	"5"	"0"	"70"	"3"	"83"	"3"	"48"	"134"	"17"	"3"	"0"	"0"	"0"	"0"	"0"	"0"	"1751"	"172"	"1015"	"0"	"23"	"337"	"1132"	"1441"	"1368"	"560"	"2"	"633"	"2211"	"2730"	"50"	"659"	"5538"	"753"	"685"	"578"	"1245"	"4"	"2671"	"1645"	"582"	"841"	"2361"	"956"	"2"	"5586"	"0"	"76"	"97"	"10"	"1958"	"176"	"464"	"55"	"626"	"17"	"1335"	"124"	"623"	"41"	"2"	"475"	"1147"	"2427"	"1813"	"20"	"28"	"24"	"843"	"177"	"94"	"4745"	"12"	"0"	"2456"	"2011"	"4526"	"945"	"56"	"95"	"99"	"0"	"0"	"0"	"2408"	"1470"	"19"	"1818"	"1"	"0"	"0"	"0"	"0"	"0"	"1755"	"2"	"171"	"4"	"5243"	"638"	"8"	"12"	"1782"	"370"	"384"	"570"	"9"	"0"	"373"	"3"	"1"	"3"	"10"	"1491"	"71"	"2258"	"2325"	"1564"	"2090"	"3"	"8"	"1081"	"9"	"419"	"280"	"0"	"1"	"0"	"9"	"4564"	"270"	"0"	"3"	"270"	"897"	"25"	"1"	"1"	"135"	"902"	"74"	"6"	"1116"	"106"	"0"	"1"	"1"	"372"	"0"	"173"	"718"	"147"	"971"	"0"	"955"	"813"	"108"	"6"	"465"	"3145"	"1"	"395"	"240"	"550"	"608"	"899"	"653"	"1323"	"0"	"16"	"424"	"1077"	"1658"	"105"	"106"	"1270"	"4"	"1309"	"1796"	"108"	"41"	"540"	"2302"	"2218"	"1106"	"4777"	"2082"	"727"	"819"	"227"	"466"	"16"	"32"	"1631"	"0"	"2"	"27"	"1569"	"881"	"1249"	"17"	"395"	"45"	"465"	"5718"	"2682"	"481"	"49"	"1"	"0"	"27"	"1074"	"683"	"296"	"289"	"1401"	"2428"	"272"	"876"	"737"	"2060"	"841"	"1333"	"1092"	"1691"	"1500"	"121"	"0"	"93"	"0"	"32"	"44"	"573"	"35"	"520"	"1107"	"735"	"1802"	"1437"	"1529"	"4197"	"294"	"0"	"2"	"981"	"2375"	"106"	"536"	"228"	"177"	"2506"	"1112"	"113"	"121"	"850"	"6"	"34"	"6"	"7147"	"7"	"113"	"643"	"540"	"174"	"2"	"25"	"221"	"180"	"327"	"875"	"645"	"1577"	"387"	"258"	"350"	"632"	"269"	"705"	"131"	"147"	"16"	"3"	"4870"	"192"	"4305"	"719"	"106"	"53"	"0"	"8"	"8"	"10"	"6"	"6"	"803"	"1750"	"1949"	"428"	"2470"	"171"	"9486"	"476"	"548"	"336"	"433"	"85"	"520"	"346"	"470"	"48"	"343"	"1102"	"759"	"1"	"1939"	"1755"	"211"	"0"	"81"	"5576"	"5"	"5"	"2"	"0"	"1009"	"21"	"115"	"1231"	"272"	"3280"	"49"	"2"	"92"	"3395"	"1199"	"1558"	"16"	"3"	"796"	"2763"	"2547"	"1155"	"1554"	"2813"	"1198"	"129"	"186"	"5"	"56"	"1322"	"190"	"63"	"100"	"187"	"834"	"296"	"10"	"60"	"2"	"1"	"755"	"409"	"673"	"157"	"2941"	"0"	"445"	"1624"	"208"	"1362"	"2311"	"13841"	"11"	"1959"	"271"	"1914"	"601"	"2668"	"2"	"713"	"625"	"586"	"9"	"3"	"32"	"4129"	"1941"	"179"	"1420"	"2083"	"776"	"5"	"520"	"18"	"1800"	"2616"	"2"	"3939"	"31"	"2"	"2"	"2"	"0"	"1829"	"855"	"325"	"2832"	"0"	"60"	"7"	"9"	"2465"	"12"	"950"	"95"	"1492"	"589"	"0"	"681"	"3877"	"0"	"2"	"649"	"164"	"0"	"0"	"24"	"268"	"582"	"256"	"6"	"16"	"39"	"160"	"177"	"404"	"0"	"0"	"0"	"1"	"0"	"5"	"4"	"2"	"0"	"0"	"148"	"5"	"810"	"2386"	"1"	"244"	"1409"	"358"	"0"	"596"	"5349"	"2"	"35"	"0"	"4299"	"0"	"1518"	"116"	"5"	"3"	"910"	"3615"	"250"	"18651"	"1211"	"2633"	"800"	"832"	"47"	"0"	"0"	"7"	"1101"	"27"	"0"	"91"	"0"	"2"	"1"	"0"	"11"	"2588"	"3"	"2"	"0"	"0"	"0"	"0"	"0"	"219"	"1405"	"184"	"0"	"1"	"0"	"95"	"13"	"0"	"7"	"13"	"1"	"3"	"303"	"394"	"0"	"1721"	"1863"	"2733"	"747"	"790"	"3004"	"3201"	"824"	"3"	"3"	"525"	"424"	"186"	"1179"	"17"	"445"	"795"	"1120"	"3112"	"998"	"711"	"701"	"1498"	"4210"	"949"	"119"	"160"	"102"	"44"	"40"	"251"	"270"	"160"	"0"	"627"	"108"	"141"	"817"	"472"	"297"	"50"	"1364"	"26"	"1792"	"456"	"1050"	"462"	"414"	"632"	"12"	"736"	"39"	"0"	"0"	"0"	"0"	"0"	"0"	"204"	"2951"	"25"	"619"	"16"	"434"	"830"	"6015"	"2261"	"0"	"852"	"0"	"102"	"1108"	"0"	"1303"	"67"	"10"	"350"	"178"	"1"	"4596"	"196"	"1648"	"4"	"0"	"1356"	"704"	"1905"	"39"	"243"	"0"	"1"	"258"	"613"	"422"	"878"	"3036"	"985"	"22"	"135"	"0"	"0"	"38"	"191"	"725"	"13479"	"0"	"1"	"0"	"1223"	"2520"	"89"	"2"	"0"	"0"	"867"	"733"	"2"	"1"	"621"	"327"	"200"	"1818"	"20"	"16"	"265"	"8"	"155"	"854"	"70"	"2"	"41"	"4604"	"292"	"398"	"910"	"3"	"2811"	"572"	"20"	"11"	"96"	"2"	"681"	"658"	"272"	"228"	"663"	"1"	"359"	"6902"	"667"	"1300"	"468"	"0"	"1558"	"865"	"31"	"256"	"758"	"643"	"1976"	"185"	"21"	"660"	"0"	"0"	"288"	"369"	"4240"	"1458"	"37"	"364"	"2"	"3456"	"5492"	"637"	"656"	"575"	"461"	"4216"	"1646"	"136"	"800"	"905"	"1"	"753"	"109"	"495"	"15"	"504"	"1293"	"333"	"145"	"40"	"8"	"616"	"4821"	"747"	"569"	"1364"	"1"	"130"	"1181"	"701"	"270"	"3025"	"587"	"898"	"369"	"86"	"707"	"2144"	"1588"	"374"	"149"	"80"	"230"	"9863"	"421"	"32"	"10105"	"1773"	"651"	"600"	"18"	"60"	"522"	"1753"	"13429"	"50"	"10056"	"1237"	"499"	"159"	"1003"	"1555"	"292"	"903"	"1569"	"709"	"2778"	"665"	"389"	"997"	"2"	"2550"	"598"	"37"	"4"	"115"	"5455"	"1089"	"79"	"16"	"1368"	"2922"	"51"	"423"	"2184"	"2926"	"1137"	"1947"	"5287"	"325"	"626"	"511"	"84"	"892"	"486"	"158"	"11"	"416"	"137"	"767"	"0"	"0"	"3"	"1473"	"2"	"306"	"2163"	"473"	"1052"	"3125"	"16"	"4150"	"35"	"193"	"198"	"1061"	"300"	"4060"	"8"	"196"	"2"	"2"	"377"	"1772"	"229"	"6322"	"15"	"1"	"2857"	"499"	"2988"	"6"	"290"	"16"	"382"	"8"	"290"	"205"	"265"	"3740"	"1039"	"12"	"1"	"800"	"1"	"3246"	"198"	"363"	"36"	"1995"	"1558"	"720"	"27"	"3730"	"464"	"211"	"414"	"7"	"3374"	"937"	"369"	"301"	"3"	"6"	"2"	"1"	"837"	"130"	"46"	"9"	"1830"	"265"	"471"	"1"	"431"	"530"	"184"	"773"	"47"	"1"	"85"	"1586"	"796"	"378"	"80"	"25748"	"193"	"29824"	"126"	"330"	"180"	"196"	"94"	"69"	"31"	"2733"	"1895"	"1"	"807"	"267"	"812"	"1043"	"648"	"1100"	"1709"	"115"	"673"	"1494"	"85"	"17"	"252"	"1332"	"0"	"317"	"964"	"3485"	"2030"	"75"	"466"	"44"	"189"	"14"	"251"	"477"	"813"	"4409"	"31"	"56"	"0"	"455"	"13"	"1557"	"361"	"5"	"161"	"859"	"2176"	"1296"	"577"	"7"	"1"	"0"	"40"	"462"	"1604"	"478"	"1341"	"2"	"8"	"273"	"676"	"3455"	"227"	"429"	"68"	"115"	"2359"	"1416"	"14"	"33"	"3985"	"49"	"1548"	"19"	"1026"	"0"	"1110"	"355"	"2"	"85"	"702"	"25"	"1"	"2935"	"7"	"647"	"660"	"504"	"1577"	"1059"	"1426"	"1425"	"29198"	"2087"	"146"	"5"	"43"	"0"	"0"	"0"	"25"	"4"	"624"	"2"	"1"	"0"	"511"	"370"	"0"	"5"	"0"	"1"	"528"	"3"	"3"	"241"	"35"	"764"	"381"	"27"	"63"	"23"	"36"	"92"	"11"	"21"	"1154"	"760"	"1315"	"1045"	"12"	"83"	"1157"	"48"	"1164"	"605"	"4252"	"58"	"1238"	"3031"	"414"	"10"	"582"	"100"	"6"	"1044"	"5"	"470"	"0"	"27"	"0"	"2"	"7"	"0"	"464"	"903"	"82"	"1054"	"10"	"761"	"587"	"0"	"17"	"1"	"14"	"1758"	"772"	"9"	"3"	"0"	"2"	"122"	"278"	"0"	"298"	"1889"	"65"	"1457"	"174"	"1476"	"21"	"2008"	"9662"	"1763"	"2"	"23"	"691"	"703"	"75"	"1093"	"11"	"8979"	"4"	"0"	"527"	"512"	"60"	"0"	"19"	"0"	"324"	"35"	"241"	"1255"	"3025"	"1850"	"354"	"2753"	"30"	"286"	"586"	"36"	"44"	"40"	"104"	"250"	"1686"	"788"	"182"	"495"	"394"	"63"	"11"	"638"	"2092"	"4"	"0"	"0"	"1"	"120"	"1839"	"96"	"0"	"1851"	"1927"	"7531"	"14"	"0"	"940"	"63"	"12"	"9685"	"2"	"82"	"2"	"0"	"3582"	"0"	"1511"	"1968"	"211"	"407"	"6"	"4"	"2"	"488"	"232"	"690"	"2"	"36"	"0"	"2"	"1553"	"1"	"0"	"0"	"0"	"0"	"1257"	"0"	"5"	"9965"	"1246"	"3936"	"33"	"159"	"59"	"140"	"22"	"10030"	"707"	"7461"	"0"	"0"	"373"	"696"	"1986"	"494"	"58"	"2413"	"3"	"2"	"25"	"18"	"666"	"980"	"448"	"2339"	"1290"	"3048"	"782"	"1"	"0"	"4"	"1"	"227"	"6"	"3603"	"670"	"0"	"642"	"0"	"343"	"123"	"4"	"255"	"65"	"1043"	"933"	"634"	"151"	"0"	"1"	"3"	"7"	"30"	"342"	"960"	"10"	"1"	"103"	"17"	"68"	"0"	"0"	"20"	"502"	"87"	"11"	"1090"	"3181"	"201"	"1"	"302"	"692"	"2289"	"1763"	"0"	"0"	"345"	"133"	"0"	"0"	"5"	"417"	"114"	"4384"	"58"	"99"	"1170"	"7061"	"504"	"7"	"2556"	"4539"	"0"	"980"	"1249"	"0"	"20"	"497"	"291"	"320"	"45"	"6"	"82"	"14"	"452"	"219"	"388"	"7539"	"72"	"583"	"482"	"3460"	"11945"	"711"	"624"	"429"	"1934"	"72"	"2593"	"12317"	"1867"	"2"	"1"	"1636"	"677"	"10718"	"42"	"3125"	"5"	"430"	"513"	"804"	"902"	"2353"	"4081"	"197"	"99"	"3321"	"1"	"1214"	"548"	"537"	"2620"	"645"	"1325"	"179"	"1019"	"388"	"908"	"1217"	"4"	"332"	"1"	"67"	"155"	"645"	"944"	"675"	"2586"	"293"	"8102"	"1335"	"544"	"376"	"713"	"5401"	"14"	"9"	"2103"	"1274"	"405"	"551"	"921"	"315"	"294"	"1069"	"191"	"0"	"308"	"1580"	"0"	"10"	"4519"	"15"	"13"	"22"	"68"	"346"	"4670"	"106"	"1"	"0"	"3"	"3"	"1022"	"5"	"365"	"10"	"2186"	"43"	"685"	"2064"	"24"	"8"	"375"	"3142"	"99"	"1765"	"335"	"1144"	"0"	"0"	"0"	"626"	"39"	"765"	"2447"	"285"	"757"	"2961"	"205"	"49"	"4"	"148"	"10186"	"45"	"3314"	"22"	"89"	"1022"	"165"	"4125"	"138"	"1702"	"0"	"5017"	"55"	"9"	"577"	"494"	"414"	"2"	"593"	"408"	"4"	"234"	"2"	"0"	"20"	"42"	"207"	"1501"	"2111"	"1374"	"463"	"5"	"2078"	"305"	"1084"	"39"	"0"	"657"	"257"	"678"	"17"	"897"	"1205"	"2"	"0"	"8"	"241"	"651"	"7"	"822"	"194"	"5783"	"1133"	"308"	"0"	"22"	"3"	"59"	"198"	"301"	"902"	"27"	"77"	"814"	"2912"	"5"	"1184"	"1289"	"6032"	"1"	"0"	"0"	"280"	"574"	"568"	"280"	"340"	"8"	"974"	"993"	"806"	"0"	"4"	"1099"	"2598"	"1075"	"1809"	"492"	"438"	"145"	"272"	"1"	"81"	"264"	"0"	"1"	"734"	"4291"	"3210"	"9"	"126"	"198"	"533"	"0"	"3"	"169"	"550"	"35"	"1830"	"1"	"1264"	"23"	"98"	"507"	"42"	"662"	"4013"	"379"	"1237"	"18"	"1"	"0"	"504"	"2"	"0"	"1"	"6"	"0"	"26"	"1"	"0"	"2"	"0"	"1870"	"799"	"134"	"5"	"1737"	"0"	"0"	"812"	"14"	"7"	"0"	"0"	"0"	"0"	"22"	"0"	"0"	"0"	"0"	"1"	"1245"	"0"	"362"	"202"	"154"	"493"	"160"	"382"	"2"	"9"	"0"	"0"	"0"	"1"	"0"	"0"	"0"	"1"	"0"	"2"	"1375"	"2572"	"1466"	"125"	"5"	"63"	"314"	"0"	"915"	"872"	"132"	"600"	"290"	"837"	"107"	"5"	"543"	"559"	"3"	"2"	"126"	"1"	"0"	"5"	"409"	"355"	"4560"	"431"	"518"	"67"	"52"	"101"	"1100"	"116"	"15026"	"12"	"6830"	"1525"	"1086"	"5"	"566"	"0"	"225"	"333"	"1170"	"76"	"602"	"0"	"1110"	"2616"	"19"	"8"	"68"	"545"	"160"	"1068"	"374"	"953"	"461"	"3895"	"4"	"663"	"1227"	"11"	"145"	"3"	"118"	"39"	"1978"	"108"	"350"	"739"	"32"	"525"	"7877"	"755"	"723"	"4"	"189"	"283"	"6"	"532"	"59"	"4"	"243"	"1861"	"940"	"3980"	"4"	"0"	"3"	"33"	"15"	"279"	"34"	"7"	"122"	"926"	"2061"	"301"	"28"	"1248"	"397"	"419"	"7"	"2558"	"300"	"325"	"390"	"38"	"1734"	"27"	"562"	"1"	"3445"	"630"	"17"	"7433"	"5152"	"319"	"2"	"45"	"1101"	"550"	"3"	"1955"	"0"	"262"	"0"	"2"	"1007"	"239"	"1368"	"3330"	"382"	"814"	"3"	"20"	"8"	"11"	"12"	"5"	"1"	"4"	"6"	"20"	"1137"	"681"	"551"	"3"	"0"	"9"	"6"	"423"	"45"	"382"	"88"	"0"	"0"	"1"	"28"	"12"	"0"	"78"	"981"	"1096"	"657"	"3"	"536"	"153"	"171"	"1253"	"2850"	"293"	"2228"	"0"	"768"	"99"	"185"	"223"	"605"	"1110"	"814"	"43"	"277"	"333"	"103"	"1477"	"106"	"655"	"59"	"39"	"335"	"6"	"2343"	"3036"	"18707"	"393"	"2893"	"2317"	"0"	"0"	"543"	"3"	"2"	"408"	"715"	"139"	"995"	"3"	"2"	"46"	"119"	"6"	"205"	"1852"	"2"	"6"	"388"	"735"	"750"	"514"	"453"	"967"	"2700"	"222"	"914"	"1173"	"24"	"541"	"728"	"376"	"163"	"1"	"137"	"719"	"377"	"81"	"77"	"1993"	"17"	"2"	"587"	"1142"	"3143"	"2035"	"1351"	"252"	"105"	"5213"	"14228"	"368"	"2813"	"198"	"15"	"17034"	"1123"	"1226"	"5"	"0"	"7"	"1"	"0"	"106"	"524"	"13"	"261"	"302"	"32"	"4577"	"622"	"1311"	"864"	"1022"	"520"	"1674"	"3266"	"107"	"1011"	"0"	"1"	"547"	"824"	"5515"	"1124"	"786"	"500"	"1667"	"70"	"403"	"250"	"0"	"404"	"1216"	"1682"	"1"	"1551"	"1656"	"41"	"87"	"209"	"28"	"140"	"236"	"742"	"547"	"549"	"1"	"21"	"258"	"0"	"13024"	"3262"	"1"	"9"	"0"	"6"	"19"	"886"	"454"	"1512"	"792"	"100"	"191"	"702"	"1223"	"4"	"1610"	"12"	"56"	"518"	"3361"	"1"	"4"	"380"	"7041"	"3009"	"12617"	"15"	"46"	"1"	"210"	"33"	"415"	"3"	"80"	"0"	"69"	"109"	"5"	"4431"	"16"	"8"	"1933"	"0"	"1"	"0"	"2734"	"531"	"371"	"268"	"10"	"332"	"2064"	"405"	"13"	"1183"	"0"	"604"	"55"	"2433"	"1443"	"4172"	"3987"	"4"	"3374"	"20"	"1600"	"7"	"0"	"111"	"3186"	"22"	"1215"	"47"	"0"	"0"	"53"	"9"	"1656"	"5587"	"1200"	"1"	"1"	"0"	"33"	"298"	"1404"	"0"	"0"	"0"	"0"	"0"	"962"	"3514"	"858"	"1053"	"0"	"2"	"249"	"719"	"2741"	"2186"	"20"	"253"	"10"	"962"	"1140"	"14"	"305"	"1998"	"12"	"7131"	"206"	"163"	"601"	"6649"	"25"	"393"	"1911"	"6509"	"5"	"549"	"0"	"1493"	"598"	"142"	"406"	"401"	"448"	"2290"	"0"	"1"	"7"	"81"	"1383"	"350"	"361"	"1"	"1656"	"96"	"335"	"1184"	"2305"	"3"	"2"	"9"	"498"	"2639"	"180"	"408"	"1"	"416"	"7"	"22"	"9"	"0"	"4"	"24"	"710"	"0"	"12"	"415"	"319"	"11"	"755"	"450"	"547"	"444"	"172"	"92"	"16"	"2859"	"1570"	"324"	"827"	"20"	"7"	"1"	"595"	"953"	"434"	"108"	"6"	"9"	"2060"	"541"	"716"	"2488"	"647"	"18672"	"0"	"0"	"0"	"2"	"19"	"157"	"454"	"137"	"3"	"513"	"33"	"1"	"0"	"396"	"870"	"2811"	"50"	"451"	"647"	"5"	"10"	"1001"	"359"	"0"	"201"	"9"	"78"	"1336"	"3009"	"224"	"1306"	"1835"	"1360"	"2107"	"11"	"12"	"6"	"10"	"14"	"16408"	"1333"	"360"	"0"	"2"	"18"	"8"	"279"	"104"	"23"	"0"	"695"	"137"	"409"	"829"	"1387"	"305"	"1351"	"1249"	"3623"	"39"	"459"	"1829"	"423"	"1368"	"5285"	"166"	"5"	"2469"	"685"	"867"	"39"	"603"	"2190"	"45"	"375"	"1458"	"619"	"2101"	"38"	"2417"	"6"	"144"	"924"	"1889"	"568"	"343"	"1920"	"295"	"890"	"16"	"639"	"519"	"890"	"313"	"7803"	"675"	"373"	"2424"	"123"	"1312"	"550"	"99"	"652"	"364"	"510"	"1614"	"792"	"1519"	"1115"	"198"	"4896"	"2192"	"3"	"338"	"145"	"2744"	"2087"	"705"	"98"	"2867"	"5"	"10"	"0"	"0"	"0"	"0"	"1"	"186"	"0"	"5"	"6"	"0"	"0"	"10"	"417"	"537"	"1918"	"5108"	"2063"	"5"	"1477"	"2"	"51"	"11"	"2600"	"186"	"733"	"0"	"4"	"11"	"0"	"2852"	"873"	"69"	"585"	"14"	"2103"	"725"	"587"	"677"	"3094"	"121"	"12"	"81"	"0"	"422"	"929"	"16"	"3502"	"449"	"2"	"14"	"344"	"709"	"888"	"1403"	"117"	"376"	"3364"	"381"	"35"	"1"	"2"	"637"	"501"	"795"	"0"	"0"	"76"	"2238"	"1437"	"39"	"0"	"4"	"0"	"218"	"630"	"40"	"3"	"230"	"1196"	"3725"	"283"	"0"	"1328"	"134"	"1278"	"2251"	"306"	"255"	"314"	"1183"	"23"	"1309"	"3"	"1129"	"886"	"184"	"273"	"466"	"849"	"4"	"4"	"9799"	"95"	"13"	"1125"	"164"	"558"	"2700"	"779"	"183"	"477"	"2865"	"1775"	"342"	"2508"	"2247"	"2117"	"9"	"2"	"188"	"506"	"191"	"1104"	"87"	"457"	"25"	"317"	"8910"	"2526"	"460"	"505"	"50"	"1103"	"619"	"360"	"222"	"1049"	"285"	"211"	"458"	"956"	"30"	"538"	"290"	"2261"	"359"	"381"	"170"	"368"	"575"	"861"	"567"	"63"	"579"	"1"	"1043"	"557"	"103"	"331"	"830"	"1270"	"615"	"3031"	"788"	"12459"	"844"	"328"	"18"	"444"	"129"	"0"	"4082"	"17"	"1372"	"14"	"109"	"3662"	"1158"	"11"	"937"	"2"	"78"	"4320"	"1"	"5"	"1383"	"74"	"1167"	"1579"	"2207"	"9"	"32"	"12"	"4"	"163"	"2"	"0"	"2280"	"4295"	"498"	"16696"	"190"	"220"	"1816"	"735"	"9"	"2"	"4"	"11"	"258"	"170"	"0"	"0"	"20"	"245"	"98"	"10"	"0"	"3303"	"971"	"404"	"162"	"23"	"6"	"1276"	"229"	"2378"	"1"	"6"	"54"	"1"	"16"	"27"	"230"	"942"	"39"	"20667"	"1080"	"8"	"4"	"0"	"864"	"0"	"1"	"1726"	"661"	"62"	"5"	"19"	"53"	"0"	"13"	"0"	"0"	"0"	"63"	"677"	"2"	"14"	"1441"	"230"	"446"	"2"	"0"	"0"	"25"	"17"	"0"	"309"	"6859"	"4"	"463"	"743"	"175"	"3"	"2361"	"25"	"7"	"4005"	"2627"	"422"	"40"	"1328"	"124"	"1212"	"1567"	"1"	"0"	"683"	"2"	"2305"	"1029"	"12"	"11"	"178"	"4"	"244"	"294"	"955"	"249"	"7"	"2413"	"101"	"52"	"6"	"180"	"15"	"770"	"8"	"472"	"613"	"85"	"3866"	"11"	"588"	"429"	"334"	"17"	"0"	"752"	"12"	"1"	"454"	"185"	"1"	"1490"	"1981"	"0"	"322"	"723"	"1665"	"1854"	"169"	"6"	"28"	"342"	"525"	"1433"	"1060"	"4"	"5059"	"488"	"40"	"31"	"4"	"854"	"13"	"15"	"0"	"0"	"2"	"1741"	"2591"	"197"	"3532"	"327"	"1470"	"0"	"3"	"284"	"0"	"2"	"3"	"675"	"15370"	"4092"	"859"	"6642"	"187"	"0"	"1378"	"1"	"1021"	"0"	"941"	"1675"	"3178"	"88"	"256"	"290"	"186"	"1078"	"3"	"2"	"2"	"0"	"1241"	"74"	"6"	"29"	"347"	"10255"	"39"	"972"	"5561"	"996"	"29"	"1089"	"52"	"1487"	"1959"	"2"	"0"	"2"	"37"	"71"	"0"	"658"	"1103"	"275"	"1774"	"613"	"80"	"764"	"63"	"1234"	"7"	"710"	"0"	"6"	"1269"	"37"	"151"	"155"	"2836"	"977"	"799"	"1706"	"943"	"1309"	"834"	"618"	"173"	"1"	"640"	"1578"	"2530"	"579"	"2875"	"2811"	"7527"	"4222"	"15901"	"167"	"2088"	"841"	"26517"	"895"	"3239"	"2670"	"396"	"7"	"96"	"15"	"1308"	"9"	"153"	"284"	"1193"	"908"	"216"	"134"	"158"	"715"	"2333"	"2406"	"1075"	"478"	"143"	"10"	"366"	"1526"	"262"	"187"	"4727"	"9"	"0"	"90"	"1532"	"43"	"5244"	"9"	"924"	"129"	"8"	"0"	"9"	"656"	"298"	"435"	"225"	"16"	"5872"	"38"	"562"	"8"	"438"	"8"	"1090"	"509"	"621"	"912"	"881"	"385"	"1578"	"5"	"2"	"640"	"867"	"33"	"24"	"3593"	"7"	"1935"	"17"	"471"	"597"	"69"	"1232"	"2744"	"2287"	"91"	"1"	"913"	"72"	"639"	"857"	"73"	"347"	"792"	"2741"	"681"	"32"	"4359"	"681"	"575"	"41"	"423"	"322"	"73"	"8055"	"1671"	"488"	"1069"	"1077"	"0"	"0"	"55"	"5"	"1228"	"700"	"382"	"512"	"78"	"213"	"1"	"42"	"18"	"15"	"359"	"22"	"15966"	"808"	"1"	"9"	"437"	"0"	"6980"	"5288"	"297"	"507"	"1742"	"0"	"6"	"1336"	"886"	"1395"	"13456"	"195"	"313"	"1799"	"188"	"432"	"17548"	"0"	"0"	"27"	"0"	"1096"	"489"	"776"	"11"	"5684"	"0"	"5"	"5"	"2431"	"233"	"41"	"6"	"5"	"161"	"119"	"8"	"1861"	"570"	"13"	"488"	"0"	"3"	"2"	"6"	"2"	"40"	"2068"	"486"	"4033"	"2"	"48"	"20"	"20"	"13"	"634"	"2543"	"32"	"6"	"10"	"27123"	"89"	"18"	"149"	"3"	"1870"	"495"	"1533"	"19"	"24"	"56"	"13"	"0"	"113"	"3440"	"24"	"3"	"330"	"301"	"36"	"6596"	"1902"	"45"	"0"	"0"	"1"	"0"	"146"	"22"	"366"	"1636"	"3529"	"404"	"1"	"0"	"3"	"0"	"165"	"104"	"539"	"0"	"2"	"24099"	"18999"	"449"	"606"	"4119"	"4"	"630"	"1960"	"32"	"42"	"13"	"2367"	"1728"	"44"	"34"	"820"	"18728"	"23315"	"1660"	"1016"	"10"	"503"	"0"	"3"	"354"	"705"	"189"	"863"	"3615"	"1301"	"1801"	"999"	"502"	"2877"	"656"	"9149"	"3756"	"9"	"174"	"1077"	"1688"	"393"	"5"	"841"	"501"	"1430"	"9671"	"432"	"75"	"124"	"329"	"472"	"10"	"18282"	"7899"	"3001"	"2508"	"0"	"0"	"3366"	"834"	"3512"	"199"	"156"	"10"	"120913"	"0"	"4"	"1"	"0"	"0"	"1"	"88"	"2147"	"3"	"7"	"3"	"14"	"14"	"0"	"78"	"0"	"2056"	"3836"	"16753"	"31318"	"2381"	"321"	"646"	"1122"	"7"	"171"	"33"	"5"	"0"	"0"	"2"	"0"	"4"	"0"	"0"	"2434"	"549"	"0"	"2"	"318"	"52"	"1440"	"4"	"0"	"10"	"44"	"9"	"4"	"1706"	"0"	"2"	"0"	"0"	"3"	"2631"	"36"	"1"	"120"	"1812"	"438"	"6648"	"187"	"2399"	"90"	"760"	"2330"	"1"	"0"	"1"	"683"	"738"	"205"	"4321"	"592"	"5188"	"4195"	"1481"	"508"	"1660"	"1485"	"747"	"536"	"1216"	"188"	"314"	"326"	"477"	"8"	"506"	"1823"	"929"	"1620"	"4782"	"179"	"1221"	"514"	"3229"	"35"	"42"	"29"	"261"	"1002"	"1239"	"744"	"1551"	"27"	"1766"	"88"	"80"	"331"	"36"	"44"	"526"	"22"	"64"	"265"	"12"	"0"	"0"	"417"	"4960"	"969"	"1197"	"30"	"770"	"23"	"6"	"6"	"7"	"1"	"95"	"40"	"5"	"21"	"1"	"322"	"17"	"77"	"8623"	"0"	"2"	"745"	"908"	"13"	"814"	"211"	"555"	"102"	"0"	"11"	"722"	"0"	"2"	"0"	"7128"	"1485"	"0"	"11"	"404"	"49"	"1858"	"228"	"111"	"446"	"282"	"7"	"106"	"322"	"1"	"290"	"1566"	"16346"	"458"	"1"	"3"	"875"	"3"	"1"	"2"	"662"	"358"	"264"	"4"	"88"	"386"	"6966"	"661"	"13"	"1601"	"1386"	"1610"	"1311"	"518"	"2324"	"1029"	"1"	"0"	"61"	"0"	"81"	"8"	"1223"	"709"	"4"	"2090"	"1"	"0"	"447"	"1"	"2"	"2"	"4"	"0"	"0"	"0"	"16"	"153"	"1"	"0"	"3"	"212"	"14"	"0"	"0"	"62"	"4"	"4"	"51"	"594"	"21"	"1138"	"2"	"0"	"17"	"11"	"0"	"0"	"4"	"254"	"94"	"644"	"1630"	"0"	"3"	"4"	"42"	"1801"	"0"	"2"	"0"	"2825"	"523"	"815"	"652"	"3125"	"102"	"2"	"11"	"0"	"16"	"5525"	"5907"	"11"	"1937"	"99"	"208"	"21"	"0"	"254"	"3"	"2"	"9"	"1627"	"2468"	"16012"	"18"	"1336"	"1783"	"230"	"349"	"961"	"792"	"0"	"0"	"687"	"0"	"0"	"291"	"5"	"97"	"719"	"983"	"1828"	"16"	"1"	"483"	"771"	"5"	"20"	"6"	"234"	"332"	"529"	"1"	"18"	"3932"	"17"	"812"	"193"	"110"	"150"	"994"	"1215"	"1897"	"2818"	"4369"	"7738"	"91"	"3265"	"1253"	"538"	"167"	"9"	"282"	"6"	"247"	"587"	"78"	"6"	"1117"	"0"	"3201"	"2215"	"766"	"275"	"4093"	"1568"	"15"	"232"	"462"	"1376"	"53"	"686"	"24"	"110"	"1185"	"72"	"422"	"1141"	"19064"	"3222"	"889"	"609"	"489"	"451"	"175"	"909"	"0"	"934"	"2854"	"604"	"0"	"188"	"950"	"296"	"7"	"563"	"212"	"1356"	"2128"	"37"	"400"	"481"	"171"	"2073"	"659"	"199"	"1295"	"260"	"1208"	"0"	"26"	"166"	"58"	"27"	"34"	"4"	"23"	"2585"	"1146"	"903"	"1248"	"825"	"625"	"3827"	"2165"	"2"	"1136"	"1592"	"3589"	"9"	"1"	"86"	"1"	"2"	"5673"	"13677"	"78"	"224"	"1174"	"275"	"993"	"2"	"2"	"4"	"4974"	"688"	"1037"	"1706"	"633"	"2500"	"38"	"0"	"12670"	"147"	"469"	"1262"	"1100"	"21"	"26"	"0"	"14"	"7"	"5"	"15"	"6"	"2"	"1"	"1"	"15"	"5"	"0"	"9"	"2"	"3"	"25"	"2"	"40"	"1434"	"0"	"895"	"309"	"1249"	"764"	"78"	"976"	"184"	"4925"	"3183"	"23"	"142"	"157"	"854"	"2"	"178"	"524"	"30"	"869"	"5782"	"1166"	"3073"	"0"	"1215"	"2082"	"1714"	"1271"	"168"	"78"	"4"	"805"	"1429"	"1040"	"947"	"7"	"1692"	"865"	"634"	"11686"	"371"	"3153"	"18986"	"221"	"4"	"1283"	"41"	"7"	"2611"	"6732"	"11"	"2109"	"2630"	"2004"	"40"	"2520"	"965"	"2160"	"1896"	"501"	"601"	"1961"	"279"	"5"	"12"	"796"	"123"	"0"	"15793"	"6195"	"506"	"2955"	"253"	"817"	"1103"	"1577"	"764"	"621"	"15"	"5"	"117"	"656"	"3661"	"1103"	"3"	"0"	"610"	"369"	"8"	"1837"	"515"	"603"	"98"	"98"	"526"	"463"	"905"	"468"	"667"	"637"	"291"	"1753"	"211"	"3"	"731"	"2788"	"19"	"2325"	"1"	"55"	"132"	"40"	"0"	"1"	"4"	"821"	"1517"	"0"	"713"	"1081"	"682"	"536"	"4230"	"0"	"1130"	"640"	"7"	"1"	"6"	"3"	"0"	"24"	"1"	"42"	"10"	"1083"	"1838"	"3671"	"1736"	"11148"	"4896"	"8"	"2625"	"3858"	"10"	"3735"	"1486"	"8864"	"2"	"1883"	"1477"	"5337"	"31688"	"5"	"3563"	"12"	"3980"	"587"	"6231"	"10"	"43"	"4"	"3"	"955"	"2496"	"2"	"0"	"1267"	"1480"	"79"	"85"	"455"	"0"	"512"	"221"	"416"	"1"	"533"	"6425"	"56"	"783"	"4"	"2401"	"1398"	"798"	"111"	"31"	"1207"	"3778"	"586"	"84"	"13"	"2"	"132"	"1681"	"204"	"3041"	"10"	"775"	"3408"	"605"	"30"	"21"	"123"	"96"	"851"	"1177"	"1507"	"450"	"3932"	"336"	"3757"	"302"	"7"	"259"	"2247"	"173"	"222"	"1"	"977"	"781"	"296"	"6883"	"23"	"2228"	"753"	"2398"	"12"	"84"	"296"	"1702"	"10"	"607"	"2224"	"670"	"224"	"1747"	"79"	"20"	"18"	"2399"	"362"	"13061"	"68"	"1591"	"1689"	"743"	"736"	"319"	"9"	"12"	"9210"	"429"	"3486"	"1010"	"1347"	"134"	"8662"	"366"	"191"	"120"	"34"	"6"	"0"	"1"	"1"	"1031"	"694"	"992"	"736"	"28"	"1140"	"706"	"2867"	"722"	"9"	"7"	"0"	"546"	"5"	"1580"	"415"	"352"	"2"	"894"	"607"	"1586"	"212"	"1127"	"2342"	"4010"	"977"	"0"	"142"	"925"	"17938"	"3893"	"1267"	"3858"	"2747"	"1527"	"256"	"2636"	"8"	"45"	"377"	"4655"	"1182"	"73"	"133"	"896"	"71548"	"3"	"581"	"135282"	"0"	"79"	"942"	"5"	"14"	"2212"	"350"	"3311"	"100"	"2113"	"0"	"246"	"1392"	"2014"	"1"	"5"	"30"	"0"	"287"	"149"	"200"	"1"	"8102"	"8"	"1701"	"157"	"137"	"0"	"840"	"237"	"2665"	"0"	"172"	"3"	"132"	"4599"	"767"	"5034"	"1533"	"39"	"3471"	"1"	"5"	"2"	"0"	"119"	"456"	"3"	"0"	"0"	"200"	"5"	"0"	"6"	"370"	"2396"	"546"	"512"	"1242"	"1885"	"487"	"730"	"8497"	"607"	"68"	"318"	"7"	"91"	"3545"	"1114"	"679"	"1064"	"246"	"5"	"27"	"8"	"12"	"34"	"1714"	"76"	"23"	"982"	"2965"	"501"	"1249"	"1"	"6192"	"201"	"2"	"223"	"560"	"0"	"15565"	"332"	"1539"	"14247"	"15933"	"10"	"278"	"2462"	"212"	"181"	"332"	"0"	"0"	"842"	"678"	"645"	"260"	"813"	"410"	"10"	"5"	"341"	"357"	"1340"	"0"	"7"	"1919"	"0"	"0"	"2301"	"8"	"1396"	"896"	"827"	"802"	"2848"	"2456"	"1"	"1"	"3617"	"27"	"2408"	"1679"	"824"	"449"	"15"	"12"	"2210"	"252"	"1176"	"142"	"275"	"891"	"19"	"920"	"512"	"1084"	"74"	"2129"	"24"	"52"	"98"	"88"	"106"	"2"	"0"	"781"	"558"	"1256"	"4737"	"8173"	"5"	"658"	"4"	"3"	"1"	"4"	"0"	"32"	"1403"	"0"	"0"	"8"	"0"	"0"	"3"	"2"	"0"	"0"	"0"	"1088"	"1339"	"10064"	"1"	"0"	"22"	"1394"	"343"	"1"	"588"	"879"	"803"	"160"	"452"	"395"	"1"	"15"	"158"	"474"	"315"	"2821"	"3"	"991"	"303"	"1099"	"428"	"524"	"1"	"6"	"5"	"790"	"133"	"602"	"1692"	"306"	"1"	"615"	"794"	"14"	"2"	"0"	"3"	"1266"	"340"	"134"	"1933"	"869"	"807"	"73"	"669"	"0"	"724"	"4892"	"85"	"32"	"1391"	"1599"	"3012"	"374"	"915"	"545"	"3989"	"30"	"874"	"197"	"1757"	"0"	"3"	"0"	"18"	"1"	"0"	"1"	"0"	"3"	"0"	"1"	"1170"	"1717"	"466"	"605"	"2915"	"2087"	"11"	"31"	"3"	"1"	"1678"	"0"	"683"	"271"	"12647"	"705"	"136"	"81"	"14"	"996"	"463"	"2"	"387"	"0"	"536"	"212"	"535"	"1393"	"29"	"4"	"62"	"1246"	"629"	"32"	"34"	"1589"	"10"	"12"	"52"	"92"	"0"	"14"	"3074"	"94"	"222"	"819"	"24033"	"34"	"2341"	"117"	"8803"	"1787"	"1915"	"5"	"1"	"411"	"911"	"678"	"1060"	"1595"	"17253"	"65"	"0"	"0"	"2"	"204"	"15"	"0"	"6"	"11"	"0"	"0"	"84"	"885"	"600"	"2329"	"1091"	"208"	"26"	"0"	"23"	"0"	"0"	"132"	"211"	"807"	"445"	"5"	"1"	"2"	"0"	"5050"	"500"	"1"	"1796"	"0"	"488"	"0"	"3071"	"0"	"4"	"14"	"626"	"1821"	"487"	"416"	"785"	"5"	"235"	"8368"	"897"	"176"	"56"	"1"	"5428"	"241"	"1710"	"1572"	"4265"	"6525"	"1423"	"452"	"974"	"629"	"22"	"2103"	"2051"	"1041"	"1423"	"345"	"442"	"10082"	"1369"	"650"	"5"	"60"	"104"	"1194"	"48"	"234"	"121"	"1902"	"1766"	"1203"	"1747"	"1896"	"410"	"1"	"148"	"16"	"0"	"3"	"0"	"0"	"1095"	"0"	"326"	"4071"	"823"	"565"	"82"	"595"	"1928"	"267"	"733"	"1247"	"741"	"17"	"221"	"3897"	"8"	"3744"	"2"	"347"	"897"	"13"	"51"	"295"	"622"	"21"	"4711"	"3186"	"3"	"357"	"254"	"2312"	"1073"	"1"	"14"	"418"	"24"	"1852"	"138"	"273"	"2402"	"693"	"179"	"9"	"1409"	"19"	"908"	"4359"	"2238"	"578"	"278"	"379"	"926"	"2"	"141"	"800"	"406"	"1"	"23"	"40"	"18"	"289"	"675"	"1185"	"26"	"100"	"109"	"290"	"1328"	"1333"	"742"	"5561"	"1027"	"59"	"233"	"1043"	"731"	"1371"	"727"	"933"	"1"	"23"	"3209"	"190"	"74"	"4236"	"415"	"96"	"8"	"9"	"10"	"1"	"0"	"20"	"0"	"551"	"220"	"878"	"8"	"214"	"1755"	"79"	"277"	"3072"	"8"	"23"	"475"	"5682"	"2695"	"14"	"192"	"12"	"1203"	"282"	"824"	"408"	"173"	"1"	"1749"	"4565"	"863"	"2040"	"1587"	"2033"	"633"	"1387"	"302"	"1887"	"0"	"0"	"0"	"0"	"0"	"17431"	"404"	"1065"	"1250"	"7985"	"1983"	"27799"	"15"	"288"	"5795"	"343"	"96"	"2326"	"13542"	"402"	"1526"	"7"	"3313"	"1071"	"1042"	"4145"	"12"	"28"	"2030"	"8"	"22820"	"571"	"1038"	"7"	"147"	"2"	"11"	"7"	"5"	"2"	"405"	"839"	"5"	"2938"	"13"	"21"	"0"	"2246"	"243"	"218"	"1953"	"24"	"2"	"15"	"0"	"69"	"0"	"4"	"0"	"2"	"2"	"29"	"335"	"5"	"439"	"938"	"1443"	"3177"	"5"	"15"	"1484"	"25"	"11"	"96"	"950"	"1724"	"0"	"2698"	"2942"	"314"	"1035"	"29"	"0"	"21"	"65"	"2"	"52"	"0"	"742"	"103"	"2825"	"2945"	"710"	"288"	"317"	"3284"	"177"	"45"	"171"	"6372"	"2602"	"10"	"1093"	"3"	"6"	"1260"	"1549"	"1411"	"741"	"252"	"127"	"607"	"24"	"5682"	"3"	"41"	"0"	"17474"	"1080"	"99"	"344"	"122"	"2035"	"13"	"1336"	"5149"	"420"	"698"	"2"	"738"	"1520"	"1063"	"0"	"9"	"410"	"1548"	"30"	"305"	"1489"	"1151"	"2627"	"800"	"15"	"21"	"436"	"2239"	"1099"	"24"	"25"	"2"	"381"	"515"	"41123"	"34"	"5"	"1341"	"732"	"1574"	"475"	"104"	"1"	"2831"	"1112"	"595"	"3768"	"8552"	"488"	"793"	"33"	"328"	"280"	"0"	"0"	"759"	"271"	"74"	"102"	"6"	"27"	"18"	"4"	"0"	"667"	"7"	"1"	"1"	"166"	"0"	"4"	"1"	"9"	"0"	"926"	"520"	"129"	"815"	"7297"	"157"	"135"	"30"	"219"	"473"	"876"	"214"	"45"	"978"	"266"	"30"	"1539"	"973"	"0"	"4078"	"0"	"171"	"1994"	"0"	"0"	"0"	"1480"	"1"	"839"	"2022"	"12"	"0"	"318"	"768"	"313"	"19"	"689"	"5255"	"419"	"41445"	"68"	"0"	"0"	"2"	"0"	"11187"	"97"	"1"	"21364"	"2169"	"511"	"596"	"38"	"275"	"24234"	"6352"	"2478"	"7"	"20"	"142"	"3"	"97"	"5"	"528"	"64"	"8165"	"83"	"606"	"61"	"2588"	"726"	"320"	"5329"	"1053"	"1"	"2"	"1214"	"21"	"7984"	"11290"	"1105"	"11"	"760"	"177"	"2"	"0"	"7"	"3829"	"66"	"120"	"809"	"269"	"3"	"1"	"3770"	"51"	"337"	"4"	"0"	"1959"	"4920"	"2790"	"2131"	"1012"	"977"	"6"	"0"	"0"	"1"	"3"	"0"	"0"	"56"	"246"	"920"	"9"	"501"	"933"	"3"	"1469"	"14638"	"0"	"105"	"200"	"1206"	"2"	"108"	"0"	"3903"	"4185"	"2"	"219"	"898"	"10"	"1422"	"224"	"1534"	"1"	"5"	"2"	"0"	"6257"	"15443"	"587"	"245"	"194"	"632"	"0"	"687"	"18"	"432"	"8"	"908"	"1149"	"135"	"164"	"79"	"3"	"0"	"1"	"171"	"7"	"0"	"3"	"6"	"359"	"258"	"1"	"0"	"14"	"9"	"2"	"1661"	"29"	"344"	"73"	"31"	"1847"	"12"	"228"	"178"	"1241"	"3181"	"429"	"1242"	"1416"	"1145"	"1122"	"1072"	"254"	"956"	"199"	"1683"	"3188"	"74"	"582"	"35"	"280"	"658"	"2899"	"1550"	"705"	"848"	"272"	"275"	"24"	"149"	"1958"	"136"	"1016"	"412"	"1111"	"122"	"495"	"95"	"408"	"5"	"4"	"5"	"57"	"7"	"397"	"105"	"10"	"26"	"9"	"47"	"1665"	"1102"	"760"	"3"	"1050"	"5"	"2139"	"2"	"24"	"237"	"1353"	"123"	"824"	"1961"	"591"	"24"	"985"	"59"	"2"	"3642"	"968"	"0"	"1752"	"899"	"2550"	"234"	"7"	"404"	"704"	"998"	"4036"	"1203"	"409"	"1433"	"3248"	"269"	"352"	"122"	"5263"	"653"	"3063"	"365"	"109"	"1545"	"227"	"2159"	"1421"	"9843"	"1082"	"2"	"2"	"391"	"55"	"6"	"1108"	"197"	"25"	"24"	"449"	"619"	"339"	"207"	"1288"	"11"	"148"	"5653"	"57"	"32"	"10506"	"818"	"150"	"278"	"922"	"1943"	"1662"	"23"	"595"	"1491"	"368"	"1299"	"985"	"70"	"144"	"19"	"88"	"541"	"915"	"10119"	"0"	"957"	"15026"	"12"	"43"	"184"	"286"	"5"	"880"	"786"	"1217"	"915"	"3381"	"507"	"950"	"424"	"1095"	"403"	"45"	"10"	"504"	"1741"	"165"	"12"	"687"	"4481"	"1162"	"936"	"459"	"3817"	"745"	"23"	"5619"	"27"	"363"	"1429"	"2202"	"2026"	"307"	"2023"	"571"	"264"	"165"	"4"	"2120"	"1153"	"1864"	"175"	"3682"	"2378"	"645"	"1481"	"432"	"1914"	"17"	"5"	"877"	"1347"	"2"	"0"	"91"	"155"	"1014"	"57"	"0"	"2"	"45"	"575"	"1587"	"700"	"948"	"241"	"36"	"8074"	"13"	"178"	"243"	"416"	"18"	"11"	"533"	"10"	"3386"	"447"	"1323"	"57"	"0"	"165"	"184"	"1"	"100"	"81"	"880"	"4299"	"816"	"2"	"1"	"2893"	"92"	"3"	"3"	"0"	"976"	"139"	"2471"	"373"	"3"	"825"	"2"	"32"	"337"	"9"	"20"	"807"	"0"	"0"	"1358"	"170"	"1481"	"412"	"3834"	"4846"	"2042"	"60"	"2628"	"446"	"14761"	"263"	"6"	"1"	"1"	"68"	"13"	"10"	"1070"	"38"	"1"	"236"	"1855"	"334"	"1589"	"990"	"1492"	"6"	"3087"	"1593"	"490"	"5787"	"3401"	"0"	"1"	"0"	"537"	"11"	"5"	"0"	"0"	"19"	"10"	"235"	"423"	"668"	"148"	"509"	"312"	"1465"	"453"	"208"	"651"	"176"	"229"	"826"	"143"	"1242"	"1405"	"1338"	"365"	"417"	"73"	"1284"	"7439"	"420"	"1024"	"9"	"2"	"7"	"243"	"1897"	"1113"	"547"	"401"	"9"	"38"	"3"	"1"	"21435"	"1974"	"12"	"389"	"2325"	"2505"	"3"	"1307"	"664"	"169"	"848"	"166"	"533"	"0"	"5232"	"1054"	"3399"	"420"	"31"	"204"	"4346"	"274"	"68"	"211"	"193"	"273"	"1158"	"401"	"402"	"230"	"55"	"67"	"3043"	"4"	"4211"	"2091"	"2683"	"514"	"323"	"6"	"805"	"3"	"200"	"3333"	"780"	"197"	"541"	"1578"	"891"	"1097"	"257"	"29"	"47"	"2238"	"6"	"7"	"50"	"940"	"276"	"533"	"669"	"404"	"683"	"2481"	"2990"	"2803"	"1578"	"897"	"133"	"0"	"3"	"716"	"19"	"1626"	"406"	"938"	"408"	"54"	"213"	"10"	"349"	"22"	"253"	"90"	"15"	"448"	"5"	"3"	"90"	"16"	"7"	"5"	"3"	"127"	"424"	"0"	"1046"	"57"	"2534"	"270"	"3"	"1"	"297"	"699"	"11"	"6415"	"3388"	"245"	"1903"	"1814"	"3533"	"103"	"472"	"4184"	"2904"	"1847"	"3574"	"3863"	"2449"	"80"	"2017"	"4782"	"642"	"5391"	"1878"	"869"	"135"	"1524"	"6029"	"5559"	"1684"	"676"	"9"	"12454"	"49638"	"982"	"1623"	"8"	"3"	"1"	"367"	"186"	"38429"	"2442"	"3100"	"591"	"4581"	"209"	"2040"	"3383"	"2"	"100"	"4092"	"21772"	"13842"	"19"	"946"	"8304"	"174"	"2513"	"0"	"317"	"217"	"26"	"7"	"59"	"105"	"0"	"0"	"0"	"0"	"1"	"7"	"0"	"114"	"2807"	"251"	"1356"	"48"	"282"	"159"	"0"	"2868"	"3238"	"177"	"0"	"23"	"3626"	"2"	"229"	"793"	"723"	"5456"	"314"	"223"	"370"	"29326"	"0"	"103"	"12657"	"10106"	"3484"	"971"	"477"	"1103"	"3348"	"988"	"1670"	"11903"	"5138"	"2683"	"3"	"1"	"2"	"303"	"0"	"545"	"1"	"1731"	"579"	"2375"	"741"	"1178"	"5"	"132"	"3"	"2395"	"103"	"4579"	"146"	"2745"	"232"	"774"	"9"	"34"	"540"	"236"	"607"	"1141"	"38"	"312"	"643"	"0"	"0"	"5462"	"1231"	"1324"	"1083"	"3313"	"1016"	"2057"	"578"	"905"	"2299"	"962"	"1267"	"711"	"152"	"13"	"7"	"12"	"614"	"0"	"2354"	"491"	"9"	"64"	"1"	"64"	"8"	"0"	"159"	"2697"	"2988"	"2688"	"425"	"1473"	"925"	"401"	"169"	"5"	"5767"	"490"	"9587"	"3"	"1015"	"5"	"893"	"3"	"760"	"6634"	"302"	"175"	"36934"	"128"	"82"	"0"	"78"	"5725"	"179"	"191"	"378"	"224"	"2272"	"3136"	"2141"	"6"	"18"	"3"	"0"	"0"	"2708"	"2596"	"1073"	"970"	"1928"	"2491"	"693"	"1044"	"2832"	"11910"	"1768"	"0"	"1552"	"1529"	"563"	"3260"	"423"	"140"	"693"	"3"	"306"	"2730"	"4411"	"11272"	"3071"	"368"	"2509"	"4009"	"7764"	"2247"	"2321"	"65"	"2953"	"794"	"6575"	"119"	"364"	"479"	"2051"	"2654"	"213"	"5217"	"4868"	"87"	"1046"	"533"	"1606"	"32"	"0"	"327"	"387"	"3"	"287"	"0"	"3"	"1567"	"122"	"56"	"0"	"1668"	"138"	"446"	"298"	"859"	"849"	"411"	"36"	"171"	"47"	"16"	"1046"	"643"	"2449"	"1848"	"1581"	"632"	"826"	"1531"	"44"	"30"	"1018"	"2"	"0"	"0"	"6"	"1125"	"0"	"0"	"0"	"2"	"0"	"0"	"87"	"578"	"312"	"0"	"856"	"0"	"0"	"8"	"114"	"2381"	"21"	"7"	"416"	"184"	"307"	"37"	"1280"	"0"	"6"	"210"	"313"	"1152"	"9"	"0"	"5484"	"6448"	"4343"	"164"	"1596"	"1"	"225"	"2244"	"537"	"45"	"1038"	"1511"	"3"	"418"	"3184"	"244"	"491"	"2387"	"16"	"6"	"2"	"0"	"2679"	"0"	"8"	"10"	"29"	"178"	"7958"	"89"	"499"	"1475"	"132"	"0"	"12"	"279"	"29"	"347"	"12"	"754"	"835"	"80"	"702"	"368"	"1"	"17"	"1259"	"1923"	"52"	"5"	"85"	"98"	"782"	"211"	"2566"	"656"	"2"	"4515"	"7"	"2542"	"766"	"4257"	"1"	"0"	"0"	"0"	"0"	"0"	"0"	"0"	"0"	"0"	"0"	"0"	"0"	"0"	"0"	"0"	"0"	"0"	"0"	"0"	"0"	"0"	"0"	"0"	"0"	"0"	"2"	"35"	"4713"	"3496"	"6658"	"548"	"9217"	"2"	"816"	"3729"	"3112"	"26"	"158"	"70"	"2109"	"2517"	"6"	"2685"	"82"	"2283"	"500"	"0"	"0"	"0"	"0"	"0"	"0"	"0"	"3842"	"47"	"833"	"1524"	"3503"	"1498"	"400"	"426"	"714"	"270"	"576"	"0"	"2"	"2145"	"2940"	"0"	"16412"	"714"	"376"	"468"	"379"	"96"	"24"	"5694"	"182"	"780"	"528"	"1"	"0"	"0"	"0"	"0"	"6"	"793"	"482"	"638"	"1640"	"301"	"5130"	"2985"	"35"	"18"	"509"	"2286"	"2576"	"4571"	"273"	"44"	"0"	"280"	"1"	"2923"	"0"	"37"	"56"	"3016"	"2091"	"2246"	"12"	"0"	"25"	"1157"	"666"	"590"	"631"	"120"	"2173"	"699"	"564"	"932"	"1955"	"108"	"4644"	"894"	"396"	"466"	"870"	"850"	"1433"	"2623"	"80"	"616"	"1268"	"575"	"23"	"106"	"43"	"78"	"81"	"63"	"407"	"17"	"4511"	"2558"	"12"	"10"	"53"	"1837"	"895"	"25"	"41"	"3948"	"307"	"0"	"452"	"0"	"0"	"2"	"2"	"0"	"0"	"0"	"4059"	"3287"	"2166"	"939"	"4505"	"741"	"297"	"1638"	"124"	"987"	"128"	"20"	"67"	"2"	"10933"	"0"	"734"	"15"	"1950"	"37"	"1026"	"8895"	"26"	"129"	"695"	"1080"	"3814"	"13190"	"4065"	"177"	"86"	"1907"	"1725"	"20"	"0"	"5567"	"1005"	"186"	"1114"	"7740"	"54"	"253"	"6248"	"103"	"2"	"11"	"544"	"432"	"0"	"479"	"2714"	"780"	"108"	"367"	"167"	"267"	"3502"	"107"	"2"	"42"	"17"	"652"	"16790"	"2199"	"6"	"932"	"400"	"1608"	"0"	"468"	"1"	"1858"	"2273"	"228"	"1"	"5719"	"388"	"83"	"3364"	"285"	"155"	"418"	"30"	"743"	"7"	"7218"	"2808"	"572"	"43700"	"1014"	"760"	"3343"	"1708"	"48"	"965"	"1542"	"10247"	"98"	"286"	"122"	"382"	"733"	"5290"	"1153"	"1889"	"573"	"1761"	"83"	"13"	"528"	"6040"	"1383"	"856"	"1987"	"8920"	"918"	"730"	"3"	"1"	"1079"	"5798"	"6120"	"376"	"2787"	"4650"	"6055"	"363"	"27347"	"408"	"2184"	"711"	"542"	"7154"	"2163"	"8"	"22"	"593"	"10941"	"2902"	"28"	"0"	"7375"	"1924"	"2180"	"134"	"1106"	"3"	"4118"	"1412"	"99"	"49"	"3901"	"17"	"385"	"414"	"1923"	"9204"	"308"	"11351"	"2688"	"1583"	"6477"	"6601"	"826"	"5997"	"6404"	"1320"	"700"	"13"	"3685"	"0"	"1334"	"11"	"770"	"546"	"10252"	"404"	"79"	"818"	"363"	"5053"	"139"	"3140"	"37"	"561"	"0"	"51"	"6395"	"1524"	"15"	"0"	"40"	"350"	"87"	"8"	"6411"	"399"	"1311"	"0"	"0"	"5"	"61"	"0"	"0"	"15"	"8"	"42"	"266"	"11"	"20"	"17"	"3"	"24"	"5"	"2687"	"1"	"7"	"1236"	"1"	"2"	"0"	"2"	"3189"	"2475"	"574"	"850"	"3"	"1661"	"45"	"0"	"0"	"0"	"4"	"0"	"0"	"671"	"1"	"16"	"45"	"375"	"1"	"290"	"4105"	"21522"	"605"	"11"	"2530"	"669"	"2"	"22"	"36365"	"593"	"78"	"7"	"20"	"2"	"351"	"4984"	"11"	"61"	"789"	"250"	"1255"	"38"	"4"	"4"	"6"	"0"	"7966"	"1515"	"877"	"5096"	"433"	"76"	"182"	"15"	"222"	"3550"	"0"	"0"	"1"	"1"	"1"	"2447"	"0"	"18"	"23"	"7"	"20"	"0"	"0"	"4298"	"7"	"1"	"0"	"3298"	"86"	"0"	"307"	"53"	"1650"	"11"	"5"	"0"	"1014"	"86"	"0"	"20"	"21131"	"30"	"2843"	"1053"	"755"	"33"	"7"	"14"	"0"	"0"	"0"	"0"	"1"	"0"	"0"	"326"	"0"	"85"	"789"	"2"	"5"	"20"	"0"	"4"	"0"	"0"	"0"	"220"	"219"	"230"	"9"	"253"	"5"	"9"	"3"	"10"	"2235"	"325"	"1011"	"10"	"278"	"1217"	"57"	"0"	"0"	"1"	"1"	"0"	"0"	"23"	"1"	"0"	"0"	"0"	"0"	"2"	"0"	"0"	"0"	"16"	"0"	"1442"	"0"	"0"	"0"	"0"	"0"	"0"	"0"	"1"	"1525"	"923"	"350"	"13"	"1676"	"313"	"605"	"1299"	"24"	"6"	"7"	"5"	"0"	"2077"	"13"	"1541"	"0"	"0"	"37858"	"2209"	"26"	"6"	"1"	"2321"	"0"	"0"	"69"	"678"	"635"	"21"	"0"	"46"	"581"	"167"	"52"	"2"	"5"	"97"	"3"	"9763"	"0"	"0"	"0"	"2994"	"52716"	"2629"	"365"	"172"	"2857"	"0"	"368"	"403"	"213"	"227"	"24"	"479"	"4661"	"2270"	"656"	"203"	"3"	"1152"	"226"	"386"	"0"	"104"	"0"	"17759"	"1095"	"544"	"17"	"260"	"13"	"2020"	"129"	"512"	"568"	"315"	"82"	"588"	"5980"	"2"	"2"	"3"	"22"	"293"	"3"	"1442"	"814"	"71"	"0"	"915"	"2240"	"0"	"3"	"0"	"162854"	"2"	"2"	"11"	"0"	"114"	"3450"	"328"	"543"	"15336"	"1008"	"1557"	"2163"	"5764"	"210"	"205"	"26"	"289"	"32"	"17571"	"559"	"555"	"4"	"2096"	"6707"	"446"	"1406"	"1930"	"129"	"8"	"1973"	"668"	"3"	"2221"	"4247"	"0"	"13197"	"19144"	"1"	"324"	"6"	"1152"	"6"	"5271"	"1129"	"16"	"4"	"233"	"1"	"603"	"32"	"95"	"4"	"663"	"12932"	"21"	"1072"	"4"	"1"	"158"	"26"	"0"	"90"	"399"	"3440"	"2960"	"1378"	"611"	"4290"	"13823"	"75"	"3"	"397"	"531"	"0"	"76"	"712"	"1022"	"1035"	"3813"	"133"	"8672"	"1392"	"770"	"0"	"15854"	"308"	"875"	"74"	"576"	"169"	"617"	"7"	"7"	"0"	"2"	"0"	"8619"	"1"	"1573"	"4040"	"495"	"1656"	"8"	"0"	"1"	"34"	"4105"	"85"	"46"	"785"	"10"	"0"	"2"	"1459"	"456"	"3"	"558"	"649"	"264"	"966"	"1"	"1340"	"1546"	"436"	"771"	"11282"	"0"	"25"	"5777"	"355"	"1"	"137"	"15"	"0"	"0"	"13962"	"5299"	"7"	"104"	"7"	"143"	"153"	"1828"	"9186"	"2090"	"0"	"0"	"0"	"5"	"262"	"4"	"3"	"39"	"111"	"756"	"77"	"46"	"27"	"5454"	"1237"	"0"	"0"	"6183"	"0"	"141"	"1779"	"171"	"176"	"98"	"1806"	"473"	"2540"	"310"	"5"	"237"	"65"	"13"	"46"	"1071"	"1785"	"10"	"4399"	"58"	"154"	"92"	"233"	"2072"	"3917"	"109"	"3307"	"687"	"2"	"2"	"871"	"15"	"200"	"1639"	"1020"	"287"	"12"	"0"	"582"	"5"	"2825"	"2152"	"19"	"11"	"761"	"6"	"1296"	"268"	"656"	"0"	"0"	"41"	"62"	"3911"	"27"	"65"	"592"	"2235"	"12"	"211"	"71"	"1515"	"0"	"1"	"1426"	"1"	"6"	"54"	"5"	"83"	"104"	"64"	"0"	"90"	"0"	"0"	"0"	"0"	"2"	"126"	"11"	"9"	"2"	"213"	"2"	"1"	"4"	"606"	"3"	"1"	"0"	"1"	"9"	"1"	"18"	"40"	"201"	"11"	"0"	"5"	"247"	"84"	"0"	"4"	"747"	"0"	"15"	"20"	"0"	"0"	"15"	"1"	"57"	"63"	"16"	"1139"	"0"	"0"	"3623"	"0"	"213565"	"39367"	"26"	"34691"	"105291"	"0"	"4995"	"0"	"17670"	"581"	"365"	"85890"	"25187"	"109868"	"32969"	"613"	"2902"	"5475"	"6"	"4387"	"3"	"1199"	"2222"	"2"	"419"	"146"	"4848"	"22"	"760"	"3"	"1239"	"1178"	"481"	"26"	"1264"	"1017"	"27656"	"479"	"2487"	"2834"	"2143"	"2853"	"6946"	"2"	"89"	"21833"	"70"	"7"	"0"	"865"	"0"	"152"	"0"	"3"	"93"	"1"	"107"	"158"	"7"	"319"	"3541"	"2"	"200"	"2333"	"112"	"0"	"0"	"983"	"2898"	"83"	"190"	"10"	"26"	"75"	"98"	"13"	"4"	"4"	"162"	"1"	"114"	"177"	"3968"	"11"	"0"	"1"	"27"	"11849"	"3068"	"2808"	"1634"	"0"	"36"	"252"	"2094"	"52006"	"15674"	"5105"	"10464"	"641"	"3"	"2285"	"0"	"4003"	"1"	"1932"	"53"	"32"	"0"	"2597"	"118"	"3"	"5"	"9"	"222"	"2675"	"4548"	"31"	"0"	"1474"	"337"	"343"	"46"	"1"	"138"	"489"	"0"	"2"	"14"	"29"	"60"	"169"	"251"	"1011"	"873"	"100"	"2"	"4"	"2639"	"8"	"181"	"1"	"70"	"22"	"2840"	"12"	"0"	"160"	"641"	"0"	"1173"	"860"	"1963"	"1194"	"290"	"22"	"12"	"20"	"7265"	"11"	"31"	"34"	"95"	"44"	"62"	"5"	"18"	"12743"	"107"	"10"	"13"	"351"	"38"	"2"	"2"	"77"	"446"	"197"	"7"	"2690"	"183"	"814"	"47"	"1347"	"520"	"8"	"115"	"0"	"7"	"635"	"13"	"2886"	"614"	"1"	"367"	"698"	"181"	"3"	"12"	"122"	"0"	"7"	"280"	"56"	"7"	"51"	"1"	"6"	"157"	"3"	"135"	"746"	"403"	"85"	"16"	"265"	"30"	"4"	"3354"	"213"	"7"	"156"	"1111"	"9"	"2162"	"2"	"0"	"1"	"10"	"231"	"193"	"24"	"357"	"3242"	"313"	"0"	"892"	"13"	"2"	"0"	"38"	"68"	"15"	"0"	"0"	"3"	"8"	"6"	"64"	"841"	"26"	"128"	"409"	"0"	"14"	"273"	"82"	"46"	"4"	"10"	"96"	"617"	"462"	"867"	"137"	"17"	"9"	"745"	"0"	"18814"	"47"	"103"	"1107"	"18"	"0"	"435"	"21"	"1849"	"0"	"6"	"0"	"0"	"38"	"400"	"1"	"102"	"0"	"105"	"21"	"2"	"1"	"136"	"0"	"0"	"11"	"11"	"0"	"423"	"9"	"52"	"491"	"0"	"210"	"1"	"877"	"2"	"0"	"162"	"0"	"2"	"3"	"5"	"144"	"0"	"513"	"115"	"17"	"163"	"236"	"6"	"12"	"990"	"0"	"0"	"0"	"0"	"41"	"145"	"1"	"22"	"136"	"92"	"0"	"227"	"12"	"2"	"4"	"0"	"116"	"2"	"19"	"10"	"32"	"20"	"17"	"0"	"2"	"114"	"0"	"1"	"11"	"14"	"5"	"29"	"0"	"4"	"0"	"7"	"6"	"0"	"0"	"0"	"0"	"0"	"277"	"5"	"0"	"1"	"127"	"0"	"13"	"514"	"0"	"74"	"0"	"1"	"0"	"0"	"1"	"20"	"19"	"1"	"2"	"6"	"3"	"3"	"112"	"0"	"0"	"5"	"0"	"7"	"0"	"3"	"1837"	"604"	"33"	"18"	"1679"	"1225"	"268"	"0"	"83"	"1"	"0"	"46"	"3035"	"9"	"1"	"386"	"1544"	"116"	"72"	"84"	"266"	"48"	"105"	"316"	"179"	"194"	"70"	"5"	"121"	"0"	"81"	"187"	"22"	"706"	"685"	"174"	"74"	"6"	"1168"	"296"	"247"	"105"	"27"	"62"	"62"	"404"	"36"	"2502"	"901"	"223"	"353"	"618"	"427"	"2812"	"7"	"3419"	"273"	"1129"	"13157"	"1608"	"23"	"21"	"1336"	"1790"	"1835"	"3640"	"200"	"1283"	"1416"	"67"	"383"	"1"	"254"	"1"	"0"	"0"	"12"	"37"	"15"	"27"	"1"	"0"	"0"	"86"	"3"	"0"	"0"	"52"	"28"	"6"	"0"	"1376"	"17"	"5"	"19"	"7"	"100"	"1888"	"34"	"4"	"0"	"35"	"18"	"29"	"0"	"0"	"0"	"0"	"0"	"0"	"0"	"0"	"0"	"0"	"4"	"2"	"3"	"0"	"1097"	"6"	"0"	"258"	"6"	"1"	"3"	"0"	"336"	"0"	"128"	"197"	"0"	"4"	"1"	"32"	"0"	"0"	"31"	"0"	"0"	"0"	"0"	"21"	"0"	"0"	"0"	"0"	"3"	"0"	"47"	"15"	"0"	"0"	"3"	"5"	"0"	"0"	"3"	"1"	"8"	"35"	"3"	"5"	"0"	"7"	"12"	"2"	"0"	"4"	"10"	"2"	"0"	"4"	"11"	"11"	"0"	"1"	"0"	"18"	"6"	"0"	"0"	"6"	"62"	"11"	"13"	"6"	"3"	"0"	"0"	"1"	"13"	"11"	"2"	"3"	"17"	"1991"	"664"	"2210"	"1"	"2926"	"455"	"8482"	"82"	"54"	"2872"	"2494"	"50"	"792"	"6128"	"1027"	"6346"	"2019"	"981"	"3176"	"873"	"104"	"572"	"33"	"972"	"1023"	"5349"	"1222"	"977"	"330"	"2060"	"4059"	"477"	"273"	"217"	"196"	"368"	"1535"	"4292"	"21496"	"4"	"0"	"4"	"17910"	"256"	"177"	"315"	"193"	"966"	"8"	"2"	"6"	"1261"	"699"	"1970"	"936"	"410"	"574"	"36"	"14428"	"127"	"23"	"40"	"679"	"238"	"15419"	"497"	"177"	"395"	"146"	"6412"	"1"	"1043"	"266"	"2648"	"76"	"1051"	"822"	"13"	"1377"	"262"	"2200"	"25513"	"4176"	"988"	"12"	"1909"	"470"	"397"	"160"	"7789"	"2111"	"687"	"15901"	"1545"	"919"	"1187"	"288"	"534"	"223"	"2720"	"74"	"1548"	"308"	"1215"	"504"	"1923"	"447"	"10461"	"35529"	"2"	"787"	"1076"	"2282"	"59"	"38"	"2"	"5"	"386177"	"395"	"1620"	"5445"	"325"	"314"	"23338"	"349"	"7237"	"557"	"5962"	"40"	"1197"	"1621"	"234"	"149"	"869"	"9"	"1746"	"2433"	"18014"	"2923"	"404"	"2318"	"562"	"5980"	"9402"	"12161"	"2103"	"4397"	"19626"	"4745"	"1"	"1755"	"1078"	"5"	"2"	"6665"	"8"	"0"	"19"	"8"	"2463"	"12"	"15"	"22"	"1"	"68"	"912"	"3116"	"75"	"3"	"0"	"2277"	"5"	"7"	"0"	"2"	"18699"	"2060"	"4"	"477"	"606"	"2067"	"435"	"1443"	"7"	"4492"	"312"	"146"	"124"	"33"	"40"	"882"	"1942"	"298"	"1517"	"508"	"2456"	"1994"	"697"	"2228"	"130"	"58"	"13"	"0"	"78"	"11"	"2588"	"6"	"1638"	"84"	"1069"	"69"	"3465"	"2302"	"456"	"480"	"5599"	"1294"	"6438"	"902"	"7"	"55"	"75"	"5"	"5"	"4"	"1"	"1"	"0"	"15"	"0"	"2"	"5"	"1"	"1"	"3016"	"79"	"514"	"3874"	"111"	"15309"	"27"	"347"	"255"	"2583"	"46"	"2"	"733"	"13"	"2335"	"2283"	"52"	"2"	"12"	"35"	"1193"	"149"	"945"	"940"	"169"	"21"	"111"	"2509"	"160"	"82"	"405"	"1519"	"775"	"1140"	"599"	"223"	"799"	"1016"	"12799"	"26"	"4177"	"105"	"10"	"7"	"0"	"0"	"564"	"129"	"64"	"4"	"427"	"14"	"21"	"134"	"1565"	"493"	"432"	"5"	"3160"	"2916"	"2280"	"11"	"26"	"18"	"243"	"43"	"972"	"6067"	"1651"	"2664"	"3115"	"2419"	"359"	"14"	"26"	"0"	"169"	"232"	"273"	"103"	"1687"	"7"	"114"	"3302"	"0"	"0"	"0"	"0"	"0"	"0"	"0"	"0"	"0"	"0"	"0"	"0"	"0"	"0"	"0"	"0"	"0"	"0"	"0"	"0"	"0"	"0"	"1"	"0"	"0"	"0"	"1950"	"203"	"426"	"711"	"0"	"98"	"1"	"1099"	"1"	"1299"	"108"	"698"	"12230"	"3288"	"0"	"0"	"3"	"10"	"5"	"1"	"0"	"3"	"0"	"2"	"1"	"0"	"0"	"2"	"4"	"8"	"0"	"3"	"3"	"18"	"1"	"1"	"8"	"2"	"2"	"10"	"33"	"227"	"3500"	"4241"	"223"	"2740"	"571"	"0"	"0"	"26"	"492"	"391"	"0"	"4168"	"64"	"5"	"6283"	"250"	"610"	"236"	"0"	"2106"	"8"	"3037"	"5"	"44"	"3546"	"0"	"1"	"0"	"1843"	"46"	"578"	"0"	"3"	"277"	"1169"	"5658"	"501"	"457"	"2"	"212"	"7"	"90"	"0"	"9"	"37"	"2356"	"15"	"322"	"2135"	"2428"	"3497"	"685"	"269"	"0"	"4"	"3"	"1"	"202"	"172"	"1398"	"522"	"162"	"2241"	"589"	"0"	"1"	"1"	"20"	"0"	"603"	"443"	"772"	"1282"	"1460"	"1368"	"237"	"1178"	"2326"	"1641"	"663"	"313"	"468"	"296"	"25"	"20"	"12"	"35"	"30"	"980"	"2"	"3"	"366"	"6952"	"1503"	"287"	"10835"	"8059"	"3243"	"4479"	"6"	"592"	"998"	"347"	"394"	"805"	"254"	"217"	"370"	"425"	"1132"	"0"	"1"	"0"	"0"	"0"	"0"	"300"	"157"	"137"	"8105"	"777"	"3240"	"1711"	"296"	"1019"	"438"	"721"	"903"	"3736"	"0"	"0"	"1"	"1223"	"5038"	"5031"	"574"	"1129"	"10"	"9"	"2"	"3703"	"48"	"1165"	"895"	"509"	"2961"	"2278"	"1598"	"77"	"0"	"23"	"1862"	"0"	"33"	"12340"	"732"	"303"	"154"	"615"	"287"	"4"	"8"	"0"	"1"	"2"	"1"	"8"	"571"	"904"	"406"	"288"	"73"	"53"	"177"	"72"	"2226"	"577"	"210"	"842"	"5774"	"788"	"2092"	"956"	"3119"	"1850"	"14"	"1643"	"7809"	"1941"	"634"	"222"	"12"	"3135"	"65"	"2322"	"1208"	"3652"	"18"	"6327"	"2998"	"3420"	"187"	"386"	"2053"	"19"	"10"	"26"	"0"	"0"	"1"	"3"	"144"	"10"	"2"	"0"	"0"	"77"	"278"	"833"	"1565"	"5"	"3571"	"1017"	"2182"	"2"	"2553"	"7929"	"0"	"0"	"7"	"6718"	"10"	"11"	"810"	"435"	"6194"	"2129"	"2231"	"33"	"1"	"2"	"18"	"0"	"1652"	"2571"	"1271"	"1619"	"1063"	"2"	"0"	"44"	"7642"	"1"	"20"	"13"	"83"	"105"	"1"	"4"	"0"	"1847"	"2"	"1"	"1669"	"2"	"2207"	"0"	"1156"	"493"	"1462"	"1922"	"2618"	"4124"	"1898"	"3214"	"914"	"2165"	"489"	"34"	"331"	"569"	"1820"	"4543"	"0"	"3"	"0"	"2894"	"0"	"2381"	"8673"	"5220"	"0"	"0"	"12"	"154"	"1"	"0"	"145"	"27712"	"13647"	"16860"	"25596"	"16349"	"13957"	"3577"	"354"	"72"	"66"	"0"	"3976"	"840"	"5321"	"10539"	"0"	"1463"	"1"	"86"	"0"	"62"	"1"	"0"	"0"	"0"	"3"	"3"	"1094"	"1895"	"201"	"121"	"5433"	"542"	"584"	"1652"	"6"	"2"	"4"	"757"	"0"	"0"	"0"	"1017"	"13"	"0"	"0"	"30"	"4920"	"158"	"2975"	"9"	"1352"	"1185"	"2257"	"1027"	"1030"	"767"	"271"	"5193"	"1610"	"14860"	"46"	"2576"	"100"	"2969"	"11"	"145"	"43"	"2"	"0"	"1372"	"5447"	"0"	"0"	"0"	"7"	"6586"	"1599"	"13"	"14"	"4"	"20"	"3"	"18"	"36464"	"0"	"4"	"399"	"0"	"838"	"4"	"3322"	"0"	"0"	"10"	"1192"	"0"	"0"	"4709"	"18"	"853"	"1494"	"199"	"4326"	"0"	"0"	"5"	"244"	"30"	"202"	"1671"	"4"	"1022"	"1917"	"1671"	"0"	"7"	"5697"	"2703"	"82"	"345"	"259"	"833"	"1688"	"3125"	"1358"	"8975"	"1686"	"2481"	"352"	"2"	"4"	"0"	"0"	"985"	"1"	"0"	"9"	"410"	"21"	"4"	"7"	"184"	"80"	"1"	"0"	"2021"	"7"	"2"	"0"	"4"	"94"	"0"	"1"	"95"	"1"	"0"	"0"	"2"	"79"	"31"	"2"	"8"	"0"	"214"	"1"	"555"	"3082"	"1"	"1"	"7"	"1"	"0"	"1"	"2027"	"0"	"0"	"0"	"35"	"323"	"25775"	"23"	"55"	"2849"	"2912"	"2433"	"4332"	"228"	"7414"	"3126"	"2532"	"465"	"117"	"3"	"2"	"7"	"0"	"0"	"706"	"2"	"9"	"62"	"4796"	"2"	"352"	"746"	"1847"	"10"	"6"	"24"	"172"	"3"	"0"	"0"	"860"	"1"	"0"	"0"	"2"	"0"	"0"	"6"	"0"	"563"	"934"	"8631"	"733"	"415"	"97"	"5"	"1"	"3"	"52"	"8"	"170"	"1656"	"0"	"3"	"2"	"4618"	"1224"	"0"	"4609"	"1735"	"0"	"4"	"6507"	"0"	"3374"	"2317"	"8792"	"175"	"2791"	"0"	"1"	"0"	"17"	"2"	"0"	"8"	"2"	"2521"	"175"	"423"	"374"	"18"	"65"	"0"	"4"	"0"	"0"	"0"	"5262"	"1112"	"689"	"137"	"3"	"4"	"0"	"9"	"5"	"9"	"115"	"13"	"96"	"165"	"4"	"0"	"4"	"9424"	"143"	"0"	"3246"	"8"	"0"	"0"	"0"	"336"	"0"	"0"	"21"	"52"	"1018"	"10"	"0"	"0"	"1"	"4129"	"5"	"0"	"0"	"0"	"1"	"4425"	"0"	"1179"	"945"	"102"	"1"	"11"	"16"	"161"	"63"	"97"	"1650"	"4426"	"39"	"8"	"4"	"8"	"0"	"37"	"72"	"1"	"0"	"0"	"1"	"2123"	"1362"	"3204"	"70"	"127"	"39"	"0"	"198"	"1395"	"945"	"3209"	"2033"	"5540"	"36881"	"6202"	"4157"	"5566"	"2377"	"44"	"9222"	"6327"	"1"	"1"	"11"	"5"	"6"	"0"	"439"	"1"	"11"	"1"	"4"	"0"	"0"	"1"	"0"	"59"	"19"	"0"	"0"	"11"	"19"	"0"	"135"	"0"	"4"	"38"	"0"	"1"	"29"	"26"	"21"	"0"	"17"	"0"	"8"	"14"	"1"	"6"	"877"	"127"	"186"	"958"	"1490"	"9915"	"0"	"0"	"0"	"7"	"3"	"0"	"1"	"9"	"10"	"0"	"9"	"0"	"117"	"73"	"0"	"0"	"1"	"0"	"0"	"8"	"1"	"59"	"2"	"12"	"12"	"1"	"451"	"28"	"31"	"0"	"14"	"1"	"459"	"0"	"0"	"440"	"0"	"45"	"23802"	"677"	"3278"	"0"	"3"	"129"	"0"	"4"	"3"	"2"	"3"	"1"	"0"	"1"	"2"	"19"	"3"	"9285"	"958"	"10"	"0"	"0"	"0"	"56"	"1"	"3"	"0"	"25"	"0"	"1"	"6"	"1"	"0"	"57"	"0"	"0"	"0"	"0"	"0"	"0"	"40"	"0"	"2"	"1460"	"16713"	"26"	"324"	"5"	"0"	"0"	"2"	"0"	"168"	"0"	"330"	"342"	"0"	"2"	"2"	"0"	"0"	"4"	"0"	"0"	"11"	"106"	"202"	"86"	"117"	"8"	"2117"	"1"	"0"	"97"	"246"	"0"	"304"	"1"	"0"	"1"	"0"	"6"	"0"	"0"	"31"	"0"	"0"	"0"	"18"	"6766"	"4471"	"3645"	"21"	"3086"	"590"	"8048"	"35"	"10"	"58"	"20"	"62"	"19185"	"0"	"0"	"147"	"88"	"1457"	"807"	"5445"	"2243"	"2113"	"2599"	"1159"	"0"	"0"	"0"	"0"	"0"	"0"	"0"	"0"	"15"	"2"	"154"	"466"	"6992"	"886"	"0"	"147"	"629"	"962"	"563"	"61"	"133"	"731"	"4"	"0"	"0"	"3"	"2"	"0"	"708"	"289"	"652"	"953"	"7"	"1081"	"4841"	"7"	"10"	"692"	"0"	"1173"	"0"	"1"	"0"	"1"	"0"	"1"	"0"	"4"	"37"	"0"	"0"	"0"	"0"	"0"	"195"	"0"	"0"	"0"	"0"	"0"	"0"	"8"	"3698"	"1868"	"8321"	"188"	"85"	"912"	"3"	"0"	"8"	"38"	"0"	"0"	"1"	"0"	"6"	"0"	"0"	"12074"	"2834"	"3"	"2206"	"70"	"1132"	"180"	"10"	"416"	"1686"	"2633"	"11"	"39"	"1525"	"3111"	"664"	"249"	"5"	"1165"	"443"	"836"	"304"	"742"	"765"	"425"	"269"	"1257"	"4"	"182"	"19095"	"764"	"119"	"772"	"11"	"201"	"841"	"26"	"2"	"0"	"0"	"2"	"0"	"0"	"2"	"19745"	"20"	"2"	"110"	"1"	"1"	"8"	"31"	"7"	"25021"	"23"	"21"	"132"	"587"	"637"	"615"	"1388"	"842"	"572"	"1589"	"32975"	"1524"	"0"	"0"	"251"	"510"	"19"	"465"	"19"	"22"	"7117"	"196"	"530"	"520"	"676"	"6"	"869"	"485"	"420"	"2022"	"0"	"143"	"0"	"0"	"0"	"2"	"0"	"1"	"3"	"0"	"6"	"0"	"0"	"0"	"3"	"0"	"854"	"2185"	"2"	"790"	"449"	"1623"	"1"	"1643"	"3"	"823"	"14088"	"345"	"2289"	"49"	"3"	"3"	"37"	"1"	"10"	"0"	"5"	"1088"	"0"	"1879"	"1319"	"61"	"1185"	"132"	"0"	"4"	"8"	"2"	"0"	"11"	"851"	"396"	"880"	"72"	"2154"	"3170"	"827"	"140"	"2"	"13"	"1"	"0"	"3"	"4"	"7"	"64"	"25"	"7"	"0"	"0"	"0"	"31"	"15"	"616"	"2799"	"799"	"8"	"554"	"12"	"2204"	"2"	"3846"	"157"	"285"	"529"	"612"	"2482"	"1"	"0"	"0"	"491"	"2831"	"32"	"325"	"1722"	"1187"	"407"	"1504"	"3"	"153"	"997"	"880"	"1345"	"14"	"4"	"405"	"3990"	"3"	"4"	"520"	"133"	"1802"	"347"	"320"	"1404"	"496"	"180"	"92"	"5043"	"982"	"1120"	"16"	"663"	"71"	"991"	"440"	"614"	"1120"	"459"	"9"	"144"	"9"	"263"	"6341"	"240"	"2344"	"2380"	"319"	"53"	"16409"	"2484"	"1028"	"9749"	"93"	"270"	"10148"	"345"	"1122"	"32"	"353"	"875"	"7"	"1706"	"1192"	"422"	"9"	"250"	"293"	"128"	"977"	"39"	"573"	"401"	"500"	"1"	"763"	"2138"	"1695"	"36"	"742"	"425"	"1518"	"573"	"649"	"5"	"172"	"424"	"3050"	"4"	"3"	"6"	"1869"	"11"	"517"	"1314"	"675"	"423"	"1458"	"583"	"2005"	"145"	"5"	"65"	"855"	"1120"	"362"	"28"	"2"	"9"	"25"	"799"	"905"	"2551"	"13"	"2757"	"2"	"4"	"0"	"5"	"13"	"2"	"0"	"1189"	"615"	"4"	"447"	"1566"	"1436"	"519"	"653"	"13"	"879"	"1"	"262"	"471"	"4"	"529"	"1195"	"645"	"578"	"1721"	"1"	"23"	"300"	"33"	"82"	"402"	"3122"	"11"	"930"	"5404"	"5"	"2604"	"2"	"0"	"0"	"0"	"501"	"0"	"0"	"50"	"123"	"2240"	"1"	"13"	"600"	"500"	"364"	"1"	"82"	"0"	"2112"	"171"	"167"	"484"	"1362"	"1017"	"1455"	"1215"	"314"	"218"	"5320"	"1010"	"181"	"628"	"124"	"581"	"17"	"754"	"905"	"358"	"410"	"1325"	"292"	"0"	"1750"	"2849"	"247"	"17"	"311"	"2"	"2"	"0"	"3"	"29"	"11"	"158"	"3049"	"69"	"68"	"345"	"0"	"10"	"81"	"6653"	"205"	"818"	"47"	"2341"	"1158"	"652"	"253"	"1882"	"0"	"1246"	"538"	"323"	"669"	"454"	"331"	"3"	"5224"	"11"	"10339"	"2164"	"9240"	"320"	"753"	"1322"	"1616"	"3182"	"196"	"2"	"24"	"91"	"17"	"1132"	"134"	"3200"	"5"	"1781"	"1837"	"775"	"317"	"741"	"356"	"179"	"96"	"267"	"11070"	"6"	"3"	"809"	"408"	"57"	"474"	"2186"	"192"	"1"	"1"	"2925"	"46"	"33"	"808"	"72"	"4049"	"712"	"0"	"5975"	"33"	"445"	"234"	"3315"	"4"	"0"	"574"	"217"	"455"	"430"	"20"	"342"	"1679"	"1158"	"352"	"610"	"37"	"548"	"283"	"137"	"524"	"4"	"192"	"0"	"489"	"1329"	"1313"	"31"	"896"	"36"	"633"	"96"	"3301"	"59"	"7"	"49"	"1012"	"0"	"751"	"5179"	"785"	"1636"	"16261"	"980"	"956"	"0"	"22"	"1"	"15"	"1"	"0"	"0"	"47"	"1"	"6"	"0"	"0"	"6"	"1252"	"81"	"6"	"15"	"2"	"0"	"2"	"1"	"0"	"8"	"1"	"2"	"0"	"0"	"390"	"132"	"355"	"4"	"711"	"508"	"46"	"61"	"3"	"149"	"0"	"362"	"47"	"11762"	"18"	"243"	"2"	"88"	"10"	"757"	"183"	"6"	"2"	"6"	"420"	"44"	"159"	"14"	"175"	"5"	"46"	"494"	"413"	"2080"	"85"	"0"	"0"	"0"	"0"	"0"	"0"	"0"	"0"	"0"	"57"	"1"	"0"	"283"	"0"	"1592"	"7"	"10"	"25"	"22"	"2"	"0"	"0"	"26"	"10"	"0"	"0"	"0"	"3794"	"36634"	"0"	"0"	"2"	"11683"	"5509"	"1202"	"1600"	"1002"	"1476"	"1891"	"301"	"431"	"30"	"1"	"0"	"0"	"0"	"1"	"108"	"0"	"4"	"42"	"50"	"3"	"0"	"1"	"7"	"0"	"0"	"19"	"13"	"4"	"4"	"3"	"3"	"2"	"0"	"5"	"6"	"0"	"0"	"1231"	"478"	"0"	"28"	"121"	"0"	"16"	"1280"	"829"	"407"	"2353"	"0"	"0"	"11"	"193"	"4578"	"0"	"0"	"0"	"7"	"232"	"102"	"415"	"902"	"27"	"424"	"0"	"8"	"259"	"732"	"0"	"2"	"0"	"2"	"347"	"1"	"4"	"0"	"87"	"3627"	"1"	"1491"	"0"	"0"	"464"	"978"	"16"	"12"	"172"	"254"	"1041"	"0"	"0"	"87"	"4"	"1"	"8"	"0"	"0"	"122"	"2"	"0"	"0"	"0"	"0"	"426"	"1611"	"1427"	"498"	"0"	"0"	"0"	"5"	"5"	"1"	"13"	"503"	"0"	"2160"	"913"	"2584"	"1661"	"2708"	"64"	"24"	"2179"	"0"	"3"	"265"	"1530"	"126"	"4257"	"2076"	"1138"	"22"	"3"	"55"	"11313"	"21"	"0"	"2761"	"130"	"998"	"23"	"1345"	"11"	"55"	"436"	"95"	"1"	"243"	"534"	"2"	"902"	"1"	"1"	"2"	"1"	"21"	"274"	"603"	"1071"	"134"	"0"	"0"	"3"	"0"	"0"	"1"	"0"	"0"	"0"	"0"	"6937"	"4"	"87"	"118"	"287"	"3914"	"31"	"215"	"1001"	"854"	"209"	"19"	"1362"	"503"	"1908"	"0"	"9"	"9"	"0"	"0"	"1"	"68"	"0"	"3"	"0"	"26"	"23"	"4"	"0"	"3"	"1"	"0"	"1"	"0"	"0"	"4"	"6023"	"0"	"0"	"0"	"3"	"0"	"0"	"0"	"0"	"0"	"9"	"4"	"4"	"0"	"1"	"1"	"0"	"13"	"0"	"0"	"0"	"11"	"0"	"4"	"1"	"322"	"264"	"438"	"1281"	"0"	"3"	"0"	"34"	"0"	"2"	"1"	"15"	"0"	"0"	"0"	"3"	"22"	"0"	"0"	"0"	"0"	"7"	"1"	"367"	"0"	"2"	"48"	"94"	"0"	"3"	"5"	"1"	"4"	"1422"	"3"	"21"	"0"	"2"	"1"	"0"	"13"	"4"	"1"	"0"	"0"	"3"	"0"	"17"	"45"	"6"	"36"	"1"	"0"	"0"	"8"	"0"	"0"	"5"	"11216"	"2990"	"1782"	"7997"	"15394"	"2940"	"2073"	"10"	"14"	"40"	"142"	"268"	"0"	"5"	"18"	"1"	"5"	"22"	"5"	"0"	"0"	"0"	"0"	"0"	"2"	"1"	"13"	"0"	"10"	"404"	"0"	"0"	"0"	"4"	"0"	"32"	"2"	"3"	"0"	"1"	"37"	"13"	"265"	"2782"	"3405"	"71"	"3"	"4"	"5"	"12"	"0"	"0"	"9"	"3"	"10"	"0"	"2"	"1147"	"294"	"0"	"0"	"37"	"15"	"0"	"225"	"4451"	"64"	"86"	"38"	"293"	"4"	"7"	"78"	"0"	"39"	"2"	"1169"	"6667"	"1422"	"23886"	"0"	"0"	"231"	"0"	"8"	"19"	"38"	"340"	"38"	"1"	"1214"	"3"	"0"	"8"	"1290"	"0"	"0"	"1"	"0"	"0"	"0"	"39"	"37"	"0"	"5"	"0"	"5"	"2"	"20"	"0"	"0"	"183"	"290"	"83"	"1031"	"119"	"1447"	"382"	"135"	"674"	"1884"	"2719"	"0"	"39"	"11"	"38"	"38"	"8"	"12"	"117"	"0"	"566"	"386"	"13"	"13"	"2"	"1"	"840"	"36"	"0"	"0"	"0"	"3"	"36"	"0"	"4"	"0"	"2"	"6"	"10"	"27"	"26"	"0"	"2"	"39"	"0"	"0"	"2"	"2"	"0"	"3"	"1370"	"5430"	"11"	"4"	"1"	"3"	"1"	"0"	"0"	"0"	"0"	"3"	"6"	"0"	"0"	"2"	"0"	"0"	"7"	"6"	"0"	"0"	"0"	"5"	"0"	"2"	"1"	"6"	"0"	"0"	"10"	"2"	"1795"	"1477"	"0"	"2"	"0"	"0"	"0"	"16"	"1"	"0"	"15"	"3"	"233"	"554"	"0"	"6"	"1"	"2"	"4931"	"2"	"2"	"0"	"82"	"0"	"0"	"8"	"0"	"1"	"31"	"3"	"2"	"1946"	"0"	"30"	"0"	"6"	"11"	"2798"	"1"	"3"	"3329"	"2773"	"1049"	"790"	"0"	"6"	"11"	"1"	"3"	"106"	"0"	"0"	"0"	"631"	"0"	"0"	"8"	"0"	"8"	"3"	"3"	"9"	"17"	"50"	"1899"	"25"	"1"	"40"	"35"	"33"	"6"	"381"	"0"	"35"	"4819"	"5"	"0"	"1137"	"6"	"8"	"0"	"137"	"0"	"12"	"15"	"1"	"0"	"0"	"0"	"5"	"0"	"12"	"19"	"0"	"1"	"1"	"1"	"0"	"27"	"13"	"6"	"2"	"0"	"0"	"0"	"29"	"2023"	"44"	"0"	"2"	"5"	"0"	"4"	"3"	"9"	"2"	"0"	"0"	"1051"	"771"	"0"	"69"	"12"	"15"	"0"	"1200"	"0"	"1"	"2085"	"12"	"0"	"0"	"0"	"0"	"0"	"1"	"2"	"93"	"10"	"12"	"31"	"0"	"0"	"1"	"0"	"0"	"0"	"13"	"2"	"2"	"0"	"0"	"0"	"0"	"0"	"0"	"958"	"9"	"623"	"581"	"194"	"67"	"1937"	"364"	"40"	"0"	"308"	"444"	"509"	"1839"	"297"	"1945"	"0"	"0"	"0"	"0"	"0"	"0"	"1"	"0"	"2"	"6"	"0"	"4"	"63"	"5"	"0"	"1"	"953"	"3"	"26"	"2"	"2"	"44"	"55"	"3"	"0"	"1"	"13"	"1510"	"623"	"2"	"155"	"60947"	"1369"	"0"	"0"	"5"	"0"	"0"	"0"	"0"	"1"	"22"	"0"	"10"	"17"	"0"	"19"	"0"	"12"	"34"	"0"	"3"	"7"	"19"	"7"	"30"	"18"	"0"	"17"	"7"	"1"	"1"	"7"	"4"	"151"	"1617"	"5"	"0"	"4"	"0"	"1"	"0"	"11"	"0"	"1"	"0"	"1"	"0"	"11"	"13"	"7"	"0"	"15"	"48"	"1"	"0"	"1"	"394"	"2"	"141"	"0"	"4"	"67"	"2"	"0"	"1"	"0"	"0"	"0"	"1"	"12"	"3"	"1"	"6944"	"3"	"0"	"0"	"0"	"9"	"1"	"0"	"0"	"0"	"6"	"2"	"0"	"2"	"0"	"950"	"0"	"0"	"0"	"1"	"3890"	"5"	"14"	"0"	"16"	"0"	"107"	"1"	"0"	"1"	"1798"	"6274"	"0"	"46"	"0"	"0"	"3"	"9"	"13"	"50"	"26"	"28"	"5"	"0"	"2"	"1"	"2"	"6"	"14"	"0"	"0"	"0"	"4"	"0"	"0"	"1"	"0"	"0"	"1230"	"8026"	"3"	"9"	"7"	"0"	"0"	"4"	"2"	"0"	"0"	"3"	"0"	"0"	"0"	"385"	"2"	"1"	"0"	"0"	"212"	"6"	"108"	"770"	"1510"	"1"	"3"	"0"	"0"	"8"	"1"	"6"	"0"	"660"	"1"	"46"	"2849"	"1"	"3"	"2"	"22"	"8"	"0"	"5"	"4"	"0"	"0"	"0"	"0"	"0"	"0"	"0"	"1"	"2"	"0"	"0"	"19"	"0"	"0"	"0"	"0"	"0"	"1"	"2"	"10"	"6"	"1"	"0"	"2"	"4"	"1"	"8"	"0"	"112"	"0"	"11"	"0"	"0"	"0"	"1"	"0"	"0"	"0"	"0"	"0"	"0"	"0"	"0"	"0"	"3"	"0"	"0"	"0"	"1"	"0"	"3"	"0"	"0"	"1"	"0"	"0"	"0"	"0"	"15"	"0"	"0"	"0"	"35"	"11"	"18"	"0"	"4"	"0"	"0"	"10"	"0"	"0"	"0"	"2"	"5"	"0"	"22"	"3"	"8"	"0"	"0"	"0"	"0"	"0"	"3"	"671"	"0"	"0"	"0"	"2"	"1"	"1"	"0"	"0"	"3"	"0"	"8"	"0"	"2"	"0"	"0"	"0"	"0"	"0"	"0"	"7"	"0"	"0"	"2"	"0"	"0"	"0"	"0"	"0"	"0"	"0"	"1"	"0"	"8"	"3"	"0"	"0"	"0"	"0"	"1"	"0"	"1388"	"1736"	"2491"	"2"	"4"	"0"	"1"	"1"	"0"	"5"	"0"	"9"	"0"	"4"	"0"	"0"	"3"	"0"	"3"	"0"	"0"	"0"	"1"	"0"	"0"	"0"	"1"	"1"	"48"	"2"	"0"	"8"	"4"	"0"	"0"	"0"	"0"	"7"	"0"	"0"	"2"	"16"	"3"	"0"	"0"	"0"	"0"	"0"	"5"	"9"	"4"	"0"	"0"	"0"	"0"	"0"	"0"	"1"	"0"	"0"	"0"	"1"	"1"	"0"	"2"	"2"	"0"	"0"	"7"	"6"	"6"	"0"	"10"	"10"	"3"	"2"	"2"	"0"	"0"	"21"	"1"	"0"	"7"	"1"	"4"	"0"	"0"	"6"	"46"	"0"	"0"	"0"	"0"	"8"	"0"	"0"	"0"	"0"	"0"	"0"	"0"	"1"	"1"	"0"	"0"	"0"	"0"	"0"	"0"	"0"	"0"	"0"	"0"	"0"	"4"	"0"	"10"	"6"	"12"	"0"	"0"	"0"	"0"	"0"	"0"	"0"	"0"	"0"	"1"	"0"	"12"	"0"	"0"	"4"	"2"	"2"	"0"	"7"	"1"	"0"	"0"	"6"	"5"	"15"	"0"	"2"	"3894"	"18"	"10"	"0"	"0"	"9"	"2"	"0"	"0"	"11"	"0"	"0"	"0"	"0"	"2"	"0"	"0"	"0"	"5"	"1"	"4"	"0"	"237"	"2"	"2"	"5"	"0"	"10"	"5"	"9"	"37"	"923"	"0"	"134"	"5"	"10"	"8"	"2"	"1"	"0"	"1"	"1"	"0"	"11"	"1772"	"2901"	"0"	"3"	"0"	"0"	"0"	"7"	"2789"	"3"	"829"	"23"	"1"	"0"	"0"	"633"	"0"	"0"	"0"	"0"	"12"	"5555"	"13"	"8"	"0"	"0"	"0"	"0"	"0"	"0"	"0"	"0"	"0"	"0"	"1"	"0"	"0"	"0"	"0"	"0"	"0"	"0"	"0"	"2"	"25"	"0"	"8"	"0"	"35"	"3"	"8"	"4"	"6"	"0"	"6"	"2574"	"4453"	"0"	"0"	"0"	"0"	"0"	"1"	"1"	"0"	"1404"	"3443"	"0"	"0"	"10"	"23"	"34"	"189"	"8"	"32"	"12"	"56"	"2153"	"0"	"1846"	"44"	"0"	"3"	"486"	"26"	"0"	"34"	"1"	"4"	"0"	"0"	"1"	"0"	"0"	"17"	"1"	"0"	"0"	"0"	"0"	"0"	"0"	"0"	"0"	"0"	"0"	"0"	"0"	"0"	"0"	"5"	"0"	"1"	"0"	"30"	"3"	"0"	"0"	"1"	"0"	"43"	"9"	"5"	"1169"	"47"	"0"	"22"	"5"	"2"	"0"	"4"	"4"	"1"	"0"	"0"	"4"	"1"	"140"	"2"	"0"	"2"	"20"	"5"	"5"	"3"	"5"	"0"	"0"	"1"	"1"	"0"	"0"	"17"	"5"	"0"	"0"	"0"	"0"	"0"	"0"	"0"	"0"	"8"	"1"	"0"	"0"	"0"	"1"	"5"	"0"	"1"	"0"	"0"	"1"	"0"	"0"	"7"	"0"	"0"	"6"	"0"	"1"	"0"	"34"	"10"	"0"	"0"	"15"	"0"	"1"	"1376"	"2"	"0"	"0"	"2"	"15"	"14"	"25"	"1410"	"1596"	"0"	"5"	"0"	"0"	"9"	"15"	"15"	"1"	"19"	"19"	"4"	"0"	"20"	"0"	"22"	"0"	"67"	"0"	"0"	"9"	"43"	"48"	"5"	"213"	"831"	"15"	"11"	"11"	"4"	"332"	"4"	"35"	"0"	"0"	"0"	"3"	"11"	"1"	"2"	"0"	"2"	"2297"	"0"	"154"	"632"	"5"	"0"	"1"	"0"	"0"	"4"	"3"	"5"	"19"	"4"	"1"	"0"	"13"	"1"	"14"	"0"	"1"	"0"	"0"	"11"	"1"	"6"	"0"	"6"	"44"	"1101"	"8747"	"4678"	"10"	"21"	"1047"	"0"	"0"	"376"	"517"	"0"	"1318"	"340"	"50"	"8"	"10"	"1"	"0"	"1"	"5"	"576"	"12"	"2"	"540"	"166"	"1725"	"307"	"4"	"2801"	"2"	"7279"	"13"	"18"	"1520"	"758"	"0"	"724"	"9017"	"1"	"2"	"1"	"0"	"1145"	"17997"	"0"	"0"	"41"	"17"	"442"	"4591"	"2509"	"0"	"1"	"3"	"423"	"6490"	"2736"	"1715"	"0"	"0"	"0"	"0"	"0"	"22"	"1"	"5"	"5"	"2"	"4"	"6"	"5"	"80799"	"0"	"2"	"9"	"8"	"79"	"33"	"20"	"3"	"31"	"10"	"8"	"5"	"20"	"10"	"1"	"10"	"5"	"2"	"2"	"4"	"4"	"0"	"3"	"0"	"6"	"6"	"3"	"8"	"0"	"0"	"49"	"3"	"23"	"0"	"3"	"2"	"1154"	"452"	"635"	"893"	"531"	"572"	"1611"	"822"	"1292"	"0"	"17"	"0"	"1"	"2"	"14"	"1"	"0"	"0"	"28"	"0"	"14"	"0"	"13"	"17"	"8"	"2"	"3"	"7223"	"11"	"13"	"161"	"2"	"10"	"19"	"0"	"0"	"13"	"6"	"26"	"17"	"1052"	"12312"	"1926"	"1464"	"13"	"86"	"299"	"302"	"1"	"2"	"9"	"0"	"4"	"0"	"0"	"0"	"0"	"1"	"14"	"1"	"2"	"2"	"65"	"0"	"54"	"43"	"0"	"3"	"0"	"68"	"0"	"9"	"2456"	"3"	"1109"	"2"	"0"	"0"	"1"	"45"	"0"	"0"	"5"	"0"	"0"	"0"	"2"	"1"	"2"	"2"	"0"	"1"	"0"	"0"	"0"	"9"	"1"	"0"	"0"	"0"	"1"	"0"	"1"	"1"	"0"	"0"	"14"	"161"	"10"	"0"	"0"	"4"	"0"	"0"	"5"	"0"	"15"	"2"	"11"	"0"	"1"	"0"	"6"	"0"	"5"	"6"	"0"	"0"	"0"	"0"	"0"	"0"	"0"	"0"	"3"	"7"	"0"	"0"	"0"	"0"	"0"	"0"	"7"	"2"	"0"	"0"	"1"	"0"	"0"	"0"	"0"	"7"	"0"	"2875"	"0"	"0"	"2"	"0"	"22"	"0"	"0"	"0"	"0"	"0"	"3"	"3"	"0"	"0"	"0"	"27"	"4"	"2"	"0"	"0"	"12"	"0"	"8"	"2"	"4"	"6"	"0"	"4"	"0"	"0"	"2"	"0"	"0"	"0"	"1"	"42"	"0"	"6"	"0"	"0"	"17"	"0"	"0"	"0"	"5"	"0"	"0"	"0"	"2"	"4"	"2"	"62"	"1"	"3"	"1"	"0"	"8"	"0"	"0"	"0"	"1"	"1"	"0"	"0"	"0"	"1843"	"1359"	"1536"	"3"	"0"	"1"	"0"	"3"	"0"	"19"	"0"	"0"	"1"	"0"	"1"	"1"	"1"	"0"	"5"	"8"	"0"	"0"	"0"	"28"	"0"	"1"	"1"	"0"	"3"	"2"	"1"	"1"	"0"	"0"	"1"	"0"	"218"	"0"	"0"	"0"	"1"	"0"	"0"	"0"	"8"	"1"	"0"	"0"	"0"	"0"	"1"	"0"	"27"	"4"	"7"	"0"	"0"	"2"	"0"	"9"	"122"	"0"	"0"	"0"	"1"	"0"	"0"	"0"	"0"	"0"	"16"	"0"	"0"	"869"	"2800"	"5"	"0"	"0"	"0"	"0"	"0"	"6"	"1"	"0"	"3"	"0"	"1"	"0"	"0"	"4"	"0"	"2"	"1"	"2"	"1"	"21"	"0"	"7"	"2"	"0"	"4"	"97"	"2"	"0"	"0"	"2289"	"5"	"11"	"43"	"16"	"7"	"0"	"6"	"9"	"0"	"0"	"0"	"0"	"0"	"0"	"6"	"9"	"3"	"0"	"0"	"0"	"0"	"0"	"5"	"7"	"0"	"7"	"0"	"0"	"0"	"1"	"0"	"129"	"0"	"9"	"0"	"0"	"0"	"0"	"3"	"0"	"3"	"0"	"0"	"7"	"15"	"0"	"1"	"1"	"4"	"0"	"3"	"0"	"1"	"0"	"2"	"2"	"8"	"1"	"2"	"3"	"3"	"2"	"0"	"6"	"0"	"6"	"0"	"41"	"0"	"2"	"0"	"0"	"0"	"0"	"3"	"0"	"12"	"6"	"2"	"0"	"1"	"3"	"1"	"0"	"0"	"0"	"0"	"29"	"1"	"0"	"8"	"0"	"5"	"0"	"0"	"0"	"0"	"0"	"3"	"0"	"3"	"0"	"0"	"0"	"3"	"29"	"7"	"0"	"0"	"6"	"0"	"4"	"6"	"1"	"0"	"0"	"1"	"0"	"0"	"1"	"1"	"0"	"0"	"5"	"26"	"4"	"7"	"0"	"32"	"9"	"0"	"1"	"0"	"0"	"0"	"3"	"0"	"0"	"0"	"24"	"1"	"0"	"1"	"1"	"0"	"0"	"0"	"0"	"0"	"0"	"0"	"0"	"0"	"2"	"4"	"8"	"0"	"0"	"5"	"2"	"3"	"5"	"11"	"2"	"10"	"6"	"0"	"7"	"2"	"1"	"2"	"0"	"0"	"5"	"0"	"0"	"24"	"2"	"1"	"0"	"2"	"0"	"2"	"1"	"7"	"0"	"0"	"14"	"6"	"4"	"34"	"4"	"3"	"1"	"1"	"0"	"0"	"2943"	"58"	"0"	"0"	"0"	"0"	"0"	"0"	"0"	"0"	"0"	"1"	"0"	"0"	"0"	"0"	"0"	"0"	"14"	"0"	"1"	"0"	"0"	"2"	"0"	"0"	"0"	"25"	"1"	"1"	"0"	"2"	"0"	"0"	"0"	"0"	"0"	"0"	"0"	"0"	"0"	"0"	"3"	"1"	"30"	"0"	"0"	"0"	"0"	"0"	"0"	"0"	"0"	"0"	"0"	"0"	"3"	"1"	"2"	"0"	"0"	"0"	"0"	"0"	"0"	"0"	"3"	"1"	"5"	"0"	"16"	"2"	"18"	"3"	"2076"	"2214"	"34"	"235"	"1119"	"1243"	"3898"	"1326"	"5"	"764"	"27"	"1090"	"2054"	"6"	"1324"	"12881"	"3484"	"2725"	"0"	"9"	"6227"	"0"	"0"	"0"	"0"	"0"	"0"	"0"	"0"	"0"	"0"	"81"	"151"	"9"	"100"	"1"	"1"	"1599"	"1"	"6"	"0"	"3"	"5"	"31"	"0"	"0"	"0"	"0"	"0"	"0"	"0"	"1"	"0"	"23"	"31"	"0"	"46"	"10"	"2"	"28"	"0"	"28"	"0"	"4"	"15"	"7"	"7"	"1"	"5"	"9"	"5"	"0"	"0"	"0"	"0"	"2"	"4"	"15"	"1"	"369"	"2290"	"4762"	"0"	"0"	"0"	"0"	"0"	"0"	"61"	"11"	"0"	"8"	"35"	"0"	"0"	"3"	"3"	"1"	"73"	"24"	"0"	"0"	"323"	"0"	"8"	"0"	"3"	"1"	"0"	"1"	"0"	"0"	"17"	"2"	"2"	"3"	"0"	"0"	"11"	"1"	"0"	"0"	"0"	"0"	"9"	"0"	"0"	"0"	"6"	"0"	"2"	"0"	"0"	"0"	"4"	"2"	"2"	"8"	"12"	"32"	"0"	"24"	"7"	"3"	"10"	"0"	"7"	"42"	"3"	"32"	"14"	"0"	"4"	"226"	"6"	"1"	"1"	"0"	"0"	"0"	"2"	"1"	"11"	"3"	"5"	"7"	"13"	"1"	"0"	"3"	"0"	"0"	"0"	"42"	"0"	"0"	"17"	"15"	"8"	"0"	"0"	"7"	"0"	"7"	"1"	"7"	"35"	"15"	"5"	"17"	"2"	"0"	"1"	"0"	"0"	"15"	"1"	"9"	"0"	"23"	"0"	"7"	"2"	"0"	"0"	"4"	"1"	"12"	"20"	"0"	"0"	"0"	"27"	"0"	"1"	"5"	"28"	"17"	"1"	"251"	"3"	"0"	"0"	"0"	"0"	"0"	"1"	"0"	"548"	"3"	"2"	"0"	"0"	"0"	"2"	"8"	"5"	"9"	"9"	"0"	"4"	"2"	"5"	"0"	"34"	"13"	"14"	"2869"	"65"	"8"	"277"	"0"	"0"	"1"	"19"	"0"	"0"	"0"	"0"	"0"	"0"	"3"	"0"	"7"	"2"	"0"	"0"	"1"	"1"	"0"	"73"	"8567"	"54"	"8"	"1"	"0"	"5"	"188"	"12"	"6"	"0"	"0"	"0"	"0"	"0"	"0"	"3"	"16"	"0"	"0"	"0"	"0"	"0"	"1"	"2"	"20"	"0"	"1"	"0"	"3"	"17"	"6"	"14"	"1"	"18"	"9"	"6"	"0"	"1"	"0"	"13"	"0"	"31"	"0"	"0"	"1"	"2"	"0"	"0"	"5"	"39"	"3"	"22"	"1"	"4"	"0"	"0"	"1"	"1"	"0"	"1884"	"2215"	"499"	"12"	"1"	"2202"	"21"	"7"	"111"	"2"	"5"	"0"	"4"	"22"	"0"	"0"	"0"	"1"	"0"	"2"	"11"	"6"	"0"	"20"	"0"	"0"	"4"	"6"	"0"	"9"	"2396"	"333"	"925"	"22"	"13"	"1808"	"1591"	"2310"	"0"	"0"	"0"	"0"	"0"	"2"	"0"	"0"	"0"	"0"	"0"	"0"	"0"	"0"	"0"	"0"	"0"	"0"	"0"	"0"	"0"	"0"	"0"	"0"	"0"	"0"	"0"	"0"	"0"	"0"	"0"	"0"	"0"	"0"	"21256"	"2912"	"275"	"0"	"0"	"1"	"0"	"0"	"2"	"2"	"0"	"1"	"6"	"0"	"1"	"1"	"0"	"0"	"0"	"0"	"0"	"0"	"0"	"0"	"0"	"0"	"15"	"2"	"1"	"0"	"0"	"0"	"4"	"0"	"0"	"0"	"0"	"0"	"0"	"0"	"0"	"4"	"0"	"0"	"1"	"0"	"0"	"0"	"0"	"0"	"4"	"255"	"3"	"17"	"905"	"2122"	"2614"	"354"	"898"	"20"	"35"	"0"	"0"	"50"	"15"	"20"	"5"	"0"	"33"	"7"	"4"	"0"	"0"	"8"	"846"	"1909"	"23"	"2813"	"641"	"354"	"0"	"0"	"0"	"536"	"4"	"206"	"0"	"0"	"2331"	"4292"	"5"	"42993"	"1"	"0"	"1"	"0"	"203"	"1325"	"15"	"151"	"2779"	"460"	"185"	"4021"	"0"	"731"	"5207"	"2166"	"4403"	"2941"	"1351"	"25"	"2735"	"4789"	"0"	"1488"	"4"	"2513"	"2535"	"67"	"818"	"15"	"934"	"1674"	"19397"	"287"	"2751"	"19785"	"8188"	"14"	"2"	"0"	"0"	"996"	"38"	"289"	"6462"	"3679"	"355"	"1103"	"0"	"724"	"390"	"2786"	"2902"	"3154"	"0"	"1025"	"0"	"2"	"3"	"40"	"12015"	"782"	"5"	"18738"	"11"	"216703"	"1235"	"281"	"6255"	"936"	"10"	"3104"	"3501"	"3909"	"428"	"624"	"5902"	"3470"	"7049"	"0"	"3"	"0"	"0"	"0"	"0"	"0"	"0"	"0"	"0"	"0"	"0"	"938"	"123"	"6062"	"1473"	"11"	"236"	"1409"	"112"	"6104"	"1237"	"1"	"1888"	"2629"	"3013"	"4014"	"1498"	"1"	"0"	"0"	"673"	"6315"	"29617"	"14902"	"25690"	"349"	"30855"	"714"	"2343"	"416"	"1358"	"0"	"0"	"730"	"2183"	"55"	"843"	"32"	"5"	"0"	"1"	"0"	"0"	"53"	"18"	"10"	"9"	"1"	"11"	"6"	"146"	"1761"	"1857"	"1078"	"751"	"414"	"1"	"1577"	"12"	"15399"	"4254"	"1258"	"31"	"0"	"2270"	"5073"	"2431"	"116"	"0"	"0"	"0"	"11"	"2"	"3"	"1"	"0"	"0"	"18"	"0"	"0"	"14239"	"3187"	"2"	"2567"	"9659"	"3291"	"4305"	"1180"	"1907"	"4412"	"9767"	"606"	"1172"	"3679"	"16"	"0"	"5"	"0"	"9"	"0"	"2"	"5"	"1"	"48"	"0"	"0"	"2"	"0"	"0"	"0"	"0"	"10"	"3"	"15"	"2685"	"2392"	"4486"	"2202"	"3630"	"336"	"16"	"0"	"1"	"1"	"0"	"0"	"0"	"11"	"0"	"1"	"2"	"208"	"4"	"1868"	"3058"	"1845"	"2048"	"2696"	"4"	"1"	"8"	"3146"	"243"	"215"	"23"	"866"	"808"	"1550"	"122"	"0"	"938"	"8"	"2022"	"2017"	"152"	"375"	"68"	"2182"	"4087"	"1418"	"576"	"553"	"31"	"0"	"86"	"1125"	"334"	"0"	"16"	"18"	"3487"	"285"	"929"	"336"	"613"	"1430"	"5"	"1055"	"180"	"51"	"15"	"238"	"1010"	"235"	"429"	"50"	"1245"	"351"	"282"	"3164"	"159"	"1"	"0"	"6712"	"757"	"281"	"3043"	"569"	"622"	"35"	"309"	"10"	"384"	"618"	"639"	"2211"	"9"	"2336"	"759"	"2161"	"21"	"0"	"587"	"430"	"974"	"164"	"0"	"1899"	"2703"	"645"	"484"	"149"	"786"	"3061"	"37"	"9"	"22"	"5"	"58"	"158"	"4"	"6"	"551"	"177"	"64"	"0"	"25"	"0"	"9"	"0"	"684"	"1100"	"746"	"479"	"1932"	"38"	"898"	"1434"	"1289"	"375"	"1"	"552"	"754"	"18"	"481"	"116"	"240"	"306"	"2088"	"0"	"260"	"577"	"93"	"361"	"670"	"2"	"2"	"16"	"1211"	"255"	"277"	"1142"	"175"	"5488"	"5766"	"10"	"2161"	"548"	"61"	"2166"	"2933"	"983"	"1389"	"8"	"1043"	"2"	"77"	"2637"	"537"	"437"	"266"	"532"	"4403"	"939"	"6"	"0"	"1"	"2"	"4"	"20"	"602"	"2229"	"41"	"0"	"0"	"0"	"1"	"0"	"447"	"823"	"932"	"652"	"839"	"431"	"166"	"0"	"0"	"82231"	"1084"	"4874"	"4363"	"66"	"0"	"1"	"3"	"3054"	"34"	"39"	"229"	"371"	"3"	"2811"	"9"	"16556"	"425"	"689"	"20"	"1143"	"0"	"0"	"1005"	"1467"	"214"	"217"	"1653"	"5656"	"2386"	"4"	"166"	"9"	"46"	"3057"	"251"	"442"	"401"	"154"	"214"	"2160"	"1136"	"2096"	"0"	"87"	"71"	"1996"	"47"	"8"	"4"	"1"	"0"	"1234"	"1001"	"5975"	"1129"	"3"	"476"	"1572"	"5343"	"3150"	"22"	"18"	"403"	"359"	"1758"	"602"	"987"	"1427"	"356"	"2"	"24"	"0"	"227"	"243"	"2534"	"11"	"226"	"166"	"48"	"29"	"1058"	"236"	"2561"	"1126"	"1184"	"17"	"2"	"324"	"10"	"52"	"11"	"882"	"1182"	"113"	"1022"	"64"	"1"	"1010"	"834"	"354"	"1038"	"1066"	"1211"	"1414"	"386"	"691"	"6661"	"356"	"0"	"6"	"8"	"6"	"29"	"544"	"54"	"165"	"34"	"2"	"1952"	"2775"	"645"	"215"	"667"	"8"	"915"	"1728"	"645"	"181"	"78"	"617"	"2636"	"5"	"95"	"24"	"0"	"0"	"0"	"0"	"0"	"0"	"83"	"1386"	"22"	"1911"	"2"	"826"	"339"	"1"	"0"	"0"	"0"	"0"	"1"	"7"	"0"	"2032"	"3"	"168"	"252"	"1210"	"698"	"2"	"8"	"163"	"0"	"0"	"1093"	"3"	"0"	"341"	"390"	"0"	"0"	"57"	"19"	"3"	"27"	"0"	"0"	"0"	"0"	"0"	"2"	"0"	"3"	"2"	"130"	"266"	"350"	"521"	"569"	"831"	"1812"	"37"	"3"	"536"	"1164"	"93"	"280"	"10"	"29"	"75"	"5"	"7"	"0"	"1555"	"3530"	"2684"	"923"	"2456"	"1728"	"394"	"36860"	"96"	"13608"	"1857"	"550"	"40"	"246"	"639"	"6132"	"2"	"1"	"9"	"3613"	"1"	"416"	"365"	"1752"	"1155"	"1091"	"976"	"1113"	"1700"	"688"	"7"	"8"	"224"	"94"	"11384"	"1"	"3766"	"1968"	"1294"	"1193"	"3"	"3793"	"350"	"1601"	"318"	"978"	"1054"	"2754"	"164"	"4"	"682"	"450"	"26"	"989"	"1009"	"4561"	"1070"	"3663"	"7849"	"15"	"482"	"2687"	"12"	"571"	"221"	"113"	"3783"	"363"	"3"	"2"	"1635"	"1740"	"56"	"16"	"120"	"8"	"2399"	"944"	"477"	"693"	"159"	"402"	"64"	"1760"	"234"	"57"	"22"	"0"	"149"	"67"	"425"	"2"	"1902"	"1354"	"145"	"525"	"1184"	"593"	"550"	"38"	"0"	"19473"	"6"	"179"	"2682"	"1259"	"1935"	"793"	"58"	"1"	"6"	"29"	"5"	"8"	"3"	"0"	"418"	"1"	"154"	"9296"	"312"	"0"	"1"	"4"	"3"	"1"	"2055"	"3"	"5114"	"93"	"5"	"987"	"1020"	"2295"	"9"	"393"	"5"	"1"	"1"	"1"	"338"	"2340"	"6805"	"73"	"316"	"670"	"1100"	"630"	"409"	"942"	"2224"	"893"	"760"	"3"	"21"	"2327"	"1031"	"8241"	"83"	"51"	"11"	"122"	"2"	"1"	"583"	"303"	"52"	"68"	"1482"	"632"	"0"	"145"	"4892"	"1130"	"0"	"10"	"437"	"0"	"2273"	"1"	"719"	"4"	"1896"	"2"	"1"	"0"	"8"	"1002"	"581"	"1291"	"969"	"7711"	"33"	"428"	"8"	"5614"	"459"	"1537"	"1964"	"1596"	"3115"	"0"	"1"	"0"	"0"	"194"	"1"	"185"	"20459"	"205"	"0"	"463"	"713"	"667"	"341"	"2113"	"476"	"66"	"40"	"128"	"1549"	"719"	"2272"	"881"	"209"	"2501"	"3524"	"835"	"3066"	"16"	"9"	"3763"	"8287"	"1294"	"1942"	"1827"	"2626"	"376"	"535"	"6301"	"1936"	"437"	"10"	"2886"	"0"	"0"	"5"	"3"	"0"	"0"	"0"	"0"	"3"	"0"	"0"	"0"	"0"	"0"	"0"	"8"	"3"	"3"	"0"	"4"	"0"	"0"	"45075"	"52"	"0"	"1"	"13"	"1"	"3"	"11"	"0"	"166"	"229"	"403"	"0"	"0"	"2509"	"639"	"108"	"433"	"1335"	"389"	"1716"	"231"	"142"	"1130"	"2659"	"612"	"942"	"24"	"6"	"1297"	"389"	"398"	"7946"	"891"	"2"	"2115"	"9"	"73"	"39"	"201"	"33"	"2219"	"4127"	"25"	"50"	"121"	"33"	"22"	"11"	"162"	"676"	"754"	"354"	"1"	"919"	"1241"	"2272"	"1379"	"64"	"1"	"1182"	"373"	"516"	"1"	"1"	"0"	"0"	"46"	"16083"	"289"	"2"	"5755"	"539"	"2"	"0"	"73"	"4"	"1525"	"2872"	"183"	"1121"	"583"	"36"	"0"	"111"	"740"	"390"	"171"	"8759"	"1648"	"392"	"4"	"0"	"783"	"488"	"432"	"174"	"3"	"1648"	"1731"	"7703"	"122"	"458"	"1199"	"5415"	"417"	"52"	"684"	"1016"	"1574"	"1557"	"158"	"397"	"25"	"1839"	"13"	"3"	"965"	"212"	"7265"	"26349"	"1313"	"680"	"3792"	"476"	"24"	"1152"	"982"	"3230"	"1653"	"2202"	"7122"	"586"	"2822"	"1229"	"2658"	"2122"	"20202"	"973"	"838"	"1634"	"724"	"16"	"1607"	"2770"	"1858"	"420"	"566"	"48"	"42"	"2235"	"2819"	"2613"	"1899"	"1957"	"480"	"683"	"564"	"2506"	"2537"	"855"	"75"	"3520"	"16280"	"1491"	"1800"	"2081"	"2"	"6"	"8544"	"687"	"1234"	"1195"	"213"	"1723"	"2735"	"623"	"637"	"103"	"1022"	"1297"	"11208"	"953"	"358"	"11"	"21"	"27"	"35"	"25"	"26"	"647"	"718"	"2148"	"591"	"1376"	"189"	"405"	"245"	"1184"	"3"	"2655"	"0"	"204"	"393"	"218"	"68"	"415"	"1035"	"828"	"983"	"1349"	"1362"	"674"	"1092"	"1131"	"522"	"4"	"86"	"365"	"496"	"2774"	"963"	"0"	"988"	"6054"	"3522"	"11"	"8"	"0"	"663"	"106"	"0"	"0"	"1"	"0"	"1"	"14886"	"272"	"4"	"2632"	"4881"	"14"	"245"	"1053"	"976"	"8"	"39"	"249"	"5"	"1"	"14"	"1782"	"6315"	"1500"	"33"	"1092"	"1003"	"490"	"61"	"2641"	"1845"	"1460"	"2378"	"54"	"19"	"1509"	"313"	"883"	"151"	"44"	"1347"	"474"	"1750"	"25"	"1445"	"21"	"1191"	"3734"	"1437"	"604"	"3602"	"3707"	"66"	"1086"	"30"	"0"	"0"	"0"	"276"	"6"	"814"	"2486"	"270"	"288"	"71"	"10"	"871"	"1987"	"12"	"307"	"613"	"278"	"0"	"0"	"62"	"304"	"24714"	"2"	"36"	"27"	"6"	"1870"	"2485"	"348"	"74"	"131"	"10"	"0"	"0"	"3"	"113"	"2501"	"289"	"1"	"284"	"648"	"144"	"6"	"2"	"0"	"465"	"1"	"1068"	"385"	"638"	"2837"	"348"	"5"	"3"	"8"	"4"	"6483"	"255"	"1573"	"3294"	"92"	"57"	"293"	"127"	"704"	"14"	"998"	"277"	"664"	"1099"	"802"	"109"	"1848"	"3"	"1612"	"1411"	"813"	"823"	"534"	"212"	"868"	"829"	"5"	"11"	"4"	"20"	"1255"	"11"	"562"	"3"	"924"	"7337"	"5"	"1"	"577"	"17"	"1175"	"441"	"1177"	"196"	"51"	"373"	"1644"	"2095"	"384"	"358"	"67"	"3003"	"136"	"102"	"1733"	"5"	"476"	"1"	"0"	"11"	"5526"	"764"	"616"	"3948"	"1134"	"33"	"1157"	"2601"	"618"	"1062"	"9"	"1441"	"1812"	"2548"	"450"	"476"	"4479"	"3604"	"328"	"16"	"1624"	"87"	"60"	"2642"	"446"	"1423"	"536"	"44"	"494"	"274"	"18"	"9373"	"4313"	"2"	"3"	"5212"	"257"	"332"	"1641"	"214"	"407"	"1886"	"218"	"2868"	"81"	"1121"	"281"	"1666"	"0"	"10"	"3190"	"369"	"0"	"353"	"441"	"443"	"471"	"532"	"3613"	"1"	"1562"	"1558"	"0"	"0"	"7"	"222"	"2657"	"5"	"1017"	"19"	"2"	"87"	"702"	"453"	"57"	"1"	"1785"	"110"	"1"	"0"	"4"	"8200"	"3"	"273"	"15"	"5"	"68"	"2"	"19"	"183"	"116"	"489"	"706"	"2819"	"436"	"1148"	"1149"	"3394"	"866"	"3870"	"1207"	"817"	"4941"	"943"	"11"	"2"	"259"	"1105"	"2475"	"1830"	"55"	"1579"	"6"	"44"	"5"	"241"	"19"	"650"	"778"	"3316"	"1785"	"1985"	"245"	"62"	"794"	"299"	"0"	"40"	"25"	"1534"	"2868"	"628"	"36"	"476"	"323"	"1560"	"12"	"786"	"0"	"47"	"810"	"774"	"1309"	"1925"	"34"	"2034"	"863"	"1247"	"248"	"196"	"1613"	"4"	"4"	"631"	"1"	"161"	"28"	"2888"	"0"	"0"	"682"	"504"	"2539"	"496"	"139"	"47"	"690"	"379"	"22"	"1409"	"4"	"39"	"349"	"516"	"637"	"2417"	"1933"	"8"	"219"	"92"	"1545"	"9997"	"57"	"62"	"913"	"3194"	"339"	"0"	"0"	"227"	"1246"	"899"	"288"	"234"	"293"	"852"	"4761"	"2"	"18369"	"731"	"978"	"676"	"0"	"2"	"0"	"1008"	"525"	"2596"	"2346"	"205"	"4100"	"2427"	"3285"	"508"	"2"	"0"	"353"	"1337"	"204"	"232"	"7523"	"0"	"0"	"43"	"45"	"46"	"55"	"561"	"2"	"0"	"0"	"371"	"150"	"9"	"37"	"646"	"682"	"135"	"451"	"220"	"10"	"1"	"0"	"3"	"0"	"549"	"10"	"108"	"1374"	"796"	"10"	"27"	"4760"	"843"	"171"	"65"	"156"	"16"	"1464"	"941"	"1961"	"2468"	"1192"	"3947"	"1928"	"997"	"168"	"382"	"0"	"2"	"6"	"326"	"223"	"53"	"872"	"3030"	"544"	"18"	"701"	"3342"	"2549"	"197"	"372"	"48"	"192"	"55"	"148"	"1082"	"81"	"4"	"39"	"7"	"1797"	"348"	"4737"	"1178"	"16"	"3855"	"824"	"1074"	"2"	"0"	"0"	"668"	"4"	"3671"	"55"	"1278"	"262"	"1610"	"4"	"28"	"13"	"23"	"0"	"440"	"233"	"1925"	"10462"	"1"	"1"	"100"	"1"	"0"	"0"	"763"	"0"	"3"	"0"	"0"	"3179"	"114"	"1"	"10221"	"3239"	"777"	"249"	"352"	"1795"	"106"	"168"	"395"	"94"	"6"	"2276"	"58"	"3"	"3"	"1735"	"11"	"445"	"2907"	"5"	"837"	"5"	"35"	"1375"	"3"	"256"	"304"	"2281"	"810"	"1949"	"941"	"3687"	"21"	"2155"	"26"	"652"	"853"	"387"	"75"	"9743"	"4869"	"677"	"1390"	"336"	"3"	"752"	"333"	"2098"	"1410"	"1092"	"2545"	"235"	"3209"	"318"	"15"	"0"	"448"	"1"	"0"	"4"	"1"	"972"	"10"	"31"	"0"	"0"	"6"	"1"	"236"	"18"	"861"	"86"	"1647"	"1178"	"257"	"3"	"617"	"1077"	"5"	"245"	"1740"	"150"	"2048"	"2203"	"3717"	"68"	"578"	"810"	"1"	"0"	"0"	"3"	"24"	"151"	"2879"	"55"	"2495"	"1"	"573"	"2769"	"801"	"2272"	"0"	"959"	"638"	"17"	"0"	"2"	"1"	"40"	"0"	"0"	"1"	"9"	"0"	"2"	"0"	"1"	"2"	"0"	"245"	"0"	"0"	"5"	"626"	"19"	"432"	"21"	"5074"	"331"	"5"	"897"	"0"	"2"	"382"	"1377"	"375"	"528"	"551"	"942"	"86"	"533"	"135"	"334"	"656"	"829"	"1846"	"1384"	"712"	"16"	"1719"	"1746"	"4"	"1"	"870"	"379"	"888"	"2"	"746"	"852"	"845"	"1714"	"1253"	"1946"	"2174"	"0"	"0"	"0"	"0"	"0"	"0"	"21"	"74"	"161"	"0"	"0"	"2"	"0"	"0"	"0"	"0"	"15"	"718"	"876"	"1149"	"1159"	"750"	"6"	"948"	"478"	"103"	"1186"	"1"	"125"	"1"	"2"	"0"	"3"	"3"	"0"	"0"	"0"	"1403"	"1556"	"650"	"2595"	"1"	"49"	"2515"	"44"	"593"	"2"	"1515"	"95"	"1092"	"424"	"0"	"389"	"2283"	"277"	"1308"	"11"	"30"	"473"	"27"	"0"	"21"	"14"	"9"	"3"	"3"	"1"	"94"	"1044"	"0"	"1"	"84"	"480"	"1397"	"4"	"15"	"2"	"6"	"8"	"1959"	"1109"	"2839"	"2160"	"2914"	"1470"	"2199"	"4079"	"15"	"68"	"4"	"0"	"1"	"11"	"0"	"176"	"1"	"12148"	"17"	"0"	"7975"	"1"	"1639"	"2651"	"1"	"28"	"67"	"8"	"1"	"1668"	"174"	"47"	"36"	"63"	"0"	"6"	"4099"	"11"	"3842"	"492"	"564"	"1"	"0"	"292"	"4664"	"933"	"10080"	"395"	"639"	"2"	"174"	"621"	"374"	"100"	"7"	"309"	"871"	"1800"	"1853"	"0"	"0"	"171"	"635"	"1810"	"27"	"1813"	"100"	"732"	"446"	"0"	"0"	"0"	"0"	"2"	"1669"	"1"	"2"	"0"	"22"	"20542"	"0"	"0"	"2"	"3"	"0"	"252"	"744"	"13"	"0"	"19"	"0"	"94"	"0"	"0"	"39"	"305"	"26"	"252"	"536"	"0"	"13"	"1367"	"19"	"1"	"2"	"113"	"384"	"2419"	"219"	"1876"	"27024"	"900"	"544"	"98"	"0"	"2"	"6"	"2398"	"531"	"1832"	"379"	"0"	"0"	"1"	"237"	"1"	"30"	"57"	"55"	"20"	"54"	"2915"	"481"	"451"	"862"	"2462"	"5"	"26"	"1699"	"110"	"1652"	"207"	"742"	"8894"	"339"	"0"	"3"	"2241"	"1920"	"7"	"353"	"17"	"886"	"133"	"621"	"1358"	"1675"	"2030"	"5429"	"1348"	"1540"	"75"	"216"	"8"	"302"	"72"	"0"	"18"	"1863"	"2850"	"21"	"568"	"1462"	"161"	"0"	"484"	"978"	"282"	"100"	"1544"	"1400"	"176"	"1827"	"9228"	"4378"	"93"	"486"	"222"	"5"	"5188"	"546"	"416"	"999"	"536"	"55"	"24"	"4690"	"2584"	"1085"	"0"	"5870"	"469"	"513"	"1267"	"19590"	"45"	"2"	"4"	"4"	"56"	"10"	"8"	"0"	"0"	"1519"	"4"	"0"	"468"	"15"	"421"	"1565"	"744"	"1107"	"1712"	"40"	"1"	"0"	"56"	"10"	"19"	"1"	"2"	"29080"	"327"	"1167"	"124"	"3"	"286"	"24"	"3330"	"9"	"1"	"0"	"0"	"0"	"0"	"20"	"491"	"0"	"24"	"405"	"1675"	"918"	"489"	"1493"	"1976"	"300"	"784"	"1"	"6"	"127"	"35"	"336"	"621"	"3"	"1252"	"112"	"88"	"1815"	"52"	"42"	"57"	"3"	"0"	"553"	"0"	"0"	"0"	"0"	"0"	"0"	"431"	"54"	"167"	"65"	"1694"	"7196"	"6"	"0"	"307"	"2"	"0"	"1"	"1"	"1"	"238"	"0"	"1748"	"15"	"939"	"1803"	"11"	"0"	"21"	"9049"	"4"	"1"	"394"	"182"	"3467"	"0"	"1059"	"236"	"22"	"0"	"589"	"436"	"1103"	"16"	"7"	"851"	"1271"	"5129"	"4"	"2"	"9"	"358"	"10"	"2545"	"2070"	"206"	"869"	"126"	"757"	"106"	"4755"	"1105"	"217"	"709"	"10"	"8"	"1174"	"1427"	"2366"	"2000"	"2"	"875"	"378"	"427"	"1086"	"4297"	"681"	"1006"	"2333"	"1382"	"0"	"4"	"1"	"17"	"26"	"1392"	"30"	"1759"	"0"	"1"	"2"	"2"	"9"	"4"	"1"	"11"	"65"	"53"	"4"	"656"	"105"	"189"	"3424"	"0"	"53"	"27"	"4589"	"1638"	"2415"	"1400"	"125"	"290"	"239"	"3222"	"1260"	"3366"	"385"	"2619"	"245"	"1043"	"14"	"1"	"38"	"91"	"0"	"5"	"5"	"1750"	"748"	"15"	"915"	"1542"	"619"	"36"	"2872"	"852"	"4030"	"227"	"506"	"5660"	"71"	"1582"	"1469"	"24"	"3996"	"2795"	"1"	"553"	"0"	"4182"	"909"	"10250"	"1674"	"0"	"259"	"59"	"131"	"639"	"497"	"991"	"72"	"1831"	"488"	"3569"	"4424"	"744"	"821"	"1126"	"486"	"2686"	"1"	"7"	"499"	"1949"	"517"	"92"	"1966"	"177"	"16346"	"798"	"27"	"1747"	"8944"	"1179"	"21"	"10870"	"25"	"170"	"1630"	"2"	"518"	"809"	"0"	"1878"	"766"	"846"	"32"	"776"	"2479"	"3"	"748"	"1270"	"11"	"26"	"57"	"222"	"4350"	"350"	"7527"	"351"	"412"	"992"	"5338"	"13826"	"677"	"18219"	"5"	"47"	"31"	"647"	"48"	"3"	"738"	"624"	"282"	"246"	"3"	"135"	"7"	"1353"	"38"	"534"	"84"	"0"	"54"	"1"	"2200"	"13"	"3204"	"384"	"970"	"8295"	"7"	"15"	"488"	"434"	"1180"	"11"	"43"	"489"	"320"	"5527"	"3587"	"3731"	"712"	"32"	"206"	"3685"	"2927"	"8890"	"25"	"10"	"95"	"33"	"15"	"830"	"490"	"593"	"354"	"1464"	"821"	"1131"	"225"	"316"	"1481"	"109"	"7"	"10651"	"2278"	"0"	"5"	"1718"	"18473"	"349"	"2308"	"644"	"809"	"826"	"836"	"316"	"0"	"0"	"320"	"0"	"380"	"412"	"3"	"2943"	"1935"	"24"	"262"	"870"	"136"	"2293"	"3"	"5"	"12"	"6"	"727"	"12"	"372"	"3"	"2795"	"2046"	"3"	"95"	"1629"	"2761"	"147"	"117"	"977"	"0"	"6"	"0"	"0"	"0"	"5"	"395"	"441"	"9"	"270"	"2178"	"1365"	"76"	"613"	"954"	"0"	"370"	"380"	"1079"	"2945"	"459"	"3640"	"3124"	"879"	"16"	"8"	"46"	"913"	"3808"	"122"	"9"	"545"	"203"	"35"	"86"	"995"	"323"	"26"	"2394"	"1457"	"444"	"99"	"14"	"5"	"0"	"3"	"9"	"989"	"516"	"1"	"391"	"48"	"375"	"901"	"973"	"1478"	"6924"	"4351"	"8"	"140"	"1085"	"377"	"1"	"19"	"0"	"0"	"0"	"4"	"5"	"2157"	"2036"	"7"	"953"	"3591"	"12103"	"812"	"475"	"26"	"485"	"3893"	"260"	"92"	"32"	"286"	"1399"	"318"	"12752"	"3"	"299"	"45"	"177"	"436"	"5515"	"128"	"240"	"0"	"4"	"233"	"3078"	"176"	"76"	"1"	"878"	"3"	"49"	"17"	"17"	"3094"	"41"	"281"	"16"	"260"	"4799"	"79"	"871"	"3293"	"22"	"1635"	"2933"	"678"	"1267"	"0"	"2"	"545"	"2052"	"12"	"1455"	"233"	"44"	"3833"	"610"	"1421"	"417"	"0"	"3"	"0"	"0"	"0"	"0"	"0"	"0"	"554"	"286"	"7182"	"11"	"0"	"71"	"492"	"18"	"852"	"84"	"532"	"387"	"5453"	"1080"	"864"	"735"	"792"	"3965"	"3"	"4"	"0"	"0"	"1"	"1732"	"803"	"2"	"0"	"1508"	"1"	"112"	"38"	"14386"	"18"	"21354"	"29"	"447"	"6"	"794"	"301"	"47"	"76"	"877"	"27"	"0"	"1"	"5"	"11"	"740"	"558"	"657"	"469"	"6327"	"1316"	"3450"	"7"	"160"	"7375"	"74"	"0"	"0"	"778"	"448"	"384"	"1080"	"783"	"2264"	"95"	"815"	"5"	"5713"	"1296"	"905"	"484"	"3"	"1"	"578"	"659"	"120"	"15464"	"441"	"192"	"964"	"0"	"1952"	"155"	"6559"	"677"	"35"	"129"	"0"	"0"	"5044"	"52"	"49"	"16"	"2"	"948"	"5689"	"1052"	"0"	"3088"	"0"	"15"	"389"	"409"	"494"	"289"	"1092"	"2439"	"23"	"812"	"769"	"285"	"0"	"31"	"106"	"14"	"78"	"1389"	"1446"	"2201"	"390"	"2245"	"4977"	"590"	"491"	"9"	"0"	"6072"	"4106"	"3440"	"5"	"3300"	"431"	"1883"	"67"	"4029"	"2127"	"52"	"1"	"0"	"1685"	"295"	"2538"	"1167"	"863"	"1"	"2"	"0"	"275"	"6"	"627"	"2189"	"803"	"1659"	"15"	"236"	"1153"	"3"	"4"	"0"	"2"	"3"	"0"	"2"	"0"	"533"	"2504"	"27"	"100"	"881"	"639"	"764"	"128"	"64"	"708"	"11"	"1474"	"2558"	"1932"	"159"	"998"	"15"	"1"	"0"	"407"	"0"	"0"	"5"	"0"	"507"	"83"	"2400"	"378"	"3458"	"37"	"3836"	"1203"	"382"	"1"	"2"	"2"	"88"	"88"	"1165"	"200"	"334"	"741"	"123"	"1760"	"450"	"1059"	"41"	"921"	"252"	"182"	"205"	"4"	"2"	"0"	"286"	"1305"	"1"	"123"	"16179"	"2012"	"0"	"377"	"120"	"872"	"139"	"436"	"260"	"410"	"11"	"612"	"419"	"395"	"1019"	"317"	"627"	"723"	"361"	"1"	"216"	"442"	"917"	"292"	"2985"	"11"	"242"	"11"	"151"	"13815"	"1"	"2721"	"149"	"2097"	"4"	"48"	"431"	"1"	"0"	"3419"	"2743"	"12"	"15"	"126"	"396"	"387"	"45"	"7"	"1301"	"336"	"425"	"140"	"1366"	"949"	"1738"	"4"	"369"	"2122"	"3"	"4"	"232"	"191"	"7"	"639"	"27"	"16"	"715"	"205"	"338"	"298"	"127"	"3117"	"851"	"7"	"22"	"402"	"5"	"116"	"52"	"497"	"123"	"19"	"1"	"86"	"849"	"315"	"1407"	"0"	"1651"	"0"	"0"	"1"	"1125"	"207"	"90"	"136"	"134"	"326"	"5"	"514"	"1"	"4"	"409"	"169"	"217"	"668"	"407"	"0"	"0"	"2342"	"999"	"1"	"2"	"2"	"8631"	"22"	"1592"	"80"	"283"	"1696"	"1459"	"352"	"1863"	"112"	"415"	"950"	"206"	"475"	"274"	"362"	"21"	"4221"	"40"	"24"	"4235"	"2458"	"12"	"2019"	"865"	"1575"	"476"	"335"	"2254"	"1572"	"845"	"2238"	"314"	"6870"	"123"	"0"	"4"	"2"	"0"	"680"	"802"	"0"	"0"	"0"	"2"	"0"	"0"	"69"	"1923"	"584"	"6543"	"467"	"424"	"333"	"1483"	"495"	"1"	"21"	"8"	"1085"	"1"	"1500"	"279"	"392"	"18"	"3"	"1"	"0"	"2283"	"1505"	"604"	"31"	"871"	"1"	"331"	"0"	"10"	"2"	"113"	"17"	"676"	"182"	"857"	"485"	"322"	"1993"	"0"	"5"	"11"	"0"	"710"	"1544"	"4112"	"189"	"1"	"1"	"1593"	"47"	"426"	"0"	"1"	"0"	"3"	"5920"	"0"	"226"	"645"	"1766"	"14"	"0"	"0"	"1732"	"0"	"4039"	"191"	"0"	"1"	"1622"	"2103"	"9"	"451"	"1805"	"458"	"2414"	"359"	"0"	"2"	"183"	"1074"	"510"	"3215"	"387"	"1"	"1"	"3"	"0"	"0"	"544"	"9"	"0"	"3"	"6"	"324"	"1744"	"237"	"1245"	"1"	"0"	"8"	"255"	"608"	"2"	"225"	"0"	"0"	"0"	"6"	"0"	"473"	"430"	"16573"	"1768"	"689"	"4328"	"1004"	"21"	"2"	"0"	"333"	"73"	"29"	"0"	"0"	"28"	"0"	"49"	"0"	"1"	"21"	"204"	"19"	"209"	"288"	"7"	"0"	"0"	"1"	"1"	"130"	"18"	"842"	"1114"	"4"	"14"	"976"	"415"	"63"	"542"	"311"	"460"	"196"	"13"	"1340"	"349"	"335"	"105"	"0"	"1"	"644"	"547"	"1494"	"1625"	"199"	"2356"	"4802"	"88"	"2912"	"2"	"6"	"11"	"67"	"1"	"4"	"569"	"3"	"3"	"171"	"132"	"391"	"1085"	"1159"	"1"	"47"
"SAMN09738101"	"399"	"0"	"5"	"7"	"8"	"1"	"0"	"4"	"11"	"33"	"1575"	"2344"	"47458"	"7957"	"2641"	"78"	"7"	"17"	"42"	"10"	"20"	"19"	"14"	"7"	"19"	"472"	"80"	"209"	"6199"	"3493"	"68"	"93426"	"446"	"155"	"356"	"610"	"818"	"613"	"1046"	"2830"	"3519"	"404"	"2333"	"398"	"409"	"171"	"1795"	"2"	"14"	"27"	"2961"	"1099"	"9369"	"10"	"7"	"3699"	"18606"	"1576"	"276"	"2807"	"5"	"5"	"0"	"495"	"96"	"2046"	"664"	"5"	"0"	"486"	"3792"	"0"	"1673"	"2133"	"82"	"0"	"840"	"1145"	"109"	"1123"	"338"	"24"	"8"	"48"	"663"	"6"	"5"	"9"	"11"	"7"	"6"	"3"	"37"	"9"	"12438"	"2510"	"503"	"2863"	"5"	"1323"	"2778"	"446"	"622"	"780"	"31"	"748"	"931"	"2370"	"778"	"130"	"1662"	"1"	"1007"	"515"	"426"	"23"	"7"	"459"	"60"	"17"	"1225"	"1398"	"659"	"755"	"7"	"12"	"149"	"0"	"469"	"543"	"188"	"38211"	"240"	"32"	"637"	"9"	"6"	"147"	"1032"	"1904"	"1510"	"622"	"503"	"1147"	"3293"	"1193"	"2926"	"572"	"44"	"621"	"585"	"2788"	"6"	"2127"	"277"	"599"	"203"	"3989"	"1926"	"829"	"358"	"1705"	"1736"	"1028"	"458"	"605"	"849"	"1273"	"2096"	"2932"	"521"	"2"	"270"	"1668"	"3794"	"3446"	"4583"	"1710"	"1361"	"19"	"718"	"480"	"28"	"790"	"1559"	"3"	"2887"	"1298"	"10"	"2468"	"25"	"6"	"1306"	"1616"	"531"	"173"	"18"	"2900"	"8992"	"4655"	"619"	"126"	"212"	"1234"	"1372"	"1276"	"248"	"81"	"2209"	"222"	"2755"	"394"	"499"	"529"	"1277"	"8"	"925"	"1967"	"1219"	"69"	"270"	"4496"	"656"	"1568"	"670"	"72"	"609"	"913"	"8"	"2"	"1"	"3586"	"337"	"524"	"1053"	"309"	"820"	"80"	"4799"	"568"	"250"	"1"	"339"	"1865"	"399"	"703"	"1215"	"780"	"470"	"900"	"2141"	"29"	"3"	"0"	"5234"	"772"	"1974"	"0"	"8"	"110"	"203"	"74"	"50"	"18"	"3"	"82"	"15"	"2"	"1"	"3"	"33"	"4"	"8"	"307"	"2"	"6"	"1"	"4"	"4"	"2"	"0"	"3"	"2"	"427"	"211"	"1"	"208"	"1"	"46"	"5"	"2"	"5"	"803"	"1356"	"5"	"31"	"20"	"3171"	"3276"	"1206"	"1670"	"280"	"13"	"525"	"180"	"0"	"0"	"3748"	"5"	"671"	"0"	"8"	"8636"	"0"	"517"	"8008"	"2210"	"44"	"9"	"246"	"7330"	"118"	"10851"	"709"	"12"	"0"	"4"	"1314"	"14"	"16"	"366"	"934"	"4"	"4"	"1"	"1"	"0"	"8"	"6"	"0"	"2070"	"638"	"2134"	"344"	"857"	"72"	"160"	"1926"	"184"	"47"	"725"	"11"	"3158"	"3809"	"645"	"835"	"3885"	"108"	"8552"	"7885"	"21"	"7"	"2"	"2"	"3209"	"1581"	"1552"	"3959"	"31"	"10"	"36"	"0"	"1"	"4"	"6"	"15"	"1122"	"85008"	"105"	"1159"	"1469"	"24"	"2"	"15"	"101"	"14"	"5733"	"978"	"136"	"309"	"4964"	"803"	"3216"	"382"	"0"	"262"	"1056"	"4079"	"508"	"0"	"1263"	"954"	"909"	"1976"	"23315"	"0"	"399"	"144"	"142"	"1192"	"32"	"905"	"1"	"366"	"1"	"2"	"216"	"0"	"2"	"3"	"882"	"1755"	"1056"	"5772"	"1132"	"850"	"1609"	"117"	"7"	"571"	"3120"	"491"	"2912"	"3586"	"1686"	"499"	"1164"	"886"	"959"	"39"	"1015"	"1021"	"639"	"161"	"6"	"54"	"1342"	"369"	"2311"	"1089"	"133"	"283"	"337"	"1404"	"2254"	"81"	"740"	"231"	"158"	"115"	"2412"	"24"	"544"	"221"	"702"	"91"	"85"	"14592"	"100"	"305"	"239"	"5734"	"640"	"357"	"939"	"388"	"60"	"825"	"1839"	"0"	"472"	"1667"	"1180"	"29073"	"394"	"1698"	"7258"	"220"	"1373"	"666"	"2450"	"1573"	"183"	"84"	"39"	"15"	"879"	"1068"	"311"	"1935"	"337"	"317"	"406"	"22"	"540"	"0"	"2044"	"1239"	"8"	"3189"	"33001"	"9"	"13"	"587"	"1310"	"49"	"1135"	"239"	"409"	"875"	"3176"	"711"	"62"	"41"	"109"	"792"	"1046"	"158"	"52"	"2090"	"2200"	"2066"	"704"	"4841"	"352"	"595"	"805"	"221"	"18"	"5759"	"725"	"1663"	"2621"	"45"	"2811"	"1334"	"3955"	"485"	"1875"	"1518"	"904"	"1292"	"50"	"48"	"1500"	"301"	"5930"	"6194"	"1260"	"29"	"825"	"337"	"493"	"132"	"221"	"520"	"1566"	"74"	"1044"	"139"	"373"	"15"	"10359"	"5"	"6402"	"1050"	"634"	"45"	"33"	"6"	"2606"	"32"	"459"	"624"	"316"	"249"	"614"	"789"	"5307"	"2936"	"47"	"23"	"23"	"395"	"654"	"31"	"144"	"516"	"2008"	"365"	"3100"	"726"	"1821"	"71"	"636"	"1573"	"892"	"925"	"689"	"257"	"59"	"117"	"1480"	"1266"	"2508"	"58"	"303"	"20"	"706"	"91"	"3700"	"1113"	"2346"	"662"	"3010"	"0"	"65"	"499"	"16"	"15"	"273"	"306"	"1180"	"455"	"2"	"350"	"754"	"3142"	"785"	"474"	"313"	"23"	"35"	"77"	"5"	"2"	"20"	"401"	"556"	"1779"	"4"	"48"	"699"	"149"	"2250"	"127"	"519"	"1"	"513"	"92"	"108"	"318"	"5606"	"199"	"3"	"214"	"6242"	"5"	"9"	"7"	"2"	"1"	"0"	"4"	"6"	"489"	"3380"	"25"	"8"	"5"	"48"	"2438"	"906"	"744"	"295"	"2415"	"4665"	"4"	"3158"	"3167"	"0"	"6"	"1360"	"1169"	"792"	"3"	"3612"	"3578"	"506"	"1838"	"4"	"15"	"12"	"669"	"1274"	"23"	"5"	"417"	"3177"	"883"	"29"	"1"	"742"	"1167"	"23"	"1291"	"405"	"1243"	"576"	"3791"	"6"	"1461"	"5"	"1436"	"669"	"1"	"0"	"2"	"2"	"13"	"576"	"634"	"11080"	"0"	"2895"	"510"	"162"	"276"	"0"	"0"	"411"	"1"	"0"	"23"	"610"	"15"	"1242"	"12"	"1701"	"139"	"746"	"386"	"1648"	"0"	"1257"	"798"	"5056"	"2487"	"73"	"207"	"35196"	"0"	"284"	"690"	"1358"	"4"	"1640"	"0"	"960"	"3137"	"356"	"9483"	"22"	"8"	"41"	"21"	"572"	"458"	"314"	"4214"	"1643"	"454"	"2455"	"2"	"3"	"2"	"62"	"153"	"26"	"0"	"1"	"3"	"432"	"215"	"20"	"1201"	"5686"	"5"	"590"	"234"	"414"	"12"	"3049"	"7"	"0"	"0"	"37"	"15"	"2"	"122"	"4"	"75"	"4235"	"1"	"1316"	"56"	"1236"	"2"	"17"	"3396"	"8613"	"4"	"1231"	"3"	"0"	"0"	"2"	"99"	"1"	"6"	"0"	"1"	"20"	"40"	"9"	"2"	"0"	"4"	"5"	"9"	"5"	"2"	"2"	"1"	"0"	"1"	"3"	"0"	"1"	"26"	"2"	"8"	"0"	"0"	"0"	"3"	"57"	"128"	"3"	"3"	"267"	"1940"	"41"	"4251"	"1211"	"2840"	"825"	"187"	"3084"	"1"	"4"	"88"	"7"	"14079"	"230"	"232"	"0"	"784"	"1776"	"421"	"1070"	"812"	"1201"	"784"	"842"	"1127"	"914"	"1054"	"3179"	"1093"	"1237"	"1521"	"224"	"857"	"29272"	"21"	"1586"	"1613"	"707"	"294"	"1102"	"4146"	"738"	"1010"	"2181"	"1590"	"1067"	"6"	"7"	"994"	"875"	"3643"	"3182"	"4110"	"1173"	"11"	"552"	"257"	"1415"	"1102"	"3303"	"252"	"400"	"1131"	"2708"	"78"	"343"	"1160"	"707"	"17621"	"3688"	"25"	"5"	"483"	"702"	"1273"	"3"	"30"	"805"	"0"	"6"	"103"	"20"	"29"	"2"	"3385"	"750"	"151"	"40"	"930"	"4069"	"11"	"1258"	"2883"	"1"	"2588"	"661"	"774"	"3"	"1758"	"689"	"6"	"2176"	"2949"	"80"	"4"	"528"	"124"	"1458"	"457"	"1419"	"1610"	"16"	"1"	"2"	"824"	"505"	"11"	"59"	"610"	"4054"	"481"	"2565"	"3"	"985"	"724"	"1433"	"2584"	"2768"	"1577"	"399"	"605"	"8"	"118"	"149"	"1145"	"25"	"1552"	"9"	"3"	"7353"	"2571"	"14"	"13940"	"8960"	"84"	"226"	"1234"	"18"	"1547"	"1303"	"2284"	"1615"	"316"	"7748"	"13"	"3"	"6"	"7"	"484"	"37"	"27"	"1129"	"14"	"29"	"94"	"1404"	"9315"	"423"	"427"	"865"	"1636"	"3979"	"2687"	"106"	"1251"	"6220"	"67"	"567"	"9627"	"10798"	"0"	"479"	"592"	"391"	"180"	"1215"	"1231"	"2511"	"60"	"58"	"25"	"1281"	"654"	"562"	"2124"	"38"	"4086"	"1392"	"0"	"21"	"1458"	"1039"	"500"	"408"	"766"	"3421"	"438"	"2"	"0"	"131"	"0"	"2"	"0"	"0"	"27"	"42"	"0"	"3"	"0"	"7"	"4964"	"76"	"24"	"783"	"986"	"492"	"5"	"17"	"458"	"1193"	"169"	"3"	"12"	"573"	"207"	"1"	"989"	"1"	"8738"	"1716"	"14"	"4"	"7"	"0"	"1"	"0"	"145"	"2"	"490"	"1068"	"203"	"1733"	"20"	"148"	"2"	"21"	"1"	"46137"	"3152"	"277"	"0"	"642"	"480"	"2532"	"49"	"331"	"226"	"759"	"91"	"4"	"4"	"3"	"0"	"1"	"549"	"248"	"205"	"24"	"540"	"7366"	"54"	"5655"	"134"	"907"	"585"	"8"	"359"	"3755"	"6307"	"133"	"71"	"3"	"107"	"55"	"0"	"9697"	"7"	"690"	"1236"	"57"	"26"	"2086"	"2084"	"1041"	"825"	"938"	"370"	"102"	"1213"	"402"	"108"	"1700"	"3757"	"3"	"661"	"555"	"800"	"4"	"10"	"1328"	"5446"	"4241"	"3952"	"2160"	"1330"	"3137"	"3"	"94"	"8"	"13"	"2624"	"1112"	"347"	"11"	"1768"	"395"	"1344"	"1355"	"0"	"149"	"410"	"3497"	"5"	"40"	"558"	"796"	"17"	"119"	"0"	"690"	"45"	"818"	"156"	"2073"	"25273"	"1275"	"1046"	"279"	"460"	"514"	"1941"	"733"	"261"	"87"	"200"	"377"	"912"	"551"	"2843"	"10472"	"24"	"1205"	"1072"	"825"	"2"	"4"	"7730"	"436"	"5"	"141"	"411"	"2597"	"32"	"1319"	"2"	"18"	"3089"	"2361"	"1176"	"40"	"188"	"413"	"36"	"562"	"1224"	"93"	"4"	"4180"	"1"	"1549"	"1573"	"1168"	"863"	"1744"	"101"	"30"	"153"	"9"	"6"	"575"	"5433"	"432"	"60"	"1510"	"4"	"43"	"49"	"992"	"515"	"1"	"3546"	"2"	"1348"	"1068"	"2388"	"1896"	"742"	"27"	"16"	"2"	"198"	"568"	"540"	"462"	"140"	"3610"	"529"	"2643"	"7672"	"0"	"0"	"857"	"706"	"1818"	"2402"	"219"	"1985"	"306"	"214"	"22811"	"25477"	"0"	"853"	"279"	"308"	"88"	"4804"	"0"	"1"	"71"	"52"	"175"	"2"	"45"	"25260"	"9"	"1604"	"44"	"440"	"480"	"83"	"873"	"411"	"4"	"168"	"0"	"105"	"2143"	"544"	"2574"	"628"	"296"	"2"	"863"	"1807"	"16153"	"535"	"345"	"1625"	"4105"	"599"	"5"	"2059"	"2807"	"18"	"493"	"2796"	"882"	"738"	"3278"	"989"	"2681"	"1659"	"485"	"264"	"182"	"1800"	"0"	"0"	"4"	"285"	"6605"	"5417"	"95"	"3"	"0"	"175"	"703"	"634"	"60"	"3429"	"660"	"0"	"423"	"1"	"0"	"0"	"463"	"2583"	"4106"	"130"	"11784"	"0"	"1792"	"615"	"582"	"1284"	"1617"	"285"	"1678"	"0"	"3"	"318"	"251"	"2736"	"0"	"1"	"50"	"0"	"113"	"0"	"2171"	"2801"	"17"	"250"	"2081"	"2381"	"487"	"6"	"1"	"12"	"286"	"3211"	"7"	"35"	"40"	"11"	"317"	"248"	"37"	"923"	"589"	"2"	"2"	"0"	"1"	"246"	"14"	"1146"	"29"	"1"	"2050"	"1772"	"365"	"36"	"10"	"1368"	"1475"	"2878"	"2"	"412"	"3730"	"2"	"0"	"18321"	"582"	"1587"	"4"	"3"	"1066"	"3"	"2"	"2368"	"4428"	"19"	"164"	"5"	"48"	"14"	"601"	"0"	"5809"	"986"	"28851"	"6"	"2552"	"9920"	"203"	"3187"	"0"	"1"	"6"	"2"	"6574"	"2040"	"8737"	"162"	"225"	"10"	"7543"	"281"	"294"	"529"	"2030"	"914"	"334"	"453"	"865"	"48"	"25"	"13"	"14"	"153"	"214"	"725"	"806"	"57"	"6033"	"3564"	"2"	"14"	"1"	"127"	"468"	"8"	"38403"	"2105"	"535"	"7983"	"2718"	"1293"	"2993"	"151"	"15"	"1847"	"1489"	"309"	"18"	"4"	"44"	"11"	"1430"	"373"	"3"	"40845"	"527"	"140"	"724"	"573"	"1067"	"3104"	"92"	"1605"	"1727"	"965"	"1065"	"1599"	"43"	"1024"	"677"	"212"	"1477"	"1269"	"517"	"1898"	"1268"	"6567"	"17"	"36896"	"6580"	"966"	"720"	"1970"	"179"	"1029"	"607"	"1510"	"521"	"119"	"13001"	"555"	"754"	"52"	"1379"	"547"	"527"	"501"	"597"	"778"	"4809"	"1439"	"2876"	"2732"	"211"	"120"	"5008"	"1078"	"2913"	"169"	"1519"	"2067"	"14"	"999"	"65"	"20188"	"117"	"628"	"1589"	"1158"	"1391"	"225"	"322"	"1334"	"4"	"61"	"7"	"1"	"5"	"9"	"5"	"9"	"0"	"59"	"674"	"2"	"360"	"1"	"109"	"935"	"148"	"1820"	"1133"	"667"	"0"	"1168"	"973"	"25"	"7"	"0"	"1069"	"0"	"65"	"79"	"21"	"35"	"1654"	"36"	"8"	"14"	"1"	"1097"	"11"	"6"	"560"	"401"	"1980"	"276"	"4164"	"132"	"9"	"20"	"5"	"1915"	"0"	"33594"	"3952"	"5804"	"5223"	"634"	"7552"	"0"	"1"	"2"	"2"	"249"	"463"	"16"	"1835"	"380"	"1330"	"0"	"30"	"1386"	"45"	"678"	"374"	"443"	"282"	"1429"	"2364"	"7"	"4959"	"28"	"2"	"594"	"791"	"13"	"1430"	"381"	"2735"	"3"	"168"	"83"	"6"	"137"	"2643"	"4606"	"281"	"0"	"100"	"2"	"1"	"1701"	"1128"	"13"	"1171"	"4781"	"14"	"0"	"2"	"7"	"4"	"14"	"18"	"392"	"2640"	"0"	"1"	"2"	"538"	"1"	"453"	"440"	"91"	"100"	"0"	"1237"	"227"	"4605"	"21"	"447"	"0"	"2"	"1129"	"204"	"14651"	"76"	"1707"	"1683"	"921"	"1390"	"167"	"33"	"774"	"1482"	"103"	"771"	"6124"	"12"	"7"	"119"	"2"	"12"	"1"	"599"	"29920"	"576"	"1"	"12"	"872"	"461"	"22"	"1835"	"141"	"1300"	"13"	"13"	"887"	"9718"	"703"	"3"	"10"	"36"	"4"	"1"	"688"	"25"	"487"	"65"	"394"	"98"	"818"	"3543"	"650"	"0"	"1754"	"31"	"1912"	"101"	"4"	"133"	"8058"	"16"	"7"	"1"	"5"	"1"	"7"	"2122"	"32"	"715"	"2565"	"780"	"9"	"6"	"14"	"1164"	"847"	"492"	"3"	"2202"	"4219"	"220"	"316"	"1012"	"2"	"0"	"1"	"1428"	"3785"	"23"	"59"	"1"	"433"	"4013"	"9"	"25104"	"1489"	"689"	"585"	"1298"	"3975"	"1533"	"366"	"1783"	"3913"	"4"	"122"	"203"	"20"	"1"	"4"	"2"	"488"	"1810"	"60"	"2923"	"17"	"1109"	"4801"	"316"	"2644"	"749"	"102"	"2272"	"548"	"666"	"1"	"65"	"18"	"19"	"1128"	"58"	"6578"	"6"	"2"	"27"	"612"	"0"	"228"	"5"	"6"	"23731"	"383"	"389"	"1"	"0"	"1764"	"13"	"1288"	"2256"	"145"	"2836"	"251"	"244"	"1374"	"546"	"462"	"1296"	"1678"	"2912"	"436"	"4203"	"12"	"1"	"21"	"20"	"2016"	"3938"	"744"	"488"	"1487"	"1002"	"112"	"336"	"2"	"65"	"8"	"324"	"1405"	"226"	"2850"	"375"	"982"	"3341"	"519"	"0"	"0"	"41"	"6"	"293"	"1870"	"13"	"2081"	"11"	"766"	"3"	"0"	"4"	"350"	"31"	"550"	"767"	"1"	"1"	"9"	"4"	"0"	"1"	"0"	"0"	"1"	"0"	"0"	"10"	"0"	"0"	"1"	"0"	"754"	"4"	"1"	"303"	"191"	"214"	"22"	"50"	"577"	"192"	"4"	"3205"	"87"	"2410"	"92"	"0"	"3327"	"1114"	"2804"	"791"	"75"	"1"	"1"	"2"	"73"	"2"	"0"	"1"	"1"	"1"	"0"	"0"	"60"	"1"	"185"	"508"	"0"	"0"	"0"	"0"	"2370"	"910"	"141"	"879"	"774"	"1177"	"0"	"1657"	"358"	"7"	"3"	"29"	"0"	"2434"	"6"	"1"	"2"	"2"	"1"	"0"	"7"	"4"	"7"	"0"	"106"	"4"	"97"	"2"	"68"	"283"	"37"	"10"	"3"	"2"	"5"	"1"	"4"	"1"	"2215"	"212"	"1098"	"2"	"27"	"298"	"1087"	"1617"	"1416"	"621"	"1"	"705"	"3397"	"2546"	"62"	"856"	"6008"	"1038"	"941"	"602"	"1450"	"2"	"2637"	"1549"	"903"	"884"	"2459"	"784"	"4"	"6626"	"2"	"88"	"125"	"4"	"2133"	"172"	"602"	"61"	"726"	"18"	"1464"	"144"	"728"	"37"	"2"	"623"	"1378"	"2706"	"2257"	"22"	"22"	"24"	"998"	"186"	"158"	"5343"	"2"	"5"	"2356"	"2478"	"5486"	"1064"	"77"	"117"	"140"	"6"	"0"	"0"	"2690"	"1752"	"42"	"1893"	"0"	"1"	"0"	"1"	"0"	"2"	"1980"	"1"	"177"	"0"	"6286"	"742"	"4"	"6"	"2380"	"392"	"373"	"706"	"29"	"0"	"485"	"1"	"6"	"8"	"21"	"1811"	"67"	"2600"	"2771"	"1916"	"1993"	"6"	"12"	"1175"	"10"	"505"	"241"	"0"	"1"	"2"	"0"	"5183"	"493"	"3"	"0"	"279"	"806"	"11"	"0"	"0"	"134"	"1671"	"91"	"2"	"1512"	"71"	"0"	"3"	"5"	"493"	"1"	"177"	"761"	"198"	"1136"	"1"	"1035"	"803"	"65"	"3"	"481"	"3546"	"1"	"498"	"380"	"586"	"615"	"1141"	"850"	"1480"	"0"	"31"	"632"	"1184"	"2109"	"78"	"76"	"1271"	"5"	"1044"	"2079"	"189"	"51"	"621"	"2477"	"2385"	"1098"	"5121"	"2205"	"816"	"779"	"209"	"493"	"32"	"56"	"2447"	"0"	"2"	"34"	"2008"	"1164"	"1221"	"6"	"368"	"57"	"570"	"6178"	"3748"	"546"	"49"	"1"	"1"	"58"	"1123"	"853"	"386"	"402"	"1594"	"2492"	"329"	"813"	"988"	"2084"	"981"	"2632"	"1217"	"1750"	"1735"	"101"	"2"	"111"	"0"	"47"	"30"	"614"	"40"	"599"	"1437"	"923"	"2073"	"1617"	"1495"	"6130"	"329"	"2"	"8"	"1231"	"2659"	"146"	"656"	"4"	"253"	"2699"	"1248"	"148"	"136"	"824"	"10"	"41"	"2"	"7530"	"27"	"177"	"570"	"636"	"164"	"7"	"28"	"271"	"233"	"416"	"898"	"776"	"1537"	"500"	"353"	"373"	"670"	"271"	"922"	"109"	"284"	"18"	"2"	"6820"	"305"	"4341"	"877"	"184"	"53"	"1"	"0"	"10"	"8"	"10"	"12"	"806"	"1876"	"2684"	"502"	"2783"	"188"	"10859"	"522"	"493"	"375"	"440"	"100"	"603"	"355"	"485"	"60"	"443"	"1173"	"788"	"2"	"1903"	"1927"	"231"	"11"	"49"	"7976"	"7"	"10"	"4"	"5"	"1104"	"19"	"140"	"1503"	"303"	"3911"	"66"	"2"	"105"	"3575"	"1186"	"1678"	"18"	"0"	"916"	"2831"	"2878"	"1460"	"1653"	"3206"	"1427"	"194"	"270"	"1"	"73"	"1497"	"269"	"57"	"116"	"233"	"963"	"269"	"3"	"75"	"0"	"12"	"906"	"513"	"638"	"260"	"3878"	"0"	"386"	"1864"	"289"	"1587"	"3098"	"19745"	"15"	"2140"	"337"	"1576"	"727"	"2979"	"0"	"615"	"731"	"1120"	"3"	"1"	"44"	"4906"	"2370"	"171"	"1578"	"2344"	"823"	"20"	"539"	"20"	"1467"	"2674"	"6"	"4867"	"44"	"3"	"1"	"2"	"1"	"2673"	"802"	"340"	"3516"	"2"	"87"	"4"	"12"	"2915"	"16"	"1247"	"49"	"1707"	"782"	"0"	"748"	"4760"	"0"	"3"	"825"	"231"	"1"	"2"	"21"	"409"	"601"	"339"	"0"	"26"	"37"	"155"	"201"	"460"	"2"	"4"	"1"	"0"	"0"	"0"	"2"	"0"	"1"	"5"	"172"	"1"	"872"	"2631"	"0"	"286"	"1614"	"361"	"0"	"684"	"6611"	"1"	"63"	"0"	"5949"	"2"	"1883"	"93"	"2"	"11"	"1051"	"4152"	"351"	"25659"	"1324"	"3382"	"927"	"967"	"72"	"0"	"0"	"11"	"1266"	"16"	"2"	"130"	"1"	"3"	"1"	"2"	"7"	"2714"	"1"	"2"	"1"	"1"	"1"	"1"	"3"	"216"	"1792"	"241"	"0"	"3"	"0"	"99"	"8"	"2"	"1"	"4"	"9"	"1"	"384"	"474"	"0"	"2221"	"2183"	"3020"	"825"	"1020"	"3203"	"3730"	"1024"	"1"	"3"	"743"	"370"	"266"	"1402"	"19"	"463"	"816"	"1458"	"3669"	"1158"	"752"	"814"	"1802"	"5253"	"1249"	"112"	"124"	"76"	"87"	"61"	"195"	"266"	"161"	"2"	"746"	"210"	"177"	"863"	"547"	"358"	"60"	"1568"	"41"	"2212"	"566"	"1063"	"388"	"580"	"701"	"20"	"698"	"43"	"0"	"0"	"1"	"2"	"1"	"0"	"232"	"3470"	"30"	"628"	"28"	"542"	"980"	"7194"	"2435"	"0"	"866"	"0"	"123"	"1462"	"0"	"1754"	"74"	"10"	"449"	"184"	"2"	"5732"	"148"	"1867"	"6"	"2"	"1525"	"707"	"2626"	"76"	"283"	"1"	"1"	"272"	"436"	"468"	"1015"	"3627"	"1137"	"42"	"213"	"4"	"0"	"61"	"291"	"879"	"18131"	"2"	"2"	"8"	"1676"	"2752"	"168"	"1"	"2"	"3"	"963"	"713"	"0"	"5"	"793"	"358"	"196"	"1801"	"35"	"24"	"250"	"9"	"155"	"925"	"84"	"3"	"71"	"6315"	"278"	"541"	"1019"	"13"	"3445"	"685"	"24"	"18"	"100"	"0"	"742"	"764"	"253"	"217"	"691"	"3"	"423"	"9084"	"680"	"1353"	"599"	"5"	"1950"	"1008"	"13"	"318"	"924"	"624"	"2095"	"203"	"31"	"755"	"2"	"2"	"364"	"380"	"5399"	"1762"	"49"	"425"	"2"	"3473"	"6049"	"712"	"1775"	"550"	"398"	"5004"	"2265"	"183"	"960"	"1072"	"2"	"882"	"112"	"531"	"19"	"661"	"1559"	"263"	"176"	"27"	"4"	"656"	"5708"	"983"	"566"	"1838"	"3"	"150"	"1348"	"696"	"336"	"3527"	"673"	"1187"	"397"	"70"	"804"	"3205"	"1755"	"400"	"215"	"68"	"221"	"11020"	"368"	"27"	"10536"	"2351"	"654"	"868"	"45"	"72"	"188"	"2064"	"17763"	"46"	"11088"	"1371"	"562"	"189"	"1179"	"2011"	"368"	"826"	"1909"	"837"	"3054"	"616"	"470"	"999"	"6"	"2825"	"721"	"49"	"3"	"118"	"5952"	"1180"	"39"	"10"	"1678"	"3003"	"58"	"464"	"3223"	"2898"	"1291"	"2430"	"5695"	"251"	"769"	"604"	"73"	"860"	"592"	"154"	"1"	"540"	"175"	"841"	"0"	"7"	"4"	"1439"	"5"	"351"	"2383"	"466"	"1108"	"3099"	"13"	"4580"	"56"	"376"	"177"	"1337"	"405"	"4291"	"3"	"201"	"2"	"0"	"1687"	"2338"	"242"	"6969"	"9"	"4"	"3239"	"415"	"3927"	"0"	"298"	"10"	"459"	"10"	"395"	"261"	"363"	"5097"	"1053"	"13"	"0"	"1046"	"7"	"3628"	"282"	"375"	"35"	"2119"	"1305"	"845"	"46"	"4714"	"637"	"213"	"563"	"6"	"4276"	"965"	"441"	"334"	"10"	"15"	"0"	"0"	"1005"	"142"	"90"	"11"	"2675"	"273"	"501"	"1"	"524"	"621"	"236"	"873"	"103"	"3"	"165"	"2070"	"830"	"273"	"69"	"31113"	"178"	"43901"	"126"	"415"	"243"	"234"	"113"	"75"	"31"	"3852"	"2622"	"0"	"828"	"342"	"1096"	"1254"	"737"	"1333"	"2535"	"95"	"687"	"2198"	"83"	"36"	"423"	"1149"	"3"	"396"	"1062"	"4510"	"2196"	"77"	"583"	"49"	"162"	"25"	"289"	"606"	"883"	"5338"	"37"	"104"	"0"	"511"	"5"	"1664"	"356"	"4"	"149"	"984"	"2771"	"1609"	"756"	"1"	"0"	"0"	"45"	"698"	"1888"	"524"	"1365"	"4"	"12"	"387"	"811"	"3963"	"225"	"503"	"69"	"153"	"2185"	"1504"	"9"	"51"	"5498"	"94"	"1638"	"20"	"1195"	"4"	"1175"	"309"	"0"	"165"	"908"	"20"	"1"	"3183"	"2"	"753"	"773"	"660"	"2055"	"1315"	"1568"	"1527"	"25683"	"2183"	"126"	"4"	"65"	"0"	"0"	"0"	"39"	"4"	"724"	"2"	"0"	"0"	"548"	"446"	"0"	"2"	"1"	"9"	"588"	"6"	"5"	"171"	"46"	"1349"	"782"	"65"	"85"	"35"	"65"	"87"	"14"	"77"	"1847"	"897"	"1244"	"1339"	"14"	"94"	"1530"	"40"	"1395"	"736"	"4624"	"43"	"1735"	"3054"	"397"	"18"	"637"	"143"	"2"	"975"	"3"	"408"	"0"	"33"	"2"	"5"	"3"	"0"	"539"	"1116"	"215"	"1154"	"23"	"949"	"634"	"0"	"36"	"4"	"18"	"2030"	"835"	"5"	"3"	"1"	"1"	"124"	"358"	"5"	"73"	"2349"	"80"	"1616"	"257"	"1857"	"33"	"4947"	"11201"	"2277"	"3"	"31"	"858"	"1146"	"115"	"1210"	"13"	"10952"	"5"	"0"	"614"	"664"	"35"	"0"	"24"	"0"	"385"	"42"	"167"	"1733"	"2799"	"1944"	"405"	"3031"	"47"	"414"	"1093"	"68"	"64"	"44"	"100"	"421"	"1802"	"1056"	"196"	"622"	"486"	"76"	"25"	"584"	"2551"	"6"	"4"	"0"	"1"	"122"	"1844"	"113"	"0"	"2385"	"2455"	"9073"	"10"	"3"	"892"	"62"	"17"	"11504"	"1"	"172"	"5"	"3"	"4345"	"1"	"1701"	"2741"	"215"	"399"	"12"	"8"	"1"	"486"	"281"	"689"	"3"	"44"	"0"	"8"	"2327"	"0"	"2"	"2"	"0"	"4"	"1153"	"1"	"11"	"9703"	"1422"	"4375"	"39"	"172"	"78"	"164"	"36"	"13269"	"1052"	"9045"	"0"	"2"	"287"	"684"	"2326"	"563"	"82"	"2861"	"14"	"1"	"25"	"18"	"653"	"1247"	"454"	"2588"	"1445"	"3741"	"891"	"2"	"4"	"28"	"1"	"285"	"2"	"3905"	"797"	"0"	"746"	"1"	"407"	"130"	"3"	"327"	"73"	"1297"	"1021"	"637"	"172"	"2"	"4"	"1"	"4"	"25"	"309"	"1194"	"21"	"4"	"77"	"9"	"75"	"1"	"0"	"32"	"621"	"126"	"15"	"1007"	"4196"	"249"	"1"	"338"	"634"	"2534"	"1864"	"2"	"1"	"412"	"136"	"2"	"1"	"1"	"396"	"107"	"5766"	"93"	"120"	"1371"	"7303"	"456"	"15"	"2864"	"4820"	"0"	"948"	"1177"	"0"	"31"	"504"	"319"	"259"	"53"	"19"	"103"	"17"	"564"	"257"	"424"	"10595"	"87"	"684"	"505"	"4659"	"16643"	"730"	"743"	"584"	"2308"	"92"	"3250"	"12751"	"2148"	"3"	"1"	"1492"	"711"	"16986"	"46"	"3275"	"10"	"368"	"505"	"928"	"1126"	"2554"	"6513"	"225"	"107"	"5113"	"1"	"1432"	"741"	"732"	"3180"	"766"	"1575"	"244"	"1295"	"539"	"979"	"1253"	"5"	"440"	"1"	"91"	"176"	"661"	"1081"	"724"	"3192"	"357"	"10413"	"1536"	"607"	"475"	"842"	"5768"	"19"	"39"	"2191"	"1469"	"514"	"628"	"1013"	"323"	"379"	"1474"	"716"	"0"	"426"	"2048"	"0"	"31"	"5141"	"13"	"11"	"14"	"90"	"482"	"4365"	"134"	"2"	"0"	"5"	"3"	"1173"	"9"	"434"	"13"	"2399"	"62"	"785"	"2390"	"22"	"7"	"396"	"3888"	"96"	"2581"	"387"	"1236"	"0"	"6"	"0"	"718"	"49"	"866"	"2472"	"318"	"772"	"3501"	"210"	"59"	"7"	"170"	"11296"	"99"	"3492"	"33"	"123"	"955"	"162"	"4467"	"199"	"1690"	"1"	"6751"	"32"	"5"	"680"	"505"	"597"	"13"	"580"	"417"	"4"	"238"	"1"	"0"	"10"	"42"	"279"	"1567"	"2984"	"2026"	"502"	"8"	"2781"	"359"	"1467"	"41"	"0"	"736"	"312"	"697"	"23"	"897"	"1392"	"3"	"3"	"4"	"288"	"533"	"20"	"956"	"243"	"5512"	"1245"	"373"	"0"	"45"	"1"	"149"	"199"	"374"	"938"	"44"	"84"	"800"	"3974"	"5"	"1319"	"1231"	"7987"	"1"	"0"	"0"	"272"	"592"	"645"	"296"	"306"	"7"	"1285"	"1201"	"1260"	"1"	"6"	"1258"	"2898"	"960"	"2761"	"591"	"526"	"199"	"333"	"6"	"83"	"276"	"0"	"6"	"762"	"3886"	"3347"	"16"	"137"	"263"	"539"	"0"	"1"	"203"	"634"	"55"	"1951"	"14"	"1181"	"4"	"139"	"510"	"42"	"848"	"4744"	"408"	"1228"	"7"	"2"	"0"	"553"	"2"	"3"	"3"	"12"	"0"	"32"	"0"	"1"	"6"	"1"	"1999"	"754"	"134"	"7"	"2379"	"0"	"0"	"944"	"21"	"0"	"1"	"0"	"0"	"0"	"19"	"1"	"0"	"2"	"0"	"0"	"1363"	"1"	"248"	"207"	"174"	"579"	"185"	"381"	"0"	"14"	"0"	"0"	"0"	"0"	"2"	"2"	"0"	"1"	"3"	"0"	"1695"	"2880"	"1687"	"159"	"20"	"37"	"337"	"4"	"1049"	"939"	"178"	"602"	"266"	"814"	"139"	"4"	"652"	"564"	"4"	"4"	"103"	"0"	"1"	"4"	"533"	"462"	"4726"	"478"	"641"	"104"	"76"	"96"	"1309"	"169"	"16961"	"11"	"8043"	"1838"	"1330"	"10"	"673"	"3"	"12"	"540"	"1194"	"96"	"728"	"3"	"1349"	"2719"	"27"	"6"	"82"	"585"	"157"	"1315"	"392"	"920"	"547"	"4114"	"5"	"940"	"1468"	"13"	"151"	"2"	"113"	"52"	"1980"	"189"	"432"	"848"	"44"	"590"	"9989"	"1240"	"833"	"3"	"197"	"294"	"7"	"651"	"70"	"2"	"265"	"2112"	"1118"	"4667"	"5"	"3"	"2"	"58"	"14"	"322"	"44"	"3"	"163"	"911"	"2520"	"380"	"48"	"1839"	"451"	"524"	"17"	"2775"	"322"	"372"	"534"	"45"	"2043"	"59"	"570"	"0"	"4753"	"743"	"21"	"6893"	"5347"	"426"	"4"	"61"	"1228"	"499"	"4"	"2154"	"0"	"283"	"1"	"6"	"1039"	"276"	"1601"	"4170"	"395"	"863"	"11"	"20"	"9"	"12"	"13"	"8"	"6"	"5"	"15"	"73"	"1862"	"698"	"623"	"1"	"1"	"9"	"3"	"561"	"133"	"547"	"90"	"0"	"1"	"2"	"36"	"20"	"0"	"77"	"1249"	"1331"	"982"	"0"	"656"	"202"	"208"	"1612"	"3009"	"478"	"2528"	"3"	"819"	"151"	"236"	"197"	"668"	"1073"	"954"	"54"	"319"	"338"	"121"	"1519"	"150"	"746"	"101"	"51"	"443"	"6"	"2682"	"2972"	"21616"	"366"	"3143"	"2300"	"7"	"2"	"638"	"3"	"1"	"469"	"847"	"157"	"948"	"4"	"10"	"60"	"492"	"1"	"232"	"2211"	"2"	"4"	"523"	"849"	"843"	"632"	"511"	"1210"	"2945"	"300"	"903"	"1257"	"31"	"566"	"909"	"414"	"207"	"1"	"131"	"1396"	"435"	"79"	"72"	"2075"	"29"	"3"	"742"	"1281"	"3492"	"2333"	"1857"	"304"	"135"	"6221"	"20097"	"410"	"2927"	"302"	"12"	"21972"	"433"	"649"	"2"	"0"	"9"	"5"	"0"	"119"	"659"	"21"	"173"	"315"	"44"	"6110"	"695"	"1631"	"892"	"1007"	"365"	"1750"	"3697"	"120"	"1067"	"1"	"1"	"665"	"913"	"6072"	"1351"	"1026"	"552"	"1819"	"75"	"346"	"275"	"3"	"480"	"1299"	"1741"	"2"	"2237"	"1910"	"29"	"121"	"300"	"47"	"150"	"268"	"997"	"742"	"569"	"5"	"46"	"314"	"1"	"12806"	"3863"	"2"	"19"	"9"	"18"	"25"	"869"	"612"	"1762"	"902"	"189"	"261"	"934"	"1166"	"10"	"1727"	"18"	"74"	"690"	"3627"	"1"	"13"	"575"	"9891"	"3952"	"13292"	"10"	"45"	"0"	"297"	"35"	"520"	"8"	"83"	"0"	"87"	"114"	"2"	"5190"	"26"	"30"	"1978"	"0"	"1"	"0"	"2965"	"590"	"426"	"301"	"18"	"442"	"3104"	"437"	"10"	"1506"	"1"	"670"	"63"	"2836"	"1866"	"5316"	"5145"	"0"	"3513"	"39"	"2226"	"1"	"1"	"163"	"3790"	"36"	"1455"	"35"	"0"	"4"	"34"	"11"	"1695"	"7724"	"1477"	"0"	"0"	"1"	"72"	"442"	"1861"	"3"	"2"	"2"	"0"	"2"	"1264"	"5034"	"1001"	"1306"	"1"	"0"	"249"	"848"	"3443"	"2255"	"29"	"294"	"12"	"1157"	"1096"	"15"	"312"	"2907"	"8"	"7827"	"212"	"159"	"808"	"9509"	"50"	"456"	"2372"	"7412"	"6"	"726"	"3"	"1770"	"830"	"136"	"492"	"453"	"525"	"2233"	"1"	"1"	"12"	"76"	"1693"	"461"	"557"	"3"	"1901"	"96"	"350"	"1468"	"2334"	"9"	"7"	"8"	"634"	"3436"	"185"	"645"	"2"	"411"	"8"	"13"	"12"	"0"	"11"	"41"	"722"	"0"	"11"	"463"	"453"	"17"	"754"	"606"	"657"	"534"	"190"	"151"	"6"	"3370"	"1493"	"372"	"868"	"10"	"9"	"2"	"624"	"808"	"456"	"97"	"10"	"10"	"2058"	"613"	"818"	"2991"	"886"	"25393"	"1"	"3"	"2"	"1"	"30"	"157"	"471"	"166"	"6"	"649"	"42"	"0"	"0"	"419"	"945"	"3394"	"87"	"503"	"544"	"8"	"9"	"1484"	"219"	"2"	"282"	"6"	"97"	"1668"	"3488"	"257"	"1828"	"2248"	"1653"	"2699"	"4"	"22"	"3"	"24"	"3"	"19826"	"1717"	"465"	"0"	"6"	"18"	"14"	"337"	"202"	"42"	"0"	"926"	"138"	"385"	"913"	"1624"	"419"	"1563"	"1208"	"3707"	"39"	"499"	"2527"	"393"	"1437"	"5628"	"178"	"17"	"3141"	"812"	"838"	"38"	"717"	"2136"	"100"	"396"	"1843"	"632"	"2566"	"46"	"2535"	"15"	"131"	"845"	"1792"	"600"	"621"	"2459"	"343"	"810"	"20"	"741"	"551"	"855"	"283"	"7859"	"915"	"403"	"2486"	"101"	"1567"	"748"	"138"	"792"	"458"	"609"	"1942"	"866"	"1515"	"1128"	"310"	"5066"	"2514"	"14"	"494"	"208"	"2880"	"2680"	"829"	"95"	"3403"	"5"	"4"	"0"	"1"	"0"	"4"	"11"	"208"	"4"	"1"	"11"	"0"	"1"	"6"	"433"	"652"	"1990"	"7038"	"2078"	"3"	"1939"	"2"	"63"	"9"	"2630"	"230"	"918"	"0"	"1"	"7"	"2"	"3370"	"1005"	"77"	"623"	"15"	"2146"	"961"	"862"	"662"	"3099"	"176"	"7"	"79"	"0"	"471"	"1162"	"30"	"3412"	"531"	"6"	"13"	"418"	"818"	"1137"	"1585"	"123"	"332"	"6932"	"434"	"58"	"2"	"2"	"711"	"504"	"811"	"0"	"8"	"94"	"2302"	"1569"	"99"	"0"	"6"	"0"	"207"	"611"	"40"	"22"	"242"	"1435"	"4019"	"294"	"0"	"1483"	"108"	"1618"	"2839"	"426"	"301"	"382"	"1327"	"23"	"1640"	"4"	"1336"	"1220"	"197"	"275"	"437"	"908"	"3"	"8"	"13102"	"125"	"17"	"1243"	"176"	"474"	"3712"	"880"	"220"	"440"	"2964"	"1915"	"558"	"3017"	"2643"	"2128"	"9"	"1"	"220"	"456"	"312"	"1304"	"150"	"617"	"23"	"377"	"10051"	"2914"	"459"	"632"	"34"	"615"	"557"	"374"	"194"	"1607"	"583"	"288"	"536"	"1029"	"29"	"554"	"397"	"2428"	"391"	"373"	"176"	"470"	"619"	"1101"	"623"	"75"	"626"	"1"	"1225"	"985"	"111"	"344"	"1050"	"1554"	"670"	"3871"	"862"	"17235"	"980"	"420"	"25"	"403"	"101"	"2"	"5487"	"37"	"1375"	"28"	"119"	"3713"	"1446"	"8"	"1078"	"11"	"60"	"5857"	"2"	"4"	"1503"	"69"	"1236"	"1620"	"2588"	"2"	"3"	"6"	"1"	"188"	"7"	"1"	"2427"	"4187"	"687"	"19963"	"244"	"296"	"1935"	"688"	"8"	"1"	"8"	"2"	"283"	"210"	"3"	"2"	"8"	"282"	"139"	"3"	"2"	"3737"	"1156"	"464"	"237"	"44"	"10"	"1465"	"290"	"2617"	"0"	"12"	"53"	"2"	"38"	"27"	"247"	"1041"	"53"	"28363"	"1247"	"1"	"1"	"0"	"918"	"2"	"7"	"2122"	"840"	"48"	"7"	"20"	"4"	"0"	"0"	"0"	"1"	"1"	"3"	"948"	"0"	"32"	"1772"	"210"	"540"	"0"	"0"	"0"	"0"	"0"	"2"	"285"	"7991"	"0"	"470"	"896"	"141"	"9"	"2309"	"32"	"1"	"4043"	"4029"	"445"	"79"	"1780"	"240"	"1335"	"1894"	"0"	"0"	"787"	"3"	"3763"	"1026"	"21"	"12"	"279"	"10"	"419"	"405"	"1097"	"228"	"9"	"3051"	"212"	"61"	"8"	"169"	"38"	"923"	"19"	"535"	"714"	"104"	"4362"	"6"	"595"	"558"	"407"	"25"	"5"	"806"	"13"	"4"	"595"	"79"	"1"	"4006"	"2255"	"1"	"367"	"762"	"1934"	"2086"	"240"	"4"	"48"	"385"	"528"	"1371"	"1187"	"2"	"5789"	"623"	"36"	"35"	"0"	"954"	"13"	"14"	"1"	"2"	"2"	"2053"	"2984"	"152"	"3238"	"399"	"1410"	"5"	"3"	"298"	"0"	"8"	"3"	"913"	"20303"	"4778"	"780"	"8892"	"316"	"0"	"1450"	"3"	"1575"	"0"	"1038"	"1998"	"3304"	"89"	"293"	"351"	"217"	"1280"	"0"	"0"	"0"	"0"	"1454"	"64"	"37"	"33"	"389"	"16756"	"48"	"1150"	"5672"	"1218"	"52"	"991"	"41"	"2111"	"2144"	"0"	"4"	"2"	"11"	"101"	"1"	"693"	"1278"	"258"	"2249"	"604"	"92"	"839"	"93"	"1574"	"4"	"823"	"0"	"12"	"1388"	"55"	"163"	"223"	"3095"	"904"	"932"	"1904"	"977"	"1352"	"1144"	"701"	"314"	"0"	"683"	"1487"	"3881"	"733"	"3170"	"3243"	"8660"	"4814"	"18598"	"148"	"2707"	"964"	"33404"	"1018"	"3559"	"2636"	"477"	"16"	"132"	"6"	"1717"	"6"	"141"	"312"	"1151"	"1067"	"206"	"163"	"154"	"683"	"2562"	"2842"	"1141"	"475"	"179"	"3"	"626"	"1648"	"320"	"198"	"5690"	"8"	"0"	"111"	"1762"	"38"	"4872"	"14"	"900"	"166"	"6"	"11"	"7"	"770"	"300"	"377"	"278"	"6"	"7538"	"45"	"675"	"6"	"640"	"12"	"1014"	"607"	"883"	"986"	"977"	"546"	"1798"	"7"	"4"	"1037"	"989"	"53"	"24"	"5912"	"26"	"2329"	"38"	"621"	"651"	"62"	"1957"	"6171"	"2966"	"106"	"3"	"987"	"64"	"748"	"913"	"86"	"355"	"752"	"3913"	"737"	"34"	"6863"	"643"	"657"	"38"	"505"	"349"	"113"	"9868"	"1654"	"573"	"1315"	"1289"	"2"	"0"	"75"	"6"	"978"	"1028"	"473"	"642"	"89"	"206"	"3"	"55"	"24"	"2"	"477"	"49"	"21219"	"958"	"0"	"1"	"427"	"1"	"9322"	"6227"	"276"	"557"	"1888"	"0"	"3"	"1797"	"1357"	"1335"	"14378"	"212"	"197"	"2207"	"189"	"467"	"20829"	"0"	"0"	"10"	"1"	"1339"	"470"	"1454"	"31"	"10490"	"5"	"1"	"1"	"2692"	"237"	"28"	"14"	"10"	"152"	"98"	"9"	"2266"	"632"	"9"	"555"	"5"	"0"	"3"	"2"	"3"	"50"	"3621"	"554"	"4804"	"0"	"43"	"25"	"22"	"31"	"816"	"2414"	"51"	"23"	"10"	"31448"	"87"	"42"	"135"	"3"	"1980"	"819"	"1737"	"24"	"19"	"59"	"33"	"4"	"175"	"3751"	"23"	"9"	"376"	"209"	"56"	"6914"	"2263"	"48"	"3"	"0"	"0"	"1"	"196"	"16"	"557"	"2250"	"4227"	"485"	"0"	"4"	"3"	"0"	"172"	"102"	"629"	"3"	"2"	"33877"	"30276"	"458"	"613"	"2960"	"3"	"738"	"2004"	"31"	"37"	"9"	"3092"	"1564"	"54"	"38"	"911"	"21642"	"30802"	"1749"	"1433"	"12"	"676"	"1"	"1"	"390"	"794"	"203"	"847"	"4138"	"1536"	"2247"	"1218"	"528"	"3035"	"805"	"9437"	"3894"	"13"	"209"	"1322"	"2035"	"569"	"5"	"1085"	"682"	"2007"	"14525"	"572"	"117"	"149"	"383"	"456"	"13"	"22730"	"8145"	"3157"	"2832"	"0"	"4"	"3242"	"681"	"4698"	"208"	"206"	"24"	"156478"	"1"	"5"	"1"	"0"	"3"	"2"	"119"	"2327"	"2"	"1"	"5"	"14"	"24"	"3"	"139"	"4"	"2378"	"4380"	"16881"	"38600"	"2540"	"324"	"649"	"1311"	"13"	"183"	"46"	"7"	"1"	"4"	"1"	"0"	"8"	"4"	"3"	"1777"	"600"	"0"	"10"	"296"	"65"	"1468"	"13"	"2"	"23"	"34"	"6"	"3"	"1698"	"0"	"9"	"0"	"1"	"11"	"3033"	"47"	"11"	"157"	"2125"	"476"	"8432"	"322"	"2419"	"111"	"796"	"3000"	"3"	"7"	"0"	"765"	"864"	"261"	"4702"	"646"	"4770"	"4327"	"1429"	"948"	"1742"	"1662"	"1054"	"693"	"1329"	"240"	"401"	"336"	"603"	"33"	"743"	"2195"	"1117"	"2179"	"5220"	"198"	"1618"	"637"	"4169"	"51"	"78"	"59"	"317"	"1106"	"1365"	"890"	"2210"	"28"	"2668"	"121"	"96"	"449"	"77"	"83"	"661"	"35"	"73"	"340"	"27"	"0"	"0"	"452"	"6366"	"1078"	"1328"	"15"	"863"	"31"	"6"	"10"	"6"	"5"	"98"	"98"	"2"	"40"	"1"	"431"	"26"	"63"	"9956"	"1"	"26"	"920"	"967"	"11"	"794"	"265"	"433"	"94"	"0"	"5"	"787"	"0"	"7"	"1"	"9165"	"1778"	"0"	"6"	"468"	"70"	"2030"	"302"	"135"	"612"	"346"	"5"	"104"	"418"	"1"	"284"	"1761"	"23639"	"402"	"1"	"4"	"926"	"3"	"2"	"0"	"798"	"385"	"363"	"4"	"115"	"397"	"6176"	"1021"	"5"	"1642"	"3183"	"2082"	"1791"	"608"	"3045"	"1326"	"10"	"0"	"82"	"0"	"109"	"13"	"1419"	"1030"	"1"	"2643"	"0"	"1"	"539"	"3"	"10"	"9"	"2"	"2"	"0"	"0"	"26"	"215"	"1"	"0"	"0"	"251"	"10"	"0"	"1"	"70"	"2"	"4"	"70"	"775"	"20"	"1163"	"2"	"3"	"22"	"20"	"0"	"1"	"3"	"264"	"61"	"627"	"1826"	"3"	"0"	"5"	"41"	"1944"	"0"	"3"	"2"	"2650"	"510"	"884"	"831"	"3229"	"130"	"3"	"12"	"0"	"41"	"7601"	"7107"	"11"	"2601"	"111"	"305"	"29"	"3"	"324"	"7"	"5"	"5"	"1656"	"2699"	"23217"	"17"	"1498"	"1983"	"275"	"422"	"982"	"800"	"1"	"0"	"704"	"3"	"0"	"346"	"8"	"88"	"879"	"1083"	"2029"	"44"	"5"	"468"	"854"	"7"	"12"	"19"	"255"	"306"	"603"	"3"	"21"	"4767"	"16"	"1031"	"223"	"28"	"55"	"1162"	"1492"	"1878"	"3765"	"4824"	"8408"	"115"	"3683"	"1196"	"585"	"227"	"6"	"373"	"7"	"408"	"629"	"132"	"1"	"1304"	"0"	"3842"	"2694"	"1219"	"444"	"6064"	"1777"	"8"	"209"	"479"	"1609"	"46"	"938"	"93"	"139"	"1589"	"115"	"467"	"1656"	"23794"	"3818"	"985"	"670"	"651"	"868"	"179"	"1148"	"1"	"1114"	"4023"	"614"	"1"	"172"	"1013"	"338"	"6"	"550"	"317"	"1074"	"2834"	"78"	"411"	"639"	"177"	"2157"	"763"	"208"	"1337"	"401"	"1220"	"1"	"41"	"200"	"58"	"41"	"25"	"1"	"17"	"2596"	"1454"	"1152"	"1016"	"816"	"712"	"4150"	"2129"	"7"	"1300"	"1725"	"3374"	"16"	"3"	"118"	"0"	"2"	"4202"	"11790"	"81"	"166"	"1298"	"341"	"1203"	"0"	"8"	"8"	"4812"	"816"	"1225"	"1832"	"794"	"2402"	"39"	"0"	"15495"	"134"	"586"	"1488"	"1365"	"17"	"36"	"0"	"7"	"5"	"6"	"15"	"7"	"2"	"5"	"2"	"17"	"1"	"9"	"11"	"4"	"3"	"26"	"4"	"39"	"1508"	"2"	"966"	"373"	"1558"	"789"	"51"	"999"	"249"	"5728"	"4310"	"30"	"185"	"234"	"756"	"1"	"215"	"526"	"17"	"935"	"6616"	"1715"	"3795"	"1"	"1291"	"2604"	"2194"	"1801"	"177"	"67"	"14"	"896"	"1223"	"1034"	"1188"	"4"	"2245"	"906"	"741"	"14114"	"498"	"3121"	"26532"	"283"	"2"	"1418"	"36"	"6"	"2942"	"8056"	"16"	"2628"	"3112"	"2031"	"38"	"2807"	"1106"	"2847"	"1867"	"1004"	"755"	"2072"	"387"	"7"	"13"	"1029"	"190"	"4"	"22065"	"5991"	"577"	"3318"	"275"	"887"	"1207"	"1958"	"856"	"677"	"30"	"9"	"125"	"758"	"4235"	"1384"	"1"	"2"	"1096"	"402"	"5"	"1995"	"535"	"578"	"124"	"95"	"568"	"494"	"1202"	"580"	"796"	"693"	"321"	"1708"	"284"	"3"	"950"	"2651"	"33"	"2313"	"7"	"81"	"190"	"79"	"1"	"2"	"10"	"882"	"1511"	"4"	"811"	"1113"	"772"	"579"	"4895"	"3"	"1295"	"728"	"10"	"3"	"3"	"4"	"1"	"52"	"1"	"16"	"11"	"1418"	"2245"	"4804"	"1860"	"15291"	"6405"	"3"	"2522"	"3872"	"11"	"3981"	"1499"	"8791"	"4"	"2476"	"1731"	"5655"	"28671"	"1"	"3865"	"13"	"4600"	"659"	"6870"	"9"	"54"	"3"	"5"	"964"	"3547"	"4"	"1"	"1504"	"1659"	"86"	"69"	"506"	"1"	"556"	"282"	"527"	"5"	"639"	"8918"	"79"	"949"	"3"	"2894"	"1695"	"748"	"119"	"42"	"1293"	"5463"	"720"	"107"	"0"	"4"	"168"	"2341"	"175"	"2805"	"17"	"1008"	"3984"	"700"	"14"	"33"	"48"	"45"	"861"	"1313"	"1856"	"538"	"4503"	"369"	"4281"	"297"	"6"	"305"	"2186"	"208"	"244"	"6"	"959"	"1159"	"321"	"7735"	"27"	"3394"	"1023"	"3131"	"23"	"102"	"360"	"1918"	"16"	"879"	"2826"	"705"	"235"	"2178"	"100"	"41"	"19"	"2473"	"383"	"14284"	"79"	"2155"	"2805"	"846"	"732"	"454"	"13"	"11"	"11607"	"540"	"3799"	"1394"	"1486"	"167"	"9873"	"1812"	"227"	"99"	"39"	"18"	"2"	"8"	"2"	"1231"	"759"	"1132"	"1004"	"45"	"1583"	"837"	"3149"	"833"	"14"	"12"	"0"	"557"	"10"	"1840"	"576"	"413"	"1"	"1364"	"842"	"2006"	"270"	"1099"	"2863"	"4793"	"1256"	"1"	"144"	"1008"	"21311"	"4266"	"1445"	"4995"	"3038"	"2089"	"278"	"3337"	"23"	"112"	"431"	"4999"	"1501"	"117"	"180"	"943"	"81875"	"12"	"562"	"164473"	"5"	"112"	"908"	"7"	"21"	"3383"	"639"	"3920"	"58"	"2298"	"1"	"274"	"1370"	"2313"	"4"	"14"	"65"	"1"	"341"	"129"	"171"	"6"	"8959"	"4"	"2266"	"144"	"179"	"0"	"787"	"305"	"2936"	"1"	"200"	"5"	"146"	"6481"	"914"	"4843"	"1717"	"34"	"3713"	"1"	"1"	"0"	"1"	"232"	"505"	"7"	"0"	"2"	"269"	"12"	"1"	"15"	"527"	"2464"	"561"	"763"	"1783"	"1980"	"528"	"905"	"8790"	"780"	"30"	"186"	"1"	"90"	"3886"	"1160"	"791"	"1214"	"230"	"3"	"37"	"2"	"13"	"70"	"2019"	"77"	"17"	"1331"	"3395"	"822"	"1664"	"2"	"7310"	"222"	"10"	"207"	"659"	"0"	"17668"	"307"	"2029"	"15998"	"18491"	"14"	"286"	"3000"	"240"	"166"	"358"	"4"	"2"	"1052"	"759"	"745"	"223"	"770"	"418"	"11"	"7"	"411"	"406"	"1527"	"0"	"17"	"2279"	"1"	"0"	"2629"	"12"	"1588"	"996"	"1014"	"931"	"3081"	"3096"	"2"	"3"	"4515"	"27"	"2701"	"1700"	"1225"	"536"	"5"	"42"	"2769"	"309"	"1738"	"160"	"153"	"1181"	"42"	"1108"	"602"	"1350"	"71"	"1883"	"28"	"64"	"104"	"126"	"113"	"2"	"1"	"767"	"653"	"1386"	"4834"	"8911"	"11"	"763"	"0"	"13"	"2"	"2"	"1"	"35"	"1569"	"2"	"2"	"3"	"2"	"1"	"3"	"1"	"0"	"0"	"2"	"701"	"925"	"10936"	"1"	"0"	"61"	"1623"	"340"	"2"	"707"	"1025"	"898"	"183"	"435"	"691"	"1"	"38"	"197"	"652"	"398"	"3178"	"0"	"1001"	"270"	"1096"	"504"	"586"	"2"	"8"	"11"	"1009"	"169"	"733"	"1909"	"398"	"4"	"742"	"979"	"24"	"1"	"3"	"1"	"1087"	"395"	"180"	"2042"	"1062"	"822"	"16"	"632"	"1"	"710"	"4740"	"123"	"34"	"1537"	"2246"	"2970"	"471"	"904"	"691"	"3648"	"51"	"928"	"262"	"2169"	"0"	"1"	"0"	"3"	"1"	"6"	"0"	"0"	"3"	"1"	"5"	"1014"	"2282"	"431"	"526"	"3109"	"2320"	"13"	"24"	"2"	"5"	"1640"	"2"	"333"	"296"	"16728"	"985"	"139"	"104"	"39"	"1228"	"525"	"1"	"505"	"1"	"536"	"257"	"551"	"1669"	"31"	"1"	"51"	"1420"	"793"	"29"	"5"	"2026"	"1"	"3"	"47"	"151"	"2"	"1"	"3329"	"104"	"343"	"1132"	"32241"	"36"	"2293"	"120"	"10383"	"1964"	"2134"	"10"	"3"	"522"	"1269"	"837"	"1369"	"1115"	"23096"	"83"	"0"	"0"	"1"	"267"	"30"	"2"	"4"	"9"	"0"	"6"	"96"	"935"	"597"	"3242"	"1366"	"246"	"71"	"1"	"18"	"0"	"1"	"115"	"183"	"856"	"447"	"3"	"0"	"0"	"0"	"6204"	"519"	"0"	"1707"	"0"	"759"	"0"	"2981"	"0"	"6"	"10"	"740"	"2191"	"469"	"564"	"1043"	"7"	"301"	"8343"	"932"	"485"	"41"	"0"	"6631"	"235"	"2221"	"1728"	"4437"	"8473"	"1709"	"463"	"1173"	"597"	"35"	"2141"	"2244"	"1310"	"2088"	"389"	"555"	"10886"	"1796"	"845"	"7"	"22"	"163"	"1088"	"25"	"325"	"329"	"2100"	"2110"	"1390"	"1947"	"3245"	"631"	"11"	"169"	"23"	"0"	"2"	"4"	"2"	"1154"	"3"	"404"	"4967"	"999"	"608"	"122"	"689"	"2008"	"293"	"733"	"1394"	"726"	"9"	"234"	"4065"	"11"	"4480"	"14"	"419"	"949"	"7"	"74"	"259"	"637"	"26"	"4837"	"3540"	"6"	"457"	"290"	"2623"	"1187"	"7"	"19"	"391"	"33"	"2465"	"166"	"133"	"2795"	"805"	"193"	"6"	"1485"	"23"	"1264"	"4483"	"2413"	"592"	"258"	"332"	"1059"	"5"	"156"	"1013"	"426"	"2"	"11"	"29"	"31"	"277"	"970"	"1307"	"55"	"137"	"185"	"277"	"1413"	"1477"	"623"	"6011"	"1172"	"82"	"248"	"942"	"958"	"1307"	"865"	"1222"	"0"	"29"	"3608"	"227"	"62"	"4764"	"474"	"153"	"5"	"2"	"0"	"4"	"0"	"20"	"3"	"596"	"186"	"1111"	"9"	"276"	"2135"	"157"	"298"	"3371"	"9"	"29"	"491"	"6631"	"3054"	"14"	"100"	"19"	"1396"	"404"	"819"	"589"	"272"	"3"	"2396"	"5058"	"1139"	"2384"	"2019"	"2375"	"701"	"1640"	"467"	"2302"	"0"	"1"	"0"	"2"	"0"	"15829"	"480"	"1109"	"1368"	"11589"	"2263"	"35281"	"37"	"375"	"7396"	"426"	"103"	"2473"	"18458"	"458"	"1617"	"4"	"3855"	"1116"	"1268"	"4215"	"17"	"12"	"2582"	"3"	"24402"	"841"	"1156"	"9"	"134"	"9"	"14"	"11"	"12"	"2"	"380"	"843"	"3"	"3108"	"5"	"35"	"0"	"2862"	"267"	"171"	"2373"	"2"	"4"	"5"	"0"	"23"	"0"	"3"	"2"	"11"	"1"	"27"	"469"	"4"	"394"	"816"	"1696"	"4625"	"15"	"16"	"1593"	"19"	"9"	"50"	"863"	"2123"	"0"	"2528"	"3734"	"331"	"1177"	"35"	"0"	"25"	"88"	"8"	"40"	"5"	"631"	"91"	"4240"	"4275"	"586"	"382"	"314"	"3889"	"246"	"49"	"208"	"5510"	"2778"	"5"	"857"	"4"	"8"	"1519"	"1996"	"1749"	"913"	"282"	"86"	"673"	"20"	"6531"	"4"	"36"	"6"	"22377"	"1340"	"101"	"289"	"182"	"1828"	"26"	"555"	"2997"	"397"	"1036"	"5"	"768"	"1765"	"1084"	"0"	"15"	"383"	"1652"	"51"	"392"	"1701"	"1249"	"3186"	"834"	"31"	"25"	"454"	"2352"	"1291"	"37"	"28"	"1"	"417"	"719"	"78487"	"41"	"8"	"1536"	"801"	"1724"	"637"	"145"	"4"	"3157"	"1263"	"707"	"4174"	"10093"	"562"	"1175"	"47"	"401"	"270"	"2"	"2"	"857"	"316"	"131"	"185"	"8"	"74"	"28"	"1"	"5"	"1250"	"16"	"9"	"2"	"277"	"0"	"6"	"2"	"24"	"1"	"1317"	"683"	"117"	"817"	"8252"	"171"	"171"	"51"	"227"	"480"	"1134"	"258"	"53"	"1183"	"299"	"26"	"1635"	"1085"	"2"	"5228"	"2"	"324"	"2321"	"1"	"1"	"2"	"1692"	"3"	"918"	"2200"	"22"	"0"	"470"	"853"	"363"	"11"	"724"	"6873"	"591"	"54669"	"46"	"0"	"0"	"3"	"2"	"10963"	"68"	"1"	"27263"	"2631"	"577"	"801"	"47"	"404"	"25998"	"7337"	"2752"	"17"	"59"	"192"	"1"	"119"	"1"	"636"	"85"	"8924"	"143"	"798"	"56"	"2547"	"729"	"384"	"6864"	"1110"	"4"	"1"	"1446"	"39"	"10784"	"13805"	"840"	"12"	"822"	"279"	"2"	"1"	"12"	"4244"	"85"	"110"	"830"	"302"	"8"	"1"	"4621"	"34"	"412"	"3"	"0"	"1818"	"5067"	"2525"	"2132"	"1127"	"1211"	"2"	"3"	"1"	"2"	"6"	"1"	"1"	"50"	"322"	"1273"	"19"	"593"	"1028"	"10"	"1455"	"23410"	"0"	"97"	"292"	"1546"	"7"	"88"	"3"	"4692"	"4499"	"1"	"241"	"1021"	"13"	"2111"	"265"	"1738"	"2"	"6"	"0"	"0"	"8651"	"26741"	"707"	"230"	"369"	"607"	"3"	"866"	"26"	"474"	"12"	"936"	"1315"	"193"	"260"	"106"	"1"	"0"	"6"	"132"	"44"	"0"	"0"	"6"	"584"	"242"	"4"	"1"	"10"	"6"	"2"	"1842"	"40"	"329"	"100"	"26"	"1967"	"26"	"326"	"210"	"1281"	"4043"	"570"	"1809"	"1580"	"1217"	"1298"	"1616"	"253"	"1175"	"281"	"1367"	"3818"	"81"	"701"	"74"	"369"	"864"	"2981"	"1903"	"764"	"928"	"316"	"325"	"19"	"135"	"1851"	"170"	"1240"	"452"	"1223"	"224"	"539"	"77"	"369"	"12"	"11"	"7"	"122"	"5"	"394"	"91"	"16"	"24"	"7"	"83"	"1737"	"1471"	"1070"	"6"	"1221"	"11"	"1928"	"0"	"11"	"272"	"1968"	"154"	"812"	"2063"	"716"	"30"	"1332"	"73"	"7"	"4440"	"1094"	"0"	"1972"	"982"	"4071"	"330"	"12"	"486"	"831"	"1073"	"4985"	"1481"	"367"	"1787"	"4266"	"292"	"402"	"127"	"5771"	"712"	"3398"	"546"	"127"	"1842"	"214"	"2317"	"1613"	"12295"	"1392"	"0"	"0"	"448"	"85"	"12"	"1198"	"168"	"28"	"33"	"520"	"848"	"337"	"203"	"1288"	"17"	"155"	"6183"	"54"	"25"	"11767"	"971"	"194"	"313"	"995"	"1957"	"1344"	"33"	"670"	"1780"	"423"	"1467"	"974"	"83"	"187"	"21"	"121"	"628"	"988"	"10886"	"10"	"1188"	"16402"	"25"	"38"	"318"	"636"	"3"	"1053"	"930"	"1464"	"902"	"3873"	"630"	"1255"	"509"	"1367"	"461"	"45"	"14"	"414"	"1963"	"161"	"19"	"801"	"5096"	"1135"	"1061"	"491"	"4313"	"812"	"17"	"6258"	"48"	"336"	"1620"	"2809"	"2713"	"417"	"2031"	"774"	"295"	"175"	"7"	"2566"	"1345"	"2462"	"239"	"4050"	"2762"	"689"	"1660"	"505"	"2047"	"5"	"2"	"1262"	"1370"	"0"	"0"	"89"	"405"	"1259"	"55"	"2"	"6"	"63"	"612"	"1867"	"707"	"1241"	"258"	"39"	"11531"	"26"	"224"	"271"	"534"	"20"	"10"	"614"	"2"	"3634"	"559"	"1584"	"64"	"0"	"234"	"273"	"2"	"87"	"83"	"848"	"4803"	"849"	"0"	"6"	"3255"	"102"	"2"	"3"	"1"	"1185"	"119"	"2783"	"427"	"13"	"1052"	"3"	"33"	"243"	"5"	"5"	"954"	"3"	"1"	"1641"	"224"	"1111"	"348"	"5068"	"2737"	"1133"	"74"	"1069"	"505"	"9162"	"356"	"4"	"5"	"2"	"91"	"8"	"6"	"1433"	"54"	"7"	"300"	"2142"	"319"	"1825"	"1019"	"1677"	"3"	"3717"	"1710"	"593"	"5825"	"3962"	"1"	"0"	"2"	"580"	"37"	"0"	"1"	"1"	"12"	"8"	"425"	"443"	"847"	"165"	"497"	"470"	"1771"	"467"	"258"	"778"	"124"	"277"	"934"	"143"	"1268"	"1501"	"1593"	"407"	"538"	"101"	"1491"	"8451"	"563"	"1002"	"8"	"11"	"11"	"282"	"2153"	"1330"	"762"	"367"	"5"	"76"	"3"	"3"	"21671"	"2149"	"19"	"376"	"2940"	"2849"	"2"	"1824"	"750"	"185"	"1013"	"165"	"682"	"0"	"6116"	"1298"	"3301"	"525"	"36"	"216"	"4564"	"329"	"130"	"327"	"335"	"429"	"1403"	"595"	"552"	"334"	"125"	"99"	"3378"	"3"	"4615"	"2122"	"2765"	"545"	"476"	"9"	"898"	"1"	"237"	"3769"	"1032"	"299"	"654"	"2027"	"1300"	"1066"	"274"	"32"	"56"	"2870"	"3"	"3"	"77"	"1142"	"220"	"596"	"654"	"448"	"1019"	"2935"	"3528"	"3676"	"2092"	"890"	"151"	"0"	"0"	"726"	"30"	"1635"	"496"	"1120"	"523"	"84"	"360"	"13"	"399"	"35"	"323"	"144"	"36"	"369"	"3"	"4"	"107"	"8"	"8"	"3"	"7"	"179"	"477"	"3"	"1301"	"99"	"3050"	"427"	"8"	"0"	"338"	"718"	"10"	"6348"	"3540"	"268"	"1835"	"1872"	"3542"	"132"	"520"	"5750"	"3176"	"2266"	"3539"	"4387"	"2369"	"95"	"2628"	"5113"	"677"	"6126"	"2271"	"977"	"197"	"1891"	"6083"	"5936"	"1902"	"741"	"30"	"14481"	"64188"	"1212"	"1462"	"1"	"3"	"4"	"438"	"206"	"52459"	"2596"	"2873"	"559"	"5218"	"187"	"2468"	"4152"	"2"	"110"	"4512"	"25738"	"15035"	"58"	"1030"	"9018"	"197"	"2892"	"2"	"421"	"202"	"16"	"9"	"57"	"148"	"0"	"1"	"1"	"2"	"2"	"9"	"4"	"159"	"3258"	"311"	"1613"	"85"	"192"	"169"	"1"	"4385"	"3595"	"232"	"0"	"54"	"4474"	"12"	"153"	"961"	"807"	"5996"	"304"	"186"	"458"	"39838"	"0"	"94"	"15224"	"11923"	"3942"	"1192"	"455"	"1189"	"4603"	"1349"	"1660"	"13644"	"6647"	"3399"	"8"	"1"	"8"	"279"	"1"	"709"	"5"	"2176"	"639"	"2756"	"874"	"1401"	"21"	"100"	"2"	"2831"	"236"	"6127"	"217"	"2949"	"252"	"854"	"14"	"30"	"610"	"291"	"607"	"1196"	"27"	"249"	"615"	"0"	"0"	"7594"	"1604"	"1182"	"1222"	"2769"	"1119"	"2347"	"649"	"1058"	"2805"	"901"	"1695"	"730"	"170"	"2"	"7"	"9"	"704"	"2"	"2557"	"658"	"15"	"93"	"6"	"94"	"3"	"2"	"233"	"3003"	"3532"	"2831"	"457"	"1645"	"1014"	"370"	"221"	"3"	"7157"	"427"	"15773"	"4"	"987"	"2"	"1106"	"0"	"931"	"6786"	"374"	"125"	"51692"	"203"	"78"	"0"	"69"	"4601"	"202"	"234"	"360"	"226"	"2553"	"3670"	"2591"	"14"	"15"	"5"	"2"	"1"	"2924"	"2911"	"1280"	"1178"	"2337"	"2918"	"767"	"882"	"2916"	"14792"	"1939"	"4"	"1741"	"1773"	"578"	"3603"	"684"	"196"	"1127"	"0"	"334"	"3949"	"4789"	"13024"	"3592"	"455"	"2598"	"3867"	"9249"	"2218"	"2889"	"58"	"3082"	"924"	"8036"	"126"	"551"	"469"	"2257"	"2987"	"250"	"5870"	"5383"	"100"	"1220"	"833"	"2022"	"35"	"3"	"290"	"496"	"4"	"310"	"1"	"1"	"2140"	"96"	"105"	"0"	"1887"	"260"	"502"	"385"	"1172"	"1011"	"618"	"43"	"274"	"73"	"28"	"1439"	"746"	"3268"	"2195"	"1344"	"486"	"981"	"1818"	"82"	"54"	"1281"	"6"	"5"	"1"	"3"	"1168"	"0"	"0"	"2"	"5"	"1"	"1"	"78"	"524"	"328"	"13"	"966"	"0"	"1"	"1"	"82"	"2538"	"27"	"5"	"585"	"175"	"274"	"38"	"1311"	"2"	"4"	"168"	"481"	"1214"	"11"	"0"	"6584"	"8380"	"4584"	"182"	"1458"	"3"	"295"	"2992"	"550"	"32"	"1185"	"2127"	"3"	"548"	"5150"	"243"	"698"	"2324"	"13"	"10"	"8"	"5"	"3658"	"10"	"14"	"22"	"30"	"164"	"8359"	"113"	"470"	"1782"	"199"	"5"	"29"	"337"	"45"	"555"	"13"	"829"	"1150"	"69"	"828"	"441"	"8"	"19"	"1403"	"2096"	"38"	"0"	"88"	"48"	"942"	"238"	"2632"	"710"	"4"	"4795"	"4"	"2637"	"834"	"5218"	"3"	"0"	"0"	"0"	"0"	"0"	"0"	"0"	"2"	"0"	"0"	"0"	"0"	"0"	"0"	"0"	"0"	"0"	"0"	"0"	"0"	"0"	"2"	"0"	"0"	"0"	"1"	"40"	"5551"	"3849"	"6486"	"910"	"9168"	"8"	"819"	"4067"	"3838"	"16"	"158"	"74"	"2162"	"2577"	"19"	"2981"	"119"	"3311"	"478"	"0"	"0"	"0"	"0"	"0"	"0"	"0"	"4603"	"72"	"924"	"1722"	"4715"	"1784"	"493"	"649"	"1058"	"403"	"549"	"2"	"10"	"2952"	"3437"	"15"	"23586"	"828"	"645"	"592"	"470"	"138"	"25"	"6153"	"208"	"997"	"605"	"0"	"0"	"1"	"0"	"0"	"4"	"1179"	"672"	"647"	"1468"	"383"	"5723"	"3219"	"42"	"11"	"630"	"2240"	"2775"	"5241"	"286"	"30"	"0"	"323"	"5"	"3345"	"5"	"39"	"55"	"2242"	"2395"	"2379"	"17"	"2"	"28"	"1372"	"704"	"840"	"916"	"159"	"2428"	"993"	"701"	"3370"	"3326"	"167"	"6263"	"909"	"565"	"610"	"1048"	"1023"	"1857"	"2862"	"133"	"602"	"1538"	"691"	"15"	"164"	"85"	"143"	"82"	"75"	"401"	"19"	"6218"	"3165"	"19"	"5"	"69"	"1268"	"889"	"11"	"46"	"4469"	"382"	"0"	"16"	"3"	"0"	"2"	"0"	"0"	"1"	"0"	"4582"	"3408"	"2525"	"1240"	"5057"	"591"	"416"	"1557"	"201"	"1209"	"177"	"37"	"65"	"1"	"12156"	"0"	"836"	"6"	"1906"	"48"	"1132"	"9629"	"52"	"172"	"673"	"1262"	"4684"	"15026"	"4856"	"235"	"147"	"2175"	"1944"	"19"	"0"	"6580"	"1179"	"311"	"1153"	"7519"	"55"	"336"	"6862"	"100"	"0"	"32"	"604"	"398"	"4"	"601"	"2667"	"846"	"117"	"475"	"220"	"306"	"3602"	"155"	"1"	"44"	"57"	"771"	"20522"	"2251"	"1"	"1108"	"467"	"873"	"0"	"428"	"3"	"1990"	"2769"	"345"	"11"	"7792"	"325"	"82"	"3399"	"332"	"27"	"382"	"43"	"732"	"3"	"9164"	"3168"	"560"	"51238"	"981"	"1015"	"4019"	"1975"	"50"	"907"	"1624"	"9677"	"113"	"321"	"187"	"456"	"895"	"7545"	"1409"	"2634"	"772"	"1686"	"74"	"18"	"649"	"6548"	"1502"	"883"	"2167"	"9152"	"1047"	"896"	"3"	"4"	"1487"	"5869"	"8635"	"457"	"2917"	"4950"	"6694"	"411"	"38379"	"501"	"2273"	"761"	"622"	"7354"	"3073"	"10"	"18"	"532"	"11270"	"3050"	"40"	"0"	"8353"	"2540"	"2200"	"148"	"1120"	"0"	"4271"	"1484"	"102"	"78"	"4588"	"28"	"413"	"373"	"1960"	"11623"	"340"	"12387"	"2884"	"1428"	"6974"	"6592"	"884"	"5859"	"6352"	"1444"	"752"	"17"	"3774"	"4"	"1305"	"7"	"1077"	"836"	"13065"	"502"	"58"	"1050"	"402"	"4746"	"236"	"3347"	"55"	"626"	"1"	"21"	"8571"	"1833"	"8"	"1"	"61"	"310"	"82"	"5"	"6659"	"378"	"1391"	"0"	"0"	"3"	"88"	"1"	"1"	"29"	"29"	"39"	"289"	"16"	"12"	"19"	"25"	"21"	"21"	"2777"	"0"	"2"	"1340"	"0"	"7"	"0"	"5"	"4412"	"2816"	"1048"	"1039"	"1"	"4292"	"81"	"0"	"0"	"0"	"0"	"0"	"0"	"726"	"3"	"49"	"39"	"237"	"1"	"325"	"4543"	"24902"	"697"	"7"	"2963"	"632"	"6"	"30"	"41331"	"742"	"84"	"23"	"27"	"3"	"1541"	"6289"	"11"	"43"	"830"	"312"	"1527"	"43"	"11"	"4"	"4"	"10"	"8718"	"1539"	"3439"	"5709"	"471"	"75"	"217"	"24"	"317"	"4125"	"3"	"0"	"0"	"1"	"2"	"5094"	"3"	"18"	"12"	"19"	"12"	"0"	"0"	"5005"	"11"	"3"	"7"	"3290"	"110"	"2"	"298"	"67"	"2084"	"7"	"5"	"4"	"1213"	"61"	"0"	"31"	"37930"	"23"	"3496"	"1793"	"858"	"19"	"13"	"13"	"2"	"0"	"0"	"0"	"1"	"1"	"0"	"479"	"2"	"94"	"708"	"5"	"2"	"33"	"1"	"0"	"0"	"0"	"0"	"336"	"197"	"316"	"8"	"596"	"6"	"2"	"1"	"0"	"2139"	"355"	"1174"	"10"	"262"	"1203"	"34"	"4"	"5"	"2"	"0"	"0"	"0"	"24"	"3"	"0"	"0"	"0"	"0"	"1"	"0"	"0"	"0"	"14"	"2"	"1556"	"0"	"0"	"0"	"0"	"0"	"0"	"0"	"7"	"1383"	"1122"	"410"	"7"	"2020"	"324"	"623"	"1465"	"30"	"11"	"14"	"0"	"3"	"2198"	"26"	"2044"	"1"	"0"	"58108"	"2570"	"10"	"11"	"3"	"2659"	"0"	"0"	"123"	"798"	"508"	"28"	"0"	"39"	"727"	"175"	"37"	"7"	"10"	"83"	"2"	"15816"	"0"	"3"	"1"	"3345"	"67622"	"3894"	"522"	"214"	"2984"	"1"	"406"	"455"	"235"	"271"	"23"	"571"	"6010"	"2401"	"701"	"20"	"9"	"1325"	"229"	"430"	"1"	"280"	"5"	"23480"	"1407"	"535"	"17"	"274"	"13"	"2289"	"183"	"456"	"673"	"289"	"113"	"555"	"8299"	"7"	"3"	"2"	"25"	"396"	"1"	"1658"	"871"	"113"	"0"	"1046"	"2651"	"1"	"3"	"0"	"205350"	"1"	"3"	"16"	"0"	"145"	"3582"	"311"	"741"	"22460"	"1068"	"1524"	"2595"	"6453"	"279"	"272"	"24"	"293"	"31"	"18949"	"559"	"620"	"0"	"2460"	"8089"	"683"	"1343"	"117"	"168"	"16"	"1773"	"751"	"1"	"2360"	"4747"	"4"	"17346"	"19030"	"0"	"346"	"7"	"1188"	"11"	"5968"	"1292"	"40"	"20"	"300"	"6"	"659"	"48"	"89"	"15"	"623"	"15424"	"21"	"1078"	"3"	"3"	"188"	"19"	"1"	"98"	"469"	"4040"	"3445"	"1623"	"606"	"4547"	"18870"	"133"	"2"	"428"	"572"	"0"	"96"	"1029"	"1547"	"1428"	"4061"	"145"	"8693"	"1394"	"935"	"0"	"17288"	"350"	"999"	"80"	"663"	"137"	"687"	"3"	"23"	"0"	"4"	"2"	"9876"	"4"	"1737"	"5344"	"508"	"1764"	"2"	"3"	"1"	"53"	"4742"	"163"	"52"	"1043"	"0"	"0"	"3"	"1801"	"414"	"8"	"585"	"760"	"283"	"1143"	"2"	"1369"	"1607"	"444"	"1374"	"18770"	"1"	"14"	"7694"	"463"	"3"	"145"	"10"	"0"	"0"	"14385"	"8315"	"6"	"143"	"12"	"182"	"201"	"1956"	"7909"	"2625"	"5"	"2"	"0"	"7"	"163"	"3"	"7"	"72"	"124"	"741"	"94"	"61"	"21"	"5780"	"1473"	"3"	"0"	"7296"	"1"	"166"	"1799"	"97"	"203"	"144"	"1945"	"508"	"2581"	"305"	"5"	"312"	"50"	"7"	"61"	"1480"	"2305"	"9"	"4834"	"79"	"255"	"80"	"277"	"6845"	"4412"	"149"	"3570"	"670"	"5"	"1"	"899"	"10"	"253"	"1857"	"904"	"501"	"5"	"0"	"590"	"9"	"3125"	"2391"	"25"	"15"	"1030"	"4"	"1630"	"381"	"632"	"1"	"0"	"52"	"92"	"4393"	"19"	"97"	"587"	"2396"	"3"	"149"	"91"	"1650"	"1"	"2"	"1192"	"2"	"3"	"61"	"7"	"138"	"145"	"46"	"2"	"116"	"3"	"1"	"0"	"2"	"8"	"119"	"20"	"6"	"3"	"261"	"16"	"5"	"6"	"532"	"19"	"2"	"2"	"3"	"8"	"1"	"19"	"43"	"219"	"27"	"1"	"9"	"237"	"15"	"0"	"9"	"646"	"2"	"18"	"19"	"1"	"0"	"17"	"2"	"73"	"73"	"22"	"1134"	"0"	"1"	"2354"	"0"	"210223"	"38362"	"48"	"27772"	"89387"	"0"	"1961"	"0"	"15691"	"521"	"419"	"43862"	"21410"	"74754"	"4587"	"627"	"3267"	"5997"	"4"	"4513"	"3"	"1521"	"2356"	"5"	"496"	"164"	"4916"	"52"	"1032"	"3"	"1364"	"1283"	"490"	"32"	"1471"	"1021"	"34137"	"542"	"3020"	"2867"	"2388"	"3054"	"7461"	"8"	"156"	"26857"	"69"	"0"	"1"	"794"	"3"	"156"	"0"	"2"	"178"	"7"	"128"	"198"	"7"	"425"	"3918"	"10"	"213"	"2557"	"166"	"1"	"0"	"1192"	"2978"	"91"	"149"	"24"	"26"	"103"	"100"	"20"	"5"	"10"	"211"	"5"	"120"	"169"	"5667"	"18"	"4"	"7"	"34"	"11931"	"3166"	"2914"	"1720"	"0"	"35"	"238"	"2039"	"64741"	"18171"	"5554"	"13188"	"811"	"1"	"2351"	"1"	"3852"	"6"	"2114"	"60"	"31"	"2"	"2689"	"166"	"1"	"20"	"6"	"235"	"2572"	"4812"	"24"	"2"	"3617"	"1374"	"830"	"55"	"1"	"175"	"1314"	"1"	"0"	"54"	"42"	"77"	"534"	"1253"	"2701"	"1039"	"367"	"10"	"4"	"5874"	"14"	"433"	"2"	"234"	"56"	"2579"	"26"	"3"	"161"	"867"	"0"	"3762"	"1608"	"1951"	"3225"	"278"	"29"	"7"	"25"	"10114"	"2"	"28"	"18"	"353"	"46"	"193"	"19"	"80"	"14903"	"657"	"21"	"14"	"405"	"60"	"2"	"7"	"425"	"779"	"227"	"3"	"3190"	"469"	"717"	"62"	"1318"	"1824"	"13"	"312"	"0"	"3"	"2006"	"17"	"2970"	"1374"	"5"	"1481"	"2804"	"524"	"7"	"14"	"404"	"1"	"39"	"925"	"96"	"6"	"88"	"4"	"13"	"478"	"1"	"391"	"825"	"1128"	"87"	"10"	"999"	"97"	"2"	"3034"	"297"	"3"	"367"	"3628"	"7"	"3722"	"0"	"6"	"3"	"7"	"703"	"766"	"99"	"1057"	"3745"	"1012"	"0"	"2364"	"2"	"8"	"0"	"43"	"364"	"120"	"1"	"0"	"1"	"0"	"3"	"166"	"3346"	"22"	"377"	"1222"	"1"	"13"	"310"	"190"	"62"	"8"	"15"	"107"	"1542"	"1329"	"2525"	"319"	"3"	"31"	"794"	"1"	"23836"	"152"	"365"	"1115"	"14"	"0"	"508"	"7"	"1410"	"0"	"1"	"1"	"0"	"32"	"899"	"1"	"102"	"1"	"116"	"19"	"0"	"3"	"143"	"2"	"1"	"8"	"11"	"0"	"513"	"14"	"48"	"577"	"1"	"166"	"0"	"1063"	"2"	"1"	"180"	"1"	"2"	"14"	"7"	"156"	"1"	"696"	"98"	"18"	"147"	"277"	"9"	"11"	"626"	"1"	"1"	"0"	"3"	"32"	"170"	"1"	"43"	"103"	"98"	"2"	"233"	"4"	"1"	"5"	"1"	"161"	"2"	"11"	"3"	"39"	"34"	"21"	"1"	"5"	"121"	"0"	"4"	"16"	"12"	"9"	"27"	"0"	"5"	"1"	"2"	"5"	"1"	"0"	"1"	"0"	"2"	"307"	"3"	"1"	"5"	"173"	"0"	"8"	"795"	"0"	"117"	"1"	"3"	"4"	"1"	"1"	"11"	"53"	"1"	"6"	"8"	"2"	"9"	"127"	"1"	"0"	"2"	"1"	"15"	"4"	"3"	"1706"	"815"	"71"	"43"	"2535"	"1628"	"330"	"0"	"14"	"1"	"0"	"60"	"3319"	"19"	"3"	"469"	"1692"	"114"	"72"	"94"	"316"	"57"	"113"	"342"	"179"	"209"	"78"	"11"	"154"	"1"	"123"	"277"	"11"	"715"	"675"	"191"	"94"	"6"	"1323"	"323"	"284"	"86"	"28"	"84"	"86"	"424"	"61"	"2499"	"721"	"262"	"413"	"736"	"401"	"2772"	"12"	"3728"	"333"	"1173"	"12887"	"1776"	"30"	"34"	"1385"	"1970"	"1983"	"3299"	"213"	"1287"	"1788"	"65"	"496"	"12"	"259"	"3"	"1"	"1"	"26"	"45"	"24"	"25"	"0"	"1"	"1"	"96"	"1"	"4"	"1"	"46"	"52"	"4"	"1"	"1465"	"16"	"5"	"28"	"17"	"115"	"2138"	"46"	"7"	"3"	"50"	"22"	"65"	"0"	"0"	"0"	"0"	"0"	"0"	"0"	"0"	"0"	"0"	"6"	"7"	"5"	"3"	"1037"	"8"	"0"	"276"	"9"	"1"	"4"	"0"	"226"	"0"	"134"	"87"	"0"	"2"	"0"	"29"	"3"	"0"	"30"	"1"	"1"	"1"	"0"	"28"	"0"	"3"	"1"	"5"	"4"	"7"	"51"	"21"	"1"	"1"	"13"	"8"	"0"	"0"	"2"	"0"	"7"	"38"	"0"	"0"	"0"	"2"	"10"	"4"	"0"	"5"	"12"	"7"	"1"	"7"	"21"	"23"	"0"	"0"	"6"	"38"	"1"	"1"	"2"	"5"	"65"	"3"	"7"	"2"	"0"	"0"	"0"	"2"	"15"	"15"	"1"	"0"	"18"	"2123"	"638"	"2783"	"3"	"2973"	"505"	"12330"	"71"	"1"	"3273"	"2376"	"43"	"728"	"8316"	"1022"	"8924"	"2086"	"1034"	"3447"	"901"	"165"	"638"	"56"	"1057"	"1194"	"5748"	"1472"	"1052"	"537"	"2260"	"5418"	"610"	"366"	"311"	"276"	"447"	"2815"	"5172"	"29130"	"0"	"0"	"19"	"17232"	"404"	"510"	"1051"	"223"	"1093"	"9"	"3"	"4"	"1287"	"695"	"1804"	"967"	"1782"	"1619"	"57"	"22640"	"456"	"52"	"95"	"1914"	"1381"	"52133"	"1025"	"917"	"3658"	"696"	"15863"	"7"	"1103"	"273"	"3208"	"95"	"1204"	"829"	"18"	"1450"	"314"	"2302"	"27479"	"5042"	"1311"	"19"	"2069"	"506"	"471"	"203"	"9830"	"2327"	"744"	"18527"	"1761"	"1270"	"1296"	"218"	"699"	"364"	"3078"	"92"	"1792"	"303"	"1249"	"596"	"2183"	"451"	"13274"	"42357"	"1"	"846"	"1010"	"2742"	"41"	"23"	"10"	"27"	"448686"	"472"	"1428"	"5820"	"460"	"392"	"29547"	"346"	"8187"	"565"	"6842"	"78"	"1434"	"1540"	"203"	"214"	"880"	"0"	"1976"	"2978"	"22977"	"2902"	"399"	"2849"	"723"	"6413"	"11104"	"14421"	"2201"	"7467"	"30433"	"4942"	"0"	"2191"	"1598"	"8"	"1"	"7058"	"6"	"2"	"5"	"5"	"2638"	"7"	"2"	"5"	"0"	"106"	"1017"	"4380"	"111"	"3"	"1"	"3034"	"5"	"3"	"3"	"8"	"23524"	"2246"	"11"	"542"	"590"	"1797"	"644"	"2035"	"3"	"6238"	"342"	"173"	"147"	"41"	"59"	"1185"	"2097"	"357"	"1375"	"518"	"2639"	"2250"	"980"	"2200"	"143"	"89"	"20"	"11"	"126"	"13"	"2805"	"15"	"1651"	"98"	"1315"	"93"	"3376"	"2496"	"528"	"517"	"5845"	"1710"	"6276"	"989"	"7"	"91"	"96"	"1"	"4"	"1"	"5"	"1"	"0"	"22"	"5"	"4"	"3"	"0"	"1"	"4820"	"70"	"531"	"3961"	"130"	"17649"	"42"	"521"	"362"	"2891"	"82"	"2"	"605"	"26"	"2563"	"2475"	"94"	"1"	"13"	"28"	"1327"	"221"	"459"	"1260"	"212"	"24"	"136"	"2782"	"159"	"78"	"528"	"1677"	"822"	"1373"	"618"	"235"	"1057"	"1048"	"13222"	"41"	"4682"	"137"	"9"	"0"	"1"	"3"	"673"	"192"	"113"	"2"	"475"	"12"	"36"	"159"	"1888"	"562"	"645"	"1"	"3015"	"3251"	"2320"	"11"	"29"	"22"	"267"	"41"	"1032"	"5985"	"1126"	"2983"	"3771"	"2658"	"323"	"11"	"2"	"0"	"240"	"278"	"342"	"101"	"1838"	"8"	"130"	"3823"	"0"	"0"	"0"	"0"	"0"	"0"	"0"	"0"	"0"	"0"	"0"	"0"	"0"	"0"	"0"	"0"	"0"	"2"	"0"	"0"	"0"	"0"	"0"	"0"	"0"	"0"	"1990"	"310"	"880"	"697"	"0"	"97"	"1"	"1174"	"1"	"1297"	"160"	"579"	"15347"	"3552"	"2"	"0"	"6"	"2"	"0"	"0"	"1"	"1"	"3"	"0"	"0"	"0"	"0"	"1"	"7"	"4"	"0"	"2"	"3"	"0"	"0"	"0"	"0"	"0"	"0"	"14"	"0"	"397"	"3877"	"4732"	"226"	"3117"	"696"	"7"	"0"	"33"	"894"	"482"	"0"	"5894"	"52"	"15"	"6816"	"337"	"777"	"407"	"5"	"2855"	"24"	"3193"	"5"	"63"	"4244"	"0"	"0"	"0"	"1623"	"65"	"763"	"0"	"5"	"380"	"1119"	"6327"	"504"	"524"	"7"	"252"	"4"	"82"	"0"	"4"	"25"	"2706"	"28"	"325"	"2341"	"2383"	"3978"	"850"	"298"	"0"	"1"	"0"	"4"	"270"	"185"	"1572"	"663"	"213"	"2699"	"681"	"5"	"1"	"0"	"22"	"0"	"588"	"536"	"840"	"1625"	"1512"	"1381"	"294"	"1272"	"2437"	"1506"	"733"	"304"	"554"	"304"	"47"	"46"	"21"	"40"	"25"	"1061"	"3"	"0"	"470"	"7110"	"1549"	"249"	"11038"	"8801"	"3143"	"4622"	"7"	"771"	"1098"	"354"	"556"	"830"	"246"	"231"	"367"	"482"	"1229"	"0"	"2"	"0"	"0"	"1"	"0"	"290"	"133"	"91"	"9151"	"922"	"3768"	"1612"	"461"	"1014"	"574"	"878"	"1104"	"3757"	"0"	"0"	"0"	"1120"	"6035"	"6538"	"732"	"1263"	"16"	"13"	"0"	"4304"	"60"	"1320"	"1199"	"473"	"3134"	"2764"	"1596"	"85"	"3"	"28"	"2023"	"1"	"64"	"14122"	"848"	"308"	"164"	"606"	"453"	"6"	"1"	"0"	"3"	"9"	"1"	"1"	"586"	"1119"	"468"	"376"	"119"	"74"	"160"	"73"	"2278"	"729"	"250"	"1045"	"6365"	"963"	"2221"	"1095"	"3873"	"1888"	"6"	"1975"	"9575"	"2897"	"597"	"296"	"6"	"3586"	"81"	"2645"	"1260"	"4321"	"23"	"6911"	"3254"	"4109"	"263"	"333"	"2633"	"35"	"5"	"21"	"0"	"2"	"1"	"6"	"130"	"16"	"9"	"0"	"0"	"132"	"350"	"821"	"1614"	"6"	"3965"	"1213"	"2790"	"0"	"3182"	"8720"	"0"	"3"	"9"	"7995"	"20"	"14"	"984"	"526"	"8842"	"2193"	"2393"	"27"	"6"	"6"	"105"	"4"	"1872"	"2984"	"1238"	"1825"	"1219"	"0"	"0"	"29"	"10414"	"6"	"16"	"20"	"125"	"116"	"5"	"2"	"0"	"2167"	"5"	"5"	"1854"	"0"	"2809"	"0"	"1470"	"607"	"1748"	"2157"	"2844"	"3838"	"2009"	"3848"	"1166"	"2203"	"306"	"63"	"423"	"731"	"2202"	"5840"	"0"	"9"	"0"	"2852"	"0"	"2751"	"9892"	"2808"	"1"	"1"	"9"	"202"	"0"	"4"	"171"	"34804"	"18174"	"22598"	"31899"	"22540"	"17441"	"4776"	"345"	"101"	"102"	"0"	"3713"	"781"	"5146"	"11901"	"2"	"2047"	"0"	"139"	"3"	"69"	"5"	"3"	"3"	"0"	"13"	"9"	"1144"	"1915"	"332"	"186"	"5721"	"645"	"743"	"1057"	"10"	"5"	"8"	"947"	"0"	"0"	"0"	"1098"	"26"	"2"	"1"	"27"	"5221"	"135"	"3096"	"5"	"1403"	"1166"	"2708"	"1288"	"1136"	"928"	"343"	"5539"	"1766"	"17681"	"52"	"3922"	"120"	"3211"	"11"	"190"	"32"	"1"	"1"	"1660"	"6128"	"0"	"0"	"3"	"7"	"6195"	"1777"	"12"	"21"	"5"	"20"	"2"	"7"	"38960"	"3"	"3"	"393"	"1"	"979"	"3"	"3377"	"0"	"1"	"18"	"1112"	"2"	"3"	"5092"	"41"	"1061"	"1815"	"224"	"4409"	"0"	"0"	"2"	"182"	"36"	"197"	"1912"	"9"	"1127"	"1860"	"2022"	"0"	"14"	"6038"	"3693"	"132"	"445"	"220"	"892"	"1748"	"3421"	"1433"	"10436"	"1585"	"1726"	"622"	"2"	"5"	"2"	"0"	"1300"	"1"	"0"	"7"	"497"	"23"	"10"	"3"	"186"	"98"	"1"	"4"	"950"	"3"	"0"	"0"	"3"	"87"	"3"	"2"	"110"	"0"	"0"	"4"	"0"	"100"	"40"	"2"	"25"	"2"	"241"	"2"	"689"	"3542"	"2"	"2"	"0"	"0"	"7"	"1"	"2061"	"5"	"0"	"3"	"51"	"353"	"24323"	"19"	"93"	"2829"	"3086"	"2722"	"4555"	"216"	"7964"	"4366"	"3073"	"502"	"142"	"0"	"9"	"2"	"1"	"0"	"1193"	"4"	"16"	"49"	"5212"	"1"	"462"	"671"	"1786"	"8"	"3"	"1"	"137"	"5"	"0"	"1"	"422"	"3"	"2"	"1"	"3"	"2"	"1"	"7"	"1"	"493"	"974"	"9388"	"640"	"409"	"97"	"3"	"4"	"4"	"63"	"5"	"211"	"1940"	"1"	"1"	"5"	"6014"	"1483"	"0"	"5365"	"2228"	"1"	"0"	"8095"	"0"	"3628"	"2427"	"10147"	"221"	"3306"	"1"	"1"	"0"	"15"	"12"	"1"	"4"	"1"	"2743"	"235"	"500"	"475"	"21"	"33"	"0"	"5"	"2"	"2"	"1"	"7446"	"1304"	"719"	"243"	"1"	"0"	"5"	"7"	"3"	"10"	"109"	"21"	"104"	"268"	"2"	"3"	"1"	"10012"	"90"	"3"	"3551"	"9"	"1"	"0"	"1"	"316"	"0"	"2"	"32"	"62"	"1389"	"5"	"2"	"0"	"4"	"3753"	"1"	"2"	"0"	"0"	"5"	"4916"	"0"	"1336"	"1014"	"52"	"1"	"12"	"0"	"242"	"60"	"134"	"1643"	"4576"	"70"	"14"	"9"	"2"	"0"	"61"	"136"	"0"	"0"	"0"	"1"	"2312"	"1484"	"3654"	"102"	"173"	"35"	"3"	"248"	"1282"	"954"	"3858"	"2147"	"6458"	"43685"	"6225"	"4156"	"5394"	"2672"	"57"	"10606"	"8134"	"0"	"4"	"11"	"14"	"18"	"0"	"655"	"3"	"23"	"6"	"0"	"1"	"0"	"0"	"2"	"50"	"15"	"6"	"3"	"7"	"24"	"3"	"217"	"0"	"5"	"65"	"3"	"13"	"19"	"56"	"15"	"3"	"31"	"0"	"6"	"14"	"3"	"7"	"998"	"135"	"195"	"1117"	"1764"	"11107"	"2"	"4"	"0"	"8"	"5"	"2"	"5"	"5"	"26"	"0"	"11"	"1"	"105"	"108"	"0"	"0"	"2"	"0"	"1"	"8"	"0"	"24"	"0"	"6"	"13"	"1"	"527"	"30"	"30"	"3"	"19"	"9"	"494"	"2"	"2"	"800"	"5"	"54"	"17318"	"761"	"3460"	"4"	"0"	"161"	"1"	"21"	"9"	"1"	"0"	"0"	"3"	"6"	"1"	"26"	"3"	"9978"	"1093"	"16"	"0"	"0"	"0"	"51"	"0"	"8"	"1"	"24"	"0"	"1"	"7"	"2"	"1"	"81"	"0"	"0"	"0"	"1"	"2"	"0"	"51"	"0"	"1"	"1545"	"23477"	"30"	"373"	"1"	"0"	"1"	"0"	"0"	"197"	"0"	"403"	"330"	"0"	"1"	"1"	"1"	"3"	"2"	"0"	"1"	"6"	"87"	"172"	"113"	"138"	"36"	"2049"	"1"	"0"	"40"	"220"	"0"	"528"	"3"	"0"	"1"	"1"	"5"	"1"	"0"	"48"	"3"	"0"	"1"	"14"	"7526"	"5490"	"4067"	"11"	"3264"	"645"	"8206"	"18"	"17"	"59"	"18"	"66"	"23124"	"0"	"1"	"241"	"147"	"1826"	"829"	"6172"	"2395"	"2234"	"2956"	"1344"	"0"	"1"	"0"	"0"	"0"	"0"	"2"	"0"	"9"	"1"	"175"	"568"	"8763"	"1027"	"2"	"160"	"284"	"1208"	"685"	"52"	"165"	"1136"	"1"	"1"	"0"	"1"	"2"	"0"	"853"	"362"	"837"	"1367"	"15"	"1262"	"5222"	"16"	"5"	"929"	"1"	"1535"	"1"	"3"	"0"	"2"	"0"	"2"	"0"	"5"	"38"	"0"	"1"	"0"	"1"	"0"	"136"	"1"	"7"	"5"	"3"	"2"	"4"	"6"	"3146"	"2388"	"7979"	"214"	"74"	"1115"	"1"	"0"	"21"	"11"	"0"	"0"	"2"	"0"	"6"	"1"	"0"	"12940"	"3308"	"5"	"2352"	"77"	"1251"	"240"	"10"	"478"	"1868"	"2283"	"13"	"47"	"1821"	"3691"	"879"	"294"	"4"	"1098"	"467"	"1078"	"345"	"769"	"1167"	"503"	"332"	"1356"	"8"	"208"	"25818"	"949"	"140"	"927"	"8"	"441"	"907"	"43"	"5"	"1"	"4"	"1"	"1"	"1"	"7"	"28787"	"19"	"8"	"198"	"12"	"2"	"20"	"84"	"23"	"31131"	"19"	"25"	"133"	"766"	"689"	"835"	"1501"	"1030"	"884"	"1736"	"38218"	"1800"	"4"	"3"	"254"	"496"	"54"	"784"	"45"	"20"	"9597"	"300"	"651"	"567"	"708"	"10"	"931"	"664"	"519"	"2288"	"0"	"159"	"3"	"0"	"0"	"2"	"7"	"0"	"0"	"2"	"1"	"3"	"2"	"5"	"3"	"1"	"1237"	"3170"	"1"	"860"	"549"	"1515"	"0"	"2564"	"1"	"1064"	"15073"	"415"	"2711"	"73"	"9"	"2"	"33"	"2"	"6"	"0"	"8"	"1696"	"1"	"2153"	"1596"	"81"	"1317"	"169"	"1"	"5"	"5"	"1"	"2"	"26"	"1216"	"436"	"988"	"96"	"2574"	"3533"	"1036"	"213"	"11"	"1"	"1"	"4"	"2"	"1"	"0"	"65"	"35"	"3"	"2"	"2"	"0"	"46"	"16"	"750"	"4375"	"876"	"12"	"676"	"26"	"2455"	"2"	"4268"	"158"	"343"	"578"	"737"	"2867"	"0"	"0"	"1"	"687"	"3178"	"33"	"451"	"1634"	"1396"	"573"	"2110"	"3"	"183"	"1283"	"1152"	"1556"	"15"	"8"	"424"	"5084"	"0"	"3"	"609"	"179"	"2224"	"595"	"422"	"1544"	"546"	"185"	"69"	"6932"	"1021"	"1378"	"22"	"683"	"139"	"1605"	"480"	"616"	"1161"	"450"	"12"	"186"	"8"	"308"	"8685"	"258"	"2576"	"2549"	"388"	"75"	"21866"	"2923"	"1136"	"13265"	"86"	"268"	"11332"	"343"	"1316"	"52"	"319"	"891"	"10"	"1850"	"1407"	"343"	"2"	"414"	"345"	"148"	"1055"	"63"	"736"	"461"	"565"	"4"	"954"	"3064"	"2184"	"36"	"925"	"376"	"2358"	"664"	"787"	"3"	"188"	"577"	"3676"	"11"	"3"	"18"	"1942"	"9"	"471"	"1708"	"614"	"524"	"3242"	"716"	"2138"	"180"	"8"	"83"	"792"	"1190"	"401"	"25"	"2"	"12"	"30"	"807"	"936"	"2971"	"37"	"3271"	"0"	"3"	"2"	"1"	"21"	"2"	"2"	"1138"	"763"	"0"	"419"	"1817"	"1473"	"509"	"955"	"14"	"912"	"3"	"276"	"639"	"2"	"608"	"1585"	"740"	"582"	"2166"	"4"	"41"	"247"	"56"	"118"	"393"	"4349"	"12"	"974"	"7359"	"4"	"2490"	"1"	"3"	"0"	"0"	"753"	"0"	"3"	"84"	"153"	"2273"	"4"	"19"	"643"	"733"	"362"	"2"	"95"	"4"	"2683"	"208"	"163"	"399"	"1694"	"1204"	"1719"	"1331"	"254"	"191"	"5340"	"1049"	"214"	"663"	"109"	"796"	"22"	"1187"	"1026"	"462"	"412"	"1337"	"381"	"0"	"1948"	"3894"	"330"	"20"	"265"	"0"	"5"	"1"	"1"	"46"	"9"	"215"	"2754"	"8"	"1"	"415"	"8"	"51"	"176"	"7109"	"187"	"977"	"43"	"2859"	"1217"	"763"	"300"	"2164"	"0"	"1481"	"413"	"396"	"848"	"517"	"348"	"12"	"5530"	"22"	"12866"	"2349"	"8813"	"273"	"841"	"1585"	"1912"	"3220"	"294"	"1"	"38"	"106"	"26"	"1249"	"169"	"3139"	"5"	"2077"	"2772"	"824"	"389"	"868"	"363"	"169"	"89"	"320"	"11551"	"6"	"4"	"875"	"387"	"129"	"532"	"2584"	"248"	"7"	"3"	"3457"	"70"	"37"	"1113"	"91"	"4479"	"472"	"1"	"7964"	"47"	"445"	"260"	"4766"	"7"	"1"	"574"	"186"	"456"	"468"	"15"	"435"	"1651"	"1337"	"306"	"594"	"41"	"783"	"323"	"156"	"902"	"1"	"343"	"2"	"534"	"2741"	"1526"	"24"	"514"	"42"	"716"	"114"	"3273"	"69"	"3"	"56"	"1173"	"0"	"776"	"5436"	"780"	"1736"	"16833"	"1286"	"1007"	"3"	"27"	"1"	"18"	"0"	"0"	"2"	"64"	"2"	"4"	"0"	"0"	"9"	"1303"	"83"	"15"	"10"	"0"	"0"	"5"	"1"	"0"	"6"	"1"	"3"	"0"	"0"	"416"	"142"	"667"	"2"	"2714"	"2914"	"97"	"168"	"3"	"206"	"8"	"815"	"120"	"17867"	"23"	"762"	"5"	"432"	"14"	"1879"	"483"	"1"	"6"	"3"	"993"	"66"	"206"	"52"	"321"	"26"	"54"	"1567"	"859"	"2382"	"155"	"0"	"0"	"0"	"0"	"3"	"0"	"1"	"0"	"3"	"62"	"1"	"0"	"287"	"0"	"2366"	"19"	"9"	"28"	"23"	"4"	"1"	"0"	"15"	"22"	"1"	"2"	"0"	"4165"	"41734"	"8"	"0"	"0"	"14155"	"7065"	"1218"	"1717"	"1092"	"1903"	"2299"	"315"	"440"	"31"	"5"	"6"	"2"	"0"	"1"	"127"	"0"	"5"	"37"	"60"	"1"	"2"	"1"	"5"	"1"	"0"	"40"	"8"	"4"	"16"	"3"	"1"	"4"	"1"	"21"	"17"	"0"	"1"	"1385"	"612"	"0"	"24"	"108"	"0"	"23"	"1382"	"986"	"650"	"2416"	"1"	"6"	"10"	"215"	"5784"	"4"	"2"	"0"	"9"	"207"	"74"	"583"	"1547"	"31"	"574"	"0"	"4"	"350"	"849"	"4"	"0"	"1"	"1"	"370"	"2"	"6"	"3"	"102"	"3301"	"4"	"1865"	"0"	"0"	"458"	"1333"	"33"	"20"	"232"	"238"	"1078"	"0"	"1"	"84"	"1"	"0"	"2"	"1"	"0"	"127"	"14"	"1"	"4"	"0"	"0"	"557"	"1575"	"1649"	"602"	"0"	"2"	"0"	"3"	"6"	"2"	"7"	"555"	"0"	"3142"	"1388"	"2312"	"2208"	"2843"	"79"	"36"	"2521"	"5"	"0"	"331"	"2050"	"108"	"4998"	"2481"	"1413"	"27"	"0"	"49"	"11492"	"26"	"0"	"2720"	"172"	"1034"	"28"	"1361"	"20"	"74"	"522"	"149"	"6"	"311"	"627"	"6"	"1142"	"0"	"6"	"2"	"2"	"22"	"367"	"646"	"1048"	"65"	"1"	"5"	"1"	"0"	"2"	"2"	"4"	"0"	"2"	"2"	"7633"	"4"	"122"	"107"	"313"	"4856"	"11"	"228"	"1181"	"973"	"246"	"27"	"1237"	"531"	"2244"	"1"	"9"	"5"	"0"	"0"	"7"	"89"	"1"	"18"	"0"	"53"	"28"	"6"	"0"	"10"	"1"	"8"	"0"	"0"	"0"	"0"	"6499"	"0"	"0"	"0"	"1"	"0"	"3"	"0"	"0"	"1"	"3"	"4"	"0"	"1"	"1"	"1"	"2"	"11"	"1"	"1"	"1"	"6"	"1"	"16"	"2"	"310"	"234"	"511"	"1418"	"2"	"2"	"1"	"64"	"4"	"10"	"4"	"22"	"2"	"6"	"0"	"3"	"19"	"0"	"0"	"4"	"1"	"9"	"0"	"499"	"1"	"1"	"89"	"96"	"0"	"10"	"4"	"0"	"3"	"1382"	"6"	"21"	"0"	"1"	"1"	"0"	"16"	"2"	"0"	"0"	"0"	"2"	"0"	"32"	"21"	"1"	"18"	"1"	"0"	"1"	"17"	"2"	"0"	"12"	"14987"	"2604"	"1859"	"8460"	"14620"	"2664"	"1823"	"8"	"9"	"43"	"186"	"242"	"0"	"8"	"15"	"1"	"0"	"26"	"6"	"1"	"6"	"2"	"0"	"5"	"3"	"0"	"7"	"7"	"7"	"407"	"1"	"0"	"0"	"4"	"3"	"41"	"4"	"5"	"0"	"0"	"25"	"19"	"320"	"3384"	"3800"	"69"	"3"	"6"	"4"	"6"	"3"	"0"	"12"	"6"	"4"	"0"	"1"	"1457"	"384"	"1"	"0"	"39"	"2"	"2"	"257"	"4970"	"85"	"90"	"85"	"353"	"5"	"15"	"86"	"3"	"28"	"2"	"1473"	"6823"	"2088"	"34749"	"0"	"2"	"284"	"0"	"4"	"14"	"45"	"303"	"51"	"7"	"1082"	"9"	"3"	"13"	"1186"	"0"	"4"	"1"	"0"	"2"	"0"	"72"	"31"	"3"	"7"	"1"	"3"	"9"	"3"	"2"	"0"	"141"	"319"	"56"	"1139"	"125"	"1474"	"351"	"201"	"232"	"1668"	"2819"	"3"	"43"	"9"	"21"	"38"	"4"	"26"	"153"	"0"	"571"	"535"	"18"	"4"	"4"	"1"	"810"	"33"	"3"	"1"	"0"	"18"	"36"	"2"	"4"	"1"	"3"	"1"	"13"	"64"	"44"	"1"	"12"	"59"	"2"	"0"	"16"	"3"	"0"	"9"	"1531"	"6189"	"24"	"8"	"3"	"5"	"3"	"0"	"3"	"0"	"0"	"1"	"10"	"0"	"0"	"1"	"2"	"0"	"9"	"16"	"0"	"0"	"0"	"7"	"0"	"4"	"2"	"0"	"1"	"0"	"8"	"3"	"1928"	"1566"	"0"	"2"	"0"	"0"	"0"	"23"	"5"	"1"	"15"	"6"	"313"	"576"	"4"	"16"	"0"	"8"	"5200"	"6"	"2"	"0"	"66"	"2"	"1"	"10"	"0"	"6"	"43"	"0"	"2"	"2507"	"6"	"37"	"6"	"5"	"12"	"3067"	"3"	"9"	"3867"	"3278"	"1393"	"795"	"1"	"5"	"15"	"3"	"3"	"49"	"0"	"0"	"0"	"652"	"0"	"0"	"12"	"2"	"16"	"1"	"10"	"4"	"17"	"62"	"1927"	"24"	"2"	"38"	"39"	"51"	"3"	"540"	"0"	"36"	"8309"	"5"	"3"	"1243"	"11"	"10"	"2"	"155"	"0"	"8"	"15"	"0"	"1"	"0"	"0"	"16"	"4"	"17"	"17"	"0"	"1"	"0"	"2"	"1"	"31"	"17"	"3"	"7"	"1"	"8"	"0"	"14"	"2022"	"33"	"1"	"11"	"4"	"2"	"1"	"2"	"4"	"4"	"4"	"0"	"1128"	"822"	"1"	"110"	"9"	"21"	"3"	"1331"	"0"	"0"	"2346"	"0"	"0"	"0"	"2"	"2"	"0"	"1"	"0"	"73"	"14"	"10"	"22"	"2"	"0"	"2"	"0"	"0"	"0"	"16"	"2"	"1"	"0"	"0"	"0"	"3"	"0"	"0"	"1030"	"11"	"708"	"675"	"209"	"65"	"1788"	"207"	"60"	"0"	"431"	"435"	"538"	"1915"	"257"	"2216"	"0"	"0"	"0"	"2"	"1"	"1"	"0"	"0"	"2"	"6"	"0"	"4"	"71"	"3"	"2"	"7"	"1291"	"0"	"4"	"2"	"3"	"65"	"52"	"3"	"1"	"0"	"15"	"2095"	"716"	"1"	"136"	"66261"	"1946"	"0"	"2"	"3"	"1"	"4"	"0"	"2"	"0"	"25"	"3"	"6"	"40"	"2"	"28"	"0"	"7"	"6"	"1"	"8"	"10"	"22"	"7"	"28"	"14"	"0"	"20"	"8"	"3"	"0"	"5"	"6"	"190"	"2226"	"5"	"1"	"6"	"6"	"1"	"9"	"32"	"0"	"1"	"1"	"1"	"1"	"17"	"13"	"4"	"2"	"16"	"43"	"4"	"0"	"0"	"576"	"3"	"168"	"0"	"5"	"81"	"1"	"0"	"5"	"1"	"0"	"1"	"3"	"12"	"0"	"1"	"6693"	"1"	"1"	"1"	"2"	"9"	"12"	"0"	"5"	"0"	"4"	"5"	"1"	"4"	"3"	"1031"	"0"	"2"	"0"	"4"	"4204"	"4"	"14"	"0"	"13"	"0"	"115"	"1"	"0"	"6"	"1469"	"6993"	"0"	"43"	"0"	"5"	"1"	"8"	"19"	"61"	"8"	"18"	"5"	"0"	"1"	"1"	"1"	"7"	"14"	"1"	"1"	"0"	"5"	"2"	"0"	"0"	"0"	"0"	"1361"	"9253"	"15"	"6"	"8"	"2"	"5"	"0"	"3"	"0"	"1"	"1"	"0"	"0"	"0"	"351"	"1"	"3"	"0"	"0"	"201"	"14"	"115"	"801"	"1351"	"1"	"2"	"0"	"4"	"20"	"1"	"0"	"1"	"865"	"6"	"47"	"3189"	"1"	"5"	"12"	"33"	"9"	"1"	"6"	"2"	"0"	"0"	"1"	"0"	"0"	"1"	"3"	"3"	"0"	"0"	"0"	"24"	"2"	"2"	"1"	"0"	"0"	"2"	"1"	"5"	"16"	"4"	"0"	"3"	"2"	"4"	"16"	"0"	"134"	"0"	"8"	"0"	"1"	"0"	"2"	"0"	"1"	"1"	"1"	"0"	"3"	"0"	"1"	"1"	"1"	"0"	"0"	"3"	"1"	"0"	"3"	"0"	"0"	"3"	"1"	"0"	"1"	"0"	"5"	"1"	"0"	"0"	"40"	"25"	"13"	"2"	"3"	"5"	"0"	"13"	"0"	"0"	"2"	"7"	"0"	"1"	"42"	"5"	"3"	"2"	"1"	"3"	"3"	"1"	"13"	"791"	"0"	"5"	"1"	"9"	"1"	"0"	"2"	"1"	"2"	"0"	"5"	"1"	"0"	"0"	"2"	"1"	"2"	"1"	"3"	"13"	"0"	"2"	"0"	"0"	"0"	"2"	"2"	"0"	"1"	"0"	"6"	"1"	"15"	"2"	"2"	"2"	"0"	"0"	"1"	"0"	"1607"	"1730"	"2725"	"1"	"0"	"0"	"0"	"0"	"0"	"2"	"1"	"14"	"0"	"2"	"2"	"0"	"9"	"1"	"4"	"0"	"0"	"1"	"5"	"2"	"2"	"1"	"0"	"2"	"39"	"1"	"0"	"10"	"6"	"1"	"2"	"2"	"0"	"11"	"0"	"1"	"2"	"17"	"0"	"0"	"1"	"0"	"4"	"2"	"14"	"12"	"3"	"2"	"0"	"0"	"1"	"1"	"0"	"2"	"1"	"1"	"4"	"5"	"0"	"0"	"0"	"0"	"1"	"1"	"9"	"5"	"9"	"0"	"14"	"18"	"1"	"4"	"4"	"1"	"1"	"28"	"1"	"0"	"5"	"1"	"2"	"1"	"1"	"3"	"43"	"1"	"0"	"1"	"7"	"8"	"2"	"0"	"0"	"1"	"0"	"2"	"0"	"0"	"0"	"3"	"2"	"8"	"0"	"0"	"0"	"0"	"0"	"5"	"1"	"0"	"2"	"2"	"12"	"3"	"18"	"2"	"0"	"3"	"0"	"2"	"0"	"0"	"0"	"3"	"7"	"1"	"17"	"0"	"0"	"6"	"7"	"2"	"0"	"11"	"2"	"0"	"2"	"4"	"6"	"8"	"0"	"2"	"4226"	"59"	"19"	"0"	"3"	"5"	"5"	"2"	"2"	"1"	"0"	"0"	"1"	"0"	"3"	"0"	"1"	"2"	"5"	"2"	"4"	"0"	"251"	"0"	"5"	"7"	"0"	"6"	"11"	"20"	"52"	"988"	"0"	"166"	"3"	"12"	"14"	"0"	"1"	"0"	"3"	"2"	"1"	"14"	"1741"	"3328"	"0"	"2"	"0"	"0"	"0"	"0"	"3229"	"2"	"995"	"21"	"5"	"2"	"0"	"704"	"0"	"3"	"1"	"0"	"24"	"5469"	"12"	"4"	"1"	"0"	"0"	"1"	"2"	"3"	"3"	"2"	"0"	"0"	"1"	"1"	"0"	"1"	"1"	"1"	"1"	"0"	"0"	"13"	"35"	"5"	"22"	"1"	"47"	"2"	"5"	"10"	"4"	"0"	"2"	"2653"	"5458"	"2"	"0"	"1"	"1"	"0"	"4"	"4"	"0"	"1641"	"5171"	"1"	"0"	"6"	"31"	"43"	"179"	"7"	"40"	"22"	"60"	"2208"	"0"	"1954"	"38"	"9"	"3"	"592"	"23"	"5"	"34"	"0"	"5"	"1"	"0"	"2"	"1"	"0"	"22"	"1"	"0"	"1"	"0"	"3"	"1"	"0"	"3"	"0"	"0"	"0"	"0"	"2"	"0"	"1"	"1"	"0"	"4"	"0"	"49"	"6"	"0"	"0"	"0"	"2"	"34"	"10"	"6"	"1330"	"45"	"0"	"35"	"9"	"0"	"0"	"13"	"5"	"5"	"1"	"0"	"3"	"4"	"140"	"5"	"3"	"4"	"32"	"3"	"0"	"7"	"2"	"1"	"6"	"2"	"1"	"0"	"0"	"37"	"3"	"2"	"0"	"1"	"0"	"0"	"0"	"4"	"1"	"10"	"6"	"0"	"0"	"3"	"3"	"5"	"2"	"0"	"0"	"0"	"0"	"2"	"1"	"3"	"5"	"2"	"3"	"2"	"3"	"0"	"40"	"6"	"0"	"2"	"16"	"0"	"1"	"1664"	"5"	"0"	"1"	"0"	"15"	"14"	"31"	"1379"	"2238"	"0"	"1"	"1"	"0"	"15"	"17"	"25"	"0"	"21"	"27"	"3"	"4"	"25"	"1"	"39"	"0"	"64"	"1"	"0"	"2"	"39"	"80"	"10"	"260"	"840"	"20"	"11"	"10"	"2"	"395"	"1"	"24"	"0"	"2"	"1"	"0"	"12"	"0"	"0"	"1"	"5"	"2839"	"3"	"126"	"675"	"1"	"2"	"1"	"1"	"0"	"2"	"1"	"2"	"31"	"8"	"0"	"0"	"19"	"2"	"22"	"3"	"0"	"5"	"0"	"5"	"0"	"6"	"0"	"14"	"33"	"1136"	"8297"	"4727"	"9"	"9"	"1161"	"0"	"1"	"287"	"640"	"3"	"1578"	"345"	"46"	"6"	"30"	"6"	"1"	"7"	"6"	"552"	"2"	"3"	"539"	"203"	"1991"	"393"	"13"	"3552"	"9"	"7238"	"3"	"22"	"1855"	"879"	"0"	"781"	"8910"	"3"	"1"	"5"	"0"	"840"	"18553"	"0"	"1"	"28"	"16"	"609"	"5541"	"2889"	"0"	"3"	"2"	"502"	"7802"	"3512"	"2424"	"0"	"1"	"0"	"1"	"1"	"34"	"1"	"11"	"9"	"14"	"4"	"7"	"12"	"110998"	"0"	"6"	"7"	"10"	"88"	"52"	"20"	"2"	"37"	"18"	"6"	"7"	"33"	"9"	"15"	"7"	"1"	"1"	"4"	"6"	"6"	"6"	"10"	"1"	"2"	"4"	"6"	"7"	"1"	"0"	"48"	"16"	"26"	"7"	"4"	"4"	"1307"	"513"	"688"	"1093"	"710"	"620"	"1828"	"997"	"1451"	"0"	"31"	"1"	"1"	"1"	"25"	"3"	"0"	"1"	"29"	"0"	"8"	"0"	"24"	"23"	"12"	"1"	"2"	"7656"	"7"	"17"	"132"	"1"	"8"	"12"	"3"	"0"	"13"	"6"	"35"	"12"	"1259"	"13035"	"2028"	"1638"	"27"	"131"	"309"	"364"	"4"	"4"	"23"	"4"	"9"	"2"	"0"	"0"	"3"	"7"	"11"	"2"	"4"	"2"	"65"	"0"	"38"	"38"	"2"	"1"	"0"	"104"	"3"	"17"	"3189"	"6"	"1249"	"9"	"2"	"1"	"7"	"42"	"2"	"2"	"4"	"0"	"0"	"0"	"5"	"2"	"0"	"8"	"4"	"2"	"3"	"0"	"1"	"9"	"2"	"2"	"1"	"0"	"0"	"0"	"0"	"0"	"0"	"1"	"20"	"237"	"1"	"0"	"0"	"4"	"0"	"1"	"3"	"0"	"18"	"1"	"4"	"0"	"3"	"1"	"2"	"0"	"13"	"13"	"0"	"3"	"11"	"0"	"7"	"1"	"0"	"0"	"5"	"9"	"0"	"0"	"0"	"0"	"0"	"2"	"3"	"1"	"0"	"1"	"1"	"0"	"0"	"0"	"1"	"3"	"1"	"2872"	"2"	"6"	"6"	"0"	"15"	"6"	"1"	"0"	"0"	"8"	"7"	"1"	"2"	"2"	"5"	"35"	"1"	"5"	"0"	"0"	"23"	"2"	"9"	"2"	"3"	"4"	"0"	"2"	"0"	"3"	"0"	"0"	"0"	"0"	"0"	"77"	"0"	"20"	"0"	"2"	"16"	"2"	"0"	"0"	"1"	"4"	"1"	"1"	"1"	"10"	"13"	"79"	"1"	"4"	"0"	"2"	"5"	"0"	"0"	"1"	"0"	"0"	"0"	"0"	"0"	"1749"	"1640"	"1425"	"9"	"4"	"3"	"3"	"6"	"7"	"6"	"0"	"0"	"1"	"0"	"2"	"7"	"1"	"1"	"4"	"10"	"0"	"1"	"0"	"13"	"0"	"1"	"1"	"3"	"5"	"0"	"1"	"0"	"5"	"2"	"4"	"0"	"149"	"1"	"1"	"0"	"0"	"0"	"0"	"2"	"8"	"2"	"0"	"2"	"1"	"3"	"0"	"3"	"31"	"3"	"5"	"2"	"1"	"2"	"0"	"11"	"120"	"0"	"1"	"0"	"2"	"0"	"0"	"0"	"2"	"0"	"13"	"0"	"0"	"968"	"2912"	"5"	"1"	"2"	"4"	"0"	"0"	"5"	"2"	"0"	"0"	"2"	"0"	"0"	"0"	"1"	"0"	"2"	"3"	"3"	"1"	"13"	"0"	"1"	"2"	"0"	"7"	"111"	"7"	"0"	"1"	"2784"	"12"	"18"	"28"	"15"	"6"	"0"	"34"	"24"	"0"	"0"	"0"	"0"	"0"	"2"	"7"	"5"	"4"	"2"	"0"	"0"	"1"	"5"	"4"	"0"	"1"	"3"	"1"	"1"	"2"	"0"	"2"	"161"	"2"	"1"	"2"	"5"	"0"	"0"	"9"	"1"	"2"	"1"	"0"	"12"	"12"	"0"	"11"	"1"	"5"	"0"	"4"	"2"	"2"	"1"	"3"	"3"	"23"	"3"	"5"	"3"	"4"	"9"	"11"	"1"	"0"	"3"	"5"	"66"	"4"	"4"	"0"	"0"	"0"	"2"	"12"	"0"	"14"	"6"	"2"	"0"	"2"	"24"	"1"	"5"	"1"	"0"	"1"	"33"	"5"	"0"	"2"	"0"	"7"	"1"	"0"	"5"	"0"	"2"	"3"	"1"	"3"	"1"	"1"	"0"	"1"	"37"	"6"	"0"	"0"	"4"	"1"	"2"	"3"	"5"	"1"	"0"	"0"	"0"	"0"	"6"	"1"	"0"	"1"	"0"	"52"	"3"	"4"	"0"	"38"	"16"	"2"	"3"	"1"	"0"	"1"	"3"	"0"	"0"	"0"	"19"	"1"	"2"	"0"	"2"	"0"	"2"	"0"	"2"	"0"	"2"	"1"	"3"	"2"	"4"	"7"	"20"	"0"	"2"	"2"	"1"	"1"	"4"	"7"	"0"	"9"	"7"	"1"	"3"	"1"	"1"	"1"	"0"	"1"	"0"	"5"	"4"	"21"	"4"	"1"	"0"	"2"	"0"	"0"	"5"	"10"	"1"	"0"	"14"	"11"	"7"	"43"	"1"	"1"	"0"	"2"	"4"	"0"	"3273"	"84"	"2"	"4"	"0"	"2"	"0"	"1"	"0"	"5"	"1"	"2"	"3"	"0"	"0"	"0"	"3"	"1"	"9"	"0"	"4"	"2"	"0"	"7"	"0"	"0"	"0"	"34"	"2"	"0"	"0"	"0"	"2"	"1"	"3"	"3"	"0"	"3"	"0"	"3"	"0"	"1"	"5"	"2"	"14"	"1"	"4"	"1"	"2"	"1"	"1"	"0"	"1"	"0"	"0"	"2"	"1"	"0"	"2"	"2"	"0"	"1"	"1"	"0"	"3"	"1"	"1"	"1"	"2"	"1"	"28"	"1"	"40"	"1"	"2576"	"2278"	"29"	"276"	"1452"	"2219"	"4622"	"1376"	"13"	"866"	"23"	"1367"	"2069"	"12"	"1522"	"18357"	"3676"	"3265"	"0"	"5"	"8124"	"0"	"0"	"0"	"0"	"0"	"0"	"0"	"0"	"0"	"0"	"83"	"190"	"25"	"163"	"0"	"0"	"1984"	"4"	"8"	"1"	"2"	"11"	"18"	"0"	"0"	"0"	"1"	"0"	"0"	"3"	"2"	"0"	"39"	"22"	"0"	"40"	"13"	"5"	"22"	"2"	"10"	"0"	"5"	"12"	"18"	"1"	"0"	"10"	"14"	"2"	"5"	"0"	"0"	"3"	"5"	"5"	"15"	"1"	"352"	"2436"	"5004"	"0"	"0"	"0"	"0"	"0"	"0"	"90"	"5"	"0"	"6"	"19"	"0"	"0"	"3"	"11"	"1"	"57"	"18"	"0"	"0"	"295"	"1"	"8"	"0"	"4"	"0"	"8"	"13"	"0"	"0"	"31"	"1"	"1"	"2"	"0"	"0"	"16"	"2"	"0"	"0"	"0"	"1"	"3"	"0"	"0"	"0"	"21"	"3"	"0"	"1"	"2"	"3"	"1"	"1"	"5"	"4"	"15"	"33"	"1"	"23"	"14"	"4"	"8"	"3"	"11"	"33"	"2"	"26"	"8"	"5"	"9"	"207"	"13"	"0"	"12"	"0"	"0"	"0"	"2"	"4"	"13"	"11"	"17"	"3"	"6"	"3"	"0"	"3"	"0"	"0"	"0"	"52"	"0"	"1"	"10"	"27"	"14"	"4"	"2"	"6"	"0"	"10"	"2"	"16"	"28"	"12"	"12"	"23"	"6"	"3"	"4"	"2"	"1"	"30"	"1"	"4"	"6"	"26"	"0"	"9"	"9"	"0"	"0"	"5"	"1"	"9"	"22"	"2"	"3"	"0"	"15"	"0"	"1"	"10"	"62"	"31"	"3"	"285"	"2"	"4"	"1"	"1"	"1"	"0"	"2"	"1"	"595"	"7"	"2"	"0"	"3"	"0"	"1"	"3"	"5"	"12"	"6"	"4"	"2"	"5"	"9"	"1"	"41"	"29"	"18"	"2709"	"66"	"7"	"377"	"0"	"0"	"2"	"9"	"9"	"2"	"0"	"0"	"0"	"2"	"2"	"0"	"1"	"0"	"1"	"0"	"2"	"1"	"0"	"63"	"9397"	"66"	"12"	"6"	"0"	"10"	"220"	"10"	"6"	"0"	"0"	"0"	"0"	"1"	"0"	"9"	"24"	"0"	"1"	"0"	"1"	"0"	"2"	"11"	"23"	"1"	"1"	"1"	"5"	"31"	"12"	"6"	"2"	"19"	"11"	"9"	"0"	"0"	"0"	"13"	"0"	"40"	"1"	"0"	"0"	"2"	"0"	"4"	"4"	"24"	"2"	"33"	"2"	"1"	"3"	"1"	"2"	"1"	"0"	"2452"	"2471"	"626"	"15"	"11"	"2250"	"34"	"12"	"142"	"0"	"3"	"1"	"17"	"20"	"1"	"1"	"3"	"3"	"0"	"7"	"9"	"0"	"0"	"28"	"0"	"1"	"2"	"5"	"3"	"6"	"2743"	"393"	"719"	"14"	"9"	"2214"	"1539"	"2593"	"0"	"0"	"0"	"3"	"0"	"5"	"0"	"0"	"0"	"0"	"0"	"0"	"0"	"0"	"0"	"0"	"0"	"0"	"0"	"0"	"0"	"0"	"0"	"0"	"0"	"0"	"0"	"0"	"0"	"0"	"0"	"0"	"0"	"0"	"27613"	"2777"	"233"	"0"	"0"	"1"	"0"	"1"	"0"	"8"	"2"	"6"	"7"	"1"	"2"	"3"	"0"	"2"	"0"	"0"	"0"	"4"	"0"	"1"	"4"	"2"	"16"	"2"	"0"	"2"	"1"	"0"	"1"	"0"	"1"	"2"	"1"	"2"	"4"	"0"	"1"	"6"	"1"	"1"	"2"	"4"	"0"	"1"	"3"	"5"	"6"	"191"	"3"	"7"	"1175"	"2456"	"3096"	"343"	"1044"	"12"	"48"	"1"	"0"	"67"	"17"	"16"	"4"	"0"	"40"	"17"	"7"	"2"	"0"	"9"	"1065"	"2009"	"8"	"4805"	"840"	"335"	"0"	"0"	"0"	"687"	"3"	"236"	"0"	"0"	"2667"	"4874"	"15"	"36603"	"5"	"0"	"0"	"0"	"547"	"1509"	"27"	"199"	"3123"	"653"	"274"	"4484"	"0"	"720"	"5602"	"2507"	"5911"	"3209"	"1482"	"31"	"3203"	"6326"	"5"	"1281"	"5"	"2301"	"2832"	"66"	"934"	"14"	"1117"	"2027"	"20816"	"305"	"3074"	"21853"	"9346"	"14"	"16"	"0"	"1"	"1126"	"28"	"370"	"7171"	"5568"	"356"	"1071"	"2"	"781"	"430"	"3083"	"3264"	"3066"	"3"	"1037"	"0"	"3"	"1"	"25"	"13250"	"946"	"2"	"24868"	"14"	"265448"	"1442"	"271"	"9968"	"968"	"19"	"4265"	"3645"	"5256"	"517"	"848"	"7356"	"3900"	"9019"	"0"	"3"	"1"	"0"	"3"	"0"	"0"	"2"	"1"	"0"	"3"	"0"	"1148"	"114"	"7941"	"1901"	"12"	"297"	"1379"	"193"	"7347"	"1341"	"7"	"2115"	"2755"	"3411"	"4480"	"1581"	"4"	"1"	"6"	"874"	"6660"	"39112"	"19752"	"34150"	"458"	"38125"	"964"	"2234"	"513"	"1372"	"0"	"0"	"936"	"2452"	"61"	"877"	"32"	"3"	"1"	"0"	"0"	"0"	"49"	"19"	"14"	"5"	"4"	"9"	"9"	"209"	"2184"	"2135"	"1525"	"983"	"755"	"5"	"1584"	"11"	"20200"	"5801"	"1712"	"23"	"0"	"2360"	"3643"	"2711"	"172"	"0"	"0"	"0"	"10"	"1"	"0"	"4"	"4"	"0"	"28"	"0"	"0"	"13793"	"3772"	"10"	"3100"	"11457"	"3266"	"5579"	"1320"	"2065"	"4708"	"13634"	"562"	"1313"	"3775"	"5"	"0"	"16"	"2"	"6"	"5"	"2"	"7"	"1"	"49"	"0"	"8"	"7"	"1"	"3"	"0"	"0"	"8"	"0"	"7"	"2919"	"2969"	"3854"	"3164"	"4635"	"405"	"17"	"1"	"3"	"1"	"1"	"0"	"0"	"33"	"1"	"1"	"1"	"229"	"7"	"2095"	"3838"	"2046"	"2445"	"3316"	"5"	"7"	"6"	"3321"	"245"	"188"	"20"	"887"	"1024"	"1526"	"147"	"0"	"926"	"20"	"2130"	"2196"	"133"	"418"	"77"	"2328"	"4052"	"1702"	"618"	"647"	"71"	"1"	"108"	"1401"	"318"	"1"	"26"	"25"	"4171"	"391"	"900"	"422"	"653"	"1605"	"3"	"1334"	"248"	"86"	"32"	"276"	"1142"	"292"	"420"	"36"	"1509"	"411"	"418"	"3858"	"180"	"0"	"1"	"7650"	"867"	"258"	"4057"	"691"	"763"	"42"	"326"	"3"	"590"	"643"	"746"	"2630"	"5"	"2884"	"890"	"2218"	"27"	"2"	"575"	"402"	"1193"	"150"	"3"	"2046"	"3027"	"877"	"647"	"193"	"1162"	"2553"	"64"	"3"	"24"	"2"	"74"	"272"	"4"	"12"	"619"	"226"	"54"	"0"	"9"	"0"	"19"	"4"	"912"	"1177"	"686"	"640"	"2459"	"28"	"1158"	"1569"	"1579"	"451"	"3"	"645"	"856"	"19"	"543"	"138"	"448"	"296"	"2493"	"2"	"320"	"764"	"103"	"354"	"690"	"11"	"5"	"6"	"1040"	"291"	"372"	"1882"	"179"	"6001"	"6481"	"10"	"3169"	"678"	"118"	"2193"	"2955"	"1113"	"1468"	"6"	"1263"	"0"	"44"	"3107"	"763"	"463"	"280"	"610"	"4441"	"1021"	"3"	"4"	"0"	"2"	"6"	"29"	"721"	"2245"	"100"	"3"	"1"	"1"	"1"	"2"	"573"	"854"	"1140"	"735"	"957"	"563"	"120"	"0"	"0"	"127824"	"1245"	"5754"	"4478"	"107"	"6"	"4"	"6"	"4080"	"13"	"24"	"253"	"502"	"2"	"3950"	"21"	"15287"	"504"	"739"	"20"	"1177"	"1"	"0"	"1023"	"1812"	"233"	"271"	"1837"	"6953"	"2580"	"17"	"218"	"11"	"39"	"4007"	"244"	"385"	"453"	"220"	"241"	"2753"	"1224"	"2149"	"2"	"80"	"163"	"2150"	"82"	"25"	"1"	"0"	"4"	"1284"	"1116"	"6764"	"1298"	"6"	"479"	"1819"	"6592"	"3689"	"33"	"24"	"460"	"469"	"2384"	"733"	"1001"	"1685"	"438"	"9"	"28"	"3"	"281"	"237"	"2686"	"25"	"300"	"163"	"67"	"31"	"1123"	"259"	"2926"	"1271"	"1276"	"33"	"7"	"409"	"12"	"58"	"7"	"1004"	"1198"	"129"	"1299"	"68"	"9"	"1079"	"909"	"427"	"1405"	"1358"	"1411"	"1907"	"419"	"761"	"7525"	"379"	"3"	"10"	"6"	"7"	"17"	"595"	"65"	"160"	"36"	"4"	"2475"	"3223"	"715"	"270"	"839"	"3"	"1019"	"1554"	"843"	"206"	"58"	"726"	"2852"	"18"	"119"	"64"	"3"	"2"	"0"	"9"	"4"	"3"	"74"	"1640"	"40"	"2323"	"3"	"906"	"294"	"5"	"0"	"6"	"3"	"1"	"2"	"5"	"4"	"2176"	"2"	"204"	"266"	"1154"	"879"	"4"	"17"	"259"	"2"	"0"	"1455"	"23"	"0"	"237"	"589"	"2"	"1"	"55"	"17"	"7"	"46"	"1"	"0"	"2"	"0"	"1"	"15"	"3"	"5"	"0"	"162"	"225"	"239"	"706"	"812"	"892"	"2239"	"36"	"2"	"721"	"1285"	"135"	"508"	"16"	"21"	"141"	"9"	"5"	"2"	"1793"	"4301"	"3023"	"975"	"2755"	"1866"	"683"	"52663"	"126"	"21335"	"2313"	"714"	"43"	"310"	"850"	"6571"	"0"	"0"	"5"	"4172"	"3"	"419"	"533"	"2068"	"1197"	"1063"	"1089"	"1503"	"1656"	"796"	"2"	"10"	"452"	"110"	"14366"	"2"	"3955"	"2733"	"1268"	"1420"	"6"	"5486"	"318"	"1615"	"453"	"1297"	"1421"	"2606"	"173"	"5"	"862"	"506"	"3"	"1235"	"1143"	"5391"	"1041"	"3704"	"8701"	"34"	"490"	"2979"	"20"	"722"	"216"	"105"	"4110"	"435"	"11"	"0"	"2179"	"2000"	"64"	"17"	"215"	"20"	"3188"	"992"	"599"	"954"	"176"	"503"	"111"	"3209"	"225"	"69"	"22"	"6"	"196"	"90"	"397"	"2"	"2197"	"1481"	"154"	"619"	"1359"	"748"	"698"	"4"	"1"	"29539"	"7"	"223"	"2796"	"1374"	"2127"	"913"	"111"	"2"	"7"	"55"	"14"	"5"	"1"	"1"	"385"	"2"	"182"	"10182"	"352"	"1"	"2"	"4"	"8"	"27"	"2084"	"27"	"5614"	"123"	"3"	"1169"	"1372"	"2345"	"0"	"417"	"5"	"3"	"3"	"2"	"378"	"2621"	"6478"	"76"	"299"	"664"	"1063"	"759"	"444"	"1161"	"2516"	"1004"	"992"	"6"	"27"	"1993"	"998"	"11163"	"61"	"4"	"4"	"38"	"0"	"1"	"757"	"356"	"39"	"91"	"1700"	"860"	"0"	"186"	"6313"	"1320"	"0"	"16"	"558"	"2"	"2476"	"2"	"747"	"9"	"1947"	"1"	"0"	"7"	"20"	"1301"	"687"	"1617"	"1106"	"11438"	"38"	"371"	"10"	"7749"	"606"	"1886"	"2246"	"1397"	"3031"	"0"	"2"	"1"	"7"	"278"	"4"	"278"	"26227"	"219"	"2"	"537"	"741"	"688"	"443"	"2167"	"619"	"76"	"67"	"214"	"1797"	"1008"	"2911"	"1282"	"188"	"2973"	"3327"	"986"	"3248"	"12"	"11"	"3531"	"7500"	"1535"	"2079"	"1849"	"2796"	"537"	"658"	"7632"	"2155"	"452"	"32"	"3453"	"0"	"3"	"4"	"1"	"0"	"1"	"0"	"0"	"1"	"5"	"1"	"0"	"1"	"0"	"0"	"25"	"2"	"13"	"5"	"2"	"1"	"2"	"61406"	"52"	"0"	"1"	"28"	"2"	"0"	"4"	"0"	"184"	"232"	"505"	"2"	"2"	"2889"	"718"	"133"	"514"	"1412"	"492"	"1868"	"205"	"168"	"1272"	"2736"	"918"	"1119"	"27"	"2"	"1643"	"514"	"572"	"7534"	"974"	"2"	"2429"	"8"	"133"	"40"	"225"	"64"	"2519"	"5483"	"43"	"62"	"183"	"94"	"33"	"17"	"166"	"779"	"931"	"329"	"0"	"973"	"1133"	"2474"	"1748"	"59"	"2"	"1567"	"439"	"633"	"4"	"2"	"0"	"0"	"40"	"21635"	"255"	"5"	"8120"	"640"	"1"	"0"	"74"	"15"	"1762"	"3395"	"237"	"1443"	"601"	"37"	"0"	"128"	"952"	"443"	"200"	"11716"	"1724"	"438"	"10"	"2"	"917"	"612"	"470"	"229"	"10"	"1732"	"1773"	"8546"	"135"	"658"	"1508"	"7705"	"425"	"61"	"935"	"1063"	"1697"	"2087"	"152"	"443"	"23"	"1954"	"16"	"8"	"1110"	"190"	"8132"	"35139"	"1519"	"790"	"4313"	"567"	"18"	"1084"	"1045"	"3547"	"1686"	"2561"	"7415"	"543"	"2880"	"1176"	"3780"	"2517"	"24136"	"989"	"903"	"1869"	"785"	"9"	"1619"	"2803"	"2063"	"561"	"684"	"41"	"80"	"2886"	"3557"	"2650"	"2168"	"1947"	"570"	"676"	"641"	"2686"	"3078"	"865"	"70"	"3838"	"21630"	"1647"	"2097"	"2366"	"3"	"4"	"9113"	"853"	"1365"	"1001"	"186"	"1923"	"2883"	"522"	"906"	"74"	"1180"	"1569"	"15639"	"1037"	"481"	"18"	"43"	"19"	"17"	"39"	"38"	"804"	"736"	"2047"	"741"	"1388"	"245"	"533"	"298"	"1154"	"16"	"2561"	"1"	"200"	"499"	"265"	"110"	"491"	"1276"	"979"	"933"	"1552"	"1777"	"818"	"1181"	"1106"	"641"	"5"	"98"	"415"	"569"	"2839"	"1092"	"10"	"1176"	"6729"	"3787"	"0"	"11"	"2"	"877"	"147"	"2"	"3"	"2"	"13"	"7"	"21365"	"254"	"8"	"2682"	"5184"	"19"	"259"	"1187"	"940"	"14"	"64"	"340"	"4"	"1"	"17"	"2250"	"6463"	"2093"	"49"	"1317"	"953"	"500"	"66"	"2829"	"2558"	"1695"	"2497"	"41"	"24"	"1720"	"309"	"1279"	"172"	"81"	"1520"	"465"	"1787"	"28"	"1480"	"66"	"1360"	"3715"	"1656"	"765"	"4041"	"4092"	"91"	"1640"	"20"	"1"	"0"	"0"	"363"	"6"	"919"	"3312"	"264"	"272"	"57"	"5"	"730"	"2305"	"14"	"385"	"805"	"264"	"1"	"1"	"100"	"314"	"28528"	"1"	"54"	"36"	"7"	"2200"	"3169"	"425"	"71"	"159"	"21"	"2"	"4"	"4"	"61"	"3389"	"215"	"3"	"386"	"698"	"252"	"26"	"0"	"2"	"521"	"1"	"1503"	"489"	"709"	"2852"	"466"	"16"	"5"	"10"	"21"	"7848"	"290"	"1889"	"1532"	"61"	"88"	"438"	"129"	"1113"	"14"	"1002"	"250"	"710"	"1109"	"864"	"91"	"2017"	"6"	"1935"	"1648"	"971"	"1066"	"663"	"218"	"1072"	"805"	"16"	"8"	"1"	"11"	"1431"	"17"	"645"	"14"	"1059"	"6353"	"15"	"10"	"779"	"23"	"1440"	"493"	"1122"	"243"	"93"	"399"	"1722"	"2453"	"513"	"533"	"89"	"3213"	"165"	"131"	"2016"	"8"	"525"	"1"	"1"	"17"	"6782"	"1309"	"612"	"4314"	"1261"	"32"	"927"	"3303"	"726"	"1165"	"10"	"1645"	"2274"	"3124"	"541"	"636"	"4875"	"3806"	"414"	"28"	"1775"	"121"	"88"	"3337"	"578"	"1952"	"659"	"57"	"551"	"99"	"38"	"10008"	"4827"	"7"	"1"	"7396"	"301"	"412"	"1940"	"274"	"556"	"2068"	"200"	"3339"	"89"	"1489"	"428"	"2012"	"0"	"4"	"3948"	"456"	"1"	"375"	"463"	"440"	"549"	"657"	"5168"	"6"	"1567"	"1599"	"4"	"4"	"20"	"298"	"3125"	"7"	"965"	"5"	"6"	"111"	"908"	"477"	"56"	"6"	"1915"	"54"	"3"	"0"	"4"	"5859"	"7"	"299"	"10"	"8"	"91"	"2"	"16"	"278"	"131"	"534"	"756"	"3212"	"484"	"1070"	"1599"	"3955"	"1122"	"4623"	"1415"	"1183"	"5199"	"1065"	"31"	"3"	"300"	"1091"	"2938"	"1883"	"64"	"2167"	"15"	"46"	"3"	"203"	"16"	"705"	"760"	"3217"	"1887"	"2188"	"350"	"45"	"701"	"308"	"10"	"57"	"41"	"1866"	"3527"	"636"	"39"	"709"	"354"	"1558"	"8"	"1084"	"0"	"59"	"1891"	"860"	"1350"	"2492"	"62"	"1907"	"962"	"1386"	"291"	"213"	"2084"	"10"	"6"	"711"	"12"	"137"	"57"	"3549"	"2"	"1"	"1168"	"603"	"2718"	"687"	"216"	"64"	"742"	"366"	"9"	"1473"	"2"	"48"	"333"	"604"	"644"	"2556"	"2216"	"2"	"203"	"155"	"1808"	"10330"	"55"	"45"	"1290"	"3574"	"368"	"0"	"2"	"278"	"1229"	"1010"	"304"	"182"	"321"	"987"	"5943"	"2"	"23258"	"778"	"1318"	"994"	"1"	"4"	"0"	"1161"	"556"	"3700"	"2838"	"211"	"5165"	"2540"	"3116"	"465"	"4"	"5"	"328"	"1544"	"273"	"262"	"7115"	"3"	"1"	"61"	"50"	"77"	"58"	"754"	"1"	"0"	"0"	"519"	"193"	"12"	"25"	"744"	"835"	"101"	"430"	"257"	"3"	"8"	"0"	"3"	"5"	"596"	"4"	"129"	"1688"	"987"	"21"	"49"	"6505"	"1031"	"222"	"86"	"204"	"10"	"1367"	"1299"	"2212"	"2688"	"626"	"3333"	"2750"	"901"	"211"	"435"	"0"	"2"	"15"	"475"	"277"	"78"	"1048"	"3124"	"584"	"12"	"948"	"4375"	"2933"	"212"	"484"	"101"	"409"	"62"	"186"	"1571"	"72"	"1"	"55"	"7"	"1612"	"380"	"5279"	"1299"	"14"	"4052"	"994"	"1192"	"1"	"0"	"2"	"729"	"6"	"4926"	"50"	"1693"	"324"	"2158"	"13"	"19"	"8"	"20"	"0"	"533"	"297"	"2105"	"12524"	"12"	"1"	"144"	"1"	"3"	"0"	"993"	"2"	"0"	"0"	"2"	"3961"	"88"	"0"	"12521"	"3964"	"939"	"309"	"412"	"1894"	"118"	"212"	"202"	"226"	"12"	"2234"	"83"	"5"	"14"	"2299"	"6"	"489"	"3346"	"18"	"1050"	"23"	"49"	"1407"	"0"	"428"	"332"	"2382"	"1130"	"2522"	"989"	"3939"	"13"	"2183"	"17"	"699"	"1022"	"469"	"130"	"11219"	"6365"	"820"	"1747"	"293"	"22"	"932"	"415"	"2171"	"1525"	"1281"	"3227"	"288"	"3569"	"425"	"1"	"1"	"920"	"0"	"0"	"5"	"0"	"1817"	"10"	"6"	"2"	"0"	"8"	"3"	"216"	"23"	"962"	"131"	"1878"	"1529"	"312"	"0"	"748"	"1603"	"2"	"352"	"2156"	"173"	"2120"	"2819"	"4203"	"121"	"751"	"806"	"0"	"0"	"1"	"2"	"28"	"149"	"3222"	"51"	"2730"	"2"	"640"	"2926"	"787"	"2961"	"0"	"1019"	"760"	"32"	"1"	"4"	"3"	"42"	"2"	"0"	"0"	"10"	"3"	"2"	"1"	"1"	"0"	"1"	"484"	"2"	"3"	"7"	"712"	"37"	"437"	"42"	"6372"	"376"	"9"	"918"	"0"	"4"	"404"	"1595"	"459"	"669"	"857"	"1347"	"169"	"742"	"158"	"395"	"932"	"1189"	"1765"	"1411"	"668"	"38"	"1544"	"2043"	"6"	"0"	"1095"	"699"	"1541"	"0"	"791"	"1085"	"1039"	"2100"	"1596"	"1973"	"2057"	"1"	"0"	"0"	"1"	"1"	"0"	"22"	"89"	"198"	"4"	"0"	"0"	"0"	"6"	"0"	"0"	"9"	"706"	"1054"	"1406"	"1122"	"622"	"4"	"1167"	"509"	"144"	"1218"	"0"	"127"	"1"	"0"	"2"	"9"	"1"	"0"	"0"	"7"	"1862"	"1797"	"618"	"3225"	"2"	"0"	"3205"	"86"	"654"	"4"	"1704"	"121"	"1342"	"617"	"1"	"505"	"2439"	"289"	"1318"	"7"	"20"	"488"	"54"	"0"	"40"	"14"	"4"	"4"	"1"	"3"	"168"	"1223"	"1"	"1"	"108"	"597"	"1437"	"1"	"9"	"2"	"2"	"16"	"2028"	"1112"	"3062"	"2786"	"3000"	"2113"	"2156"	"4669"	"15"	"62"	"10"	"15"	"1"	"22"	"0"	"177"	"0"	"16131"	"8"	"0"	"6652"	"8"	"1614"	"2436"	"1"	"38"	"84"	"10"	"4"	"1789"	"76"	"64"	"45"	"40"	"2"	"4"	"6484"	"13"	"4355"	"516"	"768"	"1"	"2"	"263"	"4395"	"1007"	"12437"	"480"	"878"	"5"	"156"	"841"	"382"	"143"	"2"	"331"	"767"	"1828"	"1944"	"0"	"2"	"206"	"773"	"2179"	"44"	"1996"	"118"	"691"	"513"	"0"	"0"	"0"	"0"	"1"	"1798"	"4"	"0"	"0"	"23"	"27550"	"0"	"0"	"5"	"5"	"1"	"340"	"822"	"6"	"2"	"23"	"3"	"86"	"0"	"1"	"57"	"331"	"14"	"244"	"590"	"2"	"21"	"1379"	"13"	"0"	"1"	"148"	"413"	"3260"	"198"	"2314"	"37665"	"924"	"512"	"110"	"1"	"0"	"14"	"2983"	"681"	"1718"	"282"	"1"	"1"	"6"	"209"	"2"	"37"	"63"	"71"	"33"	"80"	"3067"	"458"	"431"	"877"	"2665"	"12"	"38"	"1822"	"107"	"1271"	"138"	"862"	"9285"	"450"	"5"	"12"	"2143"	"2129"	"14"	"361"	"33"	"1143"	"133"	"731"	"1590"	"2046"	"2457"	"6925"	"1643"	"1300"	"83"	"253"	"9"	"301"	"64"	"0"	"21"	"2370"	"3185"	"33"	"571"	"1775"	"198"	"1"	"422"	"1069"	"313"	"124"	"1612"	"1793"	"214"	"1857"	"7577"	"5061"	"104"	"456"	"358"	"13"	"6176"	"764"	"453"	"1248"	"676"	"63"	"18"	"5447"	"3397"	"1222"	"4"	"7170"	"446"	"573"	"1635"	"24762"	"46"	"3"	"4"	"2"	"66"	"11"	"5"	"0"	"4"	"1580"	"21"	"2"	"560"	"18"	"539"	"1809"	"838"	"1365"	"1127"	"36"	"3"	"1"	"24"	"9"	"13"	"1"	"1"	"30076"	"377"	"1489"	"177"	"1"	"601"	"30"	"3581"	"4"	"0"	"0"	"0"	"1"	"5"	"14"	"566"	"1"	"39"	"491"	"2147"	"1328"	"563"	"1784"	"2644"	"250"	"788"	"2"	"2"	"168"	"65"	"332"	"515"	"6"	"1340"	"148"	"135"	"2159"	"63"	"48"	"79"	"4"	"0"	"617"	"0"	"1"	"0"	"1"	"0"	"1"	"419"	"57"	"207"	"64"	"1956"	"6957"	"3"	"1"	"506"	"3"	"0"	"0"	"0"	"1"	"258"	"5"	"1914"	"26"	"1037"	"3113"	"1"	"1"	"0"	"12061"	"10"	"1"	"477"	"185"	"4318"	"2"	"1378"	"222"	"11"	"1"	"753"	"515"	"1301"	"11"	"1"	"1087"	"1308"	"6839"	"0"	"1"	"8"	"434"	"16"	"2294"	"2640"	"290"	"1064"	"171"	"902"	"99"	"4345"	"1272"	"218"	"890"	"6"	"40"	"1397"	"1504"	"2681"	"1916"	"1"	"964"	"376"	"533"	"1514"	"4368"	"744"	"1467"	"2527"	"1511"	"0"	"5"	"2"	"11"	"7"	"1544"	"53"	"1866"	"8"	"7"	"4"	"1"	"9"	"7"	"3"	"13"	"48"	"58"	"5"	"561"	"87"	"170"	"3603"	"3"	"41"	"34"	"4881"	"1858"	"2321"	"1324"	"161"	"297"	"286"	"3505"	"1345"	"4074"	"428"	"3053"	"329"	"1066"	"22"	"4"	"44"	"226"	"1"	"20"	"9"	"1913"	"847"	"6"	"1575"	"2684"	"670"	"69"	"3035"	"844"	"4305"	"235"	"680"	"8767"	"82"	"1989"	"1566"	"26"	"5126"	"2984"	"6"	"627"	"2"	"6847"	"847"	"12714"	"1905"	"2"	"268"	"61"	"125"	"588"	"560"	"1340"	"63"	"1484"	"701"	"4030"	"6114"	"795"	"1022"	"1338"	"580"	"2486"	"6"	"1"	"610"	"2286"	"627"	"66"	"2057"	"233"	"21012"	"983"	"26"	"1715"	"10248"	"1225"	"19"	"11636"	"15"	"225"	"1667"	"0"	"615"	"941"	"1"	"1898"	"861"	"1129"	"54"	"906"	"3117"	"4"	"869"	"1270"	"11"	"17"	"79"	"275"	"4704"	"338"	"6249"	"377"	"399"	"1014"	"5125"	"20544"	"723"	"19778"	"10"	"45"	"42"	"758"	"41"	"0"	"877"	"57"	"20"	"10"	"1"	"137"	"12"	"1426"	"59"	"498"	"92"	"1"	"50"	"3"	"1549"	"12"	"4429"	"344"	"1311"	"9002"	"9"	"5"	"538"	"464"	"1095"	"32"	"42"	"686"	"373"	"5775"	"3386"	"3956"	"999"	"34"	"243"	"4244"	"3899"	"10550"	"39"	"27"	"110"	"8"	"7"	"1102"	"521"	"847"	"390"	"1672"	"1007"	"1255"	"194"	"355"	"1542"	"174"	"5"	"13672"	"2986"	"0"	"4"	"1944"	"22397"	"379"	"2536"	"843"	"986"	"843"	"858"	"384"	"3"	"2"	"513"	"6"	"324"	"572"	"5"	"3662"	"2492"	"15"	"160"	"805"	"167"	"2370"	"4"	"1"	"9"	"11"	"800"	"25"	"314"	"1"	"3278"	"2203"	"11"	"118"	"1640"	"2986"	"209"	"171"	"1028"	"4"	"2"	"4"	"0"	"0"	"3"	"382"	"445"	"7"	"295"	"2302"	"1610"	"72"	"673"	"926"	"0"	"411"	"356"	"1396"	"3292"	"615"	"3920"	"3368"	"1074"	"10"	"6"	"65"	"1069"	"3981"	"132"	"20"	"733"	"300"	"42"	"123"	"1773"	"402"	"49"	"2488"	"1797"	"560"	"123"	"9"	"21"	"1"	"6"	"2"	"1044"	"686"	"1"	"486"	"33"	"423"	"1191"	"916"	"1785"	"6691"	"4979"	"12"	"165"	"1478"	"360"	"8"	"13"	"0"	"1"	"6"	"4"	"2"	"2279"	"2783"	"15"	"1019"	"3949"	"14551"	"859"	"512"	"18"	"646"	"4825"	"233"	"107"	"51"	"315"	"1451"	"378"	"18589"	"0"	"425"	"37"	"191"	"419"	"6666"	"182"	"278"	"1"	"3"	"86"	"3704"	"256"	"148"	"1"	"999"	"0"	"0"	"21"	"5"	"3598"	"64"	"277"	"16"	"341"	"5124"	"131"	"1083"	"5637"	"35"	"1673"	"3503"	"1734"	"1696"	"0"	"2"	"647"	"2275"	"14"	"1387"	"255"	"58"	"4113"	"768"	"1468"	"408"	"3"	"1"	"0"	"0"	"0"	"1"	"0"	"5"	"522"	"329"	"7308"	"20"	"3"	"67"	"455"	"16"	"1006"	"92"	"688"	"279"	"8391"	"1253"	"937"	"820"	"850"	"4414"	"0"	"12"	"0"	"0"	"0"	"1810"	"832"	"2"	"4"	"2047"	"5"	"191"	"35"	"24272"	"37"	"32044"	"59"	"453"	"7"	"704"	"345"	"73"	"84"	"1038"	"54"	"1"	"0"	"0"	"3"	"1309"	"711"	"792"	"544"	"8961"	"2001"	"2596"	"4"	"192"	"9007"	"65"	"2"	"0"	"1035"	"498"	"366"	"971"	"684"	"2584"	"246"	"867"	"4"	"6006"	"1450"	"1134"	"482"	"9"	"4"	"628"	"808"	"158"	"19761"	"404"	"266"	"1149"	"0"	"2340"	"254"	"6731"	"919"	"63"	"123"	"3"	"0"	"7602"	"53"	"76"	"12"	"12"	"1026"	"6170"	"1130"	"0"	"3555"	"0"	"3"	"407"	"505"	"505"	"299"	"1317"	"3015"	"28"	"1093"	"911"	"303"	"0"	"38"	"110"	"5"	"123"	"1627"	"1592"	"2193"	"564"	"2552"	"5645"	"677"	"692"	"15"	"2"	"7039"	"5389"	"3850"	"5"	"4012"	"353"	"1891"	"131"	"4812"	"2518"	"58"	"2"	"0"	"1970"	"300"	"3071"	"1144"	"964"	"2"	"0"	"1"	"301"	"20"	"655"	"2788"	"836"	"2244"	"17"	"330"	"1599"	"3"	"8"	"0"	"4"	"11"	"1"	"0"	"0"	"658"	"3231"	"44"	"126"	"1286"	"704"	"894"	"153"	"96"	"838"	"16"	"1819"	"2780"	"1932"	"180"	"1192"	"16"	"3"	"3"	"552"	"3"	"0"	"14"	"7"	"644"	"90"	"2577"	"498"	"3738"	"33"	"3605"	"1354"	"395"	"7"	"12"	"0"	"128"	"92"	"1139"	"295"	"411"	"933"	"140"	"2377"	"576"	"1292"	"56"	"1022"	"280"	"262"	"280"	"9"	"0"	"0"	"404"	"1704"	"2"	"208"	"19394"	"2325"	"4"	"369"	"107"	"1215"	"177"	"473"	"275"	"462"	"0"	"770"	"559"	"580"	"1319"	"410"	"785"	"888"	"389"	"2"	"178"	"610"	"921"	"244"	"3024"	"2"	"365"	"8"	"247"	"19005"	"4"	"3390"	"235"	"2583"	"11"	"59"	"408"	"2"	"1"	"3480"	"2962"	"20"	"15"	"208"	"434"	"373"	"70"	"7"	"1383"	"308"	"442"	"164"	"1430"	"939"	"2538"	"3"	"392"	"2572"	"1"	"3"	"229"	"196"	"3"	"727"	"47"	"21"	"751"	"211"	"276"	"305"	"82"	"3237"	"686"	"6"	"7"	"430"	"6"	"132"	"42"	"441"	"137"	"9"	"7"	"90"	"887"	"403"	"1973"	"0"	"2032"	"0"	"0"	"5"	"1431"	"313"	"182"	"148"	"221"	"411"	"13"	"578"	"5"	"5"	"451"	"205"	"237"	"692"	"593"	"1"	"0"	"2436"	"1394"	"1"	"10"	"4"	"11708"	"47"	"2088"	"89"	"394"	"1586"	"1837"	"407"	"2140"	"137"	"471"	"1017"	"259"	"662"	"310"	"384"	"18"	"5244"	"75"	"19"	"4445"	"3493"	"29"	"2180"	"989"	"1694"	"534"	"441"	"2879"	"1575"	"934"	"3108"	"435"	"8561"	"162"	"1"	"3"	"2"	"1"	"730"	"875"	"0"	"0"	"3"	"3"	"3"	"2"	"81"	"2214"	"517"	"6285"	"630"	"472"	"426"	"1950"	"620"	"5"	"15"	"23"	"1189"	"4"	"2283"	"382"	"411"	"11"	"2"	"6"	"1"	"2712"	"2150"	"639"	"24"	"937"	"2"	"330"	"0"	"3"	"1"	"92"	"15"	"740"	"207"	"907"	"588"	"413"	"2285"	"0"	"2"	"29"	"0"	"713"	"2339"	"4275"	"175"	"0"	"1"	"2274"	"106"	"606"	"1"	"6"	"1"	"4"	"6104"	"1"	"209"	"715"	"2386"	"14"	"2"	"0"	"2205"	"0"	"4036"	"167"	"1"	"5"	"1842"	"2522"	"12"	"482"	"2314"	"563"	"2765"	"411"	"1"	"7"	"238"	"1173"	"637"	"3627"	"436"	"0"	"0"	"4"	"1"	"2"	"637"	"13"	"0"	"4"	"16"	"320"	"1995"	"303"	"1625"	"0"	"1"	"15"	"267"	"664"	"1"	"220"	"1"	"2"	"0"	"5"	"5"	"521"	"410"	"23113"	"2156"	"789"	"6526"	"1180"	"17"	"2"	"0"	"468"	"65"	"92"	"2"	"0"	"36"	"0"	"6"	"1"	"3"	"3"	"249"	"21"	"178"	"368"	"0"	"0"	"1"	"0"	"3"	"169"	"10"	"1058"	"1359"	"5"	"24"	"1091"	"536"	"76"	"610"	"350"	"512"	"244"	"17"	"1487"	"371"	"461"	"80"	"4"	"5"	"871"	"489"	"1933"	"2681"	"235"	"3080"	"4390"	"148"	"3406"	"2"	"23"	"7"	"66"	"0"	"1"	"600"	"8"	"6"	"206"	"222"	"496"	"1209"	"1489"	"3"	"49"
"SAMN09738102"	"462"	"0"	"833"	"0"	"0"	"0"	"72"	"1"	"193"	"41"	"257"	"387"	"8465"	"493"	"320"	"46"	"2307"	"6"	"4"	"0"	"1"	"0"	"0"	"14"	"21"	"239"	"102"	"56"	"2295"	"370"	"23"	"264502"	"40"	"33"	"278"	"39"	"1442"	"161"	"82"	"200"	"892"	"56"	"654"	"332"	"241"	"95"	"341"	"21"	"2"	"228"	"378"	"1418"	"1389"	"2"	"7"	"656"	"3500"	"314"	"97"	"346"	"17"	"39"	"150"	"76"	"100"	"550"	"30"	"19"	"71"	"152"	"1624"	"110"	"610"	"90"	"93"	"20"	"589"	"1681"	"110"	"115"	"62"	"194"	"78"	"9"	"157"	"168"	"5"	"0"	"1"	"1"	"4"	"0"	"1"	"75"	"164"	"515"	"166"	"110"	"5"	"640"	"1168"	"376"	"230"	"188"	"173"	"317"	"2"	"501"	"146"	"42"	"484"	"76"	"530"	"20"	"23"	"17"	"798"	"173"	"50"	"9"	"408"	"280"	"188"	"410"	"5"	"13"	"111"	"119"	"91"	"111"	"98"	"5669"	"20"	"22"	"65"	"2"	"300"	"54"	"92"	"540"	"219"	"208"	"155"	"181"	"1225"	"332"	"197"	"140"	"25"	"75"	"70"	"689"	"26"	"258"	"217"	"458"	"57"	"3787"	"381"	"220"	"40"	"227"	"707"	"236"	"195"	"185"	"83"	"672"	"91"	"882"	"191"	"4"	"126"	"1132"	"1463"	"2378"	"1884"	"973"	"718"	"5"	"266"	"89"	"20"	"0"	"267"	"1"	"878"	"172"	"7"	"172"	"347"	"327"	"299"	"723"	"134"	"122"	"14"	"391"	"2601"	"558"	"180"	"187"	"124"	"237"	"94"	"394"	"388"	"154"	"312"	"133"	"311"	"69"	"246"	"181"	"251"	"222"	"110"	"773"	"183"	"164"	"99"	"971"	"82"	"868"	"140"	"112"	"86"	"153"	"10"	"15"	"0"	"2194"	"213"	"66"	"344"	"155"	"122"	"36"	"8"	"122"	"38"	"132"	"213"	"747"	"272"	"62"	"351"	"128"	"477"	"205"	"712"	"5"	"268"	"1"	"756"	"227"	"1142"	"0"	"3"	"154"	"219"	"461"	"1935"	"356"	"0"	"108"	"157"	"1"	"3"	"3"	"12"	"0"	"5"	"214"	"41"	"2"	"6"	"0"	"0"	"1"	"0"	"0"	"5"	"209"	"343"	"0"	"104"	"4"	"18"	"0"	"0"	"0"	"230"	"342"	"92"	"0"	"3"	"656"	"1288"	"214"	"78"	"97"	"260"	"291"	"207"	"0"	"0"	"1979"	"2"	"118"	"14"	"165"	"2269"	"1"	"202"	"2819"	"406"	"20424"	"27"	"41"	"1212"	"21"	"1488"	"121"	"3"	"72"	"915"	"487"	"2"	"607"	"118"	"59"	"91"	"456"	"104"	"312"	"290"	"34"	"4"	"1"	"1201"	"158"	"198"	"178"	"289"	"68"	"233"	"637"	"111"	"33"	"73"	"0"	"1174"	"781"	"65"	"417"	"894"	"3"	"3053"	"4088"	"898"	"31"	"81"	"572"	"6"	"376"	"567"	"648"	"81"	"282"	"592"	"96"	"317"	"4"	"206"	"162"	"251"	"71"	"986"	"48"	"267"	"48"	"3496"	"234"	"1182"	"265"	"1091"	"203"	"168"	"440"	"932"	"242"	"877"	"188"	"0"	"243"	"66"	"1495"	"115"	"0"	"687"	"1113"	"73"	"357"	"4498"	"0"	"191"	"70"	"28"	"102"	"21"	"300"	"84"	"621"	"0"	"185"	"318"	"1"	"256"	"239"	"1148"	"364"	"160"	"1031"	"862"	"243"	"325"	"3"	"7"	"632"	"808"	"77"	"727"	"799"	"1309"	"188"	"267"	"117"	"348"	"23"	"197"	"288"	"244"	"84"	"63"	"62"	"1036"	"262"	"1364"	"140"	"149"	"263"	"192"	"632"	"758"	"9"	"396"	"50"	"66"	"17"	"400"	"33"	"508"	"290"	"311"	"97"	"68"	"62"	"127"	"49"	"106"	"1305"	"92"	"43"	"141"	"94"	"108"	"378"	"283"	"0"	"57"	"866"	"128"	"4992"	"67"	"245"	"2"	"359"	"749"	"84"	"652"	"243"	"88"	"109"	"22"	"910"	"117"	"726"	"110"	"1056"	"113"	"75"	"126"	"11"	"956"	"13"	"928"	"613"	"1"	"151"	"4733"	"13"	"16"	"363"	"350"	"87"	"333"	"57"	"166"	"434"	"621"	"229"	"58"	"5"	"45"	"101"	"101"	"180"	"26"	"808"	"484"	"1077"	"822"	"1306"	"214"	"6"	"1801"	"81"	"2016"	"2351"	"151"	"655"	"1023"	"109"	"1192"	"263"	"1646"	"179"	"1296"	"231"	"210"	"482"	"565"	"3045"	"273"	"746"	"1053"	"820"	"282"	"19"	"378"	"219"	"120"	"153"	"273"	"96"	"1183"	"32"	"579"	"182"	"407"	"26"	"2711"	"5192"	"2257"	"480"	"242"	"4"	"43"	"6"	"849"	"17"	"173"	"575"	"1361"	"118"	"160"	"165"	"3517"	"1280"	"521"	"211"	"41"	"173"	"235"	"13"	"156"	"440"	"533"	"140"	"2185"	"230"	"378"	"409"	"49"	"892"	"199"	"614"	"219"	"71"	"108"	"134"	"323"	"273"	"1249"	"55"	"152"	"16"	"296"	"163"	"987"	"326"	"489"	"162"	"598"	"3"	"140"	"114"	"6"	"856"	"190"	"491"	"336"	"143"	"90"	"17"	"273"	"378"	"258"	"136"	"81"	"8"	"78"	"55"	"627"	"2"	"15"	"116"	"108"	"975"	"2403"	"123"	"967"	"299"	"591"	"126"	"63"	"544"	"878"	"99"	"82"	"236"	"1337"	"304"	"232"	"42"	"1053"	"761"	"1191"	"2581"	"102"	"928"	"284"	"0"	"10"	"211"	"354"	"7875"	"1653"	"221"	"96"	"351"	"96"	"638"	"202"	"625"	"1362"	"4"	"1398"	"1200"	"260"	"1696"	"702"	"525"	"186"	"3"	"1641"	"1266"	"402"	"503"	"832"	"9"	"31"	"221"	"439"	"174"	"32"	"52"	"1443"	"157"	"28"	"6"	"304"	"694"	"1789"	"719"	"55"	"549"	"180"	"2693"	"1254"	"560"	"512"	"661"	"128"	"1"	"1"	"6"	"1"	"27"	"81"	"177"	"4510"	"0"	"1988"	"254"	"116"	"173"	"1"	"2"	"105"	"2"	"0"	"2"	"395"	"17"	"411"	"2"	"411"	"373"	"155"	"223"	"446"	"5"	"100"	"438"	"4378"	"4968"	"119"	"42"	"5852"	"1059"	"45"	"166"	"730"	"807"	"55"	"1"	"290"	"1264"	"1355"	"1263"	"1017"	"0"	"190"	"12"	"246"	"34"	"201"	"2145"	"444"	"79"	"860"	"251"	"250"	"206"	"25"	"77"	"3"	"9"	"0"	"2"	"51"	"72"	"257"	"209"	"3822"	"485"	"113"	"184"	"127"	"4"	"950"	"0"	"0"	"3"	"80"	"263"	"47"	"107"	"2"	"10"	"379"	"17"	"23"	"33"	"204"	"307"	"224"	"521"	"3718"	"4"	"500"	"1403"	"77"	"0"	"0"	"25"	"269"	"27"	"0"	"0"	"71"	"36"	"8"	"3"	"51"	"25"	"2"	"13"	"9"	"0"	"14"	"0"	"12"	"1"	"5"	"4"	"0"	"10"	"3"	"0"	"3"	"0"	"11"	"1"	"37"	"288"	"2"	"204"	"74"	"584"	"576"	"1366"	"129"	"394"	"141"	"560"	"2655"	"264"	"44"	"29"	"2"	"3253"	"286"	"309"	"326"	"775"	"370"	"149"	"303"	"560"	"557"	"82"	"1466"	"119"	"316"	"399"	"1448"	"65"	"585"	"803"	"47"	"381"	"4119"	"95"	"262"	"580"	"252"	"135"	"115"	"1540"	"36"	"157"	"441"	"272"	"437"	"1"	"208"	"30"	"505"	"556"	"1279"	"604"	"364"	"382"	"190"	"46"	"305"	"252"	"980"	"53"	"103"	"715"	"995"	"119"	"367"	"329"	"110"	"2538"	"673"	"81"	"13"	"211"	"264"	"562"	"13"	"168"	"273"	"1"	"250"	"68"	"407"	"85"	"228"	"1137"	"199"	"6424"	"321"	"178"	"2782"	"1351"	"306"	"2356"	"172"	"538"	"551"	"264"	"199"	"745"	"976"	"40"	"1039"	"1859"	"8"	"283"	"206"	"17"	"79"	"291"	"215"	"470"	"17"	"54"	"533"	"215"	"68"	"672"	"52"	"210"	"901"	"85"	"1028"	"297"	"271"	"139"	"739"	"1419"	"1456"	"397"	"125"	"137"	"396"	"367"	"26"	"481"	"313"	"209"	"53"	"28"	"7127"	"2325"	"3"	"2682"	"207"	"225"	"171"	"75"	"27"	"1449"	"854"	"817"	"630"	"146"	"6652"	"2"	"0"	"6"	"1"	"268"	"142"	"40"	"370"	"107"	"12"	"81"	"613"	"2029"	"197"	"125"	"1187"	"1524"	"1064"	"762"	"58"	"96"	"1827"	"126"	"253"	"2329"	"4099"	"1"	"117"	"859"	"259"	"253"	"447"	"1643"	"1738"	"36"	"70"	"30"	"867"	"513"	"880"	"625"	"42"	"746"	"666"	"0"	"65"	"749"	"504"	"127"	"145"	"157"	"651"	"490"	"6"	"259"	"202"	"0"	"1906"	"6208"	"85"	"43"	"117"	"1046"	"429"	"485"	"5"	"607"	"80"	"9"	"414"	"335"	"318"	"0"	"12"	"136"	"263"	"47"	"16"	"708"	"123"	"621"	"2436"	"1137"	"13"	"5390"	"1230"	"186"	"2065"	"240"	"1"	"3726"	"832"	"48"	"424"	"56"	"635"	"127"	"3562"	"343"	"217"	"0"	"1"	"389"	"14078"	"805"	"168"	"2"	"27"	"134"	"140"	"70"	"242"	"381"	"240"	"336"	"1029"	"1618"	"14"	"426"	"1950"	"70"	"200"	"62"	"10"	"249"	"6124"	"60"	"1477"	"20"	"231"	"129"	"6"	"138"	"1027"	"2277"	"1"	"1"	"0"	"181"	"66"	"167"	"12128"	"1"	"95"	"8"	"94"	"31"	"1064"	"817"	"388"	"372"	"209"	"64"	"124"	"385"	"396"	"122"	"2282"	"2456"	"16"	"1949"	"348"	"237"	"2"	"888"	"745"	"3587"	"1587"	"2119"	"679"	"135"	"938"	"2277"	"129"	"518"	"13"	"1064"	"511"	"716"	"1940"	"902"	"18"	"24"	"452"	"91"	"95"	"153"	"1840"	"2"	"17"	"73"	"84"	"6"	"1010"	"0"	"423"	"30"	"141"	"182"	"298"	"6740"	"500"	"31"	"74"	"165"	"777"	"326"	"2348"	"52"	"28"	"46"	"41"	"830"	"1082"	"206"	"265"	"9"	"672"	"64"	"504"	"616"	"5074"	"4143"	"859"	"269"	"3"	"113"	"1036"	"5"	"580"	"584"	"6"	"1920"	"770"	"266"	"38"	"60"	"93"	"1603"	"326"	"653"	"165"	"5"	"6353"	"603"	"1264"	"1354"	"174"	"207"	"2152"	"19"	"1844"	"92"	"13"	"0"	"518"	"778"	"152"	"31"	"337"	"411"	"1791"	"31"	"594"	"462"	"312"	"603"	"1196"	"305"	"264"	"2586"	"1883"	"367"	"374"	"114"	"9"	"225"	"306"	"453"	"140"	"277"	"2054"	"400"	"1228"	"2239"	"185"	"0"	"365"	"342"	"273"	"1335"	"113"	"1050"	"148"	"69"	"12227"	"4670"	"16"	"311"	"194"	"143"	"8"	"762"	"68"	"198"	"7"	"44"	"272"	"0"	"70"	"4502"	"152"	"560"	"32"	"185"	"187"	"32"	"228"	"115"	"641"	"232"	"0"	"184"	"117"	"81"	"919"	"147"	"307"	"3"	"829"	"217"	"643"	"810"	"181"	"556"	"700"	"1129"	"8670"	"1309"	"945"	"680"	"156"	"563"	"487"	"217"	"2037"	"439"	"1296"	"964"	"130"	"106"	"27"	"536"	"7"	"493"	"36"	"8"	"1300"	"1327"	"140"	"4"	"1"	"1030"	"300"	"223"	"6207"	"2602"	"279"	"0"	"471"	"0"	"0"	"1"	"123"	"168"	"267"	"200"	"5720"	"0"	"888"	"81"	"215"	"353"	"188"	"39"	"377"	"1023"	"585"	"92"	"58"	"1481"	"0"	"0"	"3362"	"242"	"136"	"23"	"1434"	"2253"	"25"	"272"	"924"	"1288"	"221"	"0"	"0"	"0"	"135"	"1690"	"434"	"2"	"11"	"2466"	"119"	"42"	"20"	"500"	"185"	"69"	"10"	"164"	"0"	"322"	"16"	"263"	"161"	"295"	"588"	"194"	"313"	"68"	"104"	"582"	"323"	"1666"	"370"	"41"	"4852"	"540"	"340"	"9468"	"676"	"276"	"12"	"481"	"91"	"58"	"0"	"1072"	"3148"	"1936"	"70"	"0"	"0"	"5"	"429"	"0"	"1506"	"899"	"8914"	"2"	"577"	"1843"	"133"	"2273"	"358"	"0"	"4"	"2884"	"2022"	"2974"	"2857"	"161"	"144"	"4"	"2254"	"184"	"62"	"68"	"733"	"464"	"72"	"50"	"64"	"2"	"0"	"1"	"4"	"51"	"64"	"384"	"1366"	"52"	"941"	"2242"	"277"	"17"	"9"	"173"	"501"	"70"	"5430"	"203"	"74"	"1620"	"388"	"695"	"1918"	"151"	"78"	"399"	"239"	"181"	"696"	"2"	"76"	"403"	"149"	"77"	"4"	"1570"	"210"	"54"	"203"	"149"	"732"	"1005"	"1116"	"625"	"693"	"676"	"378"	"617"	"26"	"1249"	"194"	"236"	"414"	"167"	"121"	"797"	"377"	"2766"	"9"	"6742"	"2039"	"559"	"51"	"712"	"81"	"389"	"214"	"474"	"94"	"298"	"5370"	"76"	"229"	"50"	"402"	"626"	"487"	"215"	"1010"	"64"	"1860"	"115"	"740"	"1588"	"4"	"264"	"83"	"862"	"1038"	"296"	"861"	"450"	"4"	"1540"	"86"	"7919"	"5"	"425"	"809"	"857"	"693"	"111"	"72"	"874"	"771"	"188"	"566"	"14608"	"4754"	"1719"	"15"	"212"	"6"	"19"	"259"	"0"	"226"	"415"	"19"	"108"	"104"	"1067"	"816"	"183"	"87"	"148"	"366"	"48"	"3"	"0"	"728"	"1"	"34"	"38"	"172"	"8861"	"55"	"8"	"2711"	"2"	"3"	"513"	"0"	"360"	"223"	"150"	"679"	"48"	"3216"	"31"	"925"	"28"	"56"	"493"	"0"	"4864"	"95"	"139"	"3169"	"129"	"1973"	"34"	"1486"	"232"	"319"	"55"	"165"	"1967"	"727"	"154"	"98"	"0"	"217"	"527"	"59"	"207"	"597"	"51"	"265"	"96"	"988"	"6"	"852"	"38"	"239"	"22"	"55"	"197"	"1663"	"61"	"542"	"116"	"219"	"365"	"9"	"134"	"1841"	"802"	"104"	"3971"	"189"	"2128"	"881"	"567"	"279"	"122"	"426"	"1508"	"18"	"169"	"623"	"53"	"2724"	"366"	"30"	"158"	"3035"	"1"	"0"	"2"	"140"	"262"	"300"	"51"	"24"	"9"	"12"	"493"	"271"	"755"	"47"	"552"	"0"	"0"	"4691"	"91"	"8494"	"68"	"982"	"1260"	"332"	"1395"	"87"	"57"	"55"	"562"	"40"	"205"	"835"	"19"	"16"	"278"	"478"	"593"	"271"	"130"	"3651"	"685"	"0"	"733"	"713"	"186"	"76"	"579"	"76"	"111"	"701"	"122"	"104"	"1602"	"239"	"1"	"103"	"701"	"5"	"53"	"484"	"314"	"182"	"22"	"162"	"383"	"353"	"929"	"374"	"457"	"477"	"10"	"119"	"76"	"348"	"16"	"573"	"18"	"129"	"1275"	"65"	"1"	"942"	"796"	"19"	"356"	"2283"	"265"	"1626"	"47"	"129"	"524"	"240"	"181"	"72"	"995"	"4497"	"248"	"56"	"331"	"0"	"0"	"460"	"964"	"3026"	"9"	"561"	"187"	"186"	"2543"	"174"	"19658"	"473"	"215"	"141"	"971"	"1121"	"143"	"81"	"1154"	"282"	"145"	"196"	"73"	"73"	"271"	"5"	"0"	"100"	"521"	"96"	"1395"	"374"	"3455"	"1912"	"31"	"441"	"2061"	"128"	"1177"	"151"	"142"	"242"	"47"	"206"	"289"	"375"	"4373"	"1725"	"208"	"173"	"1275"	"221"	"0"	"1"	"2280"	"751"	"4016"	"229"	"593"	"2120"	"0"	"741"	"31"	"318"	"1134"	"31"	"1630"	"215"	"64"	"373"	"45"	"64"	"1033"	"2416"	"3063"	"349"	"2231"	"11"	"380"	"10"	"36"	"1701"	"4900"	"644"	"371"	"558"	"139"	"67"	"89"	"1190"	"174"	"61"	"134"	"388"	"37"	"1103"	"633"	"808"	"3755"	"449"	"0"	"0"	"28"	"13"	"70"	"658"	"207"	"709"	"1147"	"912"	"0"	"207"	"0"	"266"	"55"	"152"	"627"	"0"	"1"	"25"	"269"	"0"	"0"	"0"	"0"	"4923"	"472"	"761"	"620"	"1460"	"1083"	"342"	"652"	"655"	"0"	"0"	"132"	"120"	"362"	"171"	"115"	"206"	"298"	"0"	"608"	"73"	"545"	"180"	"0"	"2549"	"302"	"1037"	"281"	"12"	"1"	"249"	"181"	"45"	"899"	"0"	"0"	"269"	"79"	"646"	"521"	"126"	"0"	"63"	"233"	"0"	"0"	"1"	"0"	"296"	"213"	"300"	"223"	"102"	"456"	"0"	"1055"	"642"	"0"	"41"	"150"	"58"	"851"	"2428"	"1168"	"1123"	"0"	"922"	"271"	"22"	"1018"	"674"	"257"	"201"	"31"	"92"	"3764"	"101"	"233"	"41"	"8"	"864"	"0"	"80"	"185"	"204"	"808"	"498"	"140"	"465"	"212"	"29"	"78"	"21"	"783"	"155"	"126"	"2"	"78"	"809"	"538"	"1315"	"179"	"1851"	"570"	"225"	"184"	"449"	"2"	"703"	"625"	"371"	"430"	"1580"	"889"	"1"	"3795"	"575"	"569"	"2840"	"1267"	"613"	"154"	"207"	"23"	"151"	"18"	"626"	"163"	"482"	"41"	"18"	"1104"	"479"	"697"	"4110"	"20"	"44"	"34"	"882"	"112"	"100"	"411"	"826"	"4"	"247"	"836"	"3377"	"1136"	"77"	"67"	"175"	"587"	"211"	"1865"	"637"	"39"	"530"	"2063"	"812"	"1"	"0"	"0"	"0"	"577"	"446"	"1323"	"292"	"1183"	"6760"	"141"	"1114"	"1597"	"1074"	"162"	"134"	"1940"	"64"	"229"	"210"	"773"	"312"	"769"	"517"	"1719"	"32"	"1734"	"543"	"417"	"655"	"6"	"3"	"1042"	"449"	"87"	"87"	"441"	"226"	"146"	"7518"	"9267"	"1379"	"5"	"773"	"143"	"347"	"43"	"2"	"287"	"136"	"549"	"68"	"2896"	"645"	"21337"	"473"	"2606"	"1062"	"280"	"116"	"215"	"907"	"167"	"285"	"0"	"355"	"771"	"201"	"11"	"113"	"1325"	"0"	"441"	"164"	"39"	"271"	"145"	"247"	"154"	"102"	"70"	"778"	"489"	"938"	"86"	"78"	"382"	"280"	"840"	"725"	"166"	"137"	"287"	"907"	"782"	"293"	"523"	"129"	"253"	"167"	"103"	"126"	"32"	"15"	"884"	"148"	"382"	"90"	"927"	"310"	"392"	"20"	"33"	"24"	"1146"	"580"	"841"	"723"	"141"	"34"	"0"	"55"	"264"	"264"	"368"	"209"	"471"	"1064"	"87"	"390"	"864"	"958"	"557"	"761"	"382"	"1353"	"298"	"131"	"424"	"101"	"917"	"117"	"646"	"811"	"44"	"497"	"194"	"308"	"1141"	"567"	"1221"	"2996"	"119"	"1018"	"43"	"12"	"344"	"336"	"23"	"7"	"70"	"670"	"147"	"226"	"110"	"89"	"381"	"26"	"4"	"3600"	"2"	"151"	"146"	"252"	"125"	"7"	"56"	"76"	"42"	"212"	"328"	"1185"	"371"	"121"	"108"	"127"	"192"	"84"	"59"	"62"	"136"	"14"	"0"	"4955"	"222"	"2614"	"522"	"296"	"279"	"5"	"0"	"37"	"7"	"3"	"0"	"273"	"1108"	"1310"	"89"	"1022"	"361"	"119"	"430"	"312"	"183"	"272"	"238"	"111"	"160"	"338"	"258"	"40"	"340"	"199"	"622"	"954"	"724"	"818"	"8"	"16"	"483"	"147"	"988"	"1641"	"565"	"263"	"712"	"70"	"169"	"27"	"1892"	"77"	"721"	"197"	"428"	"833"	"72"	"2365"	"51"	"344"	"1197"	"361"	"689"	"496"	"996"	"321"	"65"	"201"	"630"	"86"	"1779"	"231"	"64"	"147"	"208"	"108"	"341"	"6489"	"35"	"7"	"896"	"1218"	"283"	"426"	"411"	"2311"	"0"	"535"	"154"	"73"	"392"	"160"	"17000"	"386"	"81"	"327"	"612"	"156"	"1164"	"1"	"533"	"120"	"1308"	"6823"	"263"	"50"	"1516"	"307"	"125"	"352"	"1528"	"482"	"19"	"418"	"1416"	"1040"	"6708"	"16"	"1787"	"14"	"3"	"1312"	"0"	"0"	"1557"	"237"	"872"	"799"	"3"	"52"	"588"	"265"	"3256"	"521"	"986"	"1078"	"1264"	"600"	"1"	"118"	"1733"	"0"	"94"	"158"	"273"	"10"	"246"	"33"	"124"	"110"	"451"	"1595"	"16"	"71"	"180"	"18"	"921"	"2"	"159"	"46"	"216"	"1"	"2677"	"1804"	"1090"	"568"	"270"	"1056"	"0"	"130"	"267"	"923"	"175"	"899"	"69"	"0"	"238"	"5488"	"2"	"68"	"0"	"3065"	"12"	"4039"	"4162"	"1796"	"2289"	"360"	"258"	"165"	"8673"	"535"	"525"	"711"	"363"	"62"	"0"	"0"	"4"	"8"	"0"	"0"	"167"	"23"	"553"	"669"	"355"	"612"	"858"	"1"	"2"	"0"	"1"	"23"	"0"	"0"	"66"	"235"	"100"	"925"	"1372"	"387"	"146"	"1599"	"1"	"3"	"5"	"107"	"326"	"364"	"55"	"0"	"156"	"369"	"1465"	"420"	"869"	"891"	"1089"	"627"	"271"	"655"	"306"	"265"	"66"	"596"	"708"	"109"	"250"	"26"	"425"	"1216"	"47"	"346"	"92"	"2316"	"346"	"230"	"255"	"97"	"78"	"23"	"83"	"152"	"100"	"137"	"494"	"219"	"46"	"523"	"326"	"42"	"19"	"548"	"57"	"4440"	"540"	"277"	"197"	"273"	"194"	"117"	"282"	"54"	"1"	"0"	"0"	"0"	"0"	"0"	"210"	"1506"	"21"	"205"	"170"	"668"	"1045"	"1614"	"45"	"0"	"22"	"0"	"144"	"153"	"85"	"348"	"91"	"3"	"32"	"121"	"726"	"3091"	"250"	"575"	"5"	"4"	"337"	"143"	"1040"	"71"	"66"	"150"	"10"	"53"	"289"	"254"	"101"	"685"	"530"	"20"	"78"	"1"	"0"	"26"	"85"	"263"	"8463"	"0"	"1"	"0"	"1122"	"690"	"74"	"0"	"0"	"1"	"207"	"84"	"1"	"2"	"135"	"663"	"35"	"188"	"25"	"2240"	"124"	"22"	"47"	"218"	"16"	"403"	"11"	"444"	"117"	"613"	"427"	"2"	"3092"	"64"	"586"	"318"	"15"	"0"	"701"	"199"	"51"	"144"	"56"	"61"	"129"	"10033"	"232"	"312"	"266"	"121"	"250"	"726"	"361"	"157"	"212"	"71"	"619"	"103"	"14"	"957"	"2"	"0"	"64"	"105"	"2310"	"501"	"80"	"146"	"92"	"897"	"1100"	"235"	"211"	"409"	"175"	"2255"	"1053"	"254"	"256"	"212"	"45"	"225"	"225"	"514"	"5"	"229"	"634"	"321"	"97"	"54"	"8640"	"219"	"896"	"1028"	"177"	"478"	"0"	"396"	"237"	"62"	"114"	"1291"	"106"	"466"	"109"	"66"	"90"	"923"	"1369"	"52"	"19"	"173"	"221"	"2688"	"582"	"265"	"3320"	"1859"	"711"	"319"	"38"	"210"	"635"	"527"	"4794"	"231"	"3434"	"990"	"885"	"82"	"588"	"443"	"88"	"845"	"1452"	"203"	"687"	"476"	"795"	"215"	"348"	"791"	"294"	"250"	"33"	"265"	"632"	"229"	"2072"	"0"	"9"	"265"	"126"	"800"	"4603"	"604"	"585"	"430"	"7841"	"133"	"320"	"165"	"343"	"120"	"81"	"299"	"1"	"184"	"37"	"527"	"2"	"1"	"42"	"1000"	"65"	"558"	"610"	"88"	"87"	"833"	"23"	"1282"	"156"	"253"	"74"	"235"	"349"	"3204"	"1085"	"44"	"2"	"1"	"252"	"573"	"97"	"1547"	"148"	"511"	"148"	"160"	"339"	"0"	"32"	"119"	"557"	"13"	"26"	"251"	"92"	"3979"	"305"	"107"	"303"	"300"	"12"	"47"	"336"	"96"	"21"	"232"	"14"	"158"	"67"	"820"	"251"	"247"	"165"	"141"	"240"	"178"	"116"	"462"	"216"	"21"	"922"	"567"	"597"	"24"	"351"	"816"	"446"	"391"	"104"	"692"	"103"	"1363"	"82"	"330"	"12"	"1412"	"56"	"687"	"314"	"101"	"47"	"6996"	"61"	"7205"	"2881"	"118"	"56"	"91"	"31"	"51"	"3322"	"2557"	"671"	"137"	"288"	"83"	"282"	"413"	"265"	"307"	"1747"	"100"	"749"	"1605"	"27"	"11"	"14"	"2038"	"591"	"114"	"74"	"734"	"521"	"21"	"883"	"103"	"691"	"37"	"230"	"709"	"278"	"1001"	"19"	"120"	"184"	"155"	"80"	"671"	"88"	"6"	"53"	"788"	"341"	"146"	"564"	"3304"	"462"	"0"	"60"	"554"	"542"	"185"	"446"	"4"	"20"	"528"	"738"	"1161"	"67"	"187"	"33"	"48"	"2822"	"500"	"1573"	"64"	"4129"	"15"	"463"	"144"	"654"	"0"	"272"	"196"	"415"	"159"	"827"	"5"	"0"	"737"	"464"	"280"	"123"	"539"	"812"	"1411"	"1014"	"1318"	"19090"	"650"	"38"	"2912"	"2305"	"0"	"1242"	"789"	"60"	"10"	"759"	"1882"	"675"	"0"	"284"	"210"	"0"	"583"	"0"	"701"	"511"	"29"	"2"	"76"	"37"	"27"	"209"	"4"	"28"	"2"	"16"	"17"	"25"	"114"	"1080"	"225"	"352"	"214"	"16"	"13"	"527"	"2"	"133"	"135"	"1331"	"42"	"493"	"2343"	"135"	"1"	"448"	"39"	"332"	"381"	"127"	"143"	"0"	"2"	"1"	"1"	"1648"	"1"	"63"	"599"	"248"	"394"	"250"	"168"	"54"	"1"	"53"	"37"	"31"	"1060"	"177"	"12"	"933"	"29"	"262"	"28"	"513"	"16"	"1375"	"725"	"69"	"817"	"163"	"376"	"44"	"37"	"5377"	"191"	"331"	"331"	"175"	"207"	"49"	"422"	"14"	"3529"	"0"	"1"	"168"	"200"	"89"	"40"	"43"	"135"	"1320"	"116"	"7"	"97"	"2434"	"345"	"153"	"900"	"522"	"108"	"712"	"36"	"0"	"2466"	"724"	"27"	"115"	"338"	"12"	"256"	"434"	"46"	"198"	"315"	"1499"	"205"	"422"	"120"	"186"	"174"	"267"	"1152"	"0"	"1147"	"606"	"1989"	"14"	"1"	"685"	"23"	"23"	"4584"	"1"	"129"	"3"	"1"	"701"	"0"	"576"	"275"	"65"	"684"	"214"	"1"	"0"	"201"	"57"	"2489"	"1785"	"25"	"703"	"9"	"2491"	"91"	"82"	"1"	"0"	"4"	"315"	"0"	"2400"	"2656"	"809"	"1718"	"37"	"205"	"155"	"232"	"35"	"16578"	"145"	"1292"	"0"	"0"	"594"	"2066"	"492"	"187"	"147"	"551"	"200"	"3"	"9"	"10"	"12"	"468"	"24"	"1716"	"822"	"40"	"23"	"40"	"22"	"13"	"252"	"73"	"4965"	"2303"	"750"	"1"	"164"	"760"	"102"	"11"	"564"	"259"	"53"	"12"	"1402"	"612"	"154"	"1252"	"1048"	"282"	"2606"	"28"	"97"	"339"	"35"	"8"	"286"	"5035"	"31"	"2"	"61"	"15"	"123"	"103"	"19"	"213"	"2922"	"24"	"1147"	"324"	"893"	"728"	"567"	"151"	"135"	"76"	"5483"	"0"	"1"	"7"	"451"	"251"	"2390"	"20"	"84"	"308"	"186"	"56"	"2006"	"843"	"817"	"0"	"253"	"945"	"0"	"28"	"666"	"67"	"405"	"26"	"11"	"75"	"662"	"103"	"34"	"49"	"8074"	"4"	"64"	"221"	"1704"	"154"	"117"	"181"	"102"	"1397"	"1024"	"2173"	"5313"	"1101"	"1156"	"775"	"574"	"1946"	"23792"	"169"	"1355"	"18"	"73"	"95"	"515"	"138"	"303"	"4312"	"47"	"19"	"5982"	"1"	"556"	"90"	"129"	"836"	"167"	"320"	"44"	"592"	"133"	"876"	"631"	"15"	"464"	"696"	"253"	"227"	"155"	"437"	"205"	"1080"	"401"	"292"	"185"	"175"	"179"	"127"	"962"	"332"	"39"	"683"	"163"	"88"	"110"	"334"	"107"	"79"	"308"	"4715"	"149"	"483"	"347"	"343"	"28"	"2730"	"23"	"51"	"29"	"95"	"96"	"1682"	"145"	"742"	"210"	"26"	"3630"	"427"	"584"	"346"	"5"	"461"	"49"	"206"	"170"	"4624"	"937"	"344"	"1508"	"6"	"1857"	"13"	"76"	"275"	"674"	"0"	"93"	"100"	"306"	"3038"	"108"	"25"	"1385"	"108"	"20"	"5"	"50"	"2603"	"1039"	"1484"	"25"	"194"	"293"	"6023"	"453"	"52"	"657"	"141"	"1296"	"15"	"4"	"57"	"216"	"78"	"793"	"308"	"106"	"395"	"70"	"0"	"0"	"46"	"36"	"83"	"861"	"1354"	"647"	"85"	"5"	"1430"	"50"	"537"	"98"	"2"	"231"	"24"	"56"	"9"	"128"	"283"	"0"	"3"	"612"	"80"	"253"	"28"	"475"	"74"	"1204"	"758"	"184"	"0"	"31"	"1063"	"86"	"141"	"401"	"194"	"47"	"80"	"692"	"2058"	"62"	"318"	"644"	"447"	"265"	"5"	"400"	"347"	"544"	"161"	"78"	"68"	"10"	"475"	"1507"	"1118"	"179"	"2"	"855"	"1839"	"459"	"278"	"131"	"213"	"175"	"320"	"803"	"224"	"141"	"0"	"0"	"179"	"572"	"451"	"4"	"26"	"143"	"74"	"1"	"1150"	"21"	"134"	"65"	"0"	"11"	"1993"	"5"	"44"	"395"	"11"	"419"	"428"	"77"	"124"	"1"	"350"	"196"	"239"	"12"	"58"	"12"	"0"	"0"	"14"	"29"	"0"	"6"	"0"	"1033"	"260"	"212"	"2"	"481"	"1"	"0"	"212"	"29"	"3"	"0"	"0"	"0"	"0"	"5"	"0"	"0"	"0"	"4"	"2"	"486"	"0"	"224"	"69"	"181"	"149"	"27"	"246"	"0"	"40"	"0"	"0"	"0"	"0"	"4"	"0"	"0"	"3"	"2"	"1"	"643"	"218"	"1003"	"186"	"20"	"23"	"107"	"142"	"308"	"174"	"7"	"62"	"66"	"230"	"129"	"642"	"298"	"66"	"812"	"0"	"160"	"0"	"2"	"621"	"351"	"143"	"1666"	"277"	"156"	"90"	"891"	"49"	"217"	"190"	"3929"	"0"	"3945"	"187"	"550"	"857"	"101"	"0"	"1"	"271"	"29"	"108"	"1066"	"9"	"215"	"709"	"2192"	"22"	"70"	"185"	"52"	"237"	"113"	"211"	"255"	"677"	"2"	"799"	"939"	"155"	"84"	"111"	"384"	"1719"	"1049"	"14"	"605"	"239"	"29"	"222"	"3256"	"265"	"130"	"1037"	"77"	"220"	"199"	"167"	"175"	"5016"	"288"	"1159"	"272"	"693"	"0"	"0"	"0"	"89"	"4"	"851"	"29"	"1333"	"227"	"942"	"115"	"33"	"23"	"1074"	"175"	"256"	"3"	"1879"	"72"	"213"	"129"	"94"	"2146"	"18"	"330"	"334"	"2695"	"678"	"658"	"2201"	"29"	"46"	"338"	"106"	"1378"	"75"	"56"	"183"	"1260"	"401"	"68"	"286"	"1271"	"76"	"512"	"1064"	"2482"	"586"	"0"	"897"	"1369"	"3222"	"830"	"671"	"122"	"1024"	"60"	"111"	"509"	"1084"	"239"	"8"	"1"	"14"	"0"	"170"	"40"	"460"	"103"	"0"	"0"	"6"	"46"	"38"	"1"	"484"	"262"	"945"	"494"	"1070"	"511"	"62"	"440"	"401"	"929"	"344"	"741"	"4"	"441"	"791"	"47"	"37"	"95"	"86"	"891"	"93"	"28"	"148"	"28"	"452"	"94"	"274"	"43"	"27"	"417"	"16"	"58"	"4054"	"28090"	"67"	"1428"	"1965"	"213"	"1"	"521"	"335"	"1626"	"622"	"560"	"2"	"509"	"233"	"9"	"400"	"84"	"2005"	"284"	"300"	"5"	"1"	"167"	"156"	"565"	"155"	"121"	"241"	"508"	"118"	"203"	"533"	"32"	"280"	"19"	"623"	"426"	"14"	"150"	"1011"	"792"	"71"	"75"	"544"	"12"	"3"	"110"	"259"	"1731"	"962"	"256"	"170"	"83"	"11018"	"3076"	"55"	"1519"	"512"	"12"	"4379"	"1401"	"261"	"5"	"0"	"2"	"1"	"0"	"170"	"534"	"28"	"76"	"503"	"55"	"1376"	"315"	"575"	"95"	"64"	"77"	"497"	"2165"	"128"	"476"	"6"	"35"	"144"	"138"	"1655"	"72"	"841"	"122"	"985"	"83"	"469"	"82"	"2"	"105"	"370"	"517"	"3"	"67"	"485"	"28"	"113"	"288"	"53"	"410"	"226"	"292"	"355"	"95"	"0"	"25"	"177"	"0"	"31818"	"498"	"3"	"10"	"479"	"44"	"50"	"805"	"572"	"1290"	"307"	"310"	"94"	"73"	"868"	"18"	"871"	"28"	"77"	"145"	"880"	"510"	"18"	"207"	"4142"	"897"	"3535"	"4"	"10"	"3"	"190"	"2609"	"359"	"5"	"12"	"453"	"1046"	"64"	"401"	"23"	"640"	"1230"	"166"	"4"	"2"	"0"	"656"	"525"	"46"	"406"	"1210"	"123"	"2002"	"94"	"19"	"356"	"0"	"722"	"94"	"1648"	"761"	"3753"	"4533"	"0"	"283"	"2753"	"1255"	"0"	"0"	"238"	"2592"	"1417"	"590"	"802"	"0"	"0"	"43"	"595"	"385"	"328"	"340"	"1"	"2"	"7"	"28"	"67"	"256"	"0"	"11"	"9"	"0"	"15"	"270"	"276"	"1033"	"410"	"870"	"1454"	"913"	"199"	"93"	"815"	"325"	"131"	"1253"	"394"	"328"	"5"	"65"	"145"	"390"	"2938"	"426"	"164"	"507"	"473"	"57"	"233"	"839"	"347"	"5"	"251"	"100"	"286"	"319"	"217"	"104"	"106"	"405"	"1784"	"1"	"297"	"5"	"98"	"1398"	"291"	"262"	"370"	"373"	"42"	"53"	"86"	"434"	"1184"	"19"	"58"	"329"	"1017"	"227"	"316"	"2528"	"436"	"8"	"8"	"22"	"176"	"7"	"16"	"284"	"0"	"21"	"221"	"518"	"27"	"1384"	"362"	"125"	"71"	"260"	"709"	"16"	"590"	"446"	"116"	"149"	"17"	"3391"	"1801"	"127"	"610"	"996"	"1094"	"64"	"81"	"952"	"57"	"162"	"525"	"171"	"4420"	"0"	"0"	"0"	"2258"	"68"	"118"	"383"	"218"	"931"	"864"	"19"	"314"	"102"	"495"	"78"	"2019"	"120"	"107"	"364"	"9"	"6"	"545"	"324"	"247"	"212"	"3"	"32"	"2135"	"1199"	"73"	"1502"	"1440"	"537"	"1133"	"10"	"19"	"3351"	"52"	"7512"	"3332"	"1120"	"273"	"5"	"3"	"25"	"10"	"21"	"264"	"22"	"525"	"175"	"72"	"65"	"335"	"397"	"485"	"2696"	"484"	"2153"	"26"	"60"	"2158"	"239"	"426"	"936"	"938"	"207"	"1086"	"169"	"519"	"445"	"229"	"850"	"72"	"177"	"332"	"152"	"985"	"9"	"636"	"184"	"65"	"1659"	"344"	"312"	"82"	"1047"	"68"	"49"	"7"	"176"	"314"	"200"	"66"	"3152"	"452"	"83"	"1816"	"50"	"243"	"260"	"30"	"349"	"61"	"108"	"1477"	"304"	"859"	"727"	"693"	"1146"	"1885"	"3"	"168"	"262"	"523"	"193"	"696"	"254"	"1031"	"13"	"5556"	"0"	"0"	"0"	"5"	"11"	"356"	"7"	"1"	"4"	"0"	"0"	"1727"	"39"	"494"	"321"	"368"	"464"	"4"	"186"	"585"	"120"	"98"	"1718"	"300"	"253"	"0"	"3"	"9"	"1"	"1648"	"263"	"30"	"442"	"44"	"1055"	"234"	"393"	"69"	"2017"	"136"	"7"	"137"	"0"	"108"	"1100"	"14"	"481"	"586"	"35"	"538"	"111"	"133"	"53"	"360"	"112"	"133"	"1351"	"32"	"61"	"1200"	"0"	"446"	"174"	"563"	"0"	"14"	"78"	"457"	"150"	"20"	"2"	"352"	"446"	"43"	"185"	"102"	"16"	"41"	"939"	"558"	"269"	"0"	"671"	"76"	"375"	"889"	"173"	"488"	"106"	"246"	"319"	"751"	"0"	"400"	"958"	"55"	"77"	"55"	"128"	"1"	"3"	"862"	"177"	"28"	"388"	"219"	"124"	"1458"	"263"	"48"	"181"	"479"	"1525"	"130"	"1057"	"1089"	"1633"	"25"	"0"	"170"	"1265"	"310"	"127"	"94"	"382"	"13"	"37"	"1529"	"915"	"98"	"74"	"89"	"708"	"494"	"572"	"30"	"384"	"90"	"176"	"494"	"210"	"2077"	"170"	"75"	"936"	"60"	"102"	"245"	"404"	"603"	"1632"	"1540"	"130"	"105"	"515"	"1404"	"673"	"23"	"362"	"258"	"744"	"1317"	"491"	"249"	"2492"	"13"	"54"	"12"	"140"	"141"	"1"	"4567"	"542"	"840"	"25"	"539"	"322"	"446"	"9"	"467"	"3"	"23"	"3753"	"996"	"181"	"1425"	"171"	"244"	"853"	"4"	"5649"	"12583"	"2134"	"204"	"235"	"116"	"224"	"2657"	"2888"	"639"	"3274"	"84"	"62"	"564"	"125"	"20"	"11"	"2"	"18"	"3166"	"228"	"0"	"1"	"1"	"116"	"15"	"3"	"0"	"804"	"462"	"90"	"9"	"33"	"4"	"240"	"49"	"627"	"0"	"4"	"15"	"625"	"450"	"20"	"126"	"734"	"171"	"32820"	"108"	"2020"	"225"	"1623"	"217"	"2"	"3"	"1890"	"200"	"86"	"8"	"729"	"0"	"0"	"0"	"0"	"0"	"1"	"2"	"353"	"4"	"5"	"510"	"68"	"475"	"1"	"0"	"1"	"3"	"0"	"9"	"28"	"483"	"57"	"276"	"261"	"241"	"662"	"739"	"62"	"1"	"911"	"2005"	"112"	"18"	"514"	"2"	"510"	"818"	"0"	"0"	"120"	"12"	"1008"	"232"	"21"	"13"	"4"	"3"	"401"	"108"	"194"	"50"	"4"	"2634"	"146"	"78"	"10"	"12"	"324"	"29"	"962"	"256"	"385"	"145"	"1203"	"1005"	"61"	"118"	"134"	"36"	"4"	"291"	"193"	"2"	"215"	"132"	"3"	"127"	"713"	"97"	"141"	"488"	"253"	"547"	"275"	"1672"	"73"	"358"	"180"	"430"	"294"	"398"	"679"	"127"	"2084"	"26"	"2636"	"591"	"8"	"18"	"0"	"0"	"0"	"463"	"794"	"331"	"1473"	"195"	"890"	"1"	"837"	"311"	"1"	"3"	"122"	"215"	"2968"	"3545"	"366"	"2189"	"133"	"0"	"189"	"26"	"746"	"0"	"120"	"1062"	"388"	"63"	"32"	"93"	"31"	"223"	"2884"	"1843"	"221"	"416"	"591"	"119"	"16"	"1222"	"96"	"2551"	"21"	"400"	"1743"	"138"	"47"	"94"	"61"	"2662"	"1009"	"170"	"948"	"496"	"38"	"52"	"281"	"702"	"337"	"158"	"903"	"182"	"98"	"470"	"23"	"800"	"378"	"218"	"0"	"22"	"1695"	"48"	"295"	"198"	"989"	"330"	"232"	"266"	"197"	"940"	"59"	"620"	"91"	"0"	"126"	"606"	"3030"	"317"	"1135"	"1723"	"187"	"1747"	"1036"	"95"	"480"	"108"	"5040"	"151"	"936"	"10"	"903"	"16"	"302"	"100"	"844"	"394"	"40"	"460"	"263"	"212"	"69"	"42"	"21"	"54"	"217"	"505"	"330"	"161"	"40"	"3"	"520"	"1549"	"63"	"65"	"2549"	"48"	"143"	"93"	"895"	"3"	"516"	"1"	"77"	"235"	"10"	"36"	"23"	"266"	"265"	"550"	"54"	"153"	"6073"	"71"	"138"	"3"	"29"	"1"	"43"	"327"	"301"	"169"	"214"	"125"	"716"	"16"	"800"	"288"	"1110"	"51"	"62"	"1795"	"32"	"5140"	"60"	"171"	"295"	"80"	"2279"	"1933"	"4325"	"98"	"0"	"203"	"36"	"220"	"577"	"45"	"70"	"76"	"1684"	"198"	"584"	"4156"	"128"	"295"	"28"	"113"	"79"	"196"	"428"	"355"	"145"	"283"	"374"	"96"	"0"	"32"	"1493"	"541"	"926"	"925"	"333"	"41"	"447"	"12"	"21"	"4501"	"6186"	"85"	"50"	"3490"	"500"	"1613"	"6146"	"80"	"16"	"6731"	"276"	"87"	"162"	"296"	"0"	"4"	"525"	"649"	"499"	"4838"	"56"	"422"	"466"	"126"	"116"	"6584"	"0"	"1"	"4"	"69"	"502"	"486"	"474"	"7"	"1011"	"0"	"183"	"28"	"2529"	"458"	"23"	"287"	"569"	"4"	"254"	"2804"	"443"	"367"	"837"	"859"	"328"	"350"	"35"	"14"	"10"	"36"	"509"	"549"	"2185"	"1"	"65"	"10"	"1422"	"352"	"293"	"1066"	"27"	"17"	"9"	"15375"	"627"	"51"	"278"	"22"	"716"	"438"	"1203"	"0"	"788"	"389"	"750"	"490"	"273"	"2303"	"20"	"0"	"353"	"50"	"79"	"976"	"936"	"73"	"394"	"55"	"8"	"154"	"306"	"19"	"397"	"166"	"1143"	"123"	"9"	"114"	"90"	"0"	"368"	"37"	"343"	"1"	"0"	"19589"	"11936"	"46"	"106"	"1073"	"1456"	"949"	"658"	"131"	"3"	"2"	"896"	"200"	"15"	"501"	"627"	"8895"	"4803"	"493"	"349"	"7"	"138"	"3"	"1340"	"56"	"177"	"204"	"352"	"758"	"102"	"2603"	"204"	"54"	"625"	"572"	"3055"	"555"	"6"	"748"	"412"	"551"	"107"	"0"	"892"	"419"	"1633"	"1921"	"61"	"113"	"58"	"551"	"121"	"253"	"1187"	"2544"	"1317"	"1907"	"0"	"0"	"2044"	"907"	"940"	"138"	"24"	"167"	"37508"	"83"	"172"	"310"	"0"	"63"	"576"	"296"	"403"	"205"	"5308"	"95"	"695"	"2045"	"177"	"71"	"2"	"946"	"1043"	"76"	"6784"	"1126"	"334"	"215"	"933"	"22"	"102"	"674"	"1"	"1"	"0"	"0"	"2"	"7"	"0"	"5"	"3934"	"299"	"0"	"254"	"306"	"931"	"659"	"11"	"135"	"2"	"40"	"0"	"11"	"795"	"0"	"0"	"0"	"0"	"4"	"785"	"99"	"419"	"304"	"693"	"76"	"2199"	"249"	"533"	"876"	"351"	"219"	"155"	"1"	"5"	"444"	"210"	"274"	"1510"	"2956"	"3282"	"1477"	"932"	"3826"	"243"	"247"	"163"	"90"	"59"	"58"	"431"	"91"	"86"	"77"	"570"	"1223"	"1609"	"419"	"3036"	"525"	"666"	"150"	"4714"	"7"	"18"	"35"	"54"	"290"	"154"	"613"	"1331"	"48"	"1372"	"273"	"252"	"640"	"28"	"115"	"75"	"71"	"44"	"86"	"6"	"1"	"0"	"152"	"3015"	"520"	"180"	"818"	"222"	"75"	"4"	"4"	"1"	"4"	"126"	"97"	"47"	"39"	"207"	"132"	"250"	"151"	"4195"	"65"	"10"	"327"	"238"	"632"	"615"	"90"	"78"	"104"	"0"	"10"	"542"	"0"	"982"	"0"	"13389"	"842"	"0"	"1"	"457"	"57"	"161"	"258"	"74"	"342"	"224"	"4"	"53"	"1022"	"7"	"300"	"656"	"3915"	"142"	"322"	"143"	"270"	"1050"	"317"	"248"	"1034"	"688"	"342"	"49"	"2"	"99"	"7811"	"408"	"57"	"205"	"3470"	"130"	"1571"	"4"	"29"	"873"	"6"	"0"	"268"	"0"	"186"	"97"	"411"	"587"	"91"	"439"	"0"	"986"	"351"	"0"	"1"	"496"	"2541"	"0"	"0"	"1"	"78"	"664"	"107"	"224"	"608"	"7603"	"10"	"0"	"0"	"443"	"0"	"4"	"30"	"155"	"28"	"227"	"1"	"0"	"1641"	"11"	"502"	"198"	"1212"	"650"	"30"	"919"	"2484"	"6"	"0"	"2611"	"5"	"659"	"3"	"0"	"0"	"1322"	"69"	"181"	"136"	"2566"	"285"	"599"	"56"	"0"	"4"	"994"	"3170"	"3516"	"595"	"98"	"253"	"19"	"0"	"71"	"7"	"0"	"0"	"900"	"758"	"3926"	"24"	"68"	"713"	"149"	"930"	"357"	"261"	"0"	"0"	"160"	"0"	"0"	"361"	"95"	"179"	"318"	"1014"	"967"	"83"	"0"	"99"	"176"	"967"	"7"	"46"	"140"	"650"	"628"	"5"	"10"	"985"	"27"	"242"	"67"	"240"	"103"	"427"	"1481"	"114"	"879"	"1653"	"3693"	"94"	"3244"	"1078"	"271"	"38"	"176"	"967"	"46"	"213"	"380"	"73"	"503"	"855"	"0"	"1130"	"2151"	"1167"	"176"	"2740"	"1244"	"270"	"322"	"256"	"226"	"205"	"837"	"171"	"358"	"1056"	"323"	"245"	"1119"	"5258"	"1105"	"291"	"210"	"47"	"397"	"22"	"244"	"322"	"247"	"360"	"174"	"0"	"84"	"615"	"495"	"224"	"334"	"121"	"1197"	"818"	"167"	"197"	"194"	"27"	"199"	"573"	"25"	"239"	"121"	"220"	"7"	"42"	"147"	"49"	"42"	"62"	"0"	"227"	"370"	"925"	"158"	"308"	"202"	"154"	"821"	"656"	"1"	"72"	"630"	"345"	"41"	"1"	"182"	"0"	"1"	"980"	"4129"	"29"	"44"	"121"	"14"	"348"	"242"	"456"	"152"	"908"	"656"	"131"	"615"	"37"	"1110"	"419"	"0"	"3847"	"34"	"327"	"591"	"117"	"0"	"4"	"0"	"1"	"0"	"0"	"0"	"2"	"0"	"0"	"0"	"0"	"1"	"0"	"1"	"1"	"689"	"34"	"0"	"36"	"381"	"4"	"240"	"63"	"305"	"175"	"78"	"170"	"184"	"1574"	"297"	"63"	"137"	"12"	"18"	"1"	"43"	"36"	"25"	"1610"	"1288"	"1010"	"624"	"0"	"355"	"1107"	"382"	"311"	"82"	"81"	"4"	"389"	"268"	"455"	"1505"	"376"	"2454"	"346"	"80"	"3027"	"91"	"872"	"4128"	"51"	"0"	"108"	"193"	"27"	"626"	"2258"	"509"	"336"	"14"	"2162"	"43"	"1028"	"490"	"135"	"908"	"630"	"298"	"407"	"103"	"7"	"0"	"103"	"254"	"0"	"2974"	"4385"	"128"	"563"	"46"	"399"	"340"	"389"	"368"	"132"	"0"	"0"	"91"	"10"	"1456"	"123"	"1"	"0"	"1014"	"78"	"2"	"210"	"103"	"213"	"101"	"28"	"122"	"184"	"683"	"223"	"96"	"36"	"92"	"585"	"102"	"854"	"292"	"183"	"527"	"59"	"1573"	"150"	"229"	"38"	"4"	"74"	"507"	"182"	"366"	"590"	"572"	"221"	"178"	"312"	"729"	"0"	"332"	"116"	"15"	"602"	"260"	"734"	"213"	"66"	"69"	"2"	"9"	"351"	"166"	"2769"	"402"	"2946"	"1296"	"46"	"357"	"1392"	"412"	"2318"	"630"	"2250"	"3"	"2124"	"441"	"1559"	"11085"	"195"	"1852"	"72"	"1526"	"119"	"1876"	"3"	"53"	"10"	"7"	"27"	"672"	"4"	"601"	"78"	"217"	"494"	"26"	"56"	"2"	"63"	"67"	"275"	"165"	"308"	"2293"	"55"	"503"	"768"	"260"	"525"	"36"	"119"	"50"	"45"	"3362"	"187"	"121"	"2"	"324"	"169"	"290"	"102"	"1346"	"11"	"51"	"1215"	"193"	"2"	"2"	"12"	"6"	"360"	"293"	"581"	"236"	"1016"	"350"	"616"	"48"	"86"	"68"	"46"	"36"	"89"	"292"	"39"	"187"	"514"	"22"	"222"	"838"	"122"	"488"	"398"	"73"	"227"	"250"	"8"	"638"	"198"	"109"	"311"	"66"	"29"	"12"	"48"	"441"	"170"	"3706"	"147"	"83"	"564"	"134"	"133"	"65"	"61"	"55"	"667"	"205"	"904"	"392"	"235"	"53"	"2888"	"960"	"67"	"31"	"63"	"183"	"5"	"2"	"10"	"132"	"371"	"322"	"86"	"16"	"512"	"136"	"925"	"192"	"78"	"1309"	"143"	"87"	"1"	"826"	"258"	"586"	"4"	"177"	"445"	"513"	"101"	"177"	"397"	"2180"	"72"	"6"	"74"	"94"	"4287"	"2589"	"277"	"442"	"506"	"1188"	"43"	"570"	"10"	"100"	"95"	"2384"	"335"	"94"	"139"	"20"	"27"	"5"	"237"	"44"	"1"	"61"	"69"	"6"	"1581"	"1609"	"146"	"2446"	"195"	"1330"	"60"	"122"	"220"	"896"	"101"	"0"	"61"	"0"	"80"	"258"	"1294"	"2"	"1938"	"1583"	"1091"	"129"	"4"	"0"	"537"	"51"	"922"	"12"	"45"	"90"	"209"	"626"	"339"	"4325"	"564"	"43"	"1089"	"209"	"40"	"71"	"5"	"163"	"101"	"433"	"0"	"151"	"52"	"9"	"390"	"9"	"105"	"807"	"179"	"1278"	"1290"	"485"	"91"	"187"	"4615"	"367"	"13"	"64"	"1324"	"51"	"1119"	"486"	"214"	"368"	"76"	"0"	"48"	"8"	"14"	"64"	"907"	"255"	"109"	"134"	"747"	"745"	"161"	"331"	"3371"	"43"	"6"	"152"	"774"	"0"	"7200"	"306"	"298"	"2559"	"2639"	"32"	"444"	"258"	"43"	"72"	"368"	"7"	"0"	"267"	"166"	"17"	"64"	"329"	"317"	"553"	"369"	"310"	"284"	"1312"	"0"	"840"	"540"	"0"	"0"	"779"	"401"	"299"	"278"	"49"	"331"	"1159"	"1963"	"471"	"164"	"571"	"17"	"523"	"1530"	"941"	"94"	"181"	"34"	"968"	"948"	"1112"	"218"	"228"	"128"	"224"	"353"	"159"	"116"	"57"	"1878"	"53"	"33"	"54"	"45"	"48"	"14"	"9"	"65"	"287"	"584"	"2402"	"548"	"152"	"85"	"575"	"1317"	"752"	"5816"	"3"	"39"	"446"	"2"	"0"	"43"	"2"	"154"	"325"	"52"	"0"	"0"	"1"	"604"	"913"	"4211"	"6"	"4"	"72"	"1126"	"23"	"83"	"159"	"473"	"340"	"81"	"458"	"132"	"7"	"423"	"87"	"465"	"114"	"1047"	"739"	"344"	"255"	"785"	"293"	"251"	"1031"	"12"	"2"	"511"	"50"	"51"	"555"	"474"	"7"	"1640"	"866"	"296"	"408"	"2"	"161"	"1006"	"188"	"149"	"596"	"134"	"134"	"30"	"183"	"0"	"482"	"1558"	"178"	"84"	"770"	"1296"	"15"	"125"	"646"	"399"	"3107"	"11"	"651"	"168"	"1582"	"0"	"1"	"563"	"10493"	"24"	"0"	"0"	"0"	"64"	"0"	"360"	"3689"	"473"	"2081"	"86"	"1030"	"1800"	"91"	"271"	"833"	"3"	"316"	"2"	"87"	"77"	"2076"	"655"	"143"	"120"	"18"	"1825"	"751"	"2"	"226"	"0"	"1309"	"67"	"178"	"844"	"579"	"983"	"100"	"532"	"58"	"0"	"17"	"1286"	"4788"	"5279"	"5149"	"628"	"6"	"8822"	"352"	"483"	"279"	"146"	"4956"	"10588"	"3067"	"174"	"2980"	"1199"	"1128"	"7"	"83"	"728"	"204"	"1045"	"517"	"1356"	"4252"	"114"	"1"	"0"	"0"	"193"	"45"	"282"	"1711"	"13"	"329"	"4"	"96"	"544"	"100"	"1110"	"262"	"180"	"8"	"333"	"760"	"391"	"27"	"700"	"39"	"246"	"112"	"222"	"937"	"736"	"2"	"1492"	"188"	"422"	"136"	"2"	"298"	"0"	"2494"	"5"	"1"	"274"	"163"	"536"	"287"	"38"	"384"	"15"	"403"	"4165"	"1448"	"317"	"82"	"1"	"5221"	"322"	"300"	"845"	"2034"	"1800"	"174"	"138"	"429"	"164"	"4128"	"119"	"891"	"847"	"1021"	"310"	"162"	"6817"	"173"	"210"	"0"	"27"	"107"	"347"	"6"	"217"	"147"	"1855"	"1395"	"738"	"33"	"3415"	"327"	"4"	"82"	"16"	"0"	"9"	"1"	"0"	"322"	"3"	"63"	"1720"	"205"	"813"	"461"	"175"	"1346"	"184"	"214"	"647"	"268"	"12"	"113"	"1991"	"4"	"249"	"199"	"883"	"460"	"9"	"42"	"58"	"191"	"6"	"699"	"1126"	"10"	"292"	"171"	"108"	"306"	"32"	"9"	"139"	"372"	"2362"	"45"	"1051"	"488"	"344"	"194"	"1742"	"433"	"60"	"778"	"643"	"503"	"51"	"43"	"129"	"693"	"5"	"176"	"1597"	"78"	"236"	"53"	"13"	"44"	"134"	"519"	"161"	"29"	"107"	"21"	"125"	"70"	"358"	"2702"	"85"	"407"	"400"	"265"	"466"	"277"	"119"	"99"	"646"	"607"	"45"	"987"	"382"	"148"	"2908"	"928"	"192"	"2"	"5577"	"6957"	"640"	"0"	"31"	"60"	"141"	"253"	"540"	"32"	"87"	"575"	"40"	"60"	"924"	"15"	"9"	"348"	"417"	"571"	"2"	"147"	"112"	"322"	"72"	"66"	"330"	"92"	"4"	"981"	"1191"	"767"	"1443"	"132"	"1760"	"253"	"1077"	"128"	"354"	"6"	"54"	"1"	"5"	"0"	"7059"	"254"	"42"	"1270"	"3826"	"991"	"6227"	"41"	"134"	"2173"	"1488"	"78"	"725"	"6324"	"123"	"558"	"183"	"1627"	"467"	"76"	"2285"	"1426"	"26"	"1224"	"59"	"21999"	"455"	"303"	"822"	"206"	"1392"	"1331"	"6"	"20"	"0"	"133"	"1862"	"10"	"2255"	"95"	"388"	"1"	"606"	"507"	"76"	"478"	"13700"	"127"	"2301"	"248"	"307"	"0"	"1"	"0"	"0"	"0"	"378"	"158"	"3"	"4"	"275"	"160"	"1028"	"17"	"24"	"595"	"9"	"218"	"39"	"80"	"1311"	"0"	"872"	"1321"	"216"	"647"	"24"	"0"	"5"	"0"	"1258"	"1"	"198"	"173"	"55"	"1249"	"830"	"214"	"54"	"160"	"640"	"113"	"69"	"59"	"7970"	"341"	"8"	"380"	"899"	"1281"	"248"	"1467"	"413"	"287"	"107"	"49"	"193"	"11"	"1221"	"649"	"144"	"1"	"3073"	"210"	"189"	"130"	"49"	"635"	"33"	"127"	"594"	"77"	"1784"	"855"	"666"	"370"	"400"	"0"	"258"	"74"	"489"	"46"	"80"	"446"	"210"	"2862"	"1108"	"18"	"7"	"85"	"713"	"538"	"46"	"140"	"127"	"94"	"349"	"20874"	"64"	"93"	"1533"	"402"	"14"	"412"	"246"	"3"	"257"	"209"	"198"	"138"	"2488"	"45"	"812"	"52"	"176"	"55"	"3"	"0"	"409"	"104"	"89"	"60"	"8"	"28"	"9"	"0"	"1"	"497"	"16"	"0"	"0"	"451"	"0"	"5"	"5"	"3"	"3"	"1063"	"913"	"155"	"238"	"302"	"124"	"161"	"80"	"73"	"182"	"665"	"345"	"302"	"539"	"28"	"228"	"1295"	"463"	"0"	"2268"	"0"	"94"	"808"	"0"	"0"	"2"	"310"	"8"	"217"	"205"	"62"	"476"	"214"	"347"	"181"	"258"	"125"	"505"	"817"	"43950"	"63"	"37"	"1"	"1767"	"513"	"7449"	"100"	"34"	"4587"	"861"	"489"	"86"	"7"	"74"	"15116"	"1206"	"738"	"21"	"410"	"139"	"2224"	"110"	"3"	"164"	"129"	"1293"	"31"	"294"	"17"	"590"	"546"	"186"	"115"	"173"	"102"	"44"	"1741"	"18"	"3328"	"1206"	"206"	"3"	"272"	"132"	"6"	"0"	"3"	"3503"	"164"	"207"	"706"	"229"	"2"	"1"	"2091"	"66"	"81"	"0"	"0"	"900"	"2848"	"803"	"963"	"635"	"154"	"1"	"2"	"0"	"0"	"3"	"0"	"50"	"41"	"63"	"483"	"14"	"109"	"188"	"20"	"576"	"1121"	"0"	"49"	"176"	"251"	"8"	"100"	"0"	"293"	"1092"	"0"	"352"	"273"	"17"	"410"	"49"	"581"	"0"	"71"	"0"	"0"	"1228"	"19033"	"1118"	"115"	"276"	"340"	"1"	"287"	"608"	"132"	"988"	"331"	"255"	"63"	"118"	"153"	"0"	"2"	"4"	"147"	"0"	"1"	"0"	"0"	"258"	"99"	"96"	"2"	"18"	"7"	"1"	"252"	"39"	"265"	"537"	"1547"	"2055"	"33"	"70"	"19"	"854"	"1211"	"153"	"116"	"358"	"97"	"169"	"1144"	"101"	"164"	"225"	"3272"	"1286"	"134"	"360"	"14"	"139"	"32"	"801"	"1500"	"98"	"497"	"716"	"364"	"38"	"240"	"1187"	"47"	"512"	"153"	"71"	"234"	"194"	"81"	"51"	"3"	"1"	"4"	"28"	"324"	"170"	"112"	"232"	"40"	"2"	"52"	"1733"	"70"	"135"	"4"	"125"	"12"	"877"	"530"	"28"	"274"	"180"	"46"	"439"	"14"	"26"	"362"	"7020"	"82"	"0"	"1362"	"62"	"0"	"129"	"259"	"2348"	"88"	"5"	"290"	"1449"	"558"	"4802"	"481"	"212"	"149"	"818"	"69"	"250"	"62"	"2115"	"301"	"2368"	"1213"	"47"	"956"	"281"	"1188"	"929"	"6329"	"365"	"83"	"0"	"269"	"65"	"156"	"1796"	"166"	"492"	"954"	"135"	"129"	"8"	"46"	"687"	"160"	"9"	"5829"	"52"	"556"	"2581"	"344"	"186"	"31"	"76"	"1001"	"1016"	"103"	"407"	"461"	"345"	"123"	"1369"	"18"	"193"	"16"	"35"	"125"	"196"	"2437"	"11"	"566"	"3969"	"3"	"49"	"113"	"239"	"735"	"193"	"324"	"188"	"211"	"742"	"117"	"1511"	"116"	"706"	"276"	"13"	"20"	"258"	"1223"	"277"	"2"	"178"	"195"	"651"	"137"	"136"	"1837"	"96"	"10"	"1559"	"12"	"458"	"963"	"308"	"3386"	"98"	"72"	"225"	"10"	"169"	"770"	"2367"	"430"	"694"	"82"	"4458"	"163"	"101"	"259"	"373"	"745"	"5"	"5"	"396"	"493"	"780"	"309"	"147"	"366"	"738"	"42"	"9"	"4"	"129"	"354"	"674"	"135"	"136"	"12"	"56"	"7832"	"285"	"51"	"74"	"299"	"40"	"19"	"180"	"2"	"1393"	"183"	"278"	"266"	"3"	"54"	"152"	"943"	"27"	"53"	"493"	"264"	"1358"	"895"	"247"	"1871"	"260"	"39"	"113"	"254"	"845"	"802"	"582"	"59"	"0"	"447"	"1"	"193"	"177"	"471"	"6011"	"416"	"0"	"0"	"2400"	"497"	"767"	"610"	"827"	"6485"	"1754"	"131"	"284"	"846"	"13083"	"96"	"2"	"0"	"1"	"95"	"5703"	"826"	"212"	"25"	"196"	"54"	"706"	"86"	"196"	"212"	"340"	"0"	"304"	"226"	"56"	"2434"	"456"	"6"	"110"	"88"	"342"	"7"	"2907"	"620"	"277"	"1"	"1"	"1165"	"178"	"270"	"736"	"1053"	"3065"	"546"	"684"	"191"	"662"	"146"	"139"	"443"	"42"	"230"	"458"	"1245"	"29"	"190"	"21"	"53"	"1844"	"131"	"198"	"2"	"251"	"980"	"66"	"277"	"304"	"207"	"443"	"16"	"92"	"5"	"315"	"16468"	"786"	"286"	"9"	"629"	"490"	"9"	"1273"	"366"	"27"	"227"	"45"	"297"	"0"	"3373"	"249"	"1690"	"230"	"582"	"476"	"2028"	"363"	"56"	"249"	"312"	"397"	"234"	"288"	"248"	"235"	"60"	"173"	"1224"	"3"	"2797"	"116"	"1011"	"47"	"107"	"2"	"225"	"1"	"84"	"1395"	"446"	"251"	"144"	"700"	"436"	"1422"	"46"	"12"	"10"	"605"	"342"	"63"	"98"	"147"	"1007"	"167"	"222"	"71"	"960"	"131"	"437"	"2998"	"904"	"603"	"62"	"244"	"270"	"373"	"6"	"255"	"441"	"475"	"445"	"98"	"322"	"5"	"612"	"65"	"280"	"128"	"25"	"241"	"3"	"13"	"93"	"397"	"384"	"121"	"485"	"108"	"411"	"0"	"950"	"70"	"1944"	"127"	"444"	"0"	"203"	"184"	"4"	"6149"	"1944"	"469"	"828"	"1097"	"2378"	"349"	"1045"	"5571"	"2312"	"2624"	"1317"	"2428"	"1047"	"212"	"4995"	"1630"	"389"	"2310"	"1326"	"1891"	"403"	"1086"	"2291"	"2569"	"660"	"512"	"221"	"7096"	"11510"	"902"	"849"	"6"	"51"	"0"	"407"	"374"	"41266"	"1023"	"1319"	"1236"	"5330"	"504"	"1229"	"549"	"0"	"34"	"1554"	"8304"	"4080"	"19"	"789"	"2959"	"16"	"420"	"38"	"447"	"293"	"27"	"2"	"44"	"55"	"0"	"0"	"0"	"3"	"0"	"9"	"4"	"185"	"985"	"75"	"286"	"4"	"30"	"110"	"2"	"1619"	"1652"	"404"	"0"	"41"	"437"	"26"	"71"	"349"	"156"	"1396"	"683"	"323"	"103"	"5778"	"0"	"156"	"4527"	"6007"	"5254"	"73"	"231"	"582"	"1928"	"1862"	"1120"	"8990"	"2170"	"758"	"9"	"1208"	"422"	"482"	"78"	"602"	"11"	"1812"	"170"	"189"	"252"	"383"	"8"	"75"	"663"	"651"	"221"	"6281"	"229"	"868"	"169"	"293"	"5"	"46"	"318"	"139"	"149"	"310"	"66"	"158"	"429"	"0"	"0"	"1100"	"445"	"1304"	"376"	"569"	"156"	"702"	"1151"	"282"	"3785"	"410"	"168"	"1448"	"263"	"137"	"2"	"7950"	"110"	"1448"	"479"	"435"	"80"	"189"	"359"	"5"	"2"	"612"	"54"	"2099"	"669"	"73"	"234"	"2294"	"546"	"49"	"84"	"3499"	"546"	"479"	"28455"	"609"	"381"	"1"	"347"	"342"	"356"	"4462"	"783"	"106"	"54946"	"419"	"46"	"0"	"526"	"1103"	"170"	"182"	"695"	"128"	"987"	"859"	"248"	"11"	"268"	"0"	"5"	"0"	"3570"	"855"	"339"	"144"	"1243"	"196"	"181"	"562"	"739"	"1626"	"601"	"27"	"313"	"1491"	"83"	"1010"	"349"	"167"	"327"	"11"	"167"	"1319"	"2887"	"7728"	"2017"	"830"	"167"	"2213"	"2044"	"2221"	"1235"	"106"	"1453"	"1492"	"2578"	"70"	"467"	"162"	"1599"	"1161"	"94"	"1671"	"1186"	"144"	"290"	"126"	"432"	"121"	"2"	"661"	"120"	"4"	"427"	"9"	"11"	"1748"	"924"	"117"	"67"	"928"	"283"	"148"	"151"	"325"	"195"	"78"	"7"	"239"	"45"	"17"	"580"	"253"	"0"	"333"	"675"	"31"	"207"	"411"	"108"	"29"	"678"	"5"	"96"	"9"	"402"	"128"	"1"	"0"	"0"	"3"	"0"	"1"	"108"	"770"	"745"	"94"	"132"	"0"	"0"	"0"	"9"	"307"	"691"	"1911"	"453"	"205"	"416"	"129"	"1948"	"6"	"1"	"163"	"238"	"710"	"104"	"0"	"2445"	"5668"	"1905"	"236"	"764"	"96"	"416"	"910"	"78"	"37"	"312"	"677"	"830"	"66"	"7365"	"122"	"1291"	"242"	"15"	"160"	"61"	"355"	"2124"	"0"	"3"	"581"	"22"	"446"	"706"	"94"	"236"	"516"	"75"	"196"	"12"	"77"	"80"	"394"	"2667"	"340"	"188"	"1"	"181"	"60"	"19"	"7"	"392"	"263"	"81"	"3004"	"125"	"33"	"1025"	"145"	"963"	"107"	"1305"	"1201"	"1"	"855"	"197"	"4116"	"0"	"2"	"0"	"0"	"0"	"0"	"0"	"0"	"0"	"0"	"0"	"0"	"0"	"0"	"0"	"0"	"0"	"0"	"0"	"0"	"0"	"1"	"0"	"0"	"0"	"0"	"1"	"48"	"2141"	"1544"	"1105"	"2147"	"5701"	"3"	"338"	"1824"	"280"	"512"	"206"	"288"	"2752"	"1278"	"224"	"512"	"143"	"2236"	"356"	"8"	"0"	"0"	"0"	"0"	"0"	"0"	"1037"	"12"	"81"	"324"	"1577"	"360"	"146"	"326"	"241"	"91"	"482"	"0"	"41"	"946"	"3718"	"0"	"3153"	"40"	"348"	"138"	"127"	"57"	"22"	"1400"	"86"	"118"	"235"	"42"	"0"	"0"	"0"	"0"	"135"	"87"	"447"	"112"	"381"	"78"	"1008"	"377"	"201"	"17"	"220"	"349"	"695"	"873"	"130"	"37"	"334"	"427"	"92"	"1418"	"0"	"39"	"81"	"1365"	"975"	"321"	"47"	"0"	"56"	"381"	"90"	"196"	"252"	"309"	"1007"	"1705"	"249"	"492"	"1049"	"68"	"1421"	"156"	"72"	"227"	"774"	"406"	"737"	"1139"	"1003"	"103"	"70"	"139"	"7"	"179"	"10"	"73"	"150"	"94"	"265"	"52"	"6217"	"1959"	"23"	"341"	"127"	"111"	"310"	"1"	"122"	"1772"	"685"	"0"	"2"	"1"	"0"	"0"	"1"	"0"	"0"	"0"	"594"	"544"	"5156"	"265"	"2191"	"386"	"279"	"1006"	"198"	"4293"	"215"	"54"	"112"	"0"	"2690"	"2"	"887"	"17"	"878"	"124"	"25"	"4850"	"40"	"163"	"238"	"2381"	"754"	"1792"	"1"	"256"	"177"	"2423"	"2257"	"5"	"4"	"365"	"475"	"447"	"614"	"1406"	"89"	"479"	"802"	"252"	"4"	"31"	"143"	"25"	"0"	"991"	"958"	"994"	"68"	"174"	"56"	"554"	"804"	"48"	"1501"	"68"	"46"	"151"	"10723"	"457"	"6576"	"581"	"677"	"13"	"178"	"664"	"293"	"1386"	"908"	"187"	"0"	"1143"	"321"	"176"	"7334"	"155"	"1"	"323"	"27"	"396"	"29"	"2649"	"100"	"919"	"10257"	"213"	"277"	"2531"	"324"	"108"	"519"	"299"	"4346"	"1378"	"209"	"96"	"89"	"309"	"5614"	"897"	"2129"	"135"	"597"	"176"	"24"	"196"	"4574"	"187"	"241"	"2622"	"958"	"911"	"612"	"580"	"113"	"267"	"6928"	"11410"	"1003"	"2145"	"2779"	"1940"	"65"	"5702"	"618"	"1493"	"564"	"477"	"2444"	"6811"	"38"	"29"	"338"	"9641"	"1282"	"75"	"2"	"2655"	"3069"	"1513"	"143"	"319"	"1783"	"2587"	"357"	"541"	"21"	"1154"	"108"	"1411"	"826"	"1245"	"6533"	"311"	"4538"	"1062"	"277"	"3438"	"2493"	"1179"	"1376"	"2610"	"540"	"441"	"12"	"1004"	"1"	"646"	"7"	"207"	"361"	"8129"	"443"	"55"	"899"	"1381"	"7986"	"149"	"998"	"51"	"164"	"8"	"4"	"1981"	"4797"	"26"	"0"	"35"	"289"	"239"	"3"	"4168"	"23"	"363"	"0"	"0"	"3"	"46"	"0"	"0"	"38"	"19"	"58"	"409"	"8"	"13"	"20"	"6"	"19"	"17"	"983"	"0"	"1"	"2637"	"3"	"738"	"183"	"6"	"3772"	"270"	"838"	"1101"	"2"	"829"	"69"	"0"	"11"	"231"	"109"	"69"	"1"	"139"	"21"	"6"	"160"	"308"	"98"	"151"	"1008"	"1633"	"342"	"0"	"618"	"311"	"0"	"29"	"12584"	"454"	"104"	"15"	"58"	"0"	"393"	"1053"	"13"	"56"	"1558"	"66"	"394"	"92"	"1"	"0"	"1"	"6"	"3797"	"358"	"225"	"1748"	"58"	"71"	"214"	"223"	"383"	"2643"	"1"	"0"	"0"	"0"	"936"	"1432"	"0"	"86"	"52"	"9"	"1"	"0"	"0"	"1826"	"26"	"2"	"1"	"1759"	"81"	"27"	"45"	"67"	"697"	"3"	"6"	"43"	"315"	"96"	"0"	"50"	"4658"	"517"	"2310"	"1154"	"529"	"64"	"15"	"16"	"0"	"0"	"0"	"0"	"0"	"0"	"0"	"446"	"6"	"71"	"8320"	"340"	"6"	"11"	"11"	"16"	"0"	"8"	"170"	"70"	"131"	"53"	"1"	"115"	"0"	"0"	"12"	"2"	"1107"	"73"	"1194"	"1"	"433"	"1470"	"6"	"3"	"5"	"1"	"0"	"0"	"0"	"1"	"0"	"0"	"0"	"0"	"0"	"0"	"0"	"0"	"2"	"10"	"0"	"7"	"0"	"0"	"0"	"0"	"8"	"3"	"1"	"14"	"538"	"527"	"159"	"96"	"691"	"270"	"262"	"6465"	"35"	"2"	"1"	"4530"	"9"	"851"	"11"	"296"	"0"	"1"	"20649"	"856"	"29"	"1"	"124"	"2202"	"42"	"1"	"50"	"373"	"718"	"6"	"2"	"30"	"62"	"95"	"7386"	"2"	"30"	"181"	"22"	"8905"	"0"	"2"	"0"	"2233"	"8467"	"2139"	"599"	"127"	"2828"	"1"	"81"	"1075"	"85"	"310"	"7"	"71"	"2292"	"420"	"108"	"44"	"8"	"515"	"94"	"244"	"1"	"217"	"7"	"3574"	"1160"	"563"	"267"	"55"	"70"	"1343"	"213"	"145"	"939"	"60"	"83"	"135"	"687"	"1"	"201"	"2"	"0"	"400"	"59"	"275"	"979"	"60"	"0"	"448"	"2125"	"1"	"1"	"32"	"129"	"284"	"61"	"0"	"29"	"61"	"848"	"159"	"115"	"3178"	"175"	"672"	"422"	"184"	"456"	"115"	"85"	"148"	"43"	"6629"	"693"	"192"	"2005"	"669"	"299"	"16"	"225"	"55"	"41"	"44"	"708"	"72"	"893"	"434"	"4727"	"339"	"2983"	"840"	"271"	"40"	"20"	"208"	"1051"	"3924"	"248"	"50"	"15"	"59"	"2"	"1161"	"51"	"174"	"9"	"114"	"14791"	"776"	"339"	"2"	"113"	"245"	"17"	"306"	"164"	"100"	"569"	"2648"	"185"	"195"	"3601"	"8799"	"122"	"159"	"252"	"187"	"2"	"43"	"174"	"1741"	"1524"	"2986"	"39"	"5106"	"988"	"810"	"1"	"4948"	"76"	"737"	"40"	"271"	"35"	"1043"	"99"	"11"	"569"	"0"	"1"	"6377"	"4"	"96"	"2462"	"192"	"738"	"418"	"5"	"2"	"19"	"614"	"140"	"73"	"246"	"0"	"3"	"0"	"612"	"794"	"9"	"145"	"819"	"172"	"1196"	"7"	"399"	"777"	"489"	"108"	"16461"	"0"	"4387"	"2874"	"108"	"0"	"274"	"32"	"0"	"0"	"6546"	"5232"	"389"	"31"	"6"	"371"	"55"	"2040"	"7926"	"389"	"1"	"1"	"0"	"14"	"210"	"1466"	"11"	"87"	"226"	"173"	"16"	"84"	"24"	"728"	"551"	"64"	"0"	"948"	"0"	"221"	"622"	"41"	"191"	"172"	"669"	"148"	"290"	"226"	"81"	"8"	"87"	"449"	"65"	"1155"	"1091"	"10"	"2041"	"37"	"23"	"10"	"104"	"730"	"924"	"61"	"687"	"301"	"811"	"32"	"399"	"26"	"62"	"207"	"508"	"230"	"30"	"0"	"2538"	"3"	"1460"	"1330"	"49"	"28"	"578"	"4160"	"234"	"408"	"587"	"0"	"0"	"50"	"147"	"1897"	"0"	"94"	"905"	"1704"	"17"	"251"	"35"	"276"	"0"	"10"	"750"	"2"	"15"	"7"	"113"	"39"	"219"	"2"	"0"	"35"	"10"	"1"	"0"	"0"	"10"	"29"	"24"	"8"	"284"	"42"	"447"	"11"	"6"	"622"	"108"	"5"	"133"	"28"	"3"	"135"	"2040"	"65"	"80"	"10"	"0"	"6"	"82"	"432"	"540"	"62"	"463"	"7"	"8"	"1"	"0"	"53"	"1167"	"0"	"34"	"143"	"46"	"781"	"0"	"0"	"6521"	"0"	"271858"	"44763"	"55"	"39597"	"125090"	"0"	"13552"	"0"	"32689"	"738"	"900"	"99245"	"31367"	"97468"	"39415"	"187"	"1298"	"4585"	"0"	"817"	"943"	"707"	"504"	"9"	"162"	"130"	"1455"	"69"	"282"	"1"	"200"	"122"	"275"	"220"	"388"	"313"	"8345"	"359"	"761"	"1280"	"1469"	"1384"	"1756"	"2"	"64"	"6176"	"83"	"5719"	"0"	"308"	"151"	"85"	"0"	"960"	"277"	"757"	"169"	"396"	"26"	"239"	"4473"	"478"	"67"	"1231"	"243"	"248"	"230"	"123"	"1171"	"74"	"62"	"31"	"18"	"176"	"78"	"17"	"2"	"10"	"74"	"1"	"15"	"138"	"1822"	"2"	"0"	"3"	"61"	"3897"	"1420"	"1131"	"572"	"0"	"63"	"165"	"342"	"13729"	"3839"	"1307"	"24179"	"1902"	"16"	"466"	"0"	"1016"	"129"	"1034"	"26"	"10"	"21"	"1115"	"229"	"26"	"65"	"302"	"634"	"849"	"1022"	"3"	"0"	"539"	"193"	"125"	"8"	"0"	"30"	"113"	"1"	"2"	"6"	"9"	"7"	"48"	"550"	"716"	"67"	"75"	"5"	"0"	"27"	"3"	"79"	"5"	"26"	"23"	"709"	"12"	"0"	"25"	"95"	"543"	"699"	"292"	"664"	"1040"	"76"	"0"	"5"	"31"	"1356"	"0"	"6"	"175"	"51"	"20"	"31"	"0"	"40"	"9674"	"158"	"4"	"3"	"96"	"9"	"2"	"3"	"44"	"221"	"361"	"0"	"1048"	"67"	"585"	"35"	"825"	"398"	"0"	"25"	"243"	"14"	"2"	"8"	"2281"	"217"	"6"	"133"	"1092"	"11"	"3"	"2"	"40"	"0"	"5"	"222"	"21"	"0"	"2"	"0"	"1"	"135"	"0"	"60"	"103"	"210"	"15"	"15"	"210"	"14"	"0"	"1840"	"18"	"0"	"26"	"434"	"4"	"709"	"116"	"0"	"38"	"152"	"243"	"60"	"23"	"202"	"1960"	"164"	"42"	"1"	"1"	"0"	"3"	"3"	"78"	"36"	"0"	"69"	"1"	"0"	"0"	"64"	"750"	"8"	"25"	"679"	"48"	"2"	"99"	"40"	"10"	"2"	"6"	"354"	"330"	"239"	"525"	"162"	"5"	"2"	"322"	"0"	"13521"	"46"	"59"	"260"	"403"	"0"	"47"	"17"	"1566"	"138"	"3580"	"53"	"201"	"64"	"1089"	"140"	"26"	"13"	"37"	"35"	"129"	"160"	"64"	"0"	"1"	"262"	"126"	"1"	"119"	"5"	"8"	"67"	"0"	"80"	"9"	"442"	"0"	"2"	"137"	"221"	"1"	"2"	"5"	"210"	"184"	"441"	"32"	"8"	"89"	"175"	"19"	"3"	"354"	"2"	"0"	"0"	"1"	"37"	"96"	"83"	"21"	"75"	"55"	"75"	"93"	"10"	"130"	"2"	"0"	"51"	"1"	"12"	"6"	"3"	"91"	"214"	"1"	"1"	"8"	"0"	"3"	"7"	"1"	"3"	"19"	"0"	"6"	"354"	"8"	"6"	"62"	"1"	"4"	"0"	"32"	"240"	"253"	"167"	"178"	"54"	"75"	"40"	"361"	"553"	"37"	"59"	"0"	"0"	"172"	"254"	"56"	"44"	"31"	"9"	"2"	"50"	"216"	"45"	"0"	"0"	"10"	"0"	"7"	"3"	"8"	"938"	"321"	"16"	"32"	"473"	"358"	"366"	"18"	"1"	"0"	"0"	"79"	"1537"	"22"	"33"	"211"	"196"	"253"	"125"	"214"	"475"	"71"	"69"	"452"	"968"	"539"	"117"	"30"	"162"	"1"	"255"	"188"	"34"	"562"	"362"	"272"	"101"	"7"	"1391"	"756"	"463"	"65"	"14"	"120"	"131"	"461"	"43"	"1263"	"283"	"211"	"479"	"695"	"60"	"787"	"34"	"4901"	"259"	"1225"	"6312"	"687"	"21"	"34"	"656"	"603"	"424"	"2911"	"326"	"826"	"573"	"48"	"172"	"982"	"258"	"2"	"0"	"0"	"10"	"117"	"118"	"110"	"84"	"28"	"3"	"203"	"0"	"0"	"0"	"16"	"43"	"113"	"20"	"455"	"508"	"4"	"29"	"8"	"91"	"994"	"12"	"798"	"0"	"270"	"270"	"41"	"41"	"0"	"0"	"1"	"0"	"0"	"3"	"16"	"0"	"0"	"58"	"6"	"3"	"0"	"356"	"1"	"0"	"140"	"8"	"3"	"36"	"4"	"173"	"7"	"89"	"66"	"0"	"0"	"457"	"6"	"0"	"0"	"17"	"7"	"3"	"0"	"0"	"6"	"0"	"0"	"0"	"4"	"0"	"0"	"3"	"2"	"0"	"0"	"3"	"2"	"0"	"0"	"1"	"1"	"2"	"5"	"0"	"1"	"0"	"0"	"2"	"0"	"1"	"3"	"2"	"0"	"0"	"2"	"9"	"4"	"0"	"3"	"3"	"20"	"0"	"3"	"0"	"1"	"18"	"0"	"3"	"0"	"2"	"0"	"0"	"1"	"2"	"7"	"0"	"0"	"0"	"659"	"59"	"1060"	"15"	"145"	"67"	"4163"	"0"	"0"	"1804"	"807"	"60"	"48"	"3853"	"110"	"2044"	"538"	"941"	"1332"	"451"	"98"	"1075"	"65"	"828"	"715"	"1511"	"485"	"204"	"61"	"2558"	"558"	"160"	"59"	"92"	"15"	"66"	"844"	"373"	"4935"	"0"	"0"	"6"	"7343"	"120"	"116"	"249"	"276"	"514"	"3"	"3"	"1"	"291"	"218"	"1127"	"217"	"1315"	"681"	"28"	"4221"	"220"	"16"	"22"	"459"	"135"	"8591"	"165"	"85"	"797"	"247"	"3072"	"5"	"316"	"502"	"1828"	"135"	"505"	"1304"	"446"	"399"	"413"	"692"	"25700"	"3866"	"565"	"52"	"346"	"13"	"118"	"160"	"3017"	"472"	"553"	"3258"	"165"	"312"	"404"	"733"	"393"	"475"	"1259"	"61"	"1095"	"129"	"241"	"96"	"301"	"81"	"1855"	"41192"	"1157"	"181"	"853"	"106"	"68"	"6815"	"158"	"10"	"151301"	"702"	"798"	"733"	"671"	"499"	"6170"	"21"	"3102"	"111"	"8"	"180"	"430"	"504"	"46"	"57"	"508"	"5"	"531"	"1418"	"6521"	"1315"	"124"	"1926"	"560"	"1494"	"6629"	"6298"	"1504"	"4688"	"6408"	"252"	"89"	"3759"	"530"	"365"	"288"	"5253"	"302"	"698"	"714"	"569"	"905"	"703"	"3704"	"4"	"710"	"603"	"315"	"2770"	"132"	"1844"	"822"	"901"	"2353"	"3122"	"440"	"1066"	"1734"	"277"	"162"	"292"	"211"	"1612"	"607"	"272"	"676"	"2978"	"222"	"374"	"139"	"42"	"52"	"668"	"3620"	"610"	"1093"	"14"	"54"	"521"	"660"	"968"	"226"	"197"	"403"	"1"	"183"	"764"	"614"	"8"	"1793"	"113"	"438"	"323"	"760"	"1028"	"608"	"462"	"2224"	"1172"	"3963"	"251"	"4"	"172"	"430"	"1"	"5"	"0"	"1"	"0"	"1"	"2"	"7"	"3"	"36"	"69"	"65"	"2155"	"117"	"551"	"1092"	"241"	"11119"	"3"	"933"	"493"	"2454"	"108"	"4"	"392"	"49"	"925"	"1029"	"263"	"1"	"16"	"10"	"998"	"223"	"80"	"458"	"363"	"36"	"140"	"1521"	"224"	"92"	"849"	"1272"	"189"	"410"	"10"	"290"	"1208"	"1279"	"962"	"11"	"1100"	"34"	"12"	"541"	"0"	"0"	"122"	"49"	"68"	"53"	"129"	"9"	"5"	"160"	"2308"	"307"	"202"	"489"	"758"	"1237"	"2214"	"477"	"29"	"3771"	"239"	"81"	"626"	"459"	"144"	"980"	"469"	"48"	"85"	"1890"	"15674"	"0"	"140"	"355"	"457"	"204"	"531"	"6"	"54"	"690"	"0"	"2"	"0"	"0"	"0"	"0"	"0"	"1"	"4"	"2"	"0"	"0"	"1"	"0"	"0"	"3"	"2"	"3"	"0"	"0"	"40"	"0"	"8"	"0"	"16"	"0"	"631"	"95"	"132"	"101"	"398"	"101"	"315"	"300"	"7"	"785"	"239"	"44"	"284"	"1088"	"196"	"1"	"888"	"5271"	"201"	"43"	"72"	"250"	"106"	"351"	"183"	"53"	"145"	"131"	"77"	"1178"	"321"	"626"	"443"	"14772"	"622"	"868"	"4805"	"557"	"416"	"246"	"19516"	"201"	"1448"	"1002"	"78"	"835"	"430"	"8"	"0"	"44"	"52"	"575"	"1"	"1119"	"8"	"0"	"3463"	"372"	"902"	"252"	"140"	"2520"	"5"	"730"	"28"	"33"	"524"	"0"	"2"	"0"	"129"	"82"	"275"	"0"	"6"	"22"	"160"	"133"	"605"	"102"	"1260"	"184"	"7"	"36"	"0"	"0"	"13"	"1616"	"26"	"927"	"883"	"3198"	"2236"	"218"	"331"	"114"	"217"	"0"	"0"	"46"	"122"	"881"	"1107"	"366"	"691"	"410"	"0"	"68"	"1"	"13"	"0"	"162"	"140"	"518"	"187"	"989"	"2240"	"272"	"530"	"359"	"574"	"265"	"263"	"603"	"281"	"1520"	"8"	"22"	"706"	"4"	"138"	"969"	"89"	"170"	"28"	"156"	"394"	"5245"	"1393"	"1424"	"1747"	"7"	"130"	"267"	"151"	"260"	"200"	"64"	"115"	"122"	"98"	"1009"	"22"	"6"	"27"	"37"	"2"	"0"	"110"	"14"	"133"	"4197"	"464"	"1203"	"513"	"150"	"742"	"1688"	"1252"	"280"	"1019"	"0"	"0"	"2"	"1879"	"3066"	"831"	"807"	"670"	"205"	"21"	"28"	"1617"	"86"	"745"	"51"	"21"	"1121"	"806"	"208"	"174"	"232"	"0"	"335"	"11"	"581"	"101"	"317"	"378"	"231"	"181"	"265"	"143"	"2516"	"209"	"124"	"380"	"643"	"2369"	"246"	"169"	"84"	"39"	"3506"	"133"	"312"	"108"	"562"	"181"	"81"	"987"	"4832"	"155"	"442"	"418"	"2534"	"386"	"3"	"845"	"8249"	"2024"	"1573"	"1"	"91"	"4983"	"127"	"253"	"572"	"1505"	"28"	"419"	"1056"	"1858"	"122"	"141"	"165"	"3017"	"15"	"26"	"64"	"24"	"5"	"24"	"71"	"1095"	"2"	"0"	"0"	"3"	"33"	"116"	"155"	"20"	"1102"	"649"	"1000"	"147"	"1119"	"4045"	"57"	"1"	"1"	"3154"	"16"	"9"	"235"	"101"	"8111"	"1193"	"897"	"23"	"5"	"7"	"36"	"0"	"440"	"766"	"689"	"1670"	"218"	"1"	"713"	"8"	"3879"	"0"	"65"	"53"	"149"	"144"	"72"	"651"	"96"	"311"	"5"	"1682"	"316"	"1100"	"507"	"0"	"117"	"579"	"1023"	"2096"	"1845"	"5839"	"1553"	"1335"	"561"	"903"	"462"	"937"	"132"	"469"	"1721"	"7975"	"0"	"0"	"84"	"755"	"148"	"574"	"2090"	"4083"	"312"	"520"	"59"	"66"	"24"	"104"	"160"	"5430"	"2644"	"3569"	"6951"	"3676"	"2778"	"808"	"236"	"426"	"79"	"133"	"1"	"3"	"1461"	"4260"	"228"	"1572"	"230"	"42"	"0"	"95"	"0"	"1"	"6"	"0"	"11"	"11"	"450"	"381"	"241"	"112"	"2673"	"910"	"371"	"638"	"0"	"1"	"656"	"358"	"0"	"9"	"7"	"886"	"30"	"5"	"36"	"31"	"954"	"172"	"1178"	"2"	"196"	"258"	"3726"	"148"	"116"	"160"	"93"	"1958"	"1432"	"4428"	"3"	"838"	"36"	"1612"	"15"	"224"	"42"	"229"	"149"	"713"	"801"	"0"	"35"	"311"	"4"	"3777"	"872"	"12"	"20"	"156"	"13"	"68"	"795"	"34239"	"70"	"2"	"0"	"9"	"143"	"735"	"988"	"0"	"0"	"164"	"1079"	"399"	"28"	"2725"	"45"	"244"	"1090"	"77"	"1384"	"1"	"2"	"9"	"445"	"76"	"135"	"506"	"41"	"125"	"1354"	"675"	"0"	"21"	"1698"	"4626"	"19"	"170"	"144"	"317"	"874"	"1432"	"457"	"11"	"605"	"437"	"1161"	"10"	"271"	"0"	"0"	"611"	"79"	"0"	"516"	"747"	"145"	"5"	"1625"	"43"	"19"	"6"	"48"	"393"	"1"	"298"	"281"	"206"	"127"	"24"	"0"	"101"	"3"	"0"	"22"	"0"	"91"	"45"	"214"	"0"	"151"	"113"	"967"	"616"	"1250"	"976"	"178"	"3887"	"1099"	"53"	"674"	"588"	"49"	"27"	"212"	"57"	"50"	"13451"	"6"	"12"	"1141"	"903"	"1231"	"1068"	"1029"	"2841"	"1248"	"960"	"138"	"90"	"50"	"12"	"0"	"110"	"128"	"304"	"4"	"54"	"65"	"4495"	"9"	"126"	"662"	"460"	"18"	"303"	"205"	"59"	"124"	"20"	"63"	"401"	"54"	"172"	"86"	"215"	"3"	"365"	"118"	"126"	"47"	"306"	"936"	"616"	"511"	"147"	"226"	"205"	"44"	"64"	"142"	"309"	"7"	"92"	"210"	"534"	"7146"	"1821"	"0"	"2147"	"805"	"21"	"72"	"3229"	"0"	"1525"	"935"	"1527"	"85"	"958"	"0"	"0"	"0"	"2"	"32"	"13"	"20"	"314"	"2"	"217"	"327"	"256"	"36"	"53"	"2"	"22"	"59"	"113"	"1943"	"3781"	"76"	"748"	"162"	"26"	"16"	"231"	"0"	"342"	"8"	"545"	"417"	"5"	"113"	"81"	"0"	"10"	"8339"	"209"	"583"	"1093"	"41"	"0"	"0"	"230"	"536"	"13"	"2"	"250"	"108"	"111"	"58"	"1"	"41"	"0"	"41"	"0"	"84"	"46"	"92"	"14"	"1941"	"25"	"944"	"46"	"20"	"112"	"136"	"8179"	"34"	"78"	"124"	"469"	"691"	"62"	"9"	"89"	"238"	"2"	"11"	"21"	"1093"	"1"	"10"	"196"	"610"	"395"	"640"	"70"	"116"	"21"	"0"	"465"	"361"	"192"	"971"	"454"	"1239"	"18174"	"3690"	"4456"	"2444"	"990"	"45"	"2334"	"3574"	"37"	"290"	"270"	"14"	"84"	"0"	"236"	"3"	"23"	"1"	"0"	"267"	"2"	"273"	"3"	"23"	"41"	"25"	"3"	"3"	"48"	"1"	"195"	"15"	"37"	"15"	"122"	"11"	"209"	"46"	"13"	"327"	"26"	"0"	"9"	"28"	"0"	"331"	"350"	"639"	"313"	"1105"	"1224"	"3602"	"0"	"1"	"18"	"129"	"17"	"154"	"23"	"348"	"20"	"194"	"0"	"0"	"85"	"52"	"0"	"5"	"4"	"178"	"44"	"3"	"179"	"7"	"421"	"26"	"63"	"498"	"12"	"12"	"5"	"13"	"33"	"11"	"182"	"27"	"1"	"1954"	"109"	"11"	"32776"	"178"	"785"	"126"	"604"	"64"	"3"	"0"	"3"	"248"	"685"	"1161"	"59"	"7"	"83"	"21"	"5"	"4784"	"236"	"4"	"44"	"30"	"381"	"1"	"99"	"234"	"2"	"1"	"50"	"63"	"4"	"77"	"5"	"38"	"0"	"4"	"27"	"281"	"60"	"4"	"7"	"0"	"73"	"199"	"22475"	"33"	"260"	"0"	"0"	"117"	"142"	"832"	"37"	"187"	"120"	"159"	"0"	"200"	"10"	"63"	"0"	"5"	"3"	"0"	"1"	"33"	"6299"	"110"	"243"	"27"	"1760"	"225"	"3"	"33"	"205"	"135"	"227"	"9"	"6"	"95"	"0"	"46"	"22"	"395"	"2"	"2"	"18"	"9"	"1"	"1801"	"2223"	"924"	"10"	"1126"	"1180"	"2148"	"94"	"134"	"67"	"2"	"71"	"12852"	"0"	"65"	"150"	"34"	"275"	"72"	"925"	"1125"	"670"	"2191"	"987"	"0"	"16"	"0"	"0"	"0"	"0"	"0"	"0"	"9"	"4"	"250"	"971"	"3050"	"83"	"8"	"209"	"266"	"248"	"74"	"55"	"64"	"256"	"1"	"0"	"0"	"1247"	"42"	"0"	"462"	"448"	"541"	"547"	"49"	"376"	"2289"	"60"	"4"	"1117"	"140"	"223"	"2"	"73"	"171"	"6"	"34"	"34"	"0"	"32"	"26"	"0"	"13"	"99"	"36"	"13"	"132"	"13"	"24"	"44"	"5"	"1"	"114"	"148"	"2050"	"686"	"2569"	"418"	"162"	"373"	"2"	"0"	"0"	"12"	"0"	"0"	"17"	"29"	"16"	"7"	"53"	"9372"	"5"	"269"	"1042"	"124"	"1302"	"344"	"20"	"66"	"357"	"346"	"3"	"66"	"1055"	"242"	"165"	"161"	"419"	"729"	"149"	"195"	"156"	"416"	"603"	"471"	"118"	"916"	"420"	"256"	"3541"	"252"	"187"	"217"	"289"	"136"	"191"	"21"	"8"	"1"	"588"	"424"	"88"	"7"	"511"	"17130"	"607"	"5"	"57"	"5"	"0"	"16"	"37"	"2"	"5086"	"22"	"37"	"150"	"217"	"169"	"151"	"1143"	"323"	"1006"	"718"	"526"	"1686"	"2"	"3"	"327"	"487"	"30"	"105"	"32"	"15"	"2096"	"48"	"164"	"167"	"110"	"1164"	"429"	"736"	"199"	"846"	"0"	"1861"	"0"	"0"	"191"	"1667"	"311"	"1"	"926"	"411"	"1716"	"1"	"0"	"67"	"6"	"1"	"102"	"122"	"0"	"93"	"166"	"489"	"209"	"1"	"835"	"123"	"1752"	"948"	"585"	"42"	"348"	"963"	"71"	"259"	"2136"	"148"	"28"	"452"	"300"	"132"	"217"	"34"	"354"	"104"	"120"	"10"	"20"	"335"	"1"	"6"	"810"	"65"	"480"	"23"	"661"	"1430"	"284"	"156"	"12"	"1"	"50"	"254"	"873"	"578"	"6123"	"201"	"222"	"354"	"123"	"73"	"15"	"85"	"10"	"130"	"2612"	"60"	"1"	"298"	"43"	"297"	"697"	"558"	"153"	"95"	"121"	"26"	"1061"	"0"	"0"	"6"	"300"	"1103"	"238"	"124"	"302"	"236"	"358"	"1393"	"0"	"181"	"84"	"299"	"517"	"17"	"8"	"145"	"2250"	"796"	"1224"	"154"	"266"	"925"	"301"	"126"	"242"	"616"	"30"	"19"	"4114"	"798"	"721"	"366"	"165"	"102"	"1719"	"177"	"188"	"562"	"294"	"79"	"220"	"906"	"83"	"8541"	"96"	"542"	"760"	"203"	"5"	"3620"	"1302"	"358"	"2247"	"4"	"200"	"1632"	"78"	"252"	"82"	"134"	"796"	"8"	"732"	"791"	"85"	"10"	"147"	"132"	"181"	"279"	"4"	"134"	"136"	"109"	"8"	"179"	"951"	"355"	"266"	"82"	"60"	"255"	"298"	"13"	"11"	"137"	"38"	"325"	"318"	"118"	"27"	"648"	"35"	"67"	"1012"	"214"	"396"	"510"	"163"	"1068"	"52"	"1"	"202"	"469"	"418"	"112"	"28"	"470"	"0"	"54"	"277"	"448"	"1125"	"29"	"1144"	"661"	"952"	"920"	"128"	"19"	"781"	"405"	"182"	"601"	"0"	"541"	"926"	"106"	"84"	"939"	"6"	"103"	"668"	"27"	"264"	"578"	"173"	"1107"	"3439"	"529"	"289"	"154"	"19"	"92"	"68"	"77"	"296"	"2625"	"683"	"148"	"2701"	"2"	"605"	"453"	"75"	"1"	"0"	"52"	"47"	"230"	"107"	"192"	"933"	"8"	"10"	"287"	"48"	"113"	"171"	"104"	"0"	"435"	"34"	"418"	"202"	"1267"	"1096"	"2395"	"1076"	"257"	"183"	"8857"	"428"	"15"	"95"	"981"	"387"	"276"	"517"	"227"	"69"	"284"	"585"	"105"	"0"	"1052"	"1643"	"72"	"24"	"519"	"4"	"14"	"2"	"2122"	"34"	"628"	"300"	"1627"	"54431"	"21984"	"816"	"45"	"0"	"50"	"3921"	"95"	"650"	"30"	"932"	"386"	"350"	"161"	"927"	"0"	"432"	"320"	"119"	"257"	"981"	"150"	"1209"	"2474"	"130"	"1786"	"912"	"2367"	"169"	"143"	"423"	"1291"	"1018"	"279"	"0"	"46"	"788"	"22"	"484"	"101"	"2246"	"809"	"427"	"2244"	"266"	"98"	"92"	"477"	"306"	"119"	"32"	"1716"	"508"	"98"	"224"	"347"	"50"	"125"	"177"	"46"	"6"	"1"	"1248"	"12"	"636"	"111"	"98"	"1840"	"294"	"4"	"1876"	"96"	"38"	"198"	"319"	"1008"	"0"	"53"	"28"	"15"	"52"	"23"	"125"	"286"	"145"	"68"	"139"	"69"	"187"	"133"	"329"	"774"	"459"	"280"	"4"	"34"	"955"	"1745"	"38"	"2"	"60"	"791"	"61"	"1564"	"50"	"2348"	"87"	"267"	"29"	"369"	"2085"	"753"	"652"	"2875"	"882"	"323"	"15"	"26"	"9"	"20"	"94"	"37"	"0"	"30"	"1"	"1"	"52"	"23"	"5"	"1407"	"4"	"16"	"42"	"12"	"0"	"3"	"0"	"1"	"2"	"0"	"57"	"1"	"0"	"720"	"59"	"100"	"0"	"1177"	"559"	"10"	"6"	"2"	"1"	"0"	"167"	"89"	"4653"	"10"	"79"	"19"	"167"	"8"	"942"	"307"	"3"	"3"	"0"	"1"	"0"	"1"	"31"	"124"	"2"	"22"	"67"	"1124"	"516"	"12"	"19"	"33"	"1"	"52"	"1"	"102"	"14"	"15"	"1"	"40"	"24"	"3"	"71"	"20"	"215"	"26"	"1"	"19"	"19"	"83"	"0"	"82"	"47"	"106"	"0"	"1"	"6"	"2869"	"6263"	"6"	"0"	"3515"	"4100"	"1241"	"125"	"668"	"178"	"570"	"89"	"113"	"417"	"107"	"37"	"51"	"19"	"1"	"14"	"10"	"51"	"3"	"60"	"153"	"20"	"26"	"102"	"59"	"4"	"0"	"80"	"1133"	"107"	"41"	"4"	"1"	"0"	"1"	"15"	"32"	"13"	"3"	"1046"	"303"	"0"	"30"	"242"	"7"	"76"	"449"	"173"	"430"	"1514"	"0"	"8"	"19"	"57"	"862"	"0"	"0"	"20"	"5"	"62"	"32"	"68"	"307"	"152"	"52"	"0"	"19"	"444"	"201"	"49"	"41"	"3"	"995"	"61"	"0"	"68"	"39"	"24"	"1910"	"359"	"908"	"61"	"9"	"827"	"787"	"69"	"65"	"148"	"42"	"260"	"0"	"0"	"55"	"90"	"5"	"7"	"21"	"8"	"291"	"16"	"0"	"0"	"0"	"0"	"140"	"151"	"335"	"277"	"26"	"16"	"34"	"7"	"7"	"14"	"29"	"482"	"8"	"2053"	"228"	"1380"	"1283"	"384"	"83"	"22"	"846"	"2"	"0"	"634"	"133"	"16"	"1496"	"332"	"1488"	"37"	"92"	"19"	"1732"	"436"	"1"	"619"	"181"	"1553"	"47"	"369"	"6"	"127"	"691"	"108"	"10"	"477"	"131"	"83"	"547"	"380"	"37"	"89"	"176"	"3276"	"555"	"570"	"178"	"1"	"229"	"20"	"5"	"35"	"32"	"3"	"36"	"0"	"32"	"2"	"1266"	"7"	"180"	"242"	"75"	"3585"	"1"	"0"	"1722"	"6791"	"432"	"87"	"594"	"187"	"125"	"2"	"1299"	"123"	"28"	"19"	"20"	"141"	"162"	"5"	"28"	"25"	"229"	"6"	"24"	"887"	"20"	"270"	"20"	"42"	"9"	"5"	"2812"	"3"	"6"	"0"	"4"	"0"	"11"	"0"	"31"	"9"	"11"	"27"	"23"	"36"	"7"	"15"	"5"	"7"	"14"	"2"	"0"	"4"	"3"	"0"	"5"	"38"	"23"	"644"	"188"	"0"	"0"	"5"	"41"	"5"	"48"	"49"	"440"	"4"	"81"	"11"	"55"	"44"	"81"	"8"	"28"	"0"	"9"	"2"	"131"	"0"	"0"	"146"	"135"	"5"	"27"	"10"	"14"	"6"	"205"	"10"	"31"	"1"	"5"	"0"	"22"	"44"	"7"	"112"	"51"	"27"	"3"	"8"	"1"	"11"	"172"	"28"	"1"	"0"	"0"	"18"	"0"	"7"	"1"	"17705"	"2966"	"1298"	"1596"	"626"	"3393"	"795"	"12"	"4"	"25"	"238"	"416"	"0"	"28"	"156"	"2"	"0"	"151"	"6"	"4"	"352"	"34"	"5"	"35"	"0"	"30"	"26"	"31"	"21"	"484"	"220"	"0"	"0"	"1"	"0"	"30"	"15"	"6"	"4"	"99"	"163"	"4"	"192"	"2184"	"1037"	"52"	"610"	"16"	"66"	"45"	"399"	"31"	"15"	"212"	"5"	"8"	"0"	"759"	"481"	"0"	"0"	"36"	"6"	"2"	"349"	"4123"	"61"	"51"	"73"	"140"	"8"	"0"	"13"	"0"	"25"	"1"	"162"	"2397"	"226"	"42328"	"0"	"4"	"129"	"1"	"16"	"10"	"45"	"19"	"87"	"161"	"1822"	"3"	"35"	"18"	"461"	"0"	"0"	"2"	"3"	"2"	"0"	"35"	"61"	"5"	"7"	"1"	"81"	"152"	"12"	"81"	"83"	"22"	"17"	"27"	"0"	"57"	"901"	"124"	"177"	"29"	"606"	"754"	"3"	"18"	"8"	"23"	"27"	"14"	"10"	"150"	"0"	"736"	"70"	"23"	"11"	"40"	"0"	"937"	"0"	"0"	"4"	"26"	"65"	"0"	"14"	"68"	"1"	"80"	"6"	"55"	"31"	"20"	"0"	"13"	"25"	"107"	"0"	"23"	"103"	"1"	"10"	"660"	"1637"	"82"	"0"	"1"	"65"	"12"	"0"	"5"	"30"	"0"	"0"	"22"	"0"	"16"	"2"	"2"	"14"	"11"	"30"	"0"	"23"	"3"	"24"	"85"	"10"	"1"	"2"	"40"	"4"	"6"	"2"	"1486"	"745"	"0"	"147"	"0"	"1"	"22"	"7"	"6"	"0"	"5"	"0"	"327"	"963"	"6"	"245"	"0"	"84"	"1062"	"4"	"43"	"8"	"24"	"43"	"0"	"5"	"4"	"6"	"30"	"0"	"3"	"863"	"4"	"6"	"36"	"9"	"14"	"1041"	"2"	"10"	"1906"	"1884"	"632"	"201"	"134"	"2"	"7"	"3"	"18"	"25"	"54"	"0"	"0"	"28"	"33"	"0"	"5"	"3"	"12"	"1"	"1"	"14"	"16"	"64"	"469"	"8"	"5"	"16"	"57"	"59"	"153"	"235"	"5"	"42"	"10675"	"149"	"48"	"708"	"6"	"12"	"12"	"207"	"0"	"54"	"5"	"0"	"24"	"29"	"99"	"18"	"2"	"353"	"2"	"6"	"0"	"19"	"0"	"0"	"4"	"1"	"5"	"21"	"6"	"0"	"31"	"9"	"1877"	"64"	"17"	"7"	"62"	"2"	"1512"	"20"	"60"	"0"	"0"	"3"	"653"	"175"	"12"	"51"	"42"	"137"	"0"	"522"	"15"	"0"	"661"	"4"	"0"	"6"	"1"	"20"	"0"	"0"	"27"	"48"	"10"	"13"	"34"	"0"	"8"	"32"	"16"	"46"	"23"	"13"	"0"	"22"	"1"	"12"	"0"	"4"	"0"	"0"	"545"	"19"	"462"	"707"	"372"	"41"	"566"	"103"	"586"	"15"	"71"	"178"	"406"	"1221"	"134"	"893"	"1"	"0"	"0"	"23"	"0"	"11"	"0"	"0"	"14"	"7"	"12"	"47"	"26"	"101"	"21"	"128"	"2092"	"2398"	"16881"	"187"	"83"	"656"	"614"	"828"	"813"	"549"	"206"	"656"	"522"	"1"	"255"	"21467"	"322"	"0"	"2"	"13"	"2"	"9"	"14"	"44"	"5"	"7"	"0"	"20"	"32"	"0"	"18"	"2"	"0"	"0"	"0"	"2"	"2"	"9"	"1"	"42"	"409"	"0"	"25"	"23"	"29"	"1"	"44"	"85"	"46"	"2407"	"13"	"44"	"8"	"1"	"111"	"29"	"20"	"102"	"0"	"0"	"129"	"8"	"20"	"29"	"0"	"19"	"14"	"49"	"10"	"3"	"18"	"270"	"17"	"268"	"15"	"16"	"26"	"16"	"0"	"1"	"33"	"28"	"18"	"20"	"3"	"0"	"29"	"2009"	"30"	"180"	"6"	"7"	"25"	"21"	"0"	"0"	"2"	"5"	"2"	"1"	"0"	"60"	"223"	"20"	"0"	"0"	"0"	"4826"	"3"	"4"	"0"	"9"	"39"	"1049"	"4"	"13"	"27"	"1912"	"1791"	"0"	"3"	"38"	"6"	"30"	"29"	"0"	"31"	"16"	"81"	"2"	"9"	"1659"	"2255"	"0"	"323"	"18"	"0"	"10"	"6"	"59"	"6"	"76"	"6"	"5"	"26"	"184"	"216"	"296"	"2"	"124"	"45"	"5"	"23"	"11"	"0"	"102"	"18"	"0"	"0"	"0"	"171"	"104"	"4"	"128"	"3"	"223"	"9"	"133"	"265"	"821"	"105"	"2"	"0"	"4"	"6"	"4"	"2"	"2"	"411"	"1113"	"191"	"1518"	"0"	"5"	"4"	"15"	"7"	"1"	"0"	"3"	"0"	"5"	"0"	"0"	"0"	"0"	"11"	"12"	"918"	"2"	"4"	"2"	"56"	"6"	"0"	"1"	"12"	"0"	"1"	"5"	"11"	"7"	"0"	"1"	"5"	"6"	"12"	"0"	"1"	"24"	"0"	"55"	"24"	"1"	"6"	"7"	"8"	"6"	"130"	"5"	"0"	"0"	"37"	"17"	"3"	"63"	"3"	"0"	"65"	"11"	"0"	"0"	"1"	"4"	"0"	"12"	"1"	"0"	"24"	"1"	"0"	"5"	"10"	"8"	"1"	"2"	"1"	"13"	"0"	"2"	"6"	"17"	"22"	"36"	"0"	"4"	"2"	"4"	"13"	"0"	"81"	"0"	"15"	"5"	"3"	"3246"	"0"	"2"	"0"	"0"	"2"	"17"	"10"	"0"	"0"	"0"	"5"	"2"	"254"	"43"	"0"	"0"	"26"	"0"	"12"	"11"	"26"	"16"	"0"	"61"	"35"	"39"	"16"	"6"	"8"	"2"	"1"	"0"	"6"	"4"	"0"	"2"	"3"	"6"	"29"	"8"	"264"	"814"	"745"	"97"	"9"	"13"	"46"	"10"	"0"	"2"	"17"	"18"	"0"	"45"	"0"	"0"	"7"	"0"	"4"	"0"	"12"	"9"	"39"	"1"	"0"	"2"	"5"	"0"	"5"	"0"	"185"	"22"	"0"	"0"	"0"	"50"	"2"	"5"	"7"	"1"	"84"	"17"	"1"	"12"	"0"	"0"	"7"	"7"	"2"	"7"	"0"	"9"	"37"	"1"	"0"	"0"	"0"	"0"	"0"	"1"	"9"	"1"	"0"	"3"	"3"	"5"	"2"	"2"	"13"	"4"	"20"	"66"	"54"	"65"	"5"	"2"	"7"	"4"	"5"	"20"	"3"	"0"	"7"	"0"	"0"	"1"	"0"	"7"	"16"	"2"	"0"	"36"	"2"	"75"	"2"	"0"	"9"	"2"	"10"	"12"	"1"	"30"	"0"	"0"	"2"	"0"	"0"	"6"	"0"	"0"	"4"	"12"	"23"	"6"	"4"	"11"	"14"	"0"	"4"	"3"	"0"	"14"	"23"	"1"	"6"	"4"	"1"	"0"	"5"	"0"	"9"	"0"	"0"	"0"	"2"	"0"	"5"	"9"	"0"	"0"	"0"	"0"	"4"	"9"	"2"	"10"	"1709"	"15"	"11"	"3"	"2"	"2"	"3"	"0"	"6"	"29"	"0"	"0"	"0"	"3"	"0"	"0"	"0"	"0"	"4"	"0"	"93"	"24"	"465"	"0"	"10"	"9"	"113"	"2"	"5"	"2"	"76"	"323"	"0"	"130"	"32"	"3"	"3"	"0"	"10"	"0"	"0"	"0"	"1"	"4"	"1257"	"5651"	"0"	"0"	"0"	"0"	"0"	"4"	"2563"	"9"	"1141"	"21"	"0"	"19"	"18"	"78"	"3"	"6"	"4"	"0"	"6"	"2507"	"9"	"48"	"0"	"0"	"0"	"2"	"0"	"4"	"0"	"5"	"4"	"35"	"2"	"0"	"13"	"0"	"13"	"1"	"7"	"2"	"81"	"1"	"20"	"0"	"6"	"3"	"28"	"0"	"5"	"3"	"4"	"0"	"16"	"520"	"3753"	"0"	"66"	"0"	"0"	"3"	"2"	"5"	"3"	"298"	"4112"	"0"	"16"	"12"	"48"	"89"	"4"	"41"	"32"	"20"	"143"	"541"	"0"	"349"	"6"	"0"	"3"	"249"	"41"	"0"	"53"	"2"	"7"	"13"	"0"	"9"	"1"	"2"	"11"	"95"	"6"	"1"	"0"	"0"	"0"	"32"	"4"	"0"	"6"	"0"	"2"	"2"	"5"	"0"	"8"	"0"	"23"	"5"	"33"	"16"	"3"	"0"	"0"	"1"	"0"	"2"	"2"	"442"	"30"	"0"	"0"	"3"	"0"	"0"	"8"	"42"	"26"	"5"	"24"	"4"	"3"	"0"	"1"	"17"	"37"	"37"	"3"	"0"	"6"	"0"	"18"	"2"	"18"	"3"	"5"	"15"	"712"	"2"	"45"	"3"	"9"	"18"	"1"	"0"	"0"	"3"	"5"	"1"	"7"	"23"	"2"	"21"	"4"	"18"	"26"	"0"	"0"	"41"	"16"	"0"	"6"	"4"	"2"	"2"	"60"	"10"	"6"	"10"	"1"	"31"	"2"	"1"	"0"	"0"	"491"	"4"	"0"	"0"	"18"	"7"	"1"	"0"	"1006"	"150"	"8"	"3"	"0"	"0"	"10"	"1"	"2"	"0"	"8"	"28"	"16"	"13"	"33"	"8"	"2"	"0"	"85"	"7"	"0"	"4"	"30"	"20"	"26"	"140"	"669"	"28"	"4"	"0"	"2"	"461"	"0"	"57"	"1"	"23"	"0"	"0"	"8"	"204"	"29"	"188"	"13"	"927"	"7"	"262"	"746"	"3"	"2"	"8"	"19"	"5"	"32"	"2"	"3"	"22"	"78"	"0"	"6"	"36"	"19"	"5"	"0"	"5"	"1"	"0"	"10"	"0"	"129"	"0"	"12"	"21"	"473"	"4549"	"2238"	"1"	"3"	"1226"	"11"	"2"	"474"	"555"	"5"	"89"	"32"	"120"	"7"	"7"	"122"	"7"	"344"	"51"	"50"	"69"	"1"	"820"	"243"	"974"	"315"	"12"	"481"	"7"	"5471"	"2"	"5"	"543"	"474"	"1"	"116"	"1729"	"0"	"4"	"1"	"14"	"304"	"5553"	"29"	"18"	"48"	"4"	"106"	"287"	"380"	"0"	"3"	"3"	"823"	"906"	"255"	"1460"	"0"	"0"	"0"	"172"	"21"	"43"	"0"	"11"	"10"	"1"	"20"	"1"	"1"	"21591"	"0"	"0"	"11"	"4"	"29"	"11"	"21"	"4"	"37"	"14"	"6"	"0"	"21"	"7"	"10"	"15"	"2"	"1"	"3"	"2"	"9"	"3"	"1"	"0"	"5"	"15"	"3"	"9"	"127"	"4"	"24"	"5"	"21"	"5"	"2"	"0"	"453"	"151"	"267"	"311"	"400"	"187"	"577"	"359"	"266"	"0"	"20"	"0"	"0"	"6"	"13"	"1"	"17"	"7"	"23"	"0"	"22"	"3"	"16"	"5"	"2"	"14"	"7"	"5970"	"10"	"1"	"1"	"2"	"35"	"71"	"23"	"0"	"6"	"75"	"430"	"74"	"590"	"7961"	"783"	"357"	"64"	"39"	"104"	"179"	"4"	"9"	"8"	"13"	"39"	"0"	"1"	"3"	"0"	"2"	"6"	"0"	"1"	"9"	"30"	"1"	"18"	"35"	"11"	"5"	"0"	"111"	"56"	"31"	"1829"	"179"	"908"	"6"	"8"	"5"	"53"	"6"	"76"	"29"	"18"	"10"	"1"	"0"	"3"	"1"	"9"	"23"	"0"	"0"	"8"	"8"	"49"	"14"	"15"	"42"	"18"	"4"	"23"	"1"	"0"	"7"	"0"	"1"	"26"	"635"	"5"	"0"	"0"	"5"	"0"	"0"	"7"	"0"	"25"	"0"	"15"	"0"	"0"	"49"	"2"	"10"	"14"	"18"	"0"	"3"	"1"	"6"	"108"	"2"	"34"	"3"	"4"	"5"	"0"	"0"	"9"	"24"	"16"	"1"	"121"	"6"	"1"	"1"	"35"	"0"	"0"	"1"	"3"	"1"	"0"	"670"	"0"	"0"	"16"	"0"	"5"	"0"	"16"	"0"	"0"	"2"	"4"	"0"	"7"	"27"	"5"	"7"	"30"	"3"	"0"	"2"	"10"	"10"	"20"	"6"	"47"	"1"	"16"	"8"	"0"	"3"	"5"	"0"	"0"	"22"	"1"	"80"	"0"	"40"	"0"	"5"	"9"	"4"	"0"	"7"	"0"	"0"	"5"	"17"	"28"	"23"	"17"	"159"	"3"	"10"	"0"	"0"	"2"	"0"	"0"	"0"	"1"	"1"	"0"	"0"	"10"	"205"	"267"	"1552"	"6"	"0"	"2"	"3"	"4"	"2"	"3"	"11"	"0"	"3"	"0"	"0"	"4"	"0"	"8"	"4"	"3"	"1"	"16"	"21"	"12"	"0"	"1"	"5"	"0"	"4"	"11"	"1"	"1"	"4"	"6"	"1"	"0"	"53"	"0"	"0"	"11"	"128"	"2"	"0"	"4"	"26"	"2"	"26"	"5"	"0"	"6"	"70"	"5"	"9"	"4"	"2"	"111"	"14"	"17"	"14"	"23"	"3"	"46"	"12"	"40"	"3"	"1"	"0"	"1"	"0"	"0"	"3"	"0"	"0"	"954"	"3794"	"1"	"2"	"0"	"0"	"2"	"3"	"0"	"1"	"0"	"3"	"3"	"0"	"0"	"0"	"13"	"0"	"0"	"16"	"20"	"0"	"13"	"2"	"0"	"0"	"0"	"4"	"92"	"0"	"0"	"4"	"2097"	"0"	"23"	"16"	"1"	"3"	"8"	"15"	"10"	"16"	"0"	"5"	"3"	"0"	"1"	"1"	"1"	"9"	"4"	"0"	"0"	"23"	"1"	"0"	"0"	"1"	"0"	"3"	"6"	"0"	"0"	"0"	"44"	"0"	"7"	"11"	"1"	"0"	"20"	"1"	"3"	"0"	"0"	"3"	"3"	"2"	"0"	"15"	"7"	"3"	"0"	"8"	"0"	"0"	"0"	"6"	"2"	"0"	"5"	"127"	"17"	"3"	"12"	"9"	"3"	"1"	"0"	"1"	"58"	"9"	"2"	"63"	"17"	"20"	"12"	"5"	"4"	"9"	"17"	"18"	"1"	"0"	"10"	"0"	"0"	"9"	"0"	"5"	"18"	"8"	"25"	"18"	"3"	"8"	"0"	"3"	"8"	"8"	"4"	"0"	"7"	"7"	"0"	"0"	"1"	"2"	"0"	"17"	"0"	"24"	"31"	"2"	"337"	"4"	"0"	"0"	"0"	"1"	"0"	"0"	"0"	"0"	"12"	"1"	"1"	"1"	"0"	"0"	"3"	"9"	"19"	"56"	"1"	"0"	"0"	"0"	"1"	"0"	"0"	"25"	"0"	"0"	"12"	"20"	"3"	"1"	"0"	"0"	"0"	"0"	"1"	"1"	"0"	"4"	"5"	"3"	"5"	"0"	"6"	"7"	"3"	"36"	"97"	"67"	"1"	"3"	"0"	"2"	"3"	"5"	"0"	"0"	"0"	"3"	"0"	"0"	"0"	"9"	"2"	"4"	"0"	"1"	"3"	"6"	"7"	"3"	"5"	"1"	"0"	"13"	"12"	"44"	"9"	"4"	"41"	"0"	"0"	"1"	"5899"	"192"	"11"	"15"	"2"	"1"	"0"	"0"	"0"	"15"	"0"	"1"	"0"	"0"	"14"	"2"	"0"	"11"	"12"	"13"	"14"	"18"	"0"	"3"	"3"	"0"	"0"	"0"	"0"	"0"	"0"	"0"	"20"	"1"	"3"	"0"	"0"	"1"	"38"	"0"	"0"	"0"	"5"	"0"	"1"	"0"	"0"	"6"	"0"	"0"	"3"	"0"	"0"	"2"	"0"	"6"	"0"	"2"	"2"	"1"	"2"	"0"	"3"	"7"	"4"	"5"	"1"	"0"	"1"	"19"	"37"	"1"	"1052"	"2125"	"1124"	"2079"	"37"	"78"	"192"	"467"	"1647"	"487"	"945"	"286"	"2336"	"996"	"1055"	"843"	"719"	"10551"	"1599"	"1055"	"10"	"11"	"4248"	"0"	"0"	"0"	"41"	"0"	"24"	"0"	"0"	"0"	"0"	"75"	"344"	"335"	"161"	"1245"	"1206"	"2976"	"4"	"1"	"2"	"0"	"7"	"22"	"1"	"0"	"0"	"1"	"67"	"0"	"0"	"7"	"0"	"36"	"35"	"0"	"164"	"5"	"8"	"18"	"10"	"40"	"1"	"29"	"3"	"4"	"119"	"0"	"41"	"26"	"6"	"0"	"2"	"0"	"4"	"5"	"0"	"8"	"2"	"726"	"720"	"1386"	"86"	"0"	"7"	"127"	"0"	"0"	"6"	"1"	"0"	"0"	"23"	"0"	"0"	"0"	"16"	"2"	"24"	"6"	"0"	"1"	"170"	"0"	"22"	"0"	"52"	"0"	"2"	"6"	"0"	"0"	"10"	"34"	"52"	"14"	"16"	"0"	"12"	"40"	"7"	"0"	"8"	"0"	"2"	"0"	"0"	"0"	"13"	"0"	"0"	"1"	"23"	"4"	"8"	"2"	"1"	"3"	"0"	"8"	"0"	"20"	"13"	"0"	"0"	"0"	"2"	"65"	"9"	"67"	"10"	"25"	"27"	"15"	"5"	"0"	"2"	"264"	"1"	"0"	"0"	"0"	"0"	"6"	"11"	"14"	"32"	"31"	"0"	"36"	"0"	"1"	"0"	"5"	"0"	"1"	"7"	"11"	"8"	"1"	"10"	"45"	"9"	"20"	"10"	"14"	"26"	"14"	"17"	"32"	"0"	"2"	"1"	"15"	"7"	"6"	"13"	"29"	"16"	"11"	"2"	"276"	"5"	"1"	"22"	"3"	"10"	"15"	"7"	"0"	"3"	"0"	"18"	"1"	"0"	"18"	"42"	"26"	"0"	"280"	"49"	"3"	"22"	"18"	"9"	"3"	"3"	"1"	"2"	"19"	"35"	"0"	"9"	"0"	"5"	"8"	"9"	"18"	"1224"	"0"	"9"	"18"	"2"	"32"	"27"	"13"	"36"	"841"	"141"	"6"	"9"	"0"	"2"	"73"	"10"	"96"	"144"	"1"	"0"	"27"	"0"	"1"	"0"	"4"	"7"	"17"	"0"	"3"	"0"	"4"	"4216"	"8645"	"38"	"20"	"18"	"7"	"3"	"121"	"23"	"5"	"0"	"0"	"0"	"0"	"0"	"0"	"17"	"2"	"6"	"0"	"0"	"14"	"0"	"2"	"8"	"22"	"0"	"10"	"4"	"0"	"19"	"3"	"39"	"1"	"6"	"40"	"37"	"0"	"1"	"0"	"11"	"0"	"12"	"11"	"0"	"4"	"3"	"0"	"49"	"0"	"6"	"40"	"54"	"11"	"9"	"5"	"21"	"5"	"3"	"31"	"666"	"861"	"123"	"17"	"71"	"1661"	"23"	"23"	"5"	"14"	"6"	"6"	"44"	"20"	"0"	"1"	"20"	"7"	"2"	"1"	"10"	"6"	"0"	"7"	"1"	"33"	"22"	"49"	"1"	"14"	"694"	"114"	"193"	"1"	"6"	"2092"	"718"	"1613"	"5"	"0"	"0"	"6"	"0"	"0"	"0"	"0"	"0"	"3"	"0"	"0"	"0"	"0"	"0"	"4"	"0"	"1"	"0"	"0"	"0"	"0"	"0"	"0"	"0"	"0"	"0"	"10"	"0"	"0"	"2"	"0"	"0"	"0"	"17488"	"1378"	"312"	"1"	"0"	"0"	"0"	"0"	"0"	"0"	"5"	"6"	"3"	"7"	"6"	"0"	"0"	"14"	"14"	"9"	"8"	"0"	"30"	"12"	"14"	"5"	"1"	"4"	"0"	"1"	"4"	"2"	"0"	"4"	"1"	"0"	"0"	"0"	"1"	"0"	"1"	"4"	"24"	"5"	"6"	"7"	"0"	"0"	"0"	"0"	"1"	"562"	"25"	"3"	"512"	"1009"	"1620"	"38"	"793"	"9"	"33"	"4"	"0"	"6"	"65"	"27"	"7"	"5"	"13"	"16"	"10"	"2"	"0"	"1"	"1204"	"380"	"14373"	"506"	"275"	"813"	"3"	"0"	"0"	"352"	"3"	"86"	"0"	"0"	"265"	"1181"	"0"	"25703"	"23"	"0"	"68"	"0"	"479"	"1235"	"127"	"8"	"32"	"153"	"109"	"71"	"0"	"66"	"1748"	"744"	"9100"	"1280"	"439"	"443"	"748"	"1722"	"0"	"1311"	"1"	"1398"	"1293"	"20"	"779"	"5"	"1065"	"858"	"3877"	"39"	"185"	"10179"	"2907"	"15"	"1711"	"15"	"0"	"292"	"64"	"52"	"1014"	"5161"	"48"	"573"	"2"	"773"	"56"	"552"	"1087"	"453"	"75"	"1286"	"0"	"0"	"761"	"22"	"914"	"428"	"12"	"2456"	"26"	"52377"	"165"	"296"	"7284"	"315"	"20"	"448"	"2028"	"620"	"160"	"209"	"1074"	"2218"	"3638"	"1"	"0"	"0"	"0"	"1"	"1"	"1"	"1"	"9"	"5"	"2"	"0"	"411"	"79"	"511"	"42"	"227"	"178"	"852"	"76"	"2324"	"448"	"1"	"1178"	"688"	"2340"	"1339"	"995"	"5"	"0"	"1902"	"1283"	"1477"	"5649"	"3376"	"5472"	"115"	"7652"	"112"	"1555"	"208"	"1862"	"0"	"2"	"84"	"2985"	"72"	"264"	"59"	"0"	"0"	"0"	"0"	"11"	"45"	"25"	"3"	"0"	"1"	"5"	"3"	"31"	"3684"	"620"	"786"	"321"	"581"	"435"	"638"	"3"	"3749"	"1872"	"1300"	"4084"	"0"	"472"	"2233"	"625"	"92"	"0"	"0"	"2"	"8"	"4"	"0"	"2"	"2"	"0"	"1"	"0"	"0"	"4388"	"1037"	"10"	"1569"	"4916"	"998"	"103"	"14"	"1142"	"1411"	"5119"	"379"	"349"	"867"	"3"	"0"	"12"	"0"	"10"	"3"	"22"	"0"	"0"	"23"	"9"	"75"	"0"	"0"	"1"	"0"	"0"	"17"	"0"	"3"	"1117"	"2792"	"1507"	"1548"	"770"	"116"	"11"	"0"	"0"	"0"	"0"	"0"	"0"	"100"	"0"	"293"	"507"	"395"	"1315"	"876"	"1241"	"738"	"757"	"16"	"160"	"61"	"1135"	"223"	"121"	"93"	"8"	"561"	"1489"	"422"	"17"	"0"	"83"	"9"	"890"	"1531"	"1202"	"166"	"73"	"1072"	"1172"	"936"	"182"	"107"	"18"	"4"	"185"	"387"	"156"	"5"	"23"	"369"	"1362"	"45"	"1179"	"55"	"123"	"508"	"535"	"381"	"114"	"194"	"6"	"75"	"195"	"50"	"151"	"440"	"79"	"275"	"134"	"1015"	"739"	"0"	"10"	"1295"	"300"	"88"	"1317"	"110"	"1199"	"57"	"636"	"1"	"398"	"421"	"253"	"1675"	"302"	"1284"	"328"	"1072"	"8"	"0"	"146"	"95"	"558"	"101"	"287"	"1043"	"198"	"825"	"595"	"15"	"435"	"589"	"20"	"3"	"36"	"1"	"58"	"145"	"216"	"274"	"217"	"76"	"17"	"0"	"10"	"0"	"0"	"34"	"415"	"165"	"44"	"128"	"2520"	"1"	"192"	"295"	"883"	"184"	"479"	"507"	"1"	"4"	"107"	"79"	"322"	"1107"	"298"	"2"	"174"	"558"	"14"	"435"	"207"	"509"	"335"	"1866"	"520"	"58"	"188"	"478"	"53"	"1533"	"1984"	"465"	"6246"	"692"	"225"	"564"	"1586"	"279"	"358"	"10"	"555"	"950"	"108"	"791"	"672"	"342"	"219"	"54"	"1666"	"299"	"116"	"172"	"346"	"301"	"772"	"48"	"275"	"737"	"93"	"1"	"0"	"1"	"0"	"0"	"181"	"151"	"117"	"579"	"268"	"113"	"4"	"22"	"9"	"14793"	"476"	"1976"	"2248"	"24"	"0"	"16"	"31"	"1323"	"1"	"8"	"350"	"446"	"2"	"1858"	"10"	"8042"	"51"	"279"	"16"	"364"	"2"	"0"	"343"	"1620"	"37"	"315"	"358"	"1033"	"1144"	"11"	"1"	"11"	"27"	"1331"	"64"	"54"	"789"	"189"	"66"	"553"	"1106"	"2202"	"1"	"115"	"5"	"1021"	"85"	"34"	"693"	"599"	"4"	"457"	"343"	"2387"	"770"	"15"	"75"	"337"	"3386"	"1239"	"50"	"22"	"795"	"177"	"1743"	"164"	"1650"	"1275"	"199"	"3"	"1741"	"141"	"739"	"1245"	"2204"	"13"	"268"	"697"	"1"	"222"	"1748"	"194"	"1255"	"908"	"625"	"29"	"3"	"298"	"101"	"115"	"6"	"495"	"88"	"313"	"900"	"121"	"7"	"315"	"589"	"218"	"488"	"682"	"634"	"95"	"110"	"182"	"1515"	"163"	"73"	"8"	"3"	"6"	"9"	"203"	"69"	"285"	"25"	"3"	"1491"	"1362"	"1687"	"231"	"621"	"1222"	"222"	"26"	"488"	"38"	"153"	"426"	"2939"	"5"	"143"	"66"	"0"	"0"	"0"	"0"	"0"	"0"	"59"	"459"	"62"	"249"	"3"	"150"	"324"	"0"	"0"	"8"	"0"	"4"	"0"	"0"	"0"	"318"	"1088"	"251"	"30"	"508"	"137"	"7"	"1030"	"210"	"2"	"2"	"327"	"785"	"0"	"103"	"591"	"0"	"0"	"104"	"21"	"260"	"23"	"404"	"6"	"77"	"1022"	"533"	"866"	"377"	"140"	"309"	"298"	"287"	"91"	"413"	"400"	"225"	"479"	"48"	"715"	"379"	"887"	"81"	"193"	"33"	"35"	"152"	"3"	"26"	"6"	"435"	"316"	"1661"	"470"	"176"	"942"	"269"	"22353"	"1118"	"2545"	"661"	"121"	"29"	"346"	"242"	"1716"	"676"	"704"	"741"	"1081"	"201"	"38"	"253"	"278"	"475"	"183"	"207"	"367"	"365"	"274"	"2"	"2248"	"236"	"45"	"2053"	"0"	"1180"	"800"	"385"	"400"	"514"	"3511"	"350"	"242"	"504"	"235"	"526"	"655"	"137"	"323"	"112"	"110"	"3065"	"53"	"207"	"765"	"364"	"1129"	"818"	"60"	"79"	"605"	"210"	"1040"	"50"	"14"	"795"	"173"	"348"	"0"	"894"	"331"	"80"	"11"	"32"	"79"	"1657"	"198"	"218"	"490"	"84"	"131"	"102"	"1635"	"61"	"134"	"622"	"0"	"10"	"118"	"270"	"1275"	"634"	"708"	"111"	"150"	"268"	"328"	"286"	"0"	"0"	"6315"	"1"	"1224"	"445"	"419"	"310"	"73"	"50"	"1086"	"3290"	"2200"	"1620"	"118"	"2"	"188"	"6"	"295"	"117"	"4157"	"40"	"255"	"347"	"2"	"0"	"0"	"709"	"20"	"1584"	"29"	"2"	"167"	"518"	"751"	"32"	"93"	"0"	"638"	"0"	"210"	"80"	"1065"	"2402"	"41"	"117"	"215"	"1361"	"151"	"257"	"174"	"374"	"228"	"469"	"219"	"779"	"3492"	"145"	"3739"	"12"	"1"	"1"	"2"	"203"	"238"	"159"	"51"	"21"	"58"	"171"	"309"	"23"	"97"	"977"	"934"	"339"	"28"	"143"	"0"	"238"	"2"	"363"	"211"	"462"	"8"	"144"	"4"	"21"	"1433"	"143"	"222"	"93"	"1859"	"14"	"127"	"1182"	"4141"	"195"	"428"	"1463"	"1984"	"545"	"0"	"0"	"0"	"22"	"307"	"33"	"183"	"4845"	"69"	"0"	"159"	"142"	"25"	"314"	"1004"	"22"	"133"	"30"	"91"	"149"	"313"	"1787"	"70"	"46"	"206"	"2178"	"142"	"1012"	"251"	"41"	"1822"	"1346"	"184"	"521"	"563"	"629"	"175"	"236"	"527"	"478"	"42"	"470"	"1246"	"0"	"0"	"0"	"0"	"0"	"0"	"0"	"0"	"2"	"6"	"0"	"94"	"1"	"0"	"0"	"2"	"0"	"4"	"1"	"8"	"0"	"0"	"35"	"71"	"10"	"66"	"2"	"3"	"44"	"4"	"0"	"90"	"31"	"146"	"31"	"129"	"1283"	"177"	"133"	"441"	"1296"	"124"	"369"	"60"	"149"	"530"	"848"	"575"	"142"	"2"	"6"	"265"	"64"	"235"	"2452"	"862"	"173"	"1480"	"1202"	"10"	"48"	"13"	"15"	"3225"	"4941"	"86"	"59"	"344"	"34"	"18"	"10"	"60"	"326"	"955"	"533"	"139"	"719"	"7"	"1686"	"216"	"115"	"790"	"139"	"155"	"63"	"522"	"233"	"240"	"206"	"96"	"3383"	"222"	"171"	"559"	"189"	"1"	"50"	"23"	"78"	"459"	"1624"	"184"	"361"	"409"	"112"	"11"	"2"	"678"	"139"	"75"	"1908"	"1071"	"312"	"31"	"11"	"750"	"103"	"67"	"19"	"15"	"289"	"539"	"2384"	"27"	"531"	"694"	"619"	"81"	"150"	"173"	"167"	"89"	"416"	"107"	"190"	"190"	"948"	"158"	"2784"	"298"	"44"	"3143"	"8236"	"458"	"192"	"2599"	"1188"	"28"	"69"	"118"	"1506"	"1106"	"184"	"5708"	"92"	"1211"	"615"	"2058"	"351"	"6077"	"315"	"643"	"1257"	"192"	"531"	"519"	"1271"	"242"	"90"	"150"	"9"	"52"	"1845"	"869"	"1769"	"762"	"58"	"118"	"93"	"132"	"397"	"747"	"562"	"123"	"990"	"4899"	"286"	"841"	"308"	"1"	"3"	"998"	"1076"	"163"	"466"	"100"	"631"	"847"	"123"	"350"	"164"	"226"	"577"	"2026"	"324"	"315"	"1283"	"434"	"7"	"11"	"21"	"192"	"157"	"101"	"314"	"160"	"48"	"298"	"131"	"52"	"220"	"7"	"2594"	"110"	"60"	"93"	"222"	"2"	"54"	"298"	"46"	"108"	"1896"	"543"	"456"	"517"	"316"	"141"	"240"	"134"	"72"	"268"	"364"	"60"	"509"	"286"	"228"	"1708"	"1"	"4"	"0"	"3124"	"1"	"0"	"0"	"0"	"3"	"146"	"4758"	"75"	"3"	"511"	"1961"	"2"	"63"	"45"	"608"	"84"	"36"	"135"	"7"	"272"	"24"	"87"	"1712"	"232"	"6"	"80"	"155"	"388"	"803"	"875"	"2030"	"117"	"622"	"66"	"29"	"428"	"39"	"454"	"99"	"27"	"392"	"39"	"591"	"0"	"108"	"1323"	"243"	"767"	"356"	"44"	"860"	"479"	"24"	"200"	"46"	"0"	"0"	"0"	"198"	"11"	"202"	"573"	"108"	"60"	"75"	"5"	"219"	"647"	"28"	"245"	"62"	"279"	"11"	"0"	"66"	"82"	"13966"	"63"	"69"	"40"	"631"	"1317"	"988"	"51"	"144"	"21"	"14"	"133"	"1"	"1"	"0"	"493"	"1"	"0"	"31"	"111"	"9"	"26"	"308"	"261"	"223"	"1"	"359"	"190"	"211"	"1395"	"373"	"17"	"30"	"1021"	"629"	"737"	"41"	"436"	"601"	"15"	"53"	"290"	"75"	"271"	"3"	"518"	"86"	"32"	"201"	"111"	"73"	"691"	"968"	"2568"	"434"	"99"	"520"	"145"	"221"	"297"	"287"	"22"	"73"	"6"	"46"	"526"	"20"	"199"	"9"	"257"	"5259"	"2"	"11"	"83"	"31"	"364"	"368"	"588"	"143"	"7"	"53"	"122"	"598"	"228"	"335"	"74"	"903"	"201"	"18"	"500"	"149"	"318"	"37"	"37"	"8"	"659"	"663"	"657"	"920"	"302"	"0"	"161"	"1902"	"38"	"132"	"52"	"655"	"788"	"759"	"168"	"450"	"1992"	"813"	"109"	"2"	"358"	"67"	"26"	"424"	"180"	"285"	"119"	"17"	"130"	"49"	"2"	"1367"	"339"	"5"	"46"	"5060"	"44"	"20"	"364"	"64"	"97"	"113"	"343"	"668"	"251"	"346"	"174"	"1164"	"73"	"59"	"227"	"62"	"12"	"93"	"222"	"256"	"282"	"57"	"3218"	"4"	"476"	"1340"	"8"	"0"	"8"	"38"	"1051"	"128"	"608"	"5426"	"7"	"175"	"161"	"143"	"99"	"846"	"294"	"2"	"0"	"0"	"0"	"14"	"2"	"82"	"440"	"43"	"95"	"4"	"18"	"582"	"114"	"187"	"79"	"1315"	"220"	"414"	"127"	"1276"	"245"	"1486"	"683"	"383"	"1729"	"761"	"32"	"636"	"471"	"516"	"1144"	"553"	"1813"	"893"	"41"	"85"	"392"	"92"	"222"	"170"	"152"	"1267"	"418"	"290"	"286"	"13"	"260"	"62"	"17"	"85"	"2159"	"194"	"759"	"187"	"68"	"446"	"100"	"115"	"1447"	"1326"	"0"	"65"	"309"	"425"	"604"	"1907"	"99"	"714"	"77"	"523"	"414"	"2185"	"572"	"9"	"2"	"516"	"152"	"33"	"20"	"3674"	"0"	"0"	"672"	"257"	"1319"	"120"	"204"	"80"	"467"	"116"	"12"	"1034"	"1231"	"69"	"117"	"146"	"127"	"662"	"377"	"2871"	"214"	"153"	"123"	"5878"	"54"	"105"	"1799"	"659"	"102"	"301"	"3"	"123"	"402"	"59"	"17"	"35"	"52"	"553"	"1947"	"1"	"3666"	"121"	"235"	"341"	"137"	"830"	"1"	"390"	"48"	"1135"	"2795"	"14"	"2537"	"923"	"747"	"48"	"102"	"177"	"402"	"728"	"61"	"292"	"908"	"0"	"0"	"417"	"30"	"114"	"488"	"140"	"0"	"0"	"1379"	"189"	"112"	"19"	"12"	"137"	"153"	"35"	"501"	"358"	"42"	"2"	"0"	"2154"	"1031"	"190"	"2"	"3025"	"222"	"304"	"25"	"39"	"4463"	"3416"	"246"	"135"	"250"	"3604"	"1187"	"110"	"855"	"397"	"99"	"758"	"173"	"182"	"116"	"322"	"3"	"0"	"4"	"431"	"125"	"8"	"49"	"1458"	"362"	"7"	"371"	"901"	"1420"	"137"	"159"	"753"	"994"	"9"	"1527"	"330"	"1489"	"495"	"53"	"965"	"696"	"114"	"1126"	"917"	"5"	"836"	"119"	"492"	"616"	"163"	"2"	"931"	"10"	"3009"	"81"	"934"	"368"	"2085"	"174"	"299"	"816"	"2091"	"3"	"88"	"41"	"444"	"19096"	"0"	"2"	"107"	"95"	"2"	"0"	"319"	"0"	"665"	"257"	"683"	"2157"	"140"	"3"	"11536"	"250"	"123"	"63"	"140"	"856"	"205"	"38"	"14"	"263"	"1578"	"976"	"15"	"27"	"16"	"674"	"12"	"1048"	"369"	"3"	"454"	"1386"	"172"	"809"	"6"	"330"	"187"	"440"	"676"	"669"	"1332"	"668"	"479"	"608"	"214"	"164"	"1344"	"71"	"68"	"8908"	"1237"	"71"	"123"	"150"	"34"	"459"	"213"	"597"	"634"	"248"	"1070"	"38"	"176"	"146"	"13"	"0"	"723"	"0"	"0"	"146"	"319"	"910"	"14"	"1"	"0"	"1"	"1"	"0"	"129"	"35"	"148"	"103"	"1509"	"349"	"263"	"0"	"298"	"1056"	"0"	"276"	"395"	"26"	"1196"	"627"	"1055"	"71"	"986"	"343"	"5"	"0"	"1"	"1"	"35"	"195"	"2429"	"22"	"889"	"251"	"84"	"950"	"324"	"646"	"0"	"347"	"291"	"7"	"1"	"1"	"10"	"73"	"0"	"0"	"0"	"37"	"5"	"2"	"1"	"0"	"5"	"1"	"137"	"6"	"3"	"14"	"122"	"4"	"157"	"6"	"6304"	"66"	"15"	"28"	"18"	"14"	"66"	"579"	"109"	"264"	"226"	"536"	"153"	"446"	"115"	"411"	"232"	"305"	"1290"	"429"	"1640"	"55"	"520"	"531"	"460"	"171"	"217"	"421"	"672"	"1"	"547"	"579"	"1440"	"115"	"334"	"591"	"309"	"5"	"0"	"3"	"0"	"0"	"141"	"57"	"164"	"227"	"94"	"0"	"0"	"0"	"0"	"0"	"0"	"307"	"167"	"813"	"797"	"950"	"400"	"0"	"977"	"256"	"570"	"367"	"88"	"270"	"65"	"1167"	"543"	"172"	"5"	"0"	"0"	"28"	"190"	"509"	"427"	"978"	"1137"	"34"	"410"	"239"	"532"	"404"	"988"	"622"	"293"	"287"	"467"	"139"	"251"	"111"	"174"	"744"	"30"	"181"	"51"	"5"	"37"	"1"	"40"	"5"	"5"	"400"	"158"	"228"	"0"	"0"	"118"	"865"	"251"	"0"	"1599"	"1025"	"788"	"257"	"935"	"253"	"1011"	"3149"	"3"	"127"	"1501"	"1234"	"55"	"44"	"305"	"668"	"24"	"17"	"0"	"126"	"137"	"8709"	"73"	"0"	"5240"	"0"	"324"	"933"	"255"	"1366"	"2431"	"7"	"6"	"169"	"104"	"95"	"32"	"11"	"0"	"3"	"2046"	"27"	"849"	"901"	"2053"	"4"	"3"	"29"	"1738"	"473"	"2096"	"97"	"266"	"1"	"33"	"186"	"43"	"251"	"6"	"92"	"238"	"586"	"1161"	"309"	"0"	"25"	"156"	"527"	"27"	"287"	"1153"	"227"	"72"	"0"	"0"	"0"	"0"	"0"	"1956"	"7"	"1663"	"387"	"331"	"11919"	"0"	"11"	"2"	"1"	"0"	"431"	"1095"	"3"	"0"	"56"	"0"	"85"	"292"	"4"	"60"	"53"	"31"	"406"	"435"	"12"	"1661"	"803"	"23"	"881"	"731"	"6"	"87"	"339"	"37"	"399"	"5498"	"245"	"103"	"84"	"586"	"647"	"8"	"718"	"105"	"461"	"160"	"215"	"0"	"195"	"128"	"296"	"17"	"63"	"93"	"26"	"54"	"777"	"912"	"154"	"612"	"1392"	"1212"	"115"	"1567"	"140"	"306"	"47"	"429"	"5016"	"109"	"564"	"885"	"1156"	"908"	"13"	"73"	"77"	"1022"	"93"	"292"	"145"	"461"	"391"	"980"	"476"	"242"	"73"	"55"	"42"	"312"	"100"	"0"	"93"	"549"	"2004"	"25"	"99"	"1056"	"432"	"514"	"63"	"299"	"123"	"54"	"543"	"1202"	"101"	"1005"	"7538"	"8805"	"74"	"235"	"274"	"22"	"1008"	"335"	"219"	"1173"	"38"	"87"	"153"	"1569"	"2162"	"305"	"11"	"2493"	"172"	"282"	"404"	"4967"	"741"	"1372"	"10"	"524"	"45"	"347"	"1"	"0"	"1"	"680"	"19"	"163"	"145"	"17"	"340"	"790"	"167"	"269"	"654"	"20"	"1"	"0"	"21"	"647"	"18"	"485"	"222"	"538"	"57"	"1366"	"46"	"0"	"190"	"58"	"1527"	"305"	"87"	"0"	"11"	"0"	"0"	"19"	"295"	"0"	"46"	"58"	"1120"	"240"	"164"	"213"	"358"	"84"	"221"	"283"	"0"	"329"	"119"	"113"	"983"	"6"	"338"	"79"	"484"	"113"	"770"	"485"	"21"	"4"	"0"	"26"	"581"	"10"	"2"	"0"	"3"	"4"	"957"	"65"	"159"	"72"	"638"	"3830"	"161"	"265"	"266"	"1012"	"415"	"1414"	"663"	"276"	"65"	"674"	"366"	"31"	"823"	"402"	"1"	"3"	"2"	"4"	"20"	"2384"	"552"	"64"	"290"	"0"	"366"	"200"	"1"	"3"	"607"	"113"	"214"	"7"	"5"	"642"	"352"	"3758"	"16"	"0"	"6"	"161"	"3189"	"1177"	"288"	"40"	"146"	"76"	"292"	"116"	"1382"	"328"	"125"	"12164"	"702"	"85"	"202"	"1259"	"615"	"266"	"0"	"1857"	"81"	"106"	"841"	"6674"	"230"	"1034"	"437"	"334"	"155"	"1801"	"568"	"11473"	"13159"	"1491"	"1164"	"390"	"1"	"3"	"392"	"821"	"1"	"351"	"0"	"15"	"78"	"125"	"958"	"115"	"47"	"122"	"1350"	"0"	"73"	"78"	"1098"	"528"	"1563"	"291"	"132"	"156"	"82"	"945"	"229"	"897"	"210"	"530"	"50"	"563"	"6"	"1"	"36"	"233"	"3"	"1339"	"701"	"183"	"453"	"253"	"4"	"708"	"207"	"790"	"1178"	"648"	"1492"	"106"	"96"	"5706"	"133"	"342"	"342"	"1081"	"1750"	"2403"	"4"	"479"	"0"	"944"	"149"	"4876"	"44"	"355"	"270"	"72"	"40"	"198"	"84"	"1126"	"427"	"279"	"393"	"348"	"1742"	"196"	"277"	"450"	"696"	"642"	"7"	"6"	"231"	"1192"	"128"	"13"	"309"	"33"	"3455"	"1007"	"5224"	"266"	"1875"	"514"	"14"	"942"	"25"	"106"	"402"	"80"	"640"	"192"	"0"	"394"	"636"	"134"	"154"	"278"	"585"	"5"	"236"	"579"	"13"	"104"	"937"	"111"	"4233"	"392"	"11405"	"729"	"109"	"5174"	"1814"	"21315"	"129"	"1223"	"864"	"71"	"257"	"701"	"54"	"8"	"309"	"11"	"6"	"8"	"301"	"127"	"6"	"1349"	"1445"	"11"	"83"	"0"	"21"	"0"	"693"	"33"	"5194"	"305"	"239"	"16814"	"58"	"19"	"167"	"36"	"883"	"5"	"0"	"374"	"277"	"16"	"526"	"1103"	"121"	"49"	"607"	"797"	"1407"	"5354"	"6"	"2"	"216"	"23433"	"8082"	"91"	"115"	"229"	"186"	"185"	"202"	"761"	"42"	"169"	"741"	"106"	"0"	"7931"	"588"	"0"	"1236"	"1524"	"1661"	"60"	"1980"	"61"	"386"	"547"	"244"	"47"	"4"	"885"	"247"	"5"	"270"	"141"	"12"	"514"	"2210"	"11"	"99"	"162"	"0"	"575"	"63"	"2"	"75"	"664"	"321"	"1024"	"199"	"3"	"341"	"39"	"0"	"22"	"145"	"396"	"94"	"66"	"450"	"1"	"4"	"1"	"2"	"0"	"4"	"72"	"51"	"1862"	"88"	"40"	"271"	"58"	"311"	"614"	"0"	"106"	"142"	"2726"	"1620"	"101"	"372"	"3390"	"585"	"2711"	"0"	"13"	"401"	"3735"	"144"	"487"	"60"	"217"	"23"	"162"	"3056"	"333"	"18"	"254"	"784"	"186"	"36"	"1278"	"7"	"0"	"1"	"0"	"150"	"241"	"36"	"231"	"50"	"24"	"263"	"363"	"709"	"1931"	"466"	"5"	"136"	"766"	"189"	"275"	"3"	"0"	"2"	"246"	"72"	"628"	"628"	"1219"	"2877"	"919"	"894"	"7295"	"170"	"168"	"104"	"396"	"1472"	"7"	"304"	"43"	"93"	"884"	"68"	"2525"	"1"	"256"	"88"	"46"	"128"	"1284"	"28"	"245"	"1"	"9"	"13"	"2195"	"131"	"50"	"4"	"209"	"0"	"1"	"23"	"676"	"437"	"348"	"104"	"1136"	"107"	"3371"	"159"	"257"	"2928"	"894"	"481"	"1292"	"694"	"1153"	"0"	"1375"	"156"	"1015"	"709"	"415"	"480"	"96"	"26"	"13"	"402"	"124"	"0"	"0"	"0"	"0"	"0"	"0"	"0"	"4"	"158"	"116"	"1642"	"599"	"1"	"54"	"499"	"1"	"838"	"447"	"1138"	"5"	"1390"	"378"	"169"	"246"	"182"	"1430"	"0"	"2"	"0"	"0"	"2"	"0"	"1"	"2"	"35"	"143"	"37"	"325"	"94"	"4400"	"15"	"7163"	"1"	"302"	"8"	"733"	"54"	"72"	"144"	"281"	"67"	"1"	"3"	"0"	"4"	"1110"	"561"	"65"	"202"	"3776"	"390"	"327"	"474"	"391"	"404"	"110"	"59"	"33"	"146"	"38"	"87"	"416"	"204"	"710"	"33"	"1028"	"16"	"4212"	"607"	"252"	"89"	"578"	"3"	"121"	"92"	"56"	"2095"	"15"	"77"	"446"	"0"	"556"	"3"	"8393"	"416"	"8"	"91"	"0"	"0"	"4727"	"15"	"54"	"675"	"3"	"239"	"1828"	"472"	"2"	"1015"	"0"	"1"	"269"	"75"	"129"	"92"	"286"	"1422"	"4036"	"341"	"507"	"87"	"0"	"35"	"8"	"9"	"179"	"484"	"607"	"197"	"140"	"343"	"2967"	"59"	"148"	"0"	"0"	"10108"	"2553"	"911"	"0"	"200"	"283"	"545"	"797"	"1840"	"1312"	"314"	"1"	"106"	"286"	"191"	"274"	"571"	"312"	"390"	"132"	"2"	"166"	"191"	"118"	"378"	"160"	"591"	"474"	"191"	"459"	"608"	"140"	"0"	"458"	"9"	"203"	"1950"	"263"	"55"	"1145"	"39"	"229"	"1666"	"136"	"194"	"180"	"165"	"330"	"171"	"357"	"641"	"754"	"25"	"225"	"13"	"69"	"352"	"116"	"14"	"444"	"1"	"7"	"173"	"161"	"1847"	"64"	"1917"	"26"	"1319"	"277"	"372"	"290"	"1363"	"30"	"73"	"93"	"2160"	"330"	"330"	"281"	"207"	"843"	"110"	"333"	"55"	"317"	"140"	"388"	"365"	"1491"	"24"	"1"	"558"	"937"	"278"	"61"	"14931"	"553"	"0"	"118"	"70"	"171"	"313"	"120"	"116"	"172"	"71"	"664"	"139"	"203"	"625"	"160"	"87"	"152"	"144"	"0"	"264"	"123"	"304"	"84"	"1000"	"3"	"141"	"3746"	"81"	"3618"	"82"	"1507"	"241"	"1603"	"2"	"65"	"348"	"174"	"30"	"1068"	"801"	"27"	"29"	"2658"	"220"	"159"	"129"	"1033"	"2404"	"106"	"94"	"169"	"735"	"323"	"1380"	"164"	"376"	"890"	"1629"	"14"	"333"	"429"	"18"	"230"	"7"	"11"	"16"	"93"	"286"	"358"	"86"	"1464"	"343"	"3416"	"80"	"118"	"14"	"94"	"55"	"122"	"42"	"8028"	"3"	"30"	"37"	"372"	"853"	"0"	"938"	"2"	"0"	"131"	"1258"	"108"	"132"	"126"	"221"	"301"	"960"	"200"	"374"	"684"	"121"	"442"	"39"	"243"	"200"	"3"	"0"	"555"	"1162"	"1"	"45"	"75"	"2107"	"1115"	"721"	"79"	"151"	"1003"	"226"	"175"	"992"	"74"	"68"	"180"	"73"	"150"	"204"	"211"	"1258"	"10483"	"19"	"118"	"3308"	"493"	"180"	"482"	"164"	"613"	"88"	"109"	"682"	"239"	"35"	"1251"	"92"	"2260"	"224"	"5"	"0"	"39"	"5"	"16"	"345"	"207"	"165"	"9"	"461"	"230"	"11"	"76"	"1772"	"114"	"2713"	"147"	"103"	"200"	"569"	"697"	"713"	"60"	"205"	"2143"	"177"	"1125"	"429"	"106"	"685"	"3"	"847"	"50"	"1277"	"1576"	"72"	"350"	"278"	"137"	"2"	"400"	"93"	"570"	"26"	"2"	"282"	"41"	"1537"	"508"	"347"	"436"	"0"	"2577"	"182"	"308"	"1109"	"801"	"2067"	"70"	"212"	"904"	"3"	"0"	"0"	"0"	"605"	"111"	"642"	"3230"	"0"	"362"	"579"	"612"	"0"	"0"	"0"	"634"	"0"	"1107"	"96"	"1"	"175"	"615"	"1000"	"27"	"175"	"1068"	"47"	"1382"	"347"	"0"	"6"	"83"	"447"	"138"	"856"	"47"	"1"	"0"	"0"	"1"	"266"	"79"	"18"	"1"	"0"	"3"	"47"	"318"	"80"	"437"	"97"	"0"	"692"	"374"	"749"	"579"	"13"	"118"	"0"	"0"	"111"	"9"	"137"	"112"	"13742"	"1288"	"378"	"4149"	"336"	"4628"	"2"	"193"	"652"	"162"	"98"	"116"	"656"	"224"	"0"	"8"	"1"	"1"	"0"	"49"	"624"	"111"	"578"	"477"	"923"	"217"	"523"	"408"	"277"	"111"	"207"	"428"	"137"	"17"	"736"	"820"	"69"	"163"	"56"	"74"	"82"	"10"	"565"	"290"	"53"	"31"	"1"	"800"	"226"	"117"	"819"	"717"	"41"	"1200"	"2914"	"103"	"370"	"902"	"32"	"3297"	"191"	"362"	"211"	"2"	"2"	"485"	"41"	"79"	"49"	"715"	"815"	"29"	"38"
"SAMN09738103"	"755"	"1"	"1507"	"0"	"4"	"1"	"104"	"0"	"386"	"100"	"430"	"519"	"15275"	"1249"	"639"	"98"	"3686"	"14"	"63"	"3"	"10"	"2"	"6"	"18"	"45"	"437"	"155"	"86"	"3715"	"686"	"46"	"451899"	"100"	"87"	"403"	"127"	"2644"	"364"	"221"	"442"	"1498"	"192"	"1191"	"534"	"576"	"186"	"814"	"69"	"2"	"315"	"786"	"2288"	"3802"	"14"	"2"	"1406"	"7355"	"580"	"220"	"935"	"25"	"79"	"345"	"207"	"165"	"994"	"102"	"51"	"144"	"324"	"2651"	"185"	"914"	"246"	"160"	"34"	"889"	"2535"	"210"	"257"	"159"	"382"	"126"	"18"	"374"	"327"	"10"	"1"	"9"	"7"	"51"	"2"	"9"	"124"	"714"	"994"	"301"	"374"	"10"	"1094"	"2377"	"733"	"533"	"493"	"361"	"577"	"74"	"960"	"379"	"76"	"994"	"154"	"1083"	"89"	"136"	"25"	"1289"	"382"	"94"	"6"	"852"	"666"	"379"	"731"	"20"	"29"	"184"	"258"	"171"	"236"	"315"	"12456"	"53"	"34"	"140"	"1"	"523"	"125"	"239"	"1027"	"443"	"336"	"320"	"418"	"2196"	"752"	"401"	"283"	"37"	"153"	"112"	"1461"	"26"	"505"	"358"	"801"	"90"	"7325"	"793"	"395"	"131"	"500"	"1086"	"555"	"446"	"392"	"239"	"1368"	"333"	"1522"	"312"	"26"	"219"	"1963"	"2777"	"3809"	"3664"	"2084"	"1533"	"19"	"471"	"217"	"40"	"38"	"545"	"4"	"1761"	"321"	"13"	"376"	"719"	"652"	"606"	"1688"	"259"	"284"	"11"	"895"	"4314"	"1228"	"241"	"256"	"247"	"473"	"194"	"988"	"663"	"324"	"640"	"193"	"896"	"178"	"526"	"322"	"469"	"309"	"214"	"1561"	"310"	"273"	"131"	"1917"	"187"	"1727"	"289"	"213"	"208"	"295"	"13"	"33"	"4"	"4302"	"475"	"146"	"551"	"328"	"329"	"47"	"240"	"237"	"88"	"254"	"347"	"1197"	"446"	"244"	"651"	"250"	"871"	"381"	"1290"	"23"	"535"	"3"	"1529"	"566"	"2442"	"2"	"16"	"312"	"392"	"760"	"3265"	"560"	"1"	"213"	"322"	"3"	"2"	"2"	"26"	"9"	"56"	"370"	"100"	"2"	"26"	"7"	"4"	"9"	"1"	"9"	"6"	"338"	"545"	"1"	"173"	"1"	"30"	"10"	"3"	"8"	"391"	"683"	"185"	"14"	"24"	"1374"	"1854"	"414"	"224"	"184"	"444"	"554"	"440"	"0"	"1"	"3311"	"6"	"233"	"11"	"206"	"3658"	"0"	"394"	"5542"	"704"	"32552"	"67"	"85"	"2338"	"51"	"3217"	"224"	"103"	"168"	"1583"	"823"	"7"	"1067"	"184"	"209"	"118"	"755"	"176"	"614"	"574"	"127"	"91"	"13"	"2350"	"304"	"416"	"299"	"572"	"116"	"424"	"1141"	"196"	"54"	"189"	"2"	"2220"	"1486"	"159"	"735"	"1484"	"15"	"4907"	"6852"	"1678"	"42"	"143"	"961"	"192"	"757"	"1253"	"1254"	"135"	"592"	"1037"	"139"	"549"	"4"	"359"	"307"	"502"	"3502"	"2089"	"175"	"493"	"110"	"5461"	"399"	"2222"	"557"	"2103"	"445"	"294"	"966"	"1835"	"385"	"1968"	"297"	"4"	"358"	"176"	"2436"	"173"	"2"	"909"	"1816"	"202"	"796"	"8841"	"5"	"338"	"127"	"86"	"240"	"43"	"730"	"154"	"1133"	"1"	"340"	"749"	"1"	"426"	"490"	"2137"	"686"	"391"	"1730"	"1451"	"446"	"780"	"17"	"10"	"877"	"1391"	"153"	"1196"	"1386"	"2066"	"381"	"525"	"223"	"797"	"45"	"445"	"443"	"391"	"145"	"109"	"96"	"1339"	"433"	"2160"	"328"	"346"	"363"	"391"	"1028"	"1516"	"32"	"745"	"77"	"91"	"40"	"856"	"76"	"960"	"334"	"571"	"131"	"155"	"461"	"183"	"88"	"213"	"2563"	"187"	"104"	"334"	"191"	"239"	"625"	"533"	"1"	"133"	"1441"	"312"	"11608"	"157"	"489"	"328"	"647"	"1472"	"183"	"1331"	"554"	"133"	"131"	"19"	"1594"	"252"	"1146"	"243"	"2170"	"163"	"120"	"287"	"18"	"1560"	"46"	"1943"	"1068"	"9"	"358"	"10794"	"15"	"14"	"851"	"708"	"151"	"649"	"163"	"298"	"755"	"1285"	"346"	"94"	"22"	"72"	"168"	"199"	"372"	"62"	"1436"	"925"	"2175"	"1313"	"2273"	"330"	"67"	"3268"	"136"	"3036"	"4999"	"364"	"1212"	"1494"	"204"	"1936"	"475"	"2781"	"270"	"1874"	"480"	"396"	"805"	"919"	"5059"	"441"	"1261"	"2055"	"1535"	"589"	"22"	"607"	"455"	"230"	"295"	"420"	"194"	"1819"	"57"	"977"	"325"	"850"	"23"	"5065"	"7271"	"3702"	"716"	"502"	"11"	"53"	"21"	"1680"	"74"	"359"	"741"	"2321"	"217"	"296"	"285"	"5815"	"2525"	"620"	"267"	"47"	"229"	"390"	"33"	"256"	"625"	"1016"	"191"	"3546"	"385"	"830"	"747"	"162"	"1024"	"360"	"1151"	"330"	"152"	"163"	"286"	"691"	"535"	"2101"	"90"	"300"	"41"	"526"	"179"	"2178"	"647"	"1197"	"396"	"1206"	"0"	"169"	"233"	"14"	"1562"	"386"	"873"	"590"	"276"	"181"	"58"	"402"	"750"	"387"	"252"	"153"	"37"	"100"	"123"	"869"	"3"	"38"	"192"	"225"	"1724"	"3952"	"240"	"1467"	"620"	"1212"	"257"	"140"	"1122"	"1285"	"238"	"116"	"407"	"2638"	"578"	"399"	"113"	"2404"	"1227"	"1918"	"4174"	"121"	"1563"	"467"	"15"	"16"	"322"	"695"	"12787"	"2905"	"455"	"162"	"809"	"228"	"849"	"379"	"1270"	"2503"	"19"	"2357"	"1933"	"386"	"2683"	"1297"	"882"	"325"	"12"	"3270"	"2232"	"705"	"959"	"1502"	"27"	"55"	"400"	"741"	"294"	"76"	"156"	"2561"	"342"	"48"	"13"	"580"	"1402"	"3011"	"1268"	"109"	"900"	"302"	"4080"	"2446"	"952"	"889"	"1196"	"241"	"4"	"11"	"2"	"7"	"42"	"152"	"298"	"8782"	"2"	"3228"	"453"	"188"	"286"	"5"	"7"	"171"	"11"	"7"	"12"	"697"	"41"	"813"	"12"	"876"	"547"	"375"	"291"	"820"	"13"	"197"	"750"	"7980"	"8888"	"149"	"101"	"12026"	"2022"	"105"	"240"	"1415"	"1594"	"185"	"0"	"603"	"2032"	"2638"	"2347"	"1833"	"7"	"367"	"47"	"537"	"48"	"362"	"3659"	"913"	"136"	"1531"	"526"	"385"	"392"	"57"	"167"	"7"	"12"	"0"	"5"	"143"	"189"	"505"	"554"	"6083"	"940"	"193"	"355"	"192"	"20"	"1811"	"2"	"3"	"7"	"197"	"581"	"70"	"188"	"3"	"28"	"773"	"51"	"116"	"82"	"351"	"557"	"397"	"1166"	"6100"	"7"	"866"	"2326"	"99"	"0"	"2"	"32"	"464"	"94"	"1"	"9"	"140"	"63"	"12"	"15"	"94"	"32"	"35"	"32"	"23"	"16"	"51"	"2"	"45"	"14"	"16"	"4"	"5"	"44"	"14"	"7"	"7"	"2"	"14"	"16"	"43"	"456"	"16"	"357"	"118"	"1014"	"1249"	"2374"	"289"	"815"	"354"	"969"	"3639"	"593"	"82"	"25"	"2"	"5591"	"358"	"580"	"661"	"1224"	"640"	"306"	"588"	"1084"	"1172"	"158"	"2762"	"307"	"648"	"844"	"2687"	"138"	"1007"	"1241"	"98"	"742"	"8878"	"137"	"542"	"1120"	"467"	"245"	"316"	"2913"	"130"	"342"	"1014"	"567"	"833"	"14"	"396"	"177"	"929"	"1149"	"2158"	"1418"	"591"	"695"	"323"	"123"	"546"	"438"	"2166"	"127"	"209"	"1156"	"1825"	"251"	"856"	"568"	"191"	"5482"	"1397"	"143"	"16"	"489"	"473"	"1011"	"34"	"359"	"565"	"0"	"403"	"170"	"569"	"202"	"426"	"2047"	"433"	"12135"	"520"	"335"	"5357"	"2429"	"633"	"3949"	"330"	"1153"	"703"	"537"	"340"	"1383"	"1502"	"59"	"1283"	"3241"	"9"	"461"	"405"	"37"	"227"	"545"	"549"	"881"	"26"	"74"	"1167"	"482"	"89"	"1218"	"124"	"491"	"1713"	"191"	"2026"	"519"	"448"	"294"	"1200"	"2425"	"2643"	"673"	"237"	"242"	"841"	"670"	"56"	"934"	"608"	"430"	"66"	"86"	"12244"	"3674"	"2"	"5083"	"900"	"473"	"355"	"184"	"15"	"2372"	"1505"	"1329"	"1061"	"338"	"9029"	"13"	"2"	"19"	"12"	"414"	"226"	"65"	"648"	"191"	"45"	"126"	"1203"	"3889"	"368"	"272"	"1985"	"2646"	"1788"	"1446"	"123"	"220"	"3362"	"259"	"490"	"3955"	"6983"	"0"	"252"	"1094"	"350"	"374"	"911"	"3110"	"2767"	"43"	"153"	"47"	"1127"	"750"	"1544"	"1502"	"99"	"1444"	"1412"	"2"	"126"	"1459"	"982"	"240"	"222"	"314"	"1412"	"683"	"5"	"474"	"324"	"0"	"3586"	"10832"	"156"	"96"	"149"	"2062"	"805"	"851"	"20"	"1291"	"128"	"46"	"726"	"591"	"553"	"3"	"64"	"243"	"477"	"81"	"30"	"1472"	"265"	"1074"	"5179"	"2216"	"27"	"7777"	"2175"	"281"	"4161"	"409"	"5"	"5837"	"1121"	"144"	"766"	"116"	"932"	"264"	"5137"	"667"	"285"	"7"	"8"	"718"	"25863"	"1468"	"289"	"3"	"114"	"225"	"486"	"126"	"500"	"744"	"409"	"630"	"1691"	"2989"	"21"	"725"	"3455"	"172"	"418"	"94"	"32"	"505"	"10617"	"87"	"2500"	"58"	"510"	"238"	"11"	"183"	"2382"	"4084"	"31"	"81"	"0"	"315"	"116"	"269"	"22807"	"9"	"233"	"80"	"161"	"69"	"1738"	"1675"	"691"	"701"	"386"	"135"	"224"	"647"	"719"	"191"	"3460"	"4296"	"30"	"3004"	"545"	"453"	"2"	"1362"	"1226"	"5686"	"2870"	"3570"	"1312"	"330"	"1865"	"4161"	"223"	"823"	"41"	"1918"	"896"	"1302"	"3133"	"1541"	"81"	"102"	"800"	"136"	"189"	"310"	"3506"	"13"	"35"	"155"	"175"	"21"	"1875"	"0"	"533"	"67"	"327"	"418"	"608"	"10721"	"881"	"126"	"178"	"382"	"1462"	"656"	"4050"	"105"	"60"	"108"	"133"	"1511"	"1994"	"521"	"826"	"17"	"1385"	"149"	"938"	"1034"	"8988"	"6860"	"1934"	"491"	"34"	"276"	"1865"	"4"	"1162"	"889"	"21"	"3644"	"1520"	"509"	"62"	"82"	"160"	"2717"	"685"	"1212"	"274"	"12"	"11159"	"987"	"1875"	"2446"	"287"	"439"	"3098"	"50"	"3371"	"203"	"34"	"7"	"861"	"1092"	"281"	"93"	"591"	"631"	"2189"	"79"	"959"	"798"	"620"	"1357"	"2154"	"634"	"459"	"4567"	"3462"	"570"	"902"	"239"	"80"	"354"	"393"	"625"	"172"	"348"	"3174"	"653"	"2190"	"3871"	"337"	"1"	"547"	"643"	"540"	"2342"	"220"	"2142"	"277"	"103"	"23414"	"9581"	"40"	"482"	"299"	"212"	"39"	"1579"	"127"	"223"	"44"	"87"	"474"	"5"	"145"	"9578"	"367"	"997"	"48"	"229"	"352"	"63"	"381"	"186"	"1186"	"469"	"2"	"322"	"301"	"198"	"1568"	"224"	"434"	"6"	"1251"	"363"	"1521"	"1326"	"331"	"1020"	"1337"	"2457"	"11524"	"2470"	"1634"	"1159"	"386"	"1037"	"921"	"412"	"3813"	"704"	"2105"	"1606"	"231"	"159"	"65"	"915"	"11"	"842"	"85"	"34"	"2434"	"3305"	"240"	"21"	"3"	"1648"	"570"	"420"	"9180"	"4360"	"504"	"0"	"900"	"2"	"0"	"3"	"230"	"405"	"579"	"351"	"8830"	"0"	"1541"	"251"	"394"	"596"	"507"	"101"	"755"	"1428"	"785"	"148"	"136"	"2297"	"0"	"0"	"5753"	"413"	"261"	"35"	"2922"	"3931"	"68"	"447"	"1611"	"2436"	"394"	"17"	"3"	"10"	"228"	"3215"	"640"	"33"	"62"	"3911"	"185"	"96"	"45"	"726"	"224"	"168"	"38"	"239"	"8"	"615"	"52"	"473"	"272"	"571"	"950"	"370"	"431"	"104"	"153"	"935"	"506"	"3177"	"689"	"132"	"6272"	"861"	"583"	"14625"	"970"	"547"	"15"	"859"	"249"	"104"	"2"	"1810"	"4960"	"2647"	"129"	"7"	"10"	"100"	"614"	"19"	"2498"	"1621"	"14322"	"10"	"1183"	"3593"	"217"	"3668"	"778"	"10"	"17"	"4813"	"3671"	"4944"	"4891"	"294"	"288"	"22"	"4106"	"309"	"110"	"148"	"1409"	"742"	"192"	"126"	"142"	"10"	"1"	"1"	"3"	"107"	"116"	"574"	"2414"	"93"	"1894"	"3101"	"499"	"54"	"18"	"357"	"717"	"136"	"11352"	"444"	"122"	"2706"	"700"	"997"	"3367"	"240"	"180"	"659"	"445"	"360"	"1458"	"5"	"120"	"741"	"308"	"125"	"17"	"4306"	"390"	"104"	"329"	"273"	"1471"	"1633"	"1950"	"1109"	"1228"	"968"	"610"	"974"	"105"	"2268"	"494"	"350"	"699"	"251"	"226"	"1381"	"667"	"4844"	"34"	"12292"	"3780"	"824"	"130"	"1335"	"141"	"707"	"398"	"834"	"213"	"522"	"8087"	"189"	"381"	"97"	"732"	"877"	"851"	"443"	"1611"	"201"	"3135"	"305"	"1347"	"2771"	"21"	"356"	"432"	"1445"	"1680"	"626"	"1140"	"884"	"26"	"2466"	"98"	"13827"	"8"	"700"	"1421"	"1452"	"1345"	"258"	"143"	"1214"	"1160"	"211"	"1012"	"20430"	"7163"	"3056"	"65"	"395"	"4"	"46"	"408"	"2"	"335"	"809"	"61"	"241"	"237"	"1911"	"1545"	"351"	"156"	"352"	"727"	"93"	"23"	"0"	"1105"	"5"	"78"	"50"	"287"	"13890"	"196"	"22"	"4125"	"33"	"6"	"1001"	"5"	"508"	"318"	"216"	"1180"	"95"	"5437"	"15"	"2118"	"77"	"91"	"971"	"2"	"9953"	"321"	"552"	"5221"	"269"	"3386"	"72"	"2360"	"407"	"512"	"117"	"308"	"3982"	"1477"	"282"	"298"	"0"	"341"	"1085"	"76"	"420"	"675"	"121"	"413"	"179"	"2031"	"27"	"1577"	"69"	"433"	"105"	"147"	"415"	"3139"	"123"	"1057"	"184"	"411"	"649"	"30"	"209"	"3277"	"1785"	"189"	"6772"	"368"	"3384"	"1568"	"1049"	"655"	"183"	"725"	"3327"	"22"	"313"	"1225"	"90"	"4469"	"569"	"37"	"217"	"4813"	"6"	"2"	"6"	"319"	"488"	"351"	"134"	"54"	"28"	"7"	"730"	"469"	"1262"	"113"	"830"	"0"	"9"	"7258"	"159"	"14967"	"128"	"1593"	"2272"	"569"	"2561"	"192"	"98"	"182"	"1052"	"110"	"319"	"1570"	"78"	"22"	"494"	"809"	"916"	"354"	"314"	"7739"	"1188"	"2"	"1370"	"1126"	"346"	"150"	"950"	"180"	"219"	"1099"	"211"	"256"	"3133"	"413"	"5"	"189"	"1064"	"2"	"116"	"768"	"570"	"406"	"70"	"294"	"638"	"569"	"1587"	"518"	"942"	"946"	"24"	"273"	"165"	"657"	"30"	"1453"	"29"	"233"	"1977"	"139"	"8"	"1874"	"1493"	"43"	"825"	"4269"	"479"	"2679"	"91"	"230"	"838"	"394"	"379"	"133"	"1710"	"7342"	"160"	"116"	"605"	"4"	"3"	"914"	"1144"	"4557"	"17"	"848"	"299"	"349"	"4817"	"356"	"35803"	"932"	"413"	"331"	"1486"	"2004"	"394"	"223"	"1918"	"615"	"155"	"309"	"98"	"95"	"402"	"7"	"12"	"246"	"924"	"194"	"889"	"758"	"6549"	"3213"	"99"	"895"	"3964"	"185"	"1464"	"318"	"247"	"421"	"97"	"385"	"442"	"661"	"7050"	"2939"	"395"	"426"	"2387"	"374"	"3"	"78"	"3952"	"1172"	"9334"	"385"	"1040"	"3803"	"6"	"1246"	"92"	"544"	"2065"	"64"	"2930"	"318"	"114"	"826"	"130"	"144"	"1971"	"3910"	"5442"	"541"	"3855"	"21"	"668"	"34"	"118"	"3188"	"8149"	"1156"	"484"	"1189"	"324"	"86"	"172"	"2212"	"200"	"70"	"205"	"579"	"46"	"1996"	"1063"	"1070"	"4976"	"722"	"5"	"1"	"78"	"9"	"106"	"1373"	"349"	"1135"	"1924"	"1614"	"1"	"374"	"2"	"497"	"80"	"346"	"1134"	"1"	"2"	"23"	"424"	"0"	"0"	"0"	"2"	"8640"	"800"	"1302"	"998"	"2775"	"2077"	"593"	"1141"	"1170"	"18"	"6"	"231"	"166"	"634"	"266"	"162"	"386"	"503"	"17"	"1593"	"172"	"1154"	"307"	"3"	"4445"	"664"	"1933"	"574"	"28"	"6"	"470"	"332"	"102"	"1509"	"13"	"6"	"553"	"153"	"1130"	"984"	"233"	"6"	"91"	"327"	"0"	"0"	"0"	"0"	"659"	"408"	"483"	"406"	"263"	"815"	"1"	"1898"	"1006"	"12"	"57"	"220"	"88"	"1261"	"3553"	"1968"	"2075"	"4"	"1421"	"486"	"25"	"1598"	"1057"	"485"	"307"	"63"	"197"	"6570"	"184"	"329"	"79"	"26"	"1428"	"5"	"138"	"336"	"327"	"1386"	"919"	"353"	"722"	"439"	"68"	"141"	"92"	"1362"	"513"	"241"	"11"	"163"	"1376"	"1212"	"2140"	"325"	"3479"	"849"	"486"	"289"	"752"	"7"	"1338"	"1214"	"508"	"740"	"2052"	"1871"	"5"	"6439"	"996"	"869"	"4336"	"1960"	"1151"	"181"	"361"	"47"	"381"	"48"	"1406"	"261"	"607"	"79"	"23"	"2014"	"763"	"1340"	"6536"	"59"	"56"	"74"	"1527"	"167"	"189"	"1006"	"1339"	"20"	"541"	"1443"	"5546"	"1596"	"142"	"152"	"357"	"975"	"500"	"2997"	"1231"	"146"	"1009"	"3219"	"1239"	"5"	"12"	"5"	"8"	"995"	"1059"	"2229"	"557"	"1830"	"11603"	"328"	"1855"	"2777"	"2133"	"300"	"235"	"3263"	"90"	"406"	"387"	"1258"	"593"	"1270"	"795"	"3275"	"67"	"2887"	"1115"	"773"	"1367"	"18"	"27"	"1859"	"836"	"150"	"176"	"813"	"376"	"327"	"12556"	"16051"	"1594"	"13"	"1182"	"226"	"723"	"58"	"6"	"535"	"234"	"813"	"114"	"4869"	"1138"	"29348"	"828"	"3782"	"1918"	"435"	"229"	"396"	"1189"	"373"	"616"	"2"	"576"	"1233"	"272"	"19"	"189"	"2274"	"2"	"834"	"300"	"95"	"415"	"277"	"515"	"339"	"150"	"99"	"1140"	"831"	"1638"	"124"	"152"	"499"	"460"	"1394"	"1342"	"285"	"298"	"645"	"1727"	"1424"	"596"	"1303"	"279"	"507"	"268"	"139"	"257"	"66"	"41"	"1343"	"268"	"661"	"265"	"1537"	"525"	"820"	"40"	"114"	"66"	"2299"	"1420"	"1504"	"1306"	"204"	"54"	"0"	"88"	"555"	"473"	"542"	"427"	"890"	"1980"	"132"	"668"	"1518"	"1901"	"1078"	"1092"	"583"	"2578"	"724"	"224"	"797"	"161"	"1666"	"202"	"1067"	"1611"	"54"	"799"	"421"	"520"	"2163"	"966"	"1949"	"4857"	"254"	"1805"	"96"	"61"	"702"	"488"	"110"	"101"	"166"	"1506"	"309"	"454"	"190"	"208"	"706"	"58"	"6"	"4815"	"1"	"263"	"394"	"467"	"225"	"19"	"148"	"152"	"78"	"328"	"543"	"2155"	"699"	"195"	"187"	"233"	"405"	"180"	"141"	"134"	"102"	"9"	"1"	"8086"	"351"	"3480"	"804"	"465"	"475"	"9"	"3"	"71"	"3"	"8"	"3"	"509"	"2410"	"1991"	"220"	"2133"	"626"	"532"	"733"	"759"	"325"	"493"	"446"	"235"	"329"	"570"	"406"	"117"	"764"	"218"	"1076"	"2108"	"1414"	"1645"	"18"	"24"	"984"	"225"	"1662"	"2252"	"773"	"532"	"1123"	"78"	"364"	"74"	"3114"	"157"	"1238"	"315"	"916"	"1800"	"207"	"4239"	"108"	"670"	"2159"	"868"	"1282"	"849"	"1464"	"509"	"171"	"323"	"983"	"160"	"3052"	"452"	"134"	"225"	"382"	"295"	"629"	"9144"	"47"	"5"	"1551"	"2359"	"397"	"639"	"756"	"3252"	"1"	"911"	"392"	"172"	"744"	"398"	"28194"	"590"	"256"	"534"	"1264"	"386"	"2127"	"1"	"889"	"269"	"795"	"10927"	"506"	"120"	"2590"	"644"	"185"	"754"	"2630"	"773"	"47"	"594"	"2341"	"1913"	"9606"	"22"	"2950"	"34"	"15"	"2248"	"11"	"0"	"2963"	"477"	"1464"	"1315"	"0"	"81"	"945"	"576"	"3834"	"1008"	"1549"	"2064"	"1852"	"862"	"2"	"249"	"3416"	"1"	"208"	"343"	"351"	"7"	"314"	"88"	"263"	"285"	"733"	"2778"	"37"	"96"	"300"	"40"	"1555"	"3"	"248"	"92"	"396"	"6"	"4832"	"3440"	"1950"	"1002"	"401"	"1674"	"4"	"254"	"566"	"1516"	"293"	"1661"	"135"	"0"	"394"	"8823"	"15"	"95"	"0"	"4666"	"27"	"5676"	"6661"	"2510"	"3333"	"692"	"643"	"379"	"16356"	"1070"	"1059"	"1130"	"751"	"137"	"0"	"0"	"3"	"93"	"10"	"3"	"386"	"38"	"1111"	"1216"	"591"	"929"	"1634"	"1"	"5"	"5"	"6"	"28"	"9"	"1"	"107"	"490"	"190"	"1680"	"2180"	"591"	"314"	"2872"	"3"	"11"	"11"	"208"	"652"	"489"	"104"	"1"	"401"	"788"	"2808"	"800"	"1586"	"1876"	"2111"	"1000"	"557"	"1069"	"475"	"435"	"97"	"994"	"1242"	"194"	"392"	"120"	"858"	"2155"	"120"	"622"	"276"	"4008"	"725"	"396"	"395"	"176"	"99"	"59"	"113"	"246"	"188"	"283"	"805"	"353"	"53"	"945"	"674"	"156"	"42"	"1002"	"122"	"8135"	"879"	"522"	"273"	"357"	"396"	"173"	"547"	"130"	"2"	"0"	"1"	"0"	"0"	"1"	"362"	"2629"	"53"	"402"	"305"	"1220"	"1745"	"2976"	"279"	"9"	"48"	"2"	"255"	"373"	"185"	"724"	"66"	"6"	"55"	"230"	"1271"	"5715"	"447"	"1218"	"8"	"1"	"611"	"244"	"1841"	"106"	"161"	"335"	"9"	"84"	"643"	"546"	"179"	"1329"	"1018"	"40"	"142"	"7"	"3"	"50"	"140"	"506"	"14108"	"0"	"5"	"7"	"2141"	"1198"	"88"	"2"	"0"	"13"	"310"	"222"	"6"	"5"	"302"	"1401"	"81"	"459"	"47"	"4199"	"230"	"44"	"93"	"431"	"27"	"727"	"58"	"1084"	"260"	"1040"	"872"	"1"	"5044"	"154"	"1133"	"679"	"49"	"0"	"1264"	"413"	"113"	"257"	"185"	"85"	"190"	"15298"	"357"	"682"	"420"	"176"	"448"	"1358"	"728"	"260"	"456"	"181"	"1128"	"159"	"25"	"1666"	"8"	"2"	"116"	"201"	"3757"	"918"	"187"	"346"	"179"	"1847"	"2284"	"465"	"385"	"663"	"275"	"4248"	"1985"	"367"	"429"	"434"	"84"	"401"	"448"	"571"	"28"	"349"	"1110"	"459"	"178"	"120"	"14544"	"490"	"2215"	"1783"	"373"	"811"	"6"	"514"	"428"	"143"	"278"	"2317"	"272"	"728"	"264"	"124"	"223"	"1698"	"2671"	"135"	"43"	"269"	"362"	"4231"	"1160"	"531"	"6308"	"3275"	"1161"	"598"	"66"	"388"	"971"	"1095"	"8068"	"381"	"5905"	"1630"	"1043"	"160"	"1121"	"915"	"129"	"1634"	"2679"	"367"	"1219"	"708"	"1497"	"370"	"614"	"1369"	"444"	"441"	"35"	"448"	"1228"	"477"	"3537"	"9"	"93"	"637"	"248"	"1355"	"8551"	"1361"	"1024"	"794"	"17649"	"276"	"612"	"310"	"600"	"267"	"187"	"515"	"26"	"352"	"65"	"1136"	"0"	"4"	"86"	"1140"	"116"	"841"	"961"	"152"	"233"	"1710"	"27"	"2331"	"247"	"523"	"150"	"419"	"592"	"6849"	"1841"	"87"	"5"	"7"	"466"	"1111"	"135"	"3069"	"249"	"884"	"482"	"373"	"649"	"3"	"90"	"217"	"1062"	"26"	"56"	"401"	"155"	"5961"	"601"	"169"	"461"	"593"	"39"	"307"	"559"	"213"	"24"	"643"	"173"	"311"	"103"	"1408"	"445"	"409"	"298"	"254"	"664"	"347"	"176"	"532"	"318"	"62"	"1591"	"1121"	"910"	"73"	"526"	"1381"	"747"	"523"	"192"	"1084"	"269"	"2442"	"142"	"621"	"23"	"2474"	"81"	"1077"	"523"	"232"	"74"	"13538"	"171"	"14851"	"4745"	"227"	"89"	"139"	"58"	"97"	"5464"	"4907"	"1095"	"216"	"489"	"157"	"576"	"899"	"549"	"614"	"2929"	"160"	"1071"	"2205"	"39"	"30"	"42"	"2604"	"903"	"208"	"212"	"1494"	"1116"	"57"	"1579"	"202"	"1498"	"61"	"429"	"1306"	"463"	"2261"	"45"	"184"	"311"	"356"	"171"	"1268"	"147"	"3"	"91"	"1719"	"611"	"309"	"1153"	"5724"	"939"	"1"	"153"	"1040"	"938"	"444"	"786"	"27"	"33"	"1064"	"1073"	"2378"	"177"	"341"	"50"	"130"	"5009"	"986"	"2568"	"121"	"7595"	"23"	"903"	"202"	"1273"	"5"	"572"	"366"	"755"	"361"	"1303"	"24"	"5"	"1450"	"797"	"458"	"268"	"871"	"1217"	"2552"	"1616"	"2221"	"33367"	"1357"	"83"	"5244"	"4024"	"0"	"2130"	"1271"	"97"	"20"	"1434"	"3448"	"1437"	"3"	"589"	"416"	"1"	"1262"	"1"	"1102"	"1183"	"56"	"27"	"191"	"75"	"52"	"352"	"7"	"54"	"8"	"37"	"23"	"33"	"245"	"1861"	"511"	"899"	"463"	"19"	"39"	"1005"	"16"	"415"	"326"	"2517"	"92"	"923"	"3543"	"200"	"16"	"764"	"78"	"568"	"889"	"181"	"239"	"0"	"31"	"15"	"8"	"3138"	"5"	"127"	"1010"	"257"	"660"	"450"	"369"	"109"	"2"	"118"	"99"	"74"	"1774"	"342"	"31"	"1469"	"44"	"403"	"70"	"798"	"48"	"1599"	"1223"	"97"	"1835"	"254"	"646"	"91"	"48"	"9044"	"353"	"641"	"686"	"302"	"450"	"114"	"890"	"17"	"7285"	"6"	"2"	"314"	"381"	"157"	"85"	"96"	"258"	"2069"	"174"	"22"	"232"	"4290"	"777"	"363"	"1776"	"986"	"212"	"1058"	"87"	"13"	"4201"	"1040"	"85"	"237"	"586"	"28"	"384"	"596"	"107"	"280"	"379"	"2754"	"345"	"724"	"291"	"357"	"287"	"643"	"1927"	"6"	"1607"	"1072"	"3608"	"34"	"8"	"1250"	"30"	"43"	"8563"	"16"	"174"	"14"	"8"	"1338"	"0"	"930"	"521"	"100"	"1239"	"386"	"17"	"1"	"405"	"144"	"4374"	"3238"	"77"	"1032"	"23"	"4718"	"159"	"102"	"12"	"5"	"8"	"660"	"6"	"3779"	"4810"	"1557"	"3162"	"72"	"344"	"239"	"357"	"78"	"25429"	"227"	"2315"	"0"	"1"	"1001"	"3479"	"1028"	"389"	"284"	"1105"	"381"	"3"	"29"	"29"	"33"	"942"	"88"	"2859"	"1406"	"213"	"98"	"65"	"60"	"24"	"420"	"134"	"9542"	"3541"	"1342"	"2"	"457"	"1324"	"188"	"37"	"1122"	"393"	"92"	"172"	"1835"	"754"	"402"	"1912"	"1750"	"416"	"4085"	"42"	"172"	"629"	"70"	"8"	"401"	"9160"	"48"	"8"	"187"	"37"	"239"	"139"	"45"	"463"	"4441"	"51"	"2057"	"719"	"1608"	"1326"	"1011"	"261"	"377"	"152"	"6353"	"6"	"3"	"11"	"897"	"475"	"3928"	"88"	"130"	"562"	"662"	"153"	"3346"	"1499"	"1719"	"2"	"342"	"1433"	"3"	"41"	"1291"	"127"	"708"	"78"	"28"	"138"	"1334"	"217"	"67"	"132"	"13667"	"11"	"141"	"359"	"2913"	"1008"	"292"	"331"	"185"	"2713"	"1664"	"3324"	"8320"	"1735"	"1663"	"1359"	"867"	"3232"	"33229"	"287"	"2256"	"30"	"150"	"138"	"850"	"321"	"657"	"6839"	"102"	"45"	"11278"	"1"	"1073"	"194"	"289"	"1651"	"320"	"639"	"104"	"1035"	"294"	"1209"	"1540"	"38"	"836"	"1219"	"324"	"536"	"284"	"748"	"419"	"1803"	"732"	"950"	"453"	"353"	"298"	"291"	"2036"	"581"	"66"	"1222"	"393"	"156"	"174"	"621"	"201"	"151"	"560"	"8675"	"284"	"884"	"713"	"512"	"55"	"4326"	"55"	"136"	"69"	"152"	"115"	"3023"	"258"	"1398"	"345"	"129"	"5433"	"793"	"1034"	"648"	"28"	"967"	"73"	"415"	"378"	"8284"	"1905"	"678"	"2723"	"26"	"2998"	"47"	"186"	"538"	"1011"	"1"	"238"	"166"	"532"	"4947"	"206"	"105"	"2364"	"256"	"65"	"17"	"124"	"5021"	"1107"	"2747"	"61"	"344"	"539"	"10289"	"1173"	"66"	"1298"	"263"	"2048"	"73"	"22"	"148"	"483"	"156"	"1305"	"643"	"240"	"797"	"124"	"0"	"1"	"96"	"96"	"175"	"1524"	"2669"	"1034"	"206"	"19"	"2694"	"148"	"889"	"192"	"0"	"454"	"83"	"130"	"25"	"288"	"500"	"4"	"7"	"932"	"149"	"545"	"56"	"835"	"122"	"2365"	"1245"	"306"	"0"	"123"	"1663"	"163"	"209"	"531"	"351"	"128"	"102"	"1422"	"2750"	"140"	"679"	"1122"	"1221"	"547"	"26"	"687"	"597"	"874"	"222"	"119"	"191"	"16"	"870"	"2070"	"1758"	"295"	"2"	"1183"	"2672"	"858"	"553"	"226"	"454"	"311"	"593"	"1241"	"471"	"331"	"5"	"14"	"301"	"1227"	"948"	"12"	"69"	"270"	"134"	"3"	"1801"	"46"	"166"	"95"	"74"	"69"	"3611"	"11"	"87"	"681"	"34"	"612"	"827"	"175"	"322"	"119"	"514"	"319"	"455"	"47"	"86"	"14"	"16"	"0"	"58"	"42"	"5"	"21"	"8"	"1819"	"381"	"344"	"8"	"1038"	"4"	"5"	"469"	"28"	"4"	"0"	"5"	"0"	"0"	"25"	"11"	"1"	"1"	"1"	"0"	"879"	"9"	"408"	"136"	"374"	"284"	"59"	"413"	"3"	"65"	"0"	"2"	"0"	"3"	"2"	"3"	"2"	"8"	"2"	"10"	"1093"	"470"	"1920"	"358"	"21"	"55"	"180"	"228"	"641"	"416"	"26"	"149"	"112"	"428"	"244"	"1265"	"430"	"134"	"1614"	"8"	"345"	"1"	"3"	"1111"	"647"	"329"	"2901"	"487"	"329"	"160"	"1527"	"58"	"390"	"332"	"7519"	"17"	"6233"	"395"	"1095"	"1519"	"186"	"7"	"208"	"459"	"147"	"203"	"1678"	"4"	"479"	"1345"	"4215"	"21"	"129"	"353"	"76"	"572"	"190"	"390"	"603"	"1445"	"8"	"1494"	"1720"	"269"	"140"	"218"	"614"	"2729"	"1974"	"69"	"1181"	"401"	"43"	"402"	"5468"	"389"	"307"	"1845"	"209"	"351"	"368"	"332"	"285"	"9630"	"607"	"2460"	"595"	"1551"	"3"	"5"	"17"	"146"	"15"	"1389"	"78"	"2233"	"373"	"1765"	"392"	"60"	"65"	"2042"	"270"	"484"	"15"	"3095"	"180"	"405"	"218"	"102"	"3805"	"32"	"885"	"628"	"5093"	"1187"	"1048"	"3317"	"627"	"148"	"701"	"182"	"2439"	"180"	"108"	"412"	"2217"	"1006"	"145"	"570"	"2253"	"161"	"768"	"1645"	"3865"	"965"	"15"	"1439"	"2474"	"5605"	"1399"	"1111"	"239"	"1861"	"110"	"253"	"570"	"1529"	"477"	"36"	"1"	"35"	"9"	"320"	"91"	"657"	"152"	"3"	"0"	"5"	"155"	"89"	"2"	"897"	"493"	"1498"	"745"	"1743"	"912"	"134"	"772"	"713"	"1612"	"619"	"1443"	"10"	"767"	"1417"	"149"	"75"	"210"	"191"	"1945"	"217"	"85"	"318"	"63"	"925"	"174"	"513"	"64"	"50"	"574"	"23"	"203"	"7329"	"53040"	"143"	"2135"	"3243"	"380"	"5"	"1067"	"544"	"2649"	"1151"	"1045"	"29"	"994"	"391"	"14"	"590"	"229"	"3201"	"498"	"650"	"13"	"11"	"291"	"350"	"1075"	"319"	"280"	"510"	"1023"	"197"	"509"	"1037"	"140"	"317"	"123"	"961"	"572"	"22"	"264"	"2207"	"1509"	"120"	"148"	"1128"	"28"	"6"	"176"	"570"	"2985"	"1782"	"542"	"312"	"178"	"17672"	"6492"	"118"	"2705"	"740"	"23"	"9079"	"977"	"212"	"11"	"7"	"0"	"0"	"1"	"360"	"881"	"75"	"93"	"714"	"120"	"2609"	"452"	"1108"	"149"	"244"	"142"	"907"	"4079"	"306"	"688"	"7"	"50"	"250"	"293"	"3041"	"187"	"1375"	"215"	"1972"	"155"	"752"	"141"	"1"	"216"	"660"	"1064"	"4"	"237"	"885"	"34"	"163"	"385"	"61"	"806"	"364"	"624"	"728"	"184"	"12"	"65"	"293"	"5"	"48621"	"1201"	"9"	"28"	"812"	"71"	"125"	"1726"	"957"	"2510"	"501"	"494"	"164"	"203"	"1351"	"50"	"1469"	"48"	"175"	"242"	"1448"	"932"	"32"	"351"	"7181"	"1675"	"6284"	"4"	"23"	"9"	"306"	"4365"	"729"	"13"	"37"	"581"	"1572"	"121"	"717"	"62"	"979"	"2126"	"486"	"7"	"15"	"12"	"1592"	"786"	"69"	"656"	"2486"	"227"	"3592"	"156"	"63"	"655"	"5"	"882"	"117"	"2755"	"1442"	"6588"	"8136"	"5"	"661"	"4675"	"2232"	"6"	"2"	"295"	"4177"	"2066"	"966"	"1424"	"0"	"3"	"69"	"1028"	"579"	"800"	"637"	"1"	"0"	"27"	"48"	"177"	"474"	"4"	"31"	"18"	"12"	"21"	"448"	"386"	"2019"	"861"	"1739"	"2285"	"1644"	"475"	"391"	"1695"	"554"	"214"	"2184"	"897"	"504"	"3"	"180"	"396"	"634"	"4717"	"718"	"211"	"851"	"1251"	"73"	"340"	"1690"	"920"	"25"	"357"	"183"	"676"	"451"	"334"	"169"	"226"	"754"	"3347"	"10"	"527"	"14"	"147"	"1807"	"450"	"387"	"634"	"884"	"62"	"151"	"277"	"1038"	"2091"	"49"	"115"	"528"	"1991"	"465"	"531"	"4078"	"606"	"13"	"19"	"68"	"336"	"18"	"20"	"589"	"0"	"28"	"305"	"894"	"60"	"2350"	"609"	"256"	"163"	"477"	"965"	"41"	"1086"	"801"	"202"	"302"	"35"	"5162"	"3068"	"307"	"1186"	"1448"	"1935"	"117"	"144"	"1737"	"176"	"332"	"920"	"407"	"9721"	"9"	"5"	"10"	"3653"	"149"	"225"	"609"	"323"	"1581"	"1296"	"77"	"466"	"123"	"866"	"184"	"3918"	"220"	"201"	"640"	"15"	"15"	"1017"	"502"	"342"	"303"	"8"	"72"	"4114"	"2004"	"174"	"2630"	"2647"	"1120"	"2011"	"20"	"33"	"5735"	"58"	"13658"	"6397"	"1967"	"473"	"7"	"8"	"49"	"26"	"48"	"191"	"21"	"988"	"305"	"105"	"148"	"539"	"679"	"1116"	"5106"	"772"	"3604"	"68"	"144"	"4240"	"422"	"738"	"1727"	"1551"	"366"	"2068"	"349"	"1011"	"821"	"444"	"1405"	"58"	"333"	"785"	"315"	"1742"	"16"	"1268"	"361"	"131"	"3007"	"656"	"450"	"131"	"1731"	"149"	"164"	"43"	"356"	"501"	"398"	"146"	"7877"	"837"	"187"	"3625"	"105"	"467"	"475"	"70"	"548"	"119"	"256"	"2668"	"532"	"1525"	"1313"	"1282"	"2304"	"3282"	"8"	"263"	"432"	"1086"	"499"	"1326"	"432"	"1706"	"13"	"11145"	"2"	"4"	"7"	"8"	"7"	"702"	"10"	"6"	"11"	"2"	"3"	"3323"	"88"	"937"	"616"	"933"	"910"	"6"	"394"	"905"	"188"	"179"	"2773"	"542"	"394"	"1"	"7"	"4"	"7"	"3491"	"562"	"47"	"953"	"44"	"2526"	"448"	"750"	"242"	"3422"	"256"	"24"	"208"	"0"	"181"	"1999"	"51"	"1074"	"1037"	"104"	"878"	"178"	"258"	"156"	"738"	"188"	"267"	"2580"	"96"	"85"	"2227"	"0"	"863"	"363"	"1147"	"0"	"58"	"151"	"883"	"464"	"11"	"3"	"407"	"837"	"112"	"398"	"170"	"32"	"91"	"1522"	"1150"	"551"	"3"	"1143"	"121"	"744"	"1633"	"381"	"1068"	"199"	"473"	"623"	"1343"	"29"	"599"	"1610"	"89"	"160"	"104"	"203"	"18"	"11"	"2068"	"337"	"38"	"771"	"338"	"189"	"2360"	"519"	"93"	"356"	"973"	"2889"	"252"	"2532"	"2066"	"2847"	"44"	"6"	"295"	"1775"	"435"	"279"	"134"	"618"	"21"	"66"	"3499"	"1768"	"149"	"176"	"130"	"1590"	"761"	"859"	"48"	"520"	"139"	"203"	"630"	"511"	"3375"	"274"	"158"	"1605"	"114"	"226"	"444"	"916"	"854"	"2384"	"1728"	"199"	"177"	"927"	"2018"	"1119"	"54"	"534"	"370"	"967"	"3100"	"1076"	"549"	"5136"	"74"	"132"	"29"	"199"	"250"	"1"	"6303"	"899"	"1599"	"39"	"907"	"762"	"871"	"18"	"795"	"22"	"39"	"6310"	"1445"	"398"	"2776"	"309"	"491"	"1395"	"156"	"12546"	"21981"	"3402"	"392"	"350"	"196"	"341"	"4970"	"5469"	"1184"	"7315"	"124"	"147"	"1109"	"281"	"27"	"37"	"20"	"63"	"5493"	"426"	"8"	"5"	"7"	"250"	"36"	"19"	"12"	"1746"	"794"	"198"	"27"	"104"	"7"	"508"	"120"	"1070"	"7"	"14"	"48"	"1079"	"761"	"40"	"267"	"1340"	"255"	"48062"	"225"	"3105"	"369"	"2760"	"421"	"1"	"13"	"3127"	"461"	"114"	"17"	"1224"	"6"	"0"	"9"	"5"	"9"	"2"	"5"	"679"	"6"	"15"	"985"	"174"	"810"	"1"	"2"	"4"	"18"	"4"	"21"	"52"	"1280"	"100"	"523"	"458"	"357"	"1258"	"1671"	"79"	"6"	"1269"	"2778"	"180"	"30"	"909"	"6"	"924"	"1319"	"0"	"0"	"256"	"9"	"1513"	"552"	"47"	"36"	"28"	"12"	"521"	"167"	"393"	"77"	"13"	"4234"	"257"	"145"	"13"	"38"	"636"	"87"	"1529"	"498"	"736"	"267"	"2343"	"1847"	"148"	"188"	"216"	"125"	"23"	"466"	"305"	"5"	"296"	"282"	"11"	"193"	"1351"	"193"	"206"	"850"	"552"	"1093"	"586"	"3286"	"214"	"678"	"456"	"792"	"725"	"719"	"1552"	"339"	"3661"	"60"	"4387"	"1210"	"26"	"39"	"6"	"6"	"7"	"939"	"1540"	"560"	"3188"	"385"	"1699"	"7"	"1516"	"556"	"1"	"6"	"244"	"450"	"6773"	"5564"	"742"	"4435"	"233"	"0"	"445"	"58"	"1305"	"0"	"229"	"2060"	"908"	"91"	"110"	"177"	"70"	"495"	"6154"	"3595"	"422"	"720"	"1152"	"227"	"51"	"2432"	"175"	"3681"	"40"	"911"	"3218"	"273"	"52"	"143"	"123"	"4000"	"1794"	"320"	"1442"	"875"	"87"	"123"	"564"	"1251"	"621"	"453"	"1545"	"358"	"179"	"579"	"38"	"1322"	"533"	"403"	"0"	"66"	"2642"	"133"	"412"	"273"	"2152"	"650"	"432"	"697"	"394"	"1895"	"123"	"1077"	"199"	"1"	"259"	"1510"	"5697"	"543"	"2210"	"3105"	"681"	"2922"	"2676"	"192"	"760"	"260"	"10467"	"268"	"1592"	"177"	"1445"	"17"	"446"	"230"	"1396"	"822"	"59"	"850"	"666"	"395"	"176"	"92"	"60"	"157"	"536"	"953"	"661"	"336"	"83"	"4"	"867"	"3046"	"124"	"140"	"4901"	"85"	"301"	"162"	"1416"	"15"	"1193"	"11"	"222"	"480"	"14"	"46"	"40"	"450"	"507"	"1040"	"128"	"97"	"8189"	"101"	"253"	"23"	"95"	"5"	"90"	"676"	"491"	"353"	"476"	"266"	"1569"	"33"	"1491"	"564"	"1865"	"75"	"119"	"3877"	"51"	"8369"	"95"	"262"	"456"	"112"	"2696"	"3056"	"8145"	"235"	"13"	"374"	"74"	"418"	"1086"	"79"	"111"	"288"	"3158"	"389"	"1158"	"6107"	"231"	"529"	"71"	"239"	"219"	"314"	"1176"	"761"	"295"	"473"	"871"	"146"	"0"	"52"	"2545"	"812"	"1673"	"1555"	"541"	"63"	"768"	"19"	"43"	"8085"	"11705"	"161"	"94"	"7745"	"905"	"2480"	"9534"	"182"	"30"	"11276"	"762"	"178"	"380"	"550"	"0"	"6"	"884"	"1143"	"1083"	"8210"	"145"	"511"	"973"	"170"	"192"	"11526"	"3"	"7"	"24"	"144"	"989"	"862"	"637"	"25"	"2109"	"6"	"274"	"63"	"4389"	"800"	"55"	"458"	"760"	"42"	"473"	"4601"	"861"	"644"	"1313"	"1255"	"437"	"554"	"49"	"18"	"29"	"40"	"839"	"1020"	"3199"	"4"	"119"	"13"	"2523"	"614"	"567"	"2143"	"65"	"54"	"45"	"25591"	"1048"	"153"	"505"	"29"	"1422"	"677"	"1789"	"5"	"1350"	"793"	"1210"	"779"	"474"	"4534"	"34"	"14"	"522"	"110"	"162"	"1822"	"1693"	"140"	"775"	"128"	"3"	"298"	"515"	"14"	"616"	"426"	"2116"	"232"	"15"	"145"	"151"	"5"	"631"	"61"	"627"	"5"	"9"	"30329"	"19976"	"133"	"193"	"2246"	"2443"	"1548"	"1168"	"236"	"10"	"21"	"1536"	"477"	"35"	"985"	"1073"	"16230"	"10883"	"1016"	"722"	"34"	"260"	"8"	"2407"	"113"	"307"	"384"	"940"	"1587"	"184"	"4256"	"441"	"108"	"1232"	"1138"	"6398"	"1225"	"21"	"1285"	"742"	"837"	"184"	"12"	"1431"	"656"	"2243"	"4256"	"155"	"191"	"148"	"1011"	"187"	"453"	"2531"	"4680"	"2254"	"3619"	"0"	"0"	"3530"	"1503"	"1795"	"317"	"72"	"309"	"65934"	"136"	"331"	"588"	"0"	"90"	"952"	"507"	"789"	"375"	"8840"	"204"	"1179"	"3047"	"240"	"94"	"2"	"1512"	"1711"	"782"	"13300"	"1926"	"670"	"442"	"1513"	"76"	"203"	"1166"	"5"	"8"	"0"	"0"	"2"	"9"	"3"	"2"	"6267"	"605"	"1"	"448"	"495"	"1578"	"1161"	"25"	"280"	"4"	"74"	"1"	"19"	"1274"	"0"	"1"	"0"	"0"	"7"	"1472"	"255"	"735"	"558"	"1586"	"135"	"4068"	"372"	"904"	"1427"	"554"	"526"	"310"	"7"	"13"	"629"	"487"	"474"	"2487"	"4059"	"5011"	"2308"	"1232"	"4813"	"385"	"628"	"400"	"188"	"154"	"89"	"805"	"154"	"171"	"164"	"1096"	"2024"	"2710"	"664"	"5174"	"1293"	"1152"	"282"	"7665"	"23"	"18"	"78"	"124"	"531"	"314"	"1064"	"2398"	"95"	"3153"	"366"	"452"	"1074"	"66"	"238"	"116"	"135"	"75"	"189"	"23"	"0"	"0"	"311"	"4616"	"875"	"444"	"1475"	"414"	"138"	"6"	"8"	"2"	"1"	"222"	"141"	"74"	"69"	"333"	"212"	"349"	"230"	"6390"	"126"	"27"	"580"	"445"	"1150"	"1147"	"193"	"228"	"195"	"0"	"52"	"1009"	"4"	"2049"	"3"	"23101"	"1576"	"2"	"12"	"694"	"99"	"364"	"434"	"111"	"583"	"352"	"5"	"81"	"1613"	"9"	"397"	"1100"	"7946"	"296"	"515"	"344"	"618"	"1887"	"619"	"633"	"1222"	"785"	"486"	"63"	"11"	"208"	"12081"	"643"	"98"	"450"	"6356"	"334"	"2310"	"59"	"175"	"1465"	"23"	"0"	"511"	"0"	"334"	"147"	"765"	"994"	"177"	"874"	"3"	"1724"	"691"	"4"	"2"	"715"	"4613"	"2"	"1"	"1"	"137"	"1191"	"140"	"328"	"1077"	"12546"	"45"	"0"	"0"	"526"	"1"	"6"	"91"	"308"	"29"	"541"	"8"	"8"	"2863"	"29"	"855"	"390"	"2056"	"1201"	"71"	"998"	"4382"	"9"	"7"	"4227"	"21"	"1170"	"12"	"2"	"0"	"2031"	"158"	"412"	"237"	"4651"	"433"	"1066"	"117"	"6"	"10"	"2008"	"4840"	"6477"	"937"	"154"	"429"	"41"	"26"	"208"	"9"	"3"	"5"	"1420"	"1256"	"8120"	"28"	"319"	"1404"	"238"	"1523"	"551"	"642"	"6"	"2"	"287"	"4"	"6"	"701"	"192"	"278"	"539"	"1781"	"1745"	"128"	"2"	"222"	"397"	"1821"	"7"	"72"	"287"	"928"	"984"	"3"	"45"	"1930"	"73"	"473"	"133"	"152"	"56"	"682"	"2317"	"343"	"1738"	"3397"	"5346"	"211"	"4766"	"1814"	"437"	"66"	"290"	"1913"	"61"	"302"	"590"	"172"	"821"	"1330"	"0"	"2075"	"3563"	"1838"	"304"	"5272"	"2575"	"435"	"609"	"395"	"453"	"313"	"1357"	"291"	"649"	"1696"	"471"	"394"	"1640"	"9460"	"2279"	"576"	"349"	"74"	"632"	"69"	"383"	"638"	"438"	"750"	"307"	"1"	"175"	"1258"	"1134"	"406"	"587"	"261"	"1334"	"1574"	"379"	"423"	"317"	"99"	"542"	"885"	"83"	"576"	"251"	"342"	"9"	"68"	"236"	"74"	"73"	"96"	"4"	"427"	"729"	"1530"	"350"	"679"	"357"	"273"	"1706"	"1519"	"17"	"204"	"1230"	"648"	"55"	"15"	"320"	"2"	"6"	"1709"	"7276"	"61"	"69"	"230"	"42"	"652"	"433"	"707"	"289"	"1791"	"1287"	"356"	"1060"	"117"	"2201"	"830"	"0"	"6968"	"49"	"677"	"1004"	"229"	"3"	"9"	"0"	"0"	"1"	"0"	"2"	"0"	"0"	"0"	"0"	"3"	"0"	"0"	"4"	"0"	"1022"	"73"	"3"	"50"	"751"	"1"	"520"	"104"	"609"	"345"	"148"	"324"	"358"	"2873"	"728"	"142"	"326"	"20"	"69"	"0"	"67"	"135"	"28"	"2536"	"2369"	"1858"	"1102"	"0"	"619"	"1841"	"809"	"575"	"118"	"160"	"28"	"702"	"694"	"802"	"2447"	"693"	"3529"	"716"	"135"	"5926"	"227"	"1704"	"8398"	"124"	"5"	"286"	"375"	"27"	"1071"	"4681"	"790"	"775"	"201"	"3629"	"101"	"2129"	"844"	"380"	"1575"	"831"	"570"	"925"	"221"	"11"	"15"	"266"	"406"	"0"	"7387"	"9041"	"249"	"1149"	"96"	"799"	"648"	"873"	"798"	"224"	"3"	"9"	"199"	"89"	"2242"	"241"	"1"	"2"	"1692"	"183"	"4"	"422"	"197"	"385"	"180"	"49"	"247"	"302"	"1160"	"354"	"169"	"98"	"185"	"1048"	"174"	"1415"	"582"	"458"	"869"	"219"	"2659"	"269"	"388"	"57"	"2"	"121"	"835"	"279"	"685"	"1023"	"1157"	"459"	"358"	"510"	"1280"	"1"	"732"	"191"	"39"	"1018"	"531"	"1134"	"367"	"121"	"196"	"14"	"18"	"628"	"353"	"4612"	"853"	"5110"	"2495"	"92"	"741"	"2624"	"838"	"4034"	"911"	"3481"	"3"	"3303"	"767"	"3006"	"14861"	"368"	"3474"	"98"	"2566"	"219"	"3120"	"9"	"117"	"27"	"23"	"103"	"1229"	"10"	"916"	"216"	"489"	"1002"	"90"	"133"	"7"	"155"	"137"	"444"	"273"	"624"	"4509"	"136"	"772"	"1495"	"514"	"910"	"94"	"226"	"63"	"116"	"7010"	"329"	"188"	"13"	"500"	"353"	"564"	"163"	"2334"	"18"	"163"	"2244"	"430"	"110"	"45"	"905"	"574"	"749"	"654"	"955"	"395"	"2193"	"562"	"1162"	"84"	"124"	"146"	"201"	"37"	"124"	"556"	"125"	"326"	"735"	"316"	"417"	"1573"	"208"	"839"	"631"	"156"	"370"	"524"	"42"	"1023"	"494"	"227"	"545"	"282"	"51"	"31"	"88"	"798"	"314"	"6275"	"299"	"282"	"1116"	"324"	"276"	"138"	"94"	"113"	"1797"	"333"	"1649"	"785"	"575"	"116"	"5141"	"1918"	"140"	"40"	"109"	"286"	"10"	"8"	"20"	"269"	"814"	"591"	"154"	"57"	"945"	"294"	"1812"	"337"	"139"	"2407"	"268"	"179"	"8"	"1459"	"621"	"1079"	"8"	"367"	"813"	"935"	"176"	"344"	"865"	"4510"	"147"	"9"	"172"	"210"	"8733"	"4774"	"538"	"920"	"828"	"1521"	"91"	"1164"	"16"	"184"	"232"	"4120"	"353"	"113"	"306"	"157"	"3130"	"6"	"414"	"4045"	"14"	"96"	"189"	"17"	"2582"	"2766"	"267"	"4221"	"459"	"2043"	"95"	"229"	"480"	"1804"	"159"	"15"	"108"	"2"	"174"	"522"	"2153"	"2"	"3568"	"2836"	"1810"	"203"	"19"	"0"	"866"	"118"	"1799"	"16"	"93"	"152"	"399"	"1405"	"676"	"7033"	"1040"	"123"	"2328"	"442"	"83"	"156"	"10"	"376"	"241"	"602"	"2"	"232"	"117"	"3"	"681"	"38"	"132"	"1726"	"377"	"2233"	"2128"	"938"	"202"	"328"	"7774"	"483"	"33"	"129"	"2459"	"75"	"1977"	"933"	"405"	"602"	"186"	"23"	"137"	"15"	"24"	"113"	"1718"	"430"	"224"	"258"	"1464"	"1062"	"357"	"552"	"6247"	"107"	"5"	"231"	"1258"	"0"	"12377"	"435"	"568"	"5207"	"5712"	"78"	"785"	"518"	"102"	"113"	"629"	"17"	"13"	"534"	"316"	"90"	"81"	"633"	"325"	"1086"	"575"	"629"	"470"	"2069"	"0"	"1623"	"1034"	"0"	"0"	"1469"	"707"	"625"	"547"	"117"	"648"	"2143"	"3400"	"817"	"258"	"1114"	"28"	"1054"	"2644"	"1618"	"230"	"356"	"90"	"1955"	"1726"	"2073"	"340"	"361"	"305"	"597"	"661"	"267"	"280"	"109"	"3811"	"120"	"81"	"113"	"141"	"138"	"30"	"14"	"156"	"507"	"1155"	"4185"	"1538"	"329"	"232"	"1018"	"2037"	"1333"	"8614"	"4"	"44"	"747"	"10"	"7"	"88"	"6"	"303"	"539"	"79"	"0"	"1"	"10"	"788"	"1414"	"7191"	"4"	"6"	"106"	"1922"	"57"	"182"	"349"	"995"	"620"	"206"	"912"	"170"	"10"	"848"	"164"	"900"	"245"	"1868"	"1404"	"649"	"366"	"1416"	"560"	"494"	"1900"	"19"	"12"	"1062"	"82"	"152"	"1032"	"995"	"43"	"2916"	"1618"	"570"	"761"	"2"	"305"	"1893"	"345"	"268"	"1222"	"278"	"242"	"70"	"408"	"2"	"681"	"3011"	"294"	"128"	"1354"	"1809"	"187"	"158"	"1164"	"788"	"5190"	"23"	"985"	"379"	"2488"	"5"	"14"	"958"	"19100"	"70"	"10"	"5"	"5"	"121"	"3"	"605"	"7145"	"881"	"3952"	"160"	"1951"	"3315"	"142"	"446"	"1486"	"17"	"686"	"2"	"119"	"169"	"4536"	"926"	"203"	"168"	"32"	"2812"	"1291"	"7"	"391"	"2"	"1884"	"121"	"392"	"1432"	"1008"	"1747"	"164"	"1055"	"172"	"11"	"23"	"2195"	"6743"	"7928"	"7713"	"763"	"8"	"14809"	"760"	"632"	"574"	"243"	"10516"	"18739"	"4930"	"293"	"5002"	"2166"	"2230"	"32"	"194"	"1527"	"331"	"1625"	"821"	"2051"	"8631"	"207"	"1"	"1"	"2"	"329"	"90"	"595"	"2832"	"15"	"553"	"15"	"139"	"1017"	"206"	"1995"	"591"	"242"	"28"	"638"	"1253"	"635"	"53"	"1049"	"77"	"494"	"166"	"301"	"1766"	"1386"	"2"	"3020"	"363"	"718"	"431"	"4"	"420"	"0"	"3999"	"2"	"6"	"502"	"336"	"1101"	"714"	"99"	"588"	"52"	"655"	"6689"	"2315"	"476"	"113"	"6"	"8437"	"471"	"627"	"1337"	"3152"	"3262"	"403"	"252"	"777"	"242"	"6183"	"299"	"1536"	"1685"	"1946"	"559"	"298"	"10781"	"347"	"394"	"8"	"39"	"259"	"750"	"11"	"393"	"253"	"3618"	"2341"	"1534"	"243"	"6653"	"471"	"12"	"101"	"20"	"10"	"22"	"11"	"10"	"686"	"17"	"138"	"2806"	"390"	"1612"	"680"	"299"	"2408"	"321"	"415"	"1180"	"456"	"35"	"178"	"4415"	"27"	"705"	"307"	"1242"	"870"	"21"	"102"	"121"	"408"	"49"	"1574"	"1780"	"28"	"554"	"97"	"359"	"640"	"62"	"10"	"349"	"594"	"3499"	"118"	"1746"	"1059"	"576"	"274"	"3252"	"834"	"91"	"1306"	"1264"	"1066"	"133"	"70"	"261"	"972"	"1"	"359"	"2976"	"272"	"379"	"14"	"22"	"37"	"333"	"1027"	"370"	"53"	"154"	"40"	"220"	"169"	"484"	"4147"	"602"	"674"	"775"	"357"	"808"	"459"	"309"	"221"	"1016"	"1154"	"68"	"1672"	"539"	"199"	"4896"	"1331"	"344"	"3"	"10257"	"12253"	"1226"	"4"	"70"	"147"	"301"	"303"	"847"	"55"	"174"	"1092"	"53"	"106"	"1830"	"27"	"17"	"497"	"894"	"1296"	"30"	"226"	"192"	"690"	"141"	"208"	"547"	"127"	"0"	"1646"	"2428"	"1511"	"2525"	"282"	"2874"	"417"	"1784"	"205"	"800"	"15"	"89"	"11"	"14"	"1"	"15089"	"494"	"133"	"2698"	"6949"	"1791"	"12652"	"96"	"228"	"3807"	"2450"	"125"	"1456"	"10771"	"234"	"1052"	"352"	"3052"	"826"	"231"	"4192"	"2403"	"57"	"2277"	"189"	"45628"	"923"	"589"	"1382"	"471"	"1852"	"1751"	"36"	"41"	"5"	"180"	"2700"	"22"	"3224"	"194"	"665"	"0"	"1055"	"868"	"159"	"1062"	"25012"	"235"	"3549"	"457"	"127"	"0"	"5"	"0"	"4"	"0"	"638"	"294"	"5"	"51"	"706"	"471"	"1784"	"16"	"42"	"1180"	"38"	"361"	"73"	"248"	"2607"	"0"	"1440"	"2478"	"359"	"1245"	"45"	"5"	"14"	"3"	"2315"	"3"	"321"	"171"	"105"	"2361"	"1462"	"380"	"79"	"258"	"1294"	"214"	"130"	"102"	"12351"	"452"	"25"	"539"	"1582"	"2203"	"515"	"2589"	"880"	"508"	"237"	"86"	"261"	"23"	"2496"	"1136"	"197"	"12"	"6843"	"424"	"308"	"406"	"126"	"1187"	"92"	"240"	"1056"	"163"	"2794"	"1387"	"1264"	"745"	"665"	"0"	"393"	"139"	"917"	"86"	"197"	"683"	"355"	"4428"	"1711"	"41"	"31"	"152"	"1471"	"1046"	"88"	"278"	"167"	"206"	"698"	"30161"	"133"	"137"	"2076"	"800"	"89"	"603"	"387"	"17"	"606"	"363"	"233"	"420"	"5185"	"85"	"1426"	"77"	"286"	"143"	"3"	"1"	"830"	"224"	"139"	"122"	"34"	"50"	"35"	"3"	"6"	"768"	"20"	"12"	"11"	"933"	"1"	"9"	"6"	"3"	"17"	"1655"	"1505"	"205"	"587"	"697"	"198"	"295"	"165"	"179"	"305"	"1153"	"523"	"517"	"1064"	"87"	"435"	"2470"	"942"	"1"	"2676"	"7"	"151"	"1452"	"1"	"0"	"0"	"574"	"18"	"411"	"455"	"136"	"1001"	"333"	"654"	"369"	"525"	"310"	"1367"	"1710"	"66098"	"97"	"49"	"2"	"3220"	"974"	"13405"	"207"	"58"	"9374"	"1508"	"912"	"169"	"24"	"128"	"23614"	"2593"	"1239"	"17"	"781"	"317"	"3690"	"187"	"1"	"282"	"203"	"2850"	"76"	"541"	"65"	"1200"	"1038"	"402"	"490"	"288"	"217"	"46"	"2765"	"32"	"6293"	"2351"	"335"	"4"	"447"	"296"	"28"	"0"	"6"	"6419"	"275"	"340"	"1277"	"442"	"13"	"6"	"3147"	"129"	"183"	"1"	"1"	"1904"	"5215"	"1812"	"2221"	"1045"	"287"	"4"	"1"	"7"	"5"	"14"	"1"	"69"	"100"	"160"	"848"	"43"	"189"	"440"	"47"	"1102"	"2861"	"0"	"73"	"287"	"468"	"21"	"186"	"4"	"570"	"2502"	"1"	"599"	"441"	"37"	"747"	"94"	"1243"	"8"	"191"	"0"	"0"	"2301"	"26719"	"1328"	"180"	"480"	"532"	"8"	"602"	"1168"	"228"	"1899"	"713"	"655"	"168"	"218"	"223"	"1"	"8"	"14"	"223"	"7"	"3"	"1"	"13"	"620"	"171"	"166"	"5"	"26"	"7"	"15"	"492"	"99"	"470"	"955"	"2870"	"3811"	"89"	"125"	"44"	"1445"	"2504"	"221"	"275"	"895"	"238"	"269"	"2095"	"220"	"323"	"298"	"6289"	"2871"	"160"	"720"	"24"	"210"	"100"	"1364"	"2841"	"233"	"787"	"1143"	"792"	"89"	"390"	"2032"	"91"	"895"	"285"	"239"	"476"	"279"	"190"	"123"	"15"	"6"	"5"	"62"	"592"	"296"	"266"	"360"	"99"	"8"	"101"	"3915"	"139"	"246"	"5"	"227"	"30"	"1651"	"848"	"72"	"489"	"341"	"60"	"687"	"86"	"76"	"600"	"12376"	"160"	"4"	"2127"	"142"	"0"	"275"	"447"	"3697"	"225"	"19"	"475"	"2332"	"1050"	"8587"	"1041"	"333"	"332"	"1538"	"134"	"484"	"137"	"3839"	"597"	"4107"	"1979"	"58"	"1830"	"450"	"1964"	"1774"	"10893"	"650"	"178"	"1"	"406"	"87"	"254"	"4100"	"331"	"1059"	"1894"	"329"	"233"	"67"	"53"	"1403"	"297"	"35"	"11734"	"134"	"1130"	"5431"	"641"	"275"	"75"	"190"	"1872"	"1897"	"187"	"743"	"874"	"640"	"349"	"2204"	"64"	"303"	"32"	"45"	"300"	"453"	"4461"	"22"	"979"	"7352"	"7"	"88"	"213"	"382"	"1303"	"327"	"522"	"389"	"349"	"1495"	"266"	"2462"	"212"	"1199"	"394"	"15"	"45"	"433"	"1690"	"435"	"4"	"307"	"513"	"1167"	"325"	"324"	"3583"	"245"	"26"	"2707"	"45"	"791"	"1829"	"677"	"6340"	"170"	"230"	"456"	"25"	"370"	"1371"	"5100"	"831"	"1334"	"174"	"7315"	"468"	"358"	"539"	"670"	"1506"	"30"	"10"	"853"	"1079"	"1740"	"630"	"297"	"427"	"1037"	"101"	"19"	"31"	"198"	"620"	"1271"	"264"	"249"	"59"	"83"	"12839"	"402"	"125"	"177"	"599"	"71"	"38"	"313"	"8"	"2733"	"385"	"508"	"431"	"4"	"167"	"246"	"1488"	"94"	"94"	"992"	"655"	"2713"	"1899"	"487"	"3201"	"345"	"104"	"246"	"530"	"1413"	"1227"	"1051"	"147"	"8"	"945"	"31"	"360"	"308"	"884"	"10735"	"775"	"4"	"3"	"3618"	"750"	"1423"	"1083"	"1689"	"10359"	"2148"	"238"	"620"	"1497"	"18057"	"268"	"10"	"6"	"9"	"144"	"10653"	"1623"	"424"	"51"	"305"	"143"	"1239"	"169"	"488"	"335"	"619"	"2"	"566"	"400"	"118"	"4433"	"927"	"6"	"272"	"173"	"558"	"21"	"5206"	"898"	"506"	"3"	"14"	"2280"	"311"	"465"	"1169"	"2030"	"6140"	"981"	"1389"	"302"	"1251"	"277"	"277"	"751"	"68"	"466"	"893"	"2426"	"78"	"358"	"35"	"195"	"3695"	"344"	"387"	"25"	"447"	"1882"	"143"	"555"	"587"	"458"	"746"	"31"	"158"	"17"	"786"	"26725"	"1266"	"638"	"42"	"1118"	"1003"	"16"	"2495"	"683"	"72"	"436"	"66"	"591"	"0"	"5623"	"486"	"3121"	"400"	"1187"	"726"	"4013"	"578"	"107"	"292"	"640"	"596"	"471"	"393"	"439"	"299"	"122"	"278"	"2129"	"10"	"4856"	"389"	"2056"	"126"	"247"	"9"	"374"	"6"	"156"	"2636"	"775"	"450"	"277"	"1475"	"733"	"2923"	"88"	"44"	"21"	"1101"	"521"	"116"	"200"	"330"	"2037"	"319"	"428"	"129"	"1809"	"564"	"941"	"5148"	"1774"	"1297"	"96"	"462"	"412"	"688"	"15"	"619"	"1032"	"827"	"674"	"200"	"453"	"28"	"1081"	"98"	"464"	"229"	"64"	"373"	"1"	"51"	"152"	"756"	"659"	"213"	"822"	"158"	"695"	"10"	"1830"	"78"	"2940"	"195"	"763"	"0"	"368"	"417"	"21"	"8466"	"2879"	"723"	"1406"	"1708"	"3557"	"519"	"1816"	"8908"	"4104"	"4035"	"2052"	"4131"	"1657"	"239"	"6965"	"2768"	"597"	"4090"	"1880"	"2715"	"593"	"1766"	"3507"	"3981"	"1018"	"783"	"329"	"10921"	"20186"	"1306"	"1369"	"8"	"105"	"4"	"754"	"549"	"58653"	"1597"	"1947"	"2017"	"7559"	"651"	"1936"	"1129"	"3"	"105"	"2483"	"12446"	"7029"	"51"	"1334"	"5051"	"35"	"710"	"55"	"1055"	"566"	"74"	"18"	"96"	"147"	"0"	"0"	"2"	"5"	"1"	"9"	"5"	"342"	"1618"	"127"	"542"	"18"	"32"	"165"	"2"	"2785"	"2667"	"631"	"3"	"107"	"857"	"43"	"109"	"588"	"300"	"2859"	"1069"	"531"	"171"	"12673"	"0"	"328"	"6808"	"8633"	"9134"	"210"	"408"	"1323"	"4050"	"3606"	"1850"	"17459"	"3757"	"1460"	"41"	"1823"	"710"	"748"	"177"	"823"	"16"	"2721"	"404"	"329"	"468"	"740"	"20"	"117"	"988"	"1210"	"449"	"11425"	"358"	"1532"	"333"	"604"	"36"	"60"	"477"	"287"	"308"	"626"	"108"	"257"	"543"	"0"	"0"	"2236"	"879"	"2676"	"709"	"784"	"350"	"1523"	"2030"	"433"	"4841"	"832"	"365"	"2648"	"514"	"310"	"3"	"14015"	"197"	"2568"	"1003"	"845"	"123"	"302"	"552"	"14"	"8"	"1173"	"161"	"3729"	"1239"	"348"	"506"	"4202"	"1030"	"146"	"163"	"5866"	"1231"	"811"	"47045"	"1115"	"850"	"4"	"564"	"535"	"637"	"7829"	"1273"	"151"	"94502"	"613"	"104"	"0"	"782"	"3463"	"274"	"374"	"1145"	"204"	"1897"	"1895"	"374"	"25"	"486"	"4"	"22"	"5"	"7383"	"1475"	"588"	"289"	"2057"	"510"	"315"	"971"	"1353"	"2730"	"1153"	"47"	"714"	"2557"	"159"	"1824"	"671"	"319"	"683"	"18"	"320"	"2190"	"5036"	"14557"	"2857"	"818"	"373"	"3851"	"3942"	"3264"	"2362"	"172"	"2605"	"2614"	"5099"	"112"	"589"	"327"	"3303"	"1904"	"120"	"3346"	"2580"	"281"	"469"	"180"	"836"	"181"	"1"	"1071"	"183"	"9"	"816"	"29"	"33"	"2428"	"1751"	"206"	"134"	"1475"	"523"	"394"	"295"	"619"	"364"	"165"	"25"	"411"	"77"	"42"	"1111"	"616"	"120"	"644"	"1430"	"83"	"441"	"658"	"236"	"57"	"1070"	"7"	"196"	"8"	"692"	"363"	"9"	"3"	"0"	"4"	"7"	"4"	"202"	"1478"	"1329"	"197"	"296"	"0"	"1"	"15"	"23"	"605"	"1040"	"3464"	"734"	"376"	"605"	"210"	"3048"	"5"	"12"	"306"	"343"	"1384"	"151"	"0"	"4468"	"8531"	"3045"	"437"	"1430"	"173"	"967"	"1631"	"162"	"51"	"580"	"1098"	"1480"	"139"	"12696"	"164"	"2154"	"441"	"41"	"202"	"103"	"674"	"3261"	"39"	"11"	"1092"	"35"	"585"	"1570"	"140"	"469"	"840"	"133"	"309"	"16"	"229"	"153"	"777"	"4486"	"601"	"275"	"12"	"398"	"193"	"27"	"17"	"753"	"641"	"155"	"4200"	"235"	"46"	"1789"	"237"	"1597"	"217"	"2409"	"1934"	"8"	"1392"	"446"	"10099"	"3"	"0"	"0"	"0"	"0"	"0"	"0"	"0"	"1"	"1"	"0"	"0"	"0"	"0"	"0"	"0"	"2"	"0"	"0"	"0"	"0"	"0"	"0"	"0"	"0"	"0"	"0"	"117"	"3252"	"2430"	"1881"	"2997"	"8123"	"13"	"534"	"2794"	"584"	"820"	"278"	"382"	"4115"	"1928"	"420"	"884"	"200"	"3739"	"567"	"2"	"0"	"0"	"0"	"0"	"0"	"0"	"1888"	"39"	"165"	"601"	"2871"	"724"	"194"	"626"	"467"	"197"	"773"	"8"	"98"	"1572"	"6211"	"23"	"6998"	"101"	"783"	"329"	"228"	"99"	"34"	"2397"	"204"	"221"	"516"	"137"	"0"	"0"	"0"	"0"	"279"	"258"	"907"	"226"	"672"	"129"	"2096"	"850"	"359"	"27"	"372"	"760"	"1165"	"1668"	"285"	"65"	"549"	"742"	"177"	"2500"	"5"	"115"	"210"	"2553"	"1836"	"756"	"124"	"8"	"60"	"747"	"210"	"390"	"415"	"462"	"1673"	"2315"	"444"	"611"	"2327"	"174"	"2528"	"332"	"168"	"516"	"1345"	"586"	"1291"	"2526"	"1606"	"264"	"178"	"228"	"38"	"237"	"16"	"132"	"221"	"214"	"463"	"123"	"12007"	"3512"	"24"	"459"	"219"	"217"	"585"	"8"	"273"	"2895"	"1353"	"0"	"165"	"9"	"0"	"3"	"1"	"0"	"0"	"4"	"1256"	"1112"	"8489"	"497"	"3699"	"742"	"481"	"1791"	"389"	"5907"	"320"	"78"	"186"	"3"	"3903"	"0"	"2035"	"17"	"1577"	"164"	"98"	"8021"	"76"	"362"	"386"	"3913"	"1672"	"3814"	"222"	"468"	"298"	"3616"	"3884"	"10"	"28"	"823"	"858"	"820"	"1070"	"2555"	"165"	"787"	"1774"	"458"	"15"	"44"	"374"	"102"	"5"	"1832"	"1861"	"1881"	"206"	"280"	"134"	"952"	"1386"	"97"	"2258"	"134"	"67"	"328"	"16715"	"746"	"9342"	"1113"	"1144"	"733"	"191"	"1001"	"523"	"2704"	"1684"	"343"	"29"	"2472"	"641"	"337"	"10410"	"262"	"42"	"614"	"37"	"886"	"49"	"5311"	"414"	"1697"	"19037"	"509"	"550"	"4519"	"705"	"217"	"951"	"603"	"6762"	"2205"	"417"	"150"	"160"	"434"	"10955"	"1514"	"3655"	"310"	"1006"	"327"	"34"	"397"	"8021"	"497"	"494"	"4995"	"2382"	"1552"	"1173"	"1025"	"203"	"465"	"12380"	"16100"	"1833"	"2746"	"4328"	"3600"	"150"	"13377"	"1052"	"2800"	"1173"	"861"	"5143"	"12194"	"67"	"74"	"872"	"13457"	"2202"	"151"	"6"	"5034"	"5595"	"2885"	"345"	"706"	"3419"	"3857"	"779"	"885"	"55"	"2012"	"179"	"2393"	"1152"	"2188"	"9777"	"494"	"8016"	"1974"	"574"	"6273"	"5031"	"1710"	"2251"	"4499"	"1141"	"713"	"45"	"2027"	"7"	"1130"	"4"	"382"	"596"	"11243"	"698"	"109"	"1451"	"2243"	"13937"	"319"	"1952"	"71"	"377"	"32"	"17"	"3826"	"7747"	"42"	"3"	"50"	"456"	"367"	"10"	"7515"	"78"	"622"	"5"	"5"	"6"	"27"	"10"	"11"	"80"	"17"	"104"	"591"	"21"	"31"	"28"	"23"	"18"	"25"	"1997"	"3"	"4"	"3695"	"4"	"1065"	"310"	"10"	"6353"	"667"	"1723"	"2031"	"7"	"461"	"58"	"1"	"9"	"303"	"199"	"124"	"0"	"271"	"62"	"12"	"264"	"641"	"194"	"278"	"1866"	"3951"	"693"	"6"	"1070"	"534"	"7"	"67"	"22950"	"754"	"212"	"34"	"102"	"4"	"285"	"1733"	"24"	"107"	"2525"	"109"	"1029"	"202"	"2"	"6"	"9"	"7"	"6546"	"683"	"260"	"2942"	"133"	"153"	"429"	"384"	"593"	"4345"	"8"	"2"	"6"	"5"	"1738"	"2145"	"1"	"99"	"90"	"11"	"3"	"0"	"1"	"3229"	"39"	"1"	"2"	"2902"	"92"	"58"	"96"	"128"	"1499"	"11"	"16"	"55"	"605"	"159"	"0"	"47"	"8094"	"902"	"4444"	"1959"	"1034"	"97"	"19"	"19"	"7"	"2"	"4"	"4"	"2"	"0"	"4"	"888"	"3"	"105"	"14254"	"685"	"17"	"6"	"11"	"29"	"3"	"20"	"193"	"107"	"283"	"99"	"7"	"91"	"4"	"4"	"13"	"6"	"2288"	"122"	"1628"	"2"	"748"	"2624"	"12"	"15"	"25"	"5"	"0"	"0"	"3"	"3"	"1"	"0"	"0"	"0"	"0"	"0"	"0"	"0"	"1"	"18"	"1"	"69"	"0"	"0"	"0"	"0"	"9"	"2"	"2"	"25"	"1296"	"1177"	"321"	"177"	"1167"	"563"	"468"	"11399"	"60"	"19"	"11"	"6788"	"11"	"1743"	"10"	"713"	"3"	"7"	"46167"	"1183"	"30"	"9"	"194"	"3382"	"57"	"2"	"30"	"812"	"1047"	"21"	"5"	"41"	"91"	"106"	"10162"	"13"	"68"	"297"	"25"	"14958"	"2"	"4"	"9"	"2758"	"18827"	"3472"	"1300"	"314"	"5169"	"0"	"211"	"1867"	"166"	"479"	"11"	"185"	"4706"	"797"	"224"	"45"	"24"	"894"	"144"	"556"	"7"	"350"	"23"	"7410"	"1819"	"1035"	"483"	"144"	"121"	"2192"	"333"	"375"	"1788"	"124"	"114"	"299"	"1399"	"2"	"336"	"3"	"13"	"659"	"120"	"527"	"1774"	"88"	"10"	"861"	"3528"	"8"	"4"	"57"	"4962"	"428"	"111"	"64"	"49"	"118"	"1348"	"193"	"233"	"7416"	"271"	"997"	"788"	"552"	"813"	"225"	"132"	"228"	"106"	"9908"	"1225"	"337"	"3214"	"1293"	"966"	"109"	"446"	"1454"	"100"	"60"	"1278"	"199"	"1537"	"906"	"6869"	"551"	"6592"	"2564"	"424"	"96"	"26"	"477"	"1808"	"6930"	"562"	"111"	"13"	"96"	"4"	"1904"	"119"	"314"	"26"	"268"	"23108"	"1115"	"638"	"12"	"198"	"468"	"57"	"416"	"316"	"191"	"1051"	"3935"	"406"	"389"	"5868"	"14077"	"225"	"254"	"370"	"291"	"0"	"63"	"338"	"2771"	"3523"	"5648"	"57"	"10734"	"1870"	"1689"	"4"	"10097"	"154"	"1406"	"116"	"510"	"75"	"1819"	"247"	"17"	"1025"	"5"	"3"	"8884"	"12"	"334"	"4019"	"342"	"1358"	"740"	"22"	"16"	"41"	"1387"	"272"	"119"	"456"	"3"	"1"	"0"	"1085"	"1538"	"12"	"255"	"1373"	"232"	"2074"	"9"	"680"	"1381"	"830"	"170"	"27953"	"1"	"8108"	"5121"	"227"	"9"	"445"	"49"	"11"	"7"	"10144"	"9796"	"670"	"85"	"7"	"504"	"83"	"3257"	"14159"	"763"	"14"	"9"	"7"	"19"	"285"	"2407"	"25"	"240"	"499"	"334"	"22"	"152"	"61"	"1603"	"877"	"129"	"0"	"1616"	"2"	"483"	"1182"	"98"	"340"	"352"	"1243"	"206"	"563"	"339"	"142"	"19"	"129"	"781"	"75"	"1944"	"2356"	"22"	"3341"	"79"	"63"	"37"	"177"	"1028"	"1770"	"113"	"1121"	"499"	"1383"	"47"	"686"	"37"	"122"	"473"	"899"	"428"	"39"	"0"	"4297"	"6"	"2470"	"2058"	"90"	"43"	"959"	"7341"	"441"	"714"	"812"	"4"	"0"	"74"	"282"	"3111"	"3"	"122"	"1417"	"3319"	"30"	"460"	"101"	"639"	"3"	"13"	"1292"	"7"	"26"	"17"	"141"	"86"	"430"	"14"	"4"	"77"	"20"	"4"	"6"	"7"	"16"	"47"	"24"	"15"	"525"	"88"	"725"	"35"	"24"	"744"	"185"	"14"	"289"	"70"	"9"	"227"	"2768"	"131"	"118"	"14"	"2"	"17"	"184"	"654"	"721"	"110"	"717"	"6"	"24"	"7"	"8"	"117"	"1692"	"6"	"70"	"199"	"71"	"1767"	"1"	"0"	"4023"	"0"	"273877"	"51713"	"80"	"37212"	"133509"	"0"	"12358"	"1"	"28061"	"720"	"778"	"99478"	"29240"	"155638"	"37605"	"329"	"1843"	"7579"	"4"	"1312"	"1403"	"1030"	"893"	"17"	"262"	"260"	"2618"	"174"	"549"	"0"	"420"	"215"	"397"	"408"	"659"	"523"	"14827"	"580"	"1198"	"2057"	"2057"	"2140"	"3018"	"9"	"109"	"9619"	"106"	"8117"	"0"	"560"	"259"	"125"	"0"	"1629"	"522"	"1324"	"398"	"770"	"47"	"374"	"6892"	"799"	"173"	"2164"	"572"	"418"	"362"	"248"	"2070"	"138"	"118"	"31"	"28"	"321"	"217"	"48"	"8"	"27"	"103"	"0"	"48"	"249"	"3327"	"3"	"0"	"8"	"122"	"6105"	"2145"	"1832"	"1011"	"0"	"87"	"296"	"555"	"23211"	"6232"	"1969"	"33280"	"2482"	"35"	"789"	"4"	"1683"	"244"	"1449"	"28"	"31"	"34"	"1648"	"331"	"86"	"108"	"544"	"752"	"1178"	"1670"	"7"	"5"	"713"	"173"	"139"	"22"	"1"	"85"	"205"	"1"	"5"	"7"	"19"	"19"	"59"	"220"	"644"	"134"	"94"	"3"	"0"	"227"	"5"	"102"	"1"	"23"	"10"	"1140"	"11"	"0"	"66"	"183"	"809"	"621"	"401"	"1129"	"1596"	"88"	"2"	"2"	"72"	"2599"	"1"	"1"	"249"	"40"	"41"	"58"	"6"	"5"	"14151"	"169"	"1"	"0"	"184"	"19"	"0"	"5"	"65"	"230"	"479"	"0"	"1796"	"93"	"1016"	"52"	"1093"	"528"	"4"	"27"	"368"	"5"	"69"	"3"	"2904"	"255"	"5"	"127"	"722"	"29"	"8"	"1"	"57"	"0"	"1"	"251"	"29"	"0"	"9"	"1"	"6"	"126"	"0"	"95"	"271"	"214"	"58"	"22"	"281"	"21"	"0"	"2638"	"42"	"1"	"45"	"683"	"1"	"1019"	"186"	"7"	"34"	"274"	"261"	"64"	"14"	"199"	"2784"	"204"	"79"	"37"	"1"	"1"	"4"	"13"	"91"	"19"	"24"	"104"	"2"	"3"	"0"	"47"	"621"	"15"	"25"	"645"	"104"	"2"	"121"	"30"	"16"	"4"	"9"	"514"	"320"	"196"	"569"	"94"	"22"	"12"	"567"	"1"	"19899"	"54"	"61"	"577"	"690"	"0"	"69"	"14"	"2410"	"265"	"6883"	"108"	"347"	"120"	"1685"	"220"	"58"	"19"	"111"	"61"	"203"	"223"	"89"	"12"	"4"	"484"	"225"	"2"	"204"	"21"	"33"	"122"	"3"	"106"	"32"	"701"	"7"	"12"	"194"	"445"	"7"	"10"	"16"	"357"	"380"	"901"	"65"	"7"	"242"	"258"	"21"	"10"	"2666"	"5"	"0"	"2"	"3"	"54"	"164"	"145"	"37"	"143"	"116"	"132"	"152"	"32"	"270"	"1"	"4"	"109"	"18"	"29"	"15"	"24"	"130"	"339"	"3"	"6"	"36"	"0"	"14"	"21"	"8"	"7"	"31"	"2"	"16"	"588"	"14"	"5"	"62"	"5"	"12"	"5"	"62"	"417"	"296"	"335"	"336"	"118"	"123"	"76"	"456"	"819"	"93"	"96"	"3"	"7"	"330"	"356"	"93"	"76"	"76"	"18"	"7"	"67"	"354"	"80"	"0"	"0"	"43"	"1"	"27"	"14"	"14"	"2310"	"589"	"27"	"52"	"697"	"608"	"457"	"34"	"26"	"3"	"1"	"126"	"2855"	"43"	"77"	"356"	"341"	"383"	"305"	"376"	"824"	"195"	"198"	"798"	"1997"	"826"	"224"	"87"	"295"	"18"	"449"	"317"	"86"	"1016"	"789"	"505"	"217"	"22"	"2397"	"1200"	"851"	"99"	"58"	"175"	"225"	"979"	"114"	"2357"	"434"	"444"	"757"	"1518"	"131"	"1558"	"85"	"7648"	"417"	"2441"	"12348"	"1410"	"46"	"82"	"1234"	"1276"	"828"	"6677"	"710"	"1618"	"1124"	"102"	"283"	"1779"	"358"	"7"	"5"	"3"	"20"	"182"	"229"	"149"	"147"	"33"	"8"	"330"	"7"	"4"	"11"	"47"	"60"	"180"	"27"	"946"	"855"	"18"	"50"	"21"	"107"	"1513"	"37"	"1385"	"10"	"555"	"448"	"72"	"70"	"1"	"3"	"11"	"5"	"6"	"1"	"23"	"1"	"0"	"87"	"9"	"12"	"1"	"537"	"7"	"0"	"214"	"6"	"22"	"53"	"10"	"391"	"34"	"155"	"147"	"0"	"0"	"599"	"32"	"5"	"0"	"15"	"18"	"7"	"10"	"0"	"14"	"1"	"0"	"0"	"4"	"0"	"2"	"11"	"3"	"0"	"0"	"9"	"3"	"0"	"0"	"4"	"4"	"10"	"4"	"3"	"0"	"0"	"0"	"3"	"4"	"4"	"4"	"4"	"2"	"1"	"9"	"18"	"4"	"9"	"0"	"6"	"26"	"0"	"1"	"2"	"1"	"9"	"3"	"3"	"0"	"3"	"0"	"2"	"10"	"1"	"5"	"5"	"0"	"3"	"1276"	"142"	"2003"	"20"	"369"	"152"	"6351"	"22"	"28"	"3334"	"1432"	"68"	"158"	"7767"	"428"	"3505"	"976"	"1809"	"2512"	"860"	"151"	"1593"	"87"	"1604"	"1313"	"2690"	"715"	"483"	"127"	"4710"	"1061"	"252"	"114"	"161"	"51"	"140"	"1448"	"789"	"10123"	"6"	"0"	"4"	"13556"	"123"	"86"	"267"	"461"	"907"	"6"	"5"	"5"	"655"	"563"	"1996"	"501"	"1140"	"803"	"67"	"6574"	"108"	"22"	"24"	"650"	"145"	"10006"	"260"	"77"	"938"	"144"	"3067"	"32"	"487"	"763"	"3289"	"434"	"959"	"2059"	"763"	"665"	"786"	"1630"	"40955"	"6648"	"748"	"86"	"771"	"70"	"270"	"392"	"5528"	"1047"	"1202"	"6598"	"421"	"577"	"766"	"1367"	"826"	"904"	"1971"	"113"	"1940"	"196"	"513"	"194"	"672"	"173"	"4088"	"74768"	"2195"	"340"	"1270"	"297"	"143"	"11329"	"262"	"26"	"156055"	"1397"	"1698"	"1782"	"977"	"929"	"11715"	"87"	"5536"	"213"	"382"	"296"	"922"	"1055"	"92"	"106"	"1136"	"11"	"987"	"2528"	"11084"	"2771"	"281"	"2751"	"909"	"3181"	"12036"	"11988"	"2401"	"9001"	"10495"	"584"	"219"	"5182"	"952"	"699"	"482"	"8572"	"517"	"1168"	"1320"	"993"	"1364"	"1018"	"6113"	"25"	"1167"	"830"	"447"	"4842"	"177"	"2794"	"1678"	"1491"	"3966"	"5720"	"865"	"1586"	"3720"	"668"	"290"	"539"	"372"	"2987"	"1198"	"610"	"1287"	"4889"	"390"	"575"	"310"	"73"	"142"	"1117"	"6917"	"1217"	"2159"	"54"	"249"	"965"	"699"	"1608"	"401"	"378"	"602"	"5"	"374"	"1272"	"1135"	"19"	"3277"	"176"	"981"	"601"	"1482"	"1713"	"1123"	"826"	"3931"	"2022"	"7518"	"447"	"12"	"345"	"669"	"5"	"7"	"7"	"6"	"0"	"1"	"40"	"11"	"11"	"85"	"114"	"97"	"4009"	"285"	"997"	"2405"	"467"	"17291"	"24"	"1371"	"1082"	"4367"	"257"	"15"	"993"	"113"	"1637"	"1964"	"331"	"1"	"56"	"49"	"2042"	"422"	"136"	"908"	"506"	"51"	"185"	"2441"	"472"	"155"	"1834"	"2258"	"333"	"772"	"55"	"510"	"2260"	"2444"	"2529"	"54"	"2273"	"59"	"31"	"961"	"4"	"11"	"219"	"82"	"150"	"78"	"251"	"25"	"7"	"256"	"3871"	"427"	"398"	"1000"	"1312"	"2444"	"4440"	"667"	"76"	"5557"	"420"	"162"	"1008"	"1206"	"322"	"2012"	"1108"	"249"	"243"	"3530"	"28154"	"1"	"347"	"556"	"972"	"333"	"974"	"11"	"101"	"1147"	"0"	"11"	"1"	"0"	"1"	"0"	"1"	"6"	"6"	"2"	"2"	"3"	"10"	"0"	"0"	"13"	"3"	"26"	"1"	"1"	"63"	"6"	"12"	"0"	"33"	"0"	"1205"	"183"	"157"	"237"	"553"	"176"	"553"	"528"	"7"	"1389"	"442"	"115"	"1162"	"2139"	"248"	"5"	"1191"	"7884"	"279"	"47"	"109"	"405"	"138"	"527"	"223"	"68"	"260"	"199"	"140"	"1604"	"452"	"997"	"568"	"19265"	"837"	"1024"	"8111"	"873"	"530"	"330"	"31119"	"300"	"2553"	"1559"	"124"	"1545"	"762"	"27"	"0"	"80"	"113"	"1046"	"6"	"2634"	"15"	"4"	"6372"	"600"	"1584"	"437"	"219"	"2936"	"19"	"1312"	"39"	"79"	"1097"	"0"	"2"	"0"	"414"	"122"	"429"	"0"	"9"	"62"	"390"	"510"	"996"	"186"	"2034"	"272"	"13"	"75"	"0"	"1"	"13"	"2958"	"74"	"1700"	"1677"	"6356"	"3872"	"404"	"547"	"209"	"365"	"2"	"6"	"73"	"257"	"1493"	"1759"	"628"	"1268"	"813"	"0"	"147"	"3"	"35"	"3"	"355"	"245"	"811"	"420"	"1527"	"4511"	"427"	"1336"	"704"	"1058"	"446"	"505"	"934"	"539"	"2437"	"31"	"30"	"1178"	"18"	"296"	"1430"	"106"	"294"	"294"	"415"	"729"	"10477"	"2361"	"1988"	"2666"	"11"	"178"	"497"	"235"	"487"	"428"	"122"	"193"	"252"	"182"	"1775"	"17"	"47"	"26"	"40"	"0"	"2"	"145"	"45"	"241"	"7830"	"842"	"2465"	"1147"	"307"	"1575"	"2852"	"2459"	"593"	"1853"	"0"	"0"	"6"	"3718"	"4994"	"1626"	"1271"	"1147"	"305"	"43"	"56"	"2992"	"126"	"1223"	"185"	"92"	"1813"	"1569"	"562"	"291"	"370"	"13"	"762"	"11"	"1042"	"606"	"483"	"738"	"516"	"344"	"587"	"199"	"3647"	"286"	"154"	"565"	"1104"	"3041"	"475"	"308"	"154"	"97"	"4837"	"190"	"430"	"216"	"1064"	"276"	"185"	"1812"	"8475"	"283"	"1011"	"882"	"4820"	"668"	"33"	"1760"	"14906"	"3291"	"2323"	"31"	"155"	"8923"	"219"	"525"	"1085"	"2588"	"65"	"1204"	"1963"	"3200"	"215"	"383"	"385"	"4204"	"25"	"65"	"107"	"34"	"16"	"26"	"147"	"1678"	"5"	"0"	"0"	"21"	"92"	"268"	"488"	"32"	"1993"	"1002"	"2048"	"251"	"2150"	"7149"	"88"	"13"	"19"	"4635"	"82"	"17"	"428"	"156"	"13348"	"2083"	"1670"	"16"	"5"	"7"	"43"	"1"	"788"	"1423"	"1312"	"2815"	"528"	"4"	"1296"	"48"	"8744"	"2"	"89"	"78"	"234"	"325"	"124"	"1096"	"131"	"558"	"22"	"2936"	"643"	"1702"	"1016"	"2"	"197"	"1023"	"1990"	"3386"	"3319"	"11041"	"2582"	"2560"	"1030"	"1655"	"1226"	"1946"	"231"	"943"	"2999"	"12793"	"0"	"4"	"116"	"1627"	"291"	"1333"	"3676"	"5306"	"451"	"762"	"76"	"128"	"45"	"186"	"457"	"11734"	"6009"	"8819"	"13184"	"9218"	"6501"	"1551"	"383"	"565"	"150"	"298"	"136"	"23"	"3296"	"7908"	"447"	"2751"	"389"	"49"	"11"	"194"	"2"	"1"	"3"	"5"	"20"	"19"	"874"	"789"	"547"	"311"	"5176"	"1729"	"645"	"701"	"1"	"2"	"1004"	"700"	"4"	"20"	"6"	"1269"	"79"	"6"	"44"	"25"	"1971"	"412"	"1936"	"14"	"425"	"647"	"6742"	"335"	"317"	"349"	"238"	"3551"	"2312"	"8810"	"35"	"1457"	"50"	"3001"	"18"	"383"	"78"	"378"	"317"	"1340"	"1408"	"12"	"43"	"588"	"4"	"6600"	"1720"	"29"	"31"	"268"	"30"	"110"	"1478"	"72370"	"92"	"10"	"15"	"25"	"298"	"1090"	"1848"	"1"	"7"	"209"	"2249"	"698"	"49"	"3849"	"101"	"621"	"1975"	"218"	"3106"	"2"	"13"	"7"	"1203"	"147"	"364"	"1065"	"57"	"355"	"2979"	"1249"	"5"	"44"	"3354"	"9152"	"65"	"321"	"250"	"578"	"1645"	"2568"	"872"	"527"	"1045"	"752"	"2073"	"19"	"450"	"0"	"1"	"1071"	"155"	"4"	"871"	"1194"	"306"	"8"	"2811"	"48"	"55"	"11"	"110"	"639"	"8"	"399"	"434"	"440"	"330"	"58"	"3"	"149"	"7"	"6"	"42"	"3"	"139"	"111"	"381"	"0"	"229"	"191"	"1272"	"914"	"2316"	"1568"	"332"	"5334"	"1746"	"75"	"1275"	"1304"	"80"	"39"	"387"	"76"	"102"	"24607"	"61"	"17"	"2275"	"1476"	"1717"	"1846"	"1629"	"4313"	"2503"	"1858"	"454"	"207"	"60"	"27"	"1"	"129"	"154"	"472"	"17"	"76"	"88"	"8174"	"16"	"254"	"1425"	"1021"	"59"	"445"	"279"	"88"	"186"	"39"	"122"	"559"	"70"	"307"	"180"	"415"	"14"	"623"	"174"	"187"	"91"	"509"	"2090"	"1213"	"975"	"263"	"282"	"298"	"87"	"87"	"310"	"581"	"149"	"98"	"392"	"882"	"13381"	"3160"	"0"	"3502"	"1431"	"28"	"109"	"5621"	"0"	"2648"	"1797"	"3254"	"190"	"2213"	"4"	"2"	"2"	"24"	"76"	"13"	"44"	"497"	"66"	"232"	"395"	"383"	"40"	"62"	"0"	"40"	"86"	"166"	"2929"	"7228"	"152"	"1519"	"195"	"36"	"16"	"398"	"0"	"559"	"7"	"752"	"673"	"28"	"181"	"132"	"5"	"18"	"14784"	"304"	"855"	"2587"	"73"	"7"	"2"	"341"	"1255"	"14"	"17"	"494"	"158"	"290"	"100"	"0"	"55"	"0"	"373"	"2"	"140"	"124"	"114"	"20"	"4299"	"45"	"2275"	"157"	"57"	"197"	"234"	"13588"	"98"	"106"	"301"	"859"	"1323"	"94"	"9"	"174"	"325"	"2"	"26"	"28"	"1758"	"3"	"18"	"334"	"1107"	"702"	"1143"	"125"	"220"	"25"	"5"	"771"	"936"	"327"	"2008"	"926"	"1863"	"30692"	"6153"	"7869"	"4530"	"1763"	"125"	"4136"	"6441"	"88"	"612"	"492"	"13"	"132"	"2"	"427"	"7"	"86"	"6"	"3"	"367"	"1"	"330"	"7"	"48"	"67"	"36"	"0"	"14"	"68"	"12"	"348"	"27"	"49"	"28"	"280"	"15"	"313"	"83"	"22"	"493"	"54"	"0"	"23"	"44"	"4"	"692"	"647"	"1017"	"601"	"2212"	"1917"	"6670"	"0"	"6"	"58"	"202"	"34"	"269"	"45"	"603"	"20"	"335"	"3"	"0"	"127"	"111"	"1"	"12"	"8"	"264"	"82"	"15"	"279"	"24"	"529"	"77"	"91"	"820"	"34"	"41"	"20"	"27"	"77"	"9"	"360"	"70"	"2"	"3015"	"230"	"26"	"32398"	"336"	"1340"	"181"	"1000"	"79"	"3"	"13"	"6"	"539"	"998"	"1875"	"69"	"23"	"127"	"131"	"14"	"8659"	"433"	"22"	"118"	"53"	"509"	"9"	"207"	"459"	"1"	"11"	"83"	"103"	"21"	"119"	"8"	"85"	"1"	"11"	"44"	"507"	"104"	"13"	"28"	"0"	"111"	"497"	"40421"	"19"	"497"	"0"	"7"	"236"	"239"	"1206"	"84"	"352"	"276"	"231"	"1"	"419"	"9"	"192"	"23"	"35"	"4"	"4"	"8"	"39"	"9963"	"195"	"561"	"60"	"3258"	"403"	"16"	"58"	"448"	"157"	"303"	"37"	"13"	"59"	"0"	"98"	"30"	"562"	"1"	"3"	"54"	"13"	"3"	"3370"	"4183"	"1960"	"56"	"2295"	"1800"	"3427"	"234"	"222"	"102"	"37"	"144"	"18468"	"0"	"82"	"355"	"188"	"498"	"233"	"2176"	"2150"	"1259"	"3910"	"1674"	"5"	"43"	"1"	"4"	"0"	"0"	"0"	"0"	"19"	"6"	"479"	"1528"	"4825"	"171"	"4"	"387"	"432"	"527"	"137"	"111"	"165"	"492"	"1"	"4"	"0"	"1811"	"63"	"0"	"845"	"890"	"1165"	"768"	"70"	"623"	"5318"	"86"	"14"	"1878"	"205"	"324"	"3"	"132"	"297"	"22"	"24"	"30"	"1"	"48"	"35"	"0"	"10"	"203"	"50"	"23"	"175"	"13"	"33"	"71"	"22"	"6"	"229"	"260"	"4083"	"1107"	"4693"	"713"	"276"	"864"	"14"	"0"	"19"	"43"	"9"	"2"	"45"	"76"	"55"	"15"	"68"	"14385"	"199"	"554"	"1952"	"204"	"2241"	"586"	"25"	"152"	"703"	"655"	"12"	"127"	"1803"	"601"	"289"	"249"	"612"	"1708"	"334"	"399"	"288"	"688"	"987"	"1084"	"220"	"1712"	"587"	"518"	"7692"	"544"	"325"	"404"	"533"	"219"	"398"	"42"	"25"	"5"	"929"	"665"	"165"	"20"	"954"	"29319"	"1080"	"21"	"131"	"4"	"8"	"28"	"21"	"7"	"11297"	"35"	"116"	"289"	"432"	"349"	"342"	"2216"	"620"	"1762"	"1187"	"2639"	"3525"	"6"	"17"	"636"	"815"	"53"	"169"	"53"	"32"	"4107"	"77"	"308"	"309"	"211"	"1934"	"916"	"1517"	"354"	"1516"	"1"	"3797"	"18"	"5"	"380"	"3085"	"520"	"4"	"1595"	"759"	"3382"	"8"	"3"	"160"	"7"	"4"	"242"	"271"	"3"	"178"	"288"	"956"	"316"	"106"	"1425"	"192"	"3502"	"1739"	"1258"	"104"	"587"	"1843"	"142"	"410"	"3878"	"261"	"49"	"884"	"625"	"402"	"445"	"60"	"681"	"215"	"169"	"36"	"10"	"641"	"4"	"39"	"1320"	"180"	"879"	"34"	"1319"	"2769"	"588"	"199"	"28"	"3"	"92"	"411"	"1514"	"999"	"11255"	"330"	"457"	"569"	"240"	"117"	"60"	"86"	"27"	"289"	"4824"	"166"	"13"	"592"	"126"	"658"	"1109"	"1265"	"221"	"128"	"235"	"136"	"1956"	"8"	"1"	"19"	"512"	"2061"	"433"	"258"	"557"	"589"	"826"	"1901"	"3"	"319"	"224"	"524"	"890"	"24"	"9"	"312"	"4184"	"1309"	"2111"	"311"	"467"	"2027"	"526"	"244"	"522"	"1029"	"90"	"32"	"6702"	"1410"	"1278"	"897"	"257"	"206"	"3638"	"295"	"386"	"945"	"565"	"160"	"441"	"1412"	"187"	"13764"	"218"	"1143"	"1406"	"396"	"15"	"7696"	"2188"	"643"	"4217"	"29"	"278"	"3107"	"120"	"628"	"110"	"287"	"1233"	"11"	"1207"	"1468"	"233"	"18"	"284"	"190"	"381"	"522"	"29"	"253"	"356"	"219"	"13"	"360"	"1697"	"652"	"556"	"151"	"197"	"515"	"519"	"69"	"35"	"217"	"105"	"694"	"540"	"221"	"48"	"1347"	"54"	"127"	"1755"	"501"	"864"	"679"	"290"	"2105"	"115"	"8"	"403"	"851"	"930"	"245"	"82"	"809"	"8"	"118"	"543"	"725"	"1843"	"68"	"2059"	"1201"	"1777"	"1667"	"274"	"70"	"1577"	"707"	"338"	"1111"	"1"	"755"	"1627"	"252"	"177"	"1588"	"24"	"284"	"1065"	"108"	"442"	"1063"	"282"	"1707"	"6270"	"1136"	"524"	"256"	"45"	"214"	"129"	"93"	"648"	"4481"	"1263"	"354"	"4260"	"7"	"1188"	"872"	"137"	"4"	"5"	"106"	"70"	"410"	"198"	"443"	"1552"	"12"	"22"	"599"	"82"	"291"	"327"	"240"	"0"	"818"	"75"	"668"	"322"	"2091"	"1540"	"4019"	"1321"	"641"	"242"	"16940"	"719"	"30"	"198"	"1485"	"607"	"475"	"703"	"395"	"201"	"546"	"939"	"176"	"3"	"2301"	"2889"	"163"	"64"	"800"	"10"	"7"	"12"	"3919"	"56"	"933"	"389"	"2558"	"81984"	"31740"	"1416"	"123"	"1"	"136"	"6877"	"185"	"1202"	"48"	"1861"	"636"	"738"	"266"	"1673"	"0"	"828"	"527"	"223"	"465"	"1755"	"287"	"2133"	"4521"	"194"	"3392"	"1679"	"4787"	"309"	"256"	"799"	"1974"	"2195"	"561"	"6"	"65"	"1160"	"34"	"876"	"231"	"4331"	"1408"	"963"	"3508"	"500"	"229"	"198"	"883"	"503"	"249"	"135"	"3729"	"977"	"195"	"331"	"650"	"95"	"261"	"418"	"64"	"10"	"8"	"2153"	"30"	"1146"	"262"	"199"	"3476"	"477"	"21"	"3512"	"147"	"74"	"431"	"762"	"1584"	"0"	"149"	"116"	"72"	"125"	"58"	"190"	"544"	"335"	"189"	"289"	"157"	"390"	"286"	"553"	"1070"	"601"	"321"	"1"	"81"	"1348"	"3201"	"65"	"8"	"127"	"1390"	"140"	"3185"	"110"	"4170"	"146"	"547"	"58"	"617"	"3636"	"1709"	"1386"	"5784"	"1724"	"542"	"34"	"45"	"16"	"25"	"187"	"101"	"11"	"51"	"1"	"18"	"65"	"31"	"25"	"2737"	"32"	"35"	"79"	"18"	"0"	"2"	"1"	"2"	"4"	"2"	"126"	"4"	"0"	"1404"	"86"	"78"	"0"	"1294"	"418"	"15"	"20"	"11"	"13"	"0"	"291"	"63"	"8189"	"6"	"81"	"18"	"157"	"7"	"1172"	"304"	"11"	"3"	"1"	"44"	"0"	"20"	"35"	"119"	"7"	"26"	"132"	"1535"	"1127"	"46"	"37"	"82"	"11"	"80"	"13"	"112"	"22"	"37"	"5"	"70"	"25"	"1"	"134"	"60"	"430"	"46"	"25"	"50"	"43"	"148"	"0"	"120"	"59"	"191"	"3"	"5"	"10"	"5385"	"12102"	"12"	"0"	"6291"	"7606"	"2219"	"302"	"1129"	"399"	"1070"	"298"	"191"	"626"	"169"	"90"	"64"	"40"	"3"	"38"	"42"	"116"	"10"	"85"	"296"	"36"	"40"	"146"	"125"	"6"	"0"	"181"	"1818"	"152"	"93"	"19"	"9"	"3"	"0"	"32"	"56"	"27"	"17"	"1502"	"567"	"4"	"47"	"329"	"15"	"123"	"791"	"336"	"812"	"3483"	"1"	"19"	"38"	"126"	"1715"	"1"	"3"	"31"	"20"	"135"	"43"	"184"	"591"	"266"	"139"	"8"	"26"	"799"	"350"	"102"	"70"	"1"	"1433"	"102"	"1"	"98"	"62"	"73"	"3738"	"498"	"1751"	"102"	"16"	"1122"	"1741"	"93"	"128"	"272"	"91"	"479"	"0"	"6"	"96"	"192"	"18"	"18"	"33"	"5"	"564"	"43"	"2"	"12"	"10"	"0"	"335"	"401"	"638"	"453"	"21"	"19"	"61"	"17"	"15"	"19"	"30"	"1127"	"14"	"2968"	"415"	"2639"	"2231"	"982"	"174"	"40"	"1710"	"3"	"1"	"1233"	"336"	"32"	"2134"	"724"	"2918"	"24"	"130"	"45"	"3105"	"732"	"0"	"1358"	"429"	"2966"	"86"	"827"	"18"	"228"	"1191"	"225"	"27"	"964"	"311"	"173"	"801"	"588"	"54"	"111"	"213"	"5120"	"1180"	"1205"	"461"	"14"	"325"	"53"	"9"	"74"	"50"	"6"	"53"	"0"	"48"	"2"	"2454"	"12"	"341"	"362"	"99"	"5968"	"8"	"22"	"3213"	"10534"	"801"	"142"	"1395"	"389"	"409"	"3"	"2192"	"218"	"68"	"30"	"31"	"260"	"281"	"12"	"18"	"35"	"386"	"6"	"54"	"1557"	"35"	"544"	"24"	"88"	"23"	"17"	"4907"	"5"	"14"	"0"	"7"	"12"	"18"	"2"	"65"	"23"	"45"	"58"	"35"	"76"	"12"	"37"	"1"	"30"	"27"	"12"	"8"	"2"	"3"	"3"	"31"	"70"	"41"	"1456"	"400"	"4"	"4"	"24"	"89"	"10"	"35"	"63"	"844"	"8"	"126"	"32"	"121"	"97"	"162"	"35"	"42"	"1"	"24"	"8"	"226"	"8"	"7"	"386"	"284"	"4"	"37"	"16"	"17"	"11"	"534"	"20"	"74"	"1"	"14"	"6"	"37"	"63"	"14"	"227"	"107"	"60"	"1"	"8"	"5"	"31"	"235"	"25"	"7"	"0"	"1"	"44"	"9"	"6"	"12"	"27024"	"5164"	"2266"	"2852"	"1813"	"4974"	"1932"	"18"	"13"	"31"	"492"	"636"	"1"	"61"	"236"	"1"	"3"	"271"	"16"	"10"	"457"	"52"	"35"	"83"	"1"	"45"	"45"	"64"	"15"	"878"	"379"	"0"	"0"	"0"	"3"	"41"	"32"	"15"	"8"	"132"	"185"	"15"	"312"	"3942"	"1899"	"136"	"1010"	"15"	"72"	"101"	"667"	"72"	"42"	"396"	"9"	"2"	"5"	"1539"	"855"	"4"	"2"	"62"	"14"	"6"	"728"	"6154"	"95"	"72"	"112"	"310"	"18"	"10"	"24"	"3"	"31"	"5"	"348"	"4697"	"502"	"79751"	"11"	"2"	"210"	"3"	"20"	"18"	"93"	"32"	"155"	"223"	"3327"	"9"	"79"	"70"	"905"	"0"	"4"	"9"	"3"	"18"	"2"	"105"	"99"	"14"	"34"	"9"	"80"	"298"	"24"	"120"	"102"	"66"	"73"	"40"	"48"	"108"	"1335"	"233"	"344"	"45"	"920"	"1492"	"4"	"50"	"52"	"103"	"36"	"13"	"40"	"269"	"0"	"1248"	"160"	"27"	"26"	"94"	"2"	"1155"	"9"	"6"	"28"	"39"	"127"	"1"	"29"	"122"	"7"	"129"	"5"	"85"	"46"	"43"	"1"	"32"	"31"	"161"	"0"	"26"	"164"	"3"	"30"	"1146"	"2819"	"131"	"0"	"7"	"134"	"25"	"0"	"36"	"41"	"0"	"7"	"48"	"2"	"22"	"3"	"5"	"25"	"29"	"60"	"0"	"26"	"8"	"29"	"172"	"21"	"2"	"6"	"58"	"4"	"15"	"5"	"2986"	"1366"	"0"	"292"	"1"	"2"	"41"	"13"	"5"	"0"	"11"	"5"	"677"	"1793"	"3"	"256"	"2"	"177"	"1982"	"1"	"56"	"32"	"30"	"47"	"3"	"9"	"4"	"3"	"40"	"8"	"3"	"1886"	"7"	"3"	"72"	"34"	"19"	"1865"	"7"	"18"	"3623"	"3322"	"1167"	"406"	"225"	"2"	"18"	"19"	"31"	"20"	"66"	"0"	"0"	"41"	"40"	"0"	"14"	"6"	"14"	"10"	"1"	"31"	"16"	"206"	"1004"	"34"	"26"	"22"	"98"	"99"	"228"	"375"	"5"	"100"	"20309"	"275"	"83"	"1001"	"8"	"14"	"30"	"284"	"0"	"84"	"19"	"7"	"49"	"55"	"119"	"59"	"9"	"518"	"7"	"7"	"3"	"40"	"2"	"2"	"15"	"6"	"20"	"21"	"17"	"12"	"51"	"24"	"4093"	"83"	"45"	"28"	"134"	"3"	"2531"	"32"	"70"	"2"	"0"	"10"	"1140"	"403"	"17"	"77"	"103"	"241"	"3"	"858"	"46"	"1"	"1141"	"9"	"5"	"5"	"1"	"65"	"0"	"6"	"86"	"93"	"10"	"58"	"53"	"0"	"17"	"59"	"23"	"75"	"26"	"20"	"10"	"42"	"19"	"23"	"1"	"22"	"0"	"0"	"995"	"28"	"683"	"1408"	"664"	"37"	"1053"	"191"	"1026"	"39"	"164"	"333"	"964"	"2225"	"242"	"1686"	"2"	"3"	"6"	"35"	"4"	"29"	"10"	"2"	"29"	"29"	"6"	"115"	"32"	"170"	"41"	"181"	"3391"	"4282"	"25820"	"281"	"100"	"1100"	"964"	"1641"	"923"	"909"	"387"	"1143"	"954"	"2"	"570"	"36300"	"592"	"4"	"0"	"16"	"6"	"7"	"31"	"65"	"16"	"23"	"7"	"22"	"59"	"1"	"43"	"1"	"4"	"23"	"3"	"12"	"18"	"21"	"7"	"57"	"780"	"1"	"34"	"54"	"22"	"12"	"74"	"86"	"80"	"4575"	"20"	"70"	"21"	"5"	"142"	"73"	"31"	"122"	"5"	"5"	"194"	"21"	"38"	"66"	"7"	"32"	"44"	"85"	"11"	"8"	"46"	"484"	"32"	"455"	"17"	"24"	"64"	"33"	"3"	"7"	"63"	"47"	"46"	"28"	"17"	"6"	"39"	"4620"	"53"	"320"	"15"	"17"	"19"	"24"	"5"	"17"	"6"	"11"	"7"	"2"	"3"	"92"	"448"	"26"	"3"	"2"	"7"	"7033"	"21"	"24"	"3"	"19"	"95"	"1868"	"7"	"15"	"62"	"3578"	"3674"	"0"	"12"	"65"	"23"	"54"	"64"	"3"	"37"	"24"	"177"	"6"	"6"	"2121"	"3556"	"3"	"407"	"12"	"10"	"12"	"20"	"91"	"21"	"154"	"30"	"10"	"60"	"480"	"799"	"500"	"3"	"217"	"59"	"16"	"24"	"11"	"2"	"164"	"24"	"7"	"15"	"0"	"296"	"164"	"12"	"256"	"6"	"388"	"16"	"365"	"540"	"1350"	"216"	"3"	"1"	"12"	"29"	"10"	"4"	"15"	"875"	"1951"	"302"	"2640"	"7"	"11"	"26"	"34"	"27"	"1"	"3"	"18"	"7"	"5"	"7"	"5"	"9"	"3"	"7"	"35"	"1703"	"12"	"0"	"3"	"87"	"11"	"3"	"2"	"13"	"4"	"4"	"8"	"25"	"4"	"1"	"2"	"18"	"31"	"23"	"0"	"8"	"65"	"2"	"95"	"53"	"9"	"15"	"8"	"15"	"19"	"187"	"15"	"3"	"3"	"82"	"33"	"3"	"81"	"13"	"5"	"111"	"27"	"4"	"0"	"2"	"7"	"7"	"29"	"6"	"5"	"61"	"1"	"2"	"6"	"10"	"24"	"1"	"5"	"6"	"43"	"6"	"2"	"13"	"36"	"52"	"51"	"2"	"6"	"6"	"9"	"24"	"1"	"121"	"3"	"22"	"8"	"5"	"5961"	"0"	"18"	"2"	"8"	"12"	"29"	"16"	"2"	"1"	"2"	"3"	"6"	"246"	"84"	"1"	"2"	"32"	"2"	"14"	"33"	"35"	"25"	"1"	"79"	"103"	"53"	"37"	"16"	"18"	"2"	"15"	"4"	"22"	"4"	"5"	"10"	"7"	"16"	"57"	"33"	"516"	"1620"	"1374"	"135"	"9"	"21"	"122"	"10"	"4"	"6"	"56"	"36"	"0"	"48"	"7"	"3"	"13"	"4"	"14"	"8"	"21"	"19"	"84"	"13"	"15"	"15"	"11"	"4"	"7"	"1"	"297"	"54"	"46"	"2"	"2"	"96"	"5"	"7"	"16"	"12"	"216"	"35"	"7"	"39"	"1"	"4"	"9"	"9"	"9"	"9"	"2"	"24"	"60"	"5"	"2"	"1"	"2"	"8"	"0"	"3"	"42"	"17"	"15"	"11"	"12"	"11"	"0"	"3"	"41"	"7"	"33"	"143"	"78"	"125"	"9"	"6"	"12"	"6"	"14"	"42"	"4"	"0"	"14"	"11"	"7"	"8"	"1"	"21"	"19"	"1"	"4"	"39"	"18"	"149"	"15"	"19"	"19"	"17"	"37"	"22"	"16"	"18"	"3"	"4"	"21"	"5"	"0"	"19"	"6"	"1"	"9"	"12"	"30"	"25"	"22"	"23"	"13"	"5"	"14"	"5"	"7"	"30"	"25"	"4"	"8"	"7"	"7"	"4"	"17"	"4"	"6"	"1"	"8"	"3"	"2"	"7"	"13"	"9"	"8"	"2"	"5"	"22"	"6"	"24"	"2"	"30"	"2956"	"23"	"14"	"8"	"5"	"18"	"8"	"5"	"30"	"78"	"2"	"5"	"4"	"14"	"7"	"4"	"5"	"0"	"11"	"8"	"156"	"43"	"837"	"4"	"7"	"10"	"188"	"16"	"9"	"10"	"170"	"678"	"1"	"242"	"36"	"5"	"2"	"3"	"27"	"0"	"2"	"5"	"5"	"4"	"2691"	"11867"	"2"	"13"	"2"	"8"	"3"	"13"	"5169"	"6"	"2418"	"42"	"5"	"49"	"37"	"170"	"1"	"14"	"8"	"2"	"16"	"4288"	"28"	"88"	"4"	"2"	"6"	"7"	"3"	"10"	"2"	"12"	"16"	"69"	"4"	"9"	"28"	"3"	"12"	"12"	"6"	"8"	"103"	"2"	"25"	"4"	"17"	"9"	"75"	"3"	"10"	"6"	"9"	"0"	"22"	"1088"	"6075"	"4"	"125"	"7"	"0"	"6"	"7"	"6"	"0"	"747"	"7390"	"0"	"33"	"20"	"70"	"144"	"21"	"100"	"65"	"61"	"225"	"1078"	"0"	"772"	"3"	"3"	"6"	"396"	"110"	"5"	"147"	"17"	"14"	"43"	"0"	"17"	"1"	"1"	"38"	"184"	"27"	"8"	"2"	"6"	"2"	"28"	"11"	"1"	"20"	"1"	"10"	"18"	"3"	"7"	"8"	"3"	"16"	"29"	"35"	"15"	"7"	"1"	"0"	"5"	"7"	"5"	"11"	"758"	"44"	"4"	"14"	"10"	"2"	"0"	"8"	"84"	"44"	"8"	"47"	"7"	"11"	"14"	"0"	"19"	"74"	"103"	"13"	"3"	"28"	"3"	"17"	"12"	"20"	"11"	"7"	"17"	"857"	"9"	"93"	"21"	"47"	"37"	"12"	"0"	"5"	"2"	"17"	"11"	"16"	"32"	"10"	"18"	"7"	"45"	"23"	"6"	"3"	"52"	"31"	"3"	"14"	"10"	"9"	"12"	"112"	"23"	"9"	"21"	"10"	"40"	"3"	"7"	"0"	"0"	"1161"	"3"	"1"	"2"	"37"	"8"	"9"	"1"	"1794"	"447"	"12"	"6"	"3"	"3"	"16"	"3"	"3"	"0"	"34"	"52"	"30"	"35"	"67"	"14"	"22"	"0"	"119"	"6"	"0"	"6"	"74"	"31"	"56"	"263"	"971"	"57"	"13"	"3"	"1"	"786"	"4"	"120"	"7"	"33"	"0"	"2"	"13"	"397"	"25"	"233"	"31"	"1387"	"4"	"283"	"1604"	"13"	"6"	"15"	"34"	"5"	"31"	"9"	"2"	"50"	"147"	"1"	"19"	"44"	"40"	"7"	"3"	"6"	"4"	"0"	"17"	"0"	"65"	"0"	"18"	"58"	"834"	"7891"	"4524"	"5"	"10"	"1824"	"28"	"4"	"659"	"1064"	"12"	"256"	"61"	"132"	"7"	"15"	"203"	"25"	"544"	"99"	"136"	"161"	"7"	"1487"	"461"	"1743"	"675"	"40"	"906"	"19"	"10011"	"15"	"25"	"1088"	"857"	"2"	"267"	"3148"	"8"	"7"	"6"	"10"	"573"	"11524"	"67"	"33"	"140"	"8"	"170"	"759"	"797"	"1"	"1"	"7"	"1421"	"1446"	"465"	"2808"	"1"	"2"	"5"	"391"	"29"	"54"	"13"	"17"	"14"	"5"	"51"	"3"	"7"	"44959"	"3"	"9"	"30"	"14"	"53"	"21"	"45"	"12"	"90"	"22"	"18"	"5"	"44"	"17"	"39"	"7"	"21"	"5"	"7"	"3"	"13"	"7"	"4"	"8"	"2"	"18"	"11"	"9"	"217"	"4"	"55"	"8"	"38"	"11"	"11"	"7"	"693"	"286"	"563"	"613"	"629"	"355"	"1131"	"547"	"483"	"0"	"48"	"4"	"4"	"10"	"31"	"13"	"18"	"25"	"60"	"0"	"30"	"22"	"35"	"37"	"2"	"26"	"14"	"11864"	"16"	"5"	"15"	"3"	"84"	"118"	"34"	"0"	"20"	"187"	"682"	"118"	"893"	"14791"	"1170"	"794"	"96"	"95"	"152"	"209"	"7"	"18"	"35"	"18"	"92"	"7"	"14"	"8"	"1"	"5"	"26"	"1"	"5"	"9"	"39"	"3"	"45"	"52"	"28"	"5"	"1"	"176"	"52"	"56"	"3539"	"390"	"1739"	"12"	"22"	"14"	"136"	"9"	"111"	"60"	"23"	"7"	"3"	"11"	"18"	"6"	"7"	"39"	"4"	"6"	"9"	"21"	"60"	"21"	"47"	"66"	"31"	"17"	"32"	"1"	"2"	"9"	"0"	"0"	"21"	"1266"	"7"	"0"	"1"	"39"	"0"	"3"	"5"	"1"	"55"	"5"	"26"	"0"	"2"	"74"	"7"	"33"	"38"	"34"	"2"	"18"	"32"	"23"	"194"	"5"	"43"	"7"	"7"	"8"	"1"	"0"	"13"	"29"	"25"	"3"	"167"	"9"	"13"	"9"	"55"	"3"	"3"	"4"	"4"	"11"	"3"	"1254"	"0"	"15"	"17"	"3"	"11"	"3"	"34"	"0"	"0"	"8"	"6"	"2"	"23"	"48"	"16"	"41"	"42"	"6"	"2"	"2"	"19"	"12"	"35"	"9"	"45"	"26"	"30"	"10"	"4"	"12"	"2"	"0"	"1"	"15"	"1"	"94"	"3"	"49"	"0"	"1"	"17"	"18"	"1"	"12"	"11"	"4"	"7"	"28"	"56"	"34"	"37"	"198"	"36"	"20"	"3"	"1"	"10"	"2"	"0"	"21"	"2"	"9"	"0"	"0"	"8"	"531"	"642"	"2684"	"26"	"13"	"5"	"3"	"7"	"6"	"10"	"35"	"0"	"14"	"3"	"13"	"29"	"1"	"8"	"11"	"8"	"2"	"25"	"25"	"8"	"0"	"1"	"13"	"11"	"8"	"29"	"2"	"11"	"4"	"20"	"5"	"0"	"72"	"9"	"3"	"17"	"249"	"10"	"4"	"6"	"29"	"7"	"32"	"4"	"1"	"11"	"139"	"9"	"7"	"6"	"11"	"192"	"32"	"45"	"13"	"38"	"4"	"102"	"34"	"57"	"4"	"2"	"1"	"2"	"0"	"0"	"6"	"0"	"0"	"1891"	"6427"	"4"	"5"	"6"	"9"	"0"	"6"	"8"	"0"	"0"	"3"	"5"	"1"	"4"	"3"	"38"	"10"	"3"	"16"	"18"	"0"	"19"	"10"	"0"	"0"	"0"	"9"	"137"	"10"	"0"	"2"	"3777"	"3"	"32"	"29"	"3"	"17"	"12"	"33"	"18"	"52"	"0"	"0"	"0"	"0"	"1"	"7"	"3"	"30"	"15"	"0"	"0"	"47"	"0"	"1"	"0"	"1"	"3"	"5"	"5"	"0"	"4"	"1"	"53"	"4"	"6"	"13"	"4"	"4"	"25"	"8"	"5"	"7"	"0"	"1"	"2"	"16"	"2"	"38"	"8"	"1"	"1"	"27"	"2"	"1"	"1"	"3"	"6"	"1"	"1"	"175"	"24"	"3"	"31"	"14"	"11"	"4"	"3"	"11"	"130"	"45"	"5"	"116"	"43"	"33"	"25"	"9"	"2"	"6"	"26"	"34"	"1"	"5"	"37"	"6"	"13"	"5"	"4"	"15"	"31"	"28"	"21"	"55"	"6"	"13"	"2"	"9"	"11"	"10"	"11"	"2"	"19"	"24"	"3"	"9"	"5"	"9"	"7"	"22"	"1"	"34"	"80"	"1"	"511"	"4"	"11"	"3"	"0"	"2"	"3"	"0"	"2"	"0"	"14"	"2"	"4"	"8"	"4"	"4"	"4"	"26"	"9"	"73"	"4"	"3"	"0"	"4"	"4"	"1"	"1"	"65"	"5"	"5"	"18"	"24"	"7"	"12"	"1"	"0"	"2"	"0"	"6"	"1"	"1"	"6"	"11"	"11"	"20"	"0"	"20"	"13"	"22"	"75"	"156"	"85"	"2"	"5"	"2"	"1"	"12"	"35"	"2"	"6"	"0"	"5"	"0"	"2"	"2"	"8"	"15"	"5"	"0"	"18"	"2"	"8"	"11"	"8"	"17"	"7"	"3"	"19"	"10"	"82"	"14"	"6"	"54"	"4"	"5"	"7"	"9171"	"354"	"9"	"55"	"7"	"6"	"4"	"7"	"2"	"27"	"3"	"12"	"22"	"1"	"41"	"4"	"11"	"31"	"42"	"22"	"26"	"60"	"1"	"3"	"2"	"0"	"0"	"2"	"11"	"2"	"0"	"0"	"20"	"2"	"3"	"3"	"3"	"4"	"83"	"2"	"4"	"3"	"7"	"9"	"11"	"6"	"4"	"5"	"3"	"0"	"3"	"1"	"0"	"7"	"4"	"23"	"5"	"2"	"6"	"1"	"8"	"5"	"6"	"25"	"8"	"24"	"2"	"3"	"12"	"19"	"63"	"13"	"1770"	"3246"	"1891"	"4335"	"93"	"92"	"442"	"862"	"3142"	"825"	"1238"	"537"	"4185"	"1845"	"1672"	"1661"	"1301"	"18558"	"2983"	"1790"	"8"	"20"	"9459"	"0"	"0"	"0"	"50"	"0"	"56"	"0"	"0"	"2"	"1"	"102"	"514"	"480"	"255"	"1448"	"1731"	"5339"	"11"	"1"	"8"	"3"	"16"	"25"	"0"	"3"	"0"	"2"	"83"	"0"	"8"	"8"	"0"	"66"	"51"	"0"	"242"	"25"	"30"	"53"	"20"	"72"	"4"	"34"	"17"	"23"	"212"	"0"	"95"	"50"	"6"	"2"	"4"	"0"	"10"	"18"	"14"	"22"	"3"	"1237"	"1426"	"2779"	"102"	"0"	"6"	"185"	"0"	"0"	"39"	"12"	"4"	"37"	"113"	"1"	"0"	"6"	"16"	"2"	"90"	"11"	"1"	"0"	"387"	"1"	"7"	"0"	"74"	"1"	"3"	"15"	"0"	"0"	"12"	"51"	"70"	"23"	"30"	"0"	"29"	"42"	"9"	"0"	"20"	"10"	"13"	"2"	"0"	"0"	"31"	"8"	"4"	"7"	"26"	"2"	"3"	"9"	"6"	"14"	"11"	"16"	"3"	"42"	"34"	"18"	"17"	"6"	"12"	"117"	"12"	"113"	"18"	"65"	"45"	"38"	"5"	"4"	"3"	"376"	"6"	"1"	"5"	"5"	"8"	"12"	"19"	"28"	"45"	"40"	"1"	"48"	"0"	"6"	"3"	"19"	"0"	"3"	"13"	"44"	"17"	"13"	"17"	"102"	"18"	"34"	"14"	"20"	"61"	"46"	"36"	"65"	"9"	"11"	"9"	"29"	"15"	"29"	"15"	"55"	"16"	"48"	"15"	"455"	"14"	"6"	"48"	"13"	"20"	"21"	"24"	"6"	"3"	"2"	"29"	"14"	"2"	"18"	"150"	"75"	"14"	"544"	"78"	"3"	"24"	"27"	"11"	"10"	"5"	"14"	"10"	"29"	"93"	"0"	"27"	"0"	"23"	"26"	"30"	"33"	"2395"	"19"	"11"	"30"	"16"	"37"	"43"	"24"	"52"	"1499"	"236"	"16"	"46"	"0"	"5"	"110"	"12"	"148"	"216"	"0"	"2"	"61"	"4"	"6"	"1"	"3"	"5"	"25"	"0"	"8"	"8"	"2"	"7420"	"15878"	"79"	"25"	"53"	"16"	"10"	"210"	"25"	"23"	"0"	"2"	"7"	"0"	"0"	"1"	"44"	"9"	"18"	"15"	"1"	"15"	"0"	"2"	"23"	"33"	"10"	"18"	"7"	"6"	"52"	"4"	"52"	"2"	"18"	"37"	"43"	"0"	"5"	"0"	"18"	"0"	"27"	"41"	"0"	"4"	"12"	"1"	"108"	"0"	"20"	"72"	"73"	"23"	"15"	"15"	"44"	"16"	"11"	"60"	"1234"	"1571"	"317"	"39"	"103"	"3108"	"62"	"22"	"7"	"17"	"17"	"5"	"58"	"42"	"0"	"17"	"34"	"9"	"3"	"5"	"24"	"9"	"0"	"12"	"2"	"57"	"46"	"45"	"5"	"33"	"1377"	"191"	"464"	"12"	"19"	"3484"	"1282"	"2443"	"11"	"0"	"2"	"8"	"0"	"3"	"0"	"0"	"0"	"3"	"0"	"0"	"0"	"0"	"0"	"1"	"0"	"1"	"0"	"0"	"0"	"2"	"0"	"2"	"0"	"0"	"0"	"8"	"0"	"0"	"6"	"0"	"0"	"0"	"22598"	"2437"	"475"	"0"	"5"	"12"	"6"	"3"	"4"	"6"	"6"	"33"	"3"	"26"	"8"	"7"	"1"	"21"	"32"	"15"	"16"	"21"	"29"	"25"	"25"	"5"	"11"	"10"	"9"	"7"	"15"	"3"	"5"	"17"	"8"	"6"	"4"	"3"	"5"	"4"	"4"	"8"	"46"	"13"	"26"	"14"	"11"	"0"	"1"	"2"	"3"	"1027"	"36"	"7"	"875"	"1588"	"2508"	"96"	"1441"	"22"	"61"	"2"	"2"	"11"	"94"	"48"	"6"	"3"	"24"	"21"	"33"	"5"	"4"	"7"	"2014"	"874"	"31970"	"849"	"418"	"1436"	"5"	"6"	"0"	"685"	"14"	"143"	"0"	"0"	"601"	"2039"	"15"	"44512"	"68"	"0"	"102"	"6"	"463"	"2335"	"210"	"27"	"279"	"233"	"287"	"513"	"0"	"170"	"3142"	"1478"	"13989"	"2384"	"837"	"786"	"1308"	"3417"	"16"	"2610"	"3"	"3021"	"2419"	"43"	"1499"	"33"	"1829"	"1492"	"8005"	"98"	"449"	"16123"	"5491"	"20"	"2031"	"24"	"15"	"629"	"125"	"81"	"2004"	"9019"	"90"	"1009"	"5"	"1206"	"143"	"1108"	"2042"	"1033"	"176"	"2381"	"0"	"3"	"1204"	"58"	"2123"	"830"	"14"	"5629"	"30"	"99890"	"325"	"620"	"11297"	"553"	"50"	"984"	"3744"	"1174"	"279"	"382"	"2080"	"3982"	"7185"	"6"	"4"	"2"	"0"	"9"	"8"	"9"	"20"	"15"	"6"	"5"	"6"	"680"	"219"	"1372"	"223"	"342"	"378"	"1354"	"184"	"3722"	"768"	"8"	"2127"	"1648"	"4291"	"2627"	"1621"	"29"	"3"	"3721"	"2604"	"3654"	"12722"	"7164"	"11386"	"240"	"11956"	"209"	"2824"	"368"	"3182"	"0"	"0"	"195"	"4860"	"128"	"500"	"108"	"0"	"7"	"4"	"3"	"45"	"86"	"17"	"16"	"1"	"4"	"12"	"4"	"36"	"6136"	"1129"	"1629"	"514"	"932"	"702"	"1082"	"24"	"7361"	"3177"	"2347"	"6930"	"0"	"1100"	"5069"	"1208"	"225"	"1"	"2"	"0"	"13"	"6"	"4"	"5"	"5"	"0"	"13"	"0"	"0"	"8106"	"1755"	"57"	"2541"	"9578"	"1665"	"413"	"142"	"2159"	"2810"	"8831"	"788"	"672"	"1856"	"6"	"6"	"25"	"0"	"14"	"2"	"38"	"6"	"2"	"28"	"20"	"113"	"5"	"2"	"8"	"0"	"7"	"30"	"6"	"8"	"2024"	"4608"	"2584"	"2710"	"1466"	"258"	"20"	"0"	"8"	"3"	"1"	"0"	"0"	"176"	"0"	"407"	"1013"	"592"	"2651"	"1518"	"2399"	"1639"	"1340"	"163"	"240"	"95"	"2026"	"627"	"230"	"152"	"47"	"1013"	"2642"	"777"	"43"	"0"	"210"	"16"	"1592"	"3155"	"2028"	"335"	"109"	"1746"	"2795"	"1496"	"305"	"198"	"30"	"11"	"269"	"671"	"294"	"14"	"66"	"747"	"2235"	"161"	"2325"	"165"	"293"	"992"	"992"	"691"	"171"	"276"	"32"	"142"	"392"	"110"	"280"	"814"	"242"	"345"	"206"	"1963"	"1396"	"6"	"19"	"3744"	"547"	"140"	"2414"	"205"	"2315"	"107"	"1145"	"4"	"824"	"734"	"466"	"2908"	"536"	"2713"	"681"	"1812"	"16"	"0"	"391"	"240"	"1009"	"232"	"376"	"1884"	"482"	"1110"	"875"	"38"	"950"	"1211"	"94"	"36"	"44"	"6"	"99"	"271"	"312"	"418"	"474"	"117"	"45"	"2"	"10"	"2"	"153"	"78"	"817"	"330"	"125"	"254"	"4271"	"109"	"491"	"567"	"1535"	"443"	"870"	"1093"	"52"	"7"	"179"	"94"	"572"	"2098"	"790"	"6"	"213"	"754"	"26"	"814"	"410"	"805"	"598"	"2687"	"1116"	"139"	"364"	"949"	"123"	"2964"	"4119"	"856"	"10306"	"1133"	"439"	"1018"	"2794"	"431"	"696"	"16"	"1015"	"1838"	"260"	"1698"	"1233"	"647"	"400"	"129"	"3250"	"502"	"203"	"349"	"567"	"678"	"1488"	"99"	"366"	"1178"	"60"	"0"	"2"	"2"	"0"	"1"	"357"	"364"	"208"	"942"	"478"	"202"	"24"	"30"	"10"	"35687"	"818"	"3438"	"4371"	"61"	"10"	"33"	"87"	"2268"	"11"	"25"	"407"	"894"	"2"	"3660"	"24"	"15795"	"105"	"504"	"42"	"738"	"5"	"9"	"492"	"3019"	"78"	"682"	"792"	"2699"	"1984"	"21"	"33"	"29"	"66"	"2121"	"145"	"128"	"1352"	"393"	"139"	"1135"	"2058"	"3777"	"1"	"178"	"8"	"1868"	"122"	"95"	"1429"	"1009"	"10"	"885"	"636"	"4422"	"1371"	"23"	"182"	"727"	"5621"	"2501"	"59"	"68"	"1374"	"319"	"3021"	"330"	"2327"	"2080"	"364"	"10"	"2465"	"282"	"1295"	"2079"	"4212"	"35"	"463"	"1101"	"9"	"344"	"2552"	"276"	"2148"	"1583"	"1109"	"66"	"12"	"470"	"237"	"250"	"13"	"787"	"272"	"480"	"1654"	"236"	"27"	"615"	"1137"	"401"	"905"	"1205"	"1118"	"236"	"256"	"379"	"3112"	"464"	"98"	"13"	"12"	"23"	"37"	"312"	"144"	"494"	"78"	"26"	"2748"	"2426"	"2650"	"368"	"989"	"2629"	"448"	"154"	"920"	"106"	"323"	"695"	"5265"	"28"	"347"	"103"	"9"	"0"	"2"	"14"	"8"	"7"	"79"	"816"	"84"	"634"	"10"	"364"	"716"	"11"	"12"	"35"	"7"	"14"	"1"	"17"	"6"	"561"	"1932"	"520"	"55"	"984"	"353"	"14"	"1610"	"411"	"3"	"11"	"505"	"1951"	"5"	"254"	"1015"	"0"	"3"	"126"	"50"	"540"	"52"	"766"	"13"	"164"	"1744"	"833"	"1490"	"680"	"366"	"592"	"579"	"457"	"204"	"648"	"696"	"564"	"1152"	"70"	"1363"	"600"	"1398"	"198"	"335"	"30"	"54"	"270"	"11"	"96"	"14"	"800"	"636"	"3089"	"977"	"479"	"1594"	"495"	"35300"	"1904"	"5220"	"1317"	"252"	"71"	"495"	"572"	"2997"	"1267"	"1200"	"1303"	"1831"	"406"	"123"	"486"	"695"	"996"	"392"	"474"	"720"	"694"	"544"	"0"	"4177"	"439"	"108"	"3906"	"0"	"2249"	"1427"	"978"	"711"	"836"	"5656"	"515"	"465"	"674"	"435"	"951"	"1280"	"232"	"544"	"287"	"201"	"4127"	"244"	"440"	"1553"	"692"	"2055"	"2008"	"77"	"213"	"1210"	"467"	"1562"	"102"	"30"	"1674"	"308"	"607"	"1"	"1583"	"600"	"185"	"17"	"61"	"161"	"2962"	"330"	"300"	"639"	"131"	"280"	"185"	"2109"	"129"	"199"	"1223"	"0"	"33"	"252"	"510"	"2292"	"1244"	"1186"	"213"	"341"	"589"	"577"	"489"	"7"	"1"	"11781"	"3"	"1788"	"1002"	"754"	"724"	"221"	"73"	"2111"	"5467"	"3397"	"2517"	"190"	"2"	"310"	"33"	"609"	"205"	"6860"	"130"	"457"	"789"	"7"	"10"	"15"	"1168"	"24"	"3655"	"51"	"13"	"382"	"942"	"1459"	"42"	"178"	"2"	"1022"	"2"	"410"	"192"	"1961"	"4021"	"114"	"233"	"371"	"1951"	"276"	"417"	"435"	"677"	"444"	"853"	"405"	"1279"	"4586"	"349"	"5511"	"55"	"68"	"16"	"38"	"328"	"357"	"285"	"69"	"35"	"78"	"361"	"456"	"31"	"131"	"1815"	"1380"	"614"	"67"	"348"	"9"	"616"	"11"	"606"	"461"	"910"	"17"	"258"	"30"	"57"	"2256"	"265"	"547"	"252"	"3322"	"37"	"246"	"2029"	"6944"	"359"	"751"	"2549"	"3562"	"1170"	"1"	"7"	"5"	"60"	"498"	"71"	"303"	"8234"	"152"	"2"	"285"	"351"	"90"	"606"	"2184"	"73"	"221"	"63"	"173"	"344"	"558"	"2969"	"180"	"102"	"607"	"3982"	"311"	"1676"	"468"	"77"	"3074"	"2284"	"413"	"858"	"1044"	"1103"	"353"	"400"	"1059"	"818"	"125"	"877"	"1815"	"1"	"0"	"0"	"0"	"1"	"0"	"0"	"0"	"2"	"2"	"0"	"165"	"1"	"0"	"1"	"5"	"1"	"16"	"3"	"16"	"7"	"8"	"1917"	"133"	"6"	"135"	"21"	"7"	"88"	"6"	"3"	"159"	"50"	"325"	"62"	"222"	"2554"	"326"	"200"	"898"	"1924"	"202"	"793"	"79"	"326"	"772"	"1431"	"1029"	"205"	"17"	"6"	"472"	"131"	"555"	"4447"	"2158"	"329"	"2500"	"2238"	"28"	"71"	"32"	"38"	"5197"	"7284"	"121"	"111"	"506"	"55"	"20"	"27"	"71"	"682"	"1718"	"976"	"270"	"1304"	"115"	"3272"	"474"	"152"	"1353"	"361"	"296"	"134"	"899"	"464"	"439"	"279"	"181"	"7087"	"369"	"296"	"1310"	"328"	"2"	"83"	"65"	"146"	"942"	"2924"	"391"	"670"	"750"	"278"	"22"	"7"	"1180"	"299"	"155"	"3537"	"1817"	"650"	"94"	"24"	"1467"	"198"	"145"	"72"	"30"	"596"	"884"	"5418"	"71"	"961"	"1479"	"1355"	"171"	"253"	"310"	"368"	"185"	"889"	"148"	"373"	"364"	"1667"	"245"	"4694"	"614"	"75"	"5019"	"13202"	"844"	"351"	"4248"	"1849"	"43"	"206"	"309"	"2778"	"1914"	"445"	"9220"	"126"	"2182"	"987"	"3475"	"569"	"10727"	"570"	"990"	"2118"	"340"	"977"	"826"	"2140"	"483"	"233"	"266"	"21"	"22"	"3272"	"1556"	"2572"	"1381"	"198"	"213"	"163"	"273"	"860"	"1482"	"911"	"194"	"1555"	"8323"	"589"	"1505"	"589"	"2"	"1"	"1956"	"1728"	"359"	"777"	"220"	"1233"	"1851"	"347"	"531"	"294"	"527"	"1000"	"4805"	"645"	"540"	"2018"	"814"	"20"	"27"	"27"	"420"	"356"	"213"	"678"	"341"	"130"	"466"	"173"	"81"	"458"	"9"	"5594"	"212"	"105"	"248"	"459"	"8"	"136"	"549"	"129"	"292"	"3305"	"948"	"937"	"834"	"660"	"238"	"487"	"220"	"158"	"517"	"815"	"150"	"825"	"448"	"688"	"3011"	"1"	"10"	"4"	"5312"	"24"	"3"	"0"	"5"	"3"	"314"	"9429"	"120"	"8"	"994"	"4109"	"10"	"130"	"121"	"1024"	"164"	"54"	"277"	"10"	"526"	"41"	"266"	"2702"	"391"	"16"	"232"	"348"	"655"	"1457"	"1609"	"3397"	"248"	"1161"	"132"	"65"	"737"	"82"	"870"	"161"	"36"	"675"	"114"	"1091"	"2"	"361"	"2203"	"515"	"1812"	"683"	"125"	"1537"	"1143"	"25"	"422"	"109"	"2"	"0"	"0"	"366"	"17"	"317"	"1281"	"206"	"168"	"116"	"11"	"531"	"1075"	"37"	"519"	"197"	"660"	"27"	"4"	"110"	"175"	"24615"	"139"	"122"	"75"	"1096"	"2331"	"2042"	"117"	"226"	"48"	"37"	"287"	"5"	"1"	"17"	"959"	"23"	"2"	"96"	"251"	"19"	"32"	"591"	"501"	"489"	"5"	"754"	"464"	"362"	"2732"	"603"	"120"	"55"	"1558"	"1156"	"1719"	"144"	"840"	"1172"	"51"	"72"	"435"	"112"	"648"	"2"	"893"	"165"	"94"	"425"	"224"	"142"	"1281"	"1900"	"4125"	"829"	"237"	"916"	"292"	"461"	"574"	"443"	"52"	"150"	"3"	"46"	"853"	"21"	"446"	"3"	"493"	"10744"	"3"	"17"	"165"	"54"	"778"	"657"	"1035"	"256"	"24"	"132"	"278"	"1157"	"315"	"579"	"146"	"1803"	"370"	"49"	"1017"	"285"	"426"	"60"	"71"	"14"	"1543"	"1328"	"1646"	"1901"	"495"	"10"	"332"	"3113"	"110"	"234"	"117"	"1275"	"1325"	"1682"	"281"	"1133"	"3646"	"1370"	"205"	"10"	"810"	"155"	"88"	"1045"	"320"	"651"	"160"	"30"	"316"	"83"	"0"	"2920"	"842"	"25"	"70"	"8727"	"84"	"59"	"782"	"161"	"182"	"282"	"618"	"1381"	"375"	"649"	"312"	"2479"	"157"	"89"	"532"	"129"	"27"	"178"	"424"	"515"	"619"	"137"	"5722"	"8"	"921"	"2088"	"26"	"5"	"21"	"57"	"1889"	"241"	"1121"	"7613"	"9"	"256"	"333"	"240"	"228"	"1466"	"776"	"5"	"13"	"1"	"6"	"58"	"6"	"140"	"874"	"96"	"190"	"19"	"44"	"962"	"226"	"327"	"161"	"2492"	"424"	"904"	"279"	"2315"	"543"	"2627"	"1098"	"784"	"2910"	"1286"	"62"	"1267"	"622"	"866"	"2005"	"919"	"2770"	"1374"	"29"	"89"	"742"	"145"	"428"	"356"	"371"	"2924"	"846"	"554"	"467"	"26"	"428"	"102"	"33"	"243"	"3449"	"403"	"1324"	"355"	"131"	"600"	"187"	"346"	"2520"	"2269"	"0"	"152"	"555"	"827"	"1131"	"3236"	"172"	"1581"	"167"	"860"	"717"	"3347"	"1122"	"22"	"22"	"1033"	"282"	"87"	"107"	"6378"	"6"	"4"	"1180"	"472"	"1820"	"208"	"361"	"141"	"717"	"233"	"26"	"1752"	"1758"	"119"	"274"	"308"	"239"	"1166"	"646"	"3512"	"453"	"233"	"239"	"9303"	"115"	"209"	"2096"	"1319"	"173"	"553"	"7"	"166"	"673"	"200"	"70"	"99"	"136"	"849"	"3145"	"8"	"8859"	"304"	"471"	"547"	"271"	"1400"	"3"	"787"	"124"	"1867"	"4033"	"65"	"4182"	"1720"	"1313"	"132"	"191"	"322"	"548"	"1343"	"115"	"415"	"2117"	"8"	"1"	"686"	"69"	"176"	"638"	"352"	"7"	"2"	"2176"	"314"	"137"	"22"	"32"	"326"	"305"	"65"	"686"	"666"	"65"	"14"	"3"	"3290"	"1980"	"336"	"28"	"4501"	"452"	"532"	"29"	"81"	"7577"	"6046"	"430"	"216"	"447"	"5016"	"2499"	"274"	"1334"	"639"	"137"	"1438"	"366"	"381"	"225"	"586"	"2"	"3"	"30"	"694"	"172"	"15"	"119"	"2659"	"684"	"10"	"693"	"1647"	"2369"	"266"	"358"	"1131"	"1434"	"23"	"2649"	"542"	"2624"	"891"	"47"	"1321"	"1317"	"230"	"2225"	"1581"	"19"	"1513"	"294"	"798"	"992"	"250"	"13"	"1676"	"16"	"4991"	"221"	"1593"	"643"	"3480"	"287"	"599"	"1494"	"3455"	"0"	"177"	"75"	"898"	"30228"	"14"	"13"	"257"	"149"	"1"	"0"	"740"	"6"	"1142"	"522"	"1118"	"3842"	"253"	"5"	"19561"	"667"	"205"	"95"	"227"	"1388"	"240"	"53"	"100"	"466"	"3006"	"1789"	"24"	"49"	"47"	"1188"	"16"	"1756"	"734"	"26"	"734"	"2554"	"345"	"1800"	"2"	"430"	"366"	"1012"	"1094"	"1313"	"2343"	"1461"	"809"	"1441"	"329"	"331"	"2415"	"170"	"146"	"16985"	"2702"	"192"	"267"	"176"	"76"	"802"	"325"	"1368"	"1044"	"490"	"2178"	"109"	"543"	"290"	"32"	"16"	"1371"	"0"	"2"	"255"	"629"	"1562"	"13"	"22"	"1"	"1"	"8"	"7"	"231"	"73"	"284"	"167"	"2432"	"637"	"517"	"7"	"605"	"1763"	"12"	"434"	"846"	"43"	"1721"	"806"	"2004"	"197"	"1390"	"601"	"30"	"0"	"5"	"10"	"61"	"289"	"4525"	"63"	"1539"	"445"	"141"	"2069"	"500"	"1215"	"2"	"600"	"440"	"9"	"4"	"3"	"7"	"85"	"0"	"5"	"5"	"75"	"6"	"7"	"3"	"7"	"9"	"7"	"123"	"12"	"25"	"27"	"221"	"3"	"439"	"18"	"9828"	"163"	"35"	"129"	"23"	"29"	"158"	"1170"	"221"	"463"	"336"	"882"	"255"	"717"	"180"	"607"	"426"	"472"	"2172"	"920"	"3008"	"96"	"882"	"908"	"913"	"306"	"443"	"669"	"915"	"10"	"1078"	"984"	"2300"	"255"	"598"	"1248"	"685"	"17"	"7"	"7"	"5"	"11"	"166"	"86"	"310"	"432"	"129"	"8"	"4"	"7"	"20"	"1"	"8"	"550"	"345"	"1457"	"1322"	"1485"	"568"	"3"	"1734"	"545"	"938"	"592"	"162"	"417"	"134"	"1919"	"936"	"246"	"26"	"4"	"9"	"47"	"428"	"759"	"687"	"1805"	"1659"	"109"	"846"	"401"	"869"	"648"	"1928"	"835"	"561"	"587"	"822"	"229"	"663"	"155"	"527"	"1326"	"76"	"350"	"73"	"12"	"51"	"12"	"73"	"7"	"8"	"870"	"245"	"388"	"5"	"7"	"203"	"1229"	"470"	"1"	"2657"	"1589"	"1276"	"418"	"1521"	"442"	"2387"	"5063"	"151"	"258"	"2262"	"2392"	"95"	"59"	"469"	"996"	"37"	"37"	"1"	"200"	"291"	"15236"	"138"	"0"	"7709"	"13"	"643"	"1628"	"466"	"2048"	"4159"	"29"	"20"	"372"	"158"	"198"	"70"	"22"	"9"	"16"	"2372"	"50"	"1690"	"1710"	"3441"	"4"	"6"	"63"	"4113"	"918"	"4319"	"241"	"495"	"19"	"70"	"401"	"97"	"421"	"14"	"142"	"383"	"1027"	"2153"	"643"	"2"	"96"	"318"	"1037"	"54"	"604"	"2112"	"437"	"145"	"5"	"3"	"6"	"3"	"2"	"3040"	"3"	"2610"	"718"	"518"	"14029"	"3"	"20"	"14"	"17"	"0"	"735"	"2147"	"12"	"9"	"98"	"1"	"80"	"457"	"9"	"159"	"117"	"66"	"818"	"868"	"27"	"3225"	"1538"	"48"	"1530"	"1187"	"19"	"139"	"609"	"64"	"809"	"11028"	"484"	"266"	"235"	"1084"	"1164"	"24"	"1134"	"230"	"915"	"267"	"376"	"10"	"423"	"143"	"541"	"28"	"174"	"196"	"59"	"128"	"1372"	"1599"	"231"	"1027"	"2569"	"2368"	"250"	"2750"	"276"	"380"	"99"	"757"	"6645"	"209"	"1079"	"1373"	"1897"	"1617"	"53"	"122"	"103"	"1834"	"154"	"445"	"314"	"769"	"784"	"1892"	"811"	"599"	"111"	"121"	"76"	"527"	"172"	"6"	"250"	"1014"	"3335"	"76"	"201"	"1885"	"649"	"851"	"188"	"475"	"215"	"86"	"1083"	"2105"	"175"	"1409"	"10621"	"12212"	"178"	"468"	"525"	"47"	"1569"	"524"	"349"	"2268"	"127"	"145"	"271"	"2982"	"3402"	"551"	"27"	"5160"	"290"	"407"	"829"	"10146"	"1295"	"2177"	"19"	"914"	"116"	"679"	"5"	"11"	"16"	"1260"	"61"	"334"	"320"	"38"	"657"	"1600"	"394"	"567"	"1145"	"49"	"6"	"7"	"42"	"1252"	"42"	"762"	"402"	"2306"	"138"	"2579"	"67"	"0"	"296"	"122"	"3201"	"583"	"143"	"0"	"28"	"6"	"7"	"44"	"576"	"9"	"66"	"126"	"2057"	"425"	"278"	"462"	"771"	"152"	"338"	"529"	"15"	"510"	"161"	"208"	"1579"	"25"	"649"	"132"	"786"	"312"	"1209"	"884"	"46"	"5"	"0"	"96"	"923"	"34"	"22"	"3"	"5"	"4"	"1679"	"96"	"198"	"76"	"1224"	"6707"	"298"	"524"	"363"	"1781"	"686"	"2600"	"948"	"538"	"151"	"1057"	"683"	"61"	"1516"	"746"	"5"	"5"	"10"	"541"	"53"	"3454"	"763"	"123"	"637"	"9"	"658"	"361"	"19"	"3"	"1124"	"245"	"371"	"49"	"7"	"1261"	"700"	"6394"	"52"	"6"	"22"	"257"	"5629"	"2347"	"568"	"78"	"212"	"132"	"450"	"281"	"2350"	"564"	"277"	"21385"	"1236"	"134"	"453"	"1938"	"1271"	"470"	"1"	"3373"	"182"	"230"	"1586"	"11234"	"505"	"1850"	"851"	"632"	"272"	"2845"	"1011"	"19305"	"23147"	"2428"	"1846"	"801"	"17"	"18"	"567"	"1370"	"9"	"527"	"6"	"58"	"128"	"224"	"1415"	"232"	"71"	"218"	"2360"	"2"	"109"	"143"	"2165"	"932"	"2751"	"476"	"247"	"312"	"173"	"1880"	"529"	"1770"	"397"	"1016"	"109"	"1125"	"16"	"8"	"75"	"407"	"16"	"2668"	"1139"	"468"	"844"	"463"	"19"	"1408"	"335"	"1493"	"2119"	"1348"	"2922"	"247"	"187"	"9829"	"200"	"709"	"761"	"2054"	"3483"	"4860"	"9"	"861"	"6"	"2213"	"372"	"7652"	"229"	"624"	"437"	"101"	"69"	"388"	"166"	"2299"	"694"	"654"	"616"	"603"	"3264"	"363"	"576"	"823"	"1228"	"1495"	"28"	"13"	"325"	"2229"	"260"	"28"	"653"	"72"	"7123"	"1876"	"9812"	"612"	"3676"	"962"	"25"	"2225"	"40"	"196"	"896"	"175"	"935"	"353"	"0"	"553"	"1012"	"294"	"249"	"530"	"1237"	"3"	"441"	"931"	"21"	"131"	"1639"	"131"	"6150"	"531"	"17930"	"1388"	"245"	"8614"	"2883"	"34231"	"341"	"3039"	"1784"	"145"	"457"	"1252"	"130"	"21"	"604"	"382"	"497"	"312"	"519"	"187"	"15"	"1992"	"2646"	"57"	"156"	"4"	"100"	"7"	"1432"	"54"	"10037"	"543"	"442"	"26034"	"57"	"15"	"287"	"93"	"1342"	"31"	"20"	"630"	"463"	"319"	"1087"	"2333"	"246"	"101"	"1147"	"1615"	"2453"	"10112"	"3"	"4"	"367"	"41339"	"14189"	"272"	"216"	"438"	"330"	"379"	"404"	"1411"	"83"	"334"	"1158"	"196"	"7"	"12695"	"1172"	"0"	"2234"	"2613"	"3467"	"93"	"3507"	"168"	"650"	"967"	"450"	"101"	"9"	"1514"	"433"	"5"	"453"	"260"	"25"	"1085"	"3837"	"34"	"177"	"310"	"16"	"990"	"100"	"7"	"136"	"1118"	"670"	"1660"	"332"	"5"	"714"	"193"	"21"	"49"	"438"	"903"	"155"	"107"	"748"	"11"	"5"	"3"	"0"	"0"	"6"	"166"	"125"	"2980"	"210"	"78"	"499"	"169"	"649"	"1263"	"0"	"169"	"215"	"5305"	"2746"	"312"	"806"	"5955"	"972"	"4428"	"18"	"30"	"888"	"6141"	"270"	"735"	"108"	"312"	"49"	"258"	"4607"	"508"	"70"	"530"	"1455"	"360"	"52"	"1961"	"22"	"4"	"10"	"2"	"287"	"391"	"52"	"465"	"139"	"52"	"497"	"574"	"1285"	"3224"	"1058"	"22"	"194"	"1153"	"266"	"522"	"33"	"3"	"10"	"294"	"89"	"1190"	"1118"	"2228"	"5335"	"1840"	"1632"	"11600"	"412"	"246"	"304"	"746"	"2240"	"33"	"646"	"105"	"163"	"1504"	"140"	"5226"	"10"	"317"	"154"	"118"	"231"	"2277"	"64"	"425"	"9"	"42"	"32"	"4096"	"233"	"100"	"6"	"476"	"1"	"9"	"68"	"1200"	"824"	"741"	"153"	"2253"	"185"	"6026"	"277"	"446"	"4648"	"1654"	"898"	"2600"	"1123"	"1721"	"11"	"2342"	"231"	"1630"	"1267"	"890"	"754"	"201"	"204"	"139"	"797"	"217"	"2"	"5"	"0"	"0"	"0"	"4"	"7"	"17"	"288"	"220"	"2906"	"977"	"4"	"125"	"911"	"37"	"1655"	"617"	"1897"	"56"	"2500"	"747"	"409"	"462"	"361"	"2563"	"3"	"46"	"0"	"2"	"7"	"96"	"68"	"6"	"79"	"350"	"35"	"567"	"197"	"7080"	"32"	"11030"	"16"	"567"	"21"	"1386"	"95"	"147"	"229"	"416"	"115"	"7"	"8"	"0"	"7"	"1214"	"1063"	"64"	"303"	"7729"	"917"	"586"	"738"	"698"	"1128"	"198"	"96"	"54"	"306"	"108"	"161"	"658"	"496"	"1197"	"42"	"1884"	"47"	"8046"	"1127"	"455"	"228"	"1123"	"3"	"196"	"199"	"65"	"4375"	"81"	"212"	"799"	"1"	"1011"	"22"	"14571"	"828"	"57"	"207"	"2"	"0"	"7518"	"91"	"133"	"1062"	"21"	"462"	"2872"	"818"	"0"	"1953"	"6"	"1"	"516"	"185"	"329"	"183"	"581"	"2324"	"6788"	"784"	"879"	"157"	"0"	"56"	"11"	"11"	"304"	"902"	"1116"	"522"	"268"	"746"	"4800"	"132"	"229"	"7"	"0"	"17347"	"5707"	"1839"	"3"	"583"	"530"	"808"	"1463"	"3182"	"1913"	"576"	"4"	"189"	"627"	"254"	"601"	"954"	"631"	"608"	"263"	"9"	"248"	"344"	"289"	"814"	"283"	"1072"	"884"	"427"	"833"	"896"	"259"	"5"	"823"	"32"	"420"	"3191"	"443"	"147"	"2472"	"54"	"480"	"3230"	"238"	"439"	"309"	"293"	"544"	"218"	"619"	"1227"	"1447"	"66"	"496"	"69"	"111"	"843"	"318"	"21"	"786"	"10"	"29"	"339"	"249"	"3211"	"119"	"3751"	"65"	"2536"	"532"	"494"	"598"	"2183"	"54"	"138"	"158"	"3519"	"587"	"644"	"522"	"413"	"1567"	"207"	"807"	"94"	"676"	"222"	"679"	"532"	"2657"	"49"	"8"	"1056"	"2013"	"452"	"121"	"25529"	"1154"	"7"	"182"	"135"	"333"	"477"	"244"	"192"	"328"	"160"	"1116"	"217"	"364"	"1101"	"292"	"252"	"271"	"330"	"5"	"422"	"288"	"601"	"174"	"1786"	"7"	"203"	"5744"	"86"	"7031"	"160"	"2721"	"636"	"2621"	"17"	"147"	"678"	"289"	"36"	"1761"	"1214"	"38"	"69"	"5226"	"331"	"275"	"269"	"1860"	"4573"	"212"	"186"	"322"	"1320"	"595"	"2633"	"257"	"627"	"1474"	"2847"	"33"	"561"	"525"	"39"	"509"	"41"	"34"	"83"	"125"	"477"	"334"	"197"	"2248"	"492"	"4697"	"124"	"185"	"10"	"171"	"107"	"254"	"118"	"14525"	"7"	"62"	"160"	"566"	"1240"	"0"	"1861"	"0"	"3"	"266"	"2169"	"218"	"204"	"144"	"312"	"447"	"1756"	"348"	"787"	"1250"	"276"	"781"	"70"	"518"	"403"	"6"	"1"	"1163"	"1865"	"8"	"77"	"148"	"4338"	"2147"	"1530"	"186"	"213"	"2214"	"460"	"370"	"1849"	"170"	"93"	"373"	"156"	"248"	"360"	"389"	"2092"	"19728"	"23"	"269"	"6466"	"909"	"331"	"909"	"348"	"900"	"161"	"211"	"1356"	"620"	"129"	"2272"	"179"	"4243"	"351"	"8"	"2"	"88"	"13"	"99"	"673"	"399"	"319"	"17"	"716"	"387"	"14"	"136"	"2975"	"233"	"4439"	"297"	"208"	"325"	"1142"	"1505"	"1372"	"95"	"310"	"3710"	"304"	"2081"	"574"	"194"	"1111"	"11"	"1378"	"80"	"2513"	"2630"	"190"	"513"	"373"	"200"	"9"	"703"	"125"	"925"	"22"	"9"	"639"	"82"	"2344"	"813"	"599"	"901"	"2"	"4223"	"377"	"538"	"2266"	"1241"	"3648"	"98"	"469"	"1623"	"45"	"17"	"22"	"11"	"1044"	"195"	"989"	"5916"	"0"	"820"	"977"	"1126"	"7"	"1"	"1"	"1201"	"1"	"2203"	"194"	"4"	"440"	"1002"	"2033"	"64"	"397"	"2012"	"122"	"2664"	"548"	"17"	"12"	"125"	"975"	"262"	"1803"	"90"	"2"	"0"	"3"	"0"	"334"	"238"	"37"	"3"	"11"	"22"	"107"	"685"	"145"	"839"	"176"	"5"	"1234"	"711"	"1121"	"1109"	"45"	"259"	"8"	"7"	"185"	"18"	"250"	"172"	"22822"	"2593"	"777"	"6840"	"599"	"7616"	"12"	"339"	"749"	"287"	"164"	"209"	"1381"	"428"	"0"	"35"	"5"	"26"	"49"	"90"	"1115"	"207"	"990"	"751"	"1648"	"269"	"1110"	"794"	"541"	"213"	"378"	"903"	"299"	"24"	"1456"	"1679"	"121"	"328"	"136"	"144"	"181"	"20"	"921"	"601"	"126"	"73"	"9"	"1276"	"454"	"236"	"1499"	"1129"	"88"	"1823"	"5316"	"213"	"833"	"1562"	"63"	"5708"	"362"	"661"	"370"	"35"	"8"	"822"	"73"	"129"	"133"	"1214"	"1593"	"85"	"79"
```
