## Supplementary material for "Viruses in laboratory *Drosophila* and their impact on host gene expression": Zip File S1: Count_Matrix_PRJNA483441_Everret.txt (part 2 of 73)

```
"SAMN09738104"	"183"	"0"	"1"	"0"	"3"	"0"	"0"	"0"	"1"	"24"	"783"	"1259"	"21501"	"3833"	"1509"	"67"	"0"	"7"	"29"	"1"	"0"	"7"	"4"	"6"	"9"	"292"	"25"	"72"	"2647"	"1595"	"23"	"70132"	"92"	"66"	"96"	"427"	"435"	"292"	"640"	"1364"	"1473"	"234"	"1126"	"198"	"173"	"129"	"793"	"0"	"2"	"1"	"1675"	"778"	"5526"	"2"	"6"	"1615"	"9261"	"917"	"182"	"2068"	"0"	"3"	"0"	"357"	"54"	"758"	"601"	"1"	"1"	"304"	"1294"	"1"	"947"	"1452"	"35"	"0"	"302"	"777"	"33"	"611"	"103"	"4"	"11"	"2"	"197"	"0"	"2"	"2"	"7"	"2"	"704"	"1"	"70"	"7"	"5118"	"1366"	"166"	"1598"	"2"	"738"	"1421"	"239"	"343"	"507"	"13"	"359"	"517"	"1220"	"524"	"36"	"1194"	"3"	"303"	"704"	"302"	"12"	"0"	"167"	"21"	"4"	"630"	"803"	"358"	"390"	"1"	"6"	"57"	"0"	"277"	"157"	"260"	"21491"	"33"	"15"	"266"	"4"	"3"	"124"	"571"	"1048"	"904"	"359"	"278"	"803"	"1060"	"786"	"1402"	"306"	"21"	"370"	"303"	"1337"	"2"	"1262"	"99"	"222"	"37"	"2631"	"1120"	"414"	"194"	"757"	"756"	"611"	"247"	"375"	"507"	"676"	"2098"	"1373"	"234"	"3"	"152"	"905"	"1942"	"1402"	"2582"	"725"	"667"	"18"	"389"	"210"	"7"	"382"	"458"	"3"	"1308"	"434"	"9"	"1480"	"4"	"2"	"830"	"597"	"445"	"135"	"7"	"965"	"3012"	"2952"	"421"	"44"	"60"	"622"	"606"	"563"	"109"	"28"	"1021"	"131"	"1628"	"189"	"154"	"276"	"782"	"3"	"567"	"867"	"422"	"12"	"132"	"2656"	"353"	"1353"	"430"	"40"	"703"	"475"	"8"	"1"	"3"	"1865"	"178"	"344"	"545"	"151"	"694"	"44"	"2881"	"425"	"251"	"0"	"100"	"1042"	"147"	"394"	"577"	"496"	"264"	"489"	"1045"	"4"	"0"	"0"	"2537"	"336"	"826"	"0"	"1"	"10"	"81"	"15"	"17"	"0"	"0"	"12"	"4"	"1"	"2"	"0"	"8"	"12"	"538"	"179"	"2"	"6"	"1"	"2"	"1"	"0"	"5"	"0"	"0"	"273"	"146"	"5"	"252"	"3"	"18"	"1"	"3"	"2"	"478"	"781"	"5"	"14"	"36"	"1244"	"2077"	"738"	"850"	"134"	"11"	"362"	"89"	"0"	"0"	"1349"	"14"	"382"	"0"	"2"	"4055"	"0"	"335"	"3446"	"1267"	"159"	"2"	"123"	"2664"	"139"	"5094"	"355"	"1345"	"0"	"0"	"684"	"0"	"9"	"208"	"519"	"5"	"0"	"0"	"0"	"0"	"24"	"744"	"180"	"745"	"417"	"938"	"239"	"516"	"17"	"72"	"950"	"37"	"30"	"390"	"2"	"2070"	"1847"	"416"	"400"	"1666"	"37"	"3926"	"3898"	"4"	"1"	"1"	"0"	"2138"	"1043"	"713"	"1651"	"8"	"3"	"11"	"0"	"1"	"2"	"1"	"13"	"755"	"32184"	"28"	"562"	"750"	"10"	"2"	"5"	"13"	"3"	"2098"	"555"	"64"	"137"	"3107"	"224"	"534"	"124"	"1"	"93"	"624"	"1674"	"284"	"1"	"596"	"405"	"427"	"1503"	"10983"	"1"	"397"	"39"	"48"	"943"	"9"	"477"	"1"	"136"	"1"	"0"	"117"	"0"	"0"	"1"	"685"	"742"	"774"	"2083"	"675"	"735"	"830"	"36"	"26"	"218"	"1789"	"378"	"1681"	"1384"	"811"	"226"	"612"	"481"	"560"	"25"	"428"	"591"	"450"	"46"	"4"	"66"	"576"	"131"	"987"	"603"	"51"	"241"	"154"	"589"	"941"	"47"	"526"	"100"	"61"	"47"	"1379"	"20"	"236"	"74"	"396"	"68"	"34"	"4911"	"54"	"170"	"127"	"3311"	"305"	"253"	"539"	"104"	"42"	"289"	"1325"	"0"	"272"	"782"	"948"	"17278"	"228"	"892"	"3906"	"28"	"658"	"374"	"1446"	"1044"	"458"	"30"	"17"	"2"	"527"	"516"	"266"	"1058"	"200"	"165"	"266"	"6"	"251"	"0"	"1088"	"538"	"4"	"1212"	"15724"	"1"	"5"	"221"	"691"	"20"	"801"	"141"	"103"	"379"	"1536"	"474"	"21"	"3"	"12"	"432"	"415"	"67"	"11"	"875"	"1447"	"842"	"270"	"2296"	"211"	"513"	"424"	"96"	"9"	"3472"	"203"	"886"	"1053"	"26"	"1631"	"703"	"2822"	"191"	"1073"	"839"	"453"	"905"	"14"	"21"	"860"	"160"	"3523"	"2732"	"986"	"4"	"223"	"202"	"365"	"58"	"64"	"245"	"585"	"29"	"540"	"49"	"158"	"4"	"3033"	"3"	"3268"	"368"	"379"	"5"	"23"	"2"	"1713"	"7"	"420"	"246"	"1383"	"42"	"326"	"391"	"2707"	"1279"	"19"	"8"	"3"	"211"	"246"	"15"	"43"	"292"	"912"	"209"	"1590"	"198"	"1130"	"23"	"552"	"305"	"543"	"462"	"366"	"202"	"43"	"41"	"626"	"769"	"1117"	"46"	"179"	"7"	"218"	"73"	"2033"	"555"	"1428"	"825"	"1946"	"0"	"43"	"247"	"7"	"5"	"149"	"132"	"533"	"323"	"0"	"272"	"500"	"1503"	"338"	"252"	"165"	"12"	"16"	"22"	"0"	"3"	"3"	"255"	"305"	"824"	"5"	"22"	"459"	"57"	"912"	"59"	"267"	"1"	"497"	"53"	"70"	"99"	"2960"	"120"	"1"	"145"	"2161"	"5"	"0"	"4"	"0"	"0"	"1"	"13"	"8"	"327"	"1749"	"19"	"147"	"59"	"16"	"1133"	"453"	"342"	"212"	"1038"	"2452"	"1"	"2003"	"1512"	"0"	"0"	"1113"	"530"	"404"	"2"	"1464"	"1935"	"443"	"938"	"3"	"3"	"9"	"334"	"728"	"7"	"65"	"352"	"1719"	"626"	"18"	"3"	"231"	"575"	"1"	"726"	"245"	"598"	"259"	"965"	"0"	"627"	"2"	"680"	"312"	"16"	"21"	"1"	"0"	"5"	"331"	"311"	"4990"	"0"	"1552"	"296"	"49"	"100"	"61"	"5"	"96"	"23"	"42"	"12"	"470"	"6"	"657"	"4"	"1228"	"76"	"429"	"114"	"884"	"0"	"608"	"266"	"2851"	"1124"	"33"	"240"	"18013"	"0"	"139"	"251"	"1207"	"0"	"886"	"0"	"552"	"1240"	"137"	"4047"	"3"	"2"	"18"	"5"	"123"	"24"	"138"	"1090"	"986"	"286"	"1137"	"0"	"1"	"1"	"41"	"1"	"19"	"0"	"5"	"5"	"403"	"164"	"5"	"804"	"2918"	"0"	"326"	"187"	"263"	"7"	"1348"	"0"	"1"	"0"	"26"	"9"	"8"	"88"	"0"	"57"	"1964"	"16"	"614"	"22"	"830"	"2"	"1"	"2025"	"4741"	"2"	"648"	"0"	"0"	"1"	"1"	"28"	"0"	"569"	"0"	"1"	"14"	"21"	"7"	"0"	"0"	"28"	"42"	"6"	"18"	"0"	"1"	"0"	"0"	"7"	"10"	"0"	"0"	"7"	"13"	"1"	"0"	"0"	"6"	"7"	"24"	"118"	"1"	"10"	"22"	"930"	"28"	"2472"	"664"	"1660"	"421"	"152"	"1321"	"0"	"0"	"42"	"1"	"7080"	"72"	"92"	"0"	"341"	"753"	"305"	"576"	"560"	"998"	"478"	"527"	"777"	"469"	"533"	"1314"	"629"	"559"	"786"	"71"	"401"	"14746"	"10"	"560"	"682"	"424"	"144"	"775"	"2101"	"481"	"454"	"1145"	"990"	"505"	"3"	"1"	"777"	"480"	"2180"	"1360"	"2074"	"515"	"8"	"528"	"94"	"769"	"639"	"1834"	"138"	"166"	"640"	"1349"	"41"	"206"	"666"	"380"	"8314"	"2245"	"11"	"2"	"309"	"365"	"621"	"9"	"29"	"419"	"0"	"1"	"33"	"6"	"38"	"0"	"1173"	"409"	"65"	"11"	"415"	"2420"	"17"	"700"	"1686"	"3"	"1956"	"297"	"485"	"0"	"910"	"304"	"4"	"659"	"1366"	"41"	"1"	"265"	"68"	"722"	"247"	"745"	"770"	"6"	"0"	"0"	"472"	"129"	"10"	"30"	"444"	"2292"	"398"	"1590"	"0"	"545"	"439"	"215"	"851"	"1469"	"986"	"249"	"429"	"5"	"36"	"107"	"707"	"3"	"833"	"1"	"3"	"3906"	"962"	"6"	"6261"	"5036"	"37"	"127"	"816"	"9"	"686"	"563"	"997"	"805"	"176"	"2894"	"3"	"8"	"9"	"4"	"47"	"16"	"13"	"667"	"10"	"18"	"22"	"685"	"2313"	"352"	"259"	"380"	"761"	"2162"	"1671"	"214"	"909"	"3341"	"21"	"324"	"3454"	"4042"	"0"	"568"	"226"	"101"	"77"	"746"	"738"	"1290"	"64"	"27"	"19"	"510"	"225"	"262"	"1080"	"15"	"1803"	"827"	"0"	"0"	"744"	"621"	"262"	"273"	"393"	"1983"	"168"	"0"	"0"	"81"	"0"	"0"	"4"	"1"	"14"	"15"	"0"	"0"	"0"	"1"	"4001"	"22"	"0"	"444"	"476"	"289"	"1"	"6"	"319"	"592"	"35"	"1"	"2"	"408"	"826"	"0"	"507"	"0"	"3370"	"1168"	"12"	"0"	"5"	"0"	"0"	"0"	"108"	"0"	"330"	"489"	"127"	"826"	"5"	"92"	"0"	"63"	"3"	"23205"	"1441"	"105"	"0"	"94"	"248"	"2283"	"28"	"127"	"177"	"506"	"38"	"0"	"0"	"15"	"0"	"0"	"300"	"257"	"90"	"8"	"352"	"4080"	"26"	"2436"	"93"	"566"	"271"	"4"	"73"	"2750"	"2814"	"185"	"1169"	"13"	"45"	"35"	"0"	"6026"	"0"	"84"	"787"	"39"	"26"	"977"	"1456"	"477"	"523"	"400"	"300"	"49"	"591"	"198"	"66"	"1285"	"1572"	"0"	"579"	"101"	"666"	"0"	"1"	"700"	"2554"	"2000"	"1988"	"911"	"804"	"1617"	"2"	"52"	"4"	"6"	"1508"	"394"	"179"	"1"	"1047"	"225"	"748"	"613"	"2"	"51"	"221"	"1588"	"2"	"20"	"273"	"365"	"4"	"61"	"0"	"214"	"13"	"795"	"65"	"1380"	"11595"	"1046"	"771"	"143"	"340"	"303"	"1049"	"777"	"158"	"65"	"120"	"319"	"465"	"291"	"1654"	"5443"	"13"	"827"	"565"	"431"	"0"	"0"	"3355"	"279"	"1"	"30"	"208"	"1473"	"13"	"880"	"0"	"9"	"1360"	"1097"	"654"	"59"	"16"	"418"	"16"	"439"	"864"	"46"	"2"	"2006"	"3"	"658"	"549"	"107"	"597"	"861"	"37"	"8"	"46"	"2"	"0"	"170"	"1355"	"251"	"25"	"856"	"0"	"64"	"25"	"514"	"184"	"0"	"463"	"1"	"1151"	"616"	"937"	"1289"	"320"	"199"	"85"	"4"	"129"	"165"	"183"	"104"	"85"	"1018"	"314"	"1716"	"4564"	"1"	"0"	"381"	"375"	"1080"	"1203"	"119"	"1129"	"257"	"160"	"8553"	"13817"	"5"	"544"	"101"	"261"	"22"	"2521"	"0"	"1"	"54"	"33"	"79"	"1"	"19"	"15701"	"7"	"1311"	"13"	"491"	"307"	"11"	"595"	"61"	"2"	"89"	"0"	"48"	"1207"	"430"	"1417"	"372"	"151"	"2"	"352"	"176"	"6568"	"273"	"220"	"607"	"2375"	"285"	"1"	"910"	"1348"	"4"	"269"	"1837"	"433"	"416"	"1111"	"503"	"1183"	"791"	"305"	"152"	"133"	"895"	"0"	"1"	"3"	"138"	"3639"	"2849"	"37"	"0"	"0"	"164"	"554"	"363"	"266"	"2036"	"367"	"0"	"238"	"0"	"1"	"1"	"201"	"1309"	"1760"	"54"	"8887"	"0"	"791"	"554"	"217"	"744"	"795"	"180"	"362"	"0"	"0"	"222"	"130"	"1165"	"1"	"0"	"7"	"0"	"47"	"0"	"356"	"450"	"1"	"44"	"791"	"1257"	"252"	"1"	"0"	"3"	"124"	"1186"	"1"	"8"	"149"	"2"	"108"	"98"	"39"	"398"	"202"	"0"	"1"	"0"	"0"	"155"	"5"	"615"	"18"	"0"	"1125"	"976"	"281"	"17"	"4"	"782"	"852"	"1303"	"4"	"366"	"1643"	"0"	"0"	"6441"	"344"	"751"	"1"	"0"	"1060"	"0"	"2"	"1404"	"2011"	"5"	"52"	"4"	"180"	"1060"	"109"	"2"	"2544"	"504"	"5227"	"1"	"1384"	"5030"	"99"	"1414"	"0"	"0"	"0"	"0"	"3420"	"1054"	"4113"	"61"	"125"	"4"	"3604"	"196"	"115"	"249"	"1113"	"424"	"169"	"273"	"363"	"10"	"10"	"0"	"7"	"92"	"185"	"154"	"312"	"36"	"3864"	"1376"	"2"	"103"	"12"	"86"	"388"	"5"	"17515"	"1098"	"297"	"3661"	"1787"	"801"	"1079"	"104"	"7"	"1013"	"778"	"151"	"8"	"0"	"12"	"3"	"918"	"223"	"5"	"22108"	"220"	"23"	"493"	"248"	"720"	"1576"	"46"	"676"	"1063"	"486"	"477"	"810"	"26"	"368"	"1139"	"82"	"689"	"42"	"204"	"532"	"718"	"3765"	"8"	"18573"	"4098"	"664"	"558"	"1153"	"96"	"600"	"435"	"889"	"270"	"52"	"3737"	"304"	"435"	"33"	"683"	"261"	"273"	"139"	"363"	"435"	"2176"	"1294"	"1311"	"1417"	"107"	"60"	"3612"	"344"	"1814"	"100"	"426"	"1120"	"31"	"347"	"27"	"7855"	"61"	"376"	"821"	"434"	"697"	"177"	"237"	"716"	"2"	"14"	"0"	"0"	"3"	"1"	"9"	"8"	"0"	"11"	"164"	"1"	"250"	"2"	"73"	"738"	"87"	"1327"	"564"	"295"	"0"	"789"	"508"	"10"	"3"	"0"	"320"	"7"	"34"	"35"	"6"	"8"	"955"	"13"	"1"	"209"	"3"	"511"	"31"	"4"	"379"	"91"	"1151"	"261"	"2097"	"19"	"1"	"4"	"1"	"585"	"0"	"14916"	"1509"	"2512"	"2662"	"419"	"3499"	"0"	"2"	"1"	"0"	"337"	"377"	"20"	"703"	"184"	"497"	"0"	"17"	"620"	"2"	"419"	"173"	"398"	"212"	"453"	"1934"	"681"	"1286"	"5"	"0"	"452"	"447"	"8"	"887"	"140"	"1264"	"1"	"103"	"97"	"6"	"57"	"1235"	"1524"	"167"	"1"	"57"	"0"	"0"	"521"	"637"	"3"	"655"	"2228"	"7"	"0"	"0"	"2"	"1"	"13"	"7"	"370"	"2039"	"0"	"1"	"0"	"68"	"0"	"185"	"376"	"54"	"33"	"19"	"542"	"130"	"2003"	"7"	"247"	"0"	"1"	"624"	"106"	"8948"	"29"	"1064"	"1230"	"512"	"639"	"91"	"57"	"677"	"783"	"50"	"526"	"3291"	"13"	"0"	"55"	"3"	"4"	"2"	"408"	"13264"	"607"	"0"	"4"	"365"	"422"	"9"	"976"	"65"	"652"	"2"	"12"	"385"	"4551"	"232"	"1"	"3"	"6"	"1"	"0"	"296"	"6"	"250"	"19"	"237"	"48"	"545"	"1774"	"299"	"0"	"913"	"14"	"1196"	"128"	"1"	"116"	"3753"	"2"	"0"	"0"	"2"	"0"	"3"	"1349"	"4"	"541"	"1755"	"283"	"0"	"0"	"2"	"753"	"531"	"190"	"5"	"1264"	"2602"	"147"	"196"	"589"	"1"	"2"	"1"	"354"	"954"	"12"	"36"	"0"	"337"	"2371"	"8"	"13869"	"807"	"513"	"341"	"781"	"1841"	"964"	"174"	"951"	"1912"	"21"	"57"	"77"	"0"	"0"	"0"	"0"	"189"	"970"	"29"	"2300"	"9"	"659"	"2621"	"190"	"1699"	"909"	"67"	"520"	"406"	"748"	"8"	"44"	"5"	"6"	"606"	"9"	"2572"	"4"	"3"	"9"	"369"	"39"	"1089"	"1"	"5"	"11869"	"389"	"224"	"0"	"35"	"938"	"6"	"724"	"1305"	"103"	"1354"	"135"	"147"	"725"	"427"	"251"	"700"	"2135"	"3662"	"340"	"1212"	"4"	"0"	"39"	"20"	"1223"	"4737"	"551"	"211"	"725"	"660"	"74"	"159"	"0"	"41"	"34"	"66"	"143"	"18"	"2394"	"132"	"313"	"1804"	"207"	"0"	"0"	"29"	"2"	"57"	"526"	"2"	"1255"	"3"	"482"	"0"	"0"	"2"	"140"	"8"	"302"	"323"	"0"	"1"	"31"	"0"	"1"	"1"	"0"	"0"	"0"	"0"	"0"	"5"	"0"	"0"	"0"	"0"	"339"	"0"	"0"	"150"	"176"	"94"	"11"	"30"	"437"	"76"	"0"	"1954"	"33"	"891"	"63"	"0"	"1509"	"776"	"1861"	"404"	"4"	"0"	"0"	"0"	"27"	"0"	"1"	"4"	"0"	"0"	"0"	"0"	"38"	"0"	"35"	"134"	"0"	"0"	"0"	"0"	"1034"	"466"	"44"	"450"	"415"	"484"	"0"	"878"	"182"	"4"	"39"	"95"	"0"	"765"	"1"	"2"	"0"	"2"	"0"	"0"	"2"	"0"	"5"	"0"	"59"	"1"	"31"	"1"	"55"	"86"	"20"	"1"	"0"	"0"	"1"	"0"	"0"	"0"	"661"	"178"	"674"	"1"	"14"	"171"	"720"	"912"	"1354"	"250"	"19"	"354"	"1390"	"1291"	"12"	"472"	"3717"	"581"	"567"	"298"	"672"	"2"	"1382"	"1209"	"386"	"373"	"837"	"363"	"0"	"3441"	"0"	"19"	"42"	"1"	"1014"	"78"	"383"	"43"	"286"	"6"	"771"	"96"	"146"	"47"	"12"	"665"	"705"	"1558"	"1305"	"20"	"20"	"36"	"421"	"32"	"27"	"3449"	"0"	"8"	"2306"	"1534"	"2769"	"420"	"29"	"57"	"49"	"0"	"0"	"0"	"1226"	"850"	"13"	"951"	"3"	"0"	"0"	"0"	"0"	"0"	"757"	"0"	"94"	"0"	"2734"	"545"	"0"	"1"	"1222"	"186"	"354"	"147"	"12"	"0"	"91"	"1"	"1"	"3"	"2"	"979"	"12"	"1488"	"1340"	"883"	"856"	"1"	"2"	"486"	"2"	"273"	"117"	"0"	"0"	"0"	"0"	"3522"	"475"	"3"	"0"	"106"	"277"	"11"	"5"	"1"	"38"	"264"	"37"	"0"	"545"	"8"	"0"	"1"	"1"	"309"	"0"	"65"	"467"	"112"	"790"	"0"	"551"	"614"	"49"	"2"	"275"	"1542"	"1"	"171"	"175"	"432"	"475"	"618"	"362"	"1129"	"0"	"10"	"552"	"763"	"856"	"27"	"34"	"319"	"1"	"597"	"783"	"44"	"30"	"159"	"1379"	"1076"	"604"	"2818"	"1144"	"498"	"372"	"134"	"317"	"10"	"6"	"844"	"0"	"1"	"20"	"870"	"507"	"825"	"5"	"255"	"160"	"310"	"3807"	"1882"	"212"	"26"	"1"	"0"	"18"	"505"	"318"	"148"	"211"	"820"	"864"	"94"	"560"	"438"	"1274"	"676"	"1022"	"613"	"1040"	"935"	"51"	"0"	"62"	"0"	"10"	"21"	"511"	"18"	"276"	"659"	"422"	"1446"	"958"	"656"	"1945"	"253"	"1"	"2"	"858"	"1704"	"111"	"406"	"1624"	"121"	"1507"	"643"	"106"	"52"	"499"	"3"	"7"	"0"	"1757"	"1"	"61"	"667"	"369"	"73"	"3"	"35"	"182"	"75"	"165"	"384"	"386"	"1096"	"130"	"171"	"187"	"391"	"172"	"434"	"94"	"216"	"15"	"3"	"3849"	"108"	"1044"	"390"	"95"	"16"	"1"	"1"	"2"	"13"	"2"	"2"	"637"	"1050"	"956"	"267"	"1220"	"110"	"5007"	"227"	"638"	"134"	"326"	"82"	"333"	"258"	"247"	"20"	"251"	"1014"	"49"	"1"	"841"	"887"	"144"	"4"	"22"	"3030"	"1"	"1"	"0"	"0"	"678"	"4"	"96"	"805"	"186"	"1945"	"36"	"0"	"60"	"2104"	"744"	"1023"	"3"	"3"	"520"	"1709"	"1609"	"715"	"770"	"731"	"523"	"62"	"77"	"2"	"29"	"713"	"122"	"22"	"95"	"79"	"928"	"192"	"1"	"5"	"0"	"2"	"651"	"249"	"251"	"81"	"854"	"0"	"181"	"733"	"152"	"603"	"1445"	"10035"	"6"	"1387"	"92"	"1017"	"330"	"1731"	"0"	"398"	"495"	"907"	"0"	"0"	"14"	"3043"	"1513"	"98"	"1189"	"1304"	"606"	"8"	"479"	"27"	"471"	"1460"	"1"	"2150"	"5"	"0"	"0"	"1"	"0"	"1081"	"373"	"255"	"1028"	"0"	"36"	"5"	"14"	"1324"	"5"	"418"	"37"	"735"	"181"	"4"	"386"	"2335"	"0"	"1"	"538"	"51"	"0"	"0"	"17"	"242"	"595"	"120"	"2"	"10"	"23"	"68"	"154"	"269"	"2"	"2"	"1"	"0"	"0"	"0"	"0"	"0"	"0"	"0"	"47"	"2"	"400"	"1077"	"0"	"121"	"916"	"331"	"0"	"344"	"2341"	"13"	"18"	"0"	"4114"	"0"	"1283"	"57"	"0"	"1"	"687"	"1769"	"204"	"9586"	"750"	"2007"	"408"	"442"	"13"	"0"	"0"	"1"	"830"	"4"	"1"	"54"	"1"	"1"	"1"	"0"	"1"	"1290"	"0"	"0"	"1"	"0"	"1"	"7"	"1"	"123"	"868"	"69"	"0"	"0"	"0"	"50"	"0"	"0"	"12"	"20"	"3"	"5"	"159"	"268"	"1"	"930"	"1117"	"1324"	"660"	"359"	"1357"	"1489"	"571"	"0"	"0"	"354"	"159"	"74"	"745"	"7"	"300"	"495"	"417"	"2484"	"362"	"560"	"358"	"1100"	"2494"	"606"	"70"	"73"	"43"	"65"	"22"	"49"	"114"	"94"	"0"	"443"	"78"	"69"	"344"	"353"	"338"	"25"	"707"	"12"	"1421"	"380"	"391"	"242"	"151"	"524"	"20"	"517"	"27"	"0"	"1"	"0"	"2"	"0"	"0"	"145"	"1428"	"24"	"422"	"6"	"650"	"391"	"4621"	"1701"	"0"	"52"	"0"	"91"	"670"	"0"	"1032"	"42"	"1"	"187"	"103"	"2"	"2971"	"47"	"901"	"0"	"1"	"958"	"392"	"1049"	"27"	"189"	"1"	"1"	"144"	"292"	"193"	"438"	"2889"	"470"	"31"	"125"	"1"	"2"	"39"	"145"	"499"	"5392"	"1"	"0"	"1"	"897"	"1409"	"44"	"1"	"0"	"1"	"485"	"593"	"2"	"0"	"442"	"204"	"109"	"1023"	"21"	"7"	"107"	"3"	"128"	"640"	"47"	"1"	"10"	"2927"	"240"	"219"	"518"	"1"	"1476"	"291"	"7"	"4"	"72"	"0"	"462"	"490"	"218"	"169"	"700"	"0"	"245"	"4840"	"306"	"805"	"337"	"2"	"1012"	"554"	"21"	"239"	"457"	"319"	"948"	"22"	"5"	"361"	"1"	"0"	"193"	"232"	"2230"	"860"	"18"	"301"	"1"	"2524"	"2201"	"481"	"413"	"497"	"324"	"2891"	"1454"	"59"	"456"	"665"	"1"	"596"	"92"	"282"	"8"	"324"	"920"	"86"	"182"	"29"	"4"	"366"	"3274"	"364"	"340"	"447"	"0"	"75"	"711"	"318"	"214"	"1697"	"452"	"766"	"234"	"39"	"304"	"1163"	"1021"	"290"	"104"	"35"	"103"	"5679"	"301"	"25"	"4541"	"1110"	"320"	"374"	"23"	"42"	"572"	"1118"	"6164"	"42"	"5534"	"623"	"327"	"74"	"666"	"1039"	"169"	"430"	"872"	"498"	"1574"	"277"	"227"	"738"	"1"	"1595"	"274"	"14"	"8"	"86"	"2890"	"739"	"34"	"2"	"1073"	"1806"	"23"	"298"	"1526"	"1767"	"595"	"1287"	"3918"	"101"	"374"	"289"	"9"	"397"	"379"	"89"	"3"	"325"	"118"	"524"	"0"	"0"	"12"	"775"	"2"	"184"	"1128"	"275"	"536"	"1550"	"6"	"2099"	"49"	"87"	"143"	"420"	"220"	"1992"	"8"	"175"	"1"	"5"	"339"	"1169"	"174"	"3824"	"80"	"0"	"2172"	"227"	"1405"	"3"	"262"	"9"	"271"	"4"	"180"	"111"	"119"	"2544"	"872"	"6"	"0"	"650"	"4"	"2741"	"139"	"209"	"10"	"505"	"1548"	"528"	"25"	"1251"	"213"	"87"	"259"	"1"	"2433"	"685"	"277"	"178"	"2"	"9"	"0"	"1"	"412"	"85"	"39"	"9"	"904"	"117"	"219"	"0"	"281"	"347"	"31"	"585"	"1"	"2"	"64"	"612"	"230"	"71"	"39"	"15693"	"100"	"22277"	"58"	"221"	"118"	"144"	"80"	"59"	"12"	"1736"	"1135"	"1"	"612"	"269"	"657"	"841"	"377"	"759"	"1232"	"47"	"423"	"459"	"12"	"15"	"19"	"793"	"0"	"187"	"697"	"2226"	"906"	"44"	"247"	"26"	"100"	"16"	"166"	"307"	"457"	"2865"	"9"	"42"	"0"	"244"	"3"	"738"	"256"	"10"	"134"	"710"	"1086"	"670"	"461"	"0"	"2"	"0"	"19"	"285"	"848"	"177"	"809"	"2"	"4"	"211"	"243"	"835"	"165"	"295"	"37"	"109"	"1193"	"1211"	"0"	"16"	"3125"	"19"	"1073"	"16"	"545"	"2"	"745"	"96"	"391"	"57"	"588"	"11"	"0"	"1994"	"1"	"380"	"506"	"295"	"835"	"612"	"822"	"885"	"11893"	"1153"	"78"	"1"	"49"	"0"	"0"	"0"	"20"	"2"	"237"	"1"	"0"	"0"	"593"	"280"	"0"	"0"	"0"	"1"	"221"	"2"	"139"	"8"	"30"	"17"	"281"	"9"	"11"	"3"	"14"	"10"	"2"	"27"	"987"	"512"	"619"	"680"	"3"	"54"	"807"	"13"	"1161"	"431"	"1933"	"19"	"561"	"1156"	"98"	"26"	"184"	"33"	"1"	"716"	"3"	"258"	"0"	"14"	"0"	"1"	"0"	"0"	"252"	"650"	"210"	"568"	"3"	"513"	"231"	"0"	"21"	"14"	"13"	"1123"	"506"	"7"	"0"	"0"	"0"	"25"	"165"	"2"	"112"	"1117"	"32"	"705"	"134"	"393"	"19"	"36"	"4179"	"579"	"0"	"20"	"536"	"743"	"33"	"739"	"1"	"4298"	"1"	"0"	"475"	"368"	"3"	"0"	"10"	"0"	"141"	"22"	"8"	"611"	"1820"	"1271"	"299"	"1552"	"15"	"209"	"342"	"24"	"14"	"20"	"53"	"281"	"967"	"477"	"103"	"431"	"225"	"27"	"12"	"639"	"1543"	"0"	"0"	"0"	"0"	"95"	"1706"	"114"	"0"	"885"	"402"	"3239"	"12"	"1"	"407"	"5"	"10"	"6640"	"7"	"57"	"0"	"2"	"2259"	"0"	"310"	"1173"	"136"	"235"	"141"	"4"	"3"	"287"	"177"	"705"	"1"	"14"	"0"	"9"	"973"	"0"	"0"	"1"	"0"	"0"	"560"	"9"	"5"	"4619"	"747"	"2277"	"23"	"67"	"54"	"76"	"42"	"4765"	"506"	"3943"	"0"	"0"	"295"	"354"	"1136"	"327"	"35"	"1255"	"1"	"1"	"11"	"4"	"257"	"598"	"538"	"1103"	"659"	"1923"	"423"	"0"	"1"	"9"	"0"	"206"	"1"	"1860"	"252"	"0"	"340"	"0"	"120"	"27"	"0"	"124"	"25"	"81"	"465"	"247"	"38"	"0"	"1"	"1"	"1"	"11"	"245"	"701"	"5"	"1"	"51"	"2"	"12"	"0"	"2"	"20"	"369"	"48"	"10"	"708"	"2319"	"196"	"0"	"189"	"187"	"1114"	"1822"	"0"	"0"	"258"	"562"	"0"	"0"	"0"	"188"	"76"	"3191"	"116"	"56"	"687"	"3154"	"387"	"7"	"1963"	"2597"	"0"	"217"	"510"	"0"	"7"	"264"	"189"	"157"	"31"	"13"	"48"	"5"	"304"	"167"	"357"	"6123"	"50"	"369"	"195"	"2270"	"8984"	"409"	"321"	"290"	"1172"	"45"	"963"	"5788"	"1422"	"0"	"0"	"446"	"529"	"8636"	"139"	"1972"	"5"	"286"	"184"	"551"	"496"	"1546"	"3411"	"181"	"51"	"2642"	"0"	"1048"	"445"	"363"	"1602"	"431"	"953"	"125"	"636"	"286"	"642"	"612"	"10"	"232"	"1"	"72"	"37"	"461"	"682"	"519"	"1535"	"176"	"5189"	"836"	"384"	"224"	"515"	"3400"	"6"	"11"	"1065"	"799"	"242"	"465"	"616"	"298"	"48"	"883"	"1686"	"0"	"165"	"692"	"0"	"7"	"1968"	"20"	"2"	"13"	"45"	"107"	"1271"	"48"	"0"	"0"	"8"	"0"	"549"	"5"	"225"	"3"	"1370"	"36"	"416"	"1499"	"5"	"5"	"183"	"1895"	"49"	"1296"	"202"	"791"	"0"	"0"	"1"	"374"	"26"	"450"	"1239"	"254"	"763"	"1372"	"75"	"20"	"3"	"125"	"5137"	"62"	"2036"	"21"	"36"	"608"	"725"	"2705"	"78"	"769"	"0"	"1330"	"11"	"1"	"321"	"140"	"30"	"4"	"245"	"326"	"2"	"57"	"0"	"1"	"31"	"8"	"66"	"762"	"1386"	"650"	"339"	"6"	"1460"	"228"	"604"	"8"	"1"	"425"	"209"	"465"	"16"	"445"	"688"	"0"	"0"	"6"	"137"	"173"	"7"	"543"	"145"	"2189"	"710"	"213"	"0"	"14"	"0"	"27"	"103"	"164"	"134"	"23"	"29"	"194"	"894"	"4"	"605"	"769"	"3837"	"0"	"2"	"0"	"188"	"270"	"165"	"150"	"239"	"1"	"593"	"528"	"395"	"1"	"2"	"505"	"1188"	"416"	"1085"	"208"	"346"	"113"	"156"	"0"	"28"	"73"	"0"	"1"	"440"	"3569"	"2062"	"3"	"40"	"131"	"48"	"0"	"0"	"119"	"399"	"23"	"467"	"4"	"798"	"7"	"64"	"313"	"12"	"406"	"1908"	"302"	"920"	"1802"	"0"	"0"	"402"	"0"	"0"	"0"	"0"	"0"	"8"	"0"	"3"	"2"	"0"	"933"	"545"	"58"	"3"	"1201"	"0"	"0"	"560"	"6"	"2"	"0"	"0"	"0"	"0"	"13"	"0"	"1"	"0"	"3"	"0"	"682"	"2"	"211"	"127"	"102"	"372"	"142"	"246"	"1"	"23"	"1"	"0"	"0"	"0"	"0"	"0"	"0"	"0"	"1"	"1"	"1044"	"1475"	"736"	"78"	"9"	"7"	"244"	"1"	"709"	"590"	"103"	"450"	"194"	"542"	"54"	"1"	"185"	"254"	"4"	"8"	"50"	"0"	"2"	"1"	"267"	"328"	"2583"	"240"	"476"	"160"	"18"	"56"	"637"	"86"	"7767"	"2"	"3735"	"890"	"684"	"2"	"447"	"0"	"2892"	"142"	"815"	"21"	"335"	"0"	"617"	"1204"	"13"	"5"	"40"	"446"	"87"	"709"	"173"	"612"	"353"	"1279"	"0"	"527"	"967"	"7"	"119"	"0"	"67"	"8"	"1238"	"18"	"245"	"410"	"15"	"315"	"4322"	"265"	"425"	"2"	"107"	"143"	"1"	"450"	"39"	"2"	"113"	"668"	"653"	"2244"	"1"	"3"	"1"	"27"	"9"	"210"	"24"	"0"	"74"	"477"	"1694"	"234"	"22"	"960"	"282"	"298"	"8"	"1716"	"216"	"252"	"261"	"17"	"1058"	"10"	"237"	"0"	"2671"	"386"	"321"	"1028"	"5949"	"357"	"0"	"34"	"695"	"329"	"3"	"1344"	"0"	"103"	"0"	"0"	"782"	"141"	"289"	"808"	"549"	"569"	"2"	"5"	"3"	"3"	"5"	"0"	"0"	"2"	"5"	"13"	"339"	"596"	"291"	"1"	"0"	"2"	"3"	"191"	"16"	"115"	"76"	"0"	"0"	"0"	"21"	"6"	"0"	"50"	"716"	"746"	"350"	"0"	"303"	"151"	"172"	"868"	"1503"	"302"	"1531"	"0"	"264"	"28"	"166"	"181"	"581"	"690"	"866"	"35"	"193"	"313"	"98"	"765"	"48"	"437"	"48"	"20"	"192"	"11"	"1078"	"1817"	"10603"	"292"	"1251"	"1388"	"0"	"0"	"279"	"2"	"0"	"290"	"447"	"2"	"381"	"1"	"2"	"55"	"42"	"1"	"111"	"1121"	"0"	"1"	"137"	"510"	"703"	"386"	"235"	"643"	"1809"	"223"	"541"	"726"	"24"	"106"	"712"	"222"	"177"	"0"	"200"	"684"	"107"	"23"	"46"	"1002"	"11"	"0"	"386"	"872"	"1568"	"1096"	"970"	"137"	"68"	"1947"	"10444"	"216"	"1473"	"62"	"2"	"11470"	"904"	"411"	"0"	"0"	"1"	"0"	"0"	"52"	"279"	"6"	"16"	"185"	"25"	"2784"	"370"	"697"	"415"	"634"	"46"	"1096"	"2108"	"65"	"646"	"2"	"1"	"399"	"752"	"2874"	"735"	"427"	"346"	"1043"	"37"	"225"	"149"	"0"	"279"	"733"	"918"	"1"	"1157"	"817"	"8"	"37"	"91"	"27"	"117"	"106"	"363"	"321"	"316"	"10"	"19"	"183"	"0"	"9140"	"2821"	"0"	"3"	"0"	"10"	"7"	"386"	"218"	"693"	"548"	"86"	"101"	"402"	"925"	"6"	"726"	"9"	"46"	"356"	"1410"	"0"	"6"	"157"	"2812"	"1050"	"3157"	"5"	"12"	"1"	"122"	"8"	"181"	"0"	"26"	"1"	"20"	"31"	"0"	"429"	"1"	"9"	"547"	"0"	"0"	"0"	"1326"	"289"	"229"	"126"	"9"	"274"	"1449"	"180"	"8"	"118"	"0"	"335"	"46"	"1760"	"805"	"2735"	"2478"	"1"	"1650"	"9"	"563"	"5"	"1"	"64"	"1706"	"13"	"844"	"21"	"0"	"1"	"14"	"5"	"848"	"3989"	"754"	"0"	"0"	"2"	"15"	"200"	"812"	"0"	"0"	"0"	"0"	"1"	"361"	"692"	"312"	"678"	"1"	"0"	"295"	"493"	"1697"	"903"	"5"	"201"	"4"	"704"	"582"	"1"	"250"	"1215"	"109"	"1880"	"104"	"92"	"261"	"4614"	"29"	"281"	"1495"	"3101"	"4"	"177"	"1"	"1174"	"246"	"90"	"271"	"302"	"303"	"1290"	"1"	"0"	"0"	"44"	"628"	"164"	"121"	"0"	"1100"	"22"	"342"	"147"	"994"	"2"	"0"	"3"	"314"	"1697"	"66"	"203"	"0"	"301"	"2"	"6"	"5"	"0"	"4"	"9"	"552"	"0"	"3"	"153"	"265"	"18"	"383"	"146"	"368"	"227"	"123"	"148"	"1"	"1655"	"999"	"232"	"569"	"39"	"0"	"1"	"494"	"827"	"241"	"57"	"1"	"3"	"1364"	"440"	"710"	"1478"	"422"	"13144"	"0"	"0"	"0"	"1"	"27"	"67"	"241"	"62"	"0"	"343"	"6"	"0"	"0"	"216"	"513"	"1839"	"42"	"293"	"425"	"6"	"7"	"256"	"385"	"3"	"77"	"1"	"26"	"796"	"1897"	"140"	"918"	"1167"	"1168"	"1535"	"6"	"9"	"0"	"11"	"1"	"8295"	"591"	"265"	"0"	"19"	"20"	"69"	"132"	"276"	"15"	"0"	"511"	"62"	"254"	"628"	"760"	"199"	"790"	"723"	"1965"	"27"	"273"	"1294"	"339"	"784"	"2222"	"75"	"2"	"1928"	"415"	"519"	"4"	"444"	"1258"	"64"	"285"	"836"	"404"	"1265"	"22"	"1960"	"7"	"82"	"554"	"784"	"193"	"142"	"1331"	"286"	"888"	"8"	"466"	"318"	"494"	"263"	"3504"	"413"	"234"	"1624"	"53"	"752"	"369"	"76"	"377"	"180"	"364"	"979"	"644"	"862"	"518"	"67"	"3457"	"1208"	"1"	"94"	"79"	"1085"	"1237"	"542"	"60"	"1738"	"1"	"0"	"0"	"1"	"1"	"0"	"8"	"89"	"0"	"0"	"2"	"0"	"0"	"0"	"283"	"345"	"1104"	"3097"	"1155"	"0"	"957"	"0"	"50"	"6"	"1660"	"67"	"438"	"0"	"5"	"2"	"2"	"1325"	"496"	"48"	"375"	"5"	"810"	"317"	"481"	"426"	"1578"	"73"	"3"	"55"	"0"	"199"	"496"	"11"	"2756"	"224"	"2"	"7"	"423"	"475"	"552"	"860"	"61"	"126"	"2026"	"147"	"63"	"1"	"3"	"261"	"471"	"636"	"0"	"3"	"108"	"1036"	"1311"	"21"	"0"	"2"	"0"	"60"	"367"	"35"	"8"	"177"	"922"	"2608"	"116"	"1"	"1065"	"21"	"714"	"1505"	"201"	"120"	"218"	"544"	"19"	"777"	"1"	"615"	"430"	"133"	"207"	"227"	"415"	"2"	"2"	"6508"	"40"	"8"	"635"	"52"	"407"	"1346"	"460"	"137"	"340"	"1822"	"1493"	"251"	"1373"	"1340"	"1230"	"16"	"0"	"73"	"394"	"111"	"652"	"48"	"176"	"8"	"307"	"5442"	"1121"	"261"	"318"	"29"	"342"	"156"	"135"	"11"	"109"	"57"	"83"	"227"	"583"	"11"	"270"	"226"	"1436"	"242"	"290"	"80"	"211"	"351"	"515"	"451"	"65"	"116"	"0"	"733"	"262"	"2"	"120"	"444"	"447"	"576"	"1816"	"402"	"7466"	"444"	"137"	"9"	"242"	"66"	"1"	"2067"	"1"	"641"	"9"	"26"	"2445"	"799"	"6"	"691"	"4"	"31"	"2366"	"0"	"0"	"903"	"34"	"578"	"698"	"1423"	"2"	"0"	"3"	"0"	"44"	"3"	"0"	"1656"	"2067"	"485"	"10228"	"144"	"177"	"1221"	"323"	"4"	"1"	"2"	"1"	"1"	"73"	"0"	"5"	"7"	"142"	"80"	"6"	"0"	"2213"	"590"	"250"	"103"	"18"	"0"	"707"	"221"	"896"	"3"	"5"	"46"	"2"	"7"	"11"	"87"	"360"	"24"	"12258"	"522"	"0"	"1"	"1"	"615"	"1"	"2"	"782"	"454"	"24"	"1"	"4"	"151"	"0"	"265"	"1"	"0"	"0"	"16"	"573"	"1"	"9"	"798"	"203"	"164"	"1"	"0"	"0"	"123"	"100"	"27"	"278"	"3861"	"2"	"314"	"370"	"63"	"0"	"1266"	"34"	"3"	"486"	"1607"	"161"	"13"	"583"	"0"	"671"	"420"	"0"	"0"	"489"	"1"	"865"	"841"	"9"	"4"	"63"	"0"	"136"	"74"	"627"	"152"	"5"	"1769"	"76"	"35"	"4"	"126"	"18"	"699"	"6"	"313"	"445"	"26"	"1947"	"7"	"371"	"252"	"92"	"14"	"5"	"462"	"7"	"1"	"153"	"61"	"3"	"127"	"1280"	"1"	"236"	"493"	"847"	"697"	"91"	"0"	"15"	"323"	"309"	"582"	"633"	"2"	"3365"	"467"	"29"	"21"	"1"	"237"	"2"	"13"	"0"	"0"	"2"	"1278"	"1304"	"56"	"1843"	"104"	"776"	"0"	"7"	"122"	"0"	"0"	"0"	"451"	"11577"	"2716"	"468"	"3121"	"65"	"0"	"818"	"1"	"649"	"0"	"640"	"944"	"2648"	"77"	"198"	"238"	"200"	"765"	"0"	"0"	"0"	"0"	"1362"	"35"	"2"	"12"	"226"	"1617"	"6"	"654"	"2856"	"695"	"43"	"25"	"27"	"1035"	"816"	"0"	"0"	"0"	"19"	"37"	"0"	"426"	"628"	"101"	"1032"	"525"	"63"	"291"	"11"	"397"	"2"	"563"	"0"	"4"	"619"	"15"	"73"	"72"	"1547"	"354"	"565"	"1484"	"508"	"586"	"493"	"279"	"47"	"2"	"427"	"670"	"2061"	"423"	"1451"	"1675"	"3934"	"2729"	"7442"	"81"	"973"	"327"	"15925"	"405"	"1923"	"1484"	"172"	"3"	"83"	"3"	"1061"	"2"	"79"	"138"	"800"	"445"	"182"	"62"	"91"	"701"	"1508"	"1410"	"694"	"258"	"74"	"2"	"186"	"942"	"227"	"128"	"2246"	"1"	"0"	"21"	"871"	"15"	"2284"	"6"	"897"	"82"	"3"	"2"	"8"	"503"	"179"	"181"	"191"	"19"	"2815"	"20"	"628"	"7"	"202"	"4"	"21"	"308"	"288"	"526"	"741"	"293"	"938"	"1"	"0"	"614"	"619"	"36"	"23"	"3234"	"9"	"928"	"14"	"261"	"397"	"32"	"1457"	"2066"	"1490"	"41"	"6"	"644"	"29"	"570"	"584"	"21"	"273"	"828"	"2004"	"486"	"9"	"3515"	"497"	"357"	"19"	"406"	"294"	"47"	"4231"	"1049"	"452"	"655"	"743"	"0"	"0"	"68"	"2"	"618"	"484"	"437"	"420"	"14"	"127"	"0"	"20"	"8"	"1"	"279"	"21"	"9750"	"507"	"0"	"0"	"285"	"0"	"3737"	"3071"	"167"	"379"	"930"	"0"	"5"	"230"	"577"	"775"	"3531"	"115"	"460"	"1467"	"125"	"285"	"5807"	"0"	"0"	"9"	"2"	"453"	"201"	"400"	"6"	"2915"	"1"	"1"	"1"	"1391"	"125"	"17"	"4"	"0"	"233"	"19"	"2"	"1118"	"250"	"3"	"260"	"0"	"0"	"1"	"1"	"0"	"12"	"973"	"283"	"2168"	"0"	"15"	"9"	"4"	"5"	"459"	"1376"	"12"	"9"	"37"	"14386"	"83"	"27"	"86"	"1"	"1047"	"83"	"442"	"7"	"4"	"14"	"10"	"0"	"118"	"1720"	"4"	"8"	"107"	"61"	"29"	"3907"	"1012"	"25"	"0"	"0"	"3"	"0"	"79"	"13"	"193"	"1145"	"2070"	"223"	"1"	"1"	"4"	"0"	"196"	"38"	"324"	"2"	"0"	"16067"	"15506"	"206"	"515"	"959"	"1"	"324"	"1170"	"3"	"12"	"3"	"1431"	"1532"	"19"	"15"	"406"	"10116"	"15562"	"835"	"555"	"18"	"405"	"5"	"0"	"256"	"466"	"90"	"504"	"1815"	"758"	"791"	"541"	"301"	"1912"	"383"	"4545"	"3109"	"4"	"110"	"616"	"1166"	"271"	"2"	"448"	"453"	"685"	"7527"	"286"	"20"	"89"	"161"	"161"	"6"	"10493"	"3347"	"1660"	"1653"	"0"	"2"	"2217"	"255"	"2562"	"94"	"73"	"0"	"65311"	"0"	"0"	"0"	"0"	"1"	"0"	"62"	"1085"	"0"	"0"	"0"	"1"	"4"	"1"	"44"	"1"	"870"	"2453"	"6850"	"19078"	"2329"	"141"	"445"	"920"	"3"	"135"	"16"	"0"	"1"	"1"	"2"	"0"	"5"	"0"	"3"	"973"	"245"	"1"	"1"	"103"	"18"	"968"	"6"	"0"	"8"	"23"	"1"	"7"	"959"	"0"	"0"	"0"	"0"	"1"	"2134"	"33"	"2"	"86"	"999"	"240"	"2969"	"150"	"1458"	"53"	"466"	"1338"	"0"	"2"	"0"	"258"	"408"	"140"	"2538"	"124"	"2477"	"2105"	"733"	"1200"	"659"	"930"	"570"	"334"	"729"	"115"	"200"	"216"	"288"	"9"	"366"	"1051"	"540"	"902"	"2624"	"180"	"757"	"357"	"1807"	"19"	"24"	"26"	"158"	"450"	"1177"	"377"	"1237"	"7"	"1176"	"62"	"48"	"222"	"14"	"35"	"308"	"15"	"27"	"267"	"12"	"0"	"0"	"154"	"2888"	"282"	"1036"	"8"	"544"	"13"	"3"	"2"	"0"	"0"	"73"	"23"	"2"	"23"	"0"	"272"	"141"	"37"	"1835"	"0"	"3"	"587"	"350"	"13"	"489"	"140"	"402"	"42"	"0"	"11"	"405"	"0"	"0"	"0"	"7000"	"1135"	"1"	"6"	"225"	"22"	"989"	"154"	"62"	"236"	"212"	"1"	"34"	"295"	"14"	"165"	"1016"	"11879"	"76"	"2"	"0"	"475"	"1"	"1"	"0"	"423"	"184"	"333"	"0"	"1"	"273"	"4090"	"376"	"41"	"858"	"1781"	"955"	"2076"	"323"	"1455"	"553"	"0"	"0"	"87"	"0"	"61"	"10"	"706"	"737"	"5"	"1487"	"0"	"0"	"189"	"2"	"2"	"0"	"0"	"0"	"0"	"0"	"14"	"120"	"1"	"0"	"0"	"77"	"1"	"0"	"0"	"230"	"1"	"5"	"26"	"325"	"14"	"620"	"3"	"1"	"7"	"5"	"0"	"0"	"1"	"185"	"38"	"291"	"932"	"0"	"4"	"1"	"3"	"817"	"0"	"2"	"0"	"946"	"297"	"458"	"347"	"1486"	"76"	"0"	"13"	"0"	"7"	"3264"	"3084"	"2"	"536"	"61"	"34"	"6"	"0"	"224"	"1"	"2"	"1"	"670"	"1670"	"11491"	"11"	"1575"	"1302"	"141"	"285"	"508"	"531"	"0"	"2"	"501"	"0"	"1"	"140"	"1"	"63"	"467"	"554"	"999"	"25"	"0"	"483"	"686"	"5"	"2"	"4"	"180"	"147"	"236"	"2"	"18"	"2105"	"8"	"334"	"149"	"61"	"43"	"471"	"754"	"1221"	"1858"	"1938"	"3380"	"46"	"1861"	"696"	"296"	"65"	"1"	"353"	"15"	"100"	"436"	"63"	"0"	"552"	"0"	"2221"	"1271"	"574"	"136"	"1559"	"596"	"191"	"128"	"168"	"276"	"56"	"452"	"65"	"175"	"555"	"125"	"114"	"597"	"7819"	"1761"	"597"	"379"	"152"	"205"	"104"	"506"	"1"	"381"	"1251"	"361"	"0"	"299"	"446"	"156"	"5"	"485"	"74"	"487"	"647"	"111"	"240"	"192"	"122"	"1229"	"469"	"67"	"640"	"72"	"193"	"1"	"13"	"98"	"26"	"10"	"19"	"1"	"9"	"1341"	"724"	"685"	"582"	"373"	"357"	"2556"	"986"	"8"	"741"	"1038"	"1390"	"4"	"2"	"56"	"0"	"12"	"817"	"2510"	"36"	"41"	"121"	"33"	"380"	"0"	"1"	"5"	"2477"	"452"	"739"	"939"	"492"	"1401"	"12"	"0"	"8073"	"30"	"383"	"371"	"537"	"5"	"20"	"1"	"2"	"9"	"1"	"10"	"1"	"0"	"0"	"0"	"11"	"3"	"2"	"4"	"1"	"0"	"10"	"5"	"20"	"1077"	"5"	"806"	"147"	"808"	"563"	"35"	"569"	"98"	"2299"	"2222"	"20"	"120"	"64"	"971"	"0"	"143"	"497"	"6"	"700"	"2220"	"844"	"1658"	"2"	"547"	"1600"	"994"	"836"	"102"	"43"	"3"	"486"	"759"	"605"	"488"	"2"	"496"	"523"	"419"	"6995"	"314"	"2112"	"13067"	"162"	"0"	"680"	"17"	"7"	"1438"	"3262"	"4"	"562"	"1582"	"922"	"18"	"1373"	"563"	"2107"	"572"	"233"	"426"	"834"	"195"	"3"	"8"	"596"	"133"	"0"	"10558"	"2177"	"293"	"1854"	"152"	"516"	"779"	"1296"	"579"	"408"	"1"	"2"	"60"	"605"	"2013"	"613"	"2"	"0"	"367"	"249"	"1"	"1079"	"413"	"378"	"59"	"69"	"311"	"114"	"756"	"283"	"483"	"394"	"192"	"653"	"88"	"1"	"525"	"1465"	"18"	"1459"	"0"	"41"	"96"	"12"	"0"	"3"	"1"	"396"	"760"	"0"	"298"	"787"	"520"	"370"	"2245"	"0"	"744"	"521"	"4"	"0"	"0"	"6"	"0"	"20"	"0"	"158"	"5"	"676"	"1175"	"2290"	"882"	"7571"	"3292"	"1"	"1411"	"1680"	"6"	"2222"	"802"	"4747"	"0"	"689"	"706"	"2208"	"9098"	"0"	"1731"	"6"	"2171"	"449"	"3470"	"2"	"29"	"2"	"0"	"654"	"1799"	"2"	"0"	"746"	"868"	"49"	"30"	"425"	"0"	"292"	"181"	"365"	"1"	"294"	"4080"	"55"	"449"	"0"	"940"	"841"	"261"	"36"	"14"	"358"	"2834"	"299"	"57"	"2"	"0"	"129"	"1168"	"91"	"1515"	"6"	"473"	"2142"	"476"	"2201"	"697"	"13251"	"9340"	"487"	"763"	"737"	"476"	"2190"	"423"	"2107"	"201"	"4"	"192"	"1462"	"161"	"24"	"1"	"226"	"714"	"142"	"2954"	"22"	"1097"	"415"	"453"	"2"	"34"	"275"	"813"	"4"	"810"	"1541"	"479"	"302"	"859"	"32"	"11"	"9"	"1486"	"289"	"5553"	"40"	"1024"	"865"	"679"	"441"	"185"	"7"	"10"	"6865"	"329"	"1536"	"673"	"968"	"114"	"4010"	"1928"	"84"	"105"	"7"	"2"	"3"	"0"	"1"	"619"	"422"	"697"	"588"	"14"	"795"	"539"	"1699"	"634"	"30"	"2"	"0"	"326"	"1"	"1086"	"263"	"256"	"1"	"705"	"390"	"925"	"183"	"632"	"1525"	"2146"	"599"	"0"	"79"	"657"	"11096"	"1884"	"708"	"2676"	"1106"	"735"	"224"	"1007"	"2"	"50"	"74"	"2147"	"436"	"46"	"39"	"779"	"22796"	"1"	"879"	"40651"	"1"	"23"	"555"	"3"	"5"	"1755"	"163"	"2073"	"42"	"982"	"1"	"143"	"830"	"820"	"1"	"1"	"21"	"0"	"277"	"73"	"70"	"0"	"4002"	"1"	"1162"	"69"	"39"	"0"	"523"	"141"	"1531"	"2"	"104"	"3"	"67"	"2684"	"467"	"2587"	"652"	"23"	"2150"	"0"	"1"	"0"	"0"	"135"	"551"	"1"	"0"	"0"	"248"	"5"	"0"	"2"	"225"	"1130"	"346"	"356"	"1000"	"1021"	"375"	"155"	"3627"	"246"	"16"	"29"	"3"	"102"	"2186"	"650"	"496"	"503"	"270"	"6"	"19"	"3"	"1"	"22"	"516"	"115"	"58"	"367"	"1511"	"357"	"875"	"0"	"2855"	"134"	"5"	"147"	"257"	"0"	"6102"	"244"	"821"	"7523"	"9148"	"8"	"623"	"1461"	"121"	"126"	"177"	"0"	"0"	"538"	"406"	"488"	"179"	"428"	"119"	"1"	"7"	"185"	"182"	"764"	"0"	"2"	"1340"	"1"	"0"	"1313"	"6"	"1013"	"827"	"443"	"586"	"1707"	"1450"	"1"	"0"	"2505"	"9"	"1406"	"962"	"713"	"424"	"2"	"12"	"2142"	"174"	"728"	"78"	"309"	"562"	"20"	"594"	"283"	"714"	"25"	"942"	"16"	"19"	"44"	"38"	"41"	"7"	"0"	"443"	"518"	"386"	"1878"	"6162"	"14"	"715"	"1"	"0"	"0"	"0"	"1"	"4"	"902"	"0"	"0"	"8"	"0"	"0"	"1"	"0"	"0"	"0"	"0"	"249"	"313"	"2984"	"1"	"0"	"21"	"1028"	"198"	"1"	"504"	"592"	"613"	"76"	"358"	"63"	"0"	"6"	"137"	"294"	"304"	"1469"	"1"	"742"	"141"	"365"	"170"	"137"	"2"	"3"	"0"	"484"	"110"	"400"	"866"	"188"	"8"	"463"	"632"	"5"	"0"	"1"	"0"	"595"	"172"	"76"	"1289"	"682"	"371"	"33"	"503"	"0"	"425"	"2045"	"94"	"51"	"745"	"861"	"1523"	"235"	"513"	"307"	"2137"	"2"	"329"	"114"	"920"	"0"	"36"	"0"	"0"	"0"	"10"	"3"	"0"	"3"	"0"	"0"	"2787"	"929"	"232"	"383"	"1935"	"952"	"6"	"10"	"0"	"1"	"677"	"1"	"200"	"193"	"7419"	"381"	"51"	"49"	"2"	"552"	"301"	"2"	"278"	"0"	"344"	"111"	"370"	"857"	"19"	"0"	"15"	"735"	"500"	"11"	"20"	"1442"	"0"	"0"	"10"	"215"	"1"	"0"	"1906"	"83"	"131"	"583"	"17580"	"11"	"1121"	"38"	"3222"	"1330"	"695"	"11"	"28"	"199"	"726"	"417"	"772"	"768"	"11700"	"34"	"0"	"0"	"0"	"132"	"17"	"1"	"5"	"6"	"0"	"1"	"47"	"624"	"384"	"1270"	"722"	"104"	"5"	"2"	"9"	"40"	"0"	"500"	"173"	"413"	"259"	"0"	"2"	"0"	"0"	"3297"	"350"	"2"	"1445"	"0"	"295"	"0"	"1427"	"0"	"2"	"4"	"329"	"1333"	"402"	"249"	"667"	"11"	"106"	"3598"	"536"	"103"	"11"	"0"	"2668"	"142"	"1035"	"690"	"2652"	"3259"	"859"	"364"	"292"	"441"	"3"	"885"	"1125"	"607"	"1261"	"236"	"276"	"4662"	"482"	"377"	"4"	"9"	"53"	"543"	"1"	"204"	"129"	"1876"	"1126"	"612"	"1726"	"2292"	"135"	"2"	"39"	"8"	"1"	"0"	"0"	"0"	"787"	"0"	"258"	"2410"	"462"	"293"	"64"	"340"	"1081"	"117"	"399"	"466"	"499"	"10"	"109"	"2018"	"6"	"2943"	"3"	"193"	"344"	"8"	"26"	"142"	"396"	"21"	"2087"	"1547"	"1"	"101"	"106"	"2024"	"785"	"3"	"17"	"315"	"10"	"1050"	"75"	"451"	"1500"	"454"	"84"	"3"	"901"	"16"	"424"	"2056"	"1877"	"358"	"219"	"209"	"628"	"1"	"59"	"507"	"336"	"1"	"16"	"14"	"48"	"209"	"465"	"908"	"19"	"35"	"92"	"197"	"92"	"230"	"1425"	"3601"	"142"	"38"	"115"	"258"	"429"	"1093"	"350"	"304"	"0"	"21"	"1148"	"5"	"21"	"2708"	"230"	"69"	"0"	"0"	"0"	"0"	"0"	"13"	"0"	"416"	"129"	"222"	"7"	"139"	"869"	"33"	"177"	"1982"	"7"	"5"	"199"	"2742"	"971"	"8"	"60"	"17"	"657"	"214"	"580"	"324"	"89"	"0"	"981"	"2540"	"456"	"1265"	"699"	"1246"	"368"	"877"	"112"	"1091"	"0"	"0"	"0"	"0"	"0"	"4189"	"285"	"631"	"560"	"4434"	"1518"	"17010"	"19"	"267"	"3524"	"184"	"65"	"1720"	"7778"	"187"	"703"	"0"	"2213"	"621"	"1125"	"2607"	"5"	"134"	"1597"	"3"	"10388"	"449"	"654"	"2"	"64"	"3"	"2"	"2"	"2"	"0"	"257"	"398"	"3"	"1080"	"4"	"6"	"0"	"1535"	"149"	"57"	"1233"	"0"	"2"	"2"	"0"	"63"	"0"	"5"	"0"	"0"	"1"	"9"	"60"	"0"	"358"	"931"	"1253"	"2187"	"3"	"9"	"959"	"32"	"0"	"22"	"760"	"1402"	"0"	"1015"	"1685"	"285"	"924"	"11"	"0"	"56"	"3"	"0"	"0"	"4"	"137"	"45"	"1938"	"2103"	"480"	"179"	"155"	"2023"	"116"	"52"	"65"	"5322"	"184"	"8"	"537"	"0"	"0"	"652"	"989"	"764"	"568"	"140"	"54"	"47"	"6"	"3649"	"0"	"13"	"1"	"10017"	"697"	"87"	"171"	"61"	"736"	"11"	"123"	"538"	"295"	"819"	"3"	"432"	"960"	"583"	"0"	"0"	"22"	"607"	"26"	"188"	"661"	"447"	"1679"	"362"	"13"	"2"	"305"	"1615"	"676"	"16"	"18"	"0"	"275"	"370"	"23645"	"49"	"7"	"758"	"383"	"806"	"256"	"64"	"0"	"1427"	"613"	"200"	"2738"	"5023"	"266"	"344"	"16"	"180"	"267"	"1"	"1"	"331"	"101"	"60"	"70"	"8"	"6"	"5"	"1"	"2"	"514"	"16"	"1"	"0"	"190"	"2"	"5"	"0"	"0"	"0"	"687"	"250"	"79"	"341"	"3568"	"73"	"104"	"26"	"109"	"253"	"604"	"198"	"33"	"737"	"278"	"24"	"806"	"692"	"2"	"2299"	"0"	"119"	"797"	"0"	"0"	"0"	"1109"	"4"	"432"	"848"	"5"	"1"	"167"	"390"	"166"	"5"	"363"	"3289"	"353"	"20612"	"23"	"0"	"0"	"6"	"0"	"5137"	"53"	"8"	"12889"	"1276"	"202"	"379"	"20"	"281"	"10851"	"3762"	"1565"	"2"	"29"	"115"	"1"	"57"	"0"	"367"	"47"	"5268"	"39"	"261"	"29"	"1446"	"635"	"186"	"3853"	"670"	"0"	"0"	"770"	"14"	"5181"	"5046"	"162"	"2"	"434"	"124"	"4"	"0"	"4"	"2109"	"35"	"73"	"533"	"142"	"0"	"0"	"2210"	"20"	"250"	"1"	"0"	"1065"	"3223"	"1136"	"849"	"513"	"531"	"5"	"7"	"1"	"0"	"2"	"0"	"0"	"24"	"122"	"598"	"13"	"350"	"664"	"5"	"434"	"1258"	"0"	"70"	"127"	"615"	"2"	"91"	"0"	"2103"	"2444"	"0"	"139"	"260"	"3"	"619"	"165"	"803"	"0"	"1"	"1"	"0"	"1884"	"16357"	"1109"	"106"	"222"	"239"	"1"	"339"	"16"	"381"	"6"	"699"	"925"	"93"	"139"	"52"	"0"	"0"	"1"	"117"	"0"	"2"	"7"	"11"	"235"	"60"	"1"	"0"	"3"	"3"	"1"	"1272"	"18"	"109"	"27"	"13"	"987"	"13"	"164"	"272"	"759"	"2571"	"293"	"787"	"1343"	"849"	"663"	"839"	"169"	"680"	"103"	"787"	"2133"	"35"	"402"	"47"	"180"	"386"	"1903"	"827"	"397"	"379"	"175"	"232"	"47"	"181"	"807"	"138"	"646"	"333"	"1030"	"79"	"230"	"83"	"524"	"2"	"4"	"3"	"30"	"3"	"360"	"48"	"4"	"12"	"6"	"25"	"803"	"657"	"315"	"2"	"735"	"3"	"989"	"1"	"8"	"127"	"889"	"70"	"454"	"103"	"315"	"13"	"1935"	"32"	"0"	"1885"	"465"	"1"	"860"	"726"	"2050"	"198"	"3"	"210"	"440"	"737"	"2121"	"1136"	"249"	"804"	"1698"	"152"	"193"	"280"	"2390"	"411"	"1509"	"233"	"76"	"853"	"101"	"1245"	"841"	"4643"	"688"	"266"	"0"	"117"	"44"	"1"	"750"	"129"	"21"	"20"	"350"	"331"	"304"	"124"	"484"	"6"	"76"	"6563"	"15"	"24"	"5964"	"258"	"83"	"171"	"675"	"1178"	"774"	"25"	"284"	"675"	"171"	"1346"	"475"	"45"	"92"	"12"	"46"	"239"	"402"	"5160"	"5"	"598"	"9047"	"6"	"23"	"51"	"222"	"3"	"430"	"425"	"624"	"637"	"2378"	"409"	"674"	"359"	"650"	"186"	"25"	"14"	"117"	"447"	"68"	"13"	"359"	"2516"	"625"	"562"	"341"	"2324"	"474"	"6"	"2926"	"10"	"189"	"802"	"1412"	"1114"	"161"	"1413"	"370"	"157"	"87"	"2"	"901"	"717"	"1092"	"113"	"1772"	"1211"	"498"	"924"	"264"	"1069"	"12"	"2"	"410"	"580"	"0"	"0"	"34"	"178"	"368"	"20"	"0"	"1"	"40"	"285"	"748"	"489"	"588"	"273"	"16"	"4575"	"13"	"120"	"210"	"363"	"5"	"0"	"109"	"5"	"1561"	"222"	"986"	"33"	"0"	"93"	"85"	"0"	"122"	"85"	"811"	"2606"	"526"	"0"	"1"	"1807"	"46"	"2"	"0"	"0"	"519"	"34"	"1544"	"219"	"1"	"604"	"2"	"116"	"59"	"1"	"2"	"482"	"1"	"2"	"1219"	"121"	"412"	"427"	"1771"	"2623"	"674"	"29"	"74"	"390"	"4773"	"32"	"0"	"2"	"2"	"41"	"11"	"1"	"737"	"20"	"1"	"27"	"1057"	"191"	"1141"	"454"	"845"	"2"	"1478"	"708"	"366"	"2804"	"2453"	"1"	"0"	"0"	"163"	"8"	"0"	"0"	"0"	"6"	"9"	"431"	"231"	"430"	"27"	"366"	"230"	"915"	"292"	"156"	"352"	"90"	"109"	"229"	"28"	"689"	"1070"	"859"	"309"	"270"	"43"	"945"	"4793"	"223"	"546"	"2"	"1"	"11"	"117"	"1124"	"679"	"412"	"369"	"3"	"31"	"0"	"2"	"9332"	"1089"	"3"	"282"	"1282"	"1816"	"3"	"876"	"355"	"145"	"459"	"62"	"270"	"0"	"3130"	"529"	"1867"	"304"	"17"	"116"	"1716"	"167"	"57"	"105"	"121"	"306"	"693"	"264"	"219"	"105"	"8"	"90"	"1889"	"1"	"1901"	"1294"	"1314"	"422"	"255"	"2"	"522"	"0"	"164"	"2275"	"453"	"103"	"396"	"1185"	"485"	"917"	"162"	"58"	"16"	"1527"	"6"	"2"	"29"	"591"	"132"	"288"	"548"	"384"	"479"	"2334"	"1932"	"1701"	"1163"	"552"	"55"	"0"	"0"	"426"	"12"	"1184"	"157"	"652"	"213"	"31"	"109"	"5"	"223"	"19"	"110"	"58"	"24"	"148"	"0"	"2"	"45"	"3"	"2"	"1"	"1"	"88"	"536"	"0"	"586"	"33"	"1187"	"63"	"1"	"0"	"137"	"397"	"7"	"3629"	"2091"	"160"	"1273"	"757"	"1842"	"77"	"294"	"3174"	"1340"	"1180"	"1719"	"2166"	"1279"	"39"	"1418"	"3147"	"326"	"3456"	"1208"	"422"	"120"	"416"	"3380"	"2999"	"869"	"157"	"9"	"6833"	"31619"	"524"	"949"	"4"	"46"	"0"	"193"	"95"	"28755"	"1326"	"1932"	"328"	"2015"	"124"	"994"	"2211"	"0"	"121"	"2229"	"10796"	"7465"	"13"	"395"	"5378"	"23"	"1572"	"0"	"145"	"91"	"13"	"2"	"18"	"32"	"0"	"0"	"0"	"0"	"0"	"2"	"0"	"44"	"1711"	"189"	"575"	"7"	"68"	"140"	"0"	"1435"	"1745"	"100"	"0"	"27"	"1602"	"1"	"34"	"529"	"414"	"3158"	"239"	"143"	"141"	"19081"	"0"	"77"	"8685"	"4762"	"2184"	"940"	"191"	"901"	"2289"	"1658"	"863"	"5649"	"1947"	"1467"	"4"	"0"	"0"	"159"	"1"	"236"	"2"	"1123"	"370"	"1336"	"357"	"673"	"4"	"37"	"0"	"1362"	"113"	"2490"	"92"	"1414"	"103"	"480"	"5"	"11"	"670"	"174"	"327"	"586"	"11"	"135"	"185"	"0"	"0"	"3663"	"485"	"597"	"660"	"503"	"610"	"1473"	"332"	"523"	"1977"	"395"	"1148"	"379"	"87"	"2"	"4"	"4"	"320"	"1"	"1276"	"268"	"9"	"40"	"0"	"19"	"4"	"0"	"135"	"1365"	"2470"	"1753"	"189"	"554"	"518"	"327"	"257"	"4"	"2870"	"365"	"10334"	"0"	"573"	"1"	"569"	"0"	"469"	"2015"	"191"	"41"	"17326"	"103"	"59"	"0"	"24"	"620"	"97"	"100"	"199"	"168"	"943"	"2081"	"93"	"4"	"1"	"0"	"3"	"0"	"1384"	"1000"	"706"	"697"	"937"	"1851"	"434"	"407"	"1564"	"779"	"930"	"1"	"839"	"848"	"417"	"1814"	"243"	"46"	"306"	"4"	"377"	"1281"	"3103"	"6027"	"1727"	"217"	"1103"	"1797"	"5304"	"1013"	"1747"	"38"	"1204"	"389"	"3618"	"17"	"265"	"283"	"795"	"896"	"137"	"2668"	"3359"	"137"	"654"	"424"	"1165"	"28"	"0"	"151"	"241"	"2"	"208"	"1"	"1"	"781"	"40"	"28"	"0"	"819"	"111"	"319"	"247"	"763"	"606"	"335"	"7"	"83"	"28"	"11"	"739"	"539"	"1128"	"458"	"819"	"162"	"472"	"1338"	"50"	"22"	"1017"	"5"	"0"	"2"	"0"	"987"	"2"	"2"	"1"	"0"	"2"	"2"	"34"	"334"	"170"	"2"	"560"	"0"	"0"	"1"	"11"	"1515"	"5"	"2"	"224"	"130"	"123"	"14"	"874"	"3"	"6"	"117"	"160"	"540"	"3"	"0"	"3181"	"3324"	"3066"	"166"	"989"	"1"	"139"	"1437"	"302"	"30"	"748"	"832"	"2"	"325"	"2586"	"185"	"224"	"306"	"7"	"10"	"3"	"0"	"1465"	"0"	"10"	"2"	"8"	"118"	"3813"	"52"	"366"	"771"	"112"	"281"	"3"	"224"	"63"	"193"	"24"	"483"	"344"	"35"	"562"	"278"	"2"	"7"	"848"	"1837"	"36"	"0"	"47"	"9"	"427"	"50"	"1655"	"471"	"4"	"3050"	"1"	"1355"	"465"	"1779"	"0"	"0"	"0"	"0"	"0"	"0"	"0"	"0"	"0"	"0"	"0"	"0"	"0"	"0"	"0"	"0"	"1"	"0"	"0"	"0"	"0"	"0"	"0"	"0"	"0"	"1"	"1"	"10"	"3182"	"1675"	"4193"	"411"	"4682"	"1"	"480"	"2436"	"1667"	"3"	"43"	"34"	"889"	"1297"	"1"	"1459"	"60"	"1618"	"90"	"0"	"0"	"0"	"0"	"0"	"0"	"0"	"2918"	"42"	"538"	"929"	"1923"	"784"	"321"	"321"	"565"	"151"	"311"	"2"	"1"	"1234"	"1199"	"0"	"14933"	"596"	"172"	"310"	"245"	"37"	"13"	"2806"	"74"	"460"	"305"	"0"	"0"	"0"	"1"	"0"	"5"	"50"	"400"	"549"	"774"	"196"	"2701"	"1464"	"11"	"12"	"295"	"1654"	"1337"	"2416"	"255"	"37"	"0"	"147"	"1"	"2002"	"0"	"6"	"23"	"549"	"1268"	"1567"	"6"	"2"	"27"	"696"	"409"	"348"	"441"	"86"	"1107"	"588"	"346"	"895"	"2124"	"91"	"3378"	"506"	"484"	"414"	"643"	"403"	"831"	"1565"	"15"	"331"	"804"	"383"	"1"	"65"	"4"	"17"	"33"	"44"	"171"	"14"	"3002"	"1262"	"8"	"0"	"27"	"80"	"220"	"5"	"34"	"1971"	"170"	"0"	"1894"	"0"	"1"	"4"	"0"	"0"	"0"	"1"	"2521"	"1806"	"1377"	"691"	"2160"	"268"	"217"	"1270"	"72"	"2053"	"93"	"12"	"24"	"3"	"5257"	"0"	"373"	"11"	"790"	"20"	"671"	"3990"	"14"	"68"	"247"	"749"	"2304"	"4762"	"2004"	"73"	"101"	"893"	"814"	"1"	"0"	"2522"	"585"	"151"	"717"	"3553"	"26"	"148"	"4233"	"70"	"0"	"9"	"244"	"238"	"1"	"336"	"1172"	"327"	"31"	"323"	"45"	"151"	"1632"	"77"	"1"	"23"	"23"	"365"	"9237"	"857"	"0"	"385"	"210"	"9211"	"1"	"909"	"2"	"1123"	"1525"	"225"	"2"	"2346"	"195"	"43"	"1633"	"131"	"171"	"263"	"10"	"401"	"2"	"3616"	"2127"	"255"	"18794"	"648"	"440"	"2005"	"860"	"29"	"618"	"1138"	"5020"	"102"	"83"	"41"	"277"	"510"	"3450"	"776"	"1200"	"392"	"1175"	"42"	"8"	"295"	"2605"	"1600"	"670"	"1189"	"5934"	"664"	"319"	"0"	"1"	"727"	"3459"	"4326"	"175"	"1220"	"2347"	"3719"	"321"	"19168"	"204"	"1051"	"757"	"406"	"2757"	"1866"	"12"	"8"	"248"	"6144"	"1636"	"20"	"0"	"4170"	"1243"	"1526"	"52"	"463"	"0"	"2779"	"759"	"103"	"27"	"2111"	"10"	"236"	"177"	"745"	"3716"	"158"	"7239"	"672"	"904"	"3413"	"3146"	"328"	"3849"	"3360"	"847"	"283"	"9"	"1628"	"1"	"837"	"5"	"591"	"172"	"5370"	"190"	"18"	"452"	"198"	"2175"	"119"	"1808"	"19"	"284"	"0"	"8"	"4260"	"859"	"7"	"0"	"6"	"126"	"81"	"1"	"3752"	"369"	"772"	"0"	"0"	"2"	"37"	"0"	"1"	"60"	"22"	"9"	"172"	"2"	"8"	"7"	"9"	"2"	"6"	"1679"	"1"	"2"	"729"	"0"	"5"	"0"	"1"	"2634"	"1466"	"321"	"503"	"0"	"2320"	"52"	"0"	"0"	"0"	"1"	"0"	"0"	"497"	"2"	"14"	"41"	"88"	"1"	"206"	"1326"	"12864"	"421"	"3"	"1507"	"564"	"2"	"12"	"25210"	"312"	"44"	"4"	"13"	"0"	"751"	"1748"	"4"	"30"	"368"	"138"	"554"	"11"	"0"	"0"	"3"	"1"	"3160"	"890"	"484"	"3252"	"282"	"31"	"124"	"7"	"115"	"2339"	"1"	"0"	"1"	"0"	"0"	"3395"	"0"	"4"	"1"	"18"	"2"	"0"	"0"	"2771"	"4"	"1"	"4"	"1923"	"35"	"0"	"188"	"38"	"1227"	"2"	"3"	"0"	"749"	"24"	"0"	"19"	"17220"	"5"	"2011"	"898"	"517"	"12"	"3"	"4"	"0"	"0"	"0"	"0"	"0"	"0"	"1"	"272"	"1"	"59"	"312"	"1"	"0"	"16"	"4"	"0"	"2"	"0"	"0"	"116"	"55"	"36"	"3"	"206"	"0"	"1"	"3"	"0"	"1129"	"185"	"844"	"6"	"118"	"578"	"15"	"0"	"1"	"1"	"0"	"0"	"2"	"25"	"1"	"0"	"0"	"0"	"0"	"4"	"0"	"0"	"0"	"22"	"1"	"116"	"0"	"0"	"0"	"0"	"6"	"0"	"0"	"1"	"712"	"502"	"136"	"3"	"827"	"142"	"466"	"724"	"27"	"3"	"1"	"0"	"3"	"1381"	"36"	"1107"	"0"	"0"	"34284"	"518"	"9"	"0"	"1"	"1315"	"0"	"0"	"47"	"472"	"370"	"11"	"0"	"22"	"254"	"17"	"20"	"3"	"6"	"70"	"0"	"6956"	"0"	"0"	"0"	"1215"	"29160"	"1783"	"192"	"209"	"1412"	"0"	"363"	"264"	"105"	"81"	"9"	"364"	"4264"	"1578"	"545"	"57"	"2"	"769"	"148"	"242"	"0"	"189"	"2"	"11771"	"484"	"442"	"5"	"117"	"8"	"1141"	"83"	"264"	"447"	"204"	"69"	"249"	"2799"	"5"	"0"	"0"	"0"	"160"	"5"	"1086"	"620"	"28"	"3"	"731"	"1420"	"1"	"8"	"0"	"54636"	"0"	"3"	"1169"	"0"	"81"	"1684"	"104"	"353"	"10531"	"461"	"878"	"735"	"3157"	"153"	"115"	"67"	"122"	"30"	"9411"	"237"	"370"	"0"	"1173"	"3704"	"9"	"740"	"14591"	"108"	"7"	"1204"	"537"	"1"	"1864"	"2093"	"0"	"8786"	"12302"	"2"	"200"	"6"	"597"	"11"	"2468"	"798"	"22"	"3"	"131"	"10"	"438"	"19"	"52"	"1"	"480"	"5219"	"3"	"584"	"2"	"1"	"131"	"15"	"0"	"61"	"297"	"2379"	"1967"	"1090"	"302"	"2248"	"10136"	"53"	"0"	"159"	"240"	"0"	"58"	"67"	"548"	"769"	"2492"	"111"	"3319"	"754"	"980"	"0"	"9414"	"183"	"678"	"31"	"427"	"239"	"427"	"3"	"5"	"0"	"0"	"0"	"3981"	"0"	"504"	"2729"	"320"	"755"	"16"	"1"	"0"	"34"	"1954"	"60"	"26"	"450"	"0"	"0"	"0"	"894"	"416"	"4"	"531"	"429"	"164"	"379"	"4"	"774"	"784"	"200"	"91"	"10842"	"1"	"0"	"3300"	"273"	"1"	"90"	"7"	"2"	"3"	"7425"	"4174"	"2"	"271"	"0"	"75"	"115"	"973"	"3474"	"1305"	"3"	"0"	"1"	"3"	"131"	"2"	"0"	"18"	"70"	"446"	"41"	"35"	"7"	"3271"	"287"	"0"	"0"	"2774"	"0"	"49"	"1325"	"32"	"43"	"71"	"1021"	"223"	"905"	"104"	"2"	"255"	"32"	"3"	"32"	"569"	"871"	"4"	"2088"	"40"	"81"	"6"	"99"	"1646"	"2371"	"126"	"1554"	"465"	"0"	"3"	"506"	"14"	"206"	"1475"	"567"	"257"	"7"	"0"	"206"	"1"	"1548"	"1358"	"12"	"1"	"744"	"0"	"697"	"159"	"199"	"0"	"0"	"13"	"41"	"2281"	"1"	"52"	"446"	"1155"	"5"	"69"	"16"	"1360"	"0"	"1"	"347"	"0"	"4"	"50"	"2"	"41"	"68"	"2"	"0"	"12"	"0"	"2"	"2"	"0"	"1"	"51"	"11"	"0"	"0"	"68"	"0"	"1"	"5"	"214"	"1"	"0"	"0"	"2"	"10"	"0"	"7"	"22"	"91"	"5"	"0"	"4"	"117"	"47"	"0"	"7"	"176"	"0"	"5"	"0"	"0"	"1"	"6"	"0"	"27"	"39"	"7"	"550"	"0"	"0"	"2376"	"1"	"109381"	"17980"	"27"	"14995"	"48819"	"0"	"5044"	"0"	"9319"	"266"	"203"	"23610"	"12438"	"67326"	"6961"	"396"	"1914"	"3322"	"1"	"2996"	"0"	"723"	"1327"	"1"	"366"	"89"	"2534"	"11"	"452"	"32"	"734"	"839"	"158"	"4"	"1097"	"533"	"19544"	"329"	"1636"	"1568"	"1405"	"1988"	"4499"	"3"	"38"	"12213"	"24"	"0"	"0"	"434"	"0"	"75"	"0"	"0"	"85"	"0"	"55"	"97"	"5"	"255"	"1424"	"1"	"162"	"1299"	"61"	"0"	"0"	"581"	"1501"	"55"	"96"	"16"	"4"	"49"	"122"	"8"	"0"	"7"	"145"	"0"	"74"	"100"	"3904"	"3"	"1"	"1"	"26"	"6183"	"1407"	"1408"	"1073"	"0"	"15"	"88"	"1148"	"29147"	"9248"	"1235"	"6940"	"395"	"0"	"1252"	"0"	"2293"	"0"	"1385"	"66"	"11"	"4"	"1363"	"92"	"1"	"1"	"1"	"119"	"1565"	"2306"	"6"	"1"	"1567"	"309"	"328"	"35"	"0"	"95"	"514"	"0"	"5"	"14"	"11"	"24"	"90"	"613"	"1299"	"329"	"125"	"2"	"1"	"128"	"7"	"267"	"1"	"52"	"36"	"1481"	"13"	"0"	"71"	"472"	"0"	"978"	"1018"	"1138"	"2291"	"62"	"10"	"1"	"15"	"4640"	"1"	"8"	"0"	"130"	"15"	"84"	"0"	"23"	"8293"	"365"	"3"	"10"	"120"	"20"	"0"	"0"	"66"	"220"	"190"	"1"	"1119"	"175"	"332"	"22"	"713"	"648"	"0"	"140"	"1"	"5"	"12"	"10"	"1233"	"574"	"0"	"363"	"916"	"26"	"5"	"2"	"82"	"1"	"28"	"324"	"21"	"2"	"11"	"0"	"1"	"276"	"0"	"98"	"661"	"470"	"35"	"4"	"501"	"25"	"0"	"1437"	"110"	"0"	"152"	"1283"	"2"	"1646"	"0"	"0"	"16"	"5"	"208"	"177"	"48"	"314"	"2017"	"495"	"1"	"17"	"0"	"0"	"0"	"17"	"85"	"66"	"0"	"0"	"1"	"2"	"1"	"133"	"1702"	"14"	"131"	"814"	"0"	"6"	"86"	"36"	"11"	"5"	"8"	"127"	"913"	"466"	"810"	"130"	"9"	"10"	"383"	"1"	"8489"	"78"	"159"	"740"	"2"	"0"	"299"	"5"	"1057"	"1"	"0"	"1"	"0"	"7"	"409"	"0"	"92"	"0"	"50"	"6"	"0"	"3"	"82"	"3"	"0"	"6"	"9"	"0"	"199"	"4"	"11"	"304"	"0"	"33"	"6"	"481"	"0"	"0"	"52"	"0"	"0"	"4"	"5"	"74"	"0"	"279"	"64"	"7"	"28"	"26"	"5"	"3"	"297"	"2"	"0"	"0"	"0"	"20"	"87"	"4"	"25"	"61"	"25"	"0"	"123"	"5"	"1"	"1"	"2"	"87"	"1"	"6"	"8"	"7"	"9"	"4"	"0"	"0"	"40"	"0"	"0"	"7"	"16"	"28"	"12"	"0"	"2"	"1"	"6"	"4"	"0"	"0"	"2"	"0"	"0"	"106"	"1"	"0"	"2"	"57"	"0"	"13"	"139"	"0"	"51"	"1"	"0"	"0"	"0"	"1"	"4"	"35"	"1"	"6"	"5"	"4"	"4"	"62"	"0"	"0"	"0"	"0"	"8"	"0"	"6"	"359"	"149"	"57"	"9"	"543"	"248"	"142"	"0"	"355"	"0"	"1"	"18"	"1718"	"8"	"0"	"222"	"803"	"63"	"42"	"54"	"190"	"31"	"32"	"132"	"97"	"138"	"30"	"6"	"59"	"1"	"71"	"128"	"13"	"362"	"295"	"87"	"50"	"1"	"643"	"144"	"130"	"35"	"12"	"34"	"32"	"218"	"22"	"1498"	"213"	"90"	"148"	"274"	"452"	"1140"	"15"	"1817"	"196"	"412"	"5589"	"1068"	"8"	"20"	"819"	"1277"	"1716"	"1498"	"81"	"487"	"965"	"20"	"208"	"1"	"117"	"2"	"0"	"0"	"10"	"19"	"10"	"4"	"0"	"0"	"4"	"39"	"2"	"0"	"0"	"37"	"30"	"1"	"0"	"611"	"6"	"4"	"13"	"10"	"60"	"1047"	"9"	"0"	"0"	"11"	"1"	"15"	"0"	"0"	"0"	"0"	"0"	"0"	"1"	"0"	"0"	"0"	"68"	"1"	"0"	"0"	"295"	"1"	"0"	"113"	"5"	"6"	"0"	"0"	"120"	"0"	"105"	"63"	"0"	"0"	"0"	"29"	"1"	"0"	"16"	"0"	"0"	"0"	"0"	"16"	"0"	"3"	"0"	"3"	"3"	"2"	"49"	"12"	"0"	"1"	"2"	"3"	"0"	"0"	"0"	"0"	"5"	"11"	"2"	"0"	"0"	"0"	"4"	"2"	"0"	"1"	"6"	"2"	"0"	"3"	"2"	"4"	"0"	"0"	"0"	"8"	"1"	"0"	"0"	"0"	"26"	"3"	"3"	"1"	"0"	"0"	"0"	"0"	"12"	"8"	"0"	"0"	"2"	"1360"	"339"	"1677"	"0"	"1440"	"425"	"4628"	"185"	"196"	"1549"	"980"	"7"	"647"	"3815"	"1378"	"3616"	"950"	"655"	"1581"	"597"	"85"	"360"	"23"	"687"	"691"	"2394"	"790"	"659"	"134"	"1293"	"2039"	"363"	"207"	"127"	"114"	"209"	"909"	"2425"	"15016"	"89"	"0"	"4"	"8144"	"153"	"210"	"322"	"85"	"699"	"3"	"1"	"129"	"751"	"351"	"1057"	"639"	"634"	"867"	"25"	"10992"	"146"	"14"	"30"	"591"	"477"	"14094"	"255"	"204"	"992"	"349"	"6653"	"4"	"358"	"99"	"1634"	"33"	"695"	"375"	"4"	"963"	"115"	"1122"	"16131"	"2390"	"642"	"19"	"1421"	"424"	"288"	"72"	"4379"	"1162"	"293"	"9635"	"964"	"617"	"771"	"197"	"289"	"110"	"1644"	"26"	"985"	"189"	"881"	"337"	"1225"	"307"	"7134"	"12784"	"2"	"574"	"455"	"1208"	"22"	"12"	"6"	"4"	"98583"	"317"	"591"	"3330"	"157"	"190"	"11532"	"429"	"3495"	"297"	"4475"	"47"	"715"	"682"	"155"	"50"	"301"	"5"	"1467"	"1605"	"9632"	"2252"	"209"	"844"	"766"	"4301"	"4099"	"5072"	"1124"	"4307"	"9007"	"2925"	"1"	"1101"	"691"	"0"	"0"	"3399"	"2"	"0"	"1"	"1"	"1458"	"0"	"0"	"7"	"0"	"18"	"489"	"2149"	"43"	"0"	"0"	"1971"	"1"	"0"	"0"	"2"	"10654"	"2057"	"18"	"245"	"289"	"867"	"256"	"904"	"2"	"2879"	"118"	"93"	"47"	"8"	"19"	"496"	"816"	"164"	"635"	"35"	"1257"	"1232"	"363"	"1042"	"70"	"41"	"4"	"2"	"47"	"6"	"1255"	"3"	"764"	"43"	"780"	"42"	"1953"	"1250"	"279"	"242"	"3438"	"673"	"3104"	"469"	"1"	"22"	"26"	"1"	"0"	"1"	"1"	"0"	"0"	"5"	"0"	"1"	"0"	"1"	"1"	"1587"	"56"	"217"	"2510"	"69"	"7157"	"10"	"260"	"207"	"1349"	"36"	"0"	"179"	"24"	"789"	"1086"	"106"	"0"	"5"	"4"	"714"	"90"	"77"	"442"	"112"	"8"	"49"	"1530"	"92"	"44"	"274"	"913"	"469"	"792"	"469"	"88"	"530"	"411"	"8155"	"29"	"2200"	"52"	"2"	"4"	"2"	"2"	"375"	"79"	"43"	"0"	"244"	"4"	"2"	"55"	"1342"	"163"	"286"	"0"	"2011"	"1245"	"970"	"119"	"15"	"6"	"86"	"8"	"545"	"4960"	"171"	"1516"	"2371"	"1115"	"379"	"4"	"2"	"0"	"84"	"104"	"171"	"61"	"873"	"3"	"47"	"1268"	"0"	"0"	"0"	"0"	"0"	"0"	"0"	"0"	"0"	"0"	"0"	"0"	"0"	"0"	"0"	"0"	"0"	"0"	"0"	"0"	"1"	"0"	"0"	"0"	"1"	"0"	"1669"	"149"	"67"	"337"	"0"	"45"	"0"	"501"	"0"	"272"	"74"	"334"	"7835"	"1435"	"0"	"0"	"0"	"2"	"0"	"1"	"0"	"0"	"0"	"0"	"0"	"0"	"0"	"0"	"1"	"0"	"0"	"2"	"1"	"1"	"0"	"0"	"0"	"0"	"0"	"5"	"0"	"107"	"2506"	"2470"	"165"	"1455"	"460"	"4"	"0"	"10"	"253"	"233"	"0"	"1789"	"10"	"3"	"2993"	"114"	"362"	"166"	"0"	"1639"	"17"	"2115"	"3"	"28"	"1933"	"0"	"0"	"1"	"1458"	"36"	"319"	"0"	"2"	"74"	"851"	"3303"	"231"	"302"	"0"	"78"	"4"	"46"	"0"	"0"	"5"	"987"	"7"	"300"	"1163"	"1599"	"2530"	"643"	"116"	"0"	"0"	"1"	"0"	"130"	"105"	"810"	"238"	"81"	"1304"	"366"	"0"	"2"	"0"	"3"	"0"	"242"	"370"	"748"	"743"	"830"	"566"	"242"	"614"	"1295"	"925"	"355"	"145"	"254"	"230"	"18"	"8"	"5"	"2"	"38"	"809"	"1"	"0"	"329"	"2521"	"1357"	"88"	"4461"	"3306"	"1631"	"3312"	"9"	"458"	"346"	"144"	"258"	"434"	"126"	"185"	"238"	"274"	"538"	"0"	"1"	"0"	"0"	"0"	"0"	"96"	"44"	"42"	"4026"	"607"	"1821"	"729"	"234"	"406"	"311"	"351"	"610"	"1637"	"0"	"0"	"2"	"1097"	"1838"	"3338"	"240"	"754"	"4"	"2"	"0"	"2377"	"16"	"742"	"837"	"656"	"2006"	"1347"	"1711"	"50"	"0"	"7"	"969"	"0"	"14"	"5193"	"412"	"137"	"65"	"405"	"198"	"1"	"0"	"0"	"0"	"9"	"0"	"0"	"412"	"637"	"229"	"230"	"2062"	"36"	"100"	"34"	"977"	"300"	"97"	"492"	"2326"	"636"	"1750"	"785"	"1282"	"734"	"6"	"747"	"4479"	"1131"	"290"	"248"	"7"	"1616"	"49"	"1742"	"685"	"2039"	"17"	"3733"	"1933"	"1844"	"145"	"97"	"1298"	"9"	"1"	"12"	"0"	"0"	"0"	"5"	"102"	"5"	"1"	"0"	"0"	"42"	"188"	"471"	"1705"	"4"	"2280"	"600"	"1782"	"0"	"2218"	"3764"	"0"	"1"	"4"	"4114"	"4"	"1"	"432"	"229"	"4933"	"858"	"1463"	"17"	"2"	"8"	"55"	"2"	"1181"	"1450"	"740"	"1074"	"759"	"1"	"0"	"14"	"6215"	"2"	"1"	"1"	"97"	"63"	"0"	"0"	"0"	"1019"	"0"	"4"	"860"	"0"	"1303"	"0"	"720"	"436"	"746"	"825"	"1215"	"1859"	"772"	"1711"	"329"	"1159"	"396"	"38"	"210"	"303"	"1069"	"2745"	"0"	"0"	"0"	"1820"	"0"	"2142"	"4121"	"2580"	"0"	"0"	"2"	"26"	"0"	"3"	"64"	"16043"	"8827"	"12496"	"17066"	"14391"	"7968"	"2323"	"247"	"114"	"30"	"0"	"716"	"117"	"2088"	"4997"	"1"	"995"	"0"	"20"	"0"	"34"	"0"	"0"	"2"	"0"	"3"	"3"	"548"	"1114"	"82"	"50"	"2190"	"335"	"393"	"1634"	"2"	"0"	"1"	"370"	"0"	"0"	"0"	"604"	"8"	"0"	"0"	"6"	"1888"	"59"	"1459"	"5"	"1069"	"719"	"989"	"493"	"678"	"731"	"200"	"2938"	"768"	"6584"	"15"	"1331"	"69"	"1497"	"20"	"73"	"16"	"0"	"0"	"798"	"3446"	"0"	"0"	"0"	"1"	"2927"	"1310"	"9"	"14"	"0"	"6"	"0"	"2"	"13949"	"0"	"2"	"66"	"0"	"538"	"0"	"1552"	"2"	"1"	"4"	"826"	"0"	"0"	"2840"	"17"	"476"	"956"	"134"	"2142"	"0"	"0"	"0"	"97"	"18"	"104"	"936"	"1"	"746"	"1018"	"1046"	"0"	"7"	"4031"	"2900"	"37"	"163"	"231"	"479"	"1183"	"1800"	"863"	"5550"	"755"	"396"	"438"	"0"	"4"	"0"	"0"	"565"	"0"	"0"	"2"	"224"	"9"	"14"	"2"	"16"	"16"	"0"	"0"	"328"	"2"	"2"	"0"	"0"	"38"	"0"	"0"	"29"	"1"	"0"	"0"	"0"	"36"	"23"	"0"	"1"	"0"	"57"	"1"	"307"	"1574"	"0"	"0"	"0"	"0"	"2"	"1"	"881"	"2"	"0"	"2"	"18"	"114"	"7880"	"37"	"80"	"1786"	"1445"	"1305"	"2482"	"196"	"4164"	"1815"	"1134"	"163"	"60"	"2"	"7"	"1"	"1"	"0"	"331"	"4"	"5"	"14"	"2068"	"1"	"292"	"682"	"891"	"4"	"2"	"14"	"64"	"0"	"0"	"0"	"206"	"1"	"0"	"0"	"0"	"0"	"0"	"3"	"0"	"19"	"579"	"5104"	"299"	"279"	"24"	"3"	"0"	"1"	"23"	"5"	"90"	"920"	"1"	"0"	"0"	"2701"	"580"	"0"	"2235"	"995"	"0"	"6"	"3296"	"0"	"1875"	"1362"	"5165"	"66"	"1830"	"0"	"0"	"0"	"3"	"1"	"0"	"1"	"1"	"397"	"57"	"98"	"103"	"14"	"20"	"0"	"4"	"0"	"0"	"0"	"3661"	"567"	"335"	"77"	"0"	"7"	"0"	"0"	"0"	"1"	"37"	"9"	"98"	"76"	"1"	"1"	"0"	"3571"	"24"	"0"	"2252"	"5"	"0"	"0"	"0"	"187"	"0"	"0"	"3"	"49"	"815"	"3"	"0"	"0"	"0"	"2779"	"41"	"0"	"0"	"1"	"0"	"2251"	"0"	"508"	"703"	"48"	"0"	"7"	"1"	"282"	"20"	"47"	"943"	"2216"	"23"	"3"	"4"	"2"	"1"	"4"	"47"	"0"	"0"	"1"	"5"	"1447"	"822"	"1613"	"26"	"46"	"6"	"1"	"155"	"676"	"465"	"1817"	"2038"	"2640"	"16275"	"2947"	"2321"	"2552"	"1415"	"24"	"5348"	"4253"	"0"	"1"	"9"	"10"	"1"	"0"	"276"	"1"	"16"	"1"	"0"	"0"	"1"	"0"	"1"	"6"	"2"	"1"	"0"	"2"	"8"	"1"	"95"	"0"	"0"	"18"	"0"	"1"	"9"	"8"	"7"	"2"	"12"	"0"	"2"	"5"	"0"	"1"	"662"	"115"	"59"	"440"	"925"	"5177"	"0"	"0"	"0"	"1"	"0"	"1"	"1"	"2"	"11"	"0"	"2"	"1"	"64"	"38"	"0"	"0"	"0"	"0"	"1"	"0"	"0"	"107"	"0"	"4"	"2"	"0"	"102"	"14"	"22"	"0"	"6"	"0"	"377"	"0"	"0"	"104"	"1"	"10"	"11399"	"313"	"2110"	"0"	"1"	"83"	"0"	"0"	"0"	"3"	"0"	"1"	"0"	"5"	"0"	"2"	"1"	"4442"	"531"	"1"	"0"	"0"	"0"	"3"	"0"	"4"	"0"	"39"	"0"	"2"	"0"	"0"	"0"	"38"	"7"	"3"	"0"	"0"	"0"	"0"	"8"	"0"	"0"	"848"	"8734"	"45"	"153"	"0"	"0"	"0"	"1"	"0"	"67"	"0"	"182"	"35"	"0"	"0"	"0"	"0"	"0"	"170"	"0"	"0"	"2"	"49"	"128"	"56"	"57"	"4"	"1005"	"1"	"2"	"20"	"153"	"0"	"137"	"0"	"0"	"0"	"0"	"2"	"0"	"0"	"11"	"1"	"0"	"2"	"0"	"3500"	"2723"	"2157"	"6"	"1349"	"343"	"3766"	"4"	"4"	"13"	"6"	"25"	"9288"	"0"	"0"	"91"	"81"	"980"	"671"	"3466"	"1269"	"1344"	"1916"	"630"	"0"	"0"	"0"	"0"	"0"	"0"	"0"	"0"	"13"	"0"	"62"	"252"	"3824"	"680"	"0"	"144"	"171"	"831"	"366"	"7"	"89"	"402"	"0"	"7"	"12"	"0"	"1"	"0"	"411"	"117"	"592"	"537"	"1"	"727"	"2460"	"4"	"0"	"520"	"0"	"192"	"0"	"0"	"0"	"0"	"0"	"0"	"0"	"0"	"5"	"0"	"0"	"0"	"0"	"1"	"66"	"0"	"0"	"0"	"0"	"1"	"2"	"3"	"1531"	"1191"	"3574"	"89"	"37"	"702"	"0"	"0"	"4"	"18"	"1"	"0"	"0"	"0"	"0"	"0"	"1"	"6650"	"2135"	"2"	"1644"	"51"	"551"	"103"	"7"	"315"	"891"	"1358"	"2"	"20"	"928"	"1083"	"368"	"99"	"2"	"626"	"226"	"664"	"163"	"387"	"520"	"192"	"106"	"447"	"1"	"24"	"12153"	"428"	"42"	"591"	"4"	"161"	"518"	"7"	"1"	"0"	"0"	"1"	"3"	"2"	"0"	"14349"	"2"	"4"	"76"	"2"	"1"	"81"	"22"	"9"	"15582"	"4"	"18"	"48"	"418"	"481"	"268"	"897"	"440"	"362"	"975"	"18105"	"841"	"2"	"2"	"117"	"229"	"6"	"89"	"27"	"11"	"5472"	"98"	"490"	"357"	"313"	"4"	"550"	"437"	"260"	"1087"	"0"	"108"	"0"	"1"	"0"	"0"	"0"	"3"	"0"	"0"	"0"	"0"	"0"	"0"	"2"	"0"	"454"	"1463"	"1"	"400"	"308"	"597"	"1"	"286"	"0"	"351"	"6277"	"161"	"1774"	"20"	"2"	"0"	"0"	"0"	"2"	"0"	"16"	"724"	"1"	"1074"	"174"	"28"	"875"	"77"	"1"	"0"	"2"	"0"	"0"	"14"	"372"	"286"	"532"	"42"	"1081"	"1937"	"466"	"121"	"17"	"38"	"0"	"0"	"0"	"0"	"0"	"11"	"0"	"2"	"0"	"1"	"1"	"14"	"4"	"350"	"2023"	"417"	"5"	"450"	"4"	"1317"	"3"	"2498"	"104"	"149"	"269"	"827"	"1182"	"1"	"0"	"0"	"299"	"1558"	"16"	"281"	"746"	"945"	"238"	"708"	"2"	"136"	"563"	"776"	"850"	"6"	"4"	"219"	"1270"	"0"	"1"	"427"	"73"	"1230"	"211"	"187"	"631"	"283"	"229"	"38"	"3227"	"447"	"732"	"14"	"414"	"74"	"921"	"300"	"410"	"734"	"259"	"9"	"86"	"2"	"77"	"2411"	"190"	"1167"	"1376"	"198"	"6"	"10780"	"1207"	"534"	"6179"	"16"	"134"	"5294"	"125"	"932"	"27"	"212"	"476"	"2"	"700"	"904"	"236"	"3"	"215"	"195"	"69"	"530"	"20"	"473"	"235"	"353"	"0"	"556"	"1551"	"1002"	"10"	"449"	"167"	"832"	"371"	"527"	"4"	"99"	"284"	"2055"	"4"	"1"	"11"	"911"	"6"	"211"	"574"	"371"	"205"	"1480"	"306"	"1112"	"66"	"2"	"41"	"526"	"352"	"261"	"18"	"0"	"0"	"18"	"424"	"514"	"1490"	"12"	"1822"	"1"	"1"	"2"	"0"	"10"	"0"	"2"	"816"	"306"	"0"	"196"	"936"	"777"	"376"	"364"	"9"	"706"	"1"	"234"	"353"	"2"	"313"	"889"	"531"	"268"	"1051"	"3"	"14"	"76"	"27"	"38"	"281"	"2207"	"4"	"733"	"3526"	"3"	"1351"	"0"	"0"	"1"	"0"	"46"	"0"	"0"	"33"	"69"	"1155"	"2"	"6"	"389"	"272"	"240"	"0"	"36"	"0"	"1450"	"107"	"83"	"220"	"639"	"439"	"709"	"653"	"64"	"67"	"3601"	"598"	"72"	"299"	"65"	"296"	"3"	"262"	"563"	"431"	"269"	"773"	"249"	"0"	"926"	"1247"	"172"	"17"	"140"	"0"	"2"	"1"	"0"	"22"	"3"	"85"	"1191"	"1"	"0"	"220"	"7"	"1"	"26"	"3829"	"78"	"396"	"20"	"1273"	"716"	"493"	"152"	"1222"	"0"	"938"	"151"	"274"	"441"	"310"	"214"	"5"	"2291"	"14"	"6379"	"1402"	"5130"	"63"	"470"	"910"	"789"	"1853"	"155"	"0"	"17"	"18"	"7"	"561"	"79"	"1508"	"2"	"1217"	"1568"	"557"	"136"	"458"	"311"	"95"	"53"	"174"	"3636"	"4"	"3"	"319"	"197"	"45"	"397"	"1151"	"111"	"1"	"5"	"1195"	"10"	"7"	"468"	"36"	"2386"	"147"	"2"	"2933"	"33"	"64"	"160"	"1803"	"0"	"0"	"308"	"76"	"4"	"102"	"23"	"138"	"504"	"690"	"172"	"357"	"16"	"371"	"252"	"79"	"1749"	"1156"	"507"	"1"	"71"	"2741"	"869"	"17"	"3"	"11"	"347"	"54"	"1511"	"32"	"1"	"34"	"634"	"0"	"181"	"3077"	"276"	"762"	"7694"	"307"	"373"	"0"	"5"	"0"	"4"	"2"	"0"	"0"	"9"	"0"	"0"	"0"	"2"	"2"	"572"	"35"	"15"	"6"	"0"	"0"	"2"	"1"	"2"	"3"	"0"	"1"	"0"	"0"	"241"	"19"	"86"	"0"	"805"	"869"	"40"	"33"	"0"	"5"	"1"	"563"	"96"	"8181"	"8"	"62"	"10"	"141"	"5"	"899"	"198"	"3"	"3"	"2"	"2"	"0"	"1"	"16"	"204"	"2"	"38"	"341"	"579"	"1113"	"28"	"0"	"0"	"0"	"0"	"0"	"0"	"0"	"0"	"0"	"20"	"0"	"1"	"113"	"0"	"949"	"8"	"3"	"5"	"10"	"1"	"0"	"0"	"13"	"5"	"0"	"1"	"1"	"1842"	"19580"	"0"	"0"	"0"	"5688"	"2902"	"1064"	"881"	"699"	"894"	"1027"	"169"	"263"	"32"	"2"	"0"	"0"	"0"	"0"	"34"	"1"	"1"	"22"	"45"	"1"	"0"	"0"	"6"	"1"	"0"	"11"	"4"	"2"	"5"	"3"	"0"	"0"	"0"	"11"	"4"	"0"	"0"	"403"	"288"	"0"	"10"	"52"	"0"	"7"	"752"	"524"	"295"	"1456"	"0"	"0"	"3"	"105"	"2796"	"0"	"0"	"0"	"3"	"201"	"14"	"186"	"279"	"13"	"448"	"0"	"1"	"146"	"102"	"1"	"0"	"0"	"0"	"118"	"1"	"29"	"18"	"79"	"1686"	"0"	"1414"	"1"	"1"	"230"	"703"	"13"	"5"	"123"	"215"	"581"	"0"	"0"	"56"	"0"	"0"	"4"	"0"	"0"	"86"	"9"	"0"	"0"	"0"	"0"	"271"	"1175"	"902"	"283"	"0"	"0"	"0"	"2"	"4"	"0"	"0"	"250"	"0"	"1581"	"811"	"1257"	"699"	"1637"	"39"	"20"	"1064"	"0"	"0"	"125"	"861"	"50"	"2009"	"2213"	"641"	"4"	"0"	"8"	"5611"	"8"	"0"	"1113"	"82"	"459"	"13"	"893"	"2"	"34"	"195"	"38"	"3"	"145"	"376"	"3"	"571"	"0"	"1"	"2"	"1"	"8"	"213"	"328"	"682"	"7"	"0"	"0"	"0"	"1"	"0"	"4"	"0"	"0"	"0"	"2"	"3001"	"3"	"126"	"102"	"243"	"2335"	"0"	"0"	"754"	"510"	"104"	"4"	"726"	"407"	"1133"	"0"	"5"	"3"	"2"	"3"	"0"	"43"	"0"	"8"	"0"	"19"	"10"	"4"	"0"	"1"	"0"	"0"	"0"	"2"	"0"	"0"	"3137"	"0"	"0"	"0"	"2"	"0"	"0"	"0"	"1"	"0"	"3"	"0"	"0"	"0"	"2"	"1"	"0"	"2"	"0"	"0"	"0"	"2"	"1"	"9"	"0"	"205"	"411"	"189"	"861"	"0"	"2"	"0"	"22"	"0"	"2"	"3"	"5"	"0"	"0"	"0"	"1"	"9"	"0"	"0"	"0"	"0"	"4"	"0"	"205"	"0"	"0"	"53"	"38"	"0"	"0"	"2"	"0"	"1"	"520"	"3"	"11"	"0"	"0"	"1"	"0"	"5"	"0"	"0"	"1"	"1"	"2"	"0"	"13"	"52"	"0"	"9"	"1"	"0"	"0"	"0"	"0"	"0"	"31"	"5091"	"1013"	"937"	"4597"	"7109"	"1620"	"658"	"3"	"15"	"16"	"99"	"111"	"1"	"5"	"2"	"0"	"0"	"14"	"1"	"0"	"0"	"0"	"1"	"0"	"0"	"0"	"7"	"2"	"8"	"180"	"0"	"0"	"0"	"2"	"0"	"14"	"5"	"2"	"0"	"0"	"15"	"6"	"111"	"1463"	"1969"	"75"	"0"	"1"	"1"	"4"	"0"	"0"	"3"	"0"	"4"	"1"	"2"	"739"	"145"	"0"	"0"	"24"	"4"	"0"	"139"	"2425"	"21"	"37"	"43"	"128"	"2"	"3"	"64"	"3"	"14"	"0"	"629"	"3454"	"899"	"15723"	"0"	"0"	"55"	"1"	"2"	"3"	"14"	"101"	"20"	"2"	"622"	"2"	"1"	"4"	"679"	"0"	"0"	"0"	"0"	"0"	"0"	"7"	"42"	"0"	"1"	"0"	"1"	"2"	"4"	"1"	"1"	"111"	"172"	"14"	"832"	"14"	"604"	"191"	"74"	"20"	"566"	"1363"	"0"	"12"	"3"	"19"	"6"	"1"	"6"	"59"	"0"	"231"	"278"	"5"	"7"	"0"	"1"	"333"	"1"	"2"	"0"	"0"	"4"	"41"	"0"	"0"	"0"	"2"	"0"	"3"	"31"	"10"	"1"	"6"	"13"	"0"	"0"	"4"	"2"	"0"	"4"	"922"	"2887"	"9"	"2"	"1"	"0"	"3"	"0"	"0"	"0"	"0"	"0"	"4"	"0"	"0"	"4"	"0"	"0"	"7"	"5"	"0"	"0"	"1"	"3"	"0"	"2"	"0"	"2"	"0"	"0"	"0"	"1"	"695"	"736"	"0"	"1"	"0"	"0"	"0"	"5"	"5"	"0"	"3"	"3"	"105"	"288"	"1"	"7"	"1"	"1"	"2872"	"2"	"2"	"0"	"35"	"0"	"0"	"3"	"0"	"2"	"14"	"1"	"2"	"935"	"0"	"20"	"3"	"0"	"4"	"1772"	"1"	"1"	"2088"	"1354"	"643"	"679"	"0"	"2"	"2"	"0"	"8"	"8"	"0"	"0"	"0"	"44"	"0"	"0"	"1"	"4"	"10"	"1"	"0"	"0"	"3"	"46"	"1120"	"5"	"2"	"25"	"15"	"22"	"0"	"165"	"0"	"9"	"4298"	"0"	"3"	"361"	"1"	"4"	"1"	"119"	"0"	"0"	"3"	"1"	"1"	"0"	"0"	"2"	"0"	"9"	"2"	"0"	"0"	"0"	"0"	"0"	"8"	"3"	"2"	"3"	"0"	"1"	"0"	"8"	"995"	"27"	"0"	"2"	"3"	"0"	"1"	"1"	"2"	"0"	"0"	"0"	"800"	"471"	"0"	"45"	"1"	"0"	"0"	"658"	"0"	"0"	"855"	"4"	"0"	"0"	"0"	"0"	"0"	"0"	"0"	"28"	"3"	"1"	"5"	"1"	"1"	"1"	"0"	"0"	"0"	"6"	"1"	"0"	"0"	"0"	"0"	"1"	"0"	"0"	"465"	"3"	"377"	"315"	"103"	"49"	"624"	"96"	"30"	"1"	"184"	"295"	"233"	"1279"	"140"	"814"	"0"	"0"	"0"	"0"	"0"	"0"	"0"	"18"	"2"	"3"	"0"	"0"	"31"	"1"	"0"	"4"	"602"	"0"	"0"	"0"	"2"	"18"	"14"	"0"	"0"	"0"	"3"	"565"	"317"	"1"	"60"	"25499"	"866"	"0"	"0"	"1"	"2"	"0"	"0"	"1"	"0"	"2"	"1"	"3"	"8"	"1"	"14"	"0"	"39"	"101"	"0"	"9"	"2"	"1"	"4"	"10"	"1"	"0"	"10"	"20"	"3"	"1"	"4"	"1"	"76"	"1024"	"1"	"0"	"2"	"4"	"0"	"0"	"6"	"0"	"0"	"0"	"0"	"0"	"0"	"12"	"0"	"3"	"7"	"20"	"2"	"0"	"0"	"189"	"0"	"84"	"0"	"1"	"31"	"2"	"0"	"0"	"0"	"1"	"0"	"0"	"0"	"0"	"0"	"2588"	"1"	"16"	"0"	"0"	"1"	"0"	"0"	"2"	"0"	"4"	"0"	"2"	"7"	"1"	"548"	"0"	"0"	"0"	"0"	"1551"	"2"	"10"	"0"	"5"	"0"	"26"	"0"	"0"	"0"	"1316"	"3348"	"0"	"17"	"0"	"0"	"1"	"5"	"5"	"36"	"10"	"13"	"2"	"0"	"0"	"0"	"0"	"10"	"2"	"0"	"0"	"1"	"0"	"0"	"0"	"0"	"0"	"0"	"549"	"4822"	"4"	"6"	"9"	"1"	"1"	"1"	"2"	"0"	"1"	"0"	"0"	"1"	"0"	"197"	"0"	"1"	"0"	"0"	"77"	"0"	"66"	"423"	"859"	"0"	"0"	"0"	"0"	"7"	"0"	"0"	"0"	"297"	"0"	"18"	"1977"	"0"	"0"	"2"	"5"	"7"	"0"	"1"	"1"	"0"	"0"	"0"	"0"	"0"	"0"	"0"	"0"	"0"	"0"	"0"	"0"	"1"	"0"	"0"	"3"	"0"	"0"	"0"	"1"	"10"	"3"	"1"	"0"	"1"	"5"	"6"	"0"	"55"	"0"	"1"	"0"	"0"	"0"	"0"	"0"	"0"	"0"	"0"	"0"	"0"	"0"	"0"	"0"	"0"	"0"	"0"	"0"	"1"	"0"	"3"	"0"	"1"	"1"	"2"	"1"	"1"	"0"	"4"	"1"	"2"	"0"	"2"	"7"	"6"	"1"	"0"	"0"	"1"	"2"	"0"	"0"	"0"	"1"	"0"	"0"	"16"	"0"	"7"	"0"	"0"	"0"	"0"	"0"	"0"	"505"	"0"	"3"	"0"	"1"	"0"	"0"	"0"	"0"	"0"	"0"	"1"	"0"	"0"	"1"	"0"	"0"	"0"	"0"	"0"	"0"	"1"	"0"	"0"	"0"	"1"	"0"	"0"	"1"	"0"	"0"	"3"	"0"	"3"	"2"	"3"	"0"	"0"	"0"	"1"	"0"	"1191"	"1069"	"1171"	"0"	"0"	"0"	"0"	"0"	"0"	"0"	"0"	"4"	"0"	"17"	"0"	"0"	"3"	"0"	"2"	"0"	"0"	"0"	"0"	"0"	"0"	"0"	"1"	"0"	"8"	"0"	"0"	"6"	"7"	"0"	"0"	"0"	"0"	"2"	"0"	"0"	"0"	"3"	"0"	"0"	"0"	"0"	"1"	"4"	"1"	"1"	"0"	"0"	"0"	"0"	"1"	"0"	"0"	"0"	"0"	"0"	"0"	"0"	"0"	"1"	"0"	"3"	"0"	"0"	"9"	"1"	"0"	"1"	"17"	"30"	"0"	"1"	"0"	"1"	"0"	"5"	"0"	"0"	"1"	"1"	"1"	"0"	"0"	"1"	"7"	"0"	"0"	"2"	"0"	"1"	"0"	"0"	"0"	"1"	"0"	"0"	"0"	"0"	"0"	"0"	"0"	"1"	"0"	"0"	"0"	"0"	"0"	"0"	"0"	"0"	"1"	"0"	"10"	"4"	"6"	"0"	"0"	"0"	"0"	"0"	"0"	"0"	"0"	"0"	"2"	"1"	"3"	"0"	"0"	"21"	"3"	"0"	"0"	"1"	"1"	"0"	"0"	"0"	"2"	"5"	"1"	"0"	"2056"	"18"	"0"	"0"	"1"	"0"	"0"	"0"	"0"	"1"	"0"	"0"	"0"	"0"	"0"	"0"	"0"	"1"	"2"	"0"	"2"	"2"	"123"	"0"	"1"	"6"	"0"	"1"	"3"	"7"	"49"	"506"	"1"	"117"	"1"	"3"	"4"	"0"	"2"	"2"	"0"	"6"	"0"	"1"	"981"	"2713"	"0"	"1"	"0"	"0"	"2"	"1"	"2302"	"3"	"438"	"4"	"0"	"0"	"0"	"159"	"0"	"0"	"0"	"0"	"11"	"2280"	"7"	"0"	"0"	"0"	"1"	"0"	"0"	"0"	"1"	"0"	"2"	"0"	"0"	"0"	"0"	"0"	"1"	"0"	"0"	"0"	"0"	"6"	"12"	"1"	"2"	"0"	"18"	"0"	"0"	"3"	"1"	"1"	"4"	"1565"	"3491"	"1"	"0"	"0"	"0"	"0"	"1"	"2"	"0"	"891"	"1869"	"1"	"0"	"8"	"15"	"20"	"91"	"2"	"20"	"10"	"40"	"995"	"0"	"1472"	"0"	"1"	"2"	"263"	"31"	"1"	"25"	"0"	"1"	"0"	"0"	"1"	"0"	"0"	"6"	"0"	"0"	"0"	"0"	"0"	"0"	"0"	"0"	"0"	"0"	"0"	"1"	"0"	"4"	"1"	"0"	"0"	"0"	"0"	"18"	"8"	"0"	"0"	"0"	"1"	"7"	"2"	"3"	"764"	"16"	"1"	"8"	"1"	"0"	"0"	"2"	"0"	"1"	"0"	"2"	"0"	"3"	"7"	"0"	"0"	"1"	"16"	"0"	"1"	"4"	"0"	"0"	"0"	"1"	"0"	"0"	"1"	"128"	"5"	"1"	"0"	"0"	"0"	"0"	"0"	"0"	"0"	"1"	"1"	"0"	"0"	"0"	"0"	"0"	"0"	"1"	"0"	"0"	"0"	"0"	"0"	"1"	"0"	"0"	"0"	"0"	"0"	"0"	"5"	"1"	"1"	"0"	"10"	"0"	"0"	"737"	"2"	"0"	"0"	"0"	"3"	"3"	"7"	"1156"	"1045"	"0"	"1"	"0"	"0"	"6"	"10"	"7"	"0"	"8"	"2"	"1"	"1"	"5"	"0"	"13"	"0"	"40"	"0"	"0"	"3"	"17"	"25"	"2"	"76"	"620"	"6"	"6"	"1"	"0"	"163"	"0"	"22"	"0"	"0"	"0"	"0"	"1"	"2"	"1"	"0"	"2"	"931"	"1"	"102"	"362"	"0"	"0"	"0"	"1"	"0"	"0"	"0"	"0"	"17"	"1"	"0"	"2"	"10"	"0"	"5"	"0"	"1"	"0"	"0"	"5"	"0"	"67"	"0"	"2"	"16"	"497"	"4456"	"2260"	"0"	"3"	"429"	"0"	"0"	"224"	"579"	"0"	"1061"	"253"	"25"	"7"	"5"	"1"	"0"	"0"	"2"	"321"	"1"	"0"	"344"	"119"	"944"	"165"	"6"	"1745"	"2"	"4341"	"6"	"63"	"777"	"459"	"0"	"482"	"4967"	"0"	"0"	"0"	"0"	"338"	"7371"	"0"	"0"	"16"	"4"	"178"	"2855"	"1373"	"0"	"1"	"1"	"237"	"3889"	"1826"	"1287"	"2"	"0"	"0"	"0"	"1"	"5"	"0"	"1"	"2"	"4"	"1"	"0"	"7"	"48724"	"0"	"3"	"3"	"7"	"28"	"5"	"9"	"0"	"25"	"14"	"4"	"8"	"11"	"1"	"3"	"4"	"3"	"5"	"3"	"4"	"4"	"1"	"5"	"0"	"0"	"1"	"1"	"0"	"0"	"1"	"49"	"3"	"7"	"0"	"2"	"0"	"882"	"378"	"463"	"693"	"488"	"420"	"911"	"574"	"842"	"0"	"7"	"1"	"1"	"3"	"10"	"9"	"2"	"0"	"3"	"0"	"2"	"0"	"10"	"6"	"1"	"1"	"0"	"3483"	"3"	"4"	"51"	"0"	"2"	"20"	"1"	"0"	"5"	"1"	"10"	"2"	"679"	"5904"	"597"	"785"	"11"	"55"	"138"	"166"	"0"	"2"	"4"	"0"	"3"	"0"	"3"	"1"	"0"	"1"	"6"	"1"	"4"	"4"	"12"	"1"	"19"	"33"	"1"	"0"	"0"	"39"	"3"	"11"	"1296"	"0"	"444"	"4"	"1"	"0"	"0"	"30"	"0"	"0"	"0"	"0"	"1"	"0"	"1"	"2"	"0"	"0"	"0"	"1"	"1"	"0"	"0"	"7"	"0"	"1"	"0"	"0"	"1"	"0"	"1"	"0"	"0"	"1"	"2"	"109"	"2"	"0"	"0"	"2"	"0"	"0"	"1"	"0"	"17"	"2"	"3"	"0"	"0"	"0"	"1"	"0"	"7"	"3"	"0"	"1"	"1"	"0"	"0"	"0"	"0"	"0"	"0"	"1"	"0"	"0"	"0"	"0"	"0"	"0"	"109"	"1"	"0"	"0"	"1"	"0"	"0"	"0"	"0"	"2"	"0"	"1815"	"0"	"0"	"0"	"0"	"2"	"0"	"0"	"0"	"0"	"0"	"1"	"2"	"0"	"0"	"1"	"16"	"1"	"6"	"0"	"0"	"16"	"2"	"2"	"1"	"0"	"0"	"0"	"0"	"0"	"0"	"2"	"0"	"0"	"0"	"1"	"20"	"0"	"3"	"0"	"0"	"3"	"0"	"0"	"0"	"0"	"1"	"0"	"0"	"0"	"5"	"5"	"23"	"1"	"0"	"0"	"0"	"5"	"0"	"0"	"0"	"0"	"0"	"0"	"0"	"2"	"1373"	"920"	"656"	"6"	"0"	"0"	"0"	"0"	"0"	"0"	"0"	"0"	"0"	"0"	"1"	"2"	"2"	"0"	"5"	"0"	"0"	"0"	"0"	"3"	"0"	"0"	"1"	"1"	"0"	"3"	"0"	"0"	"1"	"0"	"0"	"0"	"79"	"0"	"0"	"0"	"0"	"1"	"0"	"0"	"1"	"1"	"0"	"0"	"0"	"0"	"0"	"0"	"4"	"2"	"0"	"1"	"1"	"0"	"0"	"5"	"42"	"0"	"0"	"1"	"1"	"0"	"0"	"0"	"0"	"0"	"3"	"0"	"0"	"405"	"1474"	"0"	"0"	"0"	"0"	"0"	"0"	"7"	"2"	"0"	"0"	"0"	"0"	"0"	"0"	"2"	"0"	"0"	"2"	"0"	"4"	"4"	"0"	"0"	"0"	"0"	"0"	"64"	"6"	"0"	"0"	"958"	"4"	"7"	"12"	"4"	"4"	"0"	"0"	"6"	"0"	"0"	"0"	"0"	"0"	"0"	"2"	"1"	"2"	"1"	"0"	"0"	"0"	"0"	"0"	"0"	"1"	"1"	"1"	"0"	"2"	"0"	"1"	"19"	"0"	"1"	"0"	"2"	"0"	"0"	"3"	"1"	"0"	"1"	"0"	"4"	"3"	"0"	"4"	"0"	"1"	"1"	"0"	"0"	"2"	"0"	"0"	"1"	"6"	"0"	"0"	"1"	"3"	"1"	"3"	"0"	"0"	"0"	"2"	"12"	"1"	"3"	"0"	"1"	"0"	"0"	"2"	"0"	"3"	"0"	"1"	"0"	"0"	"5"	"0"	"1"	"0"	"0"	"0"	"5"	"1"	"0"	"0"	"0"	"2"	"0"	"0"	"3"	"0"	"0"	"0"	"0"	"2"	"1"	"1"	"0"	"0"	"13"	"5"	"0"	"0"	"39"	"1"	"1"	"0"	"0"	"1"	"0"	"0"	"0"	"0"	"0"	"0"	"1"	"0"	"2"	"7"	"1"	"4"	"0"	"7"	"5"	"0"	"1"	"0"	"0"	"0"	"0"	"0"	"0"	"0"	"41"	"0"	"0"	"0"	"0"	"0"	"0"	"0"	"3"	"0"	"0"	"0"	"0"	"2"	"3"	"1"	"5"	"0"	"0"	"1"	"1"	"0"	"5"	"2"	"1"	"1"	"2"	"0"	"1"	"0"	"2"	"0"	"0"	"0"	"0"	"5"	"2"	"15"	"0"	"2"	"0"	"0"	"0"	"0"	"3"	"1"	"1"	"0"	"0"	"6"	"3"	"18"	"3"	"0"	"0"	"1"	"1"	"0"	"1507"	"42"	"0"	"0"	"0"	"1"	"0"	"2"	"0"	"0"	"1"	"0"	"0"	"0"	"0"	"0"	"0"	"0"	"5"	"0"	"10"	"13"	"0"	"1"	"0"	"0"	"0"	"6"	"1"	"0"	"0"	"0"	"0"	"0"	"2"	"0"	"0"	"0"	"0"	"0"	"0"	"0"	"1"	"0"	"3"	"0"	"1"	"0"	"0"	"0"	"0"	"0"	"0"	"0"	"0"	"0"	"0"	"0"	"0"	"2"	"0"	"0"	"0"	"1"	"0"	"0"	"1"	"0"	"24"	"0"	"14"	"0"	"16"	"1"	"1284"	"1220"	"10"	"48"	"826"	"733"	"2167"	"737"	"3"	"500"	"4"	"842"	"954"	"1"	"704"	"10096"	"1490"	"1715"	"0"	"1"	"2567"	"0"	"0"	"0"	"0"	"0"	"0"	"0"	"0"	"0"	"0"	"38"	"124"	"7"	"48"	"0"	"0"	"929"	"0"	"3"	"1"	"1"	"5"	"18"	"0"	"0"	"0"	"0"	"1"	"0"	"0"	"0"	"0"	"10"	"7"	"0"	"23"	"2"	"3"	"14"	"2"	"4"	"0"	"0"	"3"	"5"	"0"	"0"	"3"	"6"	"0"	"1"	"1"	"0"	"1"	"1"	"0"	"3"	"1"	"193"	"1726"	"2637"	"0"	"0"	"0"	"0"	"0"	"0"	"25"	"2"	"0"	"4"	"5"	"0"	"0"	"5"	"46"	"0"	"35"	"6"	"0"	"0"	"236"	"1"	"9"	"0"	"0"	"0"	"4"	"3"	"0"	"0"	"6"	"1"	"0"	"1"	"0"	"0"	"4"	"0"	"2"	"0"	"2"	"0"	"1"	"0"	"0"	"0"	"3"	"0"	"0"	"0"	"0"	"0"	"0"	"0"	"0"	"0"	"5"	"17"	"3"	"9"	"8"	"0"	"1"	"0"	"1"	"23"	"1"	"24"	"8"	"0"	"2"	"109"	"2"	"0"	"2"	"0"	"0"	"0"	"0"	"1"	"3"	"1"	"2"	"5"	"1"	"1"	"0"	"1"	"0"	"0"	"0"	"10"	"0"	"0"	"7"	"10"	"8"	"0"	"0"	"1"	"0"	"3"	"4"	"3"	"12"	"2"	"5"	"2"	"1"	"0"	"2"	"0"	"1"	"2"	"0"	"4"	"1"	"5"	"0"	"4"	"1"	"0"	"2"	"0"	"1"	"4"	"4"	"0"	"0"	"0"	"2"	"0"	"0"	"6"	"15"	"5"	"0"	"105"	"0"	"0"	"0"	"1"	"1"	"0"	"0"	"0"	"1"	"2"	"1"	"0"	"0"	"0"	"2"	"4"	"1"	"0"	"0"	"3"	"4"	"4"	"3"	"1"	"9"	"6"	"5"	"1388"	"36"	"6"	"112"	"0"	"0"	"2"	"2"	"0"	"0"	"0"	"0"	"0"	"0"	"2"	"0"	"0"	"0"	"0"	"0"	"1"	"0"	"0"	"29"	"6131"	"152"	"2"	"3"	"0"	"5"	"93"	"2"	"0"	"0"	"0"	"0"	"0"	"0"	"0"	"5"	"8"	"0"	"0"	"0"	"0"	"0"	"0"	"3"	"5"	"1"	"5"	"0"	"0"	"20"	"1"	"2"	"0"	"14"	"13"	"2"	"0"	"0"	"0"	"6"	"0"	"18"	"1"	"1"	"2"	"0"	"0"	"1"	"2"	"7"	"1"	"19"	"4"	"0"	"0"	"1"	"2"	"0"	"2"	"1559"	"1353"	"374"	"16"	"2"	"920"	"12"	"7"	"0"	"0"	"0"	"1"	"3"	"8"	"0"	"0"	"2"	"0"	"0"	"0"	"7"	"1"	"0"	"7"	"0"	"1"	"0"	"1"	"1"	"3"	"1508"	"266"	"503"	"30"	"2"	"923"	"813"	"1475"	"0"	"0"	"0"	"0"	"0"	"1"	"0"	"0"	"0"	"0"	"0"	"0"	"0"	"0"	"0"	"0"	"0"	"0"	"0"	"0"	"0"	"0"	"0"	"0"	"0"	"0"	"0"	"0"	"0"	"0"	"0"	"0"	"0"	"0"	"21098"	"1538"	"128"	"0"	"1"	"0"	"0"	"0"	"0"	"1"	"0"	"1"	"1"	"1"	"0"	"1"	"0"	"0"	"0"	"0"	"0"	"0"	"0"	"0"	"0"	"2"	"13"	"2"	"0"	"0"	"0"	"0"	"0"	"0"	"1"	"0"	"0"	"0"	"0"	"0"	"0"	"1"	"0"	"1"	"2"	"1"	"0"	"0"	"1"	"0"	"1"	"78"	"4"	"3"	"481"	"1025"	"1649"	"336"	"337"	"6"	"12"	"0"	"0"	"14"	"14"	"6"	"3"	"0"	"14"	"3"	"0"	"0"	"0"	"0"	"365"	"1410"	"0"	"1827"	"298"	"180"	"0"	"0"	"0"	"334"	"0"	"96"	"0"	"0"	"1512"	"2272"	"2"	"16133"	"0"	"0"	"0"	"0"	"205"	"885"	"8"	"46"	"1453"	"293"	"160"	"1641"	"0"	"409"	"2992"	"1315"	"3207"	"1553"	"704"	"11"	"1847"	"3038"	"4"	"776"	"1"	"1317"	"1331"	"17"	"407"	"6"	"447"	"1031"	"10377"	"117"	"1449"	"8868"	"4361"	"7"	"2"	"0"	"0"	"644"	"17"	"182"	"3749"	"2519"	"229"	"619"	"0"	"365"	"322"	"1524"	"1268"	"1897"	"0"	"650"	"2"	"1"	"2"	"18"	"7754"	"408"	"0"	"11453"	"5"	"123759"	"1054"	"139"	"4858"	"697"	"8"	"1925"	"1541"	"2323"	"310"	"367"	"3133"	"2289"	"3290"	"0"	"1"	"0"	"0"	"0"	"1"	"0"	"0"	"0"	"0"	"0"	"0"	"619"	"63"	"3809"	"1618"	"9"	"88"	"781"	"35"	"3311"	"690"	"2"	"846"	"1440"	"1431"	"2069"	"798"	"0"	"0"	"1"	"348"	"5355"	"18992"	"9751"	"16929"	"228"	"15782"	"385"	"839"	"241"	"690"	"0"	"0"	"694"	"1284"	"34"	"690"	"12"	"2"	"0"	"0"	"0"	"0"	"19"	"6"	"1"	"1"	"4"	"8"	"1"	"54"	"1288"	"1100"	"676"	"394"	"326"	"2"	"622"	"5"	"11031"	"2448"	"679"	"4"	"1"	"1282"	"1668"	"1466"	"305"	"1"	"0"	"0"	"2"	"1"	"0"	"1"	"1"	"0"	"3"	"0"	"0"	"5446"	"1552"	"10"	"1539"	"5606"	"933"	"2765"	"1340"	"1643"	"1931"	"5295"	"242"	"691"	"2496"	"4"	"0"	"1"	"0"	"1"	"2"	"0"	"0"	"0"	"14"	"2"	"2"	"0"	"0"	"0"	"0"	"0"	"1"	"1"	"1"	"1878"	"2319"	"1609"	"1658"	"1887"	"254"	"7"	"0"	"2"	"0"	"0"	"0"	"0"	"4"	"0"	"0"	"0"	"94"	"3"	"768"	"2546"	"1155"	"1064"	"1721"	"1"	"0"	"2"	"2250"	"196"	"194"	"11"	"949"	"646"	"805"	"146"	"0"	"881"	"6"	"1289"	"1123"	"94"	"278"	"32"	"1396"	"1555"	"830"	"256"	"482"	"35"	"1"	"66"	"550"	"199"	"11"	"14"	"12"	"2124"	"318"	"561"	"369"	"407"	"830"	"0"	"719"	"80"	"67"	"2"	"139"	"519"	"147"	"208"	"22"	"909"	"170"	"138"	"1395"	"76"	"0"	"2"	"5241"	"402"	"125"	"1719"	"394"	"338"	"15"	"201"	"3"	"200"	"344"	"332"	"1111"	"2"	"1579"	"507"	"927"	"10"	"0"	"351"	"452"	"551"	"53"	"0"	"925"	"1411"	"287"	"264"	"8"	"517"	"1390"	"14"	"10"	"15"	"6"	"24"	"124"	"1"	"1"	"369"	"86"	"19"	"0"	"17"	"0"	"2310"	"0"	"403"	"499"	"406"	"337"	"1197"	"1291"	"514"	"915"	"744"	"318"	"1"	"579"	"188"	"55"	"231"	"79"	"191"	"442"	"1469"	"1"	"121"	"283"	"50"	"235"	"173"	"0"	"1"	"1"	"506"	"198"	"113"	"378"	"111"	"2820"	"3254"	"6"	"1078"	"240"	"125"	"1788"	"1477"	"599"	"694"	"1"	"685"	"0"	"38"	"1724"	"298"	"167"	"216"	"341"	"2365"	"576"	"1"	"0"	"1"	"1"	"1"	"14"	"340"	"826"	"37"	"0"	"0"	"1"	"1"	"1"	"254"	"723"	"509"	"270"	"428"	"238"	"5"	"3"	"0"	"48343"	"651"	"2507"	"2389"	"16"	"0"	"3"	"9"	"1865"	"2"	"0"	"122"	"168"	"1"	"1676"	"7"	"5858"	"301"	"328"	"12"	"579"	"0"	"0"	"494"	"1019"	"140"	"81"	"1025"	"3531"	"1433"	"24"	"49"	"7"	"13"	"1450"	"123"	"379"	"272"	"117"	"149"	"1588"	"795"	"1109"	"2"	"94"	"0"	"1019"	"34"	"13"	"2"	"0"	"10"	"607"	"707"	"3057"	"525"	"31"	"258"	"1059"	"3572"	"1959"	"19"	"7"	"211"	"240"	"1309"	"327"	"542"	"730"	"213"	"2"	"9"	"0"	"175"	"175"	"1361"	"4"	"140"	"48"	"36"	"12"	"431"	"93"	"1283"	"584"	"659"	"8"	"1"	"135"	"2"	"40"	"12"	"467"	"1524"	"230"	"636"	"46"	"5"	"503"	"508"	"275"	"534"	"960"	"651"	"827"	"242"	"497"	"5590"	"139"	"1"	"5"	"4"	"2"	"6"	"296"	"25"	"64"	"12"	"2"	"1280"	"1362"	"441"	"90"	"477"	"4"	"642"	"1332"	"491"	"146"	"207"	"488"	"1386"	"4"	"36"	"17"	"15"	"0"	"0"	"0"	"14"	"0"	"73"	"891"	"10"	"1887"	"0"	"447"	"138"	"2"	"4"	"3"	"0"	"4"	"5"	"5"	"0"	"1174"	"0"	"69"	"131"	"654"	"518"	"16"	"4"	"141"	"1"	"6"	"884"	"1"	"38"	"87"	"234"	"0"	"9"	"35"	"5"	"4"	"3"	"46"	"1"	"0"	"0"	"0"	"2"	"1"	"3"	"0"	"85"	"145"	"87"	"216"	"381"	"692"	"1216"	"29"	"0"	"190"	"473"	"49"	"125"	"12"	"7"	"56"	"2"	"0"	"0"	"709"	"1469"	"1734"	"694"	"1868"	"1276"	"213"	"13341"	"62"	"9656"	"1438"	"408"	"20"	"118"	"517"	"2984"	"0"	"0"	"0"	"1862"	"0"	"365"	"322"	"1295"	"781"	"871"	"567"	"815"	"835"	"473"	"7"	"0"	"132"	"38"	"7775"	"0"	"2532"	"1368"	"528"	"698"	"0"	"1463"	"192"	"1346"	"176"	"848"	"658"	"1258"	"69"	"0"	"617"	"269"	"37"	"1367"	"450"	"2385"	"547"	"1594"	"5342"	"27"	"322"	"1562"	"5"	"385"	"120"	"147"	"2524"	"112"	"3"	"2"	"917"	"1054"	"114"	"8"	"29"	"12"	"1539"	"470"	"139"	"514"	"62"	"268"	"48"	"728"	"184"	"38"	"2"	"2"	"132"	"41"	"255"	"3"	"1300"	"631"	"26"	"457"	"510"	"383"	"347"	"14"	"0"	"8912"	"6"	"529"	"1247"	"744"	"1277"	"631"	"27"	"0"	"2"	"9"	"4"	"4"	"0"	"1"	"272"	"0"	"70"	"5002"	"413"	"0"	"0"	"5"	"11"	"1"	"1077"	"4"	"2740"	"49"	"2"	"539"	"860"	"1058"	"2"	"187"	"5"	"0"	"0"	"1"	"313"	"1147"	"3178"	"27"	"220"	"352"	"723"	"477"	"360"	"675"	"898"	"671"	"602"	"6"	"9"	"793"	"700"	"4103"	"65"	"225"	"30"	"266"	"0"	"1"	"319"	"83"	"13"	"124"	"833"	"410"	"32"	"89"	"2794"	"632"	"1"	"8"	"264"	"0"	"1688"	"4"	"361"	"4"	"913"	"0"	"1"	"85"	"13"	"563"	"385"	"983"	"845"	"5946"	"19"	"281"	"863"	"3485"	"305"	"497"	"854"	"945"	"1196"	"1"	"0"	"0"	"1"	"100"	"2"	"107"	"12557"	"127"	"0"	"171"	"508"	"448"	"226"	"1057"	"585"	"33"	"26"	"131"	"1180"	"406"	"1152"	"652"	"102"	"1691"	"2053"	"641"	"1532"	"2"	"1"	"1836"	"3674"	"820"	"1277"	"1138"	"1252"	"414"	"434"	"3122"	"1021"	"545"	"2"	"1851"	"0"	"0"	"1"	"1"	"0"	"0"	"0"	"0"	"3"	"0"	"11"	"0"	"2"	"0"	"0"	"5"	"0"	"17"	"1"	"2"	"1"	"0"	"23941"	"27"	"0"	"1"	"5"	"0"	"0"	"2"	"1"	"107"	"166"	"149"	"0"	"0"	"1054"	"279"	"85"	"171"	"596"	"286"	"869"	"47"	"50"	"480"	"1670"	"479"	"590"	"18"	"2"	"670"	"207"	"226"	"5325"	"367"	"0"	"1226"	"6"	"114"	"11"	"141"	"21"	"1310"	"1919"	"6"	"25"	"51"	"119"	"5"	"1"	"135"	"459"	"515"	"172"	"0"	"652"	"1345"	"1710"	"1111"	"36"	"2"	"633"	"133"	"359"	"0"	"0"	"0"	"0"	"45"	"9185"	"334"	"2"	"4027"	"437"	"1"	"1"	"60"	"2"	"963"	"1785"	"116"	"914"	"443"	"9"	"0"	"274"	"451"	"307"	"158"	"4887"	"908"	"220"	"1"	"9"	"307"	"333"	"339"	"153"	"13"	"909"	"797"	"3260"	"55"	"333"	"704"	"4034"	"373"	"21"	"657"	"842"	"984"	"1051"	"101"	"304"	"10"	"849"	"3"	"0"	"497"	"129"	"3865"	"13369"	"996"	"443"	"1868"	"320"	"7"	"838"	"501"	"2009"	"1254"	"1572"	"4169"	"316"	"1770"	"789"	"1934"	"1156"	"8700"	"520"	"451"	"864"	"429"	"5"	"420"	"1626"	"1223"	"298"	"347"	"19"	"195"	"1317"	"2180"	"1273"	"1257"	"1281"	"252"	"426"	"402"	"1338"	"1814"	"626"	"42"	"2100"	"13626"	"1072"	"1051"	"1380"	"3"	"22"	"4219"	"421"	"921"	"398"	"113"	"1056"	"1475"	"252"	"377"	"115"	"745"	"734"	"8080"	"605"	"344"	"7"	"2"	"23"	"33"	"7"	"13"	"431"	"431"	"1344"	"399"	"578"	"94"	"124"	"182"	"804"	"2"	"1087"	"2"	"134"	"341"	"91"	"6"	"250"	"746"	"437"	"764"	"903"	"752"	"735"	"472"	"379"	"157"	"2"	"42"	"63"	"505"	"1199"	"560"	"0"	"328"	"3890"	"1932"	"20"	"25"	"0"	"649"	"22"	"1"	"3"	"20"	"0"	"1"	"10171"	"67"	"0"	"1677"	"2557"	"9"	"230"	"567"	"619"	"18"	"11"	"147"	"2"	"2"	"9"	"1140"	"3003"	"470"	"1"	"616"	"757"	"251"	"36"	"1391"	"1422"	"802"	"1198"	"9"	"0"	"851"	"161"	"572"	"72"	"34"	"713"	"423"	"804"	"0"	"1348"	"23"	"746"	"1743"	"1055"	"413"	"1773"	"2554"	"15"	"638"	"18"	"0"	"0"	"0"	"154"	"0"	"604"	"1577"	"127"	"234"	"23"	"2"	"478"	"1178"	"5"	"250"	"559"	"121"	"1"	"0"	"38"	"222"	"6005"	"0"	"25"	"13"	"2"	"1188"	"1607"	"195"	"70"	"21"	"9"	"0"	"2"	"7"	"97"	"1760"	"223"	"1"	"326"	"551"	"14"	"9"	"0"	"0"	"518"	"1"	"610"	"268"	"465"	"1028"	"241"	"1"	"0"	"0"	"6"	"3214"	"217"	"1181"	"893"	"38"	"33"	"217"	"49"	"410"	"1"	"551"	"33"	"323"	"403"	"526"	"67"	"971"	"3"	"921"	"886"	"755"	"376"	"371"	"128"	"608"	"528"	"10"	"1"	"8"	"8"	"695"	"6"	"203"	"8"	"517"	"3003"	"14"	"9"	"387"	"8"	"687"	"219"	"518"	"60"	"47"	"232"	"1007"	"1504"	"223"	"294"	"32"	"2143"	"71"	"72"	"1159"	"2"	"171"	"0"	"0"	"4"	"3835"	"699"	"468"	"1992"	"710"	"15"	"493"	"1399"	"296"	"553"	"2"	"963"	"994"	"1765"	"328"	"298"	"2714"	"1671"	"188"	"3"	"1077"	"34"	"46"	"1732"	"349"	"948"	"356"	"8"	"426"	"60"	"15"	"6560"	"2441"	"2"	"0"	"3937"	"149"	"169"	"915"	"174"	"289"	"1065"	"133"	"1573"	"59"	"694"	"215"	"1054"	"0"	"53"	"1981"	"225"	"0"	"287"	"220"	"144"	"354"	"279"	"2502"	"1"	"744"	"951"	"0"	"5"	"12"	"138"	"1597"	"1"	"610"	"2"	"1"	"62"	"351"	"275"	"39"	"5"	"1428"	"50"	"24"	"0"	"2"	"130"	"5"	"146"	"2"	"13"	"52"	"126"	"4"	"191"	"33"	"287"	"414"	"1614"	"246"	"533"	"524"	"1872"	"611"	"2509"	"734"	"590"	"2336"	"330"	"31"	"0"	"161"	"552"	"1590"	"1088"	"9"	"302"	"10"	"23"	"2"	"203"	"1"	"389"	"464"	"1177"	"971"	"813"	"150"	"32"	"538"	"175"	"5"	"43"	"17"	"842"	"1441"	"411"	"15"	"180"	"205"	"1209"	"7"	"439"	"0"	"34"	"789"	"558"	"655"	"1358"	"18"	"1607"	"445"	"730"	"124"	"93"	"1117"	"4"	"0"	"541"	"2"	"42"	"32"	"1475"	"0"	"0"	"428"	"285"	"1346"	"405"	"96"	"36"	"453"	"292"	"5"	"509"	"1"	"19"	"293"	"276"	"389"	"1049"	"1101"	"0"	"111"	"60"	"833"	"3577"	"26"	"27"	"1552"	"1660"	"84"	"0"	"4"	"167"	"583"	"1008"	"239"	"180"	"172"	"485"	"2423"	"1"	"12203"	"470"	"758"	"494"	"0"	"0"	"0"	"613"	"299"	"1327"	"964"	"144"	"2353"	"1061"	"1538"	"311"	"1"	"0"	"238"	"727"	"157"	"120"	"4280"	"0"	"2"	"13"	"13"	"16"	"18"	"570"	"2"	"0"	"0"	"56"	"64"	"4"	"7"	"443"	"462"	"94"	"174"	"67"	"5"	"1"	"0"	"0"	"1"	"175"	"0"	"13"	"959"	"441"	"5"	"16"	"3474"	"715"	"106"	"54"	"140"	"0"	"895"	"453"	"1088"	"875"	"260"	"1127"	"1323"	"873"	"133"	"167"	"1"	"1"	"2"	"252"	"78"	"4"	"442"	"1411"	"205"	"6"	"453"	"876"	"1460"	"59"	"258"	"290"	"489"	"7"	"23"	"307"	"18"	"2"	"19"	"364"	"768"	"191"	"3465"	"576"	"12"	"2030"	"693"	"621"	"0"	"0"	"0"	"645"	"6"	"2458"	"36"	"882"	"160"	"1276"	"9"	"4"	"1"	"5"	"0"	"276"	"105"	"803"	"5151"	"17"	"0"	"1105"	"3"	"5"	"0"	"814"	"0"	"0"	"0"	"1"	"1745"	"68"	"2"	"5545"	"1808"	"589"	"161"	"309"	"1041"	"65"	"166"	"562"	"95"	"3"	"1276"	"0"	"10"	"2"	"1729"	"2"	"446"	"1273"	"15"	"1391"	"2"	"18"	"837"	"0"	"130"	"334"	"1358"	"463"	"1152"	"550"	"1534"	"6"	"1313"	"1"	"408"	"432"	"225"	"25"	"4178"	"3566"	"615"	"731"	"79"	"11"	"553"	"172"	"1006"	"815"	"598"	"1909"	"146"	"2625"	"235"	"19"	"0"	"246"	"3"	"0"	"0"	"0"	"324"	"5"	"23"	"0"	"0"	"1"	"0"	"206"	"19"	"580"	"28"	"1049"	"614"	"123"	"32"	"617"	"731"	"41"	"189"	"1017"	"100"	"1025"	"1064"	"1845"	"32"	"320"	"590"	"0"	"0"	"0"	"11"	"12"	"70"	"1440"	"21"	"1193"	"0"	"337"	"1890"	"434"	"1193"	"0"	"436"	"379"	"1"	"0"	"5"	"8"	"47"	"0"	"0"	"7"	"11"	"0"	"3"	"1"	"1"	"1"	"0"	"60"	"0"	"1"	"7"	"280"	"1"	"168"	"3"	"4486"	"222"	"1"	"861"	"0"	"1"	"191"	"849"	"346"	"303"	"175"	"440"	"63"	"261"	"49"	"178"	"478"	"642"	"876"	"836"	"475"	"9"	"891"	"1053"	"0"	"0"	"581"	"224"	"717"	"2"	"317"	"701"	"422"	"767"	"804"	"1085"	"1974"	"0"	"0"	"0"	"0"	"0"	"0"	"10"	"42"	"88"	"0"	"0"	"0"	"0"	"1"	"0"	"0"	"8"	"514"	"580"	"680"	"561"	"197"	"6"	"570"	"389"	"91"	"532"	"1"	"65"	"0"	"2"	"0"	"0"	"39"	"2"	"4"	"0"	"909"	"1463"	"159"	"1754"	"1"	"146"	"1460"	"40"	"480"	"2"	"1175"	"64"	"592"	"317"	"1"	"239"	"1950"	"150"	"831"	"3"	"23"	"275"	"27"	"0"	"59"	"0"	"4"	"0"	"1"	"0"	"156"	"718"	"8"	"1"	"36"	"268"	"709"	"3"	"2"	"1"	"1"	"1"	"1286"	"658"	"1348"	"1057"	"1556"	"942"	"1185"	"1846"	"11"	"47"	"2"	"1"	"1"	"9"	"0"	"132"	"0"	"8537"	"7"	"0"	"4126"	"0"	"933"	"1207"	"0"	"13"	"17"	"8"	"1"	"1007"	"71"	"32"	"15"	"1"	"0"	"1"	"1007"	"32"	"2007"	"303"	"470"	"2"	"0"	"250"	"1940"	"629"	"5748"	"296"	"447"	"2"	"94"	"543"	"266"	"65"	"44"	"306"	"500"	"895"	"948"	"0"	"0"	"65"	"477"	"1062"	"18"	"1045"	"41"	"171"	"283"	"0"	"0"	"0"	"0"	"0"	"979"	"2"	"2"	"0"	"1"	"6432"	"0"	"0"	"4"	"2"	"0"	"137"	"407"	"7"	"3"	"9"	"1"	"27"	"0"	"0"	"33"	"284"	"5"	"352"	"274"	"8"	"14"	"607"	"11"	"0"	"2"	"22"	"199"	"1522"	"121"	"1489"	"17687"	"551"	"292"	"77"	"0"	"0"	"5"	"1535"	"339"	"882"	"311"	"0"	"0"	"0"	"52"	"0"	"20"	"35"	"34"	"5"	"37"	"1984"	"365"	"234"	"610"	"1145"	"6"	"17"	"864"	"54"	"243"	"31"	"416"	"4054"	"298"	"0"	"0"	"1144"	"1226"	"11"	"195"	"14"	"581"	"98"	"324"	"683"	"1185"	"1094"	"2993"	"838"	"2031"	"212"	"157"	"1"	"93"	"44"	"0"	"10"	"1301"	"1803"	"14"	"269"	"921"	"147"	"0"	"258"	"560"	"298"	"62"	"728"	"869"	"114"	"610"	"2120"	"990"	"20"	"315"	"309"	"8"	"2701"	"322"	"261"	"462"	"337"	"19"	"33"	"2999"	"1677"	"724"	"0"	"3562"	"160"	"218"	"945"	"14091"	"9"	"4"	"6"	"0"	"34"	"3"	"1"	"5"	"6"	"440"	"6"	"4"	"362"	"7"	"256"	"985"	"439"	"709"	"289"	"123"	"0"	"0"	"20"	"0"	"11"	"1"	"0"	"15781"	"262"	"1069"	"39"	"1"	"83"	"1"	"1830"	"0"	"0"	"0"	"11"	"2"	"0"	"16"	"262"	"0"	"15"	"236"	"1052"	"315"	"298"	"1146"	"1121"	"173"	"432"	"0"	"1"	"101"	"23"	"193"	"391"	"2"	"796"	"105"	"59"	"1000"	"39"	"39"	"12"	"1"	"0"	"543"	"0"	"16"	"27"	"0"	"45"	"1"	"358"	"19"	"67"	"24"	"972"	"2557"	"0"	"0"	"127"	"1"	"0"	"0"	"0"	"0"	"124"	"0"	"906"	"16"	"588"	"1116"	"2"	"13"	"7"	"4127"	"0"	"0"	"407"	"84"	"2001"	"0"	"827"	"355"	"2"	"0"	"232"	"323"	"652"	"3"	"2"	"501"	"608"	"3150"	"0"	"1"	"3"	"126"	"5"	"1392"	"1144"	"85"	"500"	"75"	"414"	"75"	"2230"	"585"	"201"	"838"	"4"	"40"	"620"	"926"	"977"	"1089"	"0"	"419"	"233"	"284"	"769"	"2479"	"570"	"827"	"990"	"1312"	"0"	"0"	"1"	"1"	"1"	"689"	"18"	"1233"	"2"	"1"	"2"	"1"	"4"	"0"	"1"	"8"	"60"	"42"	"6"	"96"	"33"	"45"	"1944"	"1"	"26"	"16"	"3442"	"796"	"1414"	"1051"	"467"	"235"	"222"	"1915"	"838"	"1746"	"229"	"1758"	"256"	"590"	"2"	"4"	"16"	"90"	"0"	"3"	"1"	"843"	"401"	"186"	"6"	"1519"	"361"	"29"	"2001"	"425"	"1172"	"103"	"364"	"4528"	"76"	"782"	"819"	"5"	"2286"	"1276"	"0"	"323"	"0"	"4177"	"558"	"7166"	"1986"	"0"	"130"	"26"	"20"	"358"	"216"	"484"	"35"	"2227"	"263"	"1319"	"2047"	"457"	"377"	"668"	"260"	"1542"	"11"	"10"	"343"	"1245"	"282"	"61"	"1434"	"102"	"9906"	"202"	"1"	"714"	"4652"	"673"	"8"	"7649"	"21"	"89"	"1246"	"1"	"308"	"554"	"0"	"1086"	"470"	"568"	"70"	"400"	"1732"	"2"	"459"	"752"	"10"	"19"	"87"	"145"	"1627"	"215"	"4923"	"142"	"226"	"528"	"2754"	"9532"	"415"	"12535"	"4"	"31"	"37"	"459"	"33"	"1"	"415"	"4634"	"5061"	"3016"	"0"	"53"	"2"	"621"	"13"	"345"	"65"	"8"	"33"	"1"	"1153"	"6"	"2342"	"226"	"635"	"5687"	"17"	"5"	"310"	"341"	"714"	"9"	"0"	"288"	"106"	"2929"	"1967"	"1811"	"725"	"16"	"359"	"2043"	"1530"	"3880"	"16"	"6"	"53"	"2"	"2"	"861"	"382"	"446"	"314"	"781"	"369"	"685"	"181"	"152"	"902"	"48"	"8"	"6134"	"1621"	"0"	"3"	"977"	"9209"	"256"	"1413"	"700"	"494"	"734"	"511"	"186"	"4"	"0"	"108"	"5"	"198"	"328"	"1"	"2187"	"848"	"11"	"119"	"429"	"21"	"695"	"0"	"1"	"94"	"4"	"535"	"3"	"193"	"0"	"1844"	"1567"	"1"	"57"	"1330"	"1970"	"153"	"94"	"472"	"3"	"2"	"2"	"1"	"0"	"1"	"327"	"188"	"0"	"143"	"16"	"764"	"53"	"508"	"654"	"0"	"261"	"414"	"598"	"1565"	"248"	"2036"	"1454"	"370"	"5"	"0"	"6"	"459"	"2103"	"67"	"2"	"105"	"136"	"13"	"55"	"931"	"89"	"11"	"1026"	"1128"	"232"	"69"	"1"	"10"	"0"	"1"	"1"	"267"	"121"	"0"	"396"	"16"	"186"	"533"	"492"	"958"	"4207"	"2697"	"29"	"86"	"695"	"120"	"2"	"5"	"0"	"0"	"0"	"0"	"0"	"673"	"1203"	"1"	"702"	"1319"	"5446"	"831"	"285"	"1057"	"262"	"2308"	"269"	"36"	"17"	"219"	"876"	"198"	"8966"	"0"	"187"	"27"	"147"	"250"	"2214"	"29"	"140"	"3"	"0"	"18"	"1088"	"108"	"28"	"1"	"705"	"3"	"12"	"9"	"1"	"2057"	"9"	"248"	"22"	"163"	"2521"	"40"	"414"	"1878"	"9"	"745"	"2110"	"236"	"768"	"0"	"0"	"342"	"963"	"4"	"747"	"58"	"28"	"2455"	"944"	"563"	"250"	"0"	"14"	"0"	"0"	"0"	"3"	"0"	"3"	"464"	"214"	"4155"	"5"	"1"	"37"	"247"	"269"	"834"	"184"	"335"	"581"	"2688"	"642"	"645"	"509"	"717"	"2077"	"4"	"5"	"0"	"0"	"16"	"1295"	"670"	"0"	"0"	"965"	"1"	"116"	"30"	"6321"	"11"	"7532"	"12"	"449"	"2"	"349"	"207"	"19"	"51"	"402"	"15"	"0"	"5"	"47"	"80"	"305"	"402"	"88"	"203"	"3869"	"1326"	"230"	"0"	"141"	"4989"	"40"	"0"	"1"	"776"	"393"	"224"	"522"	"438"	"439"	"19"	"323"	"8"	"2711"	"1088"	"614"	"484"	"3"	"2"	"401"	"347"	"66"	"8551"	"298"	"150"	"552"	"0"	"407"	"58"	"3547"	"603"	"24"	"33"	"0"	"0"	"3605"	"2"	"20"	"8"	"0"	"666"	"3619"	"845"	"0"	"947"	"0"	"21"	"153"	"283"	"287"	"37"	"536"	"1459"	"8"	"366"	"519"	"176"	"0"	"29"	"0"	"3"	"10"	"930"	"795"	"676"	"301"	"1327"	"2569"	"382"	"192"	"6"	"0"	"7188"	"1412"	"2201"	"2"	"2136"	"128"	"1069"	"63"	"1536"	"767"	"9"	"1"	"0"	"1266"	"132"	"1356"	"574"	"348"	"1"	"1"	"0"	"68"	"4"	"151"	"1943"	"578"	"935"	"10"	"178"	"495"	"4"	"2"	"1"	"2"	"0"	"0"	"0"	"0"	"305"	"979"	"18"	"55"	"707"	"384"	"474"	"58"	"53"	"366"	"1"	"963"	"1360"	"832"	"65"	"984"	"841"	"1"	"0"	"332"	"0"	"0"	"2"	"0"	"325"	"33"	"1064"	"320"	"1449"	"38"	"2081"	"632"	"318"	"0"	"0"	"6"	"46"	"34"	"598"	"111"	"316"	"513"	"46"	"869"	"293"	"697"	"13"	"607"	"204"	"232"	"82"	"0"	"0"	"4"	"212"	"764"	"0"	"61"	"10650"	"1166"	"0"	"168"	"98"	"663"	"46"	"351"	"289"	"243"	"1"	"253"	"248"	"304"	"749"	"254"	"731"	"538"	"341"	"1"	"102"	"286"	"541"	"209"	"1761"	"2"	"80"	"2"	"33"	"9315"	"1"	"1447"	"93"	"1034"	"3"	"25"	"196"	"1"	"0"	"780"	"1322"	"7"	"11"	"39"	"176"	"168"	"27"	"2"	"544"	"275"	"328"	"125"	"1204"	"731"	"1244"	"0"	"166"	"1479"	"1"	"4"	"77"	"286"	"9"	"371"	"4"	"9"	"455"	"74"	"161"	"199"	"53"	"1089"	"227"	"0"	"21"	"122"	"2"	"31"	"30"	"401"	"41"	"3"	"0"	"14"	"887"	"144"	"498"	"0"	"1057"	"0"	"0"	"0"	"388"	"47"	"35"	"37"	"70"	"91"	"7"	"361"	"4"	"0"	"211"	"167"	"107"	"390"	"156"	"0"	"0"	"1348"	"843"	"1"	"10"	"0"	"6817"	"12"	"999"	"69"	"208"	"621"	"413"	"227"	"1212"	"78"	"29"	"706"	"101"	"272"	"191"	"184"	"13"	"3115"	"32"	"7"	"1459"	"1699"	"3"	"1341"	"492"	"309"	"346"	"229"	"1276"	"1260"	"622"	"1168"	"255"	"3457"	"106"	"3"	"0"	"2"	"3"	"502"	"475"	"1"	"0"	"0"	"0"	"0"	"1"	"35"	"1752"	"338"	"2456"	"454"	"322"	"284"	"912"	"360"	"0"	"5"	"2"	"583"	"10"	"1138"	"296"	"201"	"12"	"1"	"0"	"0"	"1759"	"931"	"503"	"85"	"128"	"1"	"8"	"0"	"0"	"0"	"5"	"10"	"482"	"108"	"406"	"273"	"120"	"986"	"0"	"0"	"4"	"1"	"581"	"536"	"2101"	"142"	"0"	"0"	"459"	"103"	"113"	"85"	"1"	"0"	"0"	"2303"	"0"	"198"	"488"	"813"	"4"	"0"	"0"	"905"	"0"	"2092"	"121"	"0"	"1"	"852"	"1548"	"10"	"218"	"760"	"398"	"1846"	"109"	"0"	"1"	"136"	"750"	"354"	"1831"	"54"	"1"	"0"	"3"	"0"	"0"	"296"	"6"	"0"	"5"	"1"	"255"	"856"	"208"	"430"	"0"	"1"	"1"	"125"	"252"	"0"	"17"	"1"	"0"	"0"	"2"	"0"	"342"	"181"	"11753"	"946"	"630"	"2992"	"583"	"5"	"0"	"0"	"238"	"40"	"29"	"0"	"1"	"1"	"0"	"467"	"2"	"251"	"247"	"129"	"20"	"74"	"422"	"5"	"0"	"0"	"0"	"0"	"93"	"3"	"643"	"609"	"1"	"13"	"523"	"259"	"36"	"247"	"256"	"334"	"111"	"6"	"785"	"153"	"315"	"17"	"0"	"0"	"394"	"248"	"991"	"570"	"144"	"1053"	"2681"	"59"	"1340"	"2"	"0"	"0"	"35"	"0"	"0"	"0"	"0"	"1"	"194"	"122"	"266"	"713"	"1001"	"0"	"19"
"SAMN09738105"	"586"	"0"	"3"	"2"	"5"	"0"	"0"	"2"	"1"	"78"	"2098"	"3157"	"56495"	"9278"	"3788"	"190"	"17"	"8"	"69"	"5"	"12"	"12"	"16"	"3"	"39"	"810"	"129"	"140"	"7196"	"4553"	"68"	"234472"	"347"	"192"	"355"	"1002"	"1356"	"748"	"1561"	"3692"	"3962"	"580"	"2978"	"615"	"437"	"303"	"2166"	"1"	"3"	"7"	"3917"	"2538"	"15301"	"6"	"14"	"4087"	"25179"	"1976"	"349"	"4619"	"4"	"4"	"3"	"819"	"146"	"1950"	"1347"	"1"	"0"	"721"	"3739"	"0"	"2479"	"3281"	"77"	"0"	"858"	"1820"	"159"	"1562"	"247"	"11"	"32"	"31"	"538"	"0"	"7"	"7"	"36"	"4"	"1386"	"1"	"148"	"26"	"12719"	"3138"	"473"	"3783"	"5"	"1821"	"3745"	"614"	"885"	"1189"	"45"	"904"	"1048"	"2936"	"1380"	"116"	"2593"	"7"	"893"	"1683"	"793"	"28"	"4"	"390"	"68"	"13"	"1751"	"2085"	"976"	"1081"	"11"	"19"	"209"	"4"	"606"	"473"	"568"	"55979"	"109"	"44"	"600"	"21"	"10"	"302"	"1408"	"2546"	"2281"	"912"	"673"	"1707"	"2844"	"1935"	"3654"	"806"	"73"	"849"	"745"	"3427"	"7"	"3100"	"263"	"710"	"92"	"7234"	"2643"	"1054"	"473"	"2031"	"1966"	"1359"	"527"	"974"	"1157"	"1784"	"4318"	"3418"	"634"	"4"	"364"	"2657"	"4861"	"4087"	"6421"	"2033"	"1875"	"28"	"1068"	"604"	"31"	"841"	"1120"	"12"	"3186"	"1202"	"19"	"3828"	"27"	"2"	"2014"	"1387"	"1269"	"435"	"29"	"2211"	"8099"	"7081"	"1100"	"222"	"198"	"1781"	"1530"	"1287"	"368"	"70"	"2763"	"371"	"3352"	"381"	"531"	"744"	"1966"	"18"	"1242"	"2274"	"955"	"39"	"438"	"6827"	"892"	"2847"	"1093"	"124"	"1662"	"1276"	"25"	"0"	"7"	"4871"	"632"	"840"	"1529"	"312"	"1622"	"89"	"6904"	"1126"	"555"	"2"	"314"	"2518"	"508"	"804"	"1603"	"1259"	"852"	"1270"	"2786"	"15"	"2"	"6"	"5426"	"914"	"2159"	"0"	"6"	"40"	"250"	"22"	"32"	"7"	"1"	"35"	"12"	"2"	"1"	"0"	"23"	"25"	"1061"	"385"	"6"	"5"	"0"	"0"	"3"	"2"	"2"	"5"	"0"	"602"	"378"	"1"	"586"	"3"	"38"	"5"	"9"	"7"	"1231"	"1971"	"7"	"19"	"62"	"3325"	"5854"	"1793"	"2253"	"315"	"15"	"951"	"247"	"0"	"3"	"4247"	"31"	"1074"	"0"	"22"	"10573"	"0"	"849"	"8798"	"3326"	"550"	"1"	"329"	"7107"	"313"	"11643"	"997"	"2498"	"0"	"3"	"1789"	"4"	"30"	"564"	"1403"	"6"	"5"	"0"	"1"	"2"	"62"	"1727"	"323"	"2491"	"1051"	"2471"	"610"	"1280"	"73"	"268"	"2258"	"78"	"94"	"1085"	"7"	"4589"	"4461"	"935"	"1078"	"4258"	"92"	"10247"	"10948"	"19"	"3"	"0"	"5"	"5174"	"2731"	"1934"	"4104"	"12"	"6"	"10"	"1"	"2"	"6"	"6"	"7"	"1865"	"75532"	"75"	"1504"	"1783"	"28"	"15"	"13"	"38"	"10"	"5547"	"1356"	"185"	"383"	"7678"	"620"	"1854"	"483"	"0"	"295"	"1384"	"4767"	"789"	"0"	"1772"	"1351"	"986"	"3786"	"30354"	"3"	"1083"	"102"	"127"	"2167"	"22"	"1315"	"4"	"455"	"2"	"3"	"389"	"1"	"1"	"0"	"2113"	"2617"	"1623"	"4856"	"1714"	"1702"	"2149"	"135"	"40"	"713"	"4431"	"840"	"4107"	"3703"	"2113"	"561"	"1514"	"1172"	"1584"	"69"	"1127"	"1746"	"1027"	"170"	"22"	"140"	"1533"	"441"	"2913"	"1427"	"171"	"639"	"447"	"1651"	"2653"	"117"	"1282"	"375"	"211"	"122"	"3148"	"56"	"694"	"263"	"916"	"181"	"115"	"12670"	"143"	"369"	"353"	"7838"	"844"	"506"	"1307"	"276"	"108"	"840"	"3135"	"0"	"613"	"2053"	"2238"	"43399"	"515"	"2028"	"9361"	"104"	"1799"	"865"	"3648"	"2483"	"177"	"75"	"30"	"10"	"1339"	"1595"	"651"	"2935"	"467"	"406"	"745"	"27"	"791"	"1"	"2726"	"1473"	"17"	"3201"	"42108"	"13"	"19"	"721"	"1674"	"112"	"1832"	"354"	"299"	"964"	"3912"	"1335"	"68"	"4"	"31"	"916"	"1155"	"284"	"37"	"2105"	"3592"	"2762"	"769"	"6514"	"499"	"1181"	"1490"	"299"	"13"	"10905"	"671"	"2442"	"2932"	"111"	"4435"	"1659"	"7237"	"556"	"2582"	"1973"	"1209"	"2114"	"47"	"68"	"2229"	"412"	"8420"	"6932"	"2279"	"24"	"642"	"493"	"879"	"178"	"255"	"659"	"1793"	"75"	"1495"	"171"	"510"	"18"	"11538"	"12"	"8359"	"889"	"972"	"30"	"48"	"30"	"4296"	"49"	"1078"	"642"	"3565"	"163"	"754"	"1004"	"7380"	"3206"	"47"	"3"	"24"	"611"	"715"	"45"	"157"	"967"	"2327"	"560"	"5365"	"615"	"2945"	"87"	"1226"	"794"	"1288"	"1320"	"879"	"486"	"124"	"157"	"1674"	"2246"	"2995"	"130"	"426"	"23"	"714"	"222"	"5443"	"1450"	"3503"	"2096"	"5290"	"1"	"121"	"640"	"22"	"20"	"459"	"423"	"1363"	"702"	"2"	"792"	"1284"	"3761"	"926"	"654"	"416"	"16"	"52"	"80"	"0"	"1"	"17"	"678"	"836"	"2275"	"19"	"73"	"1146"	"155"	"2675"	"189"	"654"	"6"	"1405"	"141"	"143"	"344"	"7415"	"320"	"12"	"271"	"4852"	"17"	"6"	"9"	"3"	"2"	"0"	"69"	"24"	"708"	"4495"	"43"	"333"	"186"	"75"	"2832"	"1142"	"826"	"558"	"2407"	"6542"	"4"	"5028"	"3831"	"0"	"7"	"3080"	"1389"	"976"	"18"	"3858"	"5068"	"1019"	"2569"	"12"	"24"	"23"	"913"	"1733"	"12"	"172"	"897"	"4706"	"1482"	"45"	"7"	"741"	"1410"	"8"	"1804"	"669"	"1491"	"700"	"2297"	"7"	"1591"	"13"	"2087"	"862"	"56"	"52"	"2"	"2"	"22"	"784"	"872"	"13878"	"2"	"4184"	"687"	"198"	"294"	"142"	"8"	"279"	"84"	"170"	"70"	"969"	"28"	"1787"	"17"	"2683"	"322"	"1156"	"233"	"2172"	"0"	"1362"	"772"	"7959"	"3659"	"113"	"493"	"48616"	"2"	"335"	"671"	"3005"	"4"	"2177"	"1"	"1285"	"3481"	"481"	"11473"	"4"	"9"	"75"	"22"	"402"	"41"	"427"	"3273"	"2446"	"848"	"2836"	"2"	"1"	"2"	"115"	"2"	"71"	"0"	"4"	"5"	"745"	"380"	"13"	"1862"	"7867"	"4"	"751"	"521"	"723"	"18"	"3431"	"2"	"9"	"2"	"53"	"28"	"21"	"220"	"1"	"90"	"5052"	"45"	"1527"	"66"	"2195"	"2"	"1"	"5001"	"13048"	"11"	"1707"	"7"	"0"	"0"	"3"	"78"	"0"	"1151"	"0"	"0"	"44"	"64"	"26"	"0"	"1"	"79"	"95"	"19"	"21"	"2"	"8"	"1"	"0"	"18"	"18"	"0"	"2"	"38"	"5"	"1"	"3"	"3"	"8"	"11"	"40"	"325"	"4"	"15"	"112"	"2291"	"93"	"6048"	"1674"	"3892"	"1049"	"664"	"3541"	"5"	"0"	"103"	"4"	"19491"	"204"	"258"	"0"	"1044"	"1958"	"644"	"1412"	"1412"	"2261"	"1220"	"1383"	"1788"	"1176"	"1344"	"3452"	"1491"	"1473"	"2182"	"189"	"1029"	"39033"	"27"	"1554"	"1770"	"965"	"365"	"1870"	"5609"	"1255"	"1043"	"2756"	"2343"	"1260"	"16"	"18"	"1916"	"1225"	"5541"	"3811"	"5186"	"1312"	"17"	"1403"	"310"	"1847"	"1548"	"4346"	"320"	"438"	"1310"	"3620"	"120"	"474"	"1502"	"926"	"23531"	"5854"	"31"	"0"	"759"	"972"	"1678"	"22"	"72"	"1098"	"0"	"3"	"93"	"28"	"111"	"3"	"3237"	"884"	"163"	"67"	"1150"	"6621"	"21"	"1745"	"4535"	"8"	"4557"	"803"	"1148"	"3"	"2169"	"955"	"9"	"1699"	"4091"	"53"	"4"	"695"	"196"	"1881"	"623"	"2051"	"1946"	"19"	"0"	"3"	"1137"	"363"	"26"	"88"	"1017"	"5744"	"1007"	"4297"	"4"	"1409"	"1035"	"698"	"2498"	"4088"	"2720"	"591"	"1018"	"15"	"113"	"226"	"1977"	"13"	"2128"	"8"	"9"	"11344"	"2884"	"25"	"15900"	"12450"	"107"	"317"	"1990"	"20"	"1963"	"1643"	"2862"	"2087"	"344"	"8000"	"9"	"22"	"35"	"6"	"214"	"50"	"23"	"1694"	"20"	"60"	"96"	"1732"	"6200"	"812"	"519"	"1208"	"2136"	"5597"	"3842"	"589"	"2044"	"8719"	"70"	"781"	"8686"	"11601"	"0"	"1356"	"662"	"281"	"269"	"1857"	"2508"	"3401"	"162"	"74"	"52"	"1680"	"737"	"1112"	"2381"	"72"	"4502"	"2027"	"0"	"14"	"2045"	"1542"	"692"	"814"	"996"	"5167"	"468"	"0"	"0"	"233"	"0"	"5"	"16"	"7"	"51"	"57"	"3"	"1"	"2"	"14"	"9256"	"76"	"4"	"1112"	"1203"	"703"	"1"	"33"	"755"	"1540"	"159"	"7"	"11"	"1115"	"2060"	"6"	"1557"	"3"	"8998"	"3485"	"45"	"8"	"14"	"10"	"9"	"3"	"364"	"1"	"803"	"1364"	"415"	"2647"	"13"	"270"	"2"	"145"	"12"	"66028"	"4078"	"290"	"1"	"171"	"482"	"5722"	"89"	"349"	"438"	"1262"	"101"	"15"	"6"	"43"	"2"	"7"	"740"	"633"	"313"	"16"	"796"	"12225"	"111"	"6081"	"228"	"1324"	"680"	"15"	"148"	"6013"	"7320"	"383"	"2377"	"21"	"149"	"86"	"0"	"18312"	"3"	"318"	"1706"	"141"	"95"	"2779"	"3574"	"1221"	"1510"	"904"	"598"	"148"	"1503"	"457"	"205"	"3647"	"4658"	"1"	"1592"	"358"	"1636"	"4"	"7"	"2070"	"7288"	"5617"	"4890"	"2513"	"2066"	"4063"	"13"	"173"	"19"	"12"	"3823"	"1197"	"546"	"14"	"2689"	"569"	"1618"	"1790"	"3"	"162"	"592"	"4339"	"4"	"70"	"712"	"993"	"13"	"251"	"1"	"584"	"66"	"2005"	"173"	"3415"	"30046"	"2727"	"1759"	"432"	"670"	"1059"	"2595"	"1732"	"501"	"189"	"311"	"700"	"1037"	"923"	"4106"	"13561"	"19"	"1996"	"1407"	"1061"	"0"	"6"	"9186"	"909"	"4"	"94"	"515"	"3864"	"31"	"2305"	"6"	"14"	"3641"	"2832"	"1506"	"159"	"39"	"950"	"72"	"1167"	"2284"	"143"	"8"	"7083"	"9"	"1993"	"1687"	"390"	"1479"	"2334"	"101"	"42"	"180"	"9"	"1"	"673"	"3101"	"716"	"67"	"2166"	"2"	"184"	"83"	"1356"	"569"	"1"	"1526"	"1"	"2984"	"1541"	"2513"	"3846"	"808"	"688"	"260"	"26"	"417"	"417"	"622"	"292"	"211"	"3145"	"1002"	"4369"	"11122"	"1"	"0"	"962"	"867"	"2500"	"3233"	"321"	"2787"	"669"	"361"	"23981"	"35451"	"14"	"1383"	"278"	"576"	"78"	"6107"	"2"	"2"	"150"	"97"	"282"	"0"	"66"	"41328"	"11"	"3344"	"26"	"1194"	"673"	"33"	"1553"	"219"	"1"	"264"	"1"	"213"	"2946"	"997"	"3577"	"866"	"433"	"5"	"1088"	"602"	"17172"	"981"	"623"	"1646"	"5827"	"844"	"11"	"2881"	"3582"	"16"	"728"	"4580"	"1293"	"1218"	"2895"	"1353"	"3088"	"2219"	"877"	"346"	"319"	"2161"	"1"	"2"	"0"	"336"	"9040"	"7363"	"115"	"0"	"0"	"466"	"1471"	"1001"	"762"	"5264"	"1018"	"0"	"651"	"1"	"1"	"0"	"539"	"3446"	"4447"	"190"	"23936"	"2"	"1917"	"1346"	"648"	"1909"	"2004"	"427"	"1311"	"0"	"0"	"492"	"358"	"3030"	"0"	"1"	"50"	"3"	"112"	"0"	"1150"	"1711"	"8"	"102"	"2074"	"3455"	"648"	"9"	"0"	"9"	"325"	"3701"	"4"	"24"	"326"	"10"	"297"	"270"	"159"	"942"	"464"	"0"	"10"	"0"	"1"	"411"	"50"	"1483"	"74"	"0"	"2920"	"2483"	"871"	"59"	"9"	"2087"	"2079"	"3967"	"9"	"774"	"4953"	"2"	"1"	"17104"	"863"	"1752"	"14"	"4"	"2414"	"0"	"1"	"3197"	"5199"	"29"	"194"	"6"	"350"	"2225"	"326"	"4"	"6301"	"1488"	"15892"	"3"	"3371"	"14533"	"275"	"4074"	"1"	"2"	"9"	"5"	"8347"	"3266"	"10289"	"209"	"371"	"19"	"10435"	"410"	"324"	"565"	"2926"	"1083"	"426"	"665"	"994"	"40"	"22"	"11"	"8"	"255"	"436"	"432"	"968"	"98"	"9756"	"4179"	"8"	"296"	"40"	"281"	"912"	"15"	"48469"	"3079"	"737"	"9277"	"4746"	"2029"	"3116"	"281"	"27"	"2586"	"2081"	"398"	"20"	"1"	"72"	"7"	"2387"	"535"	"9"	"54001"	"575"	"94"	"1279"	"714"	"1786"	"3996"	"140"	"1830"	"2679"	"1182"	"1380"	"2234"	"69"	"1061"	"2783"	"260"	"1648"	"139"	"541"	"1870"	"1900"	"10361"	"26"	"54214"	"11840"	"1736"	"1214"	"2961"	"273"	"1503"	"1085"	"2334"	"666"	"197"	"11025"	"805"	"1056"	"73"	"1946"	"781"	"860"	"362"	"859"	"1077"	"5652"	"3098"	"3428"	"3462"	"287"	"250"	"8382"	"1138"	"4282"	"322"	"1215"	"2958"	"51"	"987"	"90"	"21428"	"145"	"1089"	"2015"	"1402"	"2098"	"457"	"480"	"2128"	"2"	"97"	"4"	"38"	"11"	"6"	"25"	"42"	"0"	"25"	"427"	"0"	"610"	"4"	"158"	"1673"	"275"	"3105"	"1910"	"890"	"2"	"1811"	"1400"	"21"	"26"	"0"	"964"	"5"	"75"	"99"	"5"	"41"	"2527"	"23"	"25"	"347"	"12"	"1384"	"69"	"11"	"786"	"299"	"3059"	"636"	"5922"	"45"	"10"	"12"	"13"	"1716"	"6"	"42157"	"4011"	"6959"	"7095"	"877"	"9008"	"0"	"3"	"1"	"1"	"894"	"953"	"80"	"2105"	"494"	"1290"	"0"	"64"	"1676"	"7"	"1035"	"456"	"1011"	"592"	"1224"	"4601"	"1496"	"3211"	"37"	"3"	"1060"	"1040"	"17"	"1952"	"448"	"3522"	"2"	"312"	"341"	"20"	"149"	"3617"	"3860"	"359"	"10"	"183"	"4"	"1"	"1544"	"1736"	"12"	"1807"	"5852"	"8"	"2"	"4"	"7"	"2"	"57"	"31"	"1071"	"6071"	"1"	"1"	"3"	"221"	"4"	"584"	"851"	"160"	"98"	"37"	"1421"	"362"	"5302"	"18"	"765"	"3"	"4"	"1712"	"314"	"26451"	"82"	"2825"	"2873"	"1397"	"1909"	"188"	"140"	"1481"	"2181"	"133"	"1218"	"8386"	"45"	"1"	"194"	"3"	"7"	"2"	"975"	"32617"	"1864"	"5"	"12"	"1039"	"936"	"10"	"2645"	"182"	"1455"	"17"	"24"	"1058"	"11188"	"615"	"6"	"3"	"29"	"7"	"10"	"901"	"20"	"568"	"74"	"565"	"155"	"1430"	"4259"	"918"	"2"	"2170"	"48"	"3073"	"376"	"7"	"224"	"9138"	"12"	"4"	"6"	"2"	"1"	"8"	"3074"	"19"	"1399"	"4468"	"703"	"3"	"2"	"13"	"1967"	"1373"	"581"	"20"	"3196"	"6104"	"187"	"456"	"1485"	"2"	"1"	"4"	"995"	"3097"	"30"	"134"	"0"	"819"	"6625"	"13"	"42643"	"2091"	"1250"	"800"	"2023"	"4644"	"2291"	"382"	"2491"	"4321"	"82"	"209"	"229"	"11"	"0"	"1"	"7"	"527"	"2463"	"115"	"2782"	"26"	"1476"	"6624"	"479"	"3903"	"2184"	"220"	"1609"	"788"	"1727"	"22"	"90"	"6"	"12"	"1627"	"54"	"6743"	"3"	"7"	"29"	"930"	"85"	"2487"	"18"	"8"	"33330"	"1049"	"707"	"9"	"95"	"2417"	"21"	"1805"	"3292"	"225"	"3350"	"321"	"405"	"1718"	"949"	"599"	"2031"	"5126"	"7871"	"729"	"4059"	"9"	"0"	"167"	"96"	"3352"	"10710"	"1508"	"571"	"1884"	"1636"	"146"	"420"	"5"	"103"	"96"	"203"	"539"	"53"	"6035"	"458"	"995"	"4957"	"575"	"0"	"0"	"72"	"4"	"146"	"1540"	"8"	"3188"	"18"	"1224"	"0"	"3"	"2"	"394"	"38"	"745"	"1198"	"1"	"3"	"65"	"0"	"0"	"0"	"0"	"4"	"8"	"1"	"2"	"20"	"4"	"2"	"3"	"1"	"1159"	"1"	"2"	"460"	"323"	"298"	"23"	"109"	"1021"	"212"	"1"	"4167"	"94"	"2582"	"145"	"0"	"4293"	"1806"	"4820"	"1096"	"8"	"2"	"4"	"13"	"90"	"1"	"13"	"4"	"1"	"0"	"3"	"2"	"93"	"0"	"113"	"456"	"0"	"0"	"0"	"0"	"2530"	"1087"	"114"	"1094"	"1057"	"1201"	"0"	"2397"	"601"	"3"	"75"	"297"	"1"	"2175"	"4"	"4"	"2"	"0"	"5"	"2"	"4"	"3"	"8"	"3"	"213"	"3"	"123"	"12"	"166"	"310"	"59"	"5"	"0"	"0"	"1"	"1"	"0"	"4"	"1950"	"399"	"1636"	"2"	"34"	"516"	"1762"	"2384"	"3105"	"766"	"24"	"777"	"3261"	"3139"	"38"	"1241"	"9595"	"1632"	"1296"	"937"	"1598"	"3"	"3824"	"2786"	"1025"	"1286"	"2684"	"1121"	"4"	"9148"	"1"	"66"	"109"	"2"	"2828"	"223"	"990"	"82"	"685"	"29"	"1961"	"265"	"424"	"111"	"27"	"2155"	"1863"	"3748"	"4816"	"31"	"65"	"129"	"1315"	"99"	"93"	"8147"	"10"	"15"	"5424"	"3989"	"7743"	"1333"	"74"	"148"	"188"	"6"	"0"	"2"	"3066"	"2147"	"37"	"2929"	"4"	"1"	"1"	"0"	"1"	"0"	"1987"	"4"	"345"	"1"	"7783"	"1194"	"7"	"11"	"2991"	"471"	"867"	"397"	"47"	"0"	"389"	"2"	"9"	"7"	"23"	"2646"	"23"	"3666"	"3374"	"2411"	"2421"	"4"	"11"	"1612"	"16"	"705"	"261"	"1"	"2"	"0"	"13"	"10587"	"828"	"4"	"0"	"368"	"917"	"27"	"11"	"8"	"140"	"789"	"69"	"17"	"1760"	"88"	"0"	"9"	"6"	"733"	"3"	"231"	"1375"	"346"	"2001"	"8"	"1487"	"1554"	"132"	"4"	"770"	"4215"	"5"	"586"	"528"	"1091"	"1186"	"1742"	"858"	"2733"	"0"	"34"	"1567"	"1893"	"2389"	"118"	"158"	"778"	"6"	"1536"	"2210"	"148"	"91"	"556"	"3744"	"2865"	"1492"	"6840"	"3011"	"1373"	"982"	"267"	"677"	"37"	"32"	"2362"	"0"	"2"	"97"	"2275"	"1305"	"1911"	"6"	"644"	"352"	"843"	"8867"	"4374"	"800"	"75"	"2"	"0"	"61"	"1354"	"910"	"420"	"557"	"2268"	"2364"	"259"	"1489"	"1162"	"3188"	"1804"	"2304"	"1573"	"2825"	"2317"	"201"	"4"	"156"	"2"	"42"	"63"	"1520"	"85"	"874"	"1571"	"1104"	"3759"	"2633"	"1925"	"5579"	"635"	"2"	"4"	"1972"	"4173"	"370"	"1113"	"3328"	"325"	"3398"	"1584"	"335"	"160"	"1170"	"14"	"41"	"3"	"5442"	"1"	"201"	"1379"	"897"	"203"	"16"	"80"	"422"	"212"	"486"	"1069"	"1092"	"2641"	"366"	"446"	"488"	"1080"	"462"	"1069"	"198"	"310"	"25"	"4"	"10461"	"278"	"3102"	"1001"	"321"	"44"	"0"	"0"	"11"	"13"	"4"	"4"	"1541"	"2537"	"2532"	"643"	"3200"	"338"	"11978"	"684"	"1332"	"444"	"849"	"384"	"773"	"658"	"770"	"88"	"562"	"2675"	"94"	"5"	"2014"	"2425"	"551"	"30"	"69"	"7853"	"4"	"4"	"5"	"1"	"1728"	"26"	"209"	"1943"	"420"	"5526"	"114"	"4"	"171"	"5425"	"1830"	"2425"	"20"	"4"	"1445"	"4657"	"4105"	"1831"	"1918"	"1903"	"1376"	"185"	"234"	"4"	"82"	"2275"	"398"	"100"	"218"	"204"	"2279"	"501"	"9"	"43"	"3"	"6"	"1377"	"684"	"764"	"299"	"2411"	"0"	"555"	"1968"	"411"	"1453"	"3622"	"27792"	"12"	"3264"	"341"	"2400"	"885"	"4591"	"6"	"1220"	"1312"	"966"	"11"	"2"	"77"	"7627"	"3604"	"284"	"2823"	"3384"	"1423"	"10"	"1342"	"86"	"1744"	"4873"	"0"	"5881"	"40"	"2"	"2"	"11"	"1"	"2670"	"980"	"732"	"3003"	"0"	"94"	"8"	"48"	"3379"	"34"	"1151"	"119"	"2090"	"461"	"6"	"876"	"7176"	"0"	"2"	"1236"	"160"	"0"	"0"	"46"	"627"	"1468"	"432"	"9"	"18"	"63"	"243"	"312"	"861"	"2"	"5"	"2"	"1"	"0"	"4"	"7"	"2"	"0"	"3"	"220"	"2"	"999"	"2973"	"1"	"360"	"2491"	"770"	"1"	"912"	"7310"	"45"	"80"	"0"	"4765"	"3"	"2818"	"165"	"1"	"6"	"1481"	"4548"	"587"	"23531"	"1911"	"4907"	"1202"	"1307"	"53"	"0"	"0"	"3"	"2024"	"10"	"1"	"130"	"3"	"4"	"3"	"1"	"19"	"3077"	"8"	"7"	"2"	"8"	"3"	"41"	"4"	"267"	"1930"	"251"	"1"	"5"	"1"	"144"	"15"	"0"	"16"	"40"	"11"	"4"	"394"	"774"	"0"	"2710"	"2674"	"3920"	"1625"	"1175"	"3669"	"4036"	"1505"	"1"	"2"	"916"	"399"	"229"	"1907"	"30"	"828"	"1243"	"1213"	"6131"	"1260"	"1296"	"982"	"2525"	"6357"	"1669"	"205"	"219"	"141"	"177"	"65"	"103"	"326"	"196"	"3"	"1076"	"241"	"233"	"810"	"892"	"740"	"81"	"1898"	"82"	"4720"	"1125"	"1030"	"592"	"401"	"1332"	"64"	"1219"	"83"	"1"	"0"	"0"	"1"	"0"	"0"	"354"	"3874"	"31"	"1002"	"42"	"1579"	"1053"	"11660"	"3885"	"8"	"156"	"5"	"284"	"1797"	"1"	"2617"	"79"	"5"	"625"	"245"	"1"	"7145"	"104"	"2330"	"1"	"1"	"2620"	"924"	"2473"	"78"	"414"	"4"	"5"	"365"	"727"	"685"	"1336"	"7834"	"1284"	"83"	"297"	"1"	"0"	"108"	"360"	"1246"	"12650"	"1"	"5"	"3"	"2285"	"3554"	"147"	"4"	"0"	"1"	"1346"	"1553"	"1"	"3"	"1055"	"464"	"287"	"2552"	"38"	"29"	"302"	"2"	"329"	"1613"	"96"	"5"	"28"	"7294"	"684"	"674"	"1351"	"11"	"4559"	"831"	"13"	"12"	"231"	"0"	"1181"	"1449"	"418"	"435"	"1717"	"1"	"608"	"13780"	"753"	"2050"	"830"	"7"	"2512"	"1301"	"44"	"573"	"1221"	"869"	"2613"	"76"	"17"	"934"	"0"	"4"	"492"	"643"	"6081"	"2131"	"28"	"679"	"5"	"5888"	"5005"	"1132"	"1020"	"1503"	"774"	"7651"	"3421"	"227"	"1255"	"1749"	"2"	"1532"	"305"	"716"	"24"	"819"	"2433"	"285"	"475"	"72"	"30"	"965"	"7678"	"1269"	"953"	"1299"	"3"	"260"	"1932"	"849"	"527"	"4388"	"1018"	"1886"	"690"	"119"	"804"	"2978"	"2617"	"775"	"183"	"161"	"350"	"14777"	"685"	"108"	"11778"	"2986"	"913"	"954"	"88"	"97"	"1293"	"2908"	"15242"	"140"	"14897"	"1767"	"891"	"186"	"1611"	"2561"	"417"	"1336"	"2627"	"1294"	"4239"	"769"	"689"	"1797"	"3"	"3767"	"833"	"38"	"43"	"253"	"7423"	"1668"	"98"	"10"	"3408"	"4389"	"110"	"1120"	"5609"	"4007"	"1499"	"3085"	"13860"	"280"	"938"	"780"	"18"	"1063"	"1058"	"303"	"7"	"803"	"288"	"1456"	"2"	"2"	"31"	"1964"	"8"	"565"	"3074"	"661"	"1098"	"3974"	"28"	"5217"	"147"	"319"	"322"	"1183"	"444"	"5424"	"15"	"432"	"1"	"4"	"710"	"2829"	"409"	"9226"	"282"	"1"	"5735"	"501"	"3563"	"0"	"605"	"27"	"851"	"40"	"432"	"279"	"362"	"6894"	"2130"	"27"	"0"	"1760"	"15"	"6550"	"424"	"634"	"25"	"1057"	"3686"	"1167"	"76"	"3229"	"589"	"338"	"650"	"8"	"5818"	"1602"	"619"	"459"	"12"	"38"	"1"	"1"	"1153"	"207"	"108"	"29"	"2210"	"301"	"491"	"3"	"674"	"906"	"101"	"1559"	"5"	"5"	"196"	"1655"	"832"	"201"	"65"	"41965"	"277"	"58373"	"128"	"594"	"316"	"384"	"156"	"135"	"26"	"4813"	"3065"	"3"	"1481"	"621"	"1613"	"2144"	"1082"	"1741"	"3316"	"158"	"1338"	"1550"	"51"	"46"	"46"	"2003"	"3"	"553"	"1552"	"5444"	"2293"	"137"	"774"	"90"	"248"	"52"	"510"	"895"	"1059"	"8464"	"38"	"149"	"0"	"729"	"12"	"2077"	"649"	"9"	"376"	"1522"	"3119"	"1650"	"1252"	"9"	"1"	"1"	"80"	"790"	"2403"	"484"	"1987"	"9"	"26"	"544"	"807"	"2996"	"337"	"791"	"95"	"246"	"2519"	"3058"	"17"	"57"	"8349"	"72"	"2691"	"21"	"1461"	"0"	"1669"	"341"	"1018"	"232"	"1539"	"39"	"4"	"5148"	"4"	"1049"	"1295"	"972"	"2205"	"2108"	"2243"	"2479"	"35716"	"2974"	"231"	"3"	"120"	"0"	"2"	"5"	"46"	"44"	"776"	"2"	"2"	"0"	"1433"	"713"	"0"	"0"	"2"	"3"	"804"	"9"	"257"	"11"	"163"	"101"	"729"	"12"	"29"	"5"	"21"	"22"	"18"	"113"	"2909"	"1254"	"1305"	"1575"	"15"	"171"	"1909"	"14"	"2628"	"957"	"5261"	"83"	"1672"	"3844"	"268"	"14"	"499"	"57"	"0"	"1545"	"4"	"656"	"0"	"53"	"1"	"1"	"6"	"3"	"569"	"1747"	"466"	"1515"	"21"	"1381"	"677"	"0"	"58"	"41"	"39"	"2735"	"1257"	"9"	"1"	"1"	"0"	"107"	"556"	"36"	"135"	"2773"	"112"	"1530"	"285"	"1098"	"40"	"111"	"10571"	"1383"	"2"	"46"	"1205"	"2120"	"149"	"1691"	"15"	"11626"	"5"	"0"	"1196"	"1014"	"9"	"0"	"35"	"1"	"422"	"113"	"33"	"1634"	"4787"	"2981"	"716"	"3394"	"40"	"468"	"1037"	"46"	"18"	"82"	"196"	"669"	"2175"	"1034"	"224"	"910"	"627"	"84"	"25"	"910"	"3317"	"6"	"2"	"0"	"1"	"297"	"3767"	"405"	"2"	"2687"	"1171"	"8418"	"54"	"1"	"1016"	"5"	"15"	"15614"	"6"	"145"	"4"	"6"	"5521"	"0"	"859"	"3275"	"304"	"623"	"387"	"7"	"6"	"699"	"510"	"2338"	"10"	"64"	"0"	"15"	"2868"	"1"	"1"	"17"	"3"	"0"	"1354"	"27"	"10"	"11691"	"1813"	"5518"	"32"	"205"	"121"	"324"	"87"	"15619"	"1446"	"9566"	"1"	"0"	"1057"	"1093"	"2993"	"848"	"100"	"3161"	"10"	"2"	"39"	"18"	"715"	"1511"	"1234"	"3189"	"1816"	"5097"	"1051"	"1"	"2"	"47"	"0"	"474"	"14"	"5249"	"823"	"2"	"922"	"2"	"311"	"88"	"5"	"346"	"77"	"245"	"1415"	"769"	"145"	"6"	"5"	"1"	"21"	"38"	"506"	"1762"	"29"	"4"	"145"	"17"	"55"	"1"	"2"	"24"	"869"	"183"	"38"	"1719"	"5818"	"495"	"2"	"585"	"548"	"2835"	"4334"	"0"	"1"	"616"	"1899"	"0"	"1"	"3"	"628"	"224"	"7662"	"307"	"185"	"1798"	"7679"	"961"	"9"	"5131"	"6616"	"0"	"530"	"1358"	"0"	"27"	"812"	"439"	"335"	"131"	"31"	"111"	"33"	"764"	"459"	"908"	"16950"	"123"	"940"	"475"	"5967"	"21624"	"911"	"820"	"741"	"3041"	"168"	"2203"	"15386"	"3579"	"1"	"0"	"1169"	"1217"	"27219"	"374"	"5149"	"8"	"826"	"528"	"1443"	"1360"	"3922"	"9166"	"377"	"113"	"8732"	"13"	"2461"	"1059"	"914"	"3885"	"998"	"2580"	"376"	"1794"	"649"	"1788"	"1496"	"49"	"700"	"4"	"189"	"121"	"1071"	"1760"	"1196"	"4083"	"545"	"12502"	"2118"	"882"	"519"	"1170"	"8687"	"34"	"39"	"2764"	"2006"	"486"	"1139"	"1765"	"589"	"123"	"2298"	"6466"	"2"	"537"	"1700"	"2"	"29"	"5170"	"55"	"5"	"30"	"129"	"305"	"4116"	"139"	"1"	"0"	"27"	"7"	"1387"	"5"	"618"	"12"	"3334"	"113"	"1002"	"3334"	"40"	"11"	"568"	"5085"	"139"	"3572"	"476"	"2197"	"2"	"1"	"0"	"936"	"85"	"1077"	"3877"	"497"	"1673"	"3636"	"316"	"59"	"3"	"276"	"13029"	"158"	"5728"	"54"	"159"	"1594"	"1535"	"6176"	"187"	"2121"	"0"	"3611"	"38"	"14"	"768"	"445"	"110"	"14"	"735"	"783"	"5"	"156"	"5"	"0"	"104"	"72"	"185"	"2034"	"3512"	"1861"	"924"	"8"	"3763"	"492"	"1506"	"21"	"1"	"1099"	"483"	"1154"	"30"	"1161"	"1841"	"1"	"0"	"3"	"321"	"569"	"40"	"1288"	"351"	"5890"	"1874"	"570"	"0"	"55"	"2"	"100"	"248"	"449"	"420"	"80"	"96"	"568"	"3118"	"3"	"1531"	"1865"	"9223"	"0"	"2"	"1"	"467"	"801"	"484"	"353"	"597"	"5"	"1560"	"1678"	"1290"	"0"	"11"	"1201"	"3259"	"1244"	"2489"	"486"	"855"	"236"	"656"	"4"	"119"	"282"	"2"	"4"	"1041"	"8438"	"5181"	"20"	"73"	"295"	"95"	"0"	"6"	"273"	"984"	"74"	"1308"	"11"	"2034"	"26"	"183"	"940"	"29"	"1014"	"5134"	"828"	"2262"	"3413"	"2"	"3"	"930"	"2"	"0"	"0"	"3"	"0"	"49"	"0"	"4"	"4"	"1"	"2671"	"1429"	"180"	"5"	"3060"	"0"	"0"	"1441"	"20"	"6"	"3"	"3"	"1"	"0"	"72"	"2"	"0"	"0"	"2"	"7"	"1981"	"2"	"471"	"360"	"292"	"897"	"286"	"618"	"0"	"92"	"0"	"0"	"0"	"2"	"1"	"1"	"2"	"0"	"2"	"1"	"2542"	"4175"	"1938"	"213"	"17"	"34"	"604"	"3"	"1734"	"1516"	"208"	"1067"	"429"	"1306"	"184"	"5"	"486"	"620"	"9"	"24"	"190"	"0"	"1"	"1"	"771"	"707"	"6665"	"641"	"1304"	"348"	"84"	"152"	"1617"	"228"	"20080"	"2"	"9542"	"2113"	"1799"	"7"	"1067"	"2"	"5540"	"378"	"2159"	"66"	"1145"	"4"	"1699"	"3134"	"57"	"13"	"129"	"1147"	"254"	"1848"	"468"	"1575"	"1008"	"3001"	"4"	"1492"	"2462"	"15"	"206"	"2"	"164"	"16"	"3413"	"82"	"810"	"965"	"55"	"847"	"11601"	"762"	"1058"	"7"	"284"	"458"	"17"	"1083"	"97"	"9"	"335"	"2341"	"1568"	"5869"	"16"	"10"	"9"	"59"	"25"	"683"	"59"	"12"	"250"	"1284"	"4025"	"452"	"91"	"2546"	"674"	"751"	"21"	"4184"	"614"	"614"	"677"	"98"	"2816"	"13"	"579"	"1"	"6860"	"1035"	"942"	"3200"	"14375"	"839"	"7"	"94"	"2052"	"857"	"7"	"3319"	"4"	"341"	"1"	"1"	"1935"	"369"	"926"	"2777"	"1750"	"1780"	"2"	"23"	"19"	"12"	"23"	"3"	"4"	"5"	"13"	"52"	"830"	"1362"	"712"	"9"	"0"	"10"	"11"	"516"	"76"	"371"	"264"	"2"	"0"	"1"	"70"	"18"	"0"	"142"	"1698"	"1821"	"1020"	"3"	"862"	"326"	"396"	"2032"	"3804"	"783"	"3595"	"0"	"870"	"93"	"403"	"484"	"1382"	"1562"	"1884"	"136"	"474"	"793"	"278"	"2051"	"155"	"1080"	"104"	"51"	"564"	"25"	"2554"	"5073"	"34054"	"553"	"2944"	"3426"	"0"	"0"	"928"	"8"	"2"	"1011"	"1107"	"7"	"1357"	"1"	"10"	"171"	"255"	"5"	"344"	"2663"	"1"	"2"	"351"	"1050"	"1754"	"974"	"606"	"1445"	"4389"	"490"	"1317"	"1809"	"85"	"255"	"1679"	"804"	"526"	"0"	"415"	"2446"	"340"	"110"	"133"	"2552"	"27"	"4"	"934"	"2064"	"4507"	"2878"	"2442"	"479"	"153"	"6626"	"27433"	"576"	"4097"	"226"	"10"	"32201"	"1774"	"817"	"2"	"0"	"4"	"0"	"1"	"194"	"893"	"13"	"41"	"557"	"76"	"6900"	"1032"	"1813"	"1152"	"1647"	"159"	"2747"	"5227"	"196"	"1784"	"5"	"8"	"1019"	"1696"	"7487"	"1756"	"1095"	"885"	"3070"	"96"	"709"	"409"	"0"	"757"	"1843"	"2448"	"9"	"2802"	"2125"	"31"	"107"	"303"	"66"	"465"	"326"	"1007"	"679"	"761"	"18"	"55"	"482"	"1"	"29546"	"6547"	"2"	"14"	"5"	"22"	"43"	"1280"	"613"	"2165"	"1320"	"287"	"295"	"1224"	"2542"	"29"	"2205"	"18"	"112"	"1011"	"3329"	"2"	"17"	"441"	"8859"	"2242"	"8588"	"15"	"28"	"1"	"416"	"17"	"535"	"3"	"44"	"2"	"74"	"105"	"0"	"505"	"13"	"26"	"1287"	"0"	"0"	"0"	"3389"	"865"	"574"	"449"	"10"	"650"	"4189"	"441"	"20"	"373"	"2"	"912"	"100"	"4461"	"1990"	"7282"	"6949"	"1"	"3723"	"34"	"1767"	"3"	"2"	"216"	"4269"	"34"	"2046"	"88"	"0"	"0"	"42"	"11"	"2168"	"10220"	"2012"	"0"	"0"	"9"	"65"	"543"	"2020"	"1"	"2"	"3"	"1"	"1"	"1034"	"1317"	"1061"	"1599"	"2"	"3"	"1062"	"1245"	"4343"	"2439"	"20"	"567"	"18"	"1767"	"1686"	"13"	"515"	"3076"	"360"	"4786"	"282"	"247"	"771"	"11367"	"82"	"667"	"3517"	"7699"	"7"	"558"	"3"	"2882"	"664"	"249"	"719"	"669"	"814"	"3388"	"0"	"2"	"7"	"157"	"1653"	"346"	"395"	"3"	"2751"	"65"	"881"	"405"	"2375"	"17"	"16"	"16"	"884"	"4626"	"300"	"542"	"6"	"738"	"14"	"9"	"19"	"2"	"6"	"40"	"1436"	"0"	"12"	"494"	"931"	"82"	"1237"	"457"	"909"	"541"	"411"	"492"	"10"	"4202"	"2460"	"582"	"1583"	"88"	"8"	"8"	"1152"	"2139"	"818"	"117"	"4"	"3"	"3804"	"1092"	"1757"	"3899"	"1005"	"34864"	"2"	"3"	"5"	"3"	"103"	"248"	"717"	"227"	"15"	"1076"	"33"	"2"	"1"	"575"	"1168"	"4793"	"95"	"753"	"1154"	"28"	"20"	"850"	"752"	"10"	"305"	"8"	"87"	"2263"	"5049"	"360"	"2696"	"3107"	"2853"	"3904"	"12"	"21"	"4"	"46"	"7"	"21449"	"1717"	"580"	"0"	"9"	"45"	"49"	"162"	"370"	"59"	"2"	"1162"	"150"	"573"	"1539"	"2006"	"569"	"2534"	"1491"	"5605"	"76"	"881"	"3640"	"753"	"2365"	"5344"	"321"	"13"	"4494"	"1053"	"1335"	"14"	"1136"	"3645"	"95"	"730"	"1892"	"930"	"3070"	"50"	"4668"	"5"	"190"	"1681"	"1717"	"530"	"484"	"3345"	"654"	"2093"	"17"	"1154"	"812"	"1315"	"657"	"8614"	"1065"	"517"	"4040"	"175"	"1998"	"926"	"186"	"1045"	"521"	"953"	"3207"	"1467"	"2204"	"1217"	"169"	"8379"	"3267"	"7"	"218"	"261"	"2314"	"3294"	"1844"	"191"	"4540"	"7"	"11"	"3"	"2"	"15"	"1"	"14"	"271"	"1"	"6"	"9"	"3"	"0"	"8"	"664"	"843"	"2649"	"7816"	"2974"	"4"	"2162"	"1"	"85"	"21"	"4373"	"262"	"1071"	"2"	"4"	"12"	"2"	"3684"	"1234"	"109"	"997"	"21"	"1846"	"904"	"1119"	"1091"	"4383"	"201"	"9"	"176"	"0"	"509"	"1450"	"44"	"6466"	"770"	"4"	"14"	"1382"	"1353"	"1360"	"2156"	"179"	"297"	"5238"	"352"	"160"	"9"	"1"	"740"	"1054"	"1484"	"1"	"24"	"304"	"2590"	"2573"	"49"	"6"	"2"	"0"	"162"	"967"	"113"	"42"	"420"	"2227"	"6421"	"327"	"4"	"2525"	"91"	"2038"	"3940"	"615"	"429"	"569"	"1251"	"51"	"1971"	"5"	"1682"	"1472"	"380"	"564"	"759"	"1240"	"3"	"11"	"16609"	"153"	"22"	"1813"	"170"	"1084"	"3439"	"1169"	"343"	"961"	"4403"	"4042"	"565"	"3434"	"3341"	"2942"	"23"	"0"	"266"	"1153"	"464"	"1616"	"150"	"689"	"27"	"702"	"13266"	"3040"	"767"	"950"	"121"	"1432"	"611"	"438"	"40"	"402"	"174"	"211"	"664"	"1464"	"26"	"786"	"550"	"3321"	"584"	"841"	"269"	"581"	"933"	"1649"	"1132"	"159"	"331"	"5"	"1939"	"676"	"25"	"462"	"1067"	"1453"	"2406"	"4204"	"1144"	"19869"	"1054"	"277"	"25"	"555"	"202"	"0"	"6572"	"11"	"1716"	"31"	"115"	"6167"	"2126"	"15"	"1581"	"15"	"61"	"6339"	"1"	"4"	"2226"	"154"	"1392"	"1988"	"3410"	"22"	"34"	"8"	"0"	"181"	"2"	"3"	"4970"	"6158"	"1124"	"26391"	"399"	"390"	"3314"	"800"	"21"	"2"	"7"	"6"	"4"	"238"	"2"	"8"	"22"	"420"	"269"	"41"	"4"	"5241"	"1728"	"561"	"262"	"51"	"4"	"1933"	"451"	"2482"	"2"	"15"	"156"	"4"	"33"	"35"	"267"	"1115"	"112"	"38833"	"1410"	"10"	"2"	"4"	"1477"	"0"	"13"	"2508"	"1295"	"88"	"6"	"7"	"625"	"0"	"814"	"3"	"3"	"2"	"67"	"1262"	"1"	"31"	"2074"	"469"	"462"	"3"	"0"	"0"	"504"	"381"	"59"	"586"	"10032"	"4"	"777"	"991"	"192"	"8"	"3008"	"71"	"16"	"1675"	"3658"	"422"	"34"	"1354"	"0"	"1662"	"1122"	"1"	"0"	"1279"	"10"	"2401"	"2200"	"19"	"9"	"152"	"3"	"469"	"224"	"1381"	"423"	"30"	"4605"	"172"	"118"	"16"	"269"	"42"	"1841"	"23"	"821"	"1124"	"100"	"5046"	"38"	"791"	"570"	"313"	"60"	"8"	"1181"	"22"	"3"	"461"	"150"	"3"	"392"	"3168"	"1"	"538"	"1200"	"2301"	"1686"	"252"	"2"	"59"	"713"	"888"	"1587"	"1556"	"0"	"8089"	"1209"	"87"	"47"	"8"	"827"	"4"	"38"	"3"	"0"	"6"	"3259"	"3391"	"188"	"4482"	"380"	"2106"	"5"	"21"	"387"	"0"	"0"	"0"	"1240"	"27222"	"6712"	"961"	"6970"	"223"	"0"	"2162"	"2"	"1845"	"0"	"1520"	"2331"	"6073"	"171"	"492"	"592"	"435"	"1915"	"8"	"1"	"1"	"4"	"3290"	"111"	"13"	"47"	"589"	"5056"	"37"	"1583"	"6728"	"1575"	"69"	"59"	"77"	"2869"	"2157"	"0"	"1"	"2"	"40"	"118"	"0"	"1017"	"1566"	"208"	"2873"	"1345"	"150"	"816"	"36"	"1251"	"13"	"1102"	"0"	"10"	"1879"	"82"	"256"	"289"	"3959"	"1043"	"1431"	"3547"	"1353"	"1803"	"1258"	"925"	"144"	"4"	"1093"	"1584"	"5489"	"1125"	"3788"	"4409"	"10046"	"6242"	"18855"	"248"	"2297"	"986"	"40909"	"914"	"4429"	"3222"	"539"	"12"	"291"	"14"	"2772"	"10"	"190"	"448"	"1963"	"1137"	"473"	"154"	"196"	"1617"	"3761"	"3373"	"1849"	"772"	"189"	"7"	"544"	"2352"	"486"	"260"	"5513"	"9"	"1"	"116"	"2269"	"35"	"4950"	"14"	"2191"	"269"	"8"	"4"	"19"	"986"	"583"	"661"	"410"	"34"	"6139"	"83"	"1371"	"17"	"525"	"2"	"47"	"842"	"730"	"1364"	"1700"	"725"	"2491"	"81"	"2"	"1542"	"1753"	"106"	"82"	"9418"	"46"	"2666"	"34"	"710"	"1029"	"81"	"3108"	"4678"	"5241"	"156"	"2"	"1564"	"82"	"1298"	"1460"	"105"	"648"	"1964"	"4887"	"1090"	"23"	"9021"	"1153"	"888"	"108"	"1002"	"760"	"150"	"9893"	"2473"	"1097"	"1559"	"1891"	"0"	"0"	"201"	"17"	"1250"	"1313"	"922"	"1120"	"28"	"458"	"7"	"45"	"22"	"25"	"688"	"43"	"27764"	"1111"	"7"	"12"	"715"	"0"	"10176"	"7985"	"481"	"1023"	"2280"	"2"	"37"	"795"	"1773"	"1859"	"10058"	"331"	"810"	"3565"	"336"	"719"	"16375"	"0"	"2"	"25"	"11"	"1178"	"720"	"896"	"32"	"8284"	"5"	"0"	"6"	"3969"	"479"	"48"	"4"	"9"	"508"	"65"	"23"	"2801"	"779"	"16"	"802"	"0"	"2"	"12"	"2"	"6"	"64"	"3213"	"855"	"4893"	"0"	"66"	"32"	"11"	"10"	"1080"	"3284"	"37"	"35"	"142"	"39635"	"201"	"88"	"333"	"6"	"2381"	"295"	"1266"	"7"	"13"	"24"	"13"	"3"	"341"	"6021"	"10"	"16"	"387"	"148"	"65"	"9282"	"2782"	"76"	"2"	"0"	"5"	"0"	"315"	"31"	"464"	"3039"	"5426"	"574"	"3"	"1"	"3"	"5"	"564"	"121"	"845"	"3"	"2"	"46704"	"39821"	"568"	"1267"	"2688"	"3"	"977"	"3043"	"1"	"84"	"22"	"3534"	"3788"	"62"	"28"	"1218"	"27793"	"41241"	"2027"	"1542"	"43"	"993"	"24"	"8"	"682"	"1191"	"235"	"1131"	"4453"	"1923"	"2868"	"1370"	"776"	"4801"	"951"	"11164"	"7221"	"12"	"282"	"1662"	"2737"	"720"	"8"	"1050"	"1262"	"2281"	"17554"	"716"	"104"	"186"	"542"	"497"	"24"	"26591"	"8555"	"4529"	"4261"	"0"	"0"	"6072"	"781"	"6044"	"223"	"181"	"6"	"179802"	"1"	"2"	"2"	"0"	"1"	"0"	"188"	"2686"	"2"	"10"	"0"	"6"	"17"	"1"	"134"	"5"	"2410"	"6598"	"17579"	"52855"	"5790"	"518"	"969"	"2562"	"18"	"418"	"31"	"7"	"4"	"4"	"0"	"1"	"6"	"0"	"1"	"3016"	"757"	"1"	"5"	"262"	"59"	"2484"	"25"	"1"	"11"	"90"	"3"	"6"	"2363"	"0"	"4"	"1"	"0"	"10"	"5067"	"171"	"9"	"271"	"2693"	"523"	"8217"	"392"	"4002"	"186"	"1202"	"3625"	"1"	"8"	"4"	"857"	"1077"	"405"	"6854"	"350"	"7471"	"5815"	"1867"	"4163"	"1656"	"2257"	"1445"	"829"	"1772"	"291"	"516"	"458"	"930"	"25"	"997"	"3308"	"1362"	"2642"	"7266"	"558"	"2167"	"907"	"6050"	"76"	"30"	"71"	"387"	"1210"	"2647"	"971"	"3320"	"16"	"2964"	"232"	"162"	"687"	"56"	"99"	"744"	"38"	"76"	"595"	"21"	"0"	"0"	"470"	"8802"	"1030"	"2549"	"24"	"1308"	"45"	"1"	"8"	"3"	"3"	"191"	"80"	"2"	"52"	"1"	"570"	"414"	"135"	"5205"	"1"	"15"	"1483"	"944"	"40"	"1358"	"309"	"780"	"139"	"1"	"16"	"1151"	"1"	"4"	"1"	"15729"	"3145"	"0"	"1"	"660"	"104"	"2679"	"467"	"142"	"792"	"584"	"4"	"109"	"765"	"15"	"434"	"2609"	"30523"	"254"	"2"	"6"	"1097"	"7"	"4"	"1"	"1258"	"560"	"1120"	"0"	"7"	"655"	"10293"	"896"	"133"	"1931"	"5302"	"2489"	"4970"	"757"	"3261"	"1381"	"12"	"0"	"257"	"1"	"275"	"23"	"1851"	"1781"	"16"	"3637"	"0"	"2"	"574"	"2"	"2"	"2"	"4"	"0"	"0"	"0"	"49"	"399"	"1"	"2"	"4"	"223"	"4"	"0"	"0"	"580"	"0"	"6"	"86"	"873"	"52"	"1513"	"7"	"3"	"38"	"19"	"1"	"2"	"1"	"346"	"70"	"776"	"3026"	"3"	"4"	"12"	"13"	"2188"	"3"	"11"	"0"	"3176"	"684"	"1052"	"789"	"4603"	"209"	"3"	"44"	"0"	"9"	"7466"	"8398"	"15"	"1666"	"205"	"116"	"14"	"2"	"524"	"14"	"3"	"3"	"1794"	"4272"	"30596"	"38"	"3396"	"3462"	"380"	"864"	"1215"	"1174"	"1"	"2"	"1284"	"0"	"0"	"485"	"7"	"164"	"1294"	"1366"	"2724"	"78"	"1"	"1122"	"1770"	"14"	"9"	"21"	"431"	"453"	"783"	"1"	"43"	"4644"	"30"	"786"	"347"	"1018"	"478"	"1270"	"1945"	"2934"	"4743"	"5029"	"9533"	"172"	"4898"	"1713"	"765"	"143"	"2"	"1321"	"27"	"325"	"1267"	"165"	"4"	"1692"	"0"	"5386"	"3518"	"2203"	"358"	"5659"	"2143"	"764"	"442"	"539"	"708"	"262"	"1049"	"235"	"641"	"1448"	"326"	"317"	"1662"	"19773"	"4666"	"1348"	"1095"	"309"	"699"	"263"	"1345"	"5"	"985"	"3347"	"922"	"0"	"810"	"1455"	"631"	"5"	"1346"	"275"	"1447"	"2268"	"480"	"599"	"547"	"281"	"2721"	"1286"	"168"	"1543"	"256"	"570"	"0"	"73"	"276"	"55"	"47"	"60"	"0"	"13"	"3027"	"2041"	"1670"	"1422"	"1027"	"1002"	"6438"	"2363"	"11"	"1805"	"2618"	"3587"	"17"	"6"	"233"	"2"	"35"	"2059"	"7102"	"99"	"64"	"402"	"83"	"1084"	"3"	"3"	"4"	"6415"	"1215"	"1828"	"2407"	"1165"	"3547"	"50"	"0"	"21097"	"87"	"967"	"1025"	"1681"	"25"	"42"	"1"	"2"	"9"	"1"	"11"	"12"	"2"	"2"	"4"	"11"	"2"	"3"	"9"	"8"	"2"	"35"	"13"	"39"	"2879"	"6"	"1988"	"348"	"2064"	"1420"	"106"	"1563"	"394"	"6070"	"5571"	"57"	"357"	"180"	"2321"	"2"	"418"	"1212"	"34"	"2023"	"6131"	"2410"	"4533"	"5"	"1415"	"3885"	"2642"	"2134"	"269"	"128"	"9"	"1262"	"1695"	"1615"	"1460"	"5"	"1327"	"1375"	"1008"	"18199"	"759"	"5090"	"33438"	"409"	"6"	"1809"	"36"	"21"	"3636"	"7684"	"8"	"1299"	"3800"	"2639"	"36"	"3535"	"1523"	"5023"	"1633"	"617"	"1119"	"2089"	"555"	"14"	"27"	"1388"	"391"	"0"	"28923"	"6022"	"669"	"4021"	"403"	"1346"	"2135"	"3112"	"1480"	"1025"	"11"	"4"	"173"	"1516"	"5764"	"1369"	"1"	"0"	"1074"	"550"	"6"	"2538"	"943"	"911"	"151"	"151"	"847"	"406"	"2045"	"793"	"1228"	"957"	"545"	"1975"	"246"	"4"	"1262"	"3860"	"38"	"3652"	"1"	"112"	"223"	"63"	"0"	"7"	"14"	"1139"	"2105"	"5"	"923"	"1924"	"1311"	"1033"	"5911"	"0"	"1844"	"1345"	"11"	"1"	"3"	"16"	"2"	"62"	"0"	"346"	"16"	"1555"	"2940"	"5889"	"2258"	"20286"	"9528"	"4"	"3341"	"4591"	"4"	"6211"	"2049"	"12221"	"1"	"1940"	"2091"	"5235"	"22852"	"2"	"4362"	"17"	"5944"	"1012"	"8566"	"8"	"78"	"6"	"4"	"1591"	"4135"	"11"	"4"	"2211"	"2358"	"145"	"72"	"919"	"1"	"724"	"485"	"981"	"5"	"749"	"10225"	"166"	"1196"	"6"	"2297"	"2083"	"624"	"137"	"28"	"881"	"7271"	"841"	"175"	"5"	"5"	"374"	"2813"	"325"	"3775"	"21"	"1245"	"5037"	"1098"	"4152"	"1189"	"24976"	"15565"	"1273"	"1785"	"1988"	"1358"	"5405"	"1227"	"5457"	"504"	"8"	"501"	"2908"	"381"	"86"	"2"	"608"	"1778"	"518"	"6995"	"44"	"3419"	"970"	"1549"	"1"	"127"	"629"	"2215"	"6"	"1911"	"3897"	"1190"	"789"	"2115"	"96"	"48"	"22"	"3882"	"679"	"14933"	"109"	"2940"	"2410"	"1703"	"1048"	"534"	"14"	"19"	"16852"	"748"	"3679"	"1760"	"2095"	"280"	"10558"	"4789"	"229"	"264"	"20"	"2"	"4"	"3"	"5"	"1503"	"1002"	"1726"	"1337"	"59"	"2041"	"1237"	"4234"	"1660"	"43"	"16"	"6"	"768"	"9"	"2598"	"837"	"706"	"3"	"1808"	"1033"	"2381"	"547"	"1549"	"3951"	"5880"	"1523"	"1"	"228"	"1562"	"31367"	"5202"	"1764"	"6721"	"2768"	"1719"	"527"	"2258"	"13"	"138"	"215"	"5363"	"842"	"103"	"173"	"1936"	"57088"	"6"	"2397"	"94181"	"3"	"108"	"1248"	"1"	"11"	"4470"	"409"	"5726"	"90"	"2793"	"1"	"499"	"1955"	"2167"	"3"	"1"	"52"	"5"	"690"	"175"	"199"	"3"	"10566"	"4"	"2891"	"240"	"73"	"1"	"1402"	"353"	"3981"	"3"	"248"	"10"	"213"	"6457"	"1072"	"8215"	"1741"	"49"	"5205"	"5"	"13"	"10"	"0"	"371"	"1267"	"8"	"1"	"0"	"594"	"12"	"0"	"18"	"544"	"2952"	"804"	"1154"	"2844"	"2751"	"905"	"463"	"9819"	"647"	"29"	"92"	"3"	"189"	"5383"	"1851"	"1144"	"1227"	"647"	"14"	"68"	"4"	"17"	"101"	"1837"	"334"	"199"	"865"	"3973"	"1128"	"2107"	"5"	"7961"	"378"	"24"	"390"	"837"	"0"	"16910"	"615"	"2252"	"20461"	"21166"	"42"	"1425"	"3382"	"314"	"322"	"525"	"0"	"3"	"1290"	"1149"	"1141"	"475"	"1211"	"401"	"14"	"13"	"612"	"486"	"2213"	"0"	"9"	"3164"	"0"	"1"	"3510"	"20"	"2349"	"2128"	"1040"	"1571"	"4652"	"3984"	"5"	"0"	"6279"	"21"	"3449"	"2869"	"1736"	"1013"	"13"	"31"	"5199"	"536"	"2392"	"283"	"643"	"1421"	"59"	"1399"	"704"	"1810"	"103"	"3251"	"58"	"65"	"103"	"103"	"82"	"34"	"3"	"973"	"1400"	"1026"	"5334"	"15132"	"29"	"1573"	"1"	"2"	"4"	"6"	"0"	"12"	"2324"	"1"	"0"	"17"	"4"	"0"	"6"	"3"	"0"	"0"	"2"	"615"	"791"	"7814"	"9"	"0"	"71"	"2536"	"540"	"5"	"1150"	"1546"	"1463"	"255"	"957"	"154"	"4"	"21"	"321"	"1057"	"780"	"4109"	"6"	"1875"	"317"	"1068"	"497"	"501"	"7"	"5"	"10"	"1525"	"315"	"1015"	"2283"	"647"	"13"	"1210"	"1692"	"15"	"3"	"2"	"5"	"2057"	"471"	"196"	"3078"	"1562"	"1008"	"111"	"1138"	"0"	"1156"	"5283"	"287"	"134"	"1903"	"2249"	"3806"	"660"	"1676"	"972"	"4982"	"16"	"1005"	"395"	"2630"	"0"	"128"	"1"	"19"	"0"	"28"	"17"	"2"	"1"	"2"	"5"	"7282"	"2389"	"628"	"915"	"4546"	"3031"	"25"	"26"	"4"	"5"	"1723"	"0"	"467"	"469"	"20283"	"1044"	"194"	"138"	"27"	"1698"	"785"	"3"	"644"	"0"	"1101"	"348"	"902"	"2013"	"40"	"0"	"97"	"1628"	"1215"	"27"	"58"	"3721"	"5"	"14"	"26"	"665"	"1"	"17"	"4546"	"263"	"400"	"1682"	"44427"	"55"	"3522"	"127"	"8434"	"3183"	"1938"	"21"	"77"	"687"	"1706"	"1278"	"2025"	"2438"	"30765"	"139"	"1"	"1"	"0"	"352"	"50"	"0"	"15"	"7"	"0"	"4"	"115"	"1837"	"1029"	"3391"	"1833"	"241"	"13"	"4"	"21"	"112"	"0"	"1428"	"449"	"1026"	"557"	"6"	"10"	"0"	"1"	"8579"	"880"	"2"	"3615"	"3"	"787"	"0"	"3752"	"0"	"3"	"7"	"786"	"3057"	"1178"	"571"	"1756"	"21"	"371"	"10089"	"1681"	"402"	"46"	"3"	"7085"	"428"	"2661"	"1979"	"7193"	"8119"	"1996"	"910"	"913"	"1115"	"45"	"2190"	"2965"	"1668"	"3252"	"509"	"800"	"11532"	"1133"	"1074"	"20"	"11"	"153"	"1242"	"10"	"496"	"405"	"4569"	"3029"	"1461"	"3827"	"6926"	"442"	"15"	"121"	"26"	"7"	"5"	"1"	"0"	"2208"	"1"	"607"	"5967"	"1319"	"979"	"205"	"823"	"2617"	"341"	"1004"	"1409"	"1276"	"24"	"350"	"5068"	"15"	"6400"	"8"	"774"	"879"	"20"	"87"	"344"	"1017"	"45"	"5474"	"4269"	"13"	"335"	"597"	"4672"	"1873"	"12"	"38"	"837"	"20"	"2967"	"253"	"1368"	"3891"	"1187"	"256"	"6"	"2235"	"55"	"1400"	"5282"	"4452"	"932"	"593"	"494"	"1647"	"3"	"181"	"1591"	"980"	"6"	"133"	"126"	"320"	"540"	"1397"	"2133"	"62"	"90"	"238"	"480"	"316"	"612"	"4358"	"8304"	"468"	"174"	"353"	"843"	"1093"	"2321"	"917"	"1045"	"1"	"61"	"3094"	"7"	"55"	"6704"	"763"	"239"	"2"	"5"	"13"	"4"	"0"	"51"	"2"	"1090"	"330"	"700"	"12"	"340"	"1951"	"85"	"488"	"4742"	"24"	"19"	"578"	"7560"	"2562"	"11"	"226"	"31"	"1692"	"520"	"1305"	"820"	"286"	"2"	"2699"	"6447"	"1355"	"3188"	"1991"	"2995"	"962"	"2485"	"352"	"2652"	"0"	"3"	"0"	"8"	"1"	"11241"	"741"	"1694"	"1712"	"11330"	"3927"	"46583"	"78"	"729"	"9987"	"519"	"135"	"4334"	"20963"	"547"	"1814"	"7"	"5392"	"1624"	"2468"	"6995"	"11"	"265"	"3827"	"14"	"31030"	"1074"	"1621"	"13"	"227"	"12"	"12"	"8"	"7"	"6"	"732"	"1331"	"6"	"3270"	"11"	"22"	"0"	"3438"	"513"	"220"	"3027"	"24"	"5"	"9"	"1"	"1506"	"0"	"1"	"0"	"3"	"0"	"18"	"145"	"3"	"880"	"2128"	"3246"	"5804"	"13"	"20"	"2249"	"41"	"5"	"35"	"1515"	"3934"	"0"	"2619"	"4224"	"647"	"2366"	"58"	"1"	"99"	"3"	"6"	"4"	"1"	"165"	"124"	"5023"	"5192"	"1127"	"482"	"477"	"5370"	"300"	"108"	"144"	"17156"	"541"	"25"	"1096"	"6"	"7"	"1704"	"2611"	"1953"	"1568"	"354"	"118"	"181"	"12"	"8933"	"3"	"46"	"4"	"25561"	"1568"	"262"	"524"	"161"	"1963"	"30"	"299"	"1429"	"615"	"2178"	"3"	"1073"	"2253"	"1463"	"0"	"3"	"101"	"1651"	"107"	"450"	"1745"	"1167"	"5166"	"1211"	"26"	"12"	"795"	"3839"	"1855"	"57"	"79"	"2"	"747"	"908"	"64952"	"114"	"12"	"2470"	"945"	"2197"	"796"	"252"	"3"	"3748"	"1450"	"639"	"6095"	"12715"	"617"	"991"	"67"	"439"	"605"	"0"	"0"	"883"	"231"	"169"	"202"	"9"	"21"	"21"	"4"	"9"	"1492"	"40"	"4"	"0"	"558"	"12"	"38"	"1"	"2"	"1"	"2067"	"590"	"183"	"827"	"9110"	"193"	"306"	"70"	"291"	"631"	"1610"	"563"	"112"	"1827"	"684"	"58"	"1918"	"1614"	"7"	"4570"	"3"	"275"	"2177"	"0"	"4"	"0"	"2664"	"7"	"1133"	"1843"	"12"	"2"	"415"	"954"	"454"	"26"	"793"	"7650"	"825"	"60293"	"90"	"1"	"0"	"8"	"1"	"14226"	"171"	"12"	"36276"	"3264"	"690"	"878"	"25"	"636"	"31768"	"8714"	"3802"	"21"	"105"	"372"	"5"	"239"	"1"	"866"	"136"	"12965"	"105"	"754"	"116"	"3493"	"1503"	"405"	"9059"	"1595"	"1"	"10"	"1986"	"45"	"12226"	"13408"	"512"	"17"	"989"	"415"	"4"	"4"	"13"	"6312"	"84"	"243"	"1465"	"417"	"5"	"1"	"5868"	"74"	"552"	"1"	"0"	"2822"	"7920"	"2571"	"2174"	"1384"	"1272"	"13"	"20"	"1"	"1"	"6"	"1"	"2"	"57"	"288"	"1631"	"22"	"971"	"1791"	"59"	"1409"	"3774"	"0"	"175"	"439"	"1492"	"13"	"232"	"4"	"5089"	"6220"	"2"	"404"	"607"	"22"	"1430"	"435"	"2014"	"2"	"3"	"0"	"0"	"5851"	"42580"	"3191"	"293"	"617"	"659"	"6"	"947"	"41"	"837"	"17"	"1728"	"2251"	"231"	"341"	"125"	"0"	"2"	"7"	"292"	"6"	"0"	"28"	"11"	"780"	"185"	"0"	"0"	"34"	"7"	"1"	"3318"	"53"	"407"	"73"	"35"	"2912"	"30"	"398"	"614"	"2141"	"6198"	"657"	"2175"	"3346"	"2056"	"1542"	"2378"	"447"	"1658"	"259"	"2238"	"6657"	"83"	"1057"	"116"	"423"	"947"	"4733"	"2374"	"969"	"975"	"604"	"605"	"122"	"383"	"2193"	"317"	"1679"	"824"	"2297"	"200"	"614"	"179"	"1081"	"8"	"4"	"8"	"155"	"7"	"967"	"163"	"23"	"34"	"27"	"93"	"2485"	"1801"	"973"	"13"	"1785"	"49"	"2416"	"2"	"21"	"386"	"2439"	"209"	"1167"	"258"	"846"	"39"	"6114"	"113"	"3"	"4757"	"1195"	"1"	"2364"	"1841"	"4970"	"467"	"12"	"632"	"1409"	"1875"	"6087"	"2703"	"565"	"2173"	"4334"	"390"	"516"	"981"	"6288"	"895"	"4453"	"648"	"216"	"2114"	"392"	"3399"	"1822"	"11961"	"1664"	"730"	"0"	"416"	"118"	"5"	"2652"	"346"	"75"	"111"	"847"	"857"	"744"	"329"	"1436"	"16"	"179"	"19463"	"95"	"53"	"14109"	"636"	"177"	"435"	"1527"	"3196"	"2029"	"90"	"984"	"1822"	"370"	"3437"	"1278"	"72"	"280"	"24"	"114"	"638"	"1183"	"13680"	"7"	"1841"	"26330"	"5"	"73"	"131"	"622"	"11"	"1220"	"1165"	"1570"	"1492"	"5710"	"956"	"1722"	"830"	"1788"	"467"	"54"	"22"	"459"	"1539"	"202"	"20"	"836"	"6225"	"1546"	"1386"	"922"	"6360"	"1206"	"35"	"7264"	"40"	"525"	"2240"	"3714"	"2758"	"455"	"3535"	"874"	"389"	"248"	"7"	"2600"	"1694"	"2630"	"282"	"5728"	"3190"	"1080"	"2298"	"633"	"2902"	"9"	"2"	"1095"	"1689"	"3"	"0"	"160"	"504"	"1052"	"54"	"5"	"8"	"104"	"799"	"2167"	"1028"	"1425"	"654"	"89"	"12559"	"41"	"292"	"404"	"891"	"31"	"5"	"355"	"4"	"4077"	"578"	"2402"	"97"	"0"	"287"	"213"	"2"	"381"	"225"	"2086"	"6366"	"1692"	"4"	"8"	"5198"	"106"	"6"	"5"	"2"	"1633"	"134"	"3747"	"688"	"6"	"1405"	"13"	"383"	"201"	"15"	"20"	"1227"	"6"	"6"	"3114"	"401"	"1117"	"983"	"4786"	"6430"	"1431"	"127"	"226"	"1046"	"11325"	"70"	"4"	"1"	"3"	"130"	"18"	"9"	"1821"	"57"	"4"	"91"	"2931"	"477"	"2680"	"1223"	"1777"	"1"	"3740"	"1873"	"886"	"6803"	"5920"	"0"	"0"	"0"	"647"	"35"	"6"	"1"	"4"	"22"	"61"	"1320"	"638"	"1058"	"91"	"908"	"646"	"2326"	"767"	"426"	"1001"	"251"	"310"	"831"	"97"	"1706"	"2500"	"2349"	"710"	"758"	"119"	"2145"	"12162"	"801"	"1398"	"11"	"3"	"25"	"278"	"2654"	"1654"	"1085"	"1063"	"6"	"122"	"1"	"1"	"23781"	"2997"	"22"	"568"	"3405"	"4970"	"2"	"2094"	"990"	"317"	"1249"	"135"	"764"	"0"	"8217"	"1414"	"4858"	"730"	"58"	"472"	"4442"	"428"	"116"	"238"	"340"	"740"	"1763"	"762"	"501"	"393"	"55"	"346"	"4741"	"6"	"5251"	"3055"	"3487"	"1011"	"627"	"19"	"1364"	"1"	"419"	"5750"	"1156"	"357"	"835"	"2911"	"1234"	"3102"	"455"	"103"	"55"	"3765"	"6"	"4"	"102"	"1734"	"404"	"765"	"1370"	"947"	"1316"	"5517"	"4740"	"4588"	"2814"	"1330"	"158"	"2"	"4"	"1117"	"23"	"3004"	"480"	"1694"	"638"	"129"	"373"	"11"	"675"	"60"	"392"	"182"	"60"	"425"	"2"	"24"	"127"	"20"	"8"	"11"	"5"	"308"	"1424"	"1"	"1540"	"88"	"3266"	"208"	"6"	"0"	"340"	"1004"	"21"	"10832"	"5687"	"521"	"3318"	"2254"	"5368"	"249"	"904"	"9668"	"4439"	"3734"	"4806"	"5805"	"3494"	"130"	"4531"	"8426"	"897"	"9286"	"3452"	"1639"	"349"	"1536"	"9389"	"7894"	"2468"	"573"	"49"	"19640"	"82818"	"1610"	"2579"	"2"	"134"	"3"	"666"	"345"	"85362"	"3524"	"5155"	"1033"	"6582"	"402"	"2837"	"5895"	"4"	"335"	"6134"	"29731"	"20116"	"51"	"1132"	"14523"	"57"	"4248"	"2"	"576"	"295"	"23"	"13"	"78"	"87"	"0"	"0"	"1"	"3"	"1"	"5"	"1"	"128"	"4251"	"503"	"1442"	"15"	"15"	"390"	"0"	"3612"	"4692"	"369"	"1"	"68"	"4047"	"6"	"90"	"1368"	"1066"	"7742"	"530"	"373"	"448"	"51828"	"0"	"214"	"22984"	"13817"	"5517"	"2279"	"572"	"2555"	"5666"	"3970"	"2321"	"15927"	"5823"	"3986"	"16"	"4"	"4"	"561"	"3"	"778"	"7"	"2755"	"973"	"3701"	"790"	"1758"	"12"	"148"	"3"	"3219"	"350"	"8457"	"337"	"3660"	"239"	"1268"	"11"	"37"	"1567"	"529"	"830"	"1427"	"48"	"281"	"642"	"0"	"0"	"9626"	"1361"	"1816"	"1774"	"1248"	"1507"	"3372"	"966"	"1434"	"6012"	"1104"	"3100"	"1081"	"261"	"1"	"9"	"23"	"749"	"4"	"3263"	"740"	"32"	"165"	"0"	"72"	"8"	"7"	"419"	"3806"	"5930"	"4072"	"535"	"1687"	"1464"	"692"	"630"	"8"	"6599"	"1084"	"35315"	"8"	"1511"	"0"	"1334"	"2"	"1154"	"7425"	"695"	"156"	"58756"	"334"	"178"	"0"	"67"	"2407"	"300"	"311"	"573"	"517"	"2479"	"4707"	"313"	"23"	"1"	"4"	"14"	"0"	"4137"	"2604"	"1830"	"1711"	"2643"	"4443"	"1030"	"1249"	"4367"	"2117"	"2488"	"0"	"2139"	"2253"	"927"	"4659"	"722"	"201"	"703"	"13"	"894"	"3387"	"8075"	"17444"	"4262"	"774"	"2506"	"5185"	"13379"	"2972"	"4505"	"97"	"3256"	"1234"	"9441"	"69"	"729"	"755"	"2445"	"2595"	"381"	"7115"	"7885"	"378"	"1490"	"946"	"2902"	"77"	"0"	"530"	"625"	"12"	"509"	"2"	"5"	"1844"	"155"	"126"	"2"	"2088"	"277"	"786"	"646"	"1776"	"1523"	"900"	"47"	"207"	"90"	"22"	"2022"	"1262"	"2739"	"1376"	"2223"	"341"	"1379"	"3350"	"171"	"69"	"2657"	"13"	"0"	"5"	"2"	"2246"	"15"	"8"	"2"	"5"	"13"	"17"	"141"	"1013"	"452"	"5"	"1433"	"0"	"3"	"8"	"38"	"3600"	"17"	"5"	"606"	"265"	"430"	"80"	"2335"	"2"	"24"	"359"	"530"	"1320"	"5"	"0"	"7899"	"10428"	"8249"	"341"	"2469"	"6"	"398"	"3383"	"833"	"95"	"1663"	"2226"	"13"	"783"	"9055"	"397"	"785"	"1024"	"33"	"13"	"13"	"0"	"4248"	"10"	"25"	"9"	"28"	"460"	"10019"	"189"	"892"	"1956"	"298"	"801"	"17"	"593"	"163"	"585"	"58"	"1204"	"960"	"92"	"1423"	"655"	"0"	"19"	"2259"	"4483"	"156"	"6"	"136"	"56"	"1192"	"148"	"4237"	"1138"	"7"	"7792"	"3"	"3754"	"1073"	"5422"	"0"	"0"	"0"	"0"	"0"	"0"	"0"	"0"	"2"	"2"	"0"	"1"	"0"	"0"	"0"	"0"	"1"	"0"	"0"	"0"	"0"	"0"	"0"	"0"	"0"	"0"	"2"	"24"	"8392"	"4689"	"10978"	"1442"	"13169"	"6"	"1238"	"6966"	"4159"	"11"	"188"	"115"	"2873"	"3509"	"8"	"3796"	"135"	"4405"	"336"	"2"	"0"	"0"	"0"	"0"	"0"	"0"	"7578"	"98"	"1432"	"2321"	"4628"	"1974"	"841"	"884"	"1601"	"359"	"865"	"1"	"8"	"2947"	"4133"	"7"	"37376"	"1349"	"552"	"644"	"659"	"78"	"60"	"7598"	"186"	"1012"	"762"	"0"	"0"	"0"	"0"	"0"	"4"	"121"	"1030"	"1353"	"1903"	"498"	"6743"	"3741"	"33"	"40"	"682"	"3781"	"3058"	"6082"	"596"	"108"	"0"	"528"	"4"	"5102"	"5"	"25"	"98"	"1756"	"3267"	"3428"	"23"	"4"	"109"	"1831"	"955"	"1057"	"1035"	"260"	"3089"	"1806"	"803"	"1564"	"5182"	"246"	"8568"	"1092"	"1202"	"956"	"1531"	"972"	"2303"	"4033"	"42"	"879"	"2267"	"859"	"14"	"211"	"15"	"64"	"182"	"99"	"667"	"55"	"9108"	"3433"	"15"	"4"	"116"	"426"	"829"	"18"	"155"	"5179"	"581"	"0"	"4047"	"4"	"0"	"4"	"2"	"2"	"2"	"2"	"5701"	"4564"	"4665"	"1554"	"5683"	"811"	"522"	"2943"	"258"	"5921"	"233"	"36"	"84"	"5"	"14419"	"4"	"1107"	"31"	"2365"	"107"	"1727"	"10857"	"55"	"215"	"601"	"2277"	"5988"	"11406"	"5610"	"236"	"305"	"2869"	"2506"	"11"	"0"	"6297"	"1640"	"541"	"1803"	"8088"	"96"	"535"	"10277"	"239"	"3"	"18"	"619"	"611"	"3"	"1028"	"2824"	"1152"	"102"	"895"	"119"	"492"	"4173"	"177"	"7"	"85"	"47"	"889"	"25761"	"2394"	"16"	"1038"	"620"	"20575"	"7"	"2464"	"4"	"2883"	"4316"	"682"	"9"	"5602"	"666"	"191"	"5343"	"362"	"327"	"722"	"13"	"1037"	"14"	"10002"	"4879"	"817"	"47437"	"1470"	"1078"	"5340"	"2261"	"101"	"1263"	"2885"	"13769"	"289"	"286"	"114"	"560"	"1318"	"10249"	"2041"	"3313"	"913"	"3294"	"149"	"16"	"793"	"7104"	"3924"	"1535"	"3079"	"14054"	"1671"	"841"	"0"	"5"	"1821"	"9865"	"13170"	"583"	"3240"	"6054"	"9204"	"788"	"51772"	"681"	"2854"	"1721"	"1142"	"7542"	"5504"	"34"	"44"	"618"	"15345"	"4232"	"59"	"0"	"11427"	"4010"	"3925"	"175"	"1074"	"2"	"7139"	"1814"	"318"	"98"	"5284"	"76"	"793"	"668"	"2216"	"11175"	"486"	"19509"	"2016"	"2178"	"10319"	"8299"	"1214"	"9425"	"8836"	"2221"	"792"	"18"	"4026"	"4"	"2192"	"9"	"1489"	"661"	"13704"	"630"	"81"	"1400"	"554"	"6655"	"309"	"4844"	"35"	"784"	"6"	"27"	"9741"	"3227"	"21"	"2"	"50"	"366"	"291"	"5"	"9898"	"920"	"1918"	"0"	"1"	"8"	"58"	"2"	"1"	"206"	"15"	"70"	"494"	"14"	"12"	"15"	"8"	"15"	"21"	"3817"	"0"	"0"	"2274"	"0"	"10"	"0"	"11"	"6990"	"3647"	"1192"	"1626"	"0"	"3317"	"196"	"0"	"0"	"0"	"0"	"0"	"0"	"1295"	"1"	"39"	"171"	"228"	"0"	"552"	"3482"	"28141"	"1021"	"9"	"3513"	"1219"	"5"	"55"	"60018"	"1004"	"111"	"17"	"37"	"8"	"932"	"4654"	"6"	"88"	"1229"	"289"	"1488"	"33"	"0"	"0"	"1"	"1"	"8804"	"2138"	"735"	"8066"	"752"	"95"	"351"	"43"	"379"	"6347"	"0"	"0"	"3"	"2"	"4"	"5195"	"1"	"10"	"3"	"10"	"13"	"0"	"0"	"6821"	"12"	"0"	"6"	"5141"	"113"	"4"	"402"	"91"	"3246"	"5"	"7"	"1"	"1914"	"99"	"0"	"23"	"34588"	"14"	"6165"	"2510"	"1584"	"40"	"12"	"18"	"0"	"2"	"0"	"0"	"0"	"0"	"0"	"826"	"7"	"133"	"960"	"7"	"2"	"27"	"2"	"8"	"8"	"1"	"0"	"286"	"246"	"114"	"7"	"286"	"1"	"0"	"5"	"2"	"3341"	"487"	"1653"	"9"	"419"	"1878"	"26"	"4"	"2"	"10"	"0"	"0"	"1"	"35"	"3"	"0"	"0"	"0"	"0"	"6"	"0"	"0"	"0"	"26"	"4"	"220"	"0"	"0"	"0"	"1"	"3"	"1"	"0"	"7"	"1726"	"1240"	"423"	"13"	"2159"	"323"	"1161"	"2111"	"58"	"9"	"3"	"8"	"2"	"3293"	"52"	"2621"	"0"	"0"	"86677"	"1440"	"16"	"2"	"3"	"3576"	"1"	"0"	"77"	"1235"	"1096"	"36"	"1"	"57"	"586"	"84"	"90"	"11"	"14"	"130"	"2"	"18721"	"0"	"1"	"0"	"2796"	"78296"	"5054"	"590"	"561"	"4040"	"0"	"950"	"894"	"268"	"314"	"16"	"694"	"10137"	"3798"	"1316"	"159"	"8"	"1771"	"330"	"560"	"3"	"559"	"2"	"32359"	"1820"	"954"	"9"	"304"	"12"	"3122"	"249"	"623"	"1145"	"540"	"133"	"684"	"6654"	"12"	"0"	"0"	"0"	"521"	"102"	"2612"	"1460"	"95"	"3"	"1874"	"4253"	"4"	"22"	"0"	"103370"	"0"	"3"	"1937"	"0"	"206"	"4627"	"394"	"808"	"28761"	"1195"	"2348"	"2018"	"7314"	"457"	"328"	"180"	"345"	"72"	"26468"	"740"	"936"	"10"	"3497"	"8536"	"19"	"1751"	"23370"	"334"	"13"	"2890"	"1190"	"2"	"4657"	"5860"	"3"	"22259"	"30341"	"1"	"541"	"12"	"1359"	"23"	"7083"	"1917"	"71"	"11"	"330"	"17"	"1487"	"85"	"177"	"13"	"1248"	"14940"	"6"	"1470"	"6"	"1"	"347"	"29"	"1"	"131"	"811"	"5637"	"5708"	"2809"	"830"	"6134"	"25672"	"157"	"0"	"465"	"739"	"2"	"155"	"179"	"1660"	"2920"	"6482"	"304"	"9670"	"2023"	"2748"	"0"	"23032"	"504"	"1741"	"78"	"1088"	"506"	"1319"	"6"	"16"	"1"	"0"	"1"	"10375"	"5"	"1196"	"6692"	"819"	"1747"	"188"	"2"	"1"	"82"	"4553"	"255"	"83"	"1103"	"18"	"0"	"0"	"2227"	"1325"	"5"	"1420"	"1220"	"440"	"1445"	"7"	"2064"	"2104"	"490"	"274"	"29131"	"1"	"19"	"7699"	"631"	"6"	"363"	"12"	"0"	"2"	"19816"	"12282"	"5"	"523"	"3"	"331"	"244"	"2964"	"12036"	"3126"	"10"	"12"	"0"	"15"	"248"	"0"	"2"	"51"	"191"	"1185"	"156"	"116"	"27"	"7823"	"857"	"0"	"0"	"7077"	"1"	"211"	"3221"	"168"	"143"	"211"	"2401"	"616"	"2547"	"386"	"3"	"688"	"88"	"2"	"91"	"1754"	"2415"	"18"	"5526"	"108"	"208"	"19"	"284"	"2897"	"6158"	"383"	"4388"	"1239"	"0"	"5"	"1415"	"25"	"466"	"3538"	"1380"	"725"	"14"	"0"	"679"	"3"	"4514"	"3644"	"45"	"3"	"1982"	"18"	"2019"	"422"	"552"	"1"	"0"	"47"	"127"	"5847"	"2"	"122"	"1460"	"3160"	"26"	"237"	"62"	"3349"	"0"	"6"	"1098"	"2"	"3"	"100"	"3"	"112"	"269"	"14"	"2"	"96"	"3"	"1"	"16"	"3"	"12"	"110"	"35"	"2"	"0"	"212"	"3"	"3"	"2"	"635"	"2"	"0"	"0"	"2"	"21"	"3"	"27"	"78"	"251"	"7"	"2"	"15"	"314"	"137"	"6"	"20"	"667"	"5"	"20"	"7"	"1"	"1"	"29"	"3"	"81"	"159"	"14"	"1478"	"1"	"0"	"5474"	"0"	"290516"	"50141"	"43"	"48552"	"148186"	"0"	"7512"	"0"	"25015"	"833"	"670"	"60069"	"32804"	"147582"	"8604"	"1015"	"5202"	"8462"	"3"	"7796"	"15"	"1924"	"3409"	"1"	"926"	"311"	"6377"	"36"	"1256"	"67"	"1761"	"2068"	"509"	"15"	"2727"	"1491"	"54470"	"803"	"4031"	"4203"	"3940"	"5454"	"12060"	"0"	"99"	"32988"	"114"	"9"	"2"	"1122"	"1"	"198"	"0"	"0"	"309"	"12"	"160"	"282"	"6"	"671"	"4532"	"8"	"342"	"3200"	"185"	"2"	"0"	"1573"	"3737"	"108"	"218"	"55"	"27"	"167"	"271"	"37"	"8"	"31"	"313"	"4"	"143"	"290"	"7271"	"21"	"1"	"9"	"60"	"16853"	"4178"	"4069"	"2880"	"0"	"63"	"260"	"2981"	"76012"	"24648"	"3175"	"23406"	"1268"	"1"	"3186"	"1"	"6109"	"5"	"3670"	"150"	"36"	"2"	"3959"	"354"	"11"	"8"	"5"	"448"	"4162"	"6499"	"20"	"0"	"2265"	"701"	"582"	"62"	"2"	"200"	"755"	"2"	"24"	"16"	"40"	"88"	"260"	"494"	"1692"	"887"	"174"	"1"	"1"	"174"	"20"	"308"	"16"	"119"	"46"	"3846"	"22"	"1"	"264"	"1425"	"2"	"1298"	"1511"	"3037"	"4134"	"182"	"32"	"1"	"28"	"8867"	"5"	"18"	"0"	"168"	"52"	"143"	"8"	"22"	"26847"	"391"	"15"	"18"	"366"	"31"	"3"	"2"	"161"	"557"	"461"	"9"	"3528"	"344"	"1031"	"83"	"2013"	"1284"	"17"	"196"	"3"	"9"	"2"	"32"	"3754"	"712"	"5"	"454"	"1439"	"96"	"6"	"12"	"215"	"2"	"20"	"585"	"63"	"4"	"11"	"5"	"10"	"309"	"0"	"213"	"1652"	"605"	"103"	"23"	"891"	"45"	"0"	"4184"	"270"	"0"	"261"	"1998"	"2"	"2971"	"0"	"3"	"68"	"12"	"535"	"359"	"68"	"774"	"5329"	"610"	"0"	"2"	"8"	"0"	"0"	"35"	"190"	"99"	"0"	"0"	"8"	"0"	"2"	"113"	"1621"	"41"	"234"	"1086"	"0"	"8"	"234"	"105"	"45"	"1"	"31"	"322"	"870"	"768"	"1639"	"194"	"25"	"13"	"1019"	"0"	"27330"	"189"	"208"	"1923"	"3"	"0"	"721"	"26"	"2258"	"8"	"7"	"1"	"0"	"21"	"1235"	"1"	"280"	"0"	"130"	"31"	"1"	"4"	"236"	"7"	"0"	"7"	"7"	"4"	"506"	"7"	"46"	"742"	"3"	"102"	"13"	"986"	"1"	"4"	"155"	"0"	"1"	"12"	"5"	"256"	"0"	"808"	"130"	"26"	"97"	"73"	"20"	"17"	"1285"	"5"	"2"	"4"	"1"	"49"	"171"	"4"	"72"	"143"	"90"	"0"	"312"	"14"	"2"	"3"	"17"	"246"	"7"	"12"	"12"	"65"	"23"	"1"	"1"	"5"	"99"	"0"	"7"	"17"	"42"	"112"	"18"	"5"	"4"	"1"	"6"	"5"	"0"	"0"	"9"	"10"	"2"	"343"	"8"	"0"	"14"	"158"	"4"	"50"	"276"	"0"	"135"	"0"	"1"	"1"	"0"	"1"	"8"	"108"	"2"	"17"	"25"	"7"	"4"	"173"	"0"	"0"	"8"	"1"	"19"	"2"	"30"	"1174"	"390"	"143"	"6"	"1451"	"738"	"419"	"0"	"834"	"3"	"0"	"64"	"4373"	"17"	"5"	"547"	"1915"	"248"	"110"	"166"	"672"	"77"	"108"	"536"	"268"	"409"	"113"	"34"	"233"	"2"	"210"	"298"	"47"	"1044"	"799"	"319"	"118"	"8"	"1846"	"489"	"502"	"81"	"42"	"88"	"122"	"646"	"44"	"3309"	"541"	"313"	"462"	"884"	"1061"	"2553"	"47"	"5706"	"540"	"1192"	"14615"	"2704"	"28"	"53"	"2042"	"2814"	"4122"	"4269"	"270"	"1427"	"2191"	"56"	"499"	"6"	"406"	"1"	"1"	"0"	"31"	"39"	"13"	"12"	"1"	"1"	"11"	"103"	"2"	"5"	"0"	"79"	"59"	"5"	"0"	"1467"	"14"	"9"	"33"	"24"	"158"	"2949"	"31"	"8"	"1"	"29"	"3"	"36"	"0"	"0"	"0"	"0"	"0"	"3"	"0"	"0"	"0"	"0"	"214"	"0"	"1"	"1"	"849"	"12"	"0"	"266"	"13"	"12"	"2"	"0"	"133"	"0"	"93"	"82"	"0"	"1"	"1"	"71"	"1"	"1"	"10"	"0"	"0"	"1"	"0"	"42"	"0"	"2"	"2"	"3"	"4"	"1"	"93"	"26"	"0"	"0"	"4"	"7"	"0"	"0"	"1"	"1"	"8"	"48"	"0"	"2"	"0"	"2"	"14"	"4"	"0"	"6"	"12"	"5"	"1"	"11"	"28"	"27"	"3"	"0"	"7"	"49"	"2"	"0"	"0"	"7"	"90"	"15"	"17"	"6"	"7"	"5"	"1"	"2"	"14"	"6"	"4"	"0"	"10"	"3508"	"871"	"4074"	"3"	"3209"	"1098"	"11047"	"431"	"430"	"4364"	"2712"	"52"	"1471"	"9302"	"3234"	"9181"	"2550"	"1867"	"4246"	"1335"	"208"	"1044"	"89"	"1673"	"1920"	"6269"	"1881"	"1444"	"370"	"3231"	"5041"	"891"	"681"	"379"	"283"	"583"	"2264"	"5842"	"36555"	"284"	"0"	"13"	"23660"	"221"	"286"	"521"	"295"	"1718"	"4"	"4"	"462"	"1873"	"861"	"2863"	"1638"	"1131"	"1519"	"73"	"20119"	"231"	"50"	"45"	"1255"	"764"	"30099"	"587"	"432"	"2431"	"373"	"10258"	"7"	"871"	"401"	"4036"	"92"	"1822"	"1261"	"31"	"2511"	"350"	"2909"	"45191"	"6727"	"1578"	"78"	"3401"	"956"	"671"	"214"	"12348"	"2719"	"823"	"29234"	"2425"	"1550"	"2066"	"661"	"850"	"441"	"4578"	"89"	"2570"	"381"	"2124"	"839"	"3166"	"713"	"17476"	"40644"	"5"	"1240"	"1258"	"3224"	"65"	"38"	"10"	"18"	"246182"	"1002"	"1657"	"7470"	"520"	"585"	"31374"	"995"	"9751"	"804"	"10144"	"151"	"1621"	"1943"	"423"	"109"	"868"	"6"	"3557"	"4230"	"25177"	"5607"	"543"	"2786"	"1849"	"10284"	"11812"	"14329"	"3059"	"11151"	"20556"	"7571"	"0"	"3696"	"1717"	"1"	"2"	"8975"	"7"	"1"	"5"	"3"	"3719"	"4"	"12"	"19"	"1"	"52"	"992"	"5949"	"160"	"2"	"3"	"4590"	"1"	"9"	"3"	"3"	"25390"	"4698"	"42"	"666"	"830"	"2880"	"911"	"2378"	"1"	"6677"	"392"	"288"	"138"	"61"	"63"	"1443"	"2534"	"624"	"1832"	"82"	"3103"	"2989"	"823"	"2622"	"182"	"162"	"7"	"8"	"146"	"11"	"3557"	"12"	"2326"	"146"	"1877"	"112"	"4892"	"3596"	"770"	"852"	"9200"	"2033"	"8657"	"1249"	"5"	"53"	"97"	"7"	"5"	"4"	"16"	"1"	"6"	"21"	"0"	"3"	"0"	"1"	"1"	"4641"	"142"	"661"	"6303"	"200"	"21705"	"41"	"915"	"626"	"3733"	"132"	"8"	"712"	"73"	"1935"	"2904"	"277"	"4"	"31"	"50"	"1791"	"312"	"182"	"1059"	"310"	"25"	"137"	"4053"	"331"	"100"	"758"	"2494"	"1161"	"1949"	"1022"	"264"	"1764"	"1449"	"20230"	"73"	"5516"	"88"	"32"	"13"	"8"	"0"	"1031"	"197"	"126"	"5"	"572"	"13"	"3"	"217"	"3946"	"457"	"785"	"5"	"4560"	"3329"	"3128"	"367"	"42"	"39"	"350"	"12"	"1430"	"11994"	"585"	"3809"	"5673"	"2285"	"873"	"6"	"24"	"0"	"224"	"252"	"502"	"179"	"2196"	"8"	"157"	"3348"	"0"	"0"	"0"	"0"	"0"	"0"	"0"	"0"	"0"	"0"	"0"	"0"	"1"	"0"	"0"	"0"	"0"	"0"	"0"	"0"	"5"	"0"	"0"	"0"	"3"	"0"	"3964"	"512"	"191"	"1011"	"1"	"134"	"2"	"1450"	"0"	"880"	"232"	"884"	"18750"	"3930"	"1"	"0"	"6"	"13"	"2"	"0"	"0"	"0"	"3"	"2"	"2"	"0"	"1"	"0"	"3"	"15"	"1"	"2"	"8"	"12"	"0"	"1"	"10"	"1"	"1"	"3"	"29"	"408"	"6324"	"5706"	"468"	"3820"	"1213"	"3"	"0"	"40"	"632"	"649"	"1"	"4693"	"18"	"8"	"7814"	"449"	"1337"	"416"	"2"	"4287"	"24"	"5384"	"22"	"104"	"5383"	"0"	"1"	"0"	"3571"	"144"	"806"	"0"	"7"	"233"	"1975"	"8339"	"712"	"740"	"4"	"237"	"13"	"150"	"0"	"1"	"25"	"3245"	"35"	"959"	"3034"	"3512"	"6736"	"1455"	"368"	"3"	"3"	"3"	"6"	"306"	"337"	"2191"	"838"	"258"	"3239"	"1020"	"0"	"2"	"1"	"11"	"0"	"616"	"961"	"1809"	"1814"	"2346"	"1311"	"594"	"1645"	"2975"	"2423"	"969"	"424"	"704"	"745"	"47"	"14"	"12"	"14"	"130"	"2014"	"2"	"1"	"865"	"5569"	"3129"	"410"	"11035"	"8843"	"4393"	"8766"	"19"	"1076"	"719"	"371"	"597"	"1050"	"364"	"481"	"541"	"603"	"1641"	"0"	"7"	"0"	"0"	"0"	"0"	"263"	"138"	"94"	"11361"	"1574"	"4603"	"1884"	"588"	"1129"	"901"	"1086"	"1358"	"4262"	"0"	"0"	"8"	"2585"	"4971"	"8617"	"792"	"1871"	"19"	"8"	"0"	"5603"	"75"	"1889"	"1923"	"1356"	"4988"	"3082"	"3778"	"169"	"0"	"10"	"2309"	"0"	"44"	"13404"	"1097"	"377"	"222"	"1042"	"573"	"0"	"6"	"0"	"0"	"37"	"0"	"1"	"1043"	"1535"	"582"	"583"	"6286"	"89"	"335"	"119"	"2446"	"856"	"327"	"1367"	"6656"	"1567"	"4226"	"2075"	"3351"	"1773"	"18"	"2160"	"12679"	"3334"	"1129"	"541"	"14"	"4250"	"135"	"4056"	"1685"	"5359"	"49"	"9860"	"4515"	"4912"	"413"	"278"	"3366"	"27"	"8"	"43"	"3"	"2"	"0"	"29"	"317"	"13"	"3"	"0"	"0"	"85"	"491"	"1105"	"3616"	"24"	"6031"	"1548"	"4325"	"1"	"5235"	"9611"	"0"	"3"	"7"	"11755"	"11"	"6"	"975"	"611"	"14242"	"2234"	"3907"	"72"	"5"	"3"	"46"	"5"	"3067"	"3488"	"1989"	"2892"	"1770"	"3"	"1"	"32"	"7973"	"1"	"5"	"8"	"264"	"200"	"9"	"1"	"1"	"2433"	"35"	"10"	"2135"	"3"	"3346"	"0"	"1869"	"1206"	"2069"	"2551"	"3196"	"5880"	"2189"	"4524"	"1118"	"3073"	"1143"	"132"	"519"	"942"	"3213"	"9326"	"0"	"2"	"1"	"4254"	"3"	"4956"	"10844"	"3762"	"2"	"1"	"5"	"73"	"0"	"1"	"211"	"46617"	"23887"	"33773"	"42833"	"35192"	"23520"	"6017"	"554"	"349"	"71"	"0"	"2320"	"424"	"4660"	"13146"	"1"	"2798"	"0"	"43"	"0"	"86"	"3"	"3"	"1"	"0"	"10"	"12"	"1450"	"2471"	"352"	"143"	"5652"	"1089"	"873"	"2359"	"15"	"3"	"6"	"822"	"0"	"3"	"0"	"1912"	"34"	"0"	"0"	"28"	"4083"	"176"	"3880"	"20"	"2523"	"1455"	"2765"	"1263"	"1829"	"1770"	"504"	"7891"	"2303"	"16663"	"62"	"3912"	"167"	"4493"	"41"	"191"	"78"	"2"	"0"	"2162"	"8194"	"4"	"0"	"1"	"16"	"8214"	"3274"	"16"	"20"	"4"	"9"	"1"	"6"	"43713"	"0"	"11"	"231"	"0"	"1486"	"6"	"4160"	"0"	"0"	"9"	"2267"	"2"	"0"	"7320"	"57"	"1158"	"2749"	"396"	"5240"	"0"	"0"	"14"	"265"	"63"	"300"	"2395"	"0"	"1751"	"2603"	"3130"	"2"	"29"	"9375"	"7708"	"132"	"428"	"633"	"1381"	"3094"	"4522"	"2107"	"13256"	"1699"	"1317"	"1596"	"1"	"10"	"0"	"0"	"1491"	"1"	"2"	"17"	"926"	"13"	"97"	"11"	"76"	"24"	"5"	"0"	"1009"	"6"	"2"	"3"	"6"	"123"	"3"	"0"	"140"	"0"	"1"	"1"	"0"	"115"	"57"	"7"	"1"	"0"	"175"	"0"	"912"	"4260"	"1"	"6"	"6"	"1"	"10"	"0"	"2322"	"2"	"2"	"8"	"60"	"263"	"22890"	"100"	"204"	"4452"	"3750"	"3576"	"6665"	"487"	"11748"	"4801"	"2867"	"419"	"152"	"9"	"27"	"4"	"0"	"0"	"867"	"19"	"19"	"41"	"6134"	"8"	"753"	"1521"	"2329"	"11"	"4"	"24"	"139"	"1"	"1"	"1"	"677"	"5"	"1"	"0"	"1"	"0"	"0"	"5"	"0"	"88"	"1415"	"12503"	"959"	"804"	"109"	"7"	"3"	"1"	"53"	"17"	"302"	"3071"	"0"	"0"	"6"	"8595"	"2109"	"0"	"6058"	"2584"	"2"	"4"	"9112"	"0"	"5554"	"3855"	"11836"	"179"	"4505"	"0"	"0"	"1"	"14"	"14"	"1"	"4"	"2"	"1306"	"209"	"302"	"321"	"20"	"50"	"0"	"4"	"2"	"0"	"11"	"9450"	"1539"	"1004"	"200"	"0"	"32"	"4"	"2"	"2"	"11"	"130"	"14"	"347"	"189"	"5"	"3"	"20"	"9956"	"73"	"0"	"5355"	"5"	"1"	"0"	"0"	"524"	"0"	"0"	"27"	"151"	"1925"	"14"	"0"	"0"	"3"	"5645"	"42"	"1"	"0"	"1"	"3"	"5475"	"0"	"1381"	"1755"	"135"	"1"	"15"	"24"	"709"	"92"	"182"	"2321"	"6233"	"69"	"1"	"2"	"8"	"3"	"16"	"173"	"2"	"0"	"2"	"1"	"3386"	"2086"	"4217"	"115"	"177"	"28"	"1"	"511"	"1561"	"1295"	"4560"	"5118"	"7012"	"46463"	"8503"	"6632"	"6554"	"3292"	"52"	"12774"	"10149"	"0"	"0"	"6"	"13"	"7"	"0"	"779"	"7"	"53"	"12"	"0"	"0"	"3"	"2"	"11"	"41"	"6"	"2"	"0"	"11"	"24"	"4"	"309"	"0"	"3"	"61"	"0"	"10"	"29"	"21"	"9"	"0"	"33"	"0"	"11"	"11"	"0"	"12"	"1774"	"304"	"278"	"1491"	"2265"	"13602"	"0"	"1"	"1"	"4"	"10"	"3"	"7"	"5"	"61"	"3"	"9"	"0"	"135"	"110"	"0"	"0"	"2"	"0"	"0"	"7"	"1"	"234"	"2"	"8"	"13"	"0"	"291"	"50"	"42"	"0"	"27"	"3"	"895"	"2"	"3"	"228"	"2"	"65"	"30009"	"851"	"5746"	"1"	"4"	"254"	"0"	"1"	"0"	"3"	"3"	"1"	"0"	"4"	"2"	"24"	"2"	"12425"	"1396"	"12"	"3"	"0"	"0"	"11"	"0"	"20"	"1"	"116"	"1"	"1"	"1"	"4"	"1"	"130"	"17"	"11"	"1"	"1"	"0"	"1"	"21"	"0"	"0"	"1844"	"27440"	"28"	"466"	"0"	"1"	"1"	"2"	"4"	"186"	"0"	"486"	"166"	"0"	"1"	"2"	"1"	"0"	"379"	"0"	"0"	"2"	"112"	"307"	"150"	"213"	"27"	"2560"	"3"	"3"	"71"	"530"	"0"	"312"	"2"	"0"	"0"	"0"	"6"	"0"	"1"	"22"	"2"	"0"	"0"	"8"	"8955"	"7646"	"4817"	"45"	"3711"	"1005"	"10370"	"27"	"13"	"63"	"25"	"132"	"25536"	"0"	"0"	"272"	"205"	"2636"	"1650"	"8693"	"2951"	"3513"	"4994"	"1564"	"0"	"3"	"0"	"0"	"0"	"0"	"0"	"0"	"53"	"0"	"228"	"787"	"9494"	"1803"	"5"	"421"	"430"	"1982"	"936"	"54"	"257"	"955"	"1"	"13"	"37"	"2"	"8"	"0"	"1072"	"392"	"1339"	"1438"	"4"	"1664"	"6555"	"9"	"7"	"1566"	"0"	"607"	"0"	"3"	"1"	"2"	"0"	"2"	"0"	"12"	"12"	"0"	"0"	"0"	"0"	"0"	"138"	"4"	"2"	"2"	"0"	"0"	"15"	"14"	"4016"	"3014"	"9117"	"365"	"121"	"1630"	"2"	"0"	"7"	"53"	"4"	"0"	"4"	"3"	"9"	"0"	"5"	"20395"	"5628"	"2"	"3981"	"133"	"1568"	"372"	"13"	"793"	"2271"	"3331"	"4"	"51"	"2187"	"2848"	"927"	"304"	"10"	"1769"	"566"	"1841"	"478"	"959"	"1607"	"526"	"311"	"1436"	"1"	"90"	"32172"	"1117"	"192"	"1533"	"5"	"336"	"1300"	"30"	"1"	"5"	"4"	"2"	"5"	"0"	"11"	"36637"	"36"	"7"	"210"	"3"	"13"	"134"	"67"	"43"	"44048"	"37"	"46"	"176"	"979"	"1164"	"839"	"1943"	"1138"	"1206"	"2586"	"42631"	"2544"	"0"	"0"	"440"	"733"	"14"	"202"	"76"	"39"	"12933"	"263"	"1053"	"965"	"919"	"23"	"1240"	"1106"	"762"	"2646"	"1"	"254"	"5"	"0"	"0"	"7"	"4"	"8"	"1"	"2"	"7"	"0"	"0"	"0"	"2"	"6"	"1250"	"3759"	"3"	"1033"	"655"	"1537"	"1"	"895"	"3"	"973"	"15219"	"335"	"4400"	"37"	"8"	"4"	"6"	"3"	"12"	"3"	"46"	"1653"	"6"	"2674"	"547"	"113"	"2237"	"277"	"7"	"3"	"18"	"6"	"3"	"39"	"1431"	"669"	"1468"	"83"	"2651"	"5382"	"1271"	"305"	"32"	"121"	"0"	"1"	"4"	"1"	"10"	"20"	"4"	"7"	"0"	"1"	"5"	"37"	"11"	"989"	"5745"	"1084"	"23"	"1163"	"9"	"3074"	"3"	"6209"	"255"	"366"	"730"	"1941"	"3481"	"1"	"0"	"0"	"810"	"4326"	"42"	"772"	"1997"	"2364"	"740"	"1791"	"6"	"360"	"1478"	"1876"	"2157"	"3"	"14"	"517"	"4099"	"2"	"8"	"1084"	"274"	"3089"	"624"	"440"	"1554"	"999"	"494"	"103"	"7760"	"1406"	"1671"	"24"	"1094"	"200"	"2909"	"749"	"1037"	"1853"	"740"	"17"	"262"	"1"	"243"	"7586"	"463"	"3057"	"3231"	"472"	"34"	"30010"	"3092"	"1396"	"16196"	"57"	"382"	"12394"	"344"	"2242"	"101"	"466"	"1486"	"6"	"1855"	"2557"	"727"	"16"	"498"	"556"	"240"	"1642"	"74"	"1157"	"672"	"964"	"3"	"1366"	"3924"	"2404"	"15"	"1056"	"443"	"2181"	"1026"	"1402"	"9"	"238"	"750"	"5202"	"9"	"2"	"37"	"2363"	"23"	"622"	"1683"	"806"	"582"	"2459"	"775"	"3054"	"143"	"5"	"125"	"1368"	"963"	"539"	"71"	"9"	"11"	"76"	"1091"	"1156"	"4206"	"46"	"4528"	"5"	"2"	"3"	"4"	"22"	"7"	"2"	"2070"	"783"	"3"	"554"	"2529"	"1981"	"663"	"1265"	"37"	"1626"	"0"	"568"	"933"	"7"	"761"	"2354"	"1228"	"856"	"2777"	"14"	"50"	"272"	"71"	"96"	"698"	"6131"	"9"	"1719"	"9121"	"1"	"3524"	"0"	"3"	"0"	"0"	"95"	"1"	"1"	"105"	"208"	"3017"	"14"	"31"	"997"	"724"	"578"	"3"	"126"	"1"	"3362"	"358"	"234"	"505"	"1972"	"1458"	"2094"	"1594"	"209"	"227"	"11727"	"1597"	"196"	"837"	"238"	"857"	"7"	"624"	"1558"	"1009"	"767"	"2113"	"702"	"0"	"2474"	"3511"	"446"	"28"	"485"	"2"	"9"	"5"	"5"	"48"	"14"	"338"	"3466"	"73"	"31"	"975"	"32"	"0"	"114"	"10287"	"169"	"1122"	"70"	"3158"	"1742"	"1222"	"460"	"2974"	"0"	"2399"	"431"	"606"	"1196"	"1115"	"656"	"18"	"6425"	"36"	"15116"	"3514"	"12758"	"186"	"1222"	"2237"	"2332"	"4199"	"404"	"2"	"54"	"56"	"10"	"1642"	"232"	"3950"	"6"	"2819"	"4007"	"1457"	"348"	"1153"	"784"	"260"	"135"	"411"	"9089"	"11"	"11"	"830"	"541"	"133"	"1038"	"3066"	"278"	"7"	"1"	"3119"	"18"	"29"	"1083"	"102"	"5751"	"535"	"37"	"7877"	"72"	"180"	"449"	"4721"	"4"	"1"	"855"	"191"	"17"	"248"	"66"	"390"	"1128"	"1666"	"445"	"981"	"65"	"922"	"739"	"268"	"4559"	"2454"	"1256"	"4"	"209"	"6663"	"2122"	"48"	"4"	"34"	"1066"	"170"	"3977"	"64"	"13"	"82"	"1495"	"0"	"639"	"7737"	"1028"	"1889"	"19372"	"1040"	"1063"	"2"	"36"	"0"	"35"	"0"	"0"	"0"	"32"	"1"	"3"	"0"	"0"	"9"	"1629"	"101"	"23"	"13"	"0"	"0"	"2"	"0"	"0"	"6"	"0"	"5"	"0"	"0"	"713"	"99"	"184"	"0"	"2912"	"1024"	"79"	"55"	"6"	"4"	"2"	"628"	"109"	"19596"	"10"	"158"	"6"	"232"	"12"	"2283"	"460"	"4"	"5"	"1"	"0"	"0"	"7"	"28"	"318"	"5"	"36"	"422"	"1428"	"2921"	"64"	"1"	"1"	"0"	"0"	"2"	"0"	"0"	"0"	"2"	"57"	"1"	"4"	"311"	"0"	"2730"	"29"	"16"	"30"	"44"	"2"	"0"	"0"	"18"	"18"	"0"	"2"	"1"	"4864"	"53373"	"4"	"0"	"3"	"14811"	"7626"	"2312"	"2296"	"1685"	"2209"	"2732"	"403"	"703"	"84"	"3"	"3"	"0"	"2"	"0"	"106"	"4"	"6"	"59"	"209"	"0"	"2"	"1"	"20"	"6"	"1"	"24"	"13"	"2"	"4"	"13"	"4"	"8"	"0"	"37"	"24"	"0"	"0"	"1153"	"932"	"1"	"26"	"157"	"0"	"31"	"1879"	"1365"	"910"	"3721"	"1"	"4"	"11"	"336"	"7866"	"2"	"0"	"0"	"11"	"514"	"46"	"527"	"782"	"57"	"1084"	"1"	"2"	"584"	"311"	"3"	"2"	"1"	"1"	"333"	"0"	"104"	"46"	"152"	"5136"	"4"	"3622"	"2"	"0"	"765"	"2032"	"27"	"20"	"416"	"506"	"1335"	"0"	"1"	"170"	"1"	"1"	"5"	"3"	"3"	"245"	"23"	"1"	"0"	"3"	"0"	"662"	"2851"	"2471"	"626"	"0"	"1"	"1"	"5"	"12"	"1"	"8"	"802"	"0"	"4329"	"1983"	"2960"	"2063"	"4141"	"138"	"43"	"2658"	"3"	"2"	"388"	"2228"	"113"	"5618"	"5305"	"1950"	"20"	"0"	"19"	"14886"	"20"	"0"	"2866"	"261"	"1490"	"44"	"2112"	"12"	"98"	"638"	"126"	"6"	"446"	"866"	"5"	"1370"	"8"	"2"	"6"	"8"	"27"	"540"	"1029"	"1728"	"158"	"0"	"2"	"0"	"0"	"3"	"1"	"4"	"0"	"1"	"9"	"8719"	"3"	"301"	"277"	"563"	"6473"	"2"	"1"	"2076"	"1417"	"373"	"11"	"1834"	"1025"	"2598"	"0"	"16"	"9"	"5"	"5"	"2"	"178"	"3"	"14"	"1"	"61"	"23"	"14"	"0"	"3"	"7"	"0"	"0"	"2"	"1"	"0"	"8553"	"1"	"0"	"0"	"1"	"1"	"0"	"0"	"5"	"0"	"13"	"6"	"1"	"1"	"4"	"3"	"0"	"4"	"0"	"0"	"2"	"13"	"2"	"17"	"1"	"554"	"953"	"581"	"2277"	"5"	"8"	"3"	"70"	"1"	"7"	"11"	"33"	"0"	"1"	"2"	"0"	"36"	"0"	"0"	"0"	"2"	"11"	"1"	"568"	"0"	"0"	"156"	"76"	"1"	"4"	"10"	"1"	"1"	"1118"	"13"	"29"	"0"	"4"	"3"	"0"	"13"	"4"	"1"	"2"	"1"	"10"	"3"	"11"	"56"	"0"	"43"	"1"	"0"	"0"	"3"	"2"	"1"	"104"	"17570"	"3340"	"2668"	"11845"	"18019"	"4353"	"1742"	"6"	"13"	"56"	"264"	"325"	"0"	"17"	"9"	"4"	"5"	"31"	"7"	"0"	"8"	"3"	"1"	"0"	"0"	"0"	"9"	"4"	"55"	"568"	"2"	"0"	"0"	"6"	"0"	"35"	"26"	"7"	"4"	"1"	"55"	"11"	"313"	"3777"	"4865"	"243"	"5"	"1"	"0"	"45"	"6"	"2"	"3"	"3"	"10"	"0"	"1"	"1978"	"421"	"3"	"0"	"49"	"8"	"1"	"344"	"7293"	"118"	"100"	"95"	"414"	"13"	"10"	"170"	"8"	"31"	"1"	"1704"	"8353"	"2274"	"49748"	"0"	"1"	"176"	"0"	"12"	"19"	"42"	"300"	"46"	"7"	"1574"	"16"	"5"	"25"	"1559"	"0"	"1"	"4"	"0"	"0"	"0"	"38"	"159"	"1"	"5"	"0"	"1"	"5"	"22"	"4"	"2"	"269"	"462"	"52"	"1999"	"55"	"1636"	"487"	"199"	"42"	"1557"	"3680"	"1"	"39"	"6"	"41"	"29"	"2"	"33"	"122"	"0"	"768"	"665"	"20"	"12"	"1"	"1"	"935"	"27"	"1"	"1"	"4"	"9"	"132"	"2"	"3"	"0"	"4"	"3"	"9"	"61"	"35"	"0"	"15"	"42"	"1"	"0"	"7"	"1"	"5"	"5"	"2266"	"7787"	"32"	"8"	"2"	"1"	"6"	"0"	"6"	"0"	"0"	"0"	"21"	"0"	"0"	"6"	"3"	"1"	"8"	"15"	"0"	"1"	"7"	"5"	"3"	"1"	"0"	"1"	"1"	"2"	"4"	"6"	"2160"	"1823"	"0"	"0"	"1"	"0"	"1"	"19"	"10"	"0"	"7"	"3"	"356"	"1080"	"0"	"19"	"0"	"4"	"7316"	"2"	"12"	"2"	"85"	"0"	"5"	"11"	"0"	"8"	"43"	"2"	"4"	"2574"	"5"	"46"	"1"	"0"	"18"	"4720"	"5"	"5"	"5669"	"3817"	"1700"	"1640"	"0"	"2"	"11"	"2"	"27"	"41"	"0"	"0"	"0"	"74"	"1"	"0"	"20"	"5"	"38"	"0"	"2"	"3"	"18"	"155"	"3009"	"23"	"6"	"69"	"48"	"56"	"5"	"508"	"0"	"20"	"14014"	"2"	"3"	"934"	"11"	"15"	"1"	"337"	"0"	"4"	"5"	"2"	"0"	"0"	"1"	"11"	"5"	"15"	"11"	"0"	"0"	"0"	"1"	"0"	"28"	"21"	"10"	"10"	"1"	"3"	"0"	"19"	"2912"	"51"	"0"	"2"	"12"	"0"	"2"	"0"	"23"	"2"	"3"	"0"	"1897"	"1145"	"2"	"102"	"3"	"9"	"0"	"1735"	"1"	"3"	"2035"	"4"	"0"	"0"	"1"	"2"	"2"	"0"	"1"	"100"	"3"	"3"	"21"	"3"	"0"	"1"	"2"	"0"	"0"	"26"	"2"	"2"	"0"	"0"	"0"	"4"	"0"	"0"	"1233"	"8"	"995"	"951"	"368"	"126"	"1459"	"251"	"87"	"1"	"583"	"728"	"683"	"3199"	"443"	"2156"	"0"	"1"	"3"	"0"	"1"	"1"	"0"	"33"	"4"	"11"	"0"	"2"	"65"	"6"	"2"	"4"	"1956"	"2"	"32"	"2"	"3"	"53"	"42"	"3"	"1"	"2"	"15"	"1733"	"1028"	"1"	"210"	"69396"	"2226"	"3"	"1"	"5"	"3"	"4"	"0"	"3"	"0"	"11"	"0"	"20"	"30"	"0"	"42"	"0"	"43"	"199"	"0"	"22"	"7"	"7"	"9"	"31"	"8"	"0"	"23"	"31"	"1"	"7"	"5"	"1"	"241"	"3375"	"15"	"0"	"4"	"5"	"0"	"3"	"28"	"3"	"0"	"2"	"4"	"0"	"1"	"23"	"1"	"1"	"20"	"52"	"6"	"0"	"1"	"589"	"4"	"304"	"2"	"0"	"69"	"2"	"2"	"0"	"0"	"1"	"0"	"3"	"10"	"2"	"0"	"7014"	"1"	"47"	"0"	"0"	"8"	"3"	"0"	"6"	"1"	"4"	"4"	"0"	"3"	"1"	"1451"	"2"	"0"	"0"	"2"	"4608"	"3"	"19"	"0"	"11"	"0"	"74"	"0"	"0"	"4"	"3671"	"7966"	"0"	"39"	"0"	"1"	"1"	"18"	"13"	"86"	"21"	"29"	"16"	"0"	"1"	"3"	"2"	"42"	"15"	"0"	"1"	"5"	"11"	"0"	"1"	"0"	"0"	"1"	"1359"	"11235"	"15"	"30"	"25"	"4"	"0"	"1"	"6"	"0"	"1"	"3"	"1"	"1"	"0"	"598"	"1"	"6"	"1"	"0"	"260"	"19"	"199"	"1171"	"2137"	"2"	"0"	"0"	"2"	"5"	"0"	"2"	"1"	"924"	"2"	"50"	"5048"	"2"	"1"	"19"	"41"	"28"	"2"	"4"	"6"	"4"	"0"	"7"	"0"	"0"	"3"	"2"	"0"	"0"	"0"	"1"	"3"	"0"	"1"	"0"	"3"	"2"	"0"	"4"	"5"	"18"	"5"	"3"	"1"	"4"	"7"	"12"	"0"	"152"	"0"	"9"	"0"	"1"	"0"	"0"	"0"	"0"	"2"	"2"	"0"	"0"	"0"	"0"	"3"	"0"	"1"	"0"	"2"	"1"	"0"	"6"	"1"	"6"	"0"	"0"	"0"	"0"	"0"	"23"	"9"	"0"	"0"	"18"	"17"	"7"	"2"	"0"	"0"	"1"	"5"	"0"	"0"	"1"	"3"	"2"	"2"	"27"	"0"	"22"	"0"	"0"	"1"	"0"	"1"	"10"	"1576"	"3"	"8"	"0"	"5"	"3"	"0"	"3"	"1"	"0"	"2"	"4"	"0"	"2"	"0"	"2"	"0"	"0"	"2"	"0"	"1"	"4"	"0"	"4"	"0"	"0"	"0"	"4"	"2"	"0"	"0"	"7"	"1"	"13"	"6"	"14"	"0"	"0"	"1"	"0"	"0"	"3208"	"2571"	"3212"	"2"	"1"	"3"	"2"	"0"	"0"	"3"	"7"	"4"	"0"	"54"	"3"	"2"	"4"	"0"	"15"	"0"	"0"	"0"	"3"	"0"	"0"	"0"	"0"	"0"	"32"	"1"	"0"	"22"	"8"	"0"	"1"	"1"	"1"	"21"	"0"	"0"	"1"	"15"	"1"	"0"	"0"	"1"	"0"	"0"	"2"	"13"	"1"	"1"	"0"	"1"	"1"	"0"	"1"	"0"	"0"	"5"	"0"	"2"	"0"	"1"	"0"	"0"	"1"	"0"	"17"	"11"	"4"	"0"	"58"	"84"	"4"	"0"	"0"	"0"	"1"	"16"	"1"	"0"	"5"	"2"	"5"	"0"	"0"	"0"	"18"	"0"	"3"	"0"	"6"	"7"	"0"	"0"	"0"	"2"	"0"	"1"	"1"	"0"	"3"	"5"	"0"	"2"	"0"	"0"	"0"	"0"	"0"	"0"	"2"	"0"	"3"	"0"	"18"	"6"	"17"	"0"	"0"	"0"	"0"	"0"	"0"	"1"	"0"	"0"	"7"	"0"	"14"	"6"	"0"	"31"	"19"	"0"	"0"	"6"	"2"	"0"	"0"	"1"	"7"	"11"	"0"	"5"	"5401"	"41"	"13"	"0"	"2"	"3"	"8"	"0"	"0"	"0"	"0"	"0"	"1"	"1"	"5"	"1"	"0"	"0"	"10"	"1"	"10"	"1"	"415"	"3"	"6"	"13"	"0"	"1"	"3"	"12"	"154"	"1224"	"0"	"343"	"12"	"11"	"9"	"1"	"2"	"4"	"1"	"4"	"0"	"12"	"2830"	"8237"	"2"	"0"	"0"	"0"	"0"	"3"	"6414"	"5"	"1007"	"17"	"3"	"0"	"0"	"444"	"1"	"0"	"2"	"0"	"22"	"6320"	"17"	"2"	"2"	"0"	"0"	"0"	"0"	"2"	"3"	"1"	"1"	"0"	"0"	"3"	"3"	"0"	"2"	"0"	"0"	"0"	"1"	"12"	"23"	"0"	"11"	"2"	"33"	"9"	"5"	"13"	"6"	"0"	"15"	"3773"	"8704"	"2"	"3"	"3"	"0"	"0"	"4"	"11"	"0"	"2152"	"5680"	"0"	"0"	"23"	"57"	"82"	"282"	"5"	"60"	"25"	"107"	"2596"	"1"	"3659"	"0"	"0"	"3"	"834"	"64"	"3"	"44"	"1"	"1"	"2"	"0"	"8"	"0"	"0"	"27"	"2"	"0"	"0"	"2"	"0"	"0"	"2"	"0"	"0"	"2"	"1"	"0"	"0"	"3"	"3"	"2"	"0"	"0"	"1"	"67"	"9"	"0"	"0"	"0"	"0"	"34"	"3"	"7"	"2005"	"58"	"1"	"21"	"0"	"0"	"0"	"2"	"4"	"5"	"0"	"1"	"0"	"0"	"19"	"3"	"0"	"7"	"21"	"3"	"3"	"10"	"0"	"1"	"4"	"3"	"0"	"3"	"2"	"465"	"2"	"0"	"3"	"0"	"0"	"1"	"3"	"5"	"0"	"5"	"4"	"0"	"0"	"0"	"2"	"10"	"0"	"0"	"0"	"1"	"0"	"1"	"1"	"10"	"7"	"0"	"3"	"0"	"1"	"0"	"16"	"3"	"0"	"0"	"19"	"0"	"0"	"1865"	"5"	"1"	"4"	"1"	"5"	"9"	"37"	"2868"	"3041"	"1"	"1"	"0"	"0"	"7"	"23"	"10"	"0"	"18"	"30"	"3"	"9"	"50"	"2"	"34"	"0"	"86"	"2"	"0"	"2"	"73"	"64"	"8"	"191"	"1786"	"26"	"12"	"6"	"2"	"526"	"1"	"51"	"0"	"0"	"0"	"1"	"1"	"5"	"2"	"1"	"6"	"2493"	"4"	"260"	"1092"	"2"	"3"	"0"	"1"	"2"	"4"	"0"	"0"	"26"	"3"	"0"	"2"	"13"	"6"	"24"	"0"	"0"	"6"	"0"	"4"	"0"	"360"	"0"	"11"	"56"	"1404"	"12597"	"5633"	"8"	"3"	"1329"	"0"	"0"	"725"	"1666"	"1"	"2564"	"513"	"88"	"19"	"14"	"6"	"3"	"4"	"10"	"742"	"5"	"2"	"988"	"413"	"2338"	"520"	"15"	"4763"	"4"	"14390"	"5"	"136"	"1913"	"1286"	"3"	"1049"	"12525"	"2"	"4"	"0"	"0"	"891"	"18313"	"0"	"0"	"51"	"22"	"366"	"6916"	"3270"	"0"	"0"	"3"	"693"	"9860"	"4439"	"3546"	"0"	"3"	"0"	"1"	"3"	"27"	"5"	"12"	"13"	"1"	"3"	"6"	"12"	"130836"	"2"	"4"	"19"	"11"	"68"	"26"	"34"	"3"	"75"	"31"	"9"	"28"	"47"	"4"	"10"	"9"	"12"	"9"	"3"	"6"	"9"	"2"	"12"	"0"	"0"	"2"	"3"	"8"	"0"	"8"	"119"	"7"	"14"	"8"	"3"	"3"	"2181"	"1003"	"1188"	"1835"	"1333"	"918"	"2373"	"1455"	"2015"	"0"	"29"	"2"	"2"	"7"	"18"	"14"	"0"	"0"	"5"	"0"	"10"	"1"	"23"	"29"	"3"	"15"	"8"	"9027"	"15"	"8"	"92"	"5"	"13"	"53"	"3"	"0"	"26"	"10"	"38"	"1"	"1622"	"16646"	"1722"	"1973"	"35"	"155"	"349"	"506"	"11"	"6"	"13"	"0"	"7"	"3"	"6"	"1"	"0"	"4"	"27"	"4"	"5"	"2"	"53"	"3"	"57"	"99"	"4"	"0"	"0"	"135"	"0"	"23"	"3507"	"4"	"1479"	"10"	"0"	"3"	"7"	"79"	"2"	"0"	"1"	"0"	"0"	"7"	"3"	"1"	"2"	"6"	"0"	"0"	"3"	"0"	"0"	"12"	"2"	"0"	"0"	"0"	"6"	"0"	"2"	"2"	"0"	"0"	"8"	"320"	"14"	"0"	"3"	"11"	"2"	"0"	"5"	"0"	"64"	"3"	"4"	"0"	"0"	"3"	"5"	"0"	"8"	"13"	"1"	"3"	"1"	"0"	"3"	"1"	"0"	"0"	"4"	"1"	"0"	"1"	"0"	"0"	"0"	"0"	"308"	"3"	"0"	"0"	"3"	"0"	"0"	"0"	"0"	"1"	"3"	"4916"	"0"	"6"	"7"	"0"	"3"	"0"	"0"	"0"	"0"	"1"	"3"	"0"	"7"	"0"	"1"	"34"	"4"	"9"	"0"	"2"	"35"	"5"	"21"	"3"	"2"	"0"	"0"	"3"	"0"	"3"	"0"	"0"	"0"	"0"	"0"	"62"	"3"	"18"	"0"	"0"	"15"	"2"	"6"	"0"	"0"	"2"	"0"	"0"	"7"	"6"	"6"	"108"	"2"	"2"	"0"	"1"	"0"	"0"	"0"	"0"	"2"	"4"	"0"	"0"	"6"	"3480"	"2450"	"2098"	"32"	"2"	"2"	"0"	"0"	"2"	"4"	"1"	"1"	"4"	"0"	"2"	"5"	"2"	"5"	"2"	"4"	"5"	"2"	"0"	"15"	"0"	"2"	"0"	"2"	"1"	"7"	"1"	"0"	"4"	"0"	"1"	"1"	"200"	"4"	"0"	"0"	"0"	"5"	"1"	"1"	"10"	"6"	"0"	"0"	"0"	"0"	"2"	"2"	"7"	"0"	"0"	"4"	"4"	"10"	"0"	"22"	"106"	"2"	"4"	"2"	"2"	"0"	"0"	"2"	"0"	"0"	"3"	"0"	"0"	"1195"	"4318"	"0"	"0"	"2"	"3"	"1"	"0"	"13"	"6"	"2"	"1"	"0"	"2"	"0"	"0"	"5"	"2"	"2"	"5"	"1"	"7"	"12"	"0"	"1"	"0"	"5"	"2"	"147"	"5"	"0"	"0"	"2948"	"7"	"34"	"42"	"20"	"8"	"0"	"5"	"19"	"0"	"0"	"2"	"0"	"0"	"1"	"5"	"8"	"5"	"0"	"0"	"0"	"0"	"0"	"3"	"0"	"5"	"2"	"0"	"5"	"5"	"0"	"0"	"68"	"0"	"10"	"1"	"4"	"0"	"0"	"7"	"0"	"4"	"8"	"1"	"11"	"27"	"2"	"8"	"3"	"1"	"3"	"2"	"1"	"0"	"1"	"3"	"5"	"11"	"0"	"5"	"2"	"0"	"0"	"6"	"3"	"1"	"1"	"7"	"53"	"1"	"11"	"0"	"1"	"4"	"0"	"7"	"1"	"14"	"11"	"1"	"1"	"0"	"11"	"1"	"1"	"0"	"0"	"2"	"24"	"3"	"0"	"4"	"0"	"11"	"0"	"3"	"12"	"5"	"0"	"5"	"0"	"10"	"4"	"0"	"0"	"1"	"39"	"8"	"1"	"0"	"100"	"6"	"2"	"3"	"4"	"5"	"0"	"0"	"2"	"0"	"1"	"0"	"0"	"4"	"1"	"16"	"9"	"5"	"0"	"17"	"12"	"1"	"6"	"0"	"0"	"0"	"2"	"0"	"1"	"0"	"55"	"1"	"0"	"2"	"3"	"2"	"0"	"0"	"3"	"0"	"1"	"0"	"1"	"3"	"6"	"7"	"17"	"0"	"1"	"11"	"0"	"0"	"1"	"5"	"0"	"2"	"6"	"3"	"3"	"0"	"0"	"4"	"0"	"1"	"2"	"1"	"6"	"32"	"4"	"1"	"0"	"0"	"2"	"4"	"7"	"12"	"0"	"1"	"0"	"13"	"16"	"42"	"12"	"0"	"0"	"0"	"0"	"0"	"5198"	"121"	"0"	"0"	"0"	"3"	"0"	"1"	"0"	"0"	"1"	"3"	"5"	"0"	"0"	"2"	"2"	"0"	"6"	"0"	"39"	"28"	"3"	"2"	"0"	"0"	"0"	"23"	"0"	"2"	"0"	"2"	"2"	"0"	"3"	"4"	"0"	"0"	"0"	"0"	"2"	"0"	"4"	"1"	"11"	"0"	"1"	"2"	"5"	"0"	"0"	"2"	"0"	"0"	"0"	"1"	"2"	"5"	"1"	"0"	"1"	"0"	"2"	"0"	"1"	"0"	"0"	"1"	"61"	"0"	"43"	"1"	"29"	"9"	"3482"	"3845"	"59"	"163"	"2125"	"1978"	"5580"	"1716"	"5"	"1415"	"24"	"2207"	"2468"	"8"	"1916"	"27253"	"3842"	"4459"	"3"	"4"	"7695"	"0"	"0"	"0"	"0"	"0"	"0"	"0"	"0"	"0"	"0"	"86"	"337"	"40"	"103"	"1"	"2"	"3026"	"0"	"10"	"4"	"2"	"13"	"58"	"0"	"0"	"0"	"4"	"0"	"0"	"3"	"4"	"0"	"41"	"45"	"0"	"46"	"7"	"2"	"40"	"7"	"28"	"1"	"4"	"14"	"23"	"1"	"0"	"6"	"13"	"1"	"5"	"0"	"0"	"2"	"9"	"4"	"12"	"12"	"663"	"4500"	"6860"	"0"	"0"	"0"	"0"	"0"	"0"	"111"	"9"	"0"	"5"	"17"	"0"	"0"	"2"	"4"	"0"	"63"	"19"	"0"	"2"	"236"	"1"	"4"	"0"	"2"	"0"	"11"	"28"	"0"	"0"	"14"	"0"	"8"	"2"	"2"	"0"	"21"	"1"	"3"	"0"	"0"	"2"	"9"	"0"	"0"	"0"	"5"	"0"	"2"	"2"	"1"	"0"	"0"	"0"	"0"	"13"	"16"	"32"	"1"	"34"	"27"	"1"	"4"	"0"	"1"	"86"	"9"	"52"	"23"	"8"	"7"	"267"	"3"	"4"	"8"	"0"	"0"	"0"	"0"	"1"	"10"	"24"	"11"	"3"	"11"	"5"	"0"	"1"	"0"	"0"	"0"	"39"	"0"	"0"	"16"	"19"	"6"	"1"	"1"	"8"	"1"	"9"	"2"	"4"	"28"	"5"	"8"	"15"	"1"	"1"	"10"	"2"	"5"	"15"	"9"	"6"	"1"	"33"	"0"	"3"	"8"	"1"	"2"	"6"	"3"	"11"	"14"	"0"	"4"	"0"	"17"	"0"	"2"	"9"	"40"	"38"	"2"	"374"	"1"	"0"	"0"	"2"	"0"	"0"	"0"	"0"	"6"	"3"	"0"	"0"	"2"	"0"	"8"	"2"	"13"	"5"	"19"	"1"	"12"	"4"	"8"	"0"	"48"	"19"	"10"	"3553"	"146"	"6"	"283"	"0"	"2"	"1"	"5"	"5"	"1"	"0"	"0"	"0"	"0"	"6"	"0"	"0"	"0"	"0"	"0"	"0"	"0"	"3"	"52"	"14479"	"402"	"25"	"12"	"1"	"4"	"287"	"15"	"6"	"0"	"0"	"0"	"0"	"0"	"0"	"14"	"24"	"1"	"0"	"0"	"0"	"0"	"2"	"6"	"25"	"1"	"6"	"2"	"1"	"72"	"5"	"5"	"1"	"13"	"67"	"5"	"0"	"0"	"0"	"6"	"0"	"43"	"1"	"1"	"0"	"1"	"0"	"6"	"8"	"20"	"4"	"36"	"5"	"3"	"0"	"2"	"1"	"10"	"7"	"3584"	"3245"	"957"	"27"	"6"	"2467"	"34"	"8"	"0"	"3"	"2"	"5"	"12"	"21"	"0"	"0"	"2"	"1"	"0"	"11"	"15"	"17"	"0"	"13"	"0"	"1"	"1"	"1"	"2"	"10"	"4208"	"571"	"999"	"69"	"0"	"2572"	"2127"	"4002"	"0"	"0"	"0"	"6"	"0"	"0"	"0"	"0"	"0"	"0"	"0"	"0"	"0"	"0"	"0"	"0"	"0"	"0"	"0"	"0"	"0"	"0"	"0"	"0"	"0"	"0"	"0"	"0"	"0"	"0"	"0"	"0"	"0"	"0"	"52432"	"4145"	"388"	"0"	"3"	"2"	"0"	"1"	"0"	"0"	"1"	"10"	"7"	"0"	"0"	"1"	"0"	"1"	"0"	"1"	"0"	"8"	"0"	"4"	"0"	"0"	"14"	"8"	"1"	"0"	"0"	"0"	"0"	"0"	"2"	"0"	"0"	"2"	"1"	"0"	"1"	"10"	"0"	"0"	"5"	"3"	"1"	"0"	"3"	"3"	"5"	"188"	"6"	"9"	"1251"	"2653"	"4044"	"665"	"1122"	"23"	"53"	"5"	"0"	"57"	"20"	"25"	"9"	"0"	"56"	"16"	"6"	"0"	"0"	"0"	"1249"	"3491"	"30"	"4391"	"914"	"560"	"0"	"0"	"0"	"1026"	"4"	"260"	"0"	"0"	"3608"	"6589"	"12"	"42857"	"7"	"0"	"1"	"0"	"563"	"2228"	"22"	"129"	"3452"	"699"	"401"	"5138"	"0"	"975"	"7481"	"3223"	"10811"	"4588"	"2165"	"23"	"4470"	"8066"	"25"	"2713"	"9"	"3797"	"3385"	"28"	"1176"	"39"	"1293"	"2561"	"25785"	"305"	"3561"	"25460"	"11536"	"16"	"13"	"0"	"0"	"1525"	"82"	"532"	"8922"	"7702"	"619"	"1634"	"3"	"1014"	"764"	"4012"	"3598"	"4404"	"2"	"1831"	"2"	"6"	"1"	"40"	"18417"	"1212"	"2"	"27453"	"21"	"333818"	"2727"	"429"	"14161"	"1824"	"25"	"5115"	"3944"	"5770"	"743"	"1039"	"9062"	"6468"	"9251"	"0"	"0"	"0"	"0"	"0"	"1"	"0"	"1"	"0"	"1"	"0"	"1"	"1597"	"239"	"9064"	"3718"	"19"	"296"	"2214"	"144"	"8828"	"1824"	"1"	"2282"	"3230"	"3894"	"5293"	"2388"	"3"	"1"	"10"	"1077"	"12751"	"52840"	"29065"	"45146"	"682"	"46095"	"860"	"2403"	"686"	"2259"	"3"	"0"	"1745"	"3734"	"96"	"1824"	"39"	"10"	"0"	"2"	"1"	"1"	"69"	"14"	"11"	"4"	"5"	"18"	"10"	"193"	"3350"	"2713"	"1860"	"1156"	"830"	"8"	"1781"	"45"	"30602"	"6427"	"2113"	"41"	"0"	"3135"	"4641"	"3686"	"826"	"0"	"0"	"1"	"13"	"3"	"1"	"5"	"3"	"0"	"18"	"0"	"0"	"13236"	"4299"	"24"	"3803"	"13119"	"2619"	"7120"	"3047"	"3953"	"4845"	"13232"	"613"	"1757"	"6038"	"8"	"0"	"14"	"0"	"2"	"5"	"0"	"6"	"0"	"37"	"0"	"7"	"2"	"0"	"1"	"2"	"0"	"12"	"1"	"6"	"4823"	"5850"	"4188"	"4341"	"4724"	"679"	"19"	"0"	"2"	"1"	"0"	"0"	"0"	"4"	"0"	"0"	"2"	"373"	"9"	"2171"	"6333"	"2953"	"2976"	"4385"	"5"	"4"	"1"	"6268"	"457"	"414"	"158"	"2407"	"1621"	"1912"	"285"	"0"	"2095"	"21"	"3073"	"3204"	"281"	"768"	"110"	"3382"	"3811"	"2520"	"667"	"1244"	"59"	"4"	"237"	"1366"	"545"	"126"	"28"	"46"	"5336"	"630"	"1365"	"902"	"955"	"1986"	"4"	"1827"	"187"	"174"	"9"	"335"	"1312"	"414"	"528"	"52"	"2168"	"473"	"367"	"3641"	"200"	"1"	"11"	"11003"	"1094"	"379"	"4369"	"1086"	"1120"	"58"	"627"	"6"	"697"	"952"	"860"	"3150"	"6"	"4201"	"1290"	"2633"	"20"	"0"	"843"	"1203"	"1394"	"152"	"2"	"2721"	"3423"	"935"	"803"	"30"	"1153"	"3424"	"50"	"46"	"53"	"8"	"107"	"325"	"5"	"12"	"855"	"257"	"68"	"0"	"77"	"0"	"4516"	"1"	"1102"	"1289"	"1033"	"826"	"3333"	"2480"	"1261"	"2366"	"1874"	"857"	"11"	"1868"	"495"	"164"	"585"	"194"	"547"	"1113"	"3732"	"6"	"310"	"687"	"100"	"613"	"538"	"13"	"3"	"5"	"1345"	"434"	"382"	"1074"	"291"	"7696"	"8088"	"9"	"2575"	"795"	"359"	"4050"	"4072"	"1510"	"1832"	"13"	"1836"	"2"	"152"	"4409"	"829"	"625"	"579"	"827"	"6181"	"1513"	"1"	"0"	"4"	"2"	"2"	"44"	"847"	"2127"	"66"	"1"	"0"	"2"	"0"	"0"	"705"	"1689"	"1296"	"792"	"1208"	"598"	"14"	"21"	"0"	"126220"	"1569"	"7252"	"6129"	"99"	"5"	"23"	"37"	"5269"	"11"	"8"	"429"	"673"	"6"	"4267"	"23"	"16882"	"773"	"939"	"29"	"1610"	"0"	"0"	"1351"	"2598"	"321"	"288"	"2476"	"9143"	"3409"	"88"	"152"	"22"	"52"	"3739"	"295"	"977"	"905"	"260"	"373"	"3811"	"2034"	"3000"	"3"	"306"	"5"	"3076"	"144"	"51"	"4"	"3"	"87"	"1473"	"1601"	"7548"	"1500"	"86"	"593"	"2830"	"9289"	"4792"	"64"	"44"	"626"	"695"	"3541"	"776"	"1852"	"1822"	"666"	"10"	"21"	"6"	"545"	"619"	"3762"	"6"	"461"	"128"	"77"	"20"	"1305"	"303"	"3296"	"1436"	"1938"	"43"	"14"	"444"	"7"	"123"	"48"	"1226"	"3517"	"599"	"1845"	"108"	"48"	"1434"	"1298"	"620"	"1439"	"2569"	"1859"	"2358"	"535"	"1262"	"13974"	"334"	"3"	"7"	"13"	"15"	"21"	"808"	"53"	"256"	"27"	"25"	"3655"	"3563"	"1460"	"245"	"1331"	"17"	"1698"	"3134"	"1144"	"331"	"550"	"1193"	"4033"	"22"	"148"	"57"	"40"	"0"	"0"	"6"	"24"	"2"	"144"	"2408"	"21"	"4165"	"4"	"1148"	"461"	"1"	"8"	"7"	"1"	"29"	"5"	"14"	"1"	"3043"	"1"	"309"	"390"	"1509"	"1340"	"32"	"17"	"382"	"7"	"8"	"2129"	"19"	"108"	"329"	"744"	"0"	"10"	"98"	"23"	"8"	"19"	"127"	"4"	"9"	"1"	"1"	"9"	"5"	"5"	"4"	"288"	"390"	"316"	"677"	"969"	"1679"	"2997"	"79"	"3"	"627"	"1401"	"171"	"402"	"23"	"26"	"235"	"6"	"5"	"0"	"1806"	"3582"	"4304"	"1699"	"4374"	"3169"	"683"	"38625"	"152"	"23975"	"3506"	"950"	"53"	"470"	"1335"	"8306"	"1"	"1"	"6"	"4799"	"0"	"762"	"722"	"2950"	"1885"	"2088"	"1250"	"1827"	"1979"	"1269"	"4"	"5"	"469"	"120"	"19279"	"0"	"6264"	"3349"	"1142"	"1677"	"8"	"4298"	"543"	"3199"	"582"	"1942"	"1605"	"3289"	"199"	"4"	"1517"	"654"	"132"	"3094"	"1126"	"5917"	"1438"	"3790"	"12157"	"65"	"936"	"4250"	"26"	"1304"	"272"	"318"	"5707"	"367"	"6"	"1"	"2335"	"2585"	"261"	"36"	"89"	"11"	"3764"	"1275"	"411"	"1286"	"167"	"692"	"146"	"1485"	"427"	"167"	"18"	"3"	"352"	"122"	"885"	"4"	"3265"	"1760"	"105"	"1091"	"1066"	"1006"	"900"	"33"	"0"	"22494"	"6"	"1364"	"3205"	"1885"	"3346"	"1521"	"96"	"6"	"17"	"30"	"6"	"0"	"10"	"1"	"587"	"1"	"244"	"13328"	"1003"	"1"	"3"	"4"	"70"	"4"	"2719"	"16"	"6492"	"136"	"5"	"1639"	"2147"	"2944"	"8"	"464"	"4"	"3"	"3"	"2"	"806"	"2967"	"8455"	"83"	"499"	"976"	"2318"	"1149"	"909"	"1689"	"2282"	"1660"	"1684"	"16"	"30"	"2585"	"1708"	"10644"	"91"	"381"	"67"	"465"	"0"	"5"	"743"	"214"	"43"	"279"	"1971"	"1042"	"57"	"252"	"7261"	"1898"	"0"	"24"	"816"	"7"	"4115"	"6"	"936"	"12"	"2369"	"4"	"1"	"161"	"32"	"1675"	"923"	"2274"	"1873"	"13826"	"37"	"676"	"2785"	"9487"	"763"	"1380"	"2610"	"2968"	"2655"	"1"	"0"	"0"	"1"	"270"	"3"	"334"	"34090"	"330"	"2"	"481"	"1207"	"916"	"649"	"2799"	"1328"	"110"	"57"	"319"	"2742"	"1021"	"3166"	"1623"	"279"	"4252"	"5815"	"1688"	"4291"	"19"	"7"	"4707"	"9701"	"1882"	"3159"	"2925"	"3276"	"978"	"961"	"7960"	"2541"	"1183"	"12"	"4670"	"0"	"0"	"3"	"2"	"0"	"0"	"0"	"0"	"4"	"3"	"19"	"0"	"3"	"0"	"0"	"19"	"0"	"64"	"3"	"13"	"2"	"3"	"57724"	"74"	"0"	"0"	"16"	"0"	"4"	"4"	"3"	"286"	"408"	"369"	"0"	"5"	"3302"	"797"	"279"	"503"	"1599"	"716"	"1950"	"193"	"128"	"1174"	"4452"	"1245"	"1423"	"22"	"3"	"1856"	"573"	"677"	"12221"	"968"	"0"	"3201"	"20"	"271"	"44"	"388"	"61"	"4007"	"5182"	"37"	"86"	"183"	"474"	"25"	"12"	"344"	"1136"	"1360"	"507"	"4"	"1791"	"3178"	"4646"	"2743"	"119"	"6"	"1790"	"424"	"958"	"4"	"1"	"0"	"5"	"162"	"26040"	"651"	"9"	"10546"	"1046"	"4"	"7"	"137"	"9"	"2359"	"4873"	"310"	"2269"	"1073"	"22"	"1"	"657"	"1131"	"794"	"360"	"12730"	"2392"	"623"	"3"	"13"	"965"	"803"	"871"	"320"	"10"	"2016"	"2162"	"7727"	"186"	"959"	"1989"	"9994"	"826"	"73"	"1497"	"1978"	"2653"	"2733"	"230"	"736"	"37"	"2502"	"18"	"12"	"1497"	"284"	"10993"	"33556"	"2448"	"1158"	"4791"	"1043"	"30"	"1870"	"1245"	"5449"	"3026"	"4028"	"11749"	"932"	"4849"	"2204"	"5524"	"3192"	"23648"	"1379"	"1252"	"2800"	"1093"	"24"	"1174"	"4375"	"2926"	"754"	"906"	"27"	"303"	"3803"	"5384"	"3342"	"3485"	"3043"	"708"	"1015"	"919"	"3483"	"5035"	"1612"	"107"	"5337"	"33583"	"2664"	"2754"	"3688"	"13"	"60"	"9736"	"1313"	"2280"	"1148"	"349"	"2753"	"3746"	"631"	"1086"	"431"	"2080"	"1917"	"21799"	"1429"	"813"	"21"	"5"	"43"	"134"	"21"	"56"	"1184"	"975"	"3345"	"966"	"1648"	"336"	"371"	"507"	"1979"	"2"	"3464"	"1"	"310"	"796"	"301"	"16"	"655"	"1717"	"1050"	"2014"	"2648"	"2144"	"2104"	"1290"	"995"	"627"	"3"	"130"	"152"	"1168"	"3075"	"1427"	"8"	"828"	"8759"	"5708"	"31"	"46"	"0"	"1971"	"45"	"2"	"5"	"54"	"4"	"8"	"27810"	"189"	"5"	"3767"	"6423"	"21"	"549"	"1286"	"1590"	"63"	"35"	"406"	"5"	"2"	"23"	"2742"	"7846"	"1434"	"1"	"1702"	"1949"	"775"	"85"	"3488"	"4366"	"2091"	"3300"	"45"	"4"	"2145"	"349"	"1531"	"252"	"65"	"2019"	"909"	"2209"	"2"	"3104"	"64"	"1798"	"4143"	"2775"	"995"	"4592"	"6688"	"48"	"1884"	"63"	"1"	"0"	"0"	"386"	"6"	"1450"	"3727"	"358"	"522"	"32"	"2"	"1238"	"2975"	"12"	"705"	"1282"	"375"	"8"	"5"	"100"	"455"	"14096"	"2"	"67"	"70"	"6"	"3184"	"3915"	"493"	"126"	"53"	"24"	"2"	"5"	"31"	"193"	"4574"	"446"	"2"	"637"	"1357"	"39"	"29"	"7"	"3"	"1338"	"7"	"1646"	"753"	"1147"	"3059"	"693"	"6"	"8"	"14"	"10"	"7960"	"447"	"2871"	"1779"	"91"	"77"	"623"	"120"	"1155"	"11"	"1650"	"104"	"749"	"993"	"1340"	"166"	"2546"	"6"	"3204"	"2103"	"1743"	"946"	"1019"	"330"	"1559"	"1405"	"30"	"3"	"11"	"42"	"1777"	"17"	"558"	"11"	"1350"	"7695"	"36"	"23"	"921"	"17"	"1696"	"598"	"1579"	"199"	"85"	"644"	"2518"	"3990"	"583"	"721"	"126"	"5245"	"227"	"166"	"2791"	"10"	"597"	"1"	"1"	"20"	"9435"	"1829"	"1469"	"4254"	"1784"	"26"	"1283"	"3867"	"761"	"1461"	"12"	"2248"	"2797"	"4098"	"761"	"848"	"6867"	"4242"	"528"	"9"	"2379"	"95"	"139"	"3909"	"825"	"2461"	"846"	"25"	"1099"	"135"	"15"	"16161"	"6131"	"18"	"2"	"11491"	"346"	"501"	"1953"	"459"	"744"	"2654"	"372"	"3708"	"153"	"1762"	"481"	"2587"	"2"	"77"	"4722"	"532"	"3"	"699"	"638"	"493"	"869"	"881"	"6870"	"7"	"1822"	"2941"	"0"	"3"	"34"	"353"	"3795"	"0"	"1532"	"19"	"9"	"172"	"858"	"843"	"124"	"7"	"3333"	"149"	"92"	"0"	"6"	"326"	"6"	"421"	"10"	"41"	"175"	"319"	"21"	"598"	"155"	"772"	"1061"	"3734"	"717"	"1223"	"1323"	"4799"	"1520"	"6125"	"1874"	"1545"	"6402"	"1009"	"85"	"1"	"554"	"1516"	"3954"	"2927"	"31"	"864"	"18"	"59"	"2"	"523"	"10"	"950"	"1077"	"3093"	"2215"	"2149"	"386"	"70"	"1362"	"466"	"21"	"93"	"51"	"2384"	"3650"	"1023"	"76"	"591"	"530"	"2844"	"15"	"1412"	"0"	"94"	"1755"	"1507"	"1854"	"3478"	"89"	"3777"	"1228"	"1939"	"408"	"313"	"2782"	"8"	"9"	"1246"	"14"	"119"	"140"	"4996"	"3"	"4"	"1156"	"852"	"3200"	"895"	"320"	"136"	"1206"	"666"	"9"	"1631"	"6"	"75"	"665"	"746"	"968"	"2695"	"2766"	"6"	"369"	"181"	"2215"	"9080"	"71"	"90"	"3479"	"4133"	"301"	"3"	"4"	"426"	"1605"	"2305"	"471"	"415"	"457"	"1293"	"6138"	"2"	"33052"	"1099"	"1956"	"1261"	"3"	"2"	"2"	"1605"	"815"	"3167"	"2918"	"360"	"6230"	"2889"	"3573"	"800"	"2"	"1"	"612"	"2035"	"317"	"428"	"9055"	"0"	"1"	"56"	"33"	"60"	"53"	"1406"	"2"	"0"	"1"	"172"	"202"	"16"	"20"	"1042"	"1126"	"229"	"510"	"201"	"15"	"7"	"1"	"5"	"1"	"495"	"5"	"77"	"2430"	"1115"	"36"	"45"	"9158"	"1809"	"332"	"126"	"296"	"13"	"2643"	"1380"	"2802"	"2281"	"604"	"3479"	"3283"	"1691"	"327"	"515"	"7"	"4"	"5"	"722"	"188"	"10"	"986"	"3361"	"699"	"50"	"1310"	"2727"	"3738"	"210"	"593"	"885"	"1261"	"27"	"89"	"896"	"42"	"5"	"88"	"847"	"2050"	"473"	"8205"	"1634"	"24"	"5502"	"1624"	"1517"	"3"	"2"	"0"	"1450"	"19"	"7263"	"84"	"2307"	"460"	"3259"	"17"	"13"	"13"	"35"	"0"	"736"	"277"	"2090"	"18567"	"35"	"0"	"2138"	"4"	"9"	"0"	"1901"	"4"	"2"	"1"	"1"	"4213"	"153"	"8"	"16365"	"4491"	"1379"	"429"	"601"	"2760"	"186"	"319"	"1457"	"329"	"15"	"2911"	"6"	"33"	"24"	"3823"	"6"	"1005"	"3266"	"17"	"2113"	"10"	"26"	"2122"	"4"	"353"	"947"	"3347"	"1193"	"2611"	"1515"	"4019"	"22"	"3232"	"13"	"1099"	"1572"	"535"	"117"	"13150"	"9285"	"1472"	"1967"	"479"	"38"	"1473"	"457"	"2262"	"2094"	"1686"	"4540"	"347"	"5706"	"673"	"92"	"3"	"884"	"9"	"4"	"0"	"1"	"1061"	"3"	"61"	"1"	"1"	"4"	"3"	"515"	"64"	"1479"	"114"	"2803"	"1608"	"422"	"89"	"1316"	"2202"	"111"	"533"	"2337"	"232"	"2764"	"2651"	"4714"	"159"	"854"	"1489"	"4"	"0"	"1"	"54"	"30"	"210"	"3917"	"74"	"2943"	"2"	"859"	"4632"	"1247"	"3073"	"0"	"1282"	"956"	"7"	"1"	"39"	"38"	"144"	"5"	"1"	"21"	"21"	"2"	"6"	"11"	"5"	"9"	"0"	"112"	"0"	"5"	"15"	"646"	"5"	"478"	"8"	"11461"	"558"	"7"	"2150"	"3"	"1"	"470"	"2097"	"779"	"901"	"484"	"1171"	"184"	"962"	"149"	"566"	"1078"	"1671"	"2417"	"1959"	"1406"	"59"	"2252"	"2803"	"9"	"2"	"1393"	"604"	"1665"	"2"	"916"	"1736"	"1308"	"1997"	"1888"	"2657"	"4419"	"0"	"0"	"0"	"0"	"2"	"1"	"31"	"144"	"270"	"4"	"0"	"0"	"1"	"0"	"0"	"0"	"14"	"1409"	"1663"	"1878"	"1575"	"570"	"2"	"1575"	"817"	"258"	"1263"	"0"	"234"	"1"	"4"	"2"	"3"	"53"	"5"	"7"	"2"	"2444"	"3429"	"589"	"4418"	"0"	"437"	"3602"	"174"	"1232"	"11"	"3213"	"193"	"1595"	"664"	"0"	"603"	"4454"	"431"	"2249"	"10"	"55"	"678"	"54"	"1"	"140"	"10"	"4"	"5"	"0"	"6"	"387"	"1992"	"6"	"1"	"103"	"997"	"1600"	"0"	"8"	"3"	"4"	"12"	"3143"	"1684"	"3321"	"3253"	"3669"	"2329"	"2831"	"4788"	"10"	"91"	"6"	"6"	"2"	"27"	"0"	"291"	"0"	"23445"	"33"	"0"	"12341"	"1"	"2417"	"3204"	"2"	"37"	"68"	"22"	"13"	"2488"	"209"	"89"	"35"	"7"	"2"	"6"	"2718"	"73"	"4869"	"795"	"1400"	"2"	"3"	"675"	"4985"	"1557"	"14770"	"686"	"1363"	"0"	"239"	"1290"	"688"	"199"	"96"	"726"	"1333"	"2346"	"2708"	"1"	"2"	"195"	"1085"	"2750"	"46"	"2655"	"130"	"510"	"742"	"0"	"0"	"3"	"1"	"2"	"2867"	"0"	"2"	"1"	"20"	"14936"	"9"	"0"	"90"	"68"	"0"	"465"	"1170"	"10"	"6"	"49"	"0"	"74"	"0"	"4"	"76"	"762"	"30"	"731"	"624"	"11"	"28"	"1760"	"23"	"0"	"3"	"55"	"448"	"3646"	"314"	"3617"	"48751"	"1442"	"713"	"209"	"2"	"6"	"15"	"3899"	"811"	"2290"	"718"	"1"	"0"	"3"	"126"	"0"	"68"	"125"	"140"	"18"	"122"	"4909"	"863"	"548"	"1596"	"3247"	"13"	"32"	"2565"	"171"	"711"	"91"	"1160"	"9838"	"670"	"2"	"11"	"3153"	"3494"	"54"	"416"	"63"	"1462"	"244"	"814"	"1876"	"2864"	"2685"	"7590"	"2255"	"4968"	"567"	"458"	"15"	"254"	"128"	"0"	"27"	"3131"	"5027"	"76"	"679"	"2393"	"466"	"0"	"602"	"1472"	"724"	"164"	"2092"	"2630"	"287"	"1625"	"6761"	"3142"	"80"	"804"	"855"	"36"	"6880"	"812"	"801"	"1435"	"843"	"82"	"153"	"7916"	"4882"	"1873"	"0"	"9532"	"480"	"543"	"2464"	"37564"	"33"	"14"	"10"	"2"	"95"	"14"	"6"	"5"	"29"	"1056"	"27"	"6"	"870"	"36"	"702"	"2374"	"1078"	"1887"	"1193"	"356"	"2"	"1"	"66"	"3"	"14"	"1"	"1"	"39787"	"660"	"3139"	"76"	"0"	"275"	"5"	"5021"	"5"	"2"	"0"	"43"	"1"	"1"	"41"	"640"	"0"	"57"	"619"	"2732"	"969"	"826"	"2636"	"3174"	"404"	"981"	"5"	"7"	"347"	"109"	"481"	"1266"	"7"	"2098"	"254"	"148"	"2474"	"127"	"118"	"18"	"4"	"0"	"1314"	"2"	"65"	"38"	"2"	"71"	"5"	"863"	"51"	"241"	"67"	"2502"	"7141"	"3"	"2"	"325"	"1"	"0"	"9"	"1"	"0"	"340"	"2"	"2382"	"50"	"1401"	"2997"	"14"	"43"	"24"	"13603"	"2"	"5"	"1030"	"298"	"4962"	"0"	"1919"	"936"	"9"	"0"	"788"	"676"	"1658"	"8"	"10"	"1302"	"1671"	"8306"	"1"	"6"	"14"	"486"	"43"	"3151"	"2849"	"256"	"1262"	"241"	"937"	"152"	"5391"	"1519"	"491"	"2766"	"10"	"112"	"1686"	"2765"	"2525"	"3018"	"3"	"1369"	"597"	"758"	"1751"	"8315"	"1387"	"2277"	"2597"	"3410"	"2"	"2"	"5"	"28"	"29"	"2002"	"44"	"2936"	"1"	"6"	"4"	"1"	"2"	"2"	"5"	"29"	"161"	"114"	"13"	"283"	"92"	"156"	"4848"	"0"	"80"	"52"	"8566"	"2356"	"3875"	"2452"	"1164"	"580"	"521"	"5047"	"2132"	"4743"	"536"	"4450"	"660"	"1427"	"24"	"7"	"60"	"352"	"1"	"11"	"7"	"2256"	"1054"	"572"	"14"	"3387"	"817"	"56"	"4939"	"973"	"3321"	"258"	"912"	"12619"	"253"	"1964"	"1954"	"33"	"6271"	"3631"	"4"	"1174"	"0"	"8959"	"1300"	"19129"	"4614"	"6"	"315"	"97"	"64"	"835"	"629"	"1496"	"74"	"4887"	"787"	"3548"	"5789"	"1112"	"992"	"1755"	"758"	"3207"	"25"	"11"	"905"	"3258"	"783"	"151"	"3638"	"244"	"27957"	"586"	"28"	"1916"	"12000"	"1650"	"27"	"17515"	"56"	"244"	"3203"	"3"	"764"	"1405"	"3"	"2710"	"1343"	"1402"	"197"	"1037"	"3957"	"6"	"1209"	"1850"	"20"	"31"	"175"	"330"	"4923"	"550"	"14297"	"549"	"573"	"1537"	"7451"	"27117"	"957"	"29610"	"12"	"110"	"137"	"1209"	"118"	"6"	"1044"	"8562"	"10584"	"6846"	"7"	"226"	"18"	"1754"	"55"	"853"	"162"	"6"	"126"	"3"	"2545"	"11"	"7252"	"528"	"1519"	"17875"	"34"	"11"	"823"	"945"	"2286"	"56"	"6"	"807"	"259"	"6726"	"4606"	"4126"	"1817"	"74"	"985"	"4918"	"3992"	"11600"	"23"	"21"	"198"	"57"	"14"	"1887"	"895"	"1149"	"781"	"1956"	"942"	"1791"	"431"	"410"	"2403"	"121"	"9"	"16163"	"3861"	"0"	"7"	"2665"	"22757"	"628"	"3810"	"1728"	"1377"	"1948"	"1229"	"512"	"11"	"3"	"372"	"13"	"576"	"838"	"8"	"4880"	"2403"	"21"	"294"	"1211"	"75"	"1716"	"1"	"10"	"208"	"8"	"1313"	"23"	"509"	"3"	"4750"	"3709"	"17"	"139"	"3299"	"5005"	"379"	"214"	"1164"	"0"	"7"	"0"	"4"	"0"	"6"	"857"	"478"	"9"	"453"	"37"	"2078"	"99"	"1123"	"1566"	"0"	"766"	"1007"	"1577"	"4062"	"702"	"5007"	"4755"	"1027"	"15"	"1"	"18"	"1207"	"6228"	"202"	"6"	"241"	"390"	"46"	"168"	"2818"	"290"	"31"	"2613"	"2541"	"646"	"170"	"7"	"20"	"2"	"3"	"1"	"625"	"294"	"6"	"887"	"47"	"450"	"1323"	"1233"	"2533"	"11520"	"6834"	"96"	"268"	"2091"	"290"	"9"	"21"	"1"	"0"	"6"	"5"	"8"	"1986"	"3454"	"15"	"1820"	"3343"	"16679"	"2045"	"711"	"2074"	"832"	"6010"	"533"	"152"	"69"	"574"	"2257"	"500"	"24467"	"4"	"689"	"78"	"387"	"700"	"5308"	"72"	"304"	"22"	"13"	"35"	"2639"	"298"	"108"	"0"	"1839"	"5"	"83"	"40"	"19"	"4845"	"29"	"569"	"104"	"386"	"6407"	"153"	"1208"	"5047"	"40"	"2131"	"4982"	"669"	"2355"	"0"	"2"	"917"	"2563"	"22"	"1944"	"264"	"102"	"6069"	"2717"	"1453"	"785"	"1"	"38"	"0"	"0"	"0"	"6"	"2"	"8"	"1176"	"477"	"10441"	"21"	"0"	"86"	"617"	"522"	"2216"	"587"	"1251"	"1247"	"7810"	"1749"	"1584"	"1243"	"1744"	"5593"	"10"	"10"	"0"	"0"	"83"	"3209"	"1686"	"5"	"2"	"2514"	"15"	"439"	"86"	"16306"	"37"	"19442"	"10"	"1106"	"24"	"1183"	"546"	"104"	"148"	"1125"	"74"	"0"	"16"	"175"	"266"	"998"	"1047"	"328"	"521"	"11717"	"3381"	"787"	"8"	"475"	"12417"	"102"	"10"	"0"	"1875"	"895"	"556"	"1329"	"920"	"1518"	"21"	"1077"	"43"	"7229"	"2606"	"1456"	"1211"	"6"	"7"	"1022"	"931"	"169"	"22498"	"738"	"405"	"1284"	"74"	"1380"	"143"	"10717"	"1382"	"80"	"116"	"0"	"2"	"9968"	"20"	"87"	"14"	"2"	"1721"	"8885"	"2057"	"0"	"2394"	"1"	"78"	"421"	"757"	"727"	"121"	"1365"	"3888"	"36"	"1109"	"1325"	"418"	"0"	"119"	"3"	"12"	"38"	"2422"	"1985"	"1245"	"607"	"3501"	"6963"	"934"	"573"	"11"	"2"	"21805"	"3859"	"5918"	"3"	"5229"	"405"	"2733"	"176"	"4384"	"2032"	"43"	"0"	"3"	"2692"	"282"	"3307"	"1613"	"1083"	"2"	"5"	"0"	"127"	"16"	"358"	"4623"	"1390"	"2453"	"7"	"670"	"1376"	"2"	"11"	"0"	"4"	"6"	"0"	"3"	"2"	"743"	"2372"	"52"	"210"	"2585"	"804"	"1191"	"130"	"160"	"969"	"8"	"2551"	"3344"	"2003"	"171"	"2335"	"1769"	"1"	"11"	"813"	"1"	"0"	"11"	"2"	"815"	"81"	"3224"	"859"	"4047"	"138"	"5699"	"1613"	"909"	"1"	"12"	"14"	"134"	"142"	"1817"	"349"	"661"	"1377"	"205"	"2558"	"808"	"1916"	"77"	"1450"	"555"	"681"	"309"	"7"	"0"	"9"	"858"	"2257"	"1"	"185"	"31120"	"2933"	"5"	"446"	"232"	"1699"	"223"	"827"	"698"	"636"	"4"	"900"	"568"	"774"	"1782"	"690"	"1578"	"1507"	"859"	"1"	"303"	"649"	"1464"	"519"	"4552"	"5"	"177"	"11"	"81"	"24748"	"5"	"3613"	"436"	"3002"	"9"	"60"	"596"	"4"	"0"	"2265"	"3186"	"28"	"27"	"104"	"460"	"430"	"122"	"4"	"1554"	"637"	"874"	"369"	"2990"	"1988"	"3412"	"6"	"453"	"3609"	"1"	"2"	"278"	"668"	"20"	"876"	"20"	"32"	"993"	"192"	"547"	"584"	"126"	"2988"	"733"	"4"	"14"	"279"	"10"	"135"	"53"	"952"	"108"	"19"	"9"	"96"	"2247"	"435"	"1522"	"0"	"2738"	"1"	"0"	"6"	"1371"	"142"	"89"	"96"	"205"	"366"	"13"	"840"	"5"	"3"	"510"	"605"	"286"	"968"	"491"	"1"	"0"	"3766"	"2182"	"8"	"13"	"2"	"17838"	"48"	"2852"	"168"	"540"	"1609"	"1049"	"558"	"3176"	"194"	"109"	"1677"	"275"	"679"	"506"	"548"	"36"	"10751"	"43"	"11"	"3590"	"3944"	"35"	"3318"	"1299"	"957"	"981"	"625"	"3190"	"2843"	"1417"	"3358"	"461"	"9371"	"332"	"5"	"2"	"3"	"19"	"1142"	"1264"	"7"	"2"	"2"	"4"	"1"	"0"	"109"	"4564"	"799"	"6869"	"1159"	"768"	"585"	"2291"	"1146"	"5"	"20"	"24"	"1829"	"5"	"2585"	"793"	"483"	"32"	"3"	"5"	"0"	"4388"	"2887"	"1120"	"215"	"262"	"3"	"143"	"1"	"5"	"3"	"20"	"24"	"1216"	"289"	"1299"	"784"	"427"	"2639"	"0"	"3"	"18"	"5"	"1369"	"1171"	"5753"	"318"	"5"	"1"	"1696"	"312"	"524"	"301"	"6"	"3"	"4"	"6610"	"0"	"469"	"1281"	"2027"	"1"	"1"	"0"	"2213"	"4"	"5289"	"254"	"5"	"6"	"2373"	"3798"	"20"	"569"	"2270"	"893"	"4237"	"377"	"0"	"19"	"352"	"1678"	"856"	"4507"	"173"	"0"	"3"	"7"	"0"	"1"	"673"	"9"	"0"	"3"	"9"	"573"	"2111"	"471"	"1155"	"1"	"1"	"12"	"395"	"851"	"3"	"46"	"3"	"2"	"0"	"10"	"0"	"822"	"503"	"28854"	"2936"	"1498"	"8299"	"1626"	"24"	"12"	"0"	"735"	"138"	"74"	"0"	"0"	"1"	"0"	"974"	"13"	"509"	"479"	"322"	"32"	"224"	"1226"	"9"	"6"	"0"	"2"	"2"	"250"	"16"	"1612"	"1647"	"16"	"16"	"1481"	"835"	"116"	"699"	"631"	"844"	"327"	"19"	"2020"	"382"	"889"	"48"	"4"	"3"	"1069"	"685"	"2495"	"1521"	"346"	"2797"	"7329"	"168"	"3352"	"4"	"12"	"8"	"100"	"0"	"4"	"0"	"3"	"4"	"480"	"338"	"566"	"1743"	"2470"	"5"	"64"
"SAMN09738106"	"429"	"0"	"623"	"0"	"0"	"0"	"45"	"0"	"188"	"47"	"132"	"182"	"8233"	"472"	"278"	"85"	"1529"	"12"	"39"	"0"	"2"	"0"	"0"	"2"	"15"	"149"	"119"	"60"	"1843"	"273"	"22"	"219525"	"79"	"35"	"174"	"26"	"1184"	"168"	"99"	"138"	"626"	"86"	"594"	"313"	"346"	"75"	"551"	"30"	"1"	"161"	"343"	"596"	"2016"	"3"	"2"	"684"	"4136"	"243"	"122"	"353"	"7"	"86"	"81"	"85"	"153"	"608"	"31"	"7"	"62"	"147"	"1566"	"91"	"509"	"97"	"83"	"23"	"470"	"1140"	"134"	"91"	"115"	"146"	"21"	"6"	"386"	"159"	"4"	"1"	"3"	"1"	"0"	"1"	"1"	"79"	"156"	"456"	"209"	"102"	"4"	"514"	"1338"	"399"	"235"	"241"	"127"	"463"	"5"	"436"	"137"	"51"	"484"	"63"	"515"	"36"	"30"	"14"	"447"	"354"	"68"	"8"	"413"	"289"	"235"	"372"	"9"	"12"	"86"	"81"	"106"	"108"	"162"	"5520"	"17"	"25"	"82"	"14"	"164"	"45"	"109"	"444"	"204"	"247"	"163"	"196"	"1245"	"315"	"146"	"148"	"15"	"87"	"63"	"520"	"11"	"202"	"223"	"471"	"42"	"4405"	"345"	"202"	"45"	"251"	"538"	"294"	"283"	"198"	"109"	"666"	"49"	"947"	"170"	"7"	"135"	"977"	"1454"	"2190"	"3009"	"1685"	"931"	"16"	"249"	"134"	"41"	"1"	"256"	"3"	"780"	"132"	"2"	"135"	"286"	"288"	"266"	"680"	"99"	"62"	"14"	"327"	"2645"	"430"	"135"	"164"	"138"	"185"	"75"	"468"	"303"	"114"	"272"	"112"	"345"	"72"	"220"	"181"	"223"	"272"	"84"	"750"	"147"	"101"	"61"	"938"	"88"	"826"	"132"	"113"	"83"	"160"	"7"	"15"	"0"	"2249"	"256"	"50"	"282"	"193"	"116"	"23"	"13"	"84"	"49"	"77"	"216"	"673"	"208"	"89"	"362"	"113"	"468"	"242"	"613"	"24"	"232"	"3"	"542"	"240"	"1280"	"0"	"3"	"101"	"141"	"288"	"1387"	"237"	"0"	"85"	"123"	"3"	"3"	"0"	"8"	"2"	"7"	"126"	"32"	"0"	"17"	"1"	"5"	"1"	"2"	"0"	"1"	"159"	"380"	"0"	"76"	"0"	"3"	"0"	"5"	"1"	"251"	"258"	"62"	"4"	"6"	"756"	"943"	"142"	"66"	"68"	"138"	"186"	"202"	"0"	"3"	"1727"	"14"	"85"	"33"	"46"	"1692"	"0"	"166"	"2851"	"370"	"18390"	"24"	"61"	"891"	"9"	"1330"	"128"	"4"	"76"	"638"	"425"	"0"	"432"	"109"	"64"	"52"	"314"	"83"	"241"	"204"	"11"	"3"	"1"	"1187"	"166"	"179"	"96"	"251"	"62"	"192"	"687"	"109"	"35"	"65"	"1"	"951"	"650"	"58"	"307"	"927"	"1"	"2371"	"3999"	"718"	"17"	"55"	"376"	"9"	"386"	"625"	"487"	"63"	"219"	"297"	"75"	"332"	"2"	"180"	"108"	"210"	"31"	"728"	"52"	"177"	"26"	"1770"	"168"	"835"	"133"	"833"	"181"	"179"	"309"	"679"	"289"	"1270"	"195"	"1"	"208"	"45"	"1150"	"105"	"1"	"512"	"953"	"105"	"242"	"4688"	"3"	"150"	"84"	"55"	"176"	"25"	"374"	"44"	"734"	"0"	"150"	"336"	"0"	"200"	"184"	"952"	"377"	"135"	"996"	"704"	"156"	"343"	"4"	"6"	"438"	"675"	"46"	"520"	"716"	"1033"	"199"	"250"	"93"	"362"	"19"	"195"	"143"	"148"	"77"	"54"	"56"	"725"	"237"	"835"	"152"	"192"	"178"	"159"	"434"	"743"	"2"	"461"	"48"	"38"	"21"	"456"	"26"	"679"	"225"	"184"	"104"	"94"	"15"	"152"	"31"	"129"	"1190"	"119"	"64"	"161"	"144"	"103"	"267"	"273"	"0"	"33"	"594"	"94"	"5043"	"60"	"207"	"5"	"219"	"732"	"96"	"620"	"223"	"18"	"109"	"8"	"699"	"88"	"733"	"130"	"893"	"63"	"50"	"89"	"13"	"1208"	"66"	"862"	"445"	"6"	"112"	"6011"	"9"	"8"	"468"	"456"	"82"	"263"	"58"	"124"	"417"	"615"	"166"	"56"	"5"	"37"	"80"	"90"	"248"	"45"	"829"	"454"	"918"	"598"	"953"	"176"	"4"	"1901"	"62"	"815"	"1025"	"112"	"490"	"757"	"79"	"893"	"274"	"1190"	"144"	"981"	"180"	"192"	"585"	"344"	"1673"	"176"	"480"	"714"	"684"	"261"	"22"	"394"	"146"	"78"	"146"	"513"	"51"	"933"	"20"	"528"	"195"	"389"	"9"	"1772"	"5505"	"1515"	"434"	"192"	"0"	"23"	"7"	"752"	"51"	"113"	"380"	"612"	"82"	"102"	"203"	"3928"	"1373"	"193"	"256"	"35"	"150"	"192"	"16"	"133"	"293"	"507"	"97"	"1649"	"237"	"472"	"129"	"65"	"510"	"170"	"517"	"138"	"80"	"114"	"167"	"354"	"273"	"952"	"34"	"101"	"15"	"309"	"43"	"1266"	"289"	"572"	"67"	"578"	"0"	"112"	"100"	"10"	"574"	"208"	"456"	"245"	"123"	"60"	"10"	"175"	"340"	"255"	"117"	"71"	"11"	"40"	"82"	"381"	"0"	"25"	"90"	"116"	"1059"	"1511"	"101"	"691"	"244"	"695"	"122"	"43"	"357"	"604"	"85"	"47"	"189"	"905"	"337"	"170"	"84"	"1167"	"420"	"744"	"1434"	"127"	"960"	"261"	"0"	"3"	"131"	"252"	"4609"	"956"	"106"	"102"	"277"	"117"	"576"	"163"	"650"	"1236"	"5"	"1115"	"1235"	"124"	"922"	"438"	"437"	"157"	"1"	"1456"	"977"	"244"	"475"	"571"	"13"	"33"	"131"	"288"	"107"	"3"	"59"	"942"	"144"	"12"	"6"	"256"	"555"	"1103"	"727"	"51"	"468"	"141"	"1761"	"989"	"463"	"247"	"433"	"102"	"1"	"2"	"3"	"1"	"18"	"47"	"146"	"4401"	"0"	"1824"	"203"	"47"	"181"	"1"	"7"	"70"	"1"	"0"	"1"	"270"	"23"	"359"	"7"	"354"	"291"	"118"	"238"	"388"	"1"	"72"	"390"	"2902"	"9695"	"80"	"34"	"6408"	"1789"	"34"	"113"	"615"	"593"	"50"	"2"	"224"	"959"	"1044"	"925"	"615"	"3"	"181"	"15"	"364"	"64"	"211"	"1536"	"439"	"91"	"794"	"158"	"190"	"202"	"30"	"84"	"0"	"5"	"0"	"0"	"32"	"63"	"248"	"483"	"2856"	"376"	"102"	"129"	"81"	"9"	"896"	"0"	"0"	"0"	"87"	"229"	"21"	"141"	"0"	"9"	"357"	"15"	"21"	"39"	"149"	"276"	"129"	"601"	"3154"	"1"	"351"	"728"	"28"	"0"	"0"	"13"	"167"	"30"	"0"	"29"	"46"	"25"	"14"	"1"	"21"	"7"	"2"	"14"	"8"	"0"	"41"	"0"	"19"	"2"	"1"	"0"	"0"	"4"	"1"	"7"	"1"	"1"	"15"	"15"	"16"	"210"	"2"	"349"	"86"	"550"	"504"	"1076"	"89"	"351"	"111"	"387"	"1844"	"169"	"21"	"28"	"1"	"2795"	"307"	"383"	"98"	"924"	"297"	"110"	"227"	"483"	"366"	"56"	"1226"	"143"	"382"	"451"	"1331"	"67"	"668"	"492"	"33"	"430"	"5271"	"33"	"260"	"531"	"265"	"89"	"135"	"1256"	"39"	"215"	"508"	"232"	"385"	"0"	"175"	"16"	"427"	"464"	"1176"	"578"	"376"	"300"	"154"	"66"	"244"	"194"	"1047"	"51"	"113"	"511"	"849"	"114"	"498"	"331"	"101"	"2983"	"569"	"49"	"2"	"211"	"229"	"440"	"8"	"96"	"235"	"0"	"270"	"71"	"614"	"87"	"191"	"972"	"223"	"4680"	"209"	"191"	"2055"	"861"	"302"	"1285"	"95"	"402"	"317"	"249"	"104"	"753"	"887"	"1"	"654"	"1360"	"8"	"153"	"195"	"10"	"62"	"232"	"240"	"506"	"23"	"18"	"423"	"176"	"31"	"510"	"74"	"214"	"991"	"102"	"993"	"178"	"212"	"88"	"624"	"926"	"1158"	"302"	"116"	"117"	"303"	"240"	"16"	"393"	"240"	"175"	"20"	"59"	"5499"	"2102"	"3"	"2211"	"182"	"172"	"133"	"60"	"12"	"1341"	"823"	"638"	"502"	"111"	"4963"	"2"	"1"	"2"	"5"	"197"	"76"	"12"	"292"	"83"	"14"	"77"	"575"	"1900"	"183"	"97"	"828"	"1347"	"652"	"722"	"22"	"75"	"1643"	"138"	"248"	"2187"	"4480"	"0"	"73"	"666"	"249"	"122"	"342"	"1373"	"1629"	"56"	"68"	"33"	"617"	"470"	"804"	"629"	"66"	"645"	"601"	"0"	"53"	"605"	"399"	"102"	"119"	"149"	"515"	"273"	"7"	"202"	"174"	"0"	"1387"	"3556"	"101"	"28"	"61"	"757"	"306"	"268"	"1"	"466"	"69"	"13"	"454"	"403"	"321"	"0"	"30"	"113"	"198"	"41"	"3"	"503"	"134"	"611"	"2304"	"967"	"5"	"6927"	"974"	"102"	"1917"	"147"	"3"	"4396"	"216"	"38"	"344"	"59"	"425"	"164"	"2421"	"153"	"113"	"3"	"0"	"282"	"14193"	"736"	"161"	"1"	"167"	"121"	"148"	"56"	"188"	"324"	"160"	"220"	"569"	"1235"	"6"	"257"	"1676"	"51"	"163"	"44"	"7"	"201"	"6075"	"58"	"1398"	"22"	"269"	"56"	"6"	"235"	"1125"	"1952"	"1"	"0"	"0"	"181"	"28"	"88"	"11510"	"1"	"106"	"10"	"87"	"22"	"974"	"586"	"425"	"322"	"203"	"72"	"100"	"378"	"307"	"80"	"1920"	"2661"	"13"	"1387"	"416"	"141"	"0"	"565"	"566"	"3502"	"1787"	"1793"	"640"	"101"	"798"	"1591"	"101"	"311"	"22"	"714"	"496"	"579"	"1182"	"786"	"17"	"8"	"441"	"40"	"39"	"116"	"1624"	"11"	"41"	"87"	"91"	"25"	"581"	"1"	"251"	"21"	"103"	"175"	"220"	"5049"	"389"	"26"	"38"	"132"	"523"	"294"	"1403"	"57"	"14"	"41"	"70"	"492"	"711"	"150"	"244"	"4"	"514"	"34"	"464"	"315"	"3617"	"4021"	"659"	"178"	"26"	"91"	"912"	"1"	"346"	"257"	"1"	"1523"	"529"	"202"	"18"	"20"	"67"	"865"	"258"	"398"	"163"	"9"	"6233"	"250"	"820"	"1716"	"611"	"161"	"1269"	"117"	"1040"	"89"	"18"	"3"	"410"	"835"	"77"	"47"	"245"	"438"	"981"	"19"	"587"	"434"	"249"	"520"	"861"	"212"	"215"	"1526"	"1209"	"308"	"753"	"206"	"123"	"234"	"235"	"356"	"139"	"98"	"1529"	"336"	"1088"	"1778"	"163"	"0"	"192"	"407"	"206"	"1290"	"84"	"903"	"80"	"59"	"10370"	"4775"	"3"	"141"	"204"	"103"	"21"	"694"	"61"	"146"	"7"	"39"	"419"	"1"	"48"	"4723"	"110"	"434"	"30"	"113"	"241"	"26"	"154"	"165"	"323"	"276"	"0"	"87"	"98"	"61"	"970"	"120"	"249"	"0"	"768"	"419"	"542"	"709"	"122"	"574"	"487"	"1248"	"4241"	"1201"	"741"	"462"	"143"	"438"	"516"	"231"	"1934"	"356"	"1100"	"735"	"110"	"81"	"29"	"395"	"0"	"357"	"49"	"9"	"1015"	"1289"	"89"	"13"	"0"	"639"	"228"	"240"	"5490"	"1800"	"266"	"0"	"441"	"1"	"2"	"0"	"151"	"105"	"183"	"172"	"7511"	"0"	"720"	"62"	"151"	"264"	"216"	"42"	"315"	"887"	"517"	"65"	"64"	"1418"	"0"	"0"	"2234"	"134"	"163"	"3"	"1982"	"2987"	"75"	"823"	"983"	"1176"	"150"	"4"	"0"	"1"	"138"	"1943"	"341"	"5"	"10"	"1553"	"71"	"40"	"58"	"579"	"178"	"36"	"10"	"80"	"0"	"342"	"34"	"223"	"151"	"225"	"354"	"125"	"166"	"33"	"66"	"481"	"341"	"1548"	"225"	"27"	"3352"	"383"	"216"	"8264"	"420"	"254"	"14"	"243"	"75"	"41"	"2"	"805"	"2015"	"1597"	"82"	"1"	"0"	"5"	"327"	"12"	"1529"	"699"	"7448"	"1"	"492"	"1571"	"100"	"1979"	"286"	"2"	"1"	"1555"	"2029"	"2652"	"2394"	"212"	"199"	"0"	"2042"	"136"	"69"	"73"	"761"	"332"	"93"	"46"	"35"	"0"	"0"	"3"	"0"	"42"	"44"	"352"	"1072"	"58"	"712"	"1941"	"118"	"43"	"5"	"149"	"477"	"21"	"6373"	"188"	"80"	"888"	"283"	"337"	"1720"	"98"	"81"	"304"	"194"	"138"	"620"	"1"	"71"	"236"	"56"	"88"	"20"	"1041"	"173"	"48"	"149"	"119"	"532"	"682"	"744"	"556"	"480"	"420"	"287"	"242"	"40"	"1029"	"114"	"215"	"290"	"114"	"105"	"941"	"332"	"2213"	"3"	"7564"	"1525"	"409"	"47"	"598"	"73"	"314"	"118"	"365"	"85"	"169"	"4417"	"79"	"105"	"53"	"436"	"650"	"939"	"208"	"587"	"43"	"1323"	"71"	"836"	"1244"	"7"	"223"	"41"	"802"	"693"	"275"	"671"	"451"	"7"	"1097"	"85"	"5425"	"7"	"319"	"737"	"657"	"597"	"79"	"37"	"618"	"567"	"153"	"348"	"13889"	"3966"	"1111"	"12"	"187"	"0"	"2"	"325"	"3"	"146"	"348"	"31"	"124"	"160"	"750"	"915"	"169"	"55"	"130"	"318"	"56"	"16"	"2"	"595"	"0"	"47"	"4"	"209"	"4950"	"58"	"11"	"1483"	"2"	"4"	"549"	"0"	"272"	"150"	"109"	"522"	"51"	"2023"	"22"	"907"	"41"	"27"	"577"	"1"	"4864"	"53"	"53"	"3488"	"116"	"1383"	"15"	"1101"	"134"	"190"	"38"	"50"	"1444"	"664"	"177"	"79"	"0"	"114"	"408"	"28"	"266"	"308"	"46"	"223"	"138"	"571"	"1"	"798"	"48"	"162"	"25"	"60"	"167"	"942"	"40"	"487"	"72"	"221"	"242"	"8"	"176"	"1230"	"818"	"135"	"2676"	"214"	"1282"	"574"	"752"	"201"	"102"	"364"	"1697"	"23"	"148"	"550"	"37"	"1650"	"49"	"25"	"943"	"846"	"0"	"1"	"0"	"130"	"142"	"275"	"37"	"32"	"23"	"0"	"460"	"337"	"776"	"48"	"402"	"0"	"5"	"2909"	"78"	"7876"	"35"	"811"	"819"	"318"	"1576"	"74"	"25"	"61"	"589"	"20"	"177"	"963"	"24"	"6"	"210"	"191"	"281"	"152"	"103"	"2370"	"193"	"0"	"624"	"626"	"106"	"15"	"585"	"77"	"64"	"386"	"118"	"106"	"1455"	"306"	"1"	"52"	"368"	"0"	"39"	"424"	"235"	"135"	"19"	"173"	"182"	"303"	"789"	"235"	"222"	"381"	"2"	"72"	"119"	"259"	"22"	"506"	"6"	"128"	"536"	"38"	"0"	"509"	"760"	"30"	"321"	"1689"	"213"	"883"	"39"	"102"	"447"	"210"	"188"	"46"	"954"	"3542"	"107"	"86"	"255"	"1"	"0"	"309"	"756"	"1373"	"1"	"725"	"80"	"177"	"2233"	"163"	"30093"	"435"	"163"	"123"	"715"	"1215"	"165"	"64"	"1169"	"205"	"253"	"171"	"53"	"44"	"123"	"1"	"0"	"75"	"537"	"54"	"1000"	"229"	"2348"	"1601"	"59"	"321"	"1635"	"99"	"723"	"134"	"89"	"131"	"55"	"140"	"182"	"258"	"2763"	"1649"	"154"	"169"	"870"	"175"	"0"	"1"	"1932"	"442"	"4856"	"149"	"487"	"1159"	"1"	"615"	"20"	"287"	"932"	"24"	"1297"	"154"	"13"	"397"	"28"	"71"	"827"	"2045"	"1691"	"297"	"1909"	"10"	"247"	"124"	"17"	"1709"	"2863"	"543"	"180"	"508"	"109"	"32"	"93"	"843"	"103"	"44"	"139"	"423"	"12"	"935"	"495"	"359"	"2977"	"246"	"0"	"0"	"26"	"1"	"64"	"984"	"130"	"483"	"754"	"603"	"1"	"187"	"0"	"294"	"44"	"134"	"655"	"0"	"1"	"14"	"161"	"0"	"0"	"0"	"0"	"3939"	"324"	"555"	"329"	"942"	"893"	"215"	"439"	"489"	"0"	"0"	"112"	"57"	"288"	"126"	"53"	"159"	"183"	"0"	"547"	"93"	"542"	"156"	"0"	"2182"	"238"	"907"	"266"	"26"	"25"	"116"	"148"	"41"	"627"	"0"	"1"	"132"	"55"	"378"	"377"	"123"	"0"	"131"	"221"	"0"	"0"	"0"	"0"	"225"	"217"	"222"	"177"	"123"	"499"	"0"	"1173"	"471"	"1"	"38"	"89"	"134"	"952"	"1159"	"707"	"736"	"0"	"502"	"202"	"13"	"535"	"326"	"196"	"156"	"3"	"100"	"2470"	"137"	"220"	"36"	"5"	"424"	"0"	"35"	"97"	"226"	"910"	"458"	"107"	"408"	"158"	"29"	"57"	"20"	"673"	"124"	"84"	"1"	"48"	"796"	"501"	"647"	"211"	"1431"	"399"	"203"	"154"	"392"	"2"	"656"	"403"	"268"	"492"	"1267"	"747"	"2"	"3174"	"355"	"302"	"1668"	"669"	"410"	"103"	"158"	"22"	"160"	"16"	"615"	"88"	"697"	"21"	"17"	"637"	"409"	"558"	"4880"	"286"	"27"	"180"	"740"	"160"	"71"	"327"	"540"	"7"	"201"	"576"	"3068"	"1016"	"46"	"24"	"180"	"349"	"132"	"1096"	"525"	"40"	"349"	"968"	"512"	"0"	"0"	"1"	"0"	"216"	"439"	"818"	"224"	"766"	"5227"	"135"	"642"	"955"	"963"	"139"	"83"	"1116"	"55"	"316"	"173"	"434"	"235"	"451"	"200"	"1297"	"31"	"1063"	"598"	"357"	"610"	"8"	"32"	"1019"	"265"	"74"	"64"	"217"	"251"	"255"	"5000"	"9558"	"54"	"0"	"440"	"137"	"392"	"25"	"2"	"187"	"161"	"549"	"65"	"1734"	"600"	"20227"	"305"	"1299"	"699"	"104"	"98"	"214"	"511"	"197"	"220"	"1"	"283"	"738"	"127"	"2"	"77"	"856"	"1"	"431"	"131"	"24"	"264"	"129"	"150"	"72"	"91"	"39"	"703"	"272"	"972"	"82"	"79"	"276"	"119"	"525"	"691"	"127"	"107"	"551"	"744"	"919"	"225"	"437"	"78"	"188"	"151"	"65"	"113"	"9"	"235"	"734"	"155"	"260"	"99"	"729"	"273"	"305"	"9"	"40"	"18"	"1098"	"552"	"868"	"817"	"100"	"24"	"0"	"71"	"199"	"229"	"289"	"175"	"534"	"988"	"37"	"343"	"545"	"855"	"455"	"212"	"296"	"881"	"230"	"134"	"307"	"120"	"675"	"87"	"415"	"216"	"35"	"514"	"203"	"141"	"1313"	"634"	"936"	"2291"	"75"	"606"	"26"	"6"	"401"	"143"	"25"	"6"	"81"	"638"	"140"	"237"	"119"	"105"	"285"	"39"	"1"	"3043"	"5"	"151"	"127"	"232"	"120"	"5"	"51"	"78"	"30"	"159"	"237"	"1230"	"403"	"86"	"89"	"149"	"215"	"61"	"68"	"32"	"42"	"8"	"0"	"5461"	"153"	"1944"	"497"	"250"	"202"	"1"	"2"	"18"	"3"	"7"	"0"	"193"	"1196"	"991"	"115"	"1053"	"283"	"78"	"460"	"244"	"123"	"153"	"162"	"93"	"135"	"287"	"393"	"39"	"215"	"284"	"422"	"854"	"597"	"850"	"10"	"8"	"369"	"152"	"666"	"1413"	"458"	"237"	"498"	"32"	"139"	"32"	"1631"	"67"	"427"	"134"	"410"	"771"	"26"	"1827"	"37"	"272"	"923"	"271"	"653"	"412"	"1194"	"426"	"145"	"217"	"490"	"91"	"1874"	"409"	"75"	"183"	"330"	"64"	"248"	"4917"	"29"	"0"	"559"	"1038"	"224"	"317"	"364"	"2853"	"0"	"455"	"110"	"66"	"383"	"124"	"17835"	"199"	"26"	"367"	"499"	"240"	"1032"	"0"	"456"	"120"	"630"	"4205"	"187"	"44"	"999"	"257"	"113"	"283"	"1087"	"449"	"2"	"276"	"802"	"821"	"4822"	"6"	"1384"	"23"	"0"	"594"	"1"	"0"	"1336"	"110"	"720"	"942"	"0"	"33"	"273"	"197"	"2287"	"380"	"902"	"765"	"1242"	"529"	"0"	"79"	"1516"	"0"	"65"	"197"	"212"	"2"	"268"	"67"	"144"	"83"	"396"	"1027"	"7"	"25"	"124"	"19"	"809"	"0"	"131"	"81"	"135"	"1"	"2112"	"1716"	"914"	"339"	"341"	"1171"	"3"	"100"	"180"	"581"	"108"	"676"	"62"	"0"	"186"	"6457"	"1"	"52"	"0"	"2223"	"4"	"4022"	"2153"	"1151"	"1168"	"331"	"334"	"132"	"7705"	"494"	"398"	"553"	"391"	"58"	"0"	"0"	"1"	"3"	"1"	"0"	"116"	"23"	"440"	"450"	"240"	"269"	"729"	"1"	"1"	"0"	"2"	"0"	"0"	"0"	"54"	"254"	"87"	"586"	"791"	"172"	"152"	"1080"	"2"	"2"	"2"	"94"	"149"	"262"	"38"	"2"	"130"	"291"	"1460"	"297"	"1026"	"836"	"774"	"488"	"218"	"370"	"218"	"245"	"64"	"473"	"398"	"114"	"199"	"19"	"263"	"1192"	"44"	"312"	"91"	"1986"	"403"	"170"	"167"	"55"	"24"	"15"	"138"	"89"	"87"	"139"	"271"	"177"	"31"	"408"	"210"	"43"	"12"	"489"	"84"	"5630"	"531"	"270"	"129"	"128"	"159"	"140"	"182"	"39"	"0"	"0"	"0"	"0"	"0"	"0"	"221"	"1384"	"8"	"140"	"107"	"659"	"1629"	"1592"	"40"	"0"	"150"	"1"	"122"	"142"	"56"	"269"	"123"	"0"	"26"	"109"	"507"	"2254"	"115"	"490"	"2"	"3"	"128"	"88"	"950"	"73"	"57"	"140"	"4"	"47"	"295"	"220"	"65"	"485"	"490"	"17"	"40"	"1"	"2"	"41"	"88"	"264"	"7590"	"0"	"0"	"1"	"844"	"590"	"39"	"0"	"0"	"0"	"135"	"57"	"2"	"1"	"138"	"467"	"36"	"201"	"32"	"1767"	"100"	"15"	"44"	"153"	"15"	"266"	"64"	"458"	"98"	"746"	"362"	"2"	"2598"	"80"	"388"	"229"	"12"	"0"	"672"	"176"	"35"	"127"	"68"	"52"	"122"	"7652"	"172"	"305"	"215"	"178"	"190"	"597"	"222"	"100"	"139"	"91"	"543"	"49"	"14"	"608"	"2"	"0"	"49"	"97"	"2092"	"361"	"82"	"96"	"54"	"631"	"1066"	"215"	"679"	"141"	"91"	"2285"	"922"	"195"	"217"	"189"	"22"	"135"	"178"	"278"	"10"	"172"	"562"	"213"	"37"	"71"	"5705"	"207"	"1181"	"1155"	"146"	"567"	"2"	"283"	"202"	"63"	"131"	"1039"	"100"	"355"	"121"	"33"	"87"	"1016"	"1189"	"34"	"9"	"106"	"170"	"1680"	"427"	"155"	"2718"	"1599"	"607"	"374"	"58"	"163"	"143"	"519"	"5031"	"237"	"2764"	"1017"	"515"	"49"	"441"	"421"	"78"	"652"	"1439"	"176"	"667"	"500"	"743"	"120"	"233"	"526"	"260"	"190"	"15"	"164"	"492"	"158"	"1289"	"2"	"19"	"241"	"99"	"716"	"2867"	"578"	"577"	"308"	"11653"	"124"	"356"	"137"	"243"	"103"	"76"	"279"	"6"	"139"	"35"	"505"	"0"	"1"	"8"	"828"	"27"	"401"	"493"	"75"	"65"	"637"	"15"	"939"	"29"	"217"	"56"	"196"	"274"	"3092"	"635"	"18"	"1"	"5"	"214"	"416"	"59"	"953"	"8"	"301"	"92"	"174"	"472"	"1"	"23"	"59"	"579"	"3"	"27"	"109"	"82"	"3156"	"277"	"77"	"207"	"221"	"7"	"30"	"422"	"126"	"16"	"308"	"13"	"107"	"57"	"937"	"231"	"351"	"113"	"91"	"260"	"133"	"96"	"274"	"115"	"32"	"620"	"217"	"442"	"36"	"212"	"509"	"588"	"230"	"33"	"378"	"91"	"886"	"56"	"288"	"20"	"962"	"35"	"745"	"2044"	"138"	"41"	"6213"	"78"	"7925"	"2078"	"101"	"53"	"62"	"35"	"48"	"1560"	"3071"	"803"	"329"	"227"	"75"	"266"	"430"	"269"	"291"	"1697"	"51"	"507"	"1905"	"84"	"15"	"32"	"1187"	"313"	"114"	"88"	"436"	"539"	"28"	"605"	"110"	"409"	"45"	"208"	"738"	"226"	"1041"	"22"	"163"	"113"	"182"	"65"	"532"	"46"	"0"	"31"	"545"	"283"	"122"	"470"	"2108"	"313"	"0"	"110"	"439"	"483"	"162"	"323"	"6"	"21"	"497"	"525"	"956"	"98"	"144"	"24"	"37"	"1863"	"457"	"1041"	"51"	"4327"	"2"	"231"	"87"	"541"	"1"	"179"	"216"	"239"	"242"	"493"	"4"	"1"	"567"	"364"	"89"	"66"	"441"	"784"	"1397"	"705"	"895"	"14010"	"740"	"31"	"1983"	"1462"	"0"	"892"	"696"	"61"	"5"	"778"	"1216"	"522"	"1"	"217"	"195"	"0"	"419"	"2"	"495"	"474"	"21"	"0"	"58"	"56"	"44"	"195"	"6"	"29"	"2"	"20"	"4"	"38"	"98"	"1071"	"271"	"411"	"164"	"8"	"11"	"453"	"6"	"177"	"166"	"1226"	"80"	"469"	"1694"	"106"	"4"	"474"	"71"	"205"	"300"	"145"	"127"	"0"	"16"	"9"	"3"	"1212"	"1"	"43"	"519"	"127"	"381"	"146"	"161"	"72"	"0"	"12"	"11"	"25"	"663"	"158"	"11"	"887"	"41"	"271"	"35"	"501"	"14"	"1004"	"694"	"67"	"716"	"118"	"459"	"37"	"54"	"5011"	"135"	"238"	"280"	"158"	"243"	"38"	"334"	"7"	"4232"	"3"	"0"	"169"	"190"	"42"	"47"	"40"	"50"	"792"	"105"	"8"	"60"	"1511"	"297"	"144"	"794"	"377"	"117"	"536"	"12"	"7"	"1451"	"464"	"34"	"108"	"226"	"14"	"168"	"247"	"40"	"105"	"235"	"1064"	"125"	"360"	"81"	"132"	"97"	"202"	"997"	"2"	"949"	"1041"	"1654"	"19"	"0"	"588"	"149"	"10"	"3025"	"0"	"169"	"1"	"0"	"599"	"0"	"215"	"182"	"43"	"596"	"8"	"2"	"3"	"162"	"51"	"1355"	"612"	"23"	"400"	"6"	"3447"	"65"	"0"	"0"	"0"	"2"	"280"	"0"	"1587"	"1915"	"711"	"1383"	"41"	"223"	"119"	"125"	"16"	"15698"	"101"	"1130"	"0"	"0"	"576"	"1501"	"410"	"186"	"104"	"458"	"135"	"0"	"22"	"13"	"21"	"521"	"20"	"1309"	"313"	"22"	"20"	"15"	"14"	"17"	"106"	"48"	"4004"	"1824"	"555"	"0"	"152"	"635"	"71"	"35"	"391"	"218"	"55"	"1"	"983"	"531"	"208"	"782"	"571"	"108"	"2093"	"26"	"89"	"368"	"43"	"7"	"187"	"3114"	"35"	"0"	"49"	"31"	"102"	"74"	"16"	"227"	"1476"	"10"	"786"	"289"	"522"	"613"	"384"	"77"	"130"	"73"	"1600"	"0"	"1"	"2"	"480"	"219"	"2000"	"17"	"91"	"213"	"99"	"60"	"921"	"674"	"772"	"0"	"300"	"712"	"0"	"47"	"480"	"49"	"284"	"20"	"17"	"101"	"450"	"90"	"36"	"45"	"8127"	"5"	"30"	"200"	"1831"	"116"	"92"	"141"	"73"	"1013"	"805"	"2668"	"3769"	"903"	"613"	"470"	"424"	"1256"	"20616"	"48"	"1074"	"8"	"78"	"59"	"433"	"132"	"224"	"4362"	"35"	"24"	"6274"	"0"	"436"	"67"	"185"	"792"	"119"	"280"	"50"	"511"	"126"	"581"	"759"	"9"	"467"	"487"	"153"	"270"	"113"	"359"	"198"	"862"	"534"	"251"	"310"	"172"	"119"	"122"	"736"	"214"	"32"	"475"	"122"	"101"	"60"	"335"	"96"	"53"	"368"	"5249"	"107"	"589"	"314"	"172"	"25"	"2357"	"30"	"71"	"28"	"56"	"59"	"1701"	"96"	"465"	"118"	"71"	"2162"	"359"	"429"	"302"	"6"	"760"	"42"	"197"	"88"	"3308"	"758"	"372"	"1464"	"17"	"1888"	"15"	"89"	"148"	"436"	"1"	"83"	"68"	"294"	"2365"	"98"	"13"	"1309"	"112"	"19"	"2"	"55"	"2025"	"627"	"1257"	"25"	"244"	"188"	"4263"	"448"	"39"	"495"	"102"	"915"	"20"	"5"	"65"	"175"	"97"	"426"	"334"	"77"	"276"	"43"	"0"	"0"	"43"	"73"	"109"	"832"	"928"	"725"	"83"	"10"	"1516"	"45"	"535"	"72"	"0"	"241"	"52"	"41"	"19"	"116"	"229"	"0"	"0"	"434"	"52"	"252"	"14"	"432"	"74"	"1087"	"465"	"151"	"0"	"62"	"749"	"57"	"74"	"402"	"212"	"51"	"65"	"599"	"2774"	"66"	"302"	"464"	"441"	"215"	"1"	"315"	"199"	"432"	"109"	"43"	"62"	"3"	"452"	"1051"	"821"	"105"	"0"	"610"	"1206"	"460"	"252"	"126"	"178"	"165"	"269"	"322"	"159"	"122"	"0"	"0"	"122"	"444"	"437"	"6"	"48"	"146"	"74"	"1"	"874"	"30"	"99"	"52"	"0"	"1"	"1093"	"0"	"28"	"287"	"23"	"332"	"284"	"74"	"72"	"0"	"325"	"211"	"202"	"1"	"73"	"2"	"2"	"0"	"11"	"5"	"1"	"6"	"1"	"892"	"166"	"199"	"0"	"440"	"2"	"0"	"209"	"14"	"1"	"0"	"1"	"0"	"0"	"3"	"0"	"1"	"1"	"0"	"0"	"287"	"0"	"37"	"89"	"131"	"86"	"30"	"207"	"0"	"0"	"0"	"0"	"0"	"0"	"0"	"1"	"0"	"0"	"1"	"0"	"574"	"145"	"723"	"143"	"32"	"30"	"94"	"109"	"322"	"165"	"4"	"33"	"50"	"159"	"107"	"482"	"435"	"70"	"556"	"2"	"121"	"0"	"0"	"324"	"127"	"188"	"1393"	"198"	"133"	"113"	"158"	"42"	"133"	"209"	"3352"	"9"	"3156"	"135"	"432"	"416"	"78"	"0"	"5"	"485"	"12"	"106"	"706"	"0"	"139"	"568"	"1505"	"5"	"45"	"146"	"39"	"226"	"75"	"151"	"256"	"715"	"9"	"819"	"660"	"88"	"86"	"74"	"79"	"1069"	"887"	"35"	"465"	"238"	"47"	"256"	"2889"	"145"	"166"	"610"	"73"	"205"	"136"	"90"	"140"	"4277"	"248"	"1730"	"249"	"767"	"2"	"1"	"1"	"55"	"5"	"1124"	"31"	"914"	"204"	"893"	"61"	"38"	"14"	"1210"	"174"	"194"	"5"	"2044"	"53"	"162"	"101"	"39"	"1642"	"28"	"380"	"280"	"2926"	"702"	"658"	"1187"	"17"	"59"	"348"	"102"	"1305"	"88"	"30"	"118"	"842"	"396"	"49"	"211"	"675"	"68"	"430"	"675"	"391"	"367"	"1"	"475"	"775"	"2213"	"585"	"376"	"133"	"599"	"91"	"207"	"547"	"281"	"207"	"2"	"4"	"32"	"1"	"176"	"71"	"355"	"90"	"0"	"0"	"0"	"4"	"3"	"0"	"319"	"231"	"546"	"462"	"566"	"500"	"82"	"345"	"443"	"805"	"405"	"603"	"1"	"411"	"468"	"48"	"33"	"90"	"61"	"722"	"91"	"31"	"104"	"30"	"552"	"100"	"256"	"35"	"20"	"304"	"5"	"52"	"3024"	"27075"	"51"	"1468"	"1646"	"121"	"2"	"739"	"212"	"973"	"727"	"414"	"9"	"274"	"152"	"10"	"628"	"17"	"925"	"78"	"285"	"3"	"0"	"184"	"116"	"573"	"141"	"127"	"280"	"456"	"91"	"243"	"485"	"292"	"882"	"27"	"447"	"290"	"3"	"149"	"1357"	"782"	"62"	"95"	"521"	"14"	"0"	"82"	"291"	"1452"	"905"	"296"	"175"	"72"	"7743"	"3540"	"40"	"1217"	"513"	"10"	"5044"	"187"	"41"	"0"	"0"	"1"	"0"	"0"	"200"	"480"	"13"	"246"	"418"	"71"	"1336"	"188"	"635"	"47"	"50"	"70"	"376"	"1879"	"154"	"384"	"1"	"0"	"99"	"115"	"1538"	"52"	"508"	"77"	"772"	"60"	"477"	"86"	"0"	"124"	"299"	"494"	"5"	"84"	"408"	"9"	"77"	"224"	"27"	"421"	"208"	"357"	"299"	"74"	"2"	"21"	"153"	"1"	"20223"	"505"	"1"	"22"	"338"	"38"	"52"	"817"	"432"	"1395"	"258"	"308"	"84"	"88"	"412"	"12"	"807"	"16"	"74"	"53"	"962"	"279"	"15"	"230"	"4757"	"1822"	"5897"	"6"	"10"	"2"	"123"	"1635"	"342"	"4"	"6"	"547"	"1066"	"52"	"196"	"6"	"235"	"777"	"193"	"0"	"3"	"1"	"785"	"426"	"19"	"338"	"936"	"109"	"2987"	"86"	"19"	"561"	"0"	"409"	"100"	"1167"	"705"	"3302"	"4161"	"1"	"266"	"1532"	"1459"	"0"	"0"	"141"	"2225"	"675"	"339"	"516"	"0"	"0"	"33"	"378"	"236"	"232"	"290"	"0"	"0"	"3"	"13"	"75"	"227"	"0"	"5"	"3"	"0"	"4"	"491"	"568"	"1583"	"335"	"605"	"1172"	"842"	"184"	"83"	"898"	"364"	"100"	"724"	"433"	"224"	"1"	"63"	"151"	"333"	"4746"	"472"	"92"	"561"	"469"	"51"	"146"	"753"	"313"	"0"	"123"	"54"	"222"	"190"	"167"	"87"	"98"	"382"	"1713"	"0"	"181"	"0"	"94"	"853"	"256"	"160"	"227"	"401"	"54"	"51"	"431"	"479"	"805"	"21"	"36"	"250"	"877"	"215"	"331"	"1206"	"298"	"16"	"18"	"10"	"119"	"2"	"11"	"153"	"0"	"19"	"206"	"704"	"26"	"1085"	"565"	"120"	"90"	"232"	"339"	"27"	"481"	"279"	"97"	"142"	"12"	"1947"	"1024"	"136"	"311"	"719"	"698"	"29"	"84"	"709"	"65"	"94"	"335"	"257"	"4924"	"0"	"0"	"0"	"1322"	"37"	"94"	"237"	"336"	"594"	"525"	"45"	"158"	"128"	"470"	"240"	"2092"	"95"	"51"	"229"	"6"	"10"	"625"	"722"	"269"	"358"	"1"	"59"	"1401"	"932"	"74"	"1674"	"1014"	"501"	"936"	"40"	"21"	"2523"	"41"	"6043"	"2002"	"990"	"363"	"0"	"0"	"5"	"29"	"51"	"103"	"3"	"435"	"144"	"36"	"30"	"237"	"413"	"498"	"2755"	"275"	"1720"	"28"	"51"	"2237"	"171"	"159"	"802"	"770"	"135"	"984"	"153"	"493"	"247"	"218"	"857"	"32"	"139"	"307"	"109"	"688"	"3"	"472"	"131"	"57"	"1142"	"354"	"220"	"97"	"978"	"53"	"78"	"11"	"149"	"224"	"147"	"37"	"3420"	"550"	"73"	"1582"	"40"	"230"	"229"	"32"	"235"	"55"	"145"	"1389"	"236"	"642"	"625"	"589"	"1021"	"1456"	"5"	"471"	"241"	"496"	"168"	"770"	"253"	"900"	"8"	"4482"	"0"	"0"	"0"	"4"	"15"	"296"	"1"	"0"	"6"	"0"	"0"	"1240"	"30"	"343"	"276"	"316"	"374"	"3"	"201"	"362"	"84"	"65"	"1372"	"525"	"200"	"0"	"13"	"2"	"2"	"1929"	"278"	"24"	"435"	"25"	"1124"	"225"	"291"	"77"	"1679"	"129"	"10"	"120"	"0"	"98"	"823"	"29"	"262"	"487"	"34"	"181"	"78"	"91"	"47"	"315"	"118"	"127"	"1172"	"34"	"66"	"883"	"0"	"456"	"122"	"343"	"0"	"6"	"105"	"359"	"81"	"23"	"2"	"254"	"308"	"76"	"212"	"53"	"14"	"19"	"624"	"398"	"184"	"1"	"438"	"101"	"348"	"859"	"168"	"585"	"70"	"285"	"243"	"791"	"2"	"397"	"1046"	"42"	"38"	"39"	"64"	"1"	"3"	"731"	"190"	"30"	"273"	"221"	"65"	"1423"	"228"	"30"	"99"	"480"	"1252"	"123"	"1094"	"1210"	"980"	"17"	"1"	"153"	"457"	"212"	"125"	"68"	"372"	"16"	"23"	"1426"	"1046"	"62"	"81"	"49"	"802"	"422"	"371"	"156"	"492"	"125"	"118"	"284"	"202"	"1082"	"145"	"75"	"693"	"62"	"108"	"234"	"376"	"357"	"1369"	"890"	"61"	"244"	"401"	"998"	"483"	"108"	"296"	"270"	"1788"	"1943"	"476"	"225"	"2915"	"9"	"45"	"12"	"91"	"136"	"0"	"2612"	"329"	"693"	"28"	"466"	"302"	"478"	"10"	"435"	"7"	"27"	"4728"	"512"	"171"	"993"	"106"	"198"	"786"	"4"	"8548"	"19946"	"3230"	"158"	"188"	"64"	"116"	"2560"	"2342"	"474"	"3628"	"56"	"56"	"445"	"117"	"7"	"18"	"72"	"6"	"2091"	"287"	"0"	"0"	"2"	"114"	"27"	"3"	"0"	"703"	"395"	"71"	"7"	"33"	"21"	"306"	"27"	"604"	"0"	"7"	"22"	"316"	"252"	"2"	"149"	"857"	"87"	"23780"	"53"	"1153"	"170"	"1084"	"209"	"0"	"2"	"1413"	"199"	"78"	"9"	"426"	"0"	"0"	"0"	"0"	"0"	"0"	"1"	"292"	"7"	"23"	"497"	"32"	"728"	"0"	"0"	"0"	"6"	"1"	"0"	"25"	"409"	"34"	"307"	"243"	"134"	"441"	"844"	"38"	"0"	"891"	"783"	"93"	"27"	"513"	"6"	"441"	"879"	"0"	"0"	"116"	"3"	"1080"	"183"	"33"	"2"	"4"	"1"	"235"	"134"	"161"	"38"	"6"	"1779"	"120"	"43"	"5"	"4"	"221"	"24"	"557"	"269"	"320"	"124"	"1109"	"728"	"61"	"55"	"116"	"66"	"39"	"189"	"219"	"7"	"384"	"335"	"1"	"557"	"660"	"87"	"97"	"408"	"244"	"719"	"308"	"1317"	"61"	"584"	"174"	"370"	"290"	"229"	"652"	"123"	"1331"	"23"	"1456"	"603"	"14"	"23"	"4"	"1"	"2"	"394"	"811"	"571"	"1518"	"153"	"797"	"1"	"958"	"256"	"1"	"3"	"61"	"210"	"3468"	"2373"	"328"	"2873"	"115"	"0"	"226"	"97"	"839"	"0"	"68"	"917"	"326"	"39"	"32"	"73"	"27"	"233"	"2794"	"1222"	"128"	"295"	"477"	"97"	"11"	"762"	"146"	"1543"	"34"	"463"	"1243"	"124"	"2"	"905"	"4"	"2322"	"1041"	"119"	"1198"	"609"	"22"	"66"	"182"	"597"	"229"	"172"	"615"	"201"	"82"	"244"	"23"	"526"	"381"	"202"	"0"	"21"	"1263"	"71"	"257"	"165"	"1008"	"326"	"245"	"244"	"154"	"883"	"25"	"505"	"194"	"0"	"107"	"612"	"3218"	"300"	"1004"	"1773"	"181"	"1331"	"893"	"57"	"356"	"134"	"4866"	"123"	"604"	"25"	"636"	"11"	"188"	"112"	"715"	"251"	"38"	"407"	"150"	"223"	"57"	"38"	"23"	"39"	"199"	"449"	"207"	"100"	"39"	"4"	"1138"	"1622"	"56"	"68"	"2424"	"32"	"104"	"90"	"870"	"2"	"383"	"3"	"58"	"293"	"7"	"32"	"13"	"197"	"242"	"523"	"55"	"60"	"4635"	"49"	"73"	"17"	"6"	"1"	"167"	"320"	"343"	"160"	"184"	"119"	"686"	"13"	"535"	"308"	"1200"	"33"	"40"	"1973"	"35"	"2841"	"45"	"144"	"234"	"61"	"419"	"2210"	"4577"	"116"	"4"	"164"	"20"	"168"	"439"	"112"	"89"	"125"	"1717"	"170"	"478"	"4016"	"102"	"248"	"39"	"60"	"63"	"149"	"406"	"240"	"123"	"227"	"393"	"27"	"0"	"29"	"807"	"540"	"797"	"996"	"217"	"39"	"399"	"6"	"43"	"3052"	"4455"	"69"	"96"	"4352"	"330"	"1018"	"3616"	"80"	"27"	"8470"	"299"	"65"	"143"	"203"	"0"	"1"	"678"	"26"	"419"	"3636"	"56"	"476"	"424"	"94"	"84"	"6432"	"0"	"0"	"48"	"101"	"330"	"409"	"361"	"11"	"755"	"1"	"206"	"21"	"2661"	"472"	"27"	"313"	"565"	"3"	"152"	"1880"	"386"	"262"	"440"	"726"	"266"	"328"	"30"	"74"	"5"	"10"	"1713"	"388"	"2133"	"2"	"90"	"0"	"1075"	"210"	"315"	"849"	"59"	"79"	"42"	"10990"	"307"	"38"	"407"	"13"	"528"	"951"	"1933"	"7"	"585"	"309"	"368"	"295"	"218"	"2800"	"27"	"8"	"258"	"92"	"82"	"691"	"932"	"67"	"323"	"58"	"9"	"134"	"353"	"11"	"205"	"157"	"1009"	"86"	"5"	"101"	"45"	"0"	"142"	"28"	"320"	"2"	"7"	"20596"	"13407"	"38"	"47"	"1600"	"955"	"745"	"457"	"87"	"6"	"1"	"856"	"96"	"11"	"213"	"740"	"7968"	"5979"	"353"	"326"	"10"	"96"	"5"	"914"	"41"	"147"	"158"	"358"	"809"	"75"	"2480"	"181"	"55"	"491"	"503"	"2693"	"400"	"5"	"451"	"424"	"506"	"88"	"1"	"695"	"596"	"930"	"2399"	"58"	"99"	"33"	"388"	"122"	"193"	"823"	"2017"	"1010"	"1483"	"0"	"0"	"1599"	"651"	"724"	"170"	"62"	"77"	"30891"	"0"	"102"	"200"	"1"	"37"	"358"	"161"	"366"	"142"	"3407"	"61"	"396"	"1185"	"97"	"31"	"0"	"582"	"634"	"108"	"7110"	"779"	"328"	"198"	"657"	"38"	"110"	"486"	"2"	"3"	"1"	"1"	"0"	"4"	"0"	"0"	"3127"	"603"	"0"	"155"	"394"	"710"	"620"	"13"	"84"	"2"	"74"	"5"	"2"	"507"	"0"	"2"	"0"	"0"	"2"	"678"	"120"	"287"	"251"	"823"	"56"	"1736"	"197"	"394"	"525"	"259"	"176"	"101"	"7"	"0"	"455"	"276"	"279"	"1230"	"2395"	"2161"	"1030"	"552"	"2747"	"148"	"254"	"232"	"127"	"64"	"56"	"325"	"90"	"65"	"67"	"508"	"1156"	"1162"	"312"	"2156"	"549"	"656"	"144"	"4381"	"10"	"5"	"39"	"35"	"278"	"86"	"393"	"1259"	"30"	"2308"	"166"	"200"	"529"	"59"	"96"	"67"	"113"	"34"	"71"	"14"	"0"	"0"	"187"	"1915"	"504"	"205"	"522"	"193"	"74"	"3"	"2"	"1"	"5"	"146"	"88"	"45"	"22"	"162"	"91"	"172"	"98"	"7666"	"49"	"7"	"253"	"161"	"435"	"397"	"112"	"70"	"89"	"0"	"13"	"398"	"0"	"852"	"0"	"8013"	"747"	"0"	"5"	"269"	"49"	"113"	"276"	"44"	"338"	"231"	"2"	"21"	"811"	"0"	"197"	"470"	"4752"	"124"	"210"	"109"	"337"	"609"	"233"	"293"	"524"	"397"	"262"	"30"	"22"	"91"	"6296"	"319"	"39"	"180"	"5035"	"83"	"504"	"2"	"25"	"869"	"11"	"0"	"240"	"0"	"192"	"90"	"446"	"423"	"77"	"400"	"3"	"701"	"307"	"2"	"2"	"551"	"2081"	"0"	"0"	"0"	"136"	"556"	"105"	"162"	"600"	"7640"	"4"	"0"	"0"	"17"	"0"	"0"	"46"	"137"	"23"	"247"	"1"	"0"	"1102"	"17"	"316"	"116"	"589"	"596"	"52"	"792"	"2114"	"3"	"2"	"1743"	"10"	"689"	"0"	"3"	"0"	"664"	"52"	"194"	"95"	"1810"	"373"	"383"	"43"	"0"	"3"	"953"	"2630"	"2476"	"657"	"36"	"181"	"7"	"0"	"69"	"0"	"0"	"0"	"669"	"552"	"4999"	"26"	"54"	"668"	"111"	"727"	"312"	"171"	"1"	"0"	"114"	"0"	"0"	"378"	"96"	"138"	"325"	"583"	"975"	"28"	"0"	"82"	"157"	"577"	"1"	"27"	"105"	"500"	"481"	"1"	"28"	"773"	"18"	"253"	"57"	"93"	"33"	"902"	"1145"	"69"	"658"	"1600"	"3010"	"139"	"2784"	"1320"	"267"	"48"	"93"	"596"	"11"	"218"	"165"	"93"	"445"	"677"	"0"	"833"	"1715"	"1059"	"107"	"3372"	"2399"	"1123"	"574"	"280"	"283"	"95"	"548"	"123"	"150"	"108"	"327"	"158"	"950"	"5973"	"1039"	"251"	"163"	"179"	"1017"	"19"	"176"	"171"	"252"	"512"	"143"	"0"	"93"	"646"	"482"	"282"	"168"	"101"	"2337"	"2057"	"218"	"123"	"191"	"40"	"175"	"469"	"30"	"222"	"129"	"62"	"0"	"54"	"181"	"33"	"28"	"44"	"0"	"116"	"277"	"699"	"121"	"241"	"135"	"139"	"641"	"623"	"0"	"48"	"567"	"232"	"34"	"1"	"133"	"0"	"3"	"1378"	"5799"	"58"	"105"	"182"	"20"	"421"	"153"	"230"	"64"	"582"	"637"	"105"	"574"	"36"	"837"	"232"	"0"	"3033"	"20"	"142"	"449"	"73"	"3"	"5"	"0"	"0"	"0"	"0"	"0"	"0"	"1"	"0"	"0"	"0"	"0"	"0"	"0"	"0"	"459"	"23"	"3"	"46"	"301"	"4"	"232"	"40"	"287"	"142"	"52"	"95"	"141"	"1404"	"299"	"69"	"124"	"7"	"11"	"1"	"20"	"31"	"9"	"1315"	"933"	"1119"	"490"	"1"	"407"	"897"	"258"	"374"	"41"	"97"	"21"	"320"	"332"	"363"	"961"	"138"	"3398"	"310"	"53"	"2602"	"100"	"692"	"4950"	"66"	"0"	"117"	"120"	"6"	"463"	"2929"	"337"	"315"	"10"	"1834"	"55"	"826"	"385"	"99"	"711"	"425"	"341"	"399"	"68"	"12"	"2"	"116"	"276"	"0"	"4415"	"4256"	"115"	"548"	"39"	"298"	"184"	"299"	"332"	"93"	"0"	"0"	"117"	"25"	"1220"	"118"	"0"	"2"	"899"	"82"	"0"	"162"	"119"	"212"	"90"	"16"	"146"	"145"	"549"	"251"	"90"	"24"	"88"	"430"	"72"	"481"	"273"	"168"	"357"	"34"	"1018"	"125"	"230"	"18"	"1"	"296"	"323"	"123"	"288"	"364"	"623"	"130"	"185"	"259"	"496"	"1"	"429"	"106"	"10"	"355"	"150"	"375"	"142"	"59"	"63"	"3"	"0"	"347"	"152"	"2893"	"360"	"2954"	"1547"	"39"	"322"	"1274"	"311"	"1802"	"378"	"1380"	"1"	"1314"	"352"	"1435"	"7934"	"143"	"1592"	"56"	"935"	"117"	"1394"	"2"	"47"	"0"	"15"	"30"	"669"	"0"	"338"	"77"	"219"	"315"	"35"	"64"	"0"	"64"	"61"	"254"	"102"	"244"	"2275"	"64"	"449"	"537"	"265"	"417"	"12"	"129"	"17"	"16"	"3937"	"208"	"73"	"3"	"243"	"231"	"294"	"69"	"1045"	"18"	"60"	"953"	"125"	"6"	"2"	"5"	"4"	"355"	"274"	"486"	"215"	"1129"	"246"	"666"	"50"	"51"	"82"	"42"	"16"	"84"	"232"	"38"	"159"	"511"	"10"	"31"	"775"	"112"	"871"	"205"	"69"	"152"	"249"	"28"	"584"	"131"	"94"	"257"	"90"	"56"	"12"	"24"	"312"	"186"	"3278"	"150"	"56"	"473"	"106"	"98"	"55"	"66"	"41"	"652"	"139"	"860"	"293"	"216"	"43"	"2114"	"920"	"96"	"10"	"71"	"131"	"5"	"2"	"3"	"121"	"352"	"212"	"55"	"19"	"614"	"127"	"756"	"171"	"52"	"834"	"99"	"86"	"8"	"803"	"490"	"466"	"0"	"164"	"586"	"557"	"97"	"151"	"373"	"2620"	"48"	"2"	"62"	"75"	"4877"	"2230"	"224"	"352"	"509"	"1176"	"35"	"701"	"9"	"87"	"88"	"2631"	"307"	"62"	"150"	"6"	"28"	"3"	"183"	"34"	"2"	"60"	"61"	"5"	"1163"	"1717"	"122"	"2450"	"203"	"1176"	"24"	"95"	"206"	"828"	"65"	"0"	"64"	"0"	"39"	"214"	"793"	"1"	"1662"	"1156"	"924"	"101"	"2"	"0"	"371"	"69"	"704"	"6"	"42"	"78"	"218"	"620"	"237"	"3504"	"508"	"105"	"1673"	"186"	"24"	"106"	"11"	"181"	"72"	"202"	"0"	"86"	"65"	"5"	"265"	"14"	"71"	"776"	"136"	"1547"	"1396"	"536"	"101"	"204"	"4886"	"270"	"8"	"40"	"441"	"15"	"762"	"488"	"209"	"326"	"52"	"7"	"55"	"3"	"11"	"60"	"776"	"287"	"43"	"125"	"636"	"888"	"156"	"269"	"3605"	"26"	"1"	"146"	"595"	"0"	"5714"	"218"	"374"	"2976"	"2173"	"36"	"456"	"163"	"39"	"46"	"236"	"15"	"1"	"237"	"120"	"10"	"51"	"326"	"347"	"359"	"167"	"290"	"202"	"1144"	"0"	"675"	"448"	"0"	"0"	"752"	"258"	"262"	"203"	"37"	"281"	"988"	"1458"	"344"	"106"	"426"	"12"	"542"	"1107"	"983"	"110"	"126"	"21"	"817"	"672"	"898"	"150"	"164"	"117"	"246"	"328"	"151"	"115"	"41"	"1868"	"57"	"26"	"45"	"57"	"44"	"3"	"23"	"56"	"200"	"496"	"1886"	"352"	"100"	"69"	"473"	"1022"	"372"	"3141"	"3"	"20"	"328"	"2"	"0"	"26"	"0"	"108"	"193"	"25"	"0"	"0"	"1"	"603"	"2089"	"3391"	"2"	"1"	"77"	"898"	"18"	"47"	"136"	"478"	"277"	"57"	"303"	"61"	"5"	"260"	"77"	"315"	"58"	"891"	"509"	"314"	"205"	"838"	"344"	"328"	"745"	"4"	"0"	"851"	"31"	"42"	"571"	"515"	"9"	"1079"	"590"	"189"	"315"	"1"	"74"	"757"	"133"	"86"	"443"	"122"	"89"	"8"	"205"	"1"	"343"	"1466"	"142"	"10"	"592"	"735"	"28"	"106"	"436"	"312"	"2385"	"19"	"576"	"291"	"1347"	"0"	"0"	"401"	"6850"	"26"	"0"	"0"	"0"	"51"	"0"	"222"	"3884"	"548"	"1536"	"158"	"871"	"1537"	"98"	"156"	"476"	"7"	"277"	"3"	"143"	"73"	"2508"	"801"	"123"	"81"	"32"	"1172"	"605"	"2"	"243"	"0"	"1120"	"58"	"153"	"668"	"290"	"822"	"84"	"441"	"32"	"2"	"10"	"1322"	"5186"	"5077"	"4625"	"569"	"15"	"5782"	"300"	"517"	"355"	"99"	"6032"	"7462"	"2443"	"135"	"2671"	"1206"	"1143"	"6"	"5"	"673"	"152"	"808"	"432"	"1485"	"4964"	"133"	"0"	"0"	"0"	"146"	"41"	"214"	"965"	"14"	"196"	"3"	"64"	"482"	"80"	"1028"	"205"	"96"	"67"	"270"	"552"	"204"	"26"	"593"	"30"	"168"	"51"	"115"	"754"	"604"	"0"	"1523"	"153"	"304"	"64"	"0"	"272"	"0"	"1652"	"0"	"0"	"258"	"148"	"588"	"240"	"26"	"407"	"27"	"465"	"3072"	"1127"	"263"	"42"	"2"	"3817"	"203"	"269"	"721"	"1731"	"1670"	"193"	"88"	"489"	"129"	"2167"	"109"	"626"	"696"	"1066"	"235"	"169"	"7384"	"235"	"188"	"2"	"88"	"105"	"199"	"9"	"143"	"41"	"1484"	"1003"	"629"	"29"	"3680"	"278"	"4"	"40"	"16"	"1"	"2"	"0"	"1"	"329"	"0"	"61"	"1617"	"192"	"726"	"175"	"184"	"1268"	"136"	"195"	"495"	"207"	"29"	"97"	"1960"	"4"	"282"	"111"	"810"	"366"	"6"	"21"	"46"	"182"	"18"	"784"	"826"	"13"	"294"	"166"	"81"	"227"	"9"	"20"	"98"	"184"	"1520"	"37"	"816"	"470"	"238"	"151"	"1399"	"309"	"54"	"622"	"522"	"437"	"34"	"21"	"79"	"622"	"4"	"181"	"1335"	"115"	"147"	"36"	"37"	"34"	"90"	"609"	"121"	"35"	"122"	"8"	"121"	"145"	"777"	"372"	"11"	"355"	"258"	"275"	"193"	"250"	"95"	"119"	"906"	"431"	"26"	"825"	"295"	"87"	"2117"	"740"	"118"	"2"	"4132"	"4426"	"471"	"0"	"32"	"67"	"146"	"126"	"832"	"4"	"74"	"569"	"30"	"38"	"768"	"30"	"5"	"268"	"323"	"620"	"11"	"184"	"61"	"415"	"59"	"68"	"361"	"64"	"0"	"918"	"1082"	"784"	"1109"	"114"	"1278"	"200"	"1001"	"43"	"317"	"7"	"22"	"4"	"3"	"0"	"5208"	"172"	"38"	"1433"	"2971"	"866"	"6906"	"41"	"87"	"2188"	"959"	"45"	"751"	"3440"	"124"	"474"	"121"	"1529"	"333"	"88"	"1715"	"1008"	"36"	"975"	"70"	"21604"	"447"	"257"	"555"	"244"	"406"	"579"	"3"	"19"	"2"	"105"	"1408"	"3"	"1613"	"88"	"336"	"0"	"639"	"421"	"84"	"496"	"9996"	"66"	"1375"	"163"	"178"	"0"	"1"	"1"	"0"	"0"	"195"	"169"	"3"	"4"	"191"	"176"	"1054"	"9"	"16"	"557"	"3"	"209"	"28"	"79"	"894"	"0"	"635"	"1666"	"113"	"588"	"16"	"0"	"3"	"7"	"827"	"0"	"104"	"389"	"80"	"1612"	"508"	"156"	"43"	"116"	"561"	"120"	"58"	"39"	"3204"	"260"	"4"	"404"	"602"	"681"	"223"	"1143"	"406"	"260"	"105"	"36"	"310"	"18"	"1164"	"428"	"70"	"3"	"3087"	"147"	"167"	"164"	"62"	"672"	"33"	"291"	"1460"	"129"	"1209"	"420"	"476"	"298"	"447"	"0"	"317"	"201"	"416"	"41"	"91"	"384"	"283"	"1952"	"944"	"10"	"23"	"59"	"503"	"505"	"34"	"66"	"47"	"90"	"405"	"15270"	"52"	"41"	"1463"	"295"	"8"	"379"	"233"	"3"	"189"	"113"	"172"	"157"	"2286"	"40"	"761"	"47"	"136"	"30"	"0"	"0"	"339"	"108"	"69"	"41"	"8"	"95"	"50"	"1"	"0"	"360"	"29"	"0"	"1"	"903"	"2"	"14"	"3"	"0"	"1"	"972"	"469"	"66"	"279"	"200"	"119"	"221"	"93"	"59"	"156"	"578"	"191"	"210"	"446"	"105"	"202"	"1108"	"223"	"1"	"3384"	"0"	"74"	"757"	"0"	"0"	"0"	"284"	"12"	"179"	"202"	"49"	"368"	"187"	"259"	"106"	"247"	"93"	"386"	"772"	"27867"	"59"	"5"	"0"	"1128"	"346"	"6526"	"93"	"16"	"4733"	"829"	"551"	"53"	"1"	"55"	"14568"	"1017"	"553"	"8"	"387"	"196"	"1265"	"98"	"2"	"129"	"145"	"1049"	"36"	"240"	"36"	"405"	"395"	"160"	"66"	"132"	"67"	"14"	"1220"	"23"	"3345"	"744"	"488"	"2"	"208"	"108"	"3"	"0"	"3"	"4031"	"136"	"168"	"478"	"178"	"0"	"3"	"1947"	"39"	"83"	"0"	"0"	"799"	"2555"	"763"	"1000"	"457"	"180"	"1"	"1"	"4"	"0"	"0"	"0"	"27"	"66"	"69"	"511"	"37"	"83"	"168"	"8"	"708"	"11722"	"0"	"47"	"92"	"253"	"3"	"51"	"2"	"200"	"960"	"0"	"366"	"302"	"26"	"454"	"28"	"611"	"0"	"81"	"0"	"0"	"1680"	"16071"	"1300"	"126"	"164"	"426"	"3"	"267"	"542"	"112"	"734"	"330"	"250"	"66"	"177"	"128"	"0"	"0"	"6"	"147"	"8"	"0"	"0"	"1"	"369"	"129"	"79"	"0"	"19"	"1"	"3"	"177"	"87"	"203"	"370"	"872"	"1443"	"30"	"56"	"15"	"547"	"1141"	"86"	"85"	"455"	"64"	"122"	"1016"	"55"	"194"	"143"	"2678"	"1323"	"105"	"278"	"16"	"95"	"32"	"532"	"1099"	"90"	"302"	"516"	"164"	"21"	"82"	"848"	"21"	"417"	"85"	"40"	"307"	"171"	"25"	"25"	"4"	"0"	"0"	"23"	"164"	"126"	"123"	"114"	"68"	"15"	"40"	"2083"	"44"	"76"	"10"	"91"	"9"	"778"	"332"	"29"	"248"	"124"	"51"	"276"	"1"	"7"	"244"	"3809"	"92"	"6"	"1148"	"62"	"0"	"165"	"152"	"2767"	"114"	"6"	"349"	"1522"	"468"	"4513"	"448"	"136"	"132"	"870"	"43"	"187"	"30"	"1690"	"208"	"1971"	"848"	"23"	"1069"	"259"	"1006"	"685"	"5575"	"347"	"95"	"0"	"238"	"57"	"85"	"1256"	"153"	"491"	"811"	"152"	"106"	"10"	"44"	"718"	"149"	"9"	"4100"	"55"	"296"	"2005"	"295"	"207"	"19"	"67"	"772"	"924"	"74"	"354"	"551"	"301"	"76"	"1046"	"32"	"130"	"21"	"32"	"148"	"230"	"2089"	"5"	"518"	"3705"	"50"	"48"	"119"	"308"	"497"	"115"	"271"	"157"	"152"	"608"	"92"	"1141"	"121"	"722"	"171"	"8"	"26"	"204"	"419"	"395"	"3"	"170"	"165"	"536"	"112"	"121"	"1994"	"87"	"21"	"1148"	"16"	"340"	"766"	"207"	"2513"	"65"	"13"	"275"	"6"	"213"	"570"	"3489"	"403"	"721"	"103"	"3909"	"136"	"108"	"281"	"322"	"636"	"6"	"7"	"275"	"463"	"566"	"261"	"142"	"76"	"367"	"49"	"4"	"4"	"139"	"404"	"687"	"99"	"119"	"18"	"35"	"8697"	"203"	"69"	"34"	"265"	"160"	"24"	"208"	"7"	"1259"	"188"	"200"	"175"	"0"	"4"	"131"	"512"	"22"	"47"	"348"	"224"	"1120"	"649"	"137"	"1752"	"170"	"35"	"78"	"208"	"646"	"477"	"394"	"51"	"2"	"455"	"56"	"204"	"360"	"416"	"4558"	"320"	"0"	"1"	"1209"	"315"	"740"	"662"	"761"	"5249"	"2311"	"106"	"2648"	"676"	"8034"	"139"	"0"	"0"	"4"	"113"	"4150"	"633"	"236"	"32"	"136"	"66"	"611"	"65"	"149"	"194"	"225"	"0"	"213"	"156"	"28"	"1813"	"355"	"0"	"90"	"93"	"371"	"13"	"1922"	"382"	"162"	"0"	"1"	"856"	"255"	"312"	"423"	"663"	"1639"	"361"	"421"	"219"	"522"	"124"	"149"	"444"	"54"	"192"	"416"	"1294"	"24"	"196"	"12"	"58"	"1616"	"179"	"179"	"2"	"171"	"679"	"64"	"236"	"270"	"220"	"273"	"50"	"130"	"4"	"191"	"16930"	"647"	"235"	"9"	"536"	"443"	"5"	"1097"	"294"	"38"	"161"	"26"	"298"	"0"	"3082"	"238"	"1578"	"160"	"458"	"324"	"1724"	"236"	"47"	"82"	"181"	"313"	"230"	"252"	"246"	"221"	"45"	"61"	"1106"	"0"	"2326"	"119"	"861"	"58"	"114"	"9"	"204"	"3"	"104"	"1204"	"620"	"252"	"153"	"560"	"331"	"1235"	"32"	"20"	"4"	"479"	"315"	"67"	"98"	"98"	"662"	"174"	"168"	"32"	"774"	"88"	"493"	"2722"	"875"	"470"	"84"	"198"	"351"	"317"	"15"	"231"	"419"	"548"	"250"	"200"	"455"	"22"	"727"	"52"	"361"	"156"	"45"	"217"	"3"	"9"	"82"	"266"	"247"	"66"	"313"	"101"	"437"	"0"	"900"	"49"	"1050"	"77"	"318"	"0"	"176"	"178"	"13"	"3952"	"1242"	"432"	"591"	"669"	"1602"	"247"	"898"	"4508"	"2009"	"1965"	"1004"	"1765"	"665"	"113"	"3852"	"1218"	"276"	"1735"	"819"	"1373"	"341"	"733"	"1557"	"1740"	"438"	"390"	"186"	"5378"	"9126"	"643"	"442"	"0"	"1"	"0"	"292"	"347"	"36254"	"729"	"761"	"831"	"3921"	"342"	"850"	"488"	"2"	"52"	"959"	"5929"	"3134"	"13"	"599"	"2155"	"229"	"306"	"19"	"552"	"229"	"24"	"18"	"53"	"46"	"0"	"0"	"1"	"3"	"7"	"2"	"0"	"104"	"783"	"88"	"286"	"8"	"11"	"74"	"0"	"1907"	"1374"	"345"	"0"	"47"	"533"	"15"	"98"	"324"	"141"	"1328"	"0"	"120"	"63"	"7124"	"0"	"93"	"3194"	"3939"	"3319"	"40"	"188"	"577"	"1844"	"867"	"898"	"10312"	"2281"	"691"	"7"	"502"	"390"	"350"	"77"	"475"	"14"	"1233"	"121"	"108"	"218"	"397"	"6"	"65"	"339"	"727"	"239"	"7872"	"174"	"607"	"229"	"297"	"5"	"45"	"177"	"187"	"123"	"293"	"76"	"66"	"304"	"0"	"0"	"997"	"407"	"842"	"330"	"1205"	"105"	"717"	"1137"	"246"	"3248"	"432"	"367"	"1111"	"214"	"119"	"4"	"5008"	"115"	"894"	"504"	"446"	"149"	"79"	"181"	"15"	"7"	"470"	"55"	"1904"	"540"	"77"	"215"	"2221"	"375"	"109"	"58"	"1847"	"494"	"322"	"26522"	"391"	"363"	"0"	"272"	"285"	"305"	"1446"	"706"	"121"	"55116"	"309"	"38"	"0"	"256"	"1121"	"112"	"205"	"625"	"53"	"996"	"893"	"214"	"5"	"267"	"373"	"26"	"0"	"3579"	"732"	"240"	"79"	"1118"	"204"	"160"	"543"	"463"	"1129"	"568"	"2"	"277"	"1147"	"85"	"760"	"295"	"191"	"468"	"8"	"21"	"1511"	"3500"	"9199"	"2102"	"576"	"121"	"1229"	"1911"	"1534"	"1124"	"144"	"1112"	"2153"	"2914"	"40"	"228"	"103"	"1768"	"1669"	"68"	"1818"	"997"	"70"	"225"	"113"	"346"	"63"	"0"	"573"	"68"	"4"	"310"	"8"	"16"	"1754"	"647"	"125"	"63"	"938"	"224"	"157"	"299"	"294"	"198"	"92"	"13"	"248"	"38"	"35"	"553"	"279"	"2"	"342"	"680"	"12"	"190"	"356"	"124"	"16"	"268"	"0"	"97"	"1"	"222"	"57"	"0"	"8"	"0"	"1"	"2"	"0"	"71"	"830"	"490"	"53"	"88"	"0"	"0"	"0"	"31"	"324"	"388"	"1580"	"398"	"117"	"398"	"138"	"1604"	"2"	"1"	"134"	"187"	"537"	"62"	"0"	"2084"	"5360"	"1370"	"248"	"644"	"78"	"594"	"579"	"67"	"43"	"175"	"608"	"461"	"82"	"8497"	"102"	"1717"	"140"	"28"	"71"	"49"	"247"	"2237"	"1"	"13"	"289"	"16"	"274"	"561"	"73"	"166"	"828"	"56"	"2"	"8"	"81"	"65"	"621"	"1804"	"257"	"141"	"36"	"164"	"88"	"11"	"11"	"435"	"244"	"65"	"2420"	"79"	"33"	"1110"	"63"	"549"	"94"	"890"	"774"	"0"	"587"	"196"	"5189"	"0"	"0"	"0"	"0"	"0"	"0"	"0"	"0"	"0"	"0"	"0"	"0"	"0"	"0"	"0"	"0"	"0"	"0"	"0"	"0"	"0"	"0"	"0"	"0"	"0"	"0"	"0"	"20"	"1532"	"1208"	"783"	"2564"	"4300"	"6"	"315"	"1322"	"185"	"266"	"180"	"129"	"1904"	"1030"	"166"	"423"	"78"	"2219"	"393"	"8"	"0"	"0"	"0"	"0"	"0"	"0"	"765"	"15"	"70"	"248"	"1624"	"362"	"99"	"322"	"190"	"117"	"288"	"0"	"99"	"825"	"3387"	"0"	"3414"	"41"	"662"	"174"	"100"	"65"	"34"	"1144"	"84"	"128"	"261"	"62"	"0"	"0"	"4"	"0"	"123"	"592"	"463"	"50"	"277"	"69"	"972"	"336"	"133"	"18"	"189"	"326"	"684"	"694"	"88"	"44"	"177"	"687"	"89"	"1413"	"1"	"41"	"91"	"1946"	"919"	"337"	"68"	"6"	"47"	"404"	"92"	"129"	"278"	"270"	"898"	"1153"	"275"	"579"	"2486"	"94"	"1241"	"154"	"72"	"177"	"549"	"278"	"717"	"924"	"730"	"118"	"61"	"102"	"5"	"77"	"71"	"106"	"129"	"70"	"300"	"92"	"6808"	"1031"	"16"	"418"	"109"	"88"	"459"	"2"	"116"	"1481"	"586"	"0"	"3"	"3"	"0"	"1"	"0"	"0"	"0"	"1"	"421"	"425"	"4556"	"266"	"1877"	"302"	"259"	"723"	"174"	"1619"	"252"	"28"	"95"	"0"	"1612"	"0"	"1045"	"10"	"1025"	"83"	"17"	"4596"	"44"	"163"	"199"	"1864"	"759"	"1352"	"3"	"228"	"176"	"1693"	"1703"	"1"	"7"	"197"	"531"	"487"	"454"	"788"	"86"	"608"	"504"	"193"	"2"	"26"	"174"	"26"	"0"	"953"	"708"	"880"	"89"	"116"	"54"	"531"	"637"	"40"	"1630"	"61"	"74"	"140"	"8890"	"385"	"3363"	"549"	"811"	"18"	"78"	"441"	"136"	"1354"	"578"	"129"	"3"	"1791"	"336"	"172"	"5186"	"142"	"1"	"198"	"25"	"464"	"17"	"2665"	"55"	"853"	"10912"	"197"	"246"	"2316"	"348"	"127"	"312"	"235"	"2919"	"801"	"236"	"77"	"87"	"290"	"7477"	"764"	"2433"	"127"	"426"	"159"	"4"	"233"	"3403"	"108"	"245"	"1943"	"836"	"591"	"693"	"245"	"152"	"210"	"7110"	"11645"	"645"	"1244"	"2005"	"1954"	"55"	"8109"	"689"	"1326"	"328"	"512"	"2229"	"4876"	"29"	"20"	"341"	"6154"	"862"	"39"	"0"	"2587"	"2512"	"1380"	"162"	"329"	"1192"	"1806"	"303"	"398"	"4"	"1028"	"91"	"843"	"585"	"1358"	"4815"	"205"	"3598"	"976"	"263"	"3083"	"2021"	"865"	"933"	"1958"	"380"	"219"	"9"	"834"	"1"	"479"	"6"	"202"	"317"	"6206"	"328"	"41"	"610"	"1332"	"7476"	"164"	"933"	"58"	"166"	"6"	"1"	"1487"	"3602"	"6"	"0"	"39"	"165"	"137"	"2"	"3562"	"15"	"126"	"0"	"0"	"2"	"16"	"1"	"0"	"160"	"8"	"64"	"303"	"3"	"9"	"9"	"11"	"10"	"10"	"959"	"1"	"5"	"2063"	"0"	"433"	"78"	"2"	"3363"	"211"	"947"	"883"	"32"	"121"	"25"	"0"	"60"	"92"	"63"	"15"	"42"	"107"	"29"	"5"	"90"	"279"	"59"	"145"	"969"	"1138"	"311"	"0"	"513"	"246"	"0"	"19"	"9930"	"349"	"133"	"23"	"52"	"0"	"63"	"1426"	"6"	"56"	"1456"	"31"	"410"	"151"	"6"	"0"	"3"	"3"	"3390"	"252"	"15"	"1288"	"60"	"73"	"183"	"211"	"272"	"2431"	"1"	"0"	"1"	"0"	"330"	"1399"	"3"	"78"	"33"	"5"	"2"	"0"	"0"	"1769"	"39"	"2"	"0"	"1196"	"102"	"3"	"46"	"95"	"836"	"3"	"8"	"40"	"252"	"87"	"0"	"16"	"5269"	"356"	"2182"	"1070"	"463"	"41"	"10"	"6"	"0"	"0"	"1"	"0"	"0"	"0"	"0"	"329"	"0"	"66"	"6018"	"274"	"4"	"2"	"3"	"8"	"0"	"6"	"67"	"65"	"143"	"121"	"2"	"106"	"4"	"2"	"8"	"1"	"945"	"75"	"1246"	"2"	"303"	"1298"	"9"	"2"	"1"	"22"	"0"	"0"	"0"	"1"	"0"	"0"	"0"	"0"	"0"	"0"	"0"	"0"	"0"	"2"	"0"	"4"	"0"	"0"	"0"	"0"	"2"	"13"	"0"	"32"	"501"	"585"	"158"	"82"	"702"	"295"	"219"	"4303"	"24"	"1"	"0"	"2695"	"3"	"886"	"5"	"301"	"1"	"2"	"25747"	"51"	"14"	"3"	"60"	"2215"	"38"	"0"	"14"	"412"	"431"	"2"	"0"	"45"	"92"	"70"	"7376"	"0"	"30"	"95"	"5"	"10135"	"0"	"0"	"0"	"1609"	"10315"	"2524"	"831"	"132"	"2592"	"0"	"86"	"922"	"96"	"234"	"9"	"77"	"2993"	"300"	"81"	"45"	"8"	"417"	"68"	"205"	"0"	"11"	"7"	"4581"	"1030"	"290"	"170"	"82"	"97"	"891"	"200"	"186"	"736"	"44"	"38"	"123"	"623"	"2"	"111"	"1"	"0"	"328"	"28"	"194"	"757"	"65"	"0"	"378"	"1912"	"2"	"0"	"9"	"97"	"376"	"36"	"8"	"48"	"52"	"646"	"107"	"81"	"4126"	"164"	"480"	"384"	"199"	"449"	"154"	"29"	"51"	"38"	"4972"	"612"	"126"	"1971"	"646"	"252"	"643"	"175"	"9"	"115"	"53"	"522"	"66"	"726"	"335"	"4048"	"187"	"2932"	"600"	"175"	"32"	"18"	"227"	"870"	"3697"	"252"	"48"	"15"	"59"	"7"	"624"	"56"	"133"	"13"	"80"	"14375"	"653"	"305"	"0"	"83"	"241"	"30"	"219"	"158"	"92"	"533"	"1799"	"208"	"164"	"2897"	"8738"	"117"	"79"	"169"	"84"	"0"	"34"	"180"	"1654"	"1474"	"1917"	"22"	"5225"	"761"	"753"	"0"	"4086"	"70"	"665"	"60"	"270"	"17"	"1004"	"89"	"10"	"280"	"0"	"0"	"2108"	"1"	"125"	"2833"	"190"	"756"	"149"	"3"	"1"	"16"	"648"	"259"	"71"	"245"	"1"	"0"	"1"	"625"	"515"	"3"	"81"	"744"	"103"	"814"	"1"	"278"	"679"	"339"	"168"	"16588"	"2"	"3659"	"4012"	"120"	"24"	"322"	"24"	"1"	"0"	"3379"	"6079"	"326"	"18"	"7"	"188"	"44"	"1367"	"4551"	"308"	"1"	"1"	"0"	"8"	"208"	"863"	"15"	"89"	"191"	"120"	"20"	"72"	"8"	"583"	"723"	"26"	"0"	"920"	"0"	"214"	"379"	"106"	"21"	"223"	"579"	"87"	"230"	"332"	"71"	"5"	"68"	"310"	"51"	"1074"	"1449"	"17"	"1773"	"67"	"24"	"83"	"167"	"1266"	"782"	"42"	"522"	"252"	"440"	"22"	"419"	"10"	"38"	"189"	"341"	"232"	"42"	"0"	"1737"	"9"	"1068"	"872"	"50"	"53"	"517"	"2555"	"223"	"173"	"326"	"0"	"0"	"31"	"142"	"1554"	"2"	"43"	"620"	"1815"	"10"	"254"	"39"	"301"	"0"	"12"	"880"	"24"	"1"	"8"	"70"	"63"	"167"	"21"	"0"	"49"	"27"	"3"	"0"	"0"	"13"	"9"	"10"	"6"	"215"	"47"	"288"	"0"	"8"	"746"	"85"	"6"	"43"	"17"	"3"	"171"	"2797"	"75"	"35"	"7"	"1"	"12"	"68"	"56"	"347"	"32"	"293"	"1"	"6"	"1"	"0"	"104"	"923"	"0"	"39"	"78"	"39"	"709"	"2"	"0"	"900"	"0"	"183124"	"27484"	"8"	"17784"	"73945"	"0"	"1162"	"0"	"9204"	"139"	"96"	"30953"	"12877"	"59131"	"2012"	"154"	"936"	"2701"	"0"	"572"	"452"	"523"	"365"	"0"	"132"	"70"	"1402"	"57"	"249"	"4"	"186"	"68"	"328"	"146"	"290"	"218"	"7111"	"143"	"529"	"870"	"439"	"856"	"1260"	"0"	"137"	"4365"	"36"	"6962"	"0"	"298"	"125"	"47"	"0"	"594"	"304"	"478"	"204"	"350"	"22"	"223"	"3284"	"296"	"63"	"1016"	"170"	"287"	"301"	"119"	"799"	"88"	"61"	"25"	"7"	"190"	"104"	"13"	"3"	"6"	"42"	"0"	"9"	"133"	"2036"	"0"	"0"	"5"	"66"	"2673"	"1147"	"850"	"413"	"0"	"61"	"136"	"188"	"12266"	"3375"	"846"	"16815"	"1397"	"10"	"388"	"0"	"663"	"99"	"765"	"10"	"12"	"11"	"731"	"201"	"17"	"8"	"193"	"355"	"527"	"758"	"2"	"1"	"255"	"105"	"53"	"7"	"5"	"29"	"71"	"1"	"1"	"1"	"2"	"6"	"37"	"205"	"278"	"30"	"32"	"1"	"2"	"0"	"10"	"38"	"1"	"20"	"7"	"452"	"1"	"0"	"24"	"56"	"243"	"393"	"107"	"490"	"582"	"28"	"0"	"1"	"19"	"555"	"0"	"3"	"67"	"17"	"4"	"59"	"4"	"8"	"4564"	"83"	"3"	"2"	"58"	"8"	"0"	"7"	"52"	"103"	"239"	"1"	"916"	"47"	"559"	"40"	"467"	"350"	"3"	"19"	"157"	"6"	"260"	"3"	"1372"	"95"	"1"	"60"	"419"	"34"	"2"	"0"	"15"	"0"	"1"	"175"	"13"	"1"	"9"	"2"	"2"	"49"	"0"	"32"	"107"	"122"	"5"	"5"	"204"	"3"	"0"	"1022"	"14"	"1"	"14"	"200"	"0"	"340"	"85"	"0"	"7"	"65"	"122"	"22"	"1"	"77"	"1472"	"74"	"59"	"85"	"0"	"1"	"0"	"3"	"39"	"19"	"1"	"36"	"1"	"0"	"0"	"17"	"364"	"1"	"30"	"264"	"24"	"2"	"12"	"8"	"0"	"0"	"1"	"248"	"67"	"77"	"0"	"49"	"7"	"5"	"303"	"0"	"7001"	"24"	"35"	"280"	"308"	"0"	"42"	"4"	"1657"	"98"	"5187"	"29"	"126"	"42"	"928"	"80"	"18"	"16"	"35"	"9"	"113"	"142"	"30"	"0"	"1"	"160"	"100"	"1"	"114"	"7"	"13"	"39"	"1"	"43"	"2"	"338"	"1"	"0"	"184"	"185"	"3"	"3"	"2"	"185"	"137"	"1456"	"15"	"4"	"108"	"69"	"5"	"10"	"594"	"1"	"0"	"0"	"0"	"11"	"101"	"50"	"6"	"82"	"80"	"33"	"131"	"12"	"79"	"1"	"0"	"72"	"3"	"3"	"1"	"8"	"118"	"134"	"1"	"0"	"6"	"0"	"1"	"18"	"3"	"0"	"41"	"0"	"3"	"111"	"7"	"10"	"35"	"0"	"0"	"0"	"26"	"248"	"188"	"119"	"175"	"70"	"38"	"31"	"81"	"222"	"55"	"30"	"1"	"0"	"74"	"244"	"21"	"46"	"12"	"9"	"16"	"44"	"185"	"33"	"0"	"0"	"20"	"0"	"18"	"2"	"7"	"998"	"270"	"53"	"21"	"1007"	"676"	"171"	"12"	"1"	"0"	"0"	"73"	"1351"	"25"	"69"	"172"	"184"	"145"	"157"	"151"	"401"	"85"	"82"	"490"	"605"	"294"	"132"	"21"	"115"	"3"	"166"	"220"	"17"	"488"	"425"	"212"	"88"	"7"	"1159"	"665"	"468"	"66"	"26"	"98"	"105"	"613"	"91"	"1240"	"308"	"392"	"553"	"662"	"27"	"740"	"49"	"3127"	"211"	"1288"	"5519"	"837"	"13"	"32"	"594"	"666"	"290"	"3159"	"268"	"714"	"563"	"23"	"223"	"698"	"248"	"1"	"0"	"0"	"9"	"67"	"80"	"113"	"47"	"13"	"5"	"92"	"0"	"0"	"0"	"21"	"16"	"80"	"3"	"531"	"324"	"52"	"23"	"6"	"74"	"752"	"6"	"441"	"1"	"121"	"105"	"46"	"8"	"0"	"1"	"0"	"0"	"0"	"0"	"13"	"0"	"0"	"7"	"10"	"3"	"0"	"243"	"7"	"0"	"33"	"0"	"3"	"11"	"4"	"103"	"11"	"51"	"21"	"1"	"0"	"246"	"11"	"0"	"0"	"5"	"8"	"1"	"0"	"0"	"5"	"0"	"0"	"1"	"0"	"0"	"0"	"4"	"2"	"1"	"0"	"2"	"3"	"0"	"0"	"1"	"0"	"6"	"4"	"3"	"0"	"0"	"1"	"6"	"0"	"0"	"0"	"1"	"0"	"2"	"6"	"8"	"1"	"0"	"2"	"4"	"14"	"0"	"1"	"0"	"0"	"4"	"1"	"1"	"1"	"1"	"0"	"0"	"0"	"1"	"1"	"0"	"1"	"2"	"434"	"63"	"1063"	"11"	"70"	"62"	"2580"	"0"	"0"	"1214"	"929"	"25"	"47"	"3957"	"103"	"2226"	"463"	"942"	"1083"	"339"	"182"	"780"	"38"	"594"	"626"	"1142"	"336"	"225"	"66"	"1539"	"584"	"145"	"61"	"114"	"13"	"56"	"701"	"267"	"4861"	"1"	"0"	"2"	"8052"	"51"	"16"	"139"	"264"	"422"	"2"	"4"	"0"	"196"	"240"	"749"	"198"	"502"	"187"	"19"	"4571"	"82"	"12"	"10"	"280"	"101"	"4387"	"112"	"56"	"668"	"77"	"1260"	"4"	"218"	"346"	"1786"	"198"	"472"	"1169"	"248"	"285"	"327"	"729"	"22586"	"4417"	"559"	"15"	"282"	"26"	"129"	"196"	"2758"	"403"	"679"	"3623"	"139"	"339"	"319"	"641"	"388"	"414"	"807"	"50"	"971"	"70"	"196"	"83"	"289"	"80"	"1738"	"41841"	"822"	"124"	"686"	"64"	"62"	"3998"	"131"	"2"	"134128"	"731"	"883"	"731"	"375"	"427"	"5656"	"13"	"2523"	"92"	"5"	"138"	"314"	"522"	"33"	"48"	"552"	"3"	"411"	"1268"	"4904"	"1099"	"124"	"2120"	"489"	"1332"	"6318"	"6585"	"1166"	"6076"	"11139"	"143"	"0"	"2683"	"489"	"223"	"154"	"3330"	"170"	"661"	"474"	"447"	"615"	"758"	"5585"	"7"	"679"	"669"	"714"	"2953"	"96"	"2035"	"773"	"721"	"1739"	"2097"	"285"	"1120"	"1200"	"247"	"176"	"182"	"157"	"958"	"704"	"294"	"374"	"2177"	"147"	"246"	"180"	"29"	"83"	"645"	"3338"	"573"	"1034"	"34"	"39"	"426"	"560"	"658"	"176"	"176"	"184"	"4"	"209"	"384"	"516"	"4"	"1461"	"84"	"514"	"94"	"668"	"938"	"653"	"436"	"1693"	"979"	"3377"	"264"	"4"	"117"	"327"	"1"	"0"	"1"	"1"	"0"	"0"	"7"	"6"	"2"	"30"	"45"	"33"	"2858"	"228"	"474"	"1102"	"174"	"8561"	"8"	"538"	"791"	"2441"	"112"	"1"	"312"	"36"	"851"	"1158"	"11"	"0"	"35"	"24"	"755"	"207"	"132"	"321"	"457"	"25"	"117"	"1202"	"214"	"70"	"808"	"1299"	"142"	"370"	"5"	"291"	"997"	"1387"	"987"	"15"	"1043"	"10"	"7"	"346"	"0"	"0"	"65"	"43"	"109"	"15"	"76"	"66"	"2"	"156"	"2271"	"149"	"207"	"462"	"535"	"1270"	"2976"	"58"	"58"	"2090"	"191"	"56"	"352"	"359"	"1271"	"1000"	"427"	"43"	"76"	"1065"	"10327"	"3"	"165"	"294"	"434"	"165"	"409"	"13"	"34"	"705"	"0"	"5"	"0"	"0"	"0"	"0"	"6"	"0"	"3"	"0"	"1"	"0"	"0"	"0"	"0"	"0"	"3"	"6"	"0"	"0"	"15"	"1"	"1"	"0"	"6"	"0"	"525"	"84"	"84"	"102"	"216"	"101"	"205"	"327"	"4"	"569"	"208"	"39"	"222"	"1169"	"262"	"2"	"801"	"3761"	"122"	"30"	"108"	"329"	"74"	"309"	"118"	"48"	"258"	"196"	"183"	"1157"	"341"	"459"	"432"	"13946"	"618"	"602"	"4172"	"598"	"80"	"216"	"20886"	"170"	"1011"	"996"	"34"	"525"	"449"	"5"	"3"	"25"	"68"	"661"	"0"	"2092"	"35"	"1"	"3239"	"341"	"815"	"336"	"95"	"1864"	"21"	"586"	"11"	"32"	"593"	"0"	"0"	"0"	"155"	"71"	"263"	"0"	"3"	"267"	"167"	"63"	"474"	"67"	"935"	"192"	"1"	"20"	"0"	"0"	"8"	"1398"	"35"	"586"	"878"	"2273"	"2005"	"162"	"242"	"68"	"128"	"0"	"0"	"31"	"187"	"745"	"1059"	"208"	"617"	"453"	"0"	"67"	"2"	"18"	"0"	"158"	"132"	"325"	"159"	"685"	"2185"	"147"	"802"	"366"	"446"	"196"	"239"	"387"	"183"	"797"	"23"	"36"	"765"	"10"	"119"	"517"	"44"	"132"	"17"	"129"	"279"	"5604"	"1199"	"1066"	"1353"	"6"	"128"	"406"	"126"	"225"	"207"	"63"	"86"	"105"	"75"	"1045"	"6"	"16"	"10"	"8"	"0"	"0"	"28"	"13"	"121"	"3908"	"488"	"1070"	"578"	"126"	"657"	"1410"	"1113"	"227"	"815"	"0"	"0"	"1"	"1354"	"2881"	"614"	"807"	"356"	"117"	"20"	"21"	"1360"	"52"	"732"	"50"	"8"	"678"	"856"	"189"	"151"	"118"	"0"	"268"	"2"	"420"	"86"	"321"	"506"	"273"	"175"	"250"	"173"	"913"	"83"	"151"	"462"	"787"	"1096"	"161"	"109"	"79"	"54"	"129"	"120"	"194"	"106"	"549"	"145"	"53"	"630"	"4080"	"116"	"494"	"319"	"2502"	"418"	"5"	"772"	"7021"	"2140"	"942"	"7"	"50"	"3330"	"107"	"204"	"435"	"1129"	"35"	"297"	"810"	"1958"	"101"	"162"	"118"	"1704"	"16"	"23"	"4"	"19"	"13"	"17"	"109"	"739"	"7"	"0"	"0"	"8"	"45"	"131"	"138"	"17"	"822"	"407"	"1033"	"102"	"1047"	"2899"	"19"	"7"	"10"	"1950"	"5"	"1"	"205"	"79"	"7689"	"1431"	"586"	"17"	"0"	"2"	"20"	"0"	"304"	"784"	"556"	"1209"	"203"	"3"	"195"	"24"	"3817"	"22"	"33"	"27"	"37"	"120"	"51"	"430"	"60"	"227"	"0"	"950"	"197"	"593"	"316"	"0"	"89"	"469"	"862"	"1943"	"1743"	"5276"	"1314"	"1054"	"472"	"785"	"443"	"826"	"60"	"397"	"1679"	"6980"	"0"	"0"	"73"	"813"	"75"	"611"	"1550"	"1477"	"144"	"210"	"26"	"64"	"13"	"66"	"191"	"6405"	"3210"	"4279"	"7581"	"4485"	"2932"	"721"	"203"	"338"	"66"	"74"	"1"	"0"	"1414"	"3926"	"146"	"1314"	"145"	"26"	"2"	"87"	"2"	"0"	"2"	"0"	"5"	"4"	"355"	"293"	"272"	"152"	"2470"	"715"	"314"	"554"	"13"	"6"	"396"	"340"	"0"	"0"	"2"	"633"	"28"	"2"	"8"	"13"	"953"	"137"	"986"	"4"	"148"	"266"	"4145"	"185"	"135"	"153"	"109"	"1387"	"1273"	"4321"	"6"	"554"	"16"	"1554"	"2"	"194"	"40"	"101"	"117"	"589"	"675"	"1"	"35"	"308"	"18"	"3160"	"690"	"13"	"23"	"71"	"17"	"47"	"596"	"34309"	"29"	"5"	"0"	"16"	"143"	"3465"	"922"	"0"	"5"	"97"	"1130"	"368"	"54"	"2050"	"82"	"254"	"1084"	"84"	"1354"	"1"	"2"	"2"	"447"	"61"	"146"	"405"	"46"	"138"	"1080"	"540"	"0"	"20"	"1461"	"5063"	"30"	"158"	"110"	"341"	"647"	"1140"	"298"	"8"	"502"	"1168"	"320"	"5"	"142"	"0"	"0"	"534"	"50"	"0"	"330"	"526"	"89"	"3"	"935"	"17"	"61"	"2"	"60"	"356"	"6"	"136"	"151"	"132"	"131"	"27"	"2"	"69"	"0"	"0"	"64"	"0"	"45"	"36"	"228"	"0"	"6"	"129"	"443"	"456"	"1130"	"615"	"148"	"4934"	"602"	"22"	"386"	"553"	"28"	"20"	"109"	"68"	"39"	"10682"	"25"	"6"	"962"	"774"	"890"	"887"	"412"	"2053"	"1592"	"997"	"205"	"113"	"51"	"7"	"0"	"117"	"54"	"303"	"7"	"31"	"69"	"4409"	"3"	"99"	"406"	"508"	"52"	"227"	"348"	"67"	"86"	"9"	"46"	"79"	"73"	"199"	"69"	"166"	"12"	"26"	"51"	"130"	"47"	"253"	"1059"	"635"	"655"	"91"	"72"	"154"	"10"	"53"	"145"	"263"	"4"	"29"	"127"	"269"	"7911"	"1406"	"0"	"1608"	"706"	"15"	"41"	"3619"	"0"	"1191"	"747"	"1262"	"41"	"988"	"0"	"0"	"0"	"12"	"27"	"9"	"19"	"169"	"0"	"160"	"252"	"210"	"18"	"23"	"0"	"104"	"31"	"57"	"1942"	"5093"	"66"	"710"	"128"	"40"	"21"	"71"	"1"	"198"	"4"	"105"	"370"	"3"	"194"	"57"	"1"	"0"	"9008"	"218"	"412"	"1316"	"47"	"0"	"0"	"68"	"475"	"7"	"6"	"158"	"161"	"102"	"79"	"0"	"33"	"3"	"44"	"1"	"59"	"35"	"54"	"12"	"1691"	"24"	"941"	"25"	"19"	"193"	"214"	"10368"	"44"	"67"	"118"	"345"	"477"	"30"	"3"	"77"	"116"	"0"	"10"	"19"	"509"	"1"	"8"	"114"	"480"	"353"	"624"	"95"	"138"	"20"	"2"	"523"	"420"	"125"	"846"	"300"	"869"	"15846"	"3142"	"4171"	"2150"	"809"	"48"	"1893"	"3121"	"47"	"150"	"220"	"22"	"17"	"0"	"268"	"3"	"22"	"1"	"0"	"154"	"2"	"190"	"3"	"14"	"21"	"7"	"0"	"10"	"39"	"2"	"150"	"3"	"8"	"52"	"87"	"3"	"127"	"49"	"8"	"215"	"1"	"0"	"17"	"14"	"3"	"337"	"320"	"502"	"301"	"1214"	"1058"	"3466"	"0"	"2"	"4"	"70"	"15"	"125"	"15"	"281"	"8"	"118"	"1"	"0"	"61"	"89"	"0"	"2"	"0"	"86"	"60"	"5"	"73"	"6"	"414"	"24"	"33"	"539"	"21"	"18"	"6"	"28"	"23"	"12"	"201"	"28"	"0"	"1184"	"130"	"9"	"10318"	"137"	"591"	"67"	"510"	"28"	"2"	"2"	"0"	"183"	"379"	"555"	"14"	"5"	"31"	"3"	"3"	"4242"	"258"	"4"	"28"	"19"	"81"	"4"	"64"	"107"	"0"	"2"	"19"	"24"	"1"	"27"	"1"	"36"	"0"	"2"	"14"	"130"	"83"	"2"	"3"	"0"	"32"	"139"	"29966"	"26"	"234"	"7"	"0"	"81"	"62"	"627"	"56"	"172"	"127"	"130"	"0"	"152"	"2"	"79"	"0"	"0"	"0"	"0"	"4"	"22"	"3679"	"113"	"253"	"11"	"1418"	"122"	"3"	"31"	"164"	"289"	"180"	"10"	"5"	"58"	"0"	"45"	"6"	"91"	"4"	"0"	"15"	"6"	"7"	"1665"	"1753"	"793"	"8"	"1024"	"880"	"1602"	"126"	"90"	"54"	"16"	"86"	"9722"	"0"	"31"	"167"	"93"	"226"	"52"	"902"	"1089"	"586"	"1831"	"729"	"0"	"13"	"0"	"0"	"0"	"0"	"1"	"0"	"6"	"8"	"245"	"779"	"2135"	"37"	"1"	"219"	"352"	"146"	"69"	"44"	"90"	"188"	"0"	"0"	"0"	"1478"	"27"	"0"	"601"	"453"	"658"	"502"	"28"	"314"	"2654"	"30"	"13"	"546"	"71"	"185"	"15"	"103"	"80"	"13"	"42"	"16"	"21"	"12"	"15"	"1"	"5"	"40"	"12"	"14"	"104"	"25"	"13"	"17"	"32"	"18"	"20"	"13"	"2058"	"691"	"1884"	"323"	"81"	"518"	"2"	"0"	"7"	"27"	"17"	"0"	"1"	"25"	"9"	"2"	"31"	"6141"	"5"	"194"	"763"	"100"	"1653"	"421"	"9"	"81"	"374"	"218"	"1"	"64"	"930"	"234"	"181"	"100"	"180"	"760"	"101"	"175"	"125"	"254"	"411"	"552"	"78"	"1062"	"318"	"92"	"4271"	"214"	"149"	"149"	"109"	"93"	"120"	"26"	"5"	"1"	"405"	"320"	"167"	"1"	"248"	"18820"	"396"	"3"	"86"	"2"	"4"	"1"	"35"	"3"	"6465"	"33"	"43"	"111"	"175"	"169"	"244"	"698"	"322"	"1090"	"589"	"412"	"2056"	"9"	"6"	"267"	"406"	"18"	"77"	"32"	"8"	"1667"	"78"	"154"	"153"	"97"	"604"	"385"	"622"	"176"	"822"	"0"	"1355"	"0"	"0"	"148"	"1069"	"168"	"0"	"622"	"257"	"1091"	"1"	"0"	"101"	"2"	"0"	"120"	"102"	"0"	"85"	"152"	"702"	"254"	"1"	"457"	"63"	"1339"	"648"	"475"	"20"	"244"	"720"	"48"	"170"	"1464"	"98"	"21"	"590"	"244"	"124"	"479"	"51"	"374"	"102"	"36"	"11"	"29"	"265"	"7"	"15"	"761"	"78"	"473"	"18"	"663"	"1268"	"216"	"114"	"7"	"1"	"36"	"129"	"592"	"408"	"4353"	"98"	"96"	"278"	"91"	"45"	"22"	"57"	"17"	"127"	"3177"	"70"	"1"	"308"	"58"	"247"	"420"	"550"	"91"	"48"	"131"	"34"	"823"	"1"	"0"	"0"	"211"	"936"	"224"	"89"	"253"	"211"	"793"	"1149"	"5"	"256"	"96"	"267"	"411"	"18"	"6"	"171"	"2387"	"486"	"811"	"142"	"267"	"813"	"356"	"174"	"215"	"642"	"7"	"8"	"3770"	"865"	"527"	"364"	"124"	"100"	"2384"	"118"	"164"	"337"	"228"	"87"	"172"	"595"	"114"	"8133"	"93"	"362"	"603"	"161"	"9"	"4256"	"1107"	"287"	"2926"	"12"	"177"	"1529"	"67"	"253"	"95"	"115"	"838"	"4"	"581"	"643"	"88"	"5"	"110"	"78"	"178"	"174"	"16"	"116"	"132"	"150"	"1"	"183"	"1089"	"309"	"284"	"71"	"113"	"228"	"228"	"18"	"9"	"112"	"50"	"208"	"268"	"93"	"29"	"546"	"22"	"56"	"1007"	"134"	"417"	"281"	"190"	"997"	"44"	"7"	"172"	"425"	"412"	"153"	"40"	"284"	"6"	"57"	"209"	"327"	"891"	"52"	"911"	"495"	"725"	"762"	"120"	"26"	"573"	"338"	"156"	"780"	"0"	"394"	"654"	"71"	"63"	"919"	"8"	"124"	"408"	"48"	"323"	"733"	"201"	"998"	"2514"	"510"	"186"	"122"	"28"	"128"	"87"	"41"	"233"	"3020"	"493"	"170"	"2162"	"1"	"544"	"293"	"130"	"0"	"1"	"25"	"30"	"102"	"95"	"151"	"790"	"8"	"7"	"267"	"39"	"117"	"100"	"142"	"0"	"403"	"28"	"287"	"129"	"854"	"688"	"2014"	"874"	"282"	"106"	"7344"	"346"	"5"	"103"	"829"	"359"	"167"	"575"	"175"	"58"	"258"	"472"	"100"	"0"	"1046"	"1500"	"79"	"31"	"501"	"0"	"10"	"2"	"1596"	"19"	"385"	"180"	"1339"	"48334"	"16980"	"740"	"47"	"0"	"168"	"3076"	"40"	"495"	"25"	"913"	"282"	"351"	"126"	"594"	"0"	"370"	"299"	"90"	"167"	"842"	"108"	"683"	"1979"	"94"	"1691"	"779"	"2190"	"117"	"111"	"322"	"979"	"894"	"273"	"2"	"12"	"387"	"13"	"423"	"70"	"1933"	"466"	"437"	"1770"	"209"	"73"	"93"	"272"	"207"	"175"	"48"	"1741"	"333"	"72"	"142"	"282"	"66"	"94"	"139"	"40"	"0"	"2"	"1185"	"15"	"378"	"107"	"124"	"1563"	"142"	"2"	"1582"	"70"	"103"	"134"	"340"	"635"	"0"	"148"	"45"	"86"	"67"	"24"	"154"	"261"	"135"	"63"	"133"	"58"	"208"	"132"	"267"	"238"	"1"	"91"	"3"	"24"	"2198"	"1407"	"31"	"43"	"37"	"594"	"42"	"1707"	"52"	"1745"	"82"	"258"	"24"	"366"	"1684"	"769"	"609"	"2472"	"879"	"322"	"1"	"15"	"9"	"2"	"138"	"57"	"43"	"39"	"36"	"3"	"67"	"19"	"87"	"1034"	"7"	"26"	"23"	"1"	"0"	"2"	"0"	"1"	"4"	"0"	"47"	"4"	"0"	"751"	"44"	"30"	"2"	"915"	"245"	"3"	"4"	"0"	"75"	"1"	"12"	"28"	"4284"	"4"	"10"	"4"	"63"	"1"	"322"	"185"	"3"	"0"	"1"	"209"	"26"	"55"	"16"	"63"	"2"	"8"	"120"	"212"	"445"	"6"	"10"	"27"	"8"	"60"	"4"	"81"	"8"	"42"	"1"	"26"	"10"	"0"	"57"	"13"	"173"	"20"	"6"	"23"	"22"	"27"	"0"	"46"	"32"	"78"	"0"	"0"	"4"	"2998"	"4860"	"0"	"1"	"3009"	"4362"	"941"	"115"	"572"	"195"	"516"	"84"	"70"	"250"	"78"	"16"	"21"	"1"	"0"	"10"	"7"	"83"	"2"	"44"	"75"	"8"	"10"	"130"	"64"	"4"	"0"	"56"	"678"	"51"	"19"	"9"	"0"	"1"	"2"	"14"	"6"	"14"	"16"	"917"	"291"	"35"	"18"	"206"	"0"	"55"	"363"	"151"	"507"	"1126"	"0"	"45"	"41"	"54"	"792"	"0"	"0"	"0"	"5"	"40"	"17"	"46"	"562"	"84"	"59"	"0"	"15"	"154"	"1052"	"14"	"13"	"1"	"884"	"71"	"1"	"4"	"0"	"32"	"1523"	"178"	"1054"	"45"	"0"	"522"	"815"	"79"	"55"	"155"	"15"	"212"	"0"	"1"	"7"	"87"	"15"	"6"	"18"	"1"	"246"	"10"	"0"	"0"	"1"	"0"	"125"	"88"	"349"	"251"	"27"	"11"	"27"	"20"	"8"	"10"	"10"	"572"	"2"	"2149"	"260"	"1255"	"1225"	"422"	"47"	"13"	"811"	"2"	"1"	"732"	"45"	"17"	"1091"	"271"	"1573"	"20"	"51"	"51"	"1313"	"248"	"0"	"564"	"185"	"1565"	"37"	"380"	"4"	"99"	"522"	"57"	"6"	"427"	"170"	"60"	"395"	"192"	"16"	"39"	"166"	"2134"	"565"	"587"	"160"	"0"	"118"	"10"	"7"	"7"	"4"	"1"	"11"	"0"	"14"	"0"	"1119"	"7"	"150"	"203"	"44"	"3489"	"20"	"131"	"1107"	"3938"	"342"	"54"	"915"	"213"	"129"	"0"	"1403"	"145"	"41"	"16"	"10"	"140"	"93"	"4"	"31"	"16"	"162"	"1"	"11"	"435"	"3"	"237"	"10"	"20"	"0"	"2"	"2579"	"50"	"6"	"0"	"2"	"2"	"3"	"1"	"49"	"13"	"7"	"3"	"3"	"7"	"3"	"11"	"3"	"6"	"19"	"3"	"1"	"3"	"1"	"1"	"294"	"32"	"16"	"719"	"158"	"1"	"0"	"11"	"53"	"1"	"15"	"26"	"196"	"4"	"39"	"7"	"8"	"43"	"34"	"11"	"9"	"2"	"10"	"1"	"88"	"0"	"2"	"154"	"153"	"5"	"28"	"8"	"1"	"4"	"251"	"10"	"27"	"1"	"3"	"8"	"24"	"17"	"5"	"81"	"44"	"5"	"3"	"3"	"1"	"3"	"199"	"17"	"1"	"0"	"1"	"11"	"3"	"2"	"0"	"17663"	"2701"	"1147"	"1207"	"572"	"2678"	"713"	"1"	"1"	"22"	"217"	"308"	"0"	"9"	"82"	"0"	"12"	"123"	"3"	"13"	"293"	"38"	"18"	"7"	"0"	"30"	"9"	"24"	"10"	"418"	"109"	"0"	"0"	"2"	"0"	"18"	"4"	"3"	"1"	"119"	"143"	"9"	"165"	"1715"	"891"	"47"	"418"	"9"	"26"	"5"	"260"	"49"	"4"	"123"	"5"	"0"	"0"	"678"	"581"	"0"	"0"	"58"	"1"	"1"	"425"	"2982"	"35"	"19"	"50"	"145"	"7"	"4"	"2"	"1"	"14"	"0"	"136"	"2298"	"279"	"61503"	"5"	"2"	"85"	"0"	"10"	"6"	"23"	"14"	"49"	"89"	"1429"	"22"	"62"	"16"	"329"	"0"	"5"	"4"	"9"	"1"	"0"	"8"	"10"	"22"	"9"	"1"	"125"	"306"	"8"	"48"	"48"	"22"	"27"	"24"	"4"	"86"	"790"	"124"	"167"	"53"	"498"	"738"	"1"	"26"	"9"	"17"	"28"	"7"	"10"	"178"	"0"	"621"	"64"	"4"	"13"	"54"	"0"	"438"	"19"	"3"	"12"	"3"	"33"	"3"	"31"	"20"	"9"	"27"	"0"	"26"	"18"	"11"	"2"	"21"	"30"	"53"	"0"	"21"	"146"	"0"	"12"	"477"	"1423"	"56"	"2"	"3"	"69"	"10"	"0"	"13"	"5"	"0"	"6"	"15"	"1"	"7"	"1"	"1"	"12"	"6"	"11"	"0"	"13"	"13"	"16"	"13"	"7"	"1"	"1"	"28"	"3"	"3"	"5"	"1688"	"717"	"0"	"241"	"2"	"3"	"19"	"6"	"1"	"0"	"6"	"0"	"428"	"926"	"3"	"171"	"0"	"0"	"785"	"1"	"23"	"2"	"12"	"22"	"0"	"5"	"0"	"6"	"17"	"1"	"2"	"1207"	"1"	"2"	"19"	"8"	"11"	"917"	"2"	"16"	"1659"	"1545"	"669"	"375"	"64"	"0"	"2"	"11"	"12"	"13"	"31"	"0"	"0"	"718"	"22"	"0"	"5"	"1"	"7"	"1"	"5"	"17"	"10"	"78"	"387"	"18"	"3"	"8"	"39"	"56"	"72"	"219"	"0"	"19"	"11811"	"83"	"18"	"667"	"1"	"6"	"1"	"201"	"0"	"29"	"6"	"0"	"27"	"10"	"38"	"13"	"1"	"187"	"4"	"6"	"0"	"24"	"0"	"0"	"2"	"0"	"21"	"13"	"1"	"0"	"12"	"7"	"1834"	"41"	"15"	"12"	"146"	"0"	"941"	"15"	"23"	"0"	"1"	"3"	"558"	"187"	"9"	"53"	"39"	"71"	"2"	"564"	"3"	"0"	"577"	"11"	"1"	"2"	"0"	"25"	"0"	"0"	"32"	"48"	"9"	"10"	"13"	"0"	"3"	"18"	"10"	"57"	"0"	"11"	"0"	"9"	"7"	"19"	"0"	"3"	"1"	"0"	"336"	"10"	"458"	"700"	"393"	"32"	"745"	"100"	"460"	"6"	"62"	"135"	"511"	"953"	"106"	"745"	"1"	"1"	"0"	"33"	"0"	"7"	"4"	"0"	"16"	"9"	"3"	"40"	"23"	"54"	"2"	"101"	"1700"	"1598"	"17099"	"113"	"70"	"922"	"509"	"585"	"705"	"414"	"134"	"482"	"442"	"0"	"228"	"17538"	"281"	"0"	"2"	"7"	"0"	"10"	"6"	"12"	"5"	"8"	"0"	"14"	"23"	"6"	"15"	"0"	"1"	"2"	"1"	"5"	"3"	"3"	"2"	"21"	"273"	"0"	"17"	"18"	"8"	"5"	"36"	"102"	"40"	"3591"	"6"	"16"	"7"	"3"	"74"	"24"	"6"	"90"	"0"	"0"	"69"	"7"	"10"	"27"	"7"	"5"	"17"	"32"	"3"	"0"	"8"	"358"	"12"	"324"	"5"	"18"	"49"	"12"	"15"	"4"	"36"	"14"	"16"	"29"	"1"	"0"	"10"	"1939"	"12"	"2"	"51"	"7"	"4"	"5"	"7"	"0"	"4"	"7"	"1"	"21"	"2"	"23"	"209"	"0"	"0"	"0"	"0"	"4834"	"0"	"1"	"1"	"6"	"18"	"1238"	"5"	"8"	"5"	"1428"	"1656"	"0"	"5"	"32"	"9"	"0"	"8"	"2"	"30"	"15"	"73"	"1"	"11"	"175"	"1477"	"6"	"643"	"5"	"0"	"1"	"16"	"73"	"11"	"18"	"2"	"3"	"25"	"175"	"225"	"168"	"1"	"91"	"29"	"1"	"15"	"2"	"20"	"18"	"23"	"2"	"3"	"0"	"137"	"42"	"6"	"56"	"0"	"268"	"6"	"157"	"213"	"615"	"80"	"0"	"0"	"0"	"7"	"1"	"0"	"5"	"298"	"497"	"156"	"1020"	"0"	"0"	"7"	"12"	"6"	"0"	"0"	"0"	"0"	"0"	"0"	"1"	"1"	"0"	"13"	"2"	"659"	"1"	"0"	"1"	"0"	"12"	"0"	"2"	"4"	"0"	"0"	"4"	"3"	"1"	"1"	"3"	"3"	"11"	"9"	"1"	"1"	"41"	"9"	"67"	"53"	"5"	"1"	"14"	"15"	"1"	"15"	"3"	"8"	"1"	"20"	"22"	"1"	"31"	"0"	"7"	"59"	"9"	"3"	"0"	"0"	"18"	"2"	"12"	"3"	"0"	"186"	"0"	"0"	"6"	"3"	"5"	"7"	"0"	"3"	"2"	"1"	"2"	"2"	"3"	"37"	"31"	"0"	"1"	"0"	"6"	"22"	"1"	"47"	"0"	"6"	"0"	"1"	"2163"	"56"	"1"	"1"	"1"	"0"	"0"	"1"	"0"	"0"	"0"	"2"	"5"	"124"	"0"	"10"	"0"	"4"	"0"	"11"	"4"	"0"	"13"	"0"	"143"	"22"	"10"	"18"	"6"	"0"	"3"	"11"	"0"	"14"	"2"	"0"	"1"	"3"	"10"	"18"	"1"	"253"	"719"	"733"	"81"	"6"	"42"	"68"	"17"	"0"	"1"	"5"	"22"	"0"	"0"	"0"	"1"	"16"	"2"	"4"	"40"	"9"	"4"	"37"	"4"	"1"	"3"	"12"	"2"	"0"	"1"	"109"	"8"	"0"	"0"	"2"	"11"	"3"	"2"	"0"	"0"	"53"	"14"	"1"	"7"	"0"	"0"	"4"	"3"	"1"	"1"	"2"	"3"	"28"	"0"	"0"	"3"	"0"	"1"	"0"	"1"	"12"	"0"	"0"	"1"	"2"	"0"	"0"	"9"	"19"	"10"	"13"	"28"	"19"	"14"	"6"	"4"	"1"	"1"	"1"	"27"	"1"	"0"	"12"	"0"	"0"	"0"	"0"	"13"	"23"	"0"	"0"	"12"	"0"	"14"	"4"	"2"	"6"	"5"	"42"	"14"	"2"	"13"	"1"	"0"	"5"	"0"	"0"	"10"	"1"	"0"	"5"	"5"	"3"	"3"	"6"	"12"	"8"	"2"	"4"	"2"	"9"	"1"	"31"	"2"	"2"	"2"	"7"	"1"	"7"	"0"	"11"	"1"	"1"	"0"	"1"	"1"	"8"	"19"	"0"	"0"	"0"	"3"	"4"	"4"	"3"	"2"	"1834"	"17"	"14"	"4"	"1"	"0"	"4"	"14"	"5"	"17"	"2"	"16"	"22"	"11"	"0"	"0"	"0"	"0"	"4"	"0"	"36"	"13"	"415"	"0"	"6"	"4"	"88"	"3"	"5"	"1"	"74"	"234"	"0"	"84"	"45"	"6"	"11"	"0"	"22"	"0"	"0"	"0"	"0"	"4"	"1434"	"5913"	"1"	"3"	"0"	"2"	"2"	"0"	"2177"	"4"	"1077"	"11"	"1"	"9"	"10"	"55"	"2"	"2"	"2"	"0"	"5"	"2289"	"12"	"41"	"1"	"0"	"0"	"1"	"0"	"3"	"0"	"6"	"3"	"9"	"1"	"1"	"0"	"1"	"2"	"7"	"4"	"5"	"114"	"3"	"8"	"2"	"1"	"0"	"37"	"2"	"5"	"3"	"2"	"0"	"10"	"443"	"3106"	"0"	"76"	"4"	"0"	"22"	"2"	"3"	"0"	"318"	"7093"	"1"	"10"	"7"	"25"	"100"	"12"	"64"	"36"	"37"	"103"	"478"	"0"	"277"	"6"	"6"	"3"	"239"	"30"	"3"	"67"	"1"	"3"	"2"	"0"	"2"	"1"	"0"	"16"	"59"	"3"	"2"	"1"	"0"	"0"	"31"	"2"	"0"	"7"	"2"	"0"	"23"	"0"	"1"	"1"	"0"	"11"	"3"	"10"	"3"	"2"	"0"	"1"	"0"	"3"	"0"	"2"	"380"	"17"	"0"	"6"	"7"	"3"	"0"	"3"	"23"	"13"	"1"	"15"	"4"	"1"	"2"	"4"	"28"	"15"	"16"	"3"	"1"	"10"	"1"	"3"	"0"	"7"	"3"	"10"	"28"	"429"	"0"	"1"	"6"	"12"	"10"	"4"	"0"	"0"	"0"	"1"	"0"	"3"	"5"	"1"	"7"	"3"	"14"	"7"	"2"	"56"	"21"	"3"	"0"	"5"	"2"	"0"	"2"	"26"	"3"	"14"	"10"	"10"	"10"	"0"	"0"	"0"	"0"	"550"	"8"	"1"	"0"	"22"	"3"	"5"	"0"	"659"	"170"	"12"	"6"	"1"	"0"	"24"	"1"	"0"	"0"	"7"	"20"	"9"	"12"	"12"	"6"	"7"	"0"	"40"	"0"	"0"	"3"	"40"	"15"	"0"	"170"	"457"	"20"	"6"	"0"	"0"	"440"	"8"	"39"	"0"	"8"	"0"	"2"	"3"	"295"	"28"	"178"	"6"	"836"	"1"	"121"	"554"	"1"	"0"	"36"	"52"	"3"	"30"	"0"	"0"	"12"	"67"	"2"	"2"	"38"	"42"	"4"	"0"	"0"	"1"	"0"	"4"	"0"	"11"	"0"	"22"	"17"	"428"	"3334"	"2272"	"2"	"5"	"1266"	"6"	"4"	"461"	"451"	"5"	"49"	"13"	"61"	"5"	"3"	"68"	"9"	"248"	"35"	"28"	"2"	"0"	"827"	"230"	"837"	"337"	"36"	"415"	"1"	"3"	"2"	"2"	"532"	"412"	"0"	"118"	"1057"	"2"	"4"	"2"	"9"	"254"	"4875"	"39"	"3"	"70"	"1"	"87"	"241"	"341"	"0"	"0"	"0"	"609"	"686"	"119"	"1414"	"0"	"0"	"0"	"158"	"19"	"50"	"3"	"3"	"1"	"1"	"10"	"4"	"2"	"21208"	"0"	"0"	"4"	"3"	"27"	"13"	"10"	"3"	"18"	"12"	"7"	"2"	"11"	"4"	"4"	"0"	"21"	"4"	"0"	"0"	"6"	"2"	"1"	"0"	"0"	"20"	"14"	"2"	"0"	"27"	"32"	"0"	"31"	"2"	"6"	"0"	"340"	"140"	"212"	"262"	"374"	"167"	"554"	"292"	"228"	"0"	"17"	"3"	"0"	"4"	"17"	"4"	"9"	"4"	"13"	"0"	"7"	"5"	"13"	"17"	"1"	"5"	"6"	"5148"	"5"	"47"	"3"	"1"	"61"	"26"	"9"	"0"	"4"	"65"	"261"	"47"	"734"	"5908"	"564"	"408"	"37"	"45"	"83"	"88"	"2"	"9"	"10"	"5"	"65"	"1"	"13"	"3"	"1"	"5"	"1"	"14"	"1"	"4"	"21"	"1"	"31"	"24"	"2"	"1"	"0"	"81"	"23"	"22"	"1915"	"95"	"891"	"8"	"0"	"20"	"236"	"2"	"79"	"0"	"23"	"13"	"1"	"0"	"5"	"3"	"1"	"9"	"2"	"2"	"5"	"3"	"130"	"4"	"25"	"60"	"6"	"3"	"41"	"0"	"0"	"21"	"0"	"5"	"36"	"505"	"6"	"0"	"0"	"12"	"0"	"1"	"0"	"0"	"12"	"2"	"7"	"0"	"0"	"23"	"1"	"5"	"19"	"4"	"1"	"3"	"0"	"4"	"8"	"0"	"32"	"0"	"4"	"2"	"2"	"0"	"4"	"4"	"0"	"2"	"2"	"2"	"3"	"0"	"25"	"0"	"0"	"4"	"2"	"4"	"0"	"507"	"0"	"0"	"17"	"4"	"4"	"0"	"0"	"0"	"0"	"2"	"3"	"2"	"13"	"5"	"1"	"11"	"7"	"0"	"0"	"0"	"33"	"1"	"21"	"8"	"3"	"3"	"1"	"0"	"1"	"1"	"3"	"0"	"0"	"23"	"1"	"49"	"0"	"19"	"0"	"0"	"23"	"31"	"0"	"0"	"0"	"0"	"3"	"3"	"4"	"17"	"8"	"119"	"4"	"60"	"0"	"1"	"3"	"0"	"1"	"0"	"1"	"1"	"0"	"0"	"3"	"113"	"258"	"1345"	"5"	"0"	"2"	"1"	"0"	"1"	"4"	"12"	"0"	"5"	"44"	"1"	"3"	"1"	"2"	"0"	"0"	"2"	"0"	"4"	"14"	"0"	"2"	"1"	"2"	"0"	"15"	"0"	"0"	"0"	"12"	"1"	"0"	"31"	"22"	"1"	"17"	"65"	"1"	"0"	"1"	"7"	"3"	"18"	"9"	"0"	"9"	"11"	"4"	"18"	"0"	"2"	"65"	"23"	"13"	"15"	"14"	"0"	"61"	"3"	"29"	"3"	"0"	"0"	"1"	"0"	"0"	"4"	"0"	"2"	"916"	"3401"	"1"	"0"	"23"	"0"	"1"	"6"	"0"	"0"	"1"	"1"	"1"	"0"	"0"	"0"	"10"	"0"	"0"	"22"	"11"	"0"	"6"	"4"	"1"	"0"	"2"	"6"	"74"	"5"	"0"	"2"	"2059"	"0"	"24"	"8"	"2"	"2"	"2"	"1"	"16"	"0"	"0"	"0"	"57"	"0"	"1"	"4"	"4"	"8"	"2"	"0"	"0"	"7"	"0"	"1"	"0"	"0"	"0"	"0"	"0"	"3"	"0"	"0"	"33"	"2"	"2"	"5"	"1"	"0"	"3"	"2"	"0"	"0"	"0"	"0"	"1"	"3"	"0"	"4"	"4"	"0"	"0"	"10"	"0"	"55"	"39"	"1"	"3"	"0"	"0"	"79"	"18"	"2"	"5"	"2"	"4"	"3"	"4"	"7"	"22"	"8"	"8"	"29"	"9"	"7"	"5"	"2"	"1"	"7"	"25"	"10"	"2"	"1"	"10"	"1"	"0"	"2"	"0"	"3"	"4"	"15"	"14"	"13"	"1"	"6"	"1"	"0"	"12"	"2"	"0"	"3"	"6"	"1"	"2"	"4"	"2"	"1"	"0"	"11"	"24"	"12"	"6"	"1"	"196"	"1"	"8"	"0"	"0"	"3"	"2"	"0"	"1"	"0"	"2"	"2"	"3"	"0"	"0"	"0"	"7"	"10"	"3"	"18"	"1"	"0"	"1"	"0"	"1"	"0"	"0"	"4"	"0"	"0"	"3"	"16"	"2"	"0"	"0"	"0"	"1"	"0"	"0"	"0"	"0"	"0"	"2"	"0"	"3"	"0"	"4"	"4"	"11"	"11"	"49"	"40"	"0"	"1"	"0"	"2"	"2"	"2"	"0"	"2"	"0"	"0"	"0"	"0"	"0"	"3"	"6"	"1"	"0"	"0"	"1"	"1"	"20"	"1"	"0"	"2"	"2"	"6"	"2"	"21"	"3"	"6"	"26"	"0"	"0"	"0"	"4170"	"142"	"2"	"3"	"0"	"3"	"0"	"0"	"0"	"5"	"4"	"2"	"1"	"0"	"1"	"10"	"8"	"14"	"1"	"1"	"1"	"0"	"0"	"1"	"0"	"0"	"0"	"0"	"3"	"1"	"0"	"0"	"2"	"1"	"0"	"0"	"0"	"0"	"12"	"3"	"0"	"1"	"1"	"3"	"0"	"1"	"2"	"0"	"1"	"0"	"0"	"0"	"0"	"1"	"1"	"10"	"1"	"0"	"1"	"0"	"3"	"0"	"0"	"4"	"6"	"10"	"1"	"3"	"2"	"3"	"33"	"1"	"584"	"2002"	"1244"	"2078"	"34"	"84"	"157"	"527"	"1695"	"207"	"457"	"224"	"1270"	"856"	"716"	"682"	"633"	"12050"	"1390"	"750"	"2"	"3"	"1038"	"0"	"0"	"0"	"19"	"0"	"14"	"0"	"0"	"0"	"1"	"47"	"261"	"176"	"131"	"464"	"533"	"2080"	"0"	"6"	"0"	"0"	"9"	"7"	"0"	"0"	"0"	"2"	"32"	"0"	"0"	"2"	"0"	"25"	"29"	"0"	"98"	"6"	"9"	"20"	"8"	"39"	"1"	"3"	"11"	"2"	"23"	"0"	"29"	"15"	"8"	"2"	"2"	"0"	"1"	"9"	"1"	"15"	"6"	"456"	"587"	"1046"	"37"	"0"	"3"	"59"	"0"	"0"	"17"	"0"	"0"	"2"	"33"	"0"	"0"	"1"	"5"	"0"	"12"	"9"	"0"	"0"	"120"	"2"	"0"	"0"	"23"	"0"	"0"	"4"	"0"	"0"	"0"	"5"	"19"	"13"	"4"	"0"	"18"	"12"	"1"	"0"	"0"	"2"	"4"	"2"	"0"	"0"	"14"	"0"	"0"	"0"	"10"	"102"	"35"	"9"	"6"	"7"	"3"	"21"	"0"	"20"	"12"	"0"	"0"	"0"	"4"	"51"	"2"	"44"	"7"	"9"	"16"	"12"	"0"	"1"	"4"	"174"	"3"	"0"	"1"	"0"	"0"	"2"	"6"	"10"	"3"	"18"	"1"	"9"	"0"	"1"	"4"	"7"	"0"	"1"	"2"	"4"	"4"	"2"	"11"	"6"	"8"	"20"	"9"	"11"	"19"	"7"	"17"	"29"	"2"	"4"	"4"	"12"	"9"	"3"	"7"	"6"	"1"	"47"	"2"	"80"	"6"	"1"	"5"	"9"	"6"	"7"	"6"	"2"	"7"	"0"	"13"	"2"	"3"	"4"	"24"	"25"	"3"	"375"	"111"	"3"	"4"	"3"	"7"	"0"	"7"	"3"	"3"	"8"	"129"	"0"	"4"	"0"	"0"	"4"	"8"	"10"	"890"	"0"	"14"	"4"	"2"	"5"	"20"	"9"	"26"	"833"	"81"	"9"	"7"	"0"	"1"	"52"	"22"	"89"	"53"	"3"	"0"	"19"	"0"	"2"	"0"	"2"	"5"	"7"	"0"	"5"	"31"	"1"	"3154"	"6548"	"48"	"10"	"21"	"2"	"48"	"108"	"20"	"5"	"0"	"0"	"1"	"0"	"1"	"2"	"12"	"7"	"17"	"2"	"0"	"3"	"0"	"0"	"8"	"32"	"1"	"6"	"2"	"2"	"23"	"1"	"20"	"0"	"4"	"17"	"23"	"0"	"1"	"0"	"12"	"2"	"7"	"3"	"2"	"1"	"7"	"0"	"8"	"0"	"8"	"24"	"36"	"3"	"8"	"6"	"12"	"4"	"1"	"2"	"550"	"676"	"165"	"5"	"68"	"1347"	"15"	"7"	"0"	"18"	"4"	"1"	"15"	"8"	"0"	"8"	"16"	"6"	"0"	"7"	"7"	"3"	"0"	"9"	"0"	"12"	"10"	"36"	"2"	"10"	"566"	"61"	"226"	"4"	"2"	"2171"	"589"	"1158"	"6"	"0"	"1"	"3"	"0"	"4"	"0"	"0"	"0"	"0"	"0"	"0"	"0"	"0"	"0"	"0"	"0"	"3"	"0"	"0"	"0"	"0"	"0"	"0"	"0"	"0"	"0"	"1"	"0"	"0"	"1"	"0"	"0"	"0"	"7185"	"1240"	"244"	"0"	"1"	"0"	"0"	"0"	"3"	"0"	"6"	"8"	"0"	"1"	"2"	"1"	"0"	"2"	"13"	"10"	"0"	"0"	"0"	"2"	"12"	"7"	"4"	"0"	"0"	"2"	"3"	"5"	"0"	"1"	"1"	"7"	"1"	"0"	"0"	"1"	"2"	"0"	"24"	"0"	"5"	"2"	"0"	"0"	"0"	"0"	"2"	"293"	"12"	"8"	"591"	"851"	"1139"	"32"	"697"	"6"	"23"	"0"	"0"	"3"	"48"	"19"	"5"	"5"	"16"	"25"	"7"	"4"	"5"	"6"	"968"	"334"	"9117"	"392"	"211"	"694"	"3"	"5"	"0"	"370"	"2"	"35"	"0"	"0"	"171"	"846"	"3"	"28136"	"17"	"0"	"48"	"2"	"73"	"1023"	"61"	"1"	"12"	"137"	"136"	"283"	"0"	"70"	"1469"	"776"	"8440"	"1017"	"422"	"321"	"553"	"1397"	"7"	"738"	"1"	"1127"	"1089"	"28"	"712"	"7"	"934"	"748"	"3876"	"31"	"141"	"8460"	"3068"	"9"	"857"	"25"	"0"	"199"	"46"	"30"	"859"	"5104"	"39"	"381"	"1"	"764"	"54"	"560"	"886"	"414"	"43"	"1004"	"0"	"3"	"436"	"39"	"640"	"464"	"0"	"2881"	"14"	"45042"	"104"	"365"	"5875"	"225"	"26"	"344"	"1707"	"540"	"156"	"211"	"961"	"1988"	"4820"	"1"	"0"	"3"	"2"	"11"	"4"	"0"	"5"	"1"	"12"	"0"	"6"	"334"	"93"	"552"	"35"	"118"	"173"	"568"	"110"	"2332"	"360"	"3"	"878"	"686"	"2387"	"945"	"860"	"5"	"0"	"1158"	"1448"	"1331"	"6620"	"4293"	"5935"	"124"	"5693"	"97"	"1395"	"131"	"1456"	"0"	"0"	"104"	"2833"	"42"	"128"	"69"	"0"	"0"	"0"	"0"	"9"	"218"	"8"	"3"	"0"	"1"	"6"	"1"	"13"	"2305"	"433"	"692"	"239"	"622"	"280"	"443"	"3"	"3641"	"2087"	"1024"	"2641"	"0"	"461"	"2326"	"605"	"29"	"2"	"0"	"0"	"4"	"4"	"1"	"0"	"1"	"0"	"2"	"1"	"1"	"3390"	"807"	"11"	"1402"	"4235"	"903"	"87"	"14"	"743"	"1143"	"5705"	"458"	"280"	"793"	"0"	"0"	"11"	"0"	"14"	"1"	"13"	"1"	"0"	"30"	"6"	"51"	"2"	"3"	"2"	"0"	"1"	"7"	"6"	"5"	"591"	"1743"	"1665"	"1709"	"972"	"101"	"12"	"0"	"0"	"0"	"0"	"0"	"0"	"32"	"0"	"233"	"394"	"328"	"945"	"1149"	"1114"	"792"	"749"	"21"	"142"	"57"	"778"	"138"	"122"	"35"	"4"	"539"	"1082"	"349"	"30"	"0"	"58"	"52"	"890"	"1118"	"1034"	"141"	"40"	"824"	"1649"	"654"	"133"	"107"	"17"	"4"	"215"	"330"	"95"	"2"	"36"	"294"	"1391"	"67"	"997"	"51"	"157"	"365"	"293"	"376"	"104"	"186"	"12"	"56"	"211"	"45"	"107"	"356"	"44"	"293"	"57"	"1001"	"637"	"2"	"7"	"1647"	"271"	"71"	"1441"	"128"	"1103"	"48"	"716"	"0"	"417"	"280"	"194"	"1475"	"258"	"1375"	"260"	"943"	"5"	"0"	"131"	"32"	"410"	"103"	"143"	"872"	"141"	"692"	"640"	"164"	"396"	"533"	"15"	"37"	"10"	"27"	"40"	"143"	"124"	"48"	"240"	"47"	"15"	"0"	"4"	"0"	"3"	"32"	"429"	"126"	"51"	"129"	"2188"	"9"	"241"	"304"	"767"	"144"	"327"	"523"	"0"	"1"	"80"	"32"	"188"	"362"	"291"	"1"	"213"	"585"	"14"	"390"	"270"	"435"	"131"	"2159"	"570"	"65"	"277"	"351"	"38"	"1458"	"1820"	"344"	"5469"	"300"	"278"	"343"	"1373"	"177"	"355"	"11"	"470"	"643"	"73"	"745"	"500"	"343"	"166"	"46"	"1682"	"240"	"73"	"104"	"199"	"252"	"531"	"52"	"225"	"674"	"32"	"0"	"0"	"0"	"0"	"0"	"177"	"143"	"69"	"482"	"295"	"70"	"8"	"0"	"9"	"8097"	"333"	"1358"	"1917"	"11"	"0"	"1"	"12"	"1043"	"3"	"9"	"161"	"249"	"0"	"1489"	"10"	"7848"	"55"	"242"	"25"	"377"	"0"	"0"	"261"	"1279"	"27"	"296"	"349"	"1281"	"756"	"12"	"7"	"11"	"36"	"1369"	"50"	"34"	"725"	"237"	"49"	"498"	"940"	"1365"	"0"	"79"	"0"	"876"	"79"	"23"	"590"	"394"	"1"	"390"	"285"	"1685"	"907"	"3"	"65"	"265"	"3371"	"1025"	"35"	"39"	"499"	"151"	"1698"	"82"	"967"	"759"	"147"	"2"	"2114"	"73"	"490"	"784"	"1969"	"8"	"199"	"552"	"2"	"153"	"1024"	"167"	"1267"	"870"	"556"	"32"	"3"	"233"	"105"	"108"	"7"	"395"	"48"	"340"	"773"	"115"	"1"	"281"	"472"	"152"	"374"	"293"	"520"	"82"	"136"	"192"	"1253"	"429"	"40"	"6"	"3"	"11"	"16"	"166"	"77"	"255"	"24"	"1"	"1441"	"1188"	"1563"	"167"	"460"	"1101"	"210"	"21"	"507"	"63"	"111"	"306"	"2895"	"6"	"130"	"75"	"0"	"0"	"0"	"1"	"0"	"0"	"50"	"347"	"35"	"247"	"4"	"195"	"349"	"0"	"0"	"6"	"0"	"0"	"0"	"0"	"0"	"225"	"713"	"280"	"18"	"536"	"104"	"5"	"590"	"204"	"0"	"1"	"233"	"469"	"0"	"74"	"477"	"3"	"0"	"53"	"20"	"165"	"30"	"237"	"3"	"82"	"647"	"303"	"593"	"169"	"177"	"276"	"263"	"268"	"132"	"367"	"381"	"215"	"523"	"88"	"575"	"470"	"731"	"154"	"138"	"17"	"22"	"158"	"4"	"45"	"10"	"395"	"361"	"1357"	"335"	"132"	"724"	"277"	"38004"	"698"	"2353"	"600"	"103"	"51"	"443"	"256"	"1531"	"533"	"549"	"616"	"1153"	"148"	"29"	"289"	"339"	"407"	"146"	"206"	"369"	"353"	"198"	"7"	"1678"	"221"	"39"	"1484"	"1"	"969"	"842"	"482"	"328"	"332"	"3644"	"256"	"180"	"400"	"223"	"682"	"651"	"104"	"182"	"121"	"136"	"2291"	"56"	"189"	"584"	"326"	"1020"	"899"	"12"	"96"	"420"	"193"	"771"	"50"	"18"	"866"	"206"	"271"	"0"	"741"	"259"	"83"	"6"	"31"	"110"	"1228"	"165"	"93"	"348"	"52"	"123"	"71"	"1630"	"68"	"117"	"421"	"0"	"4"	"143"	"202"	"832"	"505"	"599"	"49"	"175"	"238"	"208"	"356"	"3"	"0"	"6842"	"0"	"465"	"471"	"461"	"360"	"96"	"42"	"740"	"2420"	"1319"	"1084"	"61"	"1"	"38"	"5"	"186"	"150"	"3205"	"43"	"188"	"260"	"5"	"1"	"20"	"620"	"19"	"1736"	"33"	"3"	"154"	"474"	"679"	"18"	"77"	"1"	"275"	"0"	"109"	"72"	"844"	"1942"	"34"	"82"	"178"	"892"	"133"	"170"	"210"	"368"	"253"	"560"	"137"	"491"	"1909"	"149"	"2302"	"18"	"1"	"1"	"1"	"154"	"135"	"116"	"24"	"36"	"47"	"137"	"266"	"0"	"61"	"793"	"774"	"146"	"20"	"189"	"0"	"234"	"3"	"265"	"173"	"471"	"2"	"129"	"1"	"12"	"1105"	"118"	"214"	"101"	"1773"	"19"	"123"	"10"	"3404"	"155"	"437"	"1021"	"1714"	"488"	"0"	"2"	"2"	"2"	"256"	"21"	"160"	"4701"	"76"	"1"	"276"	"130"	"12"	"225"	"958"	"7"	"113"	"20"	"84"	"116"	"301"	"1677"	"46"	"57"	"258"	"1932"	"99"	"806"	"183"	"16"	"1225"	"985"	"189"	"406"	"423"	"544"	"182"	"147"	"401"	"515"	"25"	"357"	"745"	"0"	"0"	"0"	"0"	"0"	"0"	"0"	"0"	"0"	"1"	"0"	"69"	"0"	"0"	"0"	"2"	"0"	"7"	"0"	"2"	"2"	"0"	"22"	"74"	"10"	"24"	"2"	"16"	"24"	"0"	"0"	"77"	"24"	"210"	"27"	"72"	"1879"	"457"	"51"	"473"	"972"	"115"	"262"	"7"	"139"	"503"	"846"	"566"	"167"	"13"	"4"	"207"	"41"	"301"	"2384"	"1354"	"128"	"1152"	"936"	"12"	"19"	"6"	"14"	"2830"	"4084"	"127"	"66"	"470"	"34"	"17"	"7"	"30"	"342"	"997"	"545"	"103"	"426"	"3"	"1646"	"207"	"93"	"535"	"136"	"111"	"32"	"316"	"131"	"167"	"122"	"68"	"4241"	"210"	"114"	"670"	"176"	"1"	"93"	"28"	"51"	"451"	"1695"	"181"	"385"	"267"	"157"	"5"	"3"	"483"	"158"	"61"	"1961"	"1206"	"219"	"27"	"15"	"864"	"78"	"45"	"33"	"26"	"256"	"451"	"2380"	"34"	"447"	"972"	"663"	"69"	"80"	"147"	"145"	"87"	"424"	"113"	"160"	"140"	"887"	"90"	"1928"	"312"	"28"	"2425"	"8353"	"408"	"172"	"2022"	"852"	"36"	"70"	"90"	"1270"	"769"	"136"	"4439"	"62"	"803"	"546"	"2265"	"244"	"5234"	"252"	"629"	"1791"	"119"	"346"	"587"	"917"	"204"	"130"	"156"	"13"	"3"	"2088"	"789"	"1416"	"649"	"27"	"134"	"70"	"144"	"353"	"628"	"418"	"121"	"761"	"4331"	"237"	"832"	"236"	"1"	"0"	"798"	"1142"	"107"	"477"	"104"	"626"	"870"	"201"	"318"	"159"	"204"	"379"	"2822"	"259"	"310"	"905"	"331"	"14"	"8"	"13"	"145"	"166"	"111"	"237"	"198"	"32"	"257"	"104"	"33"	"122"	"2"	"2397"	"76"	"61"	"106"	"230"	"1"	"49"	"291"	"48"	"138"	"2083"	"429"	"398"	"661"	"477"	"281"	"215"	"153"	"69"	"183"	"381"	"27"	"274"	"239"	"234"	"1577"	"0"	"12"	"1"	"3414"	"47"	"2"	"0"	"0"	"5"	"92"	"5408"	"82"	"0"	"418"	"1876"	"8"	"60"	"39"	"447"	"62"	"32"	"98"	"6"	"202"	"17"	"69"	"1728"	"297"	"22"	"102"	"129"	"347"	"553"	"748"	"2244"	"97"	"492"	"55"	"45"	"322"	"40"	"483"	"164"	"18"	"350"	"54"	"523"	"1"	"78"	"1291"	"230"	"738"	"316"	"43"	"740"	"550"	"25"	"151"	"51"	"3"	"0"	"0"	"217"	"12"	"148"	"756"	"114"	"68"	"84"	"18"	"203"	"455"	"17"	"317"	"71"	"389"	"7"	"0"	"19"	"81"	"11282"	"46"	"71"	"27"	"534"	"1172"	"1207"	"68"	"59"	"31"	"9"	"116"	"4"	"7"	"0"	"244"	"4"	"1"	"29"	"125"	"7"	"23"	"189"	"213"	"173"	"3"	"358"	"193"	"185"	"1023"	"333"	"36"	"11"	"577"	"413"	"999"	"59"	"414"	"1780"	"29"	"68"	"138"	"53"	"337"	"11"	"459"	"109"	"37"	"231"	"99"	"82"	"511"	"857"	"2024"	"508"	"78"	"644"	"174"	"225"	"160"	"224"	"38"	"43"	"6"	"19"	"347"	"13"	"399"	"5"	"253"	"3836"	"0"	"5"	"71"	"27"	"388"	"312"	"694"	"127"	"16"	"70"	"107"	"528"	"199"	"287"	"82"	"777"	"197"	"25"	"564"	"101"	"157"	"25"	"31"	"6"	"641"	"803"	"751"	"782"	"245"	"3"	"67"	"2251"	"47"	"101"	"56"	"576"	"698"	"706"	"141"	"540"	"1857"	"716"	"92"	"6"	"380"	"81"	"34"	"453"	"216"	"340"	"152"	"17"	"135"	"4"	"0"	"1258"	"294"	"4"	"42"	"5571"	"50"	"29"	"375"	"117"	"95"	"93"	"299"	"737"	"259"	"339"	"163"	"1654"	"52"	"39"	"260"	"51"	"14"	"88"	"218"	"291"	"308"	"87"	"3468"	"4"	"456"	"719"	"4"	"3"	"15"	"24"	"1026"	"96"	"451"	"9025"	"12"	"157"	"106"	"107"	"85"	"469"	"290"	"14"	"1"	"0"	"1"	"158"	"0"	"44"	"379"	"33"	"106"	"1"	"21"	"500"	"156"	"203"	"53"	"1064"	"199"	"410"	"164"	"1139"	"232"	"1205"	"447"	"443"	"1472"	"721"	"10"	"615"	"307"	"389"	"775"	"440"	"951"	"1246"	"29"	"93"	"277"	"52"	"112"	"179"	"151"	"1246"	"316"	"219"	"71"	"11"	"202"	"27"	"13"	"278"	"1313"	"153"	"818"	"181"	"50"	"174"	"64"	"90"	"857"	"1749"	"0"	"73"	"281"	"271"	"502"	"1297"	"76"	"581"	"94"	"386"	"319"	"1310"	"422"	"11"	"8"	"353"	"103"	"9"	"38"	"3792"	"1"	"0"	"583"	"193"	"773"	"107"	"204"	"60"	"353"	"109"	"6"	"858"	"1258"	"57"	"50"	"161"	"139"	"712"	"338"	"787"	"238"	"137"	"85"	"6720"	"81"	"91"	"296"	"684"	"97"	"203"	"0"	"78"	"276"	"22"	"8"	"34"	"72"	"352"	"1521"	"2"	"4413"	"100"	"237"	"765"	"68"	"632"	"0"	"382"	"47"	"1460"	"1845"	"13"	"1919"	"706"	"527"	"24"	"52"	"81"	"207"	"586"	"58"	"367"	"921"	"22"	"0"	"385"	"666"	"308"	"473"	"150"	"0"	"0"	"60"	"186"	"72"	"9"	"15"	"155"	"128"	"58"	"272"	"297"	"125"	"4"	"1"	"953"	"693"	"165"	"1"	"2371"	"149"	"214"	"22"	"49"	"4693"	"2422"	"223"	"49"	"235"	"1858"	"1102"	"73"	"798"	"257"	"135"	"946"	"172"	"144"	"77"	"392"	"2"	"1"	"9"	"567"	"369"	"11"	"23"	"1252"	"303"	"7"	"315"	"1114"	"1469"	"231"	"198"	"174"	"49"	"115"	"789"	"410"	"985"	"344"	"5"	"73"	"523"	"93"	"701"	"664"	"4"	"731"	"106"	"334"	"399"	"115"	"0"	"367"	"2"	"3266"	"64"	"1041"	"299"	"2125"	"105"	"251"	"561"	"1223"	"0"	"74"	"43"	"459"	"16979"	"8"	"4"	"108"	"69"	"0"	"0"	"236"	"0"	"461"	"297"	"438"	"1858"	"127"	"3"	"12686"	"258"	"153"	"53"	"135"	"599"	"172"	"23"	"20"	"209"	"1295"	"1033"	"5"	"44"	"21"	"584"	"3"	"626"	"222"	"3"	"416"	"929"	"134"	"772"	"0"	"289"	"203"	"396"	"333"	"428"	"962"	"727"	"297"	"564"	"85"	"144"	"1220"	"88"	"81"	"8449"	"1328"	"58"	"103"	"168"	"87"	"444"	"194"	"556"	"488"	"257"	"1180"	"38"	"83"	"158"	"11"	"3"	"1993"	"0"	"2"	"89"	"235"	"1045"	"9"	"7"	"0"	"1"	"0"	"1"	"109"	"16"	"148"	"122"	"1214"	"298"	"247"	"0"	"203"	"1690"	"2"	"204"	"467"	"25"	"820"	"632"	"956"	"122"	"680"	"257"	"16"	"0"	"2"	"6"	"46"	"176"	"2400"	"22"	"791"	"164"	"63"	"819"	"230"	"682"	"0"	"260"	"216"	"4"	"0"	"1"	"2"	"24"	"0"	"7"	"0"	"7"	"7"	"1"	"0"	"0"	"1"	"0"	"57"	"9"	"1"	"13"	"117"	"15"	"201"	"5"	"5330"	"59"	"20"	"39"	"24"	"7"	"71"	"563"	"68"	"253"	"109"	"325"	"106"	"490"	"115"	"281"	"283"	"189"	"1116"	"421"	"1107"	"54"	"301"	"377"	"309"	"162"	"159"	"358"	"631"	"0"	"528"	"428"	"969"	"96"	"274"	"571"	"245"	"5"	"0"	"0"	"0"	"0"	"182"	"74"	"125"	"222"	"133"	"1"	"0"	"3"	"0"	"0"	"0"	"216"	"131"	"668"	"658"	"655"	"387"	"0"	"640"	"137"	"448"	"384"	"44"	"207"	"58"	"600"	"326"	"79"	"0"	"0"	"0"	"15"	"177"	"277"	"396"	"933"	"568"	"61"	"364"	"210"	"340"	"263"	"534"	"262"	"243"	"212"	"282"	"146"	"175"	"65"	"151"	"356"	"34"	"136"	"47"	"7"	"26"	"22"	"9"	"2"	"0"	"363"	"207"	"111"	"0"	"0"	"95"	"872"	"241"	"0"	"836"	"672"	"479"	"172"	"757"	"241"	"1203"	"2731"	"1"	"87"	"911"	"1112"	"35"	"23"	"239"	"62"	"25"	"18"	"1"	"57"	"172"	"8850"	"67"	"0"	"4531"	"4"	"266"	"966"	"170"	"570"	"1359"	"13"	"7"	"177"	"60"	"94"	"41"	"8"	"59"	"1"	"1238"	"14"	"1696"	"701"	"1485"	"0"	"1"	"24"	"1687"	"406"	"1814"	"115"	"249"	"8"	"36"	"141"	"26"	"240"	"9"	"58"	"402"	"631"	"1894"	"225"	"0"	"36"	"149"	"447"	"15"	"302"	"638"	"187"	"46"	"0"	"0"	"0"	"0"	"0"	"1718"	"0"	"2216"	"239"	"229"	"8742"	"0"	"9"	"4"	"0"	"0"	"468"	"1074"	"6"	"1"	"46"	"0"	"38"	"203"	"2"	"119"	"65"	"21"	"282"	"344"	"13"	"1020"	"1035"	"21"	"583"	"541"	"3"	"55"	"241"	"20"	"366"	"6206"	"268"	"82"	"113"	"368"	"404"	"12"	"936"	"75"	"343"	"103"	"146"	"0"	"117"	"88"	"238"	"9"	"77"	"82"	"19"	"57"	"526"	"552"	"90"	"459"	"1154"	"917"	"136"	"1350"	"159"	"110"	"84"	"317"	"3444"	"122"	"339"	"486"	"758"	"728"	"13"	"60"	"38"	"1062"	"76"	"245"	"100"	"414"	"337"	"812"	"344"	"119"	"45"	"48"	"43"	"206"	"88"	"0"	"146"	"463"	"1374"	"45"	"80"	"917"	"244"	"309"	"43"	"158"	"86"	"31"	"447"	"971"	"90"	"932"	"9967"	"8851"	"73"	"161"	"201"	"25"	"840"	"326"	"96"	"1150"	"40"	"84"	"84"	"1281"	"2070"	"153"	"44"	"2696"	"176"	"238"	"372"	"5383"	"475"	"765"	"3"	"338"	"59"	"263"	"1"	"0"	"0"	"739"	"10"	"155"	"157"	"23"	"346"	"626"	"170"	"237"	"886"	"43"	"3"	"0"	"18"	"482"	"24"	"229"	"264"	"314"	"83"	"2414"	"46"	"10"	"40"	"111"	"1396"	"237"	"35"	"0"	"6"	"0"	"0"	"27"	"266"	"0"	"63"	"64"	"1056"	"224"	"95"	"235"	"226"	"74"	"156"	"218"	"2"	"214"	"77"	"65"	"603"	"8"	"306"	"58"	"320"	"100"	"876"	"418"	"6"	"1"	"0"	"33"	"389"	"11"	"2"	"1"	"1"	"1"	"712"	"83"	"122"	"51"	"571"	"3532"	"118"	"196"	"87"	"594"	"345"	"996"	"457"	"343"	"79"	"589"	"352"	"20"	"656"	"225"	"0"	"0"	"1"	"1"	"12"	"1460"	"655"	"70"	"194"	"4"	"277"	"136"	"2"	"1"	"637"	"106"	"171"	"8"	"5"	"487"	"284"	"4264"	"50"	"2"	"6"	"138"	"1824"	"820"	"282"	"53"	"78"	"61"	"308"	"141"	"1181"	"240"	"103"	"7870"	"582"	"66"	"195"	"748"	"509"	"186"	"0"	"1576"	"65"	"95"	"602"	"4313"	"197"	"966"	"311"	"269"	"88"	"1088"	"379"	"7963"	"9125"	"1189"	"624"	"233"	"0"	"2"	"200"	"457"	"3"	"120"	"0"	"11"	"38"	"136"	"675"	"126"	"44"	"114"	"1000"	"2"	"94"	"61"	"902"	"479"	"1016"	"203"	"126"	"124"	"75"	"766"	"193"	"1015"	"158"	"542"	"42"	"444"	"23"	"1"	"36"	"135"	"1"	"899"	"423"	"161"	"400"	"513"	"429"	"5984"	"128"	"795"	"847"	"510"	"1467"	"86"	"92"	"6011"	"139"	"209"	"310"	"779"	"1392"	"2162"	"5"	"700"	"0"	"942"	"305"	"3843"	"31"	"115"	"268"	"68"	"114"	"189"	"59"	"2388"	"217"	"147"	"467"	"339"	"1412"	"162"	"236"	"426"	"556"	"584"	"13"	"56"	"139"	"685"	"93"	"17"	"274"	"36"	"3635"	"960"	"4060"	"217"	"1704"	"437"	"4"	"1750"	"17"	"67"	"243"	"65"	"678"	"176"	"0"	"287"	"530"	"112"	"139"	"337"	"618"	"3"	"240"	"413"	"18"	"119"	"730"	"62"	"2763"	"180"	"5681"	"618"	"94"	"3182"	"1309"	"24423"	"96"	"632"	"540"	"61"	"109"	"438"	"78"	"11"	"235"	"3"	"3"	"1"	"169"	"78"	"27"	"827"	"975"	"5"	"36"	"0"	"40"	"0"	"651"	"31"	"6154"	"215"	"206"	"17913"	"3"	"8"	"139"	"19"	"663"	"5"	"0"	"314"	"286"	"20"	"428"	"1130"	"70"	"52"	"563"	"648"	"1388"	"5943"	"2"	"0"	"170"	"16221"	"5024"	"127"	"97"	"236"	"131"	"202"	"173"	"492"	"41"	"165"	"801"	"80"	"0"	"6320"	"407"	"0"	"805"	"1007"	"1509"	"25"	"1782"	"56"	"388"	"299"	"217"	"34"	"6"	"421"	"204"	"1"	"139"	"141"	"10"	"515"	"1778"	"10"	"80"	"145"	"2"	"462"	"27"	"0"	"36"	"397"	"248"	"583"	"128"	"4"	"284"	"35"	"0"	"20"	"131"	"310"	"76"	"54"	"361"	"1"	"0"	"1"	"0"	"0"	"0"	"53"	"39"	"1130"	"92"	"53"	"247"	"47"	"280"	"434"	"0"	"32"	"82"	"1651"	"1496"	"103"	"370"	"2421"	"468"	"1540"	"0"	"27"	"418"	"2874"	"129"	"357"	"34"	"233"	"13"	"110"	"2313"	"289"	"21"	"224"	"565"	"148"	"27"	"858"	"10"	"1"	"0"	"0"	"140"	"305"	"63"	"151"	"10"	"20"	"267"	"335"	"614"	"1076"	"424"	"2"	"33"	"280"	"267"	"209"	"11"	"0"	"0"	"206"	"120"	"431"	"578"	"735"	"2106"	"750"	"872"	"7198"	"176"	"123"	"97"	"330"	"1011"	"8"	"219"	"48"	"72"	"525"	"62"	"3414"	"3"	"132"	"51"	"32"	"142"	"1280"	"19"	"207"	"2"	"6"	"81"	"2524"	"83"	"46"	"2"	"160"	"1"	"0"	"40"	"386"	"359"	"278"	"45"	"754"	"109"	"3252"	"131"	"207"	"1944"	"609"	"516"	"1156"	"656"	"1018"	"0"	"1048"	"104"	"860"	"428"	"297"	"446"	"90"	"7"	"5"	"372"	"103"	"0"	"0"	"0"	"0"	"0"	"0"	"2"	"5"	"75"	"66"	"1263"	"389"	"0"	"49"	"377"	"3"	"898"	"304"	"722"	"4"	"1210"	"263"	"154"	"212"	"129"	"1107"	"0"	"100"	"0"	"0"	"0"	"1"	"0"	"1"	"10"	"84"	"10"	"136"	"91"	"5576"	"10"	"8246"	"979"	"386"	"8"	"366"	"34"	"76"	"104"	"283"	"65"	"0"	"1"	"0"	"0"	"708"	"407"	"47"	"202"	"3403"	"806"	"877"	"316"	"432"	"332"	"129"	"46"	"53"	"120"	"18"	"79"	"287"	"162"	"1537"	"29"	"1008"	"7"	"3795"	"385"	"208"	"35"	"407"	"0"	"81"	"57"	"44"	"1890"	"18"	"71"	"412"	"0"	"1187"	"4"	"7277"	"288"	"4"	"127"	"0"	"0"	"5429"	"112"	"68"	"296"	"13"	"210"	"1414"	"436"	"0"	"807"	"0"	"0"	"282"	"123"	"240"	"142"	"310"	"1202"	"2488"	"633"	"388"	"60"	"0"	"38"	"114"	"1"	"115"	"402"	"584"	"224"	"141"	"279"	"2714"	"51"	"293"	"0"	"2"	"1618"	"7018"	"801"	"2"	"177"	"285"	"448"	"498"	"1775"	"1320"	"199"	"2"	"74"	"271"	"149"	"283"	"420"	"230"	"240"	"88"	"3"	"90"	"131"	"168"	"294"	"123"	"612"	"308"	"5"	"64"	"298"	"101"	"0"	"325"	"10"	"124"	"1548"	"160"	"78"	"1330"	"26"	"242"	"1371"	"83"	"167"	"147"	"98"	"263"	"118"	"269"	"588"	"861"	"41"	"210"	"6"	"44"	"337"	"145"	"10"	"309"	"5"	"20"	"139"	"111"	"1513"	"51"	"1850"	"41"	"1319"	"262"	"185"	"621"	"672"	"23"	"33"	"86"	"1941"	"281"	"173"	"234"	"151"	"722"	"100"	"410"	"71"	"415"	"113"	"433"	"332"	"778"	"20"	"0"	"785"	"880"	"184"	"65"	"13045"	"572"	"2"	"97"	"71"	"139"	"256"	"108"	"74"	"219"	"66"	"647"	"130"	"208"	"628"	"155"	"112"	"187"	"135"	"2"	"230"	"141"	"254"	"46"	"879"	"1"	"65"	"2447"	"37"	"4086"	"49"	"1215"	"298"	"1794"	"0"	"61"	"409"	"99"	"6"	"1043"	"517"	"24"	"21"	"1813"	"127"	"122"	"82"	"647"	"1680"	"75"	"87"	"11"	"545"	"242"	"1687"	"73"	"443"	"678"	"930"	"30"	"289"	"110"	"14"	"223"	"14"	"15"	"11"	"58"	"215"	"188"	"90"	"2066"	"398"	"3314"	"67"	"133"	"2"	"131"	"62"	"87"	"25"	"5544"	"2"	"8"	"46"	"262"	"622"	"0"	"815"	"1"	"0"	"65"	"1504"	"109"	"199"	"35"	"228"	"433"	"570"	"156"	"316"	"558"	"112"	"483"	"18"	"228"	"152"	"0"	"0"	"486"	"1083"	"1"	"111"	"61"	"2189"	"833"	"772"	"153"	"125"	"937"	"398"	"148"	"850"	"55"	"78"	"140"	"18"	"192"	"213"	"182"	"980"	"10495"	"6"	"88"	"2802"	"506"	"173"	"412"	"164"	"701"	"61"	"64"	"416"	"218"	"11"	"1032"	"70"	"1999"	"159"	"9"	"3"	"29"	"4"	"21"	"241"	"97"	"74"	"3"	"387"	"172"	"1"	"96"	"1186"	"91"	"2314"	"114"	"93"	"145"	"650"	"746"	"618"	"45"	"133"	"1667"	"62"	"1152"	"248"	"160"	"408"	"4"	"643"	"24"	"1184"	"1507"	"45"	"210"	"219"	"48"	"0"	"237"	"117"	"378"	"27"	"5"	"315"	"26"	"1248"	"354"	"267"	"317"	"0"	"2616"	"140"	"275"	"966"	"652"	"1616"	"38"	"127"	"612"	"2"	"0"	"0"	"0"	"394"	"76"	"342"	"3415"	"1"	"143"	"527"	"494"	"5"	"0"	"0"	"583"	"0"	"1180"	"108"	"0"	"144"	"395"	"694"	"21"	"191"	"783"	"29"	"1082"	"327"	"3"	"0"	"76"	"396"	"108"	"835"	"92"	"1"	"0"	"1"	"0"	"351"	"91"	"15"	"0"	"4"	"9"	"20"	"365"	"47"	"638"	"74"	"0"	"416"	"312"	"630"	"397"	"6"	"77"	"0"	"0"	"57"	"18"	"90"	"66"	"14022"	"1027"	"352"	"4698"	"309"	"3004"	"4"	"226"	"331"	"143"	"100"	"61"	"532"	"189"	"0"	"0"	"0"	"0"	"2"	"49"	"391"	"107"	"620"	"601"	"650"	"166"	"353"	"285"	"248"	"80"	"161"	"367"	"77"	"8"	"735"	"1100"	"69"	"160"	"77"	"51"	"95"	"6"	"538"	"234"	"52"	"55"	"1"	"430"	"132"	"122"	"717"	"602"	"25"	"866"	"2346"	"110"	"391"	"1125"	"16"	"2502"	"77"	"486"	"191"	"861"	"7"	"343"	"5"	"68"	"44"	"455"	"1058"	"35"	"61"
"SAMN09738107"	"467"	"0"	"753"	"0"	"2"	"0"	"34"	"0"	"189"	"62"	"105"	"216"	"8336"	"496"	"273"	"50"	"1414"	"20"	"1"	"0"	"1"	"1"	"1"	"7"	"15"	"158"	"105"	"53"	"2041"	"307"	"17"	"238355"	"111"	"42"	"191"	"23"	"1433"	"188"	"101"	"181"	"786"	"122"	"646"	"417"	"354"	"85"	"731"	"35"	"3"	"168"	"383"	"693"	"3322"	"6"	"4"	"773"	"4360"	"280"	"116"	"392"	"10"	"109"	"113"	"83"	"140"	"705"	"20"	"8"	"45"	"164"	"1866"	"88"	"479"	"114"	"111"	"10"	"472"	"1401"	"156"	"129"	"89"	"175"	"20"	"5"	"392"	"152"	"2"	"1"	"0"	"3"	"0"	"0"	"0"	"56"	"158"	"594"	"273"	"198"	"7"	"580"	"1632"	"535"	"252"	"288"	"143"	"506"	"5"	"611"	"162"	"67"	"609"	"50"	"484"	"48"	"40"	"19"	"461"	"357"	"77"	"9"	"578"	"277"	"261"	"431"	"13"	"6"	"80"	"97"	"122"	"121"	"167"	"6987"	"26"	"40"	"105"	"11"	"172"	"42"	"110"	"498"	"235"	"202"	"191"	"230"	"1391"	"402"	"175"	"151"	"14"	"126"	"81"	"632"	"5"	"266"	"264"	"513"	"59"	"4119"	"431"	"226"	"55"	"288"	"696"	"320"	"291"	"240"	"119"	"704"	"58"	"1065"	"152"	"9"	"164"	"1093"	"1798"	"2719"	"3971"	"1715"	"921"	"7"	"257"	"128"	"34"	"0"	"263"	"5"	"893"	"135"	"6"	"220"	"328"	"240"	"335"	"666"	"108"	"70"	"13"	"398"	"3292"	"514"	"149"	"212"	"144"	"246"	"92"	"507"	"269"	"131"	"362"	"113"	"373"	"67"	"310"	"192"	"300"	"258"	"101"	"810"	"192"	"105"	"45"	"1043"	"118"	"816"	"159"	"144"	"108"	"181"	"10"	"11"	"2"	"2340"	"373"	"50"	"262"	"242"	"115"	"23"	"14"	"145"	"52"	"72"	"202"	"666"	"204"	"114"	"450"	"134"	"570"	"232"	"721"	"15"	"187"	"0"	"594"	"225"	"1413"	"0"	"1"	"104"	"171"	"313"	"1289"	"211"	"1"	"73"	"115"	"1"	"1"	"2"	"11"	"2"	"5"	"121"	"30"	"1"	"9"	"1"	"5"	"0"	"2"	"0"	"2"	"144"	"425"	"0"	"97"	"1"	"15"	"1"	"5"	"1"	"276"	"271"	"71"	"10"	"8"	"792"	"953"	"154"	"88"	"79"	"150"	"202"	"185"	"0"	"1"	"1999"	"21"	"91"	"35"	"38"	"1814"	"1"	"220"	"3319"	"437"	"21043"	"23"	"57"	"927"	"13"	"1700"	"157"	"1"	"77"	"669"	"555"	"0"	"379"	"103"	"68"	"70"	"297"	"58"	"277"	"227"	"32"	"1"	"1"	"1259"	"134"	"233"	"124"	"268"	"61"	"183"	"738"	"112"	"40"	"83"	"0"	"1181"	"722"	"69"	"277"	"1038"	"5"	"2511"	"3592"	"688"	"21"	"53"	"360"	"5"	"480"	"646"	"613"	"61"	"188"	"273"	"70"	"342"	"0"	"150"	"139"	"216"	"26"	"918"	"73"	"232"	"41"	"1760"	"204"	"855"	"174"	"972"	"231"	"192"	"331"	"823"	"400"	"1893"	"187"	"1"	"238"	"60"	"1195"	"94"	"2"	"519"	"1236"	"125"	"285"	"5490"	"0"	"192"	"124"	"68"	"219"	"26"	"380"	"61"	"988"	"0"	"149"	"392"	"0"	"184"	"192"	"1096"	"369"	"200"	"1208"	"757"	"184"	"383"	"5"	"4"	"476"	"855"	"70"	"652"	"828"	"1219"	"279"	"285"	"111"	"466"	"21"	"244"	"147"	"139"	"75"	"64"	"48"	"746"	"229"	"1036"	"158"	"173"	"240"	"234"	"546"	"955"	"1"	"474"	"32"	"44"	"14"	"574"	"45"	"658"	"276"	"205"	"120"	"87"	"20"	"174"	"29"	"144"	"1546"	"131"	"70"	"190"	"147"	"113"	"326"	"321"	"1"	"52"	"732"	"97"	"5725"	"87"	"224"	"11"	"200"	"695"	"131"	"748"	"263"	"1"	"110"	"18"	"749"	"103"	"863"	"138"	"1119"	"93"	"45"	"140"	"11"	"1217"	"68"	"994"	"459"	"4"	"123"	"7213"	"5"	"12"	"425"	"521"	"105"	"328"	"60"	"148"	"462"	"706"	"168"	"66"	"9"	"35"	"96"	"107"	"251"	"58"	"899"	"481"	"885"	"669"	"995"	"149"	"3"	"1879"	"52"	"861"	"1426"	"137"	"541"	"756"	"82"	"864"	"311"	"1322"	"142"	"914"	"210"	"226"	"718"	"355"	"1728"	"190"	"477"	"939"	"743"	"229"	"26"	"449"	"188"	"89"	"153"	"477"	"55"	"1143"	"17"	"552"	"193"	"309"	"5"	"2255"	"5217"	"1695"	"508"	"206"	"1"	"37"	"4"	"847"	"19"	"117"	"452"	"427"	"83"	"88"	"173"	"4337"	"1807"	"170"	"226"	"28"	"170"	"211"	"26"	"150"	"306"	"529"	"84"	"1817"	"251"	"509"	"148"	"53"	"859"	"155"	"583"	"155"	"65"	"137"	"181"	"462"	"288"	"1046"	"38"	"110"	"18"	"281"	"43"	"1483"	"336"	"739"	"84"	"645"	"0"	"112"	"85"	"1"	"534"	"177"	"503"	"244"	"116"	"81"	"6"	"201"	"356"	"255"	"131"	"52"	"11"	"41"	"81"	"332"	"0"	"24"	"111"	"117"	"1239"	"1560"	"135"	"776"	"264"	"707"	"151"	"31"	"411"	"734"	"80"	"76"	"198"	"1248"	"366"	"183"	"78"	"1319"	"352"	"653"	"1349"	"122"	"927"	"256"	"1"	"4"	"131"	"313"	"4913"	"945"	"108"	"100"	"322"	"109"	"631"	"222"	"762"	"1462"	"1"	"1102"	"1133"	"122"	"865"	"403"	"519"	"190"	"0"	"1594"	"967"	"199"	"534"	"535"	"7"	"34"	"176"	"312"	"102"	"3"	"49"	"1065"	"139"	"13"	"3"	"308"	"595"	"1279"	"785"	"50"	"472"	"188"	"2271"	"1039"	"440"	"268"	"471"	"98"	"1"	"6"	"4"	"0"	"24"	"53"	"148"	"5515"	"0"	"1753"	"211"	"57"	"189"	"1"	"1"	"79"	"2"	"1"	"5"	"289"	"23"	"454"	"8"	"478"	"251"	"142"	"235"	"397"	"2"	"98"	"546"	"3575"	"6737"	"85"	"37"	"7597"	"1335"	"38"	"109"	"695"	"625"	"46"	"0"	"299"	"1073"	"1119"	"1076"	"536"	"1"	"180"	"8"	"444"	"63"	"248"	"1723"	"468"	"68"	"827"	"159"	"201"	"159"	"34"	"111"	"4"	"5"	"0"	"2"	"38"	"78"	"254"	"665"	"3280"	"323"	"151"	"203"	"109"	"11"	"1021"	"0"	"0"	"0"	"89"	"242"	"16"	"122"	"1"	"14"	"362"	"28"	"18"	"36"	"156"	"279"	"120"	"704"	"3318"	"3"	"342"	"768"	"12"	"0"	"1"	"14"	"173"	"38"	"0"	"36"	"63"	"26"	"14"	"0"	"18"	"13"	"5"	"14"	"8"	"0"	"38"	"0"	"12"	"2"	"2"	"0"	"0"	"11"	"0"	"4"	"0"	"0"	"10"	"22"	"20"	"126"	"2"	"365"	"151"	"506"	"598"	"1074"	"93"	"414"	"111"	"425"	"2499"	"176"	"18"	"25"	"1"	"3057"	"323"	"494"	"93"	"968"	"357"	"145"	"276"	"539"	"374"	"69"	"1486"	"153"	"368"	"543"	"1618"	"72"	"703"	"534"	"50"	"494"	"6302"	"36"	"288"	"775"	"336"	"116"	"160"	"1545"	"31"	"222"	"660"	"250"	"430"	"2"	"178"	"23"	"522"	"621"	"1141"	"742"	"464"	"350"	"159"	"55"	"300"	"214"	"1162"	"71"	"125"	"528"	"933"	"130"	"477"	"364"	"148"	"3333"	"671"	"51"	"1"	"227"	"301"	"495"	"2"	"111"	"227"	"0"	"276"	"121"	"606"	"52"	"218"	"1126"	"288"	"5228"	"233"	"202"	"2687"	"846"	"362"	"1459"	"111"	"470"	"365"	"303"	"115"	"780"	"937"	"2"	"632"	"1386"	"4"	"154"	"217"	"22"	"48"	"257"	"287"	"565"	"18"	"19"	"389"	"192"	"53"	"570"	"77"	"256"	"1181"	"89"	"1048"	"157"	"214"	"87"	"714"	"1069"	"1324"	"328"	"123"	"150"	"323"	"224"	"10"	"447"	"297"	"218"	"13"	"70"	"5717"	"2090"	"7"	"2754"	"217"	"171"	"126"	"62"	"9"	"1734"	"895"	"712"	"561"	"127"	"5888"	"2"	"0"	"3"	"4"	"212"	"88"	"16"	"313"	"96"	"24"	"76"	"587"	"1972"	"161"	"92"	"931"	"1216"	"739"	"742"	"25"	"53"	"1842"	"105"	"239"	"2412"	"4646"	"0"	"68"	"608"	"308"	"136"	"351"	"1801"	"1481"	"74"	"75"	"31"	"551"	"562"	"952"	"741"	"54"	"828"	"482"	"0"	"51"	"685"	"428"	"124"	"125"	"194"	"561"	"273"	"4"	"185"	"160"	"0"	"1538"	"4115"	"109"	"31"	"88"	"811"	"341"	"250"	"1"	"544"	"90"	"16"	"467"	"478"	"341"	"0"	"51"	"116"	"251"	"63"	"10"	"526"	"172"	"654"	"2675"	"1056"	"17"	"6007"	"1083"	"101"	"1857"	"126"	"0"	"3423"	"188"	"43"	"210"	"92"	"393"	"175"	"2624"	"161"	"149"	"5"	"1"	"260"	"15771"	"913"	"168"	"1"	"212"	"116"	"171"	"82"	"156"	"311"	"157"	"239"	"578"	"1441"	"5"	"302"	"1395"	"68"	"188"	"67"	"19"	"207"	"7238"	"30"	"1766"	"34"	"317"	"71"	"2"	"217"	"1351"	"2196"	"3"	"0"	"0"	"172"	"22"	"88"	"13565"	"1"	"113"	"11"	"121"	"39"	"1037"	"670"	"477"	"348"	"229"	"59"	"108"	"450"	"294"	"114"	"2049"	"3020"	"11"	"1293"	"573"	"194"	"1"	"610"	"609"	"3242"	"1967"	"1895"	"700"	"138"	"984"	"1696"	"117"	"284"	"19"	"775"	"531"	"619"	"1270"	"844"	"11"	"5"	"594"	"47"	"14"	"126"	"1815"	"15"	"26"	"106"	"64"	"35"	"634"	"1"	"302"	"21"	"135"	"218"	"239"	"5984"	"414"	"35"	"53"	"142"	"508"	"372"	"1442"	"77"	"11"	"36"	"82"	"506"	"672"	"188"	"259"	"2"	"562"	"44"	"593"	"288"	"3437"	"4228"	"680"	"191"	"16"	"79"	"1171"	"0"	"423"	"206"	"3"	"1498"	"566"	"181"	"22"	"22"	"68"	"814"	"254"	"493"	"128"	"4"	"6567"	"266"	"897"	"1698"	"938"	"172"	"1293"	"155"	"1103"	"108"	"19"	"3"	"485"	"821"	"94"	"54"	"246"	"396"	"1133"	"19"	"699"	"390"	"193"	"804"	"853"	"230"	"225"	"1726"	"1407"	"334"	"184"	"16"	"12"	"208"	"270"	"398"	"117"	"86"	"1803"	"286"	"1155"	"1995"	"184"	"0"	"178"	"414"	"281"	"1481"	"68"	"1012"	"95"	"56"	"10392"	"5302"	"5"	"160"	"272"	"130"	"15"	"740"	"44"	"136"	"5"	"45"	"353"	"0"	"68"	"5829"	"116"	"503"	"26"	"149"	"239"	"25"	"141"	"182"	"376"	"261"	"0"	"117"	"118"	"79"	"1002"	"134"	"285"	"4"	"832"	"472"	"679"	"744"	"124"	"670"	"577"	"1160"	"3108"	"1375"	"741"	"426"	"196"	"458"	"504"	"211"	"2163"	"400"	"1248"	"641"	"148"	"93"	"20"	"403"	"2"	"259"	"57"	"8"	"1142"	"1462"	"80"	"12"	"0"	"597"	"209"	"238"	"5288"	"2054"	"256"	"0"	"420"	"0"	"0"	"1"	"154"	"133"	"209"	"169"	"7109"	"0"	"636"	"87"	"152"	"260"	"207"	"51"	"241"	"825"	"468"	"59"	"78"	"1770"	"0"	"1"	"2524"	"124"	"184"	"9"	"1157"	"1867"	"31"	"399"	"1016"	"1368"	"188"	"4"	"0"	"0"	"134"	"2458"	"346"	"7"	"6"	"1398"	"59"	"60"	"70"	"613"	"160"	"23"	"9"	"62"	"1"	"382"	"46"	"223"	"115"	"246"	"411"	"143"	"168"	"40"	"66"	"419"	"395"	"1855"	"220"	"25"	"3718"	"403"	"197"	"8576"	"519"	"283"	"10"	"228"	"67"	"40"	"2"	"932"	"2226"	"1757"	"103"	"1"	"2"	"5"	"319"	"6"	"1565"	"678"	"8599"	"0"	"533"	"1860"	"69"	"1980"	"264"	"1"	"7"	"1583"	"2298"	"2874"	"2602"	"238"	"251"	"1"	"2289"	"123"	"79"	"72"	"906"	"340"	"123"	"54"	"48"	"1"	"2"	"3"	"0"	"43"	"47"	"341"	"1178"	"52"	"944"	"2134"	"138"	"26"	"10"	"151"	"457"	"35"	"7526"	"200"	"86"	"1128"	"288"	"359"	"1728"	"94"	"88"	"391"	"205"	"136"	"613"	"3"	"92"	"207"	"58"	"91"	"24"	"1025"	"197"	"48"	"150"	"102"	"543"	"751"	"690"	"580"	"536"	"435"	"285"	"264"	"41"	"1162"	"111"	"207"	"314"	"112"	"100"	"1120"	"333"	"2478"	"12"	"7886"	"1637"	"435"	"34"	"679"	"92"	"334"	"139"	"343"	"96"	"155"	"4497"	"96"	"148"	"69"	"472"	"628"	"734"	"266"	"622"	"52"	"1313"	"63"	"910"	"1368"	"3"	"216"	"50"	"774"	"749"	"286"	"726"	"508"	"5"	"1057"	"59"	"5915"	"7"	"379"	"731"	"716"	"663"	"101"	"52"	"707"	"528"	"135"	"349"	"13250"	"3857"	"1215"	"21"	"224"	"0"	"14"	"401"	"3"	"171"	"316"	"27"	"143"	"219"	"753"	"833"	"210"	"64"	"172"	"385"	"58"	"15"	"0"	"963"	"3"	"75"	"19"	"252"	"4696"	"87"	"11"	"1191"	"2"	"5"	"654"	"2"	"273"	"146"	"114"	"626"	"54"	"2296"	"31"	"1214"	"39"	"24"	"723"	"0"	"5623"	"74"	"50"	"3449"	"138"	"1497"	"19"	"1081"	"118"	"188"	"44"	"65"	"1648"	"706"	"177"	"109"	"0"	"126"	"457"	"27"	"316"	"438"	"61"	"194"	"177"	"532"	"5"	"1037"	"42"	"172"	"25"	"56"	"192"	"925"	"60"	"557"	"75"	"210"	"295"	"12"	"194"	"1548"	"1030"	"166"	"2632"	"237"	"1132"	"548"	"752"	"208"	"76"	"439"	"1723"	"17"	"143"	"606"	"31"	"1453"	"89"	"21"	"1315"	"1145"	"0"	"1"	"1"	"146"	"113"	"337"	"48"	"44"	"32"	"0"	"590"	"389"	"748"	"40"	"518"	"0"	"7"	"2558"	"70"	"8457"	"56"	"903"	"873"	"372"	"1774"	"91"	"44"	"72"	"701"	"20"	"184"	"1181"	"30"	"4"	"246"	"166"	"267"	"140"	"95"	"2498"	"202"	"0"	"557"	"732"	"104"	"22"	"669"	"102"	"85"	"374"	"87"	"119"	"1651"	"412"	"3"	"47"	"349"	"2"	"54"	"468"	"271"	"139"	"35"	"181"	"212"	"335"	"858"	"289"	"244"	"470"	"5"	"85"	"155"	"287"	"17"	"676"	"2"	"119"	"538"	"41"	"1"	"561"	"716"	"45"	"382"	"1925"	"276"	"835"	"42"	"94"	"503"	"214"	"239"	"34"	"1077"	"3825"	"47"	"76"	"295"	"0"	"1"	"355"	"921"	"1490"	"5"	"792"	"61"	"197"	"2529"	"179"	"35646"	"486"	"186"	"134"	"802"	"1386"	"185"	"69"	"1180"	"224"	"414"	"175"	"36"	"52"	"125"	"9"	"0"	"96"	"604"	"71"	"483"	"283"	"2599"	"1661"	"49"	"352"	"1651"	"71"	"835"	"148"	"100"	"170"	"59"	"137"	"179"	"298"	"2720"	"1856"	"183"	"150"	"916"	"158"	"0"	"0"	"1869"	"457"	"6400"	"156"	"636"	"1264"	"1"	"658"	"26"	"370"	"969"	"35"	"1471"	"130"	"30"	"493"	"36"	"79"	"1048"	"2238"	"1959"	"321"	"2264"	"2"	"264"	"11"	"19"	"1907"	"3024"	"605"	"205"	"584"	"120"	"45"	"77"	"831"	"110"	"40"	"138"	"501"	"7"	"1000"	"548"	"411"	"3563"	"255"	"1"	"0"	"26"	"1"	"86"	"1345"	"84"	"545"	"769"	"683"	"1"	"167"	"4"	"345"	"52"	"150"	"687"	"0"	"0"	"14"	"162"	"0"	"0"	"0"	"0"	"4132"	"276"	"545"	"303"	"823"	"825"	"203"	"478"	"525"	"0"	"0"	"131"	"77"	"282"	"121"	"83"	"166"	"242"	"1"	"661"	"98"	"552"	"147"	"0"	"2436"	"269"	"1037"	"293"	"23"	"114"	"121"	"162"	"50"	"693"	"1"	"2"	"148"	"46"	"384"	"291"	"127"	"1"	"76"	"272"	"0"	"0"	"0"	"0"	"291"	"232"	"243"	"163"	"148"	"637"	"0"	"1382"	"606"	"2"	"19"	"109"	"163"	"1258"	"1166"	"641"	"789"	"0"	"467"	"179"	"9"	"524"	"301"	"180"	"134"	"8"	"117"	"2317"	"116"	"227"	"44"	"3"	"406"	"0"	"38"	"94"	"202"	"854"	"501"	"104"	"470"	"140"	"26"	"41"	"15"	"679"	"118"	"76"	"0"	"58"	"932"	"495"	"681"	"182"	"1790"	"423"	"242"	"129"	"442"	"2"	"791"	"411"	"231"	"614"	"1514"	"720"	"3"	"3382"	"336"	"286"	"1698"	"614"	"497"	"122"	"155"	"14"	"155"	"27"	"703"	"113"	"763"	"11"	"9"	"765"	"440"	"599"	"5732"	"281"	"36"	"140"	"905"	"153"	"87"	"390"	"657"	"5"	"195"	"637"	"3263"	"907"	"55"	"25"	"177"	"358"	"129"	"967"	"612"	"29"	"319"	"991"	"501"	"1"	"0"	"2"	"0"	"209"	"526"	"801"	"227"	"683"	"5925"	"126"	"641"	"1052"	"970"	"159"	"81"	"1227"	"53"	"240"	"197"	"426"	"221"	"396"	"209"	"1299"	"25"	"1132"	"635"	"408"	"550"	"17"	"28"	"1231"	"242"	"75"	"69"	"178"	"216"	"245"	"4716"	"10683"	"17"	"0"	"408"	"153"	"490"	"27"	"3"	"196"	"182"	"432"	"69"	"1773"	"761"	"18313"	"334"	"1017"	"680"	"125"	"94"	"233"	"486"	"200"	"275"	"1"	"321"	"864"	"123"	"5"	"87"	"948"	"1"	"469"	"163"	"30"	"247"	"138"	"167"	"99"	"54"	"52"	"676"	"311"	"940"	"88"	"89"	"277"	"113"	"661"	"784"	"184"	"122"	"590"	"880"	"1097"	"300"	"506"	"84"	"217"	"123"	"55"	"119"	"13"	"296"	"870"	"133"	"246"	"124"	"797"	"282"	"358"	"14"	"35"	"34"	"1239"	"660"	"879"	"976"	"110"	"14"	"0"	"109"	"278"	"217"	"294"	"214"	"586"	"1290"	"42"	"392"	"556"	"1020"	"538"	"250"	"235"	"905"	"255"	"136"	"281"	"125"	"641"	"97"	"433"	"209"	"41"	"511"	"224"	"133"	"1551"	"763"	"1301"	"3244"	"106"	"603"	"24"	"0"	"415"	"189"	"21"	"3"	"67"	"733"	"148"	"228"	"152"	"91"	"262"	"25"	"0"	"3830"	"8"	"161"	"121"	"259"	"120"	"11"	"38"	"81"	"41"	"190"	"232"	"1446"	"452"	"103"	"95"	"134"	"197"	"60"	"68"	"40"	"36"	"6"	"0"	"5869"	"143"	"1995"	"573"	"270"	"243"	"1"	"2"	"18"	"0"	"2"	"0"	"244"	"1323"	"1308"	"131"	"1109"	"340"	"88"	"444"	"300"	"158"	"152"	"158"	"103"	"111"	"307"	"359"	"53"	"238"	"308"	"370"	"827"	"766"	"881"	"11"	"16"	"455"	"108"	"621"	"1170"	"399"	"236"	"496"	"46"	"164"	"47"	"1671"	"101"	"486"	"131"	"367"	"994"	"19"	"1966"	"40"	"322"	"1064"	"297"	"643"	"404"	"1406"	"397"	"189"	"248"	"466"	"78"	"2226"	"435"	"88"	"176"	"304"	"67"	"304"	"4223"	"31"	"1"	"518"	"1085"	"249"	"403"	"385"	"2501"	"0"	"479"	"120"	"72"	"461"	"154"	"18474"	"173"	"20"	"405"	"584"	"196"	"1130"	"0"	"518"	"159"	"290"	"4027"	"147"	"52"	"1079"	"347"	"107"	"307"	"1253"	"499"	"13"	"285"	"738"	"1244"	"4551"	"2"	"1685"	"26"	"0"	"594"	"4"	"0"	"1477"	"126"	"702"	"982"	"1"	"36"	"260"	"216"	"2442"	"419"	"960"	"761"	"1210"	"507"	"0"	"83"	"2114"	"0"	"46"	"188"	"228"	"3"	"258"	"88"	"134"	"69"	"483"	"977"	"11"	"42"	"121"	"24"	"895"	"0"	"121"	"84"	"124"	"0"	"2141"	"1565"	"652"	"339"	"325"	"1474"	"3"	"104"	"210"	"528"	"151"	"668"	"62"	"0"	"215"	"6407"	"6"	"60"	"0"	"1591"	"6"	"4660"	"2121"	"1013"	"1311"	"343"	"408"	"144"	"8891"	"468"	"491"	"677"	"464"	"74"	"0"	"0"	"1"	"4"	"2"	"0"	"159"	"24"	"430"	"361"	"210"	"261"	"794"	"0"	"0"	"0"	"0"	"0"	"1"	"0"	"52"	"291"	"116"	"526"	"773"	"178"	"153"	"1117"	"0"	"0"	"3"	"60"	"143"	"305"	"55"	"1"	"164"	"360"	"1494"	"343"	"1257"	"962"	"956"	"533"	"254"	"380"	"265"	"298"	"76"	"570"	"430"	"126"	"203"	"27"	"259"	"1334"	"52"	"347"	"90"	"2273"	"457"	"146"	"201"	"81"	"26"	"22"	"160"	"158"	"117"	"126"	"325"	"277"	"34"	"411"	"256"	"52"	"8"	"539"	"85"	"6206"	"599"	"297"	"117"	"151"	"191"	"155"	"218"	"82"	"0"	"0"	"0"	"0"	"0"	"0"	"188"	"1495"	"12"	"202"	"97"	"712"	"1655"	"1823"	"43"	"1"	"150"	"0"	"115"	"174"	"54"	"308"	"155"	"5"	"29"	"88"	"495"	"2575"	"142"	"534"	"0"	"1"	"164"	"89"	"889"	"72"	"94"	"139"	"4"	"48"	"300"	"251"	"105"	"530"	"599"	"12"	"29"	"0"	"0"	"27"	"103"	"283"	"9804"	"0"	"0"	"0"	"930"	"632"	"51"	"0"	"0"	"0"	"140"	"55"	"0"	"2"	"143"	"518"	"31"	"200"	"45"	"1872"	"109"	"15"	"39"	"157"	"9"	"286"	"54"	"575"	"76"	"942"	"410"	"5"	"3034"	"97"	"462"	"222"	"18"	"0"	"646"	"202"	"36"	"153"	"61"	"47"	"125"	"8391"	"161"	"369"	"247"	"198"	"216"	"656"	"224"	"101"	"169"	"73"	"613"	"47"	"8"	"664"	"0"	"0"	"55"	"106"	"2371"	"407"	"72"	"105"	"66"	"661"	"1219"	"233"	"566"	"106"	"96"	"2660"	"922"	"235"	"246"	"229"	"16"	"165"	"185"	"350"	"10"	"216"	"527"	"264"	"39"	"71"	"5876"	"255"	"1204"	"1227"	"193"	"646"	"0"	"302"	"240"	"66"	"156"	"1115"	"114"	"409"	"118"	"60"	"96"	"1260"	"1454"	"36"	"11"	"120"	"191"	"1782"	"468"	"194"	"2986"	"1735"	"743"	"405"	"51"	"187"	"209"	"593"	"5824"	"229"	"2967"	"900"	"475"	"65"	"463"	"496"	"74"	"731"	"1666"	"228"	"687"	"481"	"782"	"147"	"277"	"500"	"259"	"202"	"22"	"246"	"522"	"251"	"1347"	"2"	"21"	"249"	"125"	"771"	"3290"	"664"	"657"	"408"	"10895"	"165"	"340"	"125"	"224"	"121"	"91"	"281"	"4"	"149"	"43"	"582"	"0"	"3"	"3"	"775"	"26"	"414"	"612"	"69"	"53"	"721"	"12"	"1064"	"28"	"184"	"67"	"200"	"213"	"3417"	"617"	"38"	"1"	"1"	"270"	"432"	"60"	"980"	"5"	"244"	"132"	"172"	"510"	"2"	"21"	"61"	"603"	"9"	"40"	"85"	"93"	"3505"	"296"	"83"	"207"	"223"	"9"	"34"	"350"	"109"	"17"	"315"	"12"	"126"	"59"	"1040"	"227"	"315"	"134"	"89"	"260"	"166"	"113"	"246"	"100"	"28"	"566"	"192"	"435"	"48"	"247"	"537"	"617"	"265"	"37"	"358"	"115"	"922"	"82"	"341"	"33"	"1002"	"61"	"839"	"2616"	"151"	"59"	"6762"	"64"	"8883"	"2266"	"138"	"56"	"72"	"38"	"43"	"1588"	"3233"	"689"	"404"	"252"	"103"	"334"	"443"	"300"	"343"	"1935"	"65"	"544"	"1938"	"96"	"6"	"44"	"1471"	"273"	"105"	"93"	"489"	"589"	"29"	"702"	"129"	"440"	"49"	"194"	"965"	"215"	"1304"	"28"	"192"	"110"	"195"	"72"	"624"	"53"	"0"	"44"	"641"	"323"	"142"	"416"	"2371"	"307"	"1"	"117"	"544"	"495"	"181"	"357"	"19"	"35"	"541"	"592"	"1526"	"96"	"169"	"29"	"45"	"1902"	"592"	"1076"	"61"	"3360"	"4"	"241"	"63"	"653"	"1"	"148"	"304"	"282"	"369"	"685"	"12"	"1"	"603"	"337"	"84"	"82"	"479"	"868"	"1571"	"839"	"979"	"17589"	"811"	"33"	"1939"	"1520"	"0"	"858"	"722"	"73"	"4"	"839"	"1271"	"575"	"1"	"256"	"224"	"0"	"517"	"1"	"482"	"659"	"17"	"2"	"57"	"71"	"84"	"200"	"8"	"59"	"1"	"14"	"13"	"45"	"103"	"1127"	"278"	"413"	"210"	"8"	"7"	"517"	"8"	"161"	"175"	"1403"	"90"	"585"	"2044"	"112"	"4"	"487"	"97"	"200"	"337"	"125"	"109"	"0"	"14"	"9"	"7"	"1276"	"2"	"26"	"577"	"60"	"426"	"138"	"158"	"39"	"0"	"6"	"14"	"46"	"698"	"182"	"20"	"869"	"34"	"260"	"47"	"508"	"32"	"675"	"691"	"68"	"662"	"122"	"531"	"40"	"33"	"5716"	"142"	"218"	"317"	"171"	"284"	"40"	"317"	"10"	"4382"	"1"	"0"	"145"	"262"	"58"	"54"	"38"	"56"	"800"	"109"	"10"	"72"	"1603"	"391"	"160"	"1018"	"332"	"124"	"744"	"21"	"5"	"1710"	"461"	"26"	"126"	"242"	"7"	"161"	"313"	"35"	"84"	"319"	"1260"	"105"	"272"	"87"	"125"	"125"	"230"	"1071"	"1"	"904"	"1090"	"1791"	"19"	"3"	"602"	"162"	"11"	"3688"	"0"	"203"	"0"	"0"	"669"	"0"	"227"	"283"	"49"	"622"	"20"	"3"	"2"	"205"	"70"	"1453"	"632"	"30"	"323"	"1"	"3428"	"69"	"0"	"2"	"0"	"2"	"312"	"0"	"1660"	"2019"	"789"	"1541"	"67"	"187"	"127"	"140"	"14"	"14295"	"111"	"1210"	"0"	"0"	"757"	"1645"	"517"	"262"	"170"	"510"	"133"	"0"	"31"	"16"	"27"	"557"	"21"	"1542"	"336"	"24"	"19"	"19"	"18"	"26"	"100"	"48"	"3567"	"1869"	"642"	"0"	"166"	"499"	"90"	"49"	"395"	"266"	"55"	"0"	"1097"	"531"	"205"	"770"	"534"	"126"	"2206"	"32"	"84"	"438"	"54"	"7"	"210"	"2980"	"55"	"0"	"56"	"27"	"133"	"85"	"31"	"231"	"1361"	"11"	"740"	"285"	"553"	"695"	"413"	"69"	"130"	"65"	"1618"	"0"	"2"	"1"	"493"	"234"	"2197"	"18"	"125"	"258"	"109"	"66"	"1065"	"766"	"912"	"1"	"245"	"740"	"0"	"34"	"536"	"35"	"309"	"24"	"12"	"96"	"478"	"93"	"26"	"34"	"8387"	"6"	"48"	"218"	"1966"	"142"	"127"	"133"	"90"	"1123"	"830"	"3526"	"3947"	"978"	"539"	"471"	"474"	"1359"	"21460"	"22"	"1265"	"7"	"86"	"48"	"499"	"134"	"209"	"3986"	"48"	"10"	"5549"	"2"	"507"	"75"	"180"	"976"	"137"	"318"	"55"	"583"	"133"	"513"	"855"	"8"	"475"	"517"	"162"	"254"	"137"	"395"	"225"	"972"	"615"	"294"	"380"	"216"	"115"	"113"	"843"	"227"	"24"	"562"	"111"	"78"	"68"	"374"	"115"	"77"	"449"	"2443"	"122"	"782"	"342"	"149"	"28"	"3092"	"38"	"90"	"20"	"71"	"35"	"1834"	"125"	"470"	"117"	"61"	"1933"	"452"	"439"	"226"	"8"	"822"	"41"	"195"	"95"	"3226"	"737"	"481"	"1555"	"13"	"2021"	"15"	"70"	"181"	"391"	"0"	"95"	"83"	"319"	"2777"	"95"	"18"	"1391"	"118"	"28"	"2"	"60"	"2096"	"805"	"1278"	"28"	"244"	"217"	"4365"	"557"	"48"	"570"	"91"	"942"	"33"	"2"	"57"	"247"	"155"	"343"	"353"	"80"	"244"	"53"	"0"	"0"	"58"	"66"	"164"	"926"	"1039"	"872"	"110"	"7"	"1543"	"67"	"583"	"92"	"0"	"315"	"47"	"65"	"26"	"136"	"214"	"0"	"0"	"417"	"59"	"353"	"10"	"465"	"66"	"1157"	"473"	"102"	"0"	"74"	"651"	"71"	"47"	"417"	"171"	"61"	"59"	"580"	"2900"	"47"	"341"	"442"	"634"	"235"	"0"	"291"	"263"	"608"	"94"	"68"	"82"	"5"	"493"	"1166"	"839"	"96"	"0"	"664"	"1558"	"623"	"359"	"133"	"202"	"158"	"327"	"312"	"210"	"144"	"0"	"1"	"137"	"456"	"468"	"10"	"55"	"189"	"73"	"1"	"804"	"28"	"97"	"63"	"2"	"11"	"1172"	"2"	"35"	"301"	"15"	"365"	"356"	"72"	"69"	"2"	"360"	"236"	"213"	"1"	"61"	"13"	"0"	"0"	"6"	"19"	"1"	"4"	"1"	"1037"	"187"	"191"	"2"	"523"	"2"	"0"	"195"	"18"	"0"	"0"	"0"	"0"	"0"	"5"	"0"	"0"	"0"	"0"	"1"	"312"	"1"	"35"	"90"	"136"	"102"	"26"	"230"	"1"	"0"	"1"	"0"	"0"	"1"	"1"	"0"	"0"	"0"	"0"	"0"	"555"	"174"	"737"	"232"	"16"	"29"	"66"	"99"	"428"	"158"	"2"	"64"	"54"	"203"	"147"	"453"	"585"	"77"	"634"	"5"	"155"	"0"	"0"	"286"	"150"	"158"	"1587"	"234"	"135"	"126"	"197"	"44"	"146"	"257"	"3609"	"5"	"3198"	"178"	"376"	"355"	"69"	"0"	"3"	"499"	"13"	"144"	"909"	"1"	"165"	"652"	"1660"	"8"	"47"	"173"	"48"	"233"	"102"	"144"	"276"	"783"	"5"	"919"	"721"	"79"	"74"	"44"	"85"	"1077"	"929"	"25"	"539"	"283"	"53"	"250"	"3373"	"59"	"149"	"659"	"73"	"202"	"108"	"112"	"124"	"3349"	"319"	"1898"	"248"	"929"	"0"	"4"	"2"	"47"	"2"	"1299"	"37"	"817"	"261"	"929"	"80"	"47"	"27"	"1240"	"208"	"191"	"3"	"2285"	"56"	"151"	"102"	"39"	"1633"	"22"	"290"	"225"	"2941"	"815"	"838"	"1554"	"17"	"79"	"394"	"121"	"1695"	"85"	"33"	"141"	"760"	"378"	"57"	"263"	"695"	"56"	"398"	"688"	"374"	"384"	"2"	"457"	"823"	"2177"	"570"	"338"	"137"	"647"	"99"	"270"	"306"	"280"	"228"	"0"	"4"	"36"	"1"	"206"	"79"	"432"	"125"	"0"	"0"	"0"	"4"	"3"	"0"	"416"	"278"	"558"	"472"	"532"	"606"	"77"	"400"	"461"	"941"	"529"	"695"	"2"	"341"	"422"	"68"	"33"	"84"	"54"	"748"	"102"	"40"	"124"	"32"	"547"	"163"	"311"	"47"	"44"	"320"	"3"	"62"	"3531"	"34049"	"65"	"1215"	"1684"	"108"	"1"	"713"	"232"	"816"	"892"	"431"	"17"	"197"	"129"	"13"	"661"	"15"	"878"	"83"	"336"	"5"	"2"	"147"	"127"	"585"	"160"	"142"	"284"	"575"	"96"	"257"	"545"	"24"	"822"	"25"	"531"	"323"	"5"	"161"	"954"	"920"	"85"	"114"	"594"	"39"	"0"	"82"	"351"	"1775"	"1022"	"303"	"207"	"72"	"7965"	"3666"	"54"	"1389"	"589"	"15"	"5968"	"464"	"272"	"1"	"0"	"0"	"0"	"0"	"280"	"587"	"17"	"349"	"390"	"75"	"1774"	"189"	"764"	"62"	"47"	"91"	"482"	"2011"	"160"	"433"	"3"	"2"	"163"	"140"	"1784"	"71"	"579"	"68"	"914"	"67"	"571"	"85"	"0"	"130"	"329"	"621"	"1"	"81"	"508"	"21"	"80"	"224"	"31"	"409"	"234"	"377"	"387"	"85"	"0"	"42"	"169"	"2"	"18707"	"649"	"2"	"14"	"317"	"51"	"46"	"969"	"526"	"1650"	"221"	"237"	"102"	"96"	"435"	"16"	"793"	"26"	"97"	"87"	"1154"	"259"	"31"	"217"	"4518"	"1381"	"5633"	"10"	"5"	"5"	"164"	"1678"	"356"	"4"	"15"	"545"	"1136"	"47"	"172"	"12"	"222"	"766"	"194"	"0"	"2"	"0"	"1022"	"434"	"22"	"390"	"1069"	"132"	"2842"	"68"	"27"	"665"	"1"	"565"	"74"	"1159"	"881"	"3777"	"3973"	"0"	"301"	"1669"	"1539"	"1"	"0"	"157"	"2258"	"870"	"374"	"611"	"0"	"0"	"31"	"359"	"281"	"300"	"288"	"0"	"0"	"5"	"14"	"65"	"279"	"0"	"2"	"3"	"0"	"4"	"508"	"706"	"1974"	"338"	"519"	"912"	"947"	"189"	"92"	"1045"	"366"	"135"	"753"	"487"	"244"	"0"	"68"	"162"	"314"	"5259"	"527"	"116"	"671"	"617"	"50"	"156"	"774"	"317"	"4"	"172"	"45"	"274"	"254"	"169"	"104"	"108"	"472"	"1912"	"0"	"199"	"1"	"106"	"972"	"261"	"244"	"255"	"456"	"52"	"88"	"518"	"500"	"814"	"35"	"29"	"277"	"1006"	"254"	"354"	"1226"	"290"	"6"	"5"	"28"	"135"	"7"	"15"	"176"	"0"	"19"	"148"	"598"	"17"	"1216"	"570"	"186"	"82"	"318"	"489"	"19"	"597"	"377"	"109"	"98"	"6"	"2008"	"1083"	"124"	"318"	"817"	"656"	"31"	"81"	"777"	"76"	"159"	"372"	"282"	"5707"	"0"	"0"	"1"	"1207"	"39"	"88"	"292"	"382"	"532"	"523"	"30"	"142"	"106"	"514"	"264"	"1916"	"118"	"67"	"219"	"3"	"7"	"877"	"823"	"204"	"392"	"2"	"68"	"1583"	"897"	"93"	"1645"	"1135"	"553"	"883"	"26"	"16"	"2369"	"38"	"5892"	"2117"	"1260"	"372"	"0"	"0"	"7"	"33"	"79"	"73"	"3"	"435"	"222"	"42"	"26"	"273"	"450"	"603"	"3362"	"292"	"1750"	"30"	"59"	"2547"	"175"	"174"	"858"	"887"	"127"	"1128"	"153"	"518"	"304"	"215"	"776"	"20"	"203"	"352"	"162"	"738"	"5"	"555"	"115"	"59"	"1244"	"411"	"243"	"92"	"1141"	"42"	"91"	"12"	"164"	"275"	"120"	"35"	"3641"	"596"	"75"	"1773"	"55"	"226"	"259"	"40"	"257"	"83"	"125"	"1467"	"288"	"694"	"721"	"642"	"1179"	"1575"	"2"	"579"	"220"	"605"	"183"	"793"	"265"	"1069"	"5"	"4825"	"0"	"0"	"0"	"8"	"14"	"347"	"2"	"2"	"12"	"0"	"0"	"1339"	"36"	"378"	"267"	"356"	"459"	"2"	"209"	"318"	"116"	"78"	"1379"	"661"	"257"	"0"	"6"	"4"	"1"	"2185"	"320"	"18"	"519"	"26"	"1273"	"303"	"371"	"80"	"1753"	"156"	"6"	"170"	"0"	"72"	"983"	"35"	"275"	"508"	"46"	"239"	"106"	"112"	"45"	"365"	"117"	"163"	"1672"	"36"	"71"	"880"	"0"	"502"	"104"	"398"	"0"	"5"	"124"	"438"	"86"	"17"	"2"	"258"	"301"	"109"	"237"	"59"	"14"	"18"	"694"	"533"	"214"	"1"	"438"	"99"	"370"	"1003"	"200"	"555"	"100"	"328"	"277"	"769"	"8"	"400"	"1061"	"49"	"45"	"32"	"66"	"3"	"5"	"948"	"218"	"27"	"304"	"231"	"75"	"1572"	"243"	"40"	"82"	"489"	"1338"	"134"	"1318"	"1473"	"984"	"15"	"0"	"206"	"520"	"219"	"123"	"119"	"527"	"7"	"32"	"1625"	"1222"	"65"	"97"	"55"	"1316"	"526"	"535"	"170"	"527"	"117"	"111"	"343"	"207"	"1148"	"159"	"78"	"785"	"60"	"128"	"233"	"444"	"409"	"1215"	"791"	"54"	"281"	"421"	"988"	"380"	"110"	"338"	"279"	"1229"	"2220"	"517"	"286"	"3018"	"13"	"41"	"11"	"108"	"138"	"0"	"2733"	"369"	"694"	"35"	"515"	"382"	"602"	"16"	"485"	"3"	"23"	"4606"	"481"	"149"	"1134"	"109"	"266"	"882"	"2"	"8191"	"9841"	"2315"	"136"	"220"	"69"	"116"	"2663"	"2813"	"481"	"3998"	"44"	"41"	"605"	"124"	"8"	"15"	"63"	"4"	"1949"	"276"	"0"	"0"	"8"	"141"	"27"	"3"	"0"	"938"	"473"	"69"	"3"	"50"	"20"	"281"	"33"	"645"	"3"	"15"	"12"	"320"	"268"	"10"	"137"	"780"	"121"	"26416"	"61"	"1213"	"171"	"1054"	"216"	"0"	"2"	"1528"	"207"	"102"	"5"	"452"	"1"	"0"	"0"	"0"	"0"	"0"	"0"	"356"	"10"	"49"	"676"	"38"	"922"	"0"	"0"	"0"	"5"	"2"	"0"	"32"	"443"	"41"	"344"	"333"	"136"	"368"	"1016"	"42"	"0"	"841"	"845"	"167"	"39"	"655"	"2"	"536"	"880"	"0"	"0"	"113"	"3"	"1213"	"180"	"30"	"5"	"7"	"0"	"199"	"148"	"194"	"34"	"11"	"2205"	"136"	"77"	"5"	"2"	"216"	"20"	"522"	"298"	"413"	"127"	"1367"	"813"	"51"	"52"	"113"	"36"	"7"	"234"	"232"	"1"	"89"	"222"	"1"	"352"	"800"	"94"	"105"	"449"	"346"	"785"	"345"	"1312"	"91"	"410"	"214"	"498"	"372"	"239"	"780"	"176"	"1452"	"18"	"1419"	"647"	"20"	"38"	"0"	"0"	"0"	"468"	"1125"	"711"	"1482"	"266"	"877"	"3"	"1009"	"286"	"0"	"1"	"66"	"308"	"4351"	"2461"	"348"	"3277"	"198"	"0"	"258"	"65"	"1048"	"0"	"105"	"1109"	"382"	"52"	"54"	"98"	"32"	"297"	"2845"	"1190"	"142"	"213"	"575"	"109"	"3"	"847"	"136"	"1573"	"37"	"570"	"1376"	"142"	"3"	"1030"	"3"	"2364"	"1268"	"143"	"1249"	"577"	"25"	"94"	"162"	"666"	"232"	"152"	"730"	"194"	"107"	"366"	"24"	"630"	"418"	"226"	"0"	"28"	"1443"	"79"	"286"	"148"	"1204"	"321"	"313"	"337"	"184"	"914"	"49"	"657"	"233"	"1"	"132"	"601"	"3411"	"322"	"1165"	"1945"	"221"	"1482"	"895"	"62"	"362"	"106"	"5852"	"129"	"684"	"25"	"667"	"9"	"262"	"120"	"749"	"286"	"35"	"473"	"188"	"212"	"76"	"47"	"22"	"40"	"250"	"492"	"246"	"103"	"74"	"5"	"968"	"1935"	"76"	"49"	"2945"	"34"	"110"	"138"	"957"	"3"	"392"	"6"	"52"	"299"	"11"	"24"	"18"	"202"	"189"	"525"	"44"	"43"	"4811"	"59"	"73"	"15"	"12"	"0"	"154"	"348"	"345"	"160"	"198"	"147"	"876"	"13"	"522"	"306"	"1340"	"23"	"47"	"1605"	"41"	"2941"	"53"	"131"	"262"	"69"	"429"	"2384"	"4980"	"182"	"11"	"212"	"9"	"219"	"456"	"116"	"100"	"145"	"2015"	"136"	"547"	"3741"	"123"	"298"	"14"	"63"	"79"	"165"	"488"	"293"	"144"	"258"	"429"	"33"	"0"	"27"	"809"	"630"	"832"	"1173"	"227"	"36"	"432"	"5"	"44"	"3095"	"4749"	"86"	"99"	"5453"	"290"	"950"	"3358"	"74"	"18"	"9238"	"280"	"60"	"177"	"236"	"0"	"0"	"704"	"23"	"460"	"4222"	"57"	"378"	"521"	"82"	"84"	"7579"	"0"	"0"	"59"	"87"	"340"	"426"	"483"	"14"	"1040"	"1"	"191"	"32"	"2547"	"438"	"37"	"323"	"547"	"3"	"143"	"1925"	"448"	"278"	"465"	"717"	"286"	"338"	"34"	"52"	"1"	"10"	"2290"	"391"	"2184"	"1"	"99"	"2"	"1134"	"241"	"268"	"936"	"36"	"26"	"44"	"12883"	"326"	"53"	"405"	"9"	"610"	"1196"	"2341"	"5"	"597"	"342"	"383"	"298"	"239"	"3169"	"34"	"9"	"278"	"94"	"85"	"664"	"1059"	"64"	"261"	"65"	"2"	"133"	"368"	"16"	"272"	"241"	"1114"	"68"	"9"	"91"	"41"	"1"	"210"	"28"	"350"	"2"	"10"	"17863"	"16439"	"47"	"44"	"2082"	"1028"	"866"	"528"	"65"	"10"	"6"	"1009"	"101"	"13"	"241"	"811"	"8202"	"6941"	"354"	"384"	"6"	"116"	"2"	"953"	"55"	"163"	"158"	"324"	"866"	"77"	"2822"	"227"	"58"	"539"	"520"	"3121"	"495"	"10"	"434"	"419"	"468"	"95"	"1"	"731"	"461"	"684"	"2778"	"69"	"103"	"44"	"424"	"119"	"172"	"924"	"2284"	"1105"	"1454"	"0"	"0"	"1561"	"805"	"896"	"136"	"68"	"85"	"33531"	"0"	"133"	"186"	"9"	"28"	"312"	"190"	"398"	"126"	"2912"	"57"	"409"	"1062"	"96"	"44"	"5"	"617"	"660"	"114"	"7169"	"806"	"276"	"170"	"670"	"21"	"114"	"405"	"6"	"4"	"0"	"0"	"0"	"3"	"0"	"1"	"3321"	"612"	"1"	"141"	"476"	"784"	"598"	"15"	"78"	"1"	"70"	"2"	"3"	"589"	"0"	"0"	"0"	"0"	"4"	"804"	"134"	"312"	"244"	"978"	"67"	"1942"	"192"	"411"	"448"	"279"	"224"	"130"	"6"	"5"	"465"	"366"	"253"	"1228"	"2360"	"2337"	"1095"	"580"	"1906"	"126"	"282"	"273"	"115"	"68"	"51"	"321"	"86"	"87"	"71"	"633"	"1145"	"1169"	"386"	"2318"	"809"	"803"	"128"	"4502"	"11"	"6"	"26"	"29"	"271"	"112"	"361"	"1438"	"32"	"3199"	"193"	"224"	"677"	"78"	"96"	"57"	"96"	"32"	"95"	"8"	"0"	"0"	"213"	"2051"	"663"	"254"	"555"	"199"	"81"	"3"	"3"	"1"	"5"	"176"	"74"	"41"	"29"	"117"	"70"	"208"	"69"	"9313"	"57"	"14"	"254"	"183"	"427"	"397"	"123"	"78"	"83"	"0"	"25"	"410"	"0"	"905"	"0"	"7746"	"1012"	"0"	"4"	"292"	"75"	"140"	"324"	"40"	"358"	"216"	"6"	"17"	"779"	"2"	"204"	"536"	"5651"	"151"	"221"	"90"	"406"	"665"	"227"	"271"	"513"	"371"	"270"	"15"	"29"	"103"	"6758"	"409"	"35"	"216"	"5357"	"137"	"561"	"1"	"37"	"871"	"10"	"0"	"286"	"0"	"200"	"104"	"485"	"465"	"57"	"430"	"2"	"712"	"339"	"1"	"1"	"460"	"1951"	"0"	"0"	"0"	"102"	"650"	"115"	"151"	"599"	"7291"	"5"	"0"	"0"	"7"	"1"	"4"	"56"	"186"	"17"	"266"	"0"	"0"	"1076"	"22"	"248"	"115"	"549"	"541"	"53"	"1167"	"2188"	"2"	"4"	"1796"	"23"	"740"	"0"	"2"	"0"	"759"	"51"	"208"	"86"	"1881"	"337"	"348"	"44"	"0"	"8"	"1000"	"2881"	"2460"	"787"	"28"	"220"	"13"	"4"	"81"	"3"	"1"	"2"	"682"	"689"	"5716"	"26"	"77"	"661"	"83"	"808"	"344"	"206"	"1"	"0"	"145"	"0"	"0"	"435"	"99"	"161"	"412"	"620"	"1055"	"37"	"1"	"76"	"190"	"571"	"2"	"26"	"120"	"587"	"554"	"2"	"6"	"853"	"25"	"279"	"62"	"117"	"111"	"984"	"1395"	"63"	"770"	"1834"	"3384"	"170"	"3192"	"1008"	"298"	"33"	"74"	"704"	"19"	"296"	"177"	"86"	"408"	"748"	"0"	"908"	"1803"	"1468"	"105"	"3744"	"2166"	"1006"	"456"	"369"	"352"	"86"	"665"	"142"	"171"	"121"	"416"	"190"	"1192"	"6767"	"966"	"261"	"166"	"185"	"1154"	"21"	"167"	"166"	"297"	"652"	"156"	"0"	"98"	"765"	"547"	"241"	"151"	"99"	"1554"	"2739"	"362"	"152"	"251"	"46"	"226"	"498"	"36"	"287"	"126"	"34"	"0"	"44"	"190"	"17"	"39"	"52"	"0"	"133"	"367"	"799"	"139"	"237"	"167"	"146"	"774"	"661"	"1"	"47"	"657"	"270"	"29"	"1"	"149"	"2"	"5"	"1528"	"6775"	"73"	"121"	"97"	"36"	"547"	"136"	"206"	"71"	"584"	"678"	"129"	"596"	"61"	"885"	"250"	"0"	"3528"	"13"	"136"	"531"	"90"	"1"	"0"	"0"	"0"	"0"	"1"	"1"	"0"	"0"	"0"	"0"	"0"	"0"	"0"	"1"	"1"	"523"	"32"	"1"	"48"	"341"	"1"	"216"	"55"	"329"	"181"	"53"	"107"	"148"	"1445"	"380"	"104"	"96"	"4"	"13"	"0"	"23"	"44"	"10"	"2031"	"937"	"1050"	"497"	"0"	"409"	"893"	"285"	"352"	"33"	"98"	"22"	"318"	"302"	"387"	"1154"	"172"	"3911"	"368"	"65"	"2999"	"97"	"746"	"5568"	"77"	"2"	"145"	"97"	"16"	"527"	"3488"	"371"	"313"	"13"	"1962"	"52"	"913"	"368"	"101"	"810"	"522"	"363"	"427"	"99"	"9"	"9"	"155"	"307"	"0"	"5084"	"4410"	"131"	"667"	"55"	"311"	"167"	"369"	"382"	"108"	"0"	"2"	"114"	"27"	"1131"	"126"	"2"	"3"	"1231"	"134"	"0"	"221"	"146"	"223"	"84"	"24"	"183"	"176"	"546"	"227"	"69"	"30"	"74"	"529"	"77"	"479"	"297"	"183"	"333"	"34"	"1020"	"118"	"254"	"21"	"3"	"317"	"313"	"161"	"326"	"382"	"744"	"150"	"189"	"256"	"537"	"1"	"446"	"119"	"14"	"356"	"121"	"349"	"126"	"61"	"78"	"1"	"5"	"424"	"180"	"3153"	"398"	"3633"	"1892"	"47"	"364"	"1502"	"347"	"2420"	"425"	"1533"	"3"	"1465"	"416"	"1634"	"8084"	"143"	"1809"	"55"	"1061"	"127"	"1488"	"1"	"47"	"0"	"20"	"29"	"806"	"1"	"361"	"110"	"274"	"304"	"32"	"77"	"2"	"40"	"87"	"288"	"106"	"244"	"2858"	"80"	"453"	"514"	"338"	"397"	"6"	"143"	"20"	"13"	"4185"	"190"	"99"	"4"	"218"	"247"	"287"	"68"	"1139"	"20"	"68"	"1131"	"176"	"3"	"0"	"1"	"1"	"394"	"300"	"737"	"229"	"1390"	"247"	"677"	"44"	"45"	"78"	"37"	"18"	"100"	"233"	"38"	"209"	"569"	"9"	"41"	"849"	"141"	"1085"	"180"	"75"	"204"	"297"	"36"	"625"	"182"	"83"	"322"	"98"	"89"	"16"	"25"	"365"	"250"	"3830"	"196"	"87"	"564"	"125"	"117"	"65"	"66"	"52"	"789"	"138"	"1120"	"420"	"297"	"40"	"2283"	"1060"	"110"	"17"	"61"	"148"	"5"	"1"	"7"	"167"	"397"	"242"	"43"	"19"	"650"	"144"	"854"	"161"	"53"	"856"	"109"	"115"	"3"	"852"	"581"	"498"	"0"	"185"	"443"	"620"	"118"	"157"	"418"	"2950"	"67"	"2"	"94"	"73"	"5334"	"2389"	"344"	"453"	"580"	"1258"	"21"	"762"	"13"	"103"	"92"	"3104"	"294"	"86"	"146"	"12"	"7"	"2"	"183"	"20"	"0"	"69"	"77"	"2"	"932"	"1554"	"138"	"2566"	"183"	"1280"	"34"	"121"	"221"	"889"	"80"	"5"	"52"	"0"	"51"	"314"	"885"	"1"	"1803"	"1038"	"1102"	"115"	"6"	"1"	"357"	"72"	"875"	"6"	"56"	"90"	"247"	"760"	"282"	"3342"	"561"	"130"	"1976"	"184"	"15"	"139"	"8"	"225"	"96"	"189"	"0"	"99"	"72"	"4"	"255"	"18"	"77"	"951"	"141"	"1673"	"1065"	"577"	"83"	"239"	"5453"	"322"	"4"	"89"	"506"	"15"	"862"	"609"	"249"	"356"	"59"	"9"	"36"	"2"	"16"	"86"	"836"	"314"	"50"	"162"	"693"	"1036"	"147"	"249"	"4215"	"35"	"0"	"157"	"656"	"0"	"6255"	"232"	"413"	"2705"	"2613"	"59"	"390"	"149"	"31"	"55"	"284"	"12"	"2"	"290"	"146"	"6"	"68"	"336"	"229"	"439"	"197"	"371"	"189"	"1350"	"0"	"750"	"577"	"0"	"0"	"865"	"240"	"326"	"255"	"31"	"352"	"1250"	"1854"	"338"	"125"	"487"	"14"	"624"	"1322"	"985"	"107"	"130"	"45"	"849"	"735"	"960"	"155"	"148"	"134"	"205"	"395"	"184"	"119"	"51"	"2153"	"81"	"32"	"55"	"62"	"49"	"2"	"7"	"59"	"220"	"495"	"2068"	"400"	"96"	"73"	"410"	"1012"	"391"	"2642"	"1"	"22"	"358"	"1"	"0"	"29"	"0"	"111"	"168"	"27"	"0"	"0"	"3"	"763"	"2776"	"3692"	"1"	"1"	"79"	"934"	"18"	"48"	"149"	"576"	"304"	"63"	"370"	"68"	"2"	"257"	"70"	"386"	"73"	"1089"	"490"	"331"	"202"	"996"	"326"	"334"	"788"	"7"	"0"	"749"	"38"	"37"	"654"	"532"	"7"	"1255"	"611"	"258"	"297"	"1"	"66"	"1010"	"147"	"97"	"535"	"148"	"105"	"16"	"223"	"2"	"354"	"1747"	"113"	"13"	"680"	"910"	"32"	"94"	"583"	"380"	"2534"	"20"	"602"	"263"	"1556"	"1"	"0"	"399"	"6397"	"27"	"1"	"0"	"0"	"46"	"0"	"235"	"4886"	"569"	"1688"	"193"	"1014"	"1561"	"78"	"134"	"479"	"15"	"277"	"5"	"194"	"84"	"2832"	"796"	"199"	"119"	"30"	"1429"	"657"	"2"	"206"	"0"	"979"	"49"	"137"	"716"	"345"	"824"	"97"	"445"	"47"	"7"	"11"	"1324"	"3881"	"3985"	"3946"	"615"	"10"	"6419"	"293"	"502"	"402"	"100"	"6392"	"7596"	"2454"	"167"	"3314"	"1401"	"925"	"2"	"6"	"688"	"177"	"962"	"572"	"1810"	"5684"	"126"	"1"	"0"	"0"	"149"	"44"	"213"	"987"	"8"	"179"	"0"	"75"	"584"	"101"	"1109"	"216"	"123"	"78"	"199"	"540"	"245"	"25"	"694"	"23"	"218"	"67"	"116"	"801"	"607"	"0"	"1828"	"172"	"325"	"64"	"0"	"250"	"0"	"1614"	"1"	"4"	"184"	"174"	"667"	"380"	"45"	"516"	"26"	"501"	"3575"	"1225"	"358"	"38"	"5"	"4303"	"177"	"336"	"839"	"1915"	"1808"	"195"	"88"	"555"	"121"	"1891"	"113"	"753"	"684"	"954"	"299"	"168"	"8406"	"241"	"223"	"2"	"84"	"111"	"196"	"16"	"149"	"41"	"1584"	"1198"	"759"	"35"	"3363"	"398"	"6"	"25"	"22"	"1"	"0"	"3"	"2"	"317"	"1"	"100"	"1620"	"198"	"806"	"183"	"172"	"1264"	"110"	"219"	"553"	"222"	"25"	"94"	"2324"	"2"	"371"	"93"	"782"	"369"	"4"	"29"	"45"	"181"	"15"	"835"	"877"	"16"	"278"	"262"	"92"	"246"	"13"	"24"	"82"	"179"	"1920"	"31"	"1092"	"500"	"204"	"141"	"1367"	"373"	"52"	"828"	"697"	"540"	"57"	"25"	"86"	"588"	"3"	"159"	"1617"	"113"	"125"	"24"	"74"	"43"	"122"	"568"	"143"	"26"	"129"	"15"	"129"	"198"	"960"	"488"	"3"	"389"	"270"	"418"	"224"	"324"	"82"	"123"	"798"	"416"	"25"	"893"	"270"	"81"	"2193"	"857"	"182"	"0"	"4624"	"4365"	"481"	"0"	"41"	"65"	"166"	"130"	"953"	"10"	"86"	"611"	"38"	"34"	"832"	"26"	"10"	"243"	"395"	"825"	"10"	"142"	"61"	"403"	"59"	"84"	"315"	"54"	"2"	"814"	"1196"	"800"	"1207"	"124"	"1345"	"232"	"1039"	"44"	"379"	"1"	"23"	"0"	"4"	"1"	"7203"	"240"	"53"	"1519"	"3410"	"922"	"7497"	"72"	"75"	"2426"	"978"	"84"	"767"	"4184"	"137"	"577"	"90"	"1800"	"346"	"71"	"1769"	"940"	"34"	"1150"	"72"	"22078"	"469"	"294"	"585"	"250"	"720"	"555"	"0"	"15"	"3"	"105"	"1238"	"1"	"1731"	"53"	"360"	"0"	"634"	"455"	"101"	"571"	"11434"	"70"	"1354"	"113"	"365"	"0"	"0"	"0"	"0"	"1"	"213"	"164"	"1"	"9"	"250"	"188"	"1200"	"17"	"19"	"567"	"4"	"236"	"45"	"100"	"999"	"0"	"705"	"1686"	"135"	"715"	"14"	"0"	"0"	"6"	"845"	"1"	"91"	"434"	"59"	"1899"	"708"	"150"	"40"	"143"	"616"	"77"	"67"	"44"	"3539"	"314"	"2"	"521"	"586"	"648"	"217"	"1429"	"546"	"263"	"132"	"43"	"358"	"26"	"1281"	"463"	"69"	"1"	"3694"	"211"	"209"	"218"	"57"	"856"	"46"	"408"	"2066"	"98"	"1325"	"385"	"517"	"345"	"524"	"0"	"326"	"187"	"463"	"57"	"73"	"409"	"296"	"2047"	"804"	"21"	"18"	"62"	"562"	"541"	"37"	"83"	"39"	"98"	"423"	"15357"	"52"	"32"	"1058"	"338"	"10"	"352"	"225"	"4"	"210"	"170"	"172"	"142"	"2598"	"31"	"934"	"71"	"197"	"37"	"0"	"0"	"394"	"112"	"90"	"42"	"5"	"84"	"31"	"1"	"0"	"272"	"23"	"3"	"0"	"313"	"0"	"5"	"4"	"2"	"1"	"1167"	"477"	"66"	"330"	"227"	"137"	"256"	"119"	"62"	"190"	"726"	"206"	"209"	"532"	"92"	"222"	"1248"	"205"	"4"	"3517"	"0"	"59"	"887"	"0"	"0"	"0"	"326"	"10"	"245"	"247"	"38"	"333"	"183"	"286"	"104"	"167"	"124"	"541"	"815"	"29473"	"63"	"18"	"0"	"1162"	"368"	"6728"	"99"	"11"	"5252"	"860"	"595"	"51"	"9"	"68"	"16103"	"1213"	"630"	"15"	"296"	"282"	"1143"	"126"	"4"	"124"	"143"	"1191"	"28"	"230"	"32"	"447"	"403"	"174"	"71"	"108"	"58"	"19"	"1311"	"11"	"3611"	"778"	"585"	"3"	"212"	"182"	"5"	"0"	"8"	"4213"	"138"	"221"	"495"	"177"	"2"	"3"	"2172"	"68"	"78"	"0"	"0"	"843"	"2685"	"851"	"1000"	"541"	"168"	"2"	"2"	"2"	"0"	"2"	"2"	"13"	"63"	"85"	"517"	"35"	"90"	"169"	"24"	"852"	"16127"	"0"	"20"	"82"	"263"	"8"	"67"	"0"	"245"	"1108"	"0"	"453"	"331"	"41"	"596"	"39"	"737"	"0"	"43"	"0"	"0"	"1720"	"20719"	"984"	"143"	"144"	"496"	"5"	"270"	"455"	"110"	"803"	"383"	"296"	"60"	"136"	"129"	"0"	"1"	"1"	"233"	"9"	"0"	"1"	"1"	"379"	"156"	"72"	"0"	"22"	"2"	"1"	"243"	"88"	"236"	"376"	"896"	"1498"	"34"	"33"	"10"	"540"	"1248"	"100"	"108"	"472"	"98"	"157"	"1041"	"51"	"214"	"153"	"2897"	"1478"	"114"	"319"	"9"	"103"	"33"	"565"	"1286"	"120"	"381"	"525"	"186"	"9"	"75"	"901"	"25"	"423"	"95"	"49"	"314"	"176"	"29"	"27"	"0"	"0"	"1"	"26"	"177"	"143"	"172"	"110"	"77"	"21"	"37"	"2057"	"42"	"79"	"7"	"105"	"10"	"663"	"290"	"22"	"283"	"156"	"35"	"287"	"5"	"11"	"256"	"4042"	"109"	"5"	"1235"	"65"	"0"	"152"	"170"	"2278"	"124"	"6"	"357"	"1675"	"495"	"4483"	"557"	"142"	"138"	"995"	"52"	"166"	"38"	"1961"	"229"	"2137"	"853"	"28"	"1123"	"398"	"1230"	"800"	"6208"	"319"	"106"	"0"	"277"	"45"	"62"	"1795"	"192"	"732"	"1110"	"120"	"116"	"14"	"29"	"916"	"148"	"11"	"5185"	"87"	"285"	"2254"	"287"	"203"	"36"	"80"	"898"	"938"	"79"	"385"	"671"	"387"	"124"	"1097"	"40"	"169"	"19"	"44"	"123"	"264"	"2253"	"13"	"644"	"4170"	"36"	"62"	"130"	"340"	"538"	"157"	"276"	"182"	"185"	"660"	"90"	"1341"	"142"	"711"	"210"	"2"	"34"	"240"	"509"	"475"	"3"	"220"	"169"	"671"	"142"	"132"	"2416"	"108"	"14"	"1283"	"20"	"357"	"841"	"268"	"2748"	"94"	"14"	"313"	"8"	"212"	"667"	"3623"	"470"	"849"	"116"	"3720"	"170"	"146"	"279"	"360"	"724"	"6"	"3"	"334"	"445"	"593"	"283"	"159"	"82"	"481"	"66"	"4"	"3"	"153"	"466"	"714"	"98"	"168"	"17"	"52"	"9844"	"231"	"66"	"45"	"325"	"149"	"25"	"216"	"7"	"1414"	"189"	"213"	"154"	"0"	"3"	"176"	"478"	"33"	"64"	"406"	"266"	"1327"	"623"	"124"	"2013"	"130"	"23"	"80"	"248"	"814"	"429"	"467"	"50"	"2"	"523"	"3"	"282"	"475"	"456"	"4478"	"350"	"1"	"1"	"1281"	"263"	"796"	"663"	"944"	"7197"	"2895"	"137"	"2886"	"574"	"9896"	"139"	"0"	"4"	"3"	"103"	"4763"	"671"	"242"	"40"	"132"	"95"	"730"	"61"	"177"	"207"	"261"	"0"	"263"	"154"	"35"	"2120"	"461"	"0"	"88"	"87"	"443"	"9"	"2090"	"293"	"141"	"0"	"2"	"925"	"228"	"305"	"477"	"765"	"1831"	"471"	"423"	"216"	"559"	"110"	"174"	"460"	"55"	"242"	"491"	"1478"	"22"	"211"	"24"	"59"	"1799"	"163"	"199"	"2"	"186"	"752"	"76"	"296"	"305"	"258"	"307"	"56"	"148"	"8"	"196"	"19492"	"675"	"213"	"22"	"694"	"516"	"6"	"1243"	"292"	"53"	"166"	"20"	"338"	"0"	"3377"	"236"	"1910"	"185"	"469"	"383"	"1701"	"202"	"57"	"75"	"158"	"392"	"267"	"278"	"241"	"261"	"47"	"60"	"1136"	"0"	"2523"	"108"	"1030"	"51"	"107"	"6"	"241"	"2"	"89"	"1297"	"661"	"324"	"144"	"645"	"360"	"1482"	"37"	"20"	"11"	"540"	"283"	"40"	"132"	"101"	"761"	"200"	"167"	"54"	"860"	"129"	"542"	"2980"	"1011"	"536"	"95"	"224"	"284"	"302"	"6"	"290"	"426"	"615"	"278"	"205"	"583"	"19"	"724"	"48"	"389"	"164"	"42"	"238"	"7"	"16"	"87"	"301"	"223"	"69"	"347"	"81"	"421"	"2"	"1180"	"61"	"1427"	"91"	"309"	"0"	"182"	"206"	"11"	"3862"	"1148"	"415"	"560"	"679"	"1624"	"225"	"932"	"4905"	"1936"	"2105"	"991"	"1800"	"679"	"130"	"3524"	"1307"	"286"	"1903"	"841"	"1368"	"285"	"734"	"1499"	"1792"	"393"	"405"	"138"	"5297"	"9673"	"621"	"503"	"1"	"1"	"0"	"341"	"341"	"31888"	"818"	"753"	"941"	"3499"	"333"	"825"	"592"	"1"	"67"	"1045"	"5822"	"3304"	"11"	"676"	"2074"	"250"	"325"	"21"	"544"	"239"	"28"	"2"	"51"	"52"	"0"	"0"	"0"	"3"	"1"	"1"	"0"	"111"	"859"	"79"	"308"	"14"	"10"	"64"	"0"	"2246"	"1498"	"370"	"0"	"62"	"642"	"13"	"102"	"312"	"134"	"1395"	"0"	"136"	"62"	"8219"	"0"	"125"	"3270"	"3783"	"3681"	"46"	"189"	"718"	"1688"	"1038"	"869"	"10156"	"2783"	"850"	"13"	"491"	"367"	"444"	"78"	"566"	"5"	"1329"	"132"	"114"	"224"	"406"	"11"	"71"	"281"	"797"	"249"	"8305"	"114"	"766"	"250"	"267"	"6"	"47"	"165"	"182"	"147"	"269"	"79"	"77"	"275"	"0"	"0"	"1195"	"543"	"1045"	"442"	"1402"	"104"	"831"	"1201"	"272"	"2331"	"450"	"418"	"1116"	"244"	"94"	"2"	"4921"	"108"	"819"	"662"	"512"	"160"	"99"	"193"	"10"	"4"	"487"	"48"	"2193"	"583"	"77"	"196"	"2493"	"444"	"93"	"72"	"1964"	"624"	"383"	"16500"	"352"	"423"	"3"	"313"	"228"	"303"	"1796"	"734"	"142"	"52628"	"343"	"29"	"0"	"221"	"1285"	"145"	"219"	"473"	"55"	"1285"	"939"	"272"	"9"	"224"	"314"	"21"	"0"	"3751"	"851"	"277"	"99"	"1257"	"257"	"193"	"558"	"463"	"1216"	"639"	"4"	"366"	"1242"	"97"	"882"	"355"	"237"	"506"	"2"	"14"	"1578"	"3608"	"7641"	"2243"	"596"	"137"	"1538"	"2170"	"1507"	"1210"	"138"	"1286"	"2443"	"3545"	"51"	"304"	"127"	"1708"	"1881"	"73"	"2036"	"1148"	"70"	"232"	"97"	"402"	"90"	"1"	"639"	"82"	"2"	"374"	"0"	"9"	"2114"	"674"	"128"	"43"	"1122"	"268"	"189"	"301"	"436"	"238"	"111"	"19"	"297"	"49"	"35"	"666"	"354"	"2"	"503"	"807"	"14"	"165"	"418"	"146"	"36"	"276"	"4"	"78"	"3"	"263"	"73"	"0"	"6"	"0"	"2"	"4"	"1"	"57"	"779"	"542"	"77"	"65"	"1"	"0"	"0"	"31"	"333"	"332"	"1523"	"456"	"112"	"454"	"166"	"1870"	"2"	"5"	"144"	"195"	"612"	"90"	"0"	"2531"	"4585"	"1468"	"290"	"626"	"77"	"801"	"687"	"66"	"27"	"250"	"596"	"473"	"121"	"6068"	"85"	"1982"	"166"	"18"	"87"	"46"	"249"	"2465"	"0"	"6"	"325"	"18"	"307"	"599"	"81"	"158"	"1038"	"92"	"1"	"4"	"85"	"45"	"539"	"1997"	"257"	"157"	"42"	"180"	"88"	"4"	"12"	"431"	"248"	"80"	"2204"	"90"	"29"	"1252"	"81"	"588"	"91"	"802"	"807"	"0"	"563"	"215"	"4731"	"0"	"0"	"0"	"0"	"0"	"0"	"0"	"0"	"0"	"0"	"0"	"0"	"0"	"0"	"0"	"0"	"0"	"0"	"0"	"0"	"0"	"0"	"0"	"0"	"0"	"0"	"0"	"46"	"1459"	"1096"	"764"	"1772"	"4172"	"3"	"314"	"1404"	"220"	"278"	"164"	"160"	"1729"	"1023"	"145"	"428"	"53"	"2400"	"476"	"2"	"0"	"0"	"0"	"0"	"0"	"0"	"773"	"22"	"69"	"281"	"1722"	"393"	"92"	"353"	"215"	"125"	"328"	"1"	"96"	"906"	"3628"	"0"	"4398"	"52"	"792"	"180"	"123"	"54"	"18"	"1358"	"109"	"172"	"298"	"65"	"0"	"0"	"5"	"0"	"101"	"798"	"544"	"56"	"336"	"77"	"1091"	"359"	"164"	"24"	"233"	"382"	"813"	"783"	"129"	"50"	"159"	"595"	"110"	"1785"	"1"	"34"	"83"	"2260"	"882"	"354"	"78"	"5"	"52"	"409"	"77"	"113"	"290"	"275"	"983"	"1142"	"245"	"758"	"3319"	"94"	"1433"	"178"	"62"	"188"	"603"	"287"	"793"	"994"	"689"	"124"	"59"	"112"	"4"	"92"	"56"	"94"	"141"	"83"	"358"	"114"	"6126"	"1166"	"15"	"289"	"118"	"120"	"435"	"7"	"127"	"1741"	"680"	"0"	"2"	"0"	"0"	"1"	"0"	"0"	"0"	"0"	"504"	"498"	"5087"	"287"	"2089"	"340"	"287"	"780"	"202"	"2016"	"286"	"33"	"126"	"0"	"1434"	"0"	"1236"	"15"	"898"	"72"	"14"	"5279"	"85"	"202"	"238"	"2052"	"1001"	"1174"	"1"	"238"	"213"	"1629"	"1933"	"6"	"2"	"186"	"619"	"577"	"550"	"842"	"115"	"575"	"460"	"194"	"1"	"24"	"166"	"32"	"5"	"1114"	"793"	"881"	"89"	"135"	"44"	"595"	"586"	"51"	"1452"	"105"	"72"	"197"	"8972"	"346"	"2952"	"632"	"1034"	"16"	"44"	"371"	"136"	"1653"	"687"	"126"	"1"	"2537"	"336"	"162"	"4960"	"124"	"1"	"282"	"26"	"628"	"28"	"3149"	"75"	"917"	"12004"	"240"	"294"	"3055"	"346"	"130"	"325"	"247"	"3180"	"770"	"271"	"108"	"77"	"305"	"8647"	"944"	"2475"	"169"	"479"	"200"	"10"	"283"	"4044"	"85"	"227"	"1919"	"946"	"696"	"723"	"287"	"152"	"272"	"7824"	"11304"	"658"	"1520"	"1979"	"2022"	"76"	"9910"	"797"	"1497"	"368"	"430"	"2525"	"3803"	"56"	"22"	"303"	"7161"	"997"	"36"	"0"	"3274"	"2690"	"1507"	"146"	"417"	"1232"	"1799"	"340"	"448"	"15"	"1245"	"104"	"894"	"540"	"1606"	"4971"	"261"	"3734"	"1002"	"250"	"3858"	"2451"	"998"	"1127"	"2149"	"391"	"208"	"12"	"1017"	"2"	"509"	"5"	"275"	"381"	"6985"	"335"	"43"	"665"	"1492"	"9042"	"162"	"1136"	"42"	"239"	"7"	"2"	"2026"	"3649"	"3"	"0"	"50"	"182"	"171"	"4"	"4121"	"29"	"117"	"0"	"0"	"0"	"7"	"1"	"0"	"33"	"4"	"63"	"283"	"11"	"18"	"13"	"9"	"8"	"7"	"1220"	"2"	"1"	"2094"	"0"	"417"	"87"	"3"	"3790"	"246"	"1221"	"1028"	"26"	"126"	"31"	"0"	"61"	"89"	"66"	"12"	"47"	"138"	"21"	"8"	"82"	"333"	"46"	"170"	"1048"	"1419"	"315"	"0"	"566"	"263"	"0"	"14"	"12960"	"399"	"146"	"17"	"49"	"0"	"58"	"1136"	"9"	"39"	"1544"	"37"	"497"	"113"	"4"	"3"	"4"	"2"	"3634"	"294"	"30"	"1338"	"85"	"83"	"234"	"218"	"255"	"2656"	"0"	"0"	"1"	"0"	"320"	"1288"	"2"	"103"	"35"	"8"	"3"	"0"	"0"	"1963"	"32"	"2"	"0"	"1229"	"122"	"0"	"60"	"105"	"998"	"4"	"13"	"32"	"218"	"78"	"0"	"21"	"5723"	"405"	"2779"	"1131"	"483"	"37"	"5"	"7"	"0"	"1"	"0"	"0"	"0"	"0"	"0"	"365"	"0"	"38"	"5841"	"289"	"5"	"2"	"1"	"8"	"1"	"2"	"38"	"122"	"126"	"170"	"3"	"78"	"3"	"2"	"9"	"3"	"1274"	"69"	"1411"	"2"	"355"	"1383"	"8"	"1"	"2"	"9"	"0"	"0"	"0"	"0"	"1"	"0"	"0"	"0"	"0"	"0"	"0"	"0"	"0"	"5"	"0"	"5"	"0"	"0"	"0"	"0"	"1"	"12"	"1"	"27"	"528"	"655"	"144"	"73"	"791"	"269"	"242"	"4485"	"27"	"2"	"1"	"2197"	"8"	"896"	"4"	"401"	"1"	"0"	"36899"	"51"	"13"	"4"	"39"	"2808"	"47"	"3"	"11"	"402"	"541"	"1"	"0"	"32"	"85"	"53"	"5446"	"1"	"31"	"78"	"17"	"9485"	"1"	"1"	"0"	"1540"	"9477"	"2129"	"878"	"99"	"2677"	"1"	"85"	"919"	"88"	"263"	"4"	"103"	"3553"	"311"	"67"	"59"	"9"	"432"	"60"	"209"	"0"	"11"	"3"	"5154"	"1083"	"314"	"181"	"86"	"87"	"877"	"245"	"239"	"850"	"45"	"38"	"120"	"784"	"1"	"105"	"0"	"0"	"373"	"23"	"203"	"797"	"73"	"0"	"401"	"2080"	"1"	"0"	"15"	"66"	"375"	"48"	"9"	"41"	"81"	"746"	"114"	"108"	"4809"	"166"	"534"	"363"	"199"	"482"	"191"	"32"	"58"	"53"	"4871"	"780"	"182"	"1727"	"667"	"340"	"609"	"164"	"2"	"112"	"35"	"547"	"80"	"711"	"379"	"5091"	"187"	"3208"	"738"	"122"	"28"	"11"	"281"	"886"	"4063"	"289"	"72"	"20"	"59"	"5"	"844"	"75"	"157"	"12"	"90"	"13618"	"498"	"298"	"0"	"65"	"306"	"32"	"170"	"151"	"85"	"540"	"1874"	"204"	"179"	"3138"	"8642"	"119"	"61"	"155"	"130"	"0"	"40"	"208"	"1947"	"1885"	"2060"	"29"	"5492"	"777"	"995"	"1"	"4884"	"79"	"687"	"59"	"239"	"18"	"1054"	"88"	"11"	"245"	"1"	"0"	"2370"	"3"	"137"	"2757"	"207"	"973"	"175"	"5"	"0"	"17"	"723"	"249"	"87"	"276"	"6"	"0"	"0"	"722"	"523"	"3"	"90"	"872"	"91"	"831"	"6"	"269"	"680"	"331"	"143"	"14901"	"2"	"4144"	"5132"	"153"	"1"	"318"	"32"	"0"	"0"	"3421"	"6001"	"292"	"18"	"8"	"229"	"45"	"1394"	"4903"	"312"	"0"	"3"	"0"	"5"	"194"	"783"	"11"	"93"	"193"	"133"	"15"	"103"	"9"	"745"	"701"	"25"	"0"	"1001"	"1"	"223"	"394"	"77"	"19"	"266"	"683"	"97"	"269"	"279"	"74"	"3"	"80"	"343"	"54"	"1314"	"1521"	"12"	"1873"	"65"	"39"	"88"	"122"	"1518"	"882"	"67"	"552"	"231"	"372"	"19"	"505"	"7"	"59"	"222"	"455"	"266"	"31"	"0"	"1813"	"4"	"1098"	"817"	"45"	"29"	"628"	"2607"	"228"	"201"	"327"	"0"	"1"	"40"	"160"	"1628"	"3"	"55"	"692"	"2314"	"12"	"233"	"49"	"343"	"0"	"4"	"838"	"12"	"4"	"7"	"121"	"61"	"140"	"27"	"0"	"29"	"31"	"0"	"0"	"0"	"11"	"8"	"8"	"5"	"183"	"41"	"216"	"4"	"7"	"667"	"55"	"8"	"46"	"22"	"2"	"184"	"2257"	"109"	"56"	"4"	"2"	"9"	"41"	"92"	"343"	"26"	"313"	"1"	"6"	"0"	"1"	"82"	"1068"	"0"	"50"	"87"	"35"	"782"	"0"	"0"	"742"	"0"	"175277"	"30428"	"13"	"16815"	"71942"	"0"	"2313"	"0"	"10440"	"362"	"219"	"48414"	"12808"	"33080"	"6575"	"182"	"906"	"2659"	"1"	"643"	"479"	"612"	"383"	"0"	"166"	"72"	"1523"	"77"	"279"	"3"	"208"	"95"	"312"	"174"	"343"	"177"	"7427"	"183"	"594"	"931"	"446"	"868"	"1263"	"1"	"169"	"4298"	"24"	"6094"	"0"	"326"	"86"	"44"	"0"	"496"	"374"	"454"	"247"	"396"	"26"	"228"	"3835"	"341"	"69"	"1208"	"241"	"312"	"276"	"110"	"879"	"73"	"69"	"17"	"11"	"220"	"105"	"7"	"3"	"11"	"32"	"0"	"25"	"92"	"2416"	"2"	"0"	"7"	"61"	"2662"	"1150"	"876"	"471"	"0"	"69"	"135"	"216"	"12236"	"2786"	"754"	"10476"	"1393"	"10"	"349"	"0"	"683"	"93"	"795"	"10"	"27"	"8"	"732"	"160"	"14"	"11"	"194"	"333"	"473"	"752"	"3"	"1"	"173"	"43"	"44"	"15"	"7"	"40"	"69"	"2"	"0"	"3"	"1"	"9"	"8"	"65"	"204"	"50"	"25"	"2"	"1"	"0"	"2"	"37"	"2"	"18"	"6"	"403"	"2"	"0"	"25"	"64"	"253"	"188"	"90"	"507"	"463"	"30"	"1"	"1"	"17"	"369"	"0"	"3"	"55"	"14"	"7"	"50"	"2"	"3"	"5658"	"55"	"2"	"1"	"69"	"5"	"3"	"5"	"30"	"112"	"233"	"0"	"1006"	"40"	"571"	"32"	"471"	"297"	"1"	"11"	"112"	"6"	"158"	"0"	"1267"	"63"	"0"	"33"	"250"	"21"	"3"	"1"	"12"	"0"	"1"	"96"	"18"	"0"	"5"	"1"	"0"	"39"	"0"	"20"	"115"	"93"	"5"	"4"	"247"	"5"	"0"	"1139"	"17"	"0"	"14"	"208"	"3"	"325"	"70"	"0"	"4"	"51"	"93"	"20"	"1"	"54"	"1447"	"58"	"60"	"49"	"0"	"3"	"1"	"6"	"26"	"18"	"1"	"26"	"0"	"0"	"0"	"9"	"218"	"5"	"16"	"164"	"18"	"1"	"16"	"4"	"1"	"1"	"0"	"294"	"55"	"55"	"1"	"30"	"5"	"6"	"285"	"0"	"6225"	"25"	"21"	"263"	"258"	"0"	"40"	"9"	"1837"	"126"	"4647"	"24"	"126"	"39"	"723"	"46"	"25"	"10"	"31"	"18"	"105"	"135"	"31"	"1"	"0"	"118"	"76"	"2"	"87"	"14"	"28"	"42"	"0"	"71"	"1"	"261"	"1"	"0"	"184"	"134"	"2"	"5"	"3"	"213"	"130"	"1351"	"14"	"9"	"135"	"74"	"5"	"7"	"369"	"1"	"0"	"0"	"1"	"11"	"79"	"42"	"13"	"85"	"67"	"31"	"101"	"9"	"69"	"1"	"1"	"66"	"1"	"4"	"5"	"11"	"85"	"110"	"0"	"1"	"10"	"0"	"1"	"7"	"0"	"3"	"54"	"0"	"8"	"101"	"4"	"5"	"42"	"0"	"0"	"1"	"16"	"244"	"141"	"103"	"129"	"75"	"37"	"23"	"33"	"214"	"47"	"41"	"0"	"2"	"69"	"176"	"37"	"33"	"16"	"9"	"4"	"43"	"151"	"37"	"0"	"0"	"18"	"0"	"14"	"2"	"3"	"1235"	"318"	"19"	"21"	"976"	"846"	"121"	"11"	"0"	"0"	"0"	"67"	"1453"	"22"	"59"	"187"	"185"	"175"	"146"	"168"	"448"	"93"	"95"	"503"	"743"	"293"	"130"	"12"	"112"	"2"	"138"	"246"	"22"	"442"	"511"	"232"	"87"	"2"	"1328"	"756"	"516"	"77"	"22"	"118"	"123"	"677"	"116"	"1331"	"349"	"371"	"591"	"753"	"51"	"938"	"41"	"3319"	"251"	"1389"	"6036"	"1050"	"19"	"38"	"679"	"729"	"342"	"3009"	"369"	"810"	"680"	"18"	"279"	"673"	"273"	"2"	"0"	"0"	"12"	"74"	"73"	"93"	"64"	"12"	"1"	"108"	"3"	"0"	"0"	"35"	"33"	"52"	"9"	"665"	"367"	"51"	"30"	"9"	"72"	"871"	"10"	"393"	"0"	"130"	"110"	"47"	"6"	"0"	"1"	"1"	"0"	"0"	"0"	"12"	"0"	"0"	"8"	"10"	"1"	"0"	"285"	"2"	"0"	"35"	"0"	"8"	"10"	"1"	"43"	"6"	"30"	"21"	"2"	"0"	"173"	"18"	"1"	"0"	"6"	"4"	"2"	"0"	"0"	"9"	"0"	"0"	"0"	"1"	"1"	"0"	"1"	"2"	"0"	"0"	"4"	"4"	"0"	"0"	"2"	"1"	"5"	"4"	"3"	"0"	"0"	"0"	"3"	"1"	"0"	"1"	"0"	"2"	"0"	"1"	"5"	"3"	"0"	"1"	"2"	"9"	"0"	"0"	"0"	"0"	"8"	"0"	"2"	"0"	"3"	"0"	"0"	"1"	"0"	"1"	"0"	"0"	"2"	"502"	"69"	"1042"	"16"	"79"	"74"	"2852"	"0"	"0"	"1605"	"1052"	"25"	"43"	"4301"	"130"	"2516"	"560"	"926"	"1244"	"411"	"211"	"878"	"41"	"738"	"608"	"1329"	"348"	"288"	"94"	"1917"	"699"	"181"	"44"	"121"	"13"	"60"	"933"	"316"	"5461"	"0"	"0"	"1"	"8282"	"41"	"16"	"107"	"285"	"464"	"6"	"6"	"3"	"209"	"238"	"766"	"221"	"249"	"179"	"18"	"5002"	"45"	"9"	"7"	"230"	"73"	"3308"	"120"	"50"	"451"	"58"	"917"	"5"	"211"	"366"	"1855"	"148"	"508"	"1416"	"269"	"327"	"358"	"784"	"25135"	"4444"	"510"	"26"	"342"	"14"	"181"	"252"	"3045"	"486"	"758"	"3833"	"165"	"334"	"369"	"774"	"409"	"429"	"811"	"46"	"1092"	"88"	"216"	"58"	"358"	"104"	"2036"	"45055"	"811"	"143"	"751"	"103"	"74"	"3828"	"116"	"2"	"122075"	"851"	"873"	"949"	"419"	"512"	"6860"	"14"	"2862"	"81"	"7"	"150"	"359"	"605"	"39"	"34"	"567"	"1"	"563"	"1385"	"4637"	"1094"	"113"	"1950"	"578"	"1638"	"7298"	"7820"	"1204"	"6815"	"13883"	"135"	"0"	"2117"	"578"	"247"	"153"	"3301"	"200"	"580"	"425"	"458"	"625"	"535"	"2904"	"3"	"615"	"692"	"542"	"2578"	"99"	"1838"	"994"	"718"	"1676"	"2090"	"312"	"979"	"1275"	"282"	"173"	"272"	"153"	"1086"	"600"	"387"	"508"	"2448"	"132"	"309"	"215"	"40"	"103"	"788"	"3893"	"591"	"1150"	"36"	"36"	"531"	"610"	"737"	"224"	"172"	"169"	"2"	"253"	"406"	"543"	"6"	"1707"	"85"	"633"	"98"	"741"	"1058"	"855"	"488"	"1884"	"1028"	"3509"	"248"	"9"	"120"	"271"	"1"	"2"	"1"	"3"	"1"	"0"	"9"	"8"	"2"	"22"	"42"	"40"	"2748"	"242"	"537"	"1183"	"240"	"8510"	"10"	"506"	"765"	"2761"	"163"	"3"	"317"	"32"	"1033"	"1236"	"15"	"0"	"32"	"17"	"866"	"217"	"180"	"384"	"524"	"31"	"145"	"1298"	"244"	"86"	"901"	"1466"	"146"	"403"	"14"	"324"	"1167"	"1461"	"1072"	"10"	"1202"	"11"	"8"	"308"	"0"	"0"	"90"	"47"	"89"	"18"	"89"	"67"	"1"	"184"	"2864"	"195"	"185"	"423"	"670"	"1478"	"3512"	"50"	"38"	"1902"	"181"	"79"	"375"	"442"	"1532"	"1192"	"512"	"52"	"92"	"1152"	"11382"	"0"	"168"	"331"	"435"	"219"	"488"	"13"	"37"	"833"	"0"	"3"	"0"	"0"	"0"	"0"	"1"	"0"	"4"	"0"	"0"	"0"	"1"	"0"	"0"	"2"	"5"	"5"	"0"	"0"	"16"	"0"	"3"	"0"	"7"	"0"	"562"	"79"	"69"	"83"	"171"	"105"	"185"	"345"	"2"	"656"	"213"	"35"	"283"	"1245"	"207"	"4"	"723"	"3196"	"94"	"21"	"77"	"248"	"49"	"298"	"120"	"39"	"229"	"126"	"132"	"914"	"265"	"455"	"349"	"10733"	"524"	"415"	"3228"	"479"	"119"	"226"	"16495"	"192"	"1015"	"1045"	"36"	"592"	"434"	"6"	"1"	"29"	"93"	"684"	"0"	"3023"	"33"	"0"	"3554"	"373"	"1022"	"341"	"61"	"1348"	"8"	"723"	"12"	"33"	"630"	"0"	"1"	"0"	"146"	"78"	"364"	"0"	"3"	"356"	"160"	"73"	"475"	"92"	"684"	"200"	"6"	"21"	"0"	"0"	"6"	"1586"	"39"	"674"	"997"	"2427"	"2053"	"171"	"280"	"70"	"101"	"0"	"1"	"53"	"136"	"810"	"1070"	"267"	"673"	"475"	"0"	"86"	"3"	"14"	"1"	"172"	"127"	"346"	"195"	"835"	"2577"	"206"	"649"	"413"	"458"	"201"	"292"	"406"	"217"	"774"	"13"	"27"	"898"	"8"	"117"	"450"	"54"	"135"	"14"	"175"	"334"	"6008"	"1427"	"1056"	"1324"	"4"	"128"	"379"	"128"	"238"	"218"	"69"	"92"	"104"	"95"	"981"	"4"	"13"	"5"	"8"	"0"	"0"	"26"	"14"	"135"	"4490"	"527"	"1205"	"610"	"163"	"744"	"1470"	"1323"	"291"	"1072"	"0"	"0"	"0"	"1439"	"2990"	"742"	"856"	"422"	"76"	"8"	"23"	"1395"	"75"	"893"	"55"	"21"	"658"	"1047"	"209"	"169"	"102"	"0"	"271"	"4"	"427"	"102"	"351"	"514"	"334"	"198"	"274"	"108"	"756"	"75"	"136"	"387"	"529"	"782"	"195"	"153"	"77"	"45"	"126"	"142"	"200"	"129"	"610"	"132"	"66"	"640"	"4240"	"138"	"603"	"375"	"2773"	"513"	"11"	"1012"	"8506"	"2452"	"1019"	"8"	"49"	"3552"	"80"	"216"	"458"	"1205"	"33"	"293"	"981"	"2388"	"112"	"160"	"120"	"1511"	"13"	"37"	"8"	"10"	"8"	"9"	"68"	"616"	"6"	"0"	"0"	"11"	"58"	"130"	"157"	"15"	"846"	"420"	"1106"	"82"	"1172"	"3293"	"20"	"14"	"9"	"1958"	"5"	"6"	"200"	"67"	"9074"	"1567"	"758"	"11"	"1"	"0"	"18"	"1"	"379"	"998"	"654"	"1402"	"242"	"1"	"169"	"21"	"4304"	"20"	"26"	"26"	"32"	"135"	"52"	"400"	"42"	"300"	"3"	"907"	"224"	"529"	"429"	"0"	"98"	"442"	"979"	"1982"	"1801"	"5201"	"1389"	"1205"	"582"	"883"	"375"	"920"	"83"	"443"	"1858"	"7359"	"1"	"1"	"93"	"961"	"74"	"711"	"1685"	"2606"	"115"	"157"	"20"	"63"	"13"	"73"	"234"	"7527"	"3919"	"5231"	"6950"	"5601"	"3171"	"835"	"235"	"305"	"71"	"58"	"2"	"0"	"1657"	"4979"	"153"	"1363"	"156"	"31"	"3"	"75"	"3"	"0"	"0"	"0"	"8"	"11"	"426"	"422"	"284"	"162"	"2750"	"670"	"339"	"645"	"14"	"2"	"337"	"394"	"0"	"1"	"2"	"616"	"22"	"3"	"13"	"17"	"1316"	"181"	"1022"	"8"	"204"	"295"	"4377"	"163"	"107"	"135"	"99"	"1473"	"1215"	"4910"	"15"	"680"	"23"	"1709"	"5"	"274"	"37"	"88"	"95"	"687"	"802"	"2"	"34"	"319"	"19"	"3315"	"764"	"18"	"22"	"68"	"27"	"32"	"550"	"35071"	"39"	"3"	"2"	"12"	"147"	"2497"	"1105"	"0"	"2"	"85"	"1239"	"353"	"57"	"2550"	"103"	"303"	"1237"	"91"	"1573"	"1"	"4"	"3"	"349"	"79"	"125"	"502"	"53"	"116"	"1262"	"647"	"1"	"26"	"1859"	"4288"	"30"	"171"	"108"	"336"	"816"	"1251"	"375"	"6"	"585"	"1001"	"381"	"5"	"134"	"0"	"0"	"591"	"66"	"1"	"318"	"537"	"72"	"1"	"933"	"26"	"56"	"4"	"50"	"689"	"3"	"123"	"171"	"138"	"133"	"24"	"0"	"57"	"0"	"0"	"55"	"0"	"44"	"32"	"177"	"0"	"9"	"123"	"354"	"525"	"1318"	"493"	"138"	"2079"	"510"	"12"	"477"	"612"	"21"	"10"	"70"	"61"	"31"	"11543"	"20"	"6"	"1118"	"833"	"788"	"916"	"423"	"2091"	"1968"	"1227"	"181"	"122"	"26"	"7"	"2"	"91"	"57"	"150"	"4"	"24"	"84"	"5083"	"7"	"146"	"452"	"559"	"28"	"188"	"326"	"39"	"53"	"5"	"38"	"67"	"52"	"164"	"50"	"135"	"5"	"14"	"49"	"113"	"52"	"267"	"1140"	"720"	"684"	"124"	"54"	"103"	"8"	"65"	"112"	"327"	"5"	"21"	"123"	"204"	"8249"	"1323"	"0"	"1730"	"740"	"22"	"50"	"3986"	"0"	"1381"	"906"	"1554"	"47"	"1197"	"0"	"1"	"0"	"9"	"27"	"9"	"26"	"166"	"1"	"176"	"288"	"236"	"16"	"42"	"0"	"89"	"29"	"60"	"1591"	"4997"	"75"	"777"	"144"	"32"	"14"	"64"	"0"	"188"	"13"	"109"	"396"	"2"	"148"	"55"	"1"	"2"	"10349"	"228"	"303"	"1503"	"64"	"1"	"0"	"68"	"569"	"10"	"5"	"184"	"126"	"137"	"74"	"0"	"20"	"1"	"73"	"0"	"43"	"33"	"55"	"17"	"1754"	"19"	"1048"	"22"	"17"	"109"	"248"	"6582"	"65"	"53"	"175"	"421"	"575"	"41"	"4"	"57"	"112"	"0"	"8"	"13"	"426"	"1"	"6"	"110"	"533"	"390"	"746"	"94"	"146"	"14"	"0"	"600"	"411"	"110"	"989"	"371"	"1036"	"15737"	"3291"	"4398"	"2386"	"913"	"42"	"1960"	"3992"	"18"	"151"	"167"	"26"	"12"	"1"	"328"	"1"	"19"	"1"	"1"	"81"	"0"	"136"	"6"	"24"	"22"	"14"	"1"	"8"	"25"	"2"	"173"	"1"	"9"	"49"	"74"	"2"	"130"	"26"	"2"	"166"	"2"	"0"	"15"	"23"	"2"	"339"	"371"	"514"	"308"	"1278"	"1203"	"3705"	"0"	"1"	"10"	"45"	"12"	"112"	"15"	"258"	"6"	"108"	"1"	"0"	"44"	"102"	"0"	"0"	"1"	"77"	"32"	"0"	"85"	"5"	"317"	"23"	"28"	"522"	"13"	"26"	"4"	"19"	"35"	"7"	"236"	"22"	"0"	"970"	"122"	"8"	"14181"	"92"	"692"	"64"	"467"	"27"	"1"	"2"	"2"	"171"	"319"	"490"	"16"	"4"	"26"	"6"	"2"	"4637"	"262"	"2"	"16"	"20"	"62"	"7"	"73"	"105"	"0"	"2"	"23"	"20"	"2"	"33"	"2"	"34"	"0"	"4"	"12"	"119"	"56"	"2"	"6"	"0"	"29"	"198"	"27817"	"17"	"231"	"1"	"0"	"84"	"68"	"634"	"40"	"145"	"147"	"103"	"1"	"122"	"3"	"86"	"0"	"2"	"1"	"2"	"2"	"17"	"4126"	"127"	"292"	"24"	"1552"	"113"	"8"	"46"	"161"	"178"	"143"	"7"	"12"	"60"	"0"	"26"	"4"	"43"	"1"	"0"	"16"	"14"	"6"	"1802"	"2247"	"988"	"8"	"1182"	"890"	"1617"	"121"	"90"	"64"	"11"	"100"	"10107"	"0"	"25"	"194"	"48"	"195"	"50"	"1161"	"1312"	"753"	"2535"	"873"	"1"	"7"	"0"	"0"	"0"	"0"	"0"	"0"	"2"	"10"	"291"	"820"	"2639"	"51"	"4"	"222"	"435"	"202"	"79"	"40"	"90"	"243"	"0"	"0"	"0"	"1073"	"27"	"0"	"699"	"504"	"811"	"480"	"30"	"388"	"3182"	"30"	"8"	"599"	"40"	"133"	"17"	"98"	"84"	"14"	"36"	"22"	"18"	"11"	"8"	"1"	"6"	"40"	"16"	"16"	"126"	"28"	"14"	"19"	"18"	"19"	"27"	"20"	"2395"	"788"	"2197"	"348"	"125"	"692"	"1"	"0"	"1"	"18"	"13"	"0"	"1"	"31"	"13"	"4"	"18"	"7403"	"0"	"212"	"908"	"118"	"1986"	"433"	"14"	"83"	"414"	"317"	"4"	"86"	"949"	"290"	"199"	"141"	"148"	"861"	"123"	"195"	"133"	"316"	"428"	"645"	"84"	"1226"	"341"	"71"	"5145"	"259"	"159"	"164"	"116"	"74"	"172"	"38"	"1"	"1"	"417"	"307"	"161"	"2"	"218"	"17168"	"369"	"8"	"94"	"0"	"5"	"9"	"37"	"1"	"7438"	"17"	"43"	"137"	"209"	"149"	"328"	"843"	"326"	"1314"	"616"	"476"	"2384"	"3"	"7"	"268"	"496"	"15"	"88"	"38"	"7"	"1960"	"69"	"145"	"149"	"110"	"735"	"442"	"685"	"159"	"837"	"0"	"1619"	"0"	"0"	"116"	"1126"	"163"	"0"	"573"	"253"	"1265"	"0"	"1"	"81"	"7"	"1"	"154"	"132"	"0"	"94"	"189"	"752"	"290"	"0"	"440"	"58"	"1797"	"661"	"515"	"19"	"253"	"714"	"46"	"161"	"1541"	"120"	"9"	"775"	"235"	"150"	"632"	"43"	"415"	"130"	"39"	"32"	"35"	"238"	"12"	"12"	"955"	"86"	"557"	"14"	"738"	"1557"	"310"	"119"	"10"	"0"	"23"	"149"	"573"	"423"	"4415"	"105"	"110"	"247"	"88"	"54"	"19"	"53"	"10"	"140"	"3158"	"82"	"2"	"363"	"59"	"248"	"385"	"733"	"132"	"79"	"113"	"48"	"906"	"0"	"0"	"0"	"249"	"1017"	"196"	"111"	"342"	"241"	"810"	"1266"	"4"	"242"	"113"	"319"	"475"	"20"	"9"	"173"	"2531"	"493"	"861"	"128"	"272"	"1017"	"430"	"157"	"235"	"665"	"10"	"9"	"4865"	"889"	"584"	"495"	"121"	"92"	"2775"	"117"	"200"	"337"	"255"	"118"	"176"	"623"	"122"	"9652"	"123"	"365"	"729"	"148"	"4"	"4366"	"1175"	"388"	"2546"	"9"	"165"	"1609"	"62"	"339"	"78"	"99"	"878"	"5"	"638"	"633"	"109"	"6"	"168"	"111"	"231"	"219"	"21"	"142"	"117"	"162"	"8"	"233"	"1289"	"395"	"286"	"101"	"74"	"294"	"256"	"26"	"3"	"120"	"53"	"262"	"265"	"67"	"27"	"632"	"31"	"75"	"1084"	"160"	"506"	"254"	"198"	"1151"	"61"	"4"	"259"	"460"	"536"	"135"	"55"	"280"	"8"	"71"	"217"	"401"	"1086"	"65"	"1057"	"520"	"806"	"718"	"139"	"20"	"602"	"328"	"185"	"800"	"0"	"389"	"754"	"80"	"64"	"863"	"10"	"144"	"402"	"49"	"325"	"965"	"169"	"845"	"2554"	"561"	"258"	"95"	"25"	"187"	"99"	"34"	"245"	"2654"	"538"	"170"	"2295"	"4"	"551"	"312"	"92"	"0"	"0"	"41"	"49"	"112"	"131"	"199"	"916"	"5"	"20"	"359"	"47"	"84"	"120"	"160"	"1"	"468"	"38"	"292"	"114"	"1018"	"788"	"2204"	"974"	"275"	"146"	"8098"	"387"	"8"	"87"	"809"	"396"	"170"	"689"	"153"	"69"	"309"	"552"	"115"	"0"	"1213"	"1751"	"102"	"21"	"516"	"1"	"4"	"1"	"1635"	"16"	"363"	"170"	"1700"	"44750"	"14605"	"912"	"57"	"0"	"62"	"3553"	"47"	"610"	"37"	"1019"	"328"	"377"	"113"	"611"	"0"	"392"	"317"	"70"	"168"	"795"	"142"	"748"	"2379"	"64"	"1886"	"788"	"2170"	"147"	"134"	"361"	"1220"	"1055"	"263"	"0"	"28"	"351"	"19"	"523"	"91"	"1966"	"522"	"520"	"2260"	"241"	"62"	"81"	"327"	"206"	"154"	"52"	"1983"	"337"	"76"	"139"	"289"	"89"	"159"	"174"	"53"	"0"	"1"	"1393"	"21"	"418"	"130"	"157"	"1773"	"244"	"2"	"1768"	"83"	"92"	"159"	"408"	"563"	"0"	"192"	"39"	"56"	"50"	"30"	"163"	"270"	"224"	"98"	"128"	"76"	"247"	"146"	"292"	"267"	"0"	"98"	"1"	"12"	"3015"	"1760"	"30"	"57"	"67"	"612"	"65"	"1784"	"41"	"1786"	"78"	"293"	"19"	"424"	"1774"	"849"	"645"	"2643"	"940"	"362"	"2"	"16"	"3"	"5"	"125"	"37"	"32"	"26"	"54"	"8"	"69"	"21"	"73"	"783"	"2"	"22"	"26"	"2"	"0"	"4"	"0"	"0"	"5"	"0"	"42"	"5"	"0"	"883"	"46"	"18"	"0"	"959"	"109"	"6"	"3"	"1"	"76"	"0"	"6"	"16"	"4714"	"2"	"17"	"6"	"51"	"2"	"313"	"131"	"2"	"0"	"1"	"136"	"21"	"57"	"13"	"48"	"0"	"8"	"158"	"188"	"498"	"9"	"7"	"22"	"7"	"51"	"6"	"104"	"11"	"33"	"1"	"22"	"9"	"4"	"42"	"11"	"253"	"25"	"11"	"20"	"15"	"31"	"0"	"37"	"32"	"94"	"0"	"0"	"11"	"3303"	"5808"	"3"	"2"	"2418"	"4680"	"1126"	"106"	"679"	"182"	"621"	"78"	"66"	"246"	"70"	"21"	"17"	"1"	"2"	"10"	"7"	"79"	"2"	"43"	"92"	"6"	"16"	"134"	"44"	"2"	"0"	"47"	"619"	"39"	"18"	"4"	"0"	"1"	"0"	"13"	"6"	"14"	"7"	"893"	"281"	"25"	"19"	"236"	"1"	"52"	"413"	"178"	"524"	"1233"	"0"	"53"	"18"	"82"	"940"	"0"	"0"	"0"	"6"	"38"	"16"	"55"	"532"	"78"	"49"	"0"	"26"	"130"	"901"	"20"	"13"	"3"	"705"	"82"	"0"	"0"	"0"	"43"	"1862"	"186"	"1243"	"44"	"1"	"513"	"1081"	"88"	"58"	"178"	"20"	"267"	"0"	"1"	"13"	"95"	"6"	"5"	"26"	"2"	"315"	"15"	"0"	"0"	"0"	"0"	"137"	"131"	"386"	"245"	"32"	"5"	"29"	"13"	"12"	"11"	"15"	"649"	"2"	"1801"	"319"	"1282"	"1270"	"454"	"71"	"21"	"948"	"1"	"1"	"773"	"63"	"16"	"1034"	"331"	"1580"	"12"	"33"	"55"	"1321"	"272"	"0"	"654"	"214"	"1541"	"44"	"422"	"4"	"123"	"564"	"63"	"15"	"493"	"167"	"89"	"394"	"167"	"13"	"35"	"181"	"2488"	"682"	"657"	"222"	"2"	"93"	"9"	"5"	"9"	"6"	"1"	"10"	"0"	"10"	"0"	"1125"	"14"	"161"	"208"	"20"	"3807"	"29"	"136"	"1182"	"4529"	"375"	"32"	"1073"	"241"	"114"	"2"	"1052"	"99"	"48"	"12"	"13"	"206"	"91"	"7"	"37"	"17"	"98"	"0"	"14"	"390"	"6"	"239"	"28"	"26"	"0"	"1"	"3027"	"69"	"4"	"0"	"3"	"0"	"3"	"0"	"50"	"10"	"11"	"1"	"5"	"13"	"2"	"6"	"0"	"9"	"21"	"4"	"2"	"0"	"0"	"1"	"258"	"31"	"15"	"855"	"199"	"1"	"0"	"10"	"34"	"3"	"24"	"19"	"191"	"4"	"24"	"11"	"7"	"36"	"33"	"14"	"10"	"2"	"9"	"0"	"111"	"0"	"0"	"157"	"174"	"11"	"31"	"5"	"1"	"2"	"280"	"9"	"37"	"0"	"2"	"1"	"11"	"18"	"7"	"52"	"27"	"11"	"6"	"0"	"1"	"2"	"148"	"9"	"5"	"0"	"4"	"11"	"6"	"1"	"6"	"16778"	"2832"	"1142"	"1183"	"520"	"2782"	"672"	"6"	"3"	"24"	"299"	"378"	"0"	"21"	"77"	"0"	"8"	"124"	"5"	"9"	"201"	"38"	"24"	"5"	"1"	"32"	"10"	"15"	"6"	"511"	"108"	"0"	"0"	"2"	"0"	"27"	"6"	"2"	"1"	"104"	"118"	"2"	"178"	"1848"	"1026"	"55"	"372"	"9"	"29"	"10"	"203"	"60"	"7"	"96"	"2"	"1"	"0"	"818"	"680"	"0"	"0"	"37"	"2"	"1"	"495"	"2880"	"31"	"22"	"53"	"148"	"1"	"1"	"3"	"0"	"15"	"2"	"145"	"2590"	"287"	"45472"	"4"	"0"	"88"	"2"	"13"	"12"	"24"	"7"	"39"	"74"	"1557"	"18"	"72"	"15"	"296"	"0"	"3"	"2"	"7"	"1"	"0"	"10"	"11"	"16"	"11"	"0"	"107"	"270"	"5"	"36"	"46"	"22"	"27"	"21"	"1"	"73"	"899"	"128"	"149"	"94"	"588"	"933"	"1"	"15"	"12"	"25"	"14"	"6"	"11"	"189"	"3"	"735"	"76"	"9"	"11"	"37"	"2"	"465"	"17"	"5"	"5"	"2"	"32"	"3"	"35"	"18"	"5"	"24"	"0"	"26"	"23"	"8"	"0"	"13"	"18"	"62"	"0"	"32"	"118"	"1"	"12"	"460"	"1601"	"62"	"0"	"7"	"55"	"14"	"0"	"14"	"3"	"0"	"4"	"18"	"0"	"6"	"1"	"1"	"20"	"14"	"6"	"0"	"20"	"13"	"10"	"16"	"6"	"0"	"1"	"17"	"0"	"7"	"6"	"1901"	"778"	"0"	"174"	"2"	"0"	"18"	"10"	"7"	"0"	"3"	"1"	"447"	"881"	"2"	"158"	"1"	"3"	"744"	"0"	"28"	"3"	"19"	"30"	"0"	"4"	"2"	"2"	"26"	"0"	"2"	"1356"	"6"	"3"	"23"	"6"	"4"	"1092"	"4"	"17"	"1977"	"1591"	"783"	"511"	"68"	"3"	"7"	"7"	"14"	"41"	"19"	"0"	"0"	"477"	"17"	"0"	"1"	"0"	"5"	"1"	"8"	"11"	"5"	"127"	"475"	"15"	"1"	"3"	"59"	"37"	"62"	"202"	"0"	"30"	"10327"	"64"	"23"	"832"	"5"	"5"	"2"	"194"	"0"	"33"	"5"	"0"	"36"	"6"	"39"	"5"	"4"	"144"	"9"	"3"	"0"	"23"	"0"	"1"	"6"	"2"	"10"	"8"	"0"	"0"	"6"	"13"	"2060"	"27"	"14"	"11"	"101"	"0"	"836"	"12"	"19"	"1"	"0"	"2"	"538"	"193"	"3"	"37"	"34"	"67"	"2"	"587"	"2"	"4"	"628"	"11"	"0"	"1"	"0"	"18"	"0"	"1"	"24"	"33"	"11"	"12"	"16"	"0"	"1"	"21"	"7"	"44"	"0"	"11"	"0"	"5"	"3"	"17"	"0"	"2"	"0"	"0"	"408"	"4"	"433"	"705"	"475"	"26"	"885"	"153"	"569"	"11"	"84"	"177"	"491"	"976"	"128"	"910"	"0"	"1"	"0"	"38"	"0"	"9"	"9"	"0"	"17"	"5"	"2"	"42"	"23"	"53"	"3"	"74"	"1849"	"1460"	"18196"	"96"	"46"	"963"	"463"	"587"	"452"	"346"	"137"	"464"	"563"	"0"	"278"	"18608"	"301"	"0"	"5"	"9"	"1"	"13"	"4"	"10"	"3"	"7"	"0"	"7"	"20"	"3"	"19"	"0"	"0"	"1"	"0"	"2"	"3"	"7"	"1"	"22"	"224"	"3"	"13"	"21"	"13"	"1"	"42"	"86"	"57"	"4097"	"7"	"14"	"8"	"4"	"70"	"22"	"3"	"59"	"0"	"0"	"77"	"5"	"10"	"21"	"8"	"7"	"24"	"38"	"4"	"0"	"13"	"425"	"4"	"388"	"6"	"10"	"31"	"7"	"7"	"0"	"34"	"19"	"16"	"21"	"0"	"0"	"27"	"2009"	"6"	"1"	"64"	"8"	"6"	"6"	"2"	"2"	"7"	"3"	"4"	"19"	"1"	"32"	"220"	"3"	"0"	"0"	"0"	"5095"	"1"	"1"	"0"	"8"	"25"	"1029"	"0"	"3"	"4"	"1658"	"2127"	"0"	"7"	"32"	"2"	"0"	"11"	"1"	"23"	"11"	"80"	"2"	"8"	"571"	"830"	"3"	"533"	"4"	"1"	"0"	"10"	"52"	"11"	"12"	"3"	"4"	"17"	"267"	"232"	"143"	"3"	"101"	"32"	"1"	"20"	"5"	"15"	"31"	"25"	"1"	"0"	"0"	"171"	"44"	"9"	"57"	"0"	"283"	"9"	"181"	"278"	"602"	"87"	"1"	"0"	"0"	"3"	"3"	"0"	"1"	"383"	"505"	"142"	"1253"	"0"	"0"	"7"	"8"	"13"	"0"	"1"	"2"	"0"	"1"	"5"	"0"	"0"	"0"	"11"	"4"	"516"	"2"	"0"	"4"	"2"	"12"	"0"	"1"	"7"	"2"	"3"	"4"	"4"	"1"	"1"	"1"	"2"	"19"	"9"	"0"	"0"	"35"	"1"	"38"	"43"	"15"	"3"	"10"	"16"	"1"	"15"	"6"	"7"	"3"	"12"	"26"	"9"	"36"	"0"	"2"	"74"	"5"	"3"	"0"	"3"	"15"	"2"	"9"	"0"	"0"	"280"	"0"	"0"	"6"	"2"	"2"	"5"	"0"	"1"	"0"	"1"	"1"	"2"	"4"	"28"	"38"	"0"	"2"	"0"	"6"	"19"	"0"	"51"	"0"	"8"	"0"	"0"	"2427"	"43"	"1"	"0"	"1"	"0"	"0"	"1"	"0"	"0"	"1"	"4"	"2"	"104"	"0"	"13"	"0"	"8"	"0"	"12"	"4"	"0"	"9"	"0"	"99"	"21"	"20"	"25"	"7"	"0"	"0"	"11"	"0"	"22"	"1"	"0"	"0"	"2"	"12"	"16"	"1"	"278"	"827"	"879"	"65"	"3"	"34"	"38"	"23"	"0"	"0"	"3"	"16"	"0"	"0"	"0"	"0"	"6"	"0"	"5"	"18"	"17"	"5"	"27"	"1"	"0"	"7"	"14"	"1"	"1"	"0"	"77"	"8"	"5"	"0"	"0"	"6"	"4"	"3"	"1"	"1"	"59"	"17"	"2"	"10"	"0"	"0"	"4"	"0"	"1"	"3"	"2"	"6"	"27"	"0"	"0"	"1"	"0"	"0"	"0"	"0"	"21"	"0"	"0"	"0"	"1"	"0"	"1"	"5"	"15"	"6"	"17"	"33"	"19"	"14"	"2"	"2"	"1"	"0"	"1"	"19"	"2"	"0"	"5"	"0"	"1"	"2"	"0"	"11"	"31"	"0"	"0"	"10"	"0"	"10"	"1"	"1"	"12"	"7"	"26"	"5"	"2"	"16"	"1"	"1"	"5"	"1"	"0"	"5"	"2"	"0"	"6"	"3"	"9"	"5"	"3"	"12"	"5"	"1"	"5"	"1"	"8"	"6"	"23"	"2"	"3"	"4"	"5"	"0"	"12"	"0"	"13"	"1"	"0"	"0"	"5"	"0"	"6"	"11"	"0"	"0"	"0"	"4"	"3"	"5"	"1"	"9"	"2046"	"8"	"7"	"3"	"6"	"0"	"2"	"6"	"5"	"12"	"0"	"24"	"18"	"7"	"0"	"0"	"0"	"0"	"2"	"0"	"51"	"5"	"425"	"1"	"3"	"7"	"66"	"4"	"3"	"1"	"58"	"262"	"0"	"85"	"24"	"6"	"8"	"0"	"28"	"0"	"0"	"0"	"2"	"3"	"1575"	"5696"	"2"	"3"	"0"	"1"	"2"	"1"	"2271"	"3"	"1162"	"17"	"0"	"26"	"18"	"59"	"4"	"7"	"2"	"0"	"9"	"2756"	"5"	"32"	"1"	"0"	"0"	"0"	"0"	"5"	"1"	"7"	"7"	"9"	"1"	"2"	"0"	"0"	"2"	"5"	"3"	"3"	"48"	"2"	"13"	"1"	"6"	"1"	"39"	"2"	"4"	"0"	"6"	"1"	"13"	"536"	"3060"	"2"	"62"	"2"	"0"	"9"	"4"	"6"	"0"	"408"	"6785"	"0"	"11"	"2"	"23"	"92"	"9"	"39"	"50"	"41"	"127"	"531"	"0"	"269"	"3"	"3"	"2"	"228"	"34"	"2"	"113"	"3"	"4"	"0"	"0"	"6"	"0"	"0"	"14"	"71"	"4"	"0"	"2"	"3"	"0"	"23"	"1"	"0"	"7"	"0"	"1"	"25"	"0"	"1"	"3"	"0"	"9"	"9"	"18"	"3"	"1"	"0"	"2"	"0"	"6"	"4"	"0"	"466"	"27"	"1"	"2"	"7"	"0"	"0"	"4"	"23"	"9"	"2"	"12"	"2"	"3"	"1"	"1"	"28"	"14"	"25"	"5"	"0"	"7"	"0"	"4"	"2"	"4"	"1"	"8"	"18"	"468"	"0"	"5"	"7"	"6"	"7"	"1"	"1"	"0"	"0"	"6"	"2"	"3"	"1"	"0"	"4"	"1"	"12"	"5"	"1"	"53"	"28"	"0"	"0"	"3"	"0"	"1"	"0"	"27"	"7"	"22"	"12"	"15"	"6"	"0"	"4"	"0"	"1"	"638"	"9"	"0"	"0"	"14"	"5"	"1"	"0"	"688"	"218"	"24"	"5"	"0"	"0"	"22"	"2"	"0"	"0"	"6"	"28"	"5"	"1"	"27"	"8"	"9"	"0"	"45"	"1"	"0"	"8"	"26"	"22"	"1"	"192"	"488"	"20"	"9"	"1"	"1"	"534"	"8"	"50"	"0"	"10"	"0"	"0"	"3"	"216"	"27"	"166"	"6"	"923"	"3"	"108"	"659"	"2"	"3"	"27"	"88"	"2"	"21"	"5"	"1"	"14"	"57"	"1"	"3"	"32"	"33"	"5"	"0"	"0"	"1"	"0"	"4"	"0"	"16"	"0"	"20"	"27"	"449"	"3518"	"2724"	"2"	"1"	"1204"	"4"	"3"	"513"	"562"	"8"	"49"	"22"	"73"	"4"	"3"	"55"	"5"	"209"	"29"	"48"	"0"	"3"	"910"	"248"	"963"	"316"	"18"	"452"	"6"	"5"	"3"	"1"	"598"	"503"	"0"	"154"	"1047"	"1"	"0"	"5"	"13"	"205"	"5540"	"40"	"6"	"81"	"1"	"84"	"285"	"352"	"0"	"0"	"1"	"631"	"724"	"139"	"1589"	"0"	"0"	"1"	"152"	"19"	"33"	"1"	"6"	"3"	"2"	"13"	"4"	"1"	"27593"	"0"	"1"	"7"	"3"	"14"	"9"	"13"	"2"	"23"	"10"	"3"	"5"	"14"	"2"	"10"	"1"	"28"	"2"	"4"	"1"	"4"	"1"	"7"	"0"	"0"	"18"	"27"	"4"	"0"	"38"	"28"	"0"	"26"	"7"	"0"	"0"	"303"	"153"	"267"	"287"	"453"	"181"	"617"	"304"	"230"	"0"	"17"	"0"	"0"	"4"	"14"	"5"	"4"	"7"	"12"	"0"	"9"	"6"	"13"	"14"	"2"	"10"	"5"	"5760"	"5"	"58"	"4"	"0"	"61"	"27"	"3"	"0"	"4"	"96"	"278"	"35"	"849"	"6631"	"648"	"399"	"26"	"44"	"93"	"69"	"3"	"7"	"9"	"6"	"52"	"1"	"12"	"4"	"0"	"0"	"6"	"10"	"1"	"2"	"35"	"0"	"35"	"26"	"5"	"1"	"0"	"84"	"10"	"24"	"2119"	"109"	"1039"	"5"	"0"	"26"	"283"	"1"	"62"	"0"	"10"	"14"	"1"	"1"	"1"	"4"	"4"	"9"	"6"	"1"	"1"	"10"	"103"	"11"	"12"	"48"	"4"	"3"	"57"	"3"	"0"	"14"	"0"	"1"	"34"	"558"	"0"	"0"	"0"	"16"	"0"	"2"	"7"	"0"	"8"	"2"	"6"	"0"	"0"	"22"	"2"	"7"	"23"	"11"	"0"	"3"	"0"	"4"	"11"	"0"	"11"	"1"	"11"	"1"	"1"	"2"	"2"	"1"	"0"	"0"	"4"	"2"	"6"	"0"	"24"	"0"	"0"	"7"	"1"	"2"	"1"	"641"	"0"	"0"	"8"	"0"	"3"	"0"	"0"	"0"	"0"	"1"	"4"	"0"	"10"	"5"	"2"	"15"	"3"	"0"	"0"	"0"	"34"	"1"	"11"	"2"	"4"	"5"	"5"	"1"	"0"	"2"	"1"	"0"	"1"	"11"	"3"	"72"	"0"	"24"	"0"	"0"	"13"	"23"	"0"	"0"	"1"	"1"	"4"	"4"	"3"	"10"	"20"	"113"	"4"	"85"	"0"	"1"	"0"	"0"	"1"	"1"	"1"	"2"	"0"	"0"	"4"	"105"	"287"	"1420"	"3"	"0"	"0"	"0"	"3"	"2"	"4"	"18"	"1"	"4"	"53"	"2"	"5"	"0"	"5"	"0"	"0"	"0"	"2"	"2"	"15"	"0"	"2"	"0"	"3"	"0"	"8"	"0"	"1"	"0"	"14"	"2"	"0"	"40"	"18"	"0"	"11"	"50"	"0"	"0"	"0"	"11"	"8"	"20"	"5"	"0"	"5"	"10"	"1"	"20"	"0"	"0"	"63"	"18"	"4"	"5"	"13"	"3"	"60"	"4"	"17"	"2"	"0"	"3"	"0"	"0"	"0"	"3"	"0"	"0"	"1052"	"3694"	"1"	"0"	"29"	"0"	"0"	"2"	"0"	"2"	"0"	"0"	"0"	"0"	"0"	"0"	"5"	"0"	"1"	"10"	"15"	"1"	"14"	"7"	"0"	"1"	"1"	"5"	"78"	"3"	"0"	"1"	"2222"	"3"	"29"	"10"	"2"	"6"	"2"	"14"	"12"	"0"	"0"	"0"	"38"	"0"	"1"	"1"	"1"	"5"	"0"	"0"	"0"	"11"	"1"	"0"	"0"	"0"	"0"	"1"	"1"	"1"	"0"	"0"	"31"	"1"	"7"	"7"	"2"	"0"	"13"	"2"	"0"	"2"	"0"	"0"	"4"	"3"	"0"	"2"	"1"	"2"	"0"	"12"	"1"	"64"	"35"	"0"	"4"	"0"	"0"	"50"	"28"	"4"	"6"	"4"	"6"	"4"	"4"	"4"	"26"	"1"	"5"	"28"	"4"	"10"	"2"	"2"	"0"	"3"	"35"	"16"	"1"	"0"	"11"	"0"	"1"	"2"	"2"	"3"	"1"	"3"	"9"	"11"	"1"	"4"	"0"	"1"	"13"	"2"	"4"	"2"	"5"	"0"	"3"	"1"	"3"	"1"	"0"	"11"	"14"	"6"	"4"	"1"	"178"	"3"	"8"	"1"	"0"	"3"	"0"	"0"	"1"	"0"	"4"	"1"	"1"	"2"	"0"	"1"	"4"	"2"	"1"	"20"	"0"	"0"	"0"	"1"	"1"	"0"	"0"	"5"	"0"	"0"	"0"	"12"	"0"	"2"	"1"	"0"	"2"	"0"	"0"	"0"	"1"	"0"	"5"	"0"	"10"	"0"	"1"	"1"	"8"	"8"	"53"	"24"	"1"	"0"	"0"	"1"	"6"	"3"	"0"	"1"	"0"	"6"	"0"	"0"	"0"	"2"	"0"	"6"	"0"	"2"	"1"	"1"	"16"	"7"	"0"	"5"	"3"	"5"	"2"	"42"	"6"	"3"	"12"	"0"	"0"	"1"	"4211"	"137"	"3"	"7"	"0"	"2"	"0"	"0"	"4"	"3"	"0"	"4"	"0"	"0"	"3"	"3"	"12"	"9"	"6"	"4"	"1"	"0"	"0"	"2"	"2"	"0"	"0"	"0"	"4"	"0"	"0"	"0"	"3"	"1"	"0"	"0"	"0"	"0"	"7"	"0"	"0"	"3"	"1"	"2"	"0"	"0"	"3"	"0"	"1"	"1"	"1"	"0"	"0"	"0"	"0"	"10"	"1"	"1"	"1"	"0"	"2"	"4"	"0"	"1"	"8"	"12"	"1"	"1"	"1"	"2"	"30"	"0"	"587"	"2081"	"1231"	"2128"	"33"	"95"	"171"	"570"	"2208"	"268"	"480"	"210"	"1374"	"860"	"799"	"691"	"727"	"13778"	"1742"	"776"	"8"	"13"	"1471"	"0"	"0"	"0"	"22"	"0"	"14"	"0"	"0"	"0"	"2"	"78"	"286"	"135"	"131"	"425"	"481"	"2359"	"0"	"10"	"1"	"0"	"11"	"17"	"0"	"0"	"2"	"0"	"28"	"0"	"1"	"1"	"0"	"28"	"24"	"0"	"93"	"5"	"10"	"17"	"5"	"49"	"2"	"2"	"12"	"9"	"28"	"0"	"16"	"8"	"6"	"0"	"1"	"1"	"2"	"9"	"1"	"22"	"2"	"439"	"669"	"1281"	"32"	"0"	"7"	"72"	"0"	"0"	"3"	"0"	"0"	"1"	"2"	"0"	"0"	"1"	"2"	"0"	"11"	"1"	"0"	"0"	"83"	"1"	"0"	"0"	"19"	"0"	"3"	"6"	"0"	"0"	"4"	"6"	"21"	"11"	"8"	"0"	"12"	"15"	"2"	"0"	"4"	"4"	"6"	"0"	"0"	"0"	"10"	"0"	"0"	"0"	"8"	"82"	"27"	"7"	"7"	"1"	"3"	"19"	"1"	"26"	"12"	"0"	"1"	"0"	"4"	"57"	"9"	"47"	"6"	"4"	"21"	"12"	"0"	"0"	"4"	"170"	"0"	"0"	"0"	"1"	"0"	"6"	"2"	"3"	"9"	"17"	"1"	"7"	"0"	"2"	"2"	"7"	"0"	"4"	"13"	"18"	"6"	"3"	"13"	"4"	"11"	"20"	"2"	"10"	"11"	"10"	"5"	"31"	"5"	"6"	"2"	"10"	"2"	"3"	"4"	"10"	"0"	"48"	"2"	"54"	"16"	"2"	"4"	"11"	"8"	"5"	"5"	"1"	"3"	"0"	"14"	"0"	"7"	"4"	"27"	"24"	"0"	"346"	"127"	"2"	"9"	"6"	"6"	"5"	"8"	"4"	"0"	"6"	"132"	"0"	"7"	"0"	"3"	"3"	"8"	"26"	"948"	"0"	"12"	"5"	"2"	"9"	"26"	"12"	"16"	"962"	"89"	"7"	"6"	"0"	"3"	"36"	"16"	"94"	"43"	"6"	"0"	"13"	"0"	"1"	"0"	"4"	"7"	"7"	"0"	"5"	"43"	"0"	"2832"	"7177"	"42"	"8"	"16"	"2"	"44"	"88"	"12"	"4"	"1"	"1"	"0"	"0"	"0"	"3"	"11"	"4"	"7"	"2"	"0"	"5"	"0"	"2"	"9"	"23"	"2"	"7"	"5"	"2"	"16"	"2"	"27"	"0"	"9"	"25"	"24"	"0"	"0"	"0"	"11"	"0"	"8"	"4"	"0"	"2"	"6"	"0"	"9"	"0"	"19"	"12"	"20"	"3"	"2"	"4"	"5"	"6"	"2"	"3"	"690"	"826"	"150"	"3"	"71"	"1515"	"25"	"3"	"1"	"10"	"5"	"2"	"12"	"17"	"0"	"5"	"9"	"4"	"0"	"5"	"4"	"3"	"0"	"12"	"0"	"12"	"10"	"17"	"2"	"15"	"732"	"82"	"186"	"6"	"2"	"2313"	"649"	"1134"	"2"	"0"	"0"	"0"	"0"	"3"	"0"	"0"	"0"	"1"	"0"	"0"	"0"	"0"	"0"	"0"	"0"	"0"	"0"	"0"	"0"	"0"	"0"	"0"	"0"	"0"	"0"	"3"	"0"	"0"	"0"	"0"	"0"	"0"	"5907"	"1380"	"263"	"0"	"1"	"0"	"0"	"0"	"0"	"0"	"12"	"4"	"0"	"0"	"2"	"0"	"0"	"3"	"8"	"8"	"0"	"0"	"0"	"4"	"14"	"9"	"2"	"1"	"0"	"1"	"2"	"6"	"0"	"2"	"0"	"5"	"0"	"0"	"1"	"1"	"2"	"0"	"15"	"1"	"10"	"4"	"3"	"2"	"0"	"0"	"2"	"284"	"9"	"7"	"699"	"938"	"1017"	"25"	"734"	"9"	"45"	"2"	"0"	"5"	"40"	"13"	"2"	"0"	"11"	"17"	"9"	"4"	"1"	"7"	"1126"	"396"	"8019"	"528"	"245"	"557"	"2"	"7"	"0"	"446"	"7"	"38"	"0"	"0"	"186"	"980"	"2"	"27724"	"21"	"0"	"37"	"0"	"78"	"1150"	"76"	"4"	"21"	"151"	"165"	"191"	"0"	"82"	"1528"	"888"	"6982"	"1142"	"507"	"365"	"598"	"1613"	"14"	"758"	"0"	"1387"	"1227"	"22"	"817"	"9"	"1036"	"891"	"4408"	"33"	"139"	"8644"	"3317"	"7"	"817"	"20"	"1"	"213"	"60"	"34"	"978"	"4834"	"30"	"365"	"0"	"862"	"41"	"596"	"1002"	"496"	"54"	"1170"	"0"	"2"	"427"	"44"	"704"	"513"	"0"	"3590"	"18"	"51301"	"165"	"283"	"5007"	"252"	"20"	"437"	"1844"	"672"	"184"	"238"	"1080"	"1851"	"4563"	"2"	"0"	"3"	"1"	"8"	"1"	"0"	"1"	"1"	"0"	"0"	"6"	"373"	"122"	"716"	"26"	"136"	"237"	"570"	"120"	"2463"	"355"	"6"	"938"	"761"	"2328"	"931"	"888"	"1"	"0"	"1179"	"1299"	"1359"	"7461"	"4613"	"6703"	"142"	"5647"	"108"	"1501"	"132"	"1494"	"0"	"0"	"85"	"2716"	"32"	"118"	"84"	"2"	"0"	"0"	"0"	"4"	"207"	"11"	"5"	"1"	"2"	"5"	"6"	"21"	"2395"	"495"	"844"	"247"	"743"	"336"	"428"	"2"	"3845"	"2332"	"1144"	"2520"	"0"	"530"	"1978"	"720"	"44"	"1"	"0"	"0"	"2"	"0"	"1"	"5"	"0"	"0"	"6"	"0"	"0"	"4027"	"900"	"14"	"1498"	"4519"	"1069"	"99"	"15"	"903"	"1232"	"6675"	"455"	"301"	"937"	"5"	"0"	"15"	"0"	"12"	"0"	"9"	"0"	"0"	"35"	"6"	"45"	"3"	"0"	"2"	"1"	"0"	"8"	"4"	"4"	"630"	"2016"	"1822"	"1507"	"1177"	"108"	"17"	"1"	"0"	"0"	"0"	"0"	"0"	"20"	"0"	"206"	"417"	"352"	"822"	"1420"	"1245"	"897"	"830"	"28"	"149"	"58"	"758"	"179"	"124"	"29"	"17"	"511"	"1184"	"372"	"35"	"0"	"71"	"76"	"994"	"1251"	"1084"	"116"	"59"	"1033"	"1731"	"793"	"137"	"122"	"29"	"2"	"223"	"377"	"96"	"0"	"34"	"328"	"1443"	"77"	"1122"	"48"	"170"	"426"	"355"	"419"	"102"	"132"	"5"	"77"	"212"	"42"	"125"	"379"	"42"	"349"	"66"	"1333"	"734"	"0"	"10"	"1880"	"341"	"73"	"1711"	"128"	"1311"	"58"	"872"	"1"	"380"	"320"	"246"	"1694"	"220"	"1776"	"277"	"1050"	"18"	"0"	"160"	"33"	"505"	"159"	"125"	"993"	"159"	"859"	"732"	"159"	"561"	"569"	"23"	"11"	"17"	"20"	"67"	"190"	"99"	"42"	"269"	"77"	"21"	"0"	"7"	"0"	"1"	"33"	"509"	"142"	"46"	"138"	"2519"	"1"	"261"	"303"	"912"	"174"	"344"	"644"	"1"	"0"	"87"	"28"	"259"	"407"	"370"	"1"	"186"	"656"	"9"	"423"	"332"	"468"	"140"	"1643"	"707"	"74"	"257"	"362"	"47"	"1644"	"2056"	"387"	"5508"	"316"	"289"	"366"	"1463"	"202"	"422"	"14"	"438"	"617"	"102"	"862"	"460"	"380"	"225"	"41"	"1912"	"275"	"65"	"75"	"203"	"240"	"532"	"46"	"241"	"766"	"17"	"0"	"0"	"1"	"0"	"0"	"221"	"147"	"80"	"440"	"302"	"90"	"11"	"0"	"21"	"13237"	"341"	"1286"	"2046"	"9"	"0"	"1"	"15"	"1096"	"1"	"5"	"191"	"395"	"0"	"1631"	"7"	"8854"	"43"	"229"	"32"	"494"	"0"	"0"	"250"	"1413"	"23"	"297"	"369"	"1359"	"791"	"6"	"4"	"15"	"40"	"1206"	"39"	"48"	"768"	"314"	"48"	"619"	"1020"	"1513"	"1"	"59"	"0"	"952"	"72"	"39"	"571"	"357"	"0"	"337"	"312"	"1993"	"893"	"3"	"74"	"311"	"3358"	"1368"	"33"	"43"	"573"	"136"	"1837"	"87"	"1015"	"801"	"166"	"7"	"1429"	"83"	"461"	"783"	"2417"	"9"	"154"	"527"	"1"	"119"	"1198"	"143"	"1368"	"977"	"566"	"28"	"3"	"333"	"103"	"111"	"9"	"468"	"39"	"382"	"857"	"141"	"4"	"373"	"501"	"183"	"405"	"323"	"541"	"110"	"125"	"203"	"1323"	"346"	"31"	"5"	"4"	"11"	"10"	"173"	"88"	"274"	"38"	"0"	"1643"	"1209"	"1692"	"201"	"496"	"1054"	"245"	"25"	"497"	"53"	"141"	"361"	"2594"	"6"	"157"	"54"	"0"	"0"	"0"	"0"	"0"	"1"	"66"	"353"	"24"	"268"	"2"	"200"	"429"	"0"	"1"	"2"	"0"	"0"	"0"	"1"	"0"	"245"	"714"	"288"	"20"	"602"	"137"	"2"	"567"	"211"	"3"	"1"	"311"	"420"	"0"	"80"	"544"	"0"	"0"	"54"	"17"	"212"	"17"	"197"	"2"	"60"	"519"	"338"	"599"	"217"	"129"	"275"	"283"	"340"	"165"	"390"	"462"	"272"	"667"	"149"	"581"	"553"	"893"	"124"	"211"	"24"	"21"	"175"	"3"	"51"	"8"	"414"	"415"	"1467"	"377"	"156"	"811"	"296"	"34825"	"802"	"2963"	"717"	"125"	"34"	"464"	"299"	"1683"	"567"	"517"	"603"	"1405"	"140"	"31"	"297"	"398"	"564"	"147"	"263"	"463"	"377"	"249"	"6"	"1836"	"350"	"72"	"1530"	"1"	"1117"	"1052"	"654"	"372"	"348"	"3532"	"336"	"222"	"533"	"266"	"666"	"710"	"154"	"140"	"160"	"121"	"2092"	"61"	"248"	"732"	"414"	"1107"	"1120"	"29"	"76"	"443"	"226"	"999"	"30"	"9"	"972"	"216"	"238"	"0"	"848"	"332"	"60"	"21"	"30"	"94"	"1408"	"170"	"121"	"399"	"63"	"128"	"121"	"1679"	"59"	"115"	"499"	"0"	"2"	"127"	"254"	"678"	"594"	"681"	"59"	"196"	"271"	"268"	"351"	"2"	"0"	"8517"	"2"	"534"	"528"	"596"	"392"	"102"	"52"	"734"	"2022"	"1297"	"1053"	"69"	"2"	"21"	"1"	"173"	"151"	"3645"	"30"	"206"	"286"	"8"	"2"	"4"	"756"	"35"	"2056"	"51"	"3"	"172"	"559"	"763"	"18"	"104"	"0"	"231"	"1"	"114"	"102"	"1042"	"1918"	"40"	"101"	"213"	"952"	"155"	"176"	"243"	"457"	"267"	"626"	"185"	"503"	"1991"	"122"	"2991"	"20"	"2"	"4"	"1"	"123"	"139"	"127"	"37"	"25"	"58"	"149"	"229"	"0"	"49"	"781"	"849"	"157"	"30"	"203"	"1"	"313"	"10"	"366"	"171"	"601"	"8"	"91"	"2"	"29"	"1220"	"161"	"280"	"86"	"1937"	"24"	"132"	"9"	"3756"	"120"	"470"	"1090"	"2102"	"578"	"1"	"3"	"0"	"6"	"289"	"27"	"127"	"5051"	"68"	"0"	"315"	"199"	"8"	"276"	"1020"	"13"	"134"	"28"	"102"	"175"	"336"	"1778"	"83"	"55"	"281"	"2203"	"160"	"926"	"192"	"23"	"1502"	"1142"	"179"	"461"	"478"	"565"	"188"	"192"	"461"	"553"	"38"	"338"	"761"	"0"	"0"	"0"	"0"	"0"	"0"	"0"	"0"	"0"	"0"	"0"	"56"	"0"	"0"	"0"	"0"	"0"	"4"	"0"	"2"	"6"	"0"	"18"	"70"	"12"	"35"	"8"	"9"	"25"	"2"	"0"	"92"	"29"	"278"	"26"	"82"	"2032"	"554"	"89"	"548"	"974"	"115"	"291"	"6"	"133"	"578"	"994"	"604"	"176"	"19"	"2"	"258"	"65"	"317"	"2508"	"1500"	"103"	"1225"	"853"	"14"	"25"	"14"	"13"	"3209"	"4549"	"111"	"73"	"531"	"56"	"18"	"14"	"37"	"378"	"1270"	"628"	"119"	"472"	"7"	"2127"	"251"	"113"	"498"	"158"	"116"	"44"	"327"	"149"	"144"	"80"	"63"	"4929"	"244"	"120"	"714"	"178"	"0"	"77"	"29"	"58"	"606"	"1892"	"230"	"464"	"301"	"139"	"7"	"3"	"482"	"197"	"78"	"2202"	"1240"	"264"	"32"	"16"	"967"	"100"	"58"	"38"	"31"	"291"	"525"	"2802"	"30"	"502"	"1060"	"873"	"74"	"77"	"205"	"143"	"59"	"507"	"133"	"132"	"130"	"900"	"70"	"1845"	"371"	"46"	"2597"	"8011"	"492"	"193"	"2174"	"935"	"32"	"68"	"107"	"1417"	"848"	"150"	"4528"	"53"	"913"	"574"	"2006"	"240"	"5800"	"263"	"631"	"1881"	"145"	"420"	"630"	"1041"	"238"	"138"	"167"	"7"	"1"	"2478"	"850"	"1501"	"698"	"36"	"123"	"58"	"156"	"362"	"664"	"504"	"138"	"858"	"4572"	"266"	"864"	"266"	"0"	"1"	"938"	"1088"	"130"	"508"	"115"	"708"	"995"	"168"	"420"	"172"	"217"	"345"	"3315"	"265"	"359"	"923"	"395"	"17"	"10"	"15"	"144"	"209"	"98"	"282"	"215"	"39"	"307"	"120"	"47"	"136"	"0"	"2549"	"55"	"75"	"112"	"281"	"2"	"76"	"293"	"47"	"140"	"2230"	"535"	"532"	"816"	"565"	"345"	"215"	"156"	"90"	"221"	"471"	"41"	"290"	"268"	"230"	"1920"	"4"	"8"	"0"	"3242"	"2"	"1"	"0"	"0"	"6"	"108"	"6588"	"86"	"2"	"526"	"1923"	"3"	"51"	"52"	"440"	"78"	"25"	"113"	"7"	"262"	"28"	"77"	"1836"	"148"	"18"	"90"	"143"	"405"	"598"	"868"	"2458"	"92"	"569"	"78"	"32"	"466"	"57"	"571"	"249"	"16"	"383"	"51"	"563"	"0"	"63"	"1326"	"300"	"894"	"314"	"70"	"770"	"577"	"25"	"236"	"47"	"1"	"0"	"0"	"296"	"21"	"230"	"960"	"156"	"54"	"90"	"10"	"206"	"462"	"29"	"245"	"97"	"354"	"3"	"1"	"29"	"83"	"16216"	"33"	"90"	"38"	"564"	"1419"	"1534"	"72"	"67"	"20"	"9"	"98"	"1"	"4"	"1"	"259"	"4"	"1"	"30"	"135"	"3"	"36"	"171"	"202"	"187"	"4"	"452"	"262"	"217"	"1288"	"431"	"11"	"25"	"516"	"419"	"1214"	"89"	"491"	"2759"	"27"	"76"	"177"	"64"	"352"	"10"	"523"	"97"	"46"	"310"	"117"	"111"	"664"	"893"	"1944"	"686"	"109"	"768"	"166"	"248"	"198"	"290"	"42"	"46"	"0"	"33"	"408"	"6"	"505"	"13"	"286"	"4415"	"5"	"5"	"86"	"25"	"395"	"332"	"695"	"115"	"19"	"102"	"121"	"706"	"239"	"371"	"91"	"833"	"219"	"22"	"763"	"96"	"155"	"23"	"40"	"5"	"771"	"929"	"677"	"993"	"285"	"7"	"88"	"2296"	"42"	"113"	"82"	"635"	"668"	"800"	"119"	"621"	"2011"	"815"	"95"	"7"	"610"	"86"	"43"	"548"	"246"	"388"	"145"	"11"	"162"	"6"	"2"	"1433"	"377"	"16"	"35"	"5153"	"48"	"31"	"489"	"149"	"122"	"96"	"336"	"945"	"273"	"420"	"215"	"1412"	"52"	"40"	"279"	"87"	"11"	"106"	"211"	"316"	"330"	"105"	"3286"	"0"	"435"	"877"	"3"	"1"	"20"	"28"	"1144"	"83"	"437"	"7407"	"17"	"181"	"135"	"110"	"111"	"488"	"382"	"37"	"1"	"0"	"0"	"342"	"1"	"65"	"390"	"34"	"148"	"2"	"27"	"619"	"160"	"216"	"85"	"1068"	"234"	"497"	"206"	"1279"	"277"	"1386"	"414"	"591"	"1544"	"855"	"11"	"644"	"328"	"415"	"787"	"471"	"1008"	"1275"	"20"	"73"	"338"	"77"	"109"	"206"	"159"	"1316"	"316"	"264"	"75"	"13"	"198"	"24"	"26"	"162"	"1274"	"181"	"967"	"195"	"68"	"156"	"71"	"113"	"939"	"1828"	"0"	"63"	"356"	"322"	"542"	"1462"	"88"	"596"	"97"	"519"	"364"	"1353"	"429"	"11"	"8"	"325"	"88"	"15"	"18"	"3776"	"1"	"0"	"647"	"189"	"864"	"130"	"204"	"101"	"330"	"112"	"14"	"958"	"1096"	"51"	"55"	"204"	"139"	"820"	"292"	"581"	"229"	"155"	"80"	"7157"	"72"	"94"	"388"	"823"	"136"	"184"	"0"	"87"	"351"	"30"	"18"	"24"	"75"	"334"	"1505"	"2"	"5725"	"98"	"260"	"886"	"53"	"591"	"0"	"373"	"26"	"1531"	"1862"	"22"	"2171"	"822"	"650"	"42"	"54"	"114"	"221"	"673"	"56"	"383"	"1044"	"10"	"0"	"355"	"577"	"326"	"463"	"167"	"0"	"2"	"2544"	"168"	"62"	"12"	"12"	"183"	"127"	"46"	"293"	"318"	"128"	"1"	"0"	"855"	"757"	"145"	"3"	"2432"	"164"	"253"	"20"	"49"	"4473"	"2695"	"232"	"50"	"216"	"1646"	"1380"	"106"	"852"	"283"	"188"	"1258"	"168"	"142"	"101"	"523"	"0"	"0"	"5"	"599"	"438"	"22"	"43"	"1504"	"364"	"15"	"351"	"1351"	"1709"	"284"	"207"	"178"	"75"	"127"	"807"	"486"	"1072"	"362"	"11"	"64"	"588"	"131"	"929"	"714"	"5"	"860"	"157"	"376"	"352"	"94"	"0"	"438"	"10"	"2976"	"61"	"1079"	"348"	"1969"	"107"	"233"	"551"	"1265"	"1"	"90"	"28"	"587"	"18968"	"1"	"6"	"104"	"63"	"0"	"0"	"243"	"1"	"421"	"238"	"448"	"2214"	"128"	"11"	"14985"	"327"	"158"	"63"	"115"	"615"	"218"	"21"	"9"	"277"	"1443"	"1029"	"6"	"42"	"28"	"668"	"4"	"571"	"253"	"4"	"376"	"946"	"127"	"950"	"0"	"387"	"232"	"466"	"410"	"482"	"974"	"806"	"332"	"568"	"103"	"172"	"1394"	"85"	"75"	"11095"	"1453"	"71"	"97"	"255"	"69"	"452"	"139"	"611"	"645"	"302"	"1331"	"44"	"130"	"158"	"3"	"0"	"1155"	"0"	"0"	"80"	"219"	"1241"	"12"	"5"	"0"	"0"	"2"	"1"	"105"	"17"	"175"	"134"	"1474"	"291"	"269"	"2"	"190"	"1715"	"2"	"267"	"474"	"19"	"794"	"589"	"1049"	"122"	"762"	"269"	"7"	"0"	"0"	"0"	"54"	"197"	"2470"	"26"	"917"	"146"	"71"	"1061"	"265"	"768"	"0"	"320"	"178"	"8"	"0"	"3"	"3"	"21"	"0"	"3"	"0"	"4"	"5"	"5"	"0"	"0"	"2"	"1"	"40"	"16"	"7"	"10"	"138"	"19"	"225"	"8"	"6315"	"53"	"19"	"27"	"10"	"11"	"54"	"603"	"70"	"304"	"131"	"288"	"123"	"516"	"113"	"301"	"317"	"212"	"1182"	"461"	"1287"	"46"	"339"	"410"	"311"	"123"	"219"	"375"	"554"	"1"	"563"	"462"	"1050"	"126"	"300"	"563"	"210"	"2"	"0"	"2"	"0"	"0"	"144"	"69"	"158"	"260"	"153"	"0"	"0"	"2"	"0"	"0"	"0"	"213"	"152"	"671"	"704"	"598"	"362"	"3"	"791"	"169"	"460"	"412"	"45"	"212"	"41"	"637"	"397"	"76"	"0"	"0"	"0"	"21"	"229"	"335"	"441"	"989"	"545"	"57"	"494"	"182"	"403"	"236"	"628"	"273"	"279"	"218"	"289"	"154"	"206"	"77"	"189"	"389"	"30"	"157"	"52"	"3"	"22"	"19"	"13"	"2"	"1"	"304"	"204"	"148"	"0"	"0"	"109"	"943"	"254"	"0"	"812"	"614"	"422"	"196"	"777"	"224"	"1386"	"3075"	"0"	"139"	"1096"	"1267"	"26"	"26"	"213"	"55"	"30"	"23"	"0"	"60"	"144"	"9486"	"66"	"0"	"4197"	"1"	"321"	"1133"	"108"	"528"	"1317"	"9"	"15"	"225"	"130"	"71"	"40"	"17"	"5"	"1"	"1121"	"23"	"2047"	"711"	"1594"	"0"	"0"	"29"	"1756"	"427"	"2405"	"94"	"266"	"7"	"33"	"174"	"30"	"244"	"4"	"67"	"480"	"727"	"1288"	"242"	"1"	"39"	"196"	"498"	"30"	"358"	"700"	"238"	"53"	"0"	"0"	"0"	"0"	"0"	"2001"	"0"	"1613"	"171"	"203"	"6748"	"0"	"5"	"0"	"3"	"0"	"416"	"1191"	"4"	"2"	"56"	"0"	"69"	"217"	"1"	"90"	"69"	"16"	"274"	"359"	"13"	"1113"	"1066"	"20"	"521"	"542"	"6"	"68"	"261"	"32"	"461"	"6959"	"292"	"94"	"114"	"304"	"332"	"9"	"1073"	"92"	"382"	"108"	"130"	"0"	"108"	"86"	"268"	"13"	"124"	"89"	"33"	"42"	"544"	"546"	"113"	"500"	"1153"	"1003"	"108"	"1748"	"181"	"125"	"80"	"350"	"3612"	"120"	"346"	"446"	"794"	"816"	"22"	"46"	"43"	"1056"	"77"	"240"	"123"	"518"	"475"	"1035"	"418"	"131"	"63"	"75"	"34"	"259"	"129"	"0"	"194"	"531"	"1655"	"46"	"85"	"1157"	"297"	"276"	"61"	"212"	"90"	"45"	"632"	"1193"	"85"	"1052"	"11422"	"8432"	"110"	"195"	"214"	"32"	"840"	"313"	"123"	"1144"	"57"	"104"	"80"	"1378"	"2061"	"151"	"55"	"3279"	"187"	"217"	"437"	"5906"	"554"	"667"	"7"	"257"	"86"	"283"	"1"	"0"	"0"	"754"	"18"	"152"	"188"	"40"	"411"	"748"	"177"	"320"	"1026"	"29"	"3"	"0"	"22"	"460"	"27"	"182"	"219"	"314"	"67"	"2863"	"40"	"15"	"63"	"108"	"1568"	"222"	"40"	"0"	"3"	"0"	"0"	"33"	"289"	"0"	"62"	"72"	"1184"	"222"	"106"	"213"	"287"	"77"	"154"	"255"	"7"	"283"	"108"	"73"	"713"	"14"	"362"	"48"	"367"	"107"	"869"	"368"	"12"	"1"	"0"	"33"	"346"	"6"	"0"	"0"	"2"	"1"	"692"	"80"	"126"	"59"	"715"	"3439"	"94"	"173"	"123"	"577"	"375"	"1041"	"486"	"387"	"91"	"643"	"400"	"14"	"716"	"313"	"1"	"0"	"1"	"3"	"7"	"1381"	"635"	"68"	"212"	"3"	"309"	"147"	"2"	"4"	"698"	"139"	"215"	"11"	"4"	"565"	"354"	"4331"	"59"	"1"	"2"	"159"	"1785"	"851"	"297"	"47"	"78"	"66"	"330"	"112"	"1204"	"234"	"93"	"7716"	"496"	"61"	"200"	"853"	"569"	"174"	"0"	"1947"	"69"	"101"	"633"	"5437"	"243"	"909"	"368"	"301"	"78"	"1162"	"316"	"8358"	"9625"	"1195"	"592"	"234"	"1"	"1"	"207"	"496"	"3"	"115"	"2"	"10"	"43"	"124"	"724"	"150"	"44"	"163"	"926"	"1"	"100"	"72"	"1082"	"509"	"1121"	"199"	"135"	"129"	"70"	"762"	"247"	"1103"	"176"	"584"	"59"	"471"	"34"	"0"	"25"	"61"	"2"	"963"	"370"	"179"	"442"	"486"	"532"	"6996"	"134"	"724"	"846"	"636"	"1699"	"95"	"99"	"5831"	"147"	"261"	"460"	"836"	"1667"	"2433"	"2"	"806"	"0"	"1174"	"356"	"4115"	"40"	"121"	"269"	"73"	"120"	"174"	"69"	"2543"	"224"	"168"	"649"	"361"	"1635"	"177"	"255"	"584"	"548"	"590"	"11"	"26"	"141"	"685"	"103"	"14"	"302"	"40"	"4331"	"1044"	"4383"	"249"	"1634"	"481"	"5"	"2330"	"21"	"61"	"269"	"43"	"667"	"250"	"0"	"291"	"591"	"140"	"184"	"323"	"691"	"1"	"265"	"459"	"23"	"152"	"693"	"70"	"3175"	"264"	"5855"	"632"	"96"	"3228"	"1482"	"24096"	"99"	"752"	"594"	"69"	"118"	"451"	"100"	"10"	"268"	"11"	"0"	"3"	"207"	"71"	"29"	"821"	"939"	"8"	"38"	"0"	"59"	"0"	"618"	"32"	"4782"	"194"	"244"	"17309"	"4"	"3"	"134"	"20"	"754"	"14"	"7"	"332"	"323"	"23"	"518"	"1264"	"105"	"62"	"643"	"793"	"1429"	"6693"	"1"	"1"	"231"	"18041"	"5578"	"129"	"102"	"240"	"181"	"203"	"183"	"515"	"33"	"200"	"735"	"94"	"0"	"7002"	"445"	"0"	"743"	"1164"	"1653"	"32"	"1779"	"54"	"381"	"356"	"219"	"37"	"9"	"412"	"227"	"7"	"155"	"134"	"7"	"630"	"1838"	"16"	"80"	"128"	"0"	"486"	"30"	"0"	"32"	"389"	"265"	"640"	"136"	"3"	"315"	"37"	"0"	"17"	"148"	"377"	"73"	"74"	"463"	"0"	"0"	"1"	"0"	"0"	"1"	"73"	"32"	"1051"	"114"	"71"	"200"	"60"	"274"	"542"	"0"	"33"	"82"	"1828"	"1732"	"137"	"381"	"2670"	"481"	"1316"	"0"	"34"	"432"	"3122"	"147"	"369"	"20"	"264"	"9"	"162"	"2985"	"345"	"16"	"243"	"665"	"116"	"37"	"815"	"6"	"1"	"1"	"0"	"164"	"336"	"79"	"161"	"10"	"23"	"295"	"331"	"661"	"1104"	"483"	"4"	"33"	"349"	"294"	"194"	"15"	"0"	"2"	"205"	"108"	"405"	"688"	"700"	"2251"	"843"	"963"	"8877"	"163"	"132"	"88"	"316"	"1056"	"8"	"254"	"41"	"71"	"634"	"68"	"4318"	"1"	"108"	"68"	"43"	"123"	"1293"	"20"	"253"	"3"	"17"	"123"	"2543"	"105"	"50"	"1"	"172"	"0"	"1"	"63"	"340"	"420"	"274"	"43"	"882"	"147"	"3640"	"134"	"205"	"2142"	"659"	"633"	"1482"	"602"	"1022"	"0"	"1066"	"98"	"899"	"477"	"294"	"525"	"76"	"12"	"7"	"383"	"112"	"2"	"1"	"0"	"0"	"0"	"0"	"0"	"2"	"78"	"88"	"1444"	"413"	"3"	"68"	"449"	"1"	"1000"	"351"	"819"	"7"	"1319"	"301"	"197"	"285"	"163"	"1200"	"0"	"1"	"0"	"0"	"1"	"1"	"2"	"3"	"10"	"88"	"12"	"167"	"110"	"6719"	"5"	"10873"	"1136"	"337"	"7"	"389"	"34"	"85"	"108"	"279"	"83"	"0"	"0"	"0"	"1"	"724"	"454"	"36"	"213"	"3898"	"1032"	"968"	"250"	"431"	"359"	"146"	"48"	"51"	"163"	"15"	"73"	"304"	"156"	"1583"	"19"	"1077"	"14"	"4336"	"397"	"248"	"28"	"472"	"0"	"96"	"80"	"50"	"2139"	"19"	"63"	"432"	"3"	"1315"	"1"	"8294"	"262"	"7"	"102"	"0"	"0"	"5618"	"142"	"61"	"301"	"5"	"210"	"1502"	"520"	"0"	"935"	"0"	"0"	"316"	"119"	"250"	"152"	"344"	"1379"	"2323"	"737"	"451"	"67"	"1"	"37"	"114"	"3"	"141"	"447"	"799"	"211"	"115"	"299"	"2688"	"53"	"326"	"2"	"2"	"1566"	"8823"	"993"	"0"	"275"	"311"	"451"	"504"	"1748"	"1512"	"222"	"4"	"49"	"292"	"151"	"312"	"435"	"280"	"191"	"88"	"3"	"110"	"144"	"158"	"342"	"147"	"574"	"388"	"7"	"85"	"341"	"109"	"0"	"298"	"13"	"108"	"1587"	"158"	"91"	"1681"	"29"	"240"	"1601"	"129"	"266"	"241"	"168"	"308"	"91"	"254"	"670"	"1057"	"51"	"254"	"1"	"36"	"422"	"229"	"10"	"347"	"9"	"15"	"164"	"128"	"1590"	"60"	"1883"	"27"	"1594"	"309"	"179"	"677"	"628"	"21"	"32"	"101"	"2313"	"337"	"222"	"268"	"171"	"783"	"140"	"490"	"76"	"465"	"130"	"424"	"301"	"763"	"18"	"0"	"908"	"938"	"153"	"50"	"15174"	"593"	"5"	"102"	"71"	"158"	"227"	"108"	"76"	"232"	"65"	"805"	"114"	"192"	"711"	"199"	"137"	"206"	"147"	"0"	"278"	"151"	"326"	"46"	"860"	"1"	"60"	"2192"	"22"	"4252"	"46"	"1349"	"261"	"2089"	"0"	"58"	"429"	"88"	"11"	"1141"	"577"	"34"	"21"	"2073"	"175"	"144"	"106"	"652"	"2038"	"85"	"89"	"10"	"657"	"255"	"1656"	"66"	"456"	"772"	"938"	"16"	"295"	"93"	"5"	"206"	"7"	"8"	"14"	"68"	"204"	"179"	"117"	"2047"	"428"	"2533"	"63"	"126"	"5"	"144"	"82"	"87"	"30"	"5980"	"1"	"16"	"34"	"321"	"804"	"0"	"934"	"0"	"0"	"76"	"1553"	"160"	"218"	"40"	"234"	"454"	"587"	"140"	"299"	"599"	"131"	"527"	"18"	"304"	"191"	"0"	"0"	"622"	"1206"	"0"	"155"	"81"	"2476"	"816"	"889"	"126"	"150"	"1104"	"390"	"161"	"1022"	"55"	"76"	"178"	"29"	"216"	"227"	"246"	"881"	"12236"	"5"	"96"	"3036"	"692"	"192"	"403"	"206"	"734"	"61"	"79"	"451"	"220"	"10"	"1253"	"91"	"2179"	"185"	"5"	"9"	"20"	"16"	"30"	"280"	"107"	"89"	"1"	"352"	"154"	"0"	"102"	"1387"	"82"	"2552"	"152"	"93"	"145"	"732"	"984"	"697"	"37"	"140"	"1758"	"64"	"1344"	"280"	"191"	"414"	"8"	"677"	"25"	"1356"	"1409"	"69"	"209"	"244"	"66"	"0"	"217"	"110"	"368"	"43"	"1"	"371"	"28"	"1231"	"423"	"343"	"392"	"0"	"2483"	"143"	"240"	"1018"	"716"	"1848"	"31"	"117"	"709"	"4"	"1"	"0"	"0"	"350"	"74"	"362"	"4149"	"0"	"183"	"515"	"495"	"5"	"0"	"0"	"598"	"0"	"1373"	"93"	"2"	"115"	"422"	"729"	"25"	"171"	"790"	"41"	"996"	"351"	"5"	"0"	"82"	"350"	"157"	"913"	"90"	"2"	"0"	"1"	"0"	"258"	"110"	"15"	"1"	"2"	"12"	"23"	"385"	"68"	"826"	"86"	"0"	"463"	"306"	"672"	"371"	"8"	"71"	"0"	"0"	"72"	"22"	"102"	"62"	"15125"	"1163"	"404"	"5144"	"349"	"3246"	"1"	"195"	"438"	"145"	"103"	"54"	"468"	"211"	"0"	"2"	"0"	"0"	"0"	"54"	"460"	"119"	"759"	"550"	"544"	"156"	"375"	"326"	"335"	"96"	"167"	"400"	"76"	"14"	"885"	"1333"	"109"	"166"	"94"	"74"	"69"	"7"	"654"	"255"	"65"	"80"	"2"	"389"	"180"	"173"	"804"	"680"	"24"	"1005"	"2328"	"131"	"480"	"1085"	"19"	"3040"	"81"	"421"	"197"	"791"	"4"	"330"	"9"	"75"	"79"	"506"	"1185"	"35"	"69"
"SAMN09738108"	"242"	"0"	"1"	"0"	"4"	"0"	"0"	"1"	"1"	"21"	"993"	"1485"	"22394"	"4538"	"1636"	"78"	"9"	"8"	"12"	"9"	"11"	"10"	"9"	"3"	"9"	"298"	"73"	"41"	"2222"	"1406"	"16"	"71486"	"196"	"131"	"225"	"495"	"413"	"192"	"566"	"1384"	"1691"	"239"	"1234"	"216"	"148"	"119"	"888"	"0"	"10"	"5"	"1831"	"256"	"3548"	"3"	"6"	"2362"	"7880"	"660"	"119"	"2212"	"2"	"1"	"1"	"339"	"35"	"709"	"648"	"2"	"2"	"270"	"996"	"0"	"1133"	"1285"	"28"	"2"	"140"	"221"	"48"	"520"	"80"	"10"	"1"	"10"	"253"	"1"	"2"	"1"	"13"	"3"	"551"	"3"	"38"	"1"	"4914"	"1240"	"161"	"1375"	"5"	"932"	"1276"	"264"	"328"	"303"	"28"	"373"	"467"	"1065"	"435"	"31"	"1100"	"1"	"288"	"785"	"438"	"21"	"0"	"134"	"19"	"7"	"603"	"742"	"338"	"453"	"5"	"9"	"65"	"2"	"221"	"188"	"170"	"13030"	"63"	"13"	"211"	"3"	"2"	"132"	"601"	"1022"	"826"	"364"	"242"	"590"	"1082"	"589"	"1231"	"276"	"25"	"185"	"211"	"1119"	"2"	"1247"	"67"	"269"	"48"	"2295"	"1309"	"430"	"191"	"662"	"762"	"524"	"222"	"353"	"433"	"542"	"2336"	"1288"	"231"	"1"	"113"	"1059"	"1966"	"1135"	"1840"	"876"	"582"	"15"	"387"	"136"	"12"	"373"	"326"	"1"	"1399"	"469"	"5"	"1361"	"7"	"2"	"1143"	"707"	"355"	"95"	"8"	"1010"	"3979"	"3354"	"329"	"58"	"77"	"693"	"585"	"354"	"72"	"27"	"817"	"153"	"1335"	"124"	"194"	"341"	"620"	"5"	"468"	"813"	"419"	"2"	"149"	"2074"	"308"	"1671"	"389"	"48"	"816"	"491"	"7"	"4"	"8"	"1898"	"157"	"408"	"498"	"106"	"783"	"33"	"2312"	"355"	"172"	"2"	"103"	"1148"	"189"	"289"	"475"	"502"	"187"	"530"	"1004"	"4"	"1"	"2"	"2837"	"495"	"1102"	"0"	"0"	"18"	"57"	"8"	"12"	"5"	"2"	"15"	"11"	"1"	"0"	"3"	"11"	"4"	"320"	"144"	"1"	"2"	"3"	"2"	"5"	"1"	"3"	"2"	"0"	"257"	"166"	"1"	"207"	"0"	"21"	"2"	"2"	"1"	"562"	"795"	"2"	"17"	"42"	"1545"	"2792"	"761"	"896"	"245"	"9"	"327"	"108"	"0"	"0"	"1131"	"19"	"496"	"3"	"6"	"4912"	"0"	"262"	"3614"	"1431"	"438"	"5"	"112"	"3549"	"88"	"5221"	"537"	"869"	"0"	"0"	"682"	"0"	"15"	"173"	"553"	"0"	"2"	"0"	"0"	"1"	"30"	"456"	"130"	"941"	"484"	"712"	"241"	"507"	"38"	"62"	"838"	"67"	"27"	"424"	"1"	"2044"	"1791"	"411"	"393"	"1785"	"39"	"5675"	"3707"	"18"	"1"	"0"	"4"	"1847"	"1151"	"601"	"1445"	"12"	"7"	"20"	"1"	"3"	"2"	"1"	"6"	"726"	"37777"	"40"	"412"	"786"	"17"	"11"	"4"	"137"	"4"	"2723"	"663"	"89"	"136"	"2959"	"195"	"737"	"205"	"4"	"159"	"428"	"1826"	"258"	"0"	"413"	"453"	"477"	"759"	"10402"	"1"	"269"	"37"	"66"	"507"	"4"	"577"	"1"	"171"	"0"	"0"	"133"	"0"	"0"	"1"	"703"	"705"	"805"	"1191"	"570"	"633"	"750"	"69"	"21"	"213"	"1437"	"342"	"1805"	"1327"	"459"	"186"	"604"	"513"	"499"	"24"	"542"	"856"	"577"	"42"	"6"	"51"	"516"	"156"	"1167"	"615"	"55"	"186"	"122"	"689"	"1083"	"20"	"588"	"133"	"55"	"35"	"1158"	"19"	"196"	"85"	"356"	"53"	"33"	"4711"	"75"	"130"	"146"	"2981"	"242"	"190"	"501"	"133"	"29"	"564"	"1074"	"0"	"173"	"472"	"876"	"11596"	"216"	"885"	"3289"	"145"	"567"	"355"	"1420"	"816"	"9"	"28"	"13"	"5"	"577"	"458"	"246"	"911"	"161"	"184"	"304"	"8"	"422"	"1"	"1044"	"391"	"1"	"1002"	"11035"	"6"	"6"	"290"	"750"	"35"	"750"	"97"	"144"	"287"	"1409"	"596"	"27"	"4"	"12"	"637"	"403"	"70"	"10"	"792"	"1332"	"780"	"267"	"2365"	"130"	"536"	"620"	"119"	"2"	"1734"	"210"	"1330"	"1582"	"49"	"1979"	"759"	"2789"	"146"	"1040"	"963"	"527"	"1119"	"12"	"20"	"986"	"221"	"3700"	"3130"	"1033"	"11"	"275"	"172"	"306"	"63"	"337"	"169"	"603"	"50"	"650"	"100"	"167"	"5"	"6370"	"18"	"3682"	"322"	"399"	"9"	"12"	"2"	"1686"	"17"	"622"	"285"	"250"	"37"	"300"	"457"	"2337"	"1054"	"22"	"4"	"5"	"259"	"235"	"12"	"80"	"321"	"895"	"175"	"1934"	"322"	"1318"	"22"	"512"	"297"	"448"	"513"	"453"	"183"	"35"	"52"	"611"	"1072"	"1195"	"30"	"164"	"6"	"235"	"90"	"2343"	"455"	"1082"	"1131"	"2367"	"0"	"27"	"215"	"5"	"6"	"157"	"154"	"551"	"284"	"0"	"204"	"504"	"1553"	"414"	"290"	"204"	"12"	"18"	"55"	"2"	"1"	"11"	"302"	"313"	"839"	"8"	"32"	"276"	"80"	"1144"	"74"	"243"	"2"	"389"	"42"	"69"	"89"	"2871"	"168"	"3"	"148"	"1957"	"8"	"1"	"7"	"1"	"0"	"0"	"7"	"4"	"271"	"1542"	"32"	"5"	"1"	"28"	"1235"	"446"	"303"	"242"	"1108"	"2157"	"2"	"2077"	"1410"	"0"	"4"	"1670"	"611"	"428"	"6"	"1781"	"2470"	"490"	"963"	"4"	"16"	"8"	"455"	"719"	"4"	"3"	"389"	"1630"	"742"	"27"	"4"	"231"	"417"	"9"	"734"	"306"	"697"	"247"	"530"	"2"	"726"	"2"	"827"	"325"	"2"	"4"	"3"	"1"	"2"	"324"	"356"	"3927"	"0"	"1534"	"229"	"41"	"104"	"1"	"3"	"38"	"3"	"4"	"9"	"542"	"3"	"700"	"5"	"1032"	"108"	"549"	"92"	"836"	"4"	"635"	"229"	"1365"	"1603"	"36"	"186"	"13325"	"4"	"126"	"261"	"1258"	"0"	"1201"	"0"	"427"	"1500"	"202"	"4314"	"1"	"3"	"18"	"2"	"141"	"28"	"118"	"907"	"1110"	"326"	"993"	"1"	"1"	"0"	"25"	"1"	"1"	"1"	"0"	"1"	"417"	"174"	"6"	"1269"	"2980"	"5"	"236"	"116"	"291"	"1"	"1384"	"1"	"2"	"0"	"24"	"12"	"6"	"108"	"0"	"49"	"2283"	"1"	"690"	"40"	"848"	"3"	"2"	"2643"	"6211"	"2"	"564"	"4"	"0"	"0"	"1"	"39"	"2"	"401"	"0"	"5"	"18"	"22"	"14"	"2"	"0"	"30"	"40"	"5"	"15"	"3"	"4"	"0"	"2"	"4"	"10"	"1"	"2"	"6"	"8"	"2"	"0"	"2"	"8"	"6"	"17"	"95"	"4"	"2"	"164"	"1074"	"20"	"2798"	"789"	"1864"	"564"	"161"	"1034"	"2"	"1"	"54"	"2"	"7216"	"123"	"139"	"0"	"343"	"912"	"293"	"607"	"598"	"1437"	"593"	"417"	"692"	"607"	"498"	"1178"	"730"	"564"	"827"	"112"	"445"	"10485"	"13"	"570"	"608"	"335"	"145"	"674"	"2218"	"511"	"535"	"992"	"1044"	"484"	"11"	"3"	"1068"	"481"	"2097"	"1668"	"2139"	"458"	"4"	"730"	"112"	"831"	"672"	"2029"	"147"	"191"	"612"	"1573"	"49"	"146"	"573"	"349"	"6603"	"2256"	"7"	"0"	"288"	"375"	"714"	"10"	"21"	"395"	"0"	"0"	"41"	"9"	"30"	"1"	"1167"	"309"	"49"	"28"	"454"	"2016"	"20"	"658"	"1034"	"1"	"2413"	"320"	"474"	"2"	"1021"	"379"	"7"	"585"	"1446"	"244"	"1"	"288"	"82"	"882"	"282"	"734"	"869"	"3"	"0"	"1"	"300"	"101"	"11"	"23"	"331"	"1696"	"460"	"1693"	"2"	"461"	"433"	"257"	"807"	"1697"	"1263"	"264"	"401"	"5"	"39"	"92"	"813"	"3"	"966"	"7"	"18"	"3729"	"1161"	"25"	"5552"	"5963"	"45"	"132"	"882"	"8"	"497"	"536"	"918"	"923"	"175"	"2567"	"3"	"11"	"4"	"1"	"92"	"17"	"10"	"704"	"6"	"17"	"20"	"837"	"1448"	"292"	"193"	"494"	"745"	"1945"	"1715"	"136"	"818"	"2932"	"35"	"314"	"2326"	"5175"	"0"	"544"	"269"	"166"	"62"	"885"	"691"	"1025"	"96"	"35"	"21"	"529"	"164"	"403"	"1033"	"26"	"2188"	"666"	"1"	"4"	"770"	"551"	"313"	"257"	"459"	"2224"	"197"	"2"	"1"	"74"	"0"	"2"	"8"	"2"	"12"	"23"	"0"	"0"	"0"	"8"	"4374"	"31"	"7"	"356"	"490"	"321"	"2"	"13"	"353"	"609"	"64"	"0"	"5"	"497"	"754"	"4"	"470"	"0"	"4264"	"1016"	"18"	"3"	"5"	"0"	"3"	"3"	"56"	"0"	"293"	"688"	"103"	"865"	"4"	"94"	"1"	"21"	"2"	"22734"	"1657"	"424"	"0"	"470"	"209"	"2610"	"27"	"160"	"158"	"522"	"26"	"2"	"3"	"0"	"0"	"2"	"275"	"203"	"86"	"1"	"296"	"4043"	"63"	"2116"	"67"	"576"	"239"	"5"	"150"	"2616"	"3297"	"116"	"516"	"10"	"32"	"11"	"1"	"6095"	"1"	"58"	"802"	"44"	"37"	"1028"	"1580"	"519"	"639"	"360"	"248"	"40"	"541"	"197"	"60"	"1190"	"1485"	"1"	"384"	"173"	"420"	"0"	"4"	"846"	"2503"	"2454"	"2340"	"954"	"678"	"1793"	"9"	"65"	"6"	"6"	"1708"	"310"	"204"	"1"	"1038"	"244"	"642"	"607"	"0"	"15"	"191"	"1681"	"3"	"21"	"235"	"382"	"8"	"74"	"0"	"174"	"13"	"730"	"62"	"1259"	"13044"	"1358"	"804"	"64"	"250"	"235"	"913"	"809"	"204"	"46"	"132"	"307"	"430"	"208"	"1929"	"4616"	"7"	"729"	"688"	"534"	"1"	"0"	"4222"	"235"	"1"	"33"	"155"	"1725"	"7"	"894"	"2"	"8"	"1045"	"1191"	"787"	"147"	"56"	"427"	"26"	"473"	"726"	"43"	"4"	"2452"	"4"	"649"	"632"	"553"	"694"	"780"	"30"	"14"	"49"	"7"	"0"	"210"	"909"	"273"	"17"	"922"	"2"	"73"	"14"	"590"	"229"	"4"	"765"	"2"	"1560"	"701"	"831"	"1239"	"311"	"89"	"9"	"7"	"130"	"196"	"258"	"231"	"94"	"688"	"368"	"2043"	"5191"	"1"	"1"	"284"	"341"	"981"	"1341"	"93"	"1099"	"216"	"208"	"8763"	"12184"	"3"	"390"	"153"	"196"	"33"	"2840"	"0"	"1"	"89"	"31"	"163"	"1"	"31"	"10960"	"5"	"1505"	"19"	"481"	"299"	"14"	"721"	"167"	"3"	"92"	"0"	"29"	"1309"	"433"	"1431"	"465"	"166"	"1"	"343"	"382"	"7930"	"354"	"290"	"690"	"3038"	"223"	"11"	"814"	"1365"	"12"	"211"	"2242"	"393"	"486"	"1321"	"563"	"1282"	"731"	"316"	"163"	"161"	"821"	"0"	"2"	"2"	"195"	"4081"	"2705"	"42"	"0"	"0"	"202"	"610"	"303"	"109"	"1247"	"305"	"0"	"356"	"1"	"1"	"0"	"233"	"1242"	"1905"	"71"	"10128"	"0"	"893"	"626"	"194"	"889"	"2606"	"194"	"402"	"1"	"2"	"198"	"106"	"901"	"0"	"0"	"21"	"2"	"78"	"0"	"1254"	"1437"	"19"	"623"	"819"	"1245"	"231"	"3"	"0"	"1"	"115"	"1178"	"6"	"9"	"199"	"7"	"75"	"119"	"42"	"551"	"153"	"0"	"3"	"0"	"0"	"125"	"15"	"523"	"38"	"0"	"1293"	"1130"	"194"	"14"	"4"	"1171"	"863"	"1426"	"1"	"464"	"1630"	"3"	"2"	"5516"	"379"	"622"	"9"	"1"	"1228"	"3"	"2"	"1350"	"2157"	"6"	"73"	"2"	"144"	"1060"	"255"	"0"	"2860"	"709"	"5450"	"1"	"1463"	"4241"	"77"	"1895"	"0"	"0"	"19"	"2"	"2858"	"1288"	"4171"	"108"	"144"	"0"	"2876"	"186"	"117"	"273"	"934"	"493"	"169"	"377"	"230"	"7"	"8"	"4"	"11"	"117"	"135"	"330"	"400"	"83"	"4266"	"1692"	"4"	"25"	"4"	"88"	"386"	"9"	"15213"	"1203"	"232"	"3864"	"2477"	"1060"	"1380"	"126"	"11"	"976"	"1304"	"124"	"10"	"0"	"14"	"7"	"1464"	"301"	"9"	"27214"	"261"	"36"	"513"	"296"	"726"	"1999"	"25"	"555"	"1399"	"571"	"642"	"821"	"15"	"402"	"1443"	"109"	"740"	"61"	"305"	"986"	"832"	"4760"	"8"	"20402"	"4106"	"817"	"574"	"1111"	"138"	"694"	"508"	"1113"	"512"	"71"	"4319"	"343"	"434"	"22"	"795"	"346"	"889"	"235"	"296"	"505"	"2527"	"1402"	"1300"	"1230"	"90"	"105"	"3893"	"495"	"2059"	"151"	"380"	"1144"	"45"	"497"	"65"	"9055"	"61"	"417"	"928"	"566"	"915"	"88"	"213"	"554"	"3"	"26"	"4"	"12"	"8"	"3"	"6"	"11"	"3"	"8"	"226"	"2"	"223"	"6"	"53"	"768"	"106"	"1480"	"482"	"279"	"0"	"584"	"570"	"5"	"7"	"0"	"229"	"1"	"36"	"12"	"5"	"14"	"893"	"16"	"3"	"73"	"0"	"602"	"52"	"4"	"433"	"99"	"1088"	"329"	"2271"	"37"	"2"	"3"	"6"	"623"	"0"	"12325"	"1496"	"3760"	"2264"	"472"	"4678"	"0"	"4"	"0"	"1"	"396"	"209"	"12"	"856"	"265"	"502"	"0"	"22"	"619"	"4"	"481"	"193"	"434"	"117"	"724"	"3020"	"180"	"1870"	"32"	"1"	"512"	"279"	"6"	"635"	"170"	"1452"	"1"	"102"	"71"	"10"	"66"	"779"	"1556"	"106"	"5"	"108"	"1"	"3"	"794"	"677"	"5"	"779"	"1991"	"17"	"0"	"0"	"4"	"5"	"9"	"2"	"495"	"738"	"3"	"1"	"3"	"59"	"1"	"143"	"351"	"70"	"104"	"1"	"500"	"152"	"2081"	"8"	"241"	"0"	"1"	"600"	"115"	"12802"	"81"	"1262"	"1160"	"588"	"639"	"78"	"44"	"649"	"747"	"35"	"530"	"2625"	"16"	"1"	"89"	"4"	"7"	"0"	"426"	"13342"	"517"	"11"	"9"	"355"	"359"	"1"	"1027"	"99"	"622"	"13"	"15"	"356"	"4973"	"237"	"1"	"3"	"20"	"10"	"4"	"270"	"2"	"255"	"50"	"255"	"44"	"570"	"1530"	"308"	"1"	"1170"	"24"	"1273"	"174"	"2"	"113"	"3248"	"3"	"4"	"4"	"1"	"1"	"2"	"1133"	"10"	"548"	"1718"	"303"	"1"	"2"	"8"	"971"	"624"	"161"	"8"	"1196"	"2545"	"163"	"177"	"611"	"1"	"2"	"0"	"351"	"658"	"34"	"69"	"0"	"325"	"2491"	"3"	"18626"	"801"	"502"	"342"	"796"	"1735"	"1031"	"108"	"770"	"1915"	"111"	"57"	"216"	"11"	"1"	"10"	"5"	"189"	"1233"	"36"	"1554"	"21"	"642"	"2938"	"187"	"1772"	"1100"	"80"	"1018"	"279"	"542"	"2"	"35"	"3"	"7"	"470"	"21"	"2880"	"1"	"4"	"5"	"304"	"18"	"605"	"0"	"1"	"8004"	"470"	"230"	"4"	"71"	"995"	"3"	"655"	"1488"	"79"	"1251"	"116"	"86"	"706"	"444"	"244"	"845"	"795"	"936"	"211"	"1338"	"5"	"0"	"13"	"29"	"1461"	"1268"	"432"	"189"	"537"	"531"	"89"	"141"	"1"	"41"	"24"	"112"	"295"	"15"	"2446"	"184"	"231"	"2339"	"166"	"0"	"0"	"27"	"6"	"59"	"510"	"8"	"1477"	"4"	"365"	"1"	"0"	"0"	"171"	"19"	"353"	"465"	"0"	"0"	"14"	"0"	"0"	"0"	"0"	"0"	"6"	"1"	"1"	"4"	"1"	"1"	"4"	"2"	"278"	"3"	"1"	"161"	"102"	"132"	"12"	"35"	"548"	"107"	"3"	"1526"	"79"	"909"	"65"	"0"	"1894"	"895"	"2197"	"414"	"7"	"1"	"1"	"1"	"26"	"2"	"4"	"7"	"1"	"0"	"0"	"1"	"34"	"0"	"136"	"230"	"0"	"0"	"0"	"0"	"752"	"496"	"55"	"461"	"491"	"450"	"0"	"724"	"288"	"1"	"47"	"102"	"0"	"1253"	"3"	"3"	"3"	"0"	"3"	"0"	"6"	"3"	"13"	"4"	"87"	"0"	"50"	"2"	"68"	"139"	"16"	"7"	"0"	"0"	"0"	"1"	"2"	"1"	"741"	"134"	"845"	"0"	"8"	"224"	"717"	"941"	"1539"	"280"	"55"	"421"	"1283"	"1543"	"25"	"463"	"4005"	"628"	"494"	"370"	"707"	"1"	"1349"	"1582"	"466"	"523"	"1029"	"281"	"1"	"4031"	"1"	"35"	"70"	"1"	"914"	"174"	"387"	"62"	"293"	"7"	"868"	"64"	"303"	"24"	"19"	"497"	"992"	"1717"	"3093"	"67"	"29"	"227"	"526"	"70"	"31"	"3654"	"8"	"5"	"2741"	"1459"	"2847"	"606"	"45"	"44"	"59"	"0"	"0"	"0"	"1414"	"1111"	"8"	"1002"	"1"	"1"	"0"	"2"	"3"	"2"	"895"	"0"	"135"	"0"	"3524"	"531"	"1"	"10"	"787"	"184"	"345"	"161"	"14"	"0"	"147"	"2"	"2"	"2"	"15"	"942"	"37"	"1967"	"1261"	"935"	"1058"	"26"	"234"	"536"	"6"	"300"	"140"	"0"	"1"	"2"	"8"	"3742"	"9"	"2"	"1"	"115"	"488"	"12"	"1"	"1"	"87"	"109"	"31"	"0"	"689"	"38"	"0"	"5"	"2"	"297"	"3"	"100"	"412"	"124"	"926"	"3"	"584"	"615"	"69"	"2"	"368"	"1455"	"1"	"255"	"181"	"542"	"585"	"504"	"330"	"1183"	"0"	"13"	"334"	"696"	"880"	"34"	"49"	"327"	"2"	"735"	"716"	"67"	"35"	"235"	"1309"	"1269"	"609"	"3285"	"1500"	"596"	"490"	"111"	"320"	"9"	"191"	"953"	"1"	"0"	"26"	"1006"	"628"	"642"	"5"	"256"	"100"	"302"	"4125"	"1785"	"378"	"29"	"1"	"0"	"24"	"600"	"418"	"199"	"361"	"993"	"739"	"66"	"606"	"364"	"1488"	"738"	"355"	"770"	"1483"	"803"	"66"	"0"	"46"	"3"	"23"	"30"	"124"	"19"	"340"	"531"	"71"	"1779"	"702"	"488"	"1480"	"278"	"1"	"1"	"1025"	"1827"	"80"	"191"	"692"	"109"	"1400"	"955"	"95"	"50"	"556"	"1"	"24"	"0"	"2044"	"21"	"77"	"727"	"348"	"84"	"7"	"17"	"164"	"93"	"191"	"434"	"334"	"1092"	"121"	"140"	"194"	"446"	"242"	"369"	"75"	"91"	"19"	"5"	"3408"	"63"	"1037"	"346"	"138"	"15"	"2"	"5"	"7"	"4"	"7"	"0"	"765"	"1260"	"806"	"255"	"1409"	"146"	"4900"	"324"	"572"	"188"	"379"	"83"	"323"	"323"	"258"	"28"	"147"	"1194"	"126"	"3"	"817"	"911"	"184"	"6"	"33"	"3065"	"2"	"7"	"8"	"3"	"850"	"2"	"84"	"1002"	"197"	"2309"	"35"	"4"	"56"	"2674"	"709"	"825"	"133"	"1"	"639"	"1884"	"1405"	"784"	"961"	"664"	"584"	"143"	"122"	"2"	"37"	"1011"	"200"	"36"	"97"	"110"	"1140"	"155"	"2"	"21"	"0"	"0"	"600"	"217"	"293"	"110"	"1003"	"0"	"226"	"663"	"184"	"755"	"1533"	"10189"	"7"	"1752"	"223"	"1366"	"330"	"2326"	"2"	"436"	"610"	"432"	"7"	"0"	"32"	"3261"	"1476"	"94"	"1235"	"1297"	"478"	"5"	"508"	"69"	"563"	"2487"	"2"	"2120"	"13"	"0"	"1"	"0"	"0"	"1026"	"101"	"319"	"824"	"1"	"35"	"2"	"4"	"1043"	"4"	"500"	"35"	"944"	"314"	"0"	"309"	"1661"	"0"	"2"	"491"	"120"	"0"	"3"	"18"	"213"	"773"	"195"	"2"	"6"	"16"	"85"	"136"	"376"	"1"	"2"	"0"	"0"	"0"	"3"	"5"	"1"	"1"	"1"	"104"	"3"	"476"	"1223"	"2"	"102"	"1083"	"308"	"0"	"397"	"3707"	"71"	"42"	"1"	"1626"	"3"	"920"	"111"	"4"	"5"	"709"	"2088"	"198"	"9318"	"874"	"2235"	"427"	"448"	"24"	"0"	"0"	"0"	"944"	"15"	"1"	"51"	"1"	"0"	"5"	"1"	"4"	"1470"	"3"	"2"	"3"	"1"	"1"	"7"	"0"	"126"	"752"	"64"	"1"	"2"	"1"	"45"	"7"	"0"	"9"	"20"	"0"	"1"	"126"	"295"	"1"	"928"	"1243"	"1589"	"574"	"604"	"1519"	"1307"	"492"	"0"	"1"	"292"	"114"	"76"	"804"	"9"	"402"	"661"	"433"	"2917"	"485"	"675"	"353"	"898"	"2605"	"580"	"72"	"78"	"26"	"33"	"13"	"165"	"107"	"91"	"3"	"675"	"100"	"80"	"340"	"354"	"342"	"28"	"745"	"32"	"1669"	"453"	"413"	"285"	"104"	"540"	"15"	"623"	"46"	"2"	"0"	"0"	"0"	"1"	"1"	"145"	"1563"	"23"	"411"	"27"	"634"	"857"	"5232"	"1929"	"4"	"210"	"0"	"102"	"673"	"1"	"1011"	"67"	"0"	"162"	"113"	"1"	"3392"	"113"	"780"	"4"	"0"	"1288"	"359"	"961"	"30"	"189"	"0"	"1"	"169"	"266"	"131"	"404"	"3093"	"488"	"20"	"111"	"2"	"0"	"32"	"114"	"555"	"3687"	"0"	"0"	"1"	"691"	"1361"	"36"	"0"	"0"	"0"	"554"	"759"	"0"	"3"	"389"	"145"	"131"	"1149"	"6"	"11"	"321"	"3"	"149"	"572"	"46"	"0"	"32"	"2635"	"234"	"269"	"629"	"3"	"1929"	"326"	"15"	"7"	"35"	"0"	"476"	"559"	"209"	"161"	"816"	"1"	"226"	"4981"	"250"	"1001"	"424"	"4"	"1090"	"474"	"14"	"274"	"434"	"339"	"914"	"64"	"3"	"276"	"0"	"4"	"210"	"384"	"2336"	"848"	"18"	"329"	"7"	"2478"	"2339"	"464"	"425"	"422"	"356"	"3092"	"1416"	"78"	"438"	"611"	"0"	"543"	"88"	"122"	"12"	"302"	"958"	"104"	"134"	"28"	"16"	"380"	"2428"	"641"	"354"	"559"	"1"	"139"	"711"	"436"	"224"	"1939"	"475"	"732"	"305"	"22"	"321"	"1264"	"1081"	"323"	"74"	"48"	"123"	"7241"	"261"	"19"	"5329"	"1119"	"302"	"336"	"23"	"38"	"102"	"1216"	"6751"	"39"	"6875"	"660"	"196"	"117"	"603"	"926"	"182"	"473"	"799"	"508"	"2001"	"386"	"316"	"985"	"0"	"1693"	"301"	"11"	"15"	"86"	"3054"	"676"	"65"	"1"	"928"	"1815"	"57"	"294"	"985"	"1767"	"488"	"1321"	"4038"	"81"	"365"	"288"	"21"	"489"	"391"	"121"	"2"	"373"	"129"	"560"	"0"	"1"	"4"	"920"	"1"	"197"	"1153"	"359"	"684"	"1698"	"11"	"2344"	"18"	"98"	"196"	"403"	"209"	"1791"	"3"	"114"	"3"	"0"	"115"	"1132"	"163"	"4764"	"11"	"1"	"3015"	"172"	"1245"	"0"	"273"	"5"	"295"	"8"	"137"	"39"	"120"	"2727"	"1012"	"9"	"0"	"559"	"5"	"2887"	"166"	"313"	"13"	"900"	"2337"	"478"	"32"	"1904"	"243"	"110"	"206"	"5"	"2480"	"819"	"259"	"111"	"4"	"12"	"1"	"3"	"386"	"81"	"37"	"1"	"925"	"127"	"64"	"0"	"262"	"310"	"13"	"600"	"8"	"4"	"96"	"679"	"1482"	"127"	"20"	"16001"	"106"	"17469"	"32"	"186"	"123"	"177"	"105"	"75"	"7"	"1625"	"1056"	"0"	"606"	"198"	"592"	"763"	"386"	"672"	"1152"	"60"	"366"	"578"	"39"	"13"	"45"	"585"	"1"	"176"	"884"	"1946"	"888"	"51"	"285"	"30"	"100"	"22"	"152"	"371"	"432"	"2687"	"19"	"144"	"1"	"322"	"9"	"797"	"270"	"5"	"118"	"652"	"981"	"640"	"470"	"5"	"0"	"1"	"34"	"267"	"1197"	"175"	"1140"	"7"	"21"	"252"	"341"	"1072"	"128"	"332"	"32"	"74"	"1420"	"1052"	"7"	"25"	"2667"	"14"	"771"	"7"	"494"	"1"	"694"	"135"	"231"	"105"	"270"	"30"	"17"	"2367"	"3"	"180"	"537"	"403"	"894"	"618"	"934"	"1046"	"13130"	"1340"	"72"	"3"	"37"	"0"	"2"	"0"	"15"	"29"	"300"	"3"	"1"	"0"	"563"	"282"	"0"	"3"	"0"	"9"	"223"	"3"	"65"	"3"	"26"	"28"	"154"	"7"	"22"	"2"	"32"	"10"	"4"	"35"	"779"	"508"	"577"	"537"	"5"	"145"	"753"	"8"	"1225"	"351"	"2250"	"15"	"549"	"1296"	"130"	"59"	"223"	"91"	"11"	"556"	"4"	"265"	"0"	"34"	"5"	"2"	"5"	"2"	"258"	"646"	"137"	"595"	"9"	"480"	"237"	"0"	"18"	"9"	"12"	"1008"	"414"	"5"	"1"	"0"	"1"	"150"	"214"	"11"	"92"	"1165"	"44"	"513"	"91"	"380"	"14"	"45"	"3632"	"547"	"1"	"15"	"449"	"523"	"40"	"792"	"14"	"3911"	"1"	"2"	"547"	"336"	"1"	"2"	"12"	"1"	"123"	"40"	"12"	"628"	"2666"	"1471"	"351"	"1445"	"17"	"162"	"308"	"11"	"6"	"18"	"42"	"171"	"1009"	"322"	"68"	"361"	"113"	"26"	"18"	"658"	"1530"	"0"	"0"	"0"	"2"	"60"	"1698"	"83"	"1"	"884"	"883"	"3041"	"9"	"1"	"306"	"76"	"5"	"5734"	"0"	"84"	"6"	"9"	"2300"	"1"	"108"	"984"	"113"	"226"	"2"	"9"	"9"	"227"	"232"	"529"	"3"	"12"	"2"	"3"	"1226"	"1"	"0"	"0"	"0"	"2"	"633"	"1"	"2"	"4556"	"627"	"2800"	"18"	"63"	"41"	"46"	"21"	"5815"	"264"	"2883"	"1"	"0"	"272"	"483"	"931"	"304"	"37"	"1645"	"4"	"0"	"13"	"8"	"306"	"595"	"551"	"1365"	"803"	"2033"	"509"	"0"	"2"	"9"	"1"	"158"	"7"	"2179"	"228"	"0"	"315"	"2"	"206"	"25"	"4"	"116"	"26"	"2"	"455"	"294"	"58"	"2"	"0"	"0"	"3"	"30"	"161"	"783"	"18"	"0"	"64"	"5"	"14"	"2"	"1"	"11"	"390"	"51"	"16"	"805"	"1303"	"199"	"3"	"195"	"273"	"1291"	"2185"	"0"	"2"	"234"	"244"	"1"	"0"	"0"	"221"	"85"	"2814"	"83"	"44"	"732"	"4020"	"391"	"1"	"1993"	"2262"	"0"	"260"	"286"	"0"	"13"	"198"	"190"	"123"	"12"	"5"	"49"	"8"	"355"	"195"	"341"	"4863"	"126"	"353"	"212"	"2151"	"5799"	"413"	"313"	"328"	"1341"	"44"	"987"	"7180"	"1312"	"2"	"3"	"421"	"370"	"13834"	"18"	"2152"	"2"	"270"	"191"	"570"	"451"	"1887"	"2635"	"110"	"66"	"2852"	"5"	"1027"	"393"	"378"	"1616"	"432"	"1105"	"138"	"663"	"331"	"865"	"462"	"19"	"296"	"4"	"102"	"78"	"497"	"776"	"519"	"1671"	"165"	"6076"	"814"	"399"	"211"	"478"	"4197"	"7"	"7"	"1191"	"738"	"229"	"503"	"639"	"197"	"48"	"718"	"2098"	"1"	"145"	"601"	"1"	"18"	"2194"	"17"	"8"	"11"	"43"	"55"	"1606"	"48"	"13"	"1"	"13"	"5"	"595"	"3"	"159"	"10"	"1580"	"37"	"409"	"1719"	"15"	"2"	"162"	"2069"	"35"	"1315"	"242"	"928"	"0"	"0"	"0"	"433"	"34"	"407"	"1757"	"232"	"754"	"1376"	"69"	"27"	"5"	"102"	"5582"	"49"	"2517"	"18"	"89"	"762"	"628"	"2709"	"106"	"892"	"2"	"1118"	"16"	"6"	"346"	"199"	"54"	"9"	"223"	"311"	"8"	"64"	"0"	"0"	"55"	"63"	"99"	"1015"	"1197"	"511"	"388"	"5"	"1184"	"287"	"811"	"13"	"0"	"411"	"196"	"445"	"14"	"568"	"751"	"1"	"1"	"1"	"156"	"208"	"15"	"580"	"124"	"2878"	"814"	"253"	"0"	"14"	"3"	"23"	"97"	"216"	"218"	"19"	"43"	"198"	"1134"	"5"	"1017"	"979"	"3065"	"1"	"5"	"1"	"136"	"313"	"218"	"165"	"230"	"5"	"568"	"477"	"368"	"2"	"8"	"553"	"1325"	"404"	"846"	"224"	"368"	"113"	"144"	"0"	"33"	"109"	"1"	"0"	"434"	"4339"	"2747"	"9"	"57"	"139"	"117"	"2"	"2"	"133"	"453"	"28"	"674"	"35"	"613"	"13"	"72"	"295"	"16"	"380"	"2161"	"374"	"1223"	"1401"	"0"	"0"	"481"	"1"	"0"	"1"	"0"	"0"	"26"	"1"	"2"	"4"	"1"	"1035"	"873"	"79"	"2"	"1328"	"1"	"0"	"526"	"8"	"3"	"0"	"3"	"0"	"0"	"2"	"0"	"0"	"3"	"2"	"0"	"936"	"0"	"267"	"116"	"129"	"381"	"203"	"235"	"0"	"1"	"0"	"0"	"0"	"0"	"0"	"1"	"0"	"1"	"0"	"1"	"904"	"1385"	"858"	"80"	"7"	"10"	"310"	"2"	"667"	"722"	"84"	"441"	"204"	"431"	"67"	"0"	"284"	"339"	"5"	"73"	"60"	"0"	"0"	"0"	"104"	"289"	"2759"	"249"	"401"	"112"	"68"	"46"	"762"	"71"	"8716"	"5"	"3634"	"687"	"723"	"2"	"507"	"1"	"2037"	"212"	"1036"	"34"	"281"	"3"	"764"	"1411"	"15"	"9"	"41"	"407"	"73"	"821"	"237"	"556"	"428"	"1634"	"1"	"639"	"967"	"7"	"130"	"2"	"51"	"18"	"1450"	"31"	"275"	"408"	"18"	"320"	"4079"	"160"	"450"	"24"	"120"	"170"	"7"	"367"	"51"	"5"	"137"	"1026"	"555"	"2694"	"0"	"1"	"6"	"37"	"4"	"406"	"34"	"1"	"93"	"532"	"1138"	"223"	"24"	"841"	"220"	"388"	"7"	"1904"	"232"	"384"	"306"	"19"	"1017"	"23"	"100"	"1"	"2237"	"382"	"387"	"774"	"8010"	"341"	"2"	"36"	"547"	"388"	"10"	"1484"	"6"	"107"	"1"	"1"	"673"	"130"	"346"	"934"	"66"	"562"	"3"	"11"	"4"	"7"	"4"	"4"	"0"	"1"	"10"	"38"	"278"	"130"	"332"	"0"	"1"	"13"	"7"	"202"	"42"	"133"	"69"	"0"	"0"	"0"	"0"	"0"	"0"	"41"	"676"	"509"	"394"	"1"	"342"	"134"	"123"	"835"	"1520"	"274"	"1398"	"0"	"379"	"45"	"128"	"232"	"536"	"847"	"461"	"45"	"199"	"357"	"108"	"865"	"51"	"534"	"114"	"22"	"164"	"3"	"1023"	"1720"	"10809"	"305"	"1226"	"1265"	"4"	"0"	"332"	"1"	"2"	"334"	"427"	"7"	"53"	"3"	"5"	"31"	"6"	"1"	"79"	"1144"	"0"	"1"	"124"	"383"	"584"	"376"	"245"	"696"	"1867"	"283"	"652"	"789"	"4"	"626"	"721"	"256"	"130"	"0"	"164"	"442"	"202"	"65"	"79"	"1108"	"8"	"2"	"359"	"841"	"1621"	"1207"	"907"	"111"	"60"	"2627"	"7938"	"211"	"1607"	"117"	"4"	"10317"	"104"	"60"	"0"	"0"	"1"	"0"	"0"	"106"	"327"	"6"	"48"	"231"	"35"	"2409"	"375"	"644"	"417"	"811"	"62"	"1171"	"2071"	"56"	"769"	"3"	"0"	"415"	"609"	"3189"	"633"	"368"	"380"	"1234"	"35"	"120"	"102"	"0"	"346"	"738"	"1000"	"0"	"727"	"624"	"5"	"38"	"114"	"15"	"129"	"128"	"361"	"252"	"283"	"6"	"13"	"167"	"1"	"12633"	"2825"	"1"	"4"	"1"	"16"	"18"	"379"	"129"	"732"	"524"	"82"	"105"	"410"	"1108"	"4"	"978"	"6"	"43"	"252"	"1862"	"1"	"12"	"195"	"3799"	"1592"	"5022"	"9"	"11"	"1"	"106"	"5"	"167"	"0"	"30"	"0"	"25"	"35"	"0"	"509"	"15"	"4"	"567"	"0"	"1"	"1"	"1107"	"246"	"188"	"147"	"6"	"188"	"2021"	"118"	"12"	"268"	"0"	"438"	"42"	"1264"	"647"	"2640"	"2506"	"2"	"1849"	"10"	"587"	"16"	"0"	"54"	"1827"	"12"	"964"	"25"	"0"	"1"	"15"	"5"	"931"	"3654"	"743"	"0"	"0"	"2"	"4"	"182"	"628"	"0"	"2"	"8"	"1"	"2"	"487"	"1134"	"420"	"629"	"1"	"0"	"279"	"426"	"1381"	"1156"	"9"	"216"	"4"	"640"	"838"	"1"	"229"	"1041"	"15"	"3772"	"92"	"92"	"266"	"4221"	"31"	"207"	"1345"	"3072"	"4"	"312"	"2"	"1170"	"237"	"95"	"394"	"264"	"319"	"1225"	"0"	"0"	"4"	"74"	"377"	"139"	"117"	"2"	"1133"	"45"	"350"	"650"	"726"	"7"	"2"	"6"	"308"	"1507"	"91"	"152"	"6"	"127"	"9"	"6"	"4"	"2"	"7"	"19"	"458"	"0"	"9"	"169"	"417"	"20"	"437"	"225"	"316"	"289"	"140"	"135"	"16"	"1671"	"1230"	"236"	"605"	"12"	"7"	"3"	"491"	"1005"	"331"	"50"	"2"	"1"	"1392"	"369"	"942"	"1251"	"286"	"10653"	"0"	"0"	"0"	"0"	"21"	"71"	"196"	"62"	"5"	"253"	"11"	"0"	"0"	"182"	"733"	"1344"	"28"	"44"	"155"	"13"	"4"	"311"	"497"	"9"	"249"	"2"	"24"	"664"	"2053"	"116"	"759"	"1458"	"1221"	"1663"	"6"	"8"	"5"	"8"	"5"	"8946"	"633"	"215"	"0"	"3"	"24"	"50"	"170"	"168"	"69"	"0"	"492"	"83"	"330"	"611"	"1008"	"190"	"1066"	"623"	"2005"	"19"	"367"	"1408"	"268"	"500"	"1980"	"125"	"3"	"1728"	"370"	"450"	"0"	"437"	"1678"	"77"	"309"	"890"	"434"	"1113"	"7"	"2191"	"5"	"84"	"303"	"993"	"193"	"165"	"1432"	"249"	"912"	"11"	"423"	"376"	"572"	"348"	"3434"	"376"	"220"	"1764"	"79"	"781"	"325"	"41"	"418"	"218"	"436"	"637"	"574"	"914"	"584"	"210"	"3784"	"1241"	"1"	"200"	"101"	"1090"	"1176"	"443"	"85"	"1631"	"3"	"6"	"1"	"0"	"3"	"3"	"7"	"150"	"1"	"2"	"7"	"0"	"0"	"2"	"266"	"361"	"1242"	"3279"	"1403"	"0"	"737"	"0"	"25"	"3"	"1693"	"119"	"372"	"1"	"4"	"4"	"1"	"1427"	"526"	"31"	"369"	"18"	"572"	"320"	"445"	"507"	"1933"	"69"	"1"	"49"	"0"	"192"	"380"	"41"	"3330"	"287"	"5"	"6"	"377"	"359"	"482"	"1025"	"51"	"112"	"1943"	"169"	"54"	"1"	"0"	"250"	"646"	"747"	"0"	"0"	"69"	"1055"	"1261"	"34"	"3"	"10"	"2"	"61"	"381"	"28"	"13"	"230"	"947"	"3082"	"138"	"1"	"779"	"61"	"714"	"1501"	"201"	"167"	"243"	"669"	"2"	"869"	"2"	"738"	"624"	"132"	"217"	"373"	"627"	"1"	"3"	"6233"	"80"	"12"	"906"	"125"	"498"	"1226"	"500"	"171"	"385"	"2057"	"1393"	"258"	"1214"	"1297"	"1516"	"21"	"4"	"114"	"201"	"125"	"789"	"39"	"343"	"9"	"284"	"5757"	"1603"	"259"	"317"	"30"	"505"	"262"	"148"	"120"	"367"	"76"	"116"	"237"	"682"	"23"	"259"	"248"	"1621"	"231"	"338"	"100"	"158"	"317"	"462"	"272"	"20"	"201"	"3"	"642"	"178"	"49"	"160"	"440"	"554"	"533"	"1542"	"484"	"6342"	"659"	"116"	"8"	"280"	"77"	"0"	"2048"	"22"	"1058"	"18"	"59"	"3269"	"866"	"6"	"685"	"9"	"50"	"3172"	"4"	"1"	"1013"	"43"	"647"	"1565"	"1571"	"9"	"9"	"3"	"0"	"56"	"1"	"1"	"1403"	"2309"	"453"	"8026"	"189"	"218"	"1024"	"402"	"3"	"0"	"25"	"4"	"22"	"97"	"6"	"10"	"17"	"162"	"108"	"22"	"5"	"2608"	"651"	"199"	"83"	"28"	"2"	"651"	"151"	"1218"	"13"	"8"	"42"	"1"	"10"	"7"	"141"	"412"	"40"	"14343"	"541"	"2"	"3"	"2"	"595"	"0"	"2"	"736"	"466"	"27"	"4"	"11"	"48"	"0"	"19"	"1"	"2"	"0"	"19"	"504"	"3"	"17"	"795"	"193"	"278"	"3"	"0"	"0"	"40"	"27"	"8"	"242"	"4903"	"1"	"315"	"426"	"91"	"1"	"1797"	"21"	"1"	"1024"	"586"	"522"	"39"	"625"	"1"	"823"	"704"	"0"	"0"	"535"	"0"	"886"	"1114"	"10"	"8"	"46"	"0"	"109"	"125"	"656"	"159"	"6"	"1572"	"47"	"30"	"10"	"114"	"22"	"897"	"6"	"312"	"447"	"38"	"1996"	"5"	"458"	"219"	"69"	"24"	"1"	"593"	"7"	"2"	"205"	"128"	"2"	"962"	"1419"	"0"	"265"	"531"	"966"	"721"	"117"	"1"	"24"	"171"	"267"	"493"	"707"	"1"	"3534"	"454"	"19"	"20"	"1"	"233"	"10"	"11"	"0"	"0"	"1"	"1368"	"1480"	"160"	"1090"	"106"	"879"	"1"	"3"	"119"	"1"	"1"	"0"	"474"	"6947"	"2110"	"474"	"3249"	"72"	"0"	"866"	"1"	"526"	"0"	"576"	"882"	"2684"	"39"	"206"	"210"	"176"	"726"	"4"	"3"	"1"	"2"	"1453"	"49"	"3"	"7"	"187"	"2037"	"16"	"544"	"2964"	"775"	"3"	"585"	"8"	"1021"	"681"	"0"	"1"	"1"	"3"	"43"	"0"	"518"	"738"	"82"	"1108"	"675"	"26"	"71"	"9"	"284"	"6"	"539"	"0"	"3"	"684"	"12"	"83"	"82"	"1413"	"352"	"496"	"1586"	"553"	"620"	"561"	"250"	"132"	"1"	"491"	"613"	"1612"	"422"	"1541"	"1517"	"3498"	"2571"	"7762"	"59"	"779"	"485"	"11397"	"375"	"1535"	"1869"	"166"	"4"	"81"	"4"	"744"	"2"	"102"	"177"	"954"	"416"	"191"	"50"	"90"	"639"	"1602"	"1541"	"642"	"291"	"62"	"1"	"324"	"783"	"192"	"149"	"2750"	"2"	"1"	"45"	"789"	"8"	"1026"	"12"	"1241"	"78"	"2"	"0"	"6"	"428"	"232"	"241"	"219"	"7"	"1792"	"17"	"419"	"7"	"61"	"3"	"187"	"301"	"288"	"591"	"726"	"271"	"803"	"16"	"2"	"410"	"595"	"15"	"19"	"968"	"22"	"1135"	"19"	"279"	"452"	"33"	"198"	"1625"	"1779"	"56"	"3"	"632"	"24"	"565"	"647"	"71"	"249"	"822"	"1335"	"508"	"15"	"2839"	"492"	"355"	"21"	"450"	"198"	"55"	"4110"	"868"	"470"	"588"	"747"	"0"	"0"	"49"	"5"	"460"	"358"	"283"	"336"	"31"	"155"	"7"	"23"	"12"	"6"	"302"	"22"	"7475"	"478"	"1"	"6"	"266"	"4"	"4627"	"3215"	"152"	"362"	"1142"	"0"	"2"	"572"	"13"	"877"	"3337"	"99"	"202"	"1265"	"109"	"415"	"6057"	"0"	"1"	"21"	"5"	"181"	"247"	"406"	"22"	"2065"	"5"	"2"	"3"	"1734"	"112"	"18"	"4"	"5"	"169"	"27"	"11"	"1087"	"232"	"5"	"322"	"0"	"1"	"6"	"6"	"1"	"11"	"2616"	"284"	"2027"	"0"	"23"	"7"	"4"	"9"	"308"	"1283"	"25"	"14"	"27"	"13065"	"31"	"18"	"175"	"12"	"761"	"194"	"928"	"6"	"4"	"21"	"6"	"2"	"97"	"1261"	"6"	"2"	"143"	"105"	"29"	"4008"	"857"	"30"	"0"	"0"	"1"	"3"	"132"	"13"	"100"	"993"	"2371"	"221"	"4"	"1"	"5"	"1"	"88"	"50"	"392"	"4"	"2"	"16260"	"12292"	"237"	"609"	"1336"	"0"	"436"	"1046"	"1"	"34"	"13"	"1405"	"1690"	"17"	"31"	"443"	"9822"	"11780"	"943"	"569"	"13"	"320"	"26"	"2"	"223"	"501"	"109"	"468"	"1703"	"704"	"1037"	"608"	"307"	"2193"	"337"	"4395"	"3852"	"8"	"95"	"609"	"1223"	"276"	"2"	"325"	"728"	"594"	"4427"	"257"	"42"	"84"	"209"	"211"	"3"	"12611"	"4038"	"2014"	"1836"	"0"	"0"	"2876"	"256"	"2513"	"152"	"97"	"12"	"58455"	"1"	"2"	"2"	"0"	"0"	"1"	"66"	"1003"	"1"	"8"	"1"	"4"	"9"	"0"	"56"	"0"	"991"	"2548"	"11599"	"17038"	"2772"	"107"	"376"	"1162"	"9"	"130"	"15"	"1"	"0"	"0"	"0"	"0"	"1"	"0"	"1"	"870"	"312"	"0"	"1"	"116"	"32"	"1055"	"8"	"1"	"4"	"62"	"2"	"0"	"1033"	"1"	"0"	"0"	"0"	"1"	"2487"	"51"	"1"	"117"	"1122"	"212"	"3089"	"100"	"1734"	"77"	"572"	"1157"	"1"	"3"	"2"	"347"	"412"	"129"	"2932"	"211"	"3350"	"2849"	"956"	"2349"	"1124"	"904"	"599"	"384"	"812"	"114"	"189"	"207"	"343"	"4"	"193"	"1261"	"624"	"903"	"3373"	"148"	"659"	"358"	"2667"	"39"	"18"	"18"	"178"	"447"	"1139"	"349"	"1263"	"2"	"866"	"70"	"79"	"184"	"25"	"43"	"280"	"14"	"18"	"170"	"3"	"0"	"1"	"170"	"2956"	"333"	"1132"	"17"	"583"	"17"	"2"	"0"	"1"	"1"	"86"	"30"	"4"	"14"	"0"	"221"	"134"	"49"	"4903"	"3"	"4"	"596"	"465"	"17"	"384"	"124"	"299"	"64"	"0"	"10"	"373"	"0"	"2"	"2"	"8014"	"1133"	"1"	"2"	"199"	"36"	"1410"	"157"	"46"	"255"	"199"	"6"	"11"	"236"	"50"	"138"	"930"	"9846"	"113"	"1"	"4"	"519"	"2"	"1"	"1"	"336"	"203"	"643"	"1"	"10"	"351"	"3666"	"471"	"14"	"897"	"1739"	"823"	"1111"	"362"	"1567"	"421"	"4"	"0"	"105"	"0"	"71"	"5"	"812"	"513"	"7"	"1130"	"0"	"1"	"91"	"0"	"2"	"0"	"5"	"0"	"0"	"0"	"69"	"155"	"0"	"0"	"2"	"180"	"0"	"0"	"1"	"19"	"0"	"3"	"53"	"358"	"15"	"817"	"1"	"0"	"7"	"2"	"0"	"0"	"5"	"207"	"38"	"796"	"1136"	"0"	"2"	"214"	"5"	"1090"	"1"	"2"	"0"	"370"	"325"	"558"	"347"	"1105"	"86"	"1"	"54"	"2"	"0"	"2473"	"3083"	"9"	"740"	"44"	"112"	"13"	"5"	"222"	"1"	"1"	"3"	"768"	"1621"	"8781"	"15"	"1615"	"1537"	"125"	"336"	"564"	"582"	"0"	"0"	"505"	"2"	"4"	"199"	"8"	"50"	"748"	"504"	"1083"	"10"	"1"	"501"	"706"	"9"	"3"	"4"	"214"	"174"	"245"	"4"	"7"	"1982"	"9"	"366"	"117"	"292"	"101"	"844"	"539"	"1678"	"1810"	"2036"	"3214"	"38"	"1392"	"546"	"297"	"61"	"2"	"343"	"5"	"137"	"443"	"70"	"0"	"638"	"0"	"1980"	"1531"	"1209"	"68"	"3169"	"1781"	"864"	"667"	"194"	"385"	"33"	"261"	"50"	"97"	"92"	"327"	"325"	"332"	"8830"	"1729"	"626"	"312"	"305"	"470"	"135"	"499"	"0"	"473"	"1279"	"485"	"0"	"288"	"530"	"144"	"4"	"514"	"37"	"1188"	"1452"	"243"	"199"	"170"	"85"	"1211"	"502"	"57"	"621"	"72"	"14"	"0"	"34"	"145"	"30"	"15"	"29"	"0"	"10"	"1138"	"583"	"674"	"705"	"457"	"288"	"3130"	"918"	"11"	"828"	"1253"	"1486"	"7"	"1"	"85"	"0"	"3"	"1039"	"5233"	"30"	"136"	"120"	"23"	"358"	"1"	"5"	"2"	"2828"	"454"	"763"	"962"	"519"	"1471"	"21"	"0"	"7587"	"26"	"262"	"578"	"678"	"2"	"16"	"4"	"3"	"4"	"5"	"2"	"2"	"1"	"0"	"2"	"5"	"2"	"3"	"4"	"3"	"0"	"14"	"1"	"28"	"1314"	"0"	"1109"	"116"	"937"	"629"	"49"	"659"	"76"	"2834"	"2267"	"25"	"101"	"77"	"390"	"0"	"165"	"533"	"4"	"509"	"2475"	"877"	"1576"	"1"	"668"	"1767"	"1066"	"819"	"167"	"44"	"13"	"490"	"691"	"677"	"456"	"2"	"631"	"601"	"407"	"6648"	"293"	"2326"	"9886"	"152"	"6"	"755"	"17"	"5"	"1575"	"3092"	"3"	"442"	"1711"	"1130"	"23"	"1149"	"589"	"2047"	"526"	"189"	"449"	"851"	"109"	"6"	"5"	"571"	"82"	"0"	"8232"	"2462"	"304"	"1760"	"124"	"473"	"670"	"1580"	"421"	"413"	"5"	"1"	"50"	"822"	"2497"	"651"	"8"	"1"	"329"	"243"	"2"	"952"	"419"	"395"	"60"	"88"	"313"	"166"	"671"	"318"	"517"	"368"	"236"	"880"	"143"	"0"	"587"	"1719"	"22"	"1689"	"4"	"54"	"61"	"13"	"2"	"4"	"2"	"488"	"1119"	"5"	"417"	"737"	"533"	"339"	"2252"	"2"	"766"	"545"	"3"	"0"	"2"	"13"	"0"	"35"	"0"	"96"	"7"	"593"	"1062"	"2154"	"796"	"6204"	"2634"	"0"	"2076"	"1707"	"4"	"2157"	"755"	"5676"	"1"	"468"	"697"	"2125"	"7283"	"1"	"1689"	"7"	"2221"	"406"	"4053"	"7"	"33"	"0"	"0"	"811"	"1299"	"1"	"0"	"718"	"834"	"58"	"22"	"414"	"1"	"296"	"168"	"465"	"1"	"305"	"3258"	"47"	"533"	"1"	"1131"	"812"	"26"	"71"	"17"	"415"	"1952"	"301"	"41"	"2"	"2"	"212"	"923"	"86"	"1545"	"8"	"426"	"2028"	"455"	"1328"	"346"	"7243"	"4664"	"524"	"723"	"678"	"447"	"1960"	"273"	"2513"	"246"	"5"	"159"	"1449"	"148"	"28"	"0"	"319"	"629"	"218"	"3156"	"23"	"800"	"383"	"851"	"7"	"43"	"318"	"1002"	"5"	"252"	"1280"	"468"	"251"	"842"	"41"	"12"	"17"	"1661"	"336"	"6675"	"57"	"928"	"856"	"710"	"452"	"167"	"10"	"5"	"6772"	"320"	"1357"	"776"	"707"	"127"	"5144"	"1029"	"83"	"91"	"8"	"3"	"2"	"2"	"1"	"500"	"353"	"745"	"526"	"13"	"599"	"421"	"1131"	"650"	"21"	"3"	"0"	"333"	"4"	"1249"	"343"	"319"	"2"	"617"	"358"	"944"	"217"	"788"	"1136"	"1880"	"528"	"2"	"64"	"696"	"9421"	"2022"	"583"	"2119"	"1643"	"862"	"182"	"1031"	"4"	"55"	"74"	"2021"	"474"	"34"	"57"	"807"	"28078"	"2"	"567"	"37797"	"4"	"45"	"394"	"1"	"6"	"1452"	"189"	"1471"	"28"	"1406"	"0"	"153"	"1050"	"430"	"1"	"2"	"29"	"0"	"236"	"50"	"63"	"1"	"4489"	"1"	"856"	"85"	"48"	"0"	"830"	"158"	"1668"	"0"	"79"	"4"	"81"	"2110"	"429"	"2635"	"574"	"53"	"1643"	"2"	"0"	"0"	"0"	"90"	"648"	"3"	"0"	"1"	"261"	"4"	"0"	"5"	"242"	"1194"	"335"	"533"	"783"	"1176"	"379"	"161"	"3796"	"248"	"5"	"44"	"1"	"43"	"2313"	"696"	"504"	"550"	"327"	"6"	"16"	"8"	"7"	"30"	"733"	"102"	"24"	"316"	"1508"	"558"	"870"	"0"	"3381"	"161"	"2"	"198"	"378"	"1"	"7725"	"176"	"701"	"7394"	"8812"	"18"	"651"	"730"	"138"	"150"	"170"	"5"	"1"	"568"	"626"	"516"	"211"	"553"	"102"	"4"	"6"	"206"	"153"	"713"	"2"	"1"	"1184"	"0"	"0"	"1558"	"5"	"866"	"998"	"316"	"631"	"1861"	"1248"	"1"	"2"	"2508"	"12"	"1378"	"909"	"559"	"414"	"3"	"18"	"1376"	"198"	"852"	"103"	"150"	"497"	"12"	"463"	"274"	"687"	"23"	"860"	"37"	"23"	"38"	"55"	"34"	"2"	"1"	"475"	"597"	"453"	"2167"	"8173"	"7"	"602"	"0"	"5"	"1"	"4"	"0"	"7"	"989"	"1"	"1"	"8"	"0"	"0"	"0"	"1"	"0"	"0"	"1"	"204"	"523"	"2711"	"7"	"0"	"34"	"872"	"168"	"0"	"363"	"521"	"621"	"27"	"406"	"75"	"3"	"8"	"110"	"151"	"301"	"1718"	"2"	"952"	"97"	"411"	"189"	"163"	"0"	"1"	"1"	"558"	"176"	"441"	"835"	"191"	"2"	"532"	"571"	"9"	"0"	"2"	"0"	"615"	"191"	"84"	"1264"	"688"	"410"	"32"	"518"	"0"	"447"	"2072"	"89"	"6"	"757"	"429"	"2045"	"288"	"502"	"262"	"1164"	"19"	"384"	"114"	"853"	"0"	"6"	"1"	"4"	"0"	"2"	"0"	"0"	"0"	"0"	"1"	"1696"	"845"	"236"	"730"	"2077"	"1159"	"8"	"12"	"2"	"0"	"596"	"3"	"406"	"221"	"6050"	"385"	"97"	"42"	"10"	"653"	"353"	"1"	"311"	"0"	"470"	"165"	"422"	"942"	"18"	"4"	"29"	"716"	"636"	"6"	"35"	"1183"	"2"	"6"	"7"	"237"	"6"	"9"	"1976"	"125"	"142"	"605"	"14396"	"10"	"1422"	"48"	"3043"	"1589"	"647"	"13"	"1"	"334"	"308"	"385"	"643"	"1272"	"9785"	"66"	"2"	"1"	"0"	"82"	"17"	"2"	"7"	"5"	"1"	"4"	"38"	"566"	"539"	"1259"	"800"	"160"	"27"	"1"	"29"	"1"	"2"	"586"	"226"	"360"	"290"	"0"	"1"	"3"	"2"	"3675"	"314"	"2"	"1995"	"1"	"261"	"0"	"2345"	"0"	"3"	"1"	"298"	"1436"	"412"	"159"	"506"	"8"	"221"	"4886"	"725"	"163"	"13"	"1"	"2160"	"198"	"940"	"731"	"3286"	"3103"	"832"	"429"	"407"	"487"	"11"	"1330"	"1302"	"587"	"1127"	"219"	"302"	"4378"	"457"	"335"	"4"	"17"	"43"	"584"	"11"	"194"	"61"	"1998"	"1040"	"656"	"1787"	"1644"	"150"	"5"	"10"	"9"	"0"	"1"	"0"	"0"	"1086"	"1"	"266"	"2227"	"538"	"360"	"106"	"288"	"812"	"107"	"421"	"574"	"535"	"4"	"160"	"2030"	"6"	"3528"	"4"	"386"	"577"	"1"	"24"	"125"	"423"	"17"	"3042"	"2003"	"4"	"117"	"407"	"2154"	"885"	"0"	"17"	"477"	"13"	"596"	"74"	"293"	"1677"	"606"	"111"	"1"	"1294"	"23"	"481"	"2129"	"2043"	"388"	"254"	"251"	"653"	"1"	"84"	"466"	"352"	"6"	"72"	"28"	"38"	"257"	"450"	"1021"	"14"	"54"	"89"	"225"	"834"	"676"	"295"	"4777"	"181"	"74"	"170"	"142"	"419"	"1409"	"365"	"449"	"1"	"14"	"1004"	"2"	"25"	"3019"	"298"	"50"	"1"	"4"	"4"	"0"	"1"	"19"	"0"	"482"	"77"	"421"	"2"	"119"	"891"	"21"	"180"	"2692"	"17"	"12"	"265"	"2838"	"691"	"8"	"73"	"12"	"785"	"226"	"726"	"265"	"48"	"1"	"837"	"2680"	"391"	"1429"	"711"	"1170"	"448"	"901"	"34"	"976"	"0"	"2"	"1"	"1"	"0"	"3303"	"304"	"874"	"612"	"4583"	"1709"	"15938"	"12"	"202"	"3683"	"230"	"72"	"2343"	"5332"	"224"	"776"	"2"	"2310"	"599"	"1064"	"2731"	"7"	"92"	"1406"	"2"	"9737"	"339"	"688"	"3"	"145"	"10"	"9"	"1"	"1"	"2"	"312"	"673"	"4"	"1250"	"2"	"8"	"0"	"1112"	"177"	"62"	"1202"	"11"	"1"	"9"	"0"	"364"	"0"	"0"	"0"	"0"	"3"	"15"	"74"	"3"	"379"	"809"	"1454"	"2142"	"9"	"13"	"1071"	"58"	"0"	"71"	"736"	"957"	"0"	"1493"	"1686"	"237"	"962"	"9"	"0"	"14"	"57"	"3"	"1"	"3"	"605"	"56"	"1855"	"1479"	"574"	"168"	"152"	"1796"	"87"	"310"	"49"	"1665"	"279"	"2"	"504"	"4"	"1"	"756"	"837"	"688"	"562"	"152"	"85"	"364"	"8"	"3491"	"2"	"11"	"0"	"8111"	"541"	"86"	"85"	"142"	"506"	"19"	"302"	"1133"	"335"	"396"	"6"	"524"	"940"	"637"	"0"	"0"	"115"	"868"	"32"	"209"	"829"	"868"	"1908"	"666"	"16"	"8"	"337"	"1515"	"850"	"23"	"9"	"2"	"277"	"402"	"22762"	"27"	"3"	"1065"	"354"	"925"	"382"	"72"	"1"	"1802"	"609"	"254"	"2717"	"4659"	"278"	"326"	"40"	"197"	"310"	"0"	"0"	"358"	"54"	"71"	"53"	"5"	"18"	"20"	"2"	"1"	"384"	"22"	"0"	"0"	"209"	"1"	"13"	"0"	"0"	"1"	"836"	"171"	"108"	"361"	"3773"	"37"	"142"	"28"	"103"	"318"	"503"	"198"	"32"	"734"	"394"	"8"	"884"	"639"	"0"	"2972"	"0"	"103"	"695"	"0"	"0"	"0"	"1024"	"6"	"602"	"1399"	"9"	"3"	"139"	"385"	"269"	"5"	"349"	"2844"	"321"	"14123"	"42"	"0"	"1"	"4"	"3"	"8317"	"45"	"26"	"11356"	"1245"	"248"	"369"	"7"	"241"	"13605"	"3810"	"1586"	"12"	"39"	"111"	"1"	"88"	"0"	"293"	"46"	"6176"	"52"	"225"	"32"	"1428"	"550"	"168"	"4539"	"637"	"2"	"0"	"823"	"10"	"4882"	"5775"	"622"	"5"	"444"	"134"	"1"	"0"	"4"	"1843"	"29"	"89"	"629"	"177"	"1"	"0"	"2238"	"28"	"289"	"0"	"0"	"1103"	"3134"	"1185"	"722"	"644"	"632"	"1"	"0"	"1"	"1"	"4"	"0"	"0"	"15"	"114"	"638"	"22"	"521"	"761"	"8"	"776"	"7799"	"0"	"37"	"102"	"724"	"6"	"47"	"4"	"2620"	"2604"	"0"	"187"	"419"	"21"	"730"	"123"	"833"	"3"	"0"	"0"	"0"	"2127"	"11675"	"1163"	"158"	"112"	"246"	"3"	"416"	"18"	"252"	"8"	"775"	"1007"	"96"	"127"	"43"	"0"	"1"	"0"	"179"	"2"	"1"	"4"	"4"	"253"	"137"	"1"	"0"	"4"	"2"	"0"	"1766"	"25"	"189"	"37"	"5"	"951"	"14"	"155"	"237"	"1036"	"2487"	"245"	"804"	"1507"	"838"	"607"	"623"	"186"	"664"	"77"	"877"	"1836"	"52"	"431"	"45"	"197"	"226"	"1813"	"685"	"431"	"253"	"204"	"34"	"14"	"27"	"1195"	"110"	"629"	"321"	"1025"	"114"	"220"	"7"	"173"	"9"	"4"	"3"	"26"	"2"	"436"	"43"	"7"	"14"	"11"	"26"	"786"	"590"	"227"	"6"	"685"	"56"	"1113"	"3"	"13"	"125"	"892"	"98"	"447"	"1037"	"205"	"8"	"1290"	"41"	"8"	"2245"	"493"	"1"	"832"	"860"	"1670"	"175"	"4"	"241"	"590"	"723"	"2024"	"1173"	"190"	"855"	"1884"	"161"	"199"	"72"	"2707"	"430"	"2115"	"263"	"80"	"908"	"107"	"1304"	"695"	"3347"	"722"	"299"	"0"	"151"	"24"	"1"	"474"	"132"	"23"	"18"	"423"	"282"	"317"	"153"	"590"	"11"	"100"	"1493"	"27"	"16"	"5270"	"234"	"74"	"170"	"717"	"1074"	"840"	"18"	"302"	"728"	"92"	"1424"	"731"	"42"	"81"	"16"	"62"	"272"	"394"	"6233"	"4"	"609"	"7868"	"3"	"22"	"50"	"380"	"1"	"390"	"454"	"730"	"654"	"2426"	"340"	"572"	"320"	"674"	"174"	"10"	"13"	"174"	"230"	"244"	"15"	"425"	"2828"	"606"	"617"	"389"	"2715"	"453"	"7"	"3005"	"16"	"154"	"809"	"1242"	"1024"	"151"	"1557"	"317"	"159"	"88"	"3"	"1209"	"680"	"903"	"100"	"2306"	"1047"	"424"	"866"	"201"	"1104"	"13"	"1"	"306"	"741"	"1"	"0"	"54"	"79"	"342"	"17"	"0"	"5"	"44"	"348"	"714"	"453"	"439"	"291"	"24"	"4512"	"6"	"96"	"183"	"397"	"107"	"16"	"304"	"3"	"1470"	"218"	"998"	"41"	"0"	"4"	"62"	"5"	"43"	"108"	"381"	"2775"	"429"	"2"	"4"	"1909"	"45"	"0"	"4"	"0"	"373"	"41"	"1448"	"225"	"2"	"620"	"2"	"227"	"135"	"2"	"6"	"483"	"0"	"0"	"640"	"66"	"368"	"198"	"1251"	"1150"	"500"	"40"	"307"	"186"	"1248"	"94"	"4"	"0"	"0"	"34"	"7"	"0"	"728"	"25"	"2"	"49"	"1193"	"212"	"1197"	"528"	"829"	"0"	"1405"	"893"	"361"	"1967"	"2470"	"0"	"0"	"1"	"151"	"1"	"2"	"0"	"0"	"9"	"25"	"285"	"235"	"440"	"111"	"318"	"85"	"1098"	"374"	"154"	"331"	"129"	"105"	"320"	"40"	"687"	"1047"	"710"	"262"	"289"	"17"	"975"	"5379"	"187"	"555"	"1"	"2"	"15"	"120"	"1044"	"675"	"411"	"260"	"18"	"47"	"2"	"1"	"8303"	"1315"	"6"	"276"	"1249"	"2005"	"1"	"881"	"423"	"114"	"654"	"65"	"264"	"0"	"2543"	"467"	"1876"	"272"	"17"	"142"	"1293"	"169"	"38"	"53"	"51"	"325"	"687"	"270"	"245"	"101"	"28"	"35"	"2251"	"2"	"2339"	"1771"	"1477"	"388"	"256"	"0"	"520"	"2"	"171"	"2408"	"449"	"79"	"306"	"964"	"527"	"583"	"198"	"29"	"23"	"1264"	"1"	"4"	"26"	"471"	"267"	"262"	"726"	"290"	"443"	"2417"	"1918"	"1292"	"1058"	"492"	"68"	"0"	"1"	"415"	"11"	"1420"	"182"	"765"	"173"	"80"	"211"	"24"	"251"	"22"	"224"	"97"	"22"	"133"	"3"	"13"	"44"	"6"	"7"	"8"	"5"	"83"	"562"	"1"	"366"	"23"	"666"	"71"	"4"	"0"	"87"	"428"	"5"	"4135"	"3073"	"160"	"1284"	"1059"	"2548"	"109"	"412"	"3868"	"1916"	"1472"	"2731"	"2820"	"1706"	"70"	"2313"	"4328"	"403"	"4793"	"1333"	"880"	"127"	"503"	"4676"	"4230"	"1049"	"235"	"28"	"9347"	"30186"	"770"	"1089"	"4"	"1"	"4"	"222"	"170"	"32756"	"1795"	"3046"	"496"	"3039"	"183"	"1252"	"2609"	"0"	"110"	"3159"	"13646"	"9707"	"30"	"503"	"7720"	"32"	"2185"	"0"	"228"	"109"	"26"	"7"	"51"	"174"	"0"	"0"	"0"	"3"	"0"	"2"	"0"	"36"	"2065"	"215"	"609"	"25"	"10"	"136"	"0"	"1508"	"1552"	"117"	"0"	"32"	"1842"	"1"	"39"	"562"	"463"	"3544"	"0"	"141"	"157"	"15179"	"0"	"83"	"9095"	"6685"	"2358"	"940"	"211"	"978"	"1368"	"602"	"941"	"5768"	"2079"	"1673"	"4"	"1"	"2"	"199"	"4"	"200"	"1"	"804"	"376"	"1259"	"306"	"606"	"2"	"48"	"1"	"1397"	"111"	"4042"	"111"	"1342"	"101"	"517"	"11"	"22"	"780"	"145"	"355"	"642"	"17"	"35"	"240"	"0"	"0"	"3353"	"482"	"848"	"673"	"1525"	"751"	"1239"	"376"	"551"	"1055"	"449"	"847"	"445"	"96"	"1"	"0"	"9"	"353"	"4"	"1308"	"281"	"26"	"85"	"0"	"33"	"7"	"0"	"139"	"1432"	"2261"	"2070"	"212"	"848"	"632"	"302"	"234"	"2"	"1549"	"386"	"9112"	"1"	"551"	"2"	"447"	"0"	"379"	"1037"	"282"	"128"	"26796"	"136"	"56"	"0"	"34"	"409"	"102"	"155"	"211"	"214"	"818"	"2137"	"104"	"3"	"12"	"96"	"24"	"0"	"1364"	"1169"	"771"	"697"	"969"	"2090"	"493"	"392"	"2153"	"4355"	"1098"	"3"	"719"	"942"	"556"	"1433"	"158"	"161"	"383"	"7"	"24"	"1461"	"4128"	"7543"	"1714"	"359"	"1056"	"1732"	"4920"	"1348"	"2081"	"51"	"1309"	"740"	"4056"	"11"	"183"	"292"	"848"	"546"	"177"	"3143"	"3371"	"38"	"628"	"402"	"1173"	"30"	"0"	"261"	"339"	"2"	"196"	"1"	"3"	"847"	"92"	"47"	"0"	"793"	"76"	"373"	"188"	"508"	"544"	"262"	"21"	"71"	"30"	"10"	"711"	"499"	"1077"	"801"	"631"	"363"	"476"	"1515"	"50"	"16"	"672"	"2"	"2"	"4"	"1"	"1216"	"3"	"0"	"0"	"4"	"1"	"0"	"29"	"276"	"152"	"1"	"470"	"0"	"0"	"0"	"42"	"1402"	"18"	"4"	"164"	"50"	"166"	"38"	"637"	"4"	"10"	"111"	"133"	"500"	"2"	"0"	"2849"	"4223"	"4322"	"127"	"1123"	"2"	"154"	"614"	"352"	"41"	"632"	"965"	"1"	"320"	"3636"	"199"	"341"	"446"	"14"	"4"	"4"	"2"	"1811"	"1"	"7"	"5"	"6"	"112"	"4682"	"54"	"335"	"833"	"124"	"2"	"12"	"253"	"29"	"245"	"20"	"503"	"330"	"24"	"568"	"186"	"1"	"12"	"992"	"2260"	"52"	"3"	"39"	"33"	"527"	"53"	"2030"	"690"	"6"	"4579"	"4"	"1851"	"530"	"1655"	"0"	"0"	"0"	"0"	"0"	"0"	"0"	"0"	"0"	"1"	"0"	"0"	"0"	"0"	"0"	"0"	"0"	"0"	"0"	"0"	"0"	"0"	"0"	"0"	"0"	"0"	"3"	"15"	"4597"	"2965"	"6201"	"828"	"5920"	"2"	"610"	"3206"	"1321"	"12"	"74"	"54"	"1353"	"1397"	"3"	"1860"	"63"	"1613"	"218"	"0"	"0"	"0"	"0"	"0"	"0"	"0"	"2852"	"26"	"403"	"962"	"1952"	"766"	"230"	"285"	"616"	"98"	"340"	"1"	"5"	"1200"	"1620"	"3"	"10193"	"518"	"201"	"139"	"257"	"50"	"9"	"3145"	"63"	"396"	"271"	"0"	"0"	"0"	"0"	"0"	"1"	"479"	"331"	"624"	"857"	"196"	"3106"	"1587"	"18"	"16"	"270"	"1824"	"1529"	"2530"	"329"	"28"	"0"	"283"	"0"	"2077"	"0"	"11"	"31"	"1065"	"1375"	"1346"	"9"	"4"	"36"	"694"	"493"	"374"	"434"	"94"	"1175"	"416"	"396"	"397"	"3134"	"76"	"2882"	"536"	"190"	"363"	"656"	"472"	"828"	"1600"	"43"	"368"	"979"	"348"	"1"	"79"	"40"	"51"	"57"	"24"	"213"	"2"	"2889"	"917"	"6"	"4"	"42"	"67"	"334"	"4"	"36"	"2250"	"272"	"0"	"1047"	"3"	"0"	"3"	"0"	"0"	"0"	"0"	"2767"	"2031"	"1952"	"543"	"2247"	"214"	"208"	"1134"	"85"	"917"	"94"	"15"	"50"	"1"	"8117"	"1"	"336"	"9"	"1197"	"32"	"739"	"4761"	"16"	"121"	"422"	"763"	"2275"	"4417"	"2347"	"123"	"83"	"1038"	"1011"	"4"	"2"	"2572"	"534"	"184"	"822"	"4136"	"59"	"218"	"4449"	"73"	"0"	"14"	"264"	"244"	"8"	"334"	"929"	"450"	"46"	"348"	"60"	"282"	"2047"	"71"	"0"	"41"	"20"	"253"	"11094"	"1150"	"3"	"388"	"268"	"5778"	"1"	"1179"	"3"	"1030"	"1555"	"148"	"4"	"2173"	"185"	"54"	"2423"	"166"	"217"	"209"	"9"	"360"	"9"	"3333"	"2480"	"317"	"19112"	"710"	"478"	"1368"	"1073"	"38"	"539"	"1344"	"5227"	"115"	"177"	"24"	"229"	"470"	"4917"	"727"	"1337"	"323"	"2110"	"58"	"9"	"292"	"2443"	"1849"	"662"	"1311"	"6448"	"771"	"329"	"4"	"1"	"705"	"3009"	"5458"	"184"	"897"	"3394"	"4102"	"236"	"15272"	"317"	"1240"	"822"	"438"	"3490"	"1278"	"17"	"17"	"132"	"3403"	"1731"	"10"	"1"	"3304"	"1186"	"1394"	"72"	"480"	"0"	"3902"	"868"	"106"	"8"	"2099"	"27"	"212"	"332"	"1490"	"5778"	"155"	"7708"	"2145"	"893"	"3283"	"3358"	"469"	"4592"	"4484"	"905"	"393"	"6"	"1003"	"2"	"1027"	"3"	"457"	"185"	"4925"	"191"	"25"	"493"	"123"	"2511"	"121"	"1865"	"30"	"307"	"2"	"8"	"2839"	"1390"	"24"	"0"	"12"	"146"	"57"	"3"	"3892"	"380"	"825"	"0"	"3"	"1"	"60"	"0"	"0"	"27"	"12"	"26"	"200"	"10"	"2"	"4"	"3"	"3"	"3"	"1775"	"1"	"2"	"1119"	"1"	"4"	"2"	"1"	"1810"	"1453"	"439"	"779"	"0"	"718"	"40"	"0"	"0"	"0"	"0"	"0"	"0"	"537"	"0"	"12"	"32"	"36"	"1"	"186"	"1294"	"13108"	"346"	"6"	"1723"	"577"	"3"	"9"	"19006"	"329"	"39"	"10"	"35"	"3"	"410"	"2086"	"3"	"28"	"745"	"193"	"536"	"10"	"1"	"0"	"5"	"1"	"4684"	"937"	"65"	"4492"	"267"	"25"	"88"	"26"	"189"	"2523"	"1"	"1"	"1"	"0"	"0"	"1196"	"0"	"2"	"5"	"6"	"6"	"0"	"0"	"2585"	"12"	"1"	"3"	"2352"	"66"	"0"	"171"	"28"	"1081"	"6"	"3"	"0"	"780"	"48"	"0"	"8"	"10804"	"10"	"1974"	"757"	"764"	"12"	"4"	"7"	"1"	"0"	"1"	"0"	"1"	"0"	"1"	"219"	"1"	"46"	"568"	"0"	"3"	"6"	"0"	"1"	"1"	"0"	"0"	"118"	"62"	"63"	"8"	"292"	"3"	"1"	"5"	"0"	"1157"	"188"	"460"	"6"	"190"	"896"	"32"	"2"	"1"	"436"	"0"	"0"	"1"	"11"	"3"	"0"	"0"	"0"	"0"	"2"	"0"	"0"	"0"	"6"	"3"	"15"	"0"	"0"	"0"	"0"	"4"	"7"	"3"	"212"	"686"	"602"	"118"	"4"	"849"	"144"	"473"	"903"	"16"	"3"	"3"	"3"	"4"	"1577"	"84"	"838"	"2"	"0"	"19380"	"37"	"14"	"2"	"2"	"1106"	"0"	"0"	"125"	"480"	"287"	"6"	"0"	"28"	"234"	"60"	"44"	"3"	"11"	"73"	"2"	"5858"	"0"	"0"	"0"	"762"	"26277"	"1717"	"286"	"165"	"1523"	"0"	"462"	"296"	"110"	"118"	"4"	"303"	"1617"	"1556"	"746"	"74"	"5"	"720"	"146"	"318"	"1"	"10"	"2"	"9946"	"672"	"488"	"22"	"134"	"10"	"1287"	"82"	"375"	"383"	"219"	"27"	"336"	"2398"	"4"	"1"	"2"	"1"	"145"	"27"	"1013"	"573"	"41"	"4"	"652"	"1713"	"1"	"2"	"0"	"58842"	"0"	"4"	"688"	"0"	"101"	"1948"	"147"	"305"	"8063"	"710"	"1039"	"773"	"3209"	"162"	"112"	"27"	"35"	"21"	"10213"	"282"	"347"	"3"	"1087"	"3228"	"335"	"779"	"6755"	"101"	"10"	"1361"	"557"	"3"	"1871"	"2360"	"0"	"6020"	"17165"	"0"	"210"	"5"	"522"	"14"	"2421"	"704"	"64"	"12"	"166"	"4"	"344"	"12"	"58"	"1"	"538"	"9612"	"10"	"505"	"1"	"2"	"103"	"19"	"2"	"63"	"342"	"2244"	"1993"	"1180"	"366"	"1692"	"11848"	"46"	"1"	"319"	"296"	"0"	"70"	"68"	"670"	"760"	"2663"	"179"	"4295"	"852"	"744"	"0"	"9130"	"202"	"563"	"19"	"297"	"196"	"569"	"2"	"11"	"1"	"1"	"0"	"1154"	"16"	"455"	"2725"	"282"	"818"	"9"	"4"	"2"	"37"	"2293"	"90"	"38"	"347"	"0"	"1"	"2"	"1005"	"290"	"1"	"579"	"483"	"171"	"585"	"2"	"757"	"898"	"142"	"99"	"8973"	"3"	"5"	"3636"	"220"	"1"	"127"	"19"	"1"	"2"	"9688"	"3588"	"3"	"124"	"3"	"107"	"109"	"1260"	"3478"	"1199"	"5"	"1"	"1"	"7"	"100"	"5"	"0"	"25"	"73"	"498"	"35"	"44"	"16"	"3816"	"583"	"0"	"0"	"2999"	"0"	"74"	"1654"	"12"	"13"	"68"	"1071"	"230"	"1356"	"156"	"1"	"231"	"41"	"2"	"28"	"318"	"947"	"4"	"2990"	"38"	"68"	"41"	"113"	"714"	"2164"	"159"	"1755"	"467"	"1"	"0"	"600"	"18"	"150"	"1583"	"374"	"257"	"2"	"0"	"173"	"1"	"2093"	"1830"	"25"	"10"	"457"	"4"	"784"	"86"	"171"	"0"	"0"	"22"	"58"	"3133"	"1"	"40"	"485"	"1361"	"14"	"115"	"32"	"1428"	"1"	"3"	"535"	"2"	"2"	"38"	"1"	"41"	"59"	"46"	"0"	"23"	"0"	"1"	"1"	"0"	"7"	"71"	"28"	"0"	"1"	"109"	"0"	"1"	"9"	"377"	"6"	"0"	"0"	"1"	"11"	"0"	"20"	"56"	"96"	"13"	"2"	"1"	"141"	"4"	"3"	"1"	"221"	"2"	"2"	"1"	"0"	"1"	"6"	"0"	"40"	"35"	"5"	"473"	"0"	"0"	"2553"	"0"	"239046"	"36552"	"66"	"36562"	"99636"	"0"	"5263"	"0"	"20222"	"1043"	"706"	"90006"	"27223"	"75329"	"15932"	"548"	"2690"	"4535"	"1"	"4004"	"7"	"842"	"1709"	"1"	"365"	"108"	"3025"	"25"	"478"	"26"	"840"	"1046"	"226"	"5"	"1208"	"833"	"17846"	"279"	"1598"	"1979"	"975"	"2786"	"6242"	"3"	"91"	"18675"	"61"	"6"	"0"	"589"	"0"	"95"	"0"	"0"	"120"	"3"	"95"	"100"	"3"	"261"	"1275"	"7"	"97"	"1218"	"81"	"1"	"2"	"631"	"1474"	"44"	"44"	"37"	"9"	"50"	"52"	"12"	"3"	"11"	"125"	"1"	"71"	"142"	"2283"	"5"	"0"	"2"	"25"	"9338"	"1922"	"2363"	"1362"	"0"	"37"	"112"	"1562"	"30432"	"10947"	"3588"	"7117"	"671"	"1"	"1893"	"0"	"3438"	"2"	"1999"	"50"	"14"	"0"	"2022"	"138"	"0"	"3"	"5"	"223"	"2179"	"3542"	"8"	"2"	"557"	"365"	"166"	"10"	"21"	"88"	"193"	"0"	"2"	"5"	"8"	"21"	"63"	"285"	"672"	"329"	"76"	"0"	"5"	"1"	"5"	"70"	"2"	"35"	"13"	"2266"	"7"	"2"	"98"	"462"	"2"	"338"	"314"	"1665"	"1356"	"72"	"8"	"3"	"38"	"1572"	"2"	"10"	"0"	"48"	"28"	"96"	"6"	"12"	"10980"	"102"	"3"	"3"	"83"	"8"	"3"	"5"	"84"	"241"	"166"	"6"	"1732"	"86"	"326"	"20"	"864"	"373"	"7"	"52"	"0"	"5"	"471"	"8"	"1316"	"224"	"3"	"309"	"504"	"165"	"1"	"2"	"44"	"0"	"7"	"227"	"16"	"1"	"8"	"6"	"2"	"65"	"1"	"91"	"816"	"172"	"15"	"3"	"225"	"14"	"0"	"1772"	"108"	"5"	"63"	"604"	"5"	"788"	"0"	"0"	"2"	"5"	"188"	"89"	"6"	"219"	"2277"	"122"	"1"	"540"	"5"	"8"	"0"	"19"	"95"	"54"	"0"	"0"	"1"	"6"	"3"	"34"	"598"	"14"	"70"	"346"	"1"	"3"	"30"	"14"	"10"	"4"	"5"	"155"	"163"	"154"	"2"	"127"	"0"	"6"	"495"	"4"	"8895"	"36"	"77"	"700"	"2"	"1"	"290"	"7"	"1039"	"0"	"1"	"0"	"0"	"23"	"504"	"1"	"99"	"0"	"7"	"13"	"1"	"1"	"126"	"1"	"1"	"9"	"4"	"0"	"231"	"9"	"23"	"399"	"0"	"24"	"2"	"530"	"0"	"1"	"126"	"0"	"1"	"4"	"4"	"89"	"1"	"593"	"69"	"23"	"56"	"31"	"4"	"3"	"130"	"3"	"1"	"6"	"0"	"4"	"93"	"2"	"36"	"48"	"53"	"0"	"118"	"10"	"0"	"0"	"0"	"71"	"0"	"2"	"9"	"21"	"13"	"1"	"2"	"2"	"97"	"0"	"2"	"9"	"3"	"5"	"12"	"1"	"1"	"1"	"3"	"2"	"1"	"0"	"0"	"1"	"1"	"86"	"3"	"1"	"4"	"46"	"0"	"12"	"48"	"2"	"74"	"0"	"1"	"1"	"1"	"2"	"5"	"35"	"1"	"7"	"19"	"7"	"3"	"39"	"1"	"1"	"4"	"0"	"6"	"3"	"9"	"289"	"131"	"54"	"3"	"887"	"650"	"90"	"0"	"207"	"2"	"0"	"28"	"1491"	"9"	"2"	"202"	"846"	"86"	"53"	"59"	"228"	"19"	"18"	"269"	"95"	"121"	"44"	"9"	"85"	"1"	"48"	"160"	"8"	"297"	"271"	"124"	"37"	"3"	"719"	"278"	"145"	"47"	"9"	"33"	"54"	"323"	"29"	"1207"	"322"	"123"	"258"	"257"	"306"	"1125"	"16"	"2562"	"208"	"577"	"5545"	"1015"	"8"	"14"	"812"	"1126"	"1934"	"1421"	"66"	"515"	"816"	"20"	"163"	"3"	"118"	"2"	"0"	"0"	"12"	"24"	"3"	"9"	"0"	"0"	"7"	"52"	"2"	"0"	"1"	"24"	"24"	"1"	"0"	"663"	"4"	"59"	"17"	"8"	"89"	"986"	"6"	"2"	"0"	"5"	"3"	"21"	"0"	"0"	"0"	"0"	"0"	"0"	"1"	"0"	"0"	"0"	"21"	"1"	"6"	"0"	"560"	"5"	"0"	"117"	"2"	"3"	"0"	"0"	"160"	"1"	"57"	"36"	"0"	"0"	"0"	"3"	"3"	"0"	"7"	"2"	"0"	"0"	"1"	"19"	"0"	"0"	"1"	"1"	"1"	"3"	"89"	"14"	"0"	"1"	"1"	"7"	"0"	"0"	"1"	"0"	"3"	"13"	"3"	"0"	"0"	"2"	"2"	"0"	"0"	"1"	"1"	"1"	"1"	"3"	"17"	"5"	"1"	"0"	"0"	"10"	"0"	"3"	"0"	"2"	"34"	"5"	"1"	"4"	"1"	"0"	"1"	"1"	"9"	"10"	"0"	"0"	"5"	"1575"	"343"	"1693"	"2"	"1841"	"349"	"4528"	"63"	"129"	"1320"	"1115"	"8"	"805"	"2860"	"1527"	"3803"	"1052"	"639"	"1800"	"679"	"87"	"354"	"23"	"721"	"740"	"2687"	"899"	"600"	"182"	"1340"	"1943"	"433"	"302"	"174"	"69"	"232"	"679"	"2117"	"10758"	"10"	"0"	"7"	"13443"	"119"	"73"	"186"	"114"	"728"	"5"	"1"	"13"	"785"	"336"	"1153"	"733"	"348"	"286"	"21"	"7831"	"105"	"20"	"10"	"283"	"218"	"9840"	"161"	"156"	"367"	"138"	"3621"	"13"	"518"	"183"	"1689"	"54"	"785"	"484"	"9"	"1065"	"184"	"1275"	"15800"	"3707"	"767"	"9"	"1430"	"358"	"265"	"93"	"4544"	"1603"	"276"	"10011"	"1391"	"490"	"943"	"232"	"278"	"211"	"2104"	"32"	"881"	"162"	"982"	"371"	"1467"	"186"	"5815"	"19917"	"2"	"583"	"490"	"1377"	"40"	"14"	"3"	"5"	"131530"	"233"	"631"	"3008"	"265"	"201"	"9677"	"577"	"3624"	"345"	"3902"	"57"	"600"	"595"	"231"	"62"	"319"	"5"	"1359"	"1565"	"12468"	"3198"	"244"	"1149"	"655"	"4013"	"3951"	"5023"	"1286"	"3019"	"9600"	"3718"	"0"	"1699"	"621"	"3"	"2"	"4168"	"4"	"3"	"1"	"6"	"1906"	"4"	"2"	"3"	"4"	"27"	"704"	"1942"	"35"	"4"	"2"	"1493"	"3"	"4"	"1"	"5"	"9275"	"2317"	"16"	"302"	"441"	"1810"	"263"	"781"	"1"	"2163"	"173"	"124"	"86"	"31"	"21"	"554"	"945"	"232"	"476"	"81"	"1658"	"1347"	"415"	"1140"	"90"	"40"	"3"	"3"	"74"	"14"	"1643"	"6"	"610"	"60"	"639"	"52"	"2475"	"1893"	"409"	"258"	"4091"	"863"	"4158"	"541"	"0"	"32"	"30"	"1"	"0"	"2"	"1"	"0"	"0"	"7"	"1"	"3"	"2"	"1"	"0"	"1798"	"85"	"282"	"2602"	"67"	"9570"	"10"	"314"	"372"	"1585"	"34"	"2"	"187"	"8"	"914"	"1172"	"10"	"1"	"15"	"16"	"786"	"106"	"161"	"476"	"270"	"11"	"60"	"1803"	"182"	"34"	"286"	"910"	"430"	"685"	"422"	"130"	"494"	"720"	"9023"	"20"	"2091"	"142"	"7"	"0"	"3"	"3"	"369"	"80"	"33"	"1"	"259"	"8"	"3"	"71"	"1014"	"79"	"320"	"3"	"2258"	"1358"	"1601"	"6"	"18"	"44"	"142"	"8"	"729"	"7019"	"2691"	"1468"	"2139"	"1271"	"474"	"8"	"13"	"0"	"92"	"147"	"235"	"65"	"889"	"7"	"78"	"1397"	"0"	"0"	"0"	"0"	"0"	"0"	"0"	"0"	"0"	"0"	"0"	"0"	"0"	"0"	"0"	"0"	"0"	"0"	"0"	"0"	"1"	"0"	"0"	"0"	"0"	"0"	"2014"	"164"	"155"	"373"	"1"	"53"	"1"	"550"	"1"	"251"	"86"	"387"	"7550"	"1478"	"0"	"0"	"2"	"2"	"0"	"0"	"0"	"1"	"0"	"0"	"0"	"0"	"0"	"0"	"0"	"2"	"1"	"3"	"4"	"9"	"1"	"0"	"4"	"1"	"1"	"4"	"18"	"114"	"2794"	"3149"	"205"	"1459"	"613"	"4"	"1"	"11"	"157"	"274"	"2"	"2135"	"17"	"1"	"3559"	"190"	"417"	"182"	"1"	"2207"	"25"	"2279"	"5"	"55"	"1976"	"0"	"0"	"0"	"1510"	"28"	"381"	"0"	"1"	"92"	"797"	"3341"	"321"	"296"	"1"	"113"	"5"	"60"	"0"	"0"	"22"	"1220"	"20"	"241"	"1451"	"1759"	"2634"	"745"	"182"	"0"	"1"	"3"	"0"	"95"	"87"	"774"	"437"	"76"	"1273"	"406"	"0"	"2"	"0"	"16"	"2"	"184"	"446"	"618"	"530"	"764"	"457"	"222"	"575"	"1099"	"1139"	"370"	"108"	"308"	"308"	"25"	"13"	"6"	"9"	"60"	"907"	"0"	"2"	"268"	"2886"	"1566"	"162"	"4807"	"4273"	"2486"	"4744"	"7"	"533"	"423"	"140"	"256"	"488"	"126"	"168"	"283"	"248"	"523"	"0"	"0"	"0"	"0"	"1"	"0"	"7"	"109"	"59"	"4574"	"596"	"1709"	"712"	"249"	"453"	"320"	"555"	"531"	"1927"	"0"	"0"	"1"	"903"	"1980"	"3058"	"380"	"750"	"3"	"3"	"0"	"2172"	"19"	"653"	"712"	"590"	"2223"	"1096"	"1646"	"97"	"1"	"2"	"1028"	"0"	"35"	"5450"	"519"	"181"	"108"	"464"	"201"	"1"	"3"	"0"	"2"	"3"	"0"	"0"	"462"	"640"	"257"	"213"	"67"	"41"	"94"	"42"	"1191"	"338"	"147"	"627"	"2193"	"583"	"1657"	"872"	"1346"	"1063"	"15"	"870"	"4214"	"1569"	"446"	"256"	"10"	"1842"	"49"	"1779"	"689"	"1941"	"27"	"4298"	"1853"	"1859"	"129"	"128"	"1208"	"23"	"4"	"21"	"2"	"2"	"1"	"0"	"63"	"12"	"1"	"0"	"0"	"30"	"181"	"474"	"1690"	"9"	"3229"	"523"	"1589"	"1"	"2337"	"3767"	"0"	"2"	"3"	"4863"	"11"	"5"	"323"	"337"	"5172"	"966"	"1219"	"33"	"1"	"3"	"10"	"1"	"1301"	"1302"	"743"	"1186"	"654"	"1"	"1"	"12"	"2531"	"30"	"1"	"3"	"32"	"58"	"9"	"1"	"2"	"963"	"8"	"10"	"828"	"2"	"1095"	"0"	"643"	"331"	"688"	"1110"	"1286"	"2279"	"895"	"1254"	"289"	"1100"	"227"	"20"	"180"	"270"	"1267"	"4264"	"0"	"1"	"1"	"1820"	"2"	"1996"	"5132"	"554"	"2"	"0"	"0"	"55"	"0"	"4"	"60"	"15504"	"7078"	"8200"	"14826"	"8197"	"7342"	"1989"	"259"	"177"	"28"	"0"	"1936"	"323"	"2054"	"4396"	"2"	"739"	"0"	"38"	"0"	"39"	"3"	"0"	"1"	"2"	"3"	"2"	"561"	"1054"	"113"	"56"	"2305"	"266"	"445"	"631"	"31"	"5"	"5"	"529"	"0"	"0"	"0"	"708"	"13"	"0"	"1"	"10"	"1835"	"46"	"1892"	"6"	"1139"	"548"	"1868"	"795"	"815"	"608"	"195"	"3234"	"883"	"6592"	"20"	"1357"	"74"	"1499"	"14"	"62"	"23"	"1"	"0"	"752"	"3311"	"1"	"0"	"0"	"5"	"4102"	"1323"	"11"	"17"	"1"	"11"	"1"	"2"	"16210"	"0"	"4"	"192"	"0"	"653"	"5"	"2196"	"0"	"3"	"5"	"573"	"0"	"0"	"2890"	"35"	"479"	"900"	"154"	"1844"	"0"	"7"	"2"	"89"	"18"	"84"	"1021"	"0"	"668"	"1022"	"976"	"4"	"7"	"5017"	"2104"	"61"	"268"	"233"	"554"	"1156"	"1756"	"1199"	"4760"	"974"	"559"	"165"	"3"	"3"	"1"	"1"	"484"	"0"	"0"	"8"	"338"	"10"	"4"	"6"	"24"	"25"	"0"	"0"	"459"	"2"	"2"	"0"	"3"	"43"	"2"	"0"	"37"	"0"	"0"	"0"	"1"	"40"	"25"	"1"	"0"	"0"	"59"	"2"	"244"	"1634"	"0"	"1"	"3"	"0"	"5"	"0"	"700"	"1"	"1"	"3"	"36"	"82"	"8332"	"26"	"28"	"1646"	"2031"	"1671"	"3359"	"196"	"6135"	"1742"	"1187"	"151"	"66"	"2"	"6"	"2"	"1"	"1"	"111"	"9"	"5"	"24"	"2274"	"0"	"350"	"832"	"1165"	"7"	"0"	"7"	"47"	"2"	"1"	"0"	"52"	"0"	"1"	"0"	"0"	"8"	"3"	"6"	"0"	"93"	"650"	"7516"	"326"	"304"	"57"	"3"	"1"	"0"	"27"	"8"	"129"	"1149"	"0"	"1"	"0"	"3059"	"843"	"0"	"2217"	"869"	"2"	"2"	"3579"	"0"	"2260"	"1641"	"5336"	"71"	"1738"	"0"	"0"	"2"	"8"	"6"	"0"	"2"	"1"	"873"	"113"	"155"	"145"	"20"	"20"	"0"	"1"	"1"	"0"	"4"	"2640"	"617"	"390"	"78"	"1"	"26"	"0"	"0"	"5"	"7"	"79"	"13"	"59"	"67"	"0"	"2"	"6"	"4638"	"82"	"4"	"2415"	"2"	"1"	"0"	"0"	"174"	"1"	"0"	"8"	"82"	"663"	"3"	"0"	"2"	"0"	"3568"	"18"	"0"	"0"	"1"	"0"	"2152"	"0"	"412"	"771"	"53"	"0"	"5"	"2"	"359"	"95"	"52"	"969"	"2952"	"18"	"4"	"5"	"5"	"0"	"4"	"71"	"0"	"1"	"1"	"0"	"1708"	"839"	"1780"	"28"	"80"	"10"	"0"	"177"	"606"	"716"	"1727"	"2874"	"3668"	"18819"	"4411"	"2972"	"2975"	"1545"	"26"	"6201"	"3346"	"0"	"1"	"7"	"8"	"8"	"0"	"265"	"1"	"21"	"6"	"2"	"0"	"7"	"0"	"12"	"21"	"5"	"2"	"0"	"9"	"6"	"1"	"87"	"0"	"0"	"54"	"0"	"3"	"2"	"15"	"5"	"1"	"1"	"0"	"3"	"2"	"2"	"6"	"696"	"181"	"125"	"488"	"867"	"5282"	"0"	"0"	"1"	"2"	"0"	"2"	"0"	"3"	"23"	"0"	"2"	"0"	"55"	"102"	"0"	"0"	"2"	"1"	"1"	"9"	"1"	"94"	"1"	"3"	"3"	"0"	"139"	"49"	"23"	"2"	"15"	"2"	"452"	"0"	"1"	"54"	"4"	"16"	"25041"	"275"	"2433"	"1"	"0"	"134"	"0"	"2"	"1"	"3"	"3"	"0"	"0"	"7"	"0"	"10"	"1"	"5049"	"592"	"5"	"1"	"1"	"0"	"11"	"0"	"1"	"0"	"64"	"0"	"1"	"1"	"1"	"4"	"54"	"0"	"0"	"0"	"1"	"0"	"1"	"150"	"0"	"0"	"832"	"9891"	"29"	"168"	"0"	"0"	"0"	"3"	"0"	"111"	"2"	"150"	"38"	"0"	"1"	"1"	"0"	"4"	"107"	"0"	"2"	"6"	"44"	"248"	"62"	"64"	"3"	"866"	"0"	"1"	"38"	"110"	"0"	"116"	"2"	"1"	"1"	"0"	"4"	"0"	"0"	"6"	"0"	"0"	"1"	"6"	"3975"	"2764"	"1689"	"9"	"1572"	"480"	"5334"	"14"	"3"	"33"	"13"	"32"	"9482"	"0"	"2"	"106"	"82"	"965"	"719"	"3941"	"1165"	"1735"	"1400"	"370"	"2"	"2"	"0"	"0"	"0"	"0"	"0"	"0"	"12"	"1"	"110"	"359"	"3344"	"881"	"0"	"129"	"130"	"594"	"369"	"29"	"100"	"404"	"2"	"0"	"1"	"0"	"2"	"0"	"573"	"141"	"370"	"609"	"7"	"823"	"2460"	"2"	"5"	"336"	"2"	"144"	"1"	"0"	"1"	"0"	"0"	"1"	"0"	"1"	"2"	"0"	"0"	"0"	"0"	"0"	"49"	"0"	"0"	"1"	"0"	"0"	"3"	"2"	"1958"	"1392"	"5549"	"168"	"56"	"615"	"4"	"0"	"6"	"55"	"0"	"0"	"2"	"0"	"3"	"0"	"1"	"5993"	"2819"	"1"	"1832"	"43"	"859"	"135"	"4"	"328"	"1076"	"1597"	"7"	"22"	"684"	"1197"	"347"	"57"	"4"	"511"	"304"	"586"	"229"	"422"	"495"	"191"	"103"	"534"	"0"	"57"	"10110"	"391"	"68"	"611"	"2"	"218"	"506"	"11"	"1"	"0"	"4"	"3"	"3"	"0"	"2"	"11182"	"18"	"7"	"85"	"3"	"1"	"11"	"14"	"10"	"12113"	"9"	"336"	"64"	"352"	"448"	"280"	"678"	"456"	"453"	"1047"	"20758"	"838"	"1"	"2"	"154"	"339"	"12"	"63"	"31"	"12"	"4450"	"135"	"422"	"384"	"324"	"5"	"570"	"404"	"284"	"900"	"0"	"21"	"0"	"1"	"0"	"2"	"5"	"0"	"0"	"2"	"3"	"0"	"1"	"3"	"0"	"1"	"461"	"917"	"0"	"381"	"277"	"987"	"0"	"878"	"0"	"310"	"7392"	"151"	"1692"	"22"	"10"	"3"	"1"	"1"	"13"	"3"	"7"	"477"	"1"	"1148"	"267"	"33"	"825"	"76"	"2"	"1"	"4"	"2"	"0"	"9"	"477"	"252"	"488"	"41"	"1156"	"1838"	"380"	"76"	"39"	"23"	"0"	"6"	"1"	"1"	"3"	"9"	"3"	"0"	"1"	"0"	"0"	"7"	"2"	"306"	"1903"	"425"	"4"	"380"	"16"	"1796"	"1"	"3302"	"49"	"99"	"280"	"695"	"581"	"0"	"0"	"0"	"229"	"1823"	"12"	"218"	"986"	"859"	"371"	"513"	"1"	"109"	"396"	"779"	"817"	"1"	"2"	"178"	"1349"	"1"	"4"	"456"	"104"	"1132"	"178"	"178"	"484"	"322"	"339"	"15"	"2511"	"500"	"654"	"9"	"431"	"68"	"937"	"249"	"360"	"980"	"190"	"4"	"85"	"1"	"78"	"2923"	"189"	"1263"	"1342"	"253"	"18"	"8912"	"1228"	"511"	"5637"	"26"	"188"	"6656"	"130"	"729"	"37"	"200"	"486"	"8"	"900"	"805"	"325"	"9"	"182"	"183"	"71"	"686"	"18"	"452"	"301"	"325"	"2"	"655"	"1364"	"826"	"8"	"507"	"155"	"742"	"398"	"671"	"2"	"69"	"299"	"1860"	"2"	"1"	"17"	"991"	"11"	"177"	"446"	"454"	"146"	"449"	"335"	"1167"	"71"	"1"	"62"	"618"	"241"	"276"	"36"	"2"	"3"	"23"	"433"	"508"	"1867"	"14"	"1947"	"2"	"0"	"0"	"0"	"5"	"0"	"3"	"1039"	"296"	"2"	"190"	"1062"	"1088"	"288"	"412"	"13"	"699"	"0"	"206"	"357"	"2"	"320"	"740"	"573"	"225"	"1085"	"8"	"18"	"84"	"26"	"23"	"303"	"1922"	"1"	"739"	"3119"	"3"	"1865"	"0"	"2"	"0"	"0"	"50"	"1"	"0"	"29"	"80"	"1208"	"5"	"5"	"360"	"252"	"191"	"2"	"55"	"0"	"1089"	"82"	"103"	"171"	"587"	"561"	"666"	"620"	"106"	"67"	"3713"	"716"	"44"	"280"	"93"	"329"	"4"	"248"	"542"	"447"	"253"	"969"	"251"	"0"	"949"	"834"	"106"	"14"	"174"	"1"	"5"	"1"	"2"	"33"	"4"	"126"	"1487"	"22"	"14"	"385"	"2"	"0"	"42"	"4655"	"64"	"381"	"29"	"1285"	"588"	"439"	"222"	"1323"	"0"	"913"	"204"	"324"	"443"	"373"	"299"	"7"	"3102"	"23"	"5941"	"1611"	"6503"	"112"	"570"	"1090"	"905"	"2158"	"126"	"1"	"6"	"17"	"4"	"614"	"84"	"1526"	"0"	"1030"	"998"	"751"	"132"	"565"	"116"	"99"	"72"	"178"	"3589"	"9"	"12"	"337"	"208"	"47"	"383"	"1049"	"99"	"0"	"1"	"1608"	"20"	"25"	"491"	"64"	"2218"	"142"	"18"	"2806"	"25"	"217"	"109"	"1501"	"0"	"0"	"338"	"107"	"117"	"100"	"21"	"181"	"431"	"584"	"182"	"631"	"22"	"357"	"119"	"114"	"396"	"1"	"24"	"0"	"7"	"2380"	"477"	"9"	"37"	"23"	"325"	"54"	"1820"	"31"	"2"	"22"	"638"	"0"	"203"	"2593"	"360"	"790"	"9496"	"393"	"503"	"0"	"19"	"0"	"1"	"1"	"0"	"2"	"13"	"2"	"2"	"0"	"0"	"22"	"389"	"13"	"17"	"8"	"0"	"0"	"4"	"0"	"0"	"0"	"0"	"3"	"0"	"0"	"305"	"27"	"69"	"0"	"836"	"461"	"35"	"20"	"0"	"110"	"0"	"18"	"22"	"7402"	"4"	"57"	"3"	"79"	"3"	"265"	"172"	"1"	"2"	"1"	"422"	"39"	"97"	"10"	"140"	"2"	"12"	"297"	"162"	"1144"	"52"	"0"	"0"	"0"	"0"	"1"	"0"	"2"	"0"	"0"	"39"	"0"	"0"	"99"	"0"	"692"	"16"	"3"	"14"	"6"	"2"	"0"	"2"	"9"	"3"	"0"	"1"	"0"	"1717"	"21102"	"0"	"1"	"0"	"5630"	"3031"	"1279"	"878"	"762"	"816"	"1059"	"148"	"302"	"19"	"5"	"0"	"0"	"2"	"0"	"60"	"0"	"2"	"18"	"43"	"1"	"0"	"0"	"4"	"0"	"0"	"13"	"6"	"3"	"1"	"2"	"3"	"2"	"1"	"10"	"12"	"0"	"0"	"479"	"399"	"0"	"18"	"60"	"0"	"9"	"788"	"480"	"246"	"1065"	"0"	"1"	"1"	"85"	"3081"	"3"	"0"	"0"	"5"	"218"	"50"	"129"	"422"	"27"	"504"	"1"	"8"	"65"	"689"	"4"	"0"	"1"	"0"	"410"	"0"	"4"	"0"	"93"	"2952"	"5"	"1318"	"0"	"2"	"437"	"682"	"8"	"4"	"82"	"203"	"530"	"0"	"0"	"13"	"0"	"0"	"1"	"1"	"0"	"83"	"5"	"0"	"0"	"3"	"1"	"167"	"1641"	"657"	"309"	"0"	"0"	"0"	"6"	"5"	"0"	"1"	"207"	"0"	"1364"	"641"	"2074"	"844"	"1999"	"34"	"9"	"968"	"2"	"12"	"218"	"851"	"95"	"2483"	"2143"	"742"	"18"	"1"	"14"	"6702"	"17"	"0"	"1067"	"78"	"589"	"12"	"803"	"5"	"38"	"307"	"24"	"3"	"162"	"322"	"4"	"493"	"3"	"0"	"2"	"9"	"11"	"208"	"354"	"865"	"15"	"0"	"0"	"0"	"0"	"1"	"5"	"1"	"0"	"0"	"0"	"3859"	"3"	"57"	"149"	"246"	"2490"	"16"	"122"	"747"	"671"	"125"	"13"	"973"	"360"	"1551"	"0"	"6"	"3"	"3"	"1"	"4"	"45"	"0"	"1"	"1"	"25"	"12"	"1"	"1"	"6"	"0"	"1"	"2"	"2"	"1"	"0"	"3161"	"0"	"3"	"0"	"3"	"1"	"0"	"0"	"0"	"0"	"7"	"0"	"0"	"0"	"2"	"2"	"1"	"5"	"0"	"0"	"0"	"4"	"0"	"2"	"2"	"193"	"528"	"227"	"930"	"2"	"0"	"0"	"23"	"1"	"1"	"1"	"6"	"0"	"1"	"0"	"2"	"11"	"1"	"0"	"0"	"0"	"4"	"0"	"483"	"0"	"1"	"79"	"47"	"0"	"2"	"5"	"0"	"2"	"970"	"3"	"18"	"0"	"4"	"1"	"0"	"11"	"2"	"1"	"1"	"1"	"4"	"1"	"18"	"123"	"0"	"22"	"3"	"0"	"1"	"2"	"1"	"0"	"13"	"8675"	"1531"	"1125"	"6074"	"9440"	"1158"	"653"	"2"	"6"	"19"	"87"	"169"	"0"	"2"	"2"	"0"	"7"	"23"	"5"	"0"	"3"	"1"	"1"	"1"	"1"	"0"	"5"	"4"	"21"	"177"	"0"	"0"	"0"	"2"	"0"	"10"	"3"	"1"	"0"	"0"	"13"	"4"	"133"	"1378"	"1818"	"103"	"1"	"1"	"5"	"4"	"3"	"0"	"4"	"2"	"3"	"0"	"0"	"705"	"184"	"0"	"0"	"34"	"1"	"1"	"156"	"3724"	"39"	"37"	"59"	"151"	"1"	"14"	"133"	"2"	"16"	"2"	"671"	"3563"	"943"	"17432"	"1"	"0"	"81"	"0"	"2"	"8"	"16"	"73"	"21"	"2"	"667"	"7"	"1"	"11"	"734"	"0"	"0"	"0"	"0"	"1"	"0"	"7"	"8"	"1"	"1"	"0"	"3"	"7"	"5"	"2"	"1"	"172"	"300"	"10"	"952"	"23"	"722"	"174"	"48"	"33"	"335"	"1751"	"0"	"22"	"7"	"11"	"11"	"4"	"9"	"99"	"0"	"273"	"258"	"10"	"5"	"0"	"2"	"511"	"27"	"1"	"0"	"0"	"9"	"23"	"2"	"2"	"0"	"0"	"1"	"10"	"41"	"17"	"2"	"6"	"21"	"1"	"0"	"9"	"5"	"0"	"5"	"889"	"3817"	"7"	"8"	"2"	"2"	"3"	"0"	"0"	"1"	"0"	"0"	"14"	"0"	"0"	"4"	"0"	"0"	"2"	"6"	"0"	"1"	"0"	"2"	"5"	"4"	"0"	"2"	"0"	"0"	"3"	"0"	"773"	"1150"	"0"	"1"	"0"	"0"	"0"	"4"	"6"	"0"	"6"	"0"	"227"	"465"	"0"	"35"	"1"	"0"	"3498"	"1"	"1"	"2"	"47"	"0"	"0"	"2"	"0"	"2"	"7"	"1"	"1"	"1081"	"2"	"15"	"0"	"2"	"4"	"2036"	"1"	"1"	"2256"	"1639"	"655"	"815"	"0"	"2"	"1"	"0"	"8"	"25"	"0"	"0"	"0"	"850"	"0"	"0"	"3"	"4"	"5"	"1"	"1"	"1"	"10"	"23"	"1370"	"28"	"7"	"29"	"26"	"27"	"3"	"190"	"0"	"13"	"5471"	"1"	"0"	"419"	"0"	"2"	"0"	"121"	"0"	"2"	"1"	"3"	"4"	"3"	"0"	"4"	"2"	"12"	"2"	"1"	"0"	"0"	"2"	"0"	"14"	"5"	"6"	"3"	"2"	"1"	"1"	"6"	"936"	"31"	"0"	"4"	"9"	"2"	"1"	"0"	"2"	"1"	"0"	"0"	"861"	"679"	"0"	"65"	"1"	"3"	"0"	"537"	"0"	"0"	"985"	"4"	"0"	"0"	"0"	"1"	"0"	"0"	"0"	"37"	"4"	"5"	"5"	"1"	"0"	"0"	"0"	"0"	"1"	"5"	"1"	"0"	"1"	"1"	"0"	"2"	"0"	"0"	"521"	"1"	"394"	"311"	"167"	"39"	"577"	"89"	"24"	"0"	"234"	"234"	"196"	"1438"	"153"	"907"	"0"	"0"	"0"	"0"	"0"	"0"	"0"	"57"	"1"	"5"	"0"	"0"	"43"	"3"	"0"	"3"	"600"	"1"	"21"	"2"	"3"	"32"	"14"	"1"	"4"	"6"	"5"	"702"	"564"	"5"	"63"	"29735"	"810"	"0"	"0"	"5"	"2"	"0"	"0"	"1"	"1"	"5"	"0"	"13"	"11"	"15"	"19"	"0"	"21"	"25"	"1"	"9"	"1"	"0"	"4"	"6"	"7"	"0"	"9"	"18"	"2"	"2"	"3"	"1"	"74"	"1512"	"6"	"0"	"7"	"3"	"1"	"0"	"9"	"0"	"0"	"0"	"3"	"0"	"2"	"19"	"12"	"1"	"6"	"38"	"3"	"0"	"0"	"220"	"3"	"247"	"1"	"4"	"34"	"2"	"0"	"3"	"1"	"0"	"0"	"0"	"4"	"0"	"0"	"2513"	"2"	"3"	"5"	"2"	"4"	"4"	"1"	"1"	"1"	"4"	"1"	"0"	"7"	"1"	"553"	"4"	"2"	"0"	"3"	"2515"	"5"	"6"	"1"	"5"	"1"	"51"	"1"	"0"	"2"	"1151"	"2860"	"0"	"17"	"0"	"1"	"0"	"6"	"9"	"43"	"14"	"11"	"1"	"1"	"1"	"1"	"2"	"20"	"7"	"1"	"2"	"2"	"2"	"0"	"0"	"0"	"1"	"2"	"586"	"5714"	"3"	"27"	"5"	"2"	"0"	"3"	"2"	"0"	"0"	"1"	"0"	"4"	"0"	"278"	"1"	"2"	"0"	"2"	"121"	"5"	"70"	"692"	"882"	"1"	"0"	"0"	"1"	"10"	"0"	"2"	"3"	"280"	"3"	"12"	"2157"	"0"	"0"	"10"	"17"	"7"	"1"	"1"	"2"	"1"	"0"	"0"	"0"	"0"	"0"	"0"	"1"	"1"	"0"	"2"	"3"	"0"	"0"	"0"	"0"	"0"	"0"	"2"	"1"	"8"	"0"	"1"	"1"	"0"	"5"	"4"	"0"	"53"	"0"	"5"	"2"	"0"	"0"	"0"	"0"	"0"	"1"	"0"	"0"	"1"	"2"	"0"	"0"	"1"	"1"	"2"	"0"	"0"	"0"	"3"	"2"	"3"	"1"	"0"	"1"	"8"	"2"	"220"	"0"	"0"	"0"	"5"	"2"	"4"	"0"	"1"	"0"	"0"	"2"	"1"	"0"	"1"	"2"	"0"	"0"	"6"	"5"	"9"	"0"	"3"	"3"	"0"	"1"	"7"	"345"	"0"	"6"	"1"	"2"	"3"	"4"	"0"	"0"	"0"	"2"	"4"	"0"	"0"	"0"	"0"	"1"	"0"	"0"	"2"	"2"	"3"	"1"	"1"	"0"	"2"	"1"	"2"	"0"	"0"	"4"	"0"	"0"	"9"	"0"	"4"	"2"	"0"	"2"	"1"	"3"	"913"	"1105"	"1360"	"1"	"0"	"3"	"0"	"0"	"1"	"1"	"0"	"6"	"0"	"0"	"1"	"0"	"3"	"0"	"2"	"1"	"1"	"0"	"1"	"0"	"1"	"2"	"0"	"0"	"1"	"4"	"1"	"11"	"2"	"0"	"2"	"1"	"0"	"5"	"2"	"1"	"1"	"3"	"1"	"0"	"0"	"2"	"0"	"0"	"6"	"1"	"1"	"1"	"1"	"0"	"0"	"1"	"0"	"1"	"0"	"0"	"1"	"1"	"0"	"0"	"1"	"0"	"0"	"1"	"2"	"6"	"1"	"0"	"6"	"5"	"2"	"0"	"1"	"0"	"0"	"11"	"0"	"0"	"4"	"0"	"2"	"0"	"0"	"0"	"14"	"1"	"0"	"0"	"7"	"1"	"0"	"0"	"0"	"2"	"0"	"0"	"0"	"1"	"1"	"4"	"0"	"1"	"0"	"0"	"0"	"0"	"0"	"0"	"0"	"1"	"4"	"0"	"6"	"6"	"5"	"0"	"0"	"0"	"0"	"0"	"0"	"0"	"0"	"0"	"4"	"1"	"4"	"2"	"1"	"8"	"3"	"0"	"3"	"0"	"0"	"0"	"0"	"2"	"0"	"6"	"0"	"0"	"2223"	"13"	"12"	"1"	"2"	"0"	"6"	"0"	"2"	"2"	"1"	"1"	"2"	"0"	"1"	"0"	"0"	"1"	"5"	"0"	"13"	"4"	"203"	"0"	"4"	"12"	"0"	"3"	"5"	"16"	"63"	"470"	"0"	"65"	"4"	"7"	"3"	"1"	"0"	"0"	"1"	"0"	"0"	"9"	"959"	"2610"	"0"	"0"	"0"	"0"	"1"	"1"	"2205"	"6"	"821"	"11"	"2"	"1"	"1"	"177"	"0"	"0"	"0"	"1"	"17"	"2748"	"4"	"1"	"0"	"0"	"0"	"0"	"0"	"1"	"0"	"0"	"2"	"1"	"2"	"0"	"0"	"1"	"0"	"0"	"0"	"0"	"0"	"4"	"10"	"1"	"5"	"1"	"19"	"0"	"1"	"7"	"2"	"2"	"4"	"1827"	"3187"	"0"	"0"	"0"	"0"	"0"	"5"	"4"	"0"	"1046"	"3833"	"1"	"0"	"4"	"14"	"23"	"127"	"3"	"14"	"10"	"43"	"1217"	"0"	"1874"	"1"	"2"	"3"	"292"	"18"	"5"	"29"	"0"	"3"	"0"	"0"	"3"	"0"	"0"	"15"	"0"	"0"	"0"	"2"	"1"	"0"	"0"	"0"	"0"	"1"	"0"	"0"	"0"	"0"	"1"	"3"	"0"	"2"	"1"	"15"	"5"	"0"	"0"	"0"	"1"	"17"	"2"	"5"	"748"	"22"	"0"	"20"	"0"	"0"	"0"	"1"	"1"	"2"	"1"	"4"	"1"	"0"	"32"	"1"	"0"	"4"	"6"	"2"	"0"	"27"	"0"	"1"	"2"	"1"	"0"	"1"	"1"	"222"	"5"	"1"	"1"	"0"	"0"	"0"	"0"	"3"	"1"	"3"	"1"	"0"	"0"	"3"	"0"	"0"	"3"	"0"	"0"	"3"	"1"	"5"	"0"	"0"	"0"	"0"	"6"	"0"	"3"	"2"	"0"	"2"	"0"	"0"	"1"	"0"	"0"	"742"	"7"	"1"	"0"	"0"	"4"	"3"	"36"	"1526"	"792"	"0"	"3"	"0"	"0"	"1"	"12"	"4"	"0"	"13"	"16"	"2"	"0"	"12"	"0"	"18"	"0"	"48"	"1"	"0"	"8"	"17"	"50"	"0"	"112"	"1310"	"10"	"4"	"3"	"5"	"250"	"0"	"14"	"0"	"0"	"0"	"0"	"4"	"1"	"1"	"1"	"0"	"1203"	"0"	"104"	"240"	"2"	"2"	"1"	"5"	"2"	"2"	"0"	"0"	"17"	"0"	"1"	"1"	"6"	"0"	"20"	"0"	"2"	"1"	"0"	"4"	"0"	"37"	"0"	"8"	"33"	"704"	"7084"	"2187"	"1"	"4"	"648"	"1"	"0"	"259"	"416"	"0"	"948"	"231"	"45"	"6"	"0"	"2"	"1"	"3"	"3"	"348"	"2"	"2"	"395"	"111"	"888"	"220"	"16"	"1965"	"0"	"5"	"1"	"34"	"781"	"490"	"0"	"369"	"5922"	"2"	"1"	"0"	"0"	"537"	"8485"	"0"	"0"	"25"	"20"	"160"	"2794"	"1474"	"0"	"1"	"0"	"256"	"4374"	"1756"	"1058"	"0"	"0"	"0"	"0"	"0"	"23"	"0"	"4"	"4"	"0"	"1"	"1"	"7"	"43349"	"1"	"2"	"4"	"0"	"51"	"7"	"7"	"3"	"19"	"16"	"2"	"8"	"20"	"4"	"15"	"4"	"22"	"2"	"0"	"3"	"2"	"2"	"2"	"0"	"1"	"2"	"0"	"1"	"0"	"1"	"43"	"5"	"11"	"3"	"3"	"1"	"1243"	"323"	"476"	"647"	"499"	"405"	"1043"	"563"	"843"	"0"	"8"	"0"	"1"	"4"	"13"	"2"	"1"	"0"	"3"	"1"	"2"	"2"	"7"	"10"	"0"	"7"	"4"	"3115"	"9"	"6"	"48"	"1"	"0"	"2"	"1"	"0"	"6"	"4"	"11"	"3"	"791"	"6129"	"673"	"931"	"14"	"60"	"134"	"235"	"4"	"1"	"4"	"1"	"1"	"0"	"5"	"2"	"0"	"0"	"4"	"4"	"5"	"0"	"29"	"0"	"24"	"22"	"0"	"2"	"0"	"44"	"3"	"10"	"1299"	"5"	"520"	"3"	"1"	"0"	"4"	"51"	"1"	"0"	"4"	"1"	"0"	"0"	"1"	"2"	"0"	"0"	"0"	"1"	"0"	"0"	"0"	"15"	"2"	"0"	"1"	"0"	"2"	"0"	"0"	"0"	"0"	"0"	"10"	"118"	"3"	"0"	"3"	"9"	"0"	"1"	"1"	"0"	"4"	"2"	"2"	"0"	"2"	"0"	"3"	"1"	"0"	"4"	"0"	"1"	"0"	"1"	"0"	"0"	"0"	"1"	"1"	"4"	"0"	"1"	"0"	"0"	"0"	"0"	"2"	"2"	"0"	"0"	"0"	"0"	"0"	"1"	"0"	"1"	"1"	"2478"	"0"	"3"	"1"	"1"	"6"	"0"	"1"	"0"	"0"	"0"	"6"	"3"	"0"	"0"	"0"	"12"	"1"	"0"	"0"	"0"	"20"	"0"	"7"	"1"	"0"	"1"	"0"	"0"	"0"	"2"	"1"	"1"	"0"	"0"	"0"	"25"	"0"	"6"	"0"	"0"	"10"	"1"	"0"	"0"	"2"	"1"	"0"	"0"	"3"	"6"	"3"	"64"	"1"	"2"	"0"	"0"	"3"	"0"	"0"	"0"	"0"	"0"	"0"	"0"	"1"	"1788"	"905"	"773"	"6"	"0"	"0"	"0"	"2"	"0"	"4"	"0"	"0"	"1"	"49"	"3"	"7"	"0"	"1"	"0"	"0"	"0"	"0"	"1"	"14"	"0"	"0"	"0"	"0"	"0"	"0"	"2"	"5"	"1"	"0"	"1"	"0"	"83"	"0"	"2"	"1"	"0"	"0"	"0"	"1"	"2"	"1"	"0"	"0"	"0"	"1"	"2"	"0"	"8"	"0"	"0"	"4"	"3"	"1"	"4"	"6"	"33"	"0"	"6"	"2"	"0"	"0"	"0"	"0"	"0"	"0"	"5"	"0"	"0"	"488"	"1907"	"2"	"0"	"2"	"3"	"0"	"0"	"15"	"14"	"2"	"1"	"1"	"1"	"0"	"0"	"2"	"0"	"0"	"1"	"0"	"2"	"10"	"0"	"1"	"0"	"1"	"9"	"45"	"2"	"0"	"0"	"1638"	"7"	"6"	"19"	"7"	"5"	"0"	"3"	"9"	"0"	"0"	"0"	"0"	"0"	"2"	"1"	"0"	"1"	"0"	"0"	"0"	"0"	"1"	"0"	"0"	"0"	"0"	"0"	"0"	"1"	"0"	"0"	"46"	"1"	"4"	"2"	"2"	"1"	"0"	"1"	"0"	"0"	"2"	"0"	"9"	"6"	"0"	"8"	"3"	"1"	"0"	"2"	"0"	"55"	"39"	"1"	"2"	"1"	"0"	"1"	"3"	"4"	"2"	"4"	"5"	"0"	"3"	"6"	"31"	"2"	"5"	"1"	"0"	"0"	"0"	"2"	"0"	"8"	"1"	"1"	"2"	"0"	"10"	"0"	"2"	"1"	"1"	"3"	"4"	"1"	"0"	"1"	"2"	"5"	"4"	"0"	"4"	"0"	"0"	"1"	"0"	"3"	"2"	"0"	"0"	"2"	"9"	"4"	"0"	"1"	"4"	"2"	"2"	"2"	"1"	"0"	"0"	"0"	"2"	"0"	"0"	"0"	"1"	"1"	"0"	"4"	"2"	"4"	"0"	"5"	"5"	"2"	"1"	"0"	"1"	"0"	"2"	"0"	"2"	"0"	"127"	"0"	"0"	"0"	"0"	"1"	"0"	"0"	"1"	"0"	"0"	"0"	"0"	"0"	"1"	"1"	"9"	"0"	"0"	"1"	"1"	"2"	"2"	"3"	"0"	"1"	"1"	"3"	"2"	"1"	"1"	"0"	"0"	"0"	"4"	"8"	"1"	"30"	"1"	"2"	"0"	"5"	"1"	"0"	"24"	"3"	"0"	"1"	"0"	"3"	"1"	"24"	"2"	"0"	"0"	"1"	"1"	"0"	"1920"	"42"	"0"	"0"	"0"	"1"	"0"	"0"	"0"	"0"	"0"	"0"	"1"	"0"	"0"	"0"	"0"	"3"	"1"	"1"	"0"	"0"	"0"	"1"	"0"	"0"	"0"	"7"	"0"	"1"	"0"	"0"	"0"	"0"	"1"	"3"	"0"	"0"	"3"	"0"	"0"	"0"	"3"	"0"	"1"	"0"	"0"	"0"	"0"	"1"	"0"	"0"	"1"	"1"	"0"	"0"	"0"	"0"	"0"	"1"	"0"	"0"	"0"	"0"	"0"	"0"	"1"	"3"	"22"	"1"	"9"	"4"	"9"	"5"	"1613"	"1279"	"15"	"84"	"1027"	"419"	"1870"	"573"	"5"	"540"	"8"	"655"	"1144"	"3"	"698"	"9213"	"1160"	"2066"	"1"	"0"	"606"	"0"	"0"	"0"	"0"	"0"	"1"	"0"	"0"	"0"	"0"	"62"	"165"	"24"	"92"	"0"	"1"	"784"	"0"	"1"	"0"	"0"	"0"	"10"	"0"	"0"	"0"	"0"	"0"	"0"	"0"	"2"	"0"	"27"	"32"	"0"	"21"	"9"	"0"	"16"	"0"	"10"	"0"	"3"	"2"	"7"	"0"	"0"	"1"	"4"	"3"	"2"	"1"	"0"	"0"	"1"	"0"	"10"	"3"	"222"	"1721"	"3107"	"0"	"0"	"0"	"0"	"0"	"0"	"47"	"5"	"0"	"9"	"4"	"0"	"0"	"2"	"19"	"1"	"12"	"8"	"0"	"0"	"87"	"2"	"4"	"0"	"1"	"1"	"0"	"3"	"0"	"0"	"6"	"4"	"1"	"2"	"1"	"0"	"6"	"0"	"4"	"0"	"0"	"3"	"2"	"0"	"0"	"0"	"3"	"0"	"1"	"0"	"1"	"0"	"1"	"0"	"5"	"0"	"7"	"9"	"2"	"13"	"18"	"3"	"4"	"1"	"3"	"47"	"2"	"40"	"7"	"3"	"10"	"373"	"3"	"1"	"3"	"0"	"0"	"0"	"0"	"0"	"2"	"3"	"7"	"5"	"3"	"5"	"1"	"3"	"0"	"0"	"0"	"10"	"0"	"1"	"5"	"10"	"4"	"0"	"0"	"3"	"0"	"9"	"0"	"0"	"17"	"1"	"2"	"0"	"3"	"0"	"1"	"0"	"1"	"6"	"0"	"7"	"0"	"23"	"0"	"5"	"3"	"3"	"0"	"2"	"0"	"4"	"6"	"0"	"0"	"1"	"8"	"0"	"2"	"5"	"30"	"17"	"6"	"212"	"0"	"0"	"1"	"0"	"0"	"0"	"3"	"0"	"8"	"2"	"3"	"0"	"0"	"0"	"0"	"3"	"1"	"7"	"6"	"3"	"12"	"1"	"6"	"0"	"25"	"14"	"12"	"1550"	"31"	"6"	"277"	"0"	"2"	"0"	"3"	"2"	"3"	"0"	"0"	"1"	"0"	"1"	"0"	"2"	"0"	"0"	"0"	"1"	"15"	"1"	"29"	"7352"	"104"	"7"	"2"	"2"	"3"	"111"	"4"	"2"	"0"	"1"	"0"	"0"	"0"	"1"	"4"	"11"	"0"	"1"	"0"	"0"	"0"	"1"	"2"	"9"	"3"	"1"	"0"	"0"	"19"	"2"	"5"	"0"	"11"	"15"	"2"	"0"	"1"	"0"	"7"	"0"	"37"	"0"	"1"	"0"	"0"	"0"	"2"	"3"	"24"	"2"	"14"	"1"	"1"	"0"	"1"	"3"	"1"	"2"	"1581"	"1337"	"420"	"13"	"12"	"1243"	"15"	"3"	"0"	"0"	"2"	"1"	"5"	"15"	"0"	"0"	"3"	"3"	"0"	"2"	"11"	"1"	"0"	"9"	"0"	"0"	"1"	"3"	"3"	"7"	"1637"	"239"	"352"	"62"	"0"	"959"	"863"	"2297"	"1"	"0"	"0"	"0"	"0"	"0"	"0"	"0"	"0"	"0"	"0"	"0"	"0"	"0"	"0"	"0"	"0"	"0"	"0"	"0"	"0"	"0"	"0"	"0"	"0"	"0"	"0"	"0"	"0"	"0"	"0"	"0"	"0"	"0"	"10199"	"1988"	"173"	"0"	"1"	"1"	"0"	"0"	"0"	"2"	"2"	"13"	"2"	"1"	"1"	"1"	"0"	"3"	"0"	"0"	"1"	"5"	"0"	"2"	"1"	"1"	"8"	"0"	"0"	"0"	"1"	"0"	"0"	"1"	"0"	"0"	"0"	"1"	"2"	"1"	"1"	"4"	"0"	"2"	"2"	"0"	"0"	"0"	"1"	"1"	"2"	"97"	"7"	"4"	"605"	"1003"	"1958"	"314"	"336"	"8"	"20"	"1"	"2"	"8"	"10"	"11"	"3"	"0"	"15"	"3"	"0"	"0"	"0"	"1"	"431"	"1472"	"9"	"1487"	"324"	"230"	"0"	"1"	"0"	"344"	"5"	"99"	"0"	"0"	"1850"	"2788"	"3"	"10375"	"0"	"0"	"0"	"0"	"123"	"985"	"15"	"75"	"1767"	"266"	"166"	"2237"	"0"	"721"	"3586"	"1157"	"4325"	"1808"	"875"	"16"	"2020"	"2376"	"15"	"232"	"5"	"1884"	"1366"	"20"	"471"	"39"	"465"	"1031"	"11421"	"89"	"1527"	"11022"	"4311"	"11"	"4"	"0"	"1"	"607"	"33"	"182"	"4141"	"2748"	"207"	"703"	"1"	"388"	"330"	"1652"	"1353"	"2324"	"3"	"621"	"0"	"1"	"0"	"20"	"8497"	"502"	"0"	"10704"	"6"	"115705"	"1007"	"158"	"3768"	"674"	"8"	"1742"	"1532"	"1903"	"240"	"365"	"3582"	"2295"	"3472"	"0"	"1"	"3"	"0"	"2"	"1"	"0"	"1"	"1"	"0"	"0"	"0"	"623"	"76"	"3131"	"1764"	"7"	"122"	"1120"	"107"	"3443"	"829"	"3"	"964"	"1241"	"1590"	"2220"	"898"	"2"	"0"	"8"	"495"	"2707"	"16461"	"9173"	"12791"	"313"	"17313"	"423"	"999"	"285"	"798"	"0"	"0"	"641"	"3573"	"58"	"621"	"20"	"6"	"1"	"1"	"1"	"0"	"118"	"10"	"6"	"7"	"1"	"8"	"2"	"62"	"1209"	"1204"	"516"	"502"	"289"	"3"	"883"	"14"	"8746"	"2310"	"677"	"13"	"0"	"1405"	"1945"	"1466"	"123"	"0"	"1"	"1"	"2"	"1"	"1"	"0"	"0"	"0"	"5"	"0"	"0"	"5097"	"1566"	"7"	"1375"	"5939"	"837"	"2575"	"1278"	"1674"	"2114"	"5832"	"347"	"804"	"2805"	"4"	"1"	"2"	"0"	"1"	"3"	"0"	"4"	"0"	"16"	"1"	"2"	"0"	"0"	"0"	"0"	"0"	"5"	"0"	"7"	"1701"	"2048"	"1482"	"1413"	"1794"	"213"	"5"	"0"	"0"	"0"	"0"	"0"	"0"	"6"	"0"	"4"	"0"	"202"	"4"	"836"	"2476"	"1047"	"1125"	"1592"	"4"	"4"	"2"	"2990"	"281"	"187"	"39"	"1108"	"597"	"865"	"201"	"0"	"1357"	"30"	"1344"	"896"	"142"	"241"	"31"	"1420"	"1710"	"616"	"247"	"516"	"34"	"5"	"71"	"554"	"203"	"48"	"10"	"17"	"1742"	"229"	"528"	"433"	"555"	"853"	"0"	"685"	"60"	"44"	"8"	"147"	"595"	"143"	"204"	"20"	"350"	"175"	"32"	"1330"	"52"	"1"	"6"	"2772"	"391"	"210"	"1695"	"408"	"383"	"12"	"260"	"2"	"128"	"426"	"347"	"1113"	"3"	"1247"	"408"	"1101"	"4"	"1"	"389"	"217"	"381"	"47"	"1"	"1258"	"1780"	"398"	"274"	"72"	"403"	"1683"	"18"	"3"	"15"	"10"	"33"	"103"	"7"	"1"	"337"	"83"	"17"	"0"	"9"	"0"	"1444"	"2"	"407"	"729"	"475"	"308"	"1186"	"863"	"536"	"939"	"819"	"297"	"2"	"427"	"0"	"0"	"121"	"32"	"168"	"211"	"1250"	"4"	"98"	"319"	"47"	"196"	"203"	"2"	"2"	"5"	"615"	"213"	"153"	"270"	"142"	"3172"	"3415"	"3"	"671"	"168"	"109"	"1792"	"1448"	"518"	"920"	"3"	"547"	"1"	"42"	"1888"	"314"	"243"	"129"	"336"	"2897"	"676"	"0"	"0"	"1"	"3"	"1"	"11"	"371"	"951"	"24"	"0"	"0"	"0"	"0"	"0"	"242"	"706"	"618"	"274"	"733"	"173"	"21"	"1"	"0"	"44890"	"728"	"2747"	"2696"	"25"	"2"	"10"	"18"	"1857"	"1"	"4"	"87"	"113"	"1"	"1264"	"4"	"6435"	"295"	"330"	"12"	"704"	"1"	"0"	"735"	"1066"	"119"	"73"	"1072"	"2700"	"1549"	"6"	"50"	"6"	"6"	"1817"	"135"	"486"	"284"	"130"	"169"	"1536"	"646"	"1193"	"1"	"75"	"0"	"1239"	"63"	"10"	"1"	"0"	"33"	"656"	"774"	"2974"	"891"	"8"	"342"	"1236"	"3228"	"1805"	"9"	"18"	"219"	"183"	"1067"	"336"	"897"	"571"	"175"	"2"	"20"	"0"	"180"	"234"	"1574"	"7"	"184"	"54"	"15"	"14"	"535"	"73"	"1344"	"690"	"832"	"16"	"3"	"135"	"4"	"36"	"7"	"275"	"1635"	"245"	"618"	"40"	"22"	"677"	"534"	"287"	"357"	"693"	"764"	"768"	"246"	"581"	"5777"	"160"	"0"	"3"	"7"	"9"	"4"	"368"	"24"	"97"	"9"	"4"	"1354"	"1346"	"541"	"66"	"307"	"10"	"690"	"1533"	"551"	"78"	"154"	"422"	"1569"	"4"	"52"	"11"	"7"	"0"	"0"	"1"	"0"	"1"	"50"	"1114"	"19"	"1880"	"2"	"1097"	"224"	"3"	"0"	"2"	"0"	"0"	"0"	"5"	"0"	"1353"	"1"	"90"	"217"	"983"	"535"	"10"	"6"	"108"	"2"	"3"	"885"	"14"	"5"	"50"	"201"	"0"	"5"	"37"	"13"	"0"	"9"	"38"	"4"	"7"	"2"	"2"	"6"	"2"	"2"	"0"	"124"	"220"	"117"	"244"	"383"	"585"	"1223"	"28"	"3"	"308"	"376"	"54"	"93"	"20"	"14"	"83"	"2"	"3"	"2"	"555"	"1241"	"1277"	"663"	"1740"	"1523"	"162"	"30005"	"30"	"7426"	"1366"	"372"	"18"	"180"	"480"	"3923"	"0"	"0"	"2"	"1849"	"2"	"295"	"207"	"1188"	"864"	"1425"	"434"	"644"	"948"	"688"	"12"	"2"	"133"	"27"	"8122"	"0"	"2540"	"1089"	"476"	"640"	"1"	"1403"	"172"	"1722"	"171"	"818"	"712"	"1523"	"48"	"0"	"530"	"180"	"18"	"1285"	"450"	"2225"	"428"	"1424"	"4846"	"11"	"365"	"2226"	"7"	"444"	"127"	"140"	"2310"	"146"	"7"	"3"	"799"	"954"	"52"	"20"	"49"	"8"	"1436"	"460"	"86"	"322"	"100"	"253"	"50"	"677"	"205"	"66"	"5"	"5"	"111"	"57"	"202"	"0"	"1217"	"589"	"22"	"385"	"467"	"341"	"428"	"18"	"0"	"10619"	"10"	"194"	"1362"	"750"	"1438"	"475"	"36"	"1"	"10"	"12"	"9"	"3"	"2"	"0"	"255"	"0"	"55"	"6049"	"396"	"0"	"1"	"4"	"3"	"2"	"1255"	"13"	"2416"	"35"	"2"	"495"	"686"	"1463"	"5"	"196"	"6"	"0"	"2"	"2"	"324"	"1039"	"4493"	"25"	"233"	"428"	"509"	"400"	"289"	"608"	"941"	"528"	"586"	"15"	"12"	"1105"	"871"	"2976"	"37"	"106"	"21"	"286"	"0"	"1"	"229"	"116"	"20"	"113"	"807"	"488"	"0"	"91"	"2821"	"758"	"0"	"7"	"286"	"1"	"1526"	"1"	"437"	"7"	"931"	"2"	"2"	"61"	"7"	"586"	"373"	"1032"	"893"	"5975"	"8"	"253"	"8"	"2919"	"313"	"813"	"688"	"852"	"1231"	"0"	"1"	"0"	"3"	"97"	"0"	"162"	"13297"	"132"	"1"	"225"	"347"	"412"	"242"	"1018"	"603"	"59"	"18"	"81"	"1384"	"374"	"1178"	"597"	"105"	"1853"	"2223"	"619"	"1522"	"2"	"3"	"1235"	"4808"	"797"	"1432"	"1313"	"1361"	"270"	"344"	"2817"	"1188"	"574"	"5"	"1722"	"0"	"0"	"1"	"0"	"0"	"1"	"0"	"0"	"0"	"0"	"3"	"0"	"0"	"1"	"0"	"4"	"0"	"5"	"0"	"5"	"1"	"0"	"18102"	"29"	"0"	"4"	"12"	"0"	"1"	"2"	"0"	"115"	"170"	"149"	"1"	"4"	"1515"	"705"	"60"	"282"	"721"	"272"	"455"	"107"	"42"	"595"	"1678"	"408"	"578"	"14"	"8"	"681"	"189"	"181"	"5864"	"459"	"1"	"1031"	"6"	"148"	"14"	"109"	"24"	"864"	"1504"	"25"	"39"	"99"	"47"	"10"	"4"	"140"	"455"	"506"	"180"	"0"	"803"	"1326"	"1184"	"1076"	"46"	"2"	"639"	"268"	"335"	"2"	"0"	"0"	"0"	"39"	"8229"	"223"	"0"	"3196"	"308"	"3"	"2"	"41"	"1"	"955"	"1742"	"42"	"815"	"628"	"4"	"1"	"137"	"366"	"249"	"153"	"4426"	"935"	"231"	"2"	"5"	"381"	"284"	"326"	"146"	"10"	"794"	"935"	"2105"	"56"	"297"	"676"	"3688"	"371"	"33"	"539"	"646"	"967"	"1024"	"147"	"305"	"14"	"976"	"9"	"3"	"650"	"102"	"4950"	"13367"	"893"	"534"	"1963"	"270"	"16"	"856"	"556"	"2300"	"1363"	"1822"	"5603"	"380"	"1887"	"998"	"2014"	"1302"	"8510"	"534"	"701"	"1981"	"469"	"9"	"591"	"1991"	"1474"	"233"	"381"	"11"	"42"	"1125"	"2278"	"1553"	"1365"	"1601"	"288"	"446"	"332"	"1585"	"2081"	"667"	"57"	"2410"	"12476"	"1146"	"1107"	"1486"	"0"	"18"	"3612"	"517"	"653"	"391"	"94"	"973"	"1457"	"194"	"418"	"131"	"834"	"1103"	"5311"	"664"	"220"	"10"	"0"	"11"	"36"	"3"	"8"	"505"	"482"	"1491"	"351"	"450"	"117"	"139"	"176"	"893"	"0"	"1205"	"1"	"136"	"272"	"119"	"12"	"257"	"597"	"399"	"1063"	"1041"	"586"	"281"	"590"	"415"	"277"	"3"	"99"	"41"	"394"	"1110"	"818"	"4"	"545"	"4110"	"2394"	"1"	"3"	"0"	"661"	"35"	"3"	"2"	"4"	"1"	"1"	"7592"	"150"	"6"	"1920"	"2326"	"7"	"305"	"587"	"665"	"24"	"17"	"128"	"3"	"0"	"2"	"1031"	"3800"	"354"	"7"	"631"	"812"	"223"	"28"	"1359"	"1460"	"795"	"1556"	"18"	"0"	"906"	"140"	"454"	"85"	"17"	"753"	"421"	"978"	"0"	"1604"	"23"	"601"	"1801"	"1290"	"395"	"1878"	"2530"	"23"	"537"	"19"	"0"	"0"	"0"	"146"	"2"	"508"	"1220"	"123"	"230"	"17"	"2"	"491"	"1156"	"9"	"233"	"486"	"218"	"3"	"0"	"24"	"199"	"4647"	"0"	"20"	"14"	"2"	"946"	"1406"	"173"	"27"	"50"	"15"	"0"	"3"	"2"	"174"	"559"	"223"	"0"	"194"	"552"	"31"	"15"	"0"	"0"	"304"	"3"	"567"	"223"	"459"	"1825"	"278"	"11"	"1"	"5"	"9"	"3660"	"186"	"1230"	"2456"	"74"	"19"	"134"	"38"	"291"	"7"	"708"	"37"	"329"	"470"	"544"	"57"	"1007"	"5"	"1047"	"758"	"728"	"245"	"352"	"100"	"527"	"752"	"13"	"6"	"9"	"14"	"742"	"8"	"346"	"8"	"590"	"1129"	"4"	"5"	"336"	"9"	"591"	"187"	"536"	"45"	"28"	"168"	"819"	"1300"	"135"	"180"	"31"	"2835"	"85"	"89"	"1018"	"6"	"114"	"1"	"0"	"10"	"3175"	"496"	"306"	"1382"	"679"	"9"	"72"	"1846"	"256"	"594"	"2"	"1081"	"1160"	"1503"	"283"	"148"	"2879"	"1718"	"215"	"7"	"1110"	"30"	"42"	"1462"	"234"	"833"	"434"	"12"	"381"	"8"	"11"	"7817"	"2449"	"4"	"0"	"4139"	"91"	"149"	"755"	"162"	"213"	"1118"	"117"	"1455"	"57"	"633"	"159"	"897"	"1"	"1"	"1618"	"130"	"1"	"341"	"189"	"157"	"319"	"253"	"2253"	"2"	"687"	"486"	"1"	"6"	"48"	"133"	"1664"	"4"	"752"	"6"	"0"	"73"	"355"	"350"	"49"	"11"	"1324"	"57"	"2"	"0"	"1"	"1224"	"2"	"153"	"3"	"9"	"54"	"91"	"15"	"215"	"36"	"317"	"404"	"1454"	"299"	"438"	"456"	"1787"	"674"	"2410"	"893"	"481"	"2793"	"381"	"23"	"1"	"238"	"724"	"1379"	"1368"	"19"	"2564"	"32"	"40"	"2"	"233"	"4"	"356"	"549"	"1593"	"920"	"1097"	"35"	"35"	"597"	"145"	"5"	"68"	"10"	"900"	"1632"	"380"	"27"	"78"	"192"	"1488"	"5"	"806"	"0"	"17"	"527"	"747"	"437"	"1472"	"25"	"1733"	"516"	"849"	"161"	"122"	"1162"	"10"	"4"	"597"	"8"	"82"	"67"	"2166"	"2"	"1"	"299"	"353"	"1449"	"380"	"119"	"26"	"689"	"394"	"7"	"733"	"5"	"25"	"330"	"296"	"575"	"1398"	"1336"	"7"	"140"	"64"	"831"	"3690"	"41"	"42"	"457"	"1978"	"133"	"2"	"6"	"185"	"470"	"1150"	"189"	"160"	"188"	"300"	"2625"	"3"	"8414"	"471"	"852"	"1088"	"3"	"0"	"0"	"638"	"383"	"1134"	"1047"	"169"	"2246"	"1499"	"1595"	"326"	"0"	"1"	"126"	"760"	"154"	"221"	"3982"	"2"	"7"	"16"	"20"	"21"	"25"	"661"	"12"	"0"	"2"	"46"	"84"	"7"	"7"	"446"	"524"	"156"	"243"	"47"	"10"	"0"	"1"	"4"	"0"	"179"	"4"	"34"	"866"	"474"	"15"	"20"	"2801"	"749"	"139"	"29"	"147"	"28"	"1099"	"539"	"1354"	"940"	"283"	"1871"	"1088"	"765"	"98"	"171"	"0"	"1"	"8"	"321"	"244"	"8"	"465"	"1301"	"239"	"11"	"443"	"1022"	"1779"	"110"	"252"	"66"	"206"	"23"	"78"	"435"	"21"	"2"	"13"	"6"	"871"	"138"	"2659"	"658"	"10"	"2459"	"695"	"479"	"1"	"1"	"2"	"550"	"21"	"2285"	"48"	"832"	"145"	"895"	"5"	"13"	"4"	"13"	"0"	"307"	"102"	"1088"	"7063"	"4"	"1"	"726"	"0"	"1"	"0"	"846"	"1"	"0"	"2"	"3"	"1784"	"39"	"1"	"6553"	"1680"	"691"	"163"	"230"	"1209"	"76"	"124"	"562"	"113"	"12"	"1339"	"1"	"13"	"4"	"1379"	"8"	"437"	"1158"	"8"	"755"	"11"	"26"	"846"	"0"	"138"	"541"	"1489"	"410"	"1191"	"478"	"2171"	"8"	"1594"	"12"	"414"	"371"	"211"	"35"	"4897"	"3117"	"726"	"941"	"199"	"43"	"505"	"138"	"927"	"817"	"583"	"1631"	"132"	"2405"	"227"	"3"	"0"	"465"	"1"	"0"	"1"	"2"	"388"	"2"	"28"	"0"	"1"	"1"	"1"	"292"	"10"	"747"	"63"	"984"	"635"	"125"	"8"	"589"	"962"	"4"	"244"	"977"	"104"	"756"	"919"	"2329"	"50"	"265"	"655"	"0"	"0"	"0"	"4"	"29"	"78"	"1756"	"10"	"1459"	"2"	"420"	"1928"	"498"	"1307"	"2"	"478"	"466"	"3"	"0"	"2"	"3"	"17"	"0"	"0"	"2"	"4"	"1"	"4"	"1"	"3"	"1"	"2"	"69"	"0"	"2"	"4"	"348"	"4"	"210"	"7"	"3676"	"229"	"3"	"1223"	"1"	"2"	"199"	"944"	"397"	"358"	"124"	"199"	"63"	"266"	"58"	"174"	"523"	"657"	"1242"	"893"	"566"	"26"	"949"	"1126"	"2"	"0"	"498"	"205"	"563"	"2"	"374"	"692"	"599"	"921"	"744"	"1181"	"2346"	"0"	"0"	"0"	"0"	"0"	"0"	"17"	"32"	"85"	"2"	"1"	"0"	"0"	"2"	"0"	"0"	"4"	"569"	"613"	"721"	"800"	"286"	"5"	"603"	"389"	"129"	"674"	"3"	"133"	"0"	"0"	"2"	"3"	"132"	"8"	"8"	"3"	"702"	"1379"	"273"	"1835"	"1"	"57"	"1391"	"49"	"591"	"0"	"914"	"76"	"617"	"243"	"1"	"270"	"2393"	"151"	"966"	"7"	"20"	"261"	"35"	"1"	"30"	"7"	"1"	"2"	"1"	"2"	"154"	"727"	"22"	"10"	"51"	"466"	"786"	"1"	"24"	"9"	"12"	"6"	"1409"	"703"	"1312"	"1004"	"1426"	"936"	"1404"	"1957"	"4"	"50"	"3"	"26"	"12"	"30"	"0"	"132"	"0"	"7624"	"8"	"0"	"4425"	"4"	"1108"	"1020"	"0"	"16"	"31"	"11"	"6"	"1624"	"61"	"59"	"22"	"3"	"24"	"3"	"1338"	"25"	"2629"	"334"	"397"	"1"	"0"	"268"	"2055"	"670"	"6029"	"319"	"625"	"8"	"138"	"574"	"279"	"76"	"4"	"334"	"645"	"595"	"919"	"0"	"1"	"158"	"479"	"1091"	"8"	"1093"	"49"	"148"	"308"	"0"	"0"	"0"	"1"	"1"	"981"	"3"	"0"	"0"	"8"	"5636"	"19"	"1"	"26"	"11"	"0"	"169"	"530"	"3"	"1"	"14"	"0"	"24"	"0"	"1"	"20"	"303"	"10"	"350"	"258"	"3"	"18"	"887"	"11"	"1"	"3"	"207"	"350"	"1215"	"142"	"1520"	"14124"	"714"	"231"	"99"	"3"	"0"	"4"	"1196"	"390"	"1012"	"444"	"0"	"0"	"3"	"93"	"1"	"29"	"47"	"25"	"11"	"32"	"2875"	"399"	"325"	"827"	"1391"	"8"	"7"	"928"	"37"	"211"	"102"	"501"	"4975"	"252"	"3"	"6"	"1695"	"1474"	"9"	"164"	"24"	"645"	"107"	"380"	"837"	"1228"	"908"	"2854"	"786"	"2622"	"193"	"145"	"3"	"94"	"48"	"0"	"17"	"1157"	"2069"	"30"	"365"	"644"	"127"	"1"	"280"	"593"	"286"	"62"	"917"	"1034"	"127"	"613"	"4253"	"1772"	"21"	"381"	"268"	"10"	"3096"	"287"	"411"	"405"	"364"	"40"	"48"	"2397"	"1825"	"869"	"3"	"3478"	"145"	"292"	"1111"	"13500"	"16"	"1"	"3"	"1"	"34"	"2"	"2"	"0"	"1"	"432"	"4"	"0"	"394"	"8"	"196"	"1263"	"504"	"734"	"943"	"42"	"2"	"1"	"16"	"1"	"12"	"1"	"0"	"19629"	"296"	"1359"	"31"	"6"	"29"	"7"	"1908"	"0"	"0"	"0"	"0"	"2"	"0"	"14"	"419"	"0"	"19"	"242"	"1013"	"358"	"277"	"1017"	"751"	"229"	"454"	"1"	"1"	"116"	"27"	"203"	"442"	"1"	"903"	"111"	"62"	"1053"	"20"	"35"	"6"	"0"	"0"	"474"	"2"	"2"	"5"	"1"	"5"	"1"	"368"	"27"	"100"	"29"	"895"	"3512"	"6"	"0"	"76"	"1"	"1"	"4"	"1"	"0"	"125"	"1"	"977"	"15"	"549"	"1118"	"4"	"0"	"5"	"6074"	"1"	"1"	"545"	"131"	"2103"	"0"	"875"	"236"	"5"	"0"	"340"	"279"	"668"	"5"	"3"	"660"	"581"	"2645"	"1"	"0"	"1"	"201"	"12"	"1311"	"1184"	"123"	"545"	"86"	"554"	"63"	"2816"	"710"	"164"	"549"	"4"	"57"	"677"	"812"	"1211"	"1304"	"1"	"477"	"323"	"271"	"737"	"1999"	"608"	"628"	"1147"	"1190"	"2"	"2"	"4"	"6"	"10"	"874"	"26"	"1772"	"3"	"1"	"4"	"2"	"10"	"11"	"5"	"7"	"67"	"39"	"6"	"83"	"16"	"65"	"1976"	"0"	"32"	"29"	"3750"	"1026"	"1810"	"1205"	"828"	"258"	"241"	"1734"	"948"	"2259"	"253"	"1350"	"280"	"565"	"6"	"7"	"23"	"59"	"1"	"3"	"10"	"948"	"485"	"222"	"305"	"3254"	"317"	"19"	"1913"	"347"	"1250"	"94"	"315"	"3830"	"86"	"811"	"770"	"9"	"2435"	"987"	"0"	"435"	"0"	"2765"	"531"	"7758"	"1455"	"1"	"142"	"55"	"61"	"377"	"301"	"1032"	"84"	"2424"	"409"	"1330"	"1328"	"478"	"337"	"621"	"269"	"1144"	"4"	"6"	"371"	"1553"	"294"	"61"	"1728"	"102"	"8402"	"542"	"13"	"986"	"4814"	"586"	"9"	"2442"	"13"	"100"	"1547"	"0"	"340"	"618"	"0"	"1615"	"341"	"511"	"64"	"441"	"1655"	"1"	"518"	"736"	"11"	"13"	"73"	"145"	"1566"	"133"	"2665"	"245"	"269"	"584"	"3637"	"8862"	"477"	"14826"	"8"	"24"	"10"	"500"	"39"	"11"	"420"	"1104"	"1764"	"1362"	"2"	"39"	"6"	"200"	"21"	"481"	"30"	"0"	"19"	"2"	"748"	"11"	"2300"	"215"	"676"	"7393"	"2"	"9"	"295"	"351"	"802"	"25"	"2"	"315"	"163"	"3538"	"1793"	"1766"	"740"	"20"	"334"	"1936"	"1821"	"4644"	"10"	"12"	"86"	"17"	"3"	"746"	"430"	"369"	"322"	"720"	"396"	"678"	"186"	"155"	"1270"	"45"	"1"	"5064"	"1530"	"0"	"6"	"1009"	"9701"	"236"	"1641"	"973"	"665"	"414"	"515"	"166"	"2"	"1"	"107"	"3"	"234"	"353"	"1"	"2024"	"893"	"18"	"154"	"528"	"22"	"770"	"0"	"2"	"2"	"9"	"436"	"8"	"228"	"1"	"1737"	"1653"	"2"	"46"	"1739"	"2081"	"122"	"96"	"585"	"0"	"1"	"3"	"1"	"0"	"0"	"552"	"274"	"3"	"159"	"73"	"972"	"26"	"400"	"885"	"1"	"287"	"450"	"429"	"1715"	"213"	"2072"	"1749"	"313"	"8"	"1"	"7"	"518"	"2564"	"77"	"6"	"52"	"136"	"8"	"67"	"960"	"153"	"11"	"1709"	"1050"	"220"	"88"	"8"	"10"	"1"	"3"	"2"	"219"	"161"	"4"	"465"	"39"	"162"	"471"	"539"	"981"	"4825"	"3081"	"9"	"59"	"345"	"198"	"3"	"4"	"2"	"1"	"2"	"1"	"1"	"818"	"575"	"6"	"692"	"1473"	"6550"	"896"	"251"	"661"	"266"	"2115"	"250"	"55"	"31"	"213"	"1052"	"128"	"6126"	"4"	"212"	"35"	"173"	"226"	"2387"	"29"	"107"	"2"	"4"	"98"	"886"	"111"	"53"	"1"	"850"	"5"	"19"	"24"	"3"	"2499"	"11"	"225"	"5"	"164"	"2671"	"76"	"498"	"643"	"10"	"815"	"1834"	"286"	"871"	"1"	"1"	"296"	"947"	"6"	"1023"	"114"	"32"	"2695"	"729"	"710"	"302"	"0"	"5"	"0"	"0"	"0"	"0"	"0"	"3"	"334"	"288"	"5174"	"19"	"2"	"35"	"173"	"276"	"1048"	"192"	"337"	"618"	"2448"	"667"	"683"	"405"	"747"	"2406"	"9"	"1"	"0"	"0"	"3"	"1091"	"577"	"4"	"1"	"916"	"8"	"72"	"29"	"5854"	"5"	"8041"	"1576"	"508"	"5"	"125"	"199"	"25"	"44"	"596"	"37"	"1"	"3"	"18"	"17"	"381"	"314"	"158"	"263"	"2998"	"927"	"652"	"2"	"214"	"4459"	"39"	"2"	"0"	"672"	"389"	"187"	"598"	"421"	"1393"	"28"	"487"	"18"	"2894"	"1055"	"511"	"577"	"9"	"3"	"404"	"359"	"76"	"8861"	"340"	"155"	"561"	"15"	"1117"	"82"	"3210"	"529"	"10"	"50"	"0"	"0"	"3878"	"174"	"31"	"4"	"1"	"727"	"4302"	"1087"	"0"	"1186"	"3"	"7"	"288"	"347"	"308"	"46"	"608"	"1587"	"18"	"509"	"422"	"190"	"0"	"22"	"107"	"2"	"10"	"1067"	"703"	"460"	"259"	"1426"	"2735"	"388"	"310"	"0"	"0"	"185"	"3539"	"2085"	"2"	"1977"	"178"	"1472"	"26"	"1778"	"819"	"17"	"2"	"1"	"1108"	"145"	"1121"	"735"	"367"	"2"	"3"	"0"	"57"	"4"	"164"	"1442"	"608"	"931"	"7"	"13"	"79"	"6"	"3"	"0"	"5"	"3"	"2"	"1"	"1"	"255"	"716"	"14"	"63"	"720"	"373"	"550"	"72"	"55"	"351"	"5"	"1147"	"1215"	"1058"	"67"	"930"	"512"	"1"	"0"	"253"	"2"	"0"	"3"	"1"	"295"	"51"	"1207"	"234"	"1621"	"29"	"2288"	"498"	"374"	"1"	"0"	"19"	"61"	"46"	"937"	"93"	"324"	"602"	"57"	"874"	"229"	"666"	"26"	"608"	"122"	"168"	"137"	"7"	"0"	"24"	"300"	"687"	"4"	"76"	"5198"	"1063"	"6"	"204"	"79"	"612"	"112"	"406"	"349"	"203"	"4"	"247"	"210"	"267"	"511"	"199"	"520"	"560"	"290"	"0"	"122"	"218"	"604"	"258"	"2348"	"1"	"100"	"4"	"52"	"8051"	"0"	"1450"	"202"	"1464"	"3"	"39"	"289"	"3"	"0"	"858"	"1348"	"11"	"18"	"58"	"112"	"103"	"47"	"2"	"578"	"307"	"383"	"9"	"1168"	"791"	"1079"	"2"	"230"	"1534"	"2"	"5"	"142"	"137"	"9"	"384"	"48"	"9"	"589"	"81"	"222"	"205"	"72"	"1648"	"321"	"5"	"0"	"82"	"4"	"67"	"40"	"545"	"28"	"2"	"0"	"12"	"1129"	"165"	"459"	"0"	"1031"	"0"	"3"	"2"	"548"	"31"	"41"	"25"	"62"	"123"	"8"	"323"	"4"	"5"	"213"	"191"	"189"	"388"	"119"	"0"	"0"	"1779"	"781"	"1"	"17"	"1"	"5145"	"12"	"979"	"76"	"144"	"742"	"1074"	"198"	"1168"	"53"	"53"	"823"	"129"	"299"	"179"	"213"	"16"	"3087"	"43"	"9"	"1710"	"1320"	"11"	"1280"	"459"	"465"	"362"	"156"	"2585"	"1446"	"518"	"1107"	"208"	"3313"	"111"	"0"	"0"	"1"	"6"	"576"	"423"	"1"	"0"	"1"	"0"	"2"	"1"	"29"	"1370"	"415"	"3174"	"483"	"235"	"185"	"826"	"442"	"3"	"10"	"17"	"651"	"5"	"832"	"330"	"259"	"20"	"2"	"3"	"0"	"1338"	"877"	"649"	"76"	"86"	"0"	"13"	"1"	"1"	"1"	"21"	"12"	"517"	"166"	"561"	"188"	"161"	"1153"	"0"	"5"	"8"	"0"	"221"	"539"	"2201"	"105"	"0"	"2"	"748"	"106"	"113"	"0"	"2"	"1"	"3"	"3648"	"0"	"200"	"591"	"624"	"2"	"0"	"0"	"1105"	"0"	"1925"	"139"	"1"	"1"	"920"	"1573"	"22"	"225"	"769"	"487"	"1748"	"136"	"2"	"5"	"137"	"617"	"440"	"1945"	"181"	"0"	"0"	"1"	"0"	"0"	"245"	"6"	"2"	"1"	"6"	"218"	"892"	"139"	"583"	"0"	"1"	"5"	"122"	"316"	"2"	"2"	"3"	"1"	"0"	"4"	"1"	"284"	"259"	"10662"	"686"	"699"	"2527"	"512"	"15"	"16"	"1"	"193"	"62"	"38"	"0"	"0"	"0"	"0"	"608"	"0"	"106"	"212"	"150"	"5"	"92"	"303"	"5"	"0"	"0"	"2"	"1"	"77"	"9"	"626"	"506"	"4"	"6"	"536"	"370"	"35"	"317"	"256"	"296"	"127"	"14"	"830"	"158"	"268"	"28"	"2"	"1"	"385"	"377"	"841"	"390"	"117"	"901"	"2100"	"25"	"1441"	"4"	"9"	"7"	"22"	"3"	"1"	"220"	"1"	"1"	"214"	"93"	"267"	"601"	"713"	"3"	"14"
"SAMN09738109"	"227"	"0"	"1"	"0"	"1"	"0"	"1"	"1"	"1"	"17"	"541"	"896"	"19771"	"3729"	"1211"	"59"	"7"	"9"	"17"	"7"	"7"	"20"	"16"	"4"	"7"	"310"	"49"	"37"	"2309"	"1297"	"22"	"59168"	"175"	"122"	"145"	"377"	"418"	"284"	"646"	"1246"	"1589"	"340"	"1168"	"248"	"201"	"154"	"939"	"0"	"12"	"13"	"2096"	"312"	"5737"	"9"	"6"	"2409"	"8979"	"749"	"166"	"2330"	"0"	"5"	"3"	"315"	"54"	"761"	"646"	"2"	"0"	"307"	"1163"	"1"	"994"	"1442"	"40"	"1"	"175"	"399"	"59"	"645"	"115"	"4"	"3"	"7"	"277"	"0"	"1"	"1"	"7"	"5"	"475"	"3"	"31"	"8"	"4679"	"1272"	"229"	"1556"	"1"	"884"	"1692"	"285"	"392"	"466"	"21"	"441"	"585"	"1208"	"481"	"32"	"1403"	"3"	"297"	"745"	"385"	"17"	"2"	"240"	"24"	"4"	"708"	"735"	"404"	"433"	"3"	"7"	"56"	"0"	"283"	"179"	"308"	"16832"	"105"	"19"	"280"	"2"	"8"	"123"	"659"	"1127"	"830"	"348"	"324"	"718"	"1148"	"849"	"1188"	"295"	"19"	"233"	"253"	"1170"	"1"	"1350"	"111"	"265"	"36"	"2780"	"1334"	"420"	"184"	"687"	"746"	"701"	"243"	"294"	"535"	"605"	"2675"	"1355"	"256"	"4"	"138"	"1052"	"2135"	"1373"	"2352"	"929"	"687"	"15"	"363"	"209"	"13"	"514"	"479"	"1"	"1616"	"467"	"1"	"1240"	"5"	"6"	"1064"	"876"	"346"	"102"	"10"	"1020"	"3432"	"3042"	"351"	"62"	"84"	"723"	"571"	"562"	"91"	"28"	"894"	"134"	"1837"	"160"	"186"	"344"	"805"	"3"	"598"	"852"	"469"	"10"	"143"	"2614"	"395"	"1581"	"429"	"59"	"809"	"534"	"8"	"2"	"5"	"2121"	"194"	"417"	"569"	"137"	"896"	"41"	"3089"	"461"	"197"	"0"	"148"	"1088"	"104"	"446"	"680"	"480"	"192"	"508"	"1132"	"11"	"1"	"3"	"3459"	"544"	"1144"	"0"	"1"	"18"	"73"	"23"	"13"	"4"	"1"	"20"	"9"	"1"	"0"	"4"	"8"	"6"	"365"	"139"	"0"	"6"	"2"	"2"	"0"	"1"	"1"	"2"	"2"	"236"	"153"	"4"	"185"	"1"	"12"	"0"	"0"	"4"	"482"	"739"	"1"	"12"	"21"	"1526"	"2082"	"698"	"843"	"206"	"7"	"327"	"105"	"0"	"0"	"1289"	"14"	"408"	"3"	"5"	"4054"	"0"	"348"	"3746"	"1332"	"323"	"1"	"128"	"3038"	"95"	"5586"	"457"	"1052"	"0"	"2"	"744"	"0"	"10"	"187"	"599"	"4"	"1"	"1"	"1"	"1"	"23"	"437"	"124"	"809"	"430"	"787"	"241"	"575"	"28"	"69"	"854"	"67"	"24"	"449"	"2"	"2359"	"1813"	"379"	"441"	"1592"	"42"	"4244"	"3708"	"17"	"1"	"1"	"3"	"1951"	"1216"	"755"	"1580"	"5"	"5"	"13"	"2"	"1"	"3"	"1"	"5"	"799"	"26628"	"41"	"594"	"815"	"12"	"7"	"3"	"153"	"2"	"2793"	"589"	"54"	"92"	"2845"	"247"	"1130"	"215"	"0"	"123"	"520"	"1503"	"326"	"3"	"329"	"386"	"486"	"975"	"10277"	"0"	"230"	"49"	"73"	"563"	"6"	"639"	"1"	"186"	"1"	"0"	"177"	"0"	"2"	"0"	"775"	"793"	"834"	"1713"	"659"	"640"	"813"	"55"	"44"	"223"	"1586"	"393"	"1751"	"1336"	"525"	"244"	"617"	"436"	"569"	"31"	"553"	"542"	"395"	"64"	"2"	"67"	"411"	"146"	"1562"	"620"	"67"	"226"	"108"	"561"	"1120"	"14"	"471"	"50"	"35"	"43"	"1586"	"18"	"214"	"79"	"400"	"50"	"38"	"3931"	"58"	"216"	"144"	"3326"	"333"	"249"	"609"	"133"	"37"	"561"	"1233"	"1"	"230"	"510"	"1059"	"16419"	"218"	"878"	"3413"	"157"	"722"	"444"	"1514"	"888"	"13"	"53"	"12"	"7"	"564"	"477"	"214"	"1150"	"152"	"163"	"319"	"5"	"348"	"2"	"1103"	"493"	"2"	"936"	"15156"	"5"	"5"	"250"	"694"	"40"	"722"	"134"	"184"	"319"	"1405"	"489"	"33"	"2"	"13"	"565"	"398"	"73"	"4"	"929"	"1404"	"834"	"286"	"1980"	"144"	"486"	"563"	"91"	"2"	"2086"	"227"	"1027"	"1178"	"43"	"1539"	"689"	"2651"	"160"	"799"	"862"	"507"	"1047"	"22"	"16"	"770"	"191"	"3682"	"2703"	"996"	"16"	"223"	"189"	"313"	"58"	"275"	"122"	"616"	"35"	"581"	"71"	"140"	"3"	"4839"	"5"	"3156"	"297"	"357"	"10"	"16"	"8"	"1760"	"23"	"466"	"214"	"388"	"38"	"295"	"399"	"2812"	"1375"	"13"	"5"	"7"	"244"	"225"	"16"	"64"	"277"	"860"	"129"	"1592"	"291"	"1189"	"20"	"573"	"307"	"516"	"491"	"347"	"181"	"36"	"51"	"688"	"788"	"1200"	"15"	"185"	"4"	"288"	"54"	"2329"	"519"	"1234"	"827"	"2190"	"0"	"31"	"246"	"3"	"8"	"191"	"171"	"586"	"360"	"1"	"226"	"422"	"1636"	"404"	"314"	"183"	"11"	"19"	"32"	"3"	"1"	"10"	"368"	"364"	"942"	"6"	"26"	"324"	"64"	"913"	"77"	"188"	"2"	"412"	"48"	"59"	"109"	"2910"	"143"	"4"	"153"	"2166"	"2"	"3"	"1"	"0"	"0"	"1"	"7"	"3"	"281"	"1529"	"34"	"4"	"0"	"26"	"1332"	"447"	"263"	"193"	"1075"	"2338"	"3"	"1981"	"1330"	"1"	"2"	"1201"	"561"	"449"	"4"	"1842"	"1993"	"416"	"875"	"3"	"8"	"12"	"359"	"696"	"10"	"2"	"339"	"1659"	"661"	"19"	"4"	"242"	"479"	"15"	"711"	"291"	"695"	"232"	"588"	"2"	"668"	"2"	"720"	"276"	"5"	"4"	"3"	"3"	"7"	"346"	"308"	"4744"	"1"	"1493"	"274"	"46"	"112"	"8"	"1"	"37"	"5"	"7"	"15"	"523"	"9"	"736"	"9"	"1181"	"69"	"412"	"97"	"777"	"1"	"609"	"237"	"2027"	"1883"	"29"	"198"	"16617"	"1"	"129"	"258"	"1394"	"1"	"994"	"0"	"513"	"1444"	"205"	"3480"	"6"	"0"	"19"	"0"	"211"	"26"	"166"	"917"	"997"	"301"	"1155"	"0"	"1"	"3"	"31"	"1"	"2"	"0"	"3"	"2"	"439"	"158"	"9"	"1215"	"2731"	"3"	"296"	"132"	"272"	"3"	"1363"	"0"	"4"	"0"	"32"	"7"	"3"	"86"	"1"	"49"	"2120"	"4"	"527"	"29"	"795"	"3"	"2"	"2396"	"4825"	"4"	"588"	"1"	"0"	"0"	"1"	"25"	"3"	"342"	"0"	"9"	"17"	"29"	"5"	"2"	"0"	"48"	"53"	"1"	"11"	"1"	"3"	"1"	"1"	"10"	"7"	"2"	"0"	"10"	"5"	"1"	"0"	"2"	"6"	"4"	"10"	"65"	"3"	"5"	"113"	"896"	"21"	"2781"	"744"	"1876"	"512"	"195"	"1075"	"1"	"0"	"50"	"2"	"7591"	"65"	"72"	"0"	"415"	"892"	"295"	"540"	"543"	"1190"	"492"	"467"	"778"	"557"	"579"	"1350"	"681"	"640"	"805"	"78"	"422"	"14522"	"13"	"644"	"677"	"404"	"165"	"709"	"2120"	"498"	"595"	"1262"	"991"	"509"	"2"	"2"	"931"	"505"	"2217"	"1368"	"2398"	"640"	"6"	"590"	"102"	"824"	"657"	"2120"	"187"	"184"	"713"	"1518"	"52"	"230"	"753"	"405"	"7974"	"2248"	"13"	"4"	"341"	"334"	"658"	"6"	"16"	"420"	"0"	"1"	"24"	"2"	"18"	"0"	"1264"	"443"	"66"	"30"	"402"	"2429"	"10"	"771"	"1252"	"2"	"2002"	"217"	"487"	"0"	"1102"	"371"	"2"	"446"	"1327"	"182"	"1"	"361"	"61"	"675"	"302"	"845"	"753"	"3"	"1"	"2"	"331"	"93"	"8"	"38"	"359"	"2304"	"368"	"1577"	"1"	"438"	"471"	"225"	"868"	"1509"	"944"	"256"	"422"	"5"	"22"	"56"	"929"	"6"	"865"	"3"	"15"	"3359"	"1051"	"15"	"6102"	"4802"	"46"	"106"	"864"	"5"	"591"	"567"	"859"	"951"	"189"	"2543"	"5"	"8"	"5"	"1"	"84"	"19"	"7"	"754"	"5"	"30"	"34"	"820"	"2046"	"281"	"235"	"467"	"741"	"1793"	"1846"	"128"	"754"	"3389"	"43"	"352"	"3085"	"4390"	"0"	"386"	"203"	"103"	"57"	"872"	"813"	"1182"	"199"	"40"	"29"	"559"	"144"	"326"	"1441"	"32"	"2026"	"1031"	"1"	"3"	"670"	"649"	"269"	"252"	"421"	"2440"	"149"	"0"	"0"	"67"	"0"	"0"	"4"	"4"	"16"	"34"	"1"	"0"	"0"	"2"	"4123"	"28"	"1"	"448"	"410"	"280"	"0"	"13"	"360"	"654"	"50"	"1"	"11"	"510"	"738"	"1"	"595"	"2"	"3885"	"1014"	"6"	"3"	"7"	"2"	"3"	"0"	"73"	"0"	"325"	"480"	"75"	"726"	"7"	"115"	"0"	"66"	"3"	"21782"	"1572"	"353"	"0"	"419"	"260"	"2424"	"25"	"143"	"187"	"473"	"43"	"1"	"3"	"5"	"1"	"0"	"286"	"286"	"81"	"2"	"295"	"4252"	"49"	"2660"	"91"	"584"	"327"	"9"	"108"	"3001"	"2795"	"112"	"909"	"10"	"24"	"19"	"0"	"6416"	"1"	"92"	"844"	"41"	"28"	"992"	"1683"	"593"	"517"	"418"	"275"	"46"	"601"	"209"	"77"	"1153"	"1445"	"1"	"363"	"172"	"530"	"1"	"5"	"687"	"2593"	"2214"	"2057"	"906"	"661"	"1625"	"0"	"48"	"5"	"6"	"1516"	"266"	"208"	"5"	"909"	"243"	"648"	"731"	"1"	"18"	"153"	"1760"	"3"	"25"	"247"	"369"	"3"	"74"	"0"	"157"	"20"	"925"	"77"	"1134"	"11087"	"1138"	"788"	"63"	"354"	"225"	"972"	"645"	"169"	"51"	"139"	"384"	"482"	"210"	"1765"	"4719"	"9"	"751"	"612"	"618"	"2"	"1"	"3876"	"227"	"1"	"52"	"170"	"1592"	"4"	"729"	"0"	"8"	"907"	"1117"	"831"	"100"	"39"	"359"	"9"	"383"	"861"	"38"	"2"	"2281"	"3"	"379"	"563"	"661"	"648"	"590"	"29"	"16"	"38"	"7"	"1"	"183"	"986"	"234"	"24"	"846"	"0"	"30"	"15"	"520"	"151"	"0"	"752"	"1"	"1411"	"615"	"963"	"1066"	"222"	"119"	"21"	"7"	"113"	"169"	"189"	"117"	"62"	"698"	"273"	"1813"	"4657"	"1"	"0"	"258"	"297"	"881"	"1291"	"100"	"1110"	"213"	"188"	"8639"	"11626"	"2"	"332"	"177"	"231"	"17"	"2634"	"0"	"0"	"64"	"28"	"129"	"0"	"42"	"13819"	"1"	"1277"	"13"	"402"	"258"	"21"	"536"	"184"	"2"	"71"	"2"	"39"	"1337"	"361"	"1258"	"462"	"156"	"4"	"394"	"377"	"6935"	"278"	"201"	"654"	"2455"	"239"	"4"	"926"	"1345"	"6"	"262"	"1828"	"342"	"477"	"1364"	"519"	"1153"	"683"	"340"	"169"	"150"	"762"	"0"	"1"	"5"	"167"	"3726"	"3130"	"42"	"1"	"0"	"197"	"525"	"317"	"144"	"1386"	"342"	"0"	"304"	"0"	"2"	"0"	"282"	"1125"	"1675"	"66"	"12928"	"0"	"673"	"611"	"196"	"785"	"2457"	"194"	"254"	"1"	"0"	"187"	"144"	"1041"	"0"	"0"	"22"	"0"	"62"	"0"	"747"	"612"	"10"	"153"	"852"	"1262"	"252"	"2"	"0"	"2"	"136"	"1545"	"3"	"8"	"130"	"2"	"77"	"142"	"41"	"509"	"153"	"0"	"6"	"0"	"0"	"180"	"11"	"540"	"21"	"0"	"1011"	"881"	"144"	"8"	"7"	"809"	"793"	"1489"	"1"	"428"	"1181"	"1"	"1"	"5957"	"311"	"758"	"4"	"0"	"1337"	"1"	"1"	"1270"	"1903"	"13"	"98"	"3"	"117"	"888"	"122"	"3"	"2906"	"625"	"4824"	"1"	"1304"	"4599"	"58"	"1689"	"0"	"2"	"4"	"0"	"3484"	"1180"	"4204"	"91"	"172"	"3"	"3073"	"155"	"128"	"280"	"1096"	"485"	"186"	"338"	"187"	"3"	"3"	"4"	"2"	"86"	"184"	"334"	"357"	"70"	"4084"	"1423"	"3"	"38"	"3"	"70"	"341"	"7"	"18472"	"1022"	"236"	"3104"	"1694"	"652"	"975"	"117"	"3"	"1017"	"966"	"107"	"6"	"1"	"31"	"2"	"1145"	"240"	"4"	"21124"	"229"	"32"	"457"	"229"	"765"	"1503"	"32"	"608"	"1107"	"468"	"496"	"564"	"17"	"475"	"1058"	"80"	"679"	"33"	"240"	"917"	"745"	"3929"	"7"	"17082"	"3431"	"651"	"499"	"1043"	"100"	"615"	"391"	"796"	"375"	"69"	"3322"	"295"	"343"	"34"	"767"	"273"	"502"	"199"	"323"	"477"	"2289"	"1232"	"1497"	"1317"	"89"	"81"	"3519"	"390"	"1787"	"145"	"413"	"1088"	"31"	"393"	"37"	"8135"	"71"	"403"	"704"	"430"	"791"	"118"	"251"	"437"	"4"	"18"	"2"	"8"	"2"	"4"	"7"	"7"	"0"	"5"	"226"	"0"	"230"	"6"	"66"	"904"	"107"	"1444"	"492"	"343"	"0"	"839"	"568"	"13"	"5"	"0"	"329"	"0"	"39"	"12"	"3"	"10"	"1036"	"6"	"2"	"119"	"0"	"680"	"35"	"5"	"365"	"115"	"1155"	"285"	"1891"	"17"	"3"	"8"	"5"	"755"	"0"	"14318"	"1297"	"2978"	"2731"	"443"	"3940"	"0"	"4"	"1"	"0"	"393"	"267"	"7"	"851"	"246"	"503"	"0"	"22"	"627"	"3"	"497"	"183"	"436"	"121"	"634"	"2227"	"364"	"2199"	"26"	"1"	"524"	"301"	"1"	"914"	"167"	"1440"	"0"	"101"	"82"	"9"	"68"	"1210"	"1689"	"138"	"1"	"88"	"0"	"2"	"805"	"621"	"4"	"758"	"2048"	"10"	"0"	"0"	"3"	"5"	"8"	"3"	"598"	"795"	"0"	"1"	"2"	"60"	"2"	"153"	"402"	"98"	"98"	"1"	"562"	"169"	"2046"	"4"	"214"	"0"	"2"	"535"	"121"	"10705"	"67"	"1108"	"1222"	"545"	"729"	"107"	"48"	"689"	"767"	"49"	"514"	"2880"	"9"	"2"	"51"	"2"	"1"	"1"	"337"	"12694"	"399"	"9"	"6"	"386"	"332"	"6"	"1032"	"120"	"616"	"10"	"17"	"322"	"4587"	"304"	"7"	"4"	"10"	"5"	"1"	"374"	"3"	"231"	"52"	"227"	"40"	"519"	"1640"	"290"	"1"	"1105"	"18"	"1129"	"148"	"1"	"85"	"3727"	"1"	"4"	"2"	"0"	"1"	"3"	"1353"	"10"	"510"	"1824"	"342"	"5"	"0"	"3"	"1045"	"586"	"214"	"5"	"1258"	"2332"	"77"	"167"	"563"	"0"	"3"	"0"	"322"	"384"	"7"	"54"	"1"	"383"	"2458"	"2"	"19502"	"812"	"414"	"301"	"801"	"1881"	"942"	"159"	"862"	"1857"	"139"	"57"	"148"	"3"	"1"	"4"	"3"	"218"	"1158"	"25"	"1095"	"13"	"686"	"2680"	"230"	"1817"	"1072"	"49"	"718"	"351"	"490"	"2"	"46"	"0"	"1"	"456"	"13"	"2728"	"0"	"2"	"5"	"355"	"22"	"1054"	"6"	"2"	"11790"	"374"	"267"	"5"	"59"	"997"	"8"	"671"	"1310"	"111"	"1365"	"81"	"126"	"851"	"405"	"291"	"855"	"1225"	"1734"	"222"	"1345"	"1"	"1"	"18"	"8"	"1507"	"2171"	"482"	"150"	"845"	"534"	"58"	"137"	"1"	"35"	"22"	"89"	"341"	"20"	"2614"	"163"	"193"	"1973"	"129"	"1"	"0"	"32"	"0"	"53"	"747"	"0"	"1251"	"4"	"362"	"1"	"1"	"6"	"157"	"15"	"274"	"395"	"0"	"0"	"9"	"0"	"0"	"0"	"0"	"0"	"2"	"1"	"1"	"4"	"0"	"0"	"1"	"0"	"249"	"1"	"1"	"181"	"104"	"114"	"9"	"28"	"465"	"85"	"3"	"2084"	"98"	"990"	"53"	"0"	"1703"	"825"	"1987"	"444"	"5"	"0"	"0"	"0"	"23"	"1"	"4"	"6"	"1"	"1"	"1"	"2"	"33"	"1"	"95"	"209"	"0"	"0"	"0"	"0"	"824"	"445"	"44"	"362"	"432"	"481"	"0"	"1003"	"215"	"4"	"13"	"99"	"0"	"1243"	"4"	"3"	"2"	"0"	"1"	"1"	"6"	"4"	"8"	"2"	"55"	"2"	"38"	"6"	"55"	"100"	"23"	"6"	"5"	"0"	"0"	"0"	"0"	"1"	"669"	"138"	"698"	"2"	"10"	"203"	"499"	"913"	"1459"	"270"	"36"	"328"	"1253"	"1681"	"30"	"455"	"4105"	"586"	"548"	"341"	"692"	"0"	"1496"	"1173"	"369"	"545"	"932"	"337"	"1"	"3561"	"0"	"32"	"41"	"2"	"1010"	"93"	"334"	"39"	"300"	"5"	"877"	"63"	"255"	"29"	"10"	"478"	"782"	"1655"	"2495"	"81"	"9"	"142"	"500"	"74"	"23"	"3319"	"2"	"3"	"2273"	"1431"	"2774"	"451"	"44"	"46"	"48"	"0"	"2"	"2"	"1123"	"944"	"8"	"827"	"0"	"3"	"0"	"2"	"0"	"1"	"813"	"1"	"82"	"2"	"3089"	"569"	"0"	"7"	"994"	"191"	"271"	"158"	"18"	"1"	"190"	"1"	"4"	"2"	"6"	"957"	"28"	"1664"	"1360"	"787"	"1134"	"14"	"123"	"652"	"4"	"287"	"145"	"1"	"2"	"1"	"1"	"4134"	"8"	"2"	"0"	"115"	"423"	"16"	"2"	"3"	"56"	"147"	"30"	"3"	"685"	"36"	"0"	"0"	"0"	"241"	"0"	"85"	"339"	"135"	"895"	"0"	"579"	"546"	"55"	"2"	"309"	"1256"	"2"	"221"	"201"	"560"	"473"	"576"	"317"	"1104"	"0"	"17"	"304"	"634"	"871"	"38"	"50"	"270"	"5"	"810"	"738"	"61"	"29"	"258"	"1290"	"1311"	"539"	"2806"	"1240"	"489"	"385"	"96"	"243"	"8"	"201"	"941"	"2"	"0"	"35"	"877"	"545"	"827"	"4"	"222"	"88"	"330"	"4007"	"2022"	"325"	"41"	"2"	"0"	"30"	"618"	"422"	"167"	"249"	"890"	"929"	"65"	"614"	"398"	"1468"	"804"	"450"	"611"	"1285"	"849"	"109"	"2"	"45"	"2"	"23"	"19"	"82"	"15"	"368"	"639"	"105"	"1801"	"672"	"610"	"1769"	"278"	"2"	"2"	"950"	"1676"	"67"	"282"	"859"	"104"	"1481"	"806"	"122"	"55"	"542"	"4"	"15"	"2"	"1853"	"14"	"84"	"734"	"384"	"71"	"4"	"21"	"129"	"74"	"150"	"311"	"435"	"1131"	"115"	"163"	"166"	"429"	"153"	"327"	"80"	"51"	"7"	"4"	"3794"	"87"	"753"	"353"	"76"	"15"	"6"	"1"	"5"	"2"	"6"	"0"	"697"	"1321"	"978"	"322"	"1549"	"101"	"4686"	"269"	"636"	"168"	"354"	"91"	"328"	"196"	"213"	"28"	"214"	"1051"	"113"	"1"	"1034"	"907"	"155"	"5"	"21"	"2680"	"1"	"4"	"11"	"1"	"764"	"2"	"68"	"835"	"176"	"2016"	"39"	"0"	"59"	"2186"	"778"	"779"	"131"	"0"	"604"	"1684"	"1847"	"877"	"859"	"819"	"610"	"120"	"166"	"3"	"28"	"1074"	"196"	"43"	"133"	"116"	"1032"	"144"	"4"	"18"	"0"	"2"	"583"	"251"	"240"	"94"	"950"	"0"	"152"	"636"	"138"	"717"	"1447"	"11308"	"6"	"1418"	"157"	"1387"	"387"	"1882"	"0"	"388"	"585"	"341"	"7"	"3"	"30"	"2962"	"1502"	"91"	"1186"	"1263"	"450"	"5"	"443"	"42"	"504"	"1648"	"5"	"2260"	"8"	"1"	"1"	"3"	"0"	"1067"	"86"	"282"	"852"	"1"	"30"	"5"	"7"	"968"	"8"	"478"	"38"	"722"	"261"	"0"	"298"	"1776"	"0"	"5"	"471"	"95"	"1"	"2"	"21"	"191"	"817"	"189"	"4"	"10"	"14"	"81"	"131"	"265"	"1"	"3"	"2"	"1"	"0"	"2"	"1"	"0"	"0"	"0"	"78"	"1"	"371"	"1022"	"2"	"106"	"978"	"294"	"0"	"316"	"3000"	"43"	"32"	"0"	"1735"	"1"	"1051"	"76"	"7"	"2"	"673"	"2233"	"170"	"10903"	"894"	"2136"	"434"	"482"	"21"	"1"	"0"	"1"	"944"	"12"	"1"	"49"	"1"	"0"	"1"	"1"	"2"	"1549"	"4"	"2"	"0"	"1"	"2"	"10"	"3"	"111"	"856"	"72"	"1"	"2"	"0"	"64"	"4"	"0"	"9"	"21"	"1"	"0"	"116"	"259"	"1"	"869"	"1200"	"1606"	"576"	"532"	"1518"	"1397"	"492"	"4"	"1"	"274"	"119"	"78"	"710"	"8"	"287"	"524"	"377"	"2460"	"411"	"534"	"335"	"956"	"2493"	"615"	"98"	"60"	"37"	"33"	"12"	"118"	"93"	"77"	"1"	"625"	"72"	"71"	"435"	"346"	"299"	"15"	"708"	"18"	"1598"	"411"	"400"	"218"	"109"	"470"	"7"	"643"	"23"	"1"	"0"	"1"	"0"	"0"	"0"	"110"	"1561"	"19"	"443"	"17"	"590"	"660"	"4983"	"1767"	"0"	"206"	"1"	"84"	"718"	"0"	"1029"	"103"	"0"	"224"	"104"	"1"	"3227"	"104"	"866"	"3"	"1"	"973"	"324"	"984"	"15"	"211"	"0"	"3"	"167"	"365"	"159"	"418"	"2625"	"524"	"19"	"78"	"1"	"1"	"29"	"141"	"534"	"4970"	"0"	"0"	"0"	"673"	"1293"	"18"	"2"	"0"	"0"	"458"	"773"	"0"	"0"	"408"	"230"	"124"	"1062"	"8"	"7"	"268"	"3"	"135"	"529"	"28"	"2"	"28"	"2979"	"179"	"346"	"590"	"5"	"1860"	"340"	"10"	"4"	"47"	"1"	"446"	"540"	"169"	"144"	"929"	"1"	"255"	"4598"	"221"	"937"	"440"	"4"	"868"	"600"	"11"	"247"	"443"	"349"	"1039"	"48"	"5"	"321"	"2"	"1"	"187"	"307"	"2523"	"711"	"13"	"317"	"5"	"2689"	"2831"	"452"	"679"	"305"	"278"	"3200"	"1451"	"71"	"455"	"605"	"2"	"443"	"89"	"189"	"12"	"286"	"982"	"109"	"157"	"21"	"2"	"420"	"3895"	"593"	"345"	"604"	"0"	"101"	"737"	"352"	"180"	"1715"	"511"	"600"	"363"	"21"	"340"	"1311"	"1125"	"281"	"59"	"40"	"94"	"5216"	"254"	"13"	"5023"	"1072"	"319"	"381"	"34"	"49"	"146"	"1263"	"6752"	"43"	"6209"	"605"	"178"	"103"	"584"	"900"	"138"	"401"	"784"	"526"	"1650"	"294"	"277"	"694"	"0"	"1450"	"241"	"10"	"8"	"84"	"2512"	"786"	"60"	"3"	"627"	"1775"	"34"	"234"	"1031"	"1785"	"534"	"1166"	"4014"	"130"	"342"	"287"	"30"	"413"	"446"	"92"	"2"	"351"	"125"	"564"	"0"	"1"	"2"	"683"	"0"	"167"	"1094"	"300"	"607"	"1671"	"13"	"2407"	"12"	"113"	"164"	"427"	"210"	"1954"	"0"	"110"	"1"	"1"	"169"	"1154"	"163"	"3796"	"5"	"1"	"2491"	"252"	"1302"	"0"	"232"	"9"	"296"	"5"	"128"	"42"	"121"	"2690"	"838"	"2"	"1"	"513"	"8"	"2800"	"160"	"261"	"18"	"870"	"2211"	"476"	"32"	"2310"	"191"	"93"	"244"	"1"	"2408"	"701"	"263"	"57"	"3"	"9"	"2"	"0"	"359"	"71"	"24"	"5"	"790"	"100"	"103"	"1"	"380"	"312"	"26"	"608"	"7"	"5"	"106"	"608"	"995"	"136"	"30"	"15676"	"119"	"21240"	"31"	"243"	"81"	"147"	"116"	"80"	"6"	"1583"	"1017"	"1"	"592"	"209"	"611"	"772"	"386"	"815"	"1317"	"51"	"284"	"451"	"29"	"7"	"46"	"774"	"0"	"260"	"836"	"2008"	"974"	"42"	"261"	"46"	"138"	"19"	"152"	"385"	"431"	"2901"	"16"	"187"	"1"	"291"	"1"	"713"	"235"	"1"	"116"	"818"	"954"	"573"	"395"	"4"	"1"	"0"	"47"	"251"	"1059"	"214"	"988"	"8"	"21"	"276"	"323"	"1308"	"199"	"335"	"43"	"60"	"1701"	"966"	"6"	"7"	"3423"	"21"	"756"	"18"	"604"	"5"	"741"	"126"	"198"	"166"	"353"	"17"	"12"	"2081"	"2"	"148"	"455"	"300"	"968"	"646"	"891"	"895"	"13370"	"1171"	"101"	"3"	"26"	"0"	"4"	"0"	"29"	"18"	"257"	"6"	"2"	"0"	"512"	"300"	"0"	"1"	"0"	"6"	"239"	"9"	"56"	"4"	"32"	"42"	"122"	"15"	"23"	"4"	"37"	"16"	"8"	"39"	"981"	"521"	"777"	"848"	"6"	"91"	"844"	"6"	"1155"	"463"	"2342"	"29"	"615"	"1242"	"111"	"58"	"185"	"67"	"12"	"812"	"6"	"262"	"0"	"15"	"6"	"2"	"3"	"2"	"246"	"691"	"107"	"590"	"8"	"471"	"237"	"0"	"7"	"7"	"18"	"936"	"480"	"3"	"2"	"1"	"1"	"85"	"203"	"9"	"67"	"1071"	"41"	"665"	"120"	"506"	"17"	"41"	"4060"	"494"	"1"	"10"	"537"	"713"	"25"	"713"	"5"	"4905"	"4"	"0"	"480"	"302"	"7"	"0"	"7"	"0"	"127"	"31"	"20"	"784"	"1962"	"1485"	"350"	"1877"	"19"	"168"	"316"	"7"	"7"	"14"	"31"	"205"	"923"	"294"	"92"	"386"	"133"	"29"	"18"	"832"	"1627"	"2"	"2"	"1"	"1"	"60"	"1796"	"74"	"2"	"767"	"798"	"3186"	"7"	"1"	"398"	"30"	"3"	"6695"	"0"	"44"	"2"	"4"	"2592"	"0"	"117"	"1004"	"87"	"318"	"9"	"6"	"6"	"255"	"198"	"528"	"1"	"23"	"0"	"3"	"1250"	"1"	"0"	"0"	"0"	"0"	"642"	"2"	"6"	"4401"	"722"	"2497"	"19"	"46"	"41"	"64"	"13"	"4774"	"267"	"3468"	"0"	"0"	"314"	"460"	"1072"	"360"	"47"	"1713"	"5"	"3"	"45"	"10"	"339"	"611"	"578"	"1145"	"802"	"1894"	"559"	"1"	"0"	"13"	"0"	"162"	"0"	"2025"	"207"	"0"	"382"	"1"	"233"	"28"	"3"	"131"	"36"	"0"	"427"	"323"	"68"	"1"	"1"	"0"	"1"	"22"	"177"	"819"	"14"	"2"	"68"	"0"	"18"	"0"	"2"	"21"	"327"	"42"	"3"	"785"	"1595"	"173"	"1"	"204"	"237"	"1029"	"1873"	"2"	"0"	"193"	"122"	"1"	"0"	"1"	"245"	"89"	"3119"	"88"	"57"	"645"	"3301"	"320"	"4"	"1916"	"2318"	"0"	"234"	"263"	"0"	"13"	"218"	"167"	"165"	"14"	"13"	"46"	"7"	"311"	"148"	"280"	"6182"	"78"	"334"	"222"	"2413"	"7661"	"420"	"295"	"316"	"1262"	"54"	"1250"	"6015"	"1222"	"3"	"3"	"383"	"323"	"11611"	"12"	"2123"	"4"	"334"	"143"	"583"	"462"	"1556"	"3580"	"141"	"69"	"2992"	"12"	"1095"	"427"	"412"	"1628"	"447"	"975"	"140"	"607"	"291"	"568"	"729"	"19"	"276"	"3"	"111"	"78"	"516"	"719"	"535"	"1416"	"168"	"5514"	"850"	"486"	"191"	"520"	"3673"	"10"	"15"	"960"	"695"	"196"	"376"	"657"	"284"	"65"	"827"	"2320"	"0"	"228"	"625"	"0"	"11"	"2081"	"14"	"6"	"15"	"49"	"40"	"1581"	"52"	"8"	"0"	"14"	"4"	"616"	"3"	"162"	"4"	"1571"	"31"	"383"	"1576"	"12"	"8"	"168"	"1937"	"51"	"1383"	"175"	"689"	"1"	"0"	"0"	"417"	"23"	"402"	"1610"	"252"	"736"	"1381"	"73"	"27"	"4"	"101"	"5281"	"45"	"2203"	"16"	"75"	"603"	"515"	"3045"	"93"	"778"	"0"	"1098"	"16"	"9"	"315"	"215"	"68"	"3"	"294"	"318"	"2"	"51"	"0"	"0"	"31"	"60"	"93"	"915"	"1151"	"519"	"329"	"3"	"1482"	"315"	"696"	"14"	"0"	"433"	"172"	"395"	"25"	"534"	"713"	"0"	"0"	"1"	"142"	"296"	"9"	"557"	"111"	"2339"	"705"	"234"	"0"	"21"	"3"	"20"	"59"	"158"	"146"	"28"	"34"	"174"	"965"	"6"	"901"	"786"	"3594"	"2"	"5"	"0"	"105"	"372"	"165"	"174"	"208"	"1"	"622"	"354"	"312"	"1"	"0"	"468"	"1077"	"467"	"902"	"167"	"282"	"105"	"159"	"0"	"43"	"97"	"1"	"2"	"354"	"3788"	"2316"	"5"	"63"	"137"	"82"	"1"	"0"	"111"	"345"	"42"	"484"	"33"	"573"	"6"	"62"	"269"	"18"	"305"	"1792"	"314"	"817"	"1241"	"0"	"1"	"437"	"1"	"2"	"0"	"0"	"0"	"18"	"0"	"3"	"4"	"1"	"976"	"684"	"71"	"0"	"1533"	"0"	"1"	"518"	"7"	"3"	"0"	"0"	"0"	"0"	"2"	"1"	"0"	"0"	"0"	"0"	"679"	"2"	"286"	"137"	"103"	"387"	"143"	"206"	"0"	"0"	"0"	"0"	"0"	"0"	"0"	"1"	"0"	"0"	"0"	"1"	"885"	"1135"	"827"	"99"	"12"	"18"	"237"	"1"	"688"	"679"	"64"	"433"	"181"	"554"	"70"	"1"	"365"	"298"	"3"	"16"	"74"	"0"	"0"	"3"	"110"	"306"	"2517"	"262"	"450"	"150"	"73"	"35"	"698"	"76"	"8074"	"9"	"3532"	"687"	"754"	"2"	"458"	"1"	"2222"	"223"	"756"	"35"	"304"	"0"	"600"	"1559"	"17"	"2"	"29"	"387"	"94"	"783"	"237"	"540"	"428"	"1537"	"2"	"563"	"980"	"3"	"128"	"2"	"40"	"8"	"1399"	"33"	"254"	"530"	"14"	"366"	"4495"	"39"	"419"	"14"	"82"	"156"	"4"	"410"	"25"	"1"	"148"	"999"	"605"	"2610"	"0"	"1"	"2"	"28"	"0"	"314"	"32"	"1"	"95"	"513"	"1108"	"243"	"16"	"985"	"231"	"348"	"8"	"1827"	"273"	"344"	"234"	"12"	"1055"	"25"	"221"	"0"	"2880"	"398"	"559"	"917"	"7586"	"372"	"1"	"28"	"600"	"351"	"4"	"1510"	"4"	"139"	"0"	"1"	"665"	"139"	"257"	"675"	"57"	"470"	"3"	"8"	"4"	"6"	"3"	"1"	"1"	"0"	"11"	"21"	"302"	"137"	"455"	"4"	"1"	"9"	"7"	"155"	"29"	"106"	"84"	"1"	"0"	"1"	"0"	"2"	"0"	"66"	"729"	"509"	"378"	"3"	"316"	"180"	"182"	"895"	"1519"	"262"	"1540"	"2"	"346"	"50"	"200"	"185"	"594"	"700"	"662"	"33"	"195"	"347"	"107"	"823"	"57"	"486"	"79"	"22"	"175"	"5"	"981"	"2045"	"13024"	"229"	"1109"	"1373"	"2"	"0"	"344"	"1"	"2"	"369"	"426"	"9"	"74"	"0"	"2"	"38"	"2"	"3"	"70"	"1102"	"2"	"3"	"136"	"461"	"620"	"393"	"226"	"828"	"2045"	"282"	"704"	"701"	"14"	"331"	"719"	"201"	"138"	"1"	"168"	"488"	"186"	"40"	"57"	"1068"	"13"	"0"	"384"	"942"	"1712"	"1221"	"1062"	"149"	"59"	"1923"	"10105"	"170"	"1489"	"78"	"7"	"10842"	"169"	"130"	"0"	"0"	"0"	"1"	"0"	"97"	"354"	"7"	"63"	"169"	"43"	"2595"	"330"	"707"	"355"	"713"	"61"	"1194"	"2183"	"51"	"702"	"1"	"1"	"408"	"669"	"3012"	"689"	"390"	"332"	"1164"	"29"	"160"	"140"	"0"	"355"	"644"	"1000"	"3"	"826"	"673"	"8"	"39"	"83"	"16"	"119"	"116"	"322"	"349"	"261"	"2"	"15"	"199"	"0"	"9256"	"3561"	"4"	"6"	"0"	"8"	"15"	"400"	"173"	"766"	"454"	"68"	"125"	"476"	"851"	"9"	"816"	"1"	"39"	"178"	"1883"	"0"	"12"	"131"	"3426"	"1564"	"4999"	"12"	"6"	"2"	"115"	"7"	"177"	"0"	"18"	"0"	"22"	"33"	"1"	"276"	"14"	"10"	"645"	"0"	"0"	"1"	"1337"	"254"	"216"	"166"	"7"	"235"	"2006"	"114"	"7"	"267"	"1"	"425"	"31"	"1279"	"698"	"2556"	"2652"	"2"	"1643"	"13"	"720"	"5"	"1"	"38"	"1659"	"13"	"808"	"36"	"0"	"1"	"10"	"5"	"856"	"3263"	"682"	"0"	"0"	"2"	"6"	"180"	"785"	"1"	"1"	"5"	"0"	"1"	"509"	"1233"	"416"	"640"	"0"	"2"	"274"	"526"	"1394"	"1216"	"11"	"203"	"6"	"739"	"596"	"2"	"213"	"1217"	"31"	"3353"	"121"	"85"	"328"	"4445"	"29"	"192"	"1361"	"2600"	"7"	"281"	"3"	"1092"	"220"	"98"	"307"	"291"	"279"	"1361"	"2"	"3"	"3"	"57"	"350"	"122"	"98"	"0"	"1167"	"32"	"372"	"675"	"1165"	"3"	"3"	"3"	"329"	"1601"	"83"	"200"	"1"	"193"	"9"	"7"	"6"	"0"	"2"	"10"	"492"	"0"	"9"	"161"	"319"	"9"	"392"	"237"	"363"	"281"	"176"	"78"	"4"	"1535"	"1087"	"224"	"510"	"9"	"3"	"0"	"470"	"716"	"289"	"47"	"1"	"2"	"1215"	"374"	"785"	"1171"	"404"	"13191"	"0"	"0"	"1"	"3"	"13"	"54"	"196"	"53"	"5"	"311"	"17"	"1"	"1"	"180"	"764"	"1982"	"38"	"61"	"197"	"9"	"8"	"293"	"564"	"3"	"187"	"5"	"37"	"654"	"2053"	"142"	"907"	"1292"	"1314"	"1670"	"8"	"13"	"0"	"20"	"4"	"8308"	"673"	"183"	"0"	"1"	"21"	"43"	"149"	"171"	"68"	"1"	"594"	"47"	"246"	"564"	"858"	"227"	"1150"	"704"	"1744"	"18"	"286"	"1646"	"298"	"433"	"2173"	"115"	"3"	"1975"	"447"	"543"	"2"	"553"	"1425"	"59"	"284"	"844"	"383"	"1118"	"13"	"1860"	"4"	"79"	"282"	"1197"	"148"	"149"	"1308"	"181"	"981"	"8"	"434"	"304"	"431"	"276"	"4501"	"444"	"272"	"1906"	"83"	"798"	"371"	"79"	"394"	"193"	"345"	"759"	"644"	"852"	"574"	"201"	"3745"	"1285"	"1"	"176"	"68"	"1426"	"1151"	"499"	"74"	"1583"	"3"	"4"	"0"	"1"	"0"	"0"	"12"	"113"	"0"	"0"	"5"	"4"	"1"	"1"	"260"	"316"	"1339"	"2824"	"1282"	"3"	"845"	"1"	"33"	"2"	"1547"	"120"	"418"	"1"	"1"	"7"	"2"	"1324"	"578"	"47"	"396"	"13"	"893"	"384"	"547"	"466"	"1729"	"63"	"2"	"52"	"1"	"185"	"427"	"24"	"3156"	"224"	"4"	"4"	"349"	"366"	"457"	"910"	"64"	"243"	"2342"	"201"	"61"	"0"	"1"	"263"	"480"	"741"	"0"	"2"	"78"	"1098"	"1426"	"27"	"1"	"4"	"2"	"38"	"478"	"19"	"8"	"173"	"918"	"2917"	"131"	"1"	"798"	"62"	"787"	"1464"	"229"	"147"	"238"	"672"	"13"	"823"	"2"	"616"	"618"	"163"	"156"	"299"	"491"	"3"	"5"	"6732"	"72"	"11"	"768"	"88"	"356"	"1246"	"482"	"122"	"319"	"1865"	"1321"	"246"	"1530"	"1443"	"1134"	"21"	"2"	"93"	"175"	"91"	"728"	"39"	"288"	"5"	"263"	"5980"	"1566"	"229"	"343"	"20"	"580"	"287"	"207"	"109"	"411"	"88"	"77"	"198"	"664"	"13"	"250"	"232"	"1705"	"237"	"304"	"102"	"140"	"272"	"295"	"145"	"21"	"159"	"0"	"582"	"248"	"38"	"172"	"436"	"456"	"665"	"1636"	"407"	"7964"	"627"	"157"	"16"	"218"	"54"	"0"	"1680"	"15"	"1060"	"10"	"71"	"2693"	"896"	"7"	"595"	"11"	"47"	"3070"	"3"	"2"	"867"	"41"	"617"	"1073"	"1317"	"7"	"2"	"4"	"1"	"45"	"1"	"1"	"1544"	"2953"	"391"	"10378"	"126"	"208"	"1185"	"401"	"3"	"2"	"4"	"2"	"26"	"116"	"1"	"12"	"13"	"162"	"73"	"19"	"5"	"2581"	"517"	"208"	"114"	"19"	"4"	"823"	"192"	"1086"	"7"	"9"	"58"	"0"	"8"	"2"	"109"	"353"	"39"	"13452"	"494"	"2"	"1"	"0"	"520"	"0"	"0"	"710"	"545"	"19"	"3"	"5"	"62"	"2"	"55"	"0"	"0"	"4"	"13"	"585"	"1"	"25"	"927"	"216"	"241"	"2"	"0"	"0"	"36"	"33"	"6"	"244"	"4550"	"2"	"355"	"473"	"64"	"5"	"1753"	"19"	"2"	"708"	"750"	"525"	"15"	"619"	"0"	"689"	"656"	"0"	"0"	"534"	"3"	"982"	"1096"	"13"	"8"	"34"	"2"	"73"	"94"	"647"	"135"	"7"	"1537"	"70"	"42"	"5"	"100"	"19"	"917"	"14"	"346"	"490"	"48"	"2319"	"9"	"442"	"194"	"82"	"18"	"9"	"592"	"12"	"1"	"32"	"96"	"1"	"545"	"1368"	"2"	"222"	"520"	"928"	"969"	"122"	"1"	"31"	"166"	"274"	"611"	"802"	"2"	"3764"	"549"	"37"	"26"	"2"	"210"	"10"	"18"	"3"	"0"	"1"	"1267"	"1533"	"187"	"1348"	"128"	"942"	"0"	"2"	"131"	"0"	"1"	"2"	"532"	"12532"	"2059"	"504"	"3893"	"91"	"0"	"846"	"1"	"617"	"0"	"741"	"990"	"3030"	"32"	"231"	"205"	"198"	"813"	"0"	"2"	"0"	"1"	"1633"	"35"	"1"	"11"	"230"	"2079"	"16"	"639"	"2984"	"756"	"1"	"491"	"4"	"905"	"818"	"0"	"0"	"0"	"3"	"42"	"0"	"495"	"655"	"93"	"1082"	"497"	"33"	"108"	"11"	"285"	"1"	"573"	"0"	"1"	"671"	"22"	"83"	"80"	"1607"	"365"	"551"	"1839"	"496"	"652"	"507"	"252"	"138"	"0"	"476"	"738"	"2068"	"429"	"1504"	"1615"	"3705"	"2806"	"6845"	"84"	"987"	"401"	"15521"	"366"	"1532"	"1969"	"141"	"7"	"84"	"4"	"871"	"5"	"63"	"150"	"1009"	"464"	"179"	"75"	"69"	"610"	"1700"	"1404"	"667"	"307"	"90"	"0"	"263"	"941"	"221"	"170"	"2795"	"3"	"1"	"40"	"964"	"10"	"1381"	"12"	"1145"	"111"	"3"	"3"	"8"	"533"	"169"	"205"	"178"	"5"	"2029"	"19"	"489"	"8"	"69"	"3"	"111"	"289"	"274"	"552"	"749"	"279"	"918"	"20"	"3"	"402"	"697"	"12"	"16"	"1849"	"21"	"1007"	"23"	"273"	"406"	"20"	"119"	"2154"	"1708"	"66"	"1"	"665"	"13"	"646"	"547"	"77"	"231"	"1002"	"1915"	"523"	"14"	"3593"	"485"	"341"	"19"	"346"	"297"	"46"	"4082"	"1009"	"473"	"620"	"819"	"0"	"0"	"55"	"6"	"500"	"378"	"359"	"318"	"21"	"162"	"2"	"21"	"7"	"9"	"308"	"23"	"10482"	"455"	"0"	"0"	"284"	"2"	"5198"	"2977"	"154"	"417"	"988"	"0"	"2"	"458"	"9"	"947"	"3736"	"120"	"238"	"1346"	"101"	"323"	"6624"	"0"	"0"	"14"	"5"	"222"	"202"	"367"	"18"	"2179"	"4"	"0"	"3"	"1524"	"94"	"17"	"6"	"3"	"151"	"26"	"2"	"1072"	"188"	"3"	"260"	"1"	"3"	"1"	"8"	"2"	"12"	"2945"	"364"	"2023"	"0"	"34"	"16"	"3"	"11"	"410"	"1423"	"19"	"6"	"27"	"13481"	"32"	"30"	"155"	"1"	"820"	"207"	"1033"	"5"	"9"	"20"	"6"	"1"	"92"	"1367"	"6"	"2"	"116"	"112"	"37"	"3928"	"1026"	"25"	"0"	"0"	"4"	"1"	"103"	"9"	"107"	"940"	"2434"	"252"	"1"	"1"	"2"	"0"	"85"	"36"	"362"	"3"	"2"	"15542"	"14035"	"178"	"569"	"1594"	"3"	"361"	"1004"	"1"	"20"	"10"	"1509"	"1594"	"12"	"18"	"543"	"10013"	"16302"	"1034"	"597"	"10"	"331"	"10"	"1"	"241"	"473"	"121"	"596"	"1799"	"588"	"993"	"631"	"309"	"2049"	"383"	"4819"	"3451"	"5"	"87"	"535"	"1072"	"269"	"4"	"321"	"692"	"579"	"7362"	"240"	"29"	"79"	"181"	"179"	"11"	"9386"	"3530"	"1614"	"1824"	"0"	"0"	"2191"	"290"	"2271"	"140"	"96"	"14"	"55842"	"1"	"0"	"1"	"1"	"0"	"0"	"47"	"1005"	"0"	"2"	"0"	"2"	"10"	"1"	"47"	"4"	"739"	"1988"	"8565"	"15833"	"2443"	"93"	"425"	"917"	"4"	"134"	"16"	"3"	"0"	"0"	"0"	"0"	"2"	"1"	"0"	"876"	"416"	"0"	"3"	"101"	"30"	"946"	"8"	"1"	"1"	"40"	"0"	"2"	"1006"	"0"	"2"	"0"	"1"	"4"	"2171"	"37"	"4"	"88"	"1179"	"170"	"2885"	"84"	"1345"	"52"	"446"	"1152"	"0"	"2"	"4"	"292"	"426"	"132"	"2412"	"175"	"2323"	"2207"	"654"	"1366"	"842"	"1244"	"652"	"354"	"770"	"102"	"193"	"241"	"288"	"11"	"250"	"962"	"617"	"855"	"2549"	"252"	"813"	"291"	"2022"	"14"	"20"	"25"	"151"	"466"	"1252"	"334"	"1212"	"3"	"1354"	"67"	"71"	"170"	"15"	"31"	"287"	"16"	"33"	"294"	"6"	"0"	"0"	"185"	"2363"	"350"	"1099"	"9"	"568"	"18"	"3"	"2"	"0"	"1"	"70"	"15"	"1"	"16"	"0"	"189"	"144"	"27"	"5002"	"0"	"9"	"565"	"422"	"12"	"437"	"157"	"388"	"45"	"0"	"6"	"364"	"1"	"3"	"2"	"7521"	"1221"	"0"	"3"	"179"	"22"	"1023"	"189"	"59"	"231"	"225"	"1"	"13"	"206"	"23"	"129"	"1079"	"12112"	"123"	"3"	"2"	"721"	"1"	"0"	"0"	"209"	"130"	"473"	"0"	"14"	"311"	"2923"	"483"	"16"	"1080"	"2291"	"779"	"934"	"301"	"1772"	"505"	"2"	"0"	"90"	"0"	"84"	"5"	"802"	"598"	"3"	"1483"	"0"	"1"	"144"	"0"	"2"	"0"	"2"	"1"	"0"	"0"	"52"	"140"	"1"	"0"	"2"	"128"	"3"	"0"	"0"	"9"	"0"	"2"	"61"	"328"	"14"	"780"	"2"	"0"	"13"	"7"	"3"	"0"	"0"	"217"	"43"	"397"	"825"	"0"	"3"	"211"	"19"	"1072"	"1"	"1"	"0"	"344"	"312"	"514"	"318"	"1270"	"55"	"3"	"35"	"0"	"6"	"3230"	"2949"	"8"	"633"	"34"	"95"	"8"	"4"	"232"	"0"	"2"	"2"	"584"	"1611"	"12069"	"8"	"1549"	"1332"	"137"	"271"	"510"	"520"	"1"	"0"	"555"	"0"	"1"	"188"	"8"	"40"	"641"	"432"	"1035"	"10"	"0"	"441"	"768"	"3"	"1"	"3"	"194"	"151"	"207"	"0"	"13"	"2208"	"10"	"391"	"122"	"161"	"94"	"777"	"533"	"1437"	"1708"	"2158"	"3215"	"31"	"1155"	"449"	"298"	"81"	"0"	"253"	"4"	"122"	"329"	"60"	"0"	"503"	"0"	"2060"	"1209"	"1193"	"74"	"2876"	"1696"	"602"	"465"	"225"	"466"	"28"	"321"	"44"	"85"	"92"	"403"	"289"	"383"	"8241"	"1601"	"606"	"299"	"326"	"593"	"119"	"487"	"1"	"452"	"1325"	"404"	"0"	"275"	"465"	"190"	"4"	"454"	"52"	"965"	"1825"	"315"	"283"	"215"	"118"	"1339"	"459"	"75"	"697"	"84"	"15"	"0"	"28"	"114"	"27"	"11"	"24"	"0"	"14"	"1259"	"677"	"670"	"680"	"432"	"339"	"2649"	"1138"	"9"	"714"	"1045"	"1417"	"8"	"2"	"54"	"0"	"4"	"1164"	"4792"	"44"	"91"	"67"	"26"	"378"	"0"	"3"	"3"	"2265"	"433"	"832"	"905"	"449"	"1587"	"24"	"0"	"7721"	"39"	"296"	"566"	"456"	"3"	"2"	"1"	"1"	"3"	"1"	"7"	"2"	"0"	"1"	"0"	"8"	"0"	"1"	"6"	"4"	"2"	"4"	"3"	"20"	"1086"	"7"	"868"	"113"	"888"	"548"	"23"	"568"	"65"	"2626"	"2103"	"23"	"117"	"83"	"349"	"0"	"166"	"571"	"9"	"685"	"2060"	"884"	"1420"	"1"	"600"	"1575"	"1010"	"831"	"135"	"43"	"9"	"439"	"872"	"626"	"426"	"4"	"611"	"588"	"345"	"7003"	"264"	"2181"	"12880"	"176"	"5"	"776"	"24"	"6"	"1466"	"3928"	"7"	"525"	"1606"	"1010"	"15"	"1272"	"522"	"2085"	"566"	"162"	"437"	"949"	"148"	"10"	"5"	"765"	"104"	"0"	"11695"	"2737"	"375"	"1985"	"148"	"481"	"640"	"1383"	"537"	"436"	"0"	"0"	"65"	"935"	"1807"	"589"	"2"	"5"	"424"	"300"	"7"	"1048"	"414"	"352"	"41"	"78"	"348"	"192"	"689"	"340"	"428"	"376"	"193"	"790"	"131"	"1"	"499"	"1583"	"23"	"1527"	"2"	"43"	"55"	"14"	"1"	"3"	"7"	"394"	"878"	"6"	"424"	"666"	"621"	"306"	"2031"	"0"	"828"	"491"	"13"	"0"	"1"	"9"	"0"	"29"	"0"	"107"	"9"	"604"	"1028"	"2267"	"923"	"6442"	"3180"	"0"	"1794"	"1889"	"4"	"2270"	"685"	"4683"	"1"	"410"	"736"	"2593"	"6169"	"3"	"1761"	"2"	"2129"	"401"	"3676"	"6"	"33"	"0"	"0"	"810"	"1553"	"4"	"0"	"693"	"877"	"51"	"26"	"375"	"2"	"307"	"207"	"481"	"4"	"352"	"4070"	"52"	"482"	"1"	"1234"	"804"	"35"	"66"	"20"	"320"	"2861"	"286"	"50"	"2"	"1"	"221"	"1131"	"112"	"1642"	"19"	"478"	"2062"	"533"	"1592"	"473"	"10236"	"6950"	"529"	"836"	"708"	"490"	"2333"	"324"	"2401"	"182"	"3"	"163"	"1687"	"172"	"35"	"1"	"202"	"764"	"202"	"3419"	"18"	"969"	"359"	"902"	"5"	"33"	"250"	"1074"	"2"	"360"	"1231"	"477"	"290"	"871"	"55"	"11"	"10"	"1316"	"274"	"5736"	"37"	"908"	"830"	"711"	"405"	"163"	"2"	"5"	"6730"	"304"	"1676"	"845"	"1010"	"110"	"4342"	"1453"	"124"	"99"	"11"	"5"	"3"	"3"	"1"	"613"	"464"	"792"	"550"	"14"	"743"	"477"	"1405"	"758"	"13"	"6"	"1"	"293"	"2"	"1187"	"356"	"263"	"2"	"618"	"414"	"1101"	"189"	"691"	"1376"	"2417"	"491"	"2"	"73"	"677"	"10635"	"2080"	"648"	"2553"	"1447"	"881"	"129"	"1066"	"2"	"51"	"86"	"2542"	"157"	"39"	"58"	"585"	"31285"	"0"	"566"	"49278"	"0"	"25"	"599"	"1"	"6"	"2088"	"191"	"1727"	"29"	"1047"	"0"	"191"	"938"	"594"	"1"	"2"	"27"	"1"	"257"	"65"	"66"	"1"	"4393"	"2"	"968"	"82"	"55"	"0"	"624"	"180"	"1744"	"1"	"62"	"5"	"92"	"2488"	"470"	"2572"	"731"	"67"	"1916"	"1"	"0"	"2"	"0"	"101"	"643"	"2"	"1"	"2"	"267"	"5"	"1"	"3"	"216"	"1310"	"355"	"493"	"959"	"1214"	"415"	"138"	"4057"	"256"	"2"	"60"	"2"	"61"	"2111"	"790"	"483"	"534"	"278"	"4"	"26"	"4"	"5"	"36"	"730"	"125"	"27"	"337"	"1609"	"628"	"805"	"0"	"3948"	"177"	"1"	"246"	"311"	"0"	"6510"	"160"	"787"	"7887"	"9789"	"24"	"631"	"681"	"111"	"169"	"155"	"5"	"0"	"553"	"489"	"467"	"178"	"550"	"118"	"6"	"10"	"209"	"127"	"693"	"2"	"1"	"1514"	"0"	"0"	"1605"	"1"	"917"	"993"	"360"	"676"	"1774"	"1393"	"0"	"3"	"2360"	"17"	"1347"	"895"	"705"	"537"	"5"	"17"	"1637"	"151"	"684"	"73"	"169"	"564"	"11"	"570"	"254"	"746"	"38"	"847"	"23"	"20"	"47"	"42"	"45"	"2"	"2"	"421"	"518"	"432"	"1928"	"6191"	"6"	"738"	"0"	"0"	"3"	"5"	"0"	"7"	"876"	"1"	"2"	"11"	"2"	"2"	"3"	"1"	"0"	"0"	"1"	"287"	"703"	"2791"	"1"	"1"	"35"	"920"	"147"	"1"	"522"	"688"	"597"	"28"	"324"	"77"	"2"	"13"	"151"	"189"	"303"	"1646"	"0"	"953"	"106"	"386"	"166"	"164"	"1"	"3"	"2"	"573"	"122"	"352"	"901"	"214"	"7"	"474"	"547"	"12"	"3"	"0"	"0"	"665"	"148"	"74"	"1462"	"614"	"338"	"42"	"480"	"0"	"361"	"2172"	"75"	"7"	"716"	"528"	"1699"	"245"	"483"	"260"	"1694"	"20"	"318"	"88"	"855"	"2"	"6"	"2"	"3"	"1"	"9"	"0"	"0"	"1"	"0"	"0"	"3459"	"824"	"289"	"739"	"2037"	"1107"	"10"	"11"	"0"	"2"	"622"	"0"	"266"	"247"	"8100"	"290"	"60"	"42"	"7"	"525"	"265"	"0"	"247"	"0"	"338"	"126"	"383"	"828"	"21"	"2"	"41"	"811"	"537"	"9"	"14"	"1342"	"2"	"2"	"9"	"134"	"4"	"1"	"1712"	"95"	"123"	"590"	"17012"	"11"	"1150"	"69"	"3438"	"1499"	"642"	"7"	"2"	"370"	"441"	"354"	"729"	"1108"	"11951"	"68"	"1"	"2"	"0"	"96"	"19"	"1"	"10"	"4"	"1"	"3"	"49"	"677"	"526"	"1335"	"752"	"159"	"24"	"2"	"32"	"1"	"1"	"478"	"143"	"363"	"292"	"1"	"4"	"2"	"1"	"3552"	"274"	"4"	"1667"	"2"	"245"	"0"	"1712"	"0"	"0"	"5"	"327"	"1542"	"381"	"177"	"723"	"8"	"182"	"3305"	"616"	"92"	"7"	"0"	"2159"	"127"	"880"	"625"	"2786"	"3059"	"1001"	"378"	"474"	"428"	"8"	"1235"	"1255"	"601"	"1434"	"223"	"269"	"4816"	"470"	"427"	"3"	"15"	"76"	"612"	"17"	"189"	"50"	"1827"	"1129"	"735"	"1949"	"2197"	"178"	"7"	"5"	"6"	"2"	"1"	"1"	"2"	"1018"	"3"	"286"	"2243"	"504"	"341"	"57"	"319"	"925"	"104"	"409"	"493"	"434"	"9"	"123"	"2143"	"9"	"3908"	"4"	"272"	"605"	"5"	"34"	"151"	"397"	"15"	"2733"	"1523"	"1"	"113"	"329"	"2430"	"740"	"0"	"19"	"365"	"15"	"605"	"91"	"370"	"1633"	"441"	"85"	"2"	"1060"	"13"	"449"	"2135"	"2194"	"326"	"212"	"219"	"556"	"2"	"96"	"572"	"329"	"3"	"43"	"49"	"34"	"175"	"523"	"917"	"8"	"56"	"97"	"193"	"813"	"579"	"298"	"4011"	"161"	"62"	"282"	"158"	"391"	"1125"	"368"	"447"	"1"	"17"	"909"	"4"	"30"	"2906"	"266"	"57"	"1"	"2"	"3"	"1"	"0"	"22"	"1"	"439"	"62"	"416"	"1"	"157"	"914"	"32"	"167"	"2275"	"17"	"6"	"241"	"2681"	"892"	"1"	"50"	"16"	"825"	"191"	"606"	"288"	"45"	"0"	"964"	"2787"	"462"	"1274"	"841"	"1151"	"332"	"867"	"44"	"1109"	"1"	"0"	"0"	"2"	"0"	"3952"	"340"	"681"	"645"	"4570"	"1617"	"17132"	"17"	"196"	"3290"	"217"	"68"	"2317"	"6104"	"198"	"861"	"1"	"2412"	"582"	"1110"	"2788"	"6"	"100"	"1764"	"3"	"10246"	"412"	"687"	"1"	"132"	"9"	"4"	"4"	"5"	"1"	"289"	"434"	"7"	"891"	"6"	"2"	"0"	"1450"	"130"	"72"	"1192"	"10"	"4"	"7"	"0"	"312"	"0"	"2"	"0"	"1"	"0"	"9"	"59"	"2"	"408"	"927"	"1492"	"2209"	"7"	"11"	"914"	"39"	"4"	"77"	"972"	"938"	"0"	"1146"	"1799"	"257"	"897"	"12"	"0"	"8"	"87"	"2"	"1"	"0"	"243"	"45"	"2082"	"1547"	"486"	"156"	"157"	"1779"	"97"	"239"	"46"	"1759"	"216"	"8"	"786"	"6"	"3"	"658"	"1013"	"822"	"544"	"137"	"67"	"342"	"19"	"3568"	"3"	"18"	"2"	"9240"	"551"	"82"	"148"	"141"	"673"	"23"	"411"	"1431"	"418"	"355"	"3"	"493"	"1013"	"600"	"0"	"4"	"93"	"843"	"34"	"222"	"719"	"730"	"1553"	"426"	"16"	"19"	"233"	"1392"	"710"	"21"	"6"	"0"	"278"	"377"	"16880"	"33"	"2"	"749"	"366"	"828"	"314"	"66"	"1"	"1484"	"541"	"184"	"2612"	"5195"	"206"	"391"	"18"	"133"	"244"	"0"	"0"	"318"	"58"	"63"	"27"	"5"	"13"	"14"	"1"	"2"	"401"	"24"	"4"	"1"	"187"	"2"	"9"	"1"	"2"	"1"	"869"	"209"	"81"	"435"	"3292"	"38"	"137"	"29"	"109"	"328"	"592"	"195"	"39"	"790"	"313"	"19"	"951"	"801"	"1"	"2952"	"0"	"61"	"737"	"1"	"0"	"0"	"1003"	"4"	"560"	"1268"	"7"	"0"	"168"	"431"	"165"	"7"	"438"	"3434"	"374"	"17310"	"37"	"0"	"0"	"4"	"1"	"6189"	"56"	"11"	"11502"	"1216"	"268"	"378"	"10"	"254"	"12308"	"3992"	"1650"	"7"	"30"	"111"	"0"	"82"	"3"	"305"	"61"	"5348"	"41"	"267"	"26"	"1542"	"619"	"177"	"4518"	"565"	"4"	"1"	"703"	"6"	"5192"	"4947"	"376"	"2"	"420"	"147"	"5"	"0"	"2"	"1810"	"33"	"101"	"478"	"150"	"1"	"1"	"2121"	"24"	"233"	"1"	"0"	"1003"	"3290"	"1427"	"905"	"574"	"606"	"3"	"9"	"1"	"1"	"2"	"1"	"0"	"18"	"113"	"615"	"17"	"356"	"656"	"12"	"714"	"12365"	"0"	"56"	"117"	"826"	"3"	"49"	"0"	"2639"	"3127"	"1"	"186"	"362"	"12"	"948"	"149"	"990"	"1"	"1"	"0"	"0"	"3124"	"15460"	"804"	"150"	"109"	"307"	"2"	"446"	"9"	"259"	"9"	"903"	"980"	"81"	"118"	"44"	"0"	"0"	"4"	"154"	"7"	"0"	"7"	"5"	"331"	"159"	"1"	"0"	"6"	"2"	"4"	"1686"	"21"	"158"	"24"	"5"	"1032"	"16"	"153"	"270"	"767"	"2618"	"264"	"652"	"1551"	"832"	"572"	"890"	"145"	"669"	"64"	"892"	"1828"	"25"	"451"	"42"	"179"	"177"	"1489"	"793"	"378"	"286"	"180"	"31"	"21"	"39"	"978"	"86"	"584"	"301"	"988"	"130"	"252"	"1"	"159"	"5"	"1"	"3"	"20"	"2"	"353"	"52"	"5"	"23"	"2"	"45"	"889"	"581"	"231"	"1"	"687"	"17"	"972"	"0"	"10"	"120"	"824"	"74"	"395"	"1134"	"205"	"12"	"1206"	"38"	"9"	"1769"	"496"	"1"	"780"	"648"	"2243"	"195"	"5"	"179"	"526"	"753"	"2116"	"1231"	"164"	"763"	"1771"	"163"	"186"	"58"	"2422"	"411"	"1667"	"246"	"87"	"954"	"96"	"1167"	"837"	"3954"	"687"	"256"	"0"	"151"	"23"	"2"	"615"	"151"	"34"	"39"	"342"	"262"	"281"	"106"	"594"	"6"	"87"	"1760"	"23"	"6"	"6565"	"237"	"77"	"154"	"744"	"998"	"920"	"26"	"314"	"765"	"128"	"1614"	"599"	"45"	"76"	"17"	"74"	"231"	"426"	"6019"	"1"	"669"	"9499"	"5"	"21"	"70"	"244"	"8"	"393"	"462"	"672"	"510"	"2444"	"346"	"610"	"366"	"625"	"147"	"18"	"18"	"136"	"188"	"162"	"13"	"400"	"2613"	"688"	"614"	"336"	"2697"	"492"	"10"	"2814"	"14"	"135"	"949"	"1102"	"1136"	"167"	"1309"	"379"	"128"	"123"	"4"	"1285"	"715"	"1007"	"132"	"1951"	"1237"	"654"	"1022"	"237"	"1154"	"7"	"0"	"298"	"734"	"1"	"0"	"48"	"110"	"358"	"23"	"0"	"0"	"47"	"360"	"727"	"388"	"589"	"255"	"14"	"5246"	"7"	"173"	"257"	"402"	"70"	"25"	"295"	"6"	"1759"	"258"	"951"	"32"	"0"	"7"	"83"	"2"	"95"	"116"	"506"	"2763"	"543"	"3"	"3"	"1996"	"25"	"3"	"2"	"0"	"390"	"22"	"1506"	"259"	"2"	"668"	"3"	"230"	"177"	"2"	"2"	"508"	"1"	"0"	"510"	"55"	"319"	"323"	"1463"	"2043"	"604"	"41"	"521"	"156"	"1830"	"70"	"0"	"1"	"0"	"47"	"6"	"3"	"790"	"33"	"6"	"57"	"1132"	"225"	"1256"	"488"	"746"	"1"	"1311"	"690"	"372"	"2381"	"2346"	"2"	"0"	"0"	"192"	"0"	"1"	"1"	"1"	"6"	"17"	"297"	"244"	"452"	"109"	"310"	"104"	"1042"	"354"	"167"	"389"	"95"	"116"	"298"	"57"	"579"	"999"	"1001"	"311"	"271"	"34"	"1106"	"4779"	"222"	"567"	"2"	"5"	"7"	"119"	"1212"	"750"	"461"	"272"	"18"	"38"	"2"	"0"	"8343"	"1090"	"6"	"255"	"1182"	"1724"	"1"	"944"	"405"	"129"	"656"	"58"	"337"	"0"	"3239"	"510"	"2030"	"255"	"23"	"149"	"1471"	"137"	"47"	"52"	"56"	"305"	"654"	"231"	"239"	"111"	"24"	"60"	"1889"	"2"	"2131"	"1503"	"1654"	"413"	"240"	"4"	"538"	"1"	"224"	"2461"	"520"	"105"	"339"	"1003"	"470"	"820"	"153"	"58"	"13"	"1322"	"1"	"4"	"49"	"463"	"306"	"294"	"543"	"327"	"569"	"2392"	"1940"	"1349"	"1310"	"572"	"81"	"1"	"0"	"496"	"9"	"1147"	"188"	"716"	"160"	"80"	"180"	"23"	"272"	"24"	"199"	"68"	"16"	"144"	"4"	"7"	"68"	"6"	"6"	"3"	"9"	"98"	"540"	"1"	"637"	"22"	"847"	"51"	"2"	"0"	"115"	"476"	"8"	"2835"	"1990"	"135"	"1075"	"718"	"1620"	"87"	"323"	"3139"	"1696"	"1136"	"1959"	"2313"	"1103"	"33"	"1507"	"3177"	"270"	"3823"	"993"	"493"	"114"	"330"	"3290"	"2777"	"702"	"159"	"14"	"6523"	"25478"	"529"	"781"	"0"	"0"	"1"	"132"	"129"	"27511"	"1267"	"1861"	"328"	"1883"	"127"	"856"	"2098"	"1"	"74"	"2356"	"9555"	"7420"	"14"	"431"	"4999"	"43"	"1579"	"0"	"268"	"86"	"7"	"8"	"33"	"144"	"0"	"0"	"0"	"3"	"3"	"0"	"0"	"28"	"1856"	"228"	"482"	"13"	"15"	"127"	"0"	"1952"	"1743"	"121"	"0"	"32"	"1911"	"7"	"35"	"530"	"413"	"3389"	"0"	"154"	"145"	"18788"	"0"	"73"	"7810"	"4184"	"2321"	"793"	"202"	"1011"	"2371"	"849"	"944"	"6264"	"1847"	"1527"	"3"	"1"	"2"	"193"	"1"	"201"	"3"	"714"	"351"	"1118"	"304"	"652"	"6"	"54"	"0"	"1311"	"151"	"3737"	"92"	"1319"	"107"	"486"	"6"	"21"	"735"	"141"	"313"	"640"	"29"	"77"	"192"	"0"	"1"	"3546"	"524"	"980"	"744"	"1622"	"709"	"1325"	"347"	"565"	"925"	"525"	"961"	"372"	"92"	"5"	"1"	"10"	"324"	"6"	"1612"	"323"	"30"	"62"	"0"	"61"	"4"	"0"	"157"	"1437"	"2641"	"1921"	"238"	"740"	"560"	"423"	"246"	"2"	"1967"	"407"	"8486"	"1"	"691"	"1"	"595"	"2"	"415"	"1176"	"262"	"107"	"19912"	"112"	"67"	"0"	"22"	"615"	"116"	"156"	"195"	"155"	"868"	"2194"	"114"	"5"	"4"	"67"	"24"	"0"	"1570"	"1332"	"636"	"645"	"905"	"1894"	"457"	"391"	"1438"	"4257"	"1053"	"2"	"867"	"875"	"485"	"1487"	"200"	"142"	"397"	"2"	"14"	"1370"	"3247"	"6442"	"1788"	"198"	"1223"	"1681"	"5347"	"995"	"1970"	"61"	"1548"	"723"	"4456"	"16"	"165"	"300"	"704"	"745"	"114"	"3010"	"3507"	"40"	"573"	"344"	"1070"	"40"	"1"	"200"	"267"	"5"	"174"	"1"	"2"	"829"	"73"	"47"	"0"	"837"	"99"	"375"	"211"	"760"	"671"	"323"	"31"	"73"	"23"	"16"	"770"	"582"	"1395"	"744"	"703"	"356"	"469"	"1439"	"69"	"30"	"690"	"1"	"2"	"3"	"2"	"1071"	"2"	"0"	"0"	"0"	"2"	"0"	"29"	"292"	"123"	"2"	"563"	"0"	"1"	"4"	"27"	"1367"	"5"	"2"	"197"	"48"	"172"	"25"	"649"	"4"	"3"	"130"	"143"	"594"	"2"	"0"	"3146"	"3695"	"2868"	"130"	"1074"	"1"	"196"	"685"	"299"	"39"	"959"	"930"	"4"	"378"	"2906"	"168"	"337"	"331"	"9"	"6"	"3"	"1"	"1587"	"5"	"3"	"5"	"16"	"107"	"3937"	"45"	"337"	"1026"	"117"	"0"	"3"	"233"	"22"	"226"	"18"	"499"	"322"	"31"	"596"	"234"	"1"	"7"	"991"	"2023"	"42"	"1"	"46"	"15"	"432"	"28"	"1674"	"496"	"7"	"3122"	"1"	"1197"	"676"	"1736"	"1"	"0"	"0"	"0"	"0"	"0"	"0"	"0"	"0"	"0"	"0"	"0"	"0"	"0"	"0"	"0"	"0"	"0"	"0"	"0"	"0"	"0"	"0"	"0"	"0"	"0"	"14"	"15"	"3058"	"1826"	"3930"	"508"	"4407"	"1"	"484"	"2489"	"1268"	"8"	"49"	"33"	"1058"	"1235"	"3"	"1469"	"48"	"1637"	"185"	"0"	"0"	"0"	"0"	"0"	"0"	"0"	"2651"	"49"	"406"	"1089"	"2376"	"806"	"221"	"269"	"493"	"100"	"303"	"0"	"6"	"1263"	"1530"	"3"	"12745"	"498"	"294"	"231"	"337"	"26"	"7"	"3006"	"111"	"472"	"273"	"0"	"0"	"0"	"0"	"0"	"2"	"613"	"432"	"612"	"855"	"226"	"3214"	"1655"	"9"	"22"	"299"	"1722"	"1672"	"2427"	"244"	"32"	"1"	"234"	"2"	"2074"	"1"	"17"	"34"	"1211"	"1388"	"1648"	"11"	"5"	"33"	"691"	"414"	"362"	"388"	"93"	"1239"	"474"	"339"	"527"	"5174"	"102"	"3126"	"522"	"236"	"469"	"631"	"434"	"949"	"1773"	"39"	"361"	"961"	"344"	"3"	"73"	"34"	"30"	"36"	"37"	"276"	"20"	"3128"	"891"	"5"	"6"	"30"	"79"	"253"	"8"	"42"	"2286"	"220"	"0"	"1171"	"2"	"0"	"1"	"0"	"0"	"0"	"1"	"2794"	"1918"	"1627"	"684"	"2459"	"255"	"189"	"1166"	"67"	"903"	"106"	"14"	"32"	"0"	"4992"	"0"	"376"	"5"	"1020"	"33"	"668"	"5010"	"18"	"123"	"300"	"652"	"2527"	"4564"	"2269"	"83"	"103"	"690"	"935"	"1"	"0"	"2011"	"611"	"205"	"782"	"3965"	"49"	"219"	"4314"	"81"	"2"	"8"	"296"	"242"	"9"	"382"	"861"	"334"	"52"	"318"	"61"	"278"	"1609"	"85"	"1"	"36"	"26"	"352"	"8428"	"885"	"3"	"455"	"328"	"7474"	"0"	"865"	"2"	"1173"	"1392"	"183"	"2"	"2680"	"208"	"53"	"1754"	"145"	"345"	"215"	"13"	"531"	"4"	"3786"	"2657"	"255"	"18719"	"749"	"508"	"1635"	"989"	"33"	"721"	"1163"	"4611"	"96"	"148"	"57"	"250"	"514"	"5376"	"724"	"1257"	"371"	"1485"	"62"	"9"	"385"	"2539"	"1511"	"868"	"1301"	"5797"	"699"	"370"	"1"	"1"	"803"	"3580"	"4976"	"191"	"1058"	"2509"	"3919"	"265"	"19980"	"301"	"1144"	"829"	"412"	"3306"	"1260"	"8"	"11"	"193"	"3423"	"1722"	"3"	"0"	"3614"	"1200"	"1529"	"83"	"573"	"2"	"2758"	"863"	"81"	"5"	"2153"	"22"	"195"	"214"	"1234"	"4076"	"153"	"6851"	"2083"	"859"	"3604"	"3297"	"421"	"3942"	"3664"	"861"	"256"	"7"	"1053"	"1"	"930"	"2"	"510"	"183"	"4449"	"191"	"17"	"441"	"148"	"2711"	"134"	"1772"	"22"	"364"	"3"	"5"	"3472"	"1023"	"11"	"0"	"19"	"98"	"48"	"2"	"3768"	"390"	"650"	"0"	"0"	"2"	"38"	"0"	"0"	"32"	"13"	"40"	"127"	"5"	"4"	"6"	"7"	"3"	"7"	"1974"	"2"	"1"	"764"	"0"	"1"	"0"	"7"	"1808"	"1499"	"386"	"721"	"2"	"241"	"20"	"0"	"0"	"0"	"0"	"0"	"0"	"509"	"0"	"19"	"21"	"79"	"0"	"254"	"1311"	"15387"	"383"	"5"	"1552"	"657"	"2"	"12"	"19614"	"312"	"58"	"5"	"15"	"0"	"210"	"1730"	"5"	"14"	"467"	"129"	"792"	"5"	"1"	"0"	"0"	"1"	"3642"	"903"	"85"	"3472"	"326"	"45"	"100"	"10"	"108"	"2291"	"1"	"0"	"1"	"0"	"2"	"1954"	"0"	"5"	"1"	"10"	"5"	"0"	"0"	"2721"	"7"	"0"	"5"	"2086"	"64"	"1"	"160"	"35"	"1175"	"5"	"4"	"0"	"703"	"31"	"0"	"11"	"11869"	"11"	"2353"	"806"	"666"	"12"	"9"	"1"	"0"	"1"	"0"	"0"	"0"	"2"	"0"	"213"	"0"	"45"	"471"	"0"	"1"	"10"	"0"	"2"	"0"	"0"	"0"	"121"	"79"	"78"	"2"	"155"	"0"	"0"	"2"	"1"	"1426"	"180"	"568"	"3"	"156"	"668"	"18"	"3"	"3"	"326"	"0"	"1"	"1"	"9"	"2"	"0"	"0"	"0"	"0"	"2"	"0"	"0"	"0"	"10"	"0"	"10"	"0"	"0"	"0"	"0"	"1"	"6"	"0"	"189"	"802"	"644"	"123"	"5"	"889"	"141"	"425"	"736"	"17"	"3"	"8"	"1"	"1"	"1681"	"60"	"1191"	"1"	"0"	"33674"	"41"	"15"	"5"	"2"	"1275"	"1"	"1"	"70"	"472"	"244"	"9"	"1"	"15"	"336"	"34"	"39"	"3"	"6"	"67"	"1"	"6588"	"0"	"3"	"0"	"894"	"30997"	"1941"	"284"	"200"	"1690"	"0"	"407"	"296"	"103"	"95"	"7"	"413"	"2274"	"1569"	"591"	"63"	"5"	"687"	"135"	"308"	"0"	"5"	"2"	"12779"	"553"	"501"	"7"	"130"	"18"	"1150"	"71"	"425"	"389"	"191"	"23"	"244"	"2590"	"2"	"4"	"0"	"0"	"143"	"7"	"1064"	"508"	"28"	"7"	"701"	"1609"	"1"	"0"	"1"	"76727"	"0"	"2"	"968"	"0"	"102"	"1804"	"123"	"252"	"11394"	"537"	"891"	"730"	"3581"	"199"	"77"	"13"	"30"	"29"	"9538"	"308"	"408"	"2"	"1001"	"3229"	"285"	"726"	"12135"	"124"	"4"	"1207"	"483"	"1"	"1638"	"2201"	"1"	"8205"	"13647"	"0"	"187"	"14"	"737"	"14"	"2715"	"751"	"52"	"8"	"156"	"3"	"371"	"32"	"65"	"5"	"477"	"8030"	"10"	"660"	"1"	"1"	"163"	"17"	"1"	"63"	"290"	"2138"	"1578"	"1124"	"340"	"2058"	"10723"	"43"	"1"	"185"	"241"	"0"	"47"	"65"	"605"	"888"	"2334"	"119"	"4163"	"822"	"1026"	"2"	"9478"	"197"	"524"	"32"	"296"	"258"	"479"	"2"	"9"	"1"	"1"	"0"	"1456"	"2"	"656"	"3116"	"357"	"1023"	"5"	"6"	"2"	"38"	"2351"	"71"	"35"	"410"	"3"	"0"	"0"	"977"	"285"	"2"	"521"	"444"	"150"	"366"	"1"	"758"	"786"	"186"	"133"	"10654"	"1"	"4"	"4338"	"300"	"1"	"111"	"15"	"1"	"4"	"6959"	"3867"	"1"	"100"	"4"	"69"	"111"	"959"	"3079"	"1199"	"2"	"2"	"0"	"6"	"74"	"6"	"0"	"23"	"79"	"485"	"24"	"33"	"14"	"4087"	"619"	"2"	"0"	"2857"	"2"	"83"	"1227"	"16"	"5"	"72"	"1146"	"231"	"1109"	"161"	"2"	"241"	"37"	"1"	"20"	"391"	"1182"	"3"	"2522"	"63"	"50"	"77"	"113"	"1063"	"2568"	"191"	"1532"	"427"	"0"	"1"	"694"	"11"	"168"	"1639"	"441"	"303"	"1"	"0"	"189"	"1"	"1511"	"1171"	"28"	"4"	"447"	"3"	"698"	"68"	"201"	"1"	"0"	"16"	"64"	"2381"	"0"	"27"	"428"	"1492"	"12"	"85"	"31"	"1370"	"0"	"1"	"406"	"2"	"1"	"39"	"1"	"46"	"81"	"32"	"0"	"17"	"0"	"0"	"1"	"2"	"4"	"62"	"15"	"1"	"0"	"109"	"0"	"3"	"7"	"334"	"6"	"1"	"0"	"3"	"6"	"0"	"15"	"47"	"95"	"9"	"0"	"4"	"141"	"6"	"1"	"1"	"184"	"4"	"6"	"3"	"1"	"1"	"3"	"0"	"49"	"30"	"11"	"598"	"2"	"0"	"670"	"0"	"125909"	"19482"	"15"	"17475"	"52686"	"0"	"2810"	"0"	"9120"	"148"	"78"	"43678"	"10251"	"77188"	"12918"	"399"	"1867"	"3258"	"0"	"2735"	"3"	"720"	"1268"	"1"	"365"	"102"	"2733"	"15"	"517"	"19"	"827"	"887"	"223"	"4"	"975"	"516"	"15982"	"135"	"1504"	"1433"	"746"	"1771"	"4206"	"6"	"84"	"11556"	"38"	"1"	"0"	"583"	"2"	"75"	"0"	"4"	"125"	"1"	"87"	"114"	"5"	"299"	"1109"	"7"	"149"	"1305"	"67"	"0"	"0"	"559"	"1426"	"63"	"64"	"19"	"5"	"54"	"96"	"23"	"4"	"8"	"115"	"1"	"72"	"115"	"3095"	"4"	"1"	"6"	"26"	"6078"	"1425"	"1448"	"1022"	"0"	"30"	"113"	"1019"	"26602"	"7348"	"2242"	"4413"	"445"	"2"	"1242"	"0"	"2407"	"3"	"1274"	"21"	"12"	"0"	"1296"	"119"	"1"	"4"	"1"	"147"	"1385"	"2346"	"8"	"0"	"753"	"151"	"145"	"11"	"16"	"133"	"358"	"0"	"0"	"8"	"10"	"17"	"83"	"221"	"498"	"232"	"105"	"1"	"2"	"1"	"8"	"95"	"0"	"38"	"14"	"1341"	"4"	"1"	"56"	"232"	"0"	"587"	"338"	"958"	"1085"	"44"	"2"	"5"	"34"	"1298"	"0"	"8"	"0"	"57"	"14"	"74"	"0"	"11"	"7016"	"211"	"2"	"0"	"99"	"12"	"0"	"4"	"88"	"196"	"115"	"2"	"1104"	"79"	"333"	"24"	"574"	"569"	"10"	"84"	"0"	"7"	"311"	"18"	"788"	"155"	"1"	"169"	"645"	"185"	"4"	"6"	"35"	"0"	"6"	"231"	"17"	"3"	"11"	"0"	"1"	"111"	"1"	"72"	"636"	"320"	"6"	"3"	"309"	"11"	"1"	"1229"	"68"	"2"	"76"	"747"	"5"	"682"	"0"	"0"	"0"	"7"	"208"	"115"	"10"	"238"	"1864"	"190"	"1"	"327"	"2"	"4"	"0"	"12"	"64"	"37"	"0"	"0"	"0"	"3"	"2"	"47"	"637"	"7"	"94"	"315"	"0"	"5"	"10"	"16"	"9"	"2"	"14"	"89"	"228"	"195"	"0"	"69"	"3"	"6"	"373"	"0"	"5510"	"49"	"63"	"735"	"3"	"0"	"204"	"8"	"1215"	"3"	"0"	"1"	"0"	"9"	"415"	"0"	"87"	"0"	"45"	"7"	"0"	"1"	"82"	"4"	"1"	"5"	"8"	"0"	"223"	"6"	"26"	"300"	"0"	"40"	"1"	"381"	"1"	"2"	"105"	"1"	"1"	"4"	"6"	"85"	"0"	"1055"	"58"	"11"	"31"	"23"	"2"	"4"	"229"	"2"	"1"	"3"	"1"	"18"	"84"	"0"	"17"	"66"	"75"	"0"	"115"	"1"	"1"	"0"	"0"	"100"	"5"	"6"	"6"	"19"	"11"	"1"	"2"	"0"	"94"	"0"	"1"	"9"	"7"	"1"	"16"	"0"	"2"	"1"	"6"	"2"	"0"	"0"	"0"	"0"	"2"	"108"	"2"	"0"	"3"	"44"	"1"	"10"	"57"	"2"	"58"	"1"	"1"	"0"	"1"	"0"	"6"	"22"	"0"	"3"	"6"	"1"	"1"	"56"	"1"	"0"	"5"	"3"	"6"	"1"	"8"	"434"	"129"	"66"	"10"	"833"	"715"	"84"	"1"	"405"	"1"	"2"	"23"	"1613"	"3"	"1"	"198"	"708"	"57"	"63"	"42"	"227"	"23"	"35"	"237"	"117"	"100"	"44"	"8"	"65"	"5"	"63"	"154"	"5"	"366"	"298"	"104"	"41"	"4"	"651"	"306"	"161"	"57"	"12"	"25"	"39"	"333"	"27"	"1276"	"325"	"128"	"191"	"289"	"377"	"1422"	"14"	"1860"	"169"	"625"	"6636"	"1200"	"5"	"18"	"922"	"1428"	"1614"	"1513"	"118"	"466"	"1018"	"10"	"191"	"4"	"128"	"2"	"0"	"0"	"10"	"23"	"11"	"8"	"1"	"3"	"5"	"33"	"1"	"2"	"1"	"26"	"29"	"2"	"1"	"775"	"4"	"42"	"24"	"3"	"69"	"951"	"5"	"4"	"3"	"10"	"1"	"25"	"0"	"0"	"0"	"0"	"0"	"0"	"0"	"0"	"0"	"0"	"17"	"1"	"6"	"0"	"404"	"4"	"0"	"55"	"0"	"3"	"1"	"0"	"43"	"0"	"35"	"78"	"0"	"2"	"0"	"13"	"0"	"0"	"11"	"0"	"0"	"0"	"0"	"11"	"0"	"0"	"0"	"2"	"0"	"1"	"57"	"6"	"0"	"0"	"4"	"5"	"0"	"0"	"3"	"0"	"6"	"5"	"0"	"2"	"0"	"0"	"3"	"2"	"0"	"2"	"5"	"2"	"0"	"2"	"5"	"4"	"0"	"0"	"0"	"5"	"0"	"0"	"0"	"1"	"5"	"0"	"1"	"1"	"0"	"0"	"2"	"0"	"7"	"5"	"0"	"1"	"2"	"1351"	"322"	"1855"	"0"	"1361"	"382"	"3865"	"165"	"196"	"1413"	"1241"	"8"	"556"	"4198"	"1613"	"3799"	"1173"	"603"	"1626"	"626"	"76"	"321"	"25"	"807"	"645"	"2374"	"654"	"663"	"179"	"1408"	"2046"	"454"	"261"	"183"	"71"	"169"	"816"	"2143"	"13439"	"12"	"0"	"8"	"10333"	"83"	"63"	"217"	"115"	"617"	"1"	"5"	"26"	"726"	"427"	"1092"	"590"	"285"	"393"	"9"	"8379"	"81"	"14"	"22"	"494"	"226"	"7383"	"243"	"112"	"481"	"124"	"3240"	"3"	"311"	"147"	"1608"	"55"	"781"	"430"	"12"	"889"	"129"	"1383"	"15455"	"3192"	"749"	"14"	"1415"	"502"	"316"	"105"	"4432"	"1428"	"388"	"9077"	"1220"	"467"	"798"	"210"	"351"	"169"	"1763"	"44"	"953"	"174"	"937"	"363"	"1285"	"190"	"6766"	"17436"	"0"	"645"	"445"	"1282"	"42"	"9"	"1"	"5"	"80762"	"290"	"653"	"3854"	"163"	"179"	"10626"	"497"	"3796"	"281"	"4352"	"66"	"743"	"622"	"153"	"53"	"317"	"4"	"1326"	"1708"	"9226"	"2883"	"224"	"1054"	"662"	"4242"	"4474"	"5379"	"1048"	"4707"	"12136"	"2485"	"1"	"986"	"666"	"1"	"2"	"3371"	"1"	"2"	"4"	"4"	"1331"	"0"	"4"	"10"	"1"	"19"	"777"	"2383"	"45"	"0"	"6"	"1863"	"1"	"1"	"3"	"2"	"9446"	"2399"	"14"	"337"	"262"	"1617"	"222"	"860"	"1"	"3016"	"135"	"116"	"85"	"17"	"24"	"647"	"985"	"225"	"551"	"66"	"1538"	"1356"	"419"	"1089"	"110"	"46"	"3"	"4"	"58"	"11"	"1141"	"6"	"659"	"78"	"812"	"45"	"2182"	"1548"	"424"	"225"	"3656"	"763"	"3798"	"477"	"3"	"28"	"30"	"0"	"2"	"2"	"1"	"0"	"0"	"13"	"2"	"2"	"0"	"3"	"0"	"1349"	"98"	"255"	"3066"	"76"	"6731"	"17"	"206"	"357"	"1458"	"59"	"1"	"189"	"20"	"908"	"1293"	"11"	"0"	"17"	"18"	"781"	"102"	"140"	"459"	"193"	"14"	"52"	"1492"	"161"	"46"	"318"	"1056"	"334"	"848"	"482"	"106"	"572"	"587"	"8770"	"11"	"2239"	"111"	"6"	"1"	"4"	"3"	"353"	"107"	"45"	"2"	"175"	"4"	"3"	"59"	"1203"	"80"	"214"	"4"	"2384"	"1369"	"1583"	"4"	"13"	"34"	"80"	"14"	"580"	"5997"	"1740"	"1577"	"2389"	"1468"	"556"	"5"	"2"	"0"	"99"	"120"	"221"	"62"	"845"	"3"	"44"	"1376"	"0"	"0"	"0"	"0"	"0"	"0"	"0"	"0"	"0"	"0"	"0"	"0"	"0"	"0"	"0"	"0"	"0"	"0"	"0"	"0"	"0"	"0"	"0"	"0"	"0"	"0"	"1927"	"205"	"131"	"310"	"0"	"59"	"0"	"596"	"0"	"276"	"80"	"278"	"7184"	"1386"	"1"	"0"	"5"	"5"	"0"	"1"	"0"	"0"	"1"	"0"	"0"	"0"	"0"	"0"	"0"	"3"	"1"	"1"	"2"	"6"	"0"	"0"	"2"	"3"	"0"	"3"	"5"	"105"	"2420"	"2434"	"192"	"1482"	"441"	"0"	"0"	"14"	"169"	"261"	"0"	"3047"	"30"	"1"	"3308"	"138"	"423"	"189"	"2"	"1534"	"23"	"1965"	"4"	"38"	"1928"	"0"	"1"	"0"	"1376"	"24"	"363"	"0"	"4"	"112"	"760"	"3230"	"237"	"293"	"3"	"112"	"5"	"48"	"0"	"3"	"15"	"1116"	"6"	"225"	"1353"	"1901"	"2512"	"686"	"110"	"2"	"0"	"0"	"0"	"127"	"102"	"734"	"349"	"71"	"1184"	"370"	"1"	"1"	"0"	"12"	"2"	"239"	"401"	"643"	"704"	"726"	"670"	"258"	"911"	"1383"	"983"	"345"	"143"	"237"	"286"	"15"	"10"	"7"	"7"	"42"	"869"	"2"	"0"	"283"	"3580"	"1528"	"130"	"4910"	"3715"	"1552"	"3079"	"8"	"480"	"566"	"153"	"287"	"458"	"116"	"155"	"223"	"257"	"568"	"0"	"1"	"0"	"0"	"0"	"0"	"4"	"97"	"62"	"4528"	"595"	"1941"	"916"	"232"	"459"	"290"	"423"	"612"	"1743"	"0"	"0"	"3"	"1078"	"1578"	"2709"	"282"	"709"	"2"	"5"	"1"	"2573"	"27"	"894"	"769"	"715"	"1606"	"1252"	"1888"	"47"	"1"	"2"	"971"	"0"	"27"	"5041"	"472"	"153"	"103"	"406"	"200"	"2"	"0"	"0"	"1"	"3"	"0"	"1"	"413"	"636"	"205"	"243"	"55"	"28"	"100"	"39"	"1173"	"337"	"138"	"513"	"2276"	"633"	"1876"	"850"	"1422"	"1039"	"7"	"748"	"4549"	"1540"	"321"	"195"	"5"	"1579"	"42"	"1855"	"731"	"1910"	"17"	"3894"	"1909"	"2322"	"118"	"136"	"1050"	"16"	"4"	"15"	"0"	"1"	"1"	"0"	"81"	"9"	"2"	"0"	"0"	"61"	"163"	"435"	"2066"	"4"	"2286"	"531"	"2027"	"1"	"2422"	"3339"	"0"	"2"	"3"	"3338"	"12"	"5"	"458"	"301"	"5746"	"1086"	"1345"	"20"	"0"	"4"	"31"	"0"	"1168"	"1505"	"760"	"1194"	"765"	"6"	"0"	"15"	"3844"	"31"	"4"	"2"	"29"	"64"	"3"	"2"	"0"	"995"	"9"	"9"	"788"	"2"	"1092"	"0"	"692"	"354"	"723"	"1030"	"1340"	"2078"	"944"	"1464"	"283"	"1082"	"407"	"18"	"234"	"290"	"1233"	"3345"	"1"	"1"	"0"	"1975"	"4"	"2158"	"4117"	"895"	"0"	"1"	"1"	"39"	"0"	"0"	"76"	"16384"	"8843"	"11948"	"15023"	"14079"	"7367"	"2069"	"280"	"123"	"31"	"0"	"1984"	"312"	"2963"	"4832"	"1"	"774"	"0"	"8"	"0"	"31"	"1"	"0"	"0"	"1"	"1"	"3"	"700"	"1183"	"148"	"54"	"2415"	"240"	"380"	"784"	"25"	"6"	"2"	"626"	"0"	"1"	"0"	"565"	"9"	"0"	"0"	"9"	"2324"	"70"	"1449"	"6"	"1227"	"728"	"1837"	"705"	"714"	"591"	"210"	"2672"	"823"	"6705"	"37"	"1422"	"54"	"1601"	"9"	"76"	"19"	"0"	"1"	"701"	"3448"	"0"	"0"	"0"	"5"	"3022"	"1398"	"16"	"8"	"0"	"8"	"1"	"2"	"14505"	"0"	"5"	"119"	"1"	"603"	"1"	"1882"	"0"	"4"	"3"	"608"	"4"	"2"	"3327"	"38"	"513"	"1056"	"155"	"2237"	"0"	"3"	"3"	"116"	"19"	"77"	"1001"	"1"	"726"	"1212"	"1074"	"0"	"15"	"5046"	"2623"	"42"	"243"	"196"	"539"	"1201"	"1853"	"1013"	"5108"	"1077"	"522"	"175"	"0"	"2"	"0"	"0"	"622"	"0"	"0"	"8"	"293"	"7"	"1"	"5"	"15"	"22"	"0"	"2"	"503"	"7"	"0"	"0"	"0"	"65"	"0"	"1"	"29"	"1"	"1"	"1"	"0"	"25"	"38"	"2"	"0"	"0"	"64"	"0"	"230"	"1578"	"2"	"1"	"1"	"1"	"3"	"0"	"783"	"1"	"1"	"4"	"29"	"76"	"9095"	"23"	"37"	"1924"	"1465"	"1089"	"2163"	"128"	"4099"	"2010"	"1275"	"275"	"65"	"1"	"4"	"2"	"0"	"0"	"163"	"10"	"2"	"23"	"2150"	"0"	"329"	"794"	"1123"	"4"	"3"	"6"	"42"	"0"	"0"	"0"	"39"	"2"	"0"	"0"	"0"	"8"	"1"	"4"	"0"	"82"	"613"	"6566"	"326"	"355"	"45"	"3"	"1"	"1"	"30"	"2"	"154"	"872"	"1"	"0"	"2"	"3222"	"603"	"1"	"2242"	"904"	"1"	"1"	"3674"	"0"	"1880"	"1413"	"5537"	"63"	"2082"	"0"	"0"	"0"	"16"	"5"	"1"	"2"	"1"	"620"	"64"	"104"	"95"	"7"	"14"	"0"	"0"	"3"	"0"	"1"	"3923"	"550"	"397"	"70"	"0"	"29"	"0"	"1"	"0"	"2"	"58"	"4"	"45"	"66"	"1"	"3"	"2"	"4860"	"39"	"1"	"2816"	"8"	"2"	"2"	"0"	"188"	"0"	"1"	"8"	"47"	"871"	"2"	"1"	"0"	"0"	"2652"	"22"	"0"	"0"	"0"	"1"	"2287"	"0"	"569"	"754"	"24"	"1"	"5"	"2"	"265"	"61"	"67"	"950"	"2355"	"17"	"0"	"3"	"0"	"1"	"2"	"60"	"2"	"1"	"0"	"1"	"1835"	"945"	"1652"	"53"	"67"	"8"	"2"	"191"	"707"	"373"	"1829"	"2351"	"2898"	"17113"	"3514"	"2665"	"2872"	"1381"	"25"	"5517"	"4228"	"0"	"0"	"4"	"11"	"2"	"0"	"274"	"3"	"13"	"2"	"2"	"2"	"0"	"0"	"1"	"23"	"2"	"1"	"0"	"3"	"5"	"2"	"62"	"0"	"3"	"72"	"2"	"1"	"8"	"11"	"5"	"0"	"1"	"0"	"1"	"7"	"1"	"3"	"751"	"108"	"133"	"555"	"813"	"5153"	"1"	"0"	"0"	"2"	"2"	"0"	"1"	"1"	"9"	"1"	"6"	"0"	"45"	"86"	"0"	"1"	"0"	"1"	"0"	"2"	"0"	"90"	"1"	"3"	"7"	"0"	"100"	"60"	"22"	"1"	"7"	"1"	"419"	"0"	"0"	"32"	"1"	"10"	"10411"	"259"	"2162"	"0"	"1"	"93"	"0"	"1"	"0"	"2"	"3"	"1"	"1"	"2"	"0"	"7"	"1"	"4591"	"409"	"4"	"0"	"1"	"0"	"3"	"1"	"3"	"0"	"56"	"0"	"1"	"2"	"2"	"1"	"29"	"1"	"0"	"0"	"1"	"1"	"0"	"95"	"0"	"0"	"804"	"10872"	"44"	"154"	"1"	"1"	"0"	"1"	"0"	"92"	"0"	"167"	"52"	"1"	"2"	"1"	"1"	"5"	"104"	"0"	"1"	"1"	"45"	"193"	"56"	"80"	"4"	"1000"	"2"	"2"	"27"	"168"	"0"	"102"	"2"	"0"	"0"	"0"	"0"	"2"	"1"	"12"	"0"	"0"	"0"	"2"	"3672"	"2912"	"2072"	"13"	"1503"	"401"	"3613"	"18"	"3"	"31"	"8"	"39"	"7604"	"0"	"0"	"120"	"68"	"882"	"607"	"3950"	"1423"	"1611"	"1423"	"485"	"0"	"0"	"0"	"0"	"0"	"0"	"0"	"0"	"8"	"0"	"96"	"283"	"3414"	"725"	"1"	"169"	"189"	"650"	"454"	"23"	"137"	"321"	"1"	"0"	"2"	"0"	"0"	"0"	"508"	"164"	"430"	"532"	"4"	"761"	"3035"	"7"	"0"	"300"	"1"	"112"	"1"	"0"	"0"	"3"	"0"	"2"	"0"	"3"	"8"	"0"	"0"	"5"	"1"	"0"	"40"	"0"	"2"	"2"	"2"	"1"	"4"	"1"	"2094"	"1341"	"4361"	"153"	"50"	"778"	"3"	"0"	"0"	"42"	"2"	"1"	"0"	"0"	"2"	"0"	"0"	"5645"	"2256"	"1"	"1800"	"43"	"893"	"118"	"4"	"330"	"974"	"1340"	"3"	"23"	"719"	"1176"	"415"	"81"	"4"	"672"	"242"	"589"	"242"	"406"	"483"	"213"	"89"	"524"	"0"	"39"	"11666"	"456"	"46"	"559"	"3"	"245"	"549"	"11"	"0"	"0"	"4"	"1"	"1"	"1"	"3"	"13852"	"13"	"4"	"87"	"3"	"3"	"15"	"6"	"12"	"15960"	"7"	"286"	"65"	"421"	"421"	"326"	"936"	"487"	"454"	"872"	"19822"	"1044"	"1"	"4"	"127"	"258"	"11"	"70"	"27"	"12"	"5500"	"128"	"423"	"378"	"347"	"17"	"591"	"429"	"288"	"1354"	"0"	"27"	"0"	"1"	"0"	"3"	"2"	"1"	"0"	"0"	"2"	"0"	"0"	"1"	"1"	"1"	"548"	"1429"	"0"	"381"	"308"	"843"	"3"	"853"	"2"	"329"	"6776"	"167"	"1846"	"10"	"4"	"1"	"3"	"0"	"12"	"1"	"22"	"740"	"1"	"1126"	"400"	"42"	"993"	"80"	"0"	"1"	"3"	"1"	"1"	"5"	"429"	"265"	"587"	"59"	"1313"	"1938"	"454"	"98"	"21"	"6"	"1"	"8"	"4"	"3"	"3"	"11"	"2"	"4"	"5"	"2"	"0"	"7"	"2"	"315"	"2267"	"449"	"10"	"472"	"7"	"1660"	"0"	"3094"	"54"	"162"	"298"	"934"	"595"	"2"	"0"	"2"	"253"	"1897"	"21"	"241"	"850"	"982"	"319"	"528"	"1"	"91"	"527"	"897"	"919"	"3"	"0"	"226"	"1741"	"0"	"1"	"381"	"71"	"1286"	"266"	"205"	"616"	"319"	"280"	"13"	"2844"	"422"	"732"	"8"	"467"	"55"	"909"	"239"	"444"	"719"	"253"	"1"	"75"	"5"	"93"	"3064"	"209"	"1277"	"1398"	"226"	"17"	"11128"	"1151"	"577"	"6437"	"41"	"133"	"5306"	"135"	"937"	"25"	"183"	"479"	"6"	"732"	"773"	"284"	"4"	"199"	"178"	"77"	"536"	"17"	"426"	"330"	"426"	"1"	"631"	"1710"	"907"	"13"	"624"	"186"	"833"	"387"	"629"	"2"	"67"	"359"	"2042"	"1"	"0"	"20"	"1052"	"12"	"233"	"498"	"451"	"197"	"964"	"329"	"1218"	"75"	"5"	"63"	"704"	"293"	"308"	"28"	"4"	"7"	"17"	"397"	"605"	"1551"	"14"	"2087"	"0"	"4"	"2"	"1"	"10"	"1"	"3"	"856"	"310"	"1"	"181"	"1146"	"779"	"394"	"388"	"13"	"760"	"1"	"265"	"401"	"2"	"319"	"854"	"540"	"239"	"968"	"3"	"11"	"131"	"28"	"14"	"323"	"2304"	"2"	"742"	"3305"	"5"	"1588"	"0"	"1"	"0"	"0"	"49"	"1"	"2"	"35"	"64"	"1252"	"10"	"5"	"417"	"272"	"229"	"1"	"45"	"1"	"1427"	"92"	"97"	"252"	"485"	"392"	"668"	"584"	"76"	"81"	"3808"	"573"	"64"	"288"	"78"	"393"	"3"	"226"	"450"	"444"	"280"	"846"	"242"	"1"	"1177"	"1140"	"172"	"5"	"193"	"0"	"2"	"2"	"1"	"23"	"3"	"90"	"1395"	"16"	"7"	"362"	"4"	"0"	"76"	"4377"	"82"	"435"	"16"	"1275"	"718"	"446"	"189"	"1268"	"0"	"956"	"170"	"284"	"389"	"259"	"266"	"2"	"2870"	"18"	"6106"	"1501"	"6005"	"112"	"460"	"1039"	"876"	"2392"	"113"	"0"	"17"	"15"	"4"	"688"	"89"	"1684"	"2"	"1233"	"1040"	"605"	"155"	"471"	"155"	"87"	"51"	"182"	"3853"	"4"	"5"	"222"	"211"	"46"	"386"	"1044"	"121"	"0"	"1"	"1474"	"29"	"23"	"397"	"47"	"2486"	"163"	"14"	"2854"	"43"	"191"	"152"	"1584"	"1"	"0"	"395"	"104"	"84"	"96"	"20"	"144"	"439"	"695"	"158"	"472"	"23"	"440"	"145"	"82"	"556"	"1"	"10"	"2"	"13"	"4532"	"606"	"10"	"85"	"16"	"320"	"57"	"1951"	"36"	"0"	"21"	"673"	"0"	"242"	"2883"	"437"	"952"	"8462"	"361"	"501"	"2"	"9"	"0"	"4"	"1"	"1"	"1"	"10"	"1"	"3"	"0"	"0"	"21"	"361"	"24"	"31"	"8"	"0"	"0"	"2"	"0"	"0"	"3"	"0"	"3"	"0"	"0"	"298"	"34"	"43"	"1"	"631"	"392"	"12"	"18"	"4"	"76"	"1"	"11"	"32"	"6254"	"4"	"43"	"2"	"87"	"2"	"384"	"169"	"0"	"4"	"0"	"243"	"20"	"58"	"8"	"103"	"4"	"13"	"335"	"126"	"1257"	"54"	"3"	"0"	"0"	"2"	"1"	"1"	"1"	"0"	"0"	"31"	"1"	"0"	"82"	"2"	"785"	"14"	"6"	"14"	"20"	"4"	"0"	"0"	"12"	"7"	"0"	"0"	"0"	"2045"	"17875"	"3"	"1"	"0"	"6009"	"2782"	"1056"	"972"	"743"	"969"	"899"	"127"	"211"	"26"	"0"	"0"	"1"	"1"	"0"	"71"	"0"	"1"	"18"	"34"	"0"	"0"	"1"	"1"	"1"	"0"	"11"	"3"	"1"	"1"	"2"	"1"	"0"	"1"	"8"	"9"	"1"	"1"	"433"	"378"	"2"	"16"	"43"	"0"	"3"	"736"	"496"	"280"	"1079"	"0"	"5"	"3"	"97"	"2808"	"1"	"0"	"1"	"4"	"177"	"43"	"126"	"360"	"16"	"447"	"0"	"2"	"53"	"524"	"5"	"2"	"1"	"2"	"323"	"1"	"0"	"0"	"119"	"2425"	"4"	"1363"	"0"	"0"	"285"	"747"	"12"	"11"	"90"	"183"	"708"	"0"	"1"	"14"	"1"	"1"	"2"	"1"	"0"	"79"	"9"	"3"	"0"	"0"	"1"	"255"	"1362"	"775"	"260"	"0"	"0"	"0"	"12"	"7"	"0"	"5"	"276"	"1"	"1521"	"824"	"2061"	"768"	"1980"	"34"	"19"	"1086"	"0"	"2"	"206"	"686"	"53"	"1648"	"2207"	"708"	"7"	"0"	"15"	"5426"	"13"	"0"	"1247"	"99"	"539"	"16"	"1019"	"5"	"38"	"243"	"31"	"2"	"152"	"352"	"4"	"417"	"2"	"2"	"2"	"5"	"9"	"229"	"419"	"896"	"74"	"0"	"1"	"0"	"0"	"1"	"3"	"2"	"0"	"1"	"0"	"3118"	"0"	"70"	"116"	"247"	"2388"	"25"	"147"	"727"	"499"	"122"	"8"	"1021"	"356"	"1505"	"0"	"5"	"2"	"1"	"2"	"0"	"74"	"2"	"3"	"1"	"22"	"7"	"2"	"0"	"5"	"1"	"2"	"2"	"2"	"1"	"0"	"3510"	"0"	"0"	"0"	"2"	"0"	"0"	"0"	"0"	"0"	"4"	"0"	"0"	"2"	"1"	"3"	"1"	"7"	"0"	"0"	"0"	"2"	"3"	"5"	"0"	"151"	"379"	"249"	"726"	"1"	"2"	"2"	"23"	"1"	"1"	"5"	"9"	"1"	"3"	"0"	"4"	"12"	"0"	"0"	"1"	"1"	"7"	"2"	"366"	"0"	"0"	"79"	"54"	"0"	"1"	"2"	"1"	"0"	"1215"	"1"	"17"	"0"	"1"	"0"	"0"	"11"	"0"	"0"	"1"	"1"	"6"	"0"	"4"	"61"	"0"	"16"	"1"	"0"	"0"	"1"	"3"	"0"	"13"	"7371"	"1399"	"950"	"4100"	"7191"	"1122"	"784"	"2"	"7"	"22"	"145"	"127"	"1"	"9"	"2"	"0"	"1"	"18"	"4"	"0"	"4"	"0"	"2"	"0"	"0"	"0"	"4"	"0"	"7"	"202"	"1"	"0"	"0"	"1"	"1"	"7"	"4"	"1"	"1"	"0"	"14"	"7"	"118"	"1581"	"1862"	"147"	"2"	"0"	"1"	"7"	"3"	"1"	"3"	"3"	"3"	"0"	"0"	"689"	"215"	"1"	"0"	"32"	"2"	"1"	"182"	"2471"	"25"	"20"	"25"	"164"	"1"	"12"	"85"	"2"	"12"	"1"	"643"	"3848"	"1074"	"18096"	"0"	"0"	"50"	"1"	"5"	"10"	"22"	"70"	"21"	"1"	"781"	"1"	"1"	"16"	"740"	"0"	"2"	"2"	"1"	"0"	"0"	"9"	"20"	"1"	"8"	"0"	"2"	"2"	"2"	"2"	"0"	"146"	"252"	"11"	"737"	"24"	"841"	"216"	"70"	"35"	"291"	"1722"	"2"	"12"	"4"	"12"	"15"	"2"	"6"	"70"	"1"	"270"	"285"	"15"	"8"	"1"	"0"	"298"	"8"	"1"	"0"	"1"	"6"	"18"	"2"	"1"	"0"	"2"	"2"	"2"	"28"	"22"	"0"	"5"	"12"	"2"	"0"	"4"	"1"	"0"	"3"	"884"	"3336"	"9"	"4"	"0"	"4"	"2"	"3"	"3"	"0"	"0"	"0"	"5"	"0"	"0"	"1"	"1"	"0"	"2"	"4"	"0"	"0"	"0"	"7"	"0"	"5"	"0"	"0"	"1"	"0"	"3"	"0"	"929"	"1086"	"0"	"1"	"2"	"0"	"0"	"5"	"6"	"0"	"2"	"0"	"189"	"342"	"2"	"25"	"0"	"0"	"3108"	"0"	"6"	"0"	"46"	"0"	"1"	"3"	"1"	"1"	"6"	"0"	"1"	"1090"	"0"	"10"	"0"	"0"	"9"	"1752"	"1"	"3"	"2329"	"1496"	"626"	"820"	"0"	"1"	"1"	"3"	"7"	"51"	"0"	"0"	"0"	"554"	"0"	"0"	"5"	"3"	"6"	"4"	"1"	"1"	"6"	"34"	"1385"	"10"	"3"	"32"	"19"	"26"	"0"	"165"	"0"	"13"	"5444"	"2"	"1"	"411"	"1"	"3"	"0"	"91"	"0"	"5"	"2"	"0"	"6"	"6"	"0"	"0"	"2"	"5"	"3"	"0"	"0"	"0"	"0"	"0"	"11"	"2"	"2"	"2"	"1"	"1"	"0"	"9"	"1067"	"17"	"0"	"2"	"6"	"0"	"0"	"0"	"3"	"1"	"0"	"0"	"820"	"613"	"0"	"60"	"0"	"5"	"0"	"640"	"2"	"1"	"1024"	"4"	"0"	"2"	"1"	"1"	"0"	"1"	"0"	"26"	"6"	"3"	"3"	"0"	"0"	"1"	"1"	"0"	"0"	"9"	"0"	"0"	"1"	"0"	"0"	"0"	"0"	"0"	"456"	"3"	"418"	"326"	"153"	"44"	"746"	"110"	"12"	"0"	"267"	"263"	"295"	"1303"	"179"	"1140"	"0"	"1"	"0"	"3"	"0"	"0"	"0"	"53"	"3"	"3"	"0"	"0"	"28"	"6"	"1"	"2"	"623"	"0"	"7"	"0"	"1"	"31"	"19"	"0"	"0"	"2"	"5"	"515"	"393"	"1"	"129"	"25272"	"867"	"1"	"0"	"2"	"3"	"2"	"3"	"1"	"0"	"6"	"1"	"5"	"10"	"9"	"13"	"0"	"17"	"43"	"0"	"8"	"6"	"0"	"5"	"6"	"2"	"1"	"7"	"16"	"2"	"0"	"3"	"0"	"79"	"1619"	"6"	"0"	"0"	"2"	"0"	"0"	"8"	"0"	"0"	"0"	"1"	"1"	"0"	"17"	"6"	"4"	"4"	"22"	"0"	"0"	"0"	"243"	"1"	"198"	"2"	"5"	"31"	"1"	"1"	"0"	"0"	"0"	"0"	"3"	"8"	"2"	"1"	"2806"	"0"	"1"	"4"	"4"	"6"	"1"	"1"	"3"	"0"	"3"	"0"	"0"	"4"	"0"	"561"	"2"	"0"	"0"	"1"	"2027"	"2"	"6"	"1"	"5"	"1"	"44"	"0"	"0"	"2"	"1477"	"3651"	"0"	"15"	"0"	"1"	"1"	"0"	"12"	"39"	"10"	"9"	"0"	"0"	"0"	"1"	"0"	"10"	"3"	"0"	"1"	"1"	"1"	"0"	"0"	"0"	"0"	"1"	"659"	"5529"	"5"	"9"	"9"	"1"	"0"	"0"	"2"	"0"	"1"	"1"	"0"	"5"	"0"	"244"	"1"	"1"	"2"	"1"	"107"	"5"	"79"	"713"	"878"	"1"	"0"	"0"	"0"	"5"	"1"	"2"	"0"	"304"	"0"	"20"	"1830"	"0"	"2"	"9"	"8"	"8"	"2"	"2"	"3"	"0"	"0"	"1"	"1"	"0"	"1"	"0"	"4"	"0"	"0"	"0"	"2"	"1"	"0"	"1"	"1"	"0"	"1"	"0"	"0"	"5"	"2"	"1"	"2"	"1"	"1"	"4"	"1"	"47"	"0"	"2"	"0"	"0"	"0"	"1"	"0"	"0"	"1"	"0"	"0"	"2"	"3"	"0"	"1"	"0"	"0"	"2"	"1"	"2"	"0"	"1"	"0"	"2"	"3"	"0"	"0"	"0"	"1"	"192"	"1"	"0"	"0"	"11"	"9"	"2"	"1"	"1"	"0"	"0"	"4"	"0"	"0"	"0"	"0"	"0"	"3"	"8"	"0"	"12"	"3"	"1"	"0"	"0"	"0"	"0"	"359"	"2"	"4"	"0"	"3"	"6"	"2"	"2"	"0"	"0"	"1"	"0"	"0"	"0"	"3"	"0"	"0"	"1"	"0"	"0"	"2"	"0"	"0"	"1"	"0"	"0"	"0"	"1"	"3"	"0"	"1"	"4"	"1"	"7"	"2"	"2"	"2"	"1"	"0"	"0"	"2"	"754"	"1240"	"1332"	"0"	"0"	"0"	"0"	"0"	"0"	"1"	"3"	"5"	"0"	"1"	"0"	"0"	"2"	"0"	"5"	"1"	"0"	"0"	"1"	"0"	"1"	"2"	"1"	"1"	"1"	"3"	"0"	"2"	"5"	"0"	"0"	"1"	"0"	"7"	"1"	"0"	"0"	"3"	"0"	"0"	"0"	"0"	"0"	"0"	"5"	"1"	"2"	"0"	"0"	"0"	"0"	"0"	"0"	"0"	"0"	"0"	"1"	"3"	"0"	"0"	"0"	"2"	"0"	"0"	"11"	"3"	"4"	"0"	"4"	"5"	"1"	"2"	"2"	"0"	"1"	"9"	"0"	"0"	"2"	"3"	"2"	"0"	"0"	"1"	"8"	"3"	"2"	"0"	"4"	"1"	"3"	"0"	"0"	"1"	"0"	"1"	"1"	"0"	"1"	"2"	"0"	"3"	"0"	"0"	"1"	"0"	"1"	"0"	"1"	"0"	"1"	"1"	"7"	"6"	"6"	"0"	"0"	"0"	"1"	"0"	"0"	"0"	"0"	"2"	"3"	"0"	"3"	"2"	"0"	"12"	"0"	"0"	"0"	"0"	"0"	"0"	"1"	"1"	"3"	"4"	"0"	"2"	"2165"	"12"	"9"	"0"	"0"	"1"	"3"	"2"	"3"	"0"	"1"	"0"	"1"	"1"	"1"	"0"	"2"	"0"	"3"	"0"	"19"	"0"	"175"	"0"	"4"	"2"	"0"	"7"	"5"	"11"	"46"	"494"	"1"	"82"	"4"	"3"	"3"	"1"	"2"	"0"	"0"	"0"	"1"	"7"	"1249"	"3044"	"1"	"0"	"0"	"0"	"0"	"2"	"2350"	"2"	"1022"	"11"	"3"	"0"	"1"	"215"	"0"	"1"	"0"	"1"	"10"	"2820"	"4"	"1"	"0"	"0"	"0"	"1"	"0"	"0"	"0"	"0"	"1"	"0"	"1"	"1"	"4"	"0"	"2"	"1"	"2"	"0"	"1"	"3"	"11"	"0"	"11"	"1"	"17"	"2"	"1"	"3"	"1"	"0"	"2"	"1682"	"3369"	"0"	"0"	"1"	"0"	"0"	"0"	"2"	"0"	"1119"	"3591"	"0"	"0"	"5"	"21"	"27"	"92"	"2"	"17"	"14"	"49"	"1052"	"0"	"1629"	"3"	"6"	"5"	"274"	"21"	"2"	"31"	"1"	"0"	"2"	"0"	"2"	"0"	"0"	"16"	"0"	"1"	"0"	"1"	"1"	"1"	"0"	"0"	"1"	"0"	"0"	"0"	"1"	"1"	"1"	"2"	"1"	"2"	"3"	"16"	"6"	"0"	"0"	"0"	"2"	"18"	"2"	"2"	"718"	"20"	"0"	"14"	"0"	"0"	"0"	"2"	"1"	"4"	"1"	"3"	"0"	"0"	"30"	"3"	"0"	"3"	"1"	"0"	"4"	"19"	"2"	"1"	"1"	"1"	"0"	"0"	"3"	"135"	"5"	"2"	"0"	"0"	"2"	"0"	"0"	"3"	"2"	"3"	"2"	"0"	"1"	"4"	"3"	"1"	"1"	"0"	"2"	"1"	"0"	"3"	"3"	"2"	"1"	"0"	"2"	"1"	"0"	"1"	"0"	"2"	"1"	"2"	"4"	"0"	"1"	"706"	"0"	"0"	"0"	"1"	"3"	"3"	"24"	"1215"	"899"	"0"	"0"	"3"	"0"	"4"	"12"	"4"	"0"	"6"	"9"	"1"	"1"	"17"	"0"	"28"	"0"	"36"	"0"	"0"	"3"	"19"	"30"	"2"	"90"	"861"	"8"	"2"	"1"	"2"	"227"	"1"	"20"	"1"	"1"	"0"	"0"	"4"	"0"	"3"	"0"	"1"	"966"	"0"	"58"	"297"	"0"	"0"	"0"	"2"	"0"	"3"	"0"	"1"	"14"	"1"	"0"	"2"	"7"	"2"	"19"	"0"	"0"	"1"	"0"	"4"	"0"	"23"	"0"	"8"	"27"	"620"	"5459"	"2359"	"5"	"3"	"459"	"2"	"1"	"248"	"364"	"0"	"1196"	"285"	"22"	"5"	"2"	"6"	"0"	"1"	"3"	"303"	"1"	"0"	"423"	"118"	"965"	"136"	"6"	"1413"	"1"	"5"	"2"	"24"	"767"	"491"	"0"	"519"	"4390"	"0"	"0"	"0"	"1"	"313"	"8190"	"0"	"0"	"25"	"11"	"149"	"2743"	"1361"	"0"	"0"	"2"	"280"	"3710"	"1460"	"1315"	"0"	"0"	"1"	"1"	"0"	"12"	"1"	"5"	"2"	"4"	"0"	"0"	"7"	"49307"	"0"	"1"	"2"	"2"	"26"	"6"	"9"	"3"	"16"	"14"	"3"	"5"	"15"	"3"	"6"	"3"	"19"	"1"	"1"	"1"	"1"	"1"	"4"	"0"	"0"	"1"	"1"	"3"	"0"	"1"	"49"	"2"	"6"	"2"	"0"	"1"	"927"	"283"	"439"	"576"	"501"	"382"	"998"	"515"	"796"	"0"	"5"	"0"	"0"	"2"	"10"	"1"	"0"	"0"	"2"	"1"	"0"	"3"	"9"	"8"	"2"	"3"	"3"	"3604"	"7"	"5"	"47"	"1"	"3"	"10"	"1"	"0"	"2"	"3"	"7"	"6"	"772"	"6103"	"623"	"821"	"4"	"69"	"125"	"165"	"2"	"1"	"5"	"0"	"0"	"0"	"1"	"0"	"0"	"2"	"6"	"0"	"2"	"1"	"26"	"0"	"26"	"22"	"1"	"1"	"0"	"50"	"2"	"8"	"1313"	"6"	"483"	"1"	"0"	"0"	"6"	"41"	"1"	"1"	"3"	"0"	"0"	"1"	"2"	"3"	"2"	"1"	"0"	"0"	"1"	"0"	"0"	"7"	"3"	"1"	"0"	"0"	"3"	"0"	"1"	"1"	"0"	"0"	"3"	"125"	"6"	"0"	"2"	"9"	"0"	"2"	"1"	"0"	"8"	"0"	"2"	"0"	"1"	"0"	"2"	"0"	"1"	"1"	"1"	"3"	"6"	"0"	"1"	"0"	"0"	"1"	"1"	"1"	"3"	"0"	"0"	"1"	"0"	"0"	"3"	"0"	"1"	"1"	"0"	"1"	"0"	"2"	"0"	"0"	"2"	"2050"	"2"	"3"	"4"	"1"	"7"	"0"	"0"	"0"	"0"	"1"	"7"	"1"	"1"	"0"	"0"	"10"	"0"	"1"	"0"	"0"	"10"	"0"	"10"	"3"	"1"	"4"	"0"	"1"	"0"	"2"	"0"	"0"	"0"	"0"	"2"	"25"	"2"	"4"	"2"	"0"	"4"	"1"	"1"	"1"	"1"	"2"	"0"	"2"	"1"	"2"	"7"	"45"	"3"	"0"	"0"	"0"	"4"	"1"	"0"	"0"	"4"	"1"	"0"	"0"	"1"	"1483"	"904"	"897"	"4"	"0"	"3"	"1"	"0"	"2"	"5"	"0"	"0"	"1"	"47"	"0"	"9"	"1"	"3"	"0"	"1"	"0"	"0"	"2"	"6"	"0"	"0"	"0"	"1"	"2"	"0"	"3"	"4"	"0"	"0"	"0"	"0"	"71"	"1"	"2"	"1"	"1"	"0"	"1"	"0"	"5"	"1"	"0"	"0"	"0"	"5"	"2"	"0"	"4"	"3"	"0"	"2"	"1"	"3"	"1"	"3"	"33"	"0"	"1"	"1"	"1"	"0"	"0"	"0"	"0"	"0"	"5"	"0"	"0"	"549"	"1826"	"0"	"0"	"1"	"3"	"0"	"0"	"10"	"8"	"0"	"1"	"1"	"1"	"2"	"1"	"0"	"0"	"0"	"2"	"1"	"2"	"9"	"1"	"0"	"0"	"1"	"7"	"46"	"2"	"1"	"0"	"1270"	"4"	"9"	"20"	"7"	"3"	"1"	"4"	"3"	"0"	"0"	"0"	"0"	"0"	"1"	"2"	"0"	"7"	"0"	"0"	"0"	"1"	"0"	"0"	"0"	"0"	"1"	"0"	"0"	"2"	"0"	"0"	"28"	"0"	"5"	"0"	"2"	"0"	"0"	"1"	"0"	"2"	"2"	"0"	"6"	"13"	"0"	"6"	"0"	"0"	"0"	"2"	"0"	"49"	"32"	"1"	"2"	"3"	"1"	"0"	"2"	"2"	"1"	"1"	"0"	"0"	"1"	"2"	"21"	"2"	"1"	"0"	"1"	"0"	"1"	"4"	"1"	"6"	"2"	"0"	"0"	"0"	"12"	"1"	"2"	"0"	"1"	"0"	"0"	"0"	"3"	"3"	"1"	"1"	"0"	"0"	"6"	"0"	"1"	"1"	"0"	"3"	"0"	"1"	"0"	"1"	"12"	"8"	"2"	"0"	"2"	"1"	"1"	"0"	"2"	"1"	"0"	"1"	"1"	"0"	"2"	"0"	"3"	"2"	"0"	"6"	"3"	"3"	"0"	"6"	"5"	"3"	"0"	"0"	"0"	"0"	"1"	"0"	"0"	"0"	"88"	"1"	"0"	"1"	"2"	"1"	"0"	"0"	"0"	"0"	"3"	"0"	"0"	"1"	"1"	"1"	"5"	"0"	"0"	"1"	"1"	"1"	"0"	"3"	"2"	"3"	"0"	"0"	"2"	"0"	"0"	"2"	"0"	"0"	"1"	"0"	"1"	"24"	"2"	"2"	"0"	"2"	"1"	"0"	"42"	"2"	"0"	"4"	"2"	"2"	"1"	"22"	"3"	"1"	"1"	"0"	"0"	"0"	"1449"	"36"	"1"	"0"	"0"	"2"	"1"	"1"	"1"	"2"	"2"	"0"	"1"	"0"	"1"	"0"	"1"	"1"	"6"	"0"	"2"	"0"	"0"	"1"	"0"	"0"	"0"	"6"	"1"	"1"	"0"	"0"	"1"	"0"	"2"	"1"	"0"	"0"	"1"	"0"	"1"	"0"	"1"	"1"	"1"	"0"	"0"	"0"	"0"	"0"	"0"	"0"	"3"	"0"	"0"	"0"	"1"	"0"	"0"	"0"	"0"	"1"	"0"	"1"	"0"	"2"	"4"	"1"	"21"	"0"	"7"	"2"	"8"	"3"	"1453"	"1379"	"16"	"63"	"815"	"535"	"2179"	"599"	"2"	"421"	"2"	"691"	"907"	"2"	"647"	"10411"	"1348"	"1456"	"0"	"1"	"767"	"0"	"0"	"0"	"0"	"0"	"0"	"0"	"0"	"0"	"0"	"44"	"98"	"10"	"61"	"1"	"1"	"850"	"1"	"2"	"1"	"0"	"2"	"9"	"0"	"0"	"0"	"1"	"0"	"0"	"0"	"1"	"0"	"13"	"13"	"0"	"15"	"7"	"3"	"13"	"1"	"6"	"0"	"0"	"3"	"3"	"1"	"0"	"4"	"3"	"3"	"3"	"0"	"0"	"2"	"4"	"2"	"10"	"2"	"176"	"1784"	"2930"	"0"	"0"	"0"	"0"	"0"	"0"	"21"	"1"	"0"	"6"	"2"	"0"	"0"	"3"	"3"	"1"	"26"	"3"	"0"	"0"	"307"	"1"	"6"	"0"	"1"	"1"	"0"	"5"	"0"	"0"	"7"	"1"	"2"	"1"	"0"	"0"	"10"	"0"	"0"	"0"	"0"	"1"	"3"	"1"	"0"	"2"	"10"	"0"	"0"	"1"	"1"	"2"	"0"	"1"	"0"	"1"	"6"	"15"	"0"	"14"	"15"	"0"	"3"	"0"	"4"	"38"	"3"	"25"	"6"	"2"	"14"	"236"	"2"	"0"	"1"	"0"	"0"	"0"	"0"	"1"	"3"	"3"	"6"	"3"	"6"	"4"	"0"	"0"	"0"	"0"	"0"	"2"	"0"	"0"	"2"	"5"	"5"	"1"	"1"	"2"	"2"	"15"	"0"	"3"	"8"	"3"	"6"	"1"	"2"	"2"	"0"	"1"	"3"	"8"	"1"	"0"	"2"	"20"	"0"	"3"	"5"	"1"	"2"	"1"	"2"	"3"	"10"	"0"	"3"	"0"	"5"	"0"	"1"	"7"	"28"	"15"	"2"	"105"	"0"	"3"	"0"	"1"	"0"	"0"	"3"	"1"	"3"	"1"	"6"	"0"	"0"	"0"	"1"	"2"	"3"	"6"	"9"	"2"	"3"	"2"	"2"	"0"	"21"	"10"	"9"	"1552"	"44"	"10"	"181"	"0"	"0"	"0"	"7"	"3"	"0"	"0"	"0"	"0"	"0"	"1"	"0"	"2"	"0"	"1"	"0"	"1"	"30"	"0"	"29"	"7563"	"89"	"4"	"3"	"2"	"2"	"95"	"4"	"2"	"0"	"0"	"0"	"0"	"0"	"1"	"2"	"13"	"0"	"0"	"0"	"0"	"0"	"0"	"5"	"10"	"2"	"0"	"2"	"1"	"18"	"2"	"5"	"1"	"10"	"20"	"2"	"0"	"0"	"0"	"6"	"0"	"18"	"0"	"0"	"0"	"3"	"1"	"1"	"1"	"10"	"1"	"15"	"6"	"1"	"0"	"3"	"1"	"3"	"4"	"1612"	"1305"	"463"	"12"	"3"	"1055"	"23"	"4"	"0"	"1"	"1"	"1"	"2"	"8"	"0"	"0"	"1"	"4"	"0"	"3"	"7"	"4"	"0"	"4"	"1"	"3"	"0"	"2"	"3"	"6"	"1734"	"225"	"548"	"40"	"2"	"1035"	"898"	"1432"	"0"	"0"	"0"	"0"	"0"	"1"	"0"	"0"	"0"	"0"	"0"	"0"	"0"	"0"	"0"	"0"	"0"	"0"	"0"	"0"	"0"	"0"	"0"	"0"	"0"	"0"	"0"	"0"	"0"	"0"	"0"	"0"	"0"	"0"	"8721"	"1922"	"163"	"0"	"1"	"1"	"0"	"1"	"0"	"0"	"6"	"9"	"0"	"3"	"0"	"2"	"0"	"6"	"0"	"1"	"0"	"1"	"0"	"0"	"1"	"1"	"5"	"2"	"0"	"0"	"1"	"1"	"2"	"0"	"0"	"0"	"1"	"0"	"0"	"0"	"0"	"4"	"0"	"1"	"2"	"0"	"0"	"0"	"2"	"1"	"5"	"95"	"1"	"6"	"576"	"1056"	"1559"	"343"	"304"	"5"	"32"	"1"	"0"	"11"	"7"	"14"	"2"	"0"	"16"	"9"	"3"	"0"	"0"	"4"	"390"	"1501"	"9"	"1403"	"319"	"245"	"0"	"0"	"0"	"417"	"2"	"87"	"0"	"0"	"1530"	"2239"	"12"	"11542"	"0"	"0"	"0"	"0"	"139"	"992"	"13"	"65"	"1556"	"320"	"202"	"2352"	"0"	"623"	"3069"	"1312"	"3438"	"1607"	"899"	"11"	"1865"	"3015"	"9"	"210"	"0"	"1559"	"1490"	"23"	"551"	"22"	"528"	"1240"	"11392"	"130"	"1679"	"8775"	"4438"	"11"	"8"	"0"	"1"	"601"	"27"	"175"	"4593"	"2741"	"154"	"603"	"3"	"435"	"269"	"1654"	"1232"	"2132"	"3"	"603"	"0"	"2"	"1"	"25"	"7354"	"473"	"1"	"12566"	"7"	"112157"	"938"	"165"	"3742"	"671"	"10"	"1506"	"1533"	"1716"	"323"	"382"	"3060"	"2245"	"4040"	"0"	"0"	"1"	"0"	"2"	"0"	"0"	"3"	"0"	"0"	"0"	"1"	"618"	"74"	"3426"	"1916"	"7"	"127"	"821"	"62"	"3307"	"615"	"0"	"990"	"1755"	"1568"	"2247"	"797"	"1"	"0"	"4"	"422"	"5591"	"17866"	"10081"	"16512"	"301"	"12700"	"477"	"947"	"263"	"761"	"3"	"0"	"602"	"2914"	"66"	"512"	"27"	"8"	"1"	"1"	"1"	"2"	"74"	"1"	"3"	"2"	"1"	"3"	"4"	"40"	"1123"	"1151"	"561"	"395"	"270"	"1"	"712"	"9"	"9407"	"2752"	"704"	"13"	"0"	"1364"	"2087"	"1361"	"110"	"0"	"0"	"1"	"2"	"1"	"1"	"2"	"0"	"0"	"8"	"0"	"1"	"5660"	"1354"	"12"	"1412"	"6818"	"863"	"2362"	"1360"	"1656"	"2234"	"5717"	"339"	"743"	"2696"	"7"	"0"	"13"	"0"	"0"	"3"	"0"	"1"	"0"	"14"	"0"	"5"	"1"	"1"	"0"	"0"	"0"	"4"	"0"	"3"	"1606"	"1895"	"1560"	"1712"	"1966"	"238"	"10"	"0"	"1"	"1"	"0"	"0"	"0"	"6"	"0"	"3"	"1"	"136"	"7"	"815"	"2759"	"1299"	"973"	"1378"	"4"	"4"	"5"	"2232"	"287"	"194"	"48"	"1008"	"627"	"860"	"176"	"0"	"1203"	"30"	"1357"	"1103"	"114"	"248"	"36"	"1428"	"1830"	"773"	"242"	"553"	"36"	"1"	"50"	"551"	"175"	"33"	"10"	"8"	"1826"	"301"	"609"	"409"	"434"	"774"	"1"	"806"	"54"	"28"	"3"	"156"	"576"	"122"	"205"	"12"	"370"	"198"	"35"	"1564"	"51"	"3"	"3"	"6403"	"476"	"189"	"1823"	"370"	"406"	"26"	"252"	"0"	"213"	"399"	"329"	"1146"	"3"	"1519"	"426"	"1017"	"7"	"0"	"401"	"233"	"456"	"58"	"3"	"1131"	"1474"	"373"	"310"	"67"	"517"	"1523"	"16"	"8"	"13"	"10"	"37"	"133"	"6"	"4"	"387"	"84"	"15"	"0"	"13"	"1"	"1318"	"1"	"460"	"535"	"365"	"290"	"1202"	"1078"	"537"	"1060"	"794"	"301"	"3"	"461"	"2"	"1"	"101"	"34"	"163"	"260"	"1523"	"0"	"101"	"261"	"40"	"233"	"246"	"2"	"3"	"3"	"717"	"165"	"173"	"317"	"131"	"3049"	"3858"	"10"	"1160"	"130"	"119"	"1980"	"1558"	"496"	"818"	"4"	"622"	"2"	"49"	"1864"	"308"	"269"	"141"	"334"	"2944"	"554"	"2"	"1"	"2"	"7"	"3"	"16"	"406"	"879"	"15"	"0"	"0"	"0"	"0"	"0"	"274"	"703"	"551"	"258"	"533"	"157"	"9"	"0"	"0"	"42072"	"651"	"2179"	"2766"	"24"	"4"	"10"	"13"	"1610"	"0"	"4"	"54"	"122"	"1"	"1542"	"6"	"6260"	"255"	"311"	"18"	"788"	"1"	"1"	"552"	"1164"	"165"	"72"	"1075"	"4169"	"1463"	"6"	"43"	"6"	"15"	"1390"	"113"	"397"	"289"	"148"	"126"	"1711"	"733"	"1105"	"3"	"51"	"0"	"1127"	"39"	"9"	"0"	"0"	"23"	"630"	"689"	"2989"	"674"	"11"	"315"	"1134"	"3344"	"2157"	"12"	"17"	"198"	"153"	"1297"	"302"	"588"	"660"	"153"	"0"	"12"	"2"	"142"	"199"	"1697"	"8"	"170"	"52"	"27"	"12"	"435"	"68"	"1345"	"776"	"684"	"16"	"3"	"136"	"2"	"39"	"9"	"284"	"1455"	"270"	"654"	"36"	"9"	"573"	"575"	"253"	"479"	"618"	"622"	"819"	"230"	"533"	"5908"	"178"	"0"	"6"	"8"	"6"	"12"	"347"	"25"	"83"	"12"	"3"	"1324"	"1412"	"478"	"69"	"298"	"4"	"707"	"1197"	"528"	"106"	"176"	"404"	"1398"	"9"	"40"	"13"	"1"	"0"	"2"	"1"	"0"	"0"	"70"	"975"	"18"	"1801"	"1"	"812"	"244"	"1"	"0"	"9"	"2"	"5"	"0"	"4"	"0"	"1028"	"0"	"114"	"122"	"1022"	"564"	"21"	"8"	"140"	"1"	"1"	"756"	"21"	"11"	"72"	"241"	"0"	"4"	"25"	"4"	"2"	"3"	"24"	"0"	"4"	"2"	"0"	"5"	"0"	"1"	"0"	"128"	"207"	"139"	"227"	"437"	"740"	"1348"	"41"	"3"	"274"	"401"	"66"	"101"	"9"	"10"	"84"	"2"	"0"	"1"	"684"	"1380"	"1456"	"681"	"1886"	"1428"	"169"	"27090"	"43"	"9551"	"1556"	"420"	"11"	"150"	"506"	"3294"	"0"	"1"	"2"	"2142"	"1"	"300"	"370"	"1590"	"887"	"997"	"647"	"786"	"997"	"608"	"5"	"0"	"113"	"26"	"7056"	"0"	"2665"	"1360"	"617"	"666"	"3"	"1603"	"185"	"1592"	"163"	"859"	"663"	"1549"	"58"	"0"	"660"	"277"	"26"	"1252"	"488"	"2131"	"477"	"1756"	"5639"	"11"	"341"	"1969"	"4"	"428"	"132"	"132"	"2709"	"150"	"6"	"0"	"991"	"1037"	"56"	"15"	"30"	"12"	"1534"	"406"	"117"	"336"	"85"	"255"	"59"	"671"	"173"	"37"	"3"	"0"	"129"	"62"	"213"	"0"	"1414"	"640"	"20"	"477"	"548"	"370"	"436"	"10"	"0"	"10029"	"4"	"183"	"1551"	"788"	"1287"	"663"	"34"	"1"	"1"	"17"	"5"	"2"	"1"	"1"	"300"	"1"	"81"	"4936"	"430"	"0"	"0"	"5"	"5"	"0"	"1251"	"11"	"2952"	"29"	"0"	"506"	"785"	"1167"	"2"	"205"	"6"	"1"	"1"	"4"	"304"	"1080"	"3351"	"18"	"194"	"428"	"504"	"361"	"286"	"723"	"1014"	"552"	"629"	"12"	"4"	"693"	"681"	"3303"	"71"	"196"	"26"	"259"	"0"	"0"	"328"	"68"	"13"	"85"	"792"	"407"	"0"	"63"	"2453"	"751"	"1"	"7"	"312"	"1"	"1757"	"2"	"411"	"6"	"1051"	"4"	"2"	"86"	"9"	"539"	"396"	"1037"	"922"	"6840"	"10"	"308"	"9"	"3112"	"252"	"670"	"799"	"1032"	"1606"	"2"	"0"	"0"	"0"	"112"	"1"	"159"	"12306"	"117"	"1"	"251"	"398"	"366"	"243"	"1190"	"586"	"48"	"20"	"86"	"1442"	"402"	"1260"	"534"	"145"	"1864"	"2400"	"724"	"1278"	"5"	"5"	"1879"	"4134"	"668"	"1407"	"1323"	"1183"	"361"	"356"	"2752"	"1120"	"542"	"5"	"1613"	"0"	"0"	"0"	"0"	"1"	"0"	"0"	"0"	"0"	"1"	"3"	"0"	"0"	"0"	"1"	"2"	"0"	"6"	"0"	"5"	"2"	"1"	"23446"	"39"	"1"	"1"	"11"	"0"	"1"	"2"	"5"	"152"	"121"	"183"	"1"	"3"	"1508"	"987"	"51"	"235"	"672"	"300"	"735"	"67"	"52"	"537"	"1714"	"540"	"618"	"11"	"1"	"634"	"195"	"299"	"6003"	"602"	"1"	"1123"	"2"	"131"	"14"	"113"	"17"	"1045"	"1642"	"12"	"22"	"73"	"49"	"15"	"7"	"117"	"519"	"552"	"214"	"1"	"676"	"1352"	"1515"	"1117"	"40"	"0"	"635"	"233"	"368"	"2"	"0"	"1"	"2"	"35"	"10559"	"228"	"7"	"4026"	"430"	"0"	"4"	"46"	"6"	"1140"	"1783"	"41"	"987"	"586"	"9"	"0"	"102"	"457"	"353"	"146"	"4499"	"980"	"218"	"4"	"6"	"418"	"281"	"379"	"140"	"11"	"979"	"856"	"3482"	"63"	"341"	"1015"	"4073"	"338"	"25"	"531"	"750"	"725"	"1071"	"127"	"254"	"17"	"812"	"7"	"5"	"675"	"121"	"4086"	"13731"	"872"	"450"	"1800"	"264"	"11"	"837"	"454"	"2035"	"1146"	"1544"	"3966"	"305"	"1781"	"740"	"1999"	"1019"	"8281"	"474"	"504"	"1527"	"486"	"10"	"621"	"1673"	"1326"	"240"	"394"	"12"	"40"	"1285"	"2364"	"1201"	"1371"	"1456"	"291"	"388"	"375"	"1348"	"1916"	"530"	"51"	"1962"	"12713"	"1247"	"1105"	"1425"	"0"	"8"	"4082"	"426"	"680"	"410"	"99"	"1094"	"1589"	"302"	"378"	"147"	"750"	"859"	"8756"	"642"	"220"	"9"	"1"	"14"	"19"	"5"	"13"	"506"	"494"	"1391"	"399"	"473"	"129"	"161"	"148"	"861"	"2"	"1117"	"0"	"124"	"286"	"104"	"13"	"242"	"621"	"473"	"1010"	"949"	"646"	"427"	"671"	"553"	"324"	"2"	"85"	"71"	"405"	"1216"	"638"	"2"	"369"	"3795"	"2154"	"1"	"10"	"0"	"495"	"24"	"2"	"1"	"5"	"1"	"2"	"9519"	"136"	"8"	"1937"	"2549"	"5"	"275"	"561"	"595"	"16"	"10"	"172"	"2"	"4"	"6"	"1038"	"3005"	"119"	"9"	"667"	"828"	"247"	"19"	"1433"	"1637"	"786"	"1303"	"4"	"1"	"884"	"233"	"672"	"125"	"34"	"732"	"420"	"977"	"1"	"1306"	"16"	"696"	"1970"	"1184"	"387"	"1719"	"2662"	"26"	"638"	"17"	"1"	"0"	"0"	"112"	"5"	"676"	"1650"	"106"	"243"	"14"	"2"	"586"	"1154"	"3"	"261"	"555"	"155"	"6"	"0"	"36"	"190"	"6744"	"2"	"20"	"8"	"3"	"1250"	"1737"	"207"	"34"	"45"	"21"	"2"	"3"	"0"	"110"	"662"	"247"	"0"	"289"	"523"	"24"	"11"	"2"	"1"	"429"	"3"	"704"	"371"	"444"	"1739"	"249"	"7"	"5"	"6"	"4"	"4228"	"187"	"1198"	"2116"	"65"	"25"	"150"	"51"	"404"	"8"	"582"	"40"	"318"	"519"	"553"	"65"	"1067"	"4"	"903"	"887"	"784"	"303"	"398"	"142"	"514"	"754"	"11"	"3"	"2"	"18"	"850"	"6"	"387"	"5"	"603"	"1994"	"2"	"10"	"435"	"7"	"691"	"188"	"614"	"58"	"46"	"261"	"987"	"1570"	"175"	"192"	"48"	"2584"	"96"	"115"	"1243"	"1"	"96"	"2"	"1"	"4"	"3968"	"671"	"408"	"1916"	"674"	"12"	"139"	"1431"	"306"	"560"	"7"	"1085"	"1019"	"1641"	"361"	"324"	"2910"	"1525"	"252"	"1"	"1539"	"41"	"97"	"1772"	"358"	"1079"	"434"	"20"	"403"	"7"	"10"	"6642"	"2580"	"3"	"2"	"4422"	"161"	"175"	"927"	"210"	"260"	"993"	"130"	"1771"	"56"	"671"	"225"	"1018"	"0"	"1"	"2139"	"228"	"1"	"353"	"201"	"184"	"410"	"328"	"2800"	"2"	"800"	"528"	"0"	"7"	"27"	"85"	"1644"	"1"	"693"	"4"	"1"	"59"	"356"	"265"	"33"	"4"	"1499"	"104"	"8"	"0"	"4"	"1962"	"0"	"172"	"2"	"6"	"75"	"121"	"8"	"187"	"44"	"305"	"336"	"1582"	"268"	"627"	"575"	"1858"	"743"	"2725"	"733"	"600"	"2223"	"341"	"25"	"1"	"144"	"549"	"1308"	"937"	"12"	"2318"	"6"	"19"	"1"	"180"	"0"	"373"	"678"	"1781"	"1022"	"1046"	"40"	"20"	"466"	"115"	"6"	"62"	"9"	"700"	"1603"	"434"	"25"	"81"	"195"	"1323"	"8"	"745"	"0"	"13"	"675"	"589"	"498"	"1254"	"8"	"1749"	"422"	"758"	"133"	"151"	"1053"	"4"	"1"	"438"	"6"	"62"	"47"	"1900"	"3"	"1"	"321"	"325"	"1121"	"429"	"94"	"32"	"534"	"365"	"6"	"650"	"1"	"16"	"292"	"329"	"426"	"1292"	"1045"	"0"	"146"	"69"	"728"	"3361"	"36"	"39"	"408"	"2030"	"122"	"1"	"4"	"189"	"562"	"1087"	"152"	"144"	"169"	"340"	"2327"	"1"	"11884"	"448"	"734"	"1084"	"1"	"1"	"1"	"733"	"332"	"1450"	"904"	"142"	"2220"	"1292"	"1477"	"254"	"5"	"1"	"152"	"733"	"201"	"212"	"4769"	"3"	"1"	"30"	"20"	"24"	"39"	"686"	"2"	"0"	"1"	"58"	"58"	"8"	"9"	"499"	"473"	"137"	"166"	"53"	"5"	"0"	"0"	"4"	"1"	"155"	"4"	"27"	"861"	"444"	"8"	"20"	"2991"	"678"	"95"	"26"	"147"	"15"	"1275"	"477"	"1022"	"770"	"339"	"2147"	"1143"	"903"	"107"	"189"	"0"	"0"	"2"	"303"	"252"	"7"	"426"	"1648"	"249"	"15"	"471"	"1552"	"1651"	"106"	"273"	"55"	"184"	"27"	"61"	"384"	"9"	"5"	"10"	"6"	"968"	"138"	"3346"	"598"	"13"	"2116"	"658"	"544"	"2"	"0"	"2"	"538"	"12"	"2538"	"32"	"906"	"139"	"1286"	"3"	"1"	"5"	"17"	"1"	"304"	"102"	"1033"	"6247"	"5"	"3"	"742"	"2"	"3"	"0"	"812"	"2"	"0"	"0"	"0"	"1699"	"56"	"3"	"7028"	"1707"	"684"	"224"	"251"	"1046"	"53"	"118"	"614"	"72"	"7"	"1310"	"1"	"12"	"4"	"1607"	"5"	"457"	"1127"	"3"	"1084"	"6"	"24"	"1050"	"1"	"136"	"474"	"1486"	"368"	"1124"	"512"	"2190"	"11"	"1551"	"5"	"431"	"464"	"191"	"27"	"5510"	"3459"	"721"	"813"	"226"	"27"	"519"	"142"	"1162"	"803"	"637"	"1982"	"159"	"2856"	"224"	"12"	"0"	"645"	"5"	"0"	"0"	"1"	"541"	"4"	"27"	"2"	"0"	"0"	"0"	"234"	"3"	"638"	"51"	"1074"	"559"	"132"	"2"	"639"	"900"	"9"	"173"	"1119"	"116"	"750"	"994"	"1852"	"74"	"203"	"583"	"0"	"0"	"0"	"10"	"42"	"61"	"1715"	"15"	"1406"	"2"	"325"	"2186"	"415"	"1218"	"0"	"411"	"359"	"2"	"0"	"0"	"1"	"20"	"1"	"1"	"1"	"4"	"0"	"1"	"1"	"1"	"0"	"1"	"51"	"0"	"3"	"7"	"331"	"6"	"195"	"2"	"3909"	"250"	"6"	"910"	"1"	"0"	"150"	"925"	"302"	"330"	"134"	"197"	"51"	"278"	"38"	"127"	"592"	"585"	"965"	"1049"	"538"	"20"	"840"	"1011"	"5"	"0"	"516"	"179"	"513"	"0"	"315"	"650"	"474"	"812"	"720"	"1228"	"2085"	"0"	"0"	"0"	"0"	"1"	"1"	"12"	"60"	"90"	"3"	"0"	"0"	"0"	"1"	"1"	"0"	"4"	"513"	"731"	"616"	"701"	"263"	"8"	"487"	"417"	"122"	"575"	"0"	"114"	"0"	"1"	"1"	"2"	"67"	"6"	"11"	"1"	"722"	"1327"	"268"	"1763"	"2"	"38"	"1356"	"61"	"484"	"2"	"902"	"61"	"597"	"217"	"1"	"251"	"2161"	"133"	"1003"	"4"	"17"	"276"	"14"	"1"	"20"	"8"	"1"	"1"	"4"	"2"	"138"	"778"	"15"	"6"	"33"	"403"	"837"	"0"	"17"	"6"	"2"	"11"	"1199"	"834"	"1605"	"990"	"1352"	"683"	"1217"	"1901"	"4"	"34"	"5"	"19"	"5"	"24"	"0"	"143"	"2"	"8326"	"7"	"0"	"3607"	"2"	"1011"	"1179"	"3"	"14"	"23"	"5"	"4"	"1396"	"120"	"47"	"17"	"8"	"30"	"1"	"1166"	"28"	"2756"	"303"	"439"	"0"	"0"	"258"	"2615"	"654"	"6320"	"372"	"570"	"2"	"113"	"541"	"230"	"69"	"9"	"264"	"638"	"551"	"835"	"0"	"2"	"137"	"592"	"1129"	"15"	"1096"	"68"	"165"	"296"	"0"	"0"	"2"	"0"	"0"	"990"	"0"	"1"	"0"	"12"	"5139"	"5"	"1"	"32"	"20"	"0"	"172"	"666"	"4"	"1"	"22"	"0"	"28"	"0"	"0"	"18"	"272"	"5"	"354"	"258"	"1"	"12"	"745"	"15"	"2"	"0"	"141"	"238"	"1297"	"120"	"1662"	"17805"	"638"	"228"	"88"	"1"	"0"	"7"	"1151"	"290"	"883"	"333"	"0"	"0"	"2"	"60"	"0"	"35"	"43"	"27"	"15"	"51"	"2209"	"352"	"179"	"675"	"1181"	"7"	"9"	"1043"	"45"	"125"	"77"	"427"	"3995"	"357"	"3"	"8"	"1132"	"1343"	"11"	"182"	"10"	"663"	"93"	"286"	"800"	"1151"	"1032"	"2936"	"873"	"2337"	"206"	"169"	"4"	"104"	"49"	"0"	"19"	"1259"	"1967"	"22"	"298"	"678"	"116"	"1"	"266"	"538"	"299"	"51"	"996"	"910"	"124"	"539"	"3736"	"1217"	"23"	"349"	"261"	"9"	"2783"	"311"	"297"	"466"	"359"	"30"	"41"	"2803"	"1612"	"684"	"1"	"4039"	"180"	"223"	"986"	"14763"	"13"	"4"	"7"	"1"	"41"	"4"	"4"	"0"	"2"	"553"	"6"	"2"	"373"	"7"	"219"	"1223"	"485"	"696"	"592"	"37"	"0"	"0"	"30"	"1"	"15"	"2"	"0"	"16568"	"310"	"1232"	"24"	"5"	"32"	"7"	"1885"	"4"	"0"	"0"	"1"	"0"	"3"	"18"	"380"	"0"	"15"	"274"	"966"	"350"	"249"	"1094"	"704"	"166"	"501"	"1"	"2"	"97"	"41"	"205"	"476"	"8"	"913"	"92"	"92"	"927"	"11"	"23"	"7"	"1"	"1"	"470"	"0"	"5"	"4"	"0"	"3"	"0"	"310"	"25"	"74"	"24"	"972"	"2951"	"1"	"0"	"77"	"1"	"0"	"2"	"2"	"0"	"163"	"1"	"1046"	"13"	"660"	"974"	"4"	"5"	"3"	"5011"	"0"	"4"	"451"	"93"	"1714"	"0"	"802"	"279"	"7"	"2"	"344"	"309"	"709"	"8"	"3"	"628"	"677"	"3246"	"1"	"1"	"2"	"168"	"13"	"1411"	"1088"	"99"	"474"	"96"	"418"	"66"	"2605"	"562"	"159"	"490"	"0"	"23"	"653"	"695"	"1209"	"1034"	"0"	"554"	"215"	"258"	"769"	"2370"	"611"	"742"	"1018"	"1088"	"1"	"0"	"4"	"9"	"4"	"756"	"22"	"1235"	"0"	"4"	"7"	"3"	"6"	"3"	"2"	"3"	"45"	"26"	"1"	"94"	"34"	"57"	"1794"	"0"	"39"	"17"	"3834"	"849"	"1565"	"955"	"750"	"219"	"237"	"1679"	"894"	"2135"	"280"	"1452"	"281"	"618"	"8"	"7"	"16"	"53"	"2"	"6"	"3"	"838"	"420"	"372"	"349"	"5344"	"344"	"14"	"2054"	"462"	"1160"	"92"	"379"	"4384"	"103"	"701"	"841"	"21"	"2172"	"1269"	"0"	"506"	"2"	"3011"	"517"	"6871"	"1198"	"0"	"138"	"35"	"53"	"277"	"270"	"1109"	"71"	"2997"	"444"	"1354"	"1466"	"464"	"448"	"662"	"265"	"1338"	"6"	"4"	"373"	"1320"	"244"	"64"	"1606"	"85"	"9137"	"501"	"11"	"915"	"4705"	"661"	"3"	"2189"	"24"	"81"	"1295"	"0"	"262"	"714"	"0"	"1319"	"318"	"675"	"106"	"428"	"1790"	"5"	"513"	"727"	"8"	"16"	"57"	"147"	"1536"	"109"	"2094"	"199"	"229"	"422"	"2819"	"9852"	"441"	"14088"	"9"	"32"	"3"	"422"	"53"	"5"	"465"	"2918"	"2330"	"2154"	"7"	"46"	"13"	"240"	"18"	"374"	"22"	"1"	"26"	"4"	"998"	"12"	"2380"	"188"	"588"	"6540"	"2"	"2"	"267"	"296"	"742"	"20"	"21"	"361"	"187"	"3273"	"1799"	"2251"	"670"	"30"	"403"	"1899"	"1564"	"4463"	"7"	"8"	"68"	"9"	"2"	"820"	"387"	"377"	"310"	"779"	"358"	"634"	"147"	"152"	"960"	"41"	"1"	"5235"	"1707"	"0"	"2"	"1083"	"9027"	"222"	"1350"	"841"	"539"	"564"	"547"	"159"	"4"	"0"	"129"	"0"	"248"	"365"	"6"	"2663"	"774"	"13"	"120"	"518"	"21"	"633"	"1"	"3"	"3"	"2"	"453"	"7"	"194"	"2"	"1795"	"1434"	"5"	"66"	"1432"	"2059"	"133"	"107"	"518"	"0"	"0"	"2"	"0"	"0"	"2"	"464"	"388"	"4"	"161"	"88"	"712"	"49"	"488"	"886"	"3"	"242"	"415"	"472"	"1662"	"233"	"1895"	"1311"	"353"	"1"	"2"	"8"	"626"	"2217"	"74"	"6"	"40"	"126"	"10"	"61"	"853"	"131"	"7"	"1415"	"1087"	"210"	"80"	"1"	"11"	"0"	"0"	"1"	"213"	"113"	"1"	"435"	"38"	"137"	"495"	"462"	"798"	"3597"	"2957"	"9"	"35"	"251"	"169"	"1"	"8"	"2"	"1"	"1"	"1"	"0"	"720"	"406"	"6"	"716"	"1275"	"5988"	"868"	"289"	"705"	"252"	"2171"	"271"	"53"	"17"	"211"	"1172"	"171"	"8758"	"2"	"125"	"28"	"173"	"276"	"2502"	"21"	"118"	"6"	"3"	"117"	"974"	"111"	"54"	"0"	"817"	"2"	"23"	"20"	"6"	"2269"	"13"	"225"	"4"	"181"	"3110"	"58"	"418"	"820"	"16"	"795"	"2151"	"189"	"719"	"1"	"2"	"310"	"854"	"2"	"787"	"115"	"39"	"2612"	"841"	"675"	"257"	"0"	"5"	"0"	"1"	"0"	"0"	"1"	"2"	"300"	"241"	"4153"	"13"	"4"	"28"	"179"	"177"	"973"	"177"	"257"	"533"	"2403"	"716"	"832"	"513"	"703"	"2205"	"1"	"14"	"0"	"0"	"5"	"887"	"470"	"1"	"1"	"856"	"2"	"45"	"36"	"7921"	"7"	"10824"	"1334"	"419"	"3"	"125"	"160"	"30"	"68"	"453"	"25"	"0"	"2"	"13"	"22"	"285"	"344"	"140"	"269"	"3537"	"1238"	"739"	"2"	"171"	"4390"	"42"	"2"	"1"	"832"	"410"	"168"	"447"	"574"	"1263"	"27"	"505"	"9"	"3064"	"1077"	"599"	"498"	"6"	"3"	"414"	"361"	"75"	"7946"	"283"	"164"	"538"	"15"	"1185"	"41"	"3247"	"497"	"16"	"51"	"0"	"0"	"4289"	"102"	"33"	"7"	"5"	"665"	"3440"	"877"	"0"	"1121"	"2"	"5"	"310"	"279"	"330"	"48"	"555"	"1495"	"13"	"551"	"372"	"181"	"0"	"15"	"108"	"3"	"13"	"1020"	"809"	"757"	"287"	"1477"	"2411"	"389"	"292"	"1"	"0"	"192"	"4368"	"2105"	"0"	"2064"	"160"	"1186"	"16"	"1621"	"955"	"16"	"0"	"1"	"1129"	"110"	"1456"	"559"	"404"	"1"	"2"	"2"	"96"	"2"	"227"	"1550"	"660"	"781"	"8"	"12"	"76"	"2"	"9"	"0"	"2"	"2"	"1"	"1"	"1"	"350"	"1190"	"15"	"61"	"512"	"396"	"593"	"57"	"61"	"361"	"2"	"1021"	"1281"	"1141"	"73"	"1087"	"584"	"1"	"0"	"346"	"0"	"0"	"7"	"0"	"349"	"33"	"1175"	"256"	"1596"	"17"	"2357"	"487"	"293"	"2"	"2"	"3"	"56"	"63"	"860"	"104"	"344"	"536"	"75"	"867"	"305"	"713"	"18"	"719"	"154"	"167"	"107"	"3"	"0"	"9"	"353"	"673"	"1"	"66"	"5910"	"1197"	"3"	"183"	"64"	"675"	"78"	"438"	"281"	"231"	"7"	"293"	"244"	"316"	"592"	"235"	"688"	"535"	"357"	"0"	"125"	"286"	"585"	"225"	"2310"	"3"	"91"	"5"	"42"	"9305"	"1"	"1614"	"177"	"1340"	"3"	"16"	"245"	"0"	"0"	"767"	"1199"	"19"	"15"	"56"	"130"	"144"	"40"	"0"	"715"	"257"	"352"	"8"	"1139"	"879"	"1440"	"2"	"205"	"1439"	"2"	"2"	"110"	"120"	"0"	"372"	"2"	"7"	"504"	"67"	"147"	"117"	"60"	"1686"	"341"	"3"	"1"	"100"	"4"	"96"	"26"	"453"	"27"	"9"	"3"	"18"	"952"	"169"	"480"	"0"	"1125"	"0"	"0"	"2"	"635"	"63"	"42"	"31"	"92"	"143"	"4"	"306"	"3"	"5"	"228"	"218"	"172"	"420"	"117"	"0"	"0"	"1673"	"831"	"1"	"13"	"3"	"6125"	"17"	"1037"	"78"	"185"	"893"	"1040"	"215"	"1377"	"82"	"46"	"769"	"100"	"335"	"180"	"240"	"16"	"2992"	"29"	"8"	"1959"	"1516"	"11"	"1334"	"423"	"363"	"340"	"154"	"2296"	"1430"	"568"	"1197"	"178"	"2974"	"103"	"2"	"0"	"1"	"3"	"663"	"431"	"2"	"1"	"0"	"0"	"1"	"2"	"40"	"1376"	"376"	"2923"	"461"	"274"	"228"	"1015"	"517"	"5"	"6"	"6"	"558"	"4"	"1001"	"282"	"253"	"19"	"1"	"2"	"0"	"1611"	"1026"	"735"	"55"	"141"	"1"	"62"	"1"	"3"	"2"	"19"	"2"	"568"	"146"	"428"	"176"	"167"	"1058"	"0"	"2"	"3"	"0"	"421"	"502"	"2051"	"104"	"0"	"0"	"561"	"103"	"190"	"1"	"3"	"2"	"2"	"3617"	"0"	"189"	"613"	"656"	"9"	"0"	"0"	"1206"	"0"	"1942"	"144"	"2"	"3"	"848"	"1513"	"8"	"236"	"728"	"425"	"1915"	"141"	"2"	"1"	"141"	"743"	"412"	"1864"	"143"	"1"	"2"	"1"	"0"	"1"	"344"	"6"	"1"	"0"	"9"	"176"	"861"	"143"	"684"	"0"	"1"	"4"	"95"	"344"	"2"	"1"	"2"	"1"	"2"	"3"	"1"	"263"	"190"	"14016"	"756"	"662"	"3430"	"491"	"3"	"11"	"0"	"205"	"67"	"17"	"0"	"2"	"3"	"0"	"545"	"1"	"116"	"188"	"142"	"2"	"93"	"399"	"3"	"1"	"0"	"0"	"0"	"107"	"10"	"560"	"567"	"6"	"7"	"570"	"428"	"52"	"323"	"259"	"307"	"106"	"10"	"825"	"208"	"298"	"42"	"0"	"0"	"344"	"315"	"891"	"533"	"166"	"798"	"2218"	"44"	"1410"	"3"	"2"	"1"	"30"	"4"	"3"	"303"	"4"	"0"	"161"	"120"	"354"	"702"	"931"	"0"	"20"
"SAMN09738110"	"387"	"1"	"720"	"2"	"1"	"0"	"41"	"2"	"182"	"88"	"183"	"240"	"8240"	"475"	"299"	"61"	"1831"	"2"	"3"	"2"	"1"	"0"	"3"	"0"	"19"	"208"	"92"	"58"	"1736"	"322"	"41"	"240558"	"106"	"38"	"239"	"29"	"1253"	"189"	"79"	"169"	"739"	"124"	"621"	"386"	"362"	"57"	"699"	"37"	"4"	"170"	"330"	"858"	"2375"	"4"	"9"	"767"	"4054"	"327"	"136"	"318"	"14"	"90"	"153"	"91"	"362"	"535"	"29"	"14"	"66"	"177"	"1959"	"93"	"470"	"90"	"100"	"24"	"282"	"331"	"137"	"139"	"222"	"163"	"33"	"8"	"252"	"219"	"6"	"1"	"3"	"1"	"2"	"0"	"1"	"74"	"221"	"567"	"281"	"149"	"6"	"575"	"1439"	"454"	"252"	"327"	"146"	"444"	"4"	"482"	"165"	"54"	"475"	"56"	"1335"	"38"	"43"	"16"	"568"	"288"	"92"	"7"	"487"	"278"	"242"	"396"	"10"	"15"	"122"	"113"	"102"	"110"	"162"	"7214"	"26"	"22"	"107"	"9"	"202"	"56"	"98"	"555"	"228"	"198"	"193"	"234"	"1239"	"358"	"188"	"175"	"18"	"87"	"74"	"816"	"18"	"279"	"206"	"433"	"41"	"5264"	"458"	"216"	"57"	"251"	"640"	"316"	"282"	"162"	"91"	"660"	"45"	"964"	"188"	"13"	"140"	"1161"	"1444"	"3692"	"3380"	"1616"	"797"	"19"	"196"	"113"	"18"	"0"	"217"	"0"	"870"	"164"	"4"	"200"	"335"	"218"	"301"	"753"	"134"	"99"	"4"	"374"	"2896"	"459"	"134"	"225"	"144"	"269"	"102"	"508"	"281"	"144"	"345"	"302"	"372"	"69"	"274"	"161"	"261"	"275"	"90"	"967"	"197"	"141"	"79"	"954"	"105"	"841"	"170"	"142"	"71"	"185"	"7"	"7"	"1"	"1910"	"207"	"57"	"297"	"286"	"94"	"34"	"13"	"107"	"53"	"111"	"148"	"726"	"281"	"91"	"335"	"93"	"420"	"223"	"665"	"9"	"201"	"1"	"677"	"257"	"1241"	"0"	"0"	"147"	"197"	"357"	"1527"	"223"	"0"	"109"	"157"	"0"	"2"	"1"	"14"	"4"	"7"	"151"	"40"	"0"	"18"	"4"	"2"	"2"	"1"	"1"	"1"	"243"	"252"	"0"	"123"	"1"	"30"	"4"	"2"	"1"	"195"	"284"	"79"	"7"	"4"	"610"	"996"	"210"	"89"	"80"	"198"	"255"	"188"	"0"	"0"	"2876"	"10"	"98"	"4"	"83"	"2050"	"0"	"186"	"3171"	"447"	"19430"	"23"	"49"	"1044"	"12"	"1659"	"136"	"11"	"70"	"859"	"494"	"1"	"469"	"117"	"69"	"87"	"369"	"93"	"259"	"264"	"36"	"2"	"0"	"1156"	"156"	"194"	"130"	"261"	"63"	"230"	"671"	"104"	"38"	"78"	"0"	"1156"	"814"	"79"	"392"	"948"	"8"	"2712"	"3723"	"752"	"28"	"64"	"487"	"6"	"380"	"792"	"717"	"62"	"244"	"358"	"79"	"387"	"6"	"190"	"150"	"239"	"19"	"971"	"92"	"273"	"31"	"2312"	"208"	"1046"	"273"	"953"	"249"	"175"	"355"	"848"	"359"	"1435"	"228"	"1"	"148"	"73"	"1356"	"84"	"1"	"562"	"1155"	"97"	"272"	"5291"	"0"	"168"	"84"	"60"	"94"	"21"	"333"	"88"	"669"	"0"	"152"	"395"	"0"	"221"	"241"	"1099"	"380"	"182"	"842"	"720"	"198"	"413"	"6"	"4"	"731"	"814"	"64"	"659"	"625"	"1010"	"222"	"280"	"97"	"411"	"26"	"276"	"186"	"167"	"96"	"47"	"96"	"778"	"228"	"879"	"146"	"155"	"242"	"271"	"539"	"956"	"2"	"116"	"11"	"65"	"14"	"419"	"50"	"707"	"317"	"292"	"120"	"76"	"18"	"130"	"33"	"168"	"1440"	"102"	"44"	"131"	"139"	"104"	"434"	"319"	"1"	"67"	"715"	"131"	"6080"	"59"	"279"	"11"	"240"	"797"	"109"	"650"	"283"	"106"	"77"	"15"	"701"	"101"	"534"	"136"	"1048"	"95"	"51"	"104"	"5"	"1046"	"16"	"838"	"564"	"4"	"143"	"6140"	"11"	"14"	"480"	"353"	"100"	"335"	"68"	"190"	"455"	"595"	"185"	"68"	"13"	"37"	"99"	"97"	"221"	"34"	"959"	"440"	"1371"	"651"	"963"	"161"	"7"	"2662"	"79"	"1415"	"2503"	"281"	"574"	"875"	"99"	"1472"	"309"	"1459"	"154"	"961"	"241"	"189"	"453"	"448"	"2179"	"166"	"599"	"765"	"678"	"296"	"22"	"345"	"261"	"106"	"172"	"190"	"83"	"872"	"20"	"526"	"221"	"456"	"5"	"2413"	"8353"	"1548"	"485"	"256"	"1"	"36"	"7"	"776"	"53"	"135"	"423"	"415"	"129"	"133"	"209"	"3932"	"1558"	"394"	"514"	"56"	"131"	"193"	"15"	"149"	"387"	"596"	"125"	"1634"	"239"	"390"	"262"	"68"	"662"	"175"	"659"	"164"	"74"	"88"	"162"	"471"	"450"	"1043"	"34"	"146"	"18"	"245"	"49"	"1320"	"309"	"543"	"77"	"648"	"0"	"139"	"84"	"8"	"660"	"194"	"483"	"261"	"153"	"117"	"19"	"260"	"400"	"267"	"139"	"78"	"21"	"70"	"72"	"404"	"0"	"21"	"88"	"119"	"1068"	"1940"	"116"	"707"	"271"	"685"	"133"	"60"	"465"	"666"	"116"	"64"	"243"	"1204"	"310"	"192"	"66"	"1113"	"438"	"894"	"1688"	"178"	"997"	"344"	"2"	"2"	"136"	"351"	"5593"	"1119"	"190"	"132"	"297"	"88"	"422"	"238"	"623"	"1454"	"5"	"1067"	"1419"	"647"	"981"	"484"	"490"	"172"	"1"	"1798"	"1119"	"247"	"579"	"665"	"8"	"29"	"165"	"302"	"95"	"6"	"58"	"1462"	"158"	"20"	"5"	"572"	"702"	"1571"	"728"	"61"	"525"	"195"	"925"	"1192"	"591"	"289"	"604"	"108"	"0"	"4"	"3"	"2"	"37"	"49"	"123"	"5265"	"0"	"1962"	"256"	"73"	"218"	"1"	"4"	"165"	"3"	"0"	"7"	"354"	"10"	"410"	"3"	"445"	"368"	"169"	"290"	"569"	"2"	"102"	"490"	"4391"	"8529"	"84"	"32"	"7224"	"1883"	"75"	"131"	"686"	"740"	"64"	"0"	"177"	"1128"	"1393"	"1224"	"749"	"3"	"142"	"18"	"349"	"45"	"207"	"2278"	"449"	"109"	"937"	"250"	"250"	"193"	"82"	"65"	"2"	"15"	"0"	"3"	"49"	"82"	"248"	"287"	"3284"	"450"	"109"	"218"	"115"	"16"	"779"	"0"	"0"	"3"	"94"	"245"	"17"	"144"	"0"	"12"	"429"	"51"	"11"	"47"	"204"	"323"	"141"	"630"	"3324"	"2"	"449"	"943"	"26"	"0"	"3"	"24"	"161"	"27"	"2"	"28"	"63"	"33"	"8"	"7"	"19"	"27"	"1"	"6"	"7"	"2"	"17"	"2"	"21"	"5"	"4"	"0"	"1"	"7"	"3"	"1"	"2"	"0"	"3"	"6"	"44"	"246"	"2"	"389"	"258"	"536"	"535"	"1093"	"100"	"439"	"137"	"714"	"2829"	"214"	"35"	"30"	"1"	"3408"	"211"	"210"	"278"	"992"	"399"	"151"	"272"	"518"	"516"	"89"	"1419"	"154"	"332"	"420"	"1723"	"63"	"643"	"786"	"42"	"433"	"5880"	"40"	"372"	"526"	"270"	"117"	"146"	"1316"	"39"	"161"	"590"	"268"	"378"	"5"	"234"	"43"	"572"	"567"	"1192"	"716"	"367"	"374"	"169"	"53"	"307"	"208"	"1110"	"65"	"134"	"581"	"935"	"109"	"465"	"323"	"141"	"3310"	"662"	"47"	"3"	"204"	"310"	"506"	"13"	"157"	"227"	"0"	"292"	"85"	"426"	"83"	"331"	"953"	"272"	"6013"	"297"	"182"	"2969"	"1091"	"347"	"2027"	"198"	"490"	"477"	"334"	"121"	"724"	"734"	"25"	"752"	"1815"	"6"	"218"	"212"	"17"	"50"	"302"	"283"	"645"	"18"	"29"	"479"	"254"	"37"	"570"	"67"	"465"	"1165"	"79"	"1143"	"256"	"212"	"116"	"673"	"1108"	"1309"	"387"	"145"	"118"	"351"	"369"	"22"	"500"	"261"	"242"	"21"	"69"	"6450"	"2077"	"1"	"2801"	"225"	"199"	"145"	"57"	"20"	"1071"	"987"	"860"	"582"	"127"	"3933"	"3"	"0"	"1"	"4"	"143"	"94"	"18"	"315"	"99"	"24"	"87"	"561"	"1885"	"174"	"93"	"1019"	"1359"	"740"	"671"	"33"	"57"	"1989"	"131"	"305"	"2176"	"4474"	"0"	"55"	"674"	"254"	"214"	"407"	"1680"	"1936"	"559"	"80"	"32"	"649"	"587"	"1122"	"593"	"54"	"870"	"770"	"1"	"75"	"739"	"472"	"124"	"69"	"126"	"620"	"434"	"1"	"202"	"160"	"0"	"1576"	"4861"	"76"	"37"	"66"	"910"	"349"	"333"	"4"	"543"	"86"	"13"	"705"	"318"	"405"	"2"	"47"	"124"	"229"	"61"	"10"	"615"	"117"	"1099"	"3122"	"1134"	"11"	"5963"	"1081"	"58"	"1438"	"91"	"7"	"4411"	"1105"	"74"	"382"	"104"	"492"	"198"	"2812"	"184"	"370"	"4"	"1"	"344"	"15420"	"897"	"199"	"3"	"184"	"160"	"149"	"151"	"176"	"332"	"195"	"250"	"851"	"1068"	"3"	"387"	"2108"	"78"	"170"	"64"	"15"	"240"	"5927"	"49"	"1728"	"17"	"292"	"76"	"5"	"160"	"1214"	"2354"	"3"	"1"	"0"	"133"	"49"	"116"	"10356"	"1"	"90"	"23"	"87"	"49"	"798"	"693"	"389"	"388"	"154"	"78"	"136"	"417"	"319"	"85"	"1680"	"1740"	"23"	"1187"	"357"	"166"	"1"	"816"	"631"	"3339"	"1820"	"2156"	"663"	"120"	"987"	"1957"	"156"	"352"	"13"	"828"	"285"	"631"	"1460"	"916"	"17"	"22"	"469"	"66"	"47"	"143"	"1741"	"7"	"19"	"84"	"103"	"34"	"759"	"0"	"213"	"20"	"126"	"227"	"281"	"6385"	"322"	"40"	"97"	"186"	"493"	"441"	"1517"	"54"	"12"	"36"	"32"	"678"	"967"	"168"	"306"	"5"	"633"	"50"	"499"	"401"	"4745"	"3813"	"955"	"141"	"14"	"89"	"1183"	"7"	"640"	"311"	"4"	"1578"	"663"	"248"	"29"	"104"	"43"	"1264"	"337"	"645"	"132"	"10"	"6053"	"682"	"871"	"1922"	"486"	"199"	"1307"	"72"	"1257"	"79"	"15"	"2"	"532"	"655"	"129"	"60"	"299"	"247"	"421"	"31"	"722"	"528"	"249"	"405"	"1169"	"255"	"344"	"1941"	"1641"	"256"	"653"	"36"	"9"	"186"	"360"	"292"	"26"	"133"	"2091"	"459"	"1202"	"2197"	"214"	"0"	"412"	"485"	"238"	"1413"	"81"	"1020"	"97"	"59"	"13058"	"5638"	"6"	"145"	"219"	"153"	"8"	"772"	"105"	"177"	"14"	"60"	"330"	"1"	"74"	"5115"	"170"	"543"	"19"	"164"	"168"	"33"	"158"	"129"	"476"	"208"	"1"	"121"	"103"	"82"	"974"	"143"	"311"	"4"	"859"	"796"	"685"	"653"	"143"	"648"	"650"	"1266"	"4690"	"1428"	"828"	"591"	"213"	"515"	"339"	"231"	"1807"	"516"	"1171"	"867"	"129"	"116"	"34"	"489"	"2"	"224"	"1"	"53"	"1222"	"1325"	"114"	"13"	"0"	"721"	"236"	"220"	"5114"	"1788"	"288"	"0"	"419"	"0"	"2"	"0"	"150"	"171"	"247"	"218"	"10217"	"0"	"740"	"95"	"217"	"271"	"156"	"51"	"630"	"1211"	"555"	"69"	"57"	"1260"	"0"	"0"	"2777"	"173"	"171"	"19"	"1252"	"1250"	"13"	"217"	"901"	"1225"	"225"	"4"	"1"	"1"	"143"	"2151"	"403"	"5"	"14"	"1874"	"215"	"79"	"83"	"1191"	"151"	"43"	"10"	"112"	"1"	"483"	"39"	"226"	"133"	"335"	"427"	"182"	"311"	"34"	"141"	"370"	"350"	"1785"	"270"	"51"	"3561"	"553"	"237"	"5924"	"744"	"320"	"8"	"503"	"59"	"45"	"0"	"1067"	"2041"	"2372"	"105"	"1"	"0"	"3"	"357"	"4"	"1578"	"652"	"8753"	"5"	"572"	"1606"	"122"	"2042"	"351"	"0"	"11"	"2008"	"1488"	"2892"	"2705"	"158"	"206"	"5"	"2319"	"178"	"68"	"83"	"952"	"501"	"112"	"93"	"44"	"0"	"1"	"0"	"1"	"48"	"38"	"331"	"1278"	"16"	"989"	"2124"	"145"	"28"	"4"	"237"	"546"	"49"	"7301"	"1165"	"81"	"1157"	"300"	"393"	"1811"	"431"	"162"	"390"	"150"	"181"	"764"	"2"	"67"	"304"	"74"	"41"	"6"	"1126"	"226"	"58"	"185"	"166"	"614"	"705"	"867"	"721"	"541"	"392"	"268"	"407"	"36"	"1195"	"175"	"192"	"291"	"152"	"130"	"907"	"425"	"2595"	"13"	"7409"	"1869"	"435"	"45"	"752"	"82"	"316"	"144"	"453"	"97"	"220"	"4041"	"82"	"172"	"55"	"439"	"651"	"310"	"277"	"826"	"72"	"1454"	"78"	"914"	"1316"	"2"	"240"	"64"	"610"	"875"	"313"	"552"	"435"	"12"	"1330"	"67"	"6286"	"4"	"343"	"689"	"767"	"739"	"107"	"66"	"771"	"405"	"121"	"455"	"17783"	"5000"	"1396"	"11"	"229"	"1"	"12"	"276"	"2"	"124"	"377"	"35"	"206"	"186"	"921"	"756"	"195"	"54"	"185"	"402"	"37"	"15"	"1"	"1167"	"1"	"35"	"40"	"386"	"5471"	"86"	"8"	"1487"	"1"	"2"	"467"	"1"	"474"	"163"	"226"	"571"	"49"	"2516"	"68"	"1261"	"33"	"42"	"455"	"0"	"5537"	"77"	"119"	"3450"	"118"	"1731"	"17"	"1348"	"133"	"214"	"43"	"233"	"1908"	"766"	"194"	"110"	"0"	"170"	"543"	"29"	"241"	"762"	"41"	"157"	"115"	"697"	"1"	"1087"	"28"	"245"	"43"	"78"	"185"	"1261"	"48"	"571"	"1"	"195"	"430"	"9"	"137"	"1044"	"994"	"130"	"3306"	"196"	"1578"	"787"	"790"	"298"	"129"	"334"	"1749"	"23"	"173"	"583"	"38"	"2049"	"440"	"37"	"109"	"4407"	"2"	"0"	"3"	"168"	"199"	"306"	"58"	"24"	"10"	"0"	"478"	"528"	"951"	"49"	"420"	"0"	"2"	"3287"	"104"	"9508"	"72"	"846"	"1020"	"325"	"1281"	"108"	"44"	"59"	"703"	"20"	"197"	"882"	"40"	"4"	"315"	"309"	"442"	"206"	"153"	"2730"	"253"	"1"	"792"	"626"	"135"	"24"	"558"	"117"	"102"	"583"	"121"	"128"	"1542"	"378"	"6"	"68"	"421"	"14"	"57"	"500"	"203"	"254"	"58"	"188"	"303"	"270"	"789"	"295"	"348"	"475"	"15"	"86"	"72"	"256"	"21"	"607"	"17"	"111"	"806"	"42"	"2"	"486"	"848"	"59"	"348"	"2237"	"275"	"1223"	"46"	"88"	"509"	"195"	"272"	"66"	"940"	"4708"	"105"	"73"	"303"	"3"	"0"	"520"	"845"	"2079"	"10"	"438"	"86"	"181"	"2574"	"181"	"18407"	"486"	"200"	"178"	"953"	"1254"	"207"	"86"	"1160"	"301"	"295"	"202"	"64"	"52"	"147"	"2"	"1"	"94"	"490"	"76"	"7"	"329"	"2780"	"2085"	"55"	"428"	"1815"	"96"	"980"	"235"	"191"	"194"	"60"	"149"	"202"	"327"	"3531"	"1696"	"162"	"178"	"900"	"240"	"0"	"0"	"2128"	"576"	"5475"	"250"	"592"	"1429"	"1"	"668"	"27"	"375"	"1074"	"81"	"1595"	"249"	"31"	"432"	"29"	"74"	"1422"	"2152"	"1891"	"132"	"3472"	"12"	"295"	"27"	"22"	"2076"	"2841"	"579"	"518"	"604"	"115"	"68"	"115"	"998"	"128"	"145"	"173"	"605"	"35"	"1762"	"524"	"654"	"3030"	"234"	"0"	"0"	"29"	"9"	"58"	"992"	"172"	"515"	"951"	"733"	"1"	"206"	"4"	"341"	"38"	"154"	"698"	"0"	"0"	"38"	"211"	"0"	"0"	"0"	"0"	"4990"	"342"	"563"	"417"	"1809"	"468"	"267"	"517"	"540"	"4"	"7"	"142"	"59"	"336"	"140"	"90"	"196"	"267"	"1"	"911"	"141"	"495"	"187"	"0"	"2425"	"263"	"820"	"305"	"138"	"5"	"217"	"163"	"72"	"715"	"0"	"2"	"273"	"53"	"481"	"459"	"114"	"2"	"33"	"272"	"0"	"0"	"0"	"0"	"305"	"260"	"242"	"201"	"133"	"516"	"0"	"1128"	"605"	"8"	"21"	"69"	"146"	"1428"	"1819"	"1024"	"1021"	"0"	"677"	"213"	"13"	"4"	"365"	"196"	"149"	"38"	"100"	"3367"	"90"	"278"	"60"	"9"	"543"	"0"	"39"	"150"	"113"	"554"	"433"	"150"	"389"	"188"	"27"	"55"	"41"	"737"	"130"	"96"	"0"	"83"	"1029"	"519"	"801"	"211"	"1799"	"398"	"234"	"185"	"488"	"4"	"730"	"543"	"282"	"440"	"1364"	"905"	"2"	"3306"	"418"	"266"	"1773"	"799"	"647"	"128"	"173"	"21"	"174"	"48"	"718"	"113"	"33"	"27"	"7"	"594"	"434"	"724"	"3374"	"525"	"21"	"249"	"823"	"125"	"72"	"458"	"685"	"12"	"183"	"640"	"3886"	"1038"	"46"	"74"	"240"	"402"	"224"	"1331"	"679"	"43"	"491"	"2020"	"692"	"1"	"0"	"1"	"1"	"349"	"550"	"1103"	"251"	"783"	"6269"	"186"	"929"	"1359"	"1035"	"172"	"125"	"1648"	"69"	"298"	"201"	"673"	"328"	"427"	"304"	"1626"	"24"	"1242"	"650"	"410"	"558"	"11"	"51"	"1220"	"335"	"90"	"80"	"229"	"179"	"390"	"5850"	"11145"	"482"	"6"	"549"	"173"	"626"	"29"	"2"	"210"	"148"	"219"	"84"	"2216"	"771"	"28892"	"313"	"1650"	"798"	"194"	"81"	"247"	"700"	"189"	"283"	"0"	"285"	"620"	"242"	"6"	"71"	"959"	"1"	"298"	"156"	"33"	"217"	"106"	"197"	"114"	"51"	"62"	"602"	"257"	"811"	"110"	"89"	"210"	"156"	"796"	"668"	"177"	"110"	"364"	"890"	"1116"	"307"	"497"	"116"	"224"	"129"	"73"	"148"	"28"	"39"	"820"	"155"	"284"	"128"	"895"	"273"	"349"	"14"	"51"	"24"	"932"	"589"	"802"	"573"	"125"	"21"	"0"	"45"	"205"	"268"	"335"	"189"	"501"	"1417"	"40"	"378"	"772"	"937"	"483"	"250"	"289"	"1084"	"318"	"143"	"336"	"91"	"793"	"112"	"468"	"736"	"13"	"309"	"213"	"310"	"1038"	"809"	"1269"	"3154"	"143"	"737"	"47"	"3"	"480"	"164"	"16"	"6"	"70"	"746"	"230"	"268"	"115"	"112"	"330"	"21"	"3"	"2497"	"3"	"195"	"140"	"215"	"130"	"5"	"57"	"76"	"44"	"191"	"298"	"1248"	"355"	"91"	"110"	"119"	"211"	"71"	"62"	"51"	"42"	"4"	"0"	"5344"	"226"	"2600"	"341"	"284"	"205"	"8"	"12"	"40"	"1"	"10"	"0"	"280"	"1259"	"826"	"111"	"1390"	"309"	"82"	"500"	"437"	"149"	"227"	"221"	"122"	"143"	"226"	"360"	"39"	"369"	"276"	"534"	"937"	"728"	"892"	"14"	"8"	"519"	"147"	"740"	"866"	"530"	"266"	"542"	"55"	"160"	"40"	"1663"	"78"	"598"	"126"	"456"	"1091"	"63"	"2016"	"42"	"353"	"1101"	"347"	"690"	"456"	"1019"	"268"	"413"	"227"	"558"	"81"	"1094"	"170"	"113"	"191"	"461"	"98"	"289"	"4421"	"31"	"8"	"682"	"1032"	"216"	"483"	"392"	"1385"	"0"	"547"	"177"	"66"	"467"	"166"	"20310"	"209"	"53"	"360"	"601"	"158"	"1208"	"1"	"480"	"159"	"501"	"5151"	"127"	"30"	"1154"	"258"	"130"	"347"	"1339"	"562"	"11"	"230"	"838"	"1019"	"5668"	"2"	"1259"	"26"	"3"	"859"	"2"	"0"	"1567"	"138"	"937"	"1049"	"0"	"35"	"247"	"250"	"1776"	"433"	"848"	"975"	"1009"	"372"	"0"	"121"	"2868"	"0"	"84"	"186"	"325"	"2"	"326"	"84"	"139"	"68"	"546"	"1000"	"17"	"49"	"134"	"17"	"873"	"1"	"121"	"66"	"190"	"2"	"2227"	"2349"	"1620"	"436"	"313"	"1721"	"1"	"135"	"212"	"604"	"191"	"693"	"48"	"0"	"243"	"9923"	"6"	"58"	"0"	"6020"	"4"	"2594"	"2932"	"1504"	"1601"	"427"	"400"	"158"	"8780"	"472"	"466"	"720"	"362"	"63"	"0"	"0"	"25"	"6"	"2"	"2"	"157"	"41"	"584"	"471"	"277"	"409"	"897"	"5"	"0"	"0"	"1"	"0"	"0"	"1"	"44"	"260"	"31"	"700"	"1033"	"322"	"132"	"1323"	"1"	"3"	"8"	"87"	"243"	"263"	"52"	"1"	"193"	"339"	"1515"	"395"	"1083"	"972"	"776"	"468"	"289"	"435"	"214"	"364"	"71"	"581"	"508"	"123"	"207"	"25"	"268"	"938"	"37"	"339"	"135"	"2154"	"399"	"209"	"222"	"75"	"122"	"29"	"194"	"215"	"143"	"275"	"382"	"167"	"27"	"510"	"192"	"66"	"21"	"528"	"70"	"5221"	"278"	"376"	"162"	"167"	"196"	"213"	"259"	"72"	"0"	"0"	"1"	"1"	"0"	"0"	"226"	"1726"	"20"	"225"	"184"	"659"	"805"	"1732"	"61"	"1"	"200"	"2"	"130"	"162"	"60"	"305"	"56"	"5"	"31"	"106"	"480"	"2884"	"172"	"628"	"4"	"2"	"165"	"128"	"858"	"75"	"65"	"145"	"3"	"41"	"287"	"178"	"109"	"650"	"625"	"17"	"96"	"5"	"3"	"35"	"127"	"284"	"6990"	"0"	"0"	"3"	"1000"	"686"	"55"	"0"	"0"	"4"	"153"	"41"	"2"	"4"	"146"	"649"	"29"	"137"	"29"	"2077"	"93"	"20"	"60"	"203"	"9"	"281"	"52"	"421"	"127"	"696"	"435"	"6"	"2959"	"99"	"551"	"282"	"10"	"0"	"880"	"217"	"57"	"125"	"61"	"62"	"125"	"8003"	"176"	"360"	"271"	"123"	"212"	"766"	"373"	"120"	"215"	"112"	"586"	"54"	"12"	"795"	"2"	"0"	"57"	"115"	"2761"	"475"	"86"	"158"	"80"	"794"	"1212"	"199"	"758"	"119"	"148"	"2578"	"931"	"260"	"275"	"227"	"30"	"195"	"209"	"135"	"14"	"198"	"556"	"268"	"39"	"77"	"6652"	"275"	"1292"	"1463"	"188"	"1000"	"1"	"330"	"200"	"66"	"156"	"1278"	"194"	"421"	"131"	"56"	"67"	"1035"	"1440"	"53"	"14"	"138"	"99"	"1982"	"536"	"316"	"3178"	"1932"	"688"	"410"	"51"	"219"	"227"	"615"	"5222"	"256"	"3025"	"1123"	"73"	"43"	"537"	"482"	"95"	"721"	"1427"	"187"	"628"	"451"	"707"	"181"	"309"	"634"	"305"	"199"	"4"	"265"	"584"	"193"	"1679"	"1"	"9"	"296"	"110"	"677"	"4471"	"713"	"515"	"395"	"8097"	"195"	"296"	"130"	"220"	"142"	"80"	"297"	"5"	"171"	"38"	"561"	"0"	"6"	"6"	"1326"	"45"	"532"	"536"	"74"	"105"	"788"	"22"	"1233"	"30"	"308"	"140"	"160"	"257"	"3151"	"720"	"34"	"1"	"4"	"179"	"504"	"50"	"813"	"101"	"365"	"116"	"206"	"450"	"3"	"25"	"106"	"574"	"6"	"39"	"153"	"93"	"2647"	"320"	"63"	"199"	"283"	"9"	"46"	"461"	"114"	"8"	"278"	"3"	"194"	"72"	"759"	"293"	"195"	"134"	"109"	"286"	"184"	"127"	"356"	"132"	"45"	"737"	"458"	"465"	"38"	"280"	"623"	"417"	"271"	"78"	"515"	"149"	"1107"	"94"	"373"	"13"	"1239"	"34"	"654"	"1115"	"197"	"63"	"7578"	"67"	"8948"	"2904"	"139"	"50"	"89"	"29"	"57"	"3062"	"2598"	"829"	"483"	"265"	"57"	"284"	"431"	"320"	"299"	"1881"	"187"	"380"	"1970"	"34"	"42"	"22"	"425"	"411"	"110"	"98"	"662"	"661"	"19"	"692"	"129"	"632"	"41"	"343"	"792"	"246"	"1315"	"32"	"155"	"90"	"152"	"59"	"749"	"67"	"2"	"34"	"724"	"336"	"113"	"534"	"2905"	"417"	"1"	"114"	"438"	"470"	"182"	"152"	"12"	"24"	"296"	"636"	"1723"	"100"	"167"	"25"	"50"	"2223"	"579"	"1183"	"60"	"4100"	"11"	"260"	"81"	"693"	"5"	"212"	"215"	"2"	"57"	"694"	"15"	"5"	"658"	"521"	"98"	"108"	"474"	"780"	"1384"	"928"	"888"	"24644"	"671"	"50"	"2215"	"1799"	"1"	"979"	"428"	"85"	"1"	"812"	"1688"	"638"	"1"	"257"	"194"	"0"	"528"	"1"	"552"	"493"	"38"	"2"	"53"	"98"	"44"	"218"	"6"	"152"	"3"	"22"	"44"	"40"	"188"	"846"	"267"	"403"	"194"	"6"	"10"	"532"	"15"	"161"	"173"	"1416"	"74"	"594"	"2711"	"68"	"2"	"1096"	"102"	"226"	"422"	"120"	"90"	"1"	"9"	"4"	"4"	"1740"	"0"	"81"	"534"	"59"	"426"	"207"	"171"	"63"	"0"	"72"	"26"	"50"	"883"	"209"	"23"	"933"	"33"	"349"	"79"	"559"	"50"	"1046"	"659"	"97"	"770"	"117"	"440"	"35"	"57"	"6488"	"172"	"204"	"334"	"175"	"286"	"39"	"316"	"7"	"4892"	"6"	"0"	"170"	"212"	"61"	"49"	"48"	"112"	"1048"	"142"	"16"	"90"	"2030"	"401"	"125"	"980"	"419"	"146"	"575"	"24"	"7"	"1837"	"345"	"28"	"83"	"246"	"9"	"233"	"301"	"33"	"164"	"197"	"1385"	"143"	"363"	"127"	"147"	"105"	"239"	"1076"	"1"	"1411"	"1356"	"2702"	"19"	"5"	"555"	"139"	"12"	"4219"	"2"	"125"	"3"	"2"	"416"	"0"	"292"	"246"	"82"	"740"	"57"	"6"	"0"	"249"	"111"	"1181"	"742"	"55"	"434"	"0"	"3701"	"76"	"0"	"6"	"3"	"5"	"326"	"2"	"1484"	"2132"	"804"	"1547"	"56"	"157"	"143"	"111"	"34"	"28382"	"115"	"1306"	"0"	"0"	"625"	"1704"	"490"	"203"	"172"	"443"	"164"	"3"	"6"	"11"	"9"	"619"	"41"	"1526"	"463"	"20"	"12"	"19"	"8"	"18"	"125"	"68"	"4167"	"2154"	"703"	"1"	"170"	"632"	"74"	"28"	"473"	"208"	"112"	"202"	"1111"	"526"	"179"	"946"	"794"	"164"	"2307"	"29"	"80"	"376"	"49"	"4"	"193"	"3874"	"45"	"0"	"67"	"34"	"124"	"105"	"29"	"197"	"1549"	"21"	"965"	"353"	"751"	"680"	"464"	"121"	"164"	"75"	"3563"	"0"	"1"	"1"	"679"	"166"	"2593"	"22"	"103"	"279"	"103"	"69"	"1419"	"784"	"814"	"0"	"100"	"932"	"0"	"26"	"548"	"58"	"324"	"28"	"6"	"68"	"530"	"102"	"19"	"41"	"7800"	"1"	"47"	"215"	"2161"	"137"	"138"	"172"	"113"	"1196"	"1041"	"3192"	"4335"	"772"	"700"	"522"	"532"	"1481"	"30323"	"14"	"1307"	"19"	"93"	"75"	"432"	"189"	"245"	"4087"	"43"	"13"	"7026"	"0"	"375"	"67"	"176"	"914"	"159"	"308"	"60"	"626"	"149"	"620"	"677"	"11"	"408"	"622"	"190"	"288"	"172"	"458"	"251"	"1001"	"518"	"284"	"267"	"150"	"156"	"159"	"953"	"280"	"28"	"470"	"153"	"151"	"91"	"374"	"91"	"274"	"448"	"1684"	"90"	"412"	"314"	"209"	"22"	"2739"	"18"	"73"	"29"	"81"	"177"	"3270"	"98"	"614"	"190"	"12"	"1850"	"478"	"444"	"276"	"19"	"717"	"41"	"241"	"100"	"3715"	"881"	"374"	"1497"	"18"	"1866"	"22"	"61"	"234"	"490"	"0"	"127"	"123"	"328"	"3165"	"106"	"14"	"1322"	"112"	"23"	"5"	"52"	"2299"	"633"	"1417"	"28"	"174"	"291"	"4065"	"576"	"53"	"705"	"123"	"895"	"36"	"4"	"62"	"265"	"139"	"544"	"367"	"102"	"438"	"108"	"2"	"1"	"75"	"80"	"182"	"817"	"1157"	"668"	"120"	"14"	"1494"	"47"	"600"	"74"	"1"	"227"	"54"	"59"	"27"	"151"	"263"	"1"	"0"	"423"	"81"	"438"	"11"	"389"	"67"	"1347"	"452"	"160"	"0"	"53"	"822"	"86"	"89"	"368"	"248"	"38"	"63"	"857"	"1955"	"43"	"318"	"623"	"511"	"307"	"5"	"259"	"227"	"588"	"166"	"59"	"84"	"6"	"440"	"934"	"772"	"131"	"2"	"428"	"1964"	"658"	"342"	"95"	"242"	"124"	"389"	"487"	"206"	"130"	"4"	"1"	"154"	"425"	"622"	"5"	"94"	"315"	"280"	"12"	"1100"	"16"	"80"	"81"	"0"	"10"	"1301"	"3"	"32"	"867"	"23"	"291"	"424"	"97"	"121"	"1"	"387"	"203"	"271"	"9"	"63"	"9"	"4"	"0"	"15"	"31"	"0"	"0"	"2"	"1029"	"204"	"197"	"3"	"513"	"0"	"0"	"247"	"55"	"3"	"0"	"0"	"0"	"0"	"18"	"2"	"1"	"0"	"0"	"6"	"478"	"2"	"49"	"76"	"170"	"129"	"38"	"233"	"0"	"2"	"0"	"0"	"0"	"0"	"0"	"0"	"0"	"0"	"0"	"3"	"524"	"165"	"801"	"137"	"34"	"41"	"77"	"135"	"354"	"179"	"7"	"62"	"63"	"194"	"104"	"451"	"340"	"85"	"703"	"5"	"173"	"1"	"1"	"406"	"385"	"158"	"1579"	"264"	"158"	"104"	"213"	"50"	"192"	"239"	"3688"	"3"	"3855"	"195"	"450"	"604"	"55"	"0"	"1"	"465"	"14"	"111"	"665"	"1"	"141"	"792"	"2106"	"10"	"57"	"191"	"41"	"275"	"99"	"151"	"309"	"690"	"4"	"702"	"689"	"141"	"58"	"69"	"190"	"1401"	"990"	"42"	"1622"	"291"	"50"	"252"	"4520"	"275"	"182"	"767"	"101"	"288"	"151"	"143"	"138"	"3971"	"263"	"1540"	"275"	"874"	"0"	"3"	"3"	"54"	"16"	"1170"	"62"	"1062"	"207"	"899"	"104"	"45"	"68"	"1238"	"169"	"238"	"11"	"2352"	"77"	"125"	"136"	"110"	"1616"	"41"	"261"	"275"	"3016"	"668"	"476"	"5578"	"17"	"58"	"346"	"94"	"1354"	"91"	"60"	"206"	"897"	"512"	"46"	"312"	"854"	"50"	"569"	"1209"	"1365"	"412"	"37"	"624"	"1147"	"2335"	"685"	"389"	"146"	"946"	"89"	"297"	"443"	"119"	"266"	"9"	"2"	"22"	"4"	"159"	"141"	"585"	"120"	"1"	"0"	"0"	"29"	"76"	"0"	"395"	"274"	"505"	"364"	"780"	"515"	"60"	"376"	"300"	"1057"	"375"	"662"	"2"	"344"	"668"	"83"	"36"	"70"	"78"	"797"	"59"	"52"	"118"	"44"	"476"	"97"	"343"	"60"	"26"	"335"	"12"	"95"	"4010"	"33525"	"55"	"1193"	"1417"	"154"	"4"	"527"	"278"	"1112"	"942"	"509"	"0"	"751"	"138"	"3"	"207"	"27"	"1311"	"121"	"356"	"1"	"4"	"391"	"164"	"672"	"167"	"133"	"298"	"687"	"96"	"216"	"529"	"34"	"792"	"31"	"551"	"249"	"1"	"153"	"1276"	"1137"	"75"	"99"	"623"	"40"	"4"	"93"	"308"	"1566"	"977"	"307"	"160"	"71"	"9163"	"3352"	"49"	"1364"	"315"	"7"	"5266"	"1778"	"955"	"3"	"1"	"3"	"1"	"0"	"260"	"620"	"17"	"239"	"431"	"76"	"1804"	"200"	"555"	"87"	"37"	"137"	"550"	"2138"	"134"	"428"	"0"	"22"	"122"	"126"	"1715"	"79"	"619"	"109"	"966"	"63"	"549"	"85"	"8"	"115"	"318"	"534"	"4"	"100"	"432"	"31"	"116"	"265"	"56"	"389"	"204"	"517"	"389"	"112"	"15"	"27"	"169"	"0"	"12414"	"649"	"0"	"7"	"373"	"28"	"44"	"895"	"1375"	"1774"	"272"	"245"	"71"	"96"	"719"	"21"	"828"	"16"	"101"	"113"	"798"	"344"	"16"	"246"	"6655"	"1661"	"7210"	"10"	"12"	"2"	"163"	"1590"	"422"	"4"	"23"	"694"	"1051"	"70"	"275"	"16"	"431"	"991"	"242"	"0"	"1"	"2"	"708"	"379"	"26"	"447"	"1112"	"99"	"2591"	"78"	"21"	"1233"	"1"	"985"	"98"	"1658"	"662"	"3599"	"4724"	"2"	"310"	"2197"	"921"	"4"	"0"	"265"	"2296"	"1078"	"530"	"710"	"1"	"1"	"34"	"405"	"290"	"264"	"273"	"0"	"0"	"4"	"16"	"79"	"274"	"3"	"17"	"28"	"1"	"8"	"230"	"298"	"1069"	"398"	"864"	"1313"	"609"	"189"	"98"	"996"	"173"	"110"	"964"	"459"	"332"	"1"	"61"	"130"	"403"	"5219"	"380"	"124"	"579"	"569"	"70"	"198"	"837"	"401"	"8"	"218"	"65"	"232"	"237"	"217"	"131"	"115"	"421"	"1881"	"49"	"280"	"7"	"116"	"1136"	"173"	"173"	"265"	"413"	"59"	"79"	"483"	"509"	"989"	"17"	"43"	"261"	"873"	"270"	"354"	"1698"	"275"	"12"	"6"	"57"	"206"	"11"	"11"	"263"	"0"	"10"	"236"	"554"	"17"	"1318"	"710"	"157"	"99"	"286"	"451"	"35"	"524"	"390"	"145"	"128"	"10"	"2503"	"1462"	"176"	"468"	"885"	"891"	"66"	"64"	"764"	"68"	"173"	"424"	"212"	"5649"	"2"	"1"	"1"	"1718"	"68"	"166"	"370"	"237"	"782"	"781"	"34"	"214"	"164"	"487"	"73"	"1891"	"105"	"93"	"232"	"4"	"19"	"1165"	"215"	"213"	"150"	"4"	"70"	"1757"	"982"	"105"	"1768"	"1348"	"499"	"884"	"31"	"28"	"2797"	"50"	"6435"	"2680"	"1094"	"556"	"0"	"3"	"20"	"25"	"34"	"65"	"12"	"435"	"189"	"47"	"39"	"321"	"457"	"509"	"3395"	"360"	"1771"	"28"	"54"	"2889"	"205"	"429"	"1012"	"882"	"169"	"1039"	"148"	"542"	"293"	"262"	"668"	"77"	"205"	"305"	"143"	"685"	"12"	"581"	"140"	"64"	"1235"	"365"	"242"	"89"	"958"	"71"	"76"	"21"	"108"	"274"	"151"	"38"	"4087"	"548"	"89"	"1839"	"50"	"183"	"274"	"27"	"321"	"67"	"127"	"913"	"309"	"716"	"640"	"557"	"1063"	"1800"	"2"	"437"	"246"	"634"	"210"	"840"	"301"	"1141"	"4"	"5257"	"1"	"2"	"0"	"6"	"8"	"360"	"1"	"4"	"3"	"1"	"0"	"1391"	"41"	"458"	"319"	"401"	"454"	"2"	"232"	"326"	"104"	"75"	"1520"	"528"	"186"	"0"	"5"	"3"	"2"	"1783"	"308"	"29"	"376"	"31"	"1128"	"222"	"470"	"63"	"2015"	"159"	"9"	"184"	"1"	"127"	"1177"	"30"	"368"	"526"	"47"	"411"	"102"	"115"	"72"	"407"	"135"	"182"	"1588"	"36"	"87"	"997"	"0"	"495"	"85"	"422"	"1"	"12"	"133"	"430"	"135"	"31"	"4"	"288"	"321"	"95"	"241"	"86"	"17"	"36"	"735"	"528"	"176"	"8"	"537"	"122"	"324"	"821"	"190"	"537"	"75"	"330"	"293"	"815"	"6"	"332"	"822"	"47"	"44"	"61"	"74"	"5"	"9"	"939"	"175"	"21"	"331"	"210"	"76"	"1470"	"258"	"32"	"155"	"489"	"1502"	"145"	"1201"	"1462"	"1104"	"26"	"0"	"216"	"501"	"311"	"141"	"96"	"518"	"191"	"23"	"1471"	"992"	"72"	"91"	"187"	"1357"	"650"	"490"	"164"	"364"	"113"	"154"	"127"	"237"	"1114"	"164"	"83"	"903"	"62"	"164"	"321"	"434"	"628"	"1130"	"1132"	"119"	"287"	"397"	"1255"	"424"	"105"	"309"	"400"	"1914"	"1884"	"497"	"246"	"2944"	"18"	"55"	"16"	"119"	"190"	"0"	"2164"	"428"	"863"	"28"	"566"	"365"	"487"	"5"	"525"	"6"	"19"	"4895"	"703"	"147"	"1174"	"156"	"258"	"863"	"3"	"8223"	"14252"	"3645"	"191"	"183"	"92"	"159"	"3253"	"3190"	"543"	"3630"	"83"	"36"	"697"	"141"	"7"	"13"	"41"	"33"	"2368"	"381"	"1"	"8"	"9"	"151"	"26"	"2"	"0"	"834"	"491"	"85"	"6"	"74"	"26"	"251"	"49"	"662"	"0"	"10"	"24"	"349"	"284"	"19"	"193"	"802"	"120"	"35990"	"81"	"1434"	"175"	"1304"	"277"	"0"	"3"	"1710"	"255"	"80"	"8"	"561"	"2"	"0"	"0"	"1"	"1"	"2"	"44"	"348"	"5"	"8"	"525"	"65"	"848"	"0"	"1"	"1"	"6"	"1"	"16"	"29"	"509"	"50"	"302"	"306"	"127"	"453"	"889"	"51"	"88"	"1391"	"1828"	"131"	"31"	"774"	"10"	"545"	"757"	"0"	"0"	"131"	"7"	"1466"	"190"	"22"	"12"	"8"	"6"	"151"	"146"	"167"	"69"	"31"	"2719"	"161"	"99"	"4"	"8"	"259"	"27"	"634"	"341"	"367"	"75"	"1295"	"847"	"56"	"104"	"148"	"42"	"7"	"229"	"186"	"11"	"388"	"205"	"20"	"42"	"753"	"111"	"98"	"411"	"349"	"635"	"332"	"1405"	"93"	"202"	"219"	"430"	"392"	"258"	"670"	"179"	"1599"	"39"	"1782"	"567"	"18"	"23"	"4"	"0"	"4"	"458"	"1089"	"371"	"1549"	"347"	"824"	"4"	"1050"	"314"	"0"	"4"	"60"	"271"	"4066"	"3354"	"340"	"2411"	"209"	"0"	"195"	"162"	"52"	"0"	"92"	"1272"	"420"	"57"	"65"	"118"	"39"	"282"	"2801"	"1523"	"199"	"300"	"532"	"110"	"8"	"942"	"91"	"2940"	"30"	"571"	"1550"	"136"	"26"	"1498"	"54"	"2400"	"1147"	"151"	"1493"	"744"	"44"	"87"	"235"	"568"	"265"	"234"	"811"	"217"	"89"	"185"	"19"	"375"	"453"	"214"	"0"	"26"	"1714"	"66"	"266"	"64"	"1179"	"322"	"253"	"299"	"192"	"924"	"65"	"674"	"425"	"0"	"154"	"633"	"3170"	"398"	"1007"	"1912"	"214"	"1594"	"821"	"97"	"357"	"105"	"5735"	"111"	"659"	"15"	"250"	"10"	"203"	"74"	"739"	"382"	"52"	"464"	"272"	"202"	"90"	"48"	"33"	"32"	"233"	"480"	"272"	"141"	"55"	"3"	"646"	"1422"	"42"	"76"	"2835"	"57"	"129"	"90"	"926"	"3"	"351"	"2"	"76"	"314"	"6"	"26"	"19"	"188"	"253"	"525"	"40"	"199"	"2212"	"48"	"118"	"12"	"9"	"1"	"50"	"314"	"254"	"167"	"241"	"153"	"753"	"8"	"682"	"345"	"1333"	"23"	"31"	"3913"	"42"	"3452"	"52"	"129"	"261"	"65"	"595"	"1871"	"3870"	"108"	"4"	"194"	"19"	"257"	"496"	"54"	"82"	"159"	"1204"	"196"	"446"	"3692"	"131"	"243"	"53"	"73"	"88"	"161"	"373"	"292"	"183"	"261"	"463"	"62"	"0"	"27"	"1019"	"626"	"859"	"913"	"275"	"21"	"484"	"12"	"36"	"3610"	"5106"	"79"	"42"	"4670"	"416"	"1025"	"4866"	"109"	"18"	"6114"	"332"	"95"	"199"	"262"	"1"	"21"	"356"	"133"	"505"	"4345"	"57"	"578"	"476"	"83"	"100"	"5868"	"0"	"4"	"51"	"60"	"294"	"561"	"601"	"15"	"1928"	"0"	"280"	"43"	"2667"	"513"	"27"	"439"	"547"	"6"	"207"	"2308"	"466"	"390"	"529"	"737"	"268"	"500"	"79"	"10"	"7"	"27"	"143"	"490"	"2541"	"0"	"84"	"6"	"1291"	"248"	"314"	"1021"	"42"	"38"	"37"	"13461"	"404"	"55"	"287"	"3"	"554"	"1020"	"1686"	"4"	"713"	"299"	"593"	"401"	"290"	"4286"	"40"	"11"	"375"	"144"	"94"	"897"	"922"	"58"	"351"	"47"	"6"	"129"	"336"	"16"	"174"	"200"	"1205"	"95"	"7"	"105"	"62"	"3"	"331"	"30"	"375"	"3"	"25"	"18076"	"12900"	"40"	"60"	"2392"	"1177"	"885"	"765"	"119"	"4"	"8"	"929"	"149"	"13"	"374"	"605"	"7829"	"6600"	"453"	"393"	"9"	"148"	"1"	"1021"	"76"	"166"	"197"	"377"	"844"	"92"	"3494"	"176"	"61"	"562"	"533"	"3177"	"497"	"15"	"597"	"509"	"453"	"119"	"1"	"790"	"313"	"988"	"2204"	"68"	"249"	"58"	"492"	"139"	"217"	"1117"	"2393"	"1281"	"1602"	"0"	"0"	"1854"	"814"	"807"	"158"	"34"	"149"	"34297"	"60"	"84"	"192"	"0"	"25"	"421"	"162"	"444"	"133"	"4097"	"98"	"532"	"1527"	"67"	"73"	"1"	"828"	"703"	"145"	"6746"	"922"	"339"	"189"	"752"	"30"	"115"	"525"	"3"	"1"	"0"	"0"	"0"	"10"	"0"	"2"	"648"	"544"	"0"	"177"	"165"	"693"	"615"	"13"	"136"	"4"	"62"	"1"	"5"	"702"	"0"	"4"	"0"	"0"	"5"	"738"	"105"	"333"	"313"	"935"	"55"	"2024"	"98"	"469"	"588"	"278"	"246"	"93"	"9"	"6"	"463"	"340"	"260"	"1335"	"3055"	"2915"	"1240"	"693"	"2809"	"134"	"278"	"228"	"100"	"63"	"53"	"400"	"105"	"68"	"71"	"630"	"1172"	"1339"	"434"	"2243"	"1363"	"606"	"125"	"4353"	"17"	"4"	"34"	"38"	"341"	"152"	"483"	"1263"	"54"	"2283"	"200"	"301"	"527"	"33"	"123"	"81"	"77"	"47"	"102"	"17"	"0"	"0"	"351"	"2108"	"731"	"230"	"729"	"223"	"70"	"4"	"2"	"1"	"2"	"100"	"94"	"27"	"50"	"138"	"116"	"245"	"110"	"7761"	"42"	"12"	"331"	"199"	"674"	"531"	"150"	"112"	"123"	"0"	"20"	"393"	"1"	"1045"	"0"	"7996"	"1065"	"0"	"1"	"404"	"58"	"152"	"318"	"66"	"353"	"250"	"1"	"40"	"875"	"0"	"267"	"576"	"4943"	"93"	"309"	"121"	"373"	"923"	"283"	"251"	"623"	"328"	"143"	"22"	"9"	"84"	"10363"	"388"	"51"	"247"	"4256"	"140"	"584"	"5"	"37"	"790"	"9"	"0"	"294"	"0"	"237"	"87"	"397"	"373"	"32"	"465"	"0"	"818"	"172"	"2"	"0"	"424"	"1978"	"0"	"1"	"0"	"15"	"596"	"189"	"212"	"732"	"7637"	"9"	"0"	"0"	"26"	"0"	"3"	"45"	"191"	"9"	"314"	"5"	"4"	"1322"	"9"	"351"	"131"	"767"	"675"	"92"	"737"	"552"	"2"	"1"	"1846"	"23"	"653"	"2"	"5"	"0"	"871"	"99"	"264"	"101"	"2512"	"333"	"376"	"40"	"2"	"3"	"936"	"2157"	"3114"	"816"	"139"	"379"	"59"	"1"	"78"	"3"	"1"	"1"	"861"	"625"	"5050"	"22"	"88"	"714"	"104"	"780"	"317"	"237"	"0"	"0"	"142"	"1"	"1"	"418"	"64"	"177"	"323"	"969"	"922"	"53"	"1"	"74"	"165"	"763"	"6"	"40"	"100"	"606"	"555"	"2"	"13"	"1027"	"27"	"232"	"66"	"557"	"452"	"592"	"744"	"76"	"885"	"1540"	"4122"	"111"	"2503"	"1176"	"307"	"45"	"104"	"1222"	"52"	"310"	"325"	"112"	"648"	"773"	"0"	"888"	"1752"	"1745"	"284"	"6725"	"5234"	"982"	"875"	"360"	"398"	"115"	"940"	"51"	"36"	"594"	"309"	"247"	"940"	"6105"	"1114"	"306"	"176"	"136"	"736"	"26"	"205"	"266"	"278"	"726"	"144"	"1"	"35"	"633"	"551"	"312"	"269"	"182"	"2284"	"2427"	"313"	"140"	"252"	"46"	"202"	"467"	"37"	"299"	"79"	"103"	"3"	"53"	"130"	"49"	"26"	"46"	"0"	"173"	"316"	"864"	"193"	"256"	"207"	"175"	"749"	"710"	"2"	"60"	"670"	"289"	"26"	"0"	"154"	"3"	"3"	"1513"	"8034"	"56"	"130"	"270"	"93"	"300"	"166"	"301"	"145"	"889"	"755"	"122"	"559"	"49"	"1047"	"408"	"0"	"3935"	"16"	"211"	"475"	"124"	"3"	"4"	"0"	"0"	"1"	"1"	"1"	"0"	"0"	"0"	"1"	"1"	"0"	"0"	"0"	"0"	"559"	"31"	"0"	"45"	"414"	"0"	"322"	"49"	"295"	"143"	"68"	"129"	"201"	"1588"	"350"	"59"	"105"	"5"	"12"	"1"	"24"	"51"	"14"	"2586"	"1081"	"1100"	"567"	"0"	"403"	"859"	"314"	"329"	"49"	"98"	"77"	"352"	"298"	"449"	"1211"	"303"	"2744"	"388"	"56"	"3550"	"92"	"728"	"5536"	"76"	"2"	"203"	"145"	"11"	"665"	"2396"	"404"	"513"	"37"	"2264"	"46"	"1032"	"439"	"101"	"806"	"295"	"414"	"320"	"120"	"5"	"10"	"131"	"329"	"0"	"4525"	"3242"	"138"	"661"	"59"	"441"	"249"	"391"	"358"	"127"	"1"	"1"	"141"	"22"	"1250"	"127"	"1"	"1"	"1031"	"126"	"0"	"168"	"132"	"231"	"115"	"18"	"128"	"208"	"631"	"208"	"112"	"28"	"90"	"443"	"48"	"684"	"289"	"200"	"455"	"41"	"1375"	"109"	"172"	"27"	"0"	"375"	"398"	"128"	"362"	"496"	"562"	"134"	"193"	"277"	"612"	"3"	"383"	"122"	"11"	"517"	"198"	"522"	"186"	"64"	"99"	"16"	"7"	"389"	"179"	"3069"	"432"	"3451"	"1594"	"62"	"352"	"1407"	"390"	"2109"	"496"	"1790"	"5"	"1821"	"408"	"1686"	"9739"	"171"	"1574"	"55"	"953"	"121"	"1572"	"3"	"48"	"8"	"7"	"33"	"778"	"2"	"488"	"84"	"259"	"402"	"39"	"60"	"2"	"56"	"78"	"265"	"145"	"272"	"2143"	"42"	"508"	"740"	"270"	"503"	"20"	"137"	"31"	"28"	"4747"	"156"	"78"	"3"	"288"	"171"	"330"	"106"	"1243"	"9"	"56"	"1087"	"184"	"25"	"0"	"0"	"1"	"356"	"315"	"606"	"178"	"1190"	"192"	"587"	"53"	"68"	"78"	"48"	"23"	"91"	"364"	"36"	"202"	"480"	"15"	"250"	"798"	"94"	"893"	"244"	"92"	"182"	"275"	"19"	"620"	"178"	"102"	"285"	"123"	"41"	"10"	"46"	"371"	"168"	"3582"	"158"	"105"	"711"	"133"	"136"	"61"	"57"	"49"	"766"	"147"	"871"	"364"	"277"	"73"	"2531"	"1146"	"73"	"26"	"12"	"154"	"3"	"1"	"6"	"156"	"380"	"231"	"50"	"32"	"500"	"179"	"877"	"186"	"46"	"1134"	"117"	"99"	"7"	"717"	"549"	"658"	"4"	"174"	"439"	"523"	"89"	"185"	"500"	"3016"	"56"	"7"	"143"	"82"	"5268"	"2802"	"240"	"409"	"600"	"1145"	"40"	"721"	"8"	"91"	"123"	"2168"	"260"	"79"	"143"	"18"	"6"	"6"	"222"	"8"	"5"	"74"	"82"	"6"	"1213"	"1731"	"128"	"2154"	"201"	"1323"	"31"	"114"	"290"	"733"	"90"	"2"	"71"	"1"	"46"	"261"	"1033"	"0"	"2035"	"1341"	"710"	"147"	"5"	"0"	"476"	"69"	"835"	"2"	"46"	"70"	"185"	"852"	"348"	"4369"	"593"	"51"	"1136"	"227"	"24"	"125"	"16"	"195"	"90"	"240"	"1"	"138"	"179"	"11"	"253"	"12"	"62"	"786"	"168"	"1479"	"1173"	"626"	"109"	"328"	"5061"	"228"	"30"	"115"	"552"	"23"	"1018"	"540"	"301"	"359"	"60"	"5"	"76"	"4"	"16"	"35"	"1824"	"295"	"98"	"200"	"620"	"965"	"172"	"333"	"4276"	"65"	"0"	"105"	"698"	"0"	"8162"	"212"	"406"	"3042"	"3047"	"19"	"453"	"281"	"51"	"41"	"393"	"10"	"1"	"287"	"121"	"13"	"71"	"410"	"366"	"523"	"260"	"344"	"96"	"995"	"0"	"669"	"532"	"0"	"1"	"997"	"375"	"257"	"237"	"47"	"425"	"1261"	"1677"	"507"	"98"	"562"	"9"	"596"	"1415"	"934"	"117"	"162"	"39"	"1109"	"828"	"1070"	"234"	"221"	"124"	"232"	"410"	"191"	"119"	"62"	"2577"	"88"	"28"	"48"	"47"	"57"	"5"	"3"	"64"	"255"	"750"	"2018"	"519"	"144"	"71"	"490"	"1228"	"458"	"5328"	"4"	"47"	"458"	"3"	"0"	"25"	"1"	"125"	"256"	"38"	"0"	"1"	"8"	"1073"	"1733"	"4508"	"3"	"1"	"105"	"1053"	"21"	"74"	"147"	"712"	"312"	"63"	"402"	"101"	"4"	"374"	"97"	"356"	"73"	"1195"	"679"	"320"	"220"	"842"	"298"	"304"	"888"	"20"	"7"	"893"	"46"	"42"	"684"	"694"	"18"	"1280"	"795"	"323"	"279"	"3"	"96"	"1124"	"87"	"68"	"481"	"159"	"114"	"44"	"206"	"1"	"382"	"1667"	"124"	"56"	"616"	"844"	"78"	"90"	"670"	"540"	"2680"	"23"	"627"	"186"	"1651"	"0"	"1"	"538"	"7973"	"16"	"1"	"1"	"0"	"61"	"1"	"305"	"4923"	"556"	"1823"	"117"	"1101"	"1697"	"112"	"201"	"634"	"5"	"363"	"3"	"132"	"100"	"3011"	"622"	"118"	"132"	"45"	"1846"	"771"	"2"	"210"	"0"	"1120"	"55"	"126"	"707"	"396"	"1052"	"42"	"570"	"69"	"7"	"9"	"1160"	"5604"	"5739"	"5447"	"870"	"3"	"7119"	"333"	"477"	"375"	"97"	"6503"	"8883"	"2891"	"170"	"2711"	"1315"	"1413"	"11"	"2"	"782"	"202"	"735"	"489"	"1936"	"5200"	"138"	"1"	"8"	"3"	"154"	"39"	"276"	"1234"	"21"	"243"	"2"	"72"	"558"	"73"	"1511"	"261"	"65"	"77"	"260"	"520"	"229"	"27"	"504"	"26"	"198"	"113"	"133"	"761"	"729"	"5"	"1471"	"203"	"328"	"99"	"0"	"223"	"0"	"1980"	"0"	"7"	"226"	"133"	"551"	"271"	"42"	"430"	"13"	"443"	"3450"	"1479"	"192"	"75"	"0"	"4462"	"211"	"321"	"751"	"1805"	"1625"	"192"	"107"	"513"	"81"	"2751"	"120"	"733"	"891"	"890"	"221"	"153"	"6761"	"152"	"257"	"1"	"65"	"140"	"280"	"10"	"161"	"234"	"1878"	"1106"	"786"	"49"	"3401"	"260"	"5"	"14"	"21"	"0"	"6"	"12"	"1"	"200"	"1"	"106"	"2042"	"216"	"860"	"346"	"157"	"943"	"113"	"242"	"597"	"207"	"21"	"78"	"2379"	"7"	"245"	"88"	"841"	"392"	"4"	"20"	"56"	"193"	"14"	"923"	"948"	"25"	"219"	"802"	"91"	"238"	"3"	"21"	"104"	"235"	"1686"	"47"	"1090"	"504"	"279"	"194"	"1606"	"490"	"45"	"895"	"698"	"508"	"35"	"34"	"100"	"478"	"1"	"209"	"1549"	"112"	"182"	"172"	"534"	"223"	"131"	"514"	"187"	"42"	"107"	"10"	"132"	"289"	"1008"	"416"	"5"	"564"	"140"	"294"	"534"	"309"	"116"	"126"	"641"	"463"	"19"	"927"	"355"	"89"	"2326"	"938"	"167"	"2"	"4863"	"5346"	"591"	"3"	"34"	"62"	"133"	"348"	"698"	"25"	"86"	"684"	"71"	"31"	"810"	"22"	"7"	"251"	"413"	"517"	"7"	"154"	"64"	"375"	"48"	"183"	"248"	"80"	"0"	"966"	"1308"	"1387"	"1289"	"126"	"1552"	"189"	"1062"	"56"	"340"	"14"	"25"	"4"	"4"	"1"	"8700"	"244"	"22"	"1817"	"3476"	"910"	"7283"	"58"	"119"	"4529"	"1981"	"92"	"764"	"4411"	"144"	"616"	"146"	"1594"	"407"	"47"	"1582"	"1131"	"28"	"1123"	"64"	"28015"	"466"	"327"	"694"	"280"	"914"	"1006"	"12"	"11"	"7"	"114"	"1589"	"1"	"1545"	"64"	"375"	"0"	"950"	"560"	"253"	"473"	"11815"	"76"	"1702"	"181"	"758"	"0"	"4"	"3"	"1"	"0"	"257"	"358"	"2"	"12"	"274"	"177"	"983"	"27"	"23"	"581"	"16"	"267"	"61"	"134"	"1089"	"2"	"857"	"1581"	"122"	"575"	"20"	"0"	"4"	"3"	"1095"	"2"	"179"	"330"	"71"	"1901"	"685"	"192"	"47"	"154"	"603"	"108"	"59"	"67"	"3917"	"711"	"12"	"1141"	"1003"	"952"	"209"	"1392"	"400"	"313"	"100"	"44"	"277"	"25"	"1374"	"510"	"130"	"2"	"3684"	"246"	"133"	"95"	"78"	"1164"	"58"	"571"	"3070"	"56"	"1143"	"518"	"650"	"303"	"471"	"1"	"324"	"166"	"429"	"51"	"62"	"456"	"277"	"2480"	"891"	"14"	"20"	"79"	"625"	"539"	"51"	"58"	"44"	"69"	"581"	"27696"	"59"	"37"	"1291"	"427"	"13"	"426"	"94"	"11"	"235"	"183"	"253"	"170"	"2673"	"33"	"946"	"57"	"162"	"44"	"0"	"0"	"444"	"115"	"117"	"138"	"20"	"101"	"32"	"2"	"2"	"401"	"24"	"18"	"1"	"379"	"2"	"9"	"3"	"2"	"1"	"1186"	"578"	"63"	"283"	"294"	"91"	"196"	"103"	"62"	"180"	"722"	"219"	"240"	"510"	"28"	"296"	"1054"	"351"	"1"	"4124"	"2"	"74"	"841"	"0"	"1"	"0"	"340"	"3"	"175"	"196"	"55"	"435"	"448"	"198"	"167"	"227"	"132"	"495"	"698"	"3626"	"47"	"26"	"1"	"1456"	"491"	"6679"	"120"	"76"	"5281"	"812"	"144"	"57"	"13"	"57"	"16158"	"1164"	"657"	"16"	"210"	"200"	"1581"	"101"	"1"	"135"	"141"	"1322"	"43"	"266"	"38"	"556"	"482"	"162"	"123"	"198"	"81"	"17"	"1450"	"5"	"3177"	"857"	"178"	"0"	"282"	"101"	"11"	"0"	"5"	"3330"	"248"	"253"	"505"	"183"	"4"	"1"	"1625"	"70"	"95"	"1"	"0"	"931"	"2381"	"781"	"1039"	"612"	"165"	"2"	"1"	"2"	"3"	"1"	"1"	"26"	"81"	"92"	"536"	"34"	"100"	"201"	"12"	"1012"	"11715"	"0"	"7"	"196"	"267"	"2"	"52"	"5"	"192"	"1189"	"0"	"386"	"284"	"24"	"468"	"37"	"791"	"3"	"66"	"0"	"0"	"1347"	"17150"	"464"	"155"	"199"	"621"	"8"	"265"	"542"	"106"	"887"	"381"	"319"	"71"	"117"	"159"	"0"	"0"	"7"	"343"	"4"	"0"	"0"	"8"	"409"	"221"	"76"	"0"	"20"	"3"	"2"	"248"	"59"	"275"	"680"	"1366"	"1874"	"38"	"48"	"13"	"644"	"1169"	"166"	"100"	"469"	"117"	"153"	"923"	"62"	"217"	"47"	"2382"	"1733"	"162"	"411"	"20"	"124"	"65"	"576"	"1558"	"119"	"465"	"645"	"329"	"16"	"55"	"992"	"50"	"536"	"98"	"94"	"271"	"191"	"83"	"39"	"1"	"4"	"0"	"20"	"223"	"183"	"125"	"143"	"76"	"42"	"50"	"1777"	"37"	"77"	"16"	"122"	"8"	"822"	"404"	"22"	"330"	"157"	"52"	"326"	"25"	"20"	"343"	"5739"	"80"	"5"	"1208"	"103"	"0"	"268"	"164"	"2923"	"118"	"2"	"342"	"1585"	"544"	"4977"	"494"	"133"	"162"	"930"	"81"	"243"	"164"	"2317"	"216"	"2318"	"1069"	"26"	"1089"	"230"	"1108"	"827"	"4534"	"339"	"92"	"0"	"265"	"31"	"126"	"2977"	"508"	"677"	"1114"	"162"	"124"	"12"	"33"	"1134"	"133"	"8"	"3482"	"50"	"388"	"2303"	"344"	"228"	"70"	"71"	"963"	"887"	"70"	"485"	"491"	"417"	"152"	"1224"	"52"	"131"	"11"	"35"	"120"	"260"	"2348"	"7"	"490"	"5148"	"5"	"61"	"129"	"233"	"631"	"180"	"280"	"262"	"224"	"685"	"105"	"1422"	"106"	"736"	"263"	"7"	"26"	"232"	"1075"	"353"	"2"	"239"	"204"	"731"	"161"	"149"	"2185"	"85"	"10"	"1388"	"33"	"460"	"928"	"277"	"3007"	"79"	"8"	"240"	"13"	"258"	"766"	"3149"	"413"	"845"	"121"	"4035"	"195"	"184"	"299"	"373"	"842"	"87"	"7"	"611"	"485"	"747"	"220"	"166"	"239"	"871"	"71"	"4"	"4"	"71"	"407"	"751"	"98"	"155"	"23"	"64"	"8591"	"229"	"86"	"31"	"294"	"51"	"12"	"155"	"13"	"1454"	"194"	"272"	"176"	"1"	"29"	"138"	"618"	"7"	"3"	"635"	"273"	"1745"	"771"	"160"	"2049"	"180"	"40"	"73"	"310"	"579"	"471"	"466"	"55"	"5"	"382"	"9"	"36"	"457"	"421"	"4933"	"360"	"4"	"1"	"996"	"422"	"1268"	"877"	"1327"	"9710"	"3506"	"165"	"4254"	"986"	"18637"	"140"	"5"	"0"	"0"	"138"	"4683"	"793"	"259"	"40"	"199"	"46"	"658"	"102"	"188"	"180"	"335"	"0"	"264"	"180"	"60"	"2332"	"560"	"2"	"119"	"105"	"204"	"21"	"2451"	"406"	"164"	"1"	"3"	"846"	"207"	"300"	"2230"	"913"	"2462"	"442"	"453"	"231"	"689"	"144"	"145"	"559"	"45"	"220"	"490"	"1312"	"34"	"224"	"33"	"69"	"1822"	"67"	"208"	"8"	"215"	"764"	"96"	"269"	"304"	"242"	"380"	"20"	"158"	"8"	"280"	"18984"	"684"	"263"	"15"	"417"	"541"	"5"	"1157"	"307"	"40"	"146"	"24"	"270"	"0"	"3206"	"222"	"1547"	"181"	"560"	"951"	"1852"	"299"	"62"	"109"	"68"	"388"	"285"	"343"	"249"	"246"	"31"	"74"	"1244"	"2"	"2490"	"79"	"1191"	"62"	"106"	"8"	"197"	"3"	"79"	"1289"	"506"	"267"	"128"	"591"	"368"	"1979"	"32"	"22"	"19"	"609"	"306"	"111"	"126"	"159"	"832"	"160"	"201"	"50"	"771"	"172"	"488"	"2358"	"949"	"647"	"106"	"226"	"330"	"357"	"5"	"261"	"448"	"460"	"303"	"173"	"354"	"10"	"807"	"54"	"281"	"126"	"30"	"278"	"6"	"31"	"109"	"388"	"327"	"71"	"403"	"170"	"366"	"1"	"1150"	"64"	"1863"	"53"	"394"	"0"	"197"	"245"	"8"	"4048"	"1370"	"420"	"665"	"918"	"1921"	"242"	"1077"	"4787"	"2066"	"2233"	"1103"	"2050"	"814"	"142"	"6018"	"1325"	"299"	"1979"	"1055"	"1312"	"333"	"937"	"1667"	"2109"	"486"	"366"	"158"	"5630"	"11498"	"608"	"604"	"3"	"1"	"0"	"298"	"372"	"35647"	"888"	"936"	"914"	"3958"	"386"	"909"	"594"	"0"	"68"	"1219"	"6465"	"3529"	"23"	"542"	"2280"	"279"	"380"	"22"	"497"	"260"	"33"	"7"	"43"	"20"	"1"	"0"	"0"	"1"	"0"	"3"	"1"	"179"	"927"	"86"	"522"	"27"	"13"	"86"	"2"	"2163"	"2138"	"336"	"0"	"67"	"842"	"15"	"182"	"279"	"137"	"1520"	"2"	"168"	"150"	"8168"	"0"	"182"	"3539"	"4425"	"4818"	"41"	"229"	"718"	"2288"	"976"	"928"	"8489"	"2099"	"814"	"12"	"635"	"390"	"427"	"64"	"344"	"9"	"1498"	"154"	"157"	"248"	"415"	"13"	"88"	"503"	"710"	"202"	"10193"	"230"	"807"	"198"	"369"	"3"	"44"	"263"	"186"	"163"	"438"	"99"	"139"	"129"	"0"	"0"	"1149"	"430"	"2226"	"445"	"1674"	"123"	"706"	"1353"	"239"	"3177"	"489"	"220"	"1038"	"270"	"165"	"8"	"5890"	"231"	"1423"	"633"	"510"	"55"	"177"	"305"	"5"	"9"	"606"	"47"	"2337"	"571"	"92"	"188"	"2042"	"468"	"122"	"99"	"2458"	"470"	"580"	"24462"	"466"	"365"	"1"	"308"	"303"	"323"	"3180"	"847"	"103"	"67659"	"344"	"44"	"0"	"446"	"1272"	"136"	"191"	"726"	"139"	"1323"	"1076"	"268"	"15"	"250"	"331"	"1"	"0"	"3205"	"900"	"335"	"107"	"1310"	"203"	"186"	"519"	"538"	"1157"	"563"	"1"	"310"	"1315"	"109"	"949"	"300"	"211"	"400"	"10"	"84"	"1353"	"3825"	"9280"	"1730"	"807"	"162"	"1542"	"2329"	"2017"	"1098"	"134"	"1447"	"1411"	"2698"	"30"	"244"	"128"	"1603"	"841"	"69"	"1777"	"1257"	"236"	"304"	"110"	"431"	"94"	"1"	"671"	"83"	"14"	"346"	"9"	"6"	"1074"	"822"	"121"	"26"	"667"	"246"	"184"	"288"	"344"	"213"	"97"	"25"	"263"	"83"	"31"	"563"	"359"	"0"	"500"	"828"	"21"	"206"	"348"	"137"	"22"	"271"	"1"	"123"	"7"	"260"	"68"	"1"	"1"	"0"	"4"	"3"	"0"	"169"	"824"	"622"	"67"	"109"	"0"	"0"	"5"	"24"	"310"	"431"	"1623"	"362"	"97"	"531"	"216"	"1702"	"3"	"3"	"217"	"191"	"780"	"153"	"0"	"2316"	"5386"	"1554"	"271"	"751"	"86"	"527"	"794"	"83"	"22"	"386"	"418"	"596"	"97"	"9781"	"99"	"1570"	"450"	"25"	"116"	"9"	"308"	"1878"	"9"	"9"	"297"	"23"	"489"	"649"	"56"	"175"	"468"	"84"	"1"	"9"	"81"	"57"	"661"	"965"	"354"	"176"	"64"	"215"	"117"	"3"	"9"	"488"	"257"	"75"	"251"	"139"	"29"	"978"	"126"	"686"	"96"	"901"	"803"	"0"	"666"	"231"	"4971"	"0"	"0"	"0"	"0"	"0"	"0"	"0"	"0"	"0"	"0"	"0"	"0"	"0"	"0"	"0"	"0"	"0"	"0"	"0"	"0"	"0"	"1"	"0"	"0"	"0"	"0"	"0"	"39"	"1540"	"1190"	"890"	"2860"	"5003"	"2"	"292"	"1491"	"243"	"337"	"175"	"215"	"2219"	"984"	"156"	"500"	"88"	"2188"	"357"	"10"	"0"	"0"	"0"	"0"	"0"	"0"	"930"	"13"	"82"	"316"	"1046"	"341"	"123"	"311"	"203"	"145"	"420"	"2"	"51"	"812"	"4330"	"13"	"3532"	"50"	"751"	"157"	"136"	"52"	"28"	"1308"	"221"	"133"	"224"	"42"	"0"	"1"	"12"	"0"	"126"	"627"	"479"	"67"	"342"	"50"	"959"	"397"	"187"	"28"	"207"	"367"	"649"	"845"	"130"	"75"	"187"	"371"	"81"	"1767"	"0"	"35"	"73"	"2198"	"994"	"322"	"84"	"5"	"14"	"491"	"120"	"145"	"273"	"307"	"965"	"734"	"273"	"296"	"1746"	"119"	"1544"	"203"	"57"	"206"	"576"	"300"	"805"	"910"	"936"	"134"	"72"	"112"	"1"	"72"	"56"	"126"	"133"	"88"	"317"	"36"	"7387"	"1863"	"21"	"508"	"100"	"522"	"678"	"8"	"138"	"1955"	"703"	"0"	"1"	"1"	"0"	"0"	"0"	"0"	"0"	"2"	"503"	"444"	"5757"	"278"	"1617"	"427"	"273"	"1064"	"191"	"845"	"244"	"47"	"107"	"3"	"1863"	"0"	"1096"	"6"	"1037"	"90"	"16"	"5184"	"49"	"207"	"214"	"1674"	"875"	"1492"	"0"	"220"	"145"	"1941"	"1915"	"4"	"14"	"239"	"553"	"566"	"561"	"967"	"133"	"536"	"647"	"226"	"1"	"23"	"201"	"25"	"4"	"1016"	"1065"	"952"	"95"	"124"	"58"	"514"	"666"	"34"	"1648"	"63"	"40"	"189"	"9999"	"402"	"4376"	"556"	"696"	"14"	"128"	"159"	"175"	"1656"	"697"	"203"	"7"	"1372"	"327"	"125"	"5843"	"128"	"7"	"287"	"16"	"381"	"7"	"2958"	"94"	"964"	"12162"	"198"	"265"	"3589"	"326"	"105"	"436"	"327"	"3540"	"1053"	"252"	"113"	"94"	"227"	"9108"	"842"	"2272"	"161"	"617"	"148"	"14"	"251"	"4313"	"160"	"259"	"2136"	"929"	"672"	"647"	"285"	"145"	"284"	"6368"	"14456"	"477"	"1501"	"2144"	"1893"	"89"	"8138"	"883"	"1431"	"366"	"576"	"2540"	"5498"	"189"	"32"	"301"	"6322"	"1089"	"63"	"2"	"2946"	"3774"	"1340"	"154"	"327"	"1695"	"2011"	"340"	"445"	"16"	"1098"	"120"	"1000"	"600"	"1478"	"6803"	"252"	"4055"	"1234"	"245"	"4042"	"2521"	"1101"	"1206"	"2300"	"387"	"275"	"15"	"1292"	"6"	"554"	"6"	"201"	"266"	"6646"	"454"	"49"	"773"	"1612"	"7866"	"162"	"1075"	"57"	"207"	"22"	"6"	"2075"	"3953"	"12"	"0"	"43"	"261"	"195"	"4"	"3932"	"25"	"266"	"1"	"0"	"2"	"13"	"0"	"1"	"32"	"8"	"47"	"297"	"26"	"23"	"16"	"11"	"15"	"13"	"1141"	"0"	"3"	"2203"	"1"	"472"	"158"	"4"	"2885"	"271"	"921"	"1127"	"43"	"164"	"42"	"0"	"1"	"6"	"96"	"110"	"1"	"137"	"25"	"8"	"54"	"166"	"103"	"181"	"1117"	"1555"	"325"	"6"	"601"	"180"	"2"	"35"	"19308"	"458"	"136"	"17"	"17"	"1"	"126"	"1033"	"8"	"46"	"1363"	"50"	"647"	"93"	"0"	"2"	"1"	"1"	"3726"	"255"	"118"	"1547"	"63"	"80"	"169"	"266"	"278"	"2431"	"2"	"1"	"3"	"2"	"281"	"1991"	"1"	"139"	"39"	"4"	"2"	"0"	"2"	"1985"	"34"	"2"	"1"	"1611"	"90"	"19"	"65"	"54"	"1029"	"4"	"8"	"24"	"350"	"312"	"0"	"30"	"4918"	"376"	"3178"	"1032"	"609"	"45"	"8"	"9"	"0"	"2"	"0"	"0"	"0"	"0"	"0"	"371"	"2"	"56"	"7589"	"310"	"3"	"3"	"0"	"7"	"1"	"5"	"82"	"120"	"111"	"133"	"6"	"149"	"1"	"1"	"18"	"1"	"1277"	"121"	"725"	"3"	"405"	"1255"	"13"	"1"	"6"	"0"	"0"	"0"	"1"	"0"	"5"	"0"	"1"	"0"	"0"	"0"	"0"	"0"	"1"	"7"	"1"	"9"	"0"	"0"	"0"	"0"	"3"	"2"	"0"	"12"	"566"	"667"	"206"	"108"	"675"	"223"	"256"	"5113"	"29"	"4"	"52"	"3220"	"5"	"863"	"3"	"396"	"4"	"2"	"47225"	"77"	"15"	"5"	"50"	"3056"	"60"	"1"	"17"	"408"	"433"	"5"	"0"	"27"	"72"	"43"	"7909"	"4"	"13"	"147"	"7"	"8135"	"0"	"3"	"0"	"1744"	"10405"	"1951"	"777"	"146"	"3240"	"0"	"100"	"1018"	"121"	"329"	"6"	"92"	"1333"	"395"	"72"	"822"	"14"	"462"	"87"	"266"	"1"	"187"	"11"	"4603"	"1138"	"436"	"231"	"68"	"47"	"1138"	"180"	"262"	"808"	"47"	"30"	"110"	"989"	"3"	"175"	"0"	"3"	"324"	"142"	"210"	"868"	"97"	"0"	"462"	"2302"	"1"	"1"	"16"	"75"	"259"	"20"	"9"	"66"	"60"	"603"	"117"	"113"	"4517"	"170"	"657"	"481"	"220"	"434"	"111"	"45"	"166"	"62"	"5952"	"680"	"149"	"3178"	"633"	"308"	"746"	"225"	"34"	"64"	"32"	"553"	"96"	"725"	"338"	"3540"	"267"	"3792"	"859"	"160"	"36"	"20"	"224"	"892"	"4390"	"301"	"82"	"11"	"91"	"4"	"814"	"61"	"149"	"13"	"115"	"14513"	"682"	"354"	"9"	"61"	"221"	"25"	"280"	"513"	"83"	"598"	"2677"	"202"	"190"	"2796"	"8986"	"142"	"117"	"193"	"104"	"0"	"42"	"225"	"1378"	"2457"	"2273"	"41"	"5037"	"902"	"868"	"2"	"4845"	"85"	"680"	"62"	"276"	"31"	"730"	"100"	"30"	"380"	"2"	"2"	"5422"	"2"	"106"	"2211"	"211"	"1007"	"636"	"7"	"1"	"14"	"671"	"187"	"61"	"202"	"9"	"0"	"0"	"653"	"514"	"9"	"110"	"737"	"134"	"798"	"2"	"292"	"910"	"621"	"134"	"20407"	"25"	"4169"	"2735"	"137"	"60"	"286"	"26"	"2"	"2"	"3461"	"7095"	"246"	"24"	"11"	"164"	"46"	"1671"	"10307"	"380"	"8"	"1"	"0"	"5"	"273"	"1046"	"15"	"86"	"215"	"198"	"13"	"81"	"36"	"748"	"1587"	"44"	"0"	"967"	"0"	"200"	"430"	"100"	"192"	"255"	"736"	"127"	"333"	"343"	"57"	"5"	"73"	"459"	"60"	"1187"	"1440"	"13"	"1888"	"66"	"22"	"65"	"196"	"723"	"842"	"42"	"537"	"252"	"551"	"28"	"427"	"5"	"70"	"230"	"448"	"230"	"36"	"0"	"1700"	"11"	"1219"	"968"	"62"	"70"	"239"	"3219"	"230"	"258"	"1174"	"0"	"0"	"31"	"159"	"2327"	"6"	"106"	"986"	"2299"	"36"	"221"	"45"	"268"	"0"	"0"	"664"	"1"	"17"	"22"	"138"	"80"	"179"	"38"	"0"	"38"	"34"	"1"	"1"	"0"	"2"	"14"	"12"	"11"	"207"	"42"	"212"	"20"	"35"	"1019"	"76"	"8"	"115"	"28"	"6"	"176"	"2836"	"128"	"67"	"5"	"0"	"36"	"63"	"4"	"445"	"48"	"383"	"6"	"13"	"3"	"1"	"107"	"1326"	"1"	"36"	"127"	"36"	"718"	"0"	"0"	"1625"	"0"	"250927"	"34811"	"41"	"26279"	"114014"	"0"	"4276"	"0"	"13882"	"508"	"255"	"76500"	"14501"	"75465"	"22939"	"177"	"960"	"3651"	"1"	"1820"	"642"	"496"	"413"	"1"	"136"	"1"	"1363"	"79"	"329"	"2"	"247"	"83"	"307"	"176"	"299"	"263"	"8856"	"311"	"619"	"945"	"445"	"1144"	"1335"	"3"	"88"	"4706"	"67"	"6625"	"0"	"274"	"199"	"50"	"0"	"597"	"319"	"511"	"191"	"396"	"23"	"194"	"3021"	"345"	"83"	"1204"	"222"	"360"	"296"	"89"	"1077"	"82"	"94"	"17"	"16"	"161"	"118"	"13"	"1"	"10"	"53"	"0"	"17"	"134"	"2493"	"1"	"0"	"9"	"68"	"3014"	"1062"	"862"	"580"	"0"	"59"	"137"	"233"	"14549"	"3410"	"1101"	"20684"	"1413"	"10"	"375"	"0"	"722"	"91"	"929"	"22"	"19"	"11"	"828"	"190"	"34"	"34"	"218"	"445"	"545"	"830"	"3"	"1"	"311"	"63"	"49"	"31"	"14"	"33"	"54"	"0"	"0"	"15"	"2"	"6"	"14"	"176"	"109"	"60"	"53"	"2"	"3"	"532"	"3"	"53"	"2"	"12"	"11"	"334"	"4"	"0"	"26"	"129"	"353"	"298"	"164"	"515"	"593"	"88"	"2"	"1"	"23"	"1329"	"0"	"3"	"86"	"40"	"19"	"43"	"1"	"7"	"5436"	"58"	"1"	"0"	"113"	"31"	"0"	"1"	"16"	"116"	"255"	"0"	"890"	"31"	"778"	"66"	"595"	"278"	"0"	"16"	"204"	"2"	"211"	"3"	"1502"	"155"	"2"	"33"	"409"	"8"	"3"	"1"	"17"	"0"	"5"	"81"	"26"	"0"	"15"	"0"	"0"	"95"	"0"	"29"	"118"	"168"	"14"	"5"	"100"	"11"	"0"	"1224"	"14"	"2"	"5"	"247"	"0"	"464"	"97"	"0"	"0"	"128"	"97"	"22"	"15"	"77"	"1595"	"116"	"86"	"54"	"0"	"7"	"0"	"4"	"40"	"19"	"4"	"46"	"0"	"0"	"1"	"15"	"445"	"6"	"8"	"221"	"62"	"4"	"116"	"9"	"3"	"1"	"5"	"256"	"170"	"111"	"290"	"70"	"0"	"3"	"357"	"0"	"9529"	"10"	"52"	"320"	"393"	"0"	"48"	"18"	"119"	"127"	"3415"	"50"	"144"	"39"	"1185"	"84"	"22"	"9"	"101"	"61"	"95"	"69"	"31"	"2"	"1"	"116"	"88"	"2"	"110"	"6"	"33"	"64"	"0"	"116"	"4"	"340"	"1"	"1"	"218"	"209"	"1"	"2"	"4"	"213"	"152"	"526"	"42"	"8"	"194"	"94"	"30"	"14"	"534"	"3"	"0"	"2"	"2"	"18"	"85"	"66"	"9"	"152"	"64"	"67"	"93"	"9"	"79"	"4"	"0"	"73"	"1"	"17"	"3"	"8"	"163"	"141"	"1"	"3"	"13"	"0"	"4"	"21"	"4"	"0"	"66"	"0"	"7"	"166"	"9"	"2"	"66"	"2"	"0"	"1"	"18"	"210"	"178"	"156"	"127"	"113"	"67"	"32"	"133"	"379"	"49"	"38"	"0"	"1"	"106"	"202"	"27"	"47"	"13"	"12"	"4"	"42"	"222"	"33"	"2"	"0"	"15"	"0"	"13"	"1"	"4"	"1408"	"282"	"12"	"31"	"1773"	"836"	"133"	"4"	"1"	"1"	"0"	"52"	"1417"	"11"	"66"	"253"	"168"	"183"	"123"	"168"	"371"	"77"	"102"	"468"	"585"	"341"	"102"	"13"	"140"	"2"	"188"	"174"	"30"	"516"	"464"	"278"	"112"	"2"	"1297"	"644"	"464"	"64"	"26"	"105"	"145"	"647"	"37"	"1159"	"452"	"261"	"573"	"888"	"58"	"726"	"87"	"3987"	"267"	"1185"	"6257"	"810"	"23"	"28"	"687"	"693"	"319"	"2966"	"299"	"756"	"625"	"47"	"173"	"780"	"256"	"2"	"1"	"1"	"23"	"107"	"146"	"131"	"89"	"21"	"5"	"222"	"0"	"3"	"0"	"19"	"34"	"118"	"5"	"499"	"492"	"5"	"24"	"11"	"65"	"735"	"17"	"588"	"1"	"195"	"176"	"28"	"31"	"0"	"0"	"1"	"2"	"0"	"1"	"14"	"0"	"0"	"49"	"10"	"11"	"0"	"300"	"4"	"0"	"65"	"4"	"0"	"19"	"6"	"154"	"9"	"87"	"54"	"0"	"3"	"333"	"22"	"0"	"0"	"16"	"8"	"5"	"18"	"1"	"5"	"0"	"0"	"1"	"0"	"0"	"0"	"0"	"4"	"0"	"0"	"6"	"3"	"0"	"0"	"1"	"2"	"9"	"5"	"0"	"0"	"0"	"2"	"6"	"0"	"0"	"3"	"0"	"1"	"1"	"2"	"12"	"2"	"3"	"1"	"1"	"15"	"0"	"0"	"2"	"0"	"12"	"0"	"1"	"0"	"1"	"0"	"0"	"0"	"2"	"1"	"0"	"5"	"1"	"581"	"81"	"932"	"34"	"138"	"50"	"2401"	"0"	"3"	"1601"	"1076"	"26"	"44"	"3805"	"75"	"2029"	"702"	"885"	"1137"	"372"	"137"	"756"	"43"	"840"	"659"	"1321"	"361"	"267"	"120"	"2390"	"691"	"153"	"75"	"81"	"24"	"75"	"911"	"326"	"6420"	"1"	"0"	"0"	"8740"	"81"	"30"	"143"	"251"	"417"	"4"	"2"	"1"	"230"	"241"	"1004"	"227"	"224"	"2143"	"24"	"7762"	"65"	"11"	"10"	"292"	"42"	"7322"	"143"	"51"	"755"	"61"	"1694"	"7"	"253"	"406"	"1903"	"148"	"502"	"1338"	"306"	"323"	"372"	"784"	"29480"	"4570"	"531"	"16"	"418"	"16"	"143"	"182"	"3178"	"656"	"750"	"3862"	"229"	"396"	"403"	"652"	"465"	"413"	"893"	"50"	"1239"	"99"	"173"	"97"	"271"	"148"	"2069"	"54368"	"992"	"123"	"810"	"115"	"78"	"5090"	"154"	"12"	"71957"	"816"	"956"	"773"	"392"	"495"	"7487"	"22"	"3057"	"97"	"9"	"135"	"416"	"521"	"50"	"36"	"577"	"8"	"436"	"1389"	"5277"	"1322"	"135"	"2009"	"503"	"1485"	"6318"	"6708"	"1430"	"6129"	"10701"	"129"	"108"	"3597"	"533"	"319"	"211"	"3644"	"262"	"635"	"598"	"476"	"698"	"797"	"6427"	"6"	"853"	"637"	"283"	"2956"	"125"	"2843"	"1000"	"795"	"1733"	"2792"	"379"	"1323"	"1410"	"306"	"156"	"317"	"224"	"967"	"578"	"331"	"534"	"3062"	"113"	"350"	"155"	"49"	"56"	"834"	"3674"	"661"	"1586"	"16"	"53"	"624"	"509"	"937"	"208"	"144"	"215"	"3"	"203"	"500"	"531"	"9"	"1479"	"58"	"552"	"153"	"726"	"1003"	"624"	"513"	"1772"	"1319"	"3339"	"258"	"9"	"144"	"418"	"5"	"3"	"2"	"0"	"0"	"4"	"11"	"5"	"5"	"40"	"34"	"46"	"3589"	"126"	"592"	"1354"	"221"	"9118"	"29"	"596"	"490"	"2449"	"108"	"0"	"213"	"91"	"1054"	"979"	"124"	"6"	"36"	"24"	"942"	"229"	"156"	"414"	"473"	"35"	"149"	"1426"	"236"	"100"	"904"	"1148"	"174"	"490"	"16"	"270"	"1516"	"1650"	"527"	"14"	"1188"	"13"	"7"	"416"	"0"	"0"	"113"	"52"	"126"	"43"	"113"	"16"	"1"	"137"	"2199"	"183"	"229"	"526"	"624"	"1265"	"3536"	"81"	"59"	"2976"	"254"	"77"	"652"	"506"	"13"	"1185"	"486"	"63"	"79"	"1780"	"13901"	"0"	"201"	"333"	"471"	"221"	"524"	"6"	"41"	"649"	"0"	"4"	"0"	"1"	"1"	"0"	"2"	"1"	"7"	"0"	"0"	"0"	"1"	"0"	"0"	"1"	"5"	"9"	"2"	"0"	"32"	"2"	"5"	"0"	"11"	"0"	"531"	"90"	"253"	"81"	"247"	"150"	"238"	"291"	"2"	"668"	"221"	"50"	"353"	"1109"	"197"	"7"	"886"	"2631"	"169"	"113"	"111"	"296"	"113"	"458"	"184"	"63"	"189"	"168"	"190"	"970"	"365"	"656"	"482"	"11947"	"803"	"931"	"5488"	"685"	"466"	"269"	"19231"	"195"	"1276"	"830"	"47"	"723"	"362"	"14"	"2"	"74"	"68"	"616"	"0"	"1910"	"54"	"0"	"4068"	"360"	"905"	"304"	"108"	"2085"	"20"	"582"	"16"	"33"	"686"	"0"	"2"	"0"	"136"	"76"	"229"	"0"	"4"	"301"	"130"	"91"	"572"	"90"	"1007"	"148"	"5"	"40"	"0"	"0"	"10"	"1571"	"33"	"606"	"901"	"3004"	"2286"	"198"	"316"	"101"	"150"	"0"	"1"	"42"	"140"	"772"	"943"	"231"	"644"	"453"	"0"	"41"	"7"	"11"	"1"	"141"	"100"	"354"	"280"	"858"	"2559"	"282"	"614"	"394"	"511"	"190"	"234"	"398"	"227"	"1064"	"28"	"42"	"1050"	"14"	"138"	"693"	"41"	"123"	"12"	"159"	"342"	"6599"	"1502"	"1376"	"1370"	"4"	"139"	"387"	"137"	"230"	"219"	"70"	"78"	"125"	"98"	"923"	"4"	"19"	"12"	"17"	"0"	"0"	"22"	"7"	"127"	"4051"	"502"	"884"	"473"	"141"	"835"	"1410"	"1215"	"343"	"1016"	"0"	"0"	"0"	"1512"	"4094"	"735"	"733"	"413"	"90"	"8"	"45"	"1514"	"78"	"789"	"74"	"17"	"851"	"837"	"169"	"180"	"201"	"2"	"262"	"7"	"487"	"59"	"316"	"631"	"245"	"216"	"344"	"136"	"2074"	"255"	"155"	"435"	"952"	"2684"	"178"	"157"	"90"	"39"	"137"	"114"	"218"	"102"	"559"	"164"	"93"	"938"	"4597"	"124"	"530"	"455"	"2404"	"444"	"13"	"982"	"7860"	"2039"	"1390"	"5"	"43"	"3953"	"100"	"244"	"634"	"1246"	"34"	"329"	"977"	"2937"	"86"	"214"	"149"	"1910"	"16"	"32"	"33"	"19"	"4"	"6"	"131"	"860"	"9"	"0"	"0"	"18"	"48"	"141"	"130"	"17"	"932"	"433"	"931"	"128"	"1042"	"3395"	"35"	"6"	"14"	"2150"	"6"	"1"	"312"	"80"	"9502"	"1030"	"815"	"8"	"4"	"7"	"64"	"1"	"402"	"925"	"606"	"1463"	"211"	"0"	"447"	"21"	"10687"	"0"	"45"	"33"	"159"	"128"	"50"	"525"	"55"	"252"	"6"	"1150"	"227"	"817"	"657"	"1"	"111"	"619"	"1256"	"1777"	"1861"	"4685"	"3355"	"1074"	"636"	"919"	"64"	"968"	"98"	"441"	"1697"	"8065"	"0"	"1"	"131"	"841"	"90"	"615"	"1794"	"10057"	"194"	"180"	"35"	"118"	"35"	"94"	"220"	"7052"	"3545"	"4840"	"8437"	"4767"	"3403"	"840"	"192"	"384"	"57"	"107"	"0"	"0"	"1457"	"4774"	"183"	"1249"	"240"	"22"	"0"	"121"	"1"	"0"	"0"	"0"	"13"	"14"	"436"	"440"	"236"	"166"	"2733"	"754"	"312"	"226"	"60"	"3"	"590"	"298"	"3"	"2"	"2"	"717"	"24"	"7"	"15"	"21"	"1016"	"180"	"1074"	"5"	"217"	"301"	"3801"	"157"	"120"	"139"	"91"	"1671"	"1515"	"5344"	"35"	"673"	"27"	"1705"	"10"	"189"	"76"	"132"	"117"	"914"	"795"	"1"	"54"	"348"	"3"	"3783"	"944"	"15"	"16"	"81"	"16"	"48"	"731"	"33543"	"100"	"3"	"0"	"10"	"154"	"1070"	"1191"	"1"	"1"	"113"	"1012"	"534"	"51"	"3846"	"56"	"236"	"1387"	"99"	"1319"	"7"	"3"	"4"	"427"	"68"	"166"	"511"	"78"	"142"	"1238"	"641"	"1"	"17"	"1669"	"7037"	"22"	"198"	"165"	"283"	"765"	"1308"	"382"	"7"	"651"	"334"	"502"	"8"	"177"	"0"	"0"	"598"	"88"	"1"	"357"	"768"	"96"	"19"	"1268"	"56"	"30"	"4"	"52"	"721"	"1"	"214"	"391"	"180"	"145"	"18"	"4"	"79"	"3"	"1"	"53"	"0"	"78"	"62"	"271"	"0"	"14"	"102"	"480"	"612"	"1256"	"970"	"178"	"3298"	"638"	"21"	"628"	"617"	"34"	"18"	"188"	"87"	"38"	"14133"	"25"	"6"	"1106"	"818"	"1097"	"837"	"601"	"1769"	"1691"	"1072"	"228"	"137"	"39"	"23"	"3"	"139"	"81"	"337"	"14"	"63"	"72"	"4732"	"4"	"91"	"520"	"532"	"30"	"216"	"375"	"54"	"46"	"62"	"46"	"9"	"77"	"167"	"89"	"155"	"4"	"322"	"59"	"119"	"106"	"240"	"866"	"751"	"511"	"159"	"113"	"180"	"19"	"45"	"146"	"322"	"3"	"53"	"137"	"350"	"8245"	"1701"	"0"	"2369"	"892"	"20"	"55"	"4428"	"0"	"1418"	"929"	"1525"	"49"	"1047"	"0"	"3"	"1"	"15"	"55"	"6"	"17"	"177"	"0"	"109"	"458"	"288"	"30"	"48"	"0"	"40"	"32"	"76"	"2526"	"4421"	"74"	"775"	"109"	"37"	"1"	"136"	"0"	"286"	"13"	"210"	"459"	"2"	"171"	"62"	"5"	"3"	"11348"	"172"	"378"	"1361"	"98"	"1"	"1"	"160"	"571"	"6"	"18"	"166"	"112"	"115"	"23"	"0"	"20"	"2"	"9"	"0"	"69"	"47"	"76"	"23"	"2088"	"157"	"1025"	"27"	"26"	"173"	"370"	"9191"	"41"	"39"	"197"	"389"	"656"	"44"	"11"	"80"	"167"	"2"	"11"	"10"	"554"	"0"	"1"	"138"	"567"	"410"	"690"	"132"	"185"	"3"	"0"	"471"	"352"	"151"	"1053"	"373"	"1095"	"19480"	"3738"	"4131"	"2254"	"914"	"65"	"2199"	"3265"	"50"	"297"	"198"	"46"	"40"	"1"	"260"	"4"	"16"	"0"	"1"	"174"	"0"	"389"	"0"	"34"	"29"	"11"	"0"	"11"	"31"	"3"	"147"	"9"	"26"	"63"	"69"	"6"	"110"	"48"	"14"	"190"	"36"	"0"	"22"	"12"	"1"	"299"	"314"	"491"	"322"	"1086"	"1195"	"3575"	"0"	"3"	"13"	"45"	"7"	"154"	"2"	"598"	"63"	"170"	"0"	"0"	"69"	"39"	"1"	"1"	"2"	"118"	"37"	"12"	"109"	"0"	"356"	"26"	"41"	"561"	"16"	"15"	"3"	"26"	"24"	"11"	"196"	"23"	"1"	"4715"	"152"	"17"	"17556"	"169"	"785"	"21"	"708"	"41"	"4"	"4"	"2"	"206"	"449"	"506"	"10"	"2"	"51"	"52"	"6"	"4098"	"265"	"4"	"26"	"23"	"152"	"11"	"93"	"137"	"3"	"3"	"62"	"48"	"11"	"49"	"6"	"56"	"0"	"6"	"33"	"166"	"78"	"7"	"8"	"0"	"46"	"135"	"40734"	"32"	"275"	"12"	"0"	"109"	"75"	"1110"	"35"	"168"	"143"	"112"	"0"	"198"	"3"	"84"	"4"	"5"	"2"	"3"	"6"	"21"	"4764"	"107"	"283"	"16"	"1425"	"164"	"10"	"52"	"261"	"302"	"99"	"14"	"9"	"106"	"0"	"39"	"17"	"555"	"4"	"3"	"22"	"7"	"0"	"1747"	"1812"	"931"	"12"	"1200"	"902"	"1983"	"142"	"122"	"41"	"15"	"113"	"8997"	"0"	"43"	"215"	"63"	"213"	"53"	"1188"	"1210"	"753"	"3664"	"707"	"0"	"24"	"0"	"0"	"0"	"0"	"0"	"0"	"2"	"6"	"307"	"904"	"2656"	"66"	"2"	"308"	"839"	"234"	"63"	"42"	"96"	"234"	"3"	"0"	"0"	"1437"	"6"	"0"	"652"	"340"	"651"	"480"	"76"	"386"	"2844"	"11"	"9"	"621"	"71"	"327"	"7"	"124"	"114"	"1"	"51"	"18"	"3"	"15"	"14"	"12"	"2"	"93"	"18"	"28"	"86"	"56"	"20"	"0"	"20"	"0"	"106"	"20"	"2261"	"516"	"2382"	"355"	"122"	"385"	"2"	"0"	"2"	"13"	"13"	"0"	"1"	"46"	"11"	"12"	"31"	"8018"	"1"	"303"	"943"	"143"	"2291"	"349"	"31"	"65"	"451"	"359"	"2"	"56"	"965"	"323"	"266"	"135"	"249"	"971"	"128"	"196"	"127"	"314"	"542"	"435"	"87"	"1008"	"223"	"128"	"4743"	"281"	"200"	"158"	"122"	"48"	"262"	"11"	"19"	"1"	"442"	"253"	"79"	"7"	"323"	"16418"	"499"	"9"	"10"	"1"	"1"	"18"	"5"	"2"	"6965"	"26"	"44"	"130"	"213"	"156"	"168"	"1123"	"395"	"1123"	"602"	"422"	"2003"	"2"	"7"	"301"	"369"	"27"	"91"	"46"	"8"	"2052"	"77"	"216"	"172"	"138"	"900"	"428"	"780"	"158"	"965"	"0"	"1583"	"3"	"0"	"184"	"1149"	"206"	"0"	"719"	"298"	"1507"	"0"	"3"	"75"	"4"	"1"	"133"	"158"	"0"	"106"	"167"	"933"	"336"	"1"	"500"	"88"	"1690"	"833"	"478"	"24"	"279"	"753"	"40"	"193"	"1687"	"127"	"19"	"505"	"322"	"161"	"350"	"39"	"276"	"183"	"243"	"13"	"9"	"298"	"0"	"16"	"764"	"78"	"495"	"23"	"698"	"1612"	"277"	"135"	"6"	"1"	"91"	"163"	"660"	"427"	"3869"	"311"	"126"	"220"	"53"	"51"	"14"	"73"	"13"	"171"	"3009"	"82"	"2"	"330"	"35"	"246"	"510"	"508"	"122"	"72"	"135"	"49"	"1214"	"2"	"0"	"1"	"307"	"1024"	"137"	"125"	"277"	"256"	"1383"	"967"	"5"	"198"	"104"	"287"	"487"	"10"	"10"	"212"	"2664"	"545"	"1035"	"134"	"315"	"1040"	"371"	"184"	"220"	"540"	"7"	"5"	"3125"	"833"	"564"	"311"	"126"	"123"	"2027"	"126"	"176"	"369"	"255"	"87"	"229"	"830"	"134"	"6021"	"96"	"421"	"801"	"212"	"9"	"4270"	"1288"	"318"	"2502"	"8"	"164"	"1670"	"75"	"317"	"59"	"123"	"788"	"12"	"685"	"634"	"151"	"8"	"114"	"129"	"170"	"136"	"19"	"136"	"122"	"123"	"7"	"207"	"833"	"361"	"199"	"69"	"88"	"249"	"252"	"11"	"13"	"92"	"60"	"274"	"297"	"94"	"49"	"605"	"38"	"59"	"1165"	"187"	"537"	"443"	"194"	"1028"	"62"	"8"	"239"	"614"	"577"	"135"	"46"	"274"	"5"	"54"	"246"	"414"	"1097"	"77"	"1166"	"572"	"773"	"746"	"133"	"21"	"729"	"378"	"166"	"685"	"2"	"378"	"1039"	"100"	"83"	"841"	"19"	"132"	"444"	"55"	"318"	"790"	"164"	"910"	"2934"	"584"	"279"	"129"	"24"	"184"	"84"	"92"	"285"	"3011"	"500"	"199"	"2068"	"5"	"555"	"334"	"96"	"0"	"0"	"149"	"41"	"181"	"120"	"196"	"957"	"6"	"7"	"309"	"43"	"89"	"142"	"143"	"0"	"427"	"36"	"348"	"171"	"725"	"780"	"1987"	"528"	"210"	"160"	"9258"	"384"	"5"	"102"	"724"	"455"	"200"	"271"	"178"	"84"	"322"	"587"	"100"	"1"	"1082"	"655"	"84"	"26"	"467"	"1"	"13"	"6"	"2030"	"29"	"384"	"212"	"1889"	"49104"	"17436"	"846"	"45"	"1"	"257"	"3519"	"83"	"688"	"26"	"1089"	"346"	"393"	"169"	"668"	"0"	"404"	"369"	"78"	"181"	"946"	"140"	"947"	"2311"	"104"	"1713"	"859"	"2246"	"137"	"148"	"388"	"964"	"949"	"296"	"2"	"29"	"610"	"13"	"516"	"82"	"2319"	"543"	"515"	"1525"	"244"	"123"	"89"	"455"	"249"	"155"	"62"	"1948"	"371"	"106"	"190"	"411"	"43"	"114"	"248"	"49"	"1"	"1"	"1180"	"51"	"532"	"134"	"129"	"1604"	"258"	"2"	"1738"	"79"	"85"	"119"	"383"	"808"	"0"	"93"	"62"	"121"	"90"	"33"	"173"	"518"	"178"	"95"	"122"	"83"	"192"	"95"	"301"	"498"	"1"	"168"	"0"	"58"	"2460"	"1521"	"21"	"56"	"92"	"706"	"61"	"1870"	"67"	"1885"	"60"	"308"	"33"	"471"	"1984"	"839"	"748"	"2766"	"992"	"364"	"1"	"21"	"15"	"30"	"290"	"58"	"38"	"39"	"1"	"5"	"130"	"7"	"2"	"1205"	"4"	"25"	"34"	"4"	"0"	"6"	"1"	"0"	"1"	"1"	"85"	"6"	"0"	"819"	"44"	"62"	"3"	"280"	"241"	"10"	"9"	"3"	"75"	"1"	"232"	"34"	"5164"	"3"	"30"	"6"	"107"	"3"	"254"	"133"	"6"	"0"	"0"	"114"	"15"	"63"	"15"	"75"	"4"	"25"	"388"	"869"	"498"	"8"	"8"	"0"	"8"	"38"	"4"	"134"	"22"	"116"	"3"	"33"	"8"	"9"	"45"	"12"	"184"	"23"	"7"	"27"	"19"	"43"	"1"	"77"	"43"	"95"	"3"	"0"	"4"	"3699"	"5813"	"1"	"1"	"553"	"5345"	"1155"	"123"	"617"	"204"	"550"	"84"	"86"	"435"	"80"	"10"	"11"	"16"	"3"	"12"	"13"	"106"	"3"	"46"	"132"	"30"	"26"	"200"	"65"	"2"	"1"	"36"	"887"	"88"	"34"	"15"	"0"	"1"	"0"	"25"	"27"	"5"	"1"	"555"	"269"	"32"	"46"	"236"	"3"	"28"	"372"	"157"	"600"	"1091"	"0"	"16"	"18"	"53"	"911"	"3"	"2"	"9"	"7"	"41"	"19"	"61"	"307"	"84"	"91"	"5"	"31"	"566"	"75"	"31"	"26"	"1"	"312"	"64"	"1"	"1"	"0"	"35"	"1804"	"229"	"1060"	"29"	"3"	"634"	"1039"	"52"	"44"	"165"	"18"	"331"	"0"	"1"	"174"	"105"	"17"	"11"	"15"	"2"	"294"	"17"	"2"	"2"	"0"	"1"	"151"	"130"	"399"	"230"	"37"	"28"	"28"	"3"	"4"	"9"	"8"	"808"	"1"	"2244"	"247"	"1554"	"1315"	"468"	"123"	"19"	"870"	"1"	"1"	"532"	"72"	"18"	"1191"	"294"	"1796"	"20"	"65"	"47"	"1340"	"361"	"0"	"672"	"212"	"1586"	"44"	"517"	"6"	"109"	"582"	"133"	"8"	"392"	"178"	"74"	"309"	"290"	"84"	"66"	"186"	"2804"	"640"	"619"	"205"	"3"	"143"	"14"	"7"	"25"	"20"	"0"	"25"	"0"	"8"	"3"	"1165"	"5"	"143"	"173"	"48"	"3354"	"36"	"320"	"1619"	"6586"	"433"	"47"	"857"	"219"	"138"	"2"	"1684"	"143"	"42"	"22"	"10"	"139"	"115"	"9"	"24"	"40"	"173"	"2"	"45"	"516"	"23"	"126"	"12"	"32"	"79"	"2"	"2898"	"95"	"7"	"0"	"6"	"2"	"17"	"1"	"46"	"16"	"7"	"59"	"0"	"14"	"13"	"22"	"6"	"20"	"19"	"10"	"0"	"8"	"1"	"1"	"510"	"25"	"21"	"578"	"196"	"0"	"4"	"8"	"33"	"3"	"22"	"55"	"269"	"34"	"18"	"15"	"12"	"46"	"58"	"16"	"11"	"14"	"16"	"2"	"86"	"0"	"0"	"148"	"196"	"0"	"10"	"6"	"1"	"4"	"235"	"8"	"33"	"2"	"24"	"5"	"18"	"36"	"31"	"96"	"41"	"33"	"1"	"6"	"1"	"16"	"87"	"9"	"1"	"0"	"0"	"37"	"1"	"11"	"15"	"23145"	"2824"	"1210"	"1305"	"672"	"2687"	"683"	"5"	"6"	"26"	"257"	"328"	"0"	"37"	"113"	"0"	"17"	"88"	"5"	"23"	"414"	"59"	"36"	"15"	"3"	"27"	"21"	"22"	"11"	"453"	"148"	"0"	"0"	"3"	"0"	"22"	"21"	"6"	"3"	"164"	"149"	"5"	"130"	"1919"	"1151"	"33"	"373"	"11"	"58"	"68"	"192"	"8"	"7"	"3"	"5"	"4"	"3"	"671"	"520"	"0"	"0"	"60"	"1"	"3"	"394"	"3462"	"61"	"35"	"53"	"119"	"6"	"1"	"1"	"0"	"12"	"5"	"163"	"2851"	"270"	"67992"	"2"	"0"	"72"	"3"	"9"	"8"	"23"	"20"	"132"	"161"	"1670"	"17"	"49"	"31"	"377"	"0"	"4"	"5"	"3"	"3"	"1"	"37"	"74"	"3"	"11"	"4"	"113"	"256"	"4"	"59"	"59"	"17"	"29"	"40"	"2"	"72"	"949"	"172"	"173"	"74"	"1202"	"915"	"6"	"22"	"6"	"40"	"15"	"12"	"24"	"208"	"3"	"704"	"100"	"15"	"5"	"51"	"3"	"782"	"40"	"1"	"1"	"2"	"18"	"3"	"11"	"3"	"4"	"15"	"1"	"64"	"10"	"12"	"0"	"6"	"44"	"59"	"0"	"53"	"159"	"0"	"17"	"594"	"1564"	"66"	"2"	"2"	"114"	"21"	"0"	"1"	"7"	"0"	"2"	"18"	"2"	"3"	"4"	"7"	"10"	"6"	"29"	"0"	"42"	"6"	"13"	"25"	"10"	"1"	"1"	"3"	"0"	"9"	"1"	"2169"	"704"	"0"	"287"	"0"	"3"	"17"	"6"	"6"	"1"	"10"	"3"	"377"	"956"	"0"	"206"	"1"	"42"	"763"	"2"	"27"	"5"	"34"	"67"	"2"	"4"	"2"	"9"	"18"	"1"	"2"	"1099"	"1"	"4"	"31"	"8"	"0"	"1028"	"2"	"20"	"2017"	"2073"	"688"	"103"	"74"	"2"	"9"	"13"	"22"	"62"	"53"	"0"	"0"	"285"	"27"	"0"	"15"	"1"	"28"	"1"	"4"	"18"	"12"	"112"	"484"	"19"	"4"	"6"	"76"	"57"	"87"	"205"	"1"	"53"	"16631"	"61"	"25"	"674"	"4"	"1"	"2"	"148"	"0"	"36"	"18"	"1"	"58"	"15"	"51"	"23"	"2"	"210"	"2"	"12"	"1"	"13"	"0"	"1"	"10"	"2"	"10"	"14"	"4"	"1"	"28"	"29"	"2015"	"62"	"18"	"21"	"148"	"0"	"739"	"22"	"28"	"0"	"3"	"2"	"611"	"195"	"14"	"36"	"7"	"107"	"2"	"699"	"0"	"0"	"611"	"3"	"0"	"1"	"1"	"25"	"0"	"1"	"12"	"50"	"12"	"23"	"21"	"2"	"2"	"24"	"9"	"28"	"16"	"18"	"1"	"12"	"11"	"22"	"0"	"9"	"0"	"0"	"485"	"14"	"441"	"1032"	"391"	"32"	"1062"	"194"	"498"	"22"	"83"	"111"	"588"	"1025"	"134"	"1061"	"4"	"3"	"1"	"2"	"0"	"10"	"8"	"4"	"11"	"7"	"6"	"46"	"712"	"80"	"2"	"104"	"2051"	"1808"	"20112"	"139"	"97"	"982"	"663"	"727"	"693"	"491"	"174"	"448"	"579"	"0"	"229"	"24113"	"361"	"1"	"3"	"3"	"3"	"3"	"9"	"32"	"5"	"13"	"0"	"20"	"22"	"0"	"15"	"0"	"0"	"7"	"3"	"3"	"10"	"8"	"3"	"48"	"359"	"0"	"25"	"58"	"67"	"5"	"31"	"196"	"51"	"3601"	"5"	"62"	"23"	"3"	"30"	"44"	"9"	"103"	"0"	"0"	"141"	"3"	"9"	"42"	"9"	"5"	"28"	"36"	"10"	"0"	"23"	"370"	"13"	"299"	"6"	"5"	"35"	"7"	"0"	"2"	"18"	"30"	"20"	"27"	"3"	"0"	"17"	"2335"	"5"	"245"	"11"	"1"	"2"	"10"	"13"	"0"	"2"	"2"	"3"	"18"	"0"	"36"	"202"	"29"	"0"	"0"	"0"	"5495"	"7"	"9"	"3"	"4"	"16"	"1258"	"2"	"5"	"2"	"2157"	"2019"	"0"	"5"	"9"	"6"	"3"	"11"	"2"	"16"	"14"	"84"	"0"	"5"	"1641"	"2368"	"2"	"902"	"6"	"8"	"7"	"7"	"4"	"16"	"30"	"3"	"3"	"26"	"212"	"189"	"226"	"24"	"123"	"93"	"1"	"29"	"1"	"11"	"58"	"40"	"1"	"8"	"0"	"465"	"47"	"26"	"102"	"3"	"246"	"9"	"146"	"280"	"723"	"86"	"0"	"0"	"9"	"13"	"11"	"3"	"2"	"438"	"675"	"157"	"1280"	"0"	"3"	"5"	"11"	"14"	"5"	"2"	"5"	"1"	"7"	"14"	"0"	"2"	"1"	"5"	"1"	"750"	"3"	"0"	"5"	"4"	"1"	"0"	"0"	"13"	"1"	"2"	"2"	"5"	"1"	"1"	"0"	"4"	"13"	"13"	"1"	"3"	"45"	"10"	"31"	"65"	"13"	"2"	"9"	"8"	"10"	"29"	"8"	"0"	"1"	"1"	"12"	"4"	"70"	"2"	"5"	"74"	"10"	"2"	"1"	"2"	"42"	"3"	"7"	"9"	"27"	"16"	"1"	"0"	"9"	"7"	"9"	"4"	"1"	"1"	"4"	"6"	"3"	"1"	"13"	"63"	"19"	"5"	"5"	"2"	"3"	"4"	"0"	"75"	"2"	"19"	"0"	"1"	"2951"	"7"	"19"	"1"	"1"	"3"	"6"	"0"	"1"	"0"	"1"	"7"	"1"	"241"	"0"	"4"	"1"	"1"	"2"	"34"	"30"	"9"	"33"	"10"	"62"	"37"	"3"	"16"	"8"	"3"	"0"	"2"	"2"	"13"	"4"	"0"	"0"	"1"	"6"	"15"	"10"	"297"	"865"	"722"	"155"	"10"	"25"	"77"	"19"	"1"	"0"	"1"	"38"	"0"	"7"	"1"	"0"	"27"	"0"	"2"	"16"	"12"	"1"	"54"	"9"	"1"	"4"	"2"	"0"	"0"	"3"	"119"	"21"	"13"	"1"	"0"	"31"	"1"	"2"	"6"	"2"	"49"	"19"	"0"	"23"	"1"	"0"	"17"	"6"	"5"	"7"	"0"	"3"	"18"	"0"	"1"	"0"	"1"	"1"	"2"	"1"	"73"	"3"	"0"	"2"	"3"	"1"	"3"	"1"	"12"	"1"	"19"	"5"	"5"	"16"	"4"	"1"	"0"	"0"	"3"	"36"	"1"	"0"	"5"	"2"	"2"	"0"	"1"	"11"	"23"	"1"	"0"	"0"	"7"	"22"	"1"	"14"	"7"	"13"	"17"	"8"	"39"	"5"	"1"	"1"	"14"	"2"	"0"	"5"	"4"	"2"	"7"	"6"	"45"	"22"	"15"	"23"	"8"	"3"	"11"	"11"	"24"	"7"	"37"	"3"	"1"	"5"	"4"	"1"	"4"	"0"	"7"	"0"	"1"	"0"	"5"	"3"	"7"	"10"	"0"	"0"	"1"	"2"	"1"	"3"	"1"	"3"	"1095"	"16"	"13"	"13"	"6"	"7"	"19"	"0"	"6"	"9"	"3"	"0"	"3"	"0"	"3"	"41"	"0"	"11"	"1"	"4"	"69"	"11"	"514"	"0"	"9"	"6"	"56"	"4"	"7"	"3"	"100"	"226"	"2"	"100"	"14"	"6"	"0"	"1"	"17"	"2"	"2"	"4"	"1"	"3"	"1495"	"6470"	"3"	"4"	"0"	"1"	"1"	"2"	"2107"	"0"	"812"	"13"	"1"	"39"	"32"	"77"	"9"	"5"	"1"	"2"	"1"	"2474"	"2"	"62"	"0"	"0"	"1"	"6"	"0"	"6"	"1"	"4"	"9"	"19"	"1"	"3"	"2"	"1"	"4"	"5"	"4"	"3"	"87"	"4"	"10"	"5"	"6"	"5"	"32"	"1"	"2"	"3"	"5"	"0"	"7"	"527"	"4039"	"3"	"97"	"7"	"0"	"0"	"6"	"5"	"0"	"360"	"12209"	"0"	"10"	"16"	"15"	"122"	"18"	"74"	"32"	"43"	"120"	"462"	"0"	"269"	"4"	"9"	"2"	"227"	"38"	"2"	"72"	"3"	"191"	"13"	"0"	"14"	"1"	"1"	"19"	"73"	"4"	"0"	"0"	"1"	"0"	"10"	"14"	"0"	"16"	"10"	"1"	"1"	"1"	"4"	"3"	"2"	"2"	"7"	"14"	"7"	"1"	"0"	"0"	"0"	"2"	"3"	"5"	"492"	"22"	"3"	"4"	"5"	"1"	"0"	"5"	"24"	"12"	"5"	"9"	"3"	"3"	"2"	"1"	"27"	"5"	"35"	"8"	"2"	"6"	"1"	"5"	"1"	"3"	"4"	"12"	"47"	"489"	"2"	"20"	"1"	"33"	"19"	"3"	"1"	"1"	"3"	"7"	"5"	"6"	"16"	"2"	"5"	"1"	"7"	"38"	"0"	"0"	"27"	"19"	"0"	"10"	"14"	"1"	"16"	"16"	"3"	"28"	"106"	"11"	"7"	"1"	"6"	"0"	"0"	"626"	"2"	"1"	"1"	"15"	"3"	"4"	"0"	"855"	"184"	"20"	"3"	"0"	"87"	"14"	"1"	"3"	"1"	"12"	"25"	"6"	"9"	"28"	"10"	"5"	"2"	"61"	"0"	"0"	"4"	"31"	"16"	"0"	"138"	"480"	"25"	"10"	"0"	"1"	"492"	"2"	"63"	"2"	"6"	"1"	"0"	"7"	"276"	"38"	"226"	"7"	"897"	"0"	"142"	"634"	"1"	"2"	"16"	"5"	"7"	"11"	"0"	"0"	"20"	"67"	"0"	"4"	"39"	"24"	"0"	"0"	"4"	"2"	"0"	"9"	"2"	"41"	"0"	"16"	"33"	"517"	"3774"	"2484"	"3"	"3"	"1173"	"14"	"5"	"394"	"580"	"0"	"88"	"19"	"76"	"10"	"11"	"84"	"15"	"257"	"35"	"43"	"78"	"2"	"1191"	"143"	"1286"	"209"	"18"	"424"	"3"	"5735"	"3"	"13"	"634"	"427"	"1"	"144"	"1476"	"2"	"8"	"2"	"12"	"233"	"5639"	"31"	"12"	"89"	"1"	"87"	"297"	"455"	"0"	"0"	"3"	"579"	"742"	"252"	"1409"	"0"	"1"	"3"	"202"	"38"	"26"	"2"	"9"	"7"	"7"	"12"	"5"	"2"	"25901"	"1"	"1"	"7"	"7"	"30"	"5"	"23"	"7"	"44"	"6"	"9"	"1"	"15"	"3"	"14"	"1"	"9"	"1"	"4"	"1"	"4"	"3"	"7"	"0"	"1"	"19"	"21"	"9"	"82"	"32"	"23"	"1"	"40"	"7"	"1"	"0"	"384"	"181"	"335"	"265"	"355"	"189"	"553"	"275"	"243"	"0"	"22"	"3"	"0"	"7"	"13"	"3"	"8"	"8"	"23"	"1"	"9"	"10"	"17"	"22"	"1"	"17"	"21"	"6040"	"8"	"67"	"6"	"0"	"31"	"96"	"5"	"1"	"8"	"85"	"281"	"46"	"729"	"7194"	"675"	"411"	"54"	"34"	"99"	"84"	"0"	"20"	"27"	"10"	"69"	"3"	"0"	"0"	"0"	"3"	"9"	"5"	"2"	"13"	"23"	"3"	"22"	"19"	"4"	"3"	"0"	"99"	"29"	"28"	"2144"	"105"	"1004"	"2"	"4"	"38"	"155"	"6"	"41"	"6"	"17"	"8"	"1"	"2"	"3"	"0"	"6"	"13"	"12"	"0"	"35"	"8"	"4"	"12"	"20"	"62"	"20"	"6"	"49"	"3"	"1"	"8"	"0"	"1"	"25"	"534"	"1"	"0"	"1"	"15"	"0"	"3"	"2"	"0"	"10"	"1"	"15"	"0"	"1"	"19"	"1"	"24"	"34"	"9"	"0"	"8"	"6"	"7"	"8"	"1"	"43"	"0"	"5"	"1"	"0"	"2"	"8"	"2"	"3"	"1"	"2"	"5"	"1"	"0"	"39"	"1"	"3"	"1"	"1"	"1"	"1"	"602"	"1"	"2"	"14"	"1"	"6"	"0"	"0"	"0"	"0"	"1"	"10"	"0"	"8"	"22"	"2"	"13"	"10"	"12"	"2"	"12"	"14"	"2"	"13"	"9"	"16"	"16"	"4"	"1"	"1"	"3"	"1"	"0"	"0"	"35"	"9"	"83"	"0"	"15"	"0"	"1"	"11"	"54"	"1"	"1"	"4"	"0"	"7"	"11"	"1"	"9"	"19"	"96"	"6"	"0"	"0"	"4"	"3"	"0"	"1"	"0"	"3"	"4"	"0"	"0"	"15"	"143"	"293"	"1521"	"13"	"1"	"0"	"3"	"5"	"1"	"5"	"8"	"0"	"3"	"0"	"2"	"7"	"65"	"9"	"13"	"1"	"0"	"5"	"9"	"13"	"0"	"0"	"1"	"39"	"7"	"7"	"0"	"1"	"3"	"7"	"3"	"102"	"50"	"1"	"0"	"13"	"96"	"7"	"3"	"0"	"18"	"6"	"33"	"7"	"1"	"11"	"16"	"11"	"10"	"13"	"4"	"75"	"22"	"12"	"4"	"14"	"6"	"14"	"21"	"30"	"6"	"0"	"0"	"0"	"1"	"0"	"4"	"0"	"1"	"1014"	"3977"	"1"	"0"	"1"	"1"	"0"	"5"	"0"	"1"	"0"	"0"	"0"	"0"	"0"	"0"	"8"	"0"	"3"	"16"	"26"	"0"	"10"	"0"	"0"	"1"	"0"	"4"	"57"	"5"	"2"	"2"	"1997"	"1"	"11"	"12"	"2"	"1"	"5"	"4"	"8"	"13"	"1"	"0"	"18"	"0"	"0"	"2"	"1"	"10"	"0"	"0"	"0"	"24"	"0"	"2"	"0"	"0"	"0"	"1"	"1"	"3"	"6"	"0"	"29"	"1"	"8"	"9"	"1"	"2"	"10"	"1"	"1"	"5"	"0"	"2"	"3"	"7"	"0"	"13"	"11"	"3"	"1"	"16"	"0"	"2"	"2"	"3"	"2"	"0"	"0"	"14"	"13"	"1"	"7"	"19"	"7"	"4"	"3"	"0"	"23"	"9"	"3"	"2"	"8"	"20"	"46"	"3"	"1"	"4"	"40"	"0"	"3"	"0"	"44"	"5"	"4"	"4"	"2"	"18"	"8"	"3"	"9"	"32"	"2"	"11"	"13"	"1"	"3"	"4"	"4"	"3"	"4"	"7"	"2"	"6"	"2"	"3"	"3"	"13"	"1"	"10"	"2"	"2"	"262"	"2"	"1"	"3"	"0"	"1"	"2"	"0"	"1"	"0"	"4"	"4"	"1"	"1"	"1"	"4"	"0"	"18"	"4"	"36"	"0"	"0"	"0"	"0"	"0"	"0"	"1"	"13"	"0"	"0"	"0"	"15"	"7"	"0"	"0"	"0"	"1"	"1"	"0"	"0"	"1"	"4"	"16"	"1"	"9"	"0"	"5"	"2"	"11"	"17"	"70"	"29"	"0"	"3"	"0"	"0"	"4"	"11"	"1"	"1"	"1"	"1"	"0"	"2"	"0"	"3"	"4"	"2"	"0"	"0"	"1"	"2"	"10"	"3"	"0"	"7"	"0"	"9"	"8"	"25"	"4"	"3"	"37"	"0"	"1"	"5"	"5170"	"164"	"22"	"6"	"3"	"1"	"0"	"0"	"4"	"6"	"1"	"4"	"3"	"1"	"5"	"5"	"4"	"17"	"6"	"3"	"1"	"0"	"0"	"2"	"0"	"0"	"0"	"0"	"0"	"2"	"0"	"0"	"0"	"1"	"1"	"0"	"1"	"2"	"16"	"0"	"1"	"3"	"5"	"0"	"2"	"0"	"0"	"0"	"3"	"4"	"0"	"0"	"1"	"0"	"0"	"26"	"3"	"1"	"2"	"0"	"8"	"4"	"0"	"12"	"16"	"16"	"1"	"0"	"0"	"11"	"44"	"2"	"823"	"3171"	"1240"	"2001"	"47"	"94"	"210"	"353"	"1825"	"327"	"613"	"252"	"1654"	"977"	"841"	"717"	"739"	"12198"	"1632"	"871"	"17"	"13"	"5043"	"0"	"0"	"0"	"23"	"1"	"32"	"0"	"0"	"1"	"0"	"55"	"340"	"222"	"195"	"790"	"679"	"2656"	"0"	"7"	"7"	"0"	"10"	"14"	"0"	"1"	"0"	"1"	"40"	"0"	"2"	"2"	"0"	"35"	"46"	"0"	"105"	"5"	"1"	"17"	"7"	"43"	"0"	"6"	"2"	"10"	"71"	"0"	"33"	"22"	"5"	"0"	"1"	"0"	"2"	"1"	"2"	"26"	"1"	"696"	"687"	"1266"	"59"	"0"	"5"	"133"	"0"	"0"	"20"	"1"	"0"	"2"	"18"	"0"	"0"	"5"	"9"	"0"	"39"	"9"	"0"	"0"	"257"	"2"	"8"	"0"	"33"	"0"	"2"	"5"	"0"	"0"	"2"	"16"	"56"	"10"	"10"	"0"	"14"	"43"	"4"	"0"	"11"	"5"	"12"	"6"	"0"	"0"	"23"	"1"	"0"	"3"	"12"	"45"	"64"	"12"	"11"	"4"	"6"	"24"	"2"	"35"	"15"	"2"	"0"	"1"	"6"	"80"	"5"	"42"	"17"	"11"	"25"	"21"	"2"	"0"	"1"	"251"	"1"	"0"	"0"	"1"	"1"	"7"	"11"	"9"	"18"	"20"	"2"	"49"	"0"	"1"	"3"	"4"	"0"	"2"	"9"	"26"	"8"	"4"	"13"	"11"	"8"	"41"	"3"	"15"	"23"	"19"	"11"	"41"	"1"	"5"	"1"	"12"	"3"	"8"	"5"	"4"	"2"	"85"	"5"	"103"	"69"	"2"	"10"	"15"	"9"	"12"	"17"	"0"	"3"	"0"	"17"	"4"	"5"	"2"	"60"	"32"	"5"	"287"	"55"	"4"	"16"	"9"	"6"	"1"	"2"	"0"	"1"	"26"	"47"	"0"	"6"	"0"	"5"	"1"	"35"	"81"	"945"	"5"	"7"	"10"	"8"	"8"	"23"	"19"	"22"	"916"	"115"	"5"	"22"	"0"	"34"	"74"	"16"	"104"	"40"	"0"	"0"	"6"	"6"	"3"	"0"	"4"	"6"	"10"	"0"	"2"	"1"	"0"	"3532"	"6688"	"38"	"11"	"17"	"5"	"3"	"131"	"18"	"11"	"0"	"0"	"2"	"1"	"0"	"3"	"11"	"3"	"1"	"0"	"0"	"19"	"0"	"1"	"10"	"20"	"2"	"29"	"0"	"2"	"25"	"11"	"19"	"1"	"4"	"48"	"18"	"1"	"0"	"0"	"3"	"0"	"28"	"7"	"1"	"2"	"11"	"0"	"29"	"0"	"16"	"21"	"45"	"7"	"3"	"10"	"16"	"4"	"3"	"15"	"658"	"790"	"191"	"16"	"88"	"1595"	"20"	"11"	"0"	"3"	"3"	"1"	"43"	"20"	"0"	"18"	"13"	"5"	"0"	"4"	"10"	"7"	"0"	"6"	"0"	"38"	"9"	"19"	"1"	"11"	"607"	"51"	"211"	"0"	"3"	"2413"	"701"	"1145"	"13"	"0"	"2"	"4"	"0"	"3"	"0"	"0"	"0"	"2"	"0"	"0"	"0"	"0"	"0"	"1"	"0"	"1"	"0"	"0"	"0"	"1"	"0"	"0"	"0"	"0"	"0"	"6"	"0"	"0"	"3"	"0"	"1"	"0"	"10830"	"1232"	"246"	"0"	"0"	"3"	"4"	"0"	"0"	"0"	"7"	"7"	"0"	"0"	"4"	"3"	"0"	"6"	"17"	"12"	"2"	"0"	"23"	"8"	"8"	"1"	"6"	"0"	"0"	"4"	"8"	"7"	"2"	"3"	"16"	"9"	"1"	"0"	"4"	"1"	"0"	"2"	"11"	"5"	"8"	"5"	"5"	"2"	"1"	"1"	"4"	"395"	"34"	"3"	"542"	"992"	"2443"	"38"	"525"	"13"	"38"	"5"	"1"	"11"	"81"	"17"	"4"	"8"	"5"	"20"	"5"	"1"	"2"	"4"	"1245"	"410"	"11555"	"362"	"290"	"599"	"3"	"0"	"0"	"496"	"5"	"179"	"0"	"0"	"252"	"981"	"4"	"32618"	"14"	"0"	"54"	"0"	"249"	"1042"	"125"	"9"	"29"	"155"	"144"	"247"	"0"	"60"	"1454"	"883"	"9802"	"1175"	"474"	"414"	"729"	"1942"	"0"	"1974"	"1"	"1692"	"1291"	"12"	"736"	"4"	"934"	"677"	"4008"	"44"	"147"	"10331"	"3979"	"10"	"1321"	"69"	"2"	"285"	"82"	"34"	"903"	"5501"	"24"	"494"	"5"	"629"	"91"	"619"	"1099"	"513"	"76"	"1170"	"0"	"2"	"533"	"29"	"790"	"579"	"1"	"3596"	"8"	"66268"	"112"	"431"	"6266"	"304"	"23"	"440"	"1994"	"560"	"164"	"227"	"1024"	"2387"	"4274"	"1"	"1"	"2"	"1"	"2"	"2"	"2"	"5"	"4"	"2"	"1"	"3"	"372"	"98"	"603"	"37"	"112"	"203"	"579"	"115"	"2721"	"399"	"7"	"933"	"784"	"2156"	"1115"	"1080"	"9"	"0"	"1612"	"1201"	"1654"	"6852"	"4068"	"6958"	"145"	"6053"	"143"	"1992"	"182"	"1486"	"0"	"0"	"94"	"3240"	"18"	"160"	"44"	"1"	"29"	"1"	"0"	"5"	"264"	"13"	"4"	"0"	"0"	"8"	"2"	"25"	"2871"	"485"	"897"	"314"	"488"	"401"	"435"	"6"	"4394"	"2013"	"1188"	"3008"	"0"	"558"	"2555"	"694"	"63"	"1"	"1"	"1"	"9"	"2"	"1"	"4"	"1"	"0"	"4"	"0"	"0"	"4552"	"1221"	"5"	"1201"	"4739"	"1207"	"97"	"16"	"1089"	"1149"	"5347"	"536"	"311"	"856"	"6"	"1"	"15"	"0"	"16"	"1"	"16"	"4"	"0"	"20"	"8"	"51"	"2"	"0"	"7"	"0"	"0"	"6"	"3"	"3"	"783"	"1643"	"2284"	"1467"	"1123"	"140"	"20"	"0"	"2"	"0"	"0"	"0"	"0"	"83"	"0"	"261"	"472"	"486"	"710"	"1004"	"1265"	"1041"	"739"	"33"	"123"	"44"	"907"	"202"	"100"	"40"	"18"	"374"	"1258"	"308"	"26"	"0"	"78"	"15"	"1004"	"2310"	"1318"	"109"	"52"	"1205"	"1952"	"698"	"163"	"157"	"20"	"0"	"271"	"415"	"128"	"6"	"23"	"347"	"1035"	"70"	"1041"	"66"	"204"	"476"	"351"	"371"	"132"	"161"	"47"	"79"	"174"	"50"	"149"	"366"	"46"	"252"	"70"	"1124"	"831"	"2"	"4"	"2032"	"320"	"59"	"1632"	"98"	"1211"	"56"	"611"	"1"	"722"	"222"	"226"	"1768"	"301"	"1967"	"301"	"1095"	"14"	"1"	"141"	"35"	"681"	"112"	"189"	"1002"	"190"	"720"	"390"	"283"	"442"	"562"	"25"	"4"	"19"	"1"	"39"	"184"	"154"	"103"	"249"	"81"	"7"	"0"	"3"	"0"	"6"	"42"	"464"	"142"	"72"	"142"	"2512"	"7"	"351"	"310"	"887"	"151"	"421"	"361"	"7"	"0"	"102"	"82"	"250"	"437"	"317"	"4"	"255"	"758"	"17"	"423"	"441"	"603"	"230"	"2614"	"642"	"60"	"276"	"606"	"56"	"1656"	"2022"	"313"	"4337"	"188"	"300"	"417"	"1635"	"281"	"428"	"30"	"428"	"798"	"132"	"698"	"658"	"375"	"192"	"69"	"2013"	"222"	"97"	"136"	"197"	"272"	"707"	"48"	"191"	"1071"	"29"	"0"	"0"	"2"	"1"	"0"	"183"	"151"	"101"	"470"	"312"	"117"	"42"	"5"	"5"	"11826"	"375"	"1754"	"1983"	"13"	"4"	"8"	"37"	"1139"	"5"	"53"	"226"	"500"	"3"	"1531"	"8"	"9248"	"57"	"264"	"36"	"493"	"0"	"0"	"281"	"1700"	"29"	"457"	"388"	"1471"	"917"	"4"	"4"	"13"	"31"	"1178"	"71"	"48"	"712"	"240"	"59"	"482"	"952"	"1682"	"1"	"82"	"81"	"900"	"84"	"11"	"609"	"414"	"0"	"409"	"351"	"2084"	"985"	"7"	"73"	"287"	"3569"	"1075"	"41"	"24"	"644"	"165"	"1789"	"78"	"1598"	"1014"	"143"	"2"	"2177"	"163"	"602"	"904"	"2578"	"10"	"207"	"533"	"0"	"144"	"1891"	"180"	"1244"	"961"	"672"	"43"	"6"	"306"	"87"	"115"	"20"	"387"	"48"	"333"	"782"	"172"	"10"	"324"	"556"	"185"	"600"	"331"	"559"	"104"	"159"	"137"	"1408"	"356"	"73"	"9"	"7"	"4"	"18"	"199"	"79"	"352"	"40"	"0"	"1537"	"1155"	"1599"	"226"	"532"	"1231"	"269"	"19"	"510"	"53"	"137"	"330"	"2912"	"8"	"128"	"104"	"1"	"0"	"0"	"3"	"0"	"0"	"120"	"416"	"34"	"266"	"2"	"186"	"317"	"1"	"3"	"7"	"1"	"0"	"0"	"1"	"6"	"285"	"743"	"274"	"19"	"517"	"129"	"2"	"768"	"257"	"0"	"2"	"217"	"491"	"1"	"165"	"508"	"0"	"0"	"49"	"26"	"170"	"45"	"239"	"6"	"68"	"708"	"482"	"686"	"376"	"172"	"227"	"292"	"227"	"141"	"422"	"359"	"228"	"525"	"49"	"675"	"436"	"848"	"208"	"158"	"34"	"40"	"180"	"4"	"42"	"10"	"420"	"236"	"1498"	"401"	"164"	"890"	"276"	"41210"	"974"	"2646"	"660"	"125"	"50"	"331"	"265"	"1666"	"489"	"705"	"633"	"1307"	"172"	"38"	"296"	"317"	"523"	"137"	"240"	"421"	"402"	"248"	"1"	"109"	"326"	"49"	"1825"	"1"	"1141"	"901"	"494"	"415"	"477"	"4246"	"376"	"215"	"472"	"241"	"687"	"651"	"116"	"256"	"152"	"118"	"2116"	"65"	"224"	"792"	"395"	"948"	"906"	"20"	"94"	"464"	"218"	"1133"	"55"	"15"	"935"	"183"	"254"	"0"	"745"	"302"	"51"	"11"	"55"	"125"	"1432"	"141"	"263"	"458"	"94"	"116"	"105"	"1477"	"67"	"127"	"605"	"1"	"11"	"154"	"397"	"810"	"588"	"620"	"70"	"171"	"241"	"294"	"265"	"2"	"0"	"6915"	"0"	"436"	"483"	"493"	"383"	"90"	"36"	"1017"	"2399"	"1595"	"1263"	"117"	"1"	"115"	"0"	"212"	"165"	"3937"	"34"	"226"	"373"	"1"	"3"	"41"	"709"	"36"	"1778"	"24"	"8"	"158"	"563"	"891"	"15"	"84"	"1"	"392"	"2"	"113"	"96"	"927"	"2136"	"30"	"101"	"197"	"888"	"168"	"160"	"208"	"457"	"268"	"510"	"195"	"584"	"2727"	"187"	"3967"	"19"	"0"	"2"	"3"	"163"	"147"	"154"	"40"	"38"	"49"	"159"	"262"	"1"	"72"	"864"	"982"	"293"	"27"	"160"	"0"	"236"	"8"	"317"	"194"	"506"	"3"	"118"	"4"	"20"	"1227"	"139"	"276"	"117"	"1494"	"26"	"142"	"8"	"3399"	"175"	"595"	"1461"	"2637"	"618"	"0"	"4"	"0"	"35"	"253"	"48"	"146"	"5164"	"94"	"0"	"256"	"159"	"10"	"176"	"894"	"23"	"107"	"56"	"98"	"124"	"256"	"1509"	"74"	"37"	"259"	"2009"	"152"	"905"	"212"	"25"	"1584"	"1090"	"176"	"449"	"493"	"557"	"162"	"169"	"506"	"426"	"36"	"393"	"997"	"0"	"0"	"1"	"0"	"0"	"0"	"0"	"0"	"3"	"3"	"2"	"84"	"0"	"0"	"0"	"2"	"1"	"6"	"1"	"6"	"2"	"0"	"11"	"83"	"7"	"42"	"7"	"24"	"47"	"0"	"1"	"87"	"26"	"138"	"40"	"100"	"1803"	"444"	"111"	"517"	"1219"	"106"	"426"	"6"	"202"	"468"	"802"	"553"	"208"	"15"	"3"	"234"	"55"	"265"	"2192"	"1341"	"130"	"1344"	"1140"	"11"	"26"	"13"	"34"	"1772"	"4662"	"124"	"66"	"384"	"34"	"19"	"9"	"45"	"347"	"1103"	"458"	"141"	"567"	"8"	"1521"	"239"	"124"	"648"	"167"	"130"	"56"	"455"	"185"	"195"	"114"	"66"	"4485"	"217"	"134"	"653"	"183"	"3"	"77"	"24"	"54"	"530"	"1899"	"217"	"435"	"287"	"153"	"13"	"12"	"469"	"200"	"65"	"2157"	"1150"	"302"	"34"	"11"	"975"	"97"	"61"	"55"	"22"	"296"	"510"	"2450"	"33"	"483"	"856"	"750"	"61"	"113"	"164"	"177"	"84"	"520"	"137"	"178"	"165"	"882"	"133"	"2176"	"328"	"34"	"2725"	"7878"	"430"	"186"	"2425"	"1001"	"20"	"55"	"130"	"1311"	"1052"	"173"	"4376"	"65"	"970"	"568"	"2072"	"290"	"5590"	"281"	"677"	"1229"	"128"	"472"	"758"	"1121"	"244"	"121"	"157"	"14"	"10"	"1862"	"765"	"1452"	"706"	"36"	"99"	"86"	"139"	"373"	"719"	"611"	"110"	"907"	"3741"	"270"	"829"	"222"	"0"	"0"	"866"	"1306"	"149"	"752"	"173"	"614"	"879"	"186"	"405"	"258"	"206"	"383"	"2914"	"285"	"541"	"1016"	"327"	"20"	"11"	"12"	"212"	"184"	"126"	"249"	"173"	"63"	"267"	"111"	"37"	"163"	"2"	"2731"	"96"	"71"	"124"	"297"	"4"	"83"	"315"	"46"	"180"	"1961"	"528"	"285"	"904"	"705"	"499"	"285"	"167"	"128"	"256"	"411"	"29"	"373"	"350"	"218"	"1733"	"8"	"9"	"0"	"4257"	"1"	"0"	"1"	"1"	"4"	"119"	"6431"	"98"	"2"	"440"	"1958"	"3"	"49"	"52"	"435"	"48"	"25"	"118"	"3"	"285"	"13"	"107"	"1965"	"336"	"9"	"88"	"170"	"140"	"682"	"885"	"2015"	"89"	"528"	"54"	"30"	"556"	"47"	"583"	"131"	"11"	"379"	"40"	"601"	"1"	"74"	"1444"	"290"	"829"	"311"	"45"	"862"	"677"	"22"	"239"	"49"	"3"	"0"	"1"	"237"	"4"	"182"	"703"	"128"	"73"	"102"	"15"	"190"	"492"	"15"	"242"	"78"	"293"	"9"	"0"	"22"	"71"	"8561"	"48"	"55"	"31"	"655"	"1282"	"1272"	"61"	"77"	"38"	"14"	"114"	"5"	"2"	"4"	"478"	"6"	"1"	"33"	"122"	"9"	"18"	"241"	"245"	"168"	"0"	"416"	"201"	"192"	"1272"	"427"	"34"	"24"	"702"	"465"	"957"	"83"	"456"	"2085"	"5"	"52"	"192"	"70"	"319"	"6"	"532"	"70"	"46"	"349"	"91"	"100"	"685"	"814"	"1288"	"523"	"99"	"460"	"184"	"250"	"246"	"201"	"35"	"63"	"2"	"87"	"437"	"6"	"498"	"18"	"321"	"4126"	"9"	"10"	"82"	"25"	"383"	"377"	"897"	"74"	"13"	"62"	"169"	"555"	"259"	"326"	"98"	"833"	"227"	"23"	"654"	"146"	"272"	"17"	"34"	"5"	"757"	"847"	"961"	"1140"	"270"	"5"	"228"	"1784"	"57"	"107"	"60"	"620"	"659"	"889"	"126"	"474"	"1779"	"843"	"108"	"8"	"564"	"55"	"43"	"460"	"191"	"380"	"107"	"10"	"138"	"31"	"1"	"1303"	"352"	"8"	"35"	"5717"	"57"	"38"	"379"	"106"	"101"	"109"	"351"	"846"	"256"	"367"	"201"	"2000"	"55"	"34"	"252"	"93"	"11"	"60"	"211"	"246"	"303"	"64"	"3519"	"6"	"518"	"926"	"4"	"1"	"17"	"18"	"1172"	"95"	"531"	"953"	"3"	"166"	"166"	"210"	"75"	"698"	"347"	"4"	"4"	"0"	"1"	"61"	"2"	"68"	"372"	"38"	"122"	"0"	"24"	"561"	"116"	"216"	"69"	"1156"	"269"	"515"	"184"	"1442"	"262"	"1260"	"486"	"411"	"1657"	"812"	"19"	"827"	"372"	"471"	"864"	"477"	"1348"	"1129"	"13"	"104"	"399"	"73"	"136"	"197"	"191"	"1314"	"409"	"231"	"255"	"24"	"217"	"37"	"9"	"156"	"1593"	"214"	"841"	"201"	"64"	"472"	"60"	"116"	"1228"	"1298"	"0"	"79"	"209"	"327"	"585"	"1632"	"53"	"748"	"87"	"537"	"431"	"1680"	"540"	"8"	"5"	"423"	"110"	"16"	"39"	"4858"	"4"	"0"	"507"	"199"	"1067"	"106"	"163"	"124"	"282"	"121"	"10"	"1020"	"1248"	"76"	"112"	"209"	"149"	"670"	"306"	"4530"	"299"	"161"	"112"	"7433"	"119"	"84"	"2405"	"889"	"121"	"247"	"3"	"92"	"298"	"41"	"43"	"46"	"76"	"494"	"1737"	"7"	"5017"	"131"	"236"	"510"	"91"	"793"	"2"	"399"	"38"	"1548"	"2565"	"38"	"2132"	"775"	"695"	"34"	"61"	"138"	"215"	"770"	"74"	"248"	"924"	"3"	"0"	"419"	"467"	"365"	"545"	"150"	"0"	"2"	"2603"	"104"	"67"	"11"	"17"	"143"	"139"	"32"	"727"	"472"	"78"	"5"	"0"	"1381"	"849"	"178"	"8"	"2518"	"179"	"273"	"27"	"48"	"4731"	"2888"	"325"	"84"	"279"	"2485"	"1200"	"97"	"763"	"316"	"159"	"1245"	"179"	"164"	"96"	"345"	"1"	"1"	"25"	"552"	"300"	"13"	"39"	"1511"	"341"	"77"	"434"	"1317"	"1680"	"171"	"222"	"129"	"61"	"19"	"1164"	"500"	"1185"	"451"	"23"	"79"	"740"	"109"	"1141"	"799"	"7"	"934"	"150"	"444"	"472"	"124"	"3"	"486"	"6"	"3329"	"82"	"1148"	"422"	"2193"	"47"	"282"	"648"	"1597"	"0"	"112"	"29"	"554"	"25583"	"1"	"2"	"65"	"48"	"0"	"0"	"299"	"2"	"608"	"277"	"578"	"2130"	"153"	"3"	"15005"	"326"	"172"	"74"	"134"	"512"	"191"	"35"	"19"	"242"	"1664"	"938"	"19"	"28"	"6"	"651"	"12"	"809"	"411"	"9"	"448"	"1133"	"155"	"884"	"1"	"310"	"222"	"527"	"621"	"627"	"1143"	"634"	"361"	"526"	"145"	"134"	"1144"	"96"	"72"	"10273"	"1314"	"94"	"113"	"530"	"49"	"453"	"218"	"639"	"628"	"261"	"1161"	"42"	"163"	"169"	"4"	"2"	"2322"	"0"	"3"	"133"	"256"	"890"	"7"	"5"	"0"	"0"	"0"	"0"	"65"	"19"	"150"	"81"	"1478"	"703"	"249"	"0"	"182"	"1233"	"2"	"301"	"531"	"29"	"807"	"568"	"1031"	"12"	"1027"	"278"	"10"	"0"	"1"	"0"	"71"	"248"	"2413"	"48"	"851"	"193"	"78"	"1022"	"264"	"592"	"0"	"335"	"219"	"6"	"0"	"4"	"3"	"32"	"1"	"7"	"0"	"9"	"4"	"0"	"1"	"2"	"1"	"0"	"125"	"2"	"3"	"22"	"107"	"8"	"165"	"17"	"4805"	"73"	"13"	"20"	"9"	"4"	"80"	"596"	"85"	"272"	"159"	"277"	"136"	"550"	"108"	"295"	"259"	"211"	"1358"	"540"	"1381"	"39"	"359"	"414"	"390"	"159"	"214"	"377"	"772"	"0"	"1325"	"506"	"1154"	"115"	"332"	"478"	"270"	"2"	"1"	"2"	"0"	"0"	"126"	"44"	"165"	"233"	"150"	"0"	"1"	"4"	"4"	"1"	"0"	"318"	"179"	"661"	"789"	"769"	"544"	"2"	"866"	"206"	"470"	"369"	"61"	"234"	"83"	"660"	"476"	"98"	"0"	"0"	"1"	"29"	"218"	"319"	"372"	"1023"	"698"	"53"	"470"	"203"	"380"	"305"	"830"	"273"	"271"	"299"	"261"	"159"	"199"	"71"	"230"	"476"	"28"	"147"	"44"	"5"	"30"	"2"	"61"	"6"	"2"	"313"	"139"	"119"	"0"	"0"	"81"	"815"	"219"	"0"	"1208"	"706"	"630"	"238"	"820"	"229"	"1164"	"2818"	"3"	"115"	"1476"	"1241"	"34"	"15"	"283"	"47"	"26"	"22"	"0"	"76"	"134"	"8263"	"86"	"0"	"4452"	"2"	"290"	"874"	"171"	"1068"	"1493"	"15"	"11"	"220"	"153"	"90"	"50"	"14"	"504"	"3"	"2042"	"13"	"1239"	"795"	"1591"	"4"	"1"	"37"	"1789"	"464"	"1981"	"67"	"235"	"17"	"37"	"202"	"38"	"243"	"4"	"74"	"196"	"535"	"1750"	"317"	"0"	"65"	"152"	"627"	"39"	"321"	"884"	"319"	"45"	"0"	"0"	"0"	"0"	"1"	"2050"	"3"	"2111"	"303"	"203"	"6619"	"0"	"13"	"2"	"3"	"0"	"553"	"1289"	"10"	"1"	"41"	"0"	"52"	"173"	"2"	"99"	"50"	"24"	"337"	"403"	"6"	"1410"	"684"	"24"	"713"	"475"	"11"	"57"	"297"	"58"	"449"	"6818"	"300"	"135"	"105"	"404"	"455"	"7"	"1045"	"108"	"374"	"116"	"180"	"0"	"140"	"101"	"256"	"13"	"93"	"83"	"14"	"76"	"607"	"678"	"120"	"544"	"1233"	"1192"	"99"	"1860"	"196"	"486"	"99"	"360"	"2447"	"122"	"407"	"541"	"1024"	"703"	"22"	"69"	"42"	"1163"	"64"	"229"	"130"	"435"	"488"	"934"	"383"	"142"	"76"	"52"	"42"	"397"	"118"	"0"	"129"	"551"	"1546"	"50"	"114"	"1172"	"294"	"331"	"64"	"303"	"91"	"32"	"407"	"1066"	"89"	"1069"	"8941"	"12815"	"60"	"177"	"282"	"25"	"985"	"243"	"86"	"1498"	"58"	"116"	"37"	"1626"	"2536"	"218"	"6"	"2797"	"192"	"271"	"338"	"6384"	"625"	"946"	"5"	"467"	"45"	"177"	"5"	"0"	"4"	"965"	"21"	"129"	"159"	"43"	"389"	"836"	"170"	"315"	"782"	"28"	"0"	"0"	"14"	"471"	"22"	"179"	"304"	"362"	"55"	"2147"	"99"	"0"	"85"	"90"	"1717"	"261"	"46"	"0"	"5"	"0"	"1"	"18"	"317"	"1"	"51"	"70"	"1129"	"229"	"117"	"281"	"238"	"97"	"234"	"194"	"4"	"253"	"123"	"105"	"830"	"9"	"362"	"58"	"302"	"114"	"880"	"401"	"23"	"2"	"0"	"36"	"483"	"3"	"6"	"0"	"2"	"1"	"855"	"61"	"171"	"67"	"654"	"3248"	"60"	"232"	"151"	"863"	"380"	"1158"	"604"	"420"	"63"	"113"	"348"	"14"	"652"	"290"	"1"	"2"	"0"	"1"	"10"	"1671"	"489"	"57"	"281"	"0"	"345"	"174"	"7"	"2"	"695"	"122"	"198"	"14"	"2"	"556"	"368"	"3407"	"11"	"2"	"11"	"155"	"2335"	"1056"	"341"	"65"	"105"	"45"	"303"	"144"	"1238"	"190"	"92"	"12221"	"568"	"84"	"200"	"1005"	"586"	"242"	"0"	"1857"	"74"	"83"	"752"	"4353"	"171"	"960"	"495"	"294"	"109"	"1281"	"441"	"9119"	"10543"	"1389"	"658"	"717"	"3"	"7"	"209"	"488"	"3"	"171"	"3"	"11"	"52"	"134"	"809"	"209"	"64"	"124"	"1439"	"0"	"66"	"74"	"1025"	"549"	"1353"	"216"	"129"	"137"	"66"	"976"	"250"	"1308"	"203"	"685"	"48"	"571"	"9"	"3"	"24"	"196"	"2"	"1032"	"426"	"225"	"501"	"276"	"89"	"1338"	"154"	"926"	"995"	"841"	"2342"	"115"	"109"	"5656"	"59"	"280"	"468"	"999"	"1509"	"2024"	"1"	"516"	"0"	"1532"	"342"	"3890"	"52"	"225"	"309"	"105"	"87"	"225"	"83"	"3296"	"388"	"262"	"326"	"335"	"1154"	"219"	"245"	"521"	"627"	"643"	"19"	"2"	"185"	"1180"	"106"	"21"	"283"	"58"	"4245"	"1102"	"4375"	"250"	"1498"	"447"	"13"	"971"	"26"	"98"	"364"	"63"	"311"	"173"	"0"	"312"	"573"	"148"	"119"	"371"	"689"	"21"	"283"	"479"	"22"	"53"	"666"	"87"	"3443"	"288"	"8745"	"599"	"102"	"3878"	"1610"	"29717"	"102"	"740"	"667"	"102"	"293"	"545"	"123"	"6"	"238"	"3"	"2"	"0"	"194"	"57"	"15"	"966"	"1257"	"16"	"50"	"0"	"83"	"1"	"708"	"31"	"8505"	"209"	"259"	"17738"	"20"	"7"	"120"	"47"	"819"	"17"	"32"	"303"	"277"	"23"	"581"	"1137"	"134"	"59"	"149"	"853"	"1444"	"6343"	"2"	"2"	"232"	"19239"	"6501"	"147"	"115"	"290"	"154"	"280"	"174"	"574"	"36"	"157"	"899"	"95"	"2"	"6790"	"426"	"0"	"811"	"1229"	"1782"	"34"	"2159"	"46"	"421"	"383"	"235"	"47"	"12"	"545"	"229"	"3"	"256"	"146"	"11"	"486"	"2264"	"16"	"189"	"123"	"0"	"588"	"44"	"1"	"32"	"500"	"287"	"731"	"159"	"5"	"315"	"26"	"6"	"30"	"170"	"352"	"89"	"62"	"456"	"1"	"1"	"2"	"2"	"0"	"2"	"57"	"50"	"1421"	"105"	"574"	"251"	"69"	"331"	"468"	"0"	"78"	"70"	"2343"	"1759"	"170"	"532"	"3067"	"719"	"1867"	"1"	"17"	"560"	"3554"	"105"	"329"	"23"	"400"	"25"	"151"	"3292"	"402"	"18"	"211"	"714"	"138"	"48"	"922"	"9"	"1"	"1"	"2"	"179"	"180"	"1"	"177"	"10"	"14"	"277"	"385"	"656"	"1137"	"579"	"5"	"17"	"382"	"87"	"222"	"21"	"0"	"1"	"232"	"131"	"565"	"658"	"883"	"2563"	"774"	"906"	"3751"	"220"	"158"	"123"	"378"	"1157"	"15"	"145"	"67"	"80"	"804"	"53"	"3673"	"7"	"212"	"81"	"43"	"146"	"1019"	"28"	"220"	"0"	"13"	"30"	"2960"	"160"	"111"	"1"	"175"	"2"	"1"	"42"	"522"	"466"	"311"	"129"	"843"	"117"	"3888"	"198"	"451"	"2373"	"787"	"627"	"1360"	"478"	"1232"	"2"	"1062"	"127"	"861"	"595"	"421"	"469"	"102"	"11"	"16"	"411"	"115"	"0"	"1"	"0"	"0"	"0"	"1"	"1"	"3"	"136"	"100"	"1530"	"382"	"1"	"67"	"648"	"7"	"892"	"414"	"894"	"6"	"1476"	"345"	"209"	"269"	"248"	"1374"	"1"	"4"	"0"	"1"	"1"	"3"	"1"	"1"	"28"	"123"	"14"	"273"	"80"	"11348"	"12"	"8184"	"429"	"329"	"11"	"654"	"54"	"82"	"143"	"293"	"72"	"2"	"3"	"2"	"2"	"556"	"511"	"51"	"262"	"5594"	"121"	"1641"	"373"	"365"	"496"	"128"	"39"	"94"	"72"	"30"	"81"	"411"	"194"	"903"	"53"	"1192"	"18"	"4650"	"472"	"266"	"54"	"418"	"2"	"94"	"79"	"48"	"2082"	"17"	"79"	"462"	"6"	"895"	"2"	"9342"	"361"	"17"	"104"	"1"	"0"	"5697"	"73"	"46"	"435"	"8"	"295"	"1569"	"455"	"0"	"1204"	"2"	"0"	"379"	"118"	"237"	"151"	"297"	"1252"	"2791"	"396"	"390"	"68"	"0"	"28"	"26"	"1"	"175"	"490"	"626"	"224"	"115"	"263"	"2640"	"45"	"207"	"1"	"2"	"6736"	"7107"	"1114"	"3"	"227"	"275"	"420"	"689"	"2272"	"1220"	"255"	"3"	"70"	"334"	"117"	"353"	"389"	"274"	"307"	"104"	"0"	"102"	"126"	"175"	"274"	"168"	"442"	"415"	"253"	"448"	"402"	"121"	"1"	"397"	"19"	"168"	"2052"	"186"	"109"	"1254"	"13"	"249"	"1666"	"155"	"259"	"275"	"154"	"325"	"90"	"354"	"635"	"866"	"49"	"198"	"15"	"46"	"416"	"166"	"14"	"399"	"10"	"11"	"182"	"123"	"1464"	"51"	"1759"	"25"	"1902"	"278"	"319"	"429"	"936"	"27"	"49"	"83"	"2238"	"401"	"200"	"309"	"166"	"771"	"116"	"416"	"51"	"373"	"122"	"339"	"338"	"811"	"11"	"0"	"710"	"785"	"180"	"169"	"12178"	"573"	"3"	"93"	"66"	"149"	"360"	"61"	"76"	"235"	"55"	"732"	"112"	"166"	"569"	"173"	"127"	"190"	"183"	"4"	"204"	"178"	"302"	"49"	"1021"	"2"	"119"	"3044"	"67"	"4432"	"57"	"1457"	"183"	"1394"	"0"	"75"	"355"	"147"	"3"	"1171"	"701"	"18"	"28"	"2330"	"252"	"282"	"119"	"838"	"1991"	"87"	"77"	"53"	"762"	"230"	"1431"	"95"	"464"	"787"	"1210"	"33"	"294"	"170"	"12"	"295"	"29"	"90"	"44"	"54"	"270"	"249"	"157"	"1607"	"630"	"2126"	"42"	"441"	"5"	"125"	"57"	"79"	"26"	"5034"	"1"	"32"	"41"	"343"	"585"	"0"	"1032"	"1"	"3"	"80"	"948"	"198"	"101"	"32"	"112"	"349"	"776"	"255"	"384"	"589"	"139"	"615"	"26"	"226"	"391"	"1"	"0"	"595"	"1195"	"4"	"71"	"83"	"2303"	"950"	"856"	"146"	"160"	"1099"	"196"	"148"	"964"	"71"	"42"	"191"	"39"	"219"	"253"	"204"	"1108"	"11644"	"14"	"138"	"3463"	"692"	"234"	"443"	"223"	"757"	"69"	"72"	"484"	"161"	"21"	"1274"	"73"	"2160"	"140"	"5"	"1"	"45"	"16"	"28"	"361"	"175"	"133"	"7"	"454"	"183"	"2"	"125"	"1192"	"105"	"2276"	"174"	"119"	"185"	"531"	"950"	"742"	"57"	"111"	"1849"	"87"	"878"	"224"	"121"	"519"	"6"	"581"	"47"	"1386"	"1524"	"62"	"172"	"296"	"79"	"1"	"328"	"115"	"518"	"71"	"5"	"326"	"29"	"1384"	"408"	"401"	"421"	"2"	"3889"	"97"	"289"	"798"	"534"	"1956"	"47"	"144"	"823"	"2"	"0"	"1"	"0"	"446"	"103"	"425"	"3842"	"2"	"179"	"473"	"603"	"4"	"0"	"0"	"583"	"0"	"1097"	"73"	"2"	"135"	"461"	"884"	"29"	"207"	"1166"	"56"	"1151"	"283"	"6"	"5"	"82"	"460"	"165"	"913"	"140"	"1"	"0"	"1"	"0"	"306"	"98"	"18"	"1"	"0"	"11"	"31"	"403"	"60"	"367"	"57"	"1"	"353"	"286"	"764"	"465"	"52"	"66"	"0"	"0"	"65"	"1"	"126"	"72"	"14008"	"2072"	"347"	"3796"	"378"	"4130"	"1"	"263"	"480"	"158"	"74"	"89"	"533"	"105"	"0"	"0"	"0"	"2"	"1"	"74"	"426"	"108"	"983"	"528"	"809"	"176"	"507"	"375"	"266"	"113"	"153"	"447"	"92"	"9"	"846"	"850"	"81"	"147"	"59"	"65"	"85"	"4"	"669"	"292"	"92"	"92"	"5"	"553"	"484"	"191"	"803"	"775"	"35"	"474"	"2362"	"114"	"409"	"1137"	"31"	"3212"	"115"	"227"	"105"	"54"	"1"	"382"	"15"	"67"	"51"	"588"	"703"	"33"	"53"
"SAMN09738112"	"217"	"1"	"0"	"1"	"1"	"0"	"1"	"1"	"1"	"53"	"648"	"692"	"18257"	"2384"	"1003"	"62"	"3"	"1"	"23"	"13"	"17"	"14"	"14"	"0"	"15"	"222"	"63"	"55"	"2148"	"1506"	"29"	"76655"	"238"	"86"	"188"	"266"	"521"	"245"	"424"	"1049"	"1208"	"197"	"971"	"272"	"211"	"83"	"898"	"2"	"0"	"2"	"1029"	"548"	"4597"	"8"	"5"	"1616"	"7601"	"826"	"109"	"1368"	"1"	"2"	"1"	"212"	"249"	"610"	"301"	"0"	"2"	"220"	"1516"	"0"	"830"	"682"	"84"	"2"	"217"	"169"	"57"	"429"	"288"	"9"	"4"	"16"	"294"	"0"	"0"	"3"	"7"	"3"	"495"	"2"	"14"	"7"	"3473"	"961"	"291"	"1256"	"8"	"691"	"1194"	"306"	"244"	"335"	"20"	"381"	"206"	"942"	"315"	"56"	"843"	"3"	"939"	"377"	"189"	"21"	"4"	"210"	"28"	"6"	"545"	"622"	"285"	"461"	"3"	"5"	"96"	"2"	"177"	"158"	"246"	"18937"	"28"	"16"	"170"	"1"	"3"	"108"	"314"	"801"	"681"	"260"	"221"	"565"	"1160"	"559"	"1014"	"260"	"25"	"158"	"244"	"1056"	"2"	"927"	"93"	"241"	"40"	"2644"	"948"	"296"	"132"	"614"	"654"	"495"	"273"	"242"	"339"	"556"	"1114"	"1227"	"180"	"5"	"126"	"820"	"1669"	"2610"	"1800"	"1088"	"610"	"22"	"276"	"180"	"9"	"196"	"399"	"2"	"1241"	"429"	"4"	"1092"	"11"	"4"	"627"	"720"	"222"	"145"	"14"	"660"	"3203"	"1774"	"276"	"85"	"87"	"483"	"530"	"462"	"94"	"19"	"813"	"566"	"1034"	"148"	"214"	"277"	"493"	"4"	"356"	"1022"	"405"	"15"	"131"	"1920"	"245"	"822"	"290"	"50"	"360"	"392"	"6"	"1"	"8"	"1583"	"202"	"212"	"458"	"237"	"390"	"46"	"1471"	"266"	"125"	"3"	"127"	"884"	"254"	"209"	"465"	"312"	"208"	"338"	"730"	"7"	"0"	"3"	"2339"	"248"	"907"	"0"	"3"	"18"	"70"	"9"	"18"	"1"	"4"	"23"	"17"	"2"	"0"	"3"	"9"	"4"	"220"	"124"	"3"	"8"	"1"	"0"	"3"	"3"	"3"	"4"	"0"	"189"	"210"	"8"	"373"	"7"	"48"	"0"	"3"	"3"	"399"	"593"	"4"	"12"	"19"	"970"	"1676"	"490"	"668"	"98"	"4"	"282"	"121"	"1"	"3"	"2204"	"12"	"326"	"0"	"7"	"3435"	"0"	"247"	"3248"	"941"	"231"	"0"	"82"	"2558"	"80"	"3682"	"323"	"1019"	"2"	"8"	"549"	"3"	"11"	"176"	"320"	"4"	"1"	"0"	"0"	"1"	"15"	"633"	"123"	"1089"	"332"	"789"	"135"	"447"	"34"	"93"	"777"	"47"	"17"	"314"	"10"	"1370"	"1364"	"215"	"424"	"1315"	"44"	"3404"	"3400"	"2"	"4"	"2"	"3"	"1081"	"620"	"607"	"1203"	"14"	"2"	"25"	"1"	"3"	"3"	"1"	"12"	"503"	"15148"	"31"	"459"	"582"	"10"	"1"	"2"	"8"	"6"	"1747"	"430"	"106"	"179"	"2228"	"448"	"1065"	"325"	"3"	"135"	"375"	"1874"	"180"	"1"	"684"	"813"	"304"	"600"	"10888"	"0"	"261"	"53"	"80"	"528"	"8"	"469"	"1"	"181"	"0"	"0"	"169"	"0"	"0"	"1"	"654"	"742"	"466"	"1277"	"448"	"471"	"585"	"26"	"21"	"359"	"1334"	"222"	"979"	"963"	"709"	"193"	"405"	"287"	"473"	"22"	"367"	"408"	"289"	"68"	"14"	"122"	"683"	"149"	"665"	"328"	"79"	"240"	"284"	"475"	"931"	"19"	"222"	"70"	"84"	"34"	"876"	"29"	"330"	"122"	"205"	"60"	"44"	"3631"	"67"	"92"	"118"	"2605"	"217"	"100"	"323"	"136"	"47"	"633"	"848"	"0"	"170"	"637"	"625"	"14649"	"170"	"626"	"2170"	"36"	"669"	"238"	"1045"	"623"	"22"	"25"	"17"	"5"	"344"	"493"	"177"	"962"	"136"	"107"	"219"	"9"	"413"	"1"	"787"	"706"	"3"	"991"	"13825"	"1"	"8"	"358"	"502"	"36"	"500"	"146"	"104"	"351"	"1179"	"336"	"20"	"5"	"14"	"345"	"429"	"109"	"23"	"781"	"954"	"1144"	"287"	"1210"	"137"	"273"	"1060"	"88"	"2"	"5295"	"464"	"820"	"956"	"47"	"1398"	"491"	"2388"	"206"	"924"	"614"	"302"	"563"	"20"	"26"	"551"	"117"	"2496"	"2124"	"568"	"30"	"297"	"158"	"211"	"81"	"96"	"223"	"661"	"21"	"504"	"88"	"274"	"15"	"4935"	"6"	"2442"	"464"	"270"	"10"	"28"	"8"	"1367"	"36"	"259"	"390"	"754"	"40"	"202"	"285"	"2638"	"910"	"22"	"14"	"16"	"209"	"231"	"20"	"96"	"372"	"720"	"172"	"1606"	"232"	"881"	"14"	"317"	"231"	"327"	"411"	"272"	"131"	"36"	"76"	"606"	"616"	"1019"	"65"	"147"	"7"	"271"	"43"	"1739"	"437"	"928"	"500"	"1325"	"0"	"55"	"186"	"16"	"11"	"188"	"196"	"428"	"205"	"1"	"367"	"348"	"988"	"289"	"231"	"156"	"18"	"9"	"36"	"0"	"0"	"7"	"201"	"222"	"767"	"3"	"23"	"320"	"89"	"804"	"51"	"248"	"2"	"390"	"37"	"42"	"143"	"1993"	"193"	"3"	"87"	"1749"	"2"	"1"	"3"	"0"	"0"	"0"	"4"	"0"	"207"	"1402"	"15"	"1"	"1"	"18"	"912"	"331"	"299"	"217"	"930"	"2266"	"0"	"1327"	"1617"	"0"	"3"	"826"	"497"	"380"	"2"	"1453"	"1458"	"269"	"715"	"11"	"18"	"13"	"223"	"496"	"1"	"0"	"230"	"1510"	"399"	"20"	"3"	"585"	"486"	"14"	"591"	"166"	"687"	"185"	"302"	"0"	"592"	"4"	"591"	"256"	"2"	"3"	"2"	"0"	"10"	"191"	"214"	"3364"	"0"	"1452"	"230"	"65"	"171"	"6"	"1"	"170"	"3"	"1"	"14"	"323"	"12"	"552"	"5"	"720"	"97"	"363"	"157"	"658"	"0"	"431"	"433"	"2747"	"2723"	"46"	"120"	"15064"	"0"	"160"	"225"	"950"	"0"	"595"	"0"	"313"	"1271"	"256"	"3357"	"2"	"3"	"48"	"10"	"170"	"28"	"166"	"1479"	"787"	"218"	"962"	"2"	"2"	"0"	"26"	"27"	"13"	"0"	"0"	"0"	"239"	"93"	"12"	"514"	"2636"	"3"	"200"	"271"	"167"	"5"	"948"	"0"	"1"	"1"	"30"	"12"	"1"	"110"	"0"	"39"	"1581"	"4"	"235"	"22"	"634"	"3"	"3"	"1665"	"4057"	"4"	"426"	"0"	"0"	"2"	"0"	"29"	"1"	"341"	"2"	"8"	"18"	"16"	"2"	"1"	"0"	"20"	"37"	"7"	"6"	"0"	"0"	"0"	"0"	"13"	"4"	"1"	"0"	"2"	"2"	"4"	"0"	"0"	"8"	"1"	"45"	"122"	"0"	"0"	"128"	"725"	"30"	"1636"	"409"	"1085"	"278"	"344"	"1833"	"1"	"1"	"33"	"0"	"6124"	"97"	"84"	"0"	"525"	"636"	"131"	"426"	"344"	"629"	"286"	"426"	"406"	"450"	"489"	"2028"	"386"	"531"	"703"	"58"	"345"	"12696"	"15"	"466"	"556"	"273"	"90"	"468"	"1565"	"249"	"290"	"824"	"659"	"334"	"7"	"4"	"487"	"484"	"1505"	"1342"	"1325"	"446"	"6"	"316"	"115"	"629"	"499"	"1683"	"89"	"137"	"514"	"1265"	"64"	"249"	"426"	"331"	"6993"	"1424"	"17"	"3"	"184"	"298"	"457"	"15"	"29"	"363"	"0"	"2"	"44"	"12"	"31"	"0"	"816"	"266"	"63"	"35"	"342"	"2243"	"21"	"510"	"1291"	"2"	"1296"	"362"	"419"	"1"	"823"	"338"	"4"	"655"	"1538"	"36"	"0"	"215"	"38"	"519"	"248"	"605"	"789"	"5"	"0"	"0"	"366"	"74"	"39"	"41"	"548"	"1797"	"255"	"1247"	"1"	"386"	"263"	"236"	"739"	"1349"	"763"	"181"	"177"	"3"	"68"	"70"	"572"	"1"	"653"	"4"	"7"	"3629"	"1237"	"10"	"5682"	"3523"	"37"	"104"	"484"	"5"	"490"	"771"	"1103"	"719"	"154"	"2463"	"4"	"7"	"2"	"5"	"83"	"15"	"10"	"559"	"6"	"17"	"31"	"484"	"2224"	"222"	"184"	"398"	"718"	"1223"	"1003"	"126"	"444"	"3108"	"34"	"251"	"2855"	"4263"	"1"	"374"	"421"	"202"	"185"	"523"	"977"	"1350"	"225"	"37"	"34"	"468"	"280"	"512"	"905"	"28"	"1362"	"936"	"1"	"10"	"674"	"413"	"184"	"155"	"277"	"1624"	"259"	"5"	"0"	"67"	"0"	"1"	"0"	"1"	"14"	"20"	"2"	"0"	"0"	"9"	"2744"	"31"	"1"	"468"	"355"	"269"	"0"	"11"	"223"	"535"	"57"	"0"	"11"	"289"	"1255"	"0"	"540"	"3"	"4761"	"1074"	"11"	"1"	"10"	"2"	"0"	"0"	"151"	"0"	"263"	"477"	"81"	"1086"	"8"	"240"	"1"	"36"	"7"	"21555"	"1442"	"194"	"0"	"330"	"212"	"1337"	"95"	"100"	"128"	"391"	"24"	"2"	"3"	"4"	"0"	"0"	"211"	"180"	"127"	"7"	"241"	"3993"	"30"	"1766"	"50"	"429"	"254"	"8"	"146"	"1906"	"2806"	"205"	"497"	"7"	"53"	"59"	"1"	"5036"	"3"	"184"	"436"	"38"	"35"	"730"	"1066"	"378"	"470"	"201"	"172"	"36"	"435"	"126"	"53"	"1085"	"1241"	"2"	"603"	"211"	"432"	"0"	"3"	"653"	"2750"	"1974"	"1880"	"713"	"577"	"1379"	"1"	"74"	"4"	"4"	"1039"	"378"	"251"	"4"	"825"	"103"	"364"	"473"	"3"	"43"	"148"	"1552"	"2"	"18"	"178"	"345"	"12"	"66"	"0"	"191"	"18"	"421"	"95"	"1005"	"10799"	"806"	"425"	"141"	"256"	"360"	"785"	"396"	"157"	"48"	"100"	"229"	"301"	"427"	"894"	"4251"	"9"	"487"	"438"	"485"	"2"	"0"	"2935"	"421"	"2"	"85"	"141"	"1307"	"18"	"706"	"3"	"8"	"1432"	"827"	"374"	"46"	"38"	"177"	"21"	"273"	"607"	"43"	"1"	"2775"	"2"	"617"	"923"	"444"	"434"	"848"	"68"	"10"	"60"	"6"	"0"	"260"	"1592"	"180"	"49"	"628"	"0"	"3"	"19"	"750"	"274"	"1"	"466"	"2"	"768"	"564"	"797"	"1071"	"242"	"332"	"17"	"4"	"191"	"311"	"194"	"42"	"86"	"1374"	"487"	"1102"	"3655"	"0"	"0"	"476"	"363"	"645"	"1110"	"49"	"940"	"133"	"96"	"9968"	"13099"	"1"	"386"	"144"	"161"	"19"	"2036"	"1"	"1"	"76"	"34"	"174"	"0"	"29"	"11577"	"2"	"812"	"24"	"298"	"177"	"14"	"381"	"92"	"0"	"96"	"0"	"41"	"692"	"230"	"1200"	"222"	"218"	"3"	"549"	"805"	"4898"	"334"	"158"	"668"	"1639"	"397"	"0"	"1083"	"1183"	"5"	"201"	"1379"	"413"	"335"	"1276"	"542"	"989"	"589"	"235"	"147"	"85"	"874"	"2"	"0"	"2"	"136"	"2781"	"2570"	"44"	"1"	"0"	"105"	"385"	"301"	"304"	"1731"	"347"	"0"	"281"	"0"	"0"	"1"	"206"	"1069"	"1486"	"74"	"18620"	"0"	"622"	"352"	"232"	"578"	"505"	"116"	"902"	"0"	"0"	"172"	"127"	"1373"	"0"	"0"	"27"	"0"	"83"	"0"	"1233"	"843"	"20"	"234"	"741"	"1153"	"223"	"4"	"0"	"5"	"220"	"1682"	"3"	"59"	"103"	"4"	"267"	"93"	"49"	"994"	"257"	"0"	"0"	"0"	"1"	"236"	"10"	"387"	"27"	"0"	"790"	"843"	"228"	"20"	"3"	"486"	"766"	"1531"	"2"	"257"	"1780"	"0"	"0"	"3715"	"536"	"571"	"4"	"5"	"510"	"1"	"1"	"1076"	"1502"	"6"	"94"	"5"	"157"	"773"	"446"	"0"	"1965"	"434"	"7232"	"3"	"1052"	"3737"	"121"	"1566"	"1"	"1"	"15"	"0"	"2227"	"1479"	"3364"	"84"	"162"	"2"	"5591"	"148"	"130"	"172"	"868"	"358"	"125"	"222"	"364"	"13"	"4"	"8"	"14"	"73"	"123"	"104"	"510"	"83"	"2716"	"1600"	"0"	"38"	"1"	"121"	"444"	"2"	"15872"	"1987"	"200"	"2932"	"1048"	"620"	"1224"	"400"	"199"	"654"	"477"	"157"	"5"	"0"	"22"	"2"	"705"	"124"	"3"	"12515"	"247"	"24"	"301"	"194"	"482"	"1157"	"55"	"633"	"754"	"320"	"381"	"607"	"42"	"312"	"469"	"101"	"421"	"69"	"232"	"1032"	"564"	"2866"	"6"	"17687"	"3795"	"488"	"324"	"821"	"82"	"433"	"284"	"680"	"197"	"84"	"5086"	"256"	"249"	"42"	"637"	"363"	"394"	"131"	"209"	"217"	"1858"	"672"	"1132"	"1019"	"114"	"107"	"1829"	"471"	"1332"	"126"	"387"	"784"	"5"	"393"	"63"	"6659"	"35"	"357"	"573"	"491"	"756"	"135"	"116"	"852"	"0"	"48"	"1"	"1"	"0"	"1"	"3"	"11"	"0"	"4"	"172"	"1"	"171"	"1"	"43"	"555"	"74"	"914"	"679"	"249"	"2"	"545"	"379"	"10"	"1"	"0"	"573"	"2"	"46"	"13"	"5"	"11"	"570"	"6"	"3"	"132"	"1"	"472"	"35"	"3"	"226"	"156"	"744"	"126"	"1491"	"58"	"1"	"8"	"5"	"605"	"2"	"12966"	"1191"	"2158"	"2797"	"281"	"2592"	"1"	"3"	"0"	"0"	"203"	"272"	"30"	"755"	"235"	"549"	"0"	"27"	"455"	"6"	"356"	"143"	"208"	"172"	"366"	"1258"	"333"	"1614"	"5"	"0"	"293"	"292"	"2"	"697"	"87"	"991"	"6"	"113"	"197"	"9"	"53"	"866"	"1152"	"154"	"3"	"104"	"1"	"0"	"943"	"332"	"5"	"428"	"1846"	"15"	"3"	"0"	"1"	"4"	"80"	"22"	"156"	"2162"	"1"	"1"	"2"	"92"	"0"	"331"	"185"	"33"	"27"	"0"	"429"	"222"	"2196"	"9"	"222"	"0"	"1"	"511"	"104"	"9214"	"58"	"863"	"399"	"485"	"598"	"56"	"31"	"349"	"686"	"38"	"378"	"2249"	"4"	"1"	"89"	"0"	"1"	"0"	"246"	"7891"	"360"	"0"	"10"	"334"	"248"	"9"	"842"	"73"	"516"	"11"	"13"	"394"	"3720"	"350"	"4"	"8"	"8"	"5"	"2"	"392"	"13"	"260"	"59"	"161"	"52"	"388"	"1107"	"340"	"0"	"665"	"21"	"613"	"55"	"4"	"61"	"2563"	"6"	"0"	"0"	"1"	"1"	"8"	"1181"	"14"	"381"	"1427"	"274"	"2"	"0"	"5"	"632"	"355"	"224"	"6"	"1052"	"2208"	"120"	"150"	"422"	"0"	"1"	"0"	"583"	"1146"	"7"	"37"	"0"	"228"	"2229"	"4"	"14675"	"682"	"336"	"256"	"665"	"1477"	"603"	"162"	"854"	"1678"	"122"	"69"	"106"	"7"	"0"	"0"	"0"	"158"	"658"	"15"	"6"	"14"	"479"	"2250"	"137"	"1101"	"647"	"52"	"876"	"293"	"477"	"2"	"62"	"4"	"10"	"478"	"36"	"2173"	"1"	"1"	"12"	"299"	"26"	"521"	"1"	"2"	"9110"	"241"	"271"	"2"	"23"	"719"	"10"	"513"	"1135"	"51"	"1215"	"232"	"85"	"614"	"218"	"190"	"883"	"2126"	"2322"	"235"	"2500"	"4"	"0"	"12"	"12"	"1365"	"3230"	"841"	"214"	"594"	"351"	"76"	"121"	"0"	"46"	"66"	"128"	"491"	"11"	"2664"	"198"	"467"	"1957"	"127"	"0"	"0"	"44"	"10"	"46"	"557"	"40"	"869"	"1"	"448"	"2"	"0"	"0"	"234"	"25"	"261"	"630"	"0"	"2"	"36"	"0"	"0"	"0"	"1"	"2"	"0"	"0"	"1"	"6"	"1"	"0"	"1"	"0"	"373"	"1"	"5"	"125"	"92"	"111"	"6"	"49"	"286"	"97"	"0"	"1899"	"79"	"632"	"73"	"0"	"2101"	"516"	"1316"	"317"	"37"	"0"	"0"	"0"	"39"	"0"	"3"	"15"	"0"	"0"	"0"	"0"	"42"	"0"	"51"	"286"	"0"	"0"	"0"	"0"	"881"	"350"	"73"	"321"	"312"	"462"	"1"	"867"	"257"	"2"	"16"	"52"	"0"	"1753"	"0"	"1"	"1"	"0"	"0"	"0"	"7"	"1"	"4"	"0"	"69"	"2"	"45"	"1"	"46"	"196"	"30"	"3"	"3"	"0"	"0"	"2"	"0"	"0"	"522"	"107"	"529"	"3"	"5"	"130"	"494"	"713"	"731"	"253"	"42"	"248"	"1129"	"1086"	"13"	"360"	"2499"	"454"	"407"	"263"	"437"	"1"	"1308"	"643"	"332"	"499"	"1258"	"470"	"1"	"3319"	"0"	"59"	"60"	"0"	"838"	"100"	"301"	"39"	"210"	"18"	"697"	"78"	"27"	"41"	"11"	"578"	"741"	"1159"	"1874"	"152"	"10"	"215"	"395"	"79"	"64"	"2074"	"6"	"7"	"1249"	"960"	"3067"	"678"	"29"	"75"	"84"	"1"	"0"	"0"	"1145"	"677"	"11"	"1090"	"2"	"0"	"1"	"0"	"0"	"0"	"767"	"0"	"112"	"0"	"3191"	"337"	"3"	"8"	"804"	"182"	"248"	"149"	"22"	"0"	"208"	"1"	"0"	"1"	"5"	"640"	"5"	"878"	"1064"	"630"	"748"	"6"	"36"	"705"	"3"	"209"	"103"	"1"	"0"	"0"	"0"	"4634"	"192"	"0"	"0"	"221"	"586"	"12"	"0"	"0"	"81"	"168"	"46"	"0"	"850"	"29"	"0"	"2"	"1"	"187"	"0"	"131"	"545"	"95"	"534"	"0"	"536"	"610"	"50"	"4"	"243"	"1320"	"1"	"190"	"240"	"237"	"322"	"481"	"257"	"581"	"0"	"20"	"335"	"357"	"783"	"53"	"56"	"319"	"3"	"582"	"787"	"89"	"36"	"193"	"954"	"1109"	"472"	"1980"	"652"	"357"	"250"	"77"	"191"	"22"	"20"	"739"	"0"	"0"	"38"	"755"	"378"	"483"	"8"	"158"	"80"	"187"	"2157"	"1412"	"243"	"46"	"2"	"0"	"24"	"337"	"249"	"155"	"181"	"663"	"1442"	"60"	"485"	"380"	"1044"	"556"	"336"	"554"	"810"	"533"	"79"	"0"	"78"	"0"	"29"	"32"	"417"	"18"	"331"	"477"	"331"	"1139"	"935"	"847"	"1654"	"191"	"1"	"1"	"474"	"1107"	"85"	"217"	"978"	"118"	"1197"	"531"	"164"	"54"	"332"	"1"	"16"	"0"	"2080"	"14"	"100"	"354"	"283"	"78"	"13"	"24"	"110"	"113"	"233"	"344"	"492"	"751"	"145"	"141"	"147"	"263"	"121"	"330"	"89"	"67"	"6"	"2"	"4159"	"238"	"1578"	"373"	"198"	"21"	"4"	"3"	"22"	"0"	"4"	"1"	"457"	"905"	"744"	"162"	"1283"	"140"	"2996"	"380"	"344"	"131"	"237"	"143"	"232"	"211"	"177"	"50"	"195"	"704"	"164"	"2"	"773"	"772"	"217"	"5"	"19"	"2535"	"1"	"1"	"1"	"0"	"454"	"3"	"73"	"604"	"98"	"1691"	"48"	"2"	"56"	"1357"	"567"	"640"	"11"	"1"	"415"	"1485"	"950"	"535"	"520"	"798"	"576"	"329"	"166"	"10"	"41"	"778"	"104"	"43"	"113"	"225"	"557"	"159"	"0"	"19"	"1"	"5"	"462"	"233"	"418"	"112"	"869"	"0"	"271"	"750"	"131"	"559"	"1200"	"13587"	"3"	"820"	"156"	"871"	"229"	"1629"	"0"	"311"	"359"	"545"	"3"	"0"	"34"	"2129"	"817"	"107"	"697"	"1096"	"222"	"5"	"291"	"21"	"1010"	"2306"	"1"	"1998"	"17"	"1"	"1"	"1"	"0"	"914"	"337"	"447"	"964"	"0"	"47"	"2"	"16"	"1191"	"7"	"497"	"23"	"814"	"209"	"0"	"267"	"2729"	"0"	"3"	"261"	"138"	"1"	"1"	"34"	"186"	"360"	"222"	"4"	"1"	"27"	"55"	"71"	"390"	"0"	"1"	"1"	"2"	"0"	"1"	"0"	"0"	"0"	"1"	"95"	"4"	"304"	"949"	"0"	"155"	"663"	"174"	"0"	"265"	"5217"	"50"	"33"	"0"	"5231"	"1"	"549"	"30"	"0"	"4"	"509"	"1089"	"142"	"7704"	"596"	"1197"	"457"	"326"	"33"	"0"	"0"	"36"	"419"	"6"	"1"	"76"	"0"	"0"	"0"	"1"	"0"	"1128"	"0"	"0"	"1"	"0"	"0"	"1"	"1"	"62"	"582"	"52"	"0"	"0"	"1"	"39"	"8"	"1"	"9"	"6"	"5"	"8"	"142"	"186"	"0"	"855"	"832"	"1421"	"458"	"623"	"1298"	"1120"	"472"	"2"	"2"	"133"	"225"	"94"	"644"	"16"	"221"	"354"	"302"	"1396"	"522"	"339"	"308"	"703"	"2094"	"535"	"94"	"83"	"41"	"100"	"38"	"221"	"205"	"126"	"1"	"471"	"96"	"55"	"357"	"225"	"166"	"27"	"654"	"35"	"1605"	"356"	"445"	"214"	"159"	"362"	"8"	"341"	"37"	"1"	"2"	"0"	"1"	"0"	"0"	"122"	"1771"	"28"	"277"	"33"	"528"	"444"	"3486"	"1141"	"2"	"252"	"1"	"119"	"473"	"1"	"702"	"90"	"3"	"234"	"70"	"3"	"2135"	"46"	"706"	"3"	"1"	"595"	"241"	"888"	"29"	"111"	"2"	"1"	"116"	"265"	"129"	"379"	"1883"	"484"	"22"	"229"	"0"	"0"	"31"	"121"	"373"	"4219"	"0"	"0"	"0"	"709"	"1003"	"68"	"0"	"0"	"4"	"401"	"370"	"3"	"1"	"299"	"131"	"102"	"559"	"19"	"11"	"221"	"8"	"94"	"455"	"43"	"5"	"28"	"2040"	"135"	"316"	"430"	"7"	"1735"	"269"	"17"	"8"	"81"	"1"	"397"	"390"	"114"	"102"	"354"	"0"	"162"	"4891"	"208"	"623"	"278"	"2"	"788"	"358"	"17"	"165"	"366"	"183"	"827"	"69"	"8"	"151"	"1"	"0"	"115"	"233"	"2717"	"645"	"8"	"193"	"1"	"1746"	"1789"	"333"	"762"	"279"	"224"	"2235"	"934"	"105"	"395"	"492"	"2"	"397"	"152"	"169"	"13"	"233"	"665"	"122"	"78"	"23"	"0"	"272"	"2834"	"803"	"276"	"1695"	"0"	"124"	"558"	"267"	"181"	"1165"	"319"	"577"	"195"	"34"	"113"	"1068"	"924"	"145"	"80"	"54"	"85"	"4633"	"139"	"26"	"4133"	"1101"	"428"	"338"	"29"	"40"	"140"	"797"	"5868"	"30"	"4492"	"816"	"22"	"67"	"438"	"732"	"159"	"506"	"951"	"371"	"1287"	"437"	"262"	"491"	"3"	"1269"	"281"	"21"	"5"	"81"	"1915"	"443"	"21"	"3"	"1157"	"1343"	"37"	"269"	"1636"	"1175"	"510"	"740"	"3992"	"153"	"247"	"193"	"18"	"322"	"236"	"125"	"3"	"227"	"79"	"427"	"0"	"1"	"7"	"876"	"3"	"230"	"888"	"213"	"506"	"1117"	"6"	"1618"	"14"	"228"	"155"	"268"	"130"	"2126"	"3"	"114"	"0"	"1"	"164"	"821"	"86"	"2517"	"81"	"1"	"1525"	"193"	"738"	"6"	"161"	"4"	"311"	"4"	"203"	"97"	"120"	"2029"	"528"	"9"	"1"	"589"	"7"	"1390"	"211"	"140"	"14"	"397"	"948"	"381"	"34"	"952"	"233"	"126"	"195"	"3"	"1585"	"423"	"170"	"135"	"2"	"17"	"0"	"0"	"376"	"60"	"30"	"4"	"728"	"151"	"148"	"1"	"226"	"335"	"45"	"402"	"9"	"0"	"101"	"586"	"786"	"161"	"57"	"13401"	"87"	"20482"	"33"	"151"	"89"	"95"	"53"	"57"	"15"	"1720"	"1051"	"2"	"419"	"114"	"413"	"501"	"330"	"487"	"1372"	"208"	"342"	"703"	"13"	"81"	"23"	"183"	"2"	"149"	"456"	"1421"	"791"	"30"	"215"	"42"	"91"	"12"	"385"	"478"	"282"	"2607"	"12"	"85"	"1"	"174"	"2"	"672"	"170"	"0"	"90"	"403"	"1038"	"337"	"396"	"1"	"0"	"0"	"29"	"220"	"822"	"156"	"507"	"5"	"33"	"133"	"389"	"1819"	"96"	"218"	"27"	"40"	"888"	"856"	"9"	"25"	"3257"	"22"	"655"	"13"	"519"	"1"	"389"	"140"	"1"	"9"	"364"	"6"	"3"	"1356"	"0"	"163"	"297"	"348"	"737"	"781"	"804"	"720"	"15770"	"933"	"66"	"0"	"47"	"0"	"1"	"7"	"20"	"5"	"440"	"0"	"0"	"0"	"322"	"219"	"0"	"2"	"0"	"2"	"268"	"1"	"125"	"21"	"41"	"28"	"72"	"3"	"51"	"1"	"14"	"16"	"14"	"69"	"827"	"353"	"538"	"419"	"9"	"56"	"592"	"18"	"614"	"255"	"1929"	"24"	"703"	"1967"	"68"	"45"	"679"	"86"	"7"	"534"	"4"	"180"	"0"	"12"	"0"	"0"	"1"	"1"	"252"	"524"	"245"	"477"	"12"	"357"	"223"	"0"	"8"	"5"	"22"	"810"	"312"	"7"	"1"	"0"	"0"	"133"	"244"	"8"	"128"	"904"	"75"	"565"	"113"	"755"	"13"	"60"	"4460"	"534"	"0"	"17"	"301"	"591"	"26"	"495"	"9"	"4798"	"5"	"0"	"338"	"367"	"4"	"0"	"26"	"0"	"220"	"55"	"16"	"460"	"1620"	"816"	"164"	"1234"	"20"	"154"	"376"	"20"	"7"	"28"	"42"	"187"	"628"	"389"	"55"	"326"	"213"	"52"	"10"	"568"	"983"	"1"	"0"	"0"	"0"	"68"	"1023"	"148"	"2"	"1725"	"1293"	"3451"	"0"	"0"	"410"	"48"	"5"	"4465"	"3"	"64"	"6"	"8"	"1219"	"0"	"279"	"997"	"125"	"320"	"18"	"12"	"2"	"267"	"206"	"423"	"2"	"21"	"0"	"0"	"1614"	"1"	"1"	"1"	"0"	"5"	"357"	"0"	"1"	"3672"	"512"	"2030"	"30"	"74"	"48"	"70"	"23"	"13912"	"321"	"3273"	"1"	"0"	"354"	"376"	"748"	"218"	"51"	"1122"	"1"	"2"	"20"	"8"	"202"	"538"	"345"	"1059"	"611"	"1326"	"185"	"0"	"0"	"7"	"3"	"145"	"0"	"1967"	"349"	"0"	"198"	"0"	"120"	"41"	"5"	"137"	"39"	"1344"	"491"	"288"	"66"	"0"	"1"	"0"	"3"	"31"	"167"	"486"	"18"	"1"	"53"	"2"	"25"	"0"	"2"	"27"	"207"	"76"	"8"	"550"	"1506"	"101"	"0"	"214"	"258"	"780"	"1032"	"0"	"0"	"201"	"714"	"0"	"0"	"0"	"338"	"63"	"2799"	"65"	"57"	"411"	"1793"	"205"	"6"	"1407"	"1680"	"0"	"90"	"486"	"0"	"12"	"288"	"120"	"91"	"22"	"23"	"47"	"10"	"226"	"110"	"233"	"5442"	"36"	"306"	"170"	"2225"	"4693"	"266"	"258"	"187"	"904"	"56"	"1100"	"4525"	"904"	"0"	"0"	"578"	"297"	"19086"	"12"	"1588"	"3"	"192"	"173"	"357"	"433"	"1329"	"3352"	"123"	"61"	"3874"	"0"	"717"	"236"	"353"	"1343"	"315"	"739"	"113"	"619"	"222"	"578"	"569"	"9"	"246"	"2"	"79"	"76"	"288"	"466"	"410"	"1368"	"229"	"4653"	"539"	"218"	"155"	"334"	"2383"	"13"	"28"	"776"	"610"	"215"	"264"	"518"	"155"	"175"	"571"	"1459"	"2"	"145"	"512"	"0"	"13"	"2237"	"24"	"5"	"9"	"75"	"205"	"2946"	"54"	"0"	"0"	"7"	"0"	"461"	"3"	"179"	"6"	"821"	"56"	"320"	"937"	"12"	"4"	"230"	"1437"	"64"	"1264"	"142"	"743"	"0"	"0"	"0"	"227"	"37"	"383"	"1655"	"155"	"374"	"1287"	"127"	"39"	"3"	"101"	"3421"	"59"	"1705"	"26"	"55"	"446"	"280"	"1825"	"71"	"584"	"0"	"1094"	"30"	"3"	"216"	"275"	"75"	"5"	"299"	"201"	"6"	"101"	"0"	"0"	"87"	"86"	"154"	"728"	"1155"	"517"	"233"	"7"	"1098"	"119"	"599"	"9"	"0"	"271"	"125"	"259"	"23"	"368"	"562"	"0"	"2"	"0"	"108"	"415"	"5"	"452"	"84"	"2189"	"572"	"175"	"0"	"35"	"2"	"37"	"119"	"200"	"190"	"16"	"36"	"383"	"1073"	"1"	"439"	"583"	"2638"	"2"	"1"	"1"	"142"	"321"	"207"	"119"	"192"	"10"	"505"	"549"	"342"	"0"	"6"	"377"	"1261"	"691"	"733"	"118"	"258"	"138"	"230"	"1"	"55"	"135"	"0"	"1"	"296"	"2200"	"1498"	"10"	"82"	"270"	"324"	"1"	"0"	"33"	"277"	"34"	"318"	"6"	"455"	"1"	"77"	"801"	"25"	"328"	"1868"	"183"	"544"	"1057"	"0"	"1"	"288"	"0"	"0"	"2"	"1"	"0"	"28"	"0"	"1"	"1"	"0"	"979"	"461"	"80"	"8"	"882"	"0"	"0"	"323"	"22"	"5"	"0"	"0"	"0"	"0"	"9"	"2"	"1"	"0"	"0"	"2"	"700"	"0"	"150"	"99"	"105"	"245"	"86"	"229"	"0"	"0"	"1"	"0"	"0"	"2"	"0"	"0"	"0"	"0"	"2"	"6"	"807"	"1097"	"617"	"81"	"10"	"25"	"163"	"0"	"612"	"379"	"64"	"240"	"151"	"320"	"79"	"2"	"210"	"173"	"6"	"19"	"90"	"0"	"1"	"0"	"426"	"177"	"2159"	"149"	"317"	"106"	"35"	"55"	"488"	"99"	"6165"	"4"	"3740"	"742"	"441"	"0"	"268"	"0"	"1663"	"255"	"548"	"45"	"336"	"1"	"523"	"1170"	"27"	"11"	"45"	"335"	"54"	"461"	"149"	"322"	"285"	"1195"	"1"	"486"	"616"	"10"	"77"	"0"	"74"	"18"	"1031"	"39"	"1278"	"319"	"23"	"266"	"4696"	"325"	"285"	"3"	"77"	"255"	"6"	"258"	"67"	"0"	"161"	"583"	"357"	"1617"	"1"	"3"	"0"	"28"	"21"	"526"	"62"	"2"	"115"	"424"	"793"	"171"	"27"	"926"	"245"	"274"	"5"	"1471"	"149"	"163"	"263"	"70"	"719"	"20"	"150"	"0"	"2764"	"455"	"334"	"4279"	"2679"	"213"	"3"	"27"	"705"	"247"	"5"	"903"	"0"	"158"	"1"	"1"	"446"	"119"	"606"	"1624"	"441"	"389"	"2"	"16"	"7"	"6"	"8"	"2"	"2"	"1"	"15"	"26"	"535"	"92"	"206"	"2"	"0"	"13"	"3"	"237"	"58"	"263"	"140"	"0"	"0"	"0"	"13"	"39"	"0"	"59"	"497"	"462"	"467"	"0"	"324"	"130"	"85"	"519"	"1338"	"301"	"931"	"0"	"326"	"77"	"107"	"86"	"257"	"378"	"515"	"26"	"110"	"178"	"85"	"561"	"75"	"319"	"108"	"14"	"240"	"7"	"775"	"1784"	"13995"	"189"	"1982"	"806"	"0"	"3"	"343"	"1"	"0"	"465"	"301"	"2"	"346"	"7"	"1"	"48"	"16"	"0"	"134"	"859"	"1"	"3"	"166"	"261"	"520"	"241"	"171"	"531"	"1183"	"117"	"444"	"523"	"10"	"511"	"435"	"260"	"151"	"0"	"150"	"882"	"185"	"40"	"43"	"848"	"23"	"1"	"312"	"615"	"1425"	"891"	"660"	"209"	"68"	"3081"	"8475"	"173"	"1248"	"83"	"4"	"9858"	"459"	"206"	"0"	"0"	"0"	"2"	"0"	"116"	"369"	"7"	"55"	"208"	"32"	"2603"	"259"	"643"	"287"	"414"	"133"	"819"	"1595"	"66"	"556"	"0"	"0"	"246"	"465"	"2470"	"537"	"348"	"264"	"791"	"46"	"224"	"119"	"0"	"233"	"546"	"673"	"1"	"809"	"657"	"6"	"62"	"164"	"25"	"190"	"133"	"660"	"305"	"210"	"59"	"19"	"142"	"0"	"6122"	"1797"	"2"	"10"	"0"	"16"	"13"	"526"	"520"	"930"	"398"	"95"	"64"	"330"	"744"	"7"	"743"	"5"	"49"	"341"	"1216"	"3"	"15"	"253"	"6335"	"2391"	"8269"	"13"	"13"	"0"	"197"	"13"	"224"	"0"	"30"	"2"	"52"	"52"	"1"	"388"	"3"	"12"	"488"	"0"	"0"	"1"	"973"	"341"	"206"	"174"	"11"	"133"	"1988"	"124"	"7"	"612"	"1"	"660"	"28"	"1364"	"738"	"2392"	"2759"	"1"	"882"	"16"	"651"	"2"	"1"	"158"	"1546"	"16"	"626"	"31"	"0"	"1"	"24"	"5"	"582"	"3003"	"602"	"0"	"0"	"0"	"18"	"147"	"650"	"0"	"0"	"12"	"2"	"0"	"300"	"958"	"450"	"500"	"2"	"0"	"226"	"359"	"1187"	"880"	"8"	"165"	"7"	"600"	"500"	"4"	"112"	"838"	"24"	"4764"	"144"	"131"	"404"	"2975"	"36"	"202"	"1018"	"2669"	"4"	"194"	"0"	"662"	"231"	"128"	"174"	"174"	"274"	"1352"	"3"	"1"	"2"	"84"	"619"	"107"	"154"	"1"	"874"	"53"	"202"	"631"	"804"	"0"	"8"	"8"	"232"	"1273"	"95"	"249"	"0"	"177"	"8"	"4"	"5"	"1"	"3"	"14"	"381"	"0"	"8"	"266"	"448"	"19"	"489"	"363"	"239"	"216"	"140"	"132"	"14"	"1058"	"697"	"180"	"310"	"15"	"2"	"0"	"266"	"486"	"342"	"62"	"3"	"3"	"997"	"237"	"551"	"914"	"280"	"11606"	"0"	"0"	"0"	"2"	"31"	"130"	"379"	"55"	"4"	"485"	"14"	"0"	"0"	"259"	"257"	"1668"	"32"	"33"	"286"	"16"	"15"	"776"	"286"	"3"	"107"	"3"	"45"	"701"	"1401"	"101"	"957"	"866"	"689"	"1090"	"5"	"8"	"0"	"19"	"2"	"5063"	"728"	"270"	"0"	"0"	"23"	"27"	"139"	"89"	"23"	"1"	"343"	"77"	"124"	"499"	"616"	"179"	"1133"	"528"	"1826"	"33"	"213"	"1744"	"253"	"600"	"1776"	"138"	"5"	"1312"	"298"	"452"	"2"	"367"	"1047"	"40"	"201"	"566"	"284"	"842"	"27"	"1279"	"4"	"60"	"535"	"552"	"215"	"269"	"1046"	"178"	"511"	"4"	"102"	"245"	"251"	"133"	"3789"	"365"	"170"	"993"	"70"	"433"	"227"	"66"	"319"	"144"	"268"	"1010"	"457"	"671"	"522"	"71"	"2334"	"1005"	"1"	"174"	"92"	"968"	"992"	"523"	"67"	"1381"	"2"	"0"	"0"	"1"	"1"	"2"	"2"	"119"	"0"	"2"	"4"	"0"	"0"	"2"	"118"	"209"	"688"	"2705"	"933"	"2"	"743"	"0"	"46"	"3"	"1566"	"135"	"290"	"0"	"2"	"3"	"3"	"1309"	"409"	"26"	"306"	"11"	"865"	"323"	"361"	"234"	"1808"	"93"	"2"	"50"	"0"	"210"	"770"	"32"	"1811"	"288"	"3"	"9"	"422"	"627"	"393"	"688"	"75"	"171"	"1766"	"136"	"68"	"1"	"0"	"262"	"286"	"329"	"0"	"6"	"118"	"744"	"606"	"48"	"3"	"6"	"0"	"79"	"281"	"40"	"15"	"108"	"607"	"1596"	"110"	"6"	"639"	"57"	"633"	"1182"	"169"	"179"	"137"	"477"	"22"	"585"	"0"	"452"	"654"	"86"	"126"	"134"	"344"	"7"	"6"	"4872"	"74"	"8"	"523"	"91"	"256"	"1435"	"356"	"87"	"205"	"1200"	"1134"	"173"	"970"	"1184"	"854"	"18"	"0"	"126"	"229"	"170"	"460"	"64"	"338"	"4"	"157"	"4085"	"1083"	"220"	"275"	"110"	"758"	"380"	"230"	"131"	"290"	"102"	"143"	"88"	"389"	"8"	"258"	"128"	"1164"	"140"	"222"	"131"	"279"	"512"	"639"	"521"	"92"	"252"	"0"	"950"	"260"	"65"	"243"	"563"	"1352"	"958"	"1298"	"361"	"6643"	"270"	"91"	"13"	"142"	"109"	"1"	"1954"	"5"	"758"	"7"	"96"	"1534"	"643"	"7"	"524"	"0"	"25"	"3293"	"1"	"1"	"540"	"64"	"487"	"686"	"703"	"0"	"0"	"8"	"0"	"56"	"0"	"0"	"1743"	"2569"	"391"	"8558"	"119"	"85"	"956"	"262"	"6"	"0"	"40"	"5"	"0"	"126"	"6"	"18"	"18"	"222"	"133"	"24"	"1"	"1439"	"554"	"210"	"75"	"25"	"2"	"563"	"143"	"703"	"11"	"5"	"60"	"0"	"10"	"14"	"174"	"596"	"48"	"19617"	"340"	"2"	"2"	"0"	"484"	"0"	"3"	"1151"	"512"	"38"	"2"	"6"	"18"	"1"	"17"	"1"	"0"	"1"	"2"	"412"	"2"	"5"	"646"	"90"	"362"	"0"	"1"	"1"	"13"	"17"	"1"	"108"	"2988"	"1"	"201"	"317"	"56"	"4"	"1108"	"21"	"41"	"1370"	"1925"	"662"	"22"	"573"	"1"	"538"	"404"	"0"	"0"	"348"	"2"	"1334"	"559"	"10"	"5"	"93"	"0"	"117"	"129"	"452"	"113"	"38"	"1738"	"80"	"83"	"8"	"55"	"24"	"377"	"6"	"310"	"385"	"32"	"1495"	"8"	"246"	"222"	"130"	"23"	"2"	"368"	"18"	"0"	"250"	"87"	"13"	"58"	"915"	"0"	"139"	"388"	"665"	"697"	"123"	"2"	"25"	"169"	"314"	"487"	"520"	"0"	"2442"	"268"	"17"	"20"	"2"	"330"	"7"	"15"	"14"	"1"	"0"	"811"	"1202"	"156"	"1738"	"219"	"762"	"1"	"1"	"160"	"1"	"4"	"0"	"422"	"9412"	"2308"	"347"	"2720"	"90"	"0"	"617"	"1"	"62"	"0"	"360"	"818"	"1176"	"48"	"196"	"210"	"113"	"495"	"0"	"0"	"0"	"0"	"943"	"41"	"3"	"20"	"185"	"3116"	"12"	"472"	"2422"	"363"	"38"	"934"	"36"	"1191"	"1005"	"0"	"0"	"1"	"17"	"72"	"0"	"443"	"515"	"140"	"1077"	"357"	"22"	"183"	"8"	"281"	"3"	"344"	"0"	"7"	"824"	"19"	"108"	"40"	"1288"	"340"	"403"	"744"	"430"	"576"	"403"	"306"	"137"	"0"	"281"	"632"	"1988"	"359"	"1040"	"1456"	"1875"	"1967"	"4738"	"140"	"578"	"267"	"12932"	"292"	"1079"	"877"	"60"	"8"	"85"	"4"	"683"	"34"	"83"	"179"	"450"	"309"	"122"	"50"	"70"	"329"	"935"	"1013"	"414"	"259"	"66"	"11"	"235"	"680"	"189"	"85"	"2215"	"2"	"0"	"50"	"876"	"15"	"1698"	"18"	"600"	"136"	"4"	"0"	"5"	"293"	"163"	"276"	"126"	"18"	"1247"	"25"	"373"	"10"	"102"	"8"	"100"	"271"	"245"	"431"	"615"	"202"	"638"	"8"	"2"	"638"	"881"	"17"	"5"	"5094"	"17"	"942"	"32"	"194"	"351"	"25"	"399"	"2515"	"1664"	"54"	"3"	"385"	"15"	"415"	"452"	"49"	"149"	"481"	"1217"	"289"	"15"	"3025"	"282"	"202"	"35"	"194"	"174"	"61"	"2121"	"584"	"308"	"452"	"590"	"1"	"0"	"67"	"4"	"659"	"374"	"368"	"306"	"15"	"196"	"3"	"29"	"6"	"3"	"156"	"9"	"8633"	"341"	"0"	"0"	"160"	"0"	"3245"	"2281"	"138"	"250"	"734"	"0"	"8"	"78"	"164"	"506"	"3876"	"90"	"727"	"931"	"99"	"223"	"5631"	"0"	"2"	"15"	"3"	"315"	"413"	"528"	"21"	"5540"	"4"	"0"	"2"	"1609"	"173"	"22"	"1"	"2"	"190"	"20"	"4"	"842"	"359"	"6"	"371"	"1"	"0"	"1"	"3"	"2"	"14"	"431"	"263"	"1889"	"1"	"34"	"7"	"8"	"8"	"357"	"1188"	"27"	"20"	"21"	"14154"	"53"	"24"	"170"	"3"	"676"	"297"	"947"	"6"	"6"	"24"	"5"	"0"	"159"	"2267"	"13"	"2"	"181"	"153"	"45"	"2646"	"867"	"18"	"3"	"0"	"1"	"1"	"115"	"21"	"94"	"785"	"1855"	"190"	"3"	"0"	"5"	"1"	"176"	"38"	"302"	"2"	"2"	"17126"	"17344"	"199"	"273"	"2121"	"2"	"500"	"1034"	"6"	"3"	"4"	"1191"	"880"	"14"	"8"	"405"	"8656"	"14560"	"577"	"513"	"4"	"260"	"18"	"4"	"127"	"335"	"109"	"421"	"1405"	"594"	"1546"	"341"	"192"	"1614"	"354"	"3905"	"1825"	"7"	"54"	"521"	"732"	"214"	"3"	"433"	"380"	"648"	"4915"	"181"	"112"	"60"	"207"	"197"	"1"	"8907"	"3047"	"1464"	"1364"	"0"	"0"	"1695"	"349"	"1725"	"121"	"54"	"3"	"60141"	"0"	"0"	"0"	"0"	"1"	"0"	"37"	"756"	"0"	"0"	"0"	"1"	"7"	"1"	"93"	"1"	"1011"	"1735"	"4471"	"14558"	"1451"	"172"	"333"	"599"	"3"	"109"	"10"	"1"	"3"	"0"	"1"	"0"	"9"	"0"	"2"	"271"	"389"	"2"	"2"	"100"	"113"	"714"	"3"	"2"	"15"	"30"	"1"	"5"	"775"	"0"	"2"	"0"	"0"	"1"	"1607"	"47"	"3"	"105"	"975"	"138"	"3109"	"96"	"1005"	"77"	"363"	"1068"	"0"	"2"	"3"	"392"	"350"	"92"	"2084"	"183"	"2460"	"1709"	"733"	"2067"	"510"	"640"	"458"	"274"	"466"	"78"	"167"	"129"	"236"	"4"	"428"	"1054"	"457"	"705"	"2206"	"597"	"541"	"266"	"2476"	"86"	"5"	"25"	"99"	"402"	"625"	"422"	"975"	"7"	"1512"	"87"	"90"	"207"	"11"	"55"	"194"	"13"	"28"	"120"	"10"	"0"	"0"	"311"	"2839"	"578"	"657"	"9"	"326"	"19"	"4"	"0"	"1"	"4"	"56"	"39"	"2"	"27"	"0"	"233"	"81"	"47"	"4539"	"7"	"5"	"407"	"304"	"19"	"443"	"115"	"243"	"81"	"0"	"3"	"307"	"0"	"0"	"0"	"3168"	"964"	"0"	"1"	"342"	"35"	"903"	"195"	"51"	"252"	"131"	"0"	"93"	"322"	"21"	"229"	"754"	"9843"	"54"	"0"	"3"	"447"	"1"	"1"	"0"	"484"	"197"	"443"	"1"	"6"	"180"	"6949"	"532"	"1"	"579"	"2390"	"794"	"696"	"174"	"960"	"658"	"0"	"0"	"124"	"1"	"108"	"3"	"550"	"609"	"2"	"1094"	"1"	"0"	"74"	"2"	"1"	"0"	"0"	"0"	"1"	"1"	"9"	"155"	"0"	"0"	"1"	"57"	"2"	"0"	"0"	"38"	"2"	"3"	"26"	"268"	"17"	"398"	"4"	"0"	"14"	"15"	"2"	"1"	"0"	"146"	"64"	"919"	"781"	"0"	"1"	"3"	"27"	"841"	"0"	"0"	"0"	"824"	"149"	"344"	"249"	"1881"	"84"	"0"	"48"	"0"	"11"	"2240"	"2523"	"2"	"1025"	"167"	"237"	"28"	"1"	"151"	"6"	"3"	"1"	"873"	"1310"	"10030"	"12"	"752"	"981"	"131"	"369"	"334"	"329"	"1"	"0"	"313"	"1"	"0"	"199"	"3"	"53"	"484"	"488"	"920"	"17"	"2"	"272"	"397"	"2"	"0"	"4"	"138"	"252"	"259"	"2"	"14"	"1579"	"12"	"268"	"93"	"181"	"165"	"660"	"691"	"677"	"1284"	"1743"	"3940"	"57"	"2362"	"758"	"286"	"63"	"2"	"382"	"9"	"172"	"313"	"79"	"1"	"525"	"0"	"1536"	"1133"	"1284"	"216"	"3691"	"2541"	"536"	"467"	"268"	"333"	"49"	"411"	"36"	"25"	"745"	"224"	"178"	"511"	"8638"	"1592"	"410"	"227"	"187"	"569"	"98"	"333"	"1"	"405"	"1115"	"248"	"0"	"111"	"573"	"224"	"1"	"313"	"89"	"1092"	"1456"	"280"	"153"	"251"	"52"	"792"	"298"	"76"	"470"	"64"	"146"	"0"	"33"	"110"	"33"	"18"	"13"	"1"	"7"	"772"	"572"	"476"	"471"	"241"	"219"	"1598"	"751"	"6"	"428"	"736"	"820"	"8"	"4"	"66"	"0"	"2"	"1398"	"6126"	"19"	"131"	"252"	"222"	"510"	"1"	"2"	"5"	"1817"	"359"	"394"	"843"	"339"	"1091"	"19"	"0"	"7080"	"21"	"211"	"466"	"737"	"9"	"31"	"6"	"3"	"8"	"4"	"10"	"1"	"2"	"1"	"0"	"14"	"3"	"1"	"5"	"0"	"0"	"18"	"3"	"12"	"686"	"2"	"446"	"201"	"579"	"355"	"37"	"411"	"117"	"2310"	"1458"	"21"	"136"	"78"	"217"	"0"	"94"	"270"	"10"	"1379"	"2027"	"774"	"1461"	"2"	"520"	"1090"	"795"	"619"	"49"	"48"	"12"	"393"	"522"	"556"	"601"	"14"	"482"	"459"	"303"	"6852"	"202"	"1622"	"11917"	"112"	"7"	"500"	"12"	"2"	"1130"	"2809"	"1"	"852"	"933"	"1462"	"35"	"965"	"467"	"1180"	"643"	"173"	"333"	"586"	"155"	"4"	"5"	"390"	"200"	"0"	"9432"	"2372"	"204"	"1403"	"106"	"501"	"610"	"931"	"368"	"252"	"16"	"7"	"81"	"401"	"2191"	"484"	"4"	"2"	"504"	"220"	"6"	"531"	"244"	"266"	"67"	"54"	"227"	"312"	"795"	"221"	"336"	"307"	"144"	"650"	"142"	"1"	"321"	"972"	"16"	"947"	"1"	"56"	"61"	"15"	"1"	"7"	"3"	"318"	"514"	"2"	"475"	"444"	"373"	"332"	"1594"	"0"	"485"	"331"	"3"	"5"	"3"	"5"	"1"	"22"	"0"	"126"	"3"	"492"	"959"	"2018"	"706"	"6879"	"2976"	"1"	"832"	"1761"	"5"	"2180"	"547"	"3311"	"0"	"1026"	"661"	"2253"	"10217"	"0"	"1370"	"7"	"1668"	"252"	"2582"	"4"	"22"	"1"	"0"	"352"	"1187"	"2"	"0"	"628"	"591"	"61"	"37"	"220"	"0"	"167"	"107"	"308"	"1"	"182"	"2640"	"59"	"425"	"0"	"800"	"606"	"175"	"62"	"17"	"224"	"2993"	"210"	"66"	"2"	"3"	"97"	"785"	"90"	"1538"	"6"	"374"	"1197"	"269"	"623"	"240"	"7054"	"5384"	"471"	"582"	"682"	"296"	"1717"	"207"	"1551"	"165"	"4"	"149"	"914"	"88"	"63"	"0"	"155"	"494"	"215"	"1892"	"26"	"1014"	"229"	"1148"	"0"	"49"	"154"	"618"	"4"	"283"	"1118"	"292"	"258"	"717"	"39"	"22"	"18"	"964"	"159"	"5225"	"59"	"914"	"774"	"423"	"239"	"184"	"8"	"2"	"4206"	"224"	"1368"	"539"	"491"	"78"	"3617"	"2152"	"77"	"64"	"10"	"3"	"3"	"2"	"2"	"334"	"320"	"424"	"287"	"12"	"583"	"356"	"1134"	"448"	"8"	"5"	"4"	"167"	"2"	"826"	"483"	"272"	"5"	"478"	"338"	"710"	"95"	"449"	"1050"	"2314"	"425"	"0"	"90"	"407"	"9722"	"2144"	"523"	"1646"	"1221"	"1133"	"104"	"1032"	"12"	"80"	"169"	"2059"	"663"	"45"	"64"	"398"	"27645"	"3"	"437"	"39321"	"0"	"47"	"364"	"2"	"6"	"1532"	"132"	"1862"	"46"	"1040"	"1"	"149"	"736"	"691"	"2"	"2"	"29"	"0"	"166"	"91"	"116"	"4"	"3807"	"0"	"703"	"125"	"30"	"0"	"562"	"86"	"1151"	"0"	"81"	"9"	"113"	"2149"	"316"	"3206"	"607"	"27"	"1503"	"1"	"4"	"0"	"1"	"88"	"295"	"2"	"2"	"1"	"186"	"3"	"1"	"11"	"186"	"880"	"306"	"582"	"971"	"930"	"178"	"324"	"4252"	"171"	"19"	"70"	"1"	"39"	"1933"	"509"	"423"	"438"	"172"	"3"	"26"	"1"	"3"	"26"	"1190"	"153"	"43"	"331"	"1011"	"643"	"513"	"0"	"3291"	"121"	"0"	"106"	"399"	"0"	"7329"	"241"	"820"	"7121"	"8626"	"23"	"637"	"1206"	"74"	"102"	"221"	"3"	"0"	"457"	"356"	"269"	"117"	"438"	"190"	"3"	"2"	"265"	"81"	"682"	"0"	"9"	"912"	"1"	"1"	"1148"	"7"	"541"	"385"	"355"	"512"	"1453"	"1633"	"2"	"0"	"1926"	"18"	"989"	"1011"	"689"	"229"	"0"	"16"	"1571"	"213"	"960"	"126"	"338"	"392"	"23"	"483"	"283"	"360"	"46"	"1352"	"33"	"33"	"43"	"50"	"43"	"7"	"5"	"248"	"386"	"764"	"1862"	"4403"	"3"	"456"	"2"	"0"	"2"	"1"	"0"	"18"	"697"	"2"	"0"	"3"	"0"	"0"	"2"	"2"	"0"	"0"	"0"	"627"	"1138"	"4262"	"2"	"0"	"50"	"731"	"99"	"0"	"323"	"568"	"380"	"54"	"197"	"114"	"1"	"8"	"97"	"135"	"212"	"1323"	"0"	"463"	"170"	"444"	"253"	"261"	"2"	"13"	"2"	"614"	"71"	"286"	"699"	"308"	"7"	"311"	"410"	"13"	"3"	"5"	"0"	"817"	"95"	"48"	"736"	"415"	"301"	"23"	"316"	"0"	"370"	"1857"	"109"	"35"	"626"	"690"	"919"	"185"	"706"	"379"	"1912"	"9"	"444"	"130"	"1202"	"1"	"2"	"0"	"0"	"0"	"2"	"1"	"1"	"1"	"0"	"0"	"3446"	"807"	"300"	"282"	"1323"	"1127"	"5"	"21"	"0"	"4"	"482"	"0"	"338"	"135"	"6727"	"463"	"102"	"77"	"12"	"885"	"345"	"3"	"223"	"0"	"502"	"108"	"209"	"690"	"12"	"0"	"8"	"648"	"297"	"7"	"9"	"973"	"1"	"3"	"20"	"469"	"2"	"2"	"1422"	"170"	"200"	"507"	"16277"	"18"	"1801"	"71"	"2862"	"1328"	"1020"	"9"	"1"	"365"	"676"	"412"	"682"	"1394"	"9730"	"79"	"0"	"22"	"3"	"109"	"26"	"0"	"4"	"13"	"0"	"2"	"50"	"592"	"281"	"1170"	"507"	"50"	"38"	"0"	"7"	"1"	"1"	"457"	"92"	"292"	"193"	"1"	"1"	"1"	"0"	"2323"	"271"	"1"	"857"	"1"	"250"	"0"	"1079"	"0"	"8"	"6"	"218"	"918"	"279"	"162"	"448"	"7"	"213"	"3944"	"881"	"152"	"31"	"1"	"2046"	"93"	"774"	"688"	"2087"	"2736"	"444"	"264"	"522"	"277"	"6"	"770"	"917"	"572"	"793"	"139"	"248"	"3766"	"325"	"413"	"5"	"29"	"79"	"406"	"12"	"148"	"412"	"1279"	"841"	"538"	"917"	"2550"	"141"	"2"	"8"	"8"	"0"	"1"	"0"	"0"	"438"	"0"	"241"	"2248"	"394"	"515"	"61"	"304"	"766"	"86"	"339"	"480"	"327"	"8"	"95"	"1937"	"7"	"1561"	"4"	"329"	"464"	"2"	"42"	"88"	"308"	"20"	"1928"	"1381"	"5"	"149"	"305"	"937"	"438"	"1"	"5"	"214"	"13"	"925"	"53"	"741"	"1222"	"317"	"93"	"1"	"625"	"16"	"1229"	"1609"	"1081"	"256"	"122"	"116"	"480"	"2"	"88"	"632"	"228"	"5"	"49"	"246"	"108"	"129"	"374"	"567"	"17"	"43"	"77"	"147"	"574"	"595"	"318"	"2064"	"255"	"57"	"310"	"416"	"350"	"662"	"229"	"383"	"0"	"15"	"967"	"2"	"45"	"1920"	"353"	"73"	"4"	"2"	"0"	"0"	"1"	"12"	"1"	"281"	"133"	"361"	"4"	"114"	"781"	"52"	"70"	"1449"	"24"	"3"	"198"	"2475"	"705"	"4"	"52"	"15"	"550"	"152"	"769"	"188"	"78"	"1"	"871"	"1920"	"805"	"884"	"525"	"1027"	"317"	"796"	"53"	"746"	"0"	"0"	"0"	"1"	"1"	"6545"	"198"	"453"	"943"	"3774"	"1115"	"15593"	"23"	"201"	"6803"	"418"	"47"	"1332"	"5665"	"201"	"740"	"1"	"1723"	"419"	"499"	"1674"	"5"	"75"	"1066"	"3"	"15655"	"311"	"568"	"4"	"106"	"4"	"6"	"6"	"7"	"2"	"208"	"664"	"10"	"1172"	"25"	"33"	"0"	"1038"	"231"	"138"	"994"	"0"	"3"	"7"	"0"	"201"	"0"	"4"	"0"	"1"	"1"	"12"	"137"	"0"	"149"	"476"	"650"	"1803"	"6"	"11"	"541"	"53"	"3"	"68"	"384"	"1047"	"1"	"1217"	"1376"	"135"	"716"	"8"	"0"	"10"	"26"	"2"	"6"	"2"	"185"	"38"	"1520"	"1756"	"337"	"128"	"165"	"1642"	"141"	"35"	"37"	"4238"	"771"	"7"	"1245"	"4"	"2"	"587"	"826"	"615"	"339"	"135"	"56"	"134"	"4"	"2447"	"0"	"12"	"1"	"8391"	"519"	"101"	"212"	"172"	"1206"	"15"	"670"	"2658"	"178"	"573"	"4"	"311"	"627"	"553"	"0"	"10"	"101"	"727"	"17"	"107"	"663"	"405"	"1796"	"492"	"10"	"8"	"163"	"1015"	"586"	"32"	"39"	"1"	"210"	"311"	"45129"	"91"	"1"	"977"	"277"	"464"	"336"	"39"	"0"	"1030"	"437"	"506"	"1606"	"3887"	"257"	"424"	"17"	"199"	"195"	"1"	"5"	"363"	"110"	"99"	"161"	"6"	"62"	"24"	"3"	"4"	"528"	"14"	"3"	"0"	"570"	"0"	"5"	"3"	"0"	"0"	"630"	"220"	"57"	"322"	"2738"	"60"	"142"	"28"	"66"	"192"	"527"	"150"	"5"	"538"	"158"	"46"	"670"	"376"	"3"	"3895"	"0"	"147"	"785"	"2"	"0"	"0"	"675"	"4"	"247"	"609"	"8"	"2"	"300"	"181"	"176"	"6"	"227"	"2168"	"257"	"1677"	"36"	"0"	"0"	"8"	"2"	"5438"	"55"	"12"	"12375"	"1001"	"57"	"246"	"13"	"141"	"13486"	"3012"	"1039"	"3"	"18"	"103"	"0"	"74"	"2"	"240"	"52"	"3879"	"43"	"261"	"40"	"956"	"367"	"126"	"2022"	"431"	"2"	"1"	"599"	"10"	"3655"	"5236"	"345"	"4"	"262"	"142"	"3"	"0"	"1"	"1789"	"54"	"101"	"395"	"167"	"4"	"1"	"1583"	"29"	"148"	"4"	"0"	"887"	"2945"	"1061"	"866"	"420"	"470"	"4"	"1"	"2"	"0"	"3"	"0"	"2"	"28"	"85"	"490"	"18"	"266"	"416"	"11"	"1236"	"10467"	"0"	"9"	"186"	"503"	"9"	"52"	"0"	"1435"	"1919"	"1"	"205"	"305"	"16"	"563"	"90"	"782"	"0"	"2"	"1"	"0"	"2160"	"17217"	"1132"	"221"	"245"	"498"	"2"	"325"	"11"	"198"	"9"	"432"	"590"	"69"	"102"	"83"	"0"	"0"	"4"	"408"	"4"	"0"	"1"	"5"	"354"	"214"	"0"	"0"	"13"	"4"	"0"	"876"	"26"	"212"	"65"	"10"	"1076"	"27"	"118"	"91"	"499"	"1656"	"279"	"786"	"808"	"636"	"564"	"750"	"117"	"482"	"40"	"933"	"2157"	"59"	"298"	"36"	"130"	"346"	"1254"	"868"	"268"	"474"	"227"	"104"	"11"	"31"	"798"	"103"	"603"	"228"	"494"	"127"	"220"	"29"	"108"	"11"	"9"	"3"	"54"	"2"	"298"	"31"	"6"	"20"	"3"	"45"	"1011"	"569"	"158"	"1"	"480"	"20"	"956"	"0"	"8"	"227"	"771"	"57"	"309"	"685"	"139"	"19"	"1704"	"44"	"1"	"1811"	"443"	"0"	"569"	"400"	"2168"	"135"	"9"	"248"	"646"	"490"	"2184"	"684"	"187"	"734"	"1804"	"143"	"113"	"252"	"1970"	"236"	"2033"	"190"	"49"	"874"	"79"	"1138"	"628"	"3193"	"466"	"202"	"0"	"135"	"18"	"4"	"1586"	"306"	"25"	"24"	"256"	"211"	"143"	"101"	"879"	"18"	"53"	"3309"	"29"	"32"	"3977"	"336"	"102"	"80"	"372"	"910"	"631"	"32"	"373"	"569"	"151"	"775"	"517"	"22"	"121"	"8"	"46"	"174"	"448"	"4320"	"5"	"521"	"9671"	"6"	"30"	"108"	"374"	"2"	"430"	"392"	"610"	"474"	"1474"	"228"	"634"	"227"	"652"	"266"	"14"	"17"	"195"	"749"	"208"	"4"	"315"	"1510"	"715"	"400"	"223"	"2180"	"297"	"8"	"2287"	"39"	"284"	"641"	"966"	"791"	"128"	"942"	"270"	"141"	"131"	"3"	"1691"	"504"	"907"	"98"	"2338"	"991"	"297"	"597"	"178"	"969"	"17"	"2"	"503"	"602"	"0"	"0"	"59"	"241"	"564"	"20"	"1"	"1"	"40"	"272"	"696"	"402"	"329"	"140"	"30"	"3919"	"7"	"80"	"98"	"272"	"20"	"6"	"172"	"2"	"1585"	"156"	"673"	"52"	"0"	"145"	"96"	"0"	"122"	"6"	"924"	"1282"	"745"	"0"	"5"	"1871"	"38"	"3"	"2"	"0"	"489"	"33"	"1085"	"162"	"2"	"413"	"4"	"28"	"278"	"2"	"2"	"366"	"2"	"3"	"892"	"171"	"735"	"530"	"1389"	"4274"	"1760"	"52"	"1961"	"587"	"7895"	"125"	"3"	"1"	"2"	"83"	"5"	"5"	"455"	"26"	"4"	"42"	"883"	"207"	"709"	"350"	"763"	"6"	"1309"	"476"	"203"	"2186"	"1736"	"1"	"0"	"0"	"207"	"1"	"0"	"0"	"0"	"7"	"11"	"237"	"193"	"378"	"108"	"394"	"144"	"786"	"229"	"117"	"225"	"73"	"135"	"506"	"75"	"377"	"629"	"719"	"143"	"226"	"32"	"346"	"3029"	"126"	"413"	"1"	"4"	"9"	"139"	"865"	"520"	"305"	"384"	"7"	"69"	"0"	"1"	"9698"	"895"	"7"	"169"	"524"	"1265"	"1"	"680"	"298"	"57"	"338"	"58"	"191"	"0"	"2667"	"416"	"1516"	"215"	"27"	"327"	"1729"	"135"	"66"	"86"	"28"	"349"	"550"	"284"	"182"	"172"	"36"	"61"	"1497"	"0"	"1991"	"810"	"1325"	"269"	"193"	"3"	"366"	"2"	"93"	"1510"	"466"	"117"	"233"	"635"	"359"	"1050"	"94"	"51"	"5"	"1174"	"5"	"2"	"32"	"559"	"110"	"231"	"396"	"194"	"394"	"1242"	"1292"	"1279"	"824"	"360"	"103"	"0"	"3"	"435"	"5"	"621"	"252"	"487"	"189"	"60"	"176"	"5"	"287"	"23"	"194"	"68"	"21"	"191"	"1"	"6"	"68"	"13"	"7"	"3"	"5"	"123"	"476"	"2"	"676"	"37"	"1458"	"40"	"4"	"0"	"159"	"288"	"5"	"3593"	"1810"	"205"	"836"	"895"	"1914"	"138"	"448"	"3182"	"1722"	"1340"	"1647"	"1810"	"1127"	"76"	"2485"	"2114"	"280"	"3010"	"1135"	"661"	"132"	"580"	"2683"	"2682"	"680"	"270"	"18"	"6150"	"26678"	"720"	"724"	"6"	"4"	"2"	"176"	"147"	"30587"	"1195"	"1274"	"385"	"2756"	"171"	"836"	"1732"	"0"	"75"	"1796"	"10510"	"5699"	"23"	"415"	"3957"	"71"	"1038"	"0"	"251"	"117"	"17"	"10"	"18"	"384"	"1"	"0"	"1"	"2"	"3"	"0"	"1"	"66"	"1377"	"129"	"587"	"23"	"0"	"82"	"0"	"1587"	"1817"	"141"	"1"	"41"	"1805"	"7"	"158"	"445"	"289"	"2437"	"0"	"98"	"251"	"17204"	"0"	"123"	"7924"	"5056"	"1918"	"529"	"178"	"861"	"2281"	"625"	"927"	"5381"	"2085"	"1320"	"5"	"1"	"2"	"218"	"0"	"242"	"7"	"1277"	"294"	"1090"	"193"	"515"	"7"	"75"	"3"	"1096"	"104"	"5513"	"137"	"1177"	"89"	"435"	"7"	"18"	"297"	"181"	"218"	"507"	"24"	"88"	"173"	"0"	"1"	"2903"	"443"	"735"	"552"	"1755"	"400"	"1068"	"436"	"354"	"2377"	"391"	"647"	"438"	"110"	"3"	"1"	"6"	"361"	"3"	"1058"	"321"	"13"	"88"	"2"	"27"	"3"	"0"	"85"	"1228"	"1441"	"1039"	"238"	"810"	"386"	"212"	"99"	"3"	"2412"	"483"	"13306"	"0"	"381"	"2"	"366"	"0"	"371"	"2737"	"294"	"77"	"34546"	"145"	"53"	"0"	"39"	"589"	"141"	"155"	"242"	"158"	"1244"	"1727"	"133"	"5"	"6"	"1"	"0"	"0"	"1839"	"1045"	"546"	"380"	"947"	"1242"	"300"	"442"	"1115"	"2667"	"838"	"2"	"634"	"733"	"305"	"1308"	"255"	"117"	"409"	"8"	"176"	"1933"	"2918"	"6711"	"1399"	"346"	"749"	"1413"	"3892"	"1281"	"1187"	"44"	"1406"	"543"	"3403"	"16"	"148"	"209"	"1071"	"803"	"113"	"2438"	"2385"	"155"	"476"	"303"	"756"	"33"	"1"	"266"	"175"	"2"	"137"	"2"	"1"	"529"	"70"	"61"	"0"	"597"	"42"	"208"	"172"	"534"	"486"	"247"	"34"	"125"	"73"	"10"	"544"	"416"	"709"	"577"	"1005"	"259"	"437"	"1066"	"68"	"27"	"475"	"2"	"0"	"2"	"0"	"564"	"1"	"1"	"0"	"3"	"0"	"0"	"88"	"564"	"251"	"4"	"344"	"0"	"0"	"1"	"27"	"1001"	"2"	"4"	"220"	"85"	"285"	"86"	"844"	"0"	"5"	"188"	"203"	"725"	"1"	"0"	"2537"	"3721"	"2449"	"160"	"630"	"1"	"181"	"1022"	"168"	"25"	"575"	"639"	"9"	"199"	"5105"	"133"	"410"	"676"	"10"	"4"	"0"	"2"	"1436"	"7"	"6"	"6"	"10"	"173"	"2678"	"42"	"213"	"587"	"120"	"1"	"42"	"191"	"21"	"354"	"4"	"518"	"417"	"49"	"389"	"188"	"1"	"5"	"712"	"1211"	"33"	"1"	"65"	"16"	"472"	"77"	"1127"	"309"	"3"	"2260"	"1"	"939"	"397"	"2444"	"0"	"1"	"0"	"0"	"0"	"1"	"0"	"0"	"1"	"0"	"0"	"0"	"0"	"0"	"0"	"0"	"0"	"0"	"0"	"0"	"0"	"0"	"0"	"0"	"0"	"0"	"1"	"14"	"2184"	"1522"	"2723"	"954"	"4731"	"2"	"333"	"2104"	"1482"	"3"	"57"	"52"	"1027"	"1064"	"1"	"1178"	"47"	"1595"	"149"	"0"	"0"	"0"	"0"	"0"	"0"	"0"	"2176"	"24"	"327"	"647"	"1275"	"520"	"217"	"234"	"442"	"209"	"302"	"0"	"3"	"911"	"2088"	"4"	"11771"	"339"	"366"	"187"	"211"	"39"	"13"	"2351"	"142"	"281"	"280"	"0"	"0"	"0"	"0"	"0"	"0"	"518"	"284"	"246"	"539"	"136"	"2249"	"1055"	"27"	"19"	"253"	"1103"	"1166"	"1862"	"167"	"64"	"0"	"183"	"2"	"1672"	"0"	"19"	"35"	"1380"	"1195"	"909"	"9"	"4"	"14"	"598"	"287"	"327"	"364"	"92"	"973"	"269"	"361"	"604"	"5618"	"93"	"2748"	"384"	"153"	"239"	"456"	"282"	"828"	"906"	"27"	"223"	"690"	"212"	"1"	"85"	"50"	"51"	"45"	"48"	"287"	"10"	"5042"	"1125"	"4"	"2"	"47"	"529"	"697"	"14"	"52"	"2104"	"253"	"0"	"1734"	"0"	"1"	"0"	"1"	"0"	"0"	"1"	"1809"	"1265"	"2224"	"394"	"1647"	"364"	"208"	"827"	"101"	"526"	"118"	"11"	"46"	"1"	"4604"	"0"	"589"	"9"	"1087"	"57"	"371"	"3986"	"26"	"83"	"244"	"765"	"1951"	"3364"	"1691"	"97"	"86"	"1015"	"1138"	"5"	"0"	"1885"	"497"	"235"	"639"	"2290"	"57"	"234"	"2089"	"83"	"1"	"19"	"215"	"139"	"4"	"380"	"1226"	"451"	"31"	"174"	"63"	"254"	"1368"	"54"	"0"	"47"	"25"	"308"	"10011"	"615"	"2"	"464"	"276"	"5261"	"0"	"231"	"1"	"1191"	"1186"	"327"	"4"	"1804"	"234"	"65"	"2467"	"130"	"236"	"250"	"5"	"279"	"8"	"3913"	"1073"	"377"	"17417"	"393"	"369"	"2404"	"598"	"62"	"521"	"739"	"4754"	"84"	"158"	"60"	"187"	"326"	"5275"	"697"	"1341"	"297"	"1028"	"84"	"3"	"232"	"2483"	"813"	"449"	"887"	"3590"	"555"	"400"	"2"	"3"	"450"	"3403"	"7343"	"252"	"1382"	"1924"	"3139"	"183"	"17198"	"394"	"1016"	"390"	"355"	"2741"	"1484"	"16"	"13"	"238"	"4481"	"1300"	"26"	"0"	"3406"	"1834"	"966"	"80"	"541"	"1"	"2293"	"660"	"118"	"7"	"1544"	"38"	"356"	"291"	"1090"	"4602"	"149"	"5451"	"1383"	"594"	"4117"	"2995"	"575"	"2847"	"2792"	"666"	"254"	"15"	"1472"	"5"	"629"	"5"	"395"	"223"	"4588"	"328"	"26"	"451"	"306"	"2937"	"218"	"1419"	"39"	"200"	"0"	"7"	"3479"	"1323"	"9"	"0"	"16"	"152"	"67"	"2"	"3651"	"184"	"517"	"1"	"1"	"4"	"12"	"0"	"0"	"20"	"21"	"32"	"187"	"7"	"13"	"9"	"9"	"15"	"11"	"1373"	"0"	"0"	"878"	"0"	"0"	"0"	"1"	"1745"	"968"	"455"	"727"	"0"	"1092"	"66"	"0"	"0"	"0"	"0"	"0"	"0"	"344"	"1"	"14"	"23"	"62"	"3"	"174"	"1372"	"7984"	"399"	"2"	"1139"	"339"	"2"	"24"	"29705"	"399"	"70"	"10"	"8"	"2"	"520"	"1638"	"3"	"27"	"572"	"75"	"740"	"8"	"0"	"0"	"1"	"3"	"3556"	"575"	"415"	"2241"	"168"	"57"	"95"	"37"	"160"	"2354"	"0"	"0"	"0"	"0"	"0"	"3557"	"2"	"7"	"1"	"13"	"6"	"0"	"0"	"2396"	"2"	"0"	"5"	"2007"	"43"	"0"	"118"	"23"	"1122"	"8"	"1"	"2"	"492"	"53"	"0"	"11"	"13845"	"11"	"2105"	"858"	"579"	"5"	"7"	"4"	"0"	"0"	"0"	"0"	"2"	"0"	"0"	"299"	"0"	"42"	"508"	"5"	"4"	"16"	"0"	"1"	"1"	"0"	"0"	"166"	"106"	"104"	"0"	"322"	"1"	"0"	"2"	"0"	"1126"	"221"	"491"	"2"	"185"	"862"	"15"	"1"	"1"	"9"	"0"	"1"	"4"	"10"	"54"	"0"	"0"	"0"	"0"	"3"	"0"	"0"	"0"	"12"	"2"	"51"	"1"	"0"	"0"	"0"	"2"	"0"	"1"	"1"	"655"	"496"	"238"	"9"	"667"	"138"	"320"	"1030"	"24"	"9"	"113"	"1"	"2"	"1091"	"11"	"770"	"0"	"0"	"47267"	"107"	"10"	"0"	"8"	"1676"	"0"	"0"	"50"	"404"	"340"	"13"	"0"	"11"	"231"	"43"	"30"	"1"	"2"	"35"	"1"	"5702"	"0"	"0"	"0"	"1365"	"23807"	"1614"	"353"	"154"	"2245"	"0"	"198"	"366"	"100"	"174"	"8"	"230"	"637"	"916"	"317"	"507"	"2"	"561"	"99"	"188"	"1"	"255"	"2"	"10516"	"714"	"272"	"15"	"94"	"12"	"889"	"94"	"296"	"323"	"166"	"33"	"172"	"2876"	"1"	"1"	"0"	"0"	"155"	"17"	"706"	"351"	"53"	"5"	"559"	"1418"	"1"	"0"	"0"	"46512"	"0"	"3"	"904"	"1"	"66"	"1386"	"155"	"276"	"9408"	"431"	"758"	"958"	"1966"	"151"	"137"	"50"	"184"	"22"	"8626"	"275"	"272"	"0"	"1022"	"2536"	"591"	"490"	"6940"	"81"	"12"	"755"	"352"	"1"	"1156"	"2497"	"0"	"8038"	"8503"	"2"	"94"	"27"	"370"	"6"	"2956"	"504"	"89"	"6"	"133"	"1"	"418"	"40"	"81"	"10"	"369"	"5920"	"6"	"446"	"2"	"3"	"164"	"17"	"0"	"149"	"209"	"1648"	"2137"	"705"	"251"	"2254"	"9480"	"62"	"0"	"220"	"193"	"2"	"39"	"94"	"613"	"1683"	"1688"	"88"	"4197"	"762"	"708"	"0"	"7009"	"134"	"533"	"49"	"328"	"116"	"529"	"3"	"16"	"0"	"2"	"0"	"4026"	"5"	"324"	"1827"	"261"	"676"	"34"	"0"	"2"	"25"	"1704"	"95"	"39"	"313"	"3"	"0"	"0"	"675"	"333"	"0"	"305"	"420"	"127"	"491"	"4"	"656"	"719"	"346"	"196"	"13712"	"0"	"2"	"2036"	"184"	"2"	"106"	"9"	"1"	"0"	"5651"	"4269"	"7"	"73"	"10"	"69"	"85"	"1128"	"7893"	"985"	"13"	"1"	"0"	"13"	"181"	"0"	"0"	"29"	"66"	"324"	"36"	"26"	"30"	"2359"	"868"	"0"	"0"	"2272"	"0"	"105"	"675"	"55"	"62"	"93"	"1080"	"163"	"995"	"199"	"1"	"146"	"29"	"0"	"38"	"721"	"1001"	"4"	"2094"	"58"	"63"	"33"	"198"	"1242"	"1573"	"105"	"1059"	"443"	"1"	"5"	"471"	"8"	"103"	"842"	"328"	"353"	"1"	"0"	"221"	"2"	"1383"	"1155"	"22"	"6"	"303"	"2"	"596"	"157"	"573"	"0"	"0"	"13"	"62"	"2345"	"19"	"76"	"876"	"1384"	"21"	"107"	"31"	"907"	"1"	"2"	"367"	"1"	"3"	"31"	"2"	"47"	"89"	"38"	"0"	"34"	"0"	"2"	"0"	"2"	"0"	"33"	"29"	"4"	"0"	"76"	"1"	"8"	"3"	"486"	"1"	"0"	"0"	"0"	"3"	"0"	"13"	"81"	"83"	"8"	"1"	"0"	"97"	"2"	"0"	"9"	"264"	"5"	"6"	"3"	"0"	"0"	"5"	"0"	"53"	"51"	"5"	"577"	"0"	"1"	"2710"	"0"	"172546"	"23256"	"44"	"20874"	"77980"	"0"	"3608"	"0"	"10465"	"469"	"305"	"46187"	"13251"	"71472"	"13349"	"258"	"1401"	"2646"	"0"	"3718"	"1"	"605"	"919"	"1"	"233"	"0"	"1958"	"33"	"474"	"15"	"526"	"475"	"266"	"4"	"741"	"433"	"18240"	"260"	"1233"	"1382"	"512"	"1707"	"3086"	"2"	"109"	"10289"	"90"	"0"	"0"	"342"	"1"	"129"	"0"	"0"	"82"	"1"	"66"	"107"	"5"	"170"	"1639"	"3"	"109"	"1012"	"79"	"1"	"0"	"407"	"1108"	"44"	"116"	"27"	"7"	"53"	"72"	"9"	"5"	"8"	"83"	"1"	"41"	"115"	"2911"	"7"	"1"	"7"	"25"	"5000"	"1236"	"1216"	"875"	"0"	"39"	"99"	"751"	"29079"	"8905"	"2001"	"12078"	"611"	"0"	"948"	"0"	"1673"	"4"	"1268"	"43"	"14"	"0"	"1137"	"128"	"0"	"2"	"7"	"177"	"1077"	"1780"	"13"	"0"	"1024"	"304"	"253"	"49"	"29"	"85"	"285"	"2"	"0"	"39"	"8"	"25"	"90"	"448"	"443"	"314"	"97"	"4"	"2"	"2150"	"9"	"212"	"1"	"55"	"33"	"635"	"18"	"0"	"57"	"691"	"0"	"969"	"589"	"1046"	"2042"	"106"	"6"	"3"	"17"	"5157"	"3"	"9"	"3"	"164"	"24"	"115"	"0"	"29"	"11708"	"249"	"7"	"8"	"175"	"45"	"2"	"1"	"51"	"248"	"154"	"6"	"1224"	"148"	"597"	"46"	"732"	"480"	"8"	"155"	"2"	"3"	"763"	"9"	"1111"	"431"	"3"	"279"	"1009"	"28"	"7"	"11"	"98"	"0"	"42"	"335"	"32"	"0"	"20"	"1"	"1"	"452"	"2"	"103"	"379"	"446"	"47"	"3"	"206"	"14"	"4"	"1214"	"114"	"7"	"38"	"1318"	"5"	"1453"	"0"	"0"	"0"	"10"	"306"	"139"	"59"	"334"	"1783"	"400"	"0"	"449"	"8"	"11"	"0"	"18"	"120"	"108"	"0"	"0"	"5"	"1"	"6"	"78"	"1535"	"11"	"48"	"387"	"2"	"13"	"152"	"20"	"17"	"7"	"5"	"127"	"753"	"414"	"1256"	"121"	"0"	"21"	"374"	"0"	"9557"	"31"	"187"	"444"	"4"	"0"	"235"	"24"	"293"	"3"	"1"	"0"	"0"	"9"	"705"	"0"	"72"	"0"	"92"	"27"	"0"	"2"	"61"	"1"	"0"	"15"	"13"	"0"	"203"	"4"	"44"	"197"	"1"	"92"	"3"	"363"	"1"	"1"	"113"	"0"	"1"	"7"	"2"	"136"	"1"	"366"	"51"	"9"	"89"	"18"	"8"	"5"	"422"	"3"	"0"	"8"	"0"	"82"	"70"	"2"	"13"	"155"	"75"	"0"	"102"	"3"	"1"	"4"	"0"	"62"	"1"	"22"	"1"	"11"	"11"	"2"	"3"	"0"	"57"	"0"	"1"	"12"	"6"	"12"	"10"	"0"	"4"	"1"	"6"	"4"	"0"	"0"	"1"	"1"	"1"	"119"	"2"	"2"	"5"	"74"	"0"	"11"	"149"	"0"	"41"	"0"	"0"	"2"	"0"	"0"	"7"	"53"	"0"	"4"	"10"	"3"	"2"	"34"	"0"	"0"	"2"	"0"	"8"	"3"	"8"	"736"	"139"	"12"	"3"	"2818"	"1050"	"121"	"0"	"181"	"0"	"0"	"29"	"1473"	"6"	"0"	"256"	"492"	"74"	"38"	"63"	"259"	"38"	"30"	"271"	"113"	"124"	"43"	"6"	"91"	"1"	"77"	"105"	"13"	"444"	"327"	"158"	"52"	"2"	"812"	"197"	"158"	"45"	"18"	"43"	"39"	"357"	"25"	"1231"	"486"	"133"	"268"	"455"	"315"	"963"	"30"	"2416"	"204"	"631"	"5799"	"819"	"10"	"19"	"749"	"1026"	"966"	"1821"	"125"	"565"	"1030"	"20"	"112"	"1"	"166"	"0"	"1"	"0"	"14"	"27"	"2"	"5"	"0"	"3"	"15"	"71"	"0"	"0"	"1"	"16"	"20"	"2"	"1"	"591"	"9"	"3"	"11"	"16"	"99"	"864"	"6"	"0"	"1"	"18"	"4"	"11"	"0"	"0"	"0"	"0"	"0"	"0"	"0"	"0"	"0"	"0"	"86"	"3"	"4"	"0"	"210"	"8"	"0"	"48"	"0"	"0"	"1"	"0"	"92"	"0"	"72"	"40"	"0"	"1"	"0"	"26"	"1"	"0"	"9"	"0"	"0"	"39"	"0"	"5"	"0"	"1"	"0"	"2"	"3"	"6"	"17"	"4"	"0"	"0"	"3"	"0"	"0"	"0"	"1"	"0"	"5"	"17"	"1"	"2"	"0"	"0"	"3"	"1"	"0"	"2"	"3"	"8"	"0"	"3"	"12"	"7"	"1"	"1"	"3"	"17"	"2"	"1"	"0"	"2"	"27"	"3"	"6"	"3"	"0"	"0"	"1"	"1"	"7"	"3"	"1"	"1"	"10"	"1034"	"255"	"992"	"2"	"991"	"203"	"2921"	"87"	"177"	"1263"	"982"	"11"	"427"	"2607"	"653"	"3056"	"823"	"565"	"1494"	"352"	"79"	"331"	"29"	"533"	"513"	"1694"	"676"	"444"	"318"	"928"	"1680"	"255"	"117"	"111"	"75"	"172"	"1135"	"1888"	"13379"	"4"	"0"	"7"	"8779"	"176"	"159"	"409"	"137"	"521"	"5"	"1"	"12"	"605"	"341"	"1012"	"444"	"304"	"4191"	"19"	"11641"	"128"	"22"	"21"	"519"	"394"	"23917"	"354"	"246"	"1657"	"307"	"5764"	"5"	"392"	"181"	"1696"	"51"	"520"	"588"	"11"	"662"	"161"	"961"	"21426"	"3477"	"582"	"17"	"1009"	"157"	"176"	"100"	"4014"	"1123"	"407"	"9250"	"758"	"545"	"528"	"157"	"328"	"187"	"1230"	"50"	"883"	"141"	"531"	"283"	"900"	"142"	"5019"	"28110"	"5"	"436"	"473"	"1012"	"35"	"19"	"3"	"2"	"103210"	"390"	"981"	"2111"	"176"	"208"	"10722"	"236"	"3836"	"203"	"2209"	"57"	"529"	"620"	"93"	"65"	"388"	"7"	"1004"	"1085"	"8876"	"1706"	"160"	"1193"	"409"	"2929"	"4972"	"5769"	"1145"	"4051"	"11689"	"1934"	"0"	"1941"	"523"	"2"	"1"	"2538"	"3"	"2"	"6"	"3"	"1013"	"2"	"0"	"0"	"1"	"11"	"482"	"2191"	"65"	"0"	"1"	"1266"	"1"	"0"	"0"	"2"	"5204"	"1097"	"12"	"274"	"251"	"990"	"372"	"691"	"2"	"2510"	"145"	"168"	"55"	"43"	"30"	"930"	"1258"	"249"	"1043"	"26"	"836"	"1160"	"508"	"1034"	"83"	"51"	"3"	"2"	"90"	"6"	"1059"	"2"	"740"	"38"	"510"	"40"	"1533"	"1141"	"332"	"383"	"2401"	"1215"	"3203"	"317"	"7"	"48"	"61"	"0"	"7"	"3"	"0"	"0"	"0"	"13"	"0"	"0"	"0"	"0"	"0"	"2626"	"47"	"291"	"1987"	"81"	"7388"	"15"	"293"	"300"	"1388"	"41"	"0"	"174"	"39"	"862"	"1135"	"78"	"0"	"15"	"11"	"704"	"122"	"220"	"491"	"258"	"9"	"78"	"1467"	"130"	"45"	"326"	"782"	"259"	"491"	"223"	"124"	"798"	"758"	"4686"	"15"	"1635"	"90"	"0"	"0"	"0"	"2"	"260"	"72"	"88"	"17"	"144"	"8"	"4"	"120"	"1306"	"144"	"274"	"0"	"1312"	"1243"	"2109"	"9"	"23"	"9"	"162"	"14"	"420"	"2892"	"25"	"1166"	"1712"	"705"	"207"	"2"	"3"	"0"	"100"	"139"	"222"	"74"	"768"	"1"	"57"	"1170"	"0"	"0"	"0"	"0"	"0"	"0"	"0"	"0"	"2"	"0"	"0"	"0"	"0"	"0"	"0"	"0"	"0"	"1"	"0"	"0"	"0"	"0"	"0"	"0"	"0"	"0"	"973"	"173"	"186"	"243"	"0"	"86"	"1"	"442"	"1"	"344"	"84"	"214"	"6162"	"1748"	"0"	"0"	"0"	"1"	"1"	"0"	"1"	"0"	"6"	"0"	"0"	"0"	"0"	"0"	"1"	"4"	"0"	"0"	"2"	"0"	"2"	"0"	"0"	"0"	"0"	"3"	"0"	"145"	"1493"	"1785"	"84"	"1272"	"356"	"2"	"2"	"27"	"259"	"261"	"1"	"3101"	"26"	"3"	"3610"	"218"	"470"	"136"	"3"	"2042"	"41"	"1347"	"10"	"36"	"1409"	"0"	"0"	"0"	"727"	"33"	"280"	"0"	"3"	"249"	"466"	"2025"	"380"	"189"	"1"	"127"	"4"	"67"	"0"	"5"	"21"	"1231"	"14"	"233"	"1022"	"1147"	"2251"	"412"	"161"	"0"	"0"	"0"	"0"	"99"	"121"	"605"	"361"	"99"	"926"	"434"	"1"	"2"	"3"	"12"	"1"	"192"	"247"	"425"	"598"	"668"	"841"	"287"	"539"	"1060"	"692"	"276"	"146"	"145"	"183"	"19"	"16"	"12"	"3"	"54"	"496"	"0"	"0"	"153"	"1565"	"746"	"123"	"4129"	"2997"	"1520"	"2159"	"6"	"274"	"474"	"123"	"180"	"337"	"103"	"102"	"158"	"160"	"584"	"0"	"1"	"0"	"0"	"0"	"0"	"3"	"52"	"49"	"4157"	"532"	"1512"	"583"	"184"	"410"	"339"	"507"	"489"	"1409"	"0"	"0"	"1"	"655"	"2269"	"2110"	"409"	"468"	"11"	"9"	"2"	"1888"	"26"	"751"	"466"	"151"	"1422"	"985"	"811"	"63"	"0"	"5"	"598"	"0"	"16"	"3174"	"439"	"222"	"103"	"304"	"252"	"0"	"0"	"0"	"0"	"4"	"0"	"0"	"273"	"407"	"181"	"138"	"81"	"43"	"98"	"46"	"857"	"223"	"106"	"500"	"2838"	"440"	"1213"	"579"	"1463"	"716"	"6"	"821"	"5718"	"1315"	"517"	"124"	"18"	"1380"	"53"	"1049"	"647"	"1513"	"24"	"2259"	"1259"	"2091"	"130"	"135"	"934"	"12"	"7"	"16"	"0"	"0"	"1"	"0"	"210"	"7"	"2"	"0"	"0"	"24"	"101"	"289"	"827"	"7"	"1675"	"404"	"1109"	"0"	"1567"	"2815"	"0"	"5"	"11"	"3170"	"18"	"4"	"340"	"225"	"5643"	"949"	"1115"	"14"	"2"	"9"	"73"	"1"	"800"	"1208"	"668"	"923"	"503"	"3"	"2"	"23"	"10666"	"1"	"5"	"3"	"126"	"97"	"1"	"0"	"0"	"627"	"5"	"9"	"573"	"0"	"971"	"1"	"586"	"487"	"845"	"1154"	"1066"	"2194"	"2160"	"1312"	"541"	"943"	"77"	"54"	"138"	"491"	"1077"	"4293"	"0"	"0"	"0"	"1307"	"1"	"1264"	"3978"	"4794"	"0"	"0"	"1"	"86"	"0"	"0"	"57"	"14701"	"7871"	"9299"	"16092"	"10028"	"7149"	"1932"	"146"	"160"	"31"	"0"	"1611"	"366"	"2019"	"5154"	"1"	"537"	"0"	"25"	"0"	"55"	"0"	"1"	"0"	"0"	"9"	"4"	"557"	"722"	"153"	"97"	"2456"	"372"	"308"	"870"	"29"	"1"	"1"	"419"	"0"	"2"	"0"	"735"	"8"	"0"	"0"	"10"	"1662"	"66"	"1245"	"2"	"629"	"497"	"1444"	"438"	"411"	"477"	"132"	"2272"	"1007"	"6421"	"28"	"1938"	"76"	"1569"	"5"	"96"	"39"	"0"	"0"	"812"	"2122"	"0"	"0"	"0"	"9"	"3294"	"975"	"14"	"9"	"4"	"4"	"2"	"5"	"22536"	"0"	"1"	"378"	"0"	"376"	"0"	"1419"	"0"	"0"	"9"	"749"	"0"	"0"	"3970"	"24"	"364"	"1005"	"104"	"1839"	"0"	"3"	"2"	"110"	"31"	"168"	"662"	"0"	"409"	"881"	"867"	"0"	"12"	"3026"	"4800"	"49"	"318"	"207"	"358"	"847"	"1464"	"653"	"2827"	"707"	"460"	"267"	"1"	"4"	"0"	"0"	"462"	"1"	"0"	"8"	"362"	"9"	"6"	"2"	"41"	"22"	"1"	"0"	"682"	"3"	"3"	"0"	"3"	"55"	"2"	"0"	"39"	"0"	"0"	"0"	"0"	"104"	"39"	"3"	"0"	"0"	"55"	"0"	"356"	"1347"	"0"	"0"	"0"	"3"	"4"	"1"	"683"	"7"	"1"	"2"	"40"	"83"	"10752"	"34"	"59"	"1421"	"1137"	"1127"	"1737"	"115"	"3016"	"1781"	"1087"	"237"	"91"	"2"	"15"	"3"	"0"	"0"	"133"	"8"	"13"	"21"	"2933"	"2"	"199"	"302"	"617"	"4"	"3"	"9"	"98"	"2"	"0"	"0"	"65"	"1"	"0"	"0"	"0"	"1"	"1"	"4"	"0"	"82"	"447"	"3019"	"507"	"330"	"72"	"6"	"7"	"1"	"30"	"8"	"133"	"1869"	"0"	"0"	"0"	"4334"	"889"	"0"	"2548"	"977"	"0"	"2"	"3915"	"0"	"1717"	"1239"	"3866"	"41"	"1439"	"0"	"0"	"0"	"18"	"5"	"0"	"2"	"2"	"969"	"73"	"278"	"200"	"15"	"32"	"0"	"3"	"0"	"1"	"2"	"3331"	"515"	"422"	"96"	"0"	"1"	"0"	"10"	"7"	"3"	"68"	"16"	"113"	"120"	"1"	"1"	"4"	"6020"	"130"	"0"	"1956"	"8"	"2"	"1"	"0"	"264"	"0"	"0"	"19"	"68"	"487"	"1"	"4"	"0"	"3"	"3102"	"19"	"0"	"0"	"0"	"0"	"2164"	"0"	"584"	"347"	"36"	"1"	"9"	"0"	"241"	"25"	"80"	"671"	"2231"	"28"	"3"	"0"	"0"	"0"	"6"	"75"	"1"	"0"	"0"	"2"	"845"	"574"	"1366"	"47"	"117"	"1"	"0"	"195"	"457"	"345"	"1281"	"1405"	"2744"	"17946"	"3122"	"2540"	"2504"	"1052"	"34"	"4255"	"2706"	"0"	"1"	"3"	"7"	"4"	"0"	"240"	"4"	"9"	"4"	"2"	"0"	"5"	"1"	"1"	"28"	"4"	"3"	"0"	"5"	"13"	"0"	"79"	"0"	"2"	"39"	"0"	"1"	"15"	"28"	"13"	"2"	"17"	"0"	"8"	"8"	"2"	"6"	"457"	"137"	"134"	"611"	"801"	"4043"	"1"	"0"	"0"	"2"	"0"	"2"	"4"	"0"	"32"	"0"	"1"	"0"	"62"	"74"	"0"	"0"	"2"	"3"	"0"	"14"	"0"	"45"	"0"	"2"	"6"	"0"	"276"	"8"	"10"	"0"	"4"	"1"	"260"	"0"	"0"	"675"	"6"	"20"	"15285"	"240"	"1581"	"0"	"0"	"81"	"0"	"10"	"0"	"2"	"2"	"0"	"0"	"0"	"0"	"8"	"3"	"4146"	"487"	"4"	"0"	"1"	"2"	"6"	"0"	"2"	"1"	"18"	"0"	"2"	"0"	"0"	"0"	"44"	"0"	"0"	"1"	"0"	"0"	"0"	"3"	"0"	"2"	"500"	"17069"	"36"	"199"	"0"	"0"	"0"	"0"	"0"	"89"	"0"	"95"	"50"	"0"	"0"	"2"	"0"	"2"	"102"	"0"	"0"	"7"	"35"	"89"	"61"	"81"	"11"	"956"	"0"	"1"	"45"	"206"	"0"	"59"	"0"	"0"	"0"	"0"	"1"	"0"	"0"	"10"	"3"	"0"	"1"	"2"	"3064"	"1703"	"1320"	"6"	"1282"	"443"	"3332"	"7"	"7"	"23"	"8"	"45"	"9186"	"0"	"1"	"131"	"65"	"695"	"343"	"3116"	"1141"	"1231"	"2873"	"489"	"3"	"3"	"0"	"0"	"0"	"0"	"0"	"0"	"4"	"0"	"102"	"434"	"3028"	"580"	"3"	"213"	"441"	"540"	"256"	"17"	"79"	"194"	"2"	"1"	"0"	"0"	"3"	"0"	"634"	"131"	"493"	"459"	"9"	"517"	"2467"	"4"	"3"	"469"	"0"	"223"	"0"	"2"	"2"	"2"	"0"	"3"	"0"	"1"	"9"	"0"	"1"	"0"	"1"	"0"	"46"	"0"	"4"	"3"	"0"	"0"	"5"	"5"	"1904"	"790"	"3246"	"154"	"59"	"392"	"0"	"0"	"4"	"50"	"1"	"1"	"0"	"0"	"1"	"0"	"0"	"8365"	"1189"	"2"	"1164"	"51"	"1299"	"141"	"13"	"190"	"755"	"890"	"7"	"20"	"899"	"1344"	"399"	"148"	"4"	"779"	"172"	"370"	"135"	"359"	"557"	"174"	"117"	"743"	"2"	"100"	"9965"	"386"	"80"	"349"	"1"	"36"	"232"	"16"	"0"	"1"	"0"	"2"	"0"	"0"	"1"	"14453"	"15"	"0"	"155"	"19"	"8"	"145"	"14"	"15"	"13888"	"20"	"20"	"81"	"265"	"355"	"267"	"730"	"357"	"540"	"807"	"10294"	"1131"	"0"	"0"	"230"	"309"	"10"	"71"	"20"	"15"	"3606"	"170"	"327"	"311"	"284"	"8"	"468"	"442"	"203"	"1096"	"0"	"35"	"0"	"1"	"0"	"0"	"1"	"0"	"0"	"0"	"0"	"0"	"1"	"1"	"0"	"0"	"407"	"1146"	"0"	"277"	"222"	"1007"	"0"	"988"	"0"	"225"	"5156"	"132"	"1222"	"17"	"8"	"0"	"2"	"0"	"1"	"0"	"17"	"477"	"0"	"769"	"345"	"43"	"540"	"124"	"1"	"3"	"1"	"0"	"0"	"12"	"627"	"146"	"395"	"22"	"1019"	"1705"	"418"	"75"	"9"	"4"	"0"	"1"	"1"	"0"	"0"	"6"	"0"	"0"	"1"	"0"	"1"	"20"	"3"	"267"	"2112"	"300"	"4"	"392"	"9"	"164"	"2"	"1695"	"53"	"112"	"243"	"397"	"1268"	"0"	"0"	"0"	"247"	"1209"	"12"	"186"	"556"	"699"	"652"	"543"	"2"	"177"	"409"	"504"	"576"	"3"	"4"	"167"	"1933"	"0"	"0"	"299"	"116"	"887"	"243"	"155"	"476"	"328"	"98"	"8"	"2086"	"605"	"546"	"6"	"299"	"84"	"1000"	"195"	"254"	"459"	"266"	"5"	"80"	"4"	"105"	"2598"	"132"	"753"	"1173"	"302"	"24"	"9967"	"1194"	"454"	"5640"	"43"	"148"	"4318"	"126"	"632"	"44"	"144"	"525"	"5"	"672"	"546"	"160"	"2"	"140"	"148"	"69"	"513"	"23"	"256"	"253"	"243"	"2"	"486"	"1046"	"638"	"9"	"274"	"120"	"647"	"287"	"404"	"3"	"60"	"206"	"1388"	"4"	"1"	"12"	"786"	"11"	"211"	"815"	"265"	"235"	"1493"	"304"	"941"	"90"	"1"	"61"	"536"	"510"	"187"	"44"	"3"	"8"	"16"	"328"	"343"	"1264"	"29"	"1464"	"2"	"2"	"0"	"0"	"11"	"1"	"2"	"555"	"339"	"0"	"216"	"905"	"591"	"183"	"517"	"15"	"409"	"2"	"149"	"216"	"1"	"225"	"842"	"314"	"345"	"905"	"6"	"10"	"184"	"26"	"56"	"205"	"2259"	"8"	"480"	"2997"	"2"	"1014"	"1"	"0"	"0"	"0"	"266"	"1"	"1"	"50"	"94"	"948"	"6"	"10"	"261"	"258"	"184"	"1"	"59"	"0"	"1004"	"75"	"88"	"159"	"568"	"535"	"785"	"362"	"97"	"105"	"4020"	"492"	"53"	"263"	"91"	"448"	"6"	"102"	"407"	"212"	"241"	"617"	"191"	"1"	"789"	"485"	"104"	"9"	"207"	"3"	"9"	"7"	"1"	"24"	"5"	"165"	"2021"	"0"	"0"	"417"	"6"	"5"	"65"	"2438"	"106"	"499"	"26"	"1097"	"478"	"411"	"124"	"884"	"0"	"609"	"284"	"139"	"303"	"380"	"327"	"7"	"2182"	"25"	"4807"	"1027"	"3967"	"81"	"359"	"644"	"886"	"1555"	"157"	"2"	"16"	"42"	"35"	"584"	"69"	"1861"	"0"	"890"	"1169"	"430"	"140"	"337"	"304"	"128"	"69"	"130"	"3818"	"10"	"1"	"315"	"317"	"40"	"239"	"1093"	"79"	"1"	"1"	"1097"	"17"	"18"	"289"	"61"	"1955"	"95"	"21"	"2490"	"48"	"130"	"97"	"1965"	"0"	"0"	"226"	"78"	"165"	"134"	"24"	"195"	"741"	"551"	"144"	"236"	"19"	"319"	"204"	"127"	"1307"	"3"	"336"	"0"	"100"	"5816"	"598"	"15"	"63"	"24"	"510"	"65"	"1655"	"27"	"3"	"26"	"515"	"1"	"410"	"2449"	"598"	"721"	"6733"	"497"	"500"	"0"	"19"	"0"	"36"	"0"	"2"	"1"	"31"	"0"	"4"	"0"	"0"	"21"	"779"	"25"	"24"	"8"	"0"	"1"	"3"	"0"	"0"	"2"	"2"	"3"	"0"	"0"	"346"	"46"	"122"	"5"	"611"	"883"	"57"	"37"	"2"	"113"	"1"	"656"	"81"	"8542"	"5"	"68"	"3"	"267"	"10"	"365"	"175"	"5"	"2"	"4"	"278"	"24"	"90"	"33"	"201"	"1"	"41"	"1004"	"1016"	"949"	"33"	"0"	"0"	"4"	"1"	"1"	"0"	"0"	"1"	"0"	"52"	"0"	"0"	"85"	"0"	"923"	"12"	"6"	"22"	"9"	"1"	"0"	"0"	"19"	"4"	"0"	"0"	"0"	"2396"	"14784"	"3"	"0"	"0"	"6440"	"2327"	"622"	"751"	"436"	"783"	"776"	"105"	"297"	"35"	"3"	"0"	"0"	"1"	"0"	"21"	"0"	"2"	"19"	"66"	"3"	"0"	"1"	"3"	"2"	"0"	"17"	"4"	"8"	"4"	"5"	"0"	"3"	"0"	"15"	"7"	"0"	"0"	"485"	"235"	"0"	"18"	"57"	"0"	"6"	"581"	"300"	"343"	"1031"	"1"	"1"	"8"	"69"	"2537"	"3"	"1"	"0"	"1"	"110"	"19"	"175"	"315"	"10"	"266"	"1"	"10"	"123"	"49"	"0"	"1"	"0"	"1"	"282"	"1"	"1"	"0"	"60"	"1883"	"2"	"1315"	"0"	"2"	"329"	"532"	"12"	"5"	"118"	"110"	"450"	"0"	"3"	"192"	"0"	"0"	"0"	"0"	"0"	"140"	"8"	"0"	"0"	"0"	"0"	"208"	"688"	"673"	"245"	"1"	"0"	"0"	"3"	"4"	"1"	"5"	"464"	"0"	"1678"	"697"	"1530"	"1095"	"1160"	"41"	"12"	"1044"	"1"	"0"	"203"	"637"	"43"	"1711"	"1130"	"1224"	"11"	"0"	"11"	"4245"	"16"	"0"	"1059"	"89"	"718"	"18"	"757"	"7"	"39"	"258"	"53"	"5"	"158"	"302"	"3"	"340"	"0"	"1"	"1"	"6"	"11"	"245"	"423"	"584"	"122"	"0"	"2"	"2"	"0"	"0"	"13"	"3"	"0"	"1"	"2"	"2643"	"3"	"96"	"109"	"148"	"2383"	"17"	"456"	"504"	"618"	"119"	"6"	"776"	"307"	"998"	"1"	"5"	"7"	"1"	"4"	"0"	"51"	"2"	"6"	"0"	"53"	"17"	"10"	"0"	"4"	"0"	"0"	"0"	"1"	"1"	"0"	"2934"	"0"	"0"	"0"	"0"	"1"	"0"	"3"	"0"	"0"	"5"	"2"	"0"	"0"	"0"	"1"	"2"	"7"	"0"	"0"	"0"	"4"	"0"	"6"	"0"	"152"	"42"	"228"	"570"	"1"	"1"	"0"	"32"	"2"	"2"	"6"	"60"	"0"	"0"	"0"	"5"	"6"	"0"	"0"	"1"	"0"	"8"	"2"	"106"	"0"	"0"	"52"	"49"	"0"	"3"	"5"	"0"	"1"	"303"	"5"	"26"	"0"	"0"	"2"	"0"	"7"	"1"	"0"	"0"	"0"	"2"	"0"	"19"	"94"	"0"	"10"	"0"	"0"	"0"	"3"	"2"	"1"	"9"	"11467"	"1561"	"935"	"3068"	"4592"	"1601"	"704"	"3"	"3"	"19"	"159"	"154"	"0"	"10"	"6"	"2"	"6"	"24"	"5"	"0"	"0"	"0"	"0"	"0"	"5"	"0"	"3"	"1"	"5"	"241"	"0"	"0"	"0"	"3"	"1"	"14"	"25"	"7"	"0"	"0"	"24"	"7"	"143"	"1345"	"1521"	"63"	"2"	"3"	"0"	"2"	"4"	"0"	"0"	"1"	"5"	"0"	"0"	"422"	"237"	"1"	"0"	"29"	"6"	"0"	"138"	"2900"	"34"	"79"	"59"	"137"	"6"	"4"	"21"	"0"	"15"	"4"	"498"	"3177"	"615"	"30626"	"1"	"1"	"55"	"2"	"7"	"4"	"24"	"50"	"28"	"5"	"558"	"0"	"0"	"8"	"431"	"0"	"0"	"1"	"0"	"0"	"0"	"21"	"53"	"1"	"7"	"0"	"0"	"6"	"2"	"2"	"1"	"80"	"145"	"20"	"404"	"39"	"1086"	"186"	"100"	"59"	"1059"	"1130"	"0"	"19"	"2"	"20"	"13"	"2"	"8"	"102"	"0"	"358"	"207"	"12"	"2"	"4"	"0"	"588"	"15"	"1"	"0"	"0"	"3"	"32"	"2"	"2"	"0"	"4"	"0"	"6"	"15"	"10"	"1"	"5"	"27"	"0"	"0"	"12"	"1"	"0"	"1"	"581"	"2198"	"4"	"1"	"3"	"1"	"1"	"0"	"1"	"0"	"0"	"1"	"5"	"1"	"0"	"0"	"1"	"0"	"7"	"8"	"0"	"1"	"3"	"3"	"1"	"1"	"1"	"0"	"0"	"1"	"4"	"2"	"1247"	"696"	"0"	"0"	"0"	"0"	"0"	"7"	"3"	"0"	"4"	"0"	"226"	"469"	"0"	"13"	"0"	"1"	"2029"	"0"	"4"	"0"	"33"	"0"	"2"	"3"	"0"	"1"	"26"	"1"	"0"	"982"	"5"	"6"	"0"	"0"	"0"	"1411"	"1"	"8"	"2014"	"1652"	"560"	"236"	"0"	"0"	"2"	"0"	"1"	"99"	"0"	"0"	"0"	"237"	"0"	"0"	"10"	"4"	"18"	"3"	"3"	"4"	"12"	"31"	"871"	"21"	"5"	"17"	"18"	"10"	"1"	"157"	"0"	"26"	"10054"	"3"	"1"	"410"	"5"	"9"	"0"	"125"	"0"	"4"	"1"	"0"	"0"	"0"	"1"	"0"	"0"	"3"	"3"	"0"	"0"	"0"	"0"	"0"	"14"	"2"	"8"	"3"	"0"	"3"	"0"	"25"	"1294"	"27"	"1"	"3"	"1"	"3"	"0"	"0"	"0"	"0"	"0"	"0"	"585"	"335"	"0"	"47"	"0"	"4"	"0"	"653"	"0"	"1"	"787"	"14"	"0"	"0"	"0"	"0"	"1"	"1"	"0"	"40"	"3"	"2"	"7"	"2"	"1"	"3"	"2"	"0"	"0"	"5"	"0"	"0"	"1"	"1"	"0"	"1"	"1"	"2"	"364"	"3"	"355"	"567"	"139"	"31"	"1049"	"145"	"22"	"0"	"205"	"167"	"314"	"890"	"107"	"1071"	"0"	"1"	"0"	"0"	"0"	"0"	"0"	"21"	"1"	"2"	"0"	"0"	"533"	"0"	"0"	"0"	"846"	"2"	"0"	"1"	"1"	"49"	"24"	"2"	"0"	"2"	"5"	"633"	"538"	"0"	"86"	"28918"	"809"	"0"	"1"	"1"	"0"	"2"	"0"	"0"	"0"	"12"	"0"	"17"	"11"	"0"	"32"	"0"	"20"	"31"	"0"	"3"	"3"	"0"	"10"	"19"	"2"	"0"	"6"	"63"	"4"	"5"	"5"	"1"	"72"	"1775"	"3"	"0"	"8"	"2"	"0"	"1"	"7"	"1"	"1"	"1"	"0"	"0"	"0"	"13"	"9"	"2"	"8"	"24"	"1"	"0"	"1"	"266"	"3"	"181"	"0"	"3"	"41"	"3"	"0"	"1"	"0"	"0"	"0"	"3"	"0"	"0"	"0"	"2956"	"2"	"1"	"0"	"0"	"4"	"6"	"1"	"0"	"1"	"4"	"5"	"1"	"5"	"1"	"373"	"5"	"1"	"0"	"3"	"2503"	"4"	"14"	"3"	"5"	"0"	"39"	"1"	"0"	"1"	"1177"	"2952"	"1"	"7"	"0"	"0"	"0"	"3"	"5"	"22"	"14"	"8"	"2"	"0"	"0"	"0"	"1"	"2"	"4"	"0"	"0"	"1"	"0"	"1"	"0"	"0"	"0"	"0"	"499"	"457"	"3"	"4"	"7"	"0"	"1"	"1"	"1"	"3"	"1"	"0"	"0"	"0"	"0"	"476"	"0"	"1"	"0"	"0"	"146"	"14"	"77"	"394"	"644"	"2"	"1"	"0"	"0"	"3"	"0"	"0"	"0"	"335"	"1"	"24"	"1492"	"1"	"0"	"16"	"13"	"17"	"1"	"2"	"2"	"0"	"0"	"0"	"0"	"0"	"1"	"0"	"2"	"0"	"0"	"0"	"6"	"0"	"0"	"0"	"1"	"0"	"1"	"0"	"2"	"12"	"2"	"4"	"1"	"7"	"6"	"5"	"0"	"163"	"0"	"4"	"0"	"0"	"0"	"0"	"0"	"0"	"1"	"0"	"0"	"0"	"1"	"0"	"0"	"0"	"0"	"1"	"0"	"2"	"0"	"1"	"0"	"1"	"0"	"0"	"0"	"8"	"2"	"10"	"1"	"0"	"0"	"15"	"5"	"5"	"1"	"2"	"2"	"0"	"4"	"0"	"0"	"0"	"2"	"0"	"2"	"13"	"1"	"4"	"1"	"0"	"0"	"0"	"0"	"3"	"609"	"2"	"3"	"1"	"4"	"0"	"0"	"0"	"0"	"1"	"0"	"4"	"0"	"0"	"0"	"0"	"0"	"0"	"0"	"0"	"1"	"0"	"0"	"1"	"0"	"0"	"0"	"0"	"1"	"1"	"7"	"11"	"0"	"9"	"2"	"6"	"2"	"1"	"0"	"0"	"1"	"370"	"803"	"958"	"1"	"0"	"0"	"0"	"0"	"0"	"0"	"2"	"10"	"0"	"5"	"1"	"0"	"1"	"0"	"3"	"0"	"0"	"0"	"0"	"0"	"0"	"1"	"1"	"0"	"3"	"3"	"0"	"10"	"5"	"0"	"0"	"2"	"0"	"5"	"0"	"0"	"0"	"13"	"1"	"3"	"0"	"0"	"0"	"1"	"2"	"13"	"1"	"0"	"0"	"2"	"2"	"0"	"0"	"2"	"0"	"0"	"0"	"2"	"0"	"1"	"1"	"0"	"0"	"0"	"3"	"1"	"6"	"0"	"6"	"8"	"2"	"0"	"0"	"2"	"0"	"9"	"0"	"0"	"3"	"2"	"3"	"0"	"0"	"1"	"23"	"0"	"0"	"0"	"9"	"3"	"0"	"0"	"1"	"0"	"0"	"0"	"0"	"0"	"2"	"1"	"0"	"0"	"0"	"0"	"0"	"0"	"0"	"0"	"0"	"1"	"3"	"0"	"8"	"2"	"6"	"0"	"0"	"0"	"0"	"1"	"0"	"0"	"0"	"0"	"4"	"0"	"4"	"0"	"1"	"8"	"5"	"0"	"1"	"0"	"1"	"0"	"0"	"1"	"0"	"3"	"0"	"0"	"1140"	"8"	"4"	"0"	"3"	"1"	"22"	"0"	"1"	"1"	"0"	"0"	"1"	"0"	"2"	"2"	"0"	"0"	"2"	"1"	"9"	"0"	"171"	"0"	"1"	"7"	"0"	"7"	"3"	"27"	"74"	"340"	"0"	"85"	"3"	"9"	"6"	"3"	"2"	"2"	"3"	"1"	"0"	"2"	"1130"	"3728"	"0"	"0"	"0"	"1"	"0"	"1"	"1752"	"0"	"592"	"6"	"2"	"0"	"1"	"226"	"0"	"0"	"0"	"0"	"7"	"2806"	"6"	"0"	"0"	"0"	"1"	"0"	"0"	"0"	"3"	"0"	"0"	"0"	"0"	"0"	"0"	"0"	"0"	"0"	"0"	"0"	"0"	"3"	"14"	"1"	"8"	"0"	"17"	"1"	"1"	"1"	"4"	"0"	"3"	"1183"	"2781"	"0"	"0"	"0"	"0"	"0"	"3"	"1"	"0"	"627"	"6122"	"0"	"0"	"6"	"21"	"30"	"58"	"2"	"13"	"6"	"42"	"633"	"0"	"855"	"1"	"7"	"1"	"214"	"17"	"1"	"21"	"1"	"226"	"0"	"0"	"2"	"0"	"0"	"18"	"0"	"0"	"1"	"0"	"0"	"0"	"0"	"1"	"1"	"1"	"1"	"0"	"1"	"1"	"0"	"0"	"0"	"0"	"0"	"20"	"3"	"0"	"0"	"0"	"2"	"21"	"5"	"4"	"557"	"17"	"0"	"12"	"1"	"2"	"0"	"1"	"1"	"2"	"0"	"5"	"1"	"3"	"29"	"1"	"0"	"5"	"8"	"2"	"0"	"8"	"3"	"1"	"1"	"1"	"1"	"0"	"0"	"218"	"4"	"0"	"0"	"0"	"0"	"0"	"0"	"0"	"1"	"9"	"2"	"0"	"0"	"2"	"0"	"1"	"0"	"0"	"0"	"0"	"1"	"0"	"1"	"1"	"2"	"0"	"3"	"1"	"1"	"0"	"90"	"1"	"2"	"0"	"3"	"0"	"0"	"575"	"2"	"0"	"0"	"0"	"5"	"6"	"7"	"738"	"838"	"0"	"2"	"0"	"0"	"4"	"7"	"5"	"0"	"13"	"11"	"2"	"2"	"22"	"0"	"27"	"0"	"52"	"1"	"0"	"3"	"30"	"25"	"0"	"92"	"413"	"15"	"7"	"1"	"1"	"264"	"2"	"28"	"0"	"0"	"0"	"0"	"3"	"0"	"2"	"2"	"2"	"981"	"0"	"119"	"428"	"1"	"0"	"0"	"0"	"2"	"1"	"0"	"1"	"13"	"1"	"0"	"0"	"10"	"1"	"8"	"0"	"2"	"1"	"0"	"6"	"2"	"22"	"0"	"8"	"19"	"536"	"3802"	"2216"	"1"	"3"	"595"	"0"	"1"	"245"	"586"	"1"	"670"	"171"	"37"	"11"	"6"	"5"	"2"	"0"	"5"	"161"	"1"	"3"	"524"	"81"	"1239"	"178"	"10"	"1421"	"2"	"4208"	"4"	"21"	"685"	"390"	"0"	"335"	"3501"	"1"	"3"	"1"	"0"	"336"	"7730"	"0"	"0"	"52"	"14"	"156"	"1857"	"995"	"1"	"0"	"1"	"306"	"3051"	"1490"	"1164"	"0"	"1"	"1"	"0"	"0"	"12"	"0"	"9"	"4"	"3"	"2"	"3"	"6"	"41985"	"1"	"1"	"8"	"5"	"18"	"8"	"21"	"1"	"11"	"8"	"7"	"2"	"11"	"1"	"8"	"6"	"2"	"5"	"4"	"0"	"2"	"2"	"8"	"0"	"4"	"0"	"2"	"3"	"0"	"2"	"40"	"9"	"10"	"3"	"1"	"1"	"752"	"201"	"390"	"447"	"386"	"305"	"722"	"404"	"513"	"0"	"10"	"0"	"0"	"3"	"7"	"2"	"0"	"0"	"8"	"0"	"9"	"0"	"5"	"10"	"0"	"6"	"1"	"3536"	"9"	"6"	"36"	"1"	"1"	"36"	"0"	"0"	"6"	"2"	"31"	"1"	"684"	"6152"	"602"	"612"	"15"	"45"	"122"	"129"	"1"	"9"	"11"	"0"	"1"	"1"	"0"	"2"	"1"	"4"	"9"	"0"	"5"	"4"	"24"	"1"	"23"	"30"	"1"	"0"	"0"	"47"	"1"	"17"	"1639"	"3"	"581"	"2"	"0"	"0"	"2"	"16"	"0"	"0"	"4"	"0"	"0"	"0"	"5"	"0"	"0"	"0"	"0"	"0"	"0"	"0"	"0"	"11"	"2"	"0"	"0"	"0"	"2"	"0"	"1"	"0"	"0"	"1"	"4"	"172"	"4"	"0"	"1"	"4"	"0"	"0"	"3"	"0"	"10"	"1"	"2"	"0"	"2"	"0"	"0"	"0"	"0"	"6"	"0"	"0"	"1"	"0"	"2"	"0"	"0"	"0"	"2"	"1"	"0"	"0"	"0"	"0"	"0"	"0"	"3"	"1"	"0"	"0"	"2"	"0"	"0"	"0"	"0"	"2"	"0"	"1328"	"0"	"0"	"3"	"1"	"10"	"1"	"0"	"0"	"0"	"0"	"10"	"0"	"1"	"1"	"0"	"15"	"0"	"8"	"0"	"2"	"6"	"0"	"9"	"0"	"1"	"0"	"0"	"0"	"0"	"3"	"1"	"0"	"0"	"0"	"2"	"26"	"0"	"4"	"0"	"0"	"20"	"0"	"2"	"0"	"0"	"2"	"0"	"0"	"1"	"0"	"4"	"54"	"0"	"0"	"0"	"0"	"1"	"0"	"0"	"1"	"0"	"9"	"0"	"0"	"1"	"813"	"666"	"872"	"13"	"0"	"1"	"0"	"4"	"0"	"1"	"0"	"0"	"0"	"0"	"0"	"2"	"0"	"0"	"2"	"3"	"0"	"0"	"0"	"10"	"0"	"0"	"0"	"4"	"5"	"6"	"0"	"1"	"2"	"0"	"2"	"1"	"53"	"1"	"0"	"0"	"0"	"2"	"0"	"0"	"7"	"3"	"0"	"2"	"0"	"0"	"0"	"0"	"6"	"2"	"1"	"4"	"2"	"1"	"1"	"9"	"48"	"0"	"0"	"0"	"4"	"0"	"1"	"0"	"0"	"0"	"1"	"0"	"0"	"604"	"1972"	"1"	"0"	"0"	"1"	"1"	"0"	"4"	"1"	"0"	"0"	"0"	"0"	"0"	"0"	"1"	"0"	"0"	"3"	"4"	"2"	"10"	"0"	"0"	"0"	"0"	"8"	"37"	"3"	"2"	"0"	"1540"	"7"	"5"	"9"	"5"	"1"	"2"	"6"	"2"	"0"	"0"	"0"	"0"	"0"	"0"	"7"	"0"	"0"	"0"	"0"	"0"	"0"	"1"	"0"	"0"	"0"	"4"	"0"	"0"	"0"	"0"	"1"	"41"	"1"	"4"	"0"	"0"	"0"	"0"	"3"	"0"	"0"	"0"	"1"	"1"	"10"	"0"	"4"	"1"	"1"	"0"	"0"	"1"	"1"	"1"	"1"	"1"	"10"	"0"	"0"	"2"	"2"	"0"	"13"	"2"	"0"	"0"	"4"	"14"	"0"	"2"	"2"	"0"	"2"	"1"	"0"	"0"	"3"	"2"	"1"	"0"	"1"	"2"	"2"	"1"	"0"	"3"	"0"	"10"	"0"	"3"	"0"	"1"	"7"	"0"	"0"	"5"	"1"	"0"	"1"	"1"	"4"	"0"	"1"	"0"	"2"	"15"	"10"	"0"	"0"	"2"	"3"	"2"	"4"	"4"	"0"	"0"	"0"	"1"	"0"	"0"	"3"	"1"	"0"	"2"	"8"	"4"	"4"	"0"	"12"	"2"	"0"	"0"	"1"	"0"	"0"	"0"	"1"	"2"	"0"	"17"	"4"	"0"	"1"	"2"	"0"	"0"	"0"	"0"	"0"	"1"	"0"	"0"	"3"	"6"	"2"	"4"	"0"	"0"	"6"	"1"	"1"	"5"	"0"	"2"	"6"	"7"	"0"	"0"	"0"	"0"	"2"	"0"	"1"	"1"	"1"	"2"	"8"	"0"	"2"	"0"	"1"	"2"	"0"	"4"	"1"	"0"	"2"	"1"	"2"	"2"	"20"	"0"	"1"	"0"	"0"	"1"	"0"	"2233"	"61"	"3"	"0"	"1"	"1"	"0"	"2"	"0"	"0"	"0"	"1"	"2"	"0"	"1"	"0"	"0"	"4"	"1"	"0"	"1"	"0"	"0"	"0"	"2"	"0"	"0"	"0"	"0"	"0"	"0"	"1"	"0"	"0"	"2"	"0"	"1"	"3"	"1"	"0"	"0"	"0"	"1"	"0"	"7"	"0"	"0"	"1"	"0"	"0"	"0"	"0"	"0"	"0"	"0"	"0"	"0"	"3"	"1"	"1"	"0"	"0"	"0"	"0"	"1"	"0"	"1"	"0"	"5"	"3"	"13"	"3"	"13"	"3"	"1194"	"1481"	"22"	"139"	"476"	"881"	"1710"	"427"	"5"	"386"	"8"	"708"	"882"	"3"	"646"	"9013"	"1256"	"1368"	"0"	"3"	"3251"	"0"	"0"	"0"	"0"	"0"	"0"	"0"	"0"	"0"	"0"	"127"	"158"	"15"	"93"	"1"	"0"	"1102"	"0"	"3"	"0"	"0"	"1"	"17"	"0"	"0"	"0"	"2"	"0"	"0"	"0"	"3"	"0"	"19"	"38"	"0"	"35"	"3"	"1"	"14"	"0"	"3"	"0"	"2"	"6"	"3"	"1"	"0"	"1"	"4"	"1"	"0"	"0"	"0"	"0"	"1"	"0"	"8"	"1"	"326"	"1052"	"2054"	"0"	"0"	"0"	"0"	"0"	"0"	"70"	"3"	"0"	"1"	"6"	"0"	"0"	"5"	"7"	"0"	"43"	"7"	"0"	"1"	"194"	"0"	"6"	"0"	"3"	"1"	"1"	"6"	"0"	"0"	"5"	"3"	"0"	"3"	"0"	"0"	"8"	"2"	"2"	"0"	"0"	"0"	"6"	"0"	"0"	"0"	"5"	"2"	"0"	"0"	"1"	"1"	"1"	"0"	"0"	"2"	"6"	"23"	"1"	"20"	"11"	"1"	"2"	"0"	"6"	"42"	"1"	"37"	"6"	"1"	"5"	"6"	"6"	"0"	"1"	"0"	"0"	"0"	"0"	"0"	"12"	"5"	"6"	"4"	"5"	"3"	"0"	"1"	"0"	"0"	"0"	"18"	"0"	"0"	"3"	"11"	"10"	"1"	"0"	"0"	"0"	"6"	"0"	"4"	"12"	"3"	"6"	"4"	"2"	"0"	"3"	"0"	"0"	"9"	"2"	"6"	"0"	"21"	"0"	"3"	"1"	"0"	"1"	"3"	"2"	"9"	"14"	"0"	"2"	"0"	"17"	"0"	"1"	"4"	"27"	"28"	"0"	"155"	"2"	"2"	"0"	"0"	"1"	"0"	"1"	"0"	"8"	"1"	"0"	"0"	"0"	"0"	"3"	"4"	"9"	"1"	"6"	"0"	"1"	"5"	"2"	"1"	"20"	"11"	"13"	"1241"	"43"	"5"	"155"	"0"	"1"	"0"	"2"	"1"	"1"	"0"	"0"	"0"	"0"	"0"	"0"	"0"	"0"	"0"	"0"	"4"	"4"	"1"	"25"	"2986"	"65"	"13"	"8"	"2"	"2"	"111"	"8"	"5"	"0"	"0"	"0"	"0"	"0"	"0"	"6"	"27"	"0"	"0"	"0"	"0"	"0"	"0"	"6"	"8"	"2"	"0"	"0"	"2"	"31"	"1"	"5"	"0"	"5"	"33"	"4"	"0"	"0"	"0"	"1"	"0"	"32"	"0"	"3"	"1"	"2"	"0"	"2"	"1"	"13"	"2"	"9"	"5"	"0"	"0"	"1"	"0"	"2"	"0"	"1203"	"1276"	"276"	"12"	"4"	"969"	"11"	"7"	"0"	"1"	"1"	"0"	"11"	"22"	"0"	"0"	"2"	"1"	"0"	"4"	"10"	"13"	"0"	"2"	"0"	"0"	"0"	"1"	"3"	"9"	"960"	"136"	"418"	"10"	"2"	"1265"	"661"	"1168"	"0"	"0"	"0"	"3"	"0"	"2"	"0"	"0"	"0"	"0"	"0"	"0"	"0"	"0"	"0"	"0"	"0"	"0"	"0"	"0"	"0"	"0"	"0"	"0"	"0"	"0"	"0"	"0"	"0"	"0"	"0"	"0"	"0"	"0"	"25606"	"1306"	"160"	"0"	"0"	"1"	"0"	"0"	"0"	"2"	"1"	"4"	"1"	"0"	"1"	"0"	"1"	"0"	"0"	"1"	"0"	"3"	"1"	"2"	"0"	"0"	"1"	"2"	"1"	"1"	"2"	"1"	"1"	"0"	"0"	"0"	"0"	"0"	"1"	"1"	"0"	"2"	"0"	"0"	"3"	"0"	"1"	"0"	"2"	"2"	"2"	"106"	"3"	"4"	"430"	"1056"	"2201"	"161"	"312"	"15"	"26"	"1"	"1"	"30"	"15"	"5"	"4"	"0"	"21"	"4"	"0"	"0"	"0"	"4"	"569"	"1034"	"3"	"1056"	"319"	"246"	"0"	"0"	"0"	"360"	"1"	"89"	"0"	"0"	"935"	"1755"	"13"	"18575"	"3"	"0"	"0"	"0"	"289"	"612"	"5"	"52"	"1149"	"239"	"177"	"2712"	"0"	"281"	"2123"	"1004"	"5348"	"1721"	"773"	"11"	"1423"	"2582"	"7"	"762"	"3"	"1431"	"1046"	"22"	"363"	"15"	"574"	"686"	"7497"	"96"	"979"	"10242"	"4172"	"18"	"17"	"0"	"1"	"403"	"28"	"157"	"2479"	"3123"	"139"	"493"	"3"	"377"	"213"	"1212"	"1016"	"1230"	"0"	"621"	"0"	"1"	"2"	"23"	"5542"	"726"	"0"	"7368"	"3"	"129800"	"592"	"307"	"5354"	"517"	"10"	"1494"	"1592"	"1429"	"210"	"328"	"2584"	"2105"	"4716"	"0"	"0"	"0"	"0"	"2"	"0"	"0"	"0"	"0"	"0"	"0"	"1"	"450"	"89"	"2547"	"850"	"11"	"149"	"714"	"98"	"3349"	"613"	"1"	"908"	"1059"	"1563"	"1706"	"858"	"0"	"0"	"6"	"513"	"4274"	"16100"	"7811"	"14391"	"218"	"14031"	"383"	"1199"	"192"	"957"	"1"	"0"	"403"	"2534"	"48"	"358"	"28"	"4"	"24"	"0"	"0"	"0"	"150"	"12"	"9"	"2"	"2"	"5"	"4"	"85"	"981"	"906"	"911"	"416"	"291"	"3"	"515"	"6"	"10104"	"2125"	"599"	"10"	"0"	"1105"	"2208"	"1030"	"52"	"0"	"0"	"0"	"0"	"1"	"3"	"2"	"1"	"0"	"15"	"0"	"0"	"4306"	"1628"	"7"	"1247"	"4301"	"1611"	"1781"	"564"	"963"	"1375"	"4803"	"338"	"473"	"1858"	"7"	"0"	"6"	"0"	"3"	"0"	"0"	"0"	"0"	"14"	"0"	"2"	"1"	"0"	"1"	"0"	"0"	"8"	"3"	"5"	"1299"	"1257"	"2793"	"1536"	"1212"	"173"	"7"	"0"	"1"	"3"	"0"	"0"	"0"	"18"	"0"	"3"	"2"	"230"	"5"	"979"	"1790"	"1094"	"849"	"1041"	"2"	"6"	"3"	"1626"	"116"	"99"	"20"	"414"	"438"	"657"	"57"	"0"	"589"	"13"	"896"	"1420"	"185"	"145"	"46"	"1170"	"1754"	"650"	"172"	"285"	"17"	"0"	"120"	"579"	"119"	"49"	"14"	"13"	"1413"	"155"	"440"	"202"	"356"	"630"	"0"	"571"	"90"	"77"	"24"	"86"	"342"	"109"	"161"	"31"	"260"	"152"	"68"	"1386"	"83"	"2"	"1"	"3795"	"326"	"111"	"1676"	"241"	"436"	"29"	"250"	"0"	"455"	"234"	"251"	"1414"	"2"	"1589"	"283"	"939"	"11"	"0"	"312"	"152"	"473"	"63"	"0"	"898"	"932"	"455"	"254"	"137"	"412"	"999"	"38"	"2"	"10"	"7"	"44"	"174"	"3"	"3"	"255"	"106"	"11"	"0"	"27"	"0"	"1089"	"0"	"382"	"469"	"297"	"310"	"1147"	"643"	"503"	"638"	"500"	"187"	"0"	"477"	"150"	"18"	"264"	"103"	"215"	"172"	"964"	"1"	"191"	"566"	"56"	"306"	"453"	"3"	"2"	"2"	"501"	"121"	"138"	"438"	"102"	"2557"	"2652"	"3"	"639"	"109"	"126"	"1127"	"1607"	"392"	"659"	"13"	"531"	"2"	"53"	"1061"	"246"	"287"	"187"	"263"	"2316"	"249"	"0"	"0"	"0"	"2"	"8"	"33"	"225"	"1022"	"43"	"0"	"0"	"0"	"1"	"0"	"181"	"398"	"425"	"329"	"438"	"203"	"31"	"0"	"0"	"32103"	"407"	"2196"	"2115"	"45"	"0"	"12"	"26"	"1464"	"2"	"27"	"135"	"282"	"4"	"1336"	"12"	"8583"	"208"	"315"	"29"	"547"	"1"	"0"	"425"	"855"	"51"	"98"	"693"	"3375"	"1018"	"9"	"46"	"10"	"8"	"1398"	"93"	"254"	"381"	"103"	"104"	"949"	"560"	"956"	"1"	"61"	"157"	"984"	"77"	"5"	"0"	"0"	"9"	"449"	"471"	"2748"	"831"	"5"	"246"	"737"	"3307"	"1313"	"20"	"18"	"230"	"175"	"984"	"222"	"996"	"569"	"180"	"1"	"9"	"0"	"158"	"132"	"1523"	"6"	"141"	"67"	"21"	"16"	"739"	"155"	"1080"	"469"	"646"	"30"	"4"	"178"	"2"	"49"	"8"	"303"	"940"	"285"	"493"	"65"	"9"	"385"	"372"	"204"	"540"	"532"	"627"	"681"	"180"	"285"	"3189"	"130"	"4"	"8"	"5"	"5"	"11"	"248"	"37"	"130"	"20"	"2"	"1149"	"1352"	"568"	"88"	"416"	"4"	"420"	"738"	"295"	"86"	"163"	"307"	"2100"	"3"	"50"	"25"	"1"	"1"	"0"	"0"	"2"	"2"	"74"	"658"	"16"	"1066"	"0"	"277"	"195"	"0"	"1"	"1"	"1"	"1"	"0"	"1"	"0"	"1016"	"0"	"95"	"126"	"549"	"406"	"11"	"6"	"176"	"1"	"4"	"545"	"3"	"4"	"165"	"234"	"0"	"0"	"59"	"8"	"1"	"18"	"37"	"0"	"5"	"0"	"0"	"4"	"2"	"2"	"1"	"130"	"208"	"160"	"319"	"272"	"410"	"944"	"31"	"0"	"241"	"490"	"129"	"136"	"16"	"17"	"110"	"0"	"4"	"0"	"539"	"803"	"1347"	"361"	"1008"	"970"	"293"	"28985"	"63"	"6585"	"1026"	"298"	"45"	"207"	"417"	"2533"	"0"	"0"	"3"	"1563"	"3"	"188"	"257"	"784"	"564"	"397"	"382"	"546"	"563"	"432"	"8"	"2"	"219"	"54"	"5630"	"3"	"1645"	"1108"	"500"	"560"	"0"	"2407"	"276"	"789"	"234"	"456"	"557"	"1223"	"86"	"1"	"342"	"173"	"26"	"668"	"384"	"1962"	"472"	"1129"	"3302"	"14"	"195"	"1141"	"5"	"581"	"93"	"67"	"1943"	"125"	"12"	"0"	"761"	"697"	"71"	"20"	"60"	"6"	"1106"	"358"	"203"	"408"	"95"	"184"	"74"	"614"	"107"	"48"	"13"	"0"	"77"	"53"	"264"	"1"	"1034"	"602"	"39"	"274"	"374"	"289"	"264"	"5"	"0"	"7742"	"4"	"207"	"879"	"483"	"908"	"335"	"39"	"0"	"2"	"15"	"5"	"3"	"2"	"0"	"86"	"1"	"71"	"4282"	"182"	"0"	"1"	"0"	"4"	"1"	"1030"	"20"	"2119"	"50"	"5"	"444"	"595"	"993"	"0"	"152"	"2"	"1"	"1"	"1"	"213"	"795"	"3008"	"20"	"177"	"224"	"641"	"311"	"180"	"445"	"505"	"554"	"470"	"2"	"14"	"1328"	"445"	"3797"	"33"	"111"	"26"	"117"	"1"	"0"	"221"	"58"	"14"	"95"	"561"	"285"	"0"	"66"	"2236"	"898"	"0"	"8"	"212"	"5"	"1000"	"1"	"344"	"5"	"827"	"1"	"0"	"85"	"11"	"607"	"224"	"639"	"560"	"3586"	"14"	"214"	"14"	"2831"	"229"	"631"	"1786"	"1300"	"1005"	"0"	"1"	"0"	"4"	"99"	"1"	"152"	"11973"	"106"	"0"	"339"	"329"	"276"	"154"	"979"	"249"	"55"	"49"	"71"	"708"	"368"	"1219"	"444"	"88"	"1015"	"1760"	"432"	"1482"	"6"	"8"	"1270"	"2871"	"480"	"820"	"873"	"991"	"388"	"283"	"2458"	"786"	"253"	"11"	"1444"	"0"	"0"	"3"	"0"	"0"	"0"	"0"	"0"	"2"	"1"	"0"	"0"	"0"	"0"	"0"	"20"	"6"	"4"	"1"	"4"	"1"	"0"	"13987"	"32"	"0"	"0"	"14"	"2"	"0"	"4"	"0"	"95"	"105"	"135"	"1"	"2"	"1708"	"1049"	"91"	"285"	"822"	"211"	"610"	"22"	"98"	"563"	"1224"	"411"	"558"	"13"	"3"	"484"	"165"	"166"	"4013"	"745"	"0"	"1124"	"12"	"85"	"16"	"69"	"58"	"1224"	"2354"	"7"	"35"	"108"	"31"	"8"	"8"	"81"	"323"	"570"	"255"	"0"	"496"	"591"	"1388"	"826"	"54"	"1"	"522"	"39"	"289"	"0"	"0"	"1"	"0"	"36"	"9121"	"241"	"6"	"2620"	"282"	"0"	"0"	"39"	"3"	"766"	"1760"	"55"	"683"	"352"	"8"	"0"	"9"	"379"	"262"	"102"	"3897"	"925"	"203"	"3"	"8"	"568"	"228"	"191"	"83"	"7"	"625"	"723"	"2962"	"50"	"279"	"734"	"2743"	"196"	"37"	"420"	"570"	"604"	"894"	"112"	"189"	"16"	"1059"	"7"	"7"	"505"	"70"	"3535"	"8687"	"646"	"346"	"1764"	"375"	"9"	"424"	"323"	"1667"	"903"	"1014"	"3806"	"154"	"1303"	"612"	"1881"	"838"	"7401"	"361"	"511"	"1005"	"317"	"13"	"888"	"1333"	"765"	"210"	"282"	"15"	"10"	"1374"	"1348"	"1407"	"928"	"651"	"170"	"261"	"233"	"1008"	"1323"	"511"	"58"	"1352"	"8870"	"690"	"811"	"879"	"7"	"6"	"2683"	"665"	"588"	"817"	"168"	"740"	"1195"	"219"	"432"	"307"	"553"	"507"	"6681"	"440"	"689"	"7"	"8"	"12"	"15"	"14"	"19"	"321"	"403"	"744"	"233"	"331"	"141"	"117"	"122"	"422"	"4"	"1551"	"1"	"100"	"188"	"236"	"6"	"157"	"453"	"334"	"502"	"1113"	"649"	"393"	"1084"	"797"	"409"	"0"	"83"	"106"	"291"	"1021"	"343"	"1"	"655"	"1989"	"1819"	"2"	"5"	"0"	"832"	"23"	"4"	"0"	"2"	"4"	"4"	"10692"	"149"	"5"	"1061"	"2366"	"6"	"174"	"278"	"478"	"30"	"16"	"94"	"3"	"0"	"8"	"799"	"2940"	"657"	"2"	"444"	"491"	"81"	"13"	"1073"	"1440"	"595"	"878"	"12"	"1"	"564"	"114"	"527"	"101"	"26"	"559"	"226"	"793"	"0"	"680"	"22"	"542"	"1414"	"763"	"232"	"1354"	"1606"	"19"	"528"	"27"	"3"	"0"	"1"	"141"	"2"	"387"	"1100"	"156"	"149"	"33"	"4"	"252"	"781"	"11"	"146"	"279"	"214"	"3"	"0"	"16"	"126"	"8169"	"0"	"30"	"16"	"1"	"1066"	"1428"	"144"	"34"	"65"	"14"	"0"	"5"	"13"	"54"	"1283"	"136"	"0"	"159"	"352"	"44"	"11"	"1"	"0"	"612"	"0"	"620"	"178"	"341"	"1220"	"330"	"4"	"0"	"1"	"11"	"2022"	"130"	"757"	"2723"	"31"	"26"	"195"	"48"	"486"	"6"	"623"	"38"	"225"	"343"	"318"	"60"	"706"	"18"	"755"	"746"	"460"	"294"	"316"	"152"	"404"	"381"	"10"	"9"	"2"	"66"	"612"	"4"	"470"	"18"	"404"	"2163"	"15"	"13"	"257"	"17"	"499"	"292"	"823"	"47"	"23"	"138"	"636"	"1009"	"332"	"284"	"29"	"1692"	"104"	"37"	"932"	"6"	"240"	"2"	"1"	"1"	"2688"	"660"	"652"	"1312"	"496"	"7"	"383"	"1393"	"254"	"382"	"5"	"684"	"829"	"1293"	"274"	"224"	"1887"	"1379"	"113"	"11"	"959"	"48"	"38"	"1171"	"219"	"717"	"224"	"9"	"274"	"23"	"4"	"4341"	"1469"	"1"	"0"	"4786"	"137"	"141"	"664"	"98"	"198"	"776"	"152"	"1192"	"53"	"432"	"113"	"1697"	"0"	"22"	"1405"	"202"	"2"	"166"	"224"	"208"	"280"	"201"	"2607"	"1"	"672"	"799"	"2"	"4"	"16"	"76"	"1428"	"2"	"503"	"3"	"0"	"59"	"227"	"294"	"35"	"2"	"877"	"7"	"5"	"0"	"1"	"273"	"3"	"98"	"2"	"0"	"64"	"72"	"14"	"247"	"59"	"262"	"218"	"1225"	"209"	"463"	"525"	"1419"	"431"	"1739"	"534"	"376"	"2193"	"457"	"28"	"0"	"180"	"508"	"1130"	"751"	"16"	"1661"	"10"	"39"	"2"	"125"	"4"	"287"	"378"	"1159"	"632"	"598"	"165"	"25"	"357"	"72"	"3"	"25"	"19"	"762"	"1550"	"338"	"21"	"303"	"108"	"698"	"3"	"661"	"0"	"43"	"549"	"408"	"543"	"1114"	"13"	"991"	"327"	"566"	"194"	"164"	"924"	"2"	"2"	"333"	"4"	"35"	"42"	"2800"	"3"	"1"	"278"	"280"	"1027"	"238"	"117"	"44"	"361"	"212"	"6"	"761"	"1"	"30"	"124"	"278"	"325"	"900"	"787"	"0"	"175"	"83"	"666"	"4532"	"36"	"40"	"2056"	"1272"	"165"	"1"	"2"	"124"	"404"	"489"	"121"	"84"	"115"	"452"	"1885"	"4"	"9873"	"338"	"487"	"497"	"1"	"0"	"0"	"541"	"183"	"1562"	"1440"	"78"	"2042"	"903"	"1250"	"203"	"3"	"0"	"167"	"693"	"76"	"215"	"2798"	"0"	"4"	"25"	"16"	"24"	"24"	"344"	"4"	"0"	"0"	"23"	"63"	"4"	"15"	"282"	"232"	"51"	"529"	"130"	"3"	"3"	"1"	"1"	"1"	"250"	"5"	"39"	"535"	"375"	"15"	"21"	"3400"	"502"	"146"	"37"	"115"	"4"	"1061"	"390"	"996"	"711"	"463"	"3242"	"949"	"425"	"123"	"189"	"0"	"0"	"5"	"383"	"233"	"8"	"368"	"1496"	"307"	"21"	"448"	"1800"	"1403"	"95"	"201"	"69"	"132"	"30"	"66"	"741"	"17"	"2"	"28"	"8"	"654"	"82"	"2646"	"583"	"5"	"1627"	"473"	"450"	"0"	"0"	"0"	"352"	"8"	"2795"	"38"	"797"	"249"	"1159"	"6"	"10"	"3"	"10"	"0"	"200"	"105"	"773"	"10064"	"2"	"3"	"505"	"3"	"0"	"0"	"416"	"0"	"0"	"1"	"0"	"1546"	"76"	"3"	"8154"	"1572"	"327"	"118"	"202"	"765"	"54"	"99"	"209"	"140"	"7"	"899"	"2"	"6"	"2"	"934"	"1"	"133"	"1362"	"4"	"717"	"0"	"19"	"732"	"3"	"184"	"275"	"994"	"404"	"943"	"499"	"1346"	"12"	"854"	"6"	"289"	"414"	"152"	"39"	"5779"	"2463"	"372"	"656"	"376"	"31"	"476"	"246"	"800"	"705"	"430"	"1200"	"77"	"1171"	"221"	"2"	"1"	"1462"	"0"	"0"	"1"	"1"	"443"	"4"	"48"	"12"	"1"	"2"	"1"	"171"	"13"	"421"	"48"	"1086"	"573"	"142"	"5"	"399"	"1142"	"3"	"280"	"979"	"80"	"935"	"1006"	"1543"	"21"	"440"	"486"	"1"	"0"	"1"	"0"	"31"	"84"	"1562"	"33"	"1022"	"1"	"238"	"1468"	"327"	"846"	"0"	"339"	"295"	"0"	"0"	"1"	"2"	"40"	"0"	"0"	"1"	"3"	"1"	"2"	"1"	"0"	"5"	"0"	"141"	"0"	"2"	"2"	"215"	"0"	"166"	"16"	"2902"	"161"	"4"	"441"	"0"	"1"	"134"	"628"	"152"	"231"	"118"	"170"	"62"	"438"	"83"	"203"	"384"	"485"	"1125"	"753"	"533"	"33"	"646"	"740"	"6"	"0"	"443"	"244"	"669"	"1"	"831"	"433"	"423"	"775"	"623"	"633"	"1106"	"0"	"0"	"0"	"0"	"0"	"0"	"12"	"68"	"110"	"2"	"0"	"0"	"0"	"1"	"0"	"0"	"7"	"329"	"477"	"646"	"478"	"622"	"9"	"533"	"232"	"182"	"392"	"0"	"144"	"0"	"0"	"0"	"2"	"113"	"15"	"17"	"1"	"711"	"1034"	"271"	"1339"	"0"	"13"	"1243"	"55"	"338"	"6"	"819"	"87"	"487"	"230"	"0"	"177"	"941"	"114"	"654"	"4"	"29"	"186"	"21"	"0"	"7"	"0"	"7"	"2"	"4"	"28"	"83"	"490"	"14"	"15"	"70"	"388"	"497"	"0"	"2"	"0"	"3"	"6"	"990"	"456"	"1337"	"1354"	"266"	"856"	"1010"	"1670"	"5"	"31"	"9"	"10"	"0"	"8"	"0"	"49"	"1"	"7222"	"8"	"0"	"4164"	"1"	"694"	"1718"	"0"	"22"	"51"	"5"	"2"	"758"	"145"	"60"	"13"	"25"	"1"	"0"	"1840"	"11"	"1588"	"370"	"517"	"1"	"2"	"123"	"1613"	"412"	"4713"	"176"	"414"	"1"	"79"	"331"	"199"	"86"	"11"	"171"	"354"	"725"	"1189"	"1"	"1"	"207"	"350"	"945"	"17"	"742"	"58"	"296"	"167"	"0"	"0"	"0"	"0"	"0"	"1306"	"0"	"0"	"0"	"7"	"6795"	"8"	"0"	"7"	"3"	"0"	"314"	"525"	"5"	"9"	"19"	"1"	"36"	"0"	"1"	"57"	"159"	"15"	"173"	"223"	"6"	"12"	"705"	"18"	"0"	"0"	"82"	"173"	"1056"	"92"	"1068"	"14732"	"465"	"235"	"117"	"3"	"0"	"2"	"1333"	"210"	"667"	"230"	"2"	"1"	"0"	"106"	"1"	"25"	"66"	"43"	"9"	"55"	"1343"	"252"	"195"	"547"	"1225"	"3"	"19"	"1049"	"67"	"668"	"93"	"407"	"2851"	"229"	"1"	"6"	"991"	"891"	"19"	"104"	"18"	"417"	"81"	"272"	"656"	"769"	"864"	"2357"	"446"	"1096"	"227"	"108"	"6"	"184"	"68"	"0"	"13"	"902"	"1585"	"19"	"235"	"1004"	"102"	"1"	"173"	"464"	"196"	"41"	"501"	"924"	"112"	"742"	"2901"	"1744"	"18"	"179"	"243"	"6"	"1781"	"252"	"131"	"596"	"233"	"47"	"23"	"2524"	"1994"	"613"	"1"	"3099"	"221"	"183"	"595"	"13605"	"16"	"2"	"4"	"0"	"17"	"5"	"4"	"2"	"4"	"543"	"10"	"1"	"225"	"20"	"260"	"677"	"301"	"535"	"682"	"28"	"1"	"0"	"3"	"1"	"10"	"3"	"0"	"9226"	"167"	"1309"	"25"	"0"	"50"	"3"	"1797"	"2"	"0"	"0"	"0"	"1"	"1"	"18"	"273"	"0"	"21"	"159"	"885"	"478"	"304"	"653"	"869"	"134"	"415"	"0"	"0"	"114"	"49"	"133"	"393"	"7"	"718"	"97"	"48"	"792"	"44"	"42"	"23"	"0"	"0"	"277"	"1"	"1"	"0"	"0"	"0"	"0"	"245"	"28"	"185"	"37"	"737"	"2605"	"4"	"2"	"86"	"0"	"0"	"0"	"0"	"0"	"129"	"1"	"761"	"12"	"415"	"1599"	"0"	"0"	"0"	"3706"	"2"	"2"	"354"	"73"	"1585"	"0"	"512"	"230"	"6"	"0"	"321"	"175"	"447"	"2"	"0"	"345"	"490"	"2459"	"0"	"0"	"12"	"151"	"4"	"1101"	"926"	"84"	"425"	"48"	"363"	"93"	"1831"	"430"	"99"	"1542"	"4"	"38"	"511"	"929"	"909"	"708"	"0"	"648"	"185"	"149"	"531"	"2879"	"324"	"803"	"893"	"691"	"0"	"3"	"3"	"0"	"4"	"868"	"24"	"768"	"2"	"3"	"1"	"1"	"1"	"4"	"0"	"5"	"49"	"61"	"0"	"187"	"69"	"90"	"2047"	"1"	"28"	"39"	"2420"	"747"	"1173"	"534"	"218"	"176"	"104"	"1459"	"595"	"1597"	"179"	"1428"	"181"	"537"	"7"	"12"	"20"	"152"	"0"	"7"	"5"	"742"	"337"	"188"	"41"	"761"	"220"	"17"	"1316"	"507"	"2148"	"99"	"232"	"4587"	"30"	"656"	"650"	"10"	"1714"	"1286"	"4"	"353"	"0"	"4136"	"267"	"6234"	"1025"	"0"	"173"	"81"	"54"	"228"	"185"	"1622"	"28"	"1061"	"239"	"1006"	"1147"	"325"	"355"	"562"	"206"	"1046"	"7"	"2"	"262"	"1037"	"276"	"49"	"867"	"78"	"8778"	"368"	"13"	"537"	"3033"	"540"	"2"	"3024"	"10"	"104"	"679"	"0"	"173"	"268"	"1"	"819"	"486"	"406"	"75"	"355"	"1262"	"11"	"429"	"552"	"7"	"16"	"40"	"109"	"2367"	"153"	"3707"	"258"	"166"	"784"	"2138"	"16025"	"258"	"6883"	"4"	"64"	"71"	"291"	"48"	"4"	"249"	"2320"	"2892"	"1919"	"0"	"32"	"5"	"297"	"19"	"219"	"33"	"0"	"44"	"1"	"1470"	"10"	"4755"	"134"	"463"	"7688"	"11"	"2"	"229"	"266"	"769"	"10"	"217"	"296"	"130"	"1793"	"1025"	"1512"	"521"	"19"	"49"	"1590"	"1531"	"4439"	"7"	"5"	"72"	"3"	"1"	"464"	"243"	"366"	"167"	"625"	"327"	"514"	"89"	"184"	"938"	"60"	"12"	"5309"	"1037"	"0"	"6"	"589"	"7432"	"175"	"1390"	"431"	"386"	"455"	"389"	"128"	"3"	"3"	"142"	"3"	"146"	"239"	"3"	"1252"	"909"	"6"	"322"	"343"	"52"	"660"	"5"	"1"	"63"	"5"	"366"	"12"	"156"	"2"	"1104"	"851"	"4"	"46"	"803"	"1311"	"147"	"71"	"532"	"0"	"0"	"1"	"0"	"0"	"2"	"217"	"143"	"6"	"143"	"708"	"605"	"68"	"449"	"492"	"0"	"187"	"229"	"456"	"1611"	"217"	"1225"	"2024"	"530"	"11"	"0"	"12"	"487"	"2094"	"84"	"6"	"28"	"175"	"20"	"67"	"1315"	"146"	"9"	"988"	"785"	"178"	"71"	"5"	"10"	"1"	"1"	"0"	"271"	"127"	"0"	"241"	"20"	"101"	"394"	"413"	"668"	"2700"	"2083"	"21"	"27"	"587"	"140"	"6"	"7"	"0"	"1"	"1"	"0"	"0"	"733"	"1079"	"7"	"432"	"1179"	"3823"	"482"	"255"	"495"	"316"	"2125"	"205"	"45"	"27"	"144"	"659"	"120"	"7405"	"6"	"389"	"39"	"114"	"193"	"1732"	"29"	"162"	"1"	"4"	"35"	"1347"	"121"	"69"	"0"	"415"	"1"	"2"	"12"	"6"	"1437"	"7"	"168"	"3"	"143"	"2469"	"90"	"394"	"1212"	"21"	"674"	"1588"	"305"	"1130"	"0"	"0"	"237"	"940"	"16"	"609"	"169"	"35"	"1606"	"802"	"489"	"204"	"0"	"4"	"0"	"0"	"0"	"0"	"0"	"2"	"262"	"133"	"2987"	"16"	"1"	"42"	"298"	"198"	"805"	"275"	"440"	"464"	"4011"	"505"	"354"	"365"	"420"	"1976"	"3"	"4"	"0"	"1"	"2"	"527"	"297"	"6"	"0"	"788"	"0"	"235"	"41"	"11378"	"7"	"8633"	"1855"	"234"	"9"	"431"	"130"	"27"	"61"	"423"	"25"	"0"	"2"	"3"	"9"	"279"	"374"	"243"	"234"	"6853"	"647"	"1155"	"0"	"179"	"3190"	"54"	"2"	"0"	"337"	"217"	"148"	"470"	"316"	"913"	"65"	"622"	"8"	"2884"	"702"	"444"	"300"	"0"	"5"	"206"	"279"	"70"	"6657"	"196"	"101"	"475"	"8"	"897"	"78"	"5141"	"475"	"13"	"50"	"0"	"0"	"4278"	"61"	"37"	"5"	"10"	"443"	"2539"	"586"	"0"	"1160"	"0"	"1"	"252"	"219"	"188"	"54"	"449"	"1281"	"22"	"388"	"377"	"125"	"0"	"23"	"25"	"2"	"25"	"651"	"696"	"467"	"223"	"947"	"2177"	"264"	"262"	"1"	"3"	"4565"	"3190"	"1759"	"2"	"1787"	"154"	"852"	"90"	"2000"	"938"	"10"	"2"	"0"	"869"	"113"	"1021"	"429"	"337"	"1"	"0"	"0"	"43"	"6"	"147"	"1320"	"358"	"656"	"8"	"352"	"496"	"1"	"2"	"0"	"3"	"4"	"0"	"0"	"0"	"341"	"999"	"12"	"90"	"1187"	"292"	"337"	"102"	"48"	"349"	"9"	"719"	"1073"	"978"	"74"	"630"	"397"	"0"	"2"	"229"	"0"	"0"	"4"	"0"	"213"	"41"	"1099"	"169"	"1530"	"20"	"2248"	"374"	"296"	"0"	"2"	"11"	"48"	"58"	"943"	"227"	"187"	"422"	"86"	"758"	"225"	"509"	"13"	"413"	"75"	"176"	"141"	"1"	"0"	"18"	"335"	"745"	"3"	"89"	"7736"	"892"	"6"	"132"	"91"	"431"	"152"	"190"	"125"	"162"	"3"	"321"	"147"	"213"	"473"	"205"	"381"	"363"	"197"	"0"	"126"	"185"	"434"	"169"	"1487"	"2"	"124"	"2"	"69"	"8372"	"3"	"1252"	"190"	"999"	"3"	"40"	"357"	"0"	"0"	"1057"	"1232"	"20"	"13"	"58"	"277"	"264"	"40"	"1"	"667"	"206"	"236"	"32"	"776"	"352"	"1118"	"1"	"271"	"1092"	"1"	"3"	"140"	"187"	"7"	"395"	"32"	"82"	"280"	"99"	"272"	"289"	"81"	"1499"	"589"	"0"	"0"	"376"	"1"	"94"	"30"	"227"	"21"	"3"	"2"	"52"	"498"	"167"	"440"	"0"	"870"	"0"	"0"	"0"	"447"	"102"	"31"	"31"	"61"	"184"	"6"	"257"	"6"	"6"	"104"	"314"	"126"	"388"	"313"	"0"	"0"	"1031"	"828"	"1"	"6"	"2"	"5598"	"13"	"869"	"54"	"159"	"663"	"246"	"191"	"959"	"104"	"34"	"560"	"141"	"248"	"143"	"151"	"27"	"3601"	"25"	"15"	"1558"	"1233"	"9"	"1018"	"353"	"617"	"220"	"198"	"812"	"813"	"374"	"1058"	"155"	"2788"	"73"	"1"	"2"	"1"	"5"	"289"	"388"	"0"	"0"	"0"	"0"	"0"	"0"	"60"	"1354"	"308"	"2577"	"282"	"173"	"196"	"856"	"610"	"2"	"4"	"7"	"739"	"45"	"718"	"196"	"148"	"2"	"4"	"1"	"0"	"1173"	"1114"	"283"	"51"	"131"	"0"	"205"	"0"	"7"	"0"	"48"	"9"	"325"	"99"	"556"	"241"	"273"	"643"	"0"	"0"	"5"	"0"	"308"	"416"	"1879"	"97"	"0"	"1"	"437"	"602"	"265"	"0"	"0"	"1"	"0"	"3128"	"0"	"85"	"401"	"448"	"2"	"0"	"0"	"696"	"0"	"1782"	"96"	"1"	"2"	"638"	"1061"	"14"	"247"	"774"	"248"	"1041"	"142"	"1"	"5"	"110"	"577"	"264"	"1484"	"293"	"2"	"0"	"0"	"0"	"2"	"192"	"9"	"2"	"0"	"6"	"141"	"718"	"99"	"346"	"0"	"0"	"6"	"99"	"387"	"0"	"26"	"0"	"0"	"0"	"5"	"0"	"187"	"200"	"9178"	"1419"	"421"	"2619"	"450"	"5"	"1"	"1"	"288"	"59"	"43"	"0"	"0"	"0"	"0"	"477"	"3"	"269"	"227"	"101"	"1"	"133"	"513"	"31"	"5"	"4"	"0"	"0"	"112"	"10"	"402"	"490"	"3"	"4"	"463"	"348"	"42"	"217"	"162"	"206"	"87"	"10"	"724"	"176"	"260"	"66"	"3"	"0"	"484"	"301"	"711"	"611"	"91"	"920"	"1772"	"54"	"923"	"1"	"1"	"0"	"25"	"0"	"0"	"1"	"10"	"7"	"113"	"99"	"205"	"523"	"606"	"6"	"30"
"SAMN09738113"	"590"	"0"	"737"	"0"	"5"	"0"	"68"	"0"	"159"	"34"	"245"	"396"	"10450"	"755"	"455"	"66"	"2060"	"25"	"13"	"1"	"5"	"3"	"6"	"0"	"18"	"266"	"112"	"74"	"2293"	"427"	"17"	"223864"	"93"	"37"	"326"	"32"	"1790"	"182"	"92"	"210"	"1103"	"72"	"794"	"443"	"243"	"74"	"387"	"29"	"0"	"164"	"387"	"844"	"1293"	"0"	"4"	"705"	"4168"	"345"	"128"	"405"	"16"	"51"	"98"	"134"	"105"	"530"	"20"	"12"	"57"	"145"	"2632"	"90"	"725"	"117"	"122"	"24"	"567"	"1296"	"134"	"122"	"121"	"142"	"39"	"6"	"532"	"147"	"2"	"2"	"5"	"3"	"0"	"0"	"0"	"82"	"221"	"540"	"242"	"143"	"3"	"649"	"1452"	"487"	"250"	"201"	"107"	"544"	"5"	"580"	"169"	"39"	"546"	"80"	"633"	"31"	"49"	"62"	"721"	"286"	"72"	"9"	"542"	"353"	"291"	"459"	"8"	"18"	"143"	"96"	"102"	"108"	"111"	"5731"	"21"	"28"	"86"	"1"	"229"	"37"	"121"	"700"	"271"	"213"	"171"	"212"	"1652"	"383"	"221"	"165"	"25"	"95"	"72"	"897"	"32"	"317"	"250"	"589"	"102"	"4837"	"458"	"249"	"52"	"283"	"618"	"287"	"273"	"232"	"52"	"678"	"87"	"926"	"183"	"5"	"138"	"1377"	"2087"	"1227"	"2817"	"1865"	"773"	"12"	"260"	"85"	"36"	"0"	"324"	"4"	"1031"	"192"	"7"	"204"	"322"	"358"	"365"	"876"	"122"	"143"	"10"	"449"	"3122"	"721"	"149"	"162"	"191"	"270"	"94"	"469"	"451"	"172"	"312"	"126"	"378"	"101"	"292"	"215"	"271"	"222"	"85"	"1219"	"212"	"183"	"95"	"959"	"107"	"959"	"154"	"143"	"110"	"156"	"4"	"13"	"0"	"2596"	"296"	"78"	"385"	"235"	"146"	"29"	"18"	"95"	"45"	"137"	"235"	"1010"	"326"	"72"	"413"	"156"	"599"	"290"	"759"	"18"	"155"	"1"	"706"	"292"	"1528"	"0"	"3"	"144"	"236"	"415"	"1806"	"272"	"0"	"83"	"146"	"0"	"2"	"1"	"9"	"12"	"14"	"196"	"38"	"4"	"16"	"1"	"4"	"0"	"0"	"0"	"2"	"444"	"302"	"0"	"92"	"0"	"26"	"0"	"3"	"0"	"323"	"396"	"89"	"6"	"15"	"942"	"1769"	"211"	"97"	"97"	"253"	"243"	"267"	"0"	"2"	"2341"	"11"	"139"	"68"	"108"	"2657"	"0"	"230"	"3162"	"438"	"24475"	"29"	"47"	"1386"	"25"	"1644"	"164"	"6"	"75"	"875"	"597"	"7"	"628"	"89"	"99"	"93"	"553"	"74"	"323"	"239"	"0"	"1"	"0"	"1616"	"173"	"195"	"150"	"294"	"63"	"308"	"686"	"170"	"34"	"77"	"3"	"1323"	"750"	"91"	"335"	"1117"	"1"	"3463"	"5289"	"820"	"12"	"51"	"514"	"6"	"507"	"552"	"753"	"83"	"258"	"590"	"81"	"599"	"3"	"198"	"151"	"276"	"8"	"869"	"49"	"318"	"42"	"2664"	"188"	"1202"	"253"	"1279"	"295"	"197"	"306"	"976"	"658"	"2322"	"184"	"3"	"336"	"67"	"1625"	"98"	"2"	"826"	"1145"	"131"	"484"	"5516"	"5"	"275"	"80"	"45"	"94"	"20"	"478"	"65"	"917"	"0"	"123"	"447"	"0"	"68"	"225"	"1287"	"220"	"171"	"1023"	"719"	"192"	"397"	"1"	"2"	"589"	"921"	"91"	"827"	"1089"	"2091"	"203"	"354"	"147"	"408"	"22"	"260"	"260"	"281"	"124"	"15"	"86"	"1694"	"195"	"1849"	"154"	"148"	"219"	"231"	"699"	"1280"	"23"	"446"	"2"	"61"	"12"	"441"	"44"	"474"	"366"	"285"	"121"	"100"	"31"	"142"	"39"	"172"	"1564"	"109"	"59"	"146"	"124"	"154"	"492"	"312"	"1"	"36"	"1003"	"131"	"5317"	"77"	"263"	"7"	"306"	"951"	"112"	"716"	"239"	"17"	"158"	"6"	"774"	"97"	"707"	"124"	"1127"	"115"	"61"	"139"	"16"	"1302"	"22"	"1310"	"800"	"0"	"144"	"5454"	"11"	"3"	"393"	"427"	"124"	"485"	"78"	"214"	"498"	"878"	"229"	"56"	"6"	"41"	"108"	"130"	"219"	"33"	"903"	"511"	"1336"	"1113"	"1826"	"209"	"0"	"1606"	"79"	"1664"	"839"	"141"	"764"	"1327"	"164"	"1413"	"403"	"1966"	"127"	"1230"	"290"	"252"	"466"	"572"	"2445"	"275"	"555"	"910"	"1184"	"283"	"47"	"618"	"261"	"100"	"136"	"363"	"104"	"1223"	"24"	"703"	"290"	"564"	"11"	"2822"	"9346"	"2206"	"909"	"272"	"0"	"56"	"6"	"990"	"40"	"197"	"649"	"1120"	"164"	"133"	"300"	"3458"	"1645"	"475"	"767"	"70"	"175"	"220"	"21"	"164"	"486"	"563"	"126"	"3327"	"343"	"544"	"254"	"78"	"1217"	"191"	"624"	"214"	"94"	"126"	"190"	"402"	"415"	"1527"	"63"	"174"	"10"	"351"	"70"	"1698"	"358"	"566"	"122"	"752"	"2"	"179"	"129"	"8"	"763"	"238"	"501"	"339"	"154"	"76"	"18"	"286"	"428"	"293"	"173"	"94"	"27"	"63"	"81"	"567"	"2"	"12"	"98"	"127"	"1187"	"2222"	"127"	"1012"	"337"	"878"	"166"	"79"	"556"	"1008"	"138"	"80"	"336"	"1264"	"304"	"212"	"86"	"1378"	"780"	"1489"	"2741"	"105"	"902"	"309"	"3"	"8"	"198"	"441"	"6729"	"1386"	"174"	"152"	"416"	"91"	"1214"	"237"	"822"	"1727"	"16"	"1272"	"1455"	"442"	"1394"	"717"	"640"	"229"	"0"	"1912"	"1417"	"397"	"694"	"738"	"11"	"29"	"231"	"455"	"139"	"7"	"100"	"1874"	"194"	"37"	"2"	"388"	"899"	"1461"	"874"	"75"	"592"	"216"	"9411"	"1019"	"769"	"492"	"726"	"137"	"0"	"0"	"0"	"1"	"31"	"101"	"187"	"4121"	"0"	"2515"	"370"	"104"	"266"	"2"	"9"	"283"	"3"	"1"	"0"	"467"	"21"	"452"	"6"	"418"	"541"	"199"	"257"	"592"	"7"	"114"	"437"	"4727"	"7945"	"106"	"39"	"6071"	"598"	"63"	"155"	"844"	"727"	"73"	"0"	"456"	"1573"	"1656"	"1306"	"986"	"0"	"136"	"16"	"352"	"44"	"244"	"3082"	"615"	"106"	"1064"	"281"	"210"	"233"	"70"	"91"	"4"	"7"	"1"	"0"	"46"	"67"	"207"	"283"	"3935"	"474"	"100"	"197"	"160"	"11"	"1046"	"0"	"0"	"0"	"132"	"239"	"17"	"137"	"0"	"22"	"411"	"19"	"21"	"50"	"271"	"561"	"199"	"780"	"4464"	"1"	"493"	"1094"	"31"	"0"	"0"	"35"	"217"	"28"	"0"	"35"	"80"	"34"	"16"	"3"	"37"	"22"	"3"	"14"	"12"	"0"	"21"	"0"	"9"	"9"	"1"	"0"	"0"	"16"	"0"	"9"	"3"	"2"	"11"	"34"	"50"	"240"	"1"	"505"	"101"	"690"	"462"	"1400"	"100"	"544"	"176"	"719"	"3254"	"237"	"23"	"26"	"1"	"3431"	"388"	"387"	"287"	"1001"	"393"	"142"	"316"	"595"	"554"	"125"	"1247"	"172"	"409"	"527"	"1840"	"66"	"711"	"952"	"48"	"488"	"4063"	"82"	"327"	"638"	"228"	"144"	"158"	"1787"	"39"	"195"	"521"	"366"	"387"	"1"	"202"	"45"	"584"	"655"	"1481"	"753"	"325"	"303"	"233"	"70"	"380"	"204"	"1311"	"80"	"138"	"674"	"1065"	"141"	"628"	"340"	"133"	"2716"	"814"	"60"	"14"	"260"	"321"	"619"	"33"	"157"	"205"	"1"	"304"	"120"	"180"	"58"	"289"	"1171"	"238"	"5884"	"316"	"229"	"3455"	"1245"	"350"	"2033"	"160"	"632"	"885"	"333"	"112"	"990"	"937"	"33"	"1550"	"1919"	"5"	"264"	"215"	"14"	"65"	"462"	"305"	"727"	"13"	"23"	"450"	"343"	"61"	"698"	"85"	"548"	"807"	"85"	"1391"	"318"	"280"	"119"	"905"	"1399"	"1821"	"409"	"142"	"180"	"315"	"505"	"37"	"466"	"373"	"259"	"52"	"64"	"8771"	"2999"	"7"	"3074"	"225"	"224"	"165"	"71"	"34"	"1390"	"964"	"1019"	"662"	"200"	"7820"	"0"	"0"	"4"	"10"	"329"	"128"	"19"	"379"	"73"	"28"	"120"	"707"	"3009"	"307"	"146"	"951"	"1256"	"1328"	"715"	"46"	"91"	"1865"	"163"	"375"	"3062"	"6225"	"1"	"104"	"1453"	"537"	"195"	"557"	"1830"	"1848"	"113"	"83"	"55"	"995"	"929"	"887"	"814"	"51"	"903"	"886"	"3"	"72"	"862"	"404"	"128"	"116"	"166"	"908"	"464"	"3"	"97"	"144"	"0"	"1681"	"5564"	"113"	"58"	"94"	"792"	"296"	"398"	"12"	"642"	"82"	"10"	"496"	"383"	"323"	"1"	"31"	"114"	"223"	"58"	"8"	"608"	"170"	"279"	"1997"	"1259"	"5"	"9009"	"1773"	"60"	"1833"	"236"	"3"	"4229"	"1391"	"40"	"344"	"61"	"740"	"206"	"3407"	"230"	"287"	"1"	"0"	"344"	"15249"	"1039"	"202"	"0"	"176"	"132"	"173"	"78"	"224"	"275"	"227"	"286"	"895"	"1281"	"0"	"332"	"2368"	"64"	"85"	"80"	"6"	"254"	"5993"	"49"	"755"	"44"	"260"	"66"	"9"	"649"	"1371"	"2807"	"2"	"0"	"0"	"235"	"80"	"94"	"11240"	"3"	"101"	"18"	"215"	"74"	"1050"	"859"	"457"	"452"	"270"	"91"	"281"	"383"	"296"	"91"	"2271"	"2295"	"23"	"1398"	"569"	"166"	"3"	"720"	"781"	"4059"	"2052"	"2226"	"863"	"131"	"1253"	"2046"	"179"	"459"	"11"	"1040"	"1111"	"689"	"2093"	"1237"	"16"	"15"	"420"	"63"	"73"	"186"	"1935"	"0"	"38"	"104"	"117"	"10"	"871"	"0"	"892"	"20"	"178"	"231"	"337"	"8921"	"456"	"45"	"120"	"187"	"469"	"359"	"2127"	"89"	"27"	"72"	"34"	"665"	"1274"	"208"	"327"	"5"	"699"	"61"	"610"	"403"	"4327"	"5244"	"973"	"239"	"13"	"110"	"1294"	"5"	"622"	"288"	"5"	"2582"	"732"	"207"	"25"	"93"	"130"	"1620"	"324"	"504"	"168"	"1"	"8496"	"600"	"2237"	"2296"	"1164"	"209"	"2354"	"97"	"1695"	"120"	"17"	"0"	"800"	"1195"	"145"	"84"	"423"	"536"	"834"	"34"	"580"	"573"	"198"	"1042"	"1049"	"367"	"342"	"2256"	"1766"	"409"	"488"	"256"	"20"	"449"	"581"	"582"	"612"	"158"	"2982"	"678"	"1318"	"2800"	"179"	"0"	"513"	"857"	"305"	"1677"	"117"	"1254"	"110"	"74"	"15368"	"5850"	"2"	"251"	"261"	"118"	"56"	"1200"	"107"	"194"	"18"	"52"	"350"	"0"	"47"	"4705"	"205"	"643"	"39"	"159"	"297"	"22"	"323"	"140"	"437"	"213"	"0"	"147"	"124"	"97"	"1105"	"149"	"392"	"1"	"1287"	"481"	"762"	"939"	"174"	"778"	"813"	"1162"	"5711"	"1832"	"1045"	"705"	"199"	"656"	"553"	"280"	"2158"	"477"	"1442"	"1032"	"194"	"123"	"43"	"639"	"3"	"290"	"6"	"18"	"1368"	"1986"	"198"	"9"	"0"	"780"	"332"	"319"	"9926"	"3344"	"339"	"0"	"451"	"0"	"1"	"0"	"158"	"177"	"292"	"273"	"4527"	"0"	"930"	"80"	"186"	"379"	"236"	"35"	"700"	"1235"	"613"	"72"	"86"	"2602"	"0"	"0"	"2732"	"211"	"167"	"8"	"1826"	"2359"	"52"	"436"	"1017"	"1552"	"262"	"1"	"0"	"0"	"188"	"2375"	"412"	"223"	"30"	"2274"	"128"	"80"	"171"	"1173"	"454"	"36"	"6"	"69"	"1"	"538"	"38"	"430"	"128"	"241"	"661"	"303"	"342"	"32"	"144"	"644"	"584"	"2167"	"436"	"39"	"6312"	"559"	"270"	"11403"	"829"	"402"	"7"	"253"	"98"	"47"	"3"	"1241"	"3273"	"2007"	"81"	"3"	"0"	"3"	"742"	"1"	"1702"	"957"	"12326"	"3"	"608"	"1842"	"142"	"2672"	"348"	"0"	"8"	"2664"	"1951"	"2774"	"3066"	"311"	"195"	"5"	"2759"	"138"	"66"	"93"	"955"	"658"	"66"	"93"	"53"	"5"	"2"	"0"	"2"	"60"	"74"	"764"	"1364"	"50"	"1049"	"2899"	"167"	"18"	"13"	"147"	"681"	"54"	"6304"	"234"	"73"	"1484"	"441"	"585"	"2398"	"195"	"49"	"400"	"238"	"176"	"880"	"0"	"71"	"351"	"31"	"28"	"6"	"1523"	"273"	"72"	"209"	"152"	"772"	"1066"	"913"	"859"	"910"	"589"	"443"	"311"	"56"	"1256"	"145"	"277"	"389"	"182"	"228"	"1269"	"485"	"3483"	"16"	"7687"	"1615"	"582"	"38"	"793"	"80"	"449"	"206"	"438"	"168"	"353"	"5448"	"95"	"231"	"75"	"434"	"981"	"757"	"240"	"730"	"75"	"2216"	"95"	"924"	"1630"	"3"	"365"	"54"	"1316"	"988"	"328"	"1550"	"536"	"5"	"1559"	"125"	"7799"	"12"	"463"	"983"	"1022"	"869"	"124"	"80"	"776"	"579"	"473"	"467"	"16997"	"4292"	"1434"	"17"	"214"	"0"	"45"	"252"	"5"	"238"	"351"	"19"	"120"	"158"	"922"	"1836"	"235"	"58"	"166"	"450"	"85"	"5"	"0"	"932"	"2"	"87"	"68"	"329"	"6825"	"70"	"18"	"1690"	"3"	"0"	"650"	"0"	"175"	"212"	"96"	"704"	"63"	"2774"	"178"	"833"	"29"	"18"	"609"	"2"	"6159"	"166"	"84"	"3430"	"148"	"2258"	"18"	"400"	"160"	"282"	"35"	"128"	"1527"	"1089"	"227"	"134"	"0"	"260"	"725"	"32"	"324"	"713"	"66"	"328"	"126"	"842"	"0"	"1491"	"15"	"185"	"39"	"42"	"209"	"1522"	"57"	"694"	"0"	"336"	"240"	"13"	"243"	"2448"	"1052"	"166"	"3673"	"230"	"1859"	"890"	"731"	"147"	"127"	"456"	"1970"	"33"	"142"	"552"	"47"	"2554"	"131"	"34"	"845"	"3258"	"3"	"1"	"9"	"115"	"258"	"759"	"67"	"21"	"19"	"1"	"417"	"403"	"621"	"46"	"655"	"0"	"4"	"4590"	"144"	"14902"	"40"	"1088"	"1273"	"365"	"1414"	"85"	"23"	"39"	"717"	"30"	"244"	"910"	"24"	"9"	"231"	"322"	"518"	"222"	"109"	"3122"	"288"	"0"	"759"	"761"	"199"	"53"	"624"	"105"	"77"	"721"	"143"	"136"	"1842"	"343"	"5"	"71"	"601"	"6"	"71"	"570"	"264"	"275"	"23"	"150"	"405"	"308"	"1106"	"406"	"282"	"606"	"16"	"91"	"112"	"362"	"30"	"718"	"1"	"118"	"1243"	"59"	"1"	"414"	"869"	"33"	"435"	"1973"	"264"	"1177"	"100"	"156"	"507"	"196"	"239"	"76"	"1181"	"4631"	"200"	"85"	"409"	"0"	"1"	"438"	"1372"	"5367"	"14"	"367"	"180"	"206"	"3052"	"113"	"22657"	"554"	"244"	"153"	"925"	"1314"	"215"	"104"	"1246"	"363"	"85"	"251"	"76"	"53"	"257"	"8"	"5"	"72"	"722"	"100"	"848"	"304"	"3352"	"2465"	"85"	"540"	"1742"	"267"	"1476"	"204"	"196"	"246"	"53"	"199"	"182"	"410"	"4017"	"2840"	"174"	"122"	"985"	"284"	"1"	"0"	"2189"	"689"	"4285"	"240"	"529"	"1403"	"0"	"839"	"21"	"323"	"1409"	"69"	"1972"	"234"	"62"	"492"	"11"	"70"	"1127"	"3058"	"4515"	"697"	"2946"	"24"	"274"	"28"	"35"	"2285"	"6577"	"1087"	"408"	"606"	"155"	"74"	"96"	"940"	"151"	"8"	"229"	"974"	"156"	"2208"	"813"	"1514"	"4506"	"697"	"1"	"0"	"37"	"15"	"150"	"854"	"141"	"978"	"779"	"805"	"1"	"224"	"4"	"335"	"30"	"181"	"811"	"2"	"0"	"15"	"214"	"0"	"0"	"0"	"0"	"4787"	"369"	"610"	"602"	"1563"	"890"	"254"	"556"	"765"	"0"	"0"	"137"	"68"	"437"	"147"	"103"	"225"	"340"	"0"	"648"	"107"	"492"	"193"	"0"	"2940"	"256"	"1043"	"376"	"8"	"620"	"149"	"205"	"190"	"652"	"0"	"0"	"276"	"73"	"536"	"493"	"166"	"0"	"39"	"332"	"0"	"0"	"0"	"0"	"338"	"264"	"266"	"267"	"165"	"677"	"0"	"1145"	"870"	"6"	"45"	"161"	"182"	"1364"	"2185"	"1129"	"1174"	"0"	"807"	"243"	"9"	"1005"	"523"	"249"	"219"	"45"	"171"	"3317"	"169"	"294"	"56"	"10"	"656"	"0"	"56"	"162"	"143"	"775"	"580"	"144"	"590"	"155"	"63"	"62"	"44"	"853"	"170"	"132"	"2"	"73"	"1045"	"864"	"1322"	"194"	"2192"	"515"	"253"	"194"	"483"	"4"	"919"	"523"	"410"	"647"	"1557"	"1093"	"2"	"3830"	"498"	"397"	"2899"	"1187"	"571"	"232"	"255"	"20"	"200"	"12"	"890"	"250"	"1378"	"45"	"12"	"886"	"882"	"840"	"4819"	"572"	"93"	"273"	"831"	"497"	"118"	"501"	"762"	"18"	"194"	"720"	"3516"	"1807"	"87"	"78"	"292"	"467"	"147"	"1820"	"765"	"56"	"543"	"1961"	"687"	"2"	"0"	"0"	"2"	"429"	"578"	"1226"	"365"	"1173"	"8605"	"145"	"1023"	"1475"	"1106"	"187"	"107"	"1808"	"54"	"244"	"272"	"714"	"441"	"703"	"273"	"1557"	"31"	"1517"	"734"	"526"	"793"	"13"	"18"	"1490"	"383"	"70"	"90"	"461"	"163"	"400"	"6618"	"9335"	"3997"	"13"	"666"	"190"	"438"	"49"	"1"	"311"	"217"	"803"	"135"	"2219"	"783"	"25048"	"371"	"2167"	"1004"	"138"	"155"	"326"	"770"	"296"	"315"	"0"	"367"	"917"	"186"	"3"	"106"	"1255"	"1"	"556"	"173"	"33"	"294"	"116"	"290"	"125"	"28"	"82"	"746"	"415"	"1527"	"130"	"104"	"561"	"288"	"941"	"693"	"209"	"169"	"688"	"1040"	"1069"	"357"	"633"	"153"	"289"	"263"	"94"	"171"	"45"	"93"	"1262"	"106"	"272"	"111"	"1014"	"358"	"288"	"7"	"40"	"29"	"1361"	"823"	"785"	"1215"	"174"	"34"	"0"	"44"	"311"	"311"	"442"	"273"	"631"	"1865"	"26"	"643"	"788"	"1209"	"601"	"740"	"371"	"1285"	"363"	"121"	"351"	"173"	"768"	"59"	"467"	"1004"	"36"	"656"	"217"	"462"	"1646"	"755"	"1639"	"1999"	"166"	"779"	"64"	"1"	"330"	"278"	"30"	"0"	"145"	"775"	"210"	"228"	"137"	"115"	"328"	"39"	"2"	"6415"	"0"	"127"	"166"	"258"	"135"	"7"	"82"	"113"	"51"	"216"	"335"	"1446"	"478"	"103"	"93"	"194"	"241"	"104"	"96"	"73"	"84"	"16"	"2"	"4998"	"267"	"4515"	"786"	"384"	"289"	"7"	"3"	"39"	"4"	"2"	"0"	"328"	"1387"	"1176"	"88"	"1568"	"432"	"105"	"723"	"319"	"179"	"226"	"342"	"98"	"175"	"320"	"324"	"36"	"408"	"599"	"507"	"921"	"718"	"745"	"16"	"29"	"520"	"144"	"818"	"1501"	"657"	"329"	"766"	"33"	"210"	"53"	"2083"	"131"	"698"	"172"	"669"	"1123"	"71"	"2206"	"81"	"438"	"1475"	"369"	"618"	"739"	"1611"	"415"	"143"	"266"	"549"	"127"	"1915"	"443"	"88"	"182"	"359"	"85"	"361"	"4517"	"11"	"22"	"786"	"2127"	"247"	"474"	"391"	"2774"	"3"	"663"	"149"	"98"	"443"	"168"	"21393"	"317"	"64"	"490"	"743"	"270"	"1411"	"7"	"620"	"148"	"884"	"6086"	"240"	"84"	"1698"	"365"	"148"	"341"	"1719"	"587"	"16"	"331"	"1279"	"1650"	"9600"	"6"	"1901"	"46"	"1"	"1036"	"2"	"0"	"1501"	"417"	"593"	"841"	"0"	"58"	"534"	"320"	"5012"	"483"	"2186"	"1057"	"1916"	"836"	"0"	"145"	"1752"	"0"	"86"	"190"	"380"	"3"	"287"	"44"	"112"	"91"	"421"	"1460"	"12"	"76"	"214"	"25"	"1234"	"0"	"130"	"66"	"198"	"1"	"2163"	"2119"	"1311"	"475"	"407"	"1814"	"12"	"144"	"295"	"644"	"235"	"858"	"78"	"0"	"290"	"8187"	"2"	"95"	"0"	"3838"	"5"	"4556"	"3650"	"1512"	"2083"	"514"	"442"	"174"	"9533"	"528"	"493"	"845"	"478"	"95"	"0"	"0"	"1"	"3"	"0"	"3"	"162"	"41"	"478"	"569"	"332"	"488"	"1082"	"2"	"0"	"0"	"0"	"0"	"1"	"5"	"59"	"262"	"117"	"821"	"1192"	"368"	"172"	"1362"	"0"	"0"	"7"	"135"	"219"	"395"	"73"	"0"	"172"	"467"	"2095"	"415"	"1146"	"1076"	"1343"	"960"	"287"	"555"	"332"	"295"	"78"	"713"	"535"	"134"	"219"	"30"	"422"	"1247"	"60"	"417"	"87"	"2466"	"381"	"288"	"323"	"158"	"40"	"29"	"199"	"150"	"119"	"336"	"458"	"259"	"34"	"657"	"269"	"43"	"16"	"695"	"57"	"4705"	"681"	"480"	"173"	"409"	"204"	"226"	"339"	"54"	"0"	"0"	"0"	"0"	"0"	"0"	"212"	"1851"	"20"	"213"	"202"	"821"	"1173"	"1717"	"46"	"1"	"40"	"0"	"152"	"143"	"67"	"374"	"83"	"7"	"18"	"133"	"567"	"3166"	"191"	"749"	"1"	"7"	"242"	"134"	"1314"	"82"	"95"	"125"	"10"	"53"	"135"	"242"	"77"	"696"	"521"	"10"	"51"	"2"	"1"	"43"	"109"	"392"	"10197"	"0"	"1"	"2"	"956"	"828"	"102"	"1"	"0"	"0"	"202"	"73"	"0"	"12"	"130"	"561"	"56"	"209"	"37"	"1801"	"124"	"21"	"59"	"249"	"14"	"372"	"79"	"454"	"84"	"907"	"565"	"15"	"2860"	"91"	"587"	"368"	"26"	"0"	"838"	"222"	"70"	"131"	"61"	"88"	"117"	"10890"	"240"	"402"	"295"	"187"	"203"	"682"	"369"	"146"	"259"	"95"	"773"	"72"	"13"	"507"	"0"	"0"	"49"	"105"	"2369"	"498"	"118"	"126"	"91"	"932"	"1348"	"243"	"267"	"178"	"152"	"2302"	"1142"	"290"	"363"	"275"	"54"	"286"	"244"	"697"	"14"	"261"	"644"	"261"	"82"	"71"	"7470"	"252"	"865"	"1228"	"241"	"1021"	"0"	"494"	"231"	"92"	"214"	"1567"	"153"	"465"	"173"	"55"	"113"	"1075"	"1471"	"64"	"23"	"166"	"246"	"2857"	"512"	"211"	"4012"	"1860"	"1300"	"420"	"51"	"192"	"622"	"618"	"5633"	"245"	"3644"	"1244"	"741"	"96"	"551"	"649"	"61"	"1039"	"1859"	"207"	"886"	"577"	"832"	"267"	"270"	"856"	"383"	"241"	"6"	"276"	"855"	"242"	"1690"	"0"	"10"	"330"	"176"	"1187"	"5690"	"766"	"606"	"474"	"8789"	"138"	"433"	"137"	"262"	"187"	"113"	"379"	"6"	"212"	"41"	"659"	"0"	"0"	"3"	"1012"	"62"	"596"	"766"	"144"	"76"	"995"	"40"	"1424"	"102"	"420"	"113"	"285"	"261"	"2883"	"740"	"18"	"1"	"2"	"261"	"516"	"77"	"1531"	"101"	"600"	"116"	"203"	"402"	"2"	"42"	"75"	"780"	"17"	"42"	"524"	"112"	"3637"	"410"	"76"	"170"	"354"	"52"	"48"	"444"	"133"	"17"	"446"	"7"	"180"	"71"	"1071"	"419"	"425"	"177"	"133"	"351"	"220"	"127"	"373"	"122"	"31"	"757"	"487"	"611"	"35"	"358"	"792"	"741"	"546"	"99"	"733"	"182"	"1026"	"110"	"418"	"54"	"1363"	"107"	"1238"	"650"	"390"	"72"	"7441"	"72"	"7883"	"2519"	"124"	"42"	"94"	"39"	"62"	"2502"	"3477"	"895"	"592"	"356"	"55"	"335"	"468"	"310"	"385"	"1648"	"157"	"712"	"2799"	"31"	"18"	"54"	"2466"	"519"	"102"	"104"	"791"	"729"	"20"	"654"	"118"	"596"	"32"	"373"	"904"	"322"	"982"	"42"	"239"	"138"	"279"	"105"	"949"	"85"	"1"	"72"	"821"	"376"	"190"	"616"	"2840"	"486"	"0"	"118"	"470"	"469"	"217"	"245"	"18"	"39"	"606"	"241"	"1188"	"89"	"268"	"34"	"74"	"3259"	"631"	"1276"	"83"	"4516"	"6"	"380"	"109"	"697"	"1"	"239"	"265"	"255"	"185"	"672"	"24"	"0"	"850"	"434"	"158"	"119"	"778"	"979"	"1949"	"1038"	"1119"	"20924"	"840"	"44"	"2501"	"1872"	"0"	"1239"	"852"	"98"	"4"	"1041"	"1650"	"548"	"0"	"183"	"283"	"0"	"546"	"2"	"626"	"573"	"49"	"1"	"85"	"36"	"62"	"448"	"9"	"463"	"3"	"33"	"87"	"35"	"162"	"1205"	"295"	"407"	"143"	"10"	"15"	"469"	"24"	"195"	"172"	"1763"	"57"	"735"	"3309"	"179"	"1"	"388"	"46"	"301"	"439"	"87"	"139"	"0"	"5"	"3"	"7"	"1514"	"0"	"64"	"644"	"27"	"417"	"222"	"194"	"87"	"0"	"22"	"4"	"22"	"1091"	"178"	"14"	"303"	"14"	"360"	"153"	"707"	"11"	"1413"	"795"	"113"	"839"	"106"	"776"	"48"	"164"	"7702"	"199"	"291"	"473"	"180"	"306"	"37"	"427"	"30"	"3819"	"1"	"0"	"226"	"205"	"83"	"56"	"41"	"96"	"1261"	"188"	"22"	"46"	"2668"	"426"	"150"	"1050"	"425"	"138"	"690"	"32"	"6"	"1966"	"477"	"23"	"203"	"635"	"5"	"247"	"665"	"85"	"197"	"607"	"1499"	"153"	"294"	"176"	"207"	"99"	"303"	"833"	"3"	"1233"	"1259"	"1929"	"26"	"0"	"776"	"278"	"26"	"4413"	"5"	"348"	"9"	"2"	"617"	"0"	"1197"	"202"	"92"	"903"	"2"	"5"	"3"	"326"	"75"	"1385"	"741"	"59"	"611"	"3"	"3486"	"93"	"0"	"1"	"0"	"2"	"357"	"0"	"2066"	"2507"	"843"	"1987"	"73"	"351"	"147"	"156"	"30"	"23001"	"98"	"1671"	"0"	"0"	"939"	"2092"	"521"	"259"	"218"	"636"	"186"	"2"	"19"	"14"	"34"	"583"	"25"	"1945"	"576"	"35"	"20"	"33"	"25"	"6"	"182"	"80"	"4192"	"2194"	"804"	"2"	"180"	"783"	"99"	"47"	"541"	"323"	"103"	"381"	"1644"	"800"	"253"	"1188"	"863"	"176"	"2941"	"60"	"99"	"454"	"54"	"8"	"338"	"4336"	"61"	"0"	"84"	"26"	"119"	"189"	"31"	"219"	"2344"	"21"	"1077"	"420"	"989"	"873"	"511"	"104"	"152"	"85"	"3326"	"0"	"1"	"0"	"571"	"354"	"2844"	"26"	"153"	"264"	"187"	"101"	"2047"	"1061"	"957"	"0"	"416"	"1937"	"0"	"43"	"834"	"47"	"275"	"39"	"20"	"103"	"631"	"163"	"21"	"58"	"7393"	"22"	"57"	"315"	"2008"	"147"	"145"	"205"	"116"	"1361"	"1208"	"5474"	"5836"	"986"	"973"	"570"	"650"	"1723"	"31774"	"66"	"1440"	"22"	"80"	"99"	"542"	"158"	"285"	"4008"	"54"	"30"	"6456"	"2"	"514"	"141"	"170"	"1108"	"186"	"365"	"68"	"673"	"138"	"968"	"705"	"4"	"463"	"591"	"233"	"351"	"160"	"543"	"249"	"1195"	"503"	"374"	"300"	"180"	"164"	"166"	"1109"	"275"	"23"	"733"	"191"	"142"	"88"	"433"	"110"	"181"	"384"	"1900"	"104"	"643"	"437"	"199"	"36"	"4280"	"40"	"152"	"55"	"124"	"154"	"2410"	"204"	"668"	"179"	"38"	"3037"	"462"	"513"	"365"	"23"	"922"	"54"	"262"	"136"	"4188"	"811"	"415"	"1842"	"19"	"2051"	"24"	"126"	"225"	"700"	"4"	"118"	"102"	"368"	"3694"	"109"	"21"	"1714"	"128"	"57"	"5"	"56"	"2879"	"1089"	"1695"	"28"	"216"	"351"	"5072"	"635"	"68"	"819"	"97"	"1756"	"46"	"8"	"70"	"293"	"131"	"684"	"313"	"106"	"509"	"58"	"1"	"0"	"94"	"91"	"114"	"985"	"1128"	"1199"	"101"	"19"	"1504"	"80"	"656"	"95"	"0"	"268"	"40"	"71"	"21"	"201"	"311"	"0"	"0"	"531"	"91"	"370"	"16"	"570"	"76"	"1646"	"559"	"159"	"0"	"47"	"1151"	"94"	"115"	"539"	"312"	"55"	"127"	"1269"	"2955"	"117"	"411"	"763"	"485"	"260"	"3"	"401"	"376"	"767"	"165"	"97"	"98"	"18"	"537"	"1546"	"1611"	"136"	"0"	"1086"	"2857"	"601"	"359"	"176"	"213"	"128"	"473"	"641"	"236"	"196"	"3"	"3"	"179"	"691"	"628"	"13"	"103"	"301"	"91"	"2"	"1341"	"25"	"120"	"65"	"0"	"5"	"1482"	"1"	"58"	"575"	"35"	"414"	"476"	"107"	"124"	"0"	"353"	"249"	"265"	"0"	"53"	"8"	"0"	"1"	"15"	"13"	"1"	"12"	"1"	"1083"	"301"	"257"	"5"	"604"	"0"	"2"	"269"	"9"	"2"	"0"	"0"	"0"	"0"	"4"	"2"	"0"	"0"	"1"	"8"	"497"	"8"	"106"	"74"	"188"	"153"	"26"	"293"	"0"	"1"	"0"	"0"	"0"	"0"	"0"	"0"	"0"	"0"	"0"	"0"	"759"	"174"	"867"	"210"	"19"	"47"	"90"	"148"	"388"	"193"	"3"	"73"	"79"	"217"	"204"	"401"	"673"	"118"	"734"	"5"	"178"	"0"	"0"	"554"	"348"	"184"	"2174"	"278"	"206"	"91"	"251"	"60"	"218"	"239"	"4923"	"9"	"3482"	"147"	"650"	"777"	"62"	"0"	"2"	"582"	"14"	"149"	"1066"	"1"	"194"	"1725"	"1726"	"10"	"45"	"213"	"51"	"228"	"98"	"204"	"308"	"1005"	"6"	"768"	"839"	"152"	"83"	"90"	"325"	"1542"	"1257"	"27"	"569"	"310"	"43"	"243"	"4193"	"384"	"186"	"948"	"84"	"244"	"338"	"136"	"219"	"4799"	"302"	"1802"	"273"	"1324"	"0"	"0"	"0"	"83"	"4"	"932"	"37"	"1044"	"239"	"1114"	"126"	"40"	"54"	"1059"	"173"	"222"	"2"	"2671"	"93"	"211"	"144"	"151"	"2118"	"62"	"398"	"291"	"2907"	"719"	"536"	"6827"	"24"	"77"	"299"	"136"	"1413"	"120"	"43"	"217"	"1125"	"547"	"102"	"352"	"1039"	"97"	"1000"	"1558"	"4384"	"551"	"39"	"835"	"1046"	"2482"	"878"	"522"	"118"	"966"	"69"	"236"	"1000"	"1473"	"251"	"4"	"2"	"33"	"0"	"265"	"124"	"881"	"121"	"0"	"1"	"0"	"26"	"22"	"2"	"432"	"238"	"996"	"589"	"789"	"604"	"82"	"310"	"613"	"1006"	"428"	"848"	"4"	"581"	"966"	"96"	"39"	"92"	"115"	"694"	"87"	"39"	"190"	"22"	"595"	"177"	"307"	"53"	"48"	"651"	"13"	"80"	"3978"	"30430"	"92"	"1457"	"2593"	"217"	"1"	"900"	"246"	"1381"	"757"	"604"	"16"	"256"	"150"	"21"	"535"	"63"	"1566"	"154"	"370"	"2"	"2"	"127"	"166"	"537"	"128"	"140"	"265"	"560"	"117"	"319"	"694"	"103"	"2003"	"27"	"778"	"539"	"9"	"130"	"1263"	"959"	"118"	"154"	"667"	"24"	"4"	"90"	"290"	"1993"	"942"	"281"	"221"	"74"	"12623"	"3790"	"70"	"1870"	"814"	"15"	"5390"	"1205"	"447"	"0"	"1"	"0"	"4"	"2"	"228"	"677"	"31"	"807"	"591"	"87"	"1544"	"331"	"637"	"100"	"52"	"99"	"547"	"2698"	"335"	"539"	"2"	"0"	"152"	"139"	"2104"	"55"	"637"	"122"	"1148"	"100"	"1417"	"100"	"1"	"163"	"463"	"664"	"1"	"126"	"442"	"14"	"183"	"443"	"77"	"403"	"334"	"373"	"435"	"126"	"4"	"34"	"148"	"0"	"25447"	"579"	"2"	"17"	"433"	"33"	"70"	"973"	"2529"	"1616"	"353"	"411"	"119"	"107"	"680"	"25"	"1176"	"26"	"64"	"166"	"1339"	"360"	"13"	"279"	"6590"	"1600"	"7422"	"0"	"14"	"0"	"281"	"2204"	"463"	"6"	"18"	"706"	"1254"	"136"	"277"	"274"	"485"	"1096"	"197"	"2"	"1"	"0"	"862"	"726"	"39"	"448"	"1032"	"129"	"2731"	"94"	"34"	"1134"	"1"	"946"	"99"	"1748"	"786"	"4127"	"5323"	"0"	"414"	"2374"	"2216"	"0"	"0"	"319"	"3035"	"1255"	"638"	"813"	"0"	"0"	"67"	"461"	"368"	"273"	"322"	"0"	"0"	"18"	"19"	"96"	"237"	"0"	"21"	"6"	"0"	"6"	"454"	"489"	"1057"	"450"	"904"	"1493"	"689"	"239"	"125"	"1084"	"566"	"120"	"882"	"432"	"328"	"0"	"105"	"147"	"325"	"8765"	"393"	"187"	"504"	"515"	"61"	"259"	"962"	"449"	"15"	"276"	"100"	"341"	"515"	"274"	"97"	"138"	"449"	"2121"	"22"	"257"	"3"	"182"	"1941"	"515"	"394"	"325"	"464"	"89"	"69"	"553"	"708"	"809"	"84"	"60"	"326"	"1183"	"327"	"449"	"1913"	"418"	"8"	"12"	"31"	"171"	"11"	"20"	"259"	"0"	"20"	"338"	"325"	"12"	"1901"	"718"	"153"	"136"	"291"	"688"	"44"	"594"	"489"	"159"	"165"	"14"	"2849"	"1610"	"161"	"602"	"1110"	"1063"	"48"	"87"	"1080"	"79"	"195"	"527"	"205"	"5086"	"0"	"0"	"0"	"2015"	"73"	"141"	"486"	"259"	"877"	"869"	"30"	"268"	"194"	"478"	"278"	"2112"	"138"	"106"	"385"	"30"	"28"	"1327"	"1079"	"301"	"576"	"0"	"74"	"1853"	"1208"	"126"	"1665"	"1631"	"461"	"1058"	"33"	"47"	"3337"	"39"	"6742"	"2901"	"1473"	"439"	"1"	"1"	"20"	"136"	"52"	"81"	"5"	"563"	"155"	"81"	"56"	"352"	"627"	"593"	"2884"	"563"	"2574"	"34"	"113"	"2405"	"258"	"443"	"1056"	"925"	"183"	"1106"	"169"	"524"	"393"	"304"	"1257"	"29"	"218"	"424"	"187"	"1615"	"9"	"804"	"179"	"69"	"1698"	"511"	"327"	"133"	"1267"	"63"	"90"	"23"	"152"	"359"	"167"	"51"	"3808"	"551"	"83"	"1704"	"67"	"341"	"256"	"27"	"239"	"121"	"170"	"1866"	"313"	"1012"	"875"	"743"	"1543"	"2122"	"5"	"413"	"302"	"690"	"227"	"780"	"296"	"1108"	"10"	"5456"	"0"	"1"	"0"	"14"	"15"	"423"	"2"	"1"	"5"	"0"	"0"	"1463"	"69"	"506"	"430"	"457"	"520"	"1"	"239"	"365"	"140"	"107"	"2682"	"751"	"229"	"1"	"1"	"0"	"0"	"2285"	"334"	"42"	"541"	"32"	"1279"	"367"	"347"	"93"	"3059"	"137"	"11"	"211"	"0"	"181"	"1390"	"53"	"499"	"883"	"29"	"516"	"106"	"132"	"66"	"385"	"97"	"130"	"1436"	"42"	"88"	"1193"	"0"	"526"	"146"	"446"	"0"	"32"	"102"	"511"	"142"	"23"	"2"	"325"	"347"	"93"	"199"	"107"	"28"	"49"	"953"	"622"	"391"	"1"	"650"	"117"	"371"	"1072"	"218"	"459"	"76"	"356"	"294"	"920"	"11"	"358"	"1225"	"47"	"59"	"49"	"98"	"5"	"11"	"1011"	"279"	"37"	"477"	"345"	"146"	"1809"	"377"	"40"	"113"	"614"	"1666"	"155"	"1040"	"1538"	"1623"	"30"	"1"	"204"	"785"	"537"	"203"	"117"	"763"	"85"	"38"	"1873"	"1249"	"122"	"90"	"247"	"1474"	"460"	"1158"	"288"	"3261"	"424"	"128"	"277"	"315"	"1859"	"208"	"95"	"1204"	"64"	"171"	"338"	"638"	"967"	"1792"	"1907"	"57"	"309"	"470"	"1835"	"916"	"62"	"409"	"380"	"2661"	"2139"	"620"	"351"	"2741"	"30"	"52"	"13"	"220"	"223"	"1"	"6406"	"483"	"983"	"41"	"553"	"437"	"554"	"4"	"620"	"3"	"35"	"5173"	"669"	"176"	"1440"	"132"	"314"	"1390"	"8"	"5834"	"15486"	"2530"	"149"	"330"	"106"	"239"	"2871"	"4173"	"533"	"4143"	"82"	"65"	"606"	"164"	"27"	"28"	"225"	"30"	"2743"	"382"	"0"	"0"	"1"	"81"	"38"	"0"	"0"	"1040"	"564"	"64"	"5"	"81"	"0"	"267"	"63"	"852"	"0"	"3"	"19"	"542"	"320"	"22"	"224"	"865"	"153"	"34140"	"105"	"1631"	"247"	"1443"	"276"	"0"	"4"	"2376"	"284"	"93"	"2"	"646"	"1"	"0"	"1"	"0"	"0"	"1"	"3"	"396"	"2"	"38"	"567"	"75"	"1075"	"0"	"0"	"2"	"10"	"18"	"10"	"25"	"556"	"71"	"342"	"287"	"198"	"621"	"1205"	"53"	"0"	"1638"	"1504"	"240"	"30"	"1305"	"23"	"724"	"1033"	"0"	"0"	"122"	"2"	"2061"	"217"	"20"	"9"	"12"	"21"	"755"	"485"	"231"	"44"	"2"	"2569"	"195"	"150"	"9"	"10"	"324"	"23"	"805"	"350"	"465"	"144"	"1410"	"917"	"78"	"140"	"240"	"65"	"9"	"412"	"233"	"61"	"699"	"759"	"4"	"922"	"744"	"90"	"137"	"449"	"433"	"720"	"337"	"1665"	"55"	"367"	"211"	"463"	"363"	"292"	"800"	"142"	"1611"	"21"	"2303"	"1014"	"8"	"20"	"0"	"0"	"4"	"474"	"1373"	"376"	"1884"	"134"	"1148"	"1"	"851"	"367"	"0"	"3"	"63"	"282"	"2777"	"4195"	"464"	"3222"	"94"	"0"	"243"	"85"	"988"	"0"	"105"	"982"	"381"	"55"	"59"	"124"	"39"	"268"	"2613"	"1523"	"206"	"482"	"493"	"162"	"85"	"1150"	"83"	"5847"	"47"	"454"	"1968"	"123"	"27"	"1437"	"76"	"3035"	"1271"	"136"	"1049"	"609"	"30"	"147"	"290"	"712"	"277"	"251"	"936"	"344"	"196"	"498"	"32"	"899"	"397"	"262"	"0"	"32"	"2141"	"96"	"309"	"253"	"1322"	"351"	"265"	"284"	"246"	"1242"	"53"	"748"	"175"	"2"	"188"	"768"	"3390"	"374"	"1243"	"1987"	"254"	"1736"	"1156"	"125"	"548"	"143"	"5061"	"143"	"1179"	"23"	"1354"	"23"	"454"	"77"	"1000"	"335"	"54"	"628"	"204"	"273"	"43"	"80"	"32"	"47"	"235"	"504"	"333"	"167"	"31"	"11"	"1022"	"1602"	"60"	"77"	"2816"	"50"	"127"	"94"	"1026"	"0"	"535"	"15"	"78"	"295"	"10"	"29"	"18"	"265"	"293"	"592"	"64"	"962"	"6225"	"80"	"78"	"12"	"13"	"0"	"198"	"358"	"414"	"179"	"222"	"126"	"760"	"23"	"773"	"320"	"1444"	"44"	"58"	"1720"	"45"	"4288"	"60"	"174"	"312"	"68"	"424"	"2007"	"5057"	"128"	"9"	"198"	"20"	"268"	"592"	"100"	"99"	"148"	"1485"	"215"	"503"	"3828"	"139"	"292"	"30"	"83"	"53"	"154"	"569"	"429"	"145"	"249"	"519"	"71"	"0"	"36"	"1343"	"775"	"782"	"742"	"280"	"65"	"490"	"4"	"51"	"3939"	"5734"	"86"	"59"	"4078"	"493"	"1559"	"5606"	"94"	"26"	"8798"	"397"	"74"	"203"	"303"	"0"	"19"	"1005"	"471"	"506"	"4667"	"35"	"705"	"470"	"132"	"117"	"7946"	"0"	"0"	"54"	"57"	"1029"	"637"	"621"	"17"	"1131"	"1"	"261"	"39"	"3152"	"527"	"40"	"297"	"744"	"9"	"227"	"2907"	"576"	"336"	"695"	"1199"	"287"	"431"	"42"	"62"	"6"	"14"	"1289"	"498"	"2904"	"0"	"87"	"1"	"1350"	"268"	"303"	"1333"	"62"	"52"	"39"	"19564"	"415"	"80"	"395"	"9"	"795"	"1029"	"1745"	"0"	"792"	"407"	"531"	"381"	"280"	"2537"	"52"	"15"	"520"	"90"	"104"	"1143"	"1092"	"67"	"373"	"72"	"3"	"134"	"405"	"5"	"252"	"170"	"1485"	"112"	"5"	"110"	"100"	"0"	"258"	"38"	"372"	"1"	"6"	"18582"	"12183"	"71"	"62"	"1922"	"1122"	"1214"	"659"	"93"	"8"	"9"	"1080"	"150"	"15"	"276"	"807"	"9405"	"5566"	"553"	"459"	"11"	"127"	"2"	"1320"	"50"	"194"	"216"	"427"	"1086"	"128"	"4219"	"261"	"99"	"673"	"694"	"4222"	"523"	"8"	"567"	"496"	"578"	"97"	"4"	"1226"	"556"	"1335"	"2055"	"55"	"102"	"87"	"556"	"139"	"282"	"1219"	"3362"	"1548"	"2120"	"0"	"0"	"2354"	"1097"	"1051"	"207"	"55"	"170"	"36815"	"80"	"123"	"308"	"0"	"43"	"506"	"273"	"442"	"194"	"5032"	"70"	"710"	"1728"	"121"	"67"	"1"	"1046"	"865"	"20"	"7824"	"1193"	"377"	"277"	"868"	"49"	"68"	"640"	"8"	"5"	"0"	"0"	"0"	"2"	"1"	"5"	"11722"	"582"	"0"	"249"	"441"	"722"	"727"	"9"	"134"	"4"	"102"	"5"	"5"	"894"	"1"	"0"	"0"	"0"	"2"	"965"	"94"	"439"	"352"	"1033"	"73"	"2190"	"187"	"615"	"772"	"393"	"149"	"276"	"58"	"204"	"857"	"337"	"342"	"1769"	"2735"	"4161"	"1582"	"1140"	"3650"	"169"	"253"	"244"	"133"	"69"	"52"	"421"	"113"	"94"	"95"	"848"	"1347"	"1434"	"441"	"3026"	"3967"	"563"	"200"	"5671"	"14"	"4"	"28"	"52"	"428"	"159"	"630"	"1385"	"49"	"1496"	"257"	"295"	"801"	"30"	"129"	"56"	"121"	"49"	"72"	"7"	"0"	"0"	"177"	"3285"	"678"	"325"	"708"	"248"	"71"	"0"	"0"	"1"	"1"	"137"	"134"	"40"	"45"	"189"	"167"	"893"	"144"	"12619"	"64"	"2"	"335"	"278"	"663"	"558"	"83"	"203"	"146"	"0"	"8"	"582"	"12"	"951"	"0"	"11878"	"830"	"0"	"10"	"629"	"58"	"165"	"325"	"50"	"449"	"208"	"5"	"160"	"1144"	"0"	"337"	"701"	"4934"	"129"	"288"	"160"	"362"	"932"	"254"	"263"	"1434"	"786"	"496"	"33"	"5"	"94"	"11385"	"561"	"54"	"308"	"3768"	"166"	"558"	"4"	"26"	"941"	"8"	"0"	"176"	"0"	"206"	"175"	"481"	"512"	"3"	"496"	"3"	"899"	"1783"	"2"	"1"	"646"	"2491"	"0"	"0"	"3"	"59"	"655"	"113"	"185"	"539"	"6853"	"16"	"0"	"0"	"15"	"0"	"3"	"48"	"182"	"64"	"253"	"11"	"5"	"1557"	"18"	"419"	"182"	"1051"	"585"	"44"	"1859"	"2613"	"2"	"12"	"2265"	"13"	"949"	"1"	"7"	"0"	"2889"	"68"	"263"	"102"	"1907"	"383"	"532"	"88"	"0"	"14"	"991"	"3271"	"3356"	"916"	"72"	"202"	"60"	"2"	"97"	"2"	"2"	"3"	"1127"	"894"	"4566"	"26"	"107"	"959"	"211"	"998"	"500"	"257"	"1"	"0"	"153"	"0"	"0"	"320"	"68"	"148"	"427"	"1034"	"1240"	"55"	"0"	"97"	"213"	"820"	"8"	"32"	"166"	"730"	"866"	"1"	"14"	"948"	"22"	"287"	"68"	"1400"	"433"	"674"	"2043"	"86"	"999"	"2156"	"5071"	"90"	"4335"	"1569"	"287"	"56"	"131"	"991"	"13"	"377"	"220"	"100"	"594"	"895"	"0"	"1217"	"2125"	"1261"	"308"	"3675"	"2389"	"2048"	"833"	"684"	"56"	"215"	"1251"	"84"	"332"	"400"	"248"	"374"	"1916"	"6776"	"1525"	"343"	"176"	"64"	"437"	"29"	"251"	"235"	"304"	"674"	"179"	"0"	"113"	"699"	"556"	"259"	"283"	"136"	"3861"	"2173"	"178"	"128"	"225"	"35"	"206"	"491"	"38"	"321"	"167"	"9"	"1"	"24"	"192"	"55"	"33"	"61"	"0"	"147"	"393"	"667"	"200"	"354"	"200"	"160"	"921"	"702"	"2"	"85"	"621"	"425"	"55"	"9"	"167"	"2"	"1"	"2152"	"5350"	"121"	"119"	"223"	"58"	"575"	"189"	"382"	"128"	"1045"	"863"	"159"	"819"	"61"	"1012"	"484"	"0"	"3669"	"22"	"163"	"834"	"107"	"3"	"3"	"2"	"0"	"3"	"0"	"0"	"0"	"0"	"0"	"0"	"2"	"0"	"3"	"0"	"1"	"532"	"36"	"0"	"55"	"541"	"0"	"292"	"56"	"345"	"207"	"123"	"163"	"284"	"2497"	"349"	"75"	"152"	"7"	"19"	"0"	"24"	"91"	"21"	"2996"	"1810"	"1220"	"634"	"1"	"575"	"1123"	"402"	"426"	"82"	"135"	"71"	"443"	"414"	"665"	"1406"	"361"	"4127"	"483"	"67"	"3012"	"113"	"947"	"5145"	"84"	"1"	"161"	"138"	"9"	"707"	"3073"	"362"	"678"	"54"	"2633"	"76"	"807"	"746"	"189"	"895"	"955"	"369"	"508"	"105"	"12"	"16"	"153"	"260"	"0"	"3609"	"4925"	"134"	"802"	"65"	"502"	"242"	"371"	"327"	"139"	"0"	"0"	"175"	"23"	"1761"	"116"	"3"	"1"	"1290"	"107"	"1"	"272"	"147"	"278"	"163"	"28"	"166"	"269"	"957"	"240"	"126"	"46"	"121"	"786"	"88"	"714"	"343"	"250"	"484"	"71"	"1580"	"202"	"207"	"38"	"0"	"445"	"475"	"254"	"450"	"557"	"770"	"238"	"200"	"377"	"654"	"0"	"435"	"114"	"21"	"542"	"286"	"774"	"254"	"82"	"82"	"0"	"2"	"421"	"209"	"3924"	"532"	"3231"	"1443"	"44"	"409"	"1619"	"426"	"2163"	"609"	"2733"	"6"	"3843"	"454"	"1992"	"18960"	"172"	"1862"	"72"	"1510"	"95"	"2075"	"1"	"66"	"10"	"1"	"46"	"759"	"0"	"517"	"88"	"244"	"494"	"46"	"120"	"5"	"101"	"58"	"241"	"119"	"271"	"2293"	"71"	"604"	"738"	"464"	"488"	"27"	"178"	"34"	"53"	"3327"	"228"	"120"	"3"	"242"	"156"	"293"	"127"	"1678"	"19"	"77"	"1331"	"167"	"4"	"0"	"0"	"1"	"476"	"398"	"790"	"281"	"1237"	"280"	"774"	"42"	"69"	"143"	"51"	"29"	"103"	"331"	"68"	"165"	"656"	"9"	"40"	"1010"	"149"	"988"	"283"	"107"	"177"	"315"	"38"	"964"	"176"	"117"	"395"	"161"	"30"	"15"	"50"	"423"	"219"	"4419"	"155"	"79"	"539"	"160"	"157"	"67"	"82"	"70"	"730"	"172"	"1151"	"443"	"244"	"45"	"3085"	"1129"	"75"	"15"	"39"	"138"	"11"	"2"	"0"	"183"	"433"	"254"	"93"	"24"	"632"	"143"	"962"	"198"	"69"	"1099"	"132"	"149"	"10"	"1034"	"512"	"584"	"0"	"215"	"518"	"586"	"70"	"241"	"438"	"2954"	"72"	"9"	"92"	"85"	"5600"	"3510"	"286"	"431"	"793"	"2133"	"70"	"772"	"9"	"100"	"452"	"3936"	"878"	"194"	"158"	"21"	"3"	"5"	"294"	"13"	"0"	"168"	"89"	"15"	"1590"	"1757"	"146"	"2663"	"175"	"1791"	"35"	"123"	"438"	"1161"	"76"	"2"	"72"	"1"	"38"	"261"	"1126"	"0"	"2267"	"1615"	"918"	"162"	"4"	"0"	"742"	"101"	"1028"	"3"	"65"	"73"	"200"	"746"	"308"	"5221"	"665"	"50"	"1297"	"213"	"30"	"115"	"12"	"154"	"82"	"287"	"0"	"169"	"68"	"7"	"330"	"24"	"53"	"1048"	"190"	"1657"	"1341"	"609"	"122"	"444"	"7916"	"512"	"14"	"146"	"1130"	"32"	"1330"	"637"	"211"	"413"	"85"	"2"	"70"	"1"	"21"	"56"	"2728"	"380"	"169"	"164"	"843"	"623"	"188"	"374"	"4164"	"46"	"0"	"123"	"799"	"0"	"6189"	"429"	"395"	"3034"	"3248"	"37"	"1015"	"427"	"86"	"38"	"394"	"15"	"1"	"378"	"187"	"19"	"61"	"392"	"381"	"637"	"321"	"321"	"291"	"1992"	"0"	"733"	"531"	"1"	"0"	"925"	"301"	"367"	"232"	"49"	"368"	"1464"	"2391"	"467"	"171"	"536"	"11"	"630"	"1714"	"888"	"118"	"243"	"34"	"1130"	"866"	"1373"	"358"	"304"	"99"	"190"	"415"	"244"	"136"	"61"	"2789"	"95"	"40"	"68"	"117"	"84"	"1"	"3"	"68"	"324"	"662"	"3300"	"621"	"130"	"83"	"475"	"1370"	"634"	"4278"	"22"	"46"	"443"	"6"	"2"	"74"	"3"	"141"	"262"	"48"	"0"	"0"	"2"	"1116"	"1449"	"4538"	"0"	"0"	"106"	"1220"	"33"	"98"	"231"	"625"	"385"	"206"	"552"	"428"	"3"	"335"	"106"	"313"	"85"	"1140"	"674"	"406"	"250"	"1100"	"451"	"353"	"986"	"25"	"1"	"754"	"89"	"51"	"711"	"581"	"4"	"1415"	"725"	"284"	"310"	"0"	"129"	"1269"	"233"	"149"	"654"	"156"	"118"	"19"	"299"	"0"	"508"	"2094"	"164"	"48"	"917"	"1592"	"110"	"123"	"752"	"574"	"1983"	"5"	"1363"	"295"	"2115"	"0"	"1"	"714"	"9283"	"42"	"0"	"0"	"0"	"35"	"0"	"346"	"2100"	"481"	"2052"	"134"	"1083"	"2144"	"188"	"250"	"730"	"12"	"435"	"4"	"92"	"123"	"2805"	"1049"	"262"	"177"	"42"	"2100"	"1029"	"3"	"207"	"0"	"1399"	"77"	"207"	"938"	"475"	"1081"	"42"	"605"	"62"	"10"	"11"	"1547"	"5502"	"6099"	"5366"	"711"	"31"	"7699"	"636"	"515"	"407"	"148"	"5807"	"9849"	"3158"	"176"	"5094"	"1578"	"1562"	"12"	"88"	"1013"	"204"	"1141"	"538"	"1627"	"5035"	"183"	"4"	"0"	"0"	"214"	"53"	"293"	"1522"	"16"	"315"	"6"	"119"	"699"	"84"	"1443"	"236"	"203"	"150"	"243"	"1113"	"347"	"43"	"1007"	"56"	"276"	"145"	"153"	"770"	"653"	"3"	"2059"	"241"	"345"	"116"	"0"	"200"	"0"	"2721"	"0"	"4"	"270"	"173"	"671"	"414"	"31"	"378"	"17"	"592"	"5050"	"1946"	"384"	"77"	"1"	"5985"	"225"	"381"	"1057"	"2594"	"2239"	"180"	"156"	"529"	"142"	"3495"	"183"	"918"	"711"	"964"	"266"	"178"	"13030"	"176"	"257"	"0"	"73"	"93"	"258"	"14"	"167"	"164"	"1983"	"1294"	"836"	"51"	"3168"	"421"	"3"	"67"	"13"	"2"	"3"	"5"	"0"	"343"	"2"	"82"	"1994"	"240"	"1231"	"456"	"149"	"1106"	"121"	"291"	"708"	"350"	"14"	"153"	"2755"	"8"	"240"	"182"	"1265"	"434"	"21"	"41"	"55"	"358"	"12"	"1053"	"1339"	"12"	"366"	"676"	"89"	"264"	"28"	"10"	"171"	"360"	"2388"	"59"	"1215"	"613"	"401"	"194"	"1522"	"495"	"36"	"972"	"807"	"478"	"58"	"58"	"139"	"660"	"1"	"248"	"1615"	"204"	"235"	"140"	"805"	"428"	"153"	"524"	"205"	"45"	"157"	"45"	"187"	"439"	"1291"	"788"	"13"	"421"	"393"	"461"	"1084"	"315"	"203"	"154"	"1235"	"552"	"36"	"1269"	"449"	"96"	"2939"	"1057"	"285"	"0"	"5439"	"5958"	"560"	"0"	"39"	"57"	"151"	"224"	"1035"	"15"	"89"	"661"	"85"	"60"	"1224"	"12"	"21"	"404"	"589"	"656"	"11"	"192"	"102"	"393"	"57"	"129"	"321"	"86"	"0"	"1216"	"1406"	"672"	"1267"	"141"	"1615"	"257"	"1386"	"73"	"471"	"8"	"42"	"5"	"7"	"0"	"9321"	"194"	"25"	"1705"	"3661"	"1188"	"7540"	"65"	"107"	"2323"	"1315"	"84"	"890"	"8115"	"174"	"695"	"176"	"2039"	"363"	"85"	"2636"	"1190"	"30"	"1098"	"75"	"26295"	"597"	"409"	"644"	"252"	"953"	"985"	"0"	"12"	"3"	"147"	"2404"	"2"	"3185"	"125"	"598"	"0"	"589"	"791"	"61"	"615"	"12284"	"90"	"2011"	"202"	"1361"	"0"	"0"	"0"	"0"	"1"	"361"	"309"	"2"	"12"	"299"	"214"	"986"	"11"	"21"	"503"	"9"	"277"	"55"	"134"	"1214"	"0"	"1213"	"1688"	"201"	"896"	"25"	"0"	"1"	"10"	"1185"	"0"	"159"	"408"	"98"	"1995"	"779"	"202"	"51"	"171"	"721"	"86"	"55"	"48"	"14732"	"1256"	"8"	"542"	"881"	"1181"	"282"	"1433"	"434"	"309"	"150"	"68"	"426"	"23"	"1532"	"430"	"123"	"3"	"3308"	"254"	"144"	"300"	"44"	"952"	"48"	"70"	"983"	"117"	"2339"	"730"	"649"	"359"	"737"	"0"	"233"	"395"	"533"	"42"	"92"	"694"	"424"	"3583"	"1523"	"207"	"29"	"101"	"787"	"812"	"96"	"113"	"99"	"101"	"446"	"34491"	"81"	"86"	"1433"	"526"	"5"	"435"	"193"	"3"	"304"	"197"	"286"	"235"	"3181"	"45"	"967"	"93"	"387"	"38"	"0"	"2"	"417"	"150"	"171"	"35"	"8"	"21"	"5"	"0"	"1"	"983"	"38"	"2"	"1"	"952"	"3"	"11"	"8"	"0"	"1"	"1379"	"465"	"94"	"418"	"304"	"223"	"223"	"94"	"93"	"210"	"747"	"334"	"217"	"575"	"22"	"249"	"1470"	"309"	"3"	"3984"	"0"	"196"	"1022"	"0"	"0"	"0"	"307"	"6"	"239"	"206"	"93"	"480"	"269"	"276"	"214"	"231"	"151"	"525"	"675"	"56300"	"36"	"28"	"1"	"1652"	"417"	"9414"	"84"	"64"	"5217"	"1008"	"717"	"77"	"14"	"52"	"19227"	"1417"	"761"	"10"	"489"	"167"	"2104"	"114"	"7"	"153"	"132"	"1765"	"62"	"302"	"58"	"755"	"508"	"167"	"117"	"220"	"64"	"19"	"1574"	"19"	"4429"	"1171"	"514"	"0"	"263"	"144"	"7"	"0"	"3"	"4751"	"168"	"202"	"706"	"218"	"1"	"4"	"2067"	"70"	"106"	"5"	"0"	"1113"	"3125"	"897"	"1123"	"639"	"149"	"0"	"3"	"3"	"0"	"2"	"3"	"39"	"84"	"84"	"600"	"16"	"160"	"226"	"10"	"906"	"8716"	"0"	"35"	"192"	"262"	"9"	"77"	"2"	"516"	"1333"	"0"	"357"	"392"	"27"	"419"	"41"	"751"	"2"	"37"	"0"	"0"	"2662"	"19502"	"1676"	"162"	"188"	"686"	"7"	"345"	"531"	"124"	"724"	"456"	"344"	"70"	"178"	"178"	"1"	"0"	"2"	"81"	"8"	"2"	"0"	"1"	"371"	"113"	"78"	"0"	"25"	"0"	"0"	"253"	"60"	"287"	"1184"	"1482"	"1858"	"67"	"56"	"26"	"814"	"1263"	"265"	"110"	"570"	"144"	"178"	"664"	"101"	"219"	"188"	"2858"	"1241"	"189"	"379"	"12"	"136"	"35"	"691"	"1475"	"105"	"481"	"682"	"311"	"29"	"239"	"1421"	"45"	"586"	"133"	"90"	"356"	"204"	"123"	"25"	"5"	"16"	"6"	"35"	"142"	"194"	"104"	"126"	"47"	"10"	"44"	"2278"	"70"	"103"	"0"	"111"	"15"	"1260"	"379"	"28"	"325"	"163"	"76"	"392"	"14"	"15"	"403"	"4978"	"141"	"2"	"1407"	"59"	"0"	"260"	"231"	"3255"	"118"	"5"	"598"	"1730"	"522"	"5253"	"530"	"218"	"137"	"1063"	"47"	"323"	"59"	"3053"	"293"	"2947"	"1043"	"41"	"1279"	"446"	"1474"	"829"	"6063"	"451"	"134"	"0"	"319"	"50"	"107"	"2915"	"215"	"435"	"851"	"160"	"175"	"10"	"90"	"878"	"199"	"16"	"5851"	"68"	"451"	"2768"	"327"	"423"	"62"	"102"	"1154"	"1092"	"67"	"471"	"452"	"586"	"97"	"1526"	"41"	"229"	"35"	"38"	"114"	"256"	"2990"	"4"	"599"	"3962"	"10"	"55"	"167"	"220"	"663"	"192"	"381"	"189"	"242"	"818"	"197"	"1485"	"135"	"955"	"300"	"8"	"25"	"426"	"2529"	"282"	"0"	"203"	"246"	"739"	"162"	"157"	"2149"	"114"	"16"	"1774"	"60"	"512"	"1019"	"366"	"2977"	"111"	"49"	"335"	"8"	"295"	"618"	"3282"	"506"	"820"	"95"	"5341"	"166"	"137"	"285"	"368"	"930"	"9"	"9"	"584"	"546"	"562"	"297"	"179"	"291"	"873"	"27"	"2"	"3"	"153"	"419"	"843"	"116"	"135"	"25"	"67"	"9763"	"221"	"60"	"52"	"304"	"64"	"33"	"421"	"11"	"1614"	"168"	"329"	"274"	"0"	"79"	"191"	"771"	"42"	"24"	"257"	"279"	"1292"	"712"	"173"	"2118"	"199"	"59"	"107"	"245"	"949"	"731"	"509"	"64"	"6"	"298"	"4"	"307"	"253"	"358"	"5869"	"405"	"4"	"0"	"3797"	"565"	"1378"	"1068"	"1337"	"8573"	"4385"	"189"	"5061"	"1062"	"22759"	"255"	"4"	"0"	"0"	"182"	"5152"	"649"	"290"	"39"	"196"	"64"	"961"	"101"	"179"	"260"	"443"	"0"	"256"	"238"	"37"	"4344"	"525"	"1"	"139"	"73"	"419"	"15"	"2469"	"548"	"178"	"0"	"1"	"989"	"191"	"325"	"900"	"963"	"4173"	"589"	"536"	"224"	"658"	"111"	"181"	"725"	"61"	"216"	"616"	"1312"	"33"	"203"	"35"	"53"	"2234"	"148"	"247"	"7"	"193"	"873"	"79"	"385"	"344"	"271"	"424"	"41"	"163"	"28"	"241"	"19683"	"964"	"234"	"17"	"674"	"554"	"9"	"1130"	"274"	"47"	"190"	"49"	"314"	"0"	"4277"	"238"	"2000"	"233"	"503"	"528"	"2401"	"367"	"68"	"334"	"330"	"104"	"283"	"357"	"270"	"307"	"23"	"129"	"1684"	"3"	"3009"	"118"	"1311"	"59"	"145"	"12"	"241"	"4"	"99"	"1525"	"534"	"294"	"197"	"706"	"439"	"2031"	"64"	"14"	"7"	"648"	"300"	"72"	"135"	"191"	"800"	"251"	"322"	"40"	"831"	"193"	"524"	"3669"	"902"	"663"	"72"	"210"	"326"	"455"	"12"	"292"	"538"	"585"	"502"	"147"	"428"	"16"	"657"	"58"	"520"	"201"	"39"	"449"	"4"	"16"	"96"	"388"	"344"	"62"	"349"	"103"	"458"	"0"	"1168"	"102"	"2493"	"63"	"276"	"0"	"244"	"249"	"13"	"7797"	"2329"	"591"	"925"	"1479"	"2944"	"345"	"1362"	"5768"	"2713"	"3322"	"1577"	"2838"	"1213"	"232"	"6147"	"1808"	"504"	"2650"	"1630"	"2110"	"482"	"1435"	"2791"	"3692"	"764"	"718"	"241"	"8737"	"11068"	"1013"	"955"	"4"	"71"	"0"	"530"	"440"	"43107"	"1105"	"1440"	"1429"	"6833"	"528"	"1661"	"681"	"0"	"79"	"1576"	"10250"	"4348"	"31"	"946"	"3707"	"386"	"485"	"29"	"543"	"385"	"36"	"2"	"57"	"40"	"0"	"0"	"2"	"1"	"4"	"0"	"1"	"140"	"1140"	"96"	"293"	"207"	"30"	"120"	"0"	"3187"	"2191"	"427"	"0"	"36"	"583"	"27"	"177"	"430"	"214"	"1831"	"1317"	"334"	"91"	"6566"	"0"	"192"	"4906"	"7686"	"5138"	"56"	"308"	"475"	"1769"	"728"	"1346"	"10481"	"2831"	"998"	"6"	"826"	"560"	"648"	"70"	"801"	"10"	"1768"	"208"	"151"	"315"	"502"	"20"	"91"	"464"	"969"	"242"	"7764"	"228"	"889"	"281"	"398"	"19"	"71"	"239"	"266"	"175"	"342"	"151"	"264"	"850"	"0"	"0"	"1142"	"1094"	"1287"	"530"	"915"	"180"	"914"	"1629"	"284"	"4703"	"595"	"184"	"1555"	"260"	"114"	"5"	"7226"	"164"	"1486"	"581"	"534"	"66"	"220"	"415"	"5"	"1"	"608"	"59"	"2273"	"590"	"94"	"222"	"2733"	"548"	"106"	"92"	"3081"	"538"	"585"	"24253"	"551"	"436"	"4"	"343"	"263"	"488"	"4105"	"815"	"129"	"77807"	"326"	"53"	"0"	"555"	"1901"	"163"	"281"	"681"	"112"	"1111"	"1338"	"300"	"14"	"176"	"327"	"29"	"0"	"4255"	"980"	"427"	"163"	"1809"	"258"	"219"	"1017"	"849"	"1752"	"704"	"7"	"378"	"1511"	"116"	"818"	"372"	"347"	"246"	"3"	"73"	"2099"	"4090"	"9739"	"2903"	"1332"	"167"	"2294"	"2387"	"3522"	"1174"	"144"	"2026"	"1737"	"3171"	"33"	"600"	"147"	"2686"	"2644"	"90"	"2738"	"1235"	"153"	"276"	"166"	"532"	"106"	"0"	"778"	"81"	"0"	"411"	"6"	"27"	"2539"	"748"	"121"	"64"	"1430"	"478"	"273"	"184"	"261"	"230"	"84"	"10"	"307"	"93"	"36"	"593"	"350"	"0"	"544"	"627"	"13"	"238"	"449"	"115"	"20"	"349"	"7"	"100"	"2"	"354"	"121"	"1"	"0"	"0"	"4"	"3"	"2"	"88"	"490"	"949"	"103"	"85"	"1"	"0"	"6"	"18"	"358"	"547"	"2473"	"571"	"162"	"482"	"361"	"1940"	"4"	"4"	"214"	"426"	"712"	"71"	"0"	"2701"	"6594"	"2247"	"300"	"829"	"79"	"639"	"911"	"99"	"48"	"265"	"721"	"789"	"110"	"8543"	"143"	"1274"	"242"	"39"	"127"	"52"	"279"	"1693"	"6"	"15"	"460"	"19"	"645"	"878"	"162"	"157"	"708"	"103"	"110"	"14"	"68"	"91"	"850"	"1116"	"383"	"212"	"29"	"229"	"88"	"9"	"4"	"535"	"324"	"97"	"247"	"71"	"56"	"1404"	"188"	"862"	"123"	"996"	"1346"	"2"	"907"	"249"	"4839"	"0"	"0"	"0"	"0"	"0"	"0"	"0"	"0"	"0"	"0"	"0"	"0"	"0"	"0"	"0"	"0"	"0"	"0"	"0"	"0"	"0"	"0"	"0"	"0"	"0"	"0"	"0"	"47"	"2287"	"2014"	"1422"	"3563"	"6995"	"6"	"437"	"2120"	"290"	"440"	"282"	"290"	"3057"	"1584"	"235"	"600"	"149"	"2304"	"456"	"0"	"0"	"0"	"0"	"0"	"0"	"0"	"1046"	"24"	"104"	"356"	"1878"	"573"	"90"	"310"	"270"	"91"	"549"	"0"	"153"	"719"	"4018"	"5"	"3227"	"37"	"529"	"177"	"141"	"130"	"11"	"1594"	"101"	"118"	"241"	"35"	"0"	"0"	"3"	"0"	"121"	"597"	"345"	"85"	"535"	"67"	"1149"	"402"	"255"	"19"	"263"	"1668"	"941"	"1062"	"186"	"40"	"223"	"413"	"105"	"1748"	"0"	"17"	"93"	"3367"	"1155"	"346"	"85"	"0"	"37"	"399"	"118"	"134"	"273"	"331"	"1064"	"1838"	"299"	"915"	"1106"	"105"	"1154"	"242"	"39"	"201"	"801"	"415"	"752"	"1178"	"1315"	"166"	"39"	"123"	"6"	"117"	"20"	"107"	"188"	"79"	"364"	"39"	"6570"	"2384"	"12"	"481"	"137"	"245"	"399"	"7"	"167"	"2368"	"799"	"0"	"0"	"2"	"0"	"0"	"0"	"0"	"0"	"2"	"587"	"559"	"5811"	"239"	"2710"	"422"	"401"	"970"	"189"	"1609"	"256"	"62"	"148"	"0"	"3163"	"2"	"1332"	"17"	"1110"	"118"	"23"	"4973"	"60"	"195"	"382"	"2615"	"1104"	"1702"	"0"	"312"	"144"	"3125"	"2749"	"9"	"8"	"303"	"621"	"622"	"712"	"1723"	"164"	"564"	"637"	"263"	"2"	"16"	"224"	"28"	"7"	"1043"	"1083"	"1086"	"95"	"123"	"57"	"708"	"1037"	"34"	"2060"	"83"	"44"	"164"	"14138"	"574"	"6184"	"609"	"772"	"13"	"136"	"609"	"209"	"1856"	"866"	"250"	"2"	"1336"	"278"	"161"	"8898"	"156"	"1"	"341"	"36"	"450"	"12"	"3130"	"104"	"1162"	"13465"	"278"	"316"	"2884"	"383"	"179"	"735"	"297"	"5772"	"1125"	"299"	"99"	"90"	"362"	"7154"	"1172"	"3061"	"205"	"890"	"208"	"11"	"232"	"5270"	"190"	"287"	"2521"	"1278"	"994"	"708"	"653"	"105"	"272"	"8817"	"15114"	"721"	"3526"	"3981"	"2178"	"58"	"7054"	"765"	"2084"	"481"	"607"	"3413"	"5443"	"46"	"22"	"625"	"12229"	"1430"	"94"	"0"	"3184"	"4272"	"1525"	"197"	"426"	"1771"	"3016"	"602"	"432"	"52"	"1349"	"92"	"1591"	"1109"	"1635"	"10231"	"256"	"5366"	"1377"	"348"	"3958"	"2638"	"2037"	"1549"	"3041"	"521"	"479"	"28"	"1088"	"0"	"621"	"6"	"274"	"398"	"12277"	"431"	"80"	"900"	"1460"	"8868"	"161"	"1362"	"50"	"245"	"9"	"1"	"1988"	"5288"	"17"	"0"	"57"	"410"	"233"	"15"	"4749"	"23"	"415"	"0"	"0"	"3"	"31"	"0"	"0"	"35"	"11"	"58"	"404"	"46"	"52"	"36"	"23"	"25"	"23"	"1226"	"0"	"3"	"3572"	"1"	"622"	"97"	"8"	"4750"	"278"	"1225"	"1387"	"61"	"461"	"23"	"2"	"2"	"5"	"194"	"0"	"70"	"164"	"38"	"5"	"119"	"372"	"91"	"142"	"1386"	"1908"	"445"	"2"	"674"	"237"	"0"	"20"	"13865"	"459"	"97"	"38"	"36"	"0"	"235"	"2280"	"6"	"39"	"1500"	"112"	"412"	"140"	"2"	"4"	"2"	"6"	"4964"	"273"	"195"	"2293"	"62"	"98"	"279"	"309"	"453"	"3078"	"1"	"0"	"1"	"0"	"795"	"1151"	"0"	"110"	"41"	"5"	"3"	"0"	"0"	"2057"	"47"	"5"	"2"	"1934"	"147"	"1"	"51"	"80"	"728"	"7"	"7"	"33"	"327"	"141"	"0"	"23"	"4386"	"364"	"2540"	"930"	"674"	"49"	"15"	"24"	"0"	"0"	"0"	"0"	"0"	"0"	"0"	"547"	"1"	"38"	"8558"	"290"	"7"	"0"	"10"	"9"	"1"	"18"	"117"	"87"	"179"	"168"	"11"	"170"	"2"	"1"	"5"	"1"	"1448"	"104"	"1857"	"1"	"498"	"1974"	"11"	"9"	"1"	"0"	"0"	"0"	"0"	"0"	"0"	"0"	"0"	"0"	"0"	"0"	"0"	"0"	"2"	"24"	"0"	"33"	"0"	"0"	"0"	"0"	"0"	"0"	"1"	"17"	"546"	"589"	"353"	"71"	"877"	"342"	"275"	"5960"	"54"	"8"	"7"	"3893"	"12"	"972"	"5"	"322"	"2"	"2"	"22581"	"124"	"26"	"7"	"105"	"3531"	"62"	"12"	"32"	"553"	"936"	"13"	"2"	"51"	"55"	"105"	"8510"	"1"	"11"	"121"	"25"	"12497"	"0"	"0"	"0"	"5197"	"10209"	"2167"	"804"	"177"	"3223"	"3"	"109"	"1567"	"142"	"411"	"3"	"49"	"3199"	"337"	"82"	"2"	"12"	"535"	"72"	"271"	"0"	"399"	"8"	"3906"	"1680"	"466"	"213"	"87"	"56"	"1319"	"305"	"173"	"888"	"64"	"105"	"155"	"1028"	"3"	"166"	"2"	"0"	"415"	"136"	"301"	"943"	"170"	"0"	"501"	"2855"	"5"	"1"	"21"	"93"	"22"	"41"	"10"	"95"	"52"	"1083"	"154"	"133"	"3607"	"226"	"803"	"563"	"283"	"607"	"281"	"47"	"246"	"37"	"7107"	"902"	"175"	"3005"	"669"	"327"	"861"	"258"	"38"	"50"	"24"	"754"	"112"	"755"	"523"	"6391"	"282"	"3677"	"807"	"193"	"71"	"21"	"290"	"884"	"4928"	"240"	"47"	"15"	"78"	"8"	"1249"	"64"	"170"	"16"	"109"	"22958"	"385"	"466"	"5"	"98"	"190"	"19"	"315"	"257"	"121"	"629"	"3004"	"210"	"204"	"4143"	"9869"	"172"	"126"	"339"	"201"	"1"	"80"	"266"	"1854"	"2813"	"2574"	"62"	"6817"	"1233"	"569"	"1"	"6131"	"79"	"869"	"70"	"370"	"19"	"1075"	"164"	"26"	"485"	"1"	"0"	"7346"	"4"	"122"	"2690"	"222"	"982"	"259"	"7"	"4"	"30"	"875"	"369"	"89"	"361"	"13"	"1"	"0"	"884"	"830"	"5"	"98"	"1112"	"161"	"1633"	"0"	"367"	"953"	"425"	"485"	"18109"	"11"	"3966"	"2502"	"116"	"8"	"406"	"47"	"0"	"3"	"5581"	"7113"	"274"	"20"	"4"	"363"	"53"	"2507"	"9518"	"417"	"4"	"1"	"0"	"1"	"401"	"1396"	"15"	"136"	"214"	"232"	"24"	"105"	"16"	"998"	"1153"	"58"	"0"	"1235"	"0"	"314"	"520"	"547"	"124"	"268"	"713"	"139"	"420"	"294"	"69"	"2"	"113"	"424"	"51"	"1181"	"1508"	"11"	"2780"	"64"	"42"	"93"	"222"	"2450"	"945"	"71"	"793"	"381"	"618"	"42"	"448"	"14"	"55"	"248"	"549"	"234"	"23"	"0"	"1847"	"2"	"1993"	"1505"	"63"	"50"	"596"	"3381"	"214"	"522"	"982"	"0"	"1"	"51"	"242"	"1966"	"25"	"111"	"1013"	"2349"	"40"	"329"	"62"	"332"	"0"	"6"	"998"	"10"	"7"	"18"	"150"	"81"	"535"	"7"	"0"	"45"	"49"	"8"	"2"	"0"	"7"	"11"	"33"	"16"	"211"	"35"	"368"	"5"	"53"	"451"	"63"	"10"	"119"	"46"	"3"	"200"	"3189"	"158"	"57"	"20"	"0"	"55"	"111"	"430"	"535"	"90"	"833"	"1"	"17"	"2"	"0"	"120"	"1268"	"1"	"160"	"115"	"56"	"811"	"0"	"0"	"3247"	"0"	"390639"	"59292"	"74"	"50625"	"159561"	"0"	"6187"	"0"	"40023"	"1035"	"738"	"144922"	"35690"	"112691"	"53340"	"267"	"1386"	"4680"	"0"	"1158"	"791"	"784"	"580"	"5"	"163"	"57"	"1918"	"83"	"373"	"5"	"275"	"97"	"399"	"177"	"408"	"385"	"10185"	"319"	"811"	"1494"	"823"	"1542"	"2193"	"1"	"181"	"8133"	"91"	"7235"	"0"	"461"	"136"	"79"	"0"	"659"	"179"	"545"	"260"	"441"	"25"	"200"	"5318"	"480"	"58"	"1370"	"299"	"407"	"345"	"120"	"1182"	"68"	"105"	"26"	"18"	"202"	"113"	"6"	"7"	"12"	"56"	"1"	"18"	"168"	"1611"	"0"	"0"	"15"	"71"	"4594"	"1791"	"1442"	"928"	"0"	"125"	"211"	"376"	"17104"	"4844"	"1858"	"25579"	"2650"	"12"	"722"	"1"	"950"	"123"	"1258"	"29"	"38"	"12"	"1228"	"176"	"25"	"32"	"212"	"646"	"937"	"1351"	"2"	"0"	"375"	"173"	"118"	"12"	"7"	"52"	"85"	"1"	"0"	"9"	"8"	"16"	"25"	"271"	"548"	"57"	"65"	"4"	"1"	"711"	"3"	"65"	"7"	"16"	"9"	"841"	"2"	"0"	"52"	"121"	"539"	"496"	"244"	"866"	"650"	"109"	"2"	"1"	"24"	"1332"	"1"	"2"	"143"	"44"	"24"	"51"	"0"	"9"	"6527"	"99"	"5"	"5"	"87"	"29"	"0"	"1"	"41"	"168"	"407"	"8"	"1546"	"55"	"922"	"31"	"860"	"282"	"1"	"18"	"232"	"4"	"320"	"9"	"2205"	"110"	"5"	"121"	"912"	"42"	"0"	"2"	"31"	"0"	"7"	"118"	"37"	"0"	"23"	"2"	"2"	"89"	"0"	"72"	"169"	"258"	"13"	"12"	"166"	"19"	"2"	"2638"	"24"	"4"	"22"	"466"	"0"	"592"	"113"	"1"	"2"	"85"	"107"	"39"	"2"	"96"	"2534"	"74"	"75"	"135"	"0"	"10"	"2"	"11"	"73"	"64"	"4"	"88"	"0"	"0"	"0"	"37"	"493"	"8"	"43"	"302"	"61"	"3"	"104"	"7"	"9"	"2"	"7"	"411"	"97"	"176"	"442"	"137"	"4"	"3"	"473"	"0"	"19715"	"37"	"38"	"385"	"437"	"0"	"59"	"15"	"2075"	"115"	"3330"	"56"	"158"	"52"	"1473"	"113"	"42"	"14"	"45"	"55"	"115"	"119"	"57"	"3"	"8"	"278"	"114"	"1"	"157"	"13"	"11"	"76"	"0"	"62"	"2"	"384"	"3"	"0"	"263"	"171"	"0"	"12"	"10"	"240"	"202"	"917"	"41"	"16"	"264"	"93"	"2"	"7"	"531"	"8"	"0"	"1"	"0"	"65"	"113"	"87"	"26"	"256"	"74"	"62"	"97"	"11"	"94"	"0"	"0"	"78"	"1"	"36"	"8"	"8"	"154"	"173"	"0"	"4"	"7"	"0"	"2"	"18"	"6"	"4"	"54"	"0"	"9"	"175"	"9"	"10"	"64"	"0"	"0"	"0"	"60"	"219"	"195"	"157"	"234"	"113"	"64"	"14"	"647"	"386"	"39"	"58"	"3"	"2"	"82"	"229"	"54"	"26"	"35"	"6"	"2"	"61"	"263"	"31"	"0"	"3"	"12"	"0"	"8"	"7"	"16"	"1745"	"330"	"48"	"28"	"1443"	"1004"	"420"	"16"	"0"	"1"	"0"	"88"	"1640"	"32"	"83"	"241"	"205"	"302"	"169"	"189"	"439"	"140"	"100"	"515"	"799"	"459"	"167"	"20"	"158"	"1"	"233"	"222"	"14"	"820"	"448"	"193"	"147"	"3"	"1393"	"672"	"595"	"116"	"21"	"218"	"168"	"626"	"94"	"1556"	"295"	"378"	"666"	"855"	"49"	"912"	"65"	"5524"	"283"	"1454"	"7424"	"947"	"28"	"39"	"723"	"611"	"460"	"4114"	"352"	"1252"	"572"	"54"	"163"	"777"	"171"	"3"	"0"	"0"	"38"	"155"	"90"	"116"	"77"	"31"	"7"	"186"	"0"	"0"	"0"	"25"	"37"	"69"	"9"	"584"	"473"	"18"	"37"	"11"	"133"	"1544"	"16"	"725"	"0"	"221"	"380"	"77"	"41"	"0"	"0"	"3"	"0"	"4"	"0"	"9"	"0"	"0"	"60"	"17"	"3"	"0"	"465"	"2"	"0"	"253"	"0"	"3"	"23"	"6"	"312"	"10"	"99"	"125"	"0"	"5"	"419"	"11"	"0"	"0"	"40"	"10"	"1"	"9"	"0"	"14"	"0"	"0"	"6"	"1"	"0"	"3"	"5"	"1"	"0"	"0"	"11"	"5"	"0"	"0"	"3"	"1"	"5"	"10"	"5"	"0"	"0"	"0"	"14"	"1"	"1"	"2"	"2"	"0"	"0"	"3"	"15"	"6"	"3"	"0"	"10"	"22"	"0"	"0"	"0"	"0"	"18"	"6"	"1"	"2"	"0"	"0"	"0"	"1"	"9"	"1"	"1"	"7"	"0"	"781"	"68"	"1131"	"6"	"143"	"75"	"6136"	"0"	"0"	"1625"	"1228"	"55"	"70"	"2994"	"61"	"2071"	"693"	"1283"	"1503"	"469"	"175"	"959"	"64"	"672"	"943"	"1662"	"543"	"250"	"128"	"2197"	"716"	"125"	"72"	"142"	"41"	"83"	"520"	"429"	"5986"	"1"	"0"	"1"	"7024"	"165"	"83"	"231"	"343"	"548"	"6"	"5"	"3"	"271"	"243"	"1346"	"298"	"849"	"329"	"23"	"3245"	"168"	"18"	"21"	"303"	"95"	"7191"	"175"	"72"	"392"	"154"	"2460"	"25"	"370"	"511"	"2629"	"164"	"758"	"1810"	"347"	"461"	"481"	"931"	"38819"	"5057"	"1106"	"17"	"356"	"20"	"159"	"193"	"2944"	"650"	"737"	"3599"	"233"	"364"	"496"	"715"	"454"	"717"	"1308"	"66"	"1472"	"128"	"283"	"93"	"364"	"88"	"2055"	"58822"	"1142"	"200"	"1355"	"102"	"141"	"6773"	"218"	"14"	"306082"	"765"	"1041"	"828"	"847"	"571"	"6297"	"25"	"3021"	"158"	"8"	"158"	"483"	"662"	"61"	"200"	"641"	"3"	"581"	"1432"	"7421"	"1645"	"175"	"3097"	"626"	"1500"	"7928"	"8119"	"1869"	"4543"	"9470"	"219"	"97"	"4404"	"531"	"306"	"188"	"5268"	"324"	"619"	"551"	"461"	"1154"	"721"	"4888"	"5"	"1093"	"800"	"679"	"2969"	"140"	"1559"	"686"	"1050"	"2475"	"2843"	"406"	"1740"	"2014"	"291"	"63"	"278"	"297"	"1115"	"675"	"274"	"642"	"3115"	"168"	"491"	"176"	"85"	"100"	"760"	"4139"	"758"	"2584"	"34"	"55"	"699"	"1227"	"1173"	"268"	"233"	"307"	"4"	"192"	"621"	"907"	"15"	"1962"	"190"	"521"	"97"	"986"	"1571"	"613"	"502"	"2651"	"1465"	"5171"	"348"	"12"	"233"	"391"	"2"	"0"	"0"	"1"	"0"	"0"	"14"	"5"	"9"	"37"	"56"	"53"	"2905"	"189"	"748"	"1338"	"235"	"13618"	"11"	"1195"	"887"	"2757"	"148"	"8"	"649"	"138"	"1424"	"1490"	"111"	"2"	"29"	"36"	"1020"	"284"	"85"	"405"	"456"	"30"	"115"	"2013"	"245"	"109"	"896"	"1738"	"277"	"496"	"10"	"399"	"1285"	"1845"	"2428"	"30"	"1386"	"19"	"14"	"536"	"4"	"4"	"85"	"54"	"100"	"23"	"150"	"15"	"0"	"257"	"2612"	"542"	"315"	"361"	"1003"	"1357"	"3812"	"130"	"77"	"3477"	"316"	"76"	"539"	"598"	"562"	"1354"	"541"	"69"	"103"	"1556"	"13264"	"2"	"206"	"710"	"555"	"201"	"710"	"6"	"68"	"853"	"0"	"4"	"0"	"0"	"0"	"0"	"2"	"0"	"8"	"1"	"0"	"0"	"1"	"0"	"0"	"3"	"4"	"6"	"0"	"0"	"36"	"0"	"4"	"0"	"28"	"0"	"571"	"78"	"399"	"117"	"281"	"89"	"229"	"435"	"6"	"909"	"249"	"62"	"315"	"1511"	"266"	"9"	"22"	"3499"	"151"	"31"	"102"	"526"	"59"	"414"	"188"	"73"	"226"	"173"	"66"	"1147"	"321"	"943"	"558"	"13197"	"710"	"597"	"4348"	"642"	"176"	"302"	"16443"	"179"	"1334"	"1261"	"60"	"862"	"496"	"15"	"0"	"71"	"77"	"676"	"1"	"3134"	"15"	"0"	"4832"	"592"	"1040"	"374"	"111"	"2932"	"26"	"883"	"32"	"55"	"802"	"0"	"0"	"0"	"174"	"52"	"441"	"0"	"10"	"194"	"198"	"102"	"739"	"106"	"1188"	"153"	"4"	"40"	"0"	"0"	"4"	"1974"	"26"	"557"	"1280"	"3123"	"2512"	"231"	"384"	"124"	"177"	"0"	"0"	"37"	"127"	"892"	"1618"	"341"	"893"	"543"	"0"	"60"	"0"	"16"	"0"	"215"	"120"	"520"	"172"	"1336"	"3250"	"388"	"528"	"457"	"641"	"191"	"246"	"550"	"264"	"1249"	"53"	"42"	"746"	"95"	"168"	"906"	"60"	"174"	"22"	"207"	"460"	"6148"	"1668"	"1768"	"2221"	"11"	"149"	"275"	"129"	"211"	"289"	"116"	"100"	"155"	"108"	"1139"	"12"	"13"	"9"	"30"	"0"	"1"	"29"	"13"	"175"	"5305"	"592"	"1317"	"585"	"160"	"1266"	"1660"	"1566"	"312"	"1408"	"0"	"0"	"0"	"1727"	"3975"	"903"	"950"	"665"	"190"	"12"	"62"	"1650"	"77"	"1047"	"79"	"14"	"1288"	"970"	"169"	"224"	"281"	"12"	"416"	"9"	"638"	"104"	"366"	"781"	"251"	"248"	"424"	"143"	"2377"	"140"	"156"	"525"	"887"	"2629"	"293"	"215"	"93"	"41"	"159"	"149"	"293"	"150"	"965"	"173"	"89"	"1008"	"5799"	"149"	"547"	"596"	"2704"	"685"	"12"	"1345"	"8246"	"2907"	"1914"	"11"	"76"	"4662"	"163"	"228"	"724"	"1777"	"39"	"375"	"1006"	"2437"	"127"	"238"	"183"	"2815"	"27"	"71"	"13"	"24"	"5"	"9"	"118"	"918"	"4"	"0"	"0"	"5"	"34"	"143"	"203"	"18"	"1276"	"565"	"988"	"128"	"1214"	"3795"	"41"	"3"	"21"	"3158"	"28"	"3"	"427"	"142"	"9899"	"1644"	"529"	"35"	"6"	"2"	"41"	"0"	"495"	"946"	"772"	"1648"	"205"	"1"	"371"	"35"	"4505"	"0"	"40"	"30"	"172"	"167"	"75"	"596"	"72"	"304"	"1"	"1325"	"372"	"827"	"558"	"0"	"101"	"485"	"1410"	"2465"	"2311"	"6614"	"2797"	"1435"	"652"	"986"	"293"	"833"	"109"	"536"	"2132"	"9322"	"0"	"2"	"53"	"797"	"163"	"709"	"2291"	"15120"	"261"	"358"	"32"	"73"	"19"	"109"	"193"	"6455"	"3220"	"4378"	"8240"	"3565"	"3552"	"772"	"219"	"445"	"61"	"149"	"0"	"0"	"1758"	"6502"	"237"	"2066"	"274"	"97"	"0"	"152"	"0"	"0"	"0"	"0"	"15"	"6"	"523"	"570"	"254"	"187"	"3418"	"1194"	"543"	"1178"	"5"	"6"	"593"	"341"	"0"	"0"	"5"	"1105"	"34"	"2"	"14"	"27"	"1292"	"175"	"1550"	"6"	"224"	"353"	"4548"	"197"	"163"	"203"	"115"	"2142"	"2707"	"5383"	"10"	"1144"	"34"	"1988"	"4"	"228"	"49"	"131"	"136"	"989"	"878"	"0"	"46"	"285"	"12"	"5175"	"1103"	"12"	"17"	"102"	"44"	"86"	"876"	"43232"	"77"	"4"	"1"	"19"	"164"	"1520"	"1308"	"0"	"7"	"140"	"1454"	"471"	"74"	"3012"	"74"	"317"	"1212"	"90"	"1519"	"2"	"1"	"3"	"441"	"96"	"183"	"537"	"54"	"125"	"1300"	"691"	"3"	"27"	"2236"	"4561"	"34"	"149"	"132"	"456"	"1064"	"1584"	"555"	"5"	"817"	"724"	"1185"	"7"	"238"	"0"	"0"	"507"	"91"	"0"	"575"	"944"	"162"	"4"	"1621"	"122"	"26"	"5"	"72"	"727"	"4"	"377"	"250"	"260"	"201"	"63"	"0"	"145"	"2"	"0"	"101"	"0"	"84"	"33"	"367"	"0"	"81"	"216"	"786"	"747"	"1485"	"1140"	"181"	"2932"	"1032"	"45"	"587"	"749"	"39"	"22"	"190"	"49"	"63"	"18762"	"26"	"5"	"1154"	"1056"	"1482"	"1369"	"911"	"3112"	"1546"	"1237"	"153"	"148"	"41"	"151"	"35"	"114"	"106"	"69"	"9"	"53"	"3"	"5572"	"8"	"178"	"698"	"627"	"36"	"289"	"405"	"101"	"63"	"14"	"39"	"268"	"154"	"271"	"116"	"196"	"3"	"94"	"84"	"169"	"81"	"331"	"1478"	"761"	"502"	"275"	"161"	"181"	"33"	"86"	"192"	"296"	"3"	"99"	"232"	"491"	"10795"	"2358"	"0"	"2318"	"856"	"15"	"36"	"4140"	"0"	"1825"	"1143"	"1838"	"81"	"1065"	"2"	"2"	"1"	"25"	"12"	"12"	"30"	"300"	"0"	"334"	"571"	"618"	"42"	"53"	"0"	"40"	"48"	"85"	"2394"	"3883"	"63"	"847"	"118"	"64"	"0"	"131"	"0"	"323"	"4"	"133"	"382"	"0"	"108"	"81"	"3"	"2"	"12019"	"443"	"616"	"1563"	"80"	"2"	"0"	"158"	"661"	"8"	"16"	"255"	"84"	"93"	"53"	"0"	"39"	"1"	"106"	"0"	"80"	"45"	"73"	"13"	"2122"	"27"	"1088"	"47"	"25"	"150"	"197"	"9542"	"63"	"44"	"191"	"551"	"833"	"41"	"2"	"122"	"258"	"1"	"3"	"1"	"790"	"5"	"9"	"115"	"650"	"485"	"801"	"99"	"133"	"41"	"3"	"445"	"453"	"262"	"931"	"642"	"1624"	"22067"	"5006"	"5962"	"3045"	"1278"	"71"	"3214"	"3804"	"89"	"229"	"236"	"21"	"49"	"1"	"293"	"3"	"22"	"0"	"1"	"234"	"2"	"190"	"2"	"32"	"45"	"22"	"0"	"9"	"57"	"1"	"280"	"13"	"12"	"26"	"123"	"3"	"150"	"72"	"13"	"277"	"12"	"0"	"11"	"24"	"0"	"363"	"515"	"601"	"454"	"1537"	"1426"	"4639"	"0"	"4"	"26"	"39"	"14"	"149"	"2"	"299"	"95"	"192"	"1"	"0"	"87"	"21"	"5"	"4"	"11"	"137"	"36"	"1"	"124"	"10"	"370"	"34"	"49"	"712"	"33"	"26"	"4"	"10"	"30"	"12"	"279"	"2"	"1"	"1906"	"220"	"17"	"36677"	"189"	"1065"	"129"	"749"	"95"	"1"	"3"	"0"	"244"	"569"	"593"	"48"	"4"	"27"	"88"	"7"	"5508"	"334"	"4"	"54"	"44"	"206"	"7"	"137"	"195"	"1"	"2"	"51"	"42"	"13"	"89"	"1"	"77"	"0"	"14"	"3"	"157"	"103"	"11"	"7"	"0"	"58"	"223"	"38453"	"54"	"311"	"1"	"0"	"115"	"168"	"863"	"61"	"228"	"211"	"136"	"1"	"166"	"9"	"61"	"1"	"6"	"0"	"1"	"0"	"20"	"6779"	"173"	"314"	"6"	"2455"	"162"	"3"	"38"	"50"	"159"	"376"	"9"	"2"	"81"	"0"	"74"	"26"	"118"	"2"	"3"	"24"	"6"	"17"	"2290"	"1950"	"1084"	"6"	"1357"	"1212"	"2328"	"143"	"132"	"153"	"13"	"102"	"13795"	"0"	"45"	"222"	"58"	"293"	"98"	"1100"	"1315"	"962"	"1800"	"922"	"2"	"26"	"0"	"0"	"0"	"0"	"0"	"0"	"10"	"7"	"296"	"1263"	"2914"	"127"	"6"	"282"	"646"	"209"	"57"	"43"	"78"	"287"	"2"	"0"	"0"	"1316"	"28"	"0"	"750"	"469"	"700"	"555"	"82"	"346"	"2751"	"20"	"10"	"783"	"0"	"390"	"2"	"149"	"126"	"14"	"36"	"12"	"70"	"12"	"49"	"1"	"1"	"42"	"21"	"25"	"578"	"41"	"10"	"31"	"2"	"1"	"113"	"37"	"2996"	"840"	"3340"	"315"	"174"	"583"	"0"	"0"	"4"	"34"	"14"	"0"	"7"	"34"	"15"	"3"	"48"	"11432"	"0"	"233"	"1091"	"146"	"1903"	"468"	"29"	"107"	"485"	"582"	"2"	"73"	"1326"	"354"	"160"	"121"	"266"	"923"	"131"	"224"	"134"	"419"	"619"	"617"	"99"	"1290"	"309"	"58"	"4015"	"261"	"215"	"182"	"173"	"127"	"364"	"44"	"0"	"0"	"560"	"404"	"89"	"10"	"328"	"18266"	"524"	"5"	"102"	"0"	"3"	"29"	"55"	"2"	"5979"	"36"	"41"	"170"	"175"	"216"	"311"	"1215"	"326"	"1148"	"1018"	"402"	"1793"	"0"	"1"	"307"	"745"	"24"	"128"	"48"	"24"	"2067"	"98"	"191"	"211"	"124"	"1057"	"537"	"799"	"207"	"1176"	"0"	"1532"	"4"	"2"	"194"	"1503"	"242"	"1"	"751"	"292"	"1375"	"0"	"1"	"70"	"4"	"0"	"113"	"86"	"0"	"118"	"193"	"1227"	"362"	"2"	"708"	"101"	"2097"	"476"	"656"	"45"	"281"	"807"	"62"	"202"	"1858"	"94"	"33"	"415"	"263"	"173"	"727"	"53"	"240"	"116"	"39"	"45"	"23"	"286"	"4"	"18"	"920"	"117"	"585"	"31"	"739"	"1715"	"272"	"104"	"3"	"0"	"124"	"214"	"563"	"446"	"5568"	"126"	"123"	"337"	"106"	"43"	"23"	"101"	"24"	"111"	"2615"	"87"	"12"	"335"	"51"	"238"	"672"	"602"	"244"	"110"	"163"	"37"	"1573"	"0"	"0"	"3"	"295"	"981"	"187"	"103"	"382"	"324"	"890"	"1796"	"3"	"201"	"145"	"300"	"425"	"30"	"8"	"148"	"3185"	"700"	"757"	"170"	"359"	"878"	"338"	"225"	"257"	"637"	"19"	"5"	"4074"	"1171"	"599"	"360"	"150"	"172"	"1522"	"179"	"200"	"528"	"405"	"129"	"284"	"748"	"136"	"10514"	"103"	"537"	"731"	"200"	"17"	"4285"	"1731"	"362"	"3242"	"13"	"251"	"2448"	"114"	"230"	"120"	"144"	"1002"	"11"	"1104"	"832"	"110"	"4"	"109"	"152"	"256"	"309"	"15"	"132"	"154"	"117"	"4"	"202"	"898"	"418"	"302"	"78"	"117"	"239"	"300"	"30"	"9"	"219"	"41"	"314"	"242"	"86"	"21"	"791"	"30"	"61"	"1603"	"275"	"565"	"379"	"183"	"963"	"59"	"4"	"279"	"638"	"426"	"164"	"44"	"449"	"3"	"54"	"210"	"475"	"1394"	"44"	"1211"	"463"	"779"	"769"	"130"	"35"	"772"	"401"	"292"	"760"	"8"	"543"	"805"	"168"	"129"	"1168"	"9"	"153"	"543"	"46"	"182"	"585"	"238"	"1006"	"3128"	"550"	"280"	"168"	"55"	"147"	"113"	"53"	"349"	"2673"	"513"	"184"	"2785"	"9"	"869"	"416"	"94"	"0"	"0"	"24"	"21"	"157"	"165"	"252"	"1140"	"8"	"4"	"320"	"46"	"102"	"175"	"137"	"0"	"410"	"49"	"351"	"211"	"1059"	"1333"	"2855"	"1737"	"336"	"182"	"9707"	"452"	"11"	"130"	"699"	"451"	"170"	"711"	"267"	"78"	"323"	"675"	"104"	"4"	"1223"	"2282"	"83"	"37"	"582"	"2"	"3"	"8"	"1944"	"21"	"389"	"350"	"2051"	"36184"	"18679"	"1140"	"44"	"0"	"47"	"4000"	"113"	"668"	"67"	"1036"	"512"	"433"	"191"	"917"	"0"	"495"	"523"	"131"	"160"	"1252"	"208"	"1026"	"2832"	"159"	"2001"	"1062"	"2989"	"251"	"246"	"470"	"1248"	"1366"	"371"	"4"	"11"	"670"	"12"	"525"	"75"	"2631"	"512"	"563"	"1967"	"339"	"101"	"133"	"463"	"225"	"179"	"68"	"2496"	"286"	"125"	"243"	"406"	"135"	"137"	"206"	"50"	"1"	"2"	"1526"	"35"	"585"	"234"	"144"	"2008"	"163"	"6"	"2334"	"123"	"31"	"147"	"433"	"1072"	"0"	"185"	"65"	"97"	"59"	"25"	"222"	"421"	"181"	"94"	"106"	"86"	"191"	"174"	"385"	"151"	"1"	"106"	"3"	"489"	"436"	"2413"	"66"	"41"	"63"	"670"	"91"	"2299"	"46"	"2315"	"94"	"260"	"61"	"436"	"2566"	"890"	"651"	"4012"	"1283"	"456"	"0"	"30"	"13"	"15"	"179"	"50"	"96"	"74"	"63"	"4"	"89"	"33"	"8"	"1663"	"1"	"26"	"25"	"12"	"0"	"5"	"0"	"0"	"3"	"0"	"74"	"1"	"0"	"980"	"82"	"49"	"0"	"638"	"424"	"4"	"6"	"0"	"95"	"1"	"123"	"34"	"5272"	"7"	"48"	"6"	"90"	"2"	"648"	"133"	"3"	"9"	"3"	"50"	"25"	"120"	"26"	"71"	"3"	"16"	"162"	"212"	"560"	"37"	"60"	"32"	"8"	"38"	"5"	"122"	"16"	"22"	"3"	"43"	"40"	"0"	"71"	"19"	"185"	"21"	"9"	"27"	"46"	"61"	"0"	"94"	"47"	"121"	"0"	"0"	"1"	"4155"	"6189"	"8"	"0"	"4636"	"4756"	"1402"	"117"	"871"	"186"	"704"	"118"	"137"	"498"	"57"	"29"	"23"	"13"	"8"	"19"	"6"	"79"	"9"	"48"	"106"	"9"	"16"	"108"	"86"	"0"	"0"	"43"	"1249"	"95"	"16"	"6"	"0"	"4"	"0"	"9"	"11"	"1"	"4"	"1271"	"378"	"19"	"38"	"287"	"12"	"81"	"411"	"224"	"575"	"1355"	"2"	"7"	"10"	"52"	"912"	"0"	"0"	"5"	"11"	"60"	"1"	"70"	"620"	"104"	"66"	"2"	"23"	"454"	"955"	"17"	"24"	"0"	"1037"	"57"	"0"	"0"	"2"	"49"	"3090"	"400"	"1121"	"15"	"8"	"1104"	"1016"	"102"	"73"	"161"	"38"	"273"	"0"	"2"	"10"	"143"	"23"	"28"	"27"	"4"	"323"	"10"	"0"	"0"	"0"	"0"	"148"	"127"	"376"	"328"	"25"	"16"	"65"	"5"	"49"	"2"	"45"	"645"	"0"	"2176"	"270"	"1708"	"1984"	"570"	"102"	"13"	"1065"	"0"	"5"	"558"	"80"	"17"	"1639"	"403"	"2131"	"30"	"37"	"158"	"2173"	"405"	"0"	"738"	"250"	"1985"	"48"	"534"	"7"	"140"	"888"	"182"	"6"	"510"	"219"	"120"	"598"	"448"	"114"	"45"	"45"	"3432"	"625"	"655"	"268"	"8"	"207"	"47"	"5"	"43"	"31"	"0"	"17"	"0"	"12"	"0"	"1545"	"3"	"202"	"276"	"60"	"4090"	"2"	"289"	"1674"	"6902"	"526"	"63"	"1169"	"268"	"201"	"0"	"2282"	"79"	"37"	"21"	"47"	"115"	"120"	"19"	"39"	"47"	"241"	"5"	"17"	"923"	"21"	"190"	"20"	"54"	"10"	"10"	"3537"	"18"	"5"	"0"	"9"	"2"	"6"	"0"	"47"	"12"	"4"	"10"	"1"	"24"	"1"	"20"	"4"	"15"	"57"	"16"	"26"	"7"	"3"	"0"	"654"	"35"	"18"	"777"	"235"	"0"	"43"	"0"	"47"	"1"	"58"	"51"	"340"	"2"	"5"	"8"	"5"	"66"	"83"	"19"	"17"	"10"	"24"	"8"	"106"	"0"	"1"	"146"	"157"	"2"	"16"	"9"	"1"	"10"	"282"	"2"	"70"	"0"	"5"	"8"	"41"	"33"	"26"	"96"	"27"	"34"	"0"	"5"	"0"	"16"	"313"	"17"	"0"	"0"	"0"	"39"	"3"	"3"	"0"	"25620"	"3993"	"1702"	"1861"	"792"	"3652"	"1002"	"30"	"12"	"35"	"245"	"496"	"1"	"43"	"134"	"0"	"7"	"178"	"6"	"4"	"362"	"106"	"33"	"14"	"0"	"10"	"13"	"21"	"154"	"484"	"150"	"0"	"0"	"2"	"0"	"23"	"1"	"14"	"1"	"117"	"37"	"21"	"229"	"2168"	"1355"	"67"	"547"	"23"	"71"	"58"	"251"	"35"	"7"	"157"	"4"	"2"	"0"	"802"	"615"	"9"	"2"	"38"	"6"	"2"	"494"	"5468"	"89"	"74"	"89"	"157"	"6"	"0"	"12"	"0"	"10"	"1"	"151"	"3068"	"276"	"55073"	"2"	"0"	"138"	"0"	"6"	"3"	"34"	"18"	"89"	"150"	"1774"	"11"	"69"	"36"	"485"	"0"	"0"	"4"	"0"	"6"	"2"	"10"	"25"	"9"	"13"	"1"	"92"	"498"	"21"	"63"	"68"	"21"	"21"	"72"	"1"	"113"	"1162"	"144"	"185"	"120"	"710"	"1148"	"1"	"44"	"13"	"85"	"29"	"10"	"11"	"301"	"1"	"816"	"42"	"64"	"11"	"24"	"0"	"1256"	"50"	"6"	"3"	"6"	"20"	"4"	"22"	"4"	"7"	"25"	"0"	"61"	"91"	"19"	"0"	"32"	"36"	"84"	"0"	"27"	"111"	"0"	"13"	"353"	"2479"	"78"	"2"	"7"	"163"	"14"	"0"	"15"	"4"	"0"	"0"	"21"	"0"	"0"	"8"	"23"	"6"	"17"	"11"	"0"	"33"	"11"	"24"	"0"	"2"	"0"	"81"	"0"	"2"	"11"	"4"	"1798"	"1158"	"0"	"242"	"0"	"2"	"34"	"4"	"8"	"0"	"17"	"0"	"578"	"1331"	"2"	"186"	"1"	"7"	"960"	"4"	"41"	"3"	"30"	"50"	"0"	"9"	"0"	"2"	"46"	"2"	"1"	"1699"	"4"	"5"	"68"	"7"	"16"	"1362"	"8"	"16"	"2377"	"1982"	"651"	"96"	"145"	"11"	"41"	"6"	"20"	"40"	"43"	"0"	"0"	"316"	"4"	"0"	"10"	"8"	"16"	"5"	"0"	"18"	"10"	"110"	"558"	"33"	"7"	"12"	"76"	"51"	"108"	"362"	"0"	"39"	"12898"	"108"	"37"	"1068"	"9"	"6"	"4"	"178"	"0"	"49"	"16"	"12"	"40"	"17"	"89"	"21"	"8"	"232"	"43"	"4"	"1"	"51"	"0"	"0"	"12"	"0"	"19"	"13"	"0"	"8"	"18"	"25"	"2422"	"60"	"11"	"18"	"109"	"0"	"1219"	"18"	"30"	"1"	"19"	"3"	"918"	"290"	"15"	"54"	"44"	"96"	"0"	"789"	"3"	"0"	"799"	"3"	"1"	"0"	"0"	"36"	"0"	"12"	"32"	"70"	"3"	"15"	"34"	"0"	"7"	"35"	"6"	"34"	"0"	"11"	"1"	"20"	"4"	"8"	"0"	"13"	"0"	"0"	"503"	"11"	"581"	"1244"	"430"	"25"	"754"	"120"	"589"	"13"	"97"	"164"	"519"	"1329"	"155"	"843"	"2"	"1"	"0"	"10"	"18"	"18"	"5"	"2"	"39"	"12"	"6"	"52"	"36"	"61"	"2"	"111"	"2563"	"1547"	"18472"	"132"	"105"	"1372"	"616"	"694"	"735"	"542"	"135"	"830"	"723"	"0"	"196"	"24211"	"380"	"2"	"5"	"4"	"1"	"5"	"53"	"69"	"6"	"36"	"0"	"17"	"23"	"5"	"26"	"0"	"0"	"3"	"1"	"4"	"11"	"4"	"3"	"71"	"391"	"2"	"26"	"25"	"30"	"2"	"89"	"47"	"48"	"2925"	"8"	"50"	"23"	"5"	"0"	"84"	"16"	"137"	"0"	"0"	"97"	"6"	"24"	"32"	"6"	"12"	"22"	"67"	"14"	"3"	"11"	"530"	"31"	"310"	"12"	"23"	"51"	"10"	"0"	"1"	"16"	"23"	"20"	"25"	"3"	"0"	"30"	"2724"	"27"	"6"	"8"	"1"	"7"	"10"	"0"	"19"	"3"	"19"	"1"	"26"	"4"	"62"	"244"	"14"	"0"	"0"	"0"	"6495"	"0"	"6"	"1"	"13"	"4"	"1397"	"0"	"4"	"5"	"2124"	"2109"	"0"	"10"	"55"	"4"	"0"	"37"	"0"	"33"	"14"	"82"	"2"	"1"	"1695"	"2147"	"0"	"1651"	"6"	"1"	"4"	"22"	"0"	"3"	"26"	"11"	"0"	"11"	"275"	"331"	"230"	"78"	"159"	"86"	"1"	"24"	"4"	"4"	"91"	"28"	"0"	"0"	"0"	"189"	"73"	"7"	"102"	"0"	"306"	"5"	"218"	"412"	"991"	"120"	"6"	"0"	"8"	"14"	"13"	"1"	"0"	"494"	"820"	"228"	"1678"	"0"	"1"	"14"	"21"	"3"	"0"	"1"	"1"	"1"	"1"	"0"	"1"	"0"	"0"	"0"	"12"	"999"	"4"	"2"	"4"	"29"	"2"	"0"	"3"	"19"	"11"	"1"	"7"	"14"	"2"	"5"	"3"	"4"	"26"	"13"	"0"	"5"	"24"	"2"	"40"	"23"	"3"	"1"	"0"	"5"	"19"	"22"	"4"	"0"	"0"	"32"	"27"	"2"	"120"	"6"	"16"	"44"	"9"	"2"	"0"	"0"	"34"	"4"	"9"	"10"	"0"	"25"	"0"	"0"	"6"	"3"	"3"	"8"	"2"	"0"	"16"	"6"	"1"	"5"	"5"	"51"	"45"	"4"	"1"	"2"	"7"	"1"	"1"	"58"	"0"	"11"	"5"	"1"	"2733"	"51"	"55"	"3"	"0"	"3"	"0"	"4"	"3"	"0"	"0"	"8"	"2"	"288"	"1"	"4"	"0"	"14"	"0"	"22"	"10"	"11"	"17"	"0"	"48"	"22"	"35"	"18"	"6"	"6"	"8"	"11"	"0"	"19"	"3"	"0"	"1"	"4"	"3"	"18"	"3"	"400"	"941"	"886"	"146"	"10"	"22"	"73"	"25"	"0"	"6"	"15"	"52"	"0"	"6"	"0"	"0"	"2"	"0"	"1"	"21"	"10"	"3"	"43"	"5"	"3"	"1"	"2"	"2"	"6"	"4"	"0"	"1"	"5"	"0"	"3"	"40"	"3"	"2"	"9"	"0"	"31"	"29"	"0"	"9"	"1"	"2"	"2"	"0"	"0"	"3"	"0"	"8"	"17"	"1"	"0"	"0"	"0"	"0"	"1"	"0"	"53"	"1"	"0"	"0"	"1"	"5"	"0"	"0"	"2"	"0"	"7"	"4"	"26"	"18"	"5"	"6"	"9"	"1"	"0"	"78"	"1"	"0"	"17"	"0"	"1"	"3"	"0"	"19"	"49"	"2"	"0"	"19"	"1"	"25"	"2"	"18"	"13"	"12"	"39"	"4"	"27"	"7"	"2"	"3"	"9"	"0"	"0"	"9"	"5"	"1"	"4"	"4"	"16"	"13"	"53"	"14"	"8"	"0"	"11"	"1"	"7"	"3"	"26"	"1"	"6"	"6"	"0"	"0"	"9"	"0"	"18"	"0"	"0"	"0"	"6"	"0"	"6"	"15"	"0"	"0"	"0"	"3"	"3"	"13"	"2"	"2"	"2223"	"15"	"20"	"16"	"9"	"5"	"3"	"2"	"11"	"13"	"0"	"23"	"6"	"0"	"4"	"0"	"0"	"10"	"12"	"2"	"34"	"13"	"680"	"5"	"2"	"11"	"81"	"4"	"6"	"1"	"186"	"352"	"0"	"228"	"25"	"6"	"5"	"0"	"61"	"0"	"0"	"2"	"3"	"1"	"1608"	"6061"	"0"	"3"	"4"	"0"	"1"	"2"	"2357"	"1"	"1361"	"21"	"2"	"55"	"47"	"100"	"8"	"3"	"0"	"0"	"6"	"3324"	"13"	"30"	"0"	"0"	"0"	"5"	"0"	"8"	"0"	"0"	"0"	"42"	"35"	"3"	"7"	"1"	"26"	"3"	"2"	"2"	"94"	"8"	"16"	"0"	"14"	"0"	"54"	"0"	"6"	"1"	"13"	"0"	"13"	"671"	"4230"	"0"	"40"	"10"	"6"	"15"	"1"	"8"	"5"	"424"	"9457"	"4"	"20"	"12"	"57"	"130"	"17"	"104"	"21"	"31"	"160"	"619"	"0"	"443"	"16"	"4"	"2"	"214"	"42"	"5"	"76"	"6"	"7"	"0"	"3"	"13"	"6"	"0"	"27"	"128"	"9"	"9"	"0"	"3"	"0"	"0"	"0"	"0"	"3"	"0"	"0"	"4"	"3"	"1"	"1"	"8"	"12"	"16"	"19"	"35"	"0"	"0"	"0"	"0"	"12"	"1"	"5"	"567"	"33"	"0"	"9"	"15"	"0"	"0"	"14"	"44"	"7"	"4"	"31"	"2"	"0"	"3"	"1"	"22"	"19"	"36"	"11"	"0"	"84"	"1"	"17"	"1"	"13"	"2"	"3"	"51"	"723"	"1"	"18"	"6"	"31"	"19"	"5"	"2"	"0"	"0"	"6"	"1"	"3"	"5"	"0"	"12"	"2"	"21"	"15"	"0"	"3"	"48"	"7"	"0"	"6"	"4"	"1"	"3"	"52"	"3"	"9"	"5"	"21"	"6"	"2"	"5"	"0"	"0"	"547"	"10"	"0"	"0"	"22"	"10"	"4"	"1"	"1142"	"167"	"7"	"7"	"0"	"0"	"10"	"3"	"3"	"0"	"10"	"42"	"1"	"2"	"45"	"8"	"14"	"0"	"118"	"2"	"0"	"1"	"40"	"19"	"0"	"204"	"870"	"19"	"13"	"0"	"5"	"612"	"12"	"60"	"0"	"0"	"0"	"1"	"5"	"92"	"0"	"281"	"3"	"1533"	"5"	"190"	"775"	"19"	"3"	"0"	"30"	"1"	"25"	"0"	"2"	"16"	"79"	"0"	"10"	"50"	"59"	"7"	"0"	"3"	"2"	"0"	"10"	"0"	"181"	"0"	"23"	"33"	"673"	"5471"	"2913"	"0"	"0"	"1802"	"17"	"2"	"674"	"621"	"10"	"73"	"31"	"140"	"4"	"29"	"161"	"6"	"395"	"64"	"122"	"50"	"4"	"1214"	"282"	"1029"	"303"	"34"	"556"	"3"	"1363"	"4"	"0"	"683"	"461"	"0"	"145"	"2108"	"0"	"3"	"4"	"0"	"411"	"7288"	"41"	"12"	"60"	"3"	"77"	"340"	"438"	"0"	"0"	"0"	"1005"	"1135"	"203"	"1457"	"0"	"0"	"0"	"176"	"52"	"67"	"1"	"23"	"8"	"5"	"15"	"1"	"1"	"23027"	"5"	"0"	"15"	"5"	"57"	"8"	"32"	"4"	"30"	"15"	"5"	"3"	"21"	"10"	"16"	"0"	"68"	"5"	"2"	"1"	"12"	"3"	"3"	"0"	"0"	"24"	"29"	"12"	"1"	"37"	"39"	"7"	"41"	"3"	"2"	"1"	"519"	"234"	"370"	"361"	"400"	"188"	"767"	"420"	"300"	"0"	"40"	"8"	"0"	"8"	"35"	"6"	"5"	"8"	"44"	"0"	"13"	"2"	"9"	"20"	"1"	"19"	"17"	"6580"	"11"	"3"	"11"	"4"	"83"	"36"	"25"	"0"	"7"	"61"	"241"	"38"	"826"	"8836"	"1050"	"557"	"79"	"65"	"116"	"147"	"12"	"21"	"12"	"7"	"94"	"1"	"4"	"0"	"0"	"8"	"14"	"12"	"0"	"5"	"34"	"2"	"22"	"21"	"9"	"0"	"0"	"111"	"27"	"37"	"2422"	"175"	"1353"	"3"	"4"	"39"	"372"	"4"	"94"	"2"	"8"	"24"	"0"	"0"	"1"	"5"	"7"	"46"	"4"	"0"	"10"	"4"	"60"	"10"	"21"	"57"	"21"	"5"	"78"	"0"	"0"	"0"	"1"	"1"	"53"	"546"	"3"	"0"	"1"	"26"	"0"	"50"	"2"	"2"	"15"	"1"	"21"	"1"	"0"	"46"	"5"	"23"	"22"	"11"	"0"	"0"	"1"	"4"	"22"	"0"	"32"	"4"	"7"	"4"	"1"	"3"	"1"	"1"	"8"	"0"	"1"	"2"	"1"	"0"	"19"	"0"	"0"	"3"	"3"	"2"	"0"	"817"	"0"	"0"	"5"	"0"	"8"	"0"	"0"	"0"	"0"	"0"	"3"	"2"	"14"	"3"	"6"	"26"	"7"	"5"	"1"	"3"	"35"	"6"	"16"	"17"	"48"	"5"	"1"	"0"	"0"	"12"	"4"	"3"	"0"	"29"	"0"	"109"	"0"	"12"	"0"	"0"	"10"	"70"	"0"	"13"	"0"	"4"	"5"	"2"	"44"	"21"	"11"	"266"	"15"	"25"	"1"	"0"	"2"	"0"	"0"	"3"	"1"	"0"	"0"	"0"	"6"	"159"	"334"	"1397"	"12"	"1"	"0"	"9"	"3"	"1"	"12"	"7"	"2"	"5"	"0"	"0"	"6"	"77"	"10"	"9"	"1"	"0"	"15"	"8"	"8"	"0"	"0"	"4"	"7"	"5"	"11"	"0"	"4"	"2"	"13"	"1"	"0"	"76"	"19"	"0"	"6"	"87"	"3"	"0"	"1"	"11"	"6"	"9"	"2"	"0"	"7"	"47"	"2"	"30"	"3"	"0"	"80"	"18"	"9"	"5"	"27"	"1"	"21"	"14"	"32"	"10"	"0"	"0"	"3"	"0"	"0"	"0"	"0"	"15"	"1165"	"4579"	"0"	"0"	"13"	"2"	"0"	"2"	"2"	"0"	"0"	"5"	"0"	"0"	"0"	"0"	"7"	"4"	"1"	"16"	"45"	"0"	"9"	"3"	"2"	"2"	"1"	"0"	"118"	"3"	"1"	"3"	"2528"	"0"	"54"	"28"	"0"	"5"	"5"	"9"	"26"	"0"	"0"	"3"	"72"	"0"	"0"	"1"	"7"	"11"	"0"	"0"	"0"	"14"	"0"	"0"	"0"	"0"	"0"	"4"	"2"	"0"	"0"	"0"	"71"	"3"	"12"	"12"	"0"	"0"	"5"	"1"	"0"	"4"	"0"	"2"	"4"	"11"	"0"	"18"	"3"	"9"	"1"	"17"	"0"	"1"	"0"	"2"	"2"	"5"	"0"	"104"	"29"	"8"	"5"	"8"	"3"	"1"	"5"	"12"	"43"	"2"	"2"	"38"	"6"	"9"	"18"	"1"	"0"	"2"	"22"	"21"	"2"	"0"	"19"	"0"	"0"	"3"	"2"	"10"	"10"	"6"	"7"	"23"	"2"	"33"	"3"	"3"	"9"	"2"	"4"	"0"	"16"	"0"	"0"	"12"	"3"	"0"	"1"	"12"	"23"	"12"	"3"	"0"	"229"	"1"	"4"	"1"	"0"	"3"	"4"	"1"	"0"	"0"	"7"	"5"	"1"	"1"	"0"	"0"	"0"	"11"	"14"	"40"	"1"	"0"	"0"	"0"	"1"	"0"	"0"	"11"	"0"	"0"	"0"	"27"	"1"	"4"	"0"	"2"	"4"	"0"	"0"	"1"	"0"	"2"	"2"	"1"	"17"	"2"	"7"	"4"	"11"	"1"	"9"	"6"	"1"	"0"	"0"	"0"	"4"	"4"	"0"	"4"	"0"	"4"	"0"	"0"	"0"	"6"	"5"	"0"	"0"	"0"	"4"	"4"	"5"	"5"	"2"	"5"	"3"	"9"	"15"	"23"	"6"	"3"	"21"	"4"	"6"	"0"	"8383"	"190"	"10"	"3"	"13"	"1"	"0"	"0"	"0"	"0"	"0"	"0"	"2"	"0"	"3"	"0"	"2"	"8"	"11"	"4"	"0"	"0"	"0"	"0"	"0"	"0"	"0"	"0"	"2"	"1"	"0"	"0"	"1"	"0"	"0"	"1"	"0"	"0"	"2"	"3"	"0"	"4"	"1"	"5"	"5"	"0"	"0"	"0"	"0"	"0"	"0"	"0"	"2"	"40"	"1"	"15"	"2"	"0"	"0"	"2"	"2"	"23"	"0"	"13"	"19"	"11"	"0"	"1"	"2"	"4"	"45"	"5"	"802"	"3011"	"1373"	"2464"	"33"	"97"	"199"	"658"	"1783"	"346"	"812"	"283"	"2083"	"918"	"1284"	"738"	"1044"	"13602"	"2033"	"1139"	"12"	"23"	"2969"	"0"	"0"	"0"	"26"	"0"	"43"	"0"	"0"	"0"	"0"	"86"	"407"	"429"	"335"	"1079"	"957"	"2684"	"0"	"8"	"2"	"0"	"7"	"25"	"0"	"3"	"0"	"1"	"50"	"0"	"1"	"0"	"0"	"35"	"35"	"0"	"141"	"12"	"15"	"37"	"7"	"30"	"2"	"11"	"7"	"15"	"79"	"0"	"54"	"31"	"12"	"1"	"0"	"1"	"2"	"2"	"2"	"16"	"2"	"536"	"805"	"1564"	"84"	"0"	"3"	"127"	"0"	"0"	"32"	"0"	"1"	"4"	"21"	"0"	"0"	"3"	"3"	"3"	"69"	"8"	"1"	"0"	"302"	"6"	"20"	"0"	"24"	"0"	"5"	"8"	"0"	"0"	"1"	"23"	"46"	"15"	"5"	"0"	"20"	"53"	"2"	"0"	"0"	"8"	"4"	"3"	"0"	"0"	"24"	"1"	"0"	"0"	"8"	"7"	"27"	"15"	"10"	"1"	"11"	"17"	"2"	"49"	"19"	"0"	"2"	"0"	"2"	"86"	"6"	"81"	"6"	"9"	"27"	"4"	"2"	"0"	"4"	"271"	"2"	"1"	"0"	"4"	"1"	"7"	"12"	"8"	"11"	"23"	"1"	"69"	"0"	"1"	"7"	"14"	"0"	"0"	"25"	"22"	"3"	"7"	"8"	"37"	"17"	"38"	"10"	"8"	"31"	"19"	"18"	"39"	"3"	"3"	"5"	"6"	"13"	"10"	"13"	"19"	"21"	"25"	"5"	"36"	"39"	"12"	"9"	"14"	"11"	"14"	"28"	"7"	"3"	"0"	"25"	"3"	"0"	"8"	"72"	"41"	"0"	"466"	"83"	"1"	"10"	"9"	"2"	"2"	"0"	"0"	"0"	"31"	"60"	"0"	"18"	"0"	"3"	"8"	"14"	"25"	"1098"	"1"	"5"	"9"	"2"	"12"	"33"	"16"	"26"	"1100"	"91"	"78"	"21"	"0"	"36"	"73"	"19"	"124"	"92"	"6"	"0"	"28"	"6"	"6"	"0"	"2"	"2"	"26"	"0"	"3"	"23"	"0"	"3490"	"8827"	"49"	"9"	"27"	"7"	"4"	"176"	"39"	"3"	"0"	"3"	"0"	"0"	"0"	"1"	"13"	"7"	"11"	"0"	"0"	"13"	"0"	"1"	"18"	"24"	"7"	"58"	"0"	"34"	"25"	"3"	"26"	"0"	"3"	"30"	"17"	"0"	"7"	"0"	"22"	"1"	"11"	"5"	"0"	"2"	"12"	"1"	"7"	"0"	"18"	"17"	"34"	"7"	"3"	"6"	"15"	"6"	"1"	"1"	"778"	"1042"	"520"	"12"	"94"	"1913"	"37"	"27"	"79"	"12"	"13"	"0"	"17"	"18"	"0"	"8"	"8"	"5"	"3"	"8"	"13"	"7"	"0"	"20"	"3"	"32"	"14"	"21"	"3"	"22"	"718"	"92"	"227"	"6"	"4"	"2800"	"1046"	"2205"	"7"	"0"	"1"	"9"	"0"	"1"	"0"	"0"	"0"	"0"	"0"	"0"	"0"	"0"	"0"	"0"	"0"	"0"	"0"	"0"	"0"	"1"	"0"	"0"	"0"	"0"	"0"	"10"	"0"	"0"	"0"	"0"	"0"	"0"	"9721"	"1599"	"359"	"2"	"0"	"3"	"0"	"0"	"0"	"0"	"7"	"16"	"6"	"0"	"7"	"2"	"0"	"23"	"10"	"10"	"2"	"1"	"31"	"14"	"5"	"3"	"3"	"3"	"0"	"3"	"5"	"0"	"0"	"1"	"0"	"12"	"1"	"0"	"0"	"1"	"0"	"5"	"28"	"0"	"18"	"3"	"0"	"1"	"1"	"0"	"6"	"477"	"21"	"0"	"507"	"1450"	"1720"	"53"	"975"	"18"	"50"	"1"	"0"	"8"	"134"	"19"	"1"	"5"	"11"	"13"	"5"	"0"	"0"	"12"	"1361"	"465"	"13914"	"480"	"421"	"686"	"0"	"5"	"0"	"415"	"8"	"218"	"0"	"1"	"273"	"1611"	"5"	"44948"	"31"	"0"	"44"	"0"	"614"	"1356"	"145"	"10"	"63"	"184"	"83"	"959"	"0"	"92"	"1775"	"884"	"11645"	"1642"	"483"	"668"	"1051"	"1619"	"0"	"1582"	"2"	"1373"	"1041"	"19"	"760"	"24"	"1116"	"992"	"6548"	"38"	"290"	"12628"	"3378"	"9"	"1442"	"65"	"4"	"371"	"81"	"49"	"1287"	"5850"	"36"	"640"	"0"	"688"	"118"	"795"	"1156"	"727"	"123"	"1310"	"1"	"0"	"491"	"41"	"1085"	"864"	"1"	"3115"	"18"	"66132"	"104"	"362"	"5910"	"311"	"12"	"477"	"2365"	"661"	"163"	"244"	"1281"	"2572"	"4588"	"1"	"0"	"0"	"0"	"1"	"3"	"0"	"1"	"2"	"5"	"0"	"5"	"396"	"108"	"522"	"25"	"139"	"258"	"871"	"128"	"2602"	"410"	"3"	"1060"	"877"	"2823"	"1370"	"1308"	"1"	"0"	"2038"	"1276"	"1376"	"6924"	"3896"	"6390"	"126"	"8870"	"175"	"1955"	"186"	"1688"	"0"	"0"	"123"	"3027"	"68"	"193"	"52"	"4"	"1"	"7"	"1"	"12"	"300"	"15"	"7"	"0"	"2"	"4"	"2"	"31"	"3197"	"513"	"603"	"435"	"408"	"321"	"671"	"0"	"3985"	"2570"	"1379"	"4097"	"0"	"714"	"2579"	"762"	"19"	"3"	"1"	"1"	"8"	"1"	"0"	"0"	"2"	"0"	"9"	"0"	"0"	"5007"	"1270"	"14"	"1726"	"4965"	"1147"	"104"	"18"	"1095"	"1547"	"6492"	"447"	"423"	"1130"	"4"	"0"	"7"	"0"	"4"	"11"	"23"	"5"	"0"	"52"	"21"	"86"	"3"	"0"	"4"	"0"	"0"	"12"	"8"	"3"	"805"	"2063"	"2204"	"1599"	"1013"	"177"	"8"	"0"	"1"	"0"	"0"	"0"	"0"	"82"	"0"	"321"	"224"	"505"	"885"	"829"	"1404"	"933"	"881"	"10"	"135"	"77"	"1081"	"311"	"90"	"47"	"11"	"347"	"1311"	"448"	"16"	"0"	"88"	"35"	"870"	"1606"	"1211"	"197"	"73"	"1153"	"1753"	"862"	"221"	"123"	"31"	"1"	"209"	"498"	"117"	"4"	"23"	"322"	"1201"	"88"	"1044"	"38"	"119"	"547"	"442"	"464"	"128"	"147"	"20"	"83"	"282"	"63"	"181"	"342"	"56"	"386"	"144"	"1426"	"768"	"1"	"5"	"1450"	"326"	"138"	"1528"	"149"	"1628"	"86"	"672"	"2"	"724"	"428"	"302"	"2004"	"404"	"1694"	"272"	"2039"	"28"	"0"	"211"	"49"	"778"	"194"	"249"	"1250"	"244"	"669"	"1058"	"226"	"441"	"778"	"41"	"7"	"10"	"17"	"57"	"179"	"151"	"207"	"232"	"97"	"22"	"0"	"3"	"0"	"3"	"52"	"488"	"123"	"49"	"189"	"2515"	"8"	"310"	"372"	"1088"	"138"	"346"	"743"	"2"	"3"	"244"	"66"	"244"	"554"	"370"	"4"	"383"	"1032"	"25"	"538"	"300"	"616"	"190"	"2366"	"789"	"90"	"283"	"679"	"94"	"1808"	"2335"	"365"	"4019"	"820"	"222"	"565"	"1894"	"168"	"423"	"12"	"585"	"783"	"156"	"969"	"577"	"427"	"198"	"64"	"2392"	"261"	"84"	"147"	"179"	"318"	"658"	"62"	"337"	"1051"	"57"	"0"	"0"	"0"	"0"	"3"	"188"	"146"	"87"	"598"	"379"	"81"	"8"	"3"	"17"	"11611"	"414"	"1962"	"2450"	"14"	"0"	"2"	"17"	"1224"	"1"	"5"	"614"	"601"	"3"	"1471"	"8"	"10298"	"68"	"335"	"45"	"564"	"0"	"0"	"435"	"1536"	"42"	"360"	"431"	"1418"	"1167"	"5"	"12"	"6"	"30"	"1609"	"68"	"43"	"918"	"255"	"80"	"609"	"1232"	"1850"	"0"	"108"	"1"	"1179"	"113"	"86"	"769"	"507"	"0"	"521"	"506"	"2414"	"1211"	"16"	"116"	"339"	"4204"	"1305"	"42"	"35"	"938"	"237"	"1450"	"133"	"1817"	"926"	"175"	"8"	"2307"	"152"	"603"	"1034"	"2455"	"19"	"322"	"700"	"2"	"203"	"2036"	"247"	"1568"	"925"	"749"	"35"	"9"	"435"	"145"	"136"	"6"	"397"	"97"	"519"	"836"	"163"	"2"	"457"	"659"	"226"	"603"	"537"	"804"	"128"	"175"	"196"	"1546"	"379"	"46"	"9"	"6"	"15"	"16"	"242"	"74"	"307"	"44"	"11"	"1657"	"1475"	"2077"	"272"	"788"	"1200"	"269"	"15"	"597"	"46"	"102"	"505"	"3573"	"5"	"207"	"72"	"0"	"0"	"1"	"0"	"0"	"0"	"89"	"520"	"48"	"272"	"12"	"259"	"430"	"2"	"2"	"6"	"2"	"0"	"0"	"0"	"0"	"423"	"843"	"329"	"19"	"828"	"150"	"6"	"793"	"241"	"0"	"3"	"352"	"530"	"0"	"78"	"720"	"0"	"0"	"71"	"39"	"133"	"88"	"385"	"4"	"103"	"866"	"507"	"702"	"407"	"171"	"293"	"332"	"330"	"253"	"565"	"373"	"250"	"581"	"65"	"679"	"445"	"1241"	"209"	"178"	"13"	"67"	"259"	"7"	"47"	"18"	"481"	"392"	"1683"	"483"	"140"	"964"	"322"	"42496"	"909"	"2403"	"765"	"129"	"62"	"512"	"294"	"2206"	"548"	"654"	"627"	"1235"	"185"	"54"	"231"	"347"	"500"	"260"	"288"	"409"	"476"	"302"	"6"	"1982"	"376"	"73"	"2198"	"1"	"1242"	"700"	"466"	"457"	"515"	"4795"	"406"	"299"	"604"	"239"	"654"	"901"	"151"	"242"	"115"	"105"	"3633"	"63"	"273"	"857"	"523"	"1259"	"1104"	"37"	"112"	"566"	"217"	"1105"	"52"	"18"	"972"	"309"	"382"	"0"	"764"	"298"	"78"	"28"	"162"	"105"	"1671"	"234"	"365"	"568"	"115"	"143"	"102"	"2748"	"76"	"149"	"495"	"0"	"21"	"182"	"349"	"1221"	"730"	"682"	"61"	"156"	"320"	"249"	"300"	"0"	"0"	"8075"	"1"	"3139"	"582"	"567"	"462"	"77"	"44"	"998"	"2960"	"2144"	"1499"	"154"	"2"	"151"	"1"	"291"	"188"	"4516"	"49"	"211"	"362"	"8"	"9"	"10"	"802"	"37"	"1998"	"32"	"8"	"234"	"493"	"995"	"28"	"87"	"0"	"615"	"1"	"228"	"94"	"1238"	"3024"	"41"	"115"	"356"	"1686"	"152"	"175"	"198"	"457"	"321"	"471"	"153"	"736"	"5115"	"219"	"4661"	"17"	"2"	"2"	"1"	"156"	"182"	"125"	"45"	"47"	"58"	"216"	"355"	"0"	"107"	"980"	"1231"	"315"	"23"	"186"	"0"	"325"	"11"	"515"	"213"	"513"	"5"	"155"	"0"	"36"	"1575"	"113"	"278"	"101"	"2281"	"12"	"195"	"5"	"4507"	"219"	"614"	"1222"	"2992"	"634"	"0"	"3"	"0"	"15"	"361"	"57"	"208"	"6021"	"64"	"0"	"233"	"131"	"11"	"219"	"1144"	"20"	"177"	"75"	"103"	"152"	"316"	"1973"	"99"	"40"	"342"	"2650"	"157"	"1325"	"226"	"35"	"2501"	"1750"	"229"	"526"	"609"	"601"	"251"	"210"	"537"	"595"	"31"	"401"	"1447"	"0"	"0"	"0"	"0"	"0"	"0"	"0"	"0"	"2"	"0"	"0"	"76"	"0"	"0"	"0"	"0"	"1"	"2"	"0"	"3"	"1"	"0"	"1"	"110"	"2"	"47"	"12"	"27"	"30"	"9"	"0"	"81"	"40"	"251"	"30"	"130"	"1578"	"373"	"160"	"618"	"1470"	"127"	"306"	"90"	"216"	"786"	"1243"	"508"	"332"	"16"	"6"	"256"	"82"	"282"	"3587"	"1350"	"145"	"1902"	"1228"	"16"	"37"	"8"	"1103"	"6919"	"7204"	"57"	"87"	"377"	"27"	"13"	"7"	"64"	"360"	"1177"	"592"	"138"	"749"	"3"	"1848"	"261"	"158"	"780"	"243"	"134"	"50"	"496"	"259"	"184"	"141"	"49"	"3645"	"324"	"132"	"567"	"239"	"3"	"31"	"24"	"93"	"547"	"2088"	"140"	"418"	"324"	"133"	"15"	"5"	"678"	"155"	"121"	"1939"	"1551"	"260"	"44"	"19"	"1088"	"118"	"61"	"38"	"25"	"330"	"660"	"2846"	"38"	"421"	"887"	"630"	"66"	"124"	"231"	"178"	"61"	"518"	"196"	"209"	"185"	"1246"	"150"	"2673"	"376"	"41"	"4043"	"11101"	"507"	"302"	"2925"	"1086"	"41"	"85"	"169"	"1833"	"1144"	"218"	"6178"	"73"	"1133"	"729"	"2193"	"351"	"7698"	"321"	"738"	"1439"	"197"	"536"	"636"	"1407"	"285"	"170"	"170"	"16"	"13"	"1976"	"828"	"2074"	"914"	"53"	"122"	"92"	"119"	"590"	"703"	"804"	"156"	"1204"	"5864"	"337"	"929"	"346"	"0"	"1"	"1282"	"1283"	"201"	"578"	"170"	"687"	"1125"	"206"	"461"	"83"	"271"	"499"	"2391"	"403"	"552"	"1151"	"346"	"21"	"16"	"33"	"202"	"195"	"137"	"329"	"178"	"50"	"427"	"166"	"58"	"201"	"11"	"2971"	"201"	"69"	"145"	"296"	"6"	"71"	"353"	"66"	"189"	"2414"	"884"	"397"	"1005"	"499"	"384"	"196"	"182"	"129"	"231"	"562"	"39"	"435"	"353"	"358"	"2118"	"1"	"18"	"0"	"4208"	"4"	"0"	"0"	"2"	"12"	"151"	"5622"	"102"	"0"	"652"	"2401"	"10"	"65"	"44"	"548"	"75"	"47"	"152"	"4"	"261"	"30"	"97"	"2137"	"898"	"7"	"94"	"199"	"443"	"758"	"1055"	"1692"	"117"	"782"	"61"	"16"	"491"	"52"	"497"	"143"	"23"	"398"	"55"	"667"	"2"	"134"	"1306"	"291"	"960"	"401"	"52"	"1115"	"686"	"28"	"174"	"74"	"0"	"0"	"0"	"220"	"23"	"154"	"807"	"122"	"58"	"154"	"28"	"223"	"663"	"9"	"256"	"65"	"495"	"12"	"0"	"32"	"78"	"25758"	"69"	"45"	"23"	"497"	"1530"	"1289"	"61"	"122"	"43"	"2"	"128"	"1"	"3"	"2"	"510"	"1"	"0"	"35"	"129"	"16"	"29"	"283"	"225"	"181"	"2"	"400"	"141"	"240"	"1245"	"387"	"26"	"22"	"919"	"440"	"795"	"80"	"529"	"1085"	"38"	"49"	"224"	"142"	"349"	"9"	"588"	"112"	"53"	"261"	"94"	"82"	"720"	"853"	"2908"	"573"	"107"	"664"	"217"	"287"	"230"	"280"	"31"	"66"	"0"	"8"	"541"	"7"	"365"	"22"	"330"	"4902"	"2"	"4"	"72"	"23"	"401"	"406"	"1374"	"186"	"15"	"99"	"94"	"643"	"261"	"395"	"104"	"1167"	"204"	"21"	"664"	"148"	"310"	"30"	"33"	"10"	"781"	"619"	"805"	"1291"	"345"	"5"	"150"	"2835"	"49"	"111"	"39"	"762"	"758"	"834"	"147"	"546"	"2093"	"1085"	"116"	"11"	"440"	"77"	"39"	"508"	"188"	"396"	"203"	"13"	"190"	"13"	"0"	"1655"	"397"	"6"	"30"	"5590"	"79"	"25"	"408"	"70"	"80"	"137"	"372"	"876"	"346"	"399"	"142"	"1665"	"120"	"80"	"263"	"70"	"24"	"97"	"217"	"281"	"267"	"75"	"3544"	"2"	"506"	"2314"	"17"	"0"	"13"	"34"	"1243"	"172"	"662"	"7399"	"10"	"168"	"210"	"161"	"107"	"660"	"370"	"14"	"5"	"0"	"4"	"28"	"4"	"81"	"372"	"37"	"172"	"5"	"23"	"665"	"239"	"267"	"95"	"1220"	"238"	"606"	"199"	"1415"	"341"	"1501"	"550"	"372"	"2245"	"1013"	"19"	"846"	"554"	"722"	"1098"	"727"	"1700"	"1942"	"46"	"169"	"347"	"81"	"169"	"189"	"156"	"1718"	"432"	"320"	"531"	"28"	"229"	"38"	"26"	"158"	"1855"	"215"	"1090"	"210"	"79"	"642"	"78"	"148"	"1484"	"1802"	"0"	"87"	"408"	"452"	"718"	"2025"	"131"	"851"	"105"	"767"	"484"	"1907"	"468"	"8"	"4"	"436"	"154"	"41"	"29"	"4975"	"1"	"4"	"897"	"254"	"1280"	"135"	"288"	"84"	"467"	"168"	"15"	"1283"	"1389"	"95"	"97"	"263"	"203"	"816"	"418"	"4662"	"261"	"172"	"160"	"9270"	"157"	"173"	"2022"	"933"	"192"	"287"	"0"	"107"	"448"	"64"	"35"	"65"	"93"	"584"	"2192"	"5"	"3999"	"172"	"269"	"700"	"101"	"898"	"0"	"422"	"58"	"1689"	"3901"	"18"	"3519"	"1067"	"940"	"41"	"110"	"173"	"353"	"838"	"77"	"352"	"1272"	"12"	"0"	"454"	"415"	"331"	"513"	"194"	"0"	"375"	"1161"	"283"	"128"	"18"	"12"	"136"	"201"	"27"	"609"	"525"	"35"	"9"	"1"	"1826"	"941"	"187"	"12"	"2630"	"193"	"390"	"21"	"73"	"5147"	"3096"	"407"	"129"	"238"	"3341"	"1241"	"95"	"1031"	"576"	"138"	"1317"	"233"	"274"	"136"	"437"	"0"	"0"	"23"	"608"	"220"	"20"	"43"	"1920"	"421"	"51"	"505"	"1322"	"1834"	"162"	"278"	"180"	"95"	"33"	"1518"	"662"	"1535"	"426"	"49"	"101"	"988"	"131"	"1501"	"886"	"39"	"1034"	"143"	"556"	"499"	"73"	"1"	"697"	"10"	"3249"	"69"	"884"	"551"	"2446"	"126"	"351"	"739"	"1790"	"0"	"86"	"36"	"611"	"26512"	"4"	"1"	"130"	"62"	"0"	"0"	"348"	"4"	"650"	"233"	"640"	"2312"	"136"	"2"	"12412"	"335"	"209"	"50"	"154"	"907"	"234"	"30"	"15"	"326"	"1631"	"1231"	"54"	"29"	"23"	"621"	"11"	"937"	"621"	"8"	"325"	"1365"	"181"	"997"	"3"	"469"	"236"	"512"	"648"	"716"	"1346"	"839"	"352"	"637"	"164"	"160"	"1541"	"111"	"99"	"10350"	"1475"	"80"	"120"	"852"	"112"	"526"	"258"	"734"	"708"	"318"	"1169"	"34"	"166"	"164"	"4"	"1"	"1721"	"0"	"0"	"163"	"183"	"1105"	"3"	"0"	"0"	"0"	"0"	"0"	"167"	"18"	"260"	"179"	"1891"	"385"	"317"	"0"	"244"	"1758"	"2"	"312"	"461"	"44"	"2248"	"467"	"1462"	"234"	"1214"	"308"	"5"	"1"	"4"	"1"	"81"	"288"	"2871"	"16"	"1013"	"240"	"107"	"1085"	"369"	"739"	"0"	"398"	"344"	"1"	"0"	"0"	"0"	"26"	"1"	"0"	"1"	"28"	"3"	"3"	"1"	"0"	"0"	"1"	"412"	"13"	"11"	"16"	"148"	"14"	"331"	"11"	"6631"	"66"	"9"	"33"	"20"	"4"	"74"	"749"	"100"	"337"	"295"	"855"	"259"	"739"	"158"	"615"	"308"	"228"	"2078"	"590"	"1746"	"57"	"518"	"573"	"513"	"158"	"217"	"647"	"1037"	"6"	"646"	"585"	"1461"	"123"	"346"	"750"	"377"	"4"	"0"	"0"	"0"	"2"	"112"	"62"	"152"	"342"	"140"	"0"	"0"	"0"	"0"	"0"	"1"	"296"	"187"	"763"	"885"	"906"	"570"	"0"	"991"	"209"	"463"	"533"	"125"	"254"	"0"	"971"	"597"	"177"	"0"	"0"	"0"	"15"	"226"	"328"	"628"	"1225"	"931"	"45"	"483"	"303"	"455"	"342"	"922"	"343"	"361"	"321"	"361"	"149"	"287"	"118"	"271"	"680"	"48"	"272"	"81"	"2"	"33"	"24"	"58"	"6"	"6"	"396"	"212"	"143"	"0"	"0"	"83"	"1076"	"336"	"0"	"1564"	"868"	"735"	"225"	"1128"	"235"	"1369"	"4523"	"1"	"117"	"1297"	"1624"	"38"	"28"	"255"	"539"	"30"	"15"	"0"	"82"	"165"	"8414"	"56"	"0"	"6413"	"1"	"341"	"1131"	"230"	"1047"	"2075"	"10"	"11"	"264"	"135"	"127"	"50"	"10"	"6"	"6"	"6099"	"35"	"1509"	"926"	"2078"	"2"	"1"	"41"	"2120"	"572"	"2284"	"115"	"311"	"10"	"39"	"193"	"30"	"330"	"8"	"100"	"197"	"759"	"2827"	"365"	"9"	"59"	"155"	"568"	"35"	"397"	"996"	"235"	"31"	"1"	"0"	"0"	"2"	"0"	"2386"	"3"	"1850"	"372"	"239"	"14876"	"0"	"10"	"3"	"5"	"1"	"631"	"1224"	"4"	"4"	"57"	"2"	"123"	"186"	"1"	"72"	"82"	"42"	"285"	"505"	"8"	"1381"	"1127"	"28"	"578"	"461"	"11"	"76"	"363"	"41"	"431"	"6123"	"392"	"112"	"155"	"437"	"538"	"13"	"952"	"138"	"476"	"154"	"225"	"3"	"158"	"160"	"330"	"20"	"81"	"74"	"21"	"94"	"877"	"1088"	"180"	"712"	"1509"	"836"	"205"	"2008"	"201"	"229"	"54"	"1349"	"4038"	"112"	"507"	"844"	"1263"	"998"	"18"	"82"	"80"	"1183"	"89"	"438"	"139"	"547"	"380"	"1040"	"539"	"204"	"85"	"93"	"19"	"459"	"172"	"0"	"176"	"444"	"1957"	"32"	"150"	"1204"	"202"	"290"	"91"	"411"	"103"	"33"	"599"	"1258"	"98"	"1517"	"9806"	"15147"	"105"	"222"	"285"	"33"	"1081"	"245"	"123"	"1487"	"115"	"119"	"34"	"1800"	"2869"	"294"	"24"	"2551"	"284"	"280"	"532"	"6139"	"735"	"1189"	"9"	"530"	"52"	"326"	"4"	"0"	"3"	"806"	"15"	"123"	"198"	"31"	"333"	"802"	"216"	"240"	"832"	"26"	"1"	"0"	"14"	"468"	"72"	"356"	"271"	"420"	"74"	"2930"	"118"	"0"	"345"	"140"	"1912"	"280"	"58"	"0"	"0"	"0"	"0"	"16"	"343"	"0"	"55"	"81"	"1415"	"460"	"158"	"226"	"250"	"164"	"318"	"313"	"3"	"365"	"85"	"85"	"899"	"12"	"402"	"86"	"358"	"148"	"1082"	"526"	"14"	"1"	"0"	"33"	"560"	"18"	"2"	"0"	"0"	"0"	"754"	"75"	"188"	"87"	"721"	"5254"	"91"	"261"	"166"	"980"	"351"	"1122"	"580"	"435"	"112"	"961"	"486"	"25"	"735"	"336"	"0"	"2"	"0"	"0"	"26"	"2217"	"710"	"74"	"339"	"0"	"375"	"168"	"5"	"0"	"935"	"147"	"201"	"20"	"0"	"678"	"437"	"3974"	"32"	"0"	"1"	"224"	"2804"	"1318"	"309"	"46"	"117"	"94"	"363"	"110"	"1385"	"249"	"98"	"10974"	"684"	"246"	"265"	"1320"	"782"	"267"	"1"	"1840"	"108"	"194"	"654"	"9645"	"189"	"991"	"685"	"314"	"149"	"1651"	"549"	"11024"	"12194"	"1595"	"836"	"343"	"0"	"2"	"448"	"712"	"11"	"195"	"1"	"26"	"65"	"195"	"1368"	"209"	"48"	"216"	"1358"	"1"	"121"	"108"	"1418"	"815"	"1340"	"585"	"110"	"117"	"190"	"1410"	"330"	"1562"	"179"	"638"	"53"	"895"	"18"	"2"	"8"	"213"	"2"	"1225"	"561"	"240"	"476"	"450"	"712"	"7338"	"180"	"981"	"1127"	"567"	"2418"	"129"	"89"	"5186"	"126"	"326"	"463"	"906"	"1747"	"2476"	"6"	"839"	"0"	"1406"	"480"	"4316"	"42"	"301"	"286"	"119"	"73"	"248"	"110"	"3042"	"438"	"266"	"646"	"488"	"1754"	"241"	"288"	"522"	"587"	"712"	"16"	"3"	"208"	"1297"	"133"	"29"	"295"	"74"	"4520"	"1205"	"4529"	"258"	"1926"	"590"	"24"	"870"	"32"	"77"	"356"	"88"	"1207"	"156"	"0"	"453"	"991"	"119"	"151"	"403"	"664"	"4"	"264"	"548"	"17"	"73"	"949"	"93"	"5819"	"284"	"11585"	"877"	"139"	"5146"	"2107"	"25859"	"134"	"822"	"736"	"66"	"129"	"591"	"56"	"13"	"249"	"2"	"0"	"0"	"271"	"218"	"7"	"2066"	"1256"	"15"	"67"	"0"	"24"	"1"	"726"	"38"	"7444"	"250"	"269"	"19586"	"32"	"9"	"179"	"34"	"921"	"10"	"32"	"467"	"452"	"34"	"603"	"1324"	"114"	"84"	"643"	"783"	"2017"	"7018"	"3"	"4"	"451"	"20349"	"6753"	"147"	"117"	"241"	"166"	"285"	"272"	"824"	"50"	"275"	"1263"	"93"	"0"	"7795"	"388"	"0"	"959"	"1460"	"1986"	"51"	"2531"	"71"	"457"	"414"	"311"	"57"	"6"	"541"	"430"	"0"	"320"	"194"	"12"	"604"	"2186"	"21"	"147"	"182"	"0"	"692"	"46"	"0"	"45"	"563"	"360"	"851"	"173"	"9"	"349"	"19"	"4"	"32"	"163"	"474"	"83"	"81"	"553"	"0"	"0"	"2"	"0"	"1"	"0"	"97"	"67"	"1643"	"98"	"59"	"343"	"57"	"445"	"661"	"0"	"45"	"105"	"1966"	"2161"	"136"	"554"	"3459"	"716"	"2366"	"2"	"35"	"521"	"3865"	"216"	"506"	"45"	"345"	"24"	"169"	"4589"	"469"	"9"	"276"	"756"	"170"	"30"	"1222"	"7"	"0"	"3"	"0"	"354"	"396"	"42"	"208"	"19"	"23"	"292"	"425"	"706"	"1710"	"654"	"4"	"121"	"998"	"401"	"285"	"17"	"0"	"3"	"237"	"117"	"472"	"1071"	"2120"	"2644"	"728"	"1318"	"8940"	"186"	"171"	"99"	"375"	"1487"	"12"	"340"	"74"	"91"	"872"	"72"	"2689"	"6"	"256"	"75"	"54"	"120"	"1722"	"39"	"499"	"7"	"13"	"917"	"3832"	"201"	"74"	"0"	"220"	"0"	"0"	"34"	"594"	"496"	"352"	"64"	"691"	"142"	"3823"	"127"	"500"	"2703"	"746"	"665"	"1276"	"862"	"1236"	"0"	"1378"	"168"	"1190"	"735"	"474"	"528"	"120"	"19"	"13"	"560"	"164"	"0"	"1"	"0"	"0"	"0"	"0"	"0"	"6"	"176"	"107"	"2140"	"569"	"1"	"84"	"362"	"1"	"1214"	"608"	"1451"	"12"	"2236"	"406"	"273"	"249"	"228"	"1754"	"0"	"17"	"0"	"0"	"0"	"2"	"0"	"1"	"14"	"101"	"12"	"308"	"136"	"7238"	"15"	"6727"	"800"	"474"	"16"	"1001"	"84"	"125"	"139"	"377"	"68"	"0"	"2"	"0"	"12"	"2074"	"719"	"55"	"307"	"5213"	"802"	"2230"	"490"	"434"	"449"	"129"	"59"	"66"	"154"	"7"	"78"	"508"	"296"	"1473"	"131"	"1410"	"11"	"4567"	"496"	"221"	"56"	"484"	"3"	"105"	"84"	"45"	"2155"	"21"	"93"	"509"	"3"	"904"	"1"	"10008"	"374"	"13"	"207"	"0"	"0"	"5317"	"40"	"125"	"474"	"17"	"339"	"2240"	"565"	"1"	"923"	"1"	"2"	"354"	"148"	"265"	"162"	"316"	"1510"	"3268"	"368"	"602"	"75"	"3"	"4"	"123"	"5"	"197"	"594"	"729"	"291"	"119"	"407"	"3284"	"64"	"406"	"0"	"1"	"4722"	"5287"	"1057"	"4"	"204"	"351"	"725"	"688"	"2424"	"1738"	"267"	"2"	"60"	"390"	"318"	"361"	"541"	"336"	"371"	"106"	"1"	"125"	"198"	"135"	"375"	"207"	"773"	"407"	"5"	"65"	"517"	"111"	"0"	"422"	"15"	"132"	"2000"	"254"	"69"	"1245"	"42"	"227"	"1788"	"136"	"319"	"256"	"174"	"339"	"123"	"366"	"770"	"1129"	"32"	"316"	"14"	"42"	"249"	"158"	"7"	"283"	"8"	"12"	"147"	"154"	"2056"	"74"	"2773"	"63"	"1749"	"331"	"173"	"314"	"1384"	"24"	"29"	"15"	"3504"	"365"	"216"	"355"	"231"	"865"	"99"	"502"	"65"	"444"	"161"	"320"	"515"	"1041"	"23"	"0"	"621"	"792"	"225"	"64"	"21077"	"731"	"0"	"169"	"94"	"146"	"386"	"156"	"79"	"250"	"70"	"743"	"117"	"233"	"773"	"241"	"101"	"219"	"193"	"0"	"261"	"185"	"408"	"82"	"1477"	"0"	"239"	"3687"	"174"	"4270"	"59"	"1549"	"323"	"1959"	"1"	"87"	"488"	"291"	"13"	"1237"	"871"	"19"	"14"	"1992"	"294"	"203"	"146"	"932"	"1821"	"186"	"110"	"221"	"697"	"206"	"1354"	"115"	"433"	"825"	"1335"	"49"	"329"	"150"	"16"	"316"	"65"	"22"	"21"	"92"	"513"	"399"	"308"	"2860"	"1082"	"3040"	"54"	"481"	"6"	"103"	"51"	"99"	"87"	"5832"	"5"	"23"	"61"	"428"	"861"	"0"	"998"	"0"	"0"	"103"	"1811"	"117"	"246"	"47"	"349"	"256"	"827"	"210"	"373"	"270"	"133"	"594"	"38"	"358"	"427"	"0"	"0"	"682"	"1173"	"0"	"179"	"69"	"2451"	"966"	"939"	"187"	"137"	"1353"	"723"	"184"	"1141"	"57"	"35"	"201"	"57"	"244"	"260"	"323"	"1230"	"9904"	"22"	"124"	"3461"	"717"	"151"	"496"	"232"	"340"	"230"	"112"	"767"	"241"	"11"	"1596"	"80"	"3008"	"178"	"49"	"2"	"12"	"13"	"26"	"363"	"30"	"186"	"13"	"438"	"209"	"5"	"119"	"2354"	"97"	"3119"	"180"	"165"	"151"	"847"	"721"	"580"	"54"	"129"	"2519"	"138"	"1227"	"321"	"121"	"564"	"3"	"991"	"35"	"1285"	"1780"	"83"	"454"	"506"	"89"	"2"	"380"	"95"	"724"	"47"	"7"	"325"	"48"	"2076"	"665"	"349"	"432"	"0"	"3338"	"43"	"271"	"1320"	"1615"	"2260"	"56"	"136"	"621"	"6"	"0"	"0"	"0"	"473"	"88"	"494"	"4079"	"0"	"197"	"545"	"892"	"10"	"0"	"0"	"737"	"0"	"1559"	"139"	"2"	"174"	"593"	"850"	"31"	"198"	"1265"	"49"	"1312"	"384"	"1"	"0"	"87"	"450"	"145"	"1161"	"167"	"0"	"1"	"0"	"0"	"243"	"88"	"10"	"0"	"2"	"7"	"47"	"296"	"59"	"566"	"95"	"0"	"577"	"410"	"1048"	"590"	"16"	"128"	"0"	"0"	"99"	"0"	"138"	"117"	"15450"	"1554"	"479"	"4633"	"441"	"3708"	"2"	"269"	"1084"	"185"	"99"	"109"	"550"	"188"	"7"	"0"	"0"	"0"	"3"	"35"	"471"	"125"	"1063"	"577"	"779"	"147"	"571"	"356"	"362"	"132"	"201"	"569"	"160"	"15"	"705"	"1086"	"68"	"220"	"54"	"78"	"105"	"14"	"707"	"343"	"90"	"52"	"0"	"587"	"169"	"186"	"913"	"989"	"32"	"1026"	"2655"	"108"	"550"	"1037"	"31"	"3376"	"87"	"719"	"187"	"386"	"6"	"337"	"27"	"81"	"50"	"777"	"602"	"28"	"38"
"SAMN09738114"	"481"	"0"	"802"	"1"	"4"	"0"	"46"	"0"	"180"	"37"	"128"	"228"	"7467"	"550"	"326"	"65"	"1488"	"4"	"2"	"1"	"1"	"0"	"0"	"2"	"14"	"181"	"99"	"77"	"2177"	"315"	"9"	"187741"	"49"	"22"	"178"	"34"	"1288"	"282"	"86"	"203"	"930"	"96"	"686"	"416"	"374"	"86"	"450"	"46"	"2"	"178"	"418"	"1023"	"3114"	"3"	"4"	"691"	"4315"	"308"	"121"	"448"	"12"	"66"	"131"	"86"	"140"	"683"	"35"	"14"	"62"	"157"	"2925"	"85"	"539"	"100"	"93"	"17"	"519"	"1599"	"140"	"132"	"188"	"171"	"28"	"6"	"628"	"160"	"5"	"0"	"1"	"1"	"0"	"0"	"3"	"89"	"180"	"553"	"242"	"176"	"8"	"664"	"1678"	"481"	"242"	"284"	"139"	"481"	"4"	"536"	"197"	"62"	"614"	"68"	"528"	"48"	"40"	"69"	"530"	"339"	"84"	"11"	"625"	"325"	"329"	"394"	"9"	"20"	"135"	"123"	"123"	"102"	"106"	"7791"	"37"	"36"	"127"	"7"	"159"	"49"	"154"	"627"	"230"	"213"	"172"	"257"	"1486"	"424"	"185"	"149"	"18"	"92"	"77"	"858"	"14"	"321"	"280"	"484"	"81"	"4688"	"483"	"206"	"59"	"280"	"618"	"331"	"299"	"242"	"80"	"668"	"55"	"1107"	"169"	"8"	"157"	"1119"	"1850"	"1249"	"4113"	"1801"	"870"	"3"	"301"	"101"	"34"	"0"	"349"	"4"	"1027"	"174"	"5"	"194"	"338"	"260"	"328"	"788"	"121"	"108"	"11"	"401"	"3019"	"541"	"122"	"188"	"172"	"300"	"103"	"571"	"404"	"125"	"331"	"138"	"329"	"94"	"269"	"189"	"282"	"238"	"104"	"951"	"226"	"187"	"64"	"1013"	"120"	"968"	"166"	"134"	"94"	"144"	"3"	"9"	"0"	"2316"	"352"	"71"	"305"	"322"	"141"	"27"	"19"	"115"	"60"	"107"	"233"	"741"	"215"	"105"	"493"	"176"	"702"	"278"	"732"	"32"	"187"	"3"	"618"	"251"	"1279"	"0"	"1"	"122"	"237"	"348"	"1440"	"221"	"0"	"97"	"136"	"2"	"1"	"2"	"3"	"0"	"6"	"171"	"40"	"0"	"6"	"3"	"0"	"1"	"0"	"0"	"1"	"343"	"247"	"0"	"96"	"2"	"23"	"0"	"1"	"2"	"249"	"322"	"74"	"4"	"8"	"839"	"1029"	"215"	"79"	"77"	"218"	"204"	"171"	"0"	"0"	"2353"	"15"	"102"	"37"	"61"	"1864"	"0"	"191"	"3227"	"418"	"18229"	"35"	"68"	"1049"	"32"	"1746"	"141"	"7"	"87"	"734"	"587"	"4"	"488"	"67"	"99"	"61"	"420"	"77"	"243"	"219"	"2"	"1"	"0"	"1439"	"166"	"244"	"137"	"271"	"66"	"229"	"710"	"107"	"35"	"81"	"2"	"1344"	"838"	"92"	"370"	"1020"	"5"	"2346"	"4360"	"767"	"14"	"52"	"377"	"7"	"450"	"733"	"715"	"59"	"239"	"411"	"72"	"425"	"4"	"162"	"135"	"257"	"14"	"1027"	"75"	"291"	"33"	"2051"	"229"	"1107"	"284"	"1125"	"262"	"146"	"288"	"938"	"681"	"2249"	"157"	"1"	"243"	"86"	"1292"	"88"	"4"	"657"	"960"	"139"	"498"	"5521"	"8"	"233"	"101"	"77"	"86"	"41"	"510"	"82"	"879"	"1"	"139"	"444"	"0"	"75"	"219"	"1185"	"268"	"166"	"1468"	"754"	"187"	"447"	"4"	"3"	"562"	"757"	"62"	"755"	"861"	"2183"	"245"	"233"	"119"	"370"	"22"	"246"	"200"	"177"	"114"	"39"	"89"	"1235"	"192"	"1488"	"154"	"180"	"216"	"267"	"611"	"1202"	"10"	"359"	"2"	"79"	"12"	"568"	"61"	"526"	"312"	"265"	"125"	"104"	"26"	"142"	"38"	"165"	"1608"	"118"	"89"	"181"	"124"	"122"	"424"	"294"	"1"	"63"	"933"	"137"	"6591"	"101"	"256"	"7"	"284"	"760"	"149"	"724"	"301"	"17"	"149"	"24"	"661"	"112"	"685"	"157"	"1313"	"115"	"56"	"157"	"18"	"1071"	"16"	"982"	"723"	"4"	"142"	"6992"	"11"	"13"	"377"	"441"	"113"	"506"	"73"	"139"	"526"	"854"	"167"	"80"	"5"	"35"	"87"	"129"	"225"	"34"	"985"	"476"	"1061"	"785"	"1351"	"154"	"7"	"1371"	"57"	"1187"	"1133"	"160"	"570"	"844"	"97"	"940"	"379"	"1751"	"160"	"907"	"212"	"208"	"410"	"437"	"2069"	"184"	"602"	"890"	"787"	"273"	"39"	"583"	"228"	"122"	"153"	"221"	"76"	"1005"	"11"	"569"	"182"	"452"	"1"	"1867"	"6933"	"1736"	"643"	"241"	"2"	"53"	"7"	"842"	"31"	"146"	"427"	"1088"	"191"	"119"	"217"	"3746"	"2130"	"339"	"466"	"42"	"140"	"182"	"15"	"134"	"296"	"565"	"79"	"2051"	"255"	"420"	"210"	"83"	"992"	"190"	"590"	"145"	"98"	"117"	"188"	"450"	"322"	"1172"	"55"	"111"	"12"	"344"	"56"	"1666"	"383"	"792"	"102"	"657"	"0"	"107"	"112"	"3"	"617"	"201"	"440"	"284"	"145"	"108"	"10"	"259"	"352"	"252"	"144"	"72"	"11"	"47"	"93"	"386"	"2"	"12"	"138"	"126"	"1119"	"1762"	"117"	"796"	"298"	"737"	"107"	"58"	"452"	"779"	"108"	"74"	"286"	"1258"	"332"	"173"	"82"	"1163"	"487"	"960"	"1793"	"101"	"721"	"252"	"1"	"6"	"126"	"355"	"5415"	"1108"	"148"	"143"	"359"	"99"	"796"	"195"	"723"	"1727"	"5"	"1170"	"1042"	"397"	"993"	"523"	"496"	"185"	"1"	"1743"	"1029"	"284"	"619"	"699"	"12"	"36"	"166"	"375"	"123"	"3"	"67"	"1557"	"157"	"18"	"1"	"341"	"806"	"1500"	"858"	"60"	"440"	"219"	"7977"	"1226"	"577"	"389"	"558"	"132"	"2"	"3"	"3"	"2"	"32"	"77"	"145"	"4867"	"0"	"2073"	"330"	"76"	"221"	"0"	"9"	"247"	"5"	"0"	"4"	"338"	"26"	"437"	"4"	"480"	"293"	"140"	"249"	"518"	"1"	"105"	"407"	"5784"	"7754"	"89"	"40"	"7513"	"857"	"75"	"145"	"715"	"595"	"59"	"0"	"460"	"1218"	"1548"	"1016"	"704"	"4"	"193"	"21"	"366"	"34"	"217"	"2676"	"509"	"84"	"887"	"188"	"267"	"224"	"42"	"111"	"2"	"5"	"0"	"0"	"67"	"68"	"249"	"275"	"3222"	"401"	"146"	"221"	"114"	"12"	"1029"	"0"	"0"	"4"	"63"	"213"	"21"	"105"	"1"	"14"	"399"	"30"	"18"	"52"	"208"	"414"	"160"	"688"	"3462"	"2"	"394"	"755"	"17"	"0"	"0"	"23"	"196"	"38"	"0"	"39"	"58"	"28"	"28"	"2"	"32"	"14"	"3"	"10"	"16"	"1"	"25"	"0"	"13"	"8"	"0"	"0"	"0"	"7"	"0"	"7"	"2"	"0"	"2"	"26"	"48"	"164"	"4"	"411"	"93"	"531"	"611"	"1065"	"108"	"466"	"120"	"546"	"2734"	"243"	"24"	"24"	"0"	"2797"	"261"	"277"	"230"	"967"	"317"	"158"	"293"	"536"	"525"	"103"	"1519"	"149"	"343"	"545"	"1636"	"65"	"697"	"683"	"58"	"394"	"6033"	"66"	"322"	"721"	"270"	"141"	"169"	"1493"	"38"	"221"	"626"	"280"	"401"	"1"	"232"	"31"	"516"	"655"	"1220"	"701"	"390"	"372"	"172"	"57"	"298"	"249"	"1229"	"79"	"141"	"639"	"990"	"129"	"741"	"394"	"130"	"3435"	"786"	"72"	"6"	"265"	"305"	"535"	"25"	"183"	"268"	"1"	"313"	"90"	"233"	"59"	"279"	"1164"	"335"	"6271"	"255"	"196"	"3583"	"1014"	"332"	"2600"	"155"	"481"	"595"	"296"	"124"	"862"	"766"	"17"	"1159"	"1318"	"5"	"230"	"232"	"13"	"66"	"347"	"291"	"566"	"13"	"23"	"482"	"230"	"45"	"631"	"66"	"592"	"1158"	"63"	"1301"	"215"	"227"	"100"	"769"	"1171"	"1461"	"352"	"141"	"168"	"341"	"313"	"17"	"447"	"318"	"232"	"42"	"50"	"7458"	"2473"	"1"	"3065"	"224"	"182"	"128"	"59"	"10"	"1569"	"977"	"871"	"668"	"171"	"6289"	"2"	"0"	"4"	"1"	"246"	"86"	"18"	"384"	"103"	"20"	"97"	"643"	"3071"	"213"	"144"	"845"	"1101"	"989"	"671"	"54"	"66"	"1871"	"132"	"351"	"3205"	"4797"	"0"	"59"	"888"	"319"	"132"	"467"	"1829"	"1709"	"38"	"84"	"59"	"753"	"852"	"735"	"865"	"62"	"834"	"758"	"0"	"53"	"737"	"439"	"121"	"108"	"118"	"897"	"319"	"5"	"66"	"137"	"0"	"1686"	"5704"	"78"	"66"	"75"	"790"	"350"	"359"	"6"	"602"	"83"	"26"	"538"	"298"	"352"	"0"	"48"	"127"	"221"	"50"	"5"	"589"	"209"	"336"	"2590"	"1094"	"7"	"6720"	"1282"	"57"	"1875"	"161"	"4"	"2593"	"930"	"66"	"205"	"76"	"478"	"198"	"2640"	"209"	"200"	"1"	"0"	"306"	"14637"	"870"	"133"	"0"	"143"	"177"	"154"	"96"	"210"	"286"	"189"	"343"	"643"	"1358"	"3"	"284"	"1741"	"71"	"130"	"74"	"14"	"226"	"6289"	"27"	"909"	"37"	"289"	"75"	"7"	"442"	"1289"	"2466"	"3"	"0"	"1"	"154"	"72"	"72"	"12349"	"1"	"118"	"16"	"198"	"33"	"1019"	"696"	"457"	"408"	"335"	"69"	"207"	"453"	"290"	"107"	"1974"	"2944"	"23"	"1424"	"564"	"185"	"0"	"586"	"676"	"3453"	"1771"	"1942"	"753"	"152"	"1001"	"1969"	"160"	"351"	"12"	"835"	"879"	"684"	"1667"	"1135"	"14"	"18"	"604"	"66"	"52"	"148"	"1746"	"4"	"21"	"79"	"91"	"9"	"856"	"0"	"818"	"31"	"137"	"227"	"318"	"6226"	"402"	"32"	"94"	"212"	"535"	"483"	"1738"	"74"	"12"	"42"	"53"	"578"	"1188"	"205"	"311"	"4"	"667"	"45"	"684"	"293"	"3865"	"4411"	"997"	"224"	"20"	"92"	"1059"	"9"	"451"	"185"	"9"	"2227"	"618"	"230"	"15"	"73"	"126"	"1132"	"270"	"575"	"143"	"4"	"7391"	"468"	"1559"	"2075"	"686"	"182"	"1720"	"102"	"1269"	"170"	"13"	"1"	"585"	"1176"	"113"	"80"	"342"	"304"	"489"	"20"	"414"	"428"	"176"	"761"	"976"	"307"	"279"	"2036"	"1708"	"260"	"468"	"227"	"24"	"231"	"389"	"355"	"359"	"81"	"1950"	"458"	"1096"	"2241"	"184"	"0"	"451"	"624"	"270"	"1492"	"116"	"1250"	"106"	"77"	"13159"	"4993"	"3"	"213"	"241"	"91"	"42"	"928"	"64"	"113"	"16"	"48"	"269"	"0"	"62"	"5966"	"112"	"504"	"18"	"147"	"202"	"23"	"220"	"114"	"412"	"195"	"0"	"144"	"125"	"83"	"828"	"91"	"326"	"0"	"1100"	"348"	"612"	"690"	"140"	"613"	"628"	"1151"	"3494"	"1622"	"853"	"557"	"221"	"521"	"425"	"215"	"1834"	"408"	"1297"	"1040"	"159"	"104"	"39"	"490"	"2"	"255"	"7"	"8"	"1095"	"1964"	"117"	"19"	"0"	"627"	"265"	"244"	"7296"	"3033"	"280"	"0"	"328"	"0"	"0"	"0"	"179"	"148"	"291"	"182"	"5283"	"0"	"715"	"104"	"161"	"256"	"222"	"45"	"632"	"849"	"476"	"74"	"60"	"2362"	"0"	"0"	"2692"	"170"	"185"	"8"	"1928"	"2061"	"30"	"304"	"793"	"1480"	"198"	"1"	"0"	"0"	"119"	"2610"	"294"	"187"	"23"	"1518"	"84"	"68"	"101"	"887"	"335"	"40"	"2"	"42"	"4"	"529"	"40"	"372"	"133"	"213"	"575"	"217"	"232"	"39"	"64"	"447"	"452"	"1971"	"324"	"40"	"4652"	"551"	"186"	"9821"	"467"	"354"	"7"	"209"	"96"	"45"	"2"	"1074"	"2659"	"1511"	"89"	"2"	"2"	"5"	"536"	"5"	"1399"	"836"	"11208"	"0"	"499"	"1857"	"130"	"2116"	"342"	"1"	"7"	"1937"	"2096"	"2191"	"2554"	"162"	"186"	"6"	"3131"	"146"	"65"	"99"	"909"	"438"	"103"	"73"	"39"	"3"	"1"	"0"	"2"	"36"	"72"	"375"	"1110"	"38"	"914"	"2148"	"164"	"24"	"7"	"138"	"532"	"52"	"6993"	"200"	"55"	"1127"	"319"	"385"	"1742"	"124"	"35"	"406"	"176"	"156"	"727"	"5"	"73"	"232"	"27"	"31"	"8"	"1118"	"222"	"69"	"165"	"99"	"564"	"754"	"755"	"793"	"551"	"465"	"283"	"221"	"56"	"1245"	"118"	"189"	"367"	"147"	"203"	"900"	"356"	"2650"	"4"	"7120"	"1277"	"477"	"22"	"721"	"80"	"371"	"141"	"382"	"132"	"234"	"4465"	"90"	"185"	"79"	"427"	"756"	"533"	"220"	"749"	"72"	"1628"	"71"	"1022"	"1628"	"5"	"227"	"46"	"978"	"797"	"311"	"1475"	"441"	"3"	"1129"	"94"	"6264"	"12"	"381"	"719"	"863"	"677"	"178"	"71"	"564"	"427"	"336"	"364"	"12064"	"3435"	"1367"	"22"	"187"	"0"	"72"	"289"	"0"	"162"	"367"	"48"	"133"	"190"	"877"	"1309"	"229"	"62"	"204"	"476"	"41"	"10"	"0"	"1346"	"2"	"110"	"69"	"252"	"4896"	"80"	"16"	"1220"	"1"	"2"	"646"	"0"	"158"	"145"	"99"	"699"	"56"	"2585"	"86"	"1173"	"21"	"28"	"585"	"0"	"5758"	"134"	"50"	"3160"	"144"	"1776"	"17"	"296"	"111"	"229"	"54"	"113"	"1672"	"830"	"176"	"122"	"0"	"223"	"708"	"32"	"358"	"579"	"39"	"289"	"97"	"700"	"1"	"1554"	"14"	"178"	"35"	"43"	"208"	"1302"	"77"	"622"	"3"	"272"	"196"	"10"	"195"	"2777"	"966"	"170"	"2706"	"209"	"1407"	"804"	"643"	"117"	"92"	"404"	"1710"	"25"	"134"	"557"	"43"	"1721"	"74"	"32"	"810"	"3150"	"1"	"0"	"3"	"102"	"197"	"435"	"69"	"28"	"12"	"3"	"516"	"469"	"679"	"31"	"614"	"0"	"1"	"3331"	"99"	"10700"	"30"	"958"	"1194"	"330"	"1636"	"115"	"33"	"61"	"816"	"29"	"206"	"970"	"17"	"3"	"224"	"187"	"361"	"169"	"114"	"2725"	"187"	"0"	"688"	"753"	"133"	"44"	"545"	"96"	"88"	"527"	"122"	"130"	"1679"	"347"	"3"	"53"	"394"	"9"	"80"	"483"	"255"	"221"	"22"	"150"	"321"	"276"	"990"	"325"	"270"	"506"	"13"	"99"	"113"	"336"	"16"	"745"	"3"	"120"	"856"	"34"	"1"	"500"	"820"	"22"	"417"	"1880"	"259"	"903"	"55"	"110"	"482"	"183"	"213"	"37"	"1233"	"3609"	"95"	"82"	"349"	"0"	"0"	"486"	"1217"	"3936"	"4"	"274"	"95"	"202"	"2505"	"171"	"24805"	"463"	"201"	"146"	"880"	"1380"	"180"	"136"	"1099"	"257"	"88"	"178"	"32"	"43"	"163"	"2"	"0"	"94"	"611"	"87"	"839"	"343"	"3204"	"2143"	"70"	"468"	"1669"	"165"	"800"	"157"	"177"	"190"	"41"	"152"	"211"	"343"	"2903"	"2095"	"176"	"160"	"920"	"231"	"1"	"0"	"1964"	"495"	"6663"	"215"	"604"	"1318"	"1"	"745"	"31"	"362"	"1199"	"73"	"1814"	"180"	"76"	"506"	"27"	"86"	"972"	"2699"	"3665"	"542"	"3039"	"17"	"236"	"29"	"16"	"1886"	"4823"	"919"	"318"	"700"	"169"	"37"	"104"	"930"	"119"	"6"	"187"	"786"	"86"	"1942"	"564"	"1029"	"2855"	"371"	"0"	"0"	"30"	"7"	"205"	"1115"	"102"	"723"	"767"	"586"	"0"	"183"	"0"	"297"	"29"	"148"	"708"	"0"	"1"	"13"	"153"	"0"	"0"	"0"	"0"	"4549"	"252"	"585"	"424"	"1314"	"836"	"201"	"430"	"590"	"1"	"0"	"132"	"97"	"310"	"109"	"60"	"199"	"291"	"0"	"755"	"112"	"468"	"147"	"0"	"2737"	"273"	"931"	"389"	"13"	"385"	"152"	"194"	"147"	"489"	"0"	"0"	"304"	"54"	"466"	"438"	"134"	"0"	"48"	"196"	"0"	"0"	"0"	"0"	"375"	"251"	"241"	"205"	"121"	"559"	"1"	"1329"	"549"	"3"	"34"	"128"	"127"	"1069"	"1298"	"846"	"960"	"0"	"565"	"187"	"7"	"660"	"351"	"216"	"162"	"20"	"103"	"2594"	"128"	"238"	"37"	"3"	"493"	"0"	"47"	"142"	"139"	"571"	"502"	"116"	"446"	"186"	"48"	"49"	"24"	"824"	"154"	"103"	"4"	"47"	"1192"	"647"	"709"	"173"	"1939"	"422"	"234"	"122"	"457"	"0"	"807"	"447"	"254"	"560"	"1399"	"1011"	"0"	"3198"	"346"	"246"	"1913"	"750"	"438"	"136"	"191"	"15"	"167"	"25"	"689"	"237"	"1107"	"26"	"9"	"725"	"593"	"728"	"4131"	"632"	"26"	"137"	"653"	"304"	"99"	"382"	"697"	"10"	"165"	"682"	"3103"	"1098"	"55"	"65"	"195"	"437"	"181"	"1222"	"665"	"40"	"491"	"1349"	"539"	"1"	"0"	"0"	"0"	"360"	"512"	"944"	"230"	"769"	"6572"	"141"	"859"	"1224"	"1188"	"190"	"68"	"1504"	"52"	"238"	"195"	"523"	"275"	"501"	"177"	"1666"	"28"	"1216"	"772"	"477"	"624"	"3"	"2"	"1329"	"323"	"66"	"72"	"263"	"134"	"360"	"5201"	"9284"	"2971"	"10"	"474"	"157"	"450"	"39"	"1"	"220"	"169"	"734"	"95"	"2040"	"677"	"18191"	"315"	"1231"	"728"	"122"	"101"	"203"	"480"	"349"	"286"	"0"	"305"	"628"	"107"	"16"	"84"	"968"	"1"	"425"	"155"	"28"	"270"	"114"	"197"	"131"	"26"	"60"	"632"	"309"	"1342"	"86"	"106"	"368"	"139"	"709"	"739"	"239"	"127"	"652"	"984"	"926"	"273"	"583"	"89"	"251"	"166"	"79"	"123"	"33"	"75"	"1058"	"145"	"282"	"147"	"825"	"323"	"328"	"2"	"55"	"38"	"1195"	"612"	"803"	"1027"	"151"	"14"	"1"	"65"	"280"	"295"	"338"	"200"	"548"	"1512"	"36"	"501"	"768"	"1004"	"589"	"747"	"297"	"1007"	"349"	"162"	"330"	"211"	"728"	"94"	"368"	"767"	"38"	"515"	"278"	"391"	"1782"	"737"	"1554"	"2160"	"128"	"735"	"30"	"1"	"291"	"227"	"32"	"7"	"78"	"782"	"178"	"268"	"148"	"93"	"246"	"34"	"1"	"4724"	"1"	"134"	"157"	"288"	"96"	"4"	"80"	"106"	"45"	"192"	"306"	"1484"	"442"	"107"	"94"	"145"	"206"	"70"	"74"	"48"	"44"	"3"	"0"	"5265"	"225"	"3298"	"547"	"261"	"208"	"3"	"1"	"34"	"2"	"1"	"0"	"289"	"1254"	"1052"	"75"	"1396"	"369"	"89"	"496"	"402"	"142"	"192"	"270"	"85"	"121"	"211"	"369"	"62"	"359"	"411"	"430"	"942"	"724"	"710"	"23"	"13"	"502"	"93"	"670"	"1076"	"435"	"282"	"566"	"45"	"176"	"54"	"1626"	"109"	"559"	"134"	"571"	"1093"	"82"	"2114"	"59"	"350"	"1141"	"365"	"730"	"554"	"1483"	"333"	"122"	"237"	"439"	"125"	"1883"	"343"	"67"	"168"	"257"	"82"	"312"	"3041"	"10"	"17"	"594"	"1666"	"249"	"323"	"362"	"2070"	"0"	"427"	"143"	"99"	"445"	"153"	"18554"	"212"	"39"	"383"	"631"	"235"	"994"	"0"	"412"	"140"	"415"	"4564"	"205"	"52"	"1246"	"304"	"118"	"325"	"1562"	"444"	"6"	"230"	"855"	"1116"	"5467"	"1"	"1756"	"25"	"0"	"753"	"1"	"0"	"1570"	"349"	"596"	"871"	"1"	"43"	"345"	"261"	"3750"	"447"	"1805"	"822"	"1305"	"695"	"0"	"105"	"2073"	"1"	"79"	"222"	"222"	"1"	"226"	"52"	"135"	"85"	"408"	"1124"	"14"	"60"	"226"	"36"	"984"	"0"	"130"	"73"	"138"	"1"	"2200"	"2061"	"1348"	"370"	"270"	"1698"	"2"	"133"	"226"	"515"	"140"	"835"	"67"	"0"	"246"	"6981"	"0"	"63"	"0"	"1385"	"5"	"4002"	"2499"	"964"	"1431"	"435"	"372"	"148"	"10088"	"528"	"499"	"673"	"486"	"70"	"0"	"0"	"0"	"4"	"1"	"0"	"125"	"30"	"537"	"466"	"240"	"337"	"949"	"0"	"0"	"1"	"0"	"0"	"0"	"4"	"39"	"274"	"136"	"635"	"889"	"281"	"121"	"1160"	"0"	"2"	"5"	"116"	"223"	"452"	"48"	"1"	"173"	"423"	"1713"	"391"	"1088"	"938"	"1340"	"676"	"261"	"436"	"299"	"258"	"64"	"679"	"571"	"113"	"205"	"27"	"344"	"1002"	"40"	"325"	"102"	"2079"	"469"	"243"	"259"	"126"	"37"	"27"	"108"	"99"	"139"	"211"	"387"	"220"	"31"	"486"	"257"	"52"	"11"	"571"	"41"	"4450"	"423"	"319"	"159"	"327"	"184"	"167"	"272"	"67"	"0"	"0"	"0"	"0"	"0"	"0"	"186"	"1761"	"23"	"222"	"177"	"759"	"1062"	"1740"	"52"	"0"	"29"	"0"	"126"	"147"	"91"	"360"	"68"	"2"	"12"	"99"	"469"	"2952"	"230"	"672"	"1"	"2"	"169"	"125"	"1049"	"83"	"94"	"168"	"9"	"65"	"168"	"240"	"110"	"581"	"502"	"8"	"39"	"2"	"2"	"38"	"105"	"290"	"11069"	"0"	"1"	"0"	"1034"	"663"	"94"	"1"	"0"	"3"	"158"	"62"	"3"	"1"	"134"	"675"	"39"	"181"	"42"	"2028"	"87"	"17"	"48"	"191"	"9"	"290"	"66"	"540"	"104"	"884"	"446"	"8"	"2251"	"79"	"537"	"331"	"19"	"0"	"746"	"250"	"38"	"130"	"64"	"76"	"115"	"8682"	"211"	"362"	"248"	"151"	"199"	"753"	"286"	"135"	"196"	"116"	"649"	"42"	"17"	"504"	"0"	"0"	"45"	"93"	"2238"	"429"	"74"	"137"	"69"	"891"	"1158"	"234"	"382"	"115"	"104"	"2480"	"1098"	"254"	"260"	"288"	"30"	"185"	"199"	"592"	"10"	"208"	"599"	"182"	"70"	"63"	"7060"	"296"	"1333"	"1043"	"183"	"932"	"0"	"272"	"244"	"82"	"174"	"1360"	"198"	"375"	"136"	"54"	"91"	"1278"	"1503"	"45"	"11"	"131"	"223"	"2045"	"541"	"249"	"3262"	"1773"	"1151"	"437"	"59"	"154"	"320"	"658"	"5459"	"247"	"2997"	"1084"	"554"	"66"	"517"	"584"	"76"	"805"	"1756"	"198"	"736"	"443"	"798"	"191"	"315"	"635"	"305"	"252"	"3"	"240"	"625"	"228"	"1652"	"1"	"5"	"271"	"132"	"959"	"5347"	"743"	"653"	"353"	"8435"	"186"	"440"	"147"	"216"	"156"	"99"	"298"	"4"	"178"	"27"	"583"	"0"	"0"	"3"	"774"	"40"	"469"	"622"	"84"	"78"	"764"	"17"	"1222"	"52"	"421"	"79"	"267"	"266"	"2991"	"604"	"25"	"1"	"2"	"357"	"550"	"59"	"1041"	"63"	"365"	"110"	"167"	"365"	"1"	"26"	"66"	"658"	"6"	"38"	"350"	"81"	"3076"	"301"	"73"	"167"	"260"	"45"	"46"	"476"	"118"	"19"	"413"	"11"	"134"	"70"	"1147"	"299"	"312"	"136"	"90"	"295"	"174"	"129"	"250"	"146"	"25"	"577"	"451"	"436"	"29"	"264"	"659"	"592"	"348"	"77"	"467"	"179"	"859"	"92"	"346"	"42"	"1040"	"89"	"997"	"452"	"314"	"54"	"6701"	"80"	"9159"	"2531"	"150"	"43"	"73"	"36"	"66"	"2005"	"3180"	"628"	"436"	"351"	"95"	"338"	"504"	"290"	"464"	"1610"	"142"	"533"	"1930"	"13"	"4"	"48"	"1742"	"364"	"103"	"118"	"724"	"600"	"20"	"553"	"117"	"655"	"50"	"350"	"959"	"271"	"1285"	"51"	"234"	"109"	"150"	"55"	"715"	"71"	"0"	"42"	"910"	"324"	"173"	"476"	"2923"	"364"	"1"	"125"	"457"	"434"	"272"	"199"	"14"	"21"	"445"	"224"	"890"	"116"	"217"	"33"	"66"	"2751"	"621"	"1128"	"63"	"4849"	"7"	"298"	"90"	"742"	"0"	"200"	"254"	"276"	"240"	"732"	"17"	"3"	"724"	"390"	"106"	"95"	"560"	"824"	"1642"	"960"	"880"	"18093"	"738"	"49"	"2415"	"1633"	"0"	"917"	"743"	"77"	"2"	"831"	"1338"	"594"	"1"	"227"	"238"	"0"	"536"	"1"	"510"	"513"	"21"	"0"	"51"	"40"	"54"	"291"	"4"	"305"	"1"	"22"	"64"	"20"	"155"	"1275"	"305"	"446"	"192"	"13"	"10"	"522"	"12"	"202"	"216"	"1583"	"62"	"812"	"2457"	"100"	"3"	"302"	"35"	"204"	"434"	"75"	"119"	"0"	"5"	"2"	"1"	"1533"	"1"	"51"	"572"	"65"	"363"	"182"	"208"	"63"	"1"	"28"	"5"	"37"	"895"	"245"	"13"	"326"	"17"	"244"	"103"	"535"	"18"	"1086"	"698"	"80"	"749"	"104"	"427"	"33"	"92"	"7992"	"174"	"219"	"395"	"178"	"299"	"29"	"418"	"29"	"4047"	"1"	"4"	"173"	"195"	"78"	"43"	"41"	"97"	"902"	"140"	"20"	"56"	"1881"	"362"	"184"	"1061"	"388"	"102"	"655"	"49"	"6"	"1849"	"335"	"39"	"162"	"485"	"6"	"204"	"613"	"43"	"139"	"497"	"1545"	"149"	"239"	"134"	"140"	"89"	"299"	"789"	"2"	"991"	"1212"	"1740"	"13"	"0"	"683"	"167"	"23"	"4131"	"3"	"308"	"7"	"0"	"612"	"0"	"884"	"287"	"40"	"806"	"7"	"9"	"5"	"279"	"79"	"1064"	"677"	"43"	"460"	"2"	"3432"	"74"	"0"	"5"	"0"	"2"	"317"	"0"	"1813"	"2340"	"984"	"1541"	"45"	"285"	"161"	"150"	"21"	"16732"	"102"	"1683"	"0"	"0"	"868"	"1883"	"540"	"258"	"153"	"554"	"223"	"4"	"25"	"11"	"27"	"559"	"23"	"1614"	"479"	"27"	"26"	"26"	"7"	"25"	"128"	"48"	"3881"	"1643"	"672"	"0"	"218"	"625"	"95"	"35"	"416"	"282"	"78"	"282"	"1196"	"768"	"226"	"850"	"694"	"140"	"2353"	"60"	"109"	"425"	"44"	"8"	"240"	"3510"	"49"	"1"	"79"	"27"	"125"	"116"	"37"	"193"	"2238"	"13"	"896"	"383"	"647"	"722"	"432"	"103"	"191"	"74"	"2308"	"0"	"1"	"2"	"571"	"283"	"2407"	"21"	"161"	"255"	"144"	"54"	"1547"	"789"	"836"	"0"	"246"	"1486"	"0"	"36"	"639"	"57"	"264"	"46"	"21"	"77"	"611"	"134"	"36"	"51"	"8198"	"6"	"69"	"189"	"1844"	"152"	"158"	"159"	"92"	"1291"	"901"	"5125"	"4509"	"887"	"659"	"463"	"484"	"1494"	"23042"	"34"	"1226"	"14"	"90"	"71"	"436"	"141"	"287"	"3734"	"63"	"16"	"5807"	"3"	"541"	"119"	"170"	"1007"	"166"	"289"	"66"	"636"	"134"	"640"	"849"	"6"	"345"	"561"	"147"	"310"	"141"	"447"	"240"	"1040"	"627"	"383"	"329"	"220"	"118"	"176"	"941"	"256"	"26"	"507"	"131"	"94"	"68"	"416"	"114"	"124"	"376"	"1510"	"115"	"783"	"441"	"177"	"48"	"3789"	"28"	"91"	"32"	"93"	"95"	"1822"	"122"	"611"	"129"	"28"	"2105"	"470"	"436"	"276"	"17"	"815"	"52"	"194"	"113"	"3935"	"805"	"444"	"1667"	"17"	"1988"	"16"	"80"	"200"	"427"	"1"	"87"	"89"	"334"	"2899"	"110"	"15"	"1470"	"146"	"41"	"3"	"71"	"2335"	"1003"	"1263"	"42"	"203"	"284"	"3909"	"654"	"48"	"597"	"95"	"1233"	"30"	"3"	"70"	"233"	"98"	"438"	"343"	"86"	"408"	"47"	"2"	"0"	"74"	"67"	"102"	"817"	"1240"	"1259"	"72"	"8"	"1540"	"87"	"611"	"92"	"1"	"297"	"51"	"64"	"14"	"111"	"273"	"0"	"2"	"365"	"57"	"360"	"21"	"393"	"66"	"1258"	"523"	"124"	"0"	"40"	"842"	"88"	"67"	"385"	"240"	"62"	"83"	"1186"	"2131"	"84"	"361"	"565"	"620"	"219"	"5"	"319"	"272"	"621"	"114"	"63"	"78"	"7"	"500"	"1470"	"1287"	"98"	"0"	"852"	"1965"	"545"	"399"	"179"	"190"	"139"	"397"	"516"	"182"	"154"	"2"	"0"	"123"	"574"	"576"	"6"	"108"	"268"	"60"	"4"	"880"	"22"	"91"	"77"	"0"	"4"	"1521"	"1"	"70"	"503"	"28"	"306"	"440"	"94"	"74"	"3"	"263"	"184"	"235"	"3"	"46"	"6"	"0"	"0"	"9"	"16"	"3"	"4"	"0"	"926"	"236"	"221"	"2"	"628"	"2"	"0"	"253"	"18"	"0"	"0"	"0"	"0"	"0"	"0"	"0"	"1"	"0"	"0"	"2"	"326"	"1"	"95"	"69"	"145"	"126"	"29"	"262"	"0"	"0"	"0"	"0"	"0"	"0"	"0"	"2"	"0"	"0"	"0"	"7"	"588"	"177"	"833"	"224"	"21"	"35"	"85"	"119"	"395"	"206"	"3"	"70"	"55"	"194"	"171"	"436"	"690"	"79"	"715"	"0"	"141"	"0"	"0"	"368"	"288"	"192"	"1861"	"303"	"201"	"100"	"272"	"36"	"192"	"254"	"4174"	"7"	"3042"	"161"	"535"	"676"	"64"	"0"	"2"	"507"	"15"	"138"	"1078"	"6"	"180"	"1544"	"2033"	"10"	"44"	"177"	"56"	"223"	"101"	"139"	"335"	"722"	"6"	"805"	"874"	"122"	"88"	"59"	"295"	"1173"	"994"	"20"	"493"	"288"	"27"	"256"	"3774"	"383"	"185"	"862"	"81"	"230"	"189"	"129"	"106"	"3971"	"284"	"1576"	"302"	"1112"	"0"	"3"	"0"	"43"	"5"	"719"	"30"	"923"	"233"	"1048"	"87"	"52"	"34"	"1172"	"196"	"213"	"4"	"2498"	"94"	"174"	"112"	"132"	"1700"	"53"	"440"	"243"	"3150"	"752"	"376"	"4518"	"24"	"83"	"303"	"130"	"1578"	"134"	"39"	"149"	"867"	"517"	"128"	"394"	"992"	"71"	"705"	"1233"	"2525"	"438"	"36"	"582"	"1043"	"2397"	"650"	"444"	"92"	"870"	"50"	"215"	"712"	"928"	"286"	"2"	"4"	"24"	"2"	"207"	"109"	"605"	"103"	"0"	"0"	"0"	"16"	"20"	"0"	"468"	"290"	"656"	"437"	"581"	"572"	"79"	"416"	"613"	"989"	"431"	"843"	"2"	"352"	"603"	"95"	"23"	"108"	"76"	"795"	"89"	"40"	"202"	"42"	"547"	"150"	"312"	"47"	"47"	"491"	"9"	"82"	"3678"	"35550"	"83"	"1440"	"2463"	"139"	"3"	"879"	"214"	"997"	"780"	"483"	"13"	"219"	"144"	"7"	"560"	"97"	"1115"	"106"	"344"	"2"	"1"	"188"	"170"	"574"	"150"	"148"	"334"	"576"	"123"	"261"	"517"	"102"	"1034"	"28"	"648"	"470"	"1"	"134"	"1654"	"1006"	"80"	"90"	"618"	"33"	"2"	"81"	"396"	"1828"	"869"	"316"	"192"	"69"	"9365"	"3621"	"60"	"1437"	"586"	"10"	"5953"	"177"	"74"	"1"	"0"	"1"	"1"	"0"	"253"	"556"	"14"	"217"	"413"	"75"	"1581"	"220"	"842"	"69"	"51"	"59"	"509"	"2271"	"279"	"436"	"2"	"0"	"174"	"142"	"1802"	"72"	"562"	"94"	"981"	"62"	"1190"	"85"	"1"	"140"	"376"	"576"	"1"	"109"	"529"	"17"	"141"	"278"	"48"	"406"	"249"	"405"	"481"	"103"	"0"	"43"	"164"	"0"	"16763"	"668"	"0"	"17"	"403"	"47"	"39"	"930"	"2731"	"1639"	"318"	"317"	"93"	"105"	"544"	"8"	"793"	"26"	"71"	"113"	"1148"	"308"	"23"	"232"	"6471"	"1554"	"7054"	"2"	"11"	"4"	"213"	"1735"	"360"	"1"	"15"	"492"	"1055"	"87"	"228"	"115"	"311"	"910"	"199"	"1"	"1"	"1"	"843"	"587"	"35"	"445"	"1221"	"142"	"2707"	"115"	"25"	"867"	"2"	"564"	"114"	"1576"	"841"	"4135"	"4469"	"1"	"347"	"1959"	"2064"	"1"	"0"	"274"	"2484"	"1010"	"495"	"677"	"0"	"0"	"50"	"395"	"322"	"320"	"275"	"0"	"0"	"10"	"11"	"66"	"303"	"1"	"7"	"4"	"0"	"2"	"391"	"508"	"1194"	"397"	"658"	"1036"	"546"	"239"	"148"	"1079"	"446"	"114"	"954"	"399"	"304"	"6"	"97"	"176"	"248"	"6770"	"275"	"140"	"623"	"679"	"62"	"209"	"1020"	"348"	"15"	"257"	"70"	"300"	"397"	"210"	"110"	"129"	"387"	"1838"	"21"	"183"	"8"	"123"	"1726"	"360"	"370"	"278"	"514"	"56"	"72"	"541"	"623"	"772"	"63"	"37"	"264"	"1225"	"257"	"444"	"1521"	"449"	"7"	"5"	"39"	"220"	"8"	"12"	"239"	"0"	"7"	"319"	"272"	"13"	"1507"	"746"	"167"	"83"	"228"	"604"	"39"	"561"	"404"	"121"	"150"	"9"	"2181"	"1264"	"153"	"417"	"774"	"809"	"55"	"64"	"791"	"88"	"177"	"468"	"273"	"6032"	"1"	"0"	"0"	"1348"	"76"	"106"	"426"	"233"	"757"	"710"	"32"	"163"	"116"	"379"	"229"	"2070"	"116"	"116"	"333"	"20"	"20"	"1251"	"623"	"187"	"419"	"6"	"69"	"1787"	"949"	"119"	"1593"	"1422"	"579"	"989"	"22"	"31"	"2517"	"50"	"6236"	"2507"	"1371"	"400"	"0"	"0"	"12"	"76"	"29"	"134"	"10"	"479"	"168"	"35"	"37"	"358"	"464"	"557"	"2915"	"430"	"1814"	"32"	"75"	"2493"	"211"	"378"	"1051"	"720"	"150"	"1116"	"148"	"533"	"344"	"265"	"938"	"22"	"187"	"403"	"199"	"1408"	"5"	"682"	"161"	"92"	"1708"	"497"	"310"	"136"	"1209"	"53"	"77"	"14"	"148"	"297"	"133"	"32"	"4103"	"550"	"98"	"1801"	"58"	"257"	"262"	"33"	"242"	"85"	"140"	"2217"	"405"	"671"	"637"	"783"	"1256"	"1891"	"3"	"535"	"229"	"725"	"216"	"965"	"233"	"1086"	"8"	"5763"	"0"	"0"	"0"	"6"	"6"	"367"	"5"	"1"	"8"	"2"	"1"	"1586"	"52"	"491"	"345"	"417"	"492"	"1"	"242"	"336"	"123"	"79"	"1893"	"744"	"264"	"0"	"2"	"0"	"2"	"2165"	"312"	"36"	"533"	"29"	"1304"	"299"	"440"	"72"	"1943"	"144"	"16"	"125"	"0"	"88"	"1479"	"33"	"357"	"727"	"57"	"362"	"84"	"101"	"56"	"377"	"126"	"165"	"1666"	"43"	"73"	"1024"	"1"	"524"	"92"	"470"	"0"	"30"	"134"	"458"	"132"	"15"	"2"	"242"	"309"	"99"	"228"	"105"	"23"	"36"	"768"	"543"	"303"	"0"	"573"	"119"	"332"	"1112"	"203"	"427"	"108"	"319"	"259"	"902"	"5"	"328"	"1088"	"55"	"50"	"38"	"71"	"5"	"5"	"1032"	"204"	"60"	"380"	"290"	"80"	"1672"	"257"	"33"	"90"	"528"	"1388"	"153"	"1253"	"1527"	"1098"	"30"	"1"	"220"	"683"	"343"	"185"	"141"	"716"	"91"	"36"	"1963"	"1203"	"135"	"96"	"218"	"1520"	"358"	"793"	"217"	"1649"	"251"	"77"	"167"	"262"	"1563"	"168"	"98"	"920"	"75"	"140"	"238"	"489"	"592"	"1175"	"1025"	"41"	"218"	"362"	"1386"	"530"	"30"	"354"	"292"	"2230"	"2723"	"586"	"284"	"2939"	"18"	"80"	"18"	"147"	"212"	"1"	"5109"	"423"	"794"	"26"	"569"	"327"	"581"	"10"	"502"	"5"	"26"	"4575"	"516"	"201"	"1264"	"76"	"254"	"851"	"3"	"8583"	"9934"	"1773"	"155"	"237"	"85"	"163"	"2760"	"3849"	"449"	"4352"	"45"	"56"	"577"	"129"	"33"	"15"	"146"	"27"	"2457"	"334"	"0"	"1"	"4"	"90"	"18"	"0"	"0"	"915"	"462"	"84"	"9"	"40"	"1"	"375"	"41"	"715"	"0"	"3"	"35"	"422"	"256"	"8"	"213"	"709"	"121"	"26855"	"98"	"1280"	"172"	"1173"	"226"	"0"	"7"	"1949"	"185"	"70"	"5"	"486"	"0"	"0"	"2"	"0"	"0"	"0"	"2"	"398"	"3"	"33"	"650"	"84"	"887"	"0"	"0"	"0"	"12"	"10"	"20"	"44"	"482"	"46"	"332"	"354"	"121"	"504"	"984"	"50"	"0"	"975"	"1749"	"223"	"32"	"1125"	"8"	"520"	"785"	"0"	"0"	"158"	"4"	"2428"	"197"	"20"	"7"	"10"	"12"	"468"	"266"	"221"	"45"	"3"	"1987"	"196"	"122"	"9"	"6"	"258"	"14"	"607"	"350"	"460"	"140"	"1403"	"797"	"73"	"108"	"252"	"69"	"9"	"275"	"205"	"65"	"658"	"694"	"6"	"750"	"853"	"93"	"112"	"392"	"422"	"672"	"294"	"1469"	"65"	"464"	"236"	"514"	"456"	"262"	"838"	"163"	"1582"	"30"	"1503"	"882"	"11"	"34"	"0"	"0"	"0"	"451"	"1176"	"365"	"1564"	"149"	"949"	"2"	"707"	"351"	"1"	"4"	"48"	"277"	"4890"	"3497"	"425"	"4417"	"194"	"0"	"209"	"95"	"1163"	"0"	"111"	"997"	"414"	"48"	"67"	"113"	"28"	"299"	"3058"	"1671"	"192"	"343"	"502"	"130"	"59"	"1012"	"77"	"4802"	"47"	"573"	"1675"	"142"	"32"	"749"	"53"	"2520"	"1227"	"143"	"883"	"473"	"29"	"138"	"212"	"735"	"259"	"219"	"882"	"240"	"193"	"402"	"19"	"688"	"315"	"202"	"0"	"22"	"1882"	"94"	"249"	"235"	"1217"	"304"	"286"	"325"	"212"	"1072"	"40"	"819"	"195"	"0"	"150"	"620"	"4048"	"385"	"1130"	"2073"	"241"	"1615"	"1097"	"141"	"508"	"92"	"5878"	"155"	"872"	"19"	"978"	"6"	"338"	"94"	"856"	"340"	"30"	"465"	"205"	"283"	"89"	"55"	"29"	"56"	"222"	"506"	"324"	"140"	"63"	"1"	"986"	"1926"	"59"	"70"	"3011"	"39"	"161"	"120"	"1068"	"5"	"656"	"6"	"72"	"381"	"4"	"28"	"20"	"236"	"240"	"559"	"44"	"769"	"6320"	"74"	"87"	"12"	"18"	"0"	"127"	"366"	"348"	"171"	"224"	"171"	"777"	"12"	"654"	"331"	"1444"	"54"	"56"	"2643"	"32"	"3272"	"68"	"123"	"321"	"54"	"262"	"3120"	"5490"	"120"	"8"	"226"	"10"	"225"	"569"	"63"	"117"	"147"	"1847"	"204"	"543"	"3506"	"126"	"260"	"27"	"79"	"99"	"148"	"550"	"385"	"159"	"268"	"513"	"47"	"0"	"29"	"1034"	"682"	"784"	"740"	"222"	"36"	"510"	"8"	"33"	"3577"	"5668"	"114"	"116"	"5168"	"388"	"1061"	"3900"	"125"	"23"	"8765"	"391"	"64"	"221"	"290"	"0"	"6"	"920"	"370"	"500"	"4860"	"30"	"487"	"539"	"62"	"76"	"7813"	"0"	"0"	"51"	"37"	"734"	"616"	"565"	"13"	"1374"	"4"	"192"	"32"	"2456"	"488"	"31"	"232"	"526"	"4"	"168"	"2335"	"461"	"260"	"515"	"823"	"207"	"407"	"39"	"43"	"14"	"22"	"1501"	"489"	"2559"	"0"	"87"	"0"	"1258"	"241"	"401"	"1161"	"55"	"41"	"17"	"16308"	"396"	"67"	"333"	"8"	"778"	"1298"	"2098"	"3"	"581"	"419"	"502"	"266"	"242"	"2814"	"40"	"10"	"374"	"88"	"102"	"819"	"1136"	"72"	"336"	"55"	"4"	"118"	"315"	"10"	"293"	"219"	"1190"	"66"	"7"	"109"	"71"	"3"	"192"	"28"	"312"	"2"	"3"	"16124"	"15815"	"50"	"59"	"1750"	"1146"	"849"	"656"	"66"	"5"	"7"	"1022"	"116"	"8"	"258"	"797"	"7983"	"6671"	"449"	"571"	"9"	"124"	"1"	"1050"	"51"	"197"	"174"	"416"	"1038"	"80"	"3556"	"206"	"88"	"665"	"702"	"3716"	"496"	"5"	"526"	"456"	"407"	"101"	"2"	"1291"	"436"	"1006"	"2726"	"70"	"108"	"50"	"413"	"109"	"183"	"993"	"2606"	"1096"	"1594"	"0"	"0"	"1675"	"964"	"928"	"151"	"38"	"131"	"32247"	"48"	"105"	"220"	"0"	"32"	"362"	"196"	"434"	"114"	"3473"	"46"	"532"	"1198"	"120"	"51"	"5"	"684"	"587"	"17"	"6396"	"960"	"299"	"267"	"730"	"44"	"90"	"491"	"4"	"1"	"0"	"0"	"0"	"3"	"1"	"1"	"11484"	"664"	"2"	"183"	"494"	"796"	"556"	"13"	"117"	"4"	"80"	"1"	"8"	"696"	"0"	"2"	"0"	"0"	"7"	"864"	"71"	"440"	"273"	"1038"	"66"	"1938"	"223"	"420"	"576"	"265"	"177"	"189"	"36"	"160"	"660"	"387"	"326"	"1355"	"1965"	"2561"	"1090"	"697"	"1779"	"99"	"295"	"323"	"94"	"69"	"33"	"410"	"93"	"80"	"64"	"958"	"1221"	"1242"	"401"	"2436"	"4788"	"748"	"135"	"3824"	"5"	"12"	"41"	"58"	"373"	"150"	"495"	"1290"	"48"	"1960"	"237"	"242"	"738"	"48"	"108"	"56"	"97"	"38"	"122"	"14"	"0"	"1"	"142"	"2119"	"603"	"244"	"691"	"266"	"53"	"0"	"2"	"6"	"0"	"152"	"97"	"32"	"26"	"137"	"105"	"514"	"75"	"7679"	"62"	"16"	"292"	"211"	"598"	"484"	"121"	"216"	"100"	"0"	"13"	"457"	"18"	"969"	"0"	"9949"	"872"	"0"	"0"	"445"	"64"	"131"	"320"	"54"	"382"	"279"	"1"	"99"	"1088"	"2"	"226"	"662"	"5061"	"110"	"215"	"158"	"374"	"838"	"250"	"247"	"889"	"442"	"296"	"21"	"10"	"105"	"7836"	"556"	"62"	"230"	"3834"	"152"	"470"	"5"	"32"	"853"	"8"	"0"	"142"	"0"	"166"	"126"	"447"	"557"	"3"	"548"	"1"	"721"	"1503"	"0"	"1"	"351"	"1827"	"0"	"0"	"0"	"46"	"609"	"67"	"149"	"476"	"5232"	"4"	"0"	"0"	"9"	"0"	"1"	"36"	"166"	"70"	"277"	"8"	"5"	"1306"	"14"	"290"	"146"	"847"	"541"	"46"	"1181"	"2261"	"3"	"8"	"1746"	"8"	"706"	"3"	"3"	"0"	"2605"	"62"	"200"	"131"	"1866"	"359"	"463"	"82"	"1"	"6"	"1207"	"2922"	"3144"	"747"	"56"	"189"	"46"	"2"	"72"	"5"	"1"	"1"	"772"	"764"	"5144"	"22"	"88"	"757"	"103"	"819"	"411"	"226"	"1"	"0"	"169"	"0"	"0"	"329"	"92"	"169"	"417"	"915"	"1017"	"46"	"1"	"73"	"210"	"695"	"3"	"19"	"107"	"586"	"617"	"2"	"11"	"972"	"28"	"228"	"65"	"39"	"25"	"757"	"2109"	"66"	"948"	"1714"	"3928"	"84"	"3631"	"1065"	"284"	"40"	"98"	"726"	"14"	"300"	"212"	"87"	"483"	"728"	"0"	"1064"	"1879"	"951"	"157"	"2306"	"1586"	"1175"	"399"	"530"	"110"	"151"	"967"	"65"	"206"	"267"	"176"	"281"	"1678"	"6519"	"1039"	"331"	"184"	"54"	"392"	"26"	"164"	"209"	"236"	"815"	"138"	"0"	"106"	"726"	"584"	"244"	"235"	"130"	"2010"	"2132"	"214"	"145"	"262"	"64"	"231"	"457"	"49"	"358"	"118"	"5"	"2"	"29"	"143"	"52"	"33"	"53"	"1"	"106"	"376"	"768"	"200"	"266"	"160"	"142"	"854"	"712"	"1"	"68"	"526"	"300"	"36"	"2"	"149"	"0"	"1"	"1749"	"3997"	"78"	"84"	"276"	"32"	"657"	"155"	"233"	"67"	"797"	"766"	"134"	"619"	"48"	"1027"	"387"	"0"	"3643"	"20"	"149"	"668"	"80"	"0"	"4"	"0"	"1"	"0"	"0"	"0"	"0"	"0"	"0"	"0"	"0"	"0"	"0"	"0"	"1"	"494"	"23"	"0"	"45"	"410"	"0"	"293"	"41"	"377"	"196"	"70"	"99"	"259"	"2066"	"313"	"72"	"117"	"5"	"13"	"0"	"26"	"63"	"14"	"2555"	"1451"	"1133"	"565"	"0"	"463"	"927"	"342"	"397"	"67"	"113"	"67"	"334"	"407"	"444"	"1127"	"262"	"3962"	"339"	"62"	"2841"	"110"	"831"	"5694"	"73"	"0"	"172"	"149"	"3"	"658"	"2950"	"355"	"527"	"55"	"2141"	"51"	"960"	"542"	"198"	"815"	"889"	"390"	"467"	"96"	"15"	"10"	"151"	"274"	"0"	"5213"	"3797"	"140"	"769"	"54"	"401"	"212"	"373"	"500"	"123"	"1"	"0"	"114"	"22"	"1346"	"119"	"0"	"2"	"927"	"147"	"0"	"226"	"135"	"281"	"110"	"24"	"190"	"247"	"709"	"224"	"82"	"44"	"105"	"612"	"68"	"569"	"265"	"210"	"391"	"48"	"1220"	"162"	"284"	"33"	"0"	"390"	"334"	"144"	"353"	"408"	"658"	"231"	"208"	"300"	"564"	"1"	"428"	"113"	"22"	"436"	"195"	"455"	"180"	"63"	"95"	"2"	"3"	"457"	"171"	"4070"	"464"	"3277"	"1742"	"40"	"316"	"1398"	"340"	"2045"	"516"	"1759"	"3"	"3062"	"448"	"1644"	"12383"	"153"	"1740"	"65"	"1256"	"127"	"1614"	"1"	"53"	"12"	"0"	"32"	"726"	"3"	"403"	"114"	"239"	"394"	"56"	"99"	"9"	"89"	"77"	"273"	"113"	"278"	"2991"	"58"	"433"	"737"	"447"	"469"	"15"	"128"	"27"	"35"	"4499"	"259"	"101"	"2"	"244"	"178"	"308"	"111"	"1350"	"13"	"68"	"1187"	"182"	"6"	"0"	"2"	"1"	"339"	"327"	"757"	"262"	"1401"	"262"	"820"	"49"	"52"	"102"	"68"	"26"	"159"	"354"	"46"	"193"	"674"	"6"	"34"	"942"	"162"	"846"	"207"	"127"	"205"	"277"	"22"	"796"	"177"	"113"	"351"	"173"	"32"	"10"	"34"	"375"	"217"	"3853"	"123"	"91"	"596"	"140"	"145"	"62"	"79"	"61"	"873"	"158"	"898"	"448"	"312"	"47"	"2418"	"1604"	"100"	"22"	"56"	"156"	"13"	"1"	"3"	"210"	"448"	"267"	"89"	"21"	"702"	"175"	"948"	"207"	"59"	"1041"	"136"	"111"	"7"	"861"	"421"	"479"	"2"	"204"	"476"	"702"	"89"	"178"	"527"	"3170"	"69"	"2"	"119"	"96"	"5397"	"2883"	"334"	"507"	"531"	"1859"	"56"	"720"	"8"	"89"	"307"	"3730"	"704"	"127"	"141"	"4"	"10"	"2"	"198"	"19"	"1"	"119"	"83"	"5"	"1184"	"1735"	"144"	"2863"	"210"	"1284"	"36"	"155"	"363"	"1412"	"81"	"0"	"68"	"3"	"36"	"272"	"946"	"0"	"1824"	"1288"	"974"	"129"	"2"	"0"	"455"	"84"	"1012"	"2"	"52"	"96"	"227"	"774"	"323"	"3601"	"671"	"82"	"1247"	"212"	"29"	"94"	"4"	"197"	"108"	"196"	"0"	"149"	"68"	"9"	"277"	"23"	"35"	"1009"	"187"	"1577"	"1199"	"529"	"92"	"334"	"5995"	"403"	"25"	"82"	"879"	"21"	"1072"	"642"	"225"	"390"	"66"	"3"	"54"	"4"	"18"	"55"	"1906"	"357"	"111"	"170"	"747"	"752"	"162"	"268"	"4708"	"71"	"0"	"158"	"605"	"0"	"5092"	"276"	"424"	"2816"	"3020"	"24"	"964"	"354"	"55"	"64"	"362"	"14"	"1"	"299"	"157"	"17"	"80"	"296"	"445"	"486"	"224"	"350"	"236"	"1576"	"0"	"790"	"611"	"0"	"0"	"955"	"269"	"353"	"222"	"47"	"368"	"1238"	"2229"	"328"	"122"	"493"	"4"	"686"	"1475"	"993"	"126"	"143"	"58"	"1148"	"809"	"1085"	"231"	"116"	"133"	"225"	"366"	"211"	"136"	"76"	"2081"	"68"	"33"	"58"	"64"	"70"	"0"	"2"	"61"	"266"	"631"	"2362"	"417"	"123"	"110"	"491"	"817"	"577"	"2492"	"8"	"42"	"345"	"0"	"0"	"30"	"3"	"124"	"196"	"29"	"0"	"0"	"3"	"938"	"1017"	"3963"	"0"	"1"	"101"	"989"	"29"	"60"	"198"	"674"	"340"	"133"	"469"	"298"	"1"	"351"	"94"	"325"	"79"	"1030"	"496"	"361"	"221"	"895"	"318"	"216"	"738"	"12"	"7"	"817"	"59"	"63"	"678"	"715"	"9"	"1253"	"739"	"297"	"264"	"0"	"130"	"1072"	"189"	"129"	"618"	"178"	"124"	"20"	"301"	"0"	"413"	"1792"	"136"	"55"	"751"	"1689"	"72"	"97"	"666"	"478"	"2257"	"9"	"920"	"238"	"1766"	"1"	"0"	"400"	"7721"	"32"	"0"	"0"	"0"	"32"	"0"	"253"	"2452"	"594"	"2120"	"123"	"1079"	"1805"	"135"	"162"	"612"	"24"	"342"	"4"	"55"	"119"	"3015"	"878"	"168"	"137"	"32"	"1714"	"665"	"2"	"185"	"0"	"975"	"62"	"157"	"777"	"361"	"897"	"37"	"571"	"57"	"9"	"7"	"1530"	"3216"	"4415"	"3683"	"600"	"6"	"7669"	"381"	"294"	"393"	"133"	"6361"	"8779"	"2606"	"149"	"4660"	"1256"	"1336"	"11"	"102"	"779"	"166"	"1099"	"554"	"1407"	"5878"	"142"	"0"	"0"	"0"	"225"	"39"	"265"	"1043"	"12"	"208"	"2"	"80"	"671"	"81"	"1470"	"193"	"170"	"138"	"200"	"874"	"302"	"28"	"779"	"31"	"240"	"102"	"119"	"849"	"742"	"0"	"1903"	"193"	"344"	"74"	"1"	"206"	"0"	"1907"	"2"	"1"	"243"	"151"	"671"	"345"	"29"	"440"	"17"	"488"	"3530"	"1381"	"209"	"36"	"1"	"5314"	"198"	"323"	"880"	"1787"	"1927"	"197"	"122"	"451"	"163"	"2196"	"131"	"788"	"668"	"1062"	"276"	"201"	"11682"	"181"	"216"	"0"	"76"	"123"	"227"	"4"	"172"	"124"	"1768"	"1210"	"853"	"53"	"3710"	"323"	"4"	"59"	"12"	"2"	"3"	"2"	"3"	"355"	"2"	"90"	"1597"	"181"	"1051"	"321"	"178"	"1039"	"133"	"226"	"599"	"242"	"23"	"95"	"2429"	"7"	"299"	"84"	"873"	"367"	"4"	"48"	"58"	"295"	"15"	"898"	"943"	"8"	"391"	"101"	"72"	"212"	"23"	"8"	"129"	"256"	"2357"	"45"	"1066"	"549"	"258"	"145"	"1456"	"327"	"31"	"949"	"634"	"499"	"55"	"41"	"144"	"488"	"5"	"257"	"1503"	"142"	"173"	"13"	"64"	"28"	"126"	"627"	"165"	"44"	"164"	"41"	"175"	"422"	"987"	"535"	"12"	"275"	"311"	"345"	"806"	"329"	"133"	"113"	"945"	"477"	"31"	"937"	"332"	"123"	"2425"	"852"	"237"	"3"	"5476"	"5326"	"523"	"3"	"40"	"63"	"151"	"132"	"993"	"12"	"92"	"684"	"118"	"72"	"972"	"15"	"10"	"250"	"469"	"738"	"7"	"140"	"73"	"374"	"52"	"99"	"280"	"65"	"0"	"966"	"1334"	"596"	"1173"	"148"	"1443"	"177"	"1158"	"38"	"443"	"6"	"30"	"3"	"10"	"0"	"10346"	"226"	"11"	"1637"	"3661"	"958"	"7542"	"63"	"108"	"2042"	"1038"	"62"	"700"	"6983"	"140"	"788"	"128"	"1637"	"310"	"75"	"2127"	"1180"	"37"	"1150"	"60"	"24141"	"621"	"353"	"640"	"212"	"515"	"621"	"3"	"16"	"2"	"162"	"1377"	"5"	"1844"	"60"	"456"	"1"	"768"	"528"	"59"	"624"	"12738"	"86"	"1455"	"154"	"76"	"0"	"0"	"0"	"0"	"2"	"241"	"490"	"2"	"9"	"291"	"201"	"1270"	"11"	"16"	"585"	"10"	"256"	"32"	"149"	"1049"	"0"	"804"	"1698"	"174"	"787"	"20"	"0"	"2"	"7"	"975"	"0"	"99"	"112"	"69"	"2113"	"843"	"168"	"45"	"168"	"624"	"101"	"43"	"51"	"11848"	"839"	"7"	"462"	"650"	"870"	"239"	"1506"	"566"	"336"	"144"	"30"	"381"	"29"	"1609"	"447"	"97"	"4"	"3761"	"192"	"140"	"414"	"57"	"885"	"64"	"55"	"781"	"92"	"2096"	"482"	"545"	"359"	"628"	"0"	"253"	"264"	"493"	"32"	"77"	"510"	"275"	"2612"	"827"	"126"	"15"	"65"	"638"	"594"	"64"	"88"	"62"	"112"	"488"	"28614"	"75"	"47"	"1123"	"532"	"21"	"348"	"230"	"5"	"265"	"182"	"320"	"201"	"2828"	"35"	"1075"	"57"	"287"	"53"	"0"	"0"	"457"	"132"	"138"	"20"	"7"	"14"	"10"	"0"	"4"	"979"	"28"	"5"	"0"	"614"	"1"	"19"	"3"	"2"	"0"	"1228"	"514"	"59"	"385"	"253"	"159"	"177"	"83"	"107"	"194"	"865"	"281"	"168"	"605"	"27"	"252"	"1415"	"324"	"1"	"3146"	"1"	"152"	"1068"	"0"	"0"	"0"	"337"	"12"	"243"	"214"	"58"	"373"	"250"	"361"	"128"	"221"	"144"	"636"	"916"	"41864"	"27"	"23"	"2"	"1276"	"424"	"6905"	"111"	"43"	"4955"	"779"	"665"	"90"	"4"	"71"	"14521"	"1330"	"660"	"12"	"409"	"258"	"1398"	"111"	"1"	"160"	"125"	"1449"	"33"	"309"	"37"	"545"	"493"	"148"	"126"	"174"	"66"	"17"	"1492"	"18"	"4428"	"984"	"296"	"4"	"251"	"160"	"9"	"0"	"4"	"4227"	"142"	"254"	"565"	"178"	"1"	"0"	"1918"	"60"	"123"	"1"	"0"	"911"	"2593"	"944"	"966"	"519"	"137"	"2"	"0"	"2"	"0"	"0"	"0"	"28"	"89"	"98"	"543"	"21"	"90"	"199"	"9"	"869"	"13223"	"0"	"24"	"200"	"262"	"4"	"88"	"3"	"298"	"1245"	"0"	"316"	"301"	"21"	"492"	"47"	"865"	"0"	"53"	"0"	"0"	"3329"	"22760"	"1406"	"178"	"221"	"661"	"0"	"318"	"536"	"151"	"760"	"370"	"351"	"66"	"147"	"189"	"3"	"0"	"1"	"68"	"3"	"1"	"0"	"3"	"366"	"104"	"70"	"0"	"20"	"3"	"0"	"279"	"44"	"232"	"912"	"1218"	"1724"	"35"	"50"	"8"	"612"	"1211"	"208"	"109"	"440"	"110"	"166"	"712"	"79"	"223"	"131"	"2598"	"1388"	"122"	"336"	"10"	"126"	"39"	"550"	"1377"	"113"	"435"	"551"	"290"	"19"	"160"	"975"	"33"	"443"	"93"	"94"	"385"	"164"	"89"	"13"	"6"	"5"	"1"	"25"	"132"	"183"	"134"	"88"	"64"	"5"	"54"	"2098"	"66"	"111"	"3"	"118"	"9"	"859"	"332"	"14"	"345"	"195"	"38"	"308"	"10"	"18"	"303"	"4718"	"118"	"1"	"1183"	"79"	"0"	"206"	"185"	"2574"	"115"	"5"	"411"	"1472"	"538"	"5108"	"549"	"179"	"130"	"920"	"69"	"239"	"26"	"2350"	"221"	"2281"	"928"	"24"	"1085"	"422"	"1200"	"847"	"6228"	"372"	"122"	"1"	"186"	"43"	"96"	"3228"	"193"	"681"	"923"	"160"	"184"	"13"	"48"	"990"	"189"	"15"	"7229"	"68"	"401"	"2779"	"292"	"318"	"79"	"88"	"959"	"1081"	"79"	"441"	"556"	"603"	"123"	"1158"	"41"	"184"	"19"	"33"	"102"	"227"	"2590"	"5"	"497"	"3938"	"5"	"52"	"123"	"143"	"587"	"157"	"296"	"205"	"214"	"761"	"147"	"1410"	"153"	"738"	"196"	"3"	"23"	"341"	"1693"	"233"	"2"	"195"	"177"	"752"	"171"	"147"	"1976"	"92"	"9"	"1418"	"24"	"435"	"986"	"347"	"2997"	"94"	"44"	"318"	"8"	"247"	"664"	"2805"	"506"	"964"	"127"	"3866"	"197"	"189"	"338"	"368"	"835"	"11"	"9"	"528"	"448"	"593"	"228"	"177"	"337"	"850"	"37"	"7"	"5"	"134"	"372"	"913"	"93"	"172"	"16"	"45"	"9855"	"225"	"85"	"42"	"322"	"40"	"17"	"295"	"7"	"1508"	"171"	"333"	"172"	"0"	"117"	"210"	"597"	"47"	"41"	"387"	"249"	"1517"	"777"	"164"	"1944"	"164"	"50"	"76"	"243"	"982"	"445"	"471"	"68"	"5"	"314"	"16"	"232"	"164"	"402"	"5673"	"385"	"1"	"0"	"2954"	"416"	"1032"	"976"	"1394"	"7667"	"3334"	"167"	"4197"	"905"	"19323"	"190"	"0"	"0"	"0"	"161"	"5460"	"717"	"319"	"38"	"198"	"87"	"822"	"69"	"256"	"200"	"374"	"0"	"247"	"151"	"46"	"3626"	"496"	"2"	"124"	"98"	"381"	"17"	"2531"	"354"	"165"	"0"	"3"	"1095"	"212"	"324"	"1105"	"956"	"5149"	"533"	"490"	"195"	"779"	"101"	"139"	"522"	"35"	"212"	"512"	"1287"	"27"	"199"	"26"	"71"	"2014"	"154"	"195"	"2"	"201"	"771"	"69"	"374"	"294"	"291"	"374"	"43"	"168"	"21"	"265"	"20034"	"712"	"276"	"17"	"610"	"525"	"6"	"1259"	"206"	"53"	"180"	"46"	"317"	"0"	"4347"	"270"	"2120"	"194"	"610"	"426"	"2017"	"282"	"73"	"231"	"289"	"86"	"242"	"306"	"229"	"333"	"22"	"90"	"1247"	"3"	"2324"	"144"	"1144"	"67"	"100"	"12"	"246"	"4"	"86"	"1297"	"494"	"295"	"158"	"742"	"520"	"2304"	"43"	"22"	"10"	"669"	"264"	"65"	"160"	"195"	"824"	"253"	"211"	"58"	"835"	"145"	"526"	"3886"	"1156"	"625"	"62"	"201"	"203"	"337"	"11"	"231"	"470"	"462"	"391"	"140"	"366"	"9"	"664"	"47"	"377"	"149"	"44"	"260"	"4"	"20"	"103"	"355"	"262"	"56"	"317"	"105"	"497"	"0"	"1480"	"102"	"1773"	"67"	"281"	"0"	"216"	"249"	"7"	"4597"	"1367"	"403"	"650"	"880"	"1684"	"234"	"882"	"4485"	"2009"	"2209"	"1058"	"2135"	"748"	"129"	"3671"	"1251"	"269"	"1925"	"929"	"1302"	"293"	"946"	"1720"	"2124"	"472"	"439"	"124"	"5458"	"7788"	"698"	"560"	"2"	"42"	"0"	"288"	"344"	"29297"	"818"	"819"	"822"	"3949"	"389"	"980"	"590"	"0"	"67"	"1059"	"6487"	"3205"	"22"	"696"	"2315"	"261"	"347"	"21"	"447"	"268"	"30"	"1"	"42"	"41"	"0"	"0"	"0"	"4"	"2"	"0"	"0"	"153"	"1062"	"80"	"213"	"114"	"12"	"79"	"0"	"3056"	"1538"	"345"	"0"	"47"	"632"	"8"	"114"	"294"	"172"	"1691"	"1070"	"287"	"79"	"7773"	"0"	"180"	"3711"	"4353"	"4555"	"62"	"230"	"588"	"1941"	"1040"	"1025"	"9990"	"2537"	"839"	"8"	"573"	"436"	"443"	"69"	"712"	"7"	"1558"	"177"	"174"	"263"	"441"	"17"	"49"	"391"	"898"	"172"	"7112"	"148"	"837"	"287"	"361"	"28"	"41"	"205"	"224"	"151"	"332"	"135"	"240"	"484"	"0"	"0"	"1242"	"1136"	"925"	"460"	"478"	"140"	"1022"	"1255"	"324"	"4560"	"467"	"200"	"1095"	"253"	"112"	"1"	"5816"	"126"	"1163"	"713"	"482"	"117"	"168"	"272"	"21"	"4"	"539"	"60"	"2139"	"745"	"85"	"196"	"2176"	"438"	"116"	"84"	"2369"	"776"	"387"	"18402"	"395"	"541"	"4"	"369"	"227"	"358"	"3577"	"741"	"91"	"50432"	"279"	"38"	"0"	"384"	"2318"	"120"	"305"	"530"	"89"	"1116"	"1155"	"304"	"10"	"130"	"251"	"21"	"0"	"3881"	"758"	"280"	"128"	"1363"	"262"	"170"	"724"	"520"	"1532"	"668"	"21"	"414"	"1351"	"79"	"746"	"318"	"315"	"265"	"3"	"58"	"1931"	"3068"	"8481"	"2715"	"813"	"155"	"1614"	"2356"	"1934"	"1284"	"150"	"1627"	"1471"	"2717"	"19"	"443"	"144"	"2093"	"2662"	"62"	"2190"	"1271"	"199"	"303"	"115"	"472"	"80"	"1"	"500"	"61"	"2"	"411"	"6"	"16"	"2438"	"816"	"136"	"71"	"1229"	"489"	"203"	"228"	"390"	"275"	"119"	"19"	"236"	"101"	"37"	"667"	"405"	"0"	"461"	"706"	"28"	"213"	"414"	"114"	"29"	"343"	"5"	"115"	"1"	"223"	"93"	"0"	"0"	"1"	"1"	"5"	"3"	"101"	"421"	"782"	"76"	"69"	"0"	"0"	"2"	"13"	"295"	"372"	"1877"	"621"	"134"	"463"	"237"	"2059"	"4"	"10"	"190"	"392"	"698"	"83"	"0"	"2716"	"4736"	"1492"	"247"	"709"	"91"	"663"	"984"	"83"	"32"	"398"	"602"	"707"	"118"	"6445"	"99"	"1328"	"183"	"21"	"104"	"56"	"293"	"1061"	"2"	"8"	"435"	"18"	"451"	"638"	"174"	"185"	"713"	"92"	"121"	"7"	"87"	"66"	"738"	"957"	"300"	"173"	"26"	"202"	"88"	"9"	"10"	"459"	"248"	"69"	"170"	"81"	"31"	"1131"	"131"	"657"	"99"	"979"	"813"	"1"	"595"	"239"	"4827"	"0"	"0"	"1"	"0"	"0"	"0"	"0"	"0"	"1"	"0"	"0"	"0"	"0"	"0"	"0"	"0"	"0"	"0"	"0"	"0"	"0"	"0"	"0"	"0"	"0"	"0"	"0"	"37"	"1425"	"1186"	"814"	"2131"	"4449"	"9"	"282"	"1440"	"284"	"337"	"171"	"184"	"2020"	"1139"	"129"	"443"	"76"	"2238"	"437"	"3"	"0"	"0"	"0"	"0"	"0"	"0"	"931"	"17"	"67"	"360"	"1815"	"489"	"62"	"376"	"212"	"131"	"451"	"1"	"124"	"833"	"3029"	"3"	"3935"	"38"	"913"	"229"	"133"	"148"	"25"	"1351"	"129"	"144"	"306"	"70"	"0"	"0"	"8"	"0"	"128"	"756"	"557"	"68"	"479"	"83"	"1081"	"398"	"183"	"31"	"261"	"1593"	"792"	"833"	"129"	"36"	"152"	"512"	"86"	"1692"	"0"	"34"	"93"	"2592"	"964"	"383"	"117"	"5"	"29"	"314"	"105"	"132"	"296"	"272"	"1026"	"1592"	"226"	"1664"	"1653"	"95"	"1164"	"217"	"72"	"215"	"661"	"400"	"717"	"1189"	"824"	"126"	"55"	"96"	"8"	"79"	"21"	"58"	"145"	"71"	"310"	"41"	"6050"	"2081"	"14"	"268"	"107"	"183"	"288"	"4"	"130"	"1790"	"647"	"0"	"3"	"4"	"0"	"0"	"0"	"1"	"0"	"2"	"552"	"551"	"4934"	"298"	"2247"	"406"	"374"	"884"	"193"	"1547"	"275"	"41"	"107"	"0"	"1908"	"3"	"1441"	"13"	"925"	"89"	"11"	"4317"	"57"	"192"	"253"	"2219"	"1046"	"1550"	"2"	"224"	"194"	"1794"	"2146"	"6"	"5"	"254"	"646"	"599"	"622"	"1114"	"118"	"581"	"638"	"219"	"0"	"16"	"239"	"39"	"11"	"1184"	"999"	"886"	"93"	"139"	"66"	"496"	"688"	"57"	"1404"	"136"	"49"	"204"	"10202"	"375"	"3877"	"633"	"842"	"12"	"94"	"493"	"133"	"1841"	"754"	"268"	"3"	"1687"	"306"	"140"	"5669"	"123"	"0"	"216"	"20"	"528"	"16"	"3155"	"90"	"795"	"12147"	"240"	"325"	"3033"	"336"	"152"	"426"	"215"	"4310"	"862"	"231"	"94"	"86"	"313"	"7034"	"1078"	"2853"	"214"	"489"	"198"	"17"	"294"	"4723"	"137"	"323"	"2289"	"1173"	"715"	"733"	"447"	"114"	"320"	"9159"	"11959"	"546"	"2432"	"2534"	"1929"	"100"	"9268"	"848"	"1508"	"430"	"461"	"2554"	"5089"	"48"	"33"	"499"	"9870"	"1133"	"69"	"0"	"2955"	"3957"	"1483"	"158"	"454"	"1466"	"1869"	"494"	"349"	"38"	"1087"	"80"	"1389"	"649"	"1401"	"6182"	"207"	"3993"	"1220"	"266"	"3818"	"2436"	"1499"	"1246"	"2099"	"506"	"286"	"19"	"1004"	"4"	"500"	"5"	"285"	"370"	"8732"	"373"	"54"	"837"	"1277"	"7590"	"169"	"1150"	"43"	"280"	"8"	"1"	"2361"	"4106"	"10"	"0"	"43"	"251"	"247"	"5"	"3797"	"31"	"307"	"0"	"0"	"2"	"3"	"0"	"0"	"45"	"6"	"55"	"289"	"44"	"26"	"14"	"15"	"16"	"22"	"1212"	"0"	"2"	"2163"	"0"	"529"	"85"	"2"	"4210"	"303"	"1238"	"1005"	"46"	"152"	"21"	"0"	"0"	"7"	"130"	"1"	"34"	"166"	"22"	"4"	"81"	"391"	"59"	"164"	"1014"	"1660"	"453"	"2"	"552"	"197"	"0"	"28"	"13535"	"405"	"83"	"11"	"47"	"1"	"101"	"1590"	"8"	"43"	"1078"	"78"	"514"	"103"	"3"	"1"	"2"	"2"	"3526"	"284"	"132"	"1791"	"100"	"85"	"251"	"235"	"363"	"2538"	"0"	"0"	"1"	"0"	"742"	"1129"	"1"	"106"	"38"	"3"	"2"	"0"	"0"	"2087"	"32"	"4"	"1"	"1281"	"92"	"4"	"58"	"101"	"994"	"2"	"8"	"18"	"256"	"100"	"0"	"36"	"4660"	"408"	"2699"	"1116"	"539"	"45"	"5"	"9"	"0"	"0"	"0"	"0"	"1"	"0"	"0"	"401"	"0"	"27"	"6680"	"307"	"9"	"2"	"15"	"17"	"1"	"4"	"34"	"105"	"166"	"241"	"2"	"75"	"2"	"2"	"11"	"0"	"1253"	"68"	"1601"	"2"	"350"	"1373"	"4"	"0"	"3"	"1"	"0"	"0"	"0"	"1"	"0"	"0"	"0"	"0"	"0"	"0"	"0"	"0"	"2"	"16"	"0"	"37"	"0"	"0"	"0"	"0"	"0"	"0"	"2"	"15"	"547"	"616"	"331"	"86"	"774"	"250"	"229"	"5194"	"20"	"8"	"6"	"2588"	"2"	"929"	"4"	"452"	"0"	"0"	"36175"	"123"	"26"	"2"	"70"	"4128"	"35"	"0"	"14"	"506"	"759"	"6"	"1"	"38"	"83"	"54"	"5704"	"0"	"16"	"112"	"10"	"10293"	"0"	"1"	"0"	"3420"	"9935"	"2004"	"692"	"177"	"2722"	"0"	"97"	"1336"	"116"	"320"	"3"	"108"	"3598"	"316"	"82"	"1"	"9"	"514"	"75"	"247"	"1"	"292"	"5"	"4912"	"1155"	"443"	"204"	"73"	"65"	"1110"	"305"	"227"	"1011"	"59"	"65"	"119"	"1065"	"0"	"125"	"1"	"1"	"382"	"22"	"276"	"936"	"136"	"0"	"420"	"2321"	"1"	"6"	"21"	"133"	"15"	"37"	"6"	"46"	"53"	"839"	"98"	"92"	"4941"	"186"	"614"	"437"	"225"	"502"	"251"	"49"	"245"	"38"	"5194"	"797"	"178"	"2074"	"584"	"382"	"621"	"247"	"30"	"70"	"44"	"546"	"92"	"712"	"406"	"5558"	"228"	"3570"	"598"	"181"	"38"	"11"	"278"	"776"	"4326"	"273"	"61"	"19"	"65"	"4"	"1017"	"77"	"146"	"12"	"87"	"17562"	"294"	"337"	"2"	"90"	"209"	"27"	"256"	"190"	"84"	"530"	"2254"	"204"	"184"	"3924"	"8267"	"185"	"91"	"174"	"116"	"2"	"48"	"197"	"1557"	"3306"	"2256"	"26"	"5691"	"994"	"698"	"2"	"5521"	"96"	"758"	"60"	"290"	"29"	"924"	"118"	"16"	"296"	"1"	"0"	"5533"	"3"	"145"	"2628"	"184"	"909"	"158"	"2"	"0"	"23"	"780"	"275"	"88"	"394"	"0"	"0"	"0"	"716"	"651"	"4"	"168"	"871"	"123"	"1055"	"2"	"295"	"865"	"416"	"306"	"16598"	"4"	"4304"	"2522"	"130"	"6"	"287"	"14"	"1"	"2"	"3420"	"7014"	"198"	"21"	"9"	"232"	"44"	"1590"	"6695"	"405"	"4"	"0"	"0"	"6"	"263"	"993"	"13"	"166"	"200"	"152"	"18"	"93"	"7"	"847"	"854"	"29"	"0"	"987"	"1"	"193"	"478"	"507"	"120"	"271"	"793"	"121"	"333"	"238"	"68"	"8"	"75"	"316"	"42"	"1339"	"1644"	"12"	"2043"	"87"	"31"	"93"	"157"	"3299"	"877"	"72"	"561"	"268"	"470"	"27"	"417"	"9"	"77"	"271"	"485"	"263"	"19"	"0"	"1610"	"7"	"1277"	"939"	"72"	"16"	"615"	"3004"	"216"	"519"	"673"	"0"	"0"	"49"	"143"	"1428"	"25"	"88"	"836"	"2505"	"31"	"226"	"48"	"278"	"0"	"3"	"651"	"7"	"4"	"12"	"120"	"51"	"392"	"11"	"0"	"29"	"24"	"1"	"0"	"0"	"4"	"4"	"14"	"8"	"183"	"26"	"243"	"2"	"28"	"269"	"56"	"11"	"103"	"22"	"5"	"170"	"2016"	"94"	"54"	"10"	"0"	"40"	"76"	"315"	"324"	"39"	"473"	"5"	"12"	"3"	"3"	"83"	"980"	"1"	"105"	"99"	"33"	"794"	"0"	"0"	"687"	"0"	"163260"	"26564"	"16"	"16815"	"71874"	"0"	"2358"	"0"	"10019"	"363"	"203"	"49822"	"11667"	"57560"	"10947"	"207"	"903"	"3219"	"0"	"677"	"562"	"581"	"405"	"1"	"163"	"62"	"1473"	"44"	"339"	"3"	"231"	"86"	"367"	"142"	"280"	"212"	"7906"	"201"	"640"	"1000"	"510"	"1020"	"1394"	"1"	"147"	"5064"	"46"	"4470"	"0"	"401"	"164"	"49"	"0"	"564"	"239"	"415"	"227"	"389"	"20"	"233"	"4504"	"454"	"94"	"1249"	"245"	"383"	"251"	"93"	"999"	"78"	"79"	"13"	"18"	"175"	"106"	"18"	"4"	"8"	"42"	"1"	"24"	"123"	"2598"	"1"	"0"	"2"	"68"	"2713"	"1193"	"733"	"595"	"0"	"66"	"103"	"220"	"11637"	"2739"	"1030"	"12986"	"1443"	"4"	"377"	"0"	"661"	"85"	"763"	"17"	"24"	"19"	"765"	"135"	"25"	"28"	"195"	"346"	"564"	"715"	"1"	"2"	"202"	"60"	"50"	"12"	"10"	"31"	"65"	"0"	"0"	"4"	"5"	"6"	"12"	"94"	"279"	"41"	"39"	"1"	"1"	"191"	"3"	"43"	"4"	"18"	"7"	"445"	"4"	"0"	"26"	"78"	"343"	"270"	"120"	"508"	"312"	"70"	"3"	"0"	"20"	"467"	"0"	"1"	"102"	"10"	"8"	"23"	"1"	"6"	"4785"	"61"	"1"	"1"	"62"	"8"	"2"	"0"	"21"	"103"	"314"	"2"	"1066"	"30"	"707"	"29"	"456"	"274"	"0"	"15"	"130"	"5"	"120"	"6"	"1209"	"57"	"0"	"16"	"230"	"25"	"1"	"1"	"12"	"0"	"3"	"50"	"13"	"0"	"8"	"0"	"0"	"40"	"1"	"21"	"141"	"164"	"14"	"8"	"196"	"8"	"0"	"1474"	"15"	"2"	"17"	"163"	"1"	"335"	"84"	"0"	"3"	"92"	"103"	"8"	"3"	"98"	"1534"	"56"	"47"	"40"	"0"	"3"	"0"	"6"	"37"	"24"	"1"	"48"	"0"	"1"	"0"	"11"	"227"	"4"	"15"	"99"	"39"	"1"	"59"	"2"	"3"	"2"	"2"	"265"	"80"	"87"	"191"	"31"	"0"	"3"	"315"	"1"	"12954"	"23"	"14"	"371"	"327"	"0"	"31"	"12"	"1872"	"132"	"2696"	"60"	"110"	"38"	"865"	"67"	"17"	"11"	"83"	"32"	"85"	"88"	"33"	"1"	"2"	"203"	"77"	"1"	"128"	"11"	"11"	"46"	"1"	"58"	"0"	"219"	"3"	"0"	"137"	"114"	"3"	"4"	"4"	"226"	"195"	"831"	"29"	"10"	"196"	"82"	"1"	"8"	"746"	"2"	"0"	"0"	"0"	"57"	"72"	"46"	"11"	"206"	"31"	"43"	"74"	"10"	"69"	"0"	"1"	"48"	"2"	"6"	"5"	"8"	"85"	"125"	"0"	"5"	"6"	"0"	"1"	"6"	"5"	"3"	"39"	"0"	"8"	"145"	"4"	"6"	"53"	"0"	"0"	"0"	"38"	"165"	"102"	"132"	"129"	"96"	"53"	"24"	"421"	"267"	"48"	"32"	"0"	"2"	"87"	"161"	"42"	"16"	"20"	"8"	"0"	"52"	"182"	"30"	"0"	"0"	"17"	"0"	"13"	"6"	"5"	"1833"	"258"	"37"	"24"	"1198"	"910"	"353"	"9"	"2"	"0"	"0"	"61"	"1350"	"14"	"51"	"204"	"220"	"239"	"176"	"173"	"325"	"101"	"87"	"311"	"931"	"284"	"99"	"33"	"124"	"0"	"201"	"205"	"30"	"672"	"502"	"188"	"126"	"7"	"1262"	"573"	"512"	"88"	"24"	"185"	"120"	"535"	"94"	"1307"	"250"	"362"	"586"	"894"	"36"	"845"	"64"	"3376"	"231"	"1196"	"6423"	"915"	"22"	"26"	"682"	"719"	"419"	"3543"	"358"	"1053"	"741"	"48"	"196"	"739"	"127"	"3"	"0"	"0"	"16"	"70"	"81"	"88"	"108"	"25"	"3"	"131"	"1"	"1"	"0"	"31"	"35"	"84"	"11"	"566"	"400"	"14"	"20"	"11"	"89"	"1178"	"23"	"515"	"1"	"213"	"230"	"69"	"23"	"0"	"0"	"3"	"1"	"2"	"0"	"15"	"0"	"0"	"32"	"7"	"3"	"0"	"265"	"3"	"0"	"157"	"2"	"7"	"11"	"3"	"20"	"14"	"32"	"44"	"0"	"1"	"249"	"11"	"1"	"0"	"4"	"7"	"6"	"8"	"0"	"3"	"0"	"0"	"0"	"1"	"1"	"1"	"3"	"2"	"0"	"0"	"5"	"4"	"0"	"0"	"0"	"0"	"0"	"4"	"3"	"0"	"0"	"0"	"7"	"2"	"0"	"0"	"1"	"0"	"1"	"6"	"4"	"4"	"0"	"1"	"3"	"9"	"0"	"0"	"0"	"0"	"7"	"0"	"0"	"0"	"1"	"0"	"0"	"1"	"2"	"1"	"0"	"1"	"1"	"563"	"70"	"1079"	"5"	"121"	"64"	"4644"	"1"	"0"	"1555"	"974"	"34"	"52"	"4149"	"71"	"2076"	"630"	"1069"	"1275"	"413"	"158"	"691"	"61"	"739"	"714"	"1275"	"334"	"276"	"106"	"2225"	"678"	"160"	"64"	"144"	"22"	"64"	"548"	"400"	"5885"	"2"	"0"	"4"	"6042"	"48"	"33"	"97"	"284"	"443"	"6"	"4"	"3"	"236"	"253"	"938"	"239"	"457"	"277"	"17"	"3562"	"66"	"14"	"20"	"248"	"57"	"3148"	"150"	"36"	"515"	"83"	"1091"	"6"	"236"	"362"	"2296"	"121"	"667"	"1532"	"268"	"314"	"340"	"836"	"30729"	"3983"	"784"	"29"	"357"	"19"	"164"	"282"	"2881"	"512"	"742"	"3565"	"223"	"382"	"440"	"581"	"469"	"461"	"919"	"62"	"1456"	"114"	"191"	"90"	"360"	"94"	"2327"	"43965"	"1027"	"179"	"942"	"94"	"79"	"4961"	"137"	"12"	"196453"	"932"	"942"	"976"	"475"	"517"	"6100"	"19"	"2673"	"114"	"4"	"136"	"409"	"519"	"36"	"95"	"649"	"3"	"572"	"1433"	"5020"	"1310"	"125"	"2535"	"579"	"1616"	"7909"	"7884"	"1340"	"6509"	"13564"	"116"	"79"	"2335"	"548"	"249"	"162"	"3774"	"220"	"554"	"498"	"435"	"678"	"505"	"2967"	"3"	"640"	"518"	"503"	"2825"	"141"	"1263"	"822"	"920"	"2117"	"2486"	"311"	"1205"	"1764"	"273"	"68"	"255"	"178"	"1087"	"675"	"377"	"555"	"2841"	"139"	"324"	"195"	"59"	"87"	"826"	"3411"	"624"	"2240"	"45"	"51"	"651"	"988"	"864"	"199"	"187"	"184"	"6"	"166"	"499"	"582"	"6"	"1811"	"145"	"617"	"79"	"831"	"1100"	"640"	"480"	"2060"	"1217"	"3949"	"254"	"12"	"133"	"313"	"2"	"0"	"1"	"1"	"0"	"0"	"6"	"3"	"3"	"43"	"53"	"36"	"2735"	"210"	"622"	"1259"	"251"	"8996"	"19"	"655"	"767"	"2601"	"152"	"1"	"483"	"159"	"1144"	"1412"	"127"	"0"	"32"	"38"	"815"	"351"	"84"	"366"	"312"	"37"	"99"	"1522"	"297"	"65"	"876"	"1524"	"180"	"456"	"12"	"318"	"1371"	"1503"	"2303"	"18"	"1348"	"12"	"12"	"407"	"0"	"0"	"94"	"50"	"110"	"32"	"119"	"20"	"2"	"209"	"3173"	"428"	"190"	"438"	"761"	"1268"	"3481"	"65"	"46"	"2044"	"235"	"70"	"420"	"446"	"349"	"1373"	"507"	"58"	"94"	"1629"	"13166"	"1"	"192"	"516"	"461"	"200"	"640"	"17"	"42"	"680"	"0"	"1"	"0"	"0"	"0"	"0"	"1"	"0"	"2"	"1"	"0"	"0"	"1"	"0"	"0"	"0"	"3"	"7"	"0"	"0"	"29"	"1"	"7"	"0"	"26"	"1"	"526"	"67"	"214"	"84"	"213"	"97"	"185"	"367"	"7"	"632"	"243"	"38"	"325"	"1173"	"131"	"4"	"19"	"2140"	"67"	"21"	"44"	"310"	"34"	"307"	"108"	"41"	"174"	"115"	"30"	"787"	"229"	"614"	"376"	"7219"	"547"	"324"	"2763"	"407"	"118"	"232"	"9571"	"198"	"1131"	"943"	"42"	"685"	"388"	"12"	"0"	"59"	"96"	"629"	"0"	"4006"	"20"	"1"	"3972"	"409"	"1150"	"363"	"88"	"1227"	"21"	"652"	"22"	"25"	"762"	"0"	"2"	"0"	"147"	"54"	"289"	"0"	"4"	"193"	"177"	"83"	"524"	"99"	"833"	"165"	"4"	"36"	"0"	"0"	"4"	"1522"	"41"	"437"	"991"	"2814"	"2164"	"212"	"284"	"76"	"120"	"0"	"1"	"42"	"177"	"677"	"1177"	"290"	"772"	"408"	"0"	"64"	"0"	"10"	"0"	"138"	"132"	"504"	"210"	"1075"	"3445"	"269"	"664"	"424"	"538"	"187"	"230"	"424"	"231"	"853"	"47"	"20"	"872"	"75"	"147"	"539"	"54"	"138"	"22"	"196"	"335"	"5904"	"1301"	"1144"	"1415"	"7"	"154"	"328"	"141"	"238"	"196"	"88"	"93"	"107"	"111"	"1078"	"4"	"11"	"12"	"6"	"0"	"0"	"22"	"15"	"137"	"4319"	"482"	"1326"	"626"	"171"	"1026"	"1463"	"1200"	"292"	"1081"	"0"	"0"	"5"	"1785"	"3045"	"676"	"774"	"445"	"100"	"12"	"23"	"1662"	"64"	"1016"	"83"	"11"	"790"	"990"	"246"	"146"	"185"	"4"	"358"	"4"	"462"	"105"	"332"	"534"	"269"	"206"	"365"	"90"	"1618"	"69"	"122"	"358"	"577"	"1134"	"219"	"178"	"97"	"51"	"118"	"142"	"229"	"125"	"789"	"165"	"94"	"822"	"4869"	"147"	"568"	"488"	"2627"	"572"	"11"	"986"	"8062"	"2668"	"1220"	"4"	"72"	"3929"	"98"	"224"	"659"	"1622"	"43"	"307"	"1088"	"2404"	"133"	"200"	"153"	"1727"	"16"	"51"	"7"	"17"	"13"	"14"	"129"	"690"	"8"	"0"	"0"	"11"	"34"	"128"	"212"	"13"	"850"	"423"	"1179"	"105"	"1164"	"3309"	"23"	"4"	"16"	"2104"	"16"	"1"	"411"	"82"	"10392"	"1606"	"514"	"19"	"0"	"1"	"9"	"0"	"484"	"1145"	"726"	"1489"	"260"	"2"	"278"	"16"	"2807"	"1"	"32"	"21"	"123"	"162"	"51"	"390"	"53"	"274"	"0"	"913"	"258"	"598"	"541"	"2"	"122"	"471"	"1334"	"2048"	"1981"	"5182"	"2337"	"1274"	"565"	"908"	"213"	"1063"	"115"	"506"	"1931"	"6962"	"0"	"1"	"35"	"819"	"98"	"772"	"1710"	"12010"	"144"	"192"	"21"	"49"	"17"	"85"	"223"	"6940"	"3803"	"6490"	"6557"	"6205"	"3315"	"865"	"234"	"309"	"68"	"100"	"1"	"0"	"1676"	"5951"	"180"	"2276"	"185"	"54"	"0"	"94"	"1"	"0"	"0"	"0"	"7"	"7"	"516"	"555"	"289"	"133"	"2823"	"1102"	"447"	"837"	"0"	"0"	"403"	"341"	"1"	"0"	"1"	"795"	"27"	"0"	"13"	"10"	"1297"	"228"	"1078"	"7"	"195"	"327"	"3486"	"154"	"126"	"170"	"102"	"1512"	"2090"	"4774"	"19"	"830"	"28"	"1657"	"8"	"212"	"21"	"88"	"88"	"821"	"763"	"1"	"44"	"259"	"16"	"3774"	"1117"	"7"	"15"	"85"	"16"	"53"	"685"	"35035"	"48"	"9"	"0"	"6"	"171"	"908"	"1032"	"0"	"5"	"79"	"1389"	"362"	"39"	"2162"	"58"	"297"	"1214"	"89"	"1503"	"0"	"4"	"1"	"386"	"75"	"173"	"499"	"47"	"154"	"1298"	"687"	"0"	"17"	"2036"	"4459"	"30"	"174"	"111"	"358"	"848"	"1541"	"392"	"5"	"591"	"394"	"1113"	"9"	"115"	"0"	"0"	"505"	"54"	"0"	"412"	"686"	"96"	"8"	"1291"	"98"	"12"	"3"	"59"	"332"	"6"	"283"	"151"	"159"	"144"	"41"	"2"	"83"	"0"	"0"	"66"	"1"	"54"	"57"	"283"	"0"	"55"	"169"	"427"	"621"	"1159"	"757"	"162"	"1333"	"683"	"34"	"457"	"720"	"26"	"15"	"132"	"37"	"36"	"15185"	"26"	"12"	"1116"	"711"	"839"	"807"	"574"	"1873"	"1652"	"1331"	"196"	"127"	"46"	"63"	"24"	"69"	"84"	"177"	"3"	"25"	"0"	"4648"	"3"	"168"	"621"	"596"	"28"	"184"	"298"	"56"	"49"	"12"	"34"	"153"	"57"	"185"	"60"	"131"	"0"	"86"	"53"	"129"	"56"	"271"	"1022"	"726"	"480"	"169"	"100"	"146"	"27"	"36"	"124"	"300"	"3"	"45"	"139"	"299"	"10258"	"1515"	"0"	"1861"	"810"	"21"	"58"	"3745"	"1"	"1454"	"938"	"1695"	"71"	"1129"	"1"	"3"	"0"	"11"	"19"	"8"	"15"	"190"	"0"	"244"	"336"	"455"	"27"	"34"	"0"	"24"	"36"	"53"	"1433"	"4450"	"81"	"857"	"91"	"64"	"0"	"100"	"2"	"206"	"1"	"86"	"247"	"0"	"112"	"73"	"0"	"4"	"11170"	"182"	"348"	"1557"	"72"	"3"	"0"	"112"	"585"	"4"	"3"	"208"	"78"	"136"	"50"	"0"	"30"	"1"	"94"	"0"	"51"	"49"	"48"	"6"	"2088"	"32"	"1078"	"48"	"18"	"86"	"158"	"6014"	"57"	"54"	"188"	"466"	"537"	"44"	"1"	"84"	"105"	"2"	"10"	"3"	"467"	"1"	"6"	"116"	"698"	"423"	"643"	"99"	"139"	"14"	"0"	"461"	"418"	"119"	"1136"	"459"	"1123"	"17053"	"3453"	"4738"	"2262"	"948"	"70"	"2448"	"3999"	"49"	"255"	"171"	"19"	"28"	"0"	"267"	"2"	"9"	"0"	"1"	"135"	"1"	"136"	"0"	"18"	"26"	"11"	"1"	"5"	"34"	"2"	"187"	"7"	"22"	"22"	"96"	"5"	"127"	"43"	"13"	"181"	"10"	"0"	"5"	"14"	"1"	"355"	"408"	"478"	"333"	"1352"	"1171"	"3981"	"0"	"0"	"17"	"42"	"5"	"122"	"7"	"237"	"15"	"134"	"3"	"0"	"38"	"27"	"0"	"1"	"4"	"87"	"23"	"6"	"100"	"8"	"206"	"23"	"49"	"443"	"15"	"22"	"5"	"9"	"7"	"14"	"268"	"7"	"0"	"1063"	"148"	"23"	"13080"	"132"	"792"	"84"	"600"	"40"	"0"	"1"	"2"	"178"	"387"	"404"	"40"	"5"	"22"	"64"	"1"	"4733"	"226"	"8"	"37"	"16"	"155"	"5"	"66"	"133"	"0"	"1"	"39"	"41"	"13"	"60"	"2"	"33"	"0"	"4"	"0"	"105"	"56"	"7"	"8"	"0"	"31"	"174"	"38540"	"38"	"199"	"0"	"0"	"91"	"108"	"588"	"37"	"143"	"172"	"111"	"1"	"160"	"6"	"82"	"0"	"7"	"0"	"1"	"0"	"14"	"4732"	"92"	"368"	"12"	"2031"	"136"	"2"	"21"	"53"	"77"	"192"	"5"	"3"	"29"	"0"	"53"	"22"	"55"	"4"	"1"	"13"	"8"	"1"	"1953"	"2325"	"1112"	"3"	"1143"	"942"	"1432"	"121"	"65"	"85"	"12"	"83"	"10458"	"0"	"29"	"214"	"57"	"227"	"67"	"1094"	"1318"	"855"	"1527"	"997"	"1"	"15"	"0"	"0"	"0"	"1"	"0"	"0"	"10"	"9"	"263"	"847"	"3083"	"73"	"2"	"331"	"511"	"177"	"78"	"55"	"102"	"256"	"1"	"0"	"0"	"987"	"27"	"0"	"573"	"427"	"802"	"404"	"51"	"384"	"2984"	"18"	"4"	"688"	"0"	"267"	"2"	"110"	"99"	"3"	"31"	"12"	"35"	"17"	"57"	"0"	"2"	"37"	"23"	"19"	"378"	"34"	"7"	"16"	"2"	"2"	"93"	"29"	"2594"	"787"	"2445"	"329"	"156"	"667"	"3"	"0"	"3"	"14"	"13"	"1"	"9"	"29"	"17"	"7"	"41"	"9270"	"1"	"230"	"992"	"152"	"1550"	"378"	"10"	"62"	"423"	"388"	"4"	"56"	"1009"	"334"	"177"	"118"	"157"	"976"	"141"	"225"	"130"	"362"	"637"	"675"	"89"	"1303"	"262"	"54"	"4710"	"275"	"191"	"178"	"180"	"72"	"330"	"28"	"4"	"0"	"411"	"261"	"83"	"11"	"276"	"16431"	"580"	"4"	"155"	"5"	"1"	"33"	"96"	"2"	"7634"	"25"	"43"	"125"	"199"	"219"	"371"	"1197"	"341"	"1128"	"805"	"446"	"1864"	"2"	"4"	"273"	"582"	"28"	"77"	"37"	"16"	"2344"	"110"	"217"	"175"	"121"	"923"	"498"	"891"	"166"	"1157"	"0"	"1910"	"2"	"0"	"150"	"1384"	"212"	"1"	"659"	"232"	"1492"	"0"	"0"	"50"	"7"	"0"	"162"	"112"	"0"	"121"	"201"	"1077"	"246"	"2"	"514"	"80"	"1830"	"464"	"686"	"36"	"266"	"742"	"60"	"211"	"1600"	"104"	"28"	"706"	"253"	"164"	"956"	"65"	"333"	"139"	"35"	"22"	"32"	"316"	"8"	"26"	"987"	"98"	"619"	"21"	"879"	"1606"	"327"	"135"	"2"	"0"	"125"	"151"	"549"	"431"	"5264"	"134"	"135"	"244"	"87"	"54"	"20"	"82"	"16"	"149"	"3022"	"81"	"15"	"400"	"56"	"187"	"518"	"560"	"203"	"68"	"171"	"52"	"1464"	"2"	"0"	"7"	"386"	"980"	"155"	"139"	"303"	"376"	"1131"	"1949"	"3"	"271"	"149"	"322"	"505"	"15"	"12"	"158"	"3388"	"523"	"793"	"156"	"301"	"1047"	"411"	"167"	"248"	"632"	"9"	"12"	"4428"	"925"	"577"	"389"	"150"	"146"	"2251"	"123"	"253"	"412"	"353"	"103"	"157"	"620"	"152"	"10383"	"114"	"524"	"760"	"157"	"5"	"4567"	"1488"	"356"	"2452"	"8"	"166"	"1650"	"102"	"298"	"79"	"98"	"773"	"9"	"881"	"763"	"114"	"1"	"127"	"109"	"265"	"241"	"17"	"178"	"156"	"152"	"8"	"209"	"1201"	"451"	"300"	"84"	"113"	"311"	"293"	"30"	"19"	"158"	"48"	"304"	"258"	"87"	"9"	"758"	"51"	"95"	"1619"	"298"	"727"	"279"	"163"	"1056"	"34"	"11"	"282"	"592"	"540"	"132"	"63"	"354"	"3"	"43"	"264"	"483"	"1208"	"66"	"1133"	"547"	"843"	"723"	"128"	"33"	"718"	"334"	"215"	"867"	"2"	"377"	"819"	"116"	"99"	"1028"	"14"	"158"	"437"	"51"	"182"	"682"	"183"	"882"	"3011"	"534"	"237"	"123"	"50"	"171"	"118"	"39"	"311"	"2754"	"609"	"185"	"2485"	"2"	"597"	"349"	"91"	"1"	"0"	"47"	"25"	"157"	"136"	"219"	"913"	"2"	"12"	"384"	"58"	"132"	"181"	"135"	"0"	"495"	"43"	"299"	"142"	"988"	"1016"	"2526"	"1683"	"276"	"124"	"9756"	"372"	"12"	"121"	"580"	"451"	"190"	"690"	"195"	"84"	"314"	"545"	"90"	"1"	"1282"	"2488"	"83"	"32"	"575"	"2"	"8"	"3"	"1660"	"20"	"299"	"257"	"1325"	"24274"	"9385"	"1016"	"51"	"1"	"24"	"3480"	"69"	"632"	"37"	"995"	"468"	"404"	"140"	"748"	"0"	"410"	"306"	"87"	"140"	"869"	"167"	"844"	"2261"	"106"	"1965"	"915"	"2460"	"221"	"168"	"456"	"1091"	"1224"	"315"	"2"	"19"	"488"	"23"	"543"	"100"	"2322"	"568"	"575"	"1872"	"229"	"106"	"117"	"506"	"157"	"124"	"56"	"2209"	"384"	"112"	"154"	"332"	"123"	"118"	"222"	"71"	"0"	"0"	"1348"	"24"	"503"	"203"	"136"	"1817"	"125"	"9"	"1960"	"95"	"46"	"225"	"439"	"711"	"0"	"159"	"41"	"47"	"46"	"19"	"179"	"417"	"201"	"81"	"98"	"82"	"257"	"139"	"297"	"318"	"1"	"104"	"1"	"652"	"847"	"2717"	"53"	"16"	"75"	"634"	"69"	"1875"	"59"	"2067"	"74"	"343"	"45"	"403"	"2077"	"870"	"577"	"3204"	"1127"	"358"	"1"	"24"	"7"	"8"	"129"	"41"	"55"	"56"	"62"	"2"	"68"	"26"	"9"	"1221"	"5"	"20"	"34"	"8"	"0"	"2"	"0"	"3"	"3"	"0"	"61"	"4"	"0"	"855"	"44"	"29"	"0"	"836"	"142"	"1"	"3"	"2"	"57"	"0"	"62"	"10"	"3934"	"1"	"11"	"2"	"25"	"0"	"745"	"97"	"1"	"2"	"0"	"34"	"19"	"42"	"15"	"23"	"6"	"4"	"106"	"179"	"544"	"36"	"61"	"44"	"10"	"55"	"5"	"73"	"15"	"10"	"1"	"41"	"27"	"0"	"46"	"16"	"213"	"26"	"12"	"16"	"31"	"69"	"0"	"50"	"33"	"90"	"0"	"2"	"0"	"3913"	"5385"	"0"	"0"	"2730"	"4491"	"1232"	"109"	"795"	"190"	"758"	"86"	"102"	"280"	"56"	"19"	"16"	"4"	"7"	"25"	"11"	"64"	"2"	"63"	"77"	"6"	"4"	"122"	"36"	"3"	"0"	"50"	"832"	"81"	"25"	"2"	"0"	"0"	"0"	"7"	"14"	"4"	"6"	"910"	"308"	"12"	"20"	"209"	"12"	"56"	"405"	"227"	"539"	"1266"	"0"	"11"	"12"	"46"	"870"	"0"	"0"	"0"	"6"	"41"	"1"	"93"	"526"	"91"	"46"	"0"	"8"	"306"	"811"	"15"	"21"	"0"	"549"	"52"	"0"	"0"	"5"	"46"	"2374"	"294"	"994"	"26"	"6"	"611"	"1182"	"90"	"55"	"143"	"39"	"273"	"0"	"1"	"7"	"102"	"16"	"5"	"19"	"0"	"266"	"8"	"0"	"0"	"0"	"0"	"194"	"127"	"376"	"256"	"35"	"8"	"63"	"5"	"30"	"1"	"32"	"712"	"1"	"1911"	"308"	"1375"	"1550"	"504"	"88"	"22"	"1050"	"2"	"0"	"447"	"80"	"22"	"1003"	"349"	"1849"	"8"	"24"	"150"	"1529"	"318"	"0"	"800"	"194"	"1585"	"68"	"441"	"2"	"131"	"547"	"158"	"6"	"383"	"188"	"106"	"437"	"288"	"95"	"19"	"44"	"2782"	"626"	"634"	"221"	"3"	"110"	"27"	"2"	"31"	"18"	"0"	"12"	"0"	"14"	"0"	"1058"	"2"	"227"	"217"	"45"	"4100"	"3"	"229"	"1376"	"5233"	"405"	"47"	"1012"	"246"	"182"	"2"	"1342"	"59"	"21"	"10"	"39"	"127"	"98"	"14"	"32"	"16"	"149"	"5"	"29"	"651"	"19"	"130"	"14"	"50"	"5"	"4"	"3250"	"14"	"5"	"0"	"2"	"2"	"8"	"1"	"31"	"10"	"4"	"7"	"0"	"23"	"2"	"13"	"1"	"16"	"33"	"18"	"23"	"3"	"3"	"0"	"468"	"43"	"15"	"692"	"193"	"4"	"26"	"0"	"44"	"3"	"28"	"38"	"212"	"3"	"4"	"10"	"7"	"46"	"60"	"21"	"9"	"4"	"15"	"1"	"96"	"1"	"3"	"148"	"155"	"8"	"16"	"9"	"1"	"8"	"214"	"2"	"52"	"0"	"18"	"5"	"19"	"28"	"25"	"72"	"36"	"20"	"0"	"4"	"0"	"6"	"164"	"13"	"4"	"0"	"1"	"13"	"2"	"1"	"3"	"18134"	"3020"	"1292"	"1252"	"662"	"2635"	"842"	"6"	"6"	"12"	"231"	"398"	"0"	"18"	"117"	"2"	"7"	"136"	"5"	"7"	"179"	"49"	"33"	"7"	"0"	"14"	"16"	"20"	"4"	"454"	"135"	"0"	"0"	"3"	"0"	"11"	"6"	"4"	"2"	"99"	"39"	"10"	"128"	"2018"	"1212"	"55"	"359"	"9"	"60"	"42"	"165"	"54"	"7"	"129"	"5"	"2"	"2"	"714"	"596"	"10"	"5"	"34"	"4"	"2"	"425"	"3031"	"38"	"36"	"25"	"183"	"3"	"0"	"5"	"0"	"15"	"1"	"180"	"2790"	"271"	"50282"	"5"	"1"	"80"	"0"	"9"	"18"	"34"	"19"	"60"	"121"	"1627"	"12"	"70"	"30"	"432"	"0"	"2"	"2"	"0"	"8"	"1"	"13"	"34"	"4"	"9"	"3"	"51"	"380"	"8"	"43"	"64"	"31"	"16"	"35"	"1"	"63"	"1008"	"164"	"173"	"51"	"520"	"1017"	"0"	"25"	"4"	"36"	"13"	"5"	"16"	"234"	"0"	"775"	"63"	"39"	"6"	"42"	"1"	"592"	"13"	"9"	"7"	"4"	"15"	"0"	"13"	"6"	"4"	"10"	"1"	"24"	"61"	"12"	"0"	"17"	"18"	"62"	"0"	"9"	"67"	"0"	"12"	"390"	"1798"	"36"	"0"	"4"	"113"	"13"	"0"	"16"	"4"	"0"	"7"	"14"	"0"	"2"	"2"	"22"	"7"	"11"	"9"	"0"	"30"	"15"	"16"	"0"	"0"	"0"	"80"	"0"	"2"	"9"	"1"	"1686"	"837"	"0"	"153"	"1"	"0"	"19"	"3"	"4"	"0"	"8"	"1"	"453"	"983"	"0"	"119"	"0"	"7"	"860"	"0"	"43"	"4"	"16"	"38"	"0"	"4"	"1"	"4"	"25"	"1"	"1"	"1224"	"1"	"4"	"36"	"0"	"14"	"1104"	"5"	"15"	"1989"	"1625"	"720"	"59"	"123"	"9"	"33"	"7"	"13"	"28"	"21"	"0"	"0"	"165"	"5"	"0"	"3"	"4"	"11"	"0"	"1"	"18"	"6"	"114"	"501"	"10"	"3"	"8"	"54"	"65"	"87"	"197"	"1"	"15"	"10739"	"81"	"49"	"1047"	"3"	"5"	"6"	"134"	"0"	"37"	"10"	"5"	"26"	"14"	"39"	"11"	"3"	"163"	"11"	"6"	"6"	"22"	"0"	"0"	"7"	"1"	"12"	"11"	"1"	"19"	"17"	"18"	"2109"	"29"	"7"	"10"	"111"	"4"	"829"	"18"	"15"	"0"	"30"	"6"	"697"	"224"	"6"	"50"	"33"	"79"	"1"	"754"	"0"	"1"	"708"	"1"	"0"	"1"	"0"	"38"	"0"	"10"	"35"	"50"	"5"	"10"	"25"	"0"	"2"	"21"	"6"	"19"	"0"	"11"	"0"	"16"	"7"	"6"	"0"	"8"	"1"	"0"	"451"	"4"	"480"	"1027"	"440"	"28"	"772"	"78"	"544"	"21"	"108"	"149"	"606"	"1127"	"143"	"796"	"0"	"5"	"0"	"24"	"4"	"7"	"5"	"1"	"34"	"10"	"2"	"25"	"20"	"58"	"0"	"59"	"2292"	"1137"	"14208"	"110"	"86"	"1182"	"440"	"620"	"433"	"424"	"118"	"642"	"507"	"0"	"222"	"19320"	"399"	"0"	"3"	"1"	"0"	"3"	"24"	"65"	"1"	"33"	"0"	"20"	"12"	"5"	"29"	"0"	"0"	"2"	"4"	"5"	"8"	"3"	"5"	"40"	"314"	"0"	"20"	"21"	"23"	"1"	"65"	"24"	"62"	"3069"	"5"	"40"	"5"	"5"	"0"	"38"	"11"	"89"	"0"	"2"	"88"	"3"	"12"	"27"	"5"	"8"	"15"	"46"	"5"	"5"	"10"	"487"	"28"	"237"	"7"	"19"	"41"	"8"	"8"	"1"	"21"	"24"	"23"	"24"	"2"	"0"	"22"	"2485"	"9"	"6"	"1"	"0"	"4"	"8"	"8"	"16"	"1"	"6"	"0"	"19"	"0"	"20"	"212"	"24"	"2"	"0"	"1"	"5070"	"1"	"12"	"0"	"5"	"11"	"812"	"0"	"4"	"7"	"1789"	"2427"	"0"	"8"	"27"	"5"	"1"	"26"	"0"	"14"	"23"	"93"	"1"	"5"	"668"	"1326"	"1"	"945"	"6"	"1"	"3"	"12"	"4"	"6"	"32"	"12"	"2"	"16"	"229"	"324"	"191"	"3"	"112"	"58"	"0"	"21"	"1"	"0"	"94"	"23"	"0"	"0"	"0"	"117"	"60"	"7"	"82"	"0"	"264"	"7"	"186"	"286"	"698"	"99"	"1"	"0"	"3"	"7"	"3"	"2"	"2"	"458"	"580"	"136"	"1357"	"0"	"0"	"9"	"12"	"8"	"0"	"1"	"0"	"2"	"0"	"0"	"0"	"1"	"0"	"1"	"2"	"606"	"1"	"0"	"8"	"17"	"2"	"0"	"2"	"9"	"13"	"1"	"2"	"11"	"1"	"6"	"4"	"6"	"16"	"9"	"0"	"0"	"10"	"1"	"16"	"42"	"2"	"2"	"0"	"3"	"14"	"20"	"8"	"2"	"0"	"29"	"16"	"2"	"59"	"8"	"5"	"43"	"4"	"4"	"0"	"0"	"37"	"3"	"4"	"7"	"0"	"19"	"0"	"0"	"8"	"3"	"2"	"6"	"0"	"2"	"8"	"2"	"3"	"0"	"4"	"39"	"37"	"2"	"0"	"2"	"4"	"5"	"0"	"55"	"0"	"7"	"0"	"0"	"2833"	"49"	"49"	"0"	"0"	"0"	"2"	"2"	"1"	"0"	"0"	"3"	"0"	"111"	"0"	"3"	"2"	"12"	"2"	"20"	"8"	"10"	"14"	"0"	"18"	"12"	"18"	"5"	"3"	"1"	"5"	"9"	"0"	"22"	"0"	"0"	"4"	"2"	"3"	"23"	"5"	"332"	"897"	"802"	"106"	"2"	"13"	"28"	"21"	"1"	"3"	"12"	"31"	"0"	"1"	"0"	"0"	"0"	"1"	"0"	"18"	"8"	"4"	"32"	"1"	"0"	"0"	"1"	"0"	"3"	"2"	"0"	"0"	"3"	"1"	"0"	"28"	"1"	"1"	"3"	"1"	"32"	"19"	"1"	"8"	"0"	"0"	"1"	"1"	"3"	"1"	"0"	"5"	"15"	"0"	"0"	"0"	"0"	"0"	"1"	"0"	"44"	"0"	"0"	"2"	"3"	"1"	"1"	"1"	"4"	"0"	"8"	"10"	"17"	"12"	"6"	"2"	"1"	"2"	"0"	"59"	"11"	"0"	"14"	"0"	"0"	"1"	"1"	"8"	"30"	"0"	"0"	"11"	"0"	"20"	"1"	"9"	"1"	"4"	"14"	"11"	"17"	"5"	"1"	"0"	"6"	"0"	"0"	"6"	"4"	"2"	"5"	"3"	"23"	"3"	"37"	"22"	"9"	"1"	"3"	"3"	"3"	"0"	"24"	"2"	"2"	"5"	"3"	"0"	"8"	"1"	"9"	"1"	"0"	"0"	"5"	"0"	"9"	"11"	"0"	"0"	"0"	"4"	"4"	"6"	"3"	"5"	"1932"	"5"	"15"	"10"	"2"	"6"	"1"	"1"	"13"	"20"	"1"	"9"	"4"	"0"	"0"	"2"	"0"	"8"	"5"	"0"	"23"	"10"	"519"	"0"	"5"	"8"	"40"	"3"	"6"	"2"	"89"	"341"	"0"	"140"	"16"	"12"	"6"	"1"	"52"	"0"	"1"	"2"	"0"	"1"	"1561"	"5574"	"2"	"2"	"1"	"2"	"1"	"0"	"2238"	"2"	"1352"	"13"	"0"	"38"	"30"	"69"	"2"	"1"	"3"	"0"	"5"	"2617"	"12"	"36"	"0"	"1"	"0"	"5"	"0"	"9"	"0"	"0"	"0"	"26"	"24"	"2"	"4"	"0"	"15"	"2"	"6"	"3"	"51"	"13"	"19"	"0"	"3"	"3"	"37"	"2"	"5"	"1"	"0"	"2"	"7"	"560"	"3430"	"2"	"20"	"11"	"0"	"7"	"5"	"4"	"1"	"357"	"7530"	"2"	"11"	"5"	"31"	"74"	"10"	"54"	"34"	"39"	"162"	"498"	"1"	"372"	"8"	"5"	"2"	"189"	"36"	"2"	"93"	"3"	"0"	"0"	"0"	"4"	"1"	"0"	"10"	"88"	"5"	"2"	"3"	"0"	"0"	"0"	"0"	"0"	"4"	"0"	"0"	"7"	"2"	"2"	"1"	"10"	"7"	"7"	"22"	"24"	"3"	"0"	"0"	"0"	"4"	"2"	"2"	"467"	"29"	"0"	"5"	"4"	"2"	"0"	"5"	"32"	"10"	"5"	"31"	"0"	"1"	"4"	"1"	"25"	"7"	"33"	"9"	"0"	"59"	"1"	"4"	"2"	"10"	"2"	"3"	"26"	"521"	"0"	"12"	"9"	"21"	"13"	"4"	"2"	"0"	"0"	"4"	"1"	"5"	"4"	"0"	"7"	"6"	"15"	"13"	"0"	"6"	"27"	"3"	"1"	"15"	"4"	"1"	"2"	"32"	"5"	"14"	"6"	"5"	"9"	"0"	"4"	"0"	"1"	"666"	"2"	"0"	"2"	"10"	"2"	"3"	"0"	"841"	"223"	"4"	"1"	"0"	"0"	"13"	"0"	"1"	"0"	"12"	"25"	"11"	"2"	"40"	"3"	"1"	"1"	"62"	"2"	"0"	"3"	"30"	"15"	"1"	"157"	"453"	"16"	"7"	"1"	"0"	"426"	"5"	"47"	"0"	"0"	"0"	"0"	"5"	"65"	"9"	"188"	"0"	"1248"	"3"	"116"	"832"	"16"	"6"	"0"	"25"	"3"	"11"	"1"	"3"	"21"	"71"	"1"	"8"	"24"	"53"	"1"	"1"	"2"	"0"	"0"	"5"	"1"	"19"	"0"	"18"	"30"	"464"	"3365"	"2762"	"2"	"5"	"1236"	"18"	"2"	"506"	"640"	"7"	"84"	"27"	"99"	"5"	"13"	"143"	"17"	"242"	"27"	"104"	"48"	"2"	"1211"	"283"	"997"	"166"	"9"	"403"	"4"	"1109"	"5"	"1"	"594"	"508"	"1"	"141"	"1380"	"0"	"3"	"7"	"2"	"232"	"6098"	"25"	"9"	"83"	"1"	"54"	"292"	"362"	"0"	"1"	"0"	"821"	"791"	"184"	"1521"	"0"	"0"	"0"	"209"	"52"	"51"	"3"	"10"	"11"	"4"	"14"	"7"	"2"	"27624"	"1"	"0"	"3"	"6"	"25"	"10"	"24"	"2"	"23"	"7"	"6"	"3"	"14"	"6"	"16"	"1"	"39"	"1"	"5"	"4"	"6"	"3"	"3"	"0"	"1"	"14"	"21"	"3"	"0"	"43"	"32"	"3"	"26"	"6"	"3"	"2"	"368"	"166"	"287"	"306"	"432"	"143"	"667"	"304"	"296"	"0"	"30"	"5"	"0"	"0"	"28"	"3"	"4"	"4"	"28"	"1"	"11"	"3"	"6"	"13"	"1"	"14"	"9"	"6402"	"3"	"1"	"2"	"1"	"75"	"34"	"7"	"0"	"3"	"56"	"286"	"42"	"725"	"7318"	"693"	"465"	"45"	"29"	"99"	"87"	"1"	"17"	"13"	"9"	"65"	"1"	"6"	"0"	"0"	"0"	"9"	"8"	"1"	"6"	"21"	"0"	"30"	"27"	"17"	"0"	"1"	"83"	"25"	"22"	"2221"	"137"	"1226"	"2"	"5"	"34"	"308"	"6"	"68"	"2"	"14"	"25"	"0"	"0"	"2"	"6"	"2"	"21"	"1"	"1"	"6"	"7"	"38"	"10"	"20"	"35"	"18"	"3"	"46"	"1"	"0"	"1"	"0"	"1"	"26"	"620"	"2"	"0"	"0"	"20"	"0"	"27"	"1"	"2"	"11"	"1"	"14"	"0"	"1"	"49"	"2"	"10"	"22"	"12"	"0"	"0"	"0"	"10"	"20"	"2"	"15"	"1"	"8"	"6"	"0"	"1"	"2"	"6"	"8"	"0"	"6"	"0"	"1"	"0"	"17"	"0"	"0"	"2"	"5"	"3"	"0"	"652"	"0"	"1"	"6"	"0"	"7"	"1"	"1"	"0"	"0"	"2"	"2"	"0"	"9"	"1"	"3"	"17"	"4"	"3"	"1"	"0"	"30"	"3"	"11"	"6"	"28"	"10"	"2"	"0"	"1"	"2"	"4"	"2"	"0"	"15"	"0"	"90"	"0"	"24"	"0"	"1"	"11"	"41"	"0"	"9"	"0"	"0"	"4"	"0"	"38"	"20"	"15"	"131"	"4"	"24"	"0"	"2"	"7"	"0"	"1"	"0"	"0"	"0"	"0"	"0"	"4"	"165"	"321"	"1329"	"10"	"1"	"0"	"2"	"2"	"1"	"2"	"10"	"0"	"6"	"0"	"0"	"2"	"36"	"8"	"8"	"4"	"1"	"9"	"11"	"18"	"0"	"0"	"8"	"3"	"3"	"5"	"0"	"1"	"1"	"13"	"0"	"1"	"35"	"16"	"0"	"3"	"65"	"4"	"1"	"0"	"5"	"4"	"8"	"4"	"0"	"4"	"25"	"3"	"25"	"0"	"0"	"65"	"17"	"8"	"8"	"8"	"1"	"23"	"10"	"28"	"2"	"1"	"1"	"0"	"1"	"0"	"3"	"0"	"8"	"1056"	"3738"	"0"	"1"	"8"	"0"	"0"	"1"	"0"	"0"	"0"	"3"	"1"	"0"	"0"	"0"	"3"	"2"	"1"	"14"	"25"	"1"	"10"	"1"	"1"	"0"	"1"	"3"	"85"	"0"	"0"	"3"	"1851"	"3"	"31"	"13"	"0"	"2"	"4"	"8"	"13"	"0"	"0"	"0"	"57"	"0"	"0"	"1"	"2"	"11"	"2"	"0"	"0"	"7"	"1"	"0"	"0"	"0"	"0"	"2"	"0"	"2"	"0"	"0"	"47"	"0"	"4"	"3"	"1"	"0"	"6"	"2"	"0"	"1"	"0"	"1"	"3"	"5"	"1"	"16"	"2"	"2"	"1"	"6"	"1"	"0"	"0"	"4"	"1"	"1"	"1"	"89"	"14"	"2"	"8"	"4"	"4"	"5"	"9"	"4"	"35"	"6"	"5"	"28"	"4"	"20"	"10"	"2"	"1"	"1"	"17"	"14"	"0"	"0"	"11"	"0"	"0"	"4"	"3"	"8"	"14"	"5"	"9"	"19"	"1"	"10"	"0"	"2"	"6"	"7"	"3"	"3"	"15"	"4"	"0"	"6"	"3"	"2"	"1"	"8"	"15"	"15"	"2"	"1"	"242"	"3"	"1"	"0"	"0"	"2"	"3"	"0"	"0"	"0"	"4"	"2"	"0"	"0"	"2"	"1"	"0"	"8"	"4"	"28"	"0"	"0"	"0"	"0"	"1"	"0"	"0"	"9"	"0"	"2"	"2"	"11"	"0"	"1"	"1"	"0"	"1"	"0"	"1"	"0"	"2"	"2"	"2"	"4"	"8"	"0"	"6"	"2"	"5"	"0"	"11"	"1"	"1"	"0"	"0"	"0"	"5"	"3"	"1"	"1"	"0"	"0"	"0"	"0"	"0"	"1"	"8"	"2"	"0"	"2"	"1"	"2"	"11"	"6"	"1"	"3"	"4"	"4"	"5"	"27"	"6"	"1"	"18"	"0"	"2"	"0"	"5761"	"166"	"3"	"8"	"7"	"5"	"0"	"0"	"1"	"1"	"0"	"4"	"0"	"0"	"6"	"3"	"6"	"8"	"20"	"8"	"0"	"0"	"0"	"2"	"1"	"0"	"0"	"0"	"4"	"1"	"0"	"0"	"2"	"0"	"1"	"2"	"0"	"0"	"1"	"0"	"0"	"3"	"2"	"0"	"4"	"0"	"2"	"0"	"0"	"0"	"0"	"0"	"0"	"34"	"0"	"8"	"1"	"1"	"1"	"0"	"2"	"11"	"0"	"3"	"8"	"10"	"1"	"0"	"0"	"7"	"28"	"6"	"591"	"1557"	"1173"	"1912"	"38"	"62"	"175"	"682"	"2103"	"368"	"482"	"256"	"1750"	"932"	"932"	"751"	"979"	"14115"	"2116"	"825"	"5"	"16"	"3410"	"0"	"1"	"0"	"16"	"0"	"27"	"0"	"0"	"1"	"1"	"52"	"259"	"244"	"174"	"623"	"600"	"2640"	"7"	"5"	"0"	"0"	"9"	"18"	"0"	"0"	"0"	"0"	"48"	"0"	"0"	"2"	"0"	"32"	"30"	"0"	"127"	"2"	"3"	"13"	"4"	"30"	"0"	"15"	"15"	"13"	"56"	"0"	"38"	"24"	"8"	"0"	"0"	"1"	"5"	"2"	"0"	"16"	"1"	"411"	"763"	"1284"	"57"	"0"	"14"	"101"	"0"	"0"	"21"	"0"	"0"	"1"	"12"	"0"	"0"	"2"	"6"	"0"	"24"	"2"	"0"	"0"	"120"	"1"	"1"	"0"	"18"	"0"	"4"	"4"	"0"	"0"	"5"	"10"	"26"	"11"	"2"	"0"	"21"	"31"	"3"	"0"	"3"	"10"	"5"	"0"	"0"	"0"	"16"	"0"	"0"	"0"	"6"	"8"	"12"	"3"	"3"	"1"	"2"	"10"	"0"	"23"	"12"	"0"	"4"	"1"	"1"	"56"	"3"	"56"	"8"	"7"	"13"	"2"	"1"	"0"	"2"	"175"	"2"	"0"	"1"	"0"	"1"	"1"	"11"	"5"	"8"	"19"	"1"	"27"	"0"	"1"	"3"	"6"	"0"	"1"	"6"	"20"	"5"	"6"	"6"	"17"	"19"	"35"	"5"	"8"	"29"	"11"	"15"	"42"	"4"	"4"	"3"	"8"	"10"	"5"	"8"	"8"	"11"	"27"	"3"	"12"	"21"	"5"	"3"	"11"	"4"	"12"	"13"	"6"	"5"	"0"	"18"	"6"	"2"	"3"	"36"	"12"	"1"	"262"	"90"	"9"	"8"	"16"	"3"	"2"	"5"	"0"	"2"	"24"	"42"	"0"	"3"	"0"	"4"	"5"	"8"	"26"	"951"	"2"	"7"	"20"	"4"	"13"	"18"	"9"	"19"	"892"	"83"	"46"	"5"	"0"	"21"	"46"	"28"	"89"	"66"	"3"	"2"	"23"	"3"	"2"	"0"	"7"	"2"	"11"	"0"	"1"	"19"	"0"	"3026"	"8891"	"56"	"16"	"32"	"3"	"1"	"103"	"12"	"7"	"0"	"2"	"0"	"0"	"0"	"1"	"10"	"5"	"7"	"3"	"0"	"10"	"0"	"1"	"24"	"18"	"3"	"42"	"6"	"21"	"22"	"3"	"17"	"0"	"10"	"7"	"30"	"1"	"6"	"0"	"10"	"1"	"14"	"1"	"0"	"1"	"11"	"0"	"16"	"0"	"15"	"26"	"41"	"8"	"3"	"5"	"10"	"5"	"2"	"1"	"690"	"940"	"493"	"11"	"74"	"1625"	"17"	"22"	"60"	"15"	"9"	"2"	"21"	"9"	"0"	"12"	"11"	"6"	"0"	"4"	"22"	"2"	"1"	"5"	"0"	"32"	"5"	"10"	"2"	"16"	"707"	"75"	"199"	"7"	"2"	"2768"	"829"	"1195"	"9"	"0"	"0"	"4"	"0"	"7"	"0"	"0"	"0"	"1"	"0"	"0"	"0"	"0"	"0"	"1"	"0"	"0"	"0"	"0"	"0"	"0"	"0"	"0"	"0"	"0"	"0"	"3"	"0"	"0"	"0"	"0"	"0"	"0"	"5084"	"1494"	"258"	"0"	"0"	"0"	"0"	"0"	"0"	"0"	"5"	"7"	"3"	"1"	"0"	"1"	"0"	"20"	"7"	"11"	"2"	"1"	"5"	"2"	"8"	"5"	"3"	"4"	"0"	"2"	"1"	"0"	"0"	"2"	"0"	"9"	"1"	"1"	"0"	"1"	"0"	"3"	"15"	"4"	"5"	"2"	"2"	"1"	"0"	"2"	"1"	"368"	"14"	"4"	"528"	"1212"	"1140"	"35"	"841"	"8"	"35"	"1"	"0"	"2"	"99"	"16"	"2"	"5"	"9"	"15"	"8"	"1"	"0"	"8"	"1184"	"457"	"13126"	"492"	"308"	"548"	"0"	"2"	"0"	"440"	"1"	"161"	"0"	"0"	"264"	"1025"	"3"	"46522"	"22"	"0"	"44"	"1"	"395"	"1299"	"78"	"5"	"29"	"159"	"115"	"315"	"0"	"89"	"1453"	"928"	"8192"	"1145"	"442"	"450"	"711"	"1737"	"2"	"1489"	"1"	"1019"	"1035"	"10"	"835"	"17"	"1056"	"1035"	"6056"	"47"	"302"	"8938"	"3348"	"4"	"1056"	"29"	"0"	"294"	"87"	"49"	"1106"	"5294"	"40"	"455"	"0"	"635"	"107"	"726"	"1028"	"527"	"48"	"1161"	"0"	"1"	"450"	"37"	"899"	"720"	"4"	"3767"	"21"	"59756"	"110"	"309"	"5115"	"300"	"12"	"389"	"2101"	"606"	"166"	"273"	"1069"	"2165"	"4234"	"0"	"0"	"1"	"1"	"1"	"0"	"0"	"4"	"3"	"2"	"1"	"14"	"370"	"84"	"646"	"35"	"141"	"223"	"570"	"109"	"2195"	"361"	"2"	"974"	"852"	"2249"	"1027"	"936"	"4"	"0"	"1556"	"967"	"1824"	"7786"	"4556"	"7241"	"138"	"6214"	"116"	"1653"	"160"	"1424"	"0"	"0"	"110"	"2162"	"45"	"125"	"28"	"0"	"0"	"6"	"0"	"7"	"167"	"8"	"5"	"0"	"0"	"5"	"1"	"18"	"2657"	"443"	"645"	"307"	"321"	"366"	"477"	"7"	"3730"	"2559"	"1347"	"3061"	"0"	"589"	"2003"	"714"	"16"	"0"	"0"	"1"	"4"	"0"	"2"	"0"	"0"	"0"	"4"	"0"	"0"	"4702"	"980"	"16"	"1573"	"4841"	"974"	"111"	"29"	"1110"	"1399"	"6514"	"299"	"321"	"969"	"3"	"0"	"17"	"0"	"12"	"2"	"18"	"2"	"0"	"30"	"7"	"50"	"1"	"1"	"1"	"0"	"0"	"2"	"1"	"0"	"720"	"1848"	"1938"	"1527"	"1142"	"177"	"15"	"0"	"0"	"0"	"0"	"0"	"0"	"57"	"0"	"203"	"219"	"433"	"742"	"760"	"1615"	"884"	"821"	"24"	"111"	"54"	"893"	"173"	"104"	"27"	"17"	"313"	"1255"	"319"	"24"	"0"	"62"	"21"	"899"	"1559"	"970"	"196"	"73"	"1013"	"1751"	"869"	"172"	"151"	"26"	"1"	"174"	"454"	"130"	"5"	"20"	"309"	"1180"	"104"	"1092"	"63"	"140"	"520"	"473"	"461"	"158"	"132"	"20"	"121"	"223"	"58"	"169"	"303"	"61"	"280"	"104"	"1213"	"764"	"0"	"14"	"2085"	"386"	"103"	"1736"	"141"	"1421"	"61"	"769"	"0"	"645"	"353"	"262"	"1639"	"247"	"1832"	"283"	"1626"	"23"	"0"	"226"	"42"	"615"	"95"	"181"	"1099"	"197"	"671"	"871"	"218"	"533"	"656"	"29"	"2"	"16"	"15"	"49"	"197"	"92"	"148"	"294"	"107"	"24"	"0"	"0"	"0"	"3"	"43"	"539"	"122"	"58"	"113"	"2526"	"6"	"364"	"338"	"1071"	"178"	"388"	"677"	"0"	"4"	"159"	"52"	"215"	"492"	"375"	"1"	"284"	"716"	"19"	"565"	"234"	"497"	"182"	"1584"	"664"	"79"	"302"	"727"	"62"	"1706"	"2184"	"354"	"4321"	"764"	"239"	"499"	"1683"	"180"	"428"	"10"	"544"	"655"	"101"	"898"	"513"	"446"	"202"	"62"	"1970"	"294"	"84"	"102"	"202"	"321"	"565"	"43"	"285"	"857"	"18"	"0"	"0"	"1"	"0"	"0"	"238"	"151"	"86"	"470"	"354"	"81"	"3"	"5"	"21"	"16464"	"338"	"1506"	"2116"	"10"	"0"	"2"	"23"	"1072"	"1"	"6"	"455"	"619"	"4"	"1553"	"8"	"9810"	"53"	"281"	"49"	"529"	"0"	"0"	"294"	"1458"	"46"	"341"	"394"	"1660"	"957"	"10"	"3"	"10"	"26"	"1159"	"66"	"47"	"774"	"359"	"58"	"610"	"1099"	"1549"	"3"	"67"	"0"	"1016"	"99"	"40"	"648"	"361"	"3"	"334"	"402"	"2266"	"892"	"15"	"94"	"283"	"3768"	"1225"	"24"	"21"	"790"	"136"	"1774"	"104"	"1102"	"850"	"182"	"6"	"1279"	"130"	"548"	"827"	"2226"	"8"	"210"	"506"	"4"	"112"	"1312"	"199"	"1233"	"989"	"639"	"26"	"2"	"494"	"89"	"106"	"5"	"320"	"88"	"438"	"855"	"131"	"0"	"385"	"594"	"207"	"617"	"446"	"526"	"93"	"139"	"226"	"1446"	"319"	"40"	"11"	"3"	"9"	"13"	"174"	"72"	"283"	"44"	"8"	"1591"	"1334"	"1649"	"252"	"667"	"1158"	"231"	"29"	"590"	"41"	"91"	"402"	"3009"	"6"	"144"	"108"	"0"	"0"	"0"	"0"	"0"	"0"	"56"	"464"	"45"	"319"	"5"	"154"	"414"	"6"	"0"	"2"	"0"	"0"	"0"	"0"	"0"	"273"	"693"	"305"	"11"	"619"	"153"	"9"	"591"	"221"	"1"	"3"	"318"	"399"	"2"	"88"	"649"	"0"	"0"	"61"	"37"	"102"	"69"	"275"	"1"	"96"	"567"	"376"	"583"	"299"	"151"	"257"	"253"	"269"	"123"	"478"	"417"	"308"	"610"	"98"	"615"	"439"	"1195"	"222"	"198"	"12"	"46"	"215"	"5"	"44"	"10"	"470"	"411"	"1549"	"435"	"188"	"826"	"357"	"32776"	"840"	"2908"	"707"	"116"	"41"	"482"	"310"	"1664"	"535"	"603"	"651"	"1204"	"159"	"49"	"335"	"365"	"579"	"212"	"257"	"474"	"398"	"236"	"0"	"1988"	"422"	"68"	"1671"	"0"	"1280"	"891"	"697"	"377"	"367"	"4502"	"335"	"225"	"594"	"269"	"613"	"744"	"128"	"187"	"169"	"131"	"2153"	"48"	"233"	"828"	"419"	"1086"	"988"	"31"	"100"	"523"	"247"	"965"	"42"	"15"	"937"	"256"	"312"	"0"	"857"	"278"	"107"	"9"	"79"	"121"	"1593"	"200"	"278"	"492"	"65"	"124"	"121"	"2571"	"73"	"146"	"593"	"0"	"36"	"167"	"224"	"759"	"658"	"712"	"58"	"219"	"300"	"280"	"310"	"3"	"0"	"8688"	"1"	"2794"	"582"	"544"	"393"	"132"	"34"	"805"	"2087"	"1555"	"1159"	"120"	"2"	"112"	"3"	"218"	"179"	"3637"	"31"	"202"	"327"	"3"	"1"	"8"	"646"	"38"	"2028"	"23"	"6"	"185"	"554"	"821"	"26"	"90"	"0"	"389"	"1"	"164"	"86"	"999"	"2181"	"60"	"104"	"273"	"1528"	"132"	"157"	"252"	"466"	"225"	"521"	"179"	"545"	"3095"	"159"	"4250"	"20"	"0"	"1"	"0"	"125"	"138"	"163"	"33"	"13"	"49"	"176"	"292"	"0"	"60"	"815"	"880"	"325"	"23"	"183"	"1"	"320"	"8"	"396"	"198"	"558"	"5"	"119"	"5"	"29"	"1174"	"145"	"271"	"90"	"2079"	"14"	"115"	"4"	"4094"	"157"	"532"	"906"	"2393"	"661"	"0"	"1"	"1"	"21"	"336"	"38"	"182"	"5024"	"81"	"0"	"333"	"178"	"13"	"221"	"968"	"19"	"134"	"58"	"104"	"172"	"272"	"1793"	"107"	"41"	"295"	"2574"	"185"	"951"	"157"	"21"	"2225"	"1300"	"192"	"455"	"554"	"536"	"263"	"200"	"513"	"584"	"31"	"386"	"1039"	"0"	"0"	"0"	"0"	"0"	"0"	"0"	"0"	"1"	"3"	"0"	"54"	"0"	"0"	"0"	"4"	"0"	"5"	"0"	"2"	"3"	"0"	"7"	"78"	"12"	"40"	"9"	"30"	"14"	"4"	"0"	"97"	"34"	"244"	"33"	"105"	"1521"	"397"	"129"	"453"	"989"	"113"	"382"	"55"	"168"	"566"	"1020"	"564"	"264"	"26"	"2"	"236"	"66"	"310"	"2975"	"1241"	"123"	"1627"	"973"	"12"	"32"	"6"	"803"	"5127"	"5754"	"57"	"76"	"335"	"32"	"11"	"11"	"36"	"390"	"1204"	"532"	"135"	"573"	"13"	"2464"	"286"	"107"	"594"	"196"	"152"	"51"	"399"	"178"	"179"	"91"	"61"	"4649"	"326"	"116"	"679"	"229"	"1"	"74"	"47"	"83"	"624"	"1938"	"250"	"441"	"296"	"154"	"14"	"8"	"754"	"170"	"84"	"2042"	"1289"	"276"	"29"	"26"	"992"	"132"	"87"	"45"	"24"	"365"	"543"	"2948"	"38"	"494"	"964"	"731"	"57"	"121"	"211"	"193"	"56"	"456"	"168"	"171"	"145"	"974"	"101"	"2036"	"370"	"39"	"2844"	"9505"	"482"	"211"	"2365"	"923"	"26"	"67"	"124"	"1396"	"964"	"210"	"4770"	"56"	"979"	"582"	"1977"	"258"	"6578"	"255"	"562"	"1049"	"147"	"435"	"512"	"1080"	"263"	"176"	"197"	"5"	"3"	"2399"	"851"	"1450"	"764"	"43"	"117"	"83"	"129"	"453"	"647"	"648"	"145"	"956"	"4916"	"287"	"861"	"268"	"0"	"0"	"1145"	"1028"	"216"	"506"	"133"	"733"	"1080"	"219"	"429"	"55"	"233"	"405"	"3864"	"335"	"491"	"982"	"406"	"14"	"12"	"20"	"204"	"242"	"111"	"270"	"190"	"41"	"362"	"122"	"40"	"192"	"4"	"2486"	"92"	"70"	"133"	"270"	"3"	"105"	"320"	"68"	"170"	"2059"	"802"	"428"	"945"	"575"	"557"	"215"	"183"	"126"	"265"	"529"	"46"	"419"	"240"	"327"	"1721"	"1"	"23"	"1"	"4089"	"1"	"0"	"1"	"0"	"10"	"103"	"6220"	"75"	"2"	"582"	"2360"	"5"	"57"	"54"	"499"	"87"	"52"	"138"	"0"	"268"	"18"	"116"	"1687"	"789"	"6"	"102"	"168"	"437"	"593"	"914"	"1938"	"119"	"581"	"57"	"25"	"474"	"42"	"536"	"135"	"18"	"390"	"49"	"604"	"1"	"85"	"1199"	"308"	"881"	"327"	"64"	"823"	"664"	"22"	"236"	"63"	"2"	"0"	"0"	"212"	"10"	"185"	"1045"	"174"	"58"	"91"	"13"	"211"	"544"	"19"	"252"	"91"	"356"	"3"	"2"	"46"	"71"	"22756"	"53"	"76"	"34"	"633"	"1769"	"1524"	"76"	"66"	"31"	"7"	"118"	"3"	"3"	"0"	"592"	"3"	"1"	"51"	"143"	"11"	"29"	"210"	"210"	"209"	"3"	"541"	"240"	"217"	"1229"	"407"	"20"	"12"	"643"	"528"	"942"	"83"	"580"	"802"	"23"	"76"	"243"	"106"	"389"	"10"	"376"	"87"	"51"	"222"	"92"	"107"	"663"	"1016"	"2262"	"657"	"131"	"851"	"187"	"329"	"244"	"244"	"41"	"58"	"1"	"4"	"426"	"7"	"435"	"14"	"331"	"5941"	"6"	"6"	"106"	"35"	"448"	"390"	"1232"	"179"	"15"	"91"	"154"	"592"	"296"	"410"	"132"	"949"	"209"	"26"	"714"	"126"	"218"	"16"	"28"	"5"	"987"	"888"	"973"	"1232"	"304"	"3"	"101"	"2384"	"47"	"117"	"54"	"719"	"609"	"961"	"141"	"874"	"2107"	"832"	"116"	"7"	"578"	"110"	"48"	"588"	"224"	"451"	"165"	"12"	"168"	"7"	"1"	"1563"	"348"	"8"	"42"	"4796"	"54"	"24"	"528"	"99"	"99"	"123"	"300"	"962"	"243"	"447"	"222"	"2089"	"75"	"46"	"346"	"95"	"23"	"109"	"267"	"263"	"361"	"94"	"3591"	"4"	"543"	"1940"	"13"	"3"	"12"	"33"	"1108"	"98"	"516"	"6015"	"5"	"151"	"169"	"146"	"94"	"617"	"401"	"3"	"0"	"0"	"1"	"34"	"0"	"60"	"383"	"54"	"205"	"0"	"12"	"626"	"189"	"234"	"85"	"1231"	"230"	"601"	"238"	"1276"	"323"	"1464"	"448"	"527"	"1604"	"950"	"19"	"732"	"331"	"442"	"903"	"498"	"1170"	"1398"	"29"	"103"	"413"	"71"	"96"	"203"	"150"	"1348"	"417"	"307"	"504"	"22"	"202"	"42"	"27"	"157"	"1419"	"159"	"958"	"204"	"56"	"530"	"80"	"115"	"1239"	"1730"	"0"	"110"	"405"	"376"	"643"	"1556"	"74"	"719"	"113"	"563"	"396"	"1392"	"538"	"10"	"3"	"335"	"106"	"35"	"22"	"4158"	"2"	"0"	"837"	"215"	"974"	"130"	"224"	"80"	"338"	"128"	"8"	"1059"	"989"	"67"	"99"	"230"	"185"	"570"	"363"	"3015"	"250"	"97"	"114"	"6802"	"111"	"99"	"1283"	"836"	"206"	"204"	"1"	"115"	"448"	"38"	"23"	"46"	"83"	"421"	"1750"	"1"	"5464"	"139"	"263"	"437"	"81"	"683"	"1"	"394"	"59"	"1659"	"2889"	"30"	"2837"	"902"	"637"	"49"	"75"	"130"	"255"	"706"	"72"	"279"	"1248"	"12"	"1"	"270"	"311"	"243"	"406"	"188"	"0"	"770"	"1965"	"176"	"78"	"11"	"14"	"160"	"144"	"26"	"422"	"438"	"47"	"3"	"0"	"1181"	"854"	"173"	"0"	"1974"	"209"	"293"	"11"	"70"	"4746"	"3002"	"300"	"104"	"210"	"1933"	"1110"	"107"	"755"	"361"	"88"	"856"	"267"	"214"	"91"	"488"	"0"	"1"	"14"	"436"	"169"	"26"	"41"	"1843"	"406"	"3"	"513"	"1164"	"1449"	"166"	"222"	"167"	"84"	"22"	"1009"	"506"	"1157"	"323"	"33"	"68"	"756"	"106"	"1533"	"812"	"28"	"800"	"189"	"466"	"418"	"52"	"1"	"591"	"5"	"3068"	"57"	"827"	"453"	"2461"	"101"	"229"	"692"	"1515"	"0"	"85"	"32"	"436"	"24421"	"1"	"3"	"96"	"72"	"0"	"0"	"296"	"5"	"489"	"283"	"503"	"2214"	"118"	"0"	"11542"	"305"	"230"	"73"	"190"	"642"	"226"	"18"	"14"	"226"	"1632"	"1105"	"29"	"32"	"23"	"608"	"3"	"662"	"457"	"2"	"350"	"1194"	"163"	"961"	"1"	"366"	"218"	"477"	"569"	"563"	"1101"	"778"	"343"	"625"	"116"	"180"	"1634"	"94"	"119"	"10311"	"1421"	"77"	"102"	"337"	"67"	"434"	"192"	"770"	"617"	"326"	"1427"	"52"	"162"	"170"	"10"	"0"	"1385"	"0"	"0"	"127"	"178"	"1241"	"7"	"4"	"1"	"0"	"1"	"0"	"137"	"9"	"215"	"140"	"1707"	"355"	"265"	"0"	"250"	"2111"	"3"	"210"	"380"	"31"	"1704"	"449"	"1250"	"188"	"898"	"258"	"9"	"0"	"0"	"5"	"72"	"244"	"2512"	"24"	"821"	"207"	"91"	"997"	"268"	"775"	"0"	"266"	"248"	"3"	"0"	"0"	"2"	"9"	"0"	"2"	"0"	"17"	"1"	"0"	"0"	"0"	"1"	"0"	"251"	"7"	"3"	"12"	"166"	"19"	"340"	"15"	"5944"	"76"	"13"	"29"	"9"	"4"	"62"	"631"	"85"	"282"	"257"	"992"	"203"	"652"	"120"	"461"	"282"	"227"	"1411"	"556"	"1613"	"34"	"376"	"443"	"397"	"109"	"207"	"559"	"902"	"1"	"542"	"515"	"1145"	"96"	"315"	"738"	"311"	"8"	"0"	"0"	"0"	"0"	"83"	"69"	"207"	"389"	"83"	"0"	"1"	"0"	"1"	"1"	"0"	"252"	"162"	"767"	"736"	"729"	"345"	"2"	"763"	"171"	"364"	"449"	"57"	"227"	"0"	"717"	"475"	"150"	"4"	"0"	"0"	"20"	"201"	"244"	"408"	"1042"	"529"	"45"	"481"	"192"	"371"	"270"	"784"	"268"	"308"	"312"	"271"	"158"	"226"	"84"	"235"	"467"	"25"	"186"	"43"	"4"	"19"	"13"	"40"	"1"	"2"	"276"	"188"	"140"	"0"	"0"	"85"	"786"	"272"	"0"	"1152"	"656"	"489"	"194"	"754"	"255"	"1299"	"3919"	"2"	"123"	"940"	"1413"	"38"	"26"	"234"	"341"	"15"	"11"	"0"	"86"	"90"	"8104"	"54"	"0"	"5096"	"3"	"302"	"1025"	"175"	"758"	"1559"	"8"	"8"	"183"	"78"	"111"	"29"	"11"	"2"	"2"	"3404"	"19"	"1399"	"719"	"1725"	"1"	"2"	"30"	"2053"	"496"	"2680"	"121"	"275"	"4"	"35"	"162"	"32"	"298"	"4"	"87"	"162"	"578"	"2445"	"267"	"1"	"74"	"168"	"539"	"25"	"353"	"850"	"277"	"39"	"1"	"0"	"0"	"0"	"0"	"1989"	"3"	"1141"	"259"	"218"	"9776"	"0"	"7"	"2"	"4"	"0"	"548"	"1400"	"3"	"1"	"55"	"0"	"85"	"192"	"3"	"90"	"75"	"32"	"298"	"431"	"12"	"1226"	"934"	"38"	"472"	"447"	"3"	"80"	"330"	"23"	"473"	"6603"	"317"	"101"	"131"	"409"	"379"	"15"	"867"	"94"	"391"	"82"	"133"	"2"	"128"	"110"	"320"	"14"	"80"	"84"	"15"	"60"	"697"	"721"	"97"	"569"	"1033"	"650"	"147"	"1813"	"193"	"104"	"19"	"1175"	"2920"	"109"	"390"	"545"	"776"	"932"	"24"	"66"	"39"	"1070"	"94"	"311"	"152"	"499"	"339"	"1092"	"497"	"185"	"109"	"91"	"13"	"373"	"141"	"0"	"208"	"579"	"1487"	"33"	"132"	"1103"	"157"	"208"	"69"	"286"	"139"	"24"	"574"	"1131"	"90"	"1446"	"8126"	"11531"	"142"	"197"	"235"	"13"	"887"	"260"	"88"	"1577"	"89"	"104"	"26"	"1634"	"2436"	"274"	"11"	"3120"	"257"	"206"	"461"	"5616"	"617"	"804"	"9"	"385"	"87"	"342"	"7"	"0"	"1"	"573"	"17"	"145"	"159"	"46"	"410"	"824"	"171"	"245"	"528"	"21"	"2"	"0"	"18"	"430"	"35"	"242"	"183"	"332"	"78"	"2747"	"100"	"1"	"359"	"129"	"1702"	"230"	"47"	"0"	"4"	"0"	"0"	"19"	"302"	"0"	"56"	"70"	"1334"	"343"	"114"	"245"	"227"	"82"	"247"	"263"	"4"	"271"	"96"	"97"	"720"	"10"	"397"	"69"	"423"	"108"	"963"	"418"	"26"	"5"	"0"	"36"	"455"	"7"	"4"	"0"	"1"	"1"	"641"	"84"	"106"	"94"	"726"	"3726"	"76"	"195"	"155"	"795"	"266"	"1163"	"417"	"335"	"121"	"684"	"422"	"21"	"686"	"284"	"1"	"1"	"0"	"6"	"13"	"1620"	"550"	"43"	"253"	"0"	"331"	"195"	"2"	"2"	"865"	"137"	"190"	"7"	"0"	"603"	"403"	"4424"	"27"	"0"	"4"	"169"	"2193"	"1099"	"278"	"35"	"78"	"56"	"281"	"95"	"1122"	"208"	"91"	"10563"	"485"	"136"	"226"	"1026"	"771"	"251"	"2"	"2302"	"64"	"137"	"689"	"9511"	"236"	"986"	"537"	"304"	"109"	"1270"	"359"	"9291"	"11024"	"1292"	"577"	"274"	"0"	"0"	"270"	"520"	"7"	"141"	"1"	"11"	"37"	"136"	"1009"	"113"	"29"	"136"	"1049"	"0"	"85"	"82"	"1327"	"600"	"1123"	"441"	"95"	"127"	"153"	"1097"	"282"	"1324"	"188"	"596"	"70"	"803"	"20"	"2"	"17"	"181"	"0"	"1148"	"472"	"196"	"472"	"395"	"802"	"8172"	"153"	"909"	"1056"	"636"	"2151"	"112"	"115"	"5114"	"107"	"261"	"475"	"914"	"1382"	"2229"	"9"	"917"	"0"	"1361"	"443"	"2893"	"23"	"225"	"286"	"59"	"52"	"181"	"80"	"2608"	"364"	"271"	"630"	"413"	"1638"	"214"	"317"	"511"	"447"	"666"	"14"	"3"	"173"	"1091"	"87"	"19"	"291"	"66"	"4625"	"1175"	"4970"	"227"	"1720"	"558"	"17"	"762"	"30"	"80"	"323"	"61"	"905"	"192"	"0"	"286"	"795"	"147"	"210"	"375"	"667"	"0"	"295"	"455"	"18"	"71"	"693"	"91"	"4885"	"255"	"7519"	"599"	"110"	"4018"	"1328"	"24295"	"115"	"673"	"761"	"45"	"137"	"498"	"64"	"8"	"230"	"5"	"1"	"1"	"242"	"134"	"10"	"1394"	"1088"	"14"	"67"	"0"	"14"	"1"	"724"	"25"	"7026"	"214"	"260"	"16034"	"38"	"2"	"129"	"13"	"782"	"5"	"25"	"404"	"360"	"20"	"529"	"1362"	"104"	"72"	"553"	"752"	"1783"	"6175"	"1"	"0"	"368"	"20078"	"6477"	"132"	"104"	"257"	"180"	"241"	"191"	"712"	"37"	"245"	"846"	"80"	"3"	"7205"	"438"	"0"	"829"	"1330"	"1813"	"42"	"1871"	"41"	"422"	"344"	"283"	"52"	"8"	"458"	"320"	"1"	"225"	"181"	"20"	"658"	"1953"	"18"	"104"	"142"	"0"	"507"	"43"	"1"	"39"	"372"	"292"	"783"	"151"	"5"	"344"	"29"	"0"	"30"	"139"	"437"	"82"	"66"	"441"	"0"	"5"	"0"	"0"	"0"	"0"	"91"	"42"	"1240"	"100"	"53"	"270"	"92"	"390"	"574"	"0"	"33"	"115"	"2051"	"1854"	"156"	"416"	"2679"	"502"	"1476"	"2"	"7"	"503"	"3229"	"157"	"389"	"28"	"190"	"12"	"144"	"3671"	"334"	"9"	"208"	"763"	"117"	"32"	"960"	"13"	"2"	"0"	"1"	"256"	"316"	"43"	"215"	"16"	"30"	"330"	"376"	"669"	"1205"	"560"	"7"	"87"	"877"	"280"	"266"	"8"	"0"	"2"	"142"	"110"	"417"	"705"	"2107"	"2586"	"793"	"1004"	"6869"	"209"	"148"	"106"	"345"	"1189"	"8"	"274"	"54"	"118"	"731"	"64"	"4071"	"6"	"220"	"72"	"63"	"140"	"1569"	"23"	"438"	"2"	"8"	"548"	"3921"	"142"	"70"	"0"	"197"	"0"	"0"	"41"	"401"	"439"	"352"	"51"	"729"	"138"	"3342"	"110"	"421"	"2627"	"799"	"598"	"1374"	"924"	"926"	"2"	"1216"	"107"	"941"	"640"	"362"	"456"	"123"	"12"	"9"	"479"	"112"	"0"	"1"	"0"	"1"	"0"	"0"	"1"	"6"	"159"	"115"	"1459"	"500"	"1"	"70"	"344"	"2"	"1060"	"403"	"970"	"6"	"2062"	"333"	"274"	"326"	"191"	"1337"	"0"	"9"	"0"	"0"	"1"	"2"	"2"	"3"	"14"	"122"	"21"	"255"	"105"	"9050"	"11"	"8073"	"909"	"405"	"15"	"703"	"54"	"85"	"113"	"295"	"45"	"0"	"1"	"0"	"4"	"1504"	"666"	"51"	"243"	"6095"	"934"	"1785"	"311"	"406"	"427"	"129"	"61"	"53"	"201"	"10"	"82"	"350"	"193"	"1294"	"68"	"1334"	"13"	"4589"	"435"	"226"	"52"	"513"	"7"	"121"	"61"	"49"	"2200"	"24"	"75"	"451"	"0"	"983"	"1"	"10419"	"324"	"11"	"155"	"0"	"0"	"5020"	"26"	"69"	"329"	"13"	"358"	"1611"	"475"	"1"	"848"	"0"	"0"	"445"	"132"	"234"	"154"	"346"	"1370"	"2459"	"411"	"497"	"75"	"0"	"10"	"121"	"3"	"173"	"462"	"727"	"245"	"149"	"347"	"2715"	"75"	"340"	"4"	"2"	"4985"	"6613"	"963"	"1"	"259"	"273"	"482"	"670"	"2023"	"1466"	"234"	"2"	"67"	"331"	"158"	"374"	"466"	"305"	"263"	"108"	"2"	"111"	"143"	"131"	"377"	"190"	"639"	"428"	"10"	"66"	"373"	"154"	"0"	"353"	"17"	"154"	"1824"	"180"	"94"	"1578"	"47"	"302"	"1986"	"151"	"348"	"180"	"155"	"299"	"110"	"305"	"684"	"1087"	"47"	"312"	"7"	"42"	"435"	"185"	"11"	"327"	"15"	"18"	"170"	"138"	"1746"	"64"	"2306"	"32"	"1551"	"367"	"155"	"269"	"1029"	"24"	"47"	"19"	"2784"	"306"	"203"	"321"	"196"	"822"	"130"	"515"	"64"	"433"	"132"	"360"	"397"	"803"	"15"	"0"	"619"	"698"	"191"	"56"	"21936"	"600"	"0"	"134"	"47"	"132"	"303"	"172"	"95"	"198"	"63"	"671"	"124"	"182"	"863"	"249"	"143"	"179"	"224"	"2"	"241"	"175"	"343"	"66"	"961"	"0"	"123"	"2603"	"119"	"4151"	"49"	"1320"	"291"	"1490"	"0"	"72"	"450"	"176"	"7"	"836"	"586"	"27"	"32"	"2271"	"234"	"185"	"121"	"701"	"1827"	"146"	"81"	"245"	"620"	"236"	"1534"	"75"	"398"	"814"	"1105"	"33"	"308"	"102"	"13"	"232"	"26"	"19"	"26"	"81"	"355"	"252"	"223"	"2250"	"598"	"1503"	"45"	"327"	"3"	"138"	"73"	"65"	"61"	"6169"	"2"	"17"	"44"	"344"	"967"	"0"	"974"	"0"	"1"	"76"	"1646"	"115"	"191"	"27"	"305"	"217"	"652"	"189"	"288"	"319"	"126"	"522"	"26"	"286"	"402"	"0"	"0"	"580"	"1045"	"0"	"145"	"65"	"2633"	"941"	"1060"	"206"	"191"	"1331"	"711"	"221"	"1146"	"83"	"49"	"190"	"29"	"276"	"261"	"317"	"964"	"11559"	"9"	"140"	"3430"	"795"	"169"	"465"	"206"	"219"	"208"	"118"	"550"	"250"	"16"	"1494"	"80"	"2531"	"139"	"42"	"5"	"14"	"20"	"20"	"323"	"44"	"126"	"9"	"354"	"203"	"2"	"98"	"2053"	"75"	"2361"	"186"	"106"	"137"	"852"	"696"	"718"	"28"	"121"	"1748"	"158"	"1312"	"231"	"124"	"490"	"6"	"684"	"40"	"1391"	"1483"	"50"	"357"	"468"	"99"	"1"	"298"	"106"	"471"	"31"	"2"	"351"	"32"	"1419"	"581"	"343"	"436"	"0"	"2350"	"68"	"278"	"1623"	"1572"	"1778"	"38"	"126"	"639"	"4"	"0"	"2"	"0"	"425"	"94"	"379"	"3338"	"1"	"196"	"555"	"953"	"1"	"0"	"0"	"604"	"0"	"1413"	"130"	"1"	"153"	"579"	"906"	"26"	"176"	"1173"	"51"	"1226"	"366"	"1"	"1"	"99"	"428"	"142"	"998"	"101"	"0"	"0"	"1"	"0"	"140"	"115"	"14"	"0"	"3"	"11"	"42"	"330"	"109"	"612"	"108"	"1"	"435"	"441"	"944"	"441"	"14"	"132"	"0"	"0"	"83"	"3"	"124"	"76"	"15641"	"1497"	"476"	"5486"	"372"	"3384"	"2"	"203"	"915"	"156"	"68"	"108"	"497"	"177"	"1"	"0"	"0"	"0"	"2"	"41"	"525"	"121"	"976"	"427"	"581"	"158"	"502"	"300"	"336"	"125"	"199"	"670"	"124"	"12"	"898"	"1100"	"75"	"189"	"92"	"69"	"100"	"3"	"691"	"348"	"126"	"54"	"7"	"384"	"250"	"166"	"908"	"1234"	"45"	"785"	"2366"	"129"	"425"	"814"	"6"	"3547"	"73"	"492"	"174"	"617"	"7"	"391"	"16"	"81"	"62"	"630"	"801"	"31"	"65"
"SAMN09738115"	"206"	"0"	"2"	"0"	"0"	"0"	"2"	"0"	"0"	"23"	"763"	"1119"	"21182"	"3818"	"1594"	"41"	"3"	"7"	"20"	"6"	"13"	"7"	"3"	"0"	"8"	"318"	"40"	"68"	"2637"	"1369"	"9"	"39230"	"120"	"108"	"141"	"361"	"342"	"214"	"636"	"1275"	"1583"	"256"	"1342"	"169"	"158"	"136"	"754"	"0"	"0"	"2"	"2086"	"281"	"3775"	"4"	"3"	"1839"	"8318"	"814"	"135"	"2288"	"2"	"1"	"0"	"405"	"32"	"755"	"651"	"0"	"0"	"307"	"1394"	"0"	"1103"	"1564"	"31"	"0"	"175"	"497"	"46"	"621"	"153"	"11"	"0"	"7"	"409"	"0"	"2"	"1"	"3"	"4"	"645"	"7"	"52"	"2"	"5018"	"1339"	"225"	"1413"	"3"	"834"	"1400"	"222"	"364"	"387"	"13"	"404"	"563"	"1187"	"560"	"22"	"1248"	"6"	"298"	"841"	"408"	"27"	"0"	"122"	"23"	"3"	"642"	"786"	"413"	"463"	"3"	"5"	"45"	"0"	"284"	"91"	"233"	"18155"	"108"	"7"	"297"	"4"	"0"	"143"	"678"	"1147"	"930"	"346"	"262"	"707"	"1143"	"739"	"1234"	"305"	"22"	"232"	"262"	"744"	"1"	"1393"	"57"	"211"	"47"	"2227"	"1373"	"428"	"181"	"814"	"786"	"614"	"227"	"372"	"469"	"636"	"2500"	"1293"	"248"	"0"	"135"	"1131"	"1740"	"563"	"1965"	"889"	"610"	"12"	"350"	"231"	"19"	"492"	"363"	"2"	"1446"	"416"	"3"	"1409"	"3"	"8"	"992"	"820"	"324"	"118"	"4"	"1139"	"3505"	"3390"	"346"	"35"	"91"	"787"	"619"	"516"	"118"	"26"	"817"	"124"	"1574"	"191"	"138"	"296"	"755"	"9"	"437"	"951"	"458"	"6"	"157"	"2216"	"341"	"1762"	"478"	"38"	"805"	"473"	"5"	"2"	"0"	"2014"	"107"	"433"	"528"	"89"	"927"	"32"	"2813"	"430"	"210"	"0"	"92"	"1104"	"144"	"327"	"577"	"618"	"168"	"583"	"1038"	"2"	"0"	"0"	"2972"	"388"	"833"	"0"	"0"	"25"	"49"	"15"	"11"	"1"	"0"	"23"	"2"	"1"	"0"	"1"	"12"	"14"	"360"	"155"	"0"	"2"	"0"	"0"	"0"	"0"	"0"	"0"	"0"	"311"	"76"	"1"	"53"	"0"	"12"	"1"	"0"	"2"	"520"	"825"	"2"	"7"	"34"	"1438"	"2602"	"843"	"854"	"103"	"3"	"310"	"59"	"0"	"0"	"1224"	"4"	"526"	"1"	"0"	"4380"	"0"	"299"	"3080"	"1439"	"81"	"3"	"144"	"4179"	"157"	"5302"	"461"	"1609"	"0"	"0"	"749"	"3"	"9"	"197"	"606"	"0"	"7"	"0"	"1"	"0"	"47"	"979"	"140"	"846"	"492"	"795"	"256"	"509"	"23"	"63"	"905"	"61"	"31"	"397"	"6"	"2045"	"1749"	"425"	"467"	"1890"	"92"	"4693"	"3792"	"5"	"1"	"0"	"1"	"2234"	"1198"	"656"	"1521"	"4"	"1"	"6"	"1"	"1"	"3"	"1"	"2"	"764"	"42200"	"47"	"479"	"814"	"5"	"4"	"0"	"25"	"4"	"2642"	"690"	"42"	"79"	"3201"	"488"	"1103"	"134"	"0"	"124"	"513"	"1789"	"296"	"0"	"404"	"336"	"505"	"1597"	"10120"	"0"	"249"	"42"	"68"	"929"	"6"	"588"	"1"	"141"	"0"	"1"	"91"	"0"	"1"	"0"	"702"	"473"	"803"	"1462"	"743"	"730"	"952"	"51"	"7"	"210"	"1400"	"439"	"1787"	"1330"	"853"	"251"	"589"	"621"	"509"	"17"	"590"	"811"	"435"	"83"	"4"	"75"	"672"	"124"	"1342"	"586"	"34"	"199"	"107"	"780"	"1230"	"33"	"458"	"0"	"76"	"48"	"1220"	"17"	"160"	"86"	"475"	"41"	"20"	"4707"	"47"	"159"	"159"	"3393"	"311"	"179"	"501"	"92"	"27"	"502"	"1191"	"0"	"285"	"767"	"938"	"13434"	"215"	"817"	"3860"	"85"	"563"	"361"	"1408"	"829"	"29"	"24"	"14"	"4"	"553"	"507"	"257"	"1044"	"206"	"160"	"310"	"8"	"264"	"0"	"978"	"603"	"5"	"1010"	"13161"	"4"	"7"	"202"	"613"	"35"	"870"	"124"	"170"	"362"	"1683"	"543"	"20"	"2"	"9"	"619"	"377"	"45"	"17"	"866"	"1556"	"760"	"302"	"2722"	"184"	"630"	"254"	"95"	"5"	"1082"	"187"	"1075"	"1282"	"22"	"1793"	"863"	"4472"	"289"	"822"	"1005"	"471"	"837"	"20"	"5"	"913"	"185"	"3453"	"3065"	"1043"	"35"	"292"	"202"	"287"	"52"	"53"	"388"	"437"	"9"	"640"	"62"	"164"	"3"	"5841"	"6"	"3217"	"468"	"403"	"16"	"23"	"5"	"2007"	"23"	"531"	"255"	"418"	"61"	"326"	"426"	"2095"	"1272"	"27"	"8"	"12"	"248"	"216"	"19"	"38"	"284"	"928"	"202"	"1714"	"292"	"1123"	"28"	"617"	"275"	"469"	"506"	"451"	"188"	"22"	"52"	"744"	"919"	"1203"	"35"	"211"	"5"	"258"	"72"	"2417"	"492"	"1323"	"1020"	"2259"	"0"	"43"	"278"	"3"	"6"	"138"	"103"	"673"	"300"	"0"	"210"	"499"	"1467"	"447"	"316"	"208"	"11"	"11"	"29"	"4"	"1"	"5"	"251"	"292"	"785"	"2"	"19"	"260"	"78"	"1138"	"38"	"255"	"3"	"387"	"47"	"49"	"114"	"2529"	"109"	"0"	"151"	"2198"	"7"	"2"	"3"	"0"	"0"	"0"	"10"	"5"	"303"	"1580"	"19"	"1"	"0"	"27"	"1335"	"436"	"484"	"186"	"1242"	"2424"	"2"	"2070"	"1524"	"0"	"2"	"1645"	"603"	"464"	"3"	"1649"	"2298"	"504"	"1126"	"0"	"5"	"6"	"475"	"816"	"9"	"0"	"393"	"1801"	"747"	"22"	"0"	"306"	"499"	"7"	"825"	"308"	"683"	"284"	"2753"	"1"	"819"	"2"	"858"	"397"	"13"	"12"	"3"	"1"	"4"	"410"	"360"	"4156"	"0"	"1667"	"289"	"71"	"167"	"31"	"2"	"112"	"10"	"21"	"2"	"494"	"5"	"679"	"5"	"1124"	"90"	"513"	"94"	"1082"	"0"	"580"	"248"	"2084"	"1359"	"22"	"239"	"15651"	"0"	"155"	"284"	"1229"	"0"	"1104"	"0"	"504"	"1479"	"143"	"4188"	"3"	"1"	"9"	"3"	"163"	"20"	"123"	"1358"	"1093"	"362"	"1150"	"1"	"2"	"0"	"56"	"10"	"10"	"0"	"1"	"0"	"467"	"176"	"8"	"851"	"3278"	"2"	"285"	"140"	"268"	"3"	"1330"	"0"	"2"	"0"	"15"	"10"	"2"	"87"	"1"	"35"	"2341"	"6"	"670"	"16"	"804"	"0"	"1"	"2562"	"5496"	"1"	"699"	"3"	"0"	"0"	"0"	"35"	"2"	"540"	"1"	"9"	"11"	"15"	"6"	"1"	"1"	"10"	"15"	"1"	"0"	"0"	"0"	"0"	"0"	"2"	"1"	"0"	"0"	"6"	"2"	"1"	"2"	"0"	"6"	"6"	"28"	"75"	"1"	"4"	"45"	"924"	"13"	"2958"	"809"	"2001"	"515"	"154"	"1167"	"0"	"0"	"44"	"0"	"6638"	"84"	"66"	"1"	"367"	"876"	"309"	"587"	"653"	"1402"	"607"	"491"	"737"	"511"	"447"	"1274"	"785"	"550"	"909"	"79"	"317"	"13480"	"4"	"632"	"665"	"331"	"153"	"782"	"1843"	"513"	"503"	"1029"	"1093"	"390"	"5"	"8"	"1053"	"464"	"2419"	"1564"	"2131"	"524"	"8"	"648"	"102"	"760"	"760"	"1998"	"179"	"179"	"648"	"1634"	"30"	"233"	"597"	"357"	"7256"	"2238"	"9"	"0"	"254"	"365"	"677"	"11"	"15"	"394"	"1"	"2"	"29"	"4"	"11"	"3"	"1124"	"385"	"47"	"28"	"512"	"2324"	"8"	"775"	"1352"	"2"	"2332"	"345"	"469"	"0"	"880"	"212"	"8"	"713"	"1322"	"42"	"0"	"313"	"91"	"815"	"310"	"820"	"928"	"4"	"0"	"0"	"364"	"74"	"2"	"37"	"620"	"1842"	"459"	"1812"	"2"	"464"	"476"	"174"	"879"	"1591"	"1088"	"273"	"467"	"3"	"33"	"122"	"874"	"4"	"966"	"3"	"4"	"3783"	"1130"	"23"	"6395"	"5015"	"35"	"138"	"881"	"7"	"436"	"455"	"1010"	"935"	"185"	"2832"	"1"	"0"	"4"	"5"	"126"	"8"	"3"	"766"	"5"	"11"	"17"	"738"	"2200"	"355"	"259"	"469"	"683"	"2432"	"1713"	"167"	"1054"	"3112"	"15"	"299"	"2506"	"4987"	"0"	"386"	"304"	"156"	"67"	"897"	"623"	"1060"	"36"	"32"	"12"	"755"	"300"	"215"	"1191"	"21"	"2068"	"893"	"0"	"7"	"784"	"638"	"349"	"228"	"346"	"2284"	"165"	"1"	"0"	"58"	"0"	"0"	"0"	"1"	"11"	"25"	"1"	"0"	"0"	"2"	"4181"	"13"	"2"	"416"	"540"	"301"	"1"	"7"	"298"	"538"	"33"	"1"	"7"	"582"	"189"	"1"	"456"	"0"	"3895"	"1196"	"14"	"4"	"4"	"0"	"1"	"1"	"88"	"1"	"322"	"568"	"116"	"716"	"4"	"137"	"0"	"94"	"0"	"20944"	"1760"	"103"	"0"	"380"	"283"	"2808"	"29"	"175"	"154"	"445"	"29"	"2"	"1"	"3"	"0"	"0"	"300"	"132"	"75"	"2"	"335"	"3165"	"27"	"1634"	"69"	"530"	"273"	"5"	"191"	"2544"	"3262"	"192"	"1016"	"3"	"45"	"30"	"0"	"4723"	"2"	"122"	"1120"	"40"	"26"	"1028"	"1362"	"579"	"617"	"334"	"266"	"81"	"650"	"194"	"52"	"1290"	"1128"	"1"	"442"	"147"	"543"	"0"	"2"	"790"	"2400"	"2114"	"2067"	"1097"	"698"	"1724"	"1"	"47"	"6"	"0"	"1699"	"437"	"148"	"4"	"1013"	"233"	"715"	"642"	"2"	"32"	"198"	"1482"	"2"	"25"	"276"	"444"	"6"	"66"	"1"	"323"	"11"	"888"	"65"	"1648"	"11157"	"1291"	"846"	"144"	"342"	"173"	"1094"	"912"	"217"	"46"	"147"	"340"	"474"	"296"	"1720"	"5454"	"4"	"742"	"557"	"376"	"1"	"0"	"3365"	"226"	"0"	"26"	"170"	"1413"	"9"	"878"	"4"	"7"	"1473"	"1096"	"807"	"59"	"29"	"400"	"18"	"424"	"744"	"32"	"1"	"2036"	"2"	"826"	"607"	"517"	"689"	"700"	"51"	"8"	"73"	"5"	"4"	"230"	"1641"	"324"	"16"	"916"	"0"	"9"	"23"	"382"	"144"	"0"	"657"	"7"	"1370"	"725"	"734"	"1142"	"232"	"152"	"54"	"1"	"159"	"249"	"207"	"214"	"50"	"797"	"293"	"1730"	"5293"	"0"	"0"	"299"	"486"	"949"	"1315"	"143"	"1042"	"243"	"238"	"9775"	"12485"	"1"	"571"	"165"	"220"	"34"	"3353"	"0"	"0"	"68"	"26"	"68"	"1"	"33"	"12595"	"4"	"1434"	"8"	"290"	"328"	"8"	"705"	"104"	"0"	"47"	"0"	"31"	"1717"	"448"	"1461"	"374"	"173"	"0"	"451"	"469"	"7498"	"263"	"257"	"714"	"2896"	"218"	"1"	"868"	"1683"	"9"	"278"	"2196"	"356"	"444"	"1074"	"599"	"1219"	"727"	"396"	"133"	"147"	"939"	"1"	"1"	"3"	"193"	"3974"	"2836"	"65"	"3"	"0"	"214"	"584"	"331"	"173"	"1881"	"298"	"0"	"275"	"0"	"0"	"0"	"235"	"1241"	"1862"	"48"	"8054"	"0"	"914"	"618"	"197"	"841"	"842"	"246"	"951"	"0"	"0"	"217"	"113"	"1303"	"0"	"0"	"10"	"0"	"35"	"0"	"616"	"514"	"4"	"56"	"739"	"1328"	"280"	"1"	"0"	"3"	"158"	"1396"	"9"	"151"	"238"	"3"	"95"	"102"	"85"	"1014"	"453"	"1"	"2"	"0"	"0"	"124"	"10"	"623"	"18"	"2"	"1212"	"1142"	"108"	"15"	"2"	"918"	"1182"	"1201"	"1"	"448"	"1565"	"1"	"0"	"7485"	"319"	"833"	"4"	"1"	"1119"	"0"	"0"	"1231"	"2223"	"4"	"74"	"2"	"284"	"1295"	"298"	"4"	"2328"	"732"	"5773"	"2"	"1398"	"4418"	"82"	"1560"	"0"	"3"	"2"	"0"	"3257"	"672"	"4550"	"78"	"142"	"0"	"2502"	"140"	"113"	"381"	"976"	"514"	"242"	"376"	"309"	"6"	"5"	"2"	"1"	"70"	"188"	"198"	"264"	"42"	"4522"	"1521"	"1"	"43"	"9"	"55"	"311"	"0"	"15768"	"1162"	"249"	"3298"	"2006"	"979"	"1160"	"139"	"8"	"1034"	"880"	"119"	"6"	"0"	"11"	"3"	"1249"	"157"	"2"	"26275"	"233"	"20"	"505"	"283"	"642"	"1703"	"29"	"694"	"1283"	"456"	"714"	"653"	"12"	"483"	"1129"	"67"	"760"	"43"	"547"	"969"	"757"	"4677"	"3"	"18041"	"3099"	"710"	"583"	"1196"	"99"	"755"	"385"	"987"	"397"	"57"	"3365"	"335"	"533"	"27"	"771"	"286"	"300"	"179"	"323"	"496"	"2483"	"1534"	"1422"	"1504"	"89"	"98"	"3818"	"349"	"2082"	"93"	"699"	"1025"	"56"	"488"	"39"	"8232"	"72"	"425"	"820"	"496"	"742"	"148"	"274"	"284"	"1"	"43"	"0"	"1"	"0"	"0"	"6"	"9"	"0"	"17"	"132"	"0"	"263"	"0"	"72"	"730"	"48"	"1498"	"568"	"349"	"0"	"840"	"640"	"13"	"2"	"0"	"574"	"2"	"35"	"30"	"9"	"11"	"941"	"24"	"3"	"292"	"2"	"579"	"30"	"0"	"390"	"73"	"1059"	"313"	"2042"	"72"	"2"	"6"	"6"	"519"	"0"	"13740"	"1322"	"3349"	"2142"	"456"	"4464"	"2"	"0"	"0"	"0"	"433"	"218"	"12"	"839"	"221"	"430"	"0"	"15"	"783"	"1"	"446"	"172"	"416"	"219"	"470"	"2711"	"488"	"1951"	"7"	"0"	"588"	"346"	"3"	"801"	"155"	"1516"	"2"	"95"	"15"	"6"	"56"	"1024"	"1434"	"190"	"0"	"42"	"0"	"0"	"608"	"667"	"6"	"589"	"1832"	"12"	"1"	"0"	"1"	"3"	"9"	"9"	"815"	"1383"	"0"	"1"	"3"	"98"	"0"	"296"	"372"	"66"	"55"	"8"	"455"	"144"	"1952"	"7"	"218"	"0"	"0"	"632"	"145"	"13842"	"30"	"906"	"1371"	"587"	"576"	"71"	"26"	"605"	"767"	"43"	"564"	"2924"	"5"	"2"	"52"	"0"	"5"	"0"	"446"	"15213"	"441"	"1"	"2"	"320"	"426"	"12"	"1063"	"142"	"658"	"12"	"9"	"332"	"4633"	"293"	"1"	"0"	"10"	"1"	"0"	"313"	"3"	"390"	"18"	"229"	"28"	"539"	"2338"	"285"	"0"	"1104"	"44"	"1301"	"90"	"0"	"109"	"3701"	"2"	"2"	"3"	"0"	"1"	"1"	"1222"	"6"	"567"	"1816"	"419"	"2"	"1"	"5"	"862"	"624"	"171"	"3"	"1323"	"2473"	"146"	"214"	"757"	"0"	"0"	"0"	"410"	"1053"	"11"	"22"	"0"	"360"	"2449"	"2"	"12973"	"729"	"495"	"358"	"871"	"1826"	"978"	"158"	"813"	"1871"	"14"	"50"	"134"	"1"	"0"	"1"	"0"	"205"	"1168"	"29"	"1397"	"17"	"730"	"3102"	"242"	"2269"	"606"	"80"	"677"	"309"	"765"	"5"	"23"	"2"	"8"	"636"	"16"	"3091"	"1"	"2"	"6"	"313"	"29"	"1239"	"11"	"48"	"10294"	"432"	"208"	"0"	"8"	"965"	"8"	"785"	"1471"	"104"	"1537"	"152"	"179"	"767"	"485"	"277"	"793"	"1414"	"2601"	"473"	"1671"	"3"	"0"	"17"	"15"	"1437"	"3306"	"715"	"151"	"686"	"657"	"56"	"197"	"3"	"28"	"5"	"85"	"374"	"47"	"2822"	"169"	"473"	"1585"	"185"	"0"	"0"	"25"	"3"	"66"	"447"	"4"	"1533"	"5"	"414"	"1"	"0"	"2"	"109"	"5"	"309"	"288"	"0"	"0"	"5"	"0"	"0"	"1"	"0"	"2"	"0"	"0"	"0"	"2"	"0"	"0"	"1"	"0"	"354"	"0"	"0"	"146"	"137"	"74"	"4"	"27"	"576"	"56"	"1"	"1745"	"33"	"970"	"31"	"0"	"1424"	"777"	"2044"	"505"	"4"	"34"	"1"	"2"	"22"	"2"	"1"	"7"	"0"	"0"	"1"	"2"	"29"	"0"	"24"	"205"	"0"	"0"	"0"	"0"	"1008"	"450"	"40"	"553"	"481"	"496"	"4"	"813"	"184"	"0"	"11"	"81"	"0"	"1138"	"0"	"3"	"0"	"0"	"0"	"0"	"8"	"1"	"4"	"0"	"46"	"0"	"26"	"0"	"33"	"81"	"12"	"5"	"0"	"1"	"2"	"0"	"0"	"0"	"834"	"175"	"749"	"1"	"12"	"230"	"796"	"1065"	"1612"	"347"	"10"	"347"	"1378"	"1553"	"33"	"479"	"4364"	"578"	"548"	"402"	"816"	"0"	"1431"	"1586"	"434"	"370"	"713"	"375"	"1"	"3667"	"1"	"34"	"41"	"2"	"905"	"100"	"511"	"21"	"273"	"9"	"762"	"93"	"334"	"28"	"15"	"402"	"985"	"1717"	"1195"	"142"	"17"	"105"	"244"	"91"	"37"	"4126"	"4"	"10"	"2612"	"1528"	"2671"	"495"	"18"	"47"	"36"	"0"	"0"	"3"	"1388"	"989"	"4"	"948"	"0"	"0"	"0"	"0"	"3"	"0"	"839"	"0"	"76"	"1"	"3316"	"605"	"0"	"6"	"1124"	"205"	"280"	"219"	"5"	"0"	"157"	"0"	"1"	"2"	"10"	"983"	"18"	"2162"	"1460"	"930"	"1099"	"3"	"5"	"536"	"2"	"283"	"126"	"1"	"1"	"0"	"3"	"2610"	"680"	"2"	"0"	"145"	"352"	"15"	"0"	"4"	"58"	"185"	"39"	"2"	"569"	"21"	"0"	"2"	"1"	"325"	"1"	"68"	"450"	"84"	"1024"	"1"	"659"	"569"	"56"	"3"	"306"	"1766"	"0"	"154"	"171"	"605"	"515"	"419"	"363"	"1330"	"1"	"24"	"243"	"844"	"1115"	"26"	"31"	"369"	"2"	"781"	"657"	"55"	"25"	"256"	"1366"	"1104"	"593"	"3286"	"1449"	"584"	"468"	"137"	"291"	"22"	"27"	"865"	"1"	"0"	"28"	"956"	"641"	"724"	"3"	"257"	"63"	"279"	"3357"	"1709"	"280"	"20"	"1"	"0"	"18"	"658"	"417"	"103"	"209"	"855"	"1278"	"44"	"707"	"566"	"1442"	"766"	"739"	"741"	"1246"	"1079"	"63"	"0"	"83"	"0"	"16"	"20"	"297"	"30"	"360"	"636"	"420"	"2022"	"676"	"692"	"1129"	"317"	"0"	"4"	"863"	"1944"	"60"	"332"	"1542"	"117"	"1547"	"849"	"68"	"43"	"572"	"4"	"19"	"0"	"2249"	"7"	"66"	"704"	"384"	"66"	"7"	"25"	"122"	"81"	"175"	"434"	"315"	"1007"	"124"	"190"	"178"	"441"	"227"	"363"	"73"	"135"	"6"	"1"	"3234"	"101"	"1307"	"404"	"101"	"13"	"0"	"0"	"7"	"5"	"0"	"1"	"797"	"1218"	"753"	"279"	"1527"	"85"	"5076"	"362"	"508"	"183"	"421"	"82"	"314"	"238"	"217"	"37"	"263"	"1176"	"162"	"0"	"843"	"908"	"95"	"10"	"26"	"3276"	"1"	"4"	"0"	"1"	"699"	"4"	"101"	"955"	"209"	"2023"	"26"	"0"	"42"	"2695"	"668"	"1254"	"2"	"2"	"618"	"1783"	"1911"	"880"	"994"	"844"	"497"	"62"	"90"	"0"	"26"	"931"	"160"	"22"	"72"	"81"	"1006"	"132"	"2"	"2"	"1"	"1"	"778"	"233"	"259"	"88"	"788"	"0"	"179"	"739"	"142"	"669"	"1444"	"8891"	"4"	"1770"	"121"	"1315"	"379"	"1771"	"0"	"415"	"589"	"459"	"1"	"0"	"18"	"3353"	"1453"	"114"	"1324"	"1423"	"750"	"2"	"423"	"10"	"637"	"1531"	"2"	"2190"	"10"	"2"	"0"	"1"	"0"	"895"	"362"	"153"	"509"	"0"	"36"	"0"	"10"	"1649"	"1"	"653"	"25"	"795"	"240"	"0"	"316"	"1964"	"0"	"3"	"478"	"94"	"1"	"1"	"19"	"209"	"778"	"123"	"6"	"10"	"22"	"70"	"161"	"254"	"0"	"0"	"0"	"2"	"0"	"0"	"1"	"0"	"0"	"1"	"70"	"4"	"406"	"1127"	"0"	"100"	"1176"	"370"	"0"	"377"	"2949"	"8"	"36"	"0"	"3443"	"1"	"1370"	"92"	"1"	"2"	"697"	"2515"	"194"	"10872"	"812"	"2258"	"343"	"503"	"24"	"0"	"0"	"0"	"978"	"7"	"0"	"37"	"0"	"0"	"0"	"0"	"4"	"1432"	"1"	"0"	"2"	"0"	"0"	"3"	"1"	"113"	"803"	"126"	"0"	"0"	"0"	"40"	"1"	"0"	"4"	"2"	"4"	"2"	"162"	"350"	"0"	"744"	"1397"	"1652"	"649"	"331"	"1511"	"1656"	"590"	"0"	"0"	"225"	"138"	"46"	"950"	"9"	"381"	"573"	"430"	"2873"	"357"	"687"	"369"	"979"	"2631"	"622"	"121"	"81"	"48"	"31"	"11"	"90"	"86"	"73"	"0"	"345"	"73"	"71"	"396"	"351"	"321"	"33"	"743"	"16"	"898"	"386"	"435"	"198"	"193"	"560"	"5"	"575"	"21"	"0"	"0"	"0"	"0"	"1"	"0"	"155"	"1825"	"21"	"475"	"15"	"617"	"424"	"5274"	"2131"	"0"	"97"	"0"	"72"	"665"	"0"	"1133"	"47"	"0"	"183"	"125"	"1"	"3347"	"59"	"761"	"0"	"0"	"960"	"476"	"993"	"15"	"209"	"0"	"8"	"153"	"100"	"185"	"382"	"3523"	"509"	"15"	"46"	"1"	"2"	"32"	"165"	"579"	"5350"	"2"	"0"	"2"	"681"	"1459"	"37"	"1"	"0"	"1"	"595"	"768"	"0"	"1"	"420"	"233"	"139"	"1186"	"16"	"3"	"137"	"0"	"130"	"702"	"55"	"1"	"11"	"2772"	"271"	"249"	"598"	"4"	"1207"	"278"	"7"	"6"	"53"	"0"	"405"	"549"	"198"	"177"	"756"	"1"	"225"	"4605"	"278"	"837"	"369"	"2"	"722"	"596"	"11"	"271"	"521"	"422"	"1082"	"81"	"6"	"355"	"0"	"1"	"173"	"362"	"2409"	"856"	"10"	"316"	"3"	"2644"	"2388"	"487"	"306"	"373"	"316"	"3082"	"1415"	"74"	"483"	"629"	"0"	"581"	"80"	"294"	"6"	"288"	"966"	"57"	"198"	"16"	"3"	"413"	"2722"	"368"	"381"	"729"	"0"	"61"	"777"	"355"	"221"	"1821"	"492"	"675"	"305"	"18"	"299"	"1215"	"1008"	"287"	"72"	"37"	"106"	"6790"	"295"	"22"	"5004"	"1034"	"507"	"468"	"19"	"35"	"463"	"1216"	"6340"	"30"	"6137"	"666"	"225"	"90"	"679"	"1173"	"191"	"395"	"746"	"496"	"1813"	"296"	"197"	"932"	"2"	"1837"	"312"	"15"	"3"	"54"	"3204"	"704"	"78"	"5"	"761"	"1816"	"34"	"237"	"1209"	"1731"	"565"	"1384"	"2985"	"116"	"409"	"308"	"18"	"449"	"482"	"96"	"1"	"360"	"99"	"554"	"0"	"2"	"1"	"679"	"4"	"167"	"1230"	"331"	"619"	"1606"	"6"	"2416"	"31"	"125"	"170"	"478"	"168"	"1881"	"2"	"124"	"0"	"1"	"142"	"1150"	"227"	"4566"	"85"	"1"	"2768"	"195"	"771"	"0"	"340"	"11"	"275"	"3"	"154"	"163"	"102"	"2249"	"1029"	"7"	"0"	"468"	"12"	"3070"	"135"	"287"	"16"	"931"	"2634"	"510"	"29"	"2284"	"212"	"106"	"228"	"1"	"2324"	"820"	"254"	"86"	"0"	"11"	"2"	"0"	"367"	"65"	"27"	"6"	"1105"	"145"	"173"	"0"	"335"	"413"	"31"	"543"	"20"	"0"	"125"	"771"	"250"	"155"	"36"	"14990"	"109"	"19170"	"81"	"214"	"100"	"99"	"87"	"58"	"15"	"1600"	"1040"	"3"	"777"	"213"	"603"	"967"	"374"	"843"	"933"	"77"	"345"	"516"	"6"	"8"	"32"	"661"	"0"	"177"	"914"	"2153"	"974"	"49"	"294"	"30"	"99"	"15"	"188"	"262"	"554"	"2412"	"8"	"51"	"0"	"272"	"4"	"835"	"267"	"6"	"128"	"724"	"983"	"736"	"421"	"1"	"1"	"0"	"34"	"266"	"877"	"260"	"1030"	"4"	"20"	"206"	"64"	"623"	"168"	"281"	"42"	"95"	"1422"	"1304"	"1"	"10"	"2896"	"23"	"942"	"19"	"478"	"1"	"789"	"84"	"105"	"114"	"274"	"24"	"0"	"1866"	"1"	"276"	"540"	"273"	"830"	"577"	"952"	"919"	"11555"	"1309"	"75"	"0"	"23"	"0"	"1"	"0"	"19"	"8"	"272"	"3"	"0"	"0"	"687"	"300"	"0"	"0"	"0"	"1"	"181"	"0"	"105"	"29"	"24"	"45"	"281"	"8"	"136"	"5"	"12"	"36"	"7"	"38"	"838"	"532"	"654"	"654"	"5"	"106"	"819"	"533"	"1280"	"445"	"2268"	"20"	"798"	"1491"	"104"	"6"	"104"	"22"	"0"	"701"	"0"	"262"	"0"	"13"	"1"	"0"	"0"	"0"	"312"	"710"	"46"	"608"	"5"	"550"	"208"	"0"	"2"	"0"	"10"	"985"	"424"	"4"	"0"	"1"	"0"	"54"	"140"	"7"	"137"	"1232"	"54"	"507"	"59"	"650"	"12"	"91"	"4993"	"726"	"0"	"12"	"494"	"558"	"38"	"748"	"10"	"4199"	"5"	"2"	"476"	"344"	"7"	"0"	"18"	"1"	"169"	"29"	"12"	"924"	"2486"	"1456"	"232"	"1602"	"20"	"172"	"240"	"14"	"13"	"24"	"30"	"219"	"1134"	"433"	"132"	"420"	"258"	"41"	"7"	"721"	"1816"	"4"	"0"	"1"	"0"	"44"	"1843"	"89"	"0"	"733"	"760"	"2592"	"5"	"0"	"303"	"55"	"4"	"6024"	"2"	"69"	"2"	"1"	"2452"	"1"	"416"	"932"	"126"	"226"	"1"	"3"	"3"	"283"	"229"	"288"	"0"	"15"	"0"	"6"	"1055"	"0"	"0"	"0"	"0"	"3"	"633"	"8"	"7"	"4269"	"783"	"2606"	"17"	"66"	"27"	"49"	"29"	"4865"	"263"	"5491"	"0"	"0"	"303"	"439"	"1060"	"380"	"30"	"1996"	"1"	"0"	"16"	"6"	"405"	"641"	"576"	"1223"	"796"	"1950"	"493"	"0"	"0"	"8"	"1"	"201"	"2"	"1920"	"210"	"0"	"378"	"0"	"250"	"39"	"3"	"99"	"22"	"206"	"480"	"297"	"53"	"0"	"1"	"0"	"1"	"29"	"175"	"808"	"8"	"0"	"42"	"2"	"9"	"0"	"0"	"11"	"390"	"66"	"5"	"642"	"1424"	"253"	"0"	"176"	"327"	"1211"	"2322"	"0"	"0"	"238"	"176"	"0"	"0"	"0"	"176"	"75"	"3022"	"91"	"78"	"841"	"3848"	"451"	"3"	"2178"	"2282"	"0"	"230"	"663"	"0"	"12"	"222"	"183"	"125"	"15"	"12"	"37"	"15"	"377"	"182"	"362"	"4573"	"88"	"354"	"247"	"2264"	"7278"	"448"	"301"	"294"	"1209"	"38"	"1829"	"6635"	"1241"	"0"	"0"	"407"	"383"	"8669"	"28"	"2062"	"2"	"298"	"229"	"603"	"490"	"1940"	"2490"	"157"	"66"	"2305"	"7"	"1108"	"422"	"368"	"1769"	"479"	"1015"	"163"	"641"	"222"	"731"	"467"	"11"	"204"	"0"	"117"	"95"	"444"	"778"	"597"	"1540"	"198"	"6106"	"910"	"466"	"185"	"527"	"4146"	"6"	"7"	"1136"	"687"	"247"	"452"	"729"	"269"	"50"	"883"	"431"	"3"	"133"	"644"	"0"	"15"	"2357"	"10"	"15"	"10"	"41"	"133"	"1652"	"41"	"9"	"0"	"9"	"0"	"502"	"5"	"190"	"4"	"1574"	"33"	"414"	"1809"	"8"	"7"	"192"	"2061"	"47"	"1162"	"315"	"774"	"1"	"0"	"0"	"426"	"22"	"416"	"1319"	"249"	"921"	"1470"	"83"	"24"	"2"	"113"	"5799"	"65"	"2222"	"18"	"27"	"733"	"577"	"2978"	"84"	"882"	"0"	"1291"	"23"	"0"	"355"	"134"	"52"	"4"	"201"	"316"	"1"	"31"	"0"	"0"	"81"	"44"	"88"	"901"	"1183"	"679"	"376"	"3"	"1245"	"330"	"705"	"4"	"0"	"496"	"152"	"426"	"9"	"508"	"796"	"0"	"0"	"0"	"178"	"244"	"14"	"574"	"111"	"2567"	"882"	"239"	"0"	"17"	"0"	"23"	"100"	"171"	"134"	"19"	"34"	"354"	"997"	"0"	"892"	"910"	"3600"	"3"	"1"	"1"	"106"	"342"	"186"	"186"	"266"	"2"	"543"	"473"	"383"	"0"	"0"	"642"	"1299"	"483"	"944"	"289"	"319"	"109"	"155"	"0"	"30"	"64"	"0"	"2"	"421"	"4396"	"2772"	"5"	"68"	"139"	"52"	"2"	"1"	"115"	"445"	"18"	"739"	"3"	"734"	"0"	"64"	"286"	"24"	"338"	"1918"	"349"	"1122"	"1665"	"0"	"0"	"480"	"1"	"1"	"0"	"3"	"0"	"14"	"0"	"0"	"0"	"0"	"936"	"765"	"73"	"0"	"1504"	"1"	"0"	"560"	"3"	"2"	"0"	"0"	"0"	"0"	"14"	"0"	"0"	"1"	"0"	"0"	"806"	"1"	"299"	"134"	"116"	"396"	"154"	"266"	"1"	"2"	"0"	"0"	"0"	"0"	"0"	"0"	"0"	"0"	"0"	"1"	"944"	"1288"	"860"	"92"	"10"	"18"	"280"	"0"	"607"	"704"	"61"	"470"	"257"	"491"	"55"	"0"	"363"	"361"	"2"	"13"	"47"	"0"	"0"	"0"	"115"	"340"	"2614"	"273"	"498"	"163"	"66"	"51"	"644"	"67"	"8291"	"1"	"3196"	"642"	"821"	"1"	"529"	"1"	"2251"	"242"	"894"	"26"	"301"	"0"	"627"	"1664"	"3"	"3"	"37"	"458"	"99"	"792"	"220"	"569"	"389"	"1641"	"4"	"565"	"1128"	"3"	"101"	"0"	"66"	"9"	"1218"	"31"	"182"	"419"	"15"	"385"	"4585"	"287"	"484"	"1"	"125"	"194"	"7"	"393"	"34"	"0"	"86"	"543"	"656"	"2682"	"4"	"5"	"0"	"27"	"6"	"192"	"27"	"3"	"72"	"458"	"2091"	"232"	"9"	"726"	"242"	"302"	"1"	"2010"	"277"	"366"	"291"	"38"	"884"	"22"	"144"	"0"	"2237"	"302"	"191"	"2551"	"6782"	"346"	"0"	"26"	"563"	"570"	"1"	"1365"	"0"	"87"	"1"	"2"	"779"	"120"	"467"	"999"	"355"	"525"	"5"	"4"	"20"	"1"	"5"	"2"	"1"	"2"	"3"	"32"	"389"	"480"	"411"	"1"	"1"	"7"	"6"	"207"	"26"	"154"	"55"	"0"	"0"	"0"	"3"	"5"	"0"	"35"	"729"	"610"	"352"	"0"	"273"	"148"	"153"	"1003"	"1574"	"324"	"1633"	"0"	"276"	"40"	"182"	"197"	"569"	"761"	"567"	"22"	"193"	"382"	"108"	"899"	"68"	"428"	"33"	"17"	"215"	"4"	"1181"	"1601"	"8845"	"356"	"1108"	"1655"	"0"	"2"	"299"	"3"	"0"	"248"	"556"	"2"	"103"	"0"	"4"	"31"	"14"	"0"	"44"	"1112"	"1"	"0"	"77"	"479"	"552"	"391"	"254"	"640"	"2060"	"247"	"624"	"735"	"18"	"553"	"737"	"220"	"141"	"1"	"206"	"601"	"177"	"31"	"43"	"1061"	"11"	"1"	"345"	"927"	"1572"	"1156"	"906"	"151"	"82"	"2132"	"9224"	"210"	"1586"	"134"	"4"	"11037"	"285"	"163"	"0"	"0"	"4"	"0"	"1"	"62"	"281"	"12"	"130"	"163"	"22"	"2317"	"371"	"641"	"341"	"764"	"52"	"1238"	"2065"	"98"	"741"	"0"	"1"	"431"	"755"	"3139"	"642"	"337"	"385"	"1295"	"35"	"376"	"121"	"2"	"344"	"797"	"867"	"1"	"769"	"757"	"5"	"44"	"84"	"24"	"100"	"108"	"369"	"341"	"287"	"5"	"10"	"185"	"1"	"8176"	"3080"	"1"	"6"	"0"	"5"	"11"	"398"	"658"	"670"	"568"	"100"	"112"	"416"	"1003"	"7"	"913"	"7"	"40"	"353"	"1797"	"1"	"7"	"139"	"4101"	"1105"	"5994"	"7"	"14"	"6"	"122"	"13"	"147"	"1"	"27"	"0"	"24"	"55"	"1"	"1117"	"8"	"19"	"529"	"0"	"1"	"1"	"1204"	"312"	"206"	"122"	"5"	"231"	"1689"	"260"	"8"	"278"	"1"	"341"	"34"	"1539"	"758"	"2418"	"2569"	"0"	"2005"	"9"	"669"	"0"	"0"	"96"	"1778"	"11"	"1031"	"29"	"0"	"0"	"18"	"10"	"960"	"3288"	"802"	"0"	"0"	"2"	"19"	"191"	"815"	"1"	"0"	"3"	"0"	"0"	"502"	"991"	"291"	"670"	"0"	"0"	"157"	"455"	"1733"	"1126"	"2"	"191"	"6"	"687"	"758"	"3"	"253"	"1209"	"44"	"4467"	"143"	"90"	"261"	"4427"	"24"	"324"	"1554"	"2877"	"3"	"227"	"0"	"1172"	"339"	"98"	"375"	"292"	"303"	"1071"	"1"	"1"	"2"	"57"	"593"	"155"	"120"	"0"	"1190"	"32"	"339"	"629"	"874"	"1"	"8"	"10"	"347"	"1649"	"55"	"167"	"1"	"167"	"3"	"3"	"6"	"0"	"5"	"4"	"634"	"0"	"1"	"216"	"124"	"4"	"388"	"197"	"359"	"260"	"118"	"83"	"8"	"1957"	"1270"	"244"	"754"	"21"	"0"	"0"	"553"	"893"	"232"	"39"	"3"	"1"	"1218"	"442"	"1064"	"1630"	"324"	"12147"	"0"	"1"	"0"	"1"	"16"	"47"	"264"	"61"	"10"	"266"	"13"	"0"	"0"	"117"	"721"	"1533"	"29"	"206"	"286"	"17"	"8"	"403"	"471"	"1"	"175"	"1"	"28"	"690"	"2245"	"136"	"768"	"1413"	"1290"	"1605"	"6"	"11"	"0"	"15"	"1"	"8411"	"618"	"167"	"0"	"0"	"24"	"104"	"121"	"228"	"28"	"0"	"603"	"69"	"306"	"609"	"877"	"139"	"652"	"794"	"1817"	"19"	"360"	"1209"	"250"	"846"	"2254"	"96"	"0"	"2059"	"456"	"480"	"4"	"436"	"1379"	"49"	"308"	"955"	"517"	"1381"	"25"	"2237"	"4"	"95"	"405"	"1070"	"117"	"137"	"1220"	"230"	"906"	"10"	"376"	"316"	"720"	"349"	"3328"	"453"	"296"	"1755"	"61"	"900"	"409"	"67"	"379"	"211"	"374"	"870"	"624"	"825"	"512"	"134"	"3755"	"1302"	"3"	"188"	"93"	"1396"	"1222"	"384"	"50"	"1516"	"0"	"0"	"0"	"0"	"0"	"1"	"0"	"77"	"0"	"1"	"2"	"0"	"0"	"0"	"268"	"328"	"1145"	"2768"	"1341"	"3"	"857"	"1"	"22"	"1"	"1812"	"117"	"362"	"0"	"0"	"4"	"0"	"1386"	"556"	"47"	"451"	"9"	"740"	"377"	"521"	"488"	"1659"	"60"	"5"	"35"	"0"	"219"	"431"	"18"	"3683"	"247"	"6"	"3"	"231"	"409"	"443"	"1020"	"39"	"60"	"1851"	"160"	"65"	"1"	"0"	"263"	"529"	"828"	"0"	"3"	"77"	"1113"	"1297"	"13"	"0"	"1"	"0"	"75"	"397"	"36"	"20"	"228"	"1031"	"2904"	"146"	"2"	"832"	"49"	"656"	"1526"	"252"	"111"	"285"	"732"	"15"	"828"	"0"	"561"	"530"	"122"	"251"	"344"	"453"	"2"	"2"	"6529"	"44"	"11"	"681"	"88"	"454"	"1263"	"602"	"153"	"385"	"1968"	"1456"	"269"	"1296"	"1465"	"1517"	"4"	"1"	"97"	"276"	"140"	"827"	"81"	"344"	"16"	"299"	"5769"	"1462"	"346"	"314"	"55"	"618"	"126"	"305"	"107"	"999"	"209"	"48"	"87"	"623"	"13"	"281"	"220"	"1784"	"217"	"369"	"74"	"208"	"472"	"309"	"347"	"24"	"206"	"0"	"784"	"285"	"14"	"133"	"491"	"849"	"438"	"1659"	"394"	"6631"	"794"	"117"	"7"	"292"	"69"	"3"	"3195"	"10"	"756"	"8"	"46"	"2436"	"858"	"6"	"722"	"4"	"22"	"2568"	"1"	"0"	"966"	"23"	"724"	"1120"	"1496"	"0"	"1"	"1"	"2"	"64"	"0"	"0"	"1533"	"2827"	"470"	"8715"	"159"	"217"	"1234"	"422"	"4"	"1"	"28"	"2"	"1"	"76"	"3"	"5"	"6"	"82"	"51"	"12"	"2"	"2474"	"635"	"249"	"103"	"14"	"3"	"739"	"184"	"1112"	"0"	"2"	"26"	"0"	"18"	"6"	"113"	"371"	"29"	"10765"	"478"	"2"	"1"	"2"	"613"	"0"	"3"	"998"	"336"	"20"	"1"	"4"	"76"	"1"	"136"	"0"	"1"	"0"	"1"	"505"	"0"	"45"	"905"	"192"	"213"	"0"	"0"	"0"	"48"	"77"	"19"	"262"	"5080"	"0"	"298"	"413"	"46"	"2"	"1750"	"16"	"2"	"693"	"936"	"270"	"28"	"1071"	"2"	"773"	"796"	"0"	"0"	"513"	"4"	"1240"	"1084"	"9"	"8"	"57"	"3"	"185"	"151"	"724"	"142"	"4"	"1569"	"76"	"35"	"5"	"138"	"16"	"904"	"4"	"306"	"466"	"40"	"1985"	"7"	"427"	"316"	"105"	"11"	"2"	"588"	"6"	"38"	"335"	"207"	"7"	"1154"	"1352"	"2"	"227"	"452"	"978"	"784"	"82"	"0"	"14"	"268"	"318"	"542"	"721"	"3"	"3587"	"487"	"11"	"15"	"1"	"327"	"0"	"11"	"0"	"1"	"1"	"1346"	"1504"	"92"	"1984"	"72"	"818"	"0"	"1"	"119"	"0"	"0"	"1"	"481"	"8705"	"3014"	"504"	"3557"	"52"	"0"	"890"	"1"	"648"	"0"	"681"	"916"	"2941"	"84"	"269"	"289"	"240"	"828"	"1"	"0"	"0"	"0"	"1125"	"31"	"12"	"25"	"213"	"2654"	"11"	"687"	"3334"	"753"	"28"	"623"	"35"	"915"	"774"	"0"	"0"	"0"	"15"	"53"	"0"	"455"	"714"	"90"	"1144"	"638"	"78"	"233"	"4"	"245"	"3"	"509"	"0"	"4"	"679"	"16"	"69"	"116"	"1436"	"349"	"545"	"1525"	"624"	"636"	"456"	"268"	"76"	"1"	"486"	"583"	"1940"	"417"	"1566"	"1316"	"3873"	"2959"	"7833"	"115"	"872"	"201"	"13271"	"463"	"1972"	"1745"	"245"	"3"	"76"	"2"	"895"	"3"	"92"	"133"	"1036"	"505"	"197"	"60"	"78"	"646"	"1467"	"1515"	"622"	"320"	"57"	"1"	"199"	"829"	"265"	"122"	"2678"	"0"	"0"	"34"	"940"	"10"	"1024"	"8"	"1219"	"98"	"3"	"6"	"9"	"603"	"176"	"214"	"217"	"38"	"2720"	"23"	"548"	"13"	"116"	"1"	"71"	"321"	"292"	"575"	"819"	"342"	"804"	"14"	"0"	"450"	"598"	"19"	"13"	"1878"	"10"	"1068"	"14"	"256"	"425"	"16"	"177"	"2119"	"1259"	"43"	"3"	"633"	"17"	"664"	"638"	"27"	"290"	"945"	"1474"	"578"	"16"	"2714"	"505"	"370"	"16"	"407"	"230"	"27"	"4268"	"1027"	"470"	"688"	"792"	"0"	"0"	"56"	"2"	"645"	"283"	"335"	"380"	"20"	"143"	"2"	"13"	"11"	"2"	"331"	"32"	"8586"	"534"	"0"	"0"	"337"	"0"	"4262"	"3012"	"121"	"427"	"1285"	"0"	"1"	"646"	"296"	"884"	"3703"	"123"	"302"	"1580"	"123"	"396"	"5981"	"1"	"0"	"11"	"5"	"459"	"206"	"408"	"11"	"1610"	"5"	"1"	"1"	"1285"	"78"	"22"	"4"	"2"	"268"	"23"	"1"	"1087"	"208"	"11"	"258"	"0"	"0"	"2"	"9"	"3"	"7"	"1342"	"343"	"2137"	"1"	"26"	"11"	"2"	"4"	"387"	"1331"	"19"	"9"	"47"	"15129"	"31"	"11"	"100"	"4"	"935"	"195"	"713"	"10"	"6"	"31"	"5"	"0"	"61"	"1538"	"8"	"1"	"137"	"94"	"18"	"4262"	"919"	"23"	"1"	"0"	"1"	"0"	"92"	"6"	"133"	"999"	"2284"	"203"	"1"	"1"	"7"	"1"	"94"	"43"	"273"	"0"	"0"	"14045"	"13814"	"237"	"662"	"1543"	"0"	"313"	"1143"	"0"	"8"	"2"	"1486"	"1822"	"23"	"9"	"428"	"8892"	"13140"	"1055"	"704"	"3"	"348"	"4"	"1"	"234"	"491"	"85"	"472"	"1863"	"623"	"1009"	"738"	"342"	"1926"	"380"	"4967"	"4079"	"2"	"120"	"607"	"1246"	"271"	"1"	"399"	"397"	"622"	"6514"	"234"	"32"	"74"	"181"	"200"	"4"	"10441"	"3973"	"1828"	"1685"	"0"	"1"	"2546"	"239"	"2453"	"79"	"165"	"0"	"57761"	"0"	"2"	"1"	"0"	"0"	"0"	"49"	"1150"	"0"	"1"	"0"	"4"	"2"	"1"	"53"	"2"	"975"	"2219"	"10803"	"17596"	"2537"	"94"	"363"	"653"	"3"	"104"	"18"	"2"	"2"	"0"	"0"	"0"	"0"	"0"	"2"	"3548"	"228"	"0"	"1"	"130"	"13"	"1021"	"2"	"0"	"4"	"22"	"1"	"2"	"947"	"0"	"0"	"0"	"0"	"3"	"2517"	"24"	"1"	"57"	"1179"	"176"	"3656"	"81"	"1586"	"54"	"509"	"1273"	"32"	"11"	"43"	"459"	"355"	"94"	"2862"	"93"	"2657"	"2498"	"985"	"1037"	"402"	"990"	"699"	"312"	"785"	"106"	"189"	"232"	"273"	"7"	"337"	"1175"	"670"	"927"	"3104"	"1051"	"680"	"330"	"1461"	"9"	"15"	"13"	"171"	"459"	"1331"	"274"	"1186"	"5"	"702"	"49"	"42"	"198"	"14"	"16"	"241"	"10"	"13"	"230"	"11"	"0"	"0"	"163"	"2696"	"385"	"1222"	"7"	"662"	"20"	"0"	"1"	"0"	"2"	"56"	"28"	"1"	"9"	"0"	"265"	"181"	"26"	"2972"	"0"	"1"	"641"	"463"	"13"	"544"	"126"	"743"	"52"	"0"	"1"	"403"	"1"	"1"	"0"	"8827"	"1034"	"0"	"4"	"228"	"26"	"1094"	"140"	"65"	"260"	"237"	"1"	"82"	"236"	"6"	"139"	"1236"	"10394"	"47"	"1"	"1"	"394"	"2"	"0"	"0"	"376"	"166"	"506"	"0"	"4"	"273"	"4637"	"479"	"11"	"974"	"1334"	"973"	"966"	"343"	"1609"	"411"	"0"	"0"	"38"	"0"	"36"	"7"	"804"	"641"	"2"	"1564"	"0"	"0"	"598"	"0"	"0"	"1"	"0"	"0"	"0"	"0"	"14"	"98"	"0"	"0"	"1"	"67"	"0"	"0"	"0"	"21"	"2"	"4"	"34"	"338"	"31"	"793"	"9"	"1"	"10"	"1"	"0"	"0"	"1"	"215"	"38"	"972"	"970"	"0"	"0"	"0"	"17"	"962"	"0"	"1"	"1"	"1202"	"292"	"584"	"427"	"1166"	"131"	"0"	"6"	"0"	"3"	"3271"	"3024"	"3"	"821"	"38"	"58"	"22"	"6"	"225"	"1"	"1"	"0"	"542"	"1891"	"9768"	"10"	"1598"	"1472"	"126"	"289"	"639"	"530"	"0"	"0"	"552"	"0"	"0"	"114"	"0"	"33"	"694"	"598"	"1090"	"10"	"0"	"511"	"753"	"3"	"1"	"4"	"194"	"135"	"247"	"0"	"16"	"1940"	"6"	"437"	"168"	"164"	"46"	"387"	"695"	"1702"	"1911"	"2094"	"3815"	"22"	"1867"	"686"	"322"	"66"	"5"	"148"	"3"	"113"	"432"	"45"	"0"	"604"	"0"	"2211"	"1450"	"424"	"153"	"1165"	"828"	"807"	"259"	"332"	"355"	"52"	"346"	"27"	"107"	"437"	"90"	"230"	"599"	"7666"	"1790"	"643"	"283"	"160"	"189"	"117"	"433"	"1"	"485"	"1441"	"404"	"0"	"287"	"515"	"104"	"0"	"448"	"71"	"1518"	"1000"	"58"	"228"	"168"	"139"	"1229"	"432"	"93"	"652"	"112"	"13"	"0"	"12"	"97"	"25"	"13"	"17"	"1"	"9"	"1319"	"739"	"830"	"613"	"288"	"343"	"2932"	"1081"	"3"	"908"	"896"	"1378"	"7"	"0"	"30"	"0"	"2"	"1489"	"3092"	"62"	"75"	"261"	"131"	"288"	"0"	"1"	"4"	"2878"	"434"	"752"	"931"	"518"	"1571"	"12"	"0"	"7712"	"43"	"295"	"744"	"488"	"3"	"10"	"0"	"3"	"4"	"1"	"2"	"1"	"1"	"0"	"0"	"11"	"2"	"2"	"7"	"4"	"0"	"12"	"2"	"25"	"1318"	"2"	"1002"	"206"	"925"	"626"	"27"	"674"	"99"	"3140"	"2184"	"28"	"117"	"66"	"579"	"0"	"160"	"566"	"6"	"1147"	"2593"	"784"	"1371"	"1"	"639"	"1668"	"1082"	"864"	"117"	"26"	"6"	"481"	"903"	"627"	"316"	"2"	"1124"	"527"	"407"	"5887"	"284"	"2104"	"11472"	"196"	"0"	"889"	"2"	"1"	"1630"	"2768"	"6"	"840"	"1975"	"1013"	"16"	"1329"	"610"	"1930"	"492"	"225"	"453"	"886"	"131"	"8"	"8"	"717"	"116"	"0"	"9712"	"1615"	"285"	"2048"	"115"	"493"	"680"	"1515"	"519"	"418"	"0"	"3"	"64"	"976"	"2350"	"668"	"1"	"1"	"368"	"281"	"2"	"901"	"474"	"455"	"57"	"62"	"354"	"225"	"585"	"362"	"535"	"448"	"220"	"904"	"99"	"0"	"492"	"1616"	"18"	"1513"	"1"	"45"	"52"	"11"	"0"	"5"	"1"	"468"	"941"	"4"	"278"	"858"	"562"	"350"	"2366"	"0"	"790"	"568"	"5"	"2"	"3"	"5"	"0"	"16"	"0"	"110"	"3"	"601"	"1113"	"2610"	"816"	"6106"	"2841"	"1"	"1769"	"1699"	"4"	"1868"	"680"	"5459"	"1"	"1079"	"761"	"2294"	"9609"	"1"	"1551"	"8"	"2203"	"445"	"4302"	"5"	"26"	"0"	"0"	"847"	"1539"	"8"	"0"	"803"	"872"	"50"	"19"	"498"	"1"	"388"	"192"	"382"	"5"	"329"	"3749"	"50"	"552"	"3"	"1277"	"797"	"19"	"47"	"20"	"523"	"2004"	"299"	"36"	"0"	"1"	"117"	"1038"	"157"	"1545"	"5"	"405"	"2320"	"503"	"1093"	"377"	"12924"	"8463"	"469"	"746"	"769"	"560"	"2171"	"248"	"2487"	"205"	"5"	"188"	"1630"	"158"	"47"	"0"	"279"	"775"	"158"	"3497"	"17"	"877"	"439"	"808"	"9"	"36"	"308"	"972"	"3"	"366"	"1225"	"481"	"514"	"1086"	"105"	"10"	"12"	"1696"	"272"	"6219"	"22"	"888"	"824"	"795"	"500"	"219"	"4"	"0"	"6656"	"400"	"1504"	"661"	"804"	"99"	"4580"	"999"	"83"	"84"	"7"	"3"	"3"	"0"	"3"	"744"	"365"	"724"	"611"	"11"	"625"	"453"	"1339"	"793"	"13"	"5"	"0"	"314"	"2"	"1231"	"255"	"241"	"0"	"701"	"364"	"1051"	"118"	"709"	"1602"	"1976"	"536"	"4"	"81"	"704"	"9948"	"1940"	"748"	"2427"	"1839"	"1003"	"222"	"913"	"2"	"47"	"186"	"2647"	"588"	"41"	"72"	"884"	"28649"	"3"	"455"	"56947"	"1"	"39"	"474"	"4"	"1"	"1488"	"141"	"1661"	"19"	"1163"	"0"	"170"	"1357"	"673"	"1"	"0"	"17"	"1"	"229"	"43"	"34"	"3"	"4165"	"1"	"1003"	"86"	"57"	"0"	"541"	"174"	"1633"	"2"	"91"	"2"	"56"	"2478"	"438"	"2613"	"676"	"16"	"2258"	"0"	"0"	"0"	"0"	"125"	"590"	"1"	"0"	"1"	"105"	"0"	"0"	"1"	"134"	"1218"	"318"	"323"	"752"	"1167"	"257"	"209"	"4233"	"267"	"8"	"105"	"1"	"78"	"2747"	"672"	"509"	"465"	"312"	"0"	"18"	"2"	"5"	"24"	"1052"	"122"	"41"	"314"	"1636"	"230"	"979"	"0"	"3290"	"182"	"0"	"236"	"266"	"0"	"6541"	"247"	"893"	"7278"	"11229"	"9"	"988"	"1043"	"110"	"114"	"165"	"2"	"0"	"516"	"475"	"503"	"213"	"543"	"138"	"5"	"1"	"166"	"146"	"715"	"1"	"2"	"1237"	"0"	"1"	"1557"	"5"	"950"	"1125"	"428"	"703"	"1875"	"1278"	"0"	"0"	"2219"	"3"	"1660"	"890"	"585"	"412"	"1"	"9"	"1936"	"128"	"744"	"72"	"171"	"549"	"15"	"592"	"290"	"778"	"41"	"822"	"20"	"21"	"26"	"34"	"32"	"1"	"0"	"406"	"498"	"429"	"2095"	"7742"	"9"	"728"	"0"	"3"	"0"	"0"	"0"	"17"	"847"	"2"	"2"	"14"	"0"	"0"	"0"	"2"	"0"	"0"	"0"	"530"	"508"	"2806"	"1"	"0"	"27"	"938"	"170"	"1"	"483"	"676"	"626"	"48"	"430"	"178"	"0"	"7"	"124"	"188"	"335"	"1510"	"0"	"759"	"115"	"338"	"140"	"149"	"0"	"6"	"1"	"551"	"138"	"480"	"865"	"161"	"2"	"500"	"615"	"7"	"0"	"0"	"3"	"593"	"162"	"72"	"1307"	"783"	"290"	"31"	"585"	"0"	"512"	"2151"	"61"	"28"	"861"	"792"	"2170"	"249"	"530"	"283"	"1264"	"6"	"469"	"94"	"683"	"3"	"11"	"0"	"3"	"0"	"9"	"4"	"3"	"1"	"0"	"1"	"1421"	"808"	"224"	"548"	"2014"	"1028"	"4"	"13"	"0"	"0"	"615"	"1"	"132"	"217"	"6827"	"429"	"87"	"44"	"5"	"469"	"268"	"0"	"275"	"0"	"283"	"148"	"408"	"955"	"15"	"1"	"12"	"758"	"582"	"18"	"4"	"1226"	"0"	"1"	"11"	"136"	"13"	"0"	"1861"	"70"	"98"	"506"	"15420"	"15"	"1104"	"33"	"3608"	"1759"	"765"	"22"	"21"	"229"	"683"	"386"	"722"	"760"	"10545"	"52"	"0"	"0"	"0"	"86"	"10"	"0"	"4"	"7"	"0"	"2"	"52"	"642"	"431"	"1283"	"767"	"106"	"38"	"0"	"21"	"19"	"0"	"755"	"193"	"433"	"292"	"3"	"0"	"0"	"0"	"3971"	"402"	"0"	"1676"	"0"	"255"	"0"	"2011"	"0"	"3"	"4"	"275"	"1347"	"387"	"171"	"655"	"1"	"128"	"3999"	"541"	"93"	"15"	"0"	"3264"	"139"	"950"	"600"	"2897"	"2949"	"938"	"392"	"342"	"435"	"2"	"1240"	"1228"	"555"	"1290"	"225"	"308"	"6506"	"495"	"388"	"3"	"10"	"40"	"682"	"17"	"180"	"186"	"1901"	"1088"	"738"	"1999"	"1315"	"155"	"4"	"9"	"13"	"0"	"0"	"2"	"0"	"1067"	"2"	"317"	"2160"	"532"	"421"	"79"	"315"	"837"	"84"	"406"	"509"	"493"	"5"	"141"	"2298"	"2"	"3972"	"3"	"232"	"543"	"7"	"27"	"168"	"498"	"26"	"2998"	"1663"	"0"	"105"	"112"	"2185"	"1053"	"4"	"10"	"432"	"15"	"753"	"79"	"260"	"1601"	"534"	"97"	"1"	"1036"	"15"	"548"	"1992"	"1936"	"369"	"224"	"269"	"517"	"3"	"58"	"387"	"382"	"2"	"33"	"74"	"39"	"236"	"429"	"986"	"20"	"43"	"117"	"207"	"1029"	"495"	"315"	"5361"	"100"	"70"	"291"	"512"	"368"	"1343"	"414"	"401"	"0"	"16"	"913"	"0"	"29"	"3111"	"199"	"75"	"7"	"1"	"0"	"0"	"0"	"14"	"0"	"509"	"53"	"398"	"3"	"141"	"1130"	"59"	"274"	"2616"	"7"	"10"	"228"	"2885"	"722"	"2"	"44"	"3"	"723"	"205"	"761"	"205"	"61"	"0"	"993"	"2622"	"233"	"1451"	"884"	"1165"	"429"	"883"	"67"	"1063"	"1"	"0"	"1"	"2"	"0"	"5359"	"304"	"720"	"571"	"4340"	"1768"	"16412"	"11"	"267"	"3553"	"184"	"64"	"1990"	"8992"	"218"	"893"	"2"	"2423"	"506"	"1268"	"3064"	"5"	"92"	"1633"	"2"	"9521"	"407"	"767"	"1"	"44"	"3"	"2"	"2"	"2"	"1"	"308"	"408"	"4"	"1284"	"4"	"13"	"0"	"1482"	"147"	"28"	"1347"	"1"	"0"	"5"	"1"	"100"	"0"	"0"	"0"	"0"	"0"	"7"	"86"	"1"	"431"	"1004"	"1433"	"1844"	"1"	"3"	"786"	"17"	"0"	"25"	"747"	"954"	"1"	"1417"	"1770"	"296"	"959"	"8"	"0"	"3"	"33"	"0"	"6"	"2"	"197"	"31"	"2173"	"1914"	"554"	"180"	"167"	"2217"	"139"	"43"	"47"	"5776"	"440"	"6"	"500"	"4"	"4"	"655"	"1058"	"933"	"622"	"165"	"54"	"318"	"10"	"3687"	"2"	"24"	"1"	"8986"	"568"	"46"	"225"	"53"	"1133"	"13"	"82"	"850"	"355"	"730"	"1"	"539"	"956"	"704"	"0"	"6"	"135"	"803"	"16"	"219"	"804"	"624"	"1731"	"427"	"83"	"13"	"331"	"1517"	"871"	"13"	"27"	"2"	"270"	"353"	"36870"	"32"	"4"	"774"	"436"	"932"	"283"	"68"	"1"	"1690"	"670"	"235"	"2827"	"4813"	"252"	"299"	"21"	"209"	"292"	"1"	"0"	"375"	"39"	"53"	"16"	"1"	"5"	"3"	"0"	"1"	"786"	"10"	"0"	"1"	"328"	"3"	"13"	"3"	"0"	"0"	"826"	"167"	"92"	"410"	"3002"	"51"	"66"	"28"	"110"	"303"	"557"	"182"	"4"	"777"	"298"	"36"	"999"	"796"	"1"	"2089"	"0"	"153"	"814"	"0"	"0"	"0"	"1100"	"1"	"498"	"974"	"4"	"0"	"167"	"408"	"236"	"5"	"420"	"3493"	"387"	"18586"	"11"	"0"	"0"	"2"	"1"	"6367"	"22"	"4"	"12311"	"1309"	"217"	"407"	"5"	"242"	"12586"	"4043"	"1700"	"5"	"24"	"113"	"1"	"51"	"1"	"400"	"44"	"6654"	"41"	"249"	"35"	"1423"	"650"	"181"	"5126"	"705"	"0"	"1"	"844"	"11"	"5827"	"5012"	"479"	"1"	"439"	"105"	"0"	"0"	"5"	"1905"	"20"	"97"	"621"	"128"	"0"	"1"	"2038"	"20"	"275"	"1"	"0"	"1114"	"3407"	"1142"	"698"	"557"	"469"	"3"	"4"	"0"	"0"	"0"	"0"	"0"	"26"	"104"	"609"	"16"	"469"	"783"	"1"	"574"	"7698"	"0"	"39"	"146"	"648"	"5"	"36"	"0"	"2452"	"2548"	"0"	"110"	"330"	"3"	"667"	"180"	"850"	"2"	"1"	"1"	"0"	"3753"	"14534"	"1299"	"164"	"90"	"410"	"1"	"395"	"15"	"390"	"6"	"876"	"1067"	"100"	"122"	"34"	"0"	"1"	"1"	"85"	"2"	"1"	"2"	"3"	"193"	"75"	"0"	"1"	"15"	"0"	"0"	"1786"	"13"	"137"	"153"	"16"	"967"	"12"	"177"	"282"	"916"	"2610"	"321"	"718"	"1441"	"965"	"624"	"419"	"172"	"738"	"60"	"743"	"1566"	"30"	"429"	"58"	"189"	"297"	"1945"	"744"	"468"	"299"	"141"	"83"	"12"	"86"	"939"	"129"	"726"	"347"	"1345"	"93"	"234"	"28"	"311"	"3"	"8"	"8"	"40"	"9"	"462"	"35"	"5"	"20"	"7"	"25"	"693"	"626"	"277"	"3"	"738"	"6"	"1137"	"0"	"6"	"98"	"847"	"80"	"479"	"1098"	"152"	"19"	"756"	"19"	"0"	"1972"	"431"	"2"	"833"	"758"	"1739"	"151"	"5"	"202"	"323"	"741"	"2212"	"1284"	"248"	"802"	"1846"	"157"	"241"	"215"	"2691"	"360"	"1768"	"243"	"81"	"820"	"121"	"1299"	"714"	"3357"	"755"	"311"	"0"	"70"	"19"	"0"	"793"	"152"	"20"	"17"	"402"	"332"	"297"	"144"	"614"	"11"	"123"	"2742"	"22"	"13"	"6270"	"220"	"96"	"220"	"666"	"1105"	"729"	"16"	"276"	"682"	"186"	"1698"	"637"	"47"	"109"	"7"	"41"	"212"	"414"	"5569"	"3"	"586"	"7121"	"1"	"17"	"41"	"114"	"2"	"451"	"387"	"661"	"653"	"2711"	"456"	"619"	"374"	"664"	"203"	"26"	"10"	"166"	"633"	"55"	"13"	"349"	"2425"	"629"	"589"	"340"	"2242"	"532"	"8"	"3269"	"27"	"152"	"845"	"1302"	"1157"	"170"	"1727"	"331"	"180"	"72"	"0"	"870"	"711"	"1051"	"135"	"1820"	"1004"	"550"	"921"	"253"	"1218"	"10"	"0"	"466"	"659"	"0"	"0"	"36"	"129"	"416"	"18"	"2"	"1"	"37"	"262"	"851"	"507"	"479"	"290"	"26"	"4784"	"8"	"107"	"194"	"420"	"12"	"4"	"142"	"0"	"1657"	"268"	"1113"	"27"	"1"	"69"	"79"	"1"	"37"	"30"	"316"	"2786"	"416"	"0"	"0"	"1737"	"41"	"0"	"3"	"0"	"421"	"40"	"1401"	"288"	"1"	"625"	"4"	"172"	"98"	"0"	"3"	"521"	"0"	"0"	"1963"	"91"	"536"	"384"	"1740"	"2666"	"1380"	"42"	"1870"	"244"	"6587"	"113"	"2"	"1"	"1"	"58"	"0"	"1"	"992"	"24"	"3"	"25"	"1287"	"224"	"1183"	"543"	"793"	"1"	"1257"	"918"	"394"	"2202"	"2187"	"0"	"0"	"0"	"125"	"0"	"0"	"0"	"0"	"15"	"7"	"223"	"219"	"447"	"52"	"397"	"481"	"998"	"380"	"156"	"387"	"110"	"107"	"345"	"29"	"593"	"1019"	"790"	"303"	"295"	"49"	"1129"	"5779"	"171"	"545"	"1"	"2"	"5"	"124"	"1326"	"739"	"499"	"258"	"20"	"26"	"0"	"0"	"9634"	"1265"	"3"	"287"	"1314"	"2064"	"2"	"909"	"381"	"130"	"557"	"74"	"352"	"0"	"3522"	"462"	"1902"	"336"	"15"	"117"	"1652"	"139"	"39"	"95"	"95"	"60"	"860"	"286"	"229"	"121"	"9"	"43"	"2153"	"2"	"1998"	"1586"	"1578"	"406"	"243"	"2"	"576"	"0"	"137"	"2373"	"445"	"109"	"403"	"1375"	"561"	"754"	"181"	"57"	"6"	"1360"	"1"	"0"	"40"	"615"	"132"	"305"	"676"	"365"	"407"	"2790"	"2085"	"1533"	"1294"	"586"	"67"	"0"	"0"	"466"	"11"	"1136"	"167"	"677"	"150"	"43"	"117"	"0"	"203"	"9"	"165"	"48"	"14"	"237"	"0"	"1"	"46"	"5"	"2"	"0"	"2"	"111"	"396"	"0"	"456"	"34"	"1646"	"34"	"2"	"0"	"145"	"534"	"4"	"4013"	"2503"	"130"	"1286"	"860"	"2054"	"82"	"239"	"2794"	"1513"	"1305"	"2381"	"2468"	"1488"	"39"	"1232"	"3785"	"310"	"4015"	"1277"	"363"	"104"	"358"	"4040"	"3627"	"995"	"205"	"18"	"7992"	"26323"	"508"	"1046"	"5"	"64"	"1"	"138"	"82"	"25659"	"1550"	"2458"	"220"	"2504"	"134"	"1143"	"2229"	"1"	"113"	"2576"	"12380"	"7971"	"5"	"406"	"6886"	"38"	"1913"	"0"	"99"	"72"	"7"	"5"	"12"	"21"	"0"	"0"	"0"	"2"	"1"	"2"	"0"	"43"	"2105"	"200"	"454"	"165"	"78"	"153"	"0"	"2083"	"1644"	"91"	"0"	"24"	"1846"	"6"	"39"	"540"	"445"	"3462"	"391"	"118"	"187"	"16629"	"0"	"57"	"8250"	"5893"	"2530"	"1189"	"202"	"726"	"1479"	"594"	"931"	"5558"	"2093"	"1625"	"0"	"1"	"1"	"155"	"1"	"297"	"1"	"962"	"399"	"1109"	"302"	"708"	"7"	"64"	"0"	"1417"	"85"	"2322"	"75"	"1406"	"67"	"622"	"2"	"5"	"801"	"144"	"362"	"673"	"15"	"122"	"281"	"0"	"0"	"3559"	"599"	"592"	"701"	"733"	"789"	"1573"	"297"	"576"	"1507"	"494"	"884"	"303"	"53"	"1"	"1"	"2"	"360"	"3"	"1576"	"233"	"6"	"49"	"1"	"66"	"7"	"0"	"171"	"1185"	"2433"	"2232"	"155"	"475"	"630"	"296"	"124"	"1"	"1812"	"356"	"7063"	"0"	"643"	"1"	"572"	"3"	"503"	"1665"	"181"	"98"	"18320"	"71"	"58"	"0"	"32"	"821"	"76"	"166"	"274"	"195"	"871"	"1955"	"84"	"9"	"2"	"0"	"22"	"2"	"1176"	"961"	"780"	"716"	"926"	"2115"	"427"	"532"	"1943"	"4032"	"1181"	"0"	"787"	"905"	"477"	"1583"	"203"	"94"	"223"	"0"	"272"	"1767"	"3410"	"6688"	"1718"	"279"	"1028"	"1687"	"5499"	"1283"	"1968"	"35"	"1637"	"340"	"3099"	"4"	"284"	"312"	"981"	"1123"	"143"	"2905"	"3352"	"148"	"724"	"416"	"1122"	"22"	"0"	"139"	"310"	"2"	"210"	"2"	"3"	"1100"	"40"	"44"	"0"	"877"	"92"	"370"	"231"	"543"	"621"	"364"	"11"	"47"	"19"	"9"	"724"	"512"	"1322"	"632"	"708"	"568"	"514"	"1548"	"36"	"24"	"773"	"8"	"2"	"0"	"0"	"1391"	"2"	"0"	"0"	"4"	"6"	"2"	"30"	"196"	"247"	"1"	"422"	"0"	"0"	"2"	"38"	"1429"	"8"	"0"	"154"	"61"	"123"	"55"	"712"	"1"	"8"	"85"	"208"	"472"	"4"	"0"	"3302"	"3254"	"3544"	"190"	"1169"	"2"	"115"	"1161"	"377"	"43"	"930"	"912"	"1"	"347"	"2416"	"213"	"166"	"478"	"11"	"4"	"2"	"1"	"1006"	"3"	"4"	"7"	"12"	"125"	"4424"	"106"	"427"	"797"	"126"	"144"	"10"	"252"	"20"	"301"	"7"	"533"	"361"	"32"	"592"	"212"	"0"	"0"	"986"	"2263"	"15"	"0"	"35"	"13"	"360"	"46"	"1905"	"540"	"2"	"3800"	"1"	"1650"	"520"	"1524"	"0"	"0"	"0"	"0"	"0"	"0"	"0"	"0"	"1"	"0"	"0"	"0"	"0"	"0"	"0"	"0"	"0"	"0"	"0"	"0"	"0"	"0"	"0"	"0"	"0"	"0"	"1"	"5"	"3524"	"2545"	"5470"	"587"	"5461"	"0"	"456"	"2706"	"1465"	"5"	"41"	"35"	"1091"	"1488"	"1"	"1732"	"61"	"1323"	"103"	"0"	"0"	"0"	"0"	"0"	"0"	"0"	"3182"	"36"	"463"	"1155"	"2145"	"940"	"253"	"253"	"574"	"134"	"305"	"0"	"1"	"1181"	"897"	"2"	"12904"	"407"	"230"	"218"	"285"	"49"	"5"	"3140"	"81"	"461"	"276"	"0"	"0"	"0"	"0"	"0"	"0"	"558"	"410"	"592"	"886"	"219"	"3046"	"1584"	"9"	"9"	"264"	"3581"	"1647"	"2650"	"285"	"27"	"0"	"147"	"0"	"2368"	"0"	"5"	"17"	"837"	"1302"	"1510"	"14"	"1"	"21"	"834"	"486"	"350"	"450"	"83"	"1211"	"578"	"385"	"1603"	"1417"	"94"	"2687"	"512"	"219"	"397"	"679"	"455"	"734"	"1754"	"20"	"333"	"672"	"380"	"4"	"47"	"10"	"18"	"32"	"23"	"207"	"11"	"2296"	"1286"	"5"	"0"	"29"	"200"	"328"	"6"	"35"	"2292"	"158"	"0"	"2444"	"4"	"0"	"2"	"0"	"0"	"1"	"0"	"2907"	"1897"	"1185"	"598"	"2394"	"258"	"149"	"1117"	"46"	"657"	"63"	"13"	"30"	"0"	"6933"	"0"	"340"	"9"	"847"	"28"	"714"	"4186"	"11"	"98"	"358"	"630"	"2413"	"4593"	"2110"	"77"	"72"	"753"	"691"	"5"	"0"	"2493"	"591"	"153"	"675"	"3986"	"31"	"137"	"4588"	"62"	"1"	"10"	"272"	"216"	"2"	"277"	"1032"	"242"	"26"	"318"	"52"	"127"	"1927"	"66"	"0"	"18"	"23"	"385"	"9964"	"1054"	"2"	"361"	"187"	"7949"	"1"	"1065"	"0"	"1043"	"1377"	"209"	"3"	"1624"	"167"	"46"	"1675"	"125"	"209"	"206"	"6"	"316"	"0"	"3590"	"2738"	"191"	"20156"	"671"	"498"	"1599"	"850"	"30"	"662"	"1231"	"5457"	"94"	"115"	"31"	"224"	"393"	"3531"	"795"	"1288"	"450"	"1614"	"32"	"5"	"313"	"2792"	"2010"	"773"	"1307"	"6552"	"678"	"335"	"0"	"0"	"699"	"3172"	"3919"	"140"	"1375"	"2557"	"3943"	"261"	"17102"	"235"	"1190"	"816"	"446"	"3044"	"1456"	"4"	"8"	"231"	"5701"	"1891"	"14"	"0"	"5276"	"1467"	"1423"	"35"	"501"	"0"	"3538"	"901"	"52"	"60"	"2014"	"12"	"244"	"210"	"1399"	"5159"	"97"	"7588"	"2331"	"920"	"3094"	"3342"	"439"	"4392"	"3945"	"953"	"377"	"12"	"2177"	"0"	"624"	"4"	"501"	"179"	"5904"	"148"	"24"	"790"	"225"	"1699"	"82"	"1935"	"26"	"394"	"0"	"10"	"3998"	"974"	"2"	"0"	"7"	"155"	"41"	"5"	"3677"	"446"	"1039"	"0"	"0"	"0"	"17"	"1"	"0"	"25"	"8"	"16"	"142"	"38"	"27"	"21"	"18"	"16"	"9"	"1727"	"0"	"0"	"696"	"1"	"2"	"0"	"0"	"2192"	"1549"	"337"	"443"	"3"	"1565"	"27"	"0"	"0"	"0"	"0"	"0"	"0"	"524"	"1"	"10"	"21"	"95"	"0"	"214"	"1305"	"15545"	"353"	"6"	"1788"	"615"	"4"	"10"	"18485"	"301"	"24"	"12"	"10"	"0"	"486"	"2684"	"4"	"15"	"277"	"190"	"531"	"5"	"1"	"0"	"4"	"2"	"4016"	"1022"	"259"	"4734"	"299"	"42"	"80"	"10"	"127"	"2117"	"4"	"0"	"0"	"0"	"0"	"2149"	"0"	"7"	"0"	"8"	"5"	"0"	"0"	"2994"	"2"	"2"	"0"	"2104"	"39"	"1"	"191"	"23"	"1204"	"1"	"4"	"0"	"851"	"23"	"0"	"12"	"14184"	"6"	"1942"	"644"	"519"	"13"	"0"	"10"	"0"	"0"	"0"	"0"	"0"	"0"	"0"	"252"	"0"	"39"	"410"	"2"	"1"	"6"	"0"	"3"	"0"	"0"	"0"	"134"	"69"	"108"	"4"	"204"	"1"	"1"	"3"	"2"	"1305"	"268"	"810"	"1"	"109"	"525"	"29"	"0"	"1"	"3"	"0"	"0"	"0"	"26"	"5"	"0"	"0"	"0"	"0"	"0"	"0"	"0"	"0"	"121"	"0"	"706"	"0"	"0"	"0"	"0"	"0"	"0"	"0"	"0"	"807"	"497"	"225"	"25"	"744"	"157"	"485"	"637"	"17"	"7"	"1"	"1"	"3"	"1396"	"13"	"1009"	"1"	"0"	"28039"	"59"	"12"	"1"	"1"	"1390"	"0"	"0"	"53"	"509"	"482"	"14"	"0"	"17"	"201"	"26"	"22"	"2"	"11"	"73"	"2"	"7992"	"0"	"2"	"0"	"1946"	"29328"	"1442"	"150"	"178"	"1291"	"0"	"485"	"254"	"111"	"130"	"4"	"319"	"5150"	"1712"	"722"	"0"	"2"	"770"	"143"	"302"	"0"	"187"	"1"	"10750"	"509"	"445"	"3"	"131"	"5"	"1392"	"83"	"307"	"436"	"247"	"34"	"302"	"3480"	"2"	"0"	"0"	"0"	"144"	"3"	"1065"	"575"	"43"	"3"	"833"	"1576"	"1"	"16"	"0"	"69469"	"0"	"5"	"1211"	"1"	"67"	"1717"	"114"	"271"	"9228"	"626"	"912"	"868"	"3160"	"134"	"92"	"9"	"184"	"17"	"9310"	"200"	"387"	"0"	"1291"	"2988"	"247"	"793"	"18699"	"92"	"5"	"1299"	"568"	"1"	"2036"	"2431"	"0"	"7736"	"15586"	"2"	"234"	"5"	"597"	"11"	"2759"	"694"	"19"	"7"	"145"	"4"	"321"	"23"	"49"	"1"	"536"	"9633"	"12"	"554"	"0"	"2"	"72"	"7"	"0"	"32"	"282"	"2695"	"1971"	"1263"	"376"	"2076"	"9270"	"46"	"0"	"202"	"246"	"1"	"113"	"61"	"550"	"1013"	"2278"	"173"	"3945"	"822"	"726"	"0"	"9650"	"223"	"547"	"21"	"291"	"269"	"389"	"44"	"5"	"0"	"2"	"1"	"2989"	"5"	"495"	"2956"	"331"	"789"	"8"	"0"	"0"	"44"	"1970"	"79"	"14"	"460"	"0"	"0"	"2"	"981"	"267"	"5"	"615"	"469"	"181"	"400"	"5"	"869"	"855"	"136"	"255"	"10019"	"1"	"1"	"3018"	"271"	"1"	"60"	"5"	"0"	"1"	"8869"	"3467"	"2"	"119"	"2"	"70"	"125"	"1067"	"3512"	"1251"	"5"	"3"	"1"	"3"	"153"	"0"	"0"	"18"	"25"	"493"	"41"	"20"	"16"	"3611"	"592"	"0"	"0"	"2923"	"0"	"55"	"1520"	"204"	"45"	"54"	"1091"	"223"	"1275"	"130"	"2"	"158"	"22"	"0"	"22"	"332"	"928"	"6"	"2484"	"36"	"59"	"67"	"118"	"4075"	"2120"	"137"	"1474"	"481"	"0"	"1"	"517"	"11"	"218"	"1709"	"547"	"191"	"4"	"0"	"167"	"1"	"1977"	"1681"	"20"	"5"	"708"	"0"	"728"	"175"	"209"	"0"	"0"	"15"	"46"	"2408"	"9"	"41"	"515"	"1316"	"7"	"83"	"31"	"1311"	"0"	"1"	"407"	"0"	"1"	"48"	"0"	"21"	"180"	"8"	"0"	"15"	"0"	"1"	"1"	"0"	"4"	"69"	"28"	"0"	"1"	"81"	"0"	"0"	"1"	"189"	"1"	"0"	"0"	"0"	"10"	"0"	"21"	"51"	"121"	"13"	"4"	"2"	"142"	"104"	"0"	"11"	"334"	"1"	"10"	"4"	"1"	"0"	"7"	"1"	"52"	"29"	"4"	"435"	"1"	"0"	"1518"	"0"	"127140"	"19986"	"33"	"19607"	"61577"	"0"	"2594"	"0"	"9040"	"356"	"249"	"33321"	"14780"	"54863"	"8097"	"450"	"2196"	"4400"	"0"	"3856"	"0"	"827"	"1577"	"2"	"383"	"24"	"2916"	"22"	"477"	"11"	"746"	"915"	"163"	"1"	"1142"	"705"	"18663"	"237"	"1532"	"1742"	"1266"	"2208"	"4958"	"1"	"105"	"12950"	"32"	"0"	"0"	"589"	"1"	"60"	"0"	"0"	"35"	"3"	"66"	"75"	"10"	"221"	"1419"	"1"	"119"	"1271"	"52"	"0"	"0"	"584"	"1473"	"40"	"41"	"12"	"5"	"44"	"58"	"9"	"0"	"9"	"120"	"2"	"58"	"107"	"3718"	"4"	"0"	"7"	"14"	"7982"	"1584"	"1785"	"1384"	"0"	"28"	"118"	"1328"	"27907"	"9307"	"3284"	"6061"	"486"	"0"	"1673"	"1"	"2782"	"4"	"1891"	"44"	"8"	"0"	"1862"	"57"	"2"	"4"	"2"	"108"	"1904"	"3124"	"4"	"0"	"793"	"255"	"232"	"31"	"19"	"108"	"219"	"3"	"0"	"10"	"12"	"22"	"73"	"252"	"855"	"338"	"107"	"1"	"1"	"1547"	"6"	"113"	"3"	"43"	"15"	"2018"	"8"	"1"	"107"	"587"	"0"	"672"	"605"	"1253"	"1132"	"47"	"4"	"1"	"16"	"3459"	"0"	"12"	"0"	"51"	"11"	"64"	"5"	"12"	"6508"	"214"	"5"	"7"	"107"	"20"	"1"	"1"	"66"	"141"	"170"	"1"	"1672"	"81"	"331"	"16"	"816"	"524"	"3"	"82"	"0"	"0"	"355"	"4"	"1092"	"300"	"1"	"244"	"607"	"141"	"5"	"9"	"60"	"0"	"23"	"232"	"25"	"3"	"19"	"2"	"4"	"72"	"0"	"78"	"807"	"357"	"27"	"6"	"302"	"18"	"2"	"1815"	"120"	"8"	"92"	"873"	"1"	"1323"	"0"	"0"	"2"	"6"	"170"	"94"	"13"	"284"	"2062"	"173"	"0"	"498"	"0"	"10"	"0"	"11"	"61"	"67"	"1"	"0"	"0"	"4"	"7"	"62"	"808"	"17"	"65"	"280"	"0"	"6"	"59"	"10"	"20"	"3"	"11"	"74"	"293"	"386"	"486"	"81"	"1"	"5"	"455"	"0"	"8552"	"40"	"81"	"812"	"1"	"0"	"258"	"10"	"808"	"1"	"0"	"0"	"0"	"7"	"333"	"0"	"84"	"0"	"54"	"19"	"0"	"0"	"82"	"0"	"0"	"7"	"5"	"0"	"236"	"4"	"23"	"353"	"2"	"39"	"1"	"421"	"0"	"1"	"55"	"0"	"0"	"2"	"6"	"73"	"2"	"488"	"67"	"7"	"58"	"36"	"1"	"2"	"437"	"4"	"0"	"1"	"0"	"39"	"68"	"2"	"19"	"161"	"42"	"2"	"106"	"2"	"1"	"0"	"2"	"89"	"1"	"3"	"5"	"15"	"17"	"0"	"0"	"2"	"105"	"0"	"2"	"8"	"14"	"26"	"4"	"1"	"4"	"2"	"1"	"1"	"0"	"1"	"1"	"1"	"0"	"96"	"0"	"0"	"2"	"82"	"0"	"10"	"301"	"0"	"71"	"0"	"0"	"0"	"0"	"1"	"7"	"45"	"0"	"2"	"14"	"1"	"1"	"53"	"0"	"0"	"3"	"1"	"7"	"2"	"10"	"612"	"88"	"38"	"7"	"1356"	"721"	"150"	"0"	"308"	"0"	"0"	"23"	"1535"	"6"	"1"	"227"	"824"	"68"	"35"	"33"	"216"	"17"	"21"	"116"	"57"	"87"	"26"	"7"	"34"	"0"	"47"	"81"	"5"	"369"	"246"	"53"	"39"	"2"	"556"	"119"	"108"	"35"	"7"	"46"	"23"	"188"	"17"	"1199"	"242"	"115"	"145"	"269"	"499"	"1212"	"16"	"1650"	"144"	"322"	"5831"	"1030"	"6"	"8"	"809"	"1027"	"2014"	"1689"	"58"	"531"	"910"	"24"	"161"	"0"	"89"	"2"	"2"	"0"	"13"	"19"	"10"	"3"	"1"	"1"	"0"	"54"	"0"	"2"	"1"	"17"	"16"	"0"	"0"	"646"	"5"	"1"	"6"	"4"	"66"	"1092"	"9"	"1"	"1"	"19"	"5"	"10"	"0"	"0"	"0"	"0"	"0"	"1"	"0"	"1"	"0"	"0"	"62"	"0"	"5"	"0"	"399"	"1"	"0"	"246"	"2"	"11"	"0"	"0"	"170"	"1"	"82"	"58"	"0"	"3"	"0"	"5"	"0"	"0"	"12"	"0"	"0"	"18"	"0"	"25"	"0"	"2"	"0"	"0"	"4"	"0"	"66"	"9"	"0"	"0"	"0"	"2"	"0"	"0"	"1"	"0"	"1"	"15"	"3"	"0"	"0"	"0"	"2"	"4"	"0"	"3"	"4"	"2"	"0"	"4"	"7"	"5"	"0"	"1"	"1"	"11"	"0"	"0"	"0"	"1"	"14"	"3"	"4"	"6"	"1"	"0"	"0"	"1"	"10"	"2"	"2"	"0"	"3"	"1645"	"368"	"1677"	"0"	"1595"	"435"	"5600"	"218"	"271"	"1374"	"1118"	"14"	"849"	"3863"	"1611"	"3382"	"1073"	"595"	"1768"	"717"	"97"	"225"	"27"	"708"	"691"	"2103"	"829"	"605"	"201"	"1305"	"2012"	"371"	"268"	"160"	"97"	"231"	"412"	"2179"	"12951"	"43"	"0"	"3"	"8750"	"113"	"110"	"210"	"86"	"732"	"3"	"0"	"72"	"824"	"364"	"1106"	"759"	"471"	"343"	"20"	"8092"	"73"	"18"	"22"	"345"	"237"	"10902"	"182"	"148"	"522"	"147"	"5256"	"6"	"257"	"95"	"2147"	"34"	"849"	"364"	"4"	"1051"	"147"	"1237"	"19253"	"2431"	"925"	"8"	"1499"	"438"	"280"	"93"	"3974"	"1522"	"268"	"9516"	"1472"	"568"	"930"	"138"	"334"	"118"	"1939"	"33"	"980"	"170"	"1005"	"379"	"1474"	"644"	"6708"	"14969"	"4"	"673"	"477"	"1184"	"24"	"11"	"1"	"2"	"137790"	"297"	"676"	"3147"	"172"	"171"	"9415"	"579"	"3156"	"304"	"4314"	"24"	"768"	"644"	"161"	"67"	"350"	"2"	"1559"	"1697"	"11379"	"3098"	"224"	"1100"	"438"	"3802"	"4394"	"5250"	"1267"	"3218"	"12050"	"2864"	"0"	"936"	"711"	"1"	"1"	"3820"	"4"	"2"	"3"	"2"	"1704"	"1"	"1"	"9"	"0"	"46"	"854"	"1844"	"41"	"0"	"0"	"2081"	"0"	"1"	"1"	"2"	"10321"	"2393"	"12"	"252"	"376"	"1494"	"209"	"840"	"0"	"2686"	"117"	"83"	"49"	"24"	"19"	"481"	"667"	"149"	"918"	"63"	"1489"	"1298"	"485"	"1089"	"56"	"45"	"5"	"0"	"42"	"5"	"1373"	"1"	"553"	"67"	"852"	"39"	"2184"	"1748"	"162"	"199"	"3739"	"497"	"3768"	"495"	"1"	"23"	"44"	"1"	"4"	"3"	"4"	"3"	"1"	"8"	"0"	"0"	"2"	"0"	"0"	"1527"	"45"	"188"	"2512"	"62"	"7646"	"12"	"243"	"219"	"1550"	"24"	"2"	"206"	"51"	"1072"	"1181"	"42"	"1"	"9"	"11"	"661"	"102"	"124"	"351"	"112"	"7"	"29"	"1622"	"114"	"27"	"180"	"889"	"428"	"874"	"502"	"84"	"469"	"466"	"10254"	"13"	"2224"	"68"	"4"	"0"	"0"	"2"	"322"	"90"	"46"	"0"	"267"	"4"	"3"	"61"	"1107"	"197"	"281"	"0"	"2409"	"1122"	"1106"	"5"	"13"	"8"	"102"	"14"	"640"	"5663"	"613"	"1895"	"2263"	"1440"	"567"	"2"	"0"	"0"	"71"	"171"	"123"	"44"	"1126"	"6"	"69"	"1343"	"0"	"0"	"0"	"0"	"0"	"0"	"0"	"0"	"0"	"0"	"0"	"0"	"0"	"0"	"0"	"0"	"0"	"0"	"0"	"0"	"0"	"0"	"0"	"0"	"0"	"0"	"1722"	"123"	"146"	"380"	"1"	"31"	"0"	"582"	"0"	"261"	"62"	"328"	"8330"	"1447"	"0"	"0"	"0"	"0"	"1"	"0"	"0"	"0"	"0"	"0"	"0"	"0"	"0"	"0"	"2"	"4"	"0"	"0"	"0"	"1"	"0"	"0"	"0"	"1"	"0"	"7"	"0"	"92"	"2601"	"2988"	"217"	"1671"	"500"	"4"	"0"	"21"	"183"	"183"	"0"	"3229"	"9"	"1"	"3887"	"177"	"395"	"156"	"1"	"1572"	"15"	"2249"	"8"	"14"	"2240"	"0"	"0"	"0"	"1577"	"21"	"237"	"0"	"2"	"145"	"917"	"3110"	"204"	"232"	"1"	"67"	"4"	"75"	"0"	"0"	"11"	"897"	"13"	"88"	"1399"	"1699"	"2497"	"817"	"133"	"1"	"1"	"1"	"0"	"100"	"101"	"740"	"263"	"82"	"1296"	"372"	"1"	"0"	"0"	"3"	"0"	"195"	"343"	"693"	"685"	"992"	"665"	"323"	"554"	"1367"	"1113"	"361"	"86"	"259"	"291"	"5"	"13"	"18"	"7"	"87"	"927"	"0"	"1"	"338"	"3079"	"1491"	"100"	"5248"	"3342"	"2186"	"3922"	"8"	"494"	"384"	"174"	"231"	"467"	"204"	"132"	"239"	"316"	"499"	"0"	"0"	"0"	"0"	"0"	"0"	"6"	"75"	"42"	"4577"	"630"	"1837"	"758"	"214"	"957"	"345"	"293"	"594"	"1859"	"0"	"0"	"4"	"1021"	"2088"	"3010"	"234"	"538"	"8"	"3"	"1"	"2339"	"23"	"831"	"902"	"713"	"2041"	"1169"	"1837"	"59"	"1"	"16"	"1038"	"0"	"30"	"4557"	"462"	"135"	"56"	"436"	"204"	"1"	"0"	"0"	"1"	"2"	"0"	"0"	"452"	"716"	"270"	"289"	"39"	"20"	"60"	"35"	"1221"	"375"	"99"	"654"	"2242"	"567"	"2116"	"1013"	"1431"	"974"	"15"	"694"	"4258"	"1228"	"313"	"236"	"3"	"1671"	"44"	"1898"	"806"	"2069"	"14"	"5276"	"1909"	"2066"	"144"	"145"	"1229"	"8"	"4"	"17"	"0"	"0"	"0"	"0"	"64"	"4"	"3"	"0"	"0"	"26"	"208"	"466"	"1969"	"4"	"2626"	"640"	"1842"	"0"	"2294"	"4060"	"0"	"1"	"3"	"4240"	"1"	"4"	"517"	"294"	"4555"	"925"	"1065"	"28"	"0"	"5"	"23"	"0"	"1213"	"1704"	"644"	"1067"	"713"	"2"	"0"	"12"	"3664"	"0"	"2"	"2"	"98"	"55"	"4"	"0"	"0"	"1116"	"2"	"1"	"891"	"1"	"1321"	"0"	"624"	"307"	"794"	"828"	"1323"	"1790"	"1417"	"1423"	"344"	"1169"	"177"	"28"	"211"	"236"	"1303"	"2438"	"0"	"1"	"0"	"1721"	"1"	"2419"	"4539"	"4651"	"1"	"0"	"1"	"60"	"0"	"1"	"38"	"14454"	"7692"	"10623"	"16265"	"10706"	"7115"	"2118"	"315"	"87"	"25"	"0"	"1140"	"148"	"2239"	"5013"	"1"	"1042"	"0"	"40"	"0"	"27"	"0"	"0"	"0"	"0"	"7"	"4"	"610"	"1205"	"68"	"38"	"2418"	"299"	"505"	"1435"	"6"	"4"	"4"	"570"	"0"	"0"	"0"	"626"	"3"	"0"	"0"	"10"	"2282"	"32"	"1754"	"1"	"1226"	"657"	"861"	"530"	"772"	"761"	"222"	"2966"	"1125"	"5280"	"23"	"1264"	"55"	"1298"	"3"	"55"	"11"	"0"	"1"	"787"	"3109"	"1"	"0"	"0"	"1"	"3072"	"1165"	"3"	"8"	"4"	"3"	"0"	"4"	"14363"	"0"	"5"	"128"	"0"	"603"	"0"	"1753"	"0"	"0"	"0"	"614"	"1"	"2"	"2956"	"11"	"461"	"803"	"162"	"1871"	"0"	"1"	"3"	"67"	"21"	"61"	"981"	"0"	"833"	"899"	"899"	"2"	"9"	"5047"	"2018"	"24"	"194"	"202"	"589"	"1232"	"1936"	"1161"	"5826"	"879"	"552"	"317"	"2"	"0"	"0"	"0"	"528"	"0"	"0"	"6"	"220"	"10"	"11"	"1"	"83"	"41"	"0"	"0"	"478"	"3"	"1"	"0"	"0"	"22"	"0"	"0"	"56"	"0"	"0"	"0"	"0"	"33"	"14"	"0"	"0"	"0"	"56"	"1"	"273"	"1788"	"3"	"0"	"0"	"0"	"3"	"0"	"740"	"0"	"0"	"0"	"20"	"148"	"8254"	"24"	"19"	"1735"	"1622"	"1550"	"2868"	"112"	"4756"	"1814"	"1114"	"171"	"38"	"1"	"46"	"9"	"1"	"0"	"73"	"6"	"3"	"2"	"2088"	"1"	"330"	"922"	"1328"	"6"	"1"	"22"	"68"	"4"	"0"	"0"	"517"	"0"	"0"	"0"	"0"	"1"	"0"	"7"	"1"	"39"	"634"	"6429"	"283"	"260"	"34"	"4"	"1"	"4"	"26"	"5"	"106"	"1129"	"0"	"0"	"1"	"2904"	"531"	"0"	"2035"	"893"	"0"	"1"	"3280"	"0"	"2130"	"1405"	"5245"	"67"	"1872"	"0"	"0"	"2"	"21"	"2"	"0"	"1"	"0"	"737"	"98"	"145"	"224"	"10"	"14"	"0"	"4"	"0"	"0"	"1"	"2728"	"512"	"292"	"107"	"1"	"0"	"4"	"8"	"0"	"1"	"38"	"9"	"87"	"88"	"1"	"0"	"0"	"3825"	"97"	"1"	"2500"	"1"	"0"	"0"	"0"	"117"	"0"	"0"	"7"	"29"	"857"	"3"	"1"	"2"	"1"	"4381"	"38"	"0"	"0"	"1"	"0"	"1961"	"0"	"459"	"862"	"69"	"0"	"2"	"1"	"315"	"18"	"53"	"1016"	"2368"	"14"	"3"	"4"	"1"	"0"	"7"	"54"	"0"	"0"	"0"	"1"	"1598"	"777"	"1756"	"34"	"51"	"13"	"1"	"101"	"719"	"757"	"1822"	"2542"	"3092"	"17137"	"3811"	"2666"	"2747"	"1524"	"28"	"5632"	"3968"	"0"	"1"	"3"	"4"	"6"	"0"	"323"	"6"	"11"	"5"	"1"	"2"	"1"	"0"	"2"	"13"	"1"	"0"	"0"	"6"	"7"	"2"	"75"	"0"	"1"	"10"	"0"	"0"	"18"	"15"	"12"	"0"	"11"	"0"	"1"	"2"	"4"	"4"	"724"	"97"	"96"	"454"	"832"	"5395"	"0"	"1"	"0"	"4"	"1"	"1"	"1"	"2"	"15"	"0"	"2"	"0"	"45"	"37"	"0"	"0"	"0"	"0"	"0"	"3"	"0"	"154"	"0"	"2"	"3"	"0"	"217"	"17"	"21"	"1"	"5"	"1"	"374"	"0"	"0"	"200"	"3"	"20"	"13382"	"337"	"2544"	"0"	"0"	"115"	"0"	"7"	"3"	"2"	"1"	"0"	"0"	"5"	"0"	"6"	"0"	"4662"	"500"	"3"	"0"	"0"	"1"	"2"	"1"	"1"	"1"	"59"	"0"	"1"	"2"	"0"	"0"	"41"	"0"	"0"	"0"	"0"	"1"	"0"	"23"	"0"	"0"	"963"	"10475"	"66"	"134"	"1"	"0"	"0"	"1"	"0"	"97"	"0"	"176"	"45"	"1"	"0"	"0"	"0"	"0"	"158"	"0"	"0"	"2"	"51"	"221"	"54"	"40"	"3"	"965"	"0"	"3"	"40"	"65"	"0"	"161"	"0"	"1"	"0"	"0"	"3"	"0"	"0"	"9"	"1"	"0"	"0"	"7"	"4048"	"2415"	"1921"	"8"	"1433"	"353"	"4386"	"4"	"2"	"28"	"5"	"18"	"8684"	"0"	"0"	"52"	"65"	"980"	"780"	"4250"	"1353"	"1665"	"1223"	"479"	"0"	"2"	"0"	"0"	"0"	"0"	"0"	"0"	"5"	"0"	"45"	"243"	"3554"	"876"	"0"	"118"	"283"	"708"	"385"	"12"	"87"	"329"	"1"	"9"	"17"	"0"	"2"	"0"	"554"	"80"	"386"	"599"	"2"	"766"	"2472"	"1"	"3"	"348"	"0"	"161"	"0"	"0"	"1"	"0"	"0"	"1"	"1"	"0"	"19"	"0"	"0"	"0"	"0"	"0"	"132"	"0"	"2"	"0"	"0"	"0"	"7"	"3"	"1791"	"1377"	"4765"	"63"	"41"	"741"	"0"	"0"	"2"	"9"	"0"	"0"	"0"	"0"	"0"	"0"	"0"	"6660"	"2936"	"1"	"1949"	"30"	"559"	"97"	"7"	"358"	"952"	"1456"	"3"	"15"	"787"	"1135"	"386"	"78"	"1"	"592"	"233"	"527"	"208"	"404"	"514"	"152"	"100"	"486"	"2"	"33"	"10475"	"479"	"57"	"529"	"0"	"53"	"589"	"10"	"1"	"1"	"2"	"1"	"0"	"0"	"2"	"11849"	"10"	"3"	"171"	"11"	"7"	"41"	"40"	"12"	"15017"	"5"	"19"	"55"	"338"	"444"	"336"	"861"	"533"	"303"	"1183"	"21613"	"623"	"0"	"0"	"91"	"258"	"4"	"59"	"17"	"11"	"4916"	"117"	"470"	"407"	"275"	"7"	"531"	"357"	"297"	"1223"	"0"	"77"	"0"	"0"	"0"	"1"	"7"	"3"	"0"	"0"	"0"	"0"	"1"	"1"	"1"	"0"	"424"	"1121"	"0"	"384"	"342"	"1037"	"1"	"516"	"7"	"300"	"6673"	"135"	"2010"	"12"	"0"	"0"	"1"	"0"	"0"	"1"	"12"	"644"	"0"	"1157"	"422"	"42"	"763"	"67"	"0"	"0"	"4"	"0"	"0"	"23"	"411"	"300"	"541"	"38"	"1150"	"1928"	"503"	"125"	"13"	"16"	"0"	"0"	"0"	"0"	"0"	"1"	"1"	"0"	"1"	"0"	"0"	"16"	"6"	"346"	"1725"	"405"	"3"	"441"	"8"	"1399"	"0"	"3014"	"107"	"141"	"308"	"813"	"1252"	"0"	"0"	"0"	"326"	"1498"	"11"	"250"	"1047"	"901"	"342"	"759"	"1"	"89"	"611"	"891"	"863"	"8"	"9"	"228"	"1813"	"0"	"2"	"487"	"73"	"1231"	"182"	"202"	"505"	"233"	"212"	"11"	"2977"	"448"	"722"	"5"	"561"	"54"	"715"	"260"	"395"	"788"	"238"	"5"	"71"	"3"	"85"	"2994"	"187"	"1268"	"1494"	"174"	"10"	"9437"	"1388"	"571"	"5486"	"30"	"156"	"6574"	"220"	"752"	"32"	"219"	"402"	"2"	"921"	"887"	"257"	"1"	"215"	"188"	"90"	"576"	"22"	"509"	"265"	"413"	"1"	"568"	"1593"	"958"	"6"	"598"	"119"	"779"	"471"	"695"	"2"	"80"	"397"	"2013"	"4"	"0"	"6"	"1054"	"8"	"189"	"590"	"383"	"217"	"1231"	"346"	"1162"	"52"	"0"	"66"	"872"	"325"	"258"	"26"	"0"	"0"	"19"	"387"	"443"	"1893"	"16"	"2163"	"0"	"0"	"2"	"0"	"7"	"0"	"1"	"928"	"289"	"0"	"186"	"1175"	"1063"	"403"	"381"	"3"	"743"	"0"	"247"	"369"	"3"	"340"	"811"	"597"	"201"	"935"	"1"	"20"	"113"	"20"	"31"	"336"	"1985"	"3"	"809"	"3460"	"1"	"1743"	"3"	"0"	"0"	"0"	"20"	"0"	"0"	"54"	"40"	"1242"	"3"	"5"	"373"	"272"	"216"	"0"	"35"	"0"	"1307"	"106"	"72"	"191"	"515"	"509"	"674"	"748"	"133"	"59"	"3208"	"657"	"38"	"325"	"67"	"301"	"6"	"229"	"721"	"512"	"284"	"974"	"242"	"1"	"1000"	"1159"	"155"	"7"	"144"	"0"	"0"	"2"	"2"	"45"	"8"	"205"	"2147"	"7"	"4"	"266"	"1"	"0"	"24"	"4445"	"79"	"343"	"21"	"1408"	"810"	"394"	"159"	"1392"	"0"	"1051"	"175"	"252"	"413"	"238"	"257"	"3"	"2981"	"13"	"6248"	"1507"	"6342"	"125"	"526"	"1032"	"806"	"2072"	"90"	"1"	"8"	"3"	"8"	"670"	"98"	"1504"	"0"	"1146"	"1306"	"641"	"221"	"574"	"201"	"88"	"47"	"196"	"3355"	"6"	"4"	"376"	"213"	"69"	"436"	"1142"	"119"	"0"	"1"	"1461"	"13"	"13"	"546"	"32"	"2305"	"95"	"8"	"3010"	"31"	"66"	"208"	"2065"	"1"	"0"	"303"	"124"	"142"	"61"	"12"	"175"	"434"	"678"	"154"	"491"	"26"	"390"	"155"	"72"	"245"	"1"	"112"	"1"	"250"	"877"	"905"	"21"	"33"	"21"	"261"	"39"	"1678"	"37"	"0"	"22"	"641"	"0"	"173"	"2766"	"280"	"699"	"8708"	"338"	"525"	"0"	"7"	"0"	"2"	"0"	"0"	"1"	"21"	"1"	"1"	"0"	"0"	"5"	"474"	"26"	"8"	"2"	"0"	"0"	"6"	"0"	"0"	"3"	"0"	"3"	"0"	"0"	"172"	"29"	"69"	"0"	"789"	"444"	"8"	"21"	"2"	"52"	"2"	"190"	"32"	"6658"	"4"	"39"	"1"	"74"	"6"	"664"	"174"	"0"	"3"	"0"	"51"	"14"	"55"	"10"	"117"	"2"	"19"	"372"	"167"	"1196"	"38"	"0"	"0"	"0"	"0"	"1"	"0"	"0"	"0"	"0"	"57"	"0"	"1"	"79"	"0"	"583"	"6"	"2"	"18"	"8"	"0"	"0"	"0"	"7"	"4"	"0"	"1"	"0"	"2214"	"20163"	"1"	"0"	"0"	"6004"	"3052"	"1403"	"1032"	"793"	"961"	"929"	"136"	"292"	"17"	"1"	"0"	"0"	"1"	"0"	"29"	"0"	"1"	"16"	"35"	"1"	"0"	"1"	"23"	"1"	"0"	"5"	"5"	"1"	"6"	"1"	"0"	"0"	"1"	"1"	"1"	"0"	"0"	"534"	"261"	"0"	"7"	"30"	"0"	"3"	"800"	"535"	"246"	"1081"	"0"	"2"	"6"	"84"	"2963"	"1"	"2"	"0"	"5"	"195"	"4"	"170"	"513"	"14"	"433"	"0"	"3"	"36"	"559"	"0"	"1"	"0"	"3"	"191"	"0"	"0"	"0"	"84"	"2600"	"1"	"1336"	"2"	"1"	"262"	"715"	"5"	"5"	"106"	"195"	"576"	"0"	"0"	"17"	"1"	"0"	"5"	"0"	"1"	"66"	"6"	"1"	"0"	"2"	"1"	"273"	"1489"	"732"	"339"	"0"	"0"	"1"	"4"	"1"	"0"	"1"	"242"	"0"	"1479"	"646"	"1928"	"754"	"1859"	"35"	"10"	"922"	"2"	"0"	"156"	"748"	"40"	"2275"	"2426"	"656"	"6"	"1"	"44"	"6100"	"12"	"0"	"1311"	"56"	"481"	"13"	"887"	"1"	"32"	"181"	"43"	"3"	"110"	"384"	"26"	"607"	"0"	"5"	"3"	"2"	"7"	"141"	"258"	"886"	"23"	"0"	"0"	"1"	"0"	"0"	"0"	"0"	"0"	"1"	"1"	"3290"	"0"	"63"	"105"	"271"	"2277"	"3"	"259"	"730"	"502"	"100"	"9"	"893"	"369"	"1589"	"0"	"4"	"3"	"0"	"2"	"0"	"23"	"1"	"7"	"2"	"13"	"14"	"1"	"0"	"4"	"1"	"0"	"0"	"0"	"0"	"0"	"3088"	"0"	"0"	"0"	"1"	"1"	"0"	"2"	"0"	"0"	"4"	"1"	"0"	"1"	"0"	"0"	"1"	"7"	"0"	"3"	"0"	"4"	"0"	"10"	"0"	"406"	"199"	"187"	"1031"	"0"	"0"	"0"	"22"	"1"	"1"	"2"	"9"	"0"	"1"	"0"	"5"	"10"	"0"	"0"	"0"	"0"	"2"	"0"	"107"	"0"	"0"	"39"	"20"	"0"	"1"	"2"	"0"	"3"	"598"	"2"	"11"	"0"	"0"	"0"	"0"	"5"	"0"	"0"	"0"	"0"	"0"	"0"	"12"	"14"	"0"	"6"	"0"	"0"	"0"	"3"	"0"	"1"	"33"	"6092"	"1161"	"907"	"5245"	"9480"	"1285"	"734"	"2"	"9"	"16"	"65"	"101"	"0"	"8"	"4"	"0"	"2"	"14"	"4"	"0"	"4"	"0"	"0"	"0"	"1"	"0"	"4"	"0"	"4"	"160"	"1"	"0"	"0"	"4"	"1"	"16"	"6"	"1"	"0"	"2"	"8"	"5"	"103"	"1565"	"1779"	"81"	"0"	"1"	"0"	"1"	"1"	"1"	"2"	"1"	"2"	"1"	"0"	"690"	"122"	"0"	"0"	"16"	"4"	"0"	"102"	"2843"	"37"	"33"	"34"	"165"	"3"	"1"	"70"	"0"	"6"	"1"	"682"	"3564"	"935"	"14687"	"1"	"1"	"40"	"1"	"4"	"6"	"17"	"109"	"23"	"0"	"663"	"4"	"0"	"8"	"853"	"1"	"2"	"0"	"0"	"2"	"0"	"3"	"15"	"0"	"3"	"0"	"2"	"2"	"3"	"0"	"1"	"183"	"158"	"25"	"877"	"34"	"763"	"232"	"58"	"43"	"380"	"1803"	"0"	"18"	"7"	"18"	"11"	"4"	"8"	"63"	"0"	"214"	"237"	"11"	"2"	"0"	"3"	"377"	"23"	"1"	"1"	"0"	"1"	"32"	"1"	"0"	"0"	"0"	"1"	"4"	"48"	"20"	"0"	"8"	"20"	"0"	"0"	"3"	"2"	"0"	"2"	"849"	"3657"	"7"	"0"	"3"	"1"	"4"	"0"	"0"	"0"	"0"	"0"	"8"	"0"	"0"	"3"	"0"	"0"	"1"	"3"	"0"	"1"	"2"	"2"	"0"	"0"	"2"	"26"	"1"	"0"	"3"	"1"	"630"	"1094"	"0"	"1"	"0"	"0"	"0"	"5"	"10"	"0"	"3"	"2"	"148"	"302"	"0"	"7"	"2"	"0"	"3196"	"1"	"1"	"0"	"25"	"0"	"0"	"1"	"0"	"2"	"23"	"2"	"0"	"1032"	"0"	"5"	"0"	"0"	"2"	"2075"	"2"	"2"	"2089"	"1180"	"631"	"88"	"0"	"1"	"13"	"0"	"6"	"29"	"1"	"0"	"0"	"308"	"0"	"0"	"0"	"3"	"4"	"0"	"0"	"2"	"7"	"17"	"1269"	"11"	"3"	"25"	"25"	"26"	"1"	"180"	"0"	"16"	"3659"	"2"	"1"	"535"	"6"	"6"	"0"	"71"	"0"	"1"	"1"	"4"	"0"	"0"	"0"	"2"	"0"	"7"	"4"	"0"	"1"	"1"	"2"	"0"	"1"	"0"	"2"	"9"	"0"	"1"	"0"	"11"	"896"	"19"	"0"	"1"	"13"	"0"	"0"	"0"	"3"	"0"	"0"	"6"	"850"	"698"	"0"	"35"	"1"	"1"	"0"	"614"	"2"	"0"	"955"	"1"	"0"	"0"	"0"	"0"	"0"	"2"	"0"	"27"	"4"	"2"	"0"	"1"	"0"	"0"	"0"	"0"	"0"	"12"	"0"	"0"	"0"	"0"	"0"	"1"	"0"	"1"	"556"	"3"	"459"	"356"	"117"	"47"	"787"	"111"	"29"	"1"	"293"	"245"	"228"	"1479"	"148"	"701"	"0"	"1"	"0"	"0"	"0"	"0"	"1"	"15"	"1"	"3"	"0"	"2"	"29"	"0"	"0"	"2"	"578"	"0"	"4"	"0"	"6"	"18"	"26"	"0"	"0"	"1"	"7"	"592"	"369"	"11"	"33"	"21746"	"908"	"0"	"0"	"0"	"2"	"0"	"0"	"0"	"0"	"13"	"0"	"9"	"1"	"9"	"17"	"0"	"22"	"65"	"2"	"7"	"1"	"0"	"8"	"9"	"2"	"1"	"13"	"16"	"1"	"0"	"9"	"0"	"87"	"886"	"0"	"0"	"1"	"0"	"0"	"0"	"7"	"1"	"0"	"0"	"0"	"0"	"1"	"10"	"3"	"1"	"5"	"21"	"0"	"0"	"1"	"277"	"0"	"96"	"0"	"2"	"16"	"1"	"0"	"0"	"2"	"0"	"0"	"1"	"3"	"2"	"0"	"2941"	"2"	"0"	"0"	"0"	"2"	"3"	"0"	"0"	"0"	"5"	"2"	"0"	"4"	"0"	"519"	"0"	"2"	"0"	"0"	"1521"	"2"	"12"	"2"	"5"	"0"	"26"	"0"	"1"	"1"	"1126"	"3674"	"0"	"12"	"2"	"1"	"1"	"5"	"5"	"33"	"10"	"11"	"1"	"0"	"0"	"0"	"0"	"7"	"5"	"0"	"1"	"2"	"1"	"0"	"0"	"0"	"0"	"0"	"726"	"5319"	"3"	"2"	"3"	"0"	"0"	"0"	"3"	"0"	"0"	"0"	"0"	"0"	"0"	"192"	"0"	"0"	"0"	"0"	"89"	"2"	"49"	"687"	"949"	"1"	"0"	"0"	"0"	"3"	"0"	"1"	"1"	"331"	"2"	"19"	"1928"	"0"	"4"	"7"	"7"	"2"	"0"	"5"	"0"	"0"	"0"	"0"	"0"	"0"	"0"	"0"	"3"	"0"	"2"	"2"	"2"	"2"	"1"	"0"	"0"	"0"	"8"	"0"	"3"	"9"	"3"	"1"	"2"	"3"	"3"	"7"	"0"	"55"	"0"	"0"	"0"	"1"	"0"	"0"	"0"	"0"	"0"	"0"	"0"	"0"	"0"	"0"	"0"	"0"	"0"	"0"	"0"	"0"	"1"	"0"	"0"	"0"	"0"	"1"	"1"	"0"	"0"	"8"	"0"	"0"	"0"	"1"	"0"	"9"	"1"	"3"	"0"	"0"	"1"	"0"	"0"	"0"	"0"	"1"	"0"	"7"	"3"	"1"	"0"	"1"	"1"	"0"	"0"	"2"	"258"	"0"	"4"	"1"	"4"	"2"	"0"	"0"	"0"	"0"	"0"	"4"	"0"	"0"	"1"	"0"	"0"	"1"	"2"	"0"	"2"	"0"	"2"	"0"	"0"	"0"	"0"	"0"	"0"	"0"	"0"	"4"	"0"	"13"	"0"	"1"	"0"	"0"	"0"	"0"	"1"	"924"	"1180"	"1194"	"1"	"1"	"1"	"0"	"0"	"0"	"0"	"0"	"6"	"0"	"0"	"1"	"0"	"4"	"0"	"1"	"1"	"0"	"0"	"0"	"0"	"3"	"1"	"0"	"0"	"12"	"3"	"0"	"1"	"1"	"0"	"0"	"1"	"0"	"5"	"1"	"0"	"1"	"3"	"0"	"0"	"0"	"0"	"0"	"1"	"1"	"3"	"0"	"0"	"0"	"0"	"0"	"0"	"0"	"0"	"0"	"0"	"0"	"1"	"0"	"0"	"1"	"2"	"0"	"1"	"1"	"2"	"3"	"0"	"1"	"6"	"2"	"0"	"0"	"0"	"0"	"12"	"0"	"0"	"2"	"1"	"1"	"0"	"0"	"2"	"25"	"0"	"0"	"0"	"0"	"0"	"0"	"0"	"0"	"0"	"0"	"0"	"0"	"0"	"1"	"3"	"0"	"0"	"0"	"0"	"0"	"0"	"0"	"0"	"0"	"0"	"19"	"0"	"5"	"3"	"1"	"0"	"0"	"0"	"0"	"1"	"0"	"0"	"0"	"0"	"3"	"2"	"8"	"1"	"0"	"15"	"2"	"0"	"1"	"0"	"1"	"0"	"0"	"0"	"3"	"6"	"0"	"0"	"2356"	"14"	"4"	"0"	"0"	"3"	"1"	"0"	"0"	"6"	"1"	"0"	"0"	"0"	"1"	"0"	"3"	"0"	"6"	"0"	"4"	"0"	"118"	"1"	"1"	"3"	"0"	"5"	"4"	"14"	"64"	"523"	"0"	"102"	"1"	"7"	"5"	"0"	"18"	"0"	"0"	"0"	"0"	"7"	"934"	"2014"	"0"	"2"	"0"	"0"	"0"	"2"	"1930"	"0"	"817"	"7"	"0"	"0"	"1"	"174"	"0"	"0"	"1"	"0"	"13"	"2791"	"0"	"0"	"0"	"0"	"0"	"1"	"0"	"0"	"1"	"0"	"0"	"0"	"1"	"1"	"0"	"1"	"0"	"0"	"0"	"0"	"0"	"4"	"11"	"0"	"2"	"0"	"12"	"0"	"1"	"3"	"3"	"0"	"0"	"1663"	"3409"	"1"	"0"	"2"	"0"	"0"	"1"	"3"	"0"	"834"	"2814"	"0"	"0"	"3"	"16"	"17"	"114"	"3"	"12"	"5"	"25"	"882"	"0"	"1932"	"1"	"1"	"2"	"299"	"80"	"1"	"16"	"0"	"0"	"0"	"0"	"1"	"1"	"0"	"14"	"0"	"0"	"1"	"2"	"3"	"0"	"0"	"0"	"0"	"1"	"0"	"0"	"0"	"0"	"2"	"4"	"0"	"1"	"0"	"14"	"5"	"0"	"0"	"1"	"3"	"14"	"1"	"1"	"775"	"25"	"0"	"18"	"0"	"0"	"0"	"4"	"2"	"0"	"0"	"0"	"0"	"3"	"27"	"0"	"0"	"2"	"12"	"4"	"3"	"29"	"2"	"1"	"0"	"0"	"0"	"0"	"0"	"136"	"0"	"0"	"0"	"2"	"0"	"0"	"1"	"0"	"0"	"3"	"0"	"0"	"0"	"0"	"0"	"1"	"2"	"0"	"0"	"0"	"0"	"0"	"0"	"1"	"1"	"1"	"2"	"1"	"0"	"0"	"1"	"0"	"1"	"0"	"7"	"0"	"0"	"775"	"0"	"0"	"0"	"2"	"0"	"4"	"7"	"1609"	"1025"	"0"	"2"	"0"	"0"	"6"	"5"	"3"	"0"	"9"	"5"	"0"	"1"	"10"	"0"	"19"	"0"	"54"	"0"	"0"	"5"	"34"	"32"	"6"	"74"	"828"	"8"	"2"	"2"	"2"	"148"	"0"	"16"	"0"	"1"	"0"	"1"	"1"	"0"	"2"	"2"	"1"	"1086"	"2"	"69"	"317"	"0"	"2"	"0"	"4"	"0"	"1"	"0"	"4"	"11"	"3"	"0"	"2"	"2"	"0"	"7"	"1"	"0"	"3"	"0"	"4"	"0"	"22"	"0"	"4"	"12"	"539"	"4760"	"2162"	"1"	"5"	"486"	"0"	"0"	"242"	"313"	"0"	"1400"	"273"	"30"	"6"	"8"	"1"	"1"	"0"	"2"	"443"	"0"	"2"	"326"	"96"	"896"	"120"	"6"	"1707"	"4"	"1290"	"2"	"31"	"784"	"467"	"0"	"478"	"6598"	"1"	"0"	"1"	"0"	"343"	"8698"	"0"	"1"	"20"	"14"	"149"	"2847"	"1456"	"0"	"0"	"1"	"213"	"3841"	"1484"	"987"	"0"	"0"	"0"	"0"	"0"	"11"	"1"	"5"	"5"	"0"	"1"	"1"	"14"	"44581"	"2"	"0"	"6"	"5"	"28"	"4"	"9"	"2"	"14"	"13"	"2"	"4"	"4"	"1"	"2"	"1"	"46"	"1"	"1"	"4"	"2"	"0"	"1"	"0"	"0"	"1"	"1"	"5"	"0"	"0"	"49"	"2"	"12"	"1"	"0"	"1"	"1317"	"292"	"462"	"634"	"502"	"366"	"993"	"598"	"902"	"0"	"15"	"3"	"0"	"1"	"8"	"5"	"0"	"0"	"3"	"0"	"5"	"1"	"3"	"13"	"1"	"2"	"1"	"3511"	"10"	"6"	"42"	"0"	"9"	"3"	"1"	"0"	"2"	"0"	"17"	"1"	"724"	"6436"	"769"	"973"	"9"	"49"	"123"	"220"	"0"	"8"	"5"	"0"	"3"	"0"	"0"	"2"	"0"	"2"	"5"	"3"	"1"	"1"	"25"	"0"	"15"	"17"	"1"	"0"	"0"	"31"	"3"	"12"	"1187"	"1"	"416"	"3"	"0"	"0"	"3"	"28"	"0"	"0"	"0"	"0"	"0"	"0"	"2"	"1"	"0"	"1"	"1"	"0"	"0"	"0"	"0"	"3"	"3"	"0"	"0"	"2"	"0"	"0"	"0"	"0"	"0"	"0"	"4"	"83"	"4"	"0"	"0"	"2"	"0"	"40"	"1"	"0"	"7"	"0"	"2"	"0"	"2"	"0"	"1"	"0"	"5"	"6"	"0"	"1"	"3"	"0"	"0"	"0"	"0"	"0"	"3"	"2"	"0"	"0"	"0"	"0"	"0"	"0"	"2"	"1"	"0"	"0"	"2"	"0"	"0"	"1"	"2"	"0"	"0"	"2107"	"1"	"0"	"2"	"0"	"8"	"1"	"0"	"0"	"0"	"0"	"1"	"1"	"2"	"0"	"0"	"11"	"1"	"3"	"0"	"0"	"25"	"2"	"4"	"2"	"1"	"0"	"0"	"0"	"0"	"2"	"1"	"0"	"0"	"0"	"1"	"22"	"0"	"8"	"0"	"0"	"6"	"0"	"0"	"0"	"0"	"0"	"2"	"0"	"3"	"3"	"2"	"46"	"0"	"1"	"0"	"0"	"2"	"0"	"0"	"1"	"0"	"2"	"0"	"0"	"1"	"1822"	"916"	"559"	"9"	"0"	"1"	"0"	"0"	"1"	"0"	"0"	"0"	"0"	"0"	"0"	"11"	"1"	"0"	"3"	"4"	"0"	"0"	"0"	"13"	"0"	"1"	"0"	"0"	"0"	"4"	"0"	"0"	"0"	"0"	"1"	"0"	"77"	"0"	"1"	"1"	"0"	"0"	"1"	"0"	"1"	"1"	"0"	"0"	"0"	"6"	"1"	"0"	"9"	"0"	"2"	"3"	"2"	"0"	"1"	"5"	"22"	"0"	"0"	"0"	"1"	"0"	"2"	"1"	"0"	"0"	"1"	"0"	"12"	"402"	"1378"	"1"	"0"	"1"	"0"	"0"	"0"	"15"	"3"	"0"	"1"	"1"	"0"	"1"	"1"	"0"	"0"	"2"	"2"	"0"	"1"	"9"	"0"	"1"	"1"	"0"	"3"	"47"	"5"	"1"	"0"	"1136"	"2"	"6"	"12"	"4"	"2"	"0"	"2"	"13"	"0"	"0"	"0"	"0"	"0"	"0"	"0"	"1"	"1"	"0"	"0"	"0"	"1"	"0"	"1"	"0"	"0"	"0"	"0"	"0"	"0"	"1"	"0"	"50"	"2"	"1"	"0"	"0"	"0"	"0"	"1"	"0"	"1"	"0"	"0"	"5"	"4"	"0"	"4"	"2"	"1"	"0"	"1"	"0"	"1"	"1"	"2"	"0"	"4"	"0"	"2"	"0"	"4"	"1"	"1"	"0"	"1"	"7"	"3"	"12"	"0"	"4"	"0"	"0"	"0"	"0"	"4"	"3"	"4"	"2"	"0"	"0"	"0"	"3"	"0"	"0"	"0"	"0"	"0"	"5"	"0"	"0"	"1"	"0"	"0"	"1"	"0"	"1"	"0"	"0"	"1"	"0"	"3"	"0"	"2"	"2"	"1"	"8"	"2"	"1"	"0"	"2"	"2"	"0"	"1"	"0"	"1"	"0"	"0"	"0"	"0"	"0"	"0"	"2"	"1"	"2"	"11"	"1"	"1"	"0"	"6"	"5"	"0"	"0"	"0"	"0"	"0"	"1"	"0"	"1"	"0"	"121"	"0"	"0"	"0"	"0"	"1"	"2"	"0"	"1"	"0"	"0"	"0"	"0"	"0"	"1"	"1"	"4"	"0"	"2"	"3"	"1"	"0"	"2"	"1"	"4"	"4"	"1"	"0"	"2"	"0"	"0"	"0"	"0"	"0"	"0"	"3"	"0"	"11"	"2"	"0"	"0"	"0"	"0"	"0"	"4"	"3"	"0"	"2"	"1"	"5"	"0"	"15"	"0"	"0"	"0"	"0"	"0"	"0"	"1632"	"38"	"0"	"0"	"0"	"2"	"0"	"0"	"0"	"0"	"0"	"0"	"0"	"0"	"0"	"0"	"0"	"0"	"3"	"0"	"0"	"0"	"0"	"2"	"2"	"0"	"0"	"6"	"1"	"1"	"0"	"1"	"0"	"0"	"2"	"1"	"0"	"0"	"0"	"0"	"0"	"0"	"8"	"0"	"3"	"0"	"0"	"0"	"0"	"2"	"0"	"0"	"0"	"0"	"1"	"0"	"0"	"0"	"0"	"0"	"0"	"1"	"0"	"0"	"0"	"1"	"1"	"0"	"10"	"0"	"6"	"0"	"8"	"0"	"1378"	"1055"	"6"	"68"	"722"	"518"	"2019"	"743"	"4"	"474"	"2"	"628"	"1218"	"1"	"1092"	"9937"	"1485"	"1850"	"2"	"0"	"1558"	"0"	"0"	"0"	"0"	"0"	"0"	"0"	"0"	"0"	"0"	"48"	"93"	"16"	"64"	"0"	"1"	"585"	"0"	"2"	"1"	"0"	"3"	"14"	"0"	"0"	"0"	"2"	"0"	"0"	"0"	"0"	"0"	"20"	"17"	"0"	"17"	"2"	"1"	"8"	"0"	"7"	"0"	"2"	"4"	"3"	"1"	"0"	"0"	"8"	"3"	"1"	"0"	"1"	"1"	"1"	"2"	"5"	"4"	"125"	"1756"	"3048"	"0"	"0"	"0"	"0"	"0"	"0"	"39"	"2"	"0"	"4"	"12"	"0"	"0"	"3"	"31"	"0"	"19"	"8"	"0"	"0"	"158"	"0"	"22"	"0"	"2"	"1"	"1"	"5"	"0"	"0"	"5"	"2"	"1"	"1"	"0"	"0"	"2"	"0"	"0"	"0"	"0"	"1"	"0"	"0"	"0"	"0"	"7"	"0"	"0"	"0"	"0"	"1"	"2"	"0"	"0"	"0"	"6"	"17"	"1"	"16"	"3"	"1"	"2"	"0"	"1"	"29"	"2"	"12"	"3"	"5"	"1"	"2"	"0"	"0"	"3"	"0"	"0"	"0"	"0"	"2"	"2"	"3"	"6"	"0"	"4"	"1"	"0"	"0"	"0"	"0"	"0"	"8"	"0"	"1"	"5"	"12"	"3"	"0"	"0"	"0"	"0"	"5"	"0"	"2"	"8"	"0"	"5"	"4"	"0"	"0"	"3"	"0"	"0"	"11"	"1"	"3"	"0"	"12"	"0"	"2"	"1"	"0"	"1"	"0"	"2"	"2"	"6"	"1"	"1"	"0"	"5"	"0"	"1"	"2"	"18"	"11"	"1"	"165"	"2"	"0"	"0"	"0"	"0"	"0"	"2"	"0"	"3"	"0"	"0"	"0"	"0"	"0"	"2"	"1"	"2"	"2"	"0"	"0"	"3"	"2"	"2"	"0"	"23"	"6"	"3"	"1476"	"22"	"19"	"145"	"0"	"0"	"2"	"9"	"3"	"0"	"0"	"0"	"0"	"0"	"0"	"0"	"2"	"0"	"0"	"0"	"1"	"6"	"0"	"24"	"8264"	"92"	"11"	"3"	"1"	"3"	"107"	"6"	"1"	"0"	"1"	"0"	"0"	"0"	"0"	"2"	"18"	"0"	"0"	"0"	"1"	"0"	"0"	"3"	"3"	"2"	"0"	"0"	"1"	"11"	"3"	"0"	"0"	"10"	"11"	"2"	"0"	"2"	"0"	"3"	"0"	"24"	"0"	"1"	"0"	"4"	"0"	"1"	"0"	"10"	"2"	"10"	"2"	"1"	"0"	"2"	"1"	"1"	"0"	"1718"	"1256"	"1218"	"13"	"2"	"1184"	"11"	"1"	"44"	"0"	"0"	"0"	"1"	"19"	"1"	"0"	"2"	"5"	"0"	"5"	"4"	"2"	"0"	"11"	"0"	"1"	"2"	"0"	"0"	"5"	"1610"	"211"	"445"	"52"	"1"	"883"	"1003"	"1697"	"0"	"0"	"0"	"0"	"0"	"1"	"1"	"0"	"0"	"0"	"0"	"0"	"0"	"0"	"0"	"0"	"0"	"0"	"0"	"0"	"0"	"0"	"0"	"0"	"0"	"0"	"0"	"0"	"0"	"0"	"0"	"0"	"0"	"0"	"13060"	"1688"	"126"	"1"	"0"	"0"	"0"	"1"	"0"	"1"	"2"	"6"	"2"	"0"	"0"	"1"	"1"	"0"	"0"	"0"	"1"	"0"	"1"	"0"	"0"	"0"	"10"	"1"	"1"	"1"	"0"	"0"	"0"	"0"	"0"	"0"	"1"	"0"	"2"	"1"	"1"	"1"	"0"	"1"	"1"	"0"	"0"	"0"	"0"	"0"	"3"	"87"	"3"	"3"	"617"	"1170"	"1813"	"372"	"321"	"5"	"18"	"0"	"0"	"20"	"6"	"7"	"3"	"0"	"11"	"4"	"0"	"0"	"0"	"4"	"327"	"1548"	"4"	"1705"	"339"	"125"	"0"	"0"	"0"	"332"	"0"	"95"	"0"	"0"	"1651"	"2564"	"6"	"19111"	"4"	"0"	"0"	"0"	"194"	"957"	"11"	"40"	"2172"	"286"	"118"	"1948"	"0"	"701"	"3399"	"1230"	"2943"	"1636"	"817"	"6"	"1952"	"2595"	"2"	"598"	"4"	"1351"	"1508"	"22"	"388"	"9"	"469"	"1082"	"11186"	"125"	"1548"	"9740"	"4499"	"7"	"1"	"0"	"0"	"644"	"13"	"151"	"4421"	"2252"	"178"	"740"	"0"	"253"	"306"	"1788"	"1292"	"2352"	"1"	"564"	"0"	"0"	"1"	"14"	"8638"	"1015"	"0"	"12604"	"8"	"119092"	"661"	"75"	"3552"	"653"	"8"	"1963"	"1604"	"2206"	"341"	"444"	"3138"	"1825"	"3010"	"0"	"0"	"0"	"0"	"1"	"0"	"0"	"0"	"1"	"0"	"0"	"0"	"648"	"54"	"3147"	"2031"	"6"	"86"	"935"	"57"	"3077"	"709"	"0"	"988"	"1603"	"1358"	"2125"	"857"	"2"	"0"	"1"	"258"	"3807"	"18027"	"8891"	"14242"	"274"	"18454"	"510"	"894"	"287"	"538"	"0"	"0"	"722"	"957"	"62"	"674"	"8"	"1"	"1"	"0"	"0"	"0"	"95"	"7"	"5"	"2"	"0"	"9"	"1"	"54"	"1189"	"1065"	"485"	"492"	"157"	"1"	"701"	"8"	"9477"	"2599"	"676"	"13"	"0"	"1355"	"1569"	"1422"	"33"	"0"	"0"	"1"	"5"	"0"	"0"	"2"	"3"	"0"	"2"	"0"	"0"	"5093"	"1571"	"1"	"1444"	"6468"	"1018"	"2591"	"1601"	"1919"	"2184"	"5624"	"175"	"781"	"2913"	"10"	"0"	"2"	"0"	"2"	"0"	"0"	"5"	"0"	"20"	"0"	"2"	"1"	"0"	"1"	"0"	"0"	"0"	"1"	"0"	"1641"	"1407"	"1953"	"1484"	"1389"	"288"	"6"	"0"	"0"	"0"	"0"	"0"	"0"	"3"	"0"	"0"	"1"	"131"	"3"	"707"	"2614"	"1182"	"1121"	"1806"	"5"	"0"	"2"	"2684"	"264"	"217"	"21"	"466"	"580"	"780"	"174"	"0"	"1303"	"27"	"1342"	"931"	"95"	"281"	"26"	"1479"	"1849"	"765"	"246"	"602"	"43"	"0"	"56"	"550"	"245"	"7"	"6"	"9"	"1872"	"339"	"653"	"434"	"486"	"882"	"0"	"592"	"87"	"49"	"7"	"162"	"632"	"157"	"251"	"14"	"830"	"227"	"163"	"1557"	"87"	"0"	"4"	"3530"	"434"	"202"	"1697"	"423"	"310"	"14"	"180"	"2"	"226"	"452"	"321"	"937"	"3"	"1368"	"424"	"1331"	"5"	"1"	"378"	"247"	"473"	"47"	"0"	"1173"	"1563"	"259"	"401"	"48"	"464"	"1708"	"28"	"8"	"13"	"3"	"28"	"92"	"2"	"3"	"415"	"110"	"15"	"0"	"5"	"0"	"1329"	"1"	"408"	"603"	"362"	"323"	"1257"	"878"	"519"	"1038"	"1016"	"279"	"0"	"538"	"279"	"39"	"346"	"47"	"136"	"186"	"1346"	"3"	"135"	"381"	"49"	"202"	"234"	"2"	"0"	"0"	"603"	"182"	"112"	"297"	"105"	"3289"	"3784"	"2"	"591"	"230"	"49"	"2147"	"1549"	"491"	"828"	"0"	"612"	"1"	"34"	"1935"	"359"	"237"	"156"	"331"	"2733"	"627"	"3"	"0"	"0"	"3"	"1"	"11"	"399"	"940"	"17"	"0"	"0"	"0"	"0"	"0"	"248"	"771"	"581"	"208"	"624"	"149"	"6"	"3"	"0"	"42778"	"679"	"2667"	"2572"	"40"	"4"	"3"	"7"	"1760"	"1"	"1"	"234"	"178"	"1"	"1243"	"4"	"6660"	"319"	"375"	"16"	"640"	"1"	"0"	"650"	"1057"	"181"	"96"	"1164"	"3193"	"1504"	"19"	"40"	"6"	"6"	"1632"	"142"	"517"	"198"	"119"	"147"	"1697"	"745"	"1178"	"0"	"49"	"0"	"1115"	"52"	"6"	"1"	"0"	"17"	"551"	"831"	"2911"	"545"	"35"	"377"	"1243"	"3829"	"1862"	"17"	"15"	"206"	"226"	"981"	"334"	"507"	"661"	"177"	"3"	"16"	"2"	"195"	"201"	"1291"	"6"	"159"	"66"	"22"	"15"	"348"	"98"	"1211"	"606"	"781"	"8"	"5"	"137"	"0"	"25"	"5"	"313"	"1849"	"272"	"634"	"29"	"6"	"714"	"551"	"244"	"530"	"741"	"755"	"803"	"260"	"529"	"5289"	"188"	"0"	"5"	"3"	"4"	"10"	"282"	"8"	"79"	"13"	"1"	"1422"	"1246"	"389"	"74"	"494"	"4"	"779"	"1570"	"601"	"103"	"181"	"485"	"1258"	"1"	"41"	"21"	"8"	"0"	"0"	"1"	"1"	"0"	"62"	"960"	"9"	"1957"	"4"	"347"	"171"	"0"	"2"	"2"	"0"	"3"	"2"	"0"	"0"	"1210"	"0"	"65"	"153"	"949"	"557"	"5"	"8"	"86"	"0"	"2"	"858"	"14"	"11"	"64"	"171"	"0"	"9"	"22"	"13"	"2"	"19"	"44"	"2"	"2"	"2"	"0"	"3"	"0"	"1"	"1"	"72"	"174"	"171"	"198"	"356"	"606"	"1230"	"26"	"2"	"123"	"440"	"70"	"115"	"11"	"11"	"65"	"2"	"0"	"0"	"668"	"1643"	"1461"	"809"	"1864"	"1394"	"184"	"21275"	"40"	"8457"	"1546"	"425"	"19"	"138"	"508"	"3782"	"1"	"0"	"2"	"1798"	"2"	"330"	"240"	"1279"	"908"	"1294"	"539"	"724"	"917"	"580"	"2"	"0"	"155"	"33"	"8397"	"2"	"2782"	"1199"	"497"	"700"	"0"	"1361"	"142"	"1541"	"201"	"779"	"694"	"1528"	"79"	"0"	"602"	"226"	"21"	"1385"	"507"	"2361"	"428"	"1554"	"5789"	"6"	"374"	"2279"	"7"	"344"	"131"	"135"	"2461"	"154"	"4"	"0"	"1067"	"760"	"72"	"11"	"59"	"8"	"1505"	"523"	"222"	"484"	"86"	"228"	"43"	"1204"	"183"	"28"	"8"	"4"	"132"	"34"	"150"	"0"	"1357"	"527"	"17"	"471"	"550"	"372"	"340"	"0"	"0"	"10022"	"3"	"1256"	"1360"	"807"	"1350"	"562"	"37"	"1"	"2"	"10"	"3"	"2"	"0"	"0"	"296"	"0"	"46"	"5421"	"489"	"0"	"0"	"5"	"16"	"7"	"1246"	"7"	"2409"	"47"	"1"	"514"	"755"	"1205"	"0"	"229"	"1"	"1"	"0"	"0"	"309"	"987"	"3899"	"20"	"234"	"503"	"625"	"406"	"211"	"673"	"1093"	"586"	"483"	"8"	"7"	"1306"	"803"	"3787"	"53"	"259"	"52"	"609"	"0"	"0"	"312"	"87"	"12"	"95"	"906"	"410"	"0"	"79"	"2682"	"610"	"1"	"6"	"297"	"0"	"1761"	"3"	"391"	"7"	"776"	"1"	"0"	"121"	"19"	"423"	"276"	"1084"	"977"	"6401"	"10"	"286"	"4"	"3179"	"292"	"698"	"727"	"1258"	"1500"	"0"	"0"	"1"	"2"	"90"	"6"	"137"	"12088"	"115"	"2"	"252"	"405"	"495"	"262"	"1027"	"643"	"48"	"34"	"58"	"1519"	"348"	"1194"	"516"	"108"	"1825"	"2109"	"729"	"1896"	"7"	"3"	"1774"	"4121"	"789"	"1498"	"1496"	"1300"	"395"	"427"	"2708"	"1029"	"539"	"11"	"1765"	"1"	"0"	"0"	"0"	"0"	"0"	"0"	"0"	"0"	"3"	"7"	"0"	"0"	"0"	"0"	"8"	"1"	"11"	"0"	"3"	"2"	"3"	"19588"	"20"	"0"	"1"	"7"	"0"	"0"	"4"	"0"	"144"	"195"	"138"	"0"	"1"	"927"	"555"	"63"	"162"	"501"	"312"	"766"	"67"	"44"	"552"	"1891"	"359"	"676"	"6"	"3"	"716"	"199"	"229"	"6050"	"464"	"2"	"1455"	"3"	"109"	"12"	"155"	"392"	"2158"	"1426"	"11"	"35"	"43"	"61"	"2"	"8"	"161"	"431"	"431"	"149"	"0"	"804"	"1572"	"1466"	"1147"	"30"	"1"	"712"	"190"	"370"	"0"	"0"	"0"	"0"	"15"	"8617"	"336"	"0"	"3404"	"305"	"0"	"0"	"55"	"3"	"1166"	"1652"	"56"	"903"	"504"	"9"	"0"	"43"	"375"	"314"	"189"	"4254"	"947"	"238"	"3"	"0"	"343"	"349"	"403"	"132"	"3"	"890"	"811"	"2798"	"61"	"299"	"662"	"3812"	"419"	"21"	"603"	"692"	"803"	"1101"	"93"	"331"	"16"	"916"	"7"	"3"	"724"	"99"	"4534"	"15855"	"776"	"553"	"2045"	"202"	"11"	"889"	"488"	"2426"	"1299"	"1823"	"4342"	"334"	"1812"	"935"	"1726"	"1211"	"8895"	"487"	"450"	"954"	"527"	"9"	"464"	"1997"	"1348"	"279"	"367"	"19"	"50"	"1172"	"2220"	"1356"	"1331"	"1633"	"280"	"384"	"342"	"1443"	"2059"	"698"	"46"	"2255"	"12978"	"1139"	"1163"	"1455"	"6"	"12"	"4864"	"310"	"931"	"444"	"114"	"1020"	"1483"	"254"	"512"	"39"	"837"	"704"	"6869"	"729"	"460"	"7"	"3"	"17"	"13"	"11"	"14"	"473"	"521"	"1425"	"399"	"608"	"107"	"148"	"171"	"951"	"1"	"897"	"1"	"126"	"263"	"113"	"5"	"239"	"581"	"431"	"1191"	"778"	"696"	"470"	"687"	"516"	"245"	"0"	"53"	"121"	"419"	"1132"	"806"	"1"	"479"	"4814"	"2025"	"8"	"17"	"0"	"818"	"40"	"1"	"0"	"5"	"1"	"2"	"8755"	"111"	"3"	"1843"	"2599"	"5"	"273"	"587"	"617"	"13"	"19"	"171"	"0"	"0"	"8"	"1021"	"3532"	"984"	"1"	"602"	"902"	"224"	"24"	"1413"	"1178"	"778"	"1435"	"5"	"0"	"1003"	"164"	"479"	"83"	"32"	"819"	"421"	"923"	"0"	"1600"	"30"	"718"	"1794"	"1147"	"360"	"2090"	"2952"	"19"	"617"	"13"	"0"	"0"	"0"	"122"	"0"	"571"	"1630"	"128"	"259"	"30"	"3"	"479"	"1037"	"2"	"250"	"541"	"125"	"3"	"0"	"3"	"185"	"10732"	"3"	"15"	"19"	"1"	"1027"	"1488"	"217"	"19"	"61"	"7"	"0"	"1"	"5"	"165"	"1575"	"315"	"1"	"336"	"552"	"36"	"8"	"0"	"1"	"422"	"1"	"688"	"301"	"526"	"1562"	"221"	"2"	"0"	"11"	"9"	"4157"	"260"	"1232"	"1572"	"53"	"26"	"131"	"57"	"379"	"2"	"506"	"31"	"483"	"659"	"509"	"52"	"1051"	"0"	"806"	"872"	"786"	"430"	"374"	"118"	"651"	"660"	"13"	"5"	"4"	"7"	"895"	"5"	"285"	"10"	"671"	"1785"	"8"	"13"	"376"	"11"	"638"	"235"	"760"	"86"	"41"	"212"	"866"	"1403"	"239"	"178"	"43"	"2905"	"66"	"59"	"1142"	"0"	"114"	"1"	"0"	"2"	"3917"	"457"	"454"	"1711"	"679"	"2"	"149"	"1578"	"259"	"604"	"6"	"1097"	"1185"	"1803"	"353"	"258"	"2681"	"1782"	"247"	"4"	"1221"	"28"	"61"	"1762"	"296"	"1053"	"416"	"11"	"432"	"17"	"2"	"7863"	"2601"	"3"	"0"	"3505"	"192"	"203"	"837"	"154"	"235"	"1138"	"79"	"1704"	"47"	"668"	"200"	"989"	"0"	"0"	"1897"	"181"	"0"	"428"	"184"	"140"	"399"	"312"	"2211"	"1"	"747"	"1282"	"0"	"0"	"5"	"142"	"1751"	"1"	"735"	"3"	"0"	"48"	"382"	"328"	"29"	"2"	"1604"	"35"	"21"	"0"	"0"	"214"	"3"	"189"	"7"	"12"	"66"	"92"	"8"	"142"	"42"	"324"	"345"	"1486"	"301"	"586"	"517"	"1696"	"693"	"2730"	"824"	"514"	"2863"	"367"	"21"	"0"	"157"	"688"	"1406"	"1429"	"9"	"2698"	"6"	"25"	"4"	"248"	"3"	"379"	"411"	"1574"	"1002"	"1129"	"177"	"29"	"552"	"78"	"3"	"35"	"10"	"801"	"1687"	"414"	"17"	"207"	"238"	"1540"	"5"	"485"	"0"	"29"	"729"	"637"	"642"	"1464"	"13"	"1706"	"471"	"813"	"166"	"150"	"1210"	"2"	"2"	"552"	"4"	"149"	"40"	"1439"	"0"	"0"	"372"	"318"	"1381"	"427"	"83"	"21"	"665"	"365"	"11"	"612"	"0"	"19"	"314"	"324"	"547"	"1101"	"1322"	"0"	"72"	"44"	"825"	"4406"	"27"	"29"	"1038"	"1660"	"138"	"0"	"2"	"179"	"645"	"1202"	"193"	"205"	"182"	"437"	"2792"	"2"	"9938"	"554"	"836"	"391"	"0"	"2"	"0"	"685"	"358"	"1662"	"1169"	"175"	"2240"	"1252"	"1489"	"274"	"2"	"0"	"158"	"731"	"156"	"110"	"4373"	"3"	"2"	"19"	"12"	"21"	"18"	"689"	"1"	"0"	"0"	"31"	"82"	"3"	"3"	"453"	"499"	"165"	"197"	"58"	"2"	"2"	"1"	"0"	"3"	"155"	"2"	"17"	"819"	"456"	"12"	"24"	"2982"	"741"	"120"	"179"	"127"	"11"	"810"	"413"	"1223"	"1374"	"416"	"2172"	"1476"	"888"	"128"	"168"	"0"	"0"	"2"	"245"	"88"	"17"	"412"	"1326"	"238"	"6"	"479"	"1502"	"1475"	"60"	"257"	"70"	"216"	"31"	"58"	"468"	"16"	"1"	"32"	"4"	"1063"	"109"	"3829"	"651"	"13"	"2067"	"745"	"542"	"0"	"0"	"0"	"689"	"6"	"2266"	"21"	"678"	"168"	"1067"	"3"	"10"	"4"	"8"	"0"	"249"	"100"	"1171"	"6020"	"8"	"0"	"916"	"3"	"0"	"0"	"835"	"0"	"0"	"0"	"0"	"1735"	"41"	"0"	"4400"	"1756"	"690"	"200"	"291"	"1176"	"46"	"178"	"771"	"98"	"1"	"1386"	"0"	"8"	"4"	"1498"	"3"	"127"	"1738"	"7"	"1194"	"0"	"11"	"817"	"0"	"157"	"424"	"1473"	"509"	"1190"	"493"	"1779"	"6"	"1603"	"5"	"419"	"376"	"192"	"40"	"4250"	"3060"	"761"	"791"	"201"	"20"	"536"	"122"	"1063"	"760"	"605"	"1828"	"123"	"2863"	"238"	"9"	"2"	"762"	"6"	"0"	"0"	"0"	"402"	"3"	"4"	"0"	"0"	"0"	"0"	"288"	"10"	"699"	"48"	"1127"	"747"	"117"	"11"	"653"	"834"	"17"	"155"	"935"	"118"	"1284"	"893"	"2094"	"84"	"324"	"674"	"0"	"0"	"0"	"9"	"25"	"73"	"1376"	"18"	"1173"	"2"	"386"	"1908"	"492"	"1169"	"1"	"458"	"464"	"0"	"0"	"4"	"3"	"24"	"0"	"1"	"5"	"9"	"0"	"2"	"0"	"0"	"0"	"0"	"151"	"0"	"0"	"6"	"408"	"3"	"247"	"7"	"4147"	"235"	"1"	"1099"	"1"	"1"	"195"	"938"	"384"	"291"	"131"	"486"	"63"	"317"	"62"	"204"	"534"	"526"	"987"	"1002"	"468"	"10"	"925"	"938"	"1"	"0"	"477"	"212"	"787"	"3"	"290"	"644"	"598"	"759"	"722"	"1232"	"2268"	"1"	"0"	"0"	"0"	"0"	"0"	"16"	"33"	"128"	"0"	"0"	"0"	"0"	"0"	"1"	"0"	"1"	"558"	"699"	"666"	"641"	"377"	"0"	"581"	"382"	"51"	"585"	"0"	"50"	"0"	"1"	"0"	"1"	"12"	"2"	"3"	"2"	"606"	"1348"	"215"	"1998"	"1"	"78"	"1399"	"47"	"615"	"2"	"1076"	"46"	"624"	"243"	"0"	"285"	"2461"	"164"	"1106"	"2"	"18"	"274"	"30"	"0"	"51"	"11"	"2"	"5"	"2"	"3"	"54"	"686"	"3"	"2"	"36"	"307"	"816"	"1"	"4"	"0"	"2"	"5"	"1223"	"716"	"1439"	"1125"	"1459"	"819"	"1228"	"2276"	"7"	"37"	"2"	"4"	"1"	"9"	"0"	"98"	"0"	"6717"	"2"	"0"	"4237"	"0"	"1071"	"1292"	"1"	"19"	"29"	"8"	"2"	"688"	"133"	"24"	"8"	"13"	"3"	"1"	"2302"	"36"	"2457"	"280"	"389"	"0"	"0"	"295"	"2333"	"699"	"5748"	"339"	"541"	"2"	"101"	"692"	"245"	"80"	"23"	"286"	"615"	"1104"	"1271"	"1"	"0"	"159"	"534"	"1097"	"10"	"1215"	"22"	"173"	"191"	"1"	"0"	"0"	"0"	"0"	"970"	"1"	"0"	"0"	"5"	"7394"	"5"	"1"	"11"	"6"	"0"	"137"	"508"	"9"	"0"	"18"	"0"	"19"	"0"	"0"	"18"	"320"	"6"	"350"	"329"	"0"	"22"	"654"	"20"	"0"	"0"	"115"	"297"	"1543"	"126"	"1520"	"15245"	"727"	"254"	"60"	"2"	"0"	"3"	"1192"	"281"	"866"	"303"	"0"	"0"	"2"	"74"	"2"	"15"	"28"	"30"	"8"	"28"	"2799"	"374"	"236"	"884"	"1223"	"2"	"13"	"957"	"38"	"183"	"20"	"895"	"2816"	"269"	"0"	"2"	"1248"	"1436"	"6"	"167"	"13"	"660"	"101"	"390"	"618"	"1242"	"987"	"2862"	"843"	"2637"	"229"	"193"	"2"	"89"	"58"	"0"	"9"	"1161"	"1945"	"12"	"319"	"852"	"68"	"41"	"323"	"702"	"347"	"54"	"838"	"818"	"128"	"732"	"4075"	"1896"	"41"	"340"	"224"	"6"	"3090"	"280"	"315"	"501"	"410"	"20"	"9"	"2702"	"1666"	"694"	"0"	"3261"	"208"	"310"	"1076"	"13129"	"6"	"1"	"3"	"0"	"18"	"3"	"4"	"0"	"2"	"260"	"7"	"1"	"489"	"18"	"173"	"1194"	"508"	"746"	"635"	"67"	"0"	"0"	"3"	"1"	"27"	"0"	"1"	"19966"	"282"	"1542"	"37"	"0"	"136"	"3"	"1925"	"1"	"0"	"0"	"3"	"1"	"0"	"16"	"289"	"0"	"20"	"307"	"972"	"464"	"304"	"1144"	"713"	"179"	"575"	"0"	"4"	"78"	"15"	"221"	"456"	"5"	"1066"	"108"	"46"	"1021"	"57"	"31"	"10"	"2"	"0"	"479"	"5"	"16"	"21"	"1"	"17"	"1"	"334"	"16"	"79"	"35"	"908"	"3102"	"2"	"0"	"127"	"0"	"0"	"0"	"0"	"1"	"170"	"2"	"919"	"5"	"645"	"1074"	"16"	"6"	"0"	"4414"	"0"	"0"	"466"	"89"	"1882"	"0"	"847"	"286"	"2"	"3"	"273"	"273"	"682"	"0"	"2"	"520"	"584"	"3192"	"2"	"0"	"1"	"180"	"6"	"1305"	"1065"	"58"	"525"	"107"	"399"	"40"	"1967"	"613"	"137"	"510"	"7"	"57"	"575"	"924"	"1136"	"1327"	"0"	"314"	"268"	"245"	"815"	"3252"	"548"	"609"	"1128"	"1144"	"0"	"2"	"2"	"0"	"1"	"685"	"11"	"1604"	"0"	"1"	"2"	"0"	"6"	"2"	"0"	"10"	"37"	"39"	"0"	"86"	"17"	"58"	"1719"	"0"	"36"	"17"	"4221"	"1097"	"1311"	"1543"	"205"	"246"	"540"	"1949"	"997"	"1974"	"282"	"1786"	"305"	"816"	"12"	"3"	"8"	"98"	"0"	"6"	"5"	"912"	"517"	"165"	"409"	"4289"	"323"	"18"	"2299"	"398"	"1484"	"103"	"346"	"3647"	"45"	"716"	"885"	"15"	"1817"	"1093"	"2"	"366"	"1"	"3650"	"559"	"7111"	"1926"	"2"	"108"	"34"	"25"	"311"	"224"	"792"	"97"	"2826"	"324"	"1377"	"1514"	"470"	"421"	"616"	"196"	"1181"	"10"	"8"	"409"	"1868"	"279"	"70"	"1676"	"120"	"9244"	"481"	"3"	"748"	"4865"	"716"	"10"	"14201"	"13"	"102"	"1541"	"1"	"362"	"480"	"0"	"1170"	"364"	"545"	"77"	"468"	"1663"	"0"	"541"	"711"	"3"	"11"	"104"	"136"	"2129"	"93"	"2949"	"149"	"237"	"432"	"3014"	"9105"	"574"	"15044"	"3"	"14"	"3"	"432"	"24"	"0"	"401"	"4614"	"3955"	"3016"	"0"	"65"	"0"	"710"	"16"	"451"	"48"	"3"	"16"	"2"	"1097"	"10"	"2382"	"200"	"661"	"5185"	"7"	"0"	"261"	"324"	"723"	"7"	"139"	"311"	"181"	"4210"	"1926"	"2013"	"705"	"14"	"355"	"1650"	"1614"	"4250"	"8"	"5"	"71"	"1"	"0"	"945"	"470"	"343"	"348"	"936"	"464"	"833"	"203"	"218"	"1206"	"26"	"10"	"5627"	"1574"	"0"	"3"	"1032"	"9761"	"230"	"1554"	"970"	"593"	"515"	"559"	"175"	"3"	"1"	"171"	"0"	"242"	"392"	"4"	"2306"	"815"	"11"	"190"	"549"	"20"	"829"	"0"	"1"	"5"	"6"	"470"	"9"	"208"	"2"	"1856"	"1760"	"1"	"50"	"1695"	"2183"	"139"	"93"	"849"	"0"	"0"	"0"	"0"	"1"	"0"	"516"	"312"	"2"	"183"	"67"	"864"	"33"	"452"	"783"	"0"	"274"	"484"	"485"	"1727"	"201"	"2131"	"1144"	"309"	"5"	"0"	"6"	"504"	"2200"	"85"	"2"	"59"	"62"	"13"	"46"	"929"	"120"	"5"	"1665"	"1152"	"215"	"92"	"1"	"6"	"0"	"0"	"0"	"417"	"109"	"0"	"477"	"21"	"168"	"571"	"529"	"886"	"3850"	"3125"	"14"	"64"	"571"	"164"	"0"	"2"	"0"	"0"	"2"	"1"	"0"	"820"	"1368"	"1"	"667"	"1371"	"5616"	"850"	"293"	"680"	"208"	"2248"	"258"	"37"	"32"	"217"	"1221"	"183"	"7291"	"3"	"253"	"19"	"285"	"289"	"2126"	"31"	"158"	"6"	"2"	"1316"	"1335"	"117"	"32"	"2"	"848"	"0"	"6"	"9"	"5"	"2397"	"7"	"309"	"6"	"140"	"2550"	"28"	"510"	"1206"	"3"	"841"	"2115"	"224"	"665"	"0"	"0"	"339"	"856"	"8"	"937"	"103"	"40"	"2535"	"901"	"650"	"299"	"1"	"11"	"0"	"0"	"0"	"0"	"0"	"2"	"491"	"310"	"4800"	"6"	"0"	"36"	"156"	"308"	"1038"	"172"	"363"	"965"	"2450"	"743"	"715"	"532"	"721"	"2146"	"2"	"52"	"0"	"0"	"13"	"1213"	"624"	"2"	"1"	"822"	"1"	"59"	"34"	"8634"	"8"	"7267"	"761"	"498"	"8"	"246"	"194"	"16"	"33"	"578"	"9"	"0"	"2"	"34"	"49"	"545"	"393"	"138"	"215"	"3648"	"1046"	"1274"	"15"	"126"	"4515"	"35"	"2"	"0"	"940"	"385"	"198"	"518"	"472"	"929"	"44"	"425"	"6"	"2772"	"1069"	"598"	"628"	"1"	"2"	"477"	"351"	"70"	"8821"	"355"	"163"	"539"	"4"	"611"	"76"	"3034"	"506"	"28"	"57"	"0"	"0"	"3195"	"11"	"18"	"5"	"1"	"761"	"4230"	"921"	"1"	"769"	"0"	"9"	"321"	"319"	"327"	"28"	"546"	"1482"	"17"	"377"	"448"	"176"	"0"	"11"	"69"	"2"	"13"	"1028"	"787"	"637"	"302"	"1549"	"2423"	"445"	"371"	"2"	"0"	"473"	"2438"	"2091"	"4"	"1941"	"175"	"1298"	"17"	"1504"	"840"	"10"	"0"	"0"	"1195"	"138"	"1325"	"560"	"404"	"0"	"1"	"1"	"82"	"3"	"158"	"1765"	"653"	"1002"	"1"	"20"	"113"	"2"	"2"	"1"	"3"	"3"	"2"	"0"	"1"	"291"	"965"	"21"	"55"	"641"	"381"	"578"	"44"	"36"	"350"	"4"	"1209"	"1341"	"1003"	"57"	"1150"	"510"	"1"	"0"	"318"	"2"	"0"	"3"	"0"	"360"	"65"	"1017"	"284"	"1634"	"23"	"2297"	"524"	"240"	"1"	"2"	"6"	"69"	"6"	"639"	"111"	"268"	"615"	"37"	"808"	"247"	"739"	"26"	"687"	"113"	"107"	"112"	"0"	"0"	"4"	"179"	"504"	"0"	"60"	"8839"	"1199"	"1"	"202"	"95"	"620"	"120"	"465"	"298"	"198"	"1"	"201"	"304"	"319"	"770"	"230"	"670"	"572"	"328"	"1"	"90"	"294"	"608"	"227"	"2178"	"1"	"93"	"2"	"63"	"8324"	"3"	"1553"	"69"	"1040"	"2"	"28"	"230"	"0"	"0"	"782"	"1337"	"6"	"5"	"53"	"221"	"159"	"18"	"6"	"662"	"269"	"450"	"99"	"1146"	"1014"	"1100"	"1"	"159"	"1612"	"3"	"1"	"82"	"67"	"5"	"399"	"25"	"12"	"532"	"94"	"224"	"150"	"92"	"1370"	"420"	"2"	"10"	"232"	"4"	"46"	"27"	"516"	"57"	"4"	"0"	"17"	"1092"	"126"	"412"	"0"	"1153"	"0"	"0"	"0"	"513"	"47"	"42"	"33"	"92"	"50"	"4"	"337"	"1"	"0"	"225"	"177"	"204"	"404"	"230"	"0"	"2"	"1421"	"621"	"0"	"8"	"0"	"5802"	"11"	"1096"	"109"	"174"	"770"	"1139"	"238"	"1246"	"39"	"25"	"852"	"96"	"325"	"223"	"219"	"17"	"2006"	"32"	"5"	"1890"	"1696"	"12"	"1314"	"556"	"123"	"448"	"253"	"1709"	"1468"	"730"	"1226"	"160"	"3346"	"44"	"2"	"0"	"1"	"3"	"629"	"463"	"0"	"0"	"0"	"0"	"0"	"0"	"26"	"1891"	"390"	"2310"	"524"	"315"	"239"	"1124"	"342"	"1"	"6"	"5"	"441"	"3"	"1098"	"275"	"204"	"4"	"1"	"1"	"0"	"1558"	"852"	"669"	"105"	"207"	"0"	"37"	"0"	"1"	"0"	"18"	"20"	"562"	"93"	"398"	"267"	"129"	"1095"	"0"	"0"	"3"	"0"	"529"	"1057"	"2097"	"123"	"0"	"1"	"320"	"7"	"53"	"0"	"5"	"5"	"3"	"2666"	"0"	"182"	"463"	"1081"	"4"	"0"	"0"	"1101"	"0"	"2236"	"169"	"1"	"1"	"978"	"1552"	"4"	"179"	"817"	"467"	"2007"	"108"	"1"	"2"	"151"	"768"	"381"	"2183"	"113"	"0"	"0"	"0"	"0"	"0"	"283"	"5"	"0"	"2"	"4"	"299"	"758"	"152"	"538"	"0"	"1"	"3"	"143"	"345"	"0"	"2"	"2"	"0"	"1"	"3"	"1"	"407"	"247"	"12300"	"751"	"674"	"2752"	"549"	"7"	"4"	"0"	"346"	"50"	"25"	"0"	"0"	"3"	"0"	"773"	"0"	"91"	"233"	"188"	"4"	"59"	"458"	"0"	"0"	"0"	"0"	"2"	"69"	"21"	"672"	"619"	"4"	"1"	"542"	"234"	"25"	"342"	"281"	"351"	"116"	"13"	"731"	"207"	"449"	"28"	"0"	"0"	"300"	"339"	"959"	"739"	"155"	"939"	"1686"	"37"	"1363"	"0"	"4"	"2"	"15"	"0"	"0"	"96"	"3"	"2"	"219"	"112"	"325"	"711"	"699"	"3"	"9"
```
