## Supplementary material for "Viruses in laboratory *Drosophila* and their impact on host gene expression": Zip File S1: Count_Matrix_PRJNA483441_Everret.txt (part 3 of 73)

```
"SAMN09738116"	"211"	"0"	"2"	"0"	"4"	"0"	"0"	"0"	"0"	"24"	"1061"	"1509"	"29426"	"5131"	"1975"	"64"	"13"	"13"	"23"	"9"	"9"	"17"	"13"	"1"	"6"	"447"	"47"	"108"	"3347"	"1745"	"12"	"51298"	"149"	"156"	"157"	"444"	"431"	"331"	"882"	"1758"	"2067"	"265"	"1525"	"220"	"145"	"142"	"924"	"1"	"3"	"2"	"2496"	"440"	"5475"	"7"	"5"	"2174"	"11807"	"1153"	"162"	"2329"	"2"	"2"	"0"	"513"	"40"	"1085"	"846"	"2"	"4"	"353"	"1756"	"0"	"1357"	"1904"	"34"	"1"	"306"	"1045"	"55"	"792"	"157"	"15"	"2"	"9"	"570"	"1"	"1"	"1"	"14"	"8"	"691"	"5"	"41"	"13"	"5946"	"1722"	"254"	"1839"	"3"	"1078"	"1800"	"291"	"452"	"489"	"6"	"541"	"708"	"1477"	"718"	"33"	"1431"	"4"	"367"	"1059"	"536"	"45"	"2"	"240"	"35"	"6"	"762"	"971"	"504"	"541"	"4"	"3"	"61"	"0"	"315"	"115"	"306"	"21957"	"151"	"14"	"321"	"10"	"6"	"151"	"931"	"1453"	"1201"	"459"	"382"	"886"	"1411"	"876"	"1634"	"365"	"26"	"284"	"313"	"864"	"7"	"1807"	"90"	"282"	"58"	"2835"	"1744"	"573"	"255"	"985"	"963"	"748"	"312"	"473"	"659"	"750"	"3289"	"1718"	"349"	"1"	"145"	"1431"	"2353"	"661"	"2791"	"1141"	"820"	"11"	"513"	"306"	"14"	"674"	"536"	"3"	"1838"	"570"	"1"	"1819"	"9"	"6"	"1134"	"1020"	"468"	"149"	"11"	"1589"	"4769"	"4607"	"451"	"57"	"90"	"928"	"839"	"556"	"134"	"34"	"1134"	"165"	"2098"	"287"	"189"	"397"	"1031"	"7"	"651"	"1261"	"603"	"27"	"188"	"3153"	"469"	"1947"	"624"	"55"	"983"	"663"	"2"	"1"	"0"	"2571"	"156"	"538"	"727"	"171"	"1137"	"46"	"3536"	"613"	"291"	"0"	"140"	"1547"	"187"	"440"	"871"	"731"	"286"	"715"	"1250"	"5"	"1"	"3"	"3515"	"603"	"1206"	"0"	"1"	"15"	"87"	"18"	"15"	"6"	"0"	"24"	"7"	"2"	"1"	"0"	"7"	"4"	"323"	"175"	"1"	"4"	"1"	"1"	"1"	"2"	"1"	"3"	"2"	"418"	"108"	"3"	"54"	"1"	"17"	"2"	"3"	"0"	"635"	"1097"	"3"	"11"	"40"	"1940"	"3376"	"1000"	"1178"	"144"	"8"	"453"	"111"	"0"	"0"	"1881"	"8"	"667"	"2"	"5"	"5865"	"0"	"364"	"4152"	"1767"	"109"	"2"	"178"	"4805"	"183"	"6674"	"655"	"1402"	"1"	"5"	"987"	"1"	"11"	"287"	"783"	"4"	"15"	"0"	"0"	"2"	"53"	"901"	"136"	"1107"	"587"	"1156"	"379"	"654"	"25"	"86"	"1177"	"61"	"42"	"571"	"5"	"2686"	"2556"	"513"	"601"	"2429"	"87"	"5671"	"5067"	"2"	"2"	"0"	"2"	"2742"	"1560"	"827"	"1972"	"14"	"3"	"11"	"1"	"1"	"3"	"0"	"8"	"1118"	"47643"	"56"	"622"	"1018"	"14"	"2"	"3"	"36"	"4"	"3255"	"928"	"62"	"126"	"4065"	"559"	"1356"	"160"	"1"	"154"	"745"	"2198"	"360"	"1"	"504"	"443"	"624"	"2054"	"14338"	"2"	"291"	"56"	"84"	"1180"	"12"	"706"	"2"	"178"	"0"	"2"	"148"	"0"	"0"	"2"	"926"	"686"	"1011"	"2249"	"845"	"910"	"1200"	"68"	"2"	"264"	"1769"	"558"	"2250"	"1640"	"1082"	"294"	"711"	"723"	"595"	"30"	"715"	"1005"	"550"	"122"	"4"	"70"	"962"	"141"	"1663"	"850"	"50"	"231"	"162"	"994"	"1670"	"51"	"628"	"7"	"104"	"61"	"1657"	"27"	"189"	"87"	"544"	"56"	"40"	"5709"	"70"	"192"	"210"	"4144"	"399"	"269"	"757"	"131"	"38"	"722"	"1602"	"0"	"365"	"784"	"1216"	"17834"	"293"	"1120"	"4958"	"130"	"714"	"542"	"1814"	"1119"	"31"	"40"	"7"	"9"	"759"	"610"	"326"	"1427"	"227"	"197"	"409"	"4"	"337"	"0"	"1200"	"635"	"3"	"1221"	"17094"	"0"	"4"	"263"	"876"	"36"	"1196"	"142"	"392"	"454"	"2130"	"715"	"19"	"3"	"11"	"751"	"528"	"67"	"11"	"1062"	"1911"	"1220"	"358"	"3423"	"248"	"782"	"371"	"125"	"9"	"1625"	"269"	"1465"	"1655"	"46"	"2363"	"1122"	"5455"	"404"	"985"	"1269"	"668"	"1090"	"30"	"20"	"1223"	"197"	"4868"	"4147"	"1397"	"22"	"356"	"238"	"448"	"58"	"84"	"507"	"675"	"15"	"772"	"66"	"179"	"5"	"7298"	"9"	"4495"	"571"	"516"	"22"	"33"	"6"	"2430"	"25"	"714"	"317"	"528"	"175"	"422"	"565"	"2651"	"2077"	"15"	"11"	"15"	"333"	"362"	"25"	"72"	"360"	"1145"	"226"	"1940"	"334"	"1567"	"48"	"812"	"380"	"676"	"573"	"495"	"229"	"27"	"63"	"1001"	"1167"	"1522"	"52"	"251"	"11"	"354"	"124"	"3157"	"742"	"1957"	"1464"	"3207"	"0"	"66"	"338"	"10"	"7"	"178"	"134"	"821"	"401"	"1"	"316"	"684"	"1758"	"544"	"349"	"245"	"13"	"20"	"32"	"3"	"2"	"3"	"308"	"520"	"951"	"2"	"34"	"364"	"103"	"1316"	"46"	"291"	"1"	"471"	"58"	"57"	"159"	"3555"	"140"	"2"	"218"	"2275"	"16"	"1"	"2"	"0"	"1"	"1"	"6"	"4"	"327"	"1986"	"16"	"1"	"1"	"25"	"1680"	"593"	"557"	"187"	"1219"	"2874"	"3"	"2612"	"1890"	"0"	"2"	"1952"	"692"	"570"	"1"	"2066"	"2977"	"653"	"1291"	"5"	"11"	"9"	"559"	"987"	"10"	"3"	"523"	"2118"	"926"	"32"	"1"	"459"	"687"	"15"	"1064"	"456"	"890"	"329"	"3860"	"2"	"1004"	"0"	"1092"	"465"	"6"	"8"	"3"	"1"	"3"	"516"	"466"	"5628"	"0"	"2128"	"362"	"69"	"253"	"11"	"3"	"129"	"7"	"20"	"11"	"654"	"8"	"886"	"7"	"1499"	"119"	"638"	"109"	"1316"	"0"	"672"	"274"	"2573"	"1650"	"39"	"289"	"20956"	"3"	"229"	"427"	"1670"	"1"	"1418"	"0"	"689"	"1785"	"185"	"5489"	"5"	"1"	"21"	"7"	"185"	"60"	"148"	"1628"	"1367"	"419"	"1291"	"2"	"1"	"2"	"47"	"15"	"2"	"0"	"4"	"1"	"545"	"192"	"4"	"1074"	"4258"	"4"	"352"	"156"	"325"	"6"	"1878"	"3"	"1"	"2"	"22"	"14"	"3"	"154"	"1"	"55"	"2888"	"4"	"847"	"24"	"1148"	"6"	"1"	"3230"	"7697"	"7"	"1022"	"1"	"0"	"0"	"1"	"24"	"3"	"507"	"0"	"11"	"23"	"30"	"15"	"1"	"0"	"4"	"6"	"4"	"2"	"2"	"5"	"1"	"1"	"0"	"1"	"1"	"2"	"17"	"2"	"2"	"2"	"0"	"5"	"6"	"44"	"84"	"2"	"2"	"85"	"1203"	"33"	"3911"	"1078"	"2650"	"706"	"200"	"1296"	"2"	"2"	"66"	"1"	"7974"	"87"	"107"	"1"	"443"	"1027"	"385"	"883"	"784"	"1923"	"744"	"503"	"1082"	"696"	"607"	"1615"	"970"	"736"	"1226"	"126"	"421"	"16102"	"5"	"740"	"936"	"503"	"233"	"1061"	"2427"	"680"	"684"	"1384"	"1333"	"574"	"14"	"5"	"1466"	"584"	"2896"	"1985"	"2964"	"693"	"6"	"847"	"142"	"949"	"895"	"2515"	"208"	"195"	"802"	"1961"	"49"	"203"	"713"	"438"	"9303"	"3024"	"12"	"0"	"390"	"446"	"842"	"22"	"15"	"595"	"0"	"0"	"61"	"8"	"23"	"2"	"1512"	"589"	"68"	"37"	"597"	"2889"	"21"	"1039"	"2015"	"4"	"2960"	"412"	"595"	"3"	"1213"	"289"	"4"	"886"	"1740"	"44"	"6"	"442"	"118"	"905"	"376"	"1094"	"1131"	"5"	"1"	"0"	"497"	"124"	"6"	"32"	"700"	"2229"	"550"	"2346"	"3"	"636"	"644"	"249"	"1191"	"2179"	"1457"	"364"	"614"	"1"	"47"	"76"	"1079"	"4"	"1255"	"1"	"1"	"4967"	"1538"	"39"	"7446"	"6403"	"35"	"151"	"1112"	"3"	"619"	"645"	"1260"	"1187"	"265"	"3518"	"1"	"1"	"6"	"2"	"155"	"12"	"7"	"1009"	"8"	"14"	"44"	"1098"	"2585"	"439"	"350"	"629"	"862"	"2982"	"2245"	"219"	"1386"	"4498"	"30"	"409"	"3234"	"6159"	"0"	"428"	"345"	"156"	"98"	"1168"	"774"	"1286"	"38"	"34"	"15"	"1011"	"394"	"305"	"1403"	"24"	"2577"	"1035"	"1"	"7"	"1032"	"827"	"455"	"300"	"500"	"3129"	"210"	"2"	"0"	"57"	"0"	"4"	"6"	"2"	"14"	"30"	"3"	"3"	"1"	"4"	"5233"	"21"	"4"	"583"	"682"	"346"	"3"	"12"	"345"	"672"	"34"	"1"	"3"	"780"	"303"	"2"	"539"	"0"	"4675"	"1500"	"14"	"4"	"4"	"3"	"6"	"2"	"149"	"0"	"448"	"728"	"117"	"881"	"3"	"157"	"0"	"71"	"3"	"28679"	"2117"	"114"	"0"	"558"	"366"	"3480"	"29"	"213"	"199"	"544"	"32"	"0"	"4"	"5"	"0"	"2"	"380"	"143"	"105"	"2"	"442"	"3978"	"37"	"2282"	"127"	"641"	"369"	"4"	"251"	"3535"	"4304"	"222"	"751"	"13"	"61"	"28"	"0"	"6095"	"3"	"195"	"1329"	"77"	"24"	"1212"	"1718"	"730"	"760"	"578"	"295"	"90"	"783"	"258"	"80"	"1571"	"1438"	"3"	"742"	"208"	"566"	"2"	"0"	"1017"	"3117"	"2745"	"2659"	"1325"	"878"	"2178"	"5"	"61"	"6"	"5"	"2268"	"539"	"185"	"8"	"1169"	"366"	"912"	"856"	"3"	"40"	"255"	"1976"	"3"	"31"	"368"	"562"	"5"	"88"	"0"	"468"	"16"	"1217"	"74"	"2160"	"15330"	"1650"	"1068"	"176"	"424"	"228"	"1469"	"1236"	"285"	"61"	"153"	"437"	"634"	"356"	"2285"	"7033"	"7"	"1045"	"630"	"513"	"0"	"2"	"4733"	"259"	"2"	"44"	"183"	"1946"	"13"	"1076"	"3"	"8"	"1725"	"1487"	"950"	"56"	"38"	"481"	"23"	"589"	"919"	"39"	"3"	"2700"	"4"	"1079"	"775"	"677"	"912"	"965"	"42"	"11"	"78"	"4"	"1"	"293"	"2358"	"377"	"26"	"1225"	"5"	"14"	"19"	"435"	"177"	"0"	"1008"	"13"	"1826"	"994"	"1063"	"1690"	"340"	"115"	"43"	"1"	"147"	"292"	"247"	"320"	"66"	"945"	"473"	"2261"	"6683"	"1"	"0"	"515"	"508"	"1234"	"1639"	"245"	"1237"	"328"	"266"	"11988"	"15462"	"0"	"788"	"152"	"278"	"36"	"4065"	"3"	"1"	"93"	"21"	"103"	"0"	"33"	"16876"	"4"	"1850"	"18"	"326"	"371"	"9"	"939"	"128"	"1"	"71"	"1"	"42"	"2044"	"527"	"1648"	"467"	"216"	"0"	"564"	"569"	"9259"	"383"	"302"	"919"	"3888"	"266"	"9"	"1203"	"2132"	"11"	"351"	"2881"	"534"	"671"	"1400"	"713"	"1460"	"943"	"441"	"222"	"197"	"1138"	"0"	"1"	"1"	"239"	"4951"	"3667"	"82"	"1"	"0"	"267"	"753"	"445"	"216"	"2208"	"380"	"1"	"344"	"0"	"1"	"0"	"393"	"1547"	"2328"	"67"	"9988"	"0"	"1239"	"899"	"278"	"1060"	"976"	"265"	"907"	"0"	"0"	"267"	"155"	"1492"	"0"	"0"	"21"	"0"	"46"	"0"	"1372"	"1237"	"12"	"147"	"813"	"1648"	"373"	"0"	"0"	"5"	"143"	"1973"	"22"	"234"	"266"	"4"	"130"	"143"	"56"	"1083"	"504"	"1"	"4"	"1"	"0"	"175"	"9"	"856"	"24"	"3"	"1634"	"1404"	"126"	"19"	"5"	"1169"	"1500"	"1622"	"1"	"655"	"2134"	"2"	"1"	"9632"	"356"	"1064"	"6"	"2"	"1751"	"0"	"3"	"1646"	"2793"	"15"	"91"	"4"	"256"	"1485"	"372"	"2"	"3105"	"951"	"8172"	"3"	"1733"	"6096"	"87"	"2088"	"1"	"1"	"3"	"1"	"4069"	"822"	"5720"	"90"	"163"	"5"	"3505"	"151"	"118"	"527"	"1242"	"645"	"303"	"470"	"450"	"8"	"8"	"5"	"4"	"77"	"204"	"214"	"342"	"54"	"6106"	"2066"	"2"	"49"	"3"	"76"	"442"	"2"	"22270"	"1556"	"299"	"4540"	"2680"	"1185"	"1428"	"191"	"11"	"1361"	"1179"	"155"	"4"	"0"	"17"	"11"	"1582"	"224"	"2"	"31392"	"319"	"31"	"622"	"381"	"831"	"2287"	"37"	"928"	"1726"	"630"	"851"	"792"	"29"	"607"	"1599"	"89"	"1067"	"53"	"740"	"1195"	"968"	"5719"	"4"	"24503"	"4013"	"904"	"723"	"1640"	"151"	"859"	"556"	"1335"	"578"	"67"	"4755"	"463"	"638"	"30"	"1079"	"369"	"440"	"262"	"451"	"623"	"3309"	"2006"	"1902"	"1969"	"119"	"112"	"4817"	"489"	"2579"	"97"	"856"	"1385"	"56"	"587"	"74"	"9784"	"83"	"596"	"1181"	"687"	"1025"	"218"	"434"	"325"	"1"	"65"	"7"	"15"	"3"	"1"	"6"	"16"	"0"	"22"	"268"	"1"	"279"	"2"	"88"	"1021"	"78"	"2014"	"712"	"437"	"1"	"1084"	"815"	"18"	"4"	"0"	"423"	"2"	"53"	"47"	"5"	"10"	"1143"	"11"	"10"	"259"	"2"	"653"	"39"	"2"	"540"	"80"	"1442"	"404"	"2903"	"90"	"0"	"5"	"0"	"780"	"0"	"20764"	"1783"	"4231"	"2565"	"665"	"5864"	"0"	"5"	"2"	"0"	"607"	"265"	"19"	"1063"	"265"	"596"	"0"	"19"	"1056"	"4"	"700"	"209"	"552"	"250"	"563"	"3341"	"315"	"2569"	"16"	"0"	"744"	"431"	"10"	"982"	"196"	"1895"	"0"	"126"	"37"	"5"	"84"	"1350"	"1930"	"224"	"5"	"64"	"7"	"2"	"841"	"906"	"3"	"726"	"2640"	"10"	"0"	"2"	"1"	"5"	"14"	"7"	"884"	"1723"	"5"	"2"	"2"	"90"	"3"	"381"	"548"	"78"	"62"	"9"	"664"	"200"	"2640"	"3"	"250"	"1"	"0"	"764"	"172"	"17273"	"44"	"1142"	"1740"	"741"	"725"	"127"	"36"	"773"	"1037"	"56"	"677"	"3982"	"13"	"4"	"67"	"3"	"5"	"0"	"566"	"21606"	"559"	"1"	"7"	"426"	"530"	"15"	"1322"	"155"	"995"	"15"	"6"	"448"	"5869"	"330"	"5"	"2"	"7"	"0"	"2"	"350"	"6"	"528"	"27"	"293"	"53"	"656"	"3237"	"349"	"1"	"1355"	"56"	"1664"	"122"	"2"	"132"	"5117"	"4"	"4"	"4"	"2"	"1"	"3"	"1370"	"8"	"743"	"2304"	"466"	"5"	"0"	"6"	"1149"	"797"	"266"	"2"	"1830"	"3073"	"65"	"194"	"995"	"1"	"2"	"0"	"614"	"1398"	"5"	"37"	"2"	"493"	"2950"	"4"	"17189"	"1081"	"630"	"484"	"1033"	"2462"	"1305"	"179"	"949"	"2449"	"32"	"55"	"181"	"4"	"1"	"3"	"2"	"263"	"1379"	"24"	"1101"	"10"	"882"	"3650"	"270"	"2731"	"794"	"101"	"734"	"371"	"994"	"4"	"46"	"6"	"4"	"907"	"29"	"3894"	"2"	"3"	"4"	"466"	"34"	"957"	"10"	"47"	"15781"	"575"	"248"	"8"	"28"	"1233"	"9"	"936"	"1781"	"116"	"1934"	"93"	"229"	"994"	"592"	"313"	"860"	"1739"	"2321"	"451"	"2274"	"5"	"0"	"16"	"13"	"1733"	"3195"	"779"	"190"	"896"	"818"	"67"	"245"	"0"	"40"	"8"	"142"	"498"	"52"	"3635"	"201"	"588"	"1923"	"206"	"1"	"0"	"29"	"2"	"95"	"647"	"5"	"1846"	"8"	"577"	"2"	"0"	"3"	"197"	"14"	"456"	"455"	"0"	"0"	"7"	"0"	"0"	"0"	"1"	"1"	"3"	"0"	"4"	"6"	"2"	"2"	"1"	"1"	"469"	"1"	"0"	"216"	"105"	"104"	"12"	"43"	"745"	"98"	"3"	"2045"	"43"	"1352"	"50"	"0"	"2118"	"1022"	"2423"	"665"	"2"	"21"	"1"	"1"	"47"	"1"	"1"	"6"	"0"	"1"	"0"	"2"	"38"	"0"	"48"	"267"	"0"	"0"	"0"	"0"	"1436"	"602"	"40"	"784"	"649"	"563"	"0"	"948"	"247"	"0"	"18"	"97"	"0"	"1329"	"4"	"2"	"3"	"1"	"1"	"1"	"7"	"4"	"4"	"2"	"92"	"1"	"27"	"1"	"51"	"121"	"14"	"4"	"0"	"2"	"1"	"1"	"2"	"3"	"998"	"202"	"970"	"2"	"12"	"285"	"1091"	"1440"	"2144"	"452"	"18"	"453"	"2010"	"1899"	"47"	"565"	"5656"	"759"	"634"	"536"	"1000"	"4"	"1773"	"2101"	"570"	"557"	"893"	"416"	"2"	"4842"	"0"	"41"	"35"	"3"	"1165"	"107"	"662"	"29"	"374"	"10"	"1094"	"115"	"343"	"54"	"20"	"640"	"1221"	"2300"	"1707"	"170"	"24"	"147"	"336"	"107"	"33"	"5018"	"6"	"4"	"3326"	"1885"	"3613"	"579"	"25"	"60"	"60"	"2"	"0"	"4"	"1850"	"1320"	"6"	"1180"	"3"	"0"	"0"	"3"	"2"	"1"	"1033"	"3"	"95"	"1"	"4243"	"819"	"0"	"5"	"1616"	"285"	"428"	"268"	"15"	"0"	"257"	"1"	"3"	"6"	"5"	"1320"	"17"	"2840"	"1931"	"1137"	"1324"	"6"	"9"	"692"	"7"	"349"	"190"	"6"	"1"	"0"	"2"	"4002"	"901"	"9"	"2"	"162"	"454"	"15"	"4"	"5"	"59"	"331"	"45"	"0"	"753"	"38"	"0"	"4"	"2"	"407"	"0"	"112"	"508"	"121"	"1191"	"1"	"807"	"750"	"60"	"1"	"386"	"2081"	"0"	"241"	"231"	"707"	"625"	"672"	"474"	"1610"	"0"	"26"	"232"	"1018"	"1374"	"44"	"43"	"512"	"5"	"889"	"952"	"79"	"23"	"295"	"1835"	"1568"	"863"	"4264"	"1745"	"675"	"588"	"184"	"372"	"28"	"27"	"1127"	"0"	"1"	"36"	"1176"	"769"	"826"	"3"	"379"	"115"	"357"	"4174"	"2222"	"386"	"34"	"0"	"0"	"23"	"766"	"607"	"153"	"304"	"1180"	"1445"	"47"	"913"	"712"	"1673"	"963"	"1657"	"1018"	"1591"	"1212"	"62"	"2"	"108"	"1"	"22"	"17"	"353"	"22"	"484"	"786"	"509"	"2435"	"991"	"791"	"1486"	"364"	"2"	"3"	"1051"	"2330"	"106"	"415"	"1384"	"174"	"1905"	"1116"	"107"	"65"	"737"	"6"	"15"	"0"	"2672"	"7"	"82"	"1004"	"521"	"65"	"6"	"26"	"180"	"87"	"255"	"515"	"380"	"1400"	"165"	"248"	"238"	"568"	"313"	"484"	"94"	"76"	"9"	"1"	"4053"	"115"	"1366"	"487"	"133"	"8"	"0"	"2"	"7"	"2"	"1"	"1"	"976"	"1541"	"1046"	"354"	"1882"	"119"	"6303"	"463"	"657"	"233"	"551"	"110"	"395"	"322"	"294"	"34"	"314"	"1513"	"298"	"0"	"1025"	"1204"	"115"	"10"	"29"	"4233"	"2"	"2"	"3"	"2"	"979"	"8"	"80"	"1283"	"261"	"2678"	"59"	"1"	"75"	"3503"	"878"	"1568"	"5"	"2"	"771"	"2174"	"2737"	"1134"	"1371"	"1160"	"645"	"71"	"112"	"1"	"45"	"1078"	"154"	"30"	"80"	"106"	"1304"	"170"	"4"	"6"	"2"	"6"	"1009"	"256"	"290"	"107"	"911"	"1"	"211"	"889"	"253"	"840"	"1877"	"10759"	"6"	"2301"	"159"	"1519"	"453"	"2305"	"0"	"434"	"727"	"217"	"3"	"1"	"35"	"4631"	"2047"	"132"	"1926"	"1864"	"973"	"8"	"538"	"13"	"748"	"2179"	"2"	"2803"	"14"	"0"	"2"	"0"	"1"	"1272"	"363"	"226"	"778"	"0"	"39"	"4"	"9"	"1664"	"11"	"897"	"19"	"858"	"323"	"0"	"458"	"2202"	"0"	"4"	"588"	"116"	"1"	"0"	"15"	"245"	"1037"	"168"	"12"	"9"	"26"	"107"	"177"	"318"	"1"	"1"	"1"	"3"	"0"	"2"	"2"	"1"	"1"	"2"	"91"	"4"	"573"	"1489"	"0"	"110"	"1466"	"430"	"0"	"464"	"3261"	"12"	"29"	"0"	"1155"	"0"	"1727"	"174"	"0"	"4"	"981"	"3538"	"251"	"13514"	"1109"	"2866"	"494"	"679"	"23"	"0"	"0"	"0"	"1248"	"9"	"0"	"47"	"0"	"1"	"1"	"0"	"10"	"1940"	"1"	"1"	"0"	"4"	"0"	"3"	"0"	"170"	"1036"	"164"	"2"	"1"	"0"	"47"	"4"	"2"	"7"	"2"	"4"	"2"	"198"	"442"	"1"	"1078"	"1775"	"2079"	"842"	"495"	"1990"	"1941"	"761"	"0"	"0"	"266"	"154"	"61"	"1132"	"13"	"452"	"799"	"518"	"3633"	"466"	"847"	"452"	"1329"	"3312"	"784"	"141"	"98"	"60"	"38"	"20"	"84"	"113"	"112"	"1"	"372"	"68"	"110"	"460"	"474"	"412"	"30"	"905"	"22"	"1289"	"433"	"567"	"282"	"238"	"729"	"8"	"778"	"11"	"1"	"1"	"0"	"0"	"1"	"0"	"197"	"2153"	"24"	"550"	"19"	"812"	"597"	"6463"	"2323"	"0"	"104"	"1"	"134"	"886"	"0"	"1445"	"47"	"1"	"207"	"169"	"0"	"4195"	"85"	"992"	"1"	"2"	"1466"	"546"	"1353"	"27"	"271"	"1"	"4"	"207"	"185"	"226"	"595"	"4589"	"640"	"14"	"76"	"2"	"5"	"39"	"184"	"701"	"7029"	"1"	"0"	"1"	"1028"	"1967"	"53"	"0"	"0"	"6"	"651"	"1024"	"0"	"1"	"527"	"254"	"202"	"1407"	"6"	"13"	"242"	"5"	"164"	"931"	"34"	"2"	"21"	"3993"	"362"	"329"	"753"	"5"	"1568"	"350"	"11"	"3"	"52"	"0"	"528"	"782"	"224"	"194"	"983"	"0"	"349"	"5872"	"370"	"1154"	"478"	"1"	"728"	"738"	"17"	"325"	"590"	"543"	"1356"	"73"	"7"	"340"	"2"	"1"	"225"	"465"	"2989"	"1113"	"10"	"491"	"2"	"3702"	"3196"	"663"	"725"	"469"	"439"	"4169"	"1803"	"112"	"617"	"876"	"1"	"732"	"111"	"410"	"12"	"361"	"1275"	"62"	"262"	"14"	"13"	"542"	"3455"	"501"	"509"	"883"	"0"	"120"	"1065"	"493"	"246"	"2450"	"622"	"933"	"442"	"21"	"409"	"1817"	"1358"	"421"	"81"	"68"	"145"	"8018"	"393"	"13"	"6294"	"1349"	"674"	"532"	"33"	"37"	"480"	"1616"	"8406"	"33"	"8069"	"755"	"302"	"128"	"881"	"1407"	"240"	"603"	"987"	"744"	"2313"	"379"	"266"	"1289"	"1"	"2286"	"406"	"13"	"5"	"62"	"4056"	"872"	"100"	"3"	"978"	"2255"	"56"	"316"	"1473"	"2127"	"662"	"1681"	"4406"	"127"	"538"	"445"	"19"	"575"	"591"	"98"	"2"	"480"	"150"	"728"	"0"	"0"	"3"	"822"	"1"	"185"	"1577"	"468"	"881"	"2169"	"16"	"3076"	"31"	"267"	"206"	"604"	"247"	"2218"	"5"	"164"	"0"	"1"	"341"	"1612"	"276"	"5746"	"118"	"5"	"3380"	"208"	"916"	"1"	"354"	"14"	"360"	"18"	"213"	"155"	"116"	"3211"	"1290"	"9"	"0"	"665"	"11"	"4055"	"177"	"397"	"20"	"1358"	"3342"	"635"	"26"	"2898"	"279"	"114"	"288"	"5"	"3268"	"1031"	"348"	"136"	"0"	"8"	"1"	"2"	"359"	"90"	"47"	"14"	"1522"	"193"	"272"	"0"	"437"	"566"	"45"	"811"	"23"	"5"	"227"	"978"	"336"	"212"	"43"	"22084"	"138"	"25487"	"88"	"252"	"134"	"113"	"122"	"91"	"16"	"2004"	"1458"	"3"	"998"	"291"	"796"	"1208"	"528"	"1015"	"1116"	"120"	"439"	"631"	"6"	"16"	"43"	"679"	"2"	"286"	"1165"	"2854"	"1271"	"67"	"390"	"30"	"138"	"22"	"252"	"323"	"684"	"3519"	"13"	"92"	"0"	"350"	"4"	"1019"	"403"	"1"	"194"	"872"	"1371"	"967"	"626"	"5"	"1"	"0"	"53"	"398"	"1171"	"313"	"1329"	"9"	"15"	"281"	"99"	"788"	"249"	"379"	"66"	"142"	"1904"	"1702"	"10"	"17"	"4081"	"45"	"1060"	"16"	"639"	"1"	"935"	"124"	"196"	"179"	"512"	"26"	"6"	"2250"	"7"	"348"	"634"	"369"	"1129"	"805"	"1191"	"1173"	"15260"	"1635"	"85"	"0"	"45"	"0"	"2"	"3"	"27"	"4"	"341"	"5"	"1"	"0"	"871"	"409"	"0"	"2"	"0"	"3"	"218"	"0"	"134"	"21"	"30"	"72"	"360"	"14"	"147"	"3"	"24"	"47"	"9"	"71"	"1072"	"713"	"772"	"833"	"7"	"153"	"1039"	"1000"	"1683"	"465"	"3062"	"12"	"1011"	"1761"	"118"	"34"	"150"	"23"	"0"	"896"	"3"	"369"	"0"	"13"	"1"	"0"	"1"	"2"	"369"	"934"	"94"	"696"	"5"	"726"	"243"	"1"	"7"	"5"	"9"	"1273"	"645"	"7"	"1"	"1"	"1"	"85"	"187"	"3"	"114"	"1552"	"65"	"633"	"60"	"583"	"17"	"116"	"6626"	"826"	"1"	"19"	"625"	"736"	"48"	"990"	"6"	"5106"	"5"	"8"	"632"	"470"	"6"	"1"	"19"	"1"	"169"	"52"	"15"	"1001"	"3147"	"1870"	"350"	"1903"	"18"	"219"	"330"	"20"	"26"	"20"	"40"	"303"	"1358"	"585"	"153"	"525"	"335"	"33"	"12"	"608"	"2227"	"0"	"1"	"1"	"2"	"50"	"2306"	"98"	"0"	"1154"	"1205"	"3225"	"10"	"0"	"454"	"45"	"7"	"8293"	"2"	"89"	"2"	"1"	"3211"	"1"	"594"	"1261"	"100"	"336"	"3"	"9"	"2"	"313"	"270"	"366"	"1"	"13"	"0"	"1"	"1274"	"0"	"1"	"2"	"0"	"2"	"736"	"3"	"8"	"5672"	"954"	"3245"	"23"	"69"	"46"	"51"	"16"	"5607"	"384"	"6571"	"0"	"0"	"406"	"583"	"1444"	"463"	"47"	"2228"	"5"	"1"	"23"	"9"	"543"	"765"	"787"	"1679"	"1226"	"2814"	"739"	"1"	"1"	"7"	"1"	"275"	"3"	"2556"	"269"	"0"	"496"	"2"	"310"	"24"	"5"	"132"	"28"	"431"	"619"	"384"	"76"	"1"	"4"	"0"	"5"	"33"	"202"	"1049"	"17"	"2"	"65"	"10"	"42"	"0"	"0"	"21"	"524"	"88"	"6"	"850"	"2017"	"239"	"0"	"280"	"382"	"1421"	"2930"	"1"	"1"	"315"	"327"	"1"	"0"	"0"	"189"	"102"	"4344"	"105"	"117"	"1017"	"5162"	"581"	"4"	"2766"	"3059"	"0"	"256"	"676"	"0"	"8"	"300"	"225"	"153"	"28"	"13"	"41"	"13"	"445"	"242"	"437"	"5899"	"84"	"447"	"291"	"2581"	"9234"	"541"	"383"	"356"	"1698"	"49"	"2719"	"8651"	"1507"	"1"	"0"	"563"	"559"	"10894"	"19"	"2577"	"3"	"434"	"242"	"745"	"706"	"2431"	"3594"	"191"	"82"	"2803"	"6"	"1475"	"573"	"475"	"2088"	"606"	"1271"	"186"	"738"	"291"	"852"	"677"	"5"	"223"	"2"	"136"	"89"	"635"	"995"	"698"	"1858"	"267"	"7487"	"1152"	"616"	"239"	"770"	"5138"	"10"	"10"	"1308"	"950"	"272"	"573"	"870"	"345"	"85"	"1184"	"564"	"2"	"221"	"849"	"0"	"14"	"3043"	"16"	"13"	"17"	"55"	"157"	"2087"	"64"	"5"	"0"	"13"	"1"	"731"	"3"	"234"	"6"	"1967"	"37"	"545"	"2134"	"14"	"3"	"201"	"2531"	"76"	"1519"	"438"	"1090"	"2"	"1"	"0"	"565"	"36"	"564"	"1739"	"291"	"1019"	"1908"	"107"	"28"	"5"	"133"	"6995"	"98"	"2709"	"23"	"46"	"1074"	"652"	"3930"	"130"	"1158"	"2"	"1799"	"23"	"1"	"415"	"186"	"59"	"6"	"262"	"416"	"4"	"62"	"0"	"0"	"61"	"44"	"91"	"1162"	"1637"	"860"	"532"	"3"	"1596"	"399"	"1000"	"7"	"0"	"540"	"224"	"598"	"13"	"643"	"1047"	"1"	"2"	"2"	"201"	"348"	"8"	"665"	"178"	"3286"	"1091"	"321"	"0"	"30"	"1"	"43"	"78"	"202"	"172"	"36"	"44"	"424"	"1256"	"3"	"1125"	"1108"	"4899"	"0"	"2"	"0"	"170"	"366"	"232"	"191"	"346"	"7"	"770"	"560"	"501"	"0"	"2"	"884"	"1609"	"578"	"1359"	"427"	"370"	"123"	"170"	"0"	"49"	"82"	"0"	"4"	"526"	"5529"	"3295"	"11"	"110"	"162"	"53"	"1"	"2"	"171"	"552"	"27"	"920"	"5"	"946"	"3"	"92"	"423"	"30"	"408"	"2578"	"484"	"1582"	"1680"	"0"	"2"	"635"	"0"	"0"	"1"	"5"	"0"	"8"	"0"	"0"	"1"	"0"	"1283"	"912"	"77"	"4"	"1901"	"0"	"1"	"718"	"14"	"2"	"0"	"0"	"0"	"0"	"7"	"1"	"0"	"1"	"0"	"2"	"950"	"0"	"406"	"187"	"161"	"540"	"220"	"263"	"1"	"1"	"0"	"2"	"0"	"0"	"0"	"1"	"0"	"1"	"0"	"3"	"1242"	"1652"	"1144"	"107"	"8"	"15"	"352"	"3"	"707"	"893"	"96"	"597"	"328"	"610"	"96"	"1"	"502"	"433"	"2"	"28"	"67"	"0"	"0"	"1"	"171"	"528"	"3264"	"339"	"629"	"194"	"49"	"54"	"826"	"66"	"11074"	"5"	"4081"	"844"	"1200"	"0"	"644"	"0"	"1923"	"240"	"1239"	"25"	"386"	"0"	"867"	"2041"	"12"	"6"	"35"	"548"	"93"	"1001"	"258"	"730"	"533"	"1959"	"3"	"711"	"1414"	"7"	"178"	"0"	"79"	"12"	"1591"	"38"	"235"	"552"	"14"	"476"	"5799"	"379"	"620"	"3"	"160"	"245"	"10"	"493"	"40"	"2"	"133"	"844"	"864"	"3439"	"3"	"4"	"1"	"27"	"5"	"233"	"33"	"3"	"104"	"592"	"2650"	"404"	"21"	"976"	"328"	"399"	"4"	"2586"	"317"	"460"	"391"	"34"	"1167"	"35"	"179"	"4"	"2705"	"372"	"255"	"2725"	"9464"	"386"	"1"	"30"	"696"	"791"	"1"	"1782"	"1"	"119"	"1"	"0"	"980"	"198"	"608"	"1290"	"513"	"631"	"7"	"12"	"24"	"8"	"11"	"4"	"2"	"1"	"3"	"27"	"413"	"702"	"491"	"2"	"1"	"10"	"6"	"270"	"40"	"182"	"92"	"0"	"0"	"0"	"10"	"9"	"1"	"68"	"929"	"740"	"403"	"2"	"388"	"184"	"235"	"1286"	"2007"	"373"	"2142"	"2"	"429"	"57"	"220"	"232"	"662"	"1067"	"684"	"30"	"254"	"537"	"138"	"1152"	"69"	"592"	"56"	"21"	"284"	"4"	"1682"	"2053"	"14068"	"413"	"1327"	"1885"	"3"	"0"	"366"	"6"	"1"	"333"	"680"	"4"	"132"	"3"	"2"	"46"	"99"	"2"	"61"	"1435"	"0"	"3"	"160"	"635"	"666"	"499"	"301"	"864"	"2490"	"262"	"781"	"894"	"14"	"583"	"927"	"276"	"222"	"0"	"222"	"864"	"185"	"57"	"72"	"1348"	"10"	"2"	"538"	"1303"	"2114"	"1683"	"1229"	"219"	"77"	"3019"	"12890"	"277"	"2135"	"146"	"6"	"14074"	"249"	"115"	"2"	"0"	"1"	"0"	"1"	"78"	"386"	"6"	"132"	"208"	"38"	"3128"	"509"	"918"	"448"	"1003"	"88"	"1579"	"2746"	"123"	"949"	"0"	"0"	"506"	"1005"	"4067"	"827"	"495"	"456"	"1619"	"37"	"438"	"142"	"1"	"489"	"975"	"1103"	"1"	"914"	"925"	"9"	"48"	"119"	"28"	"128"	"151"	"638"	"449"	"407"	"4"	"19"	"243"	"0"	"12024"	"3867"	"4"	"5"	"5"	"8"	"19"	"448"	"885"	"845"	"727"	"110"	"150"	"530"	"1282"	"9"	"1162"	"2"	"27"	"462"	"2129"	"1"	"4"	"211"	"6222"	"1777"	"8562"	"5"	"14"	"1"	"178"	"15"	"244"	"2"	"33"	"1"	"17"	"85"	"4"	"1563"	"7"	"11"	"692"	"0"	"4"	"0"	"1498"	"325"	"302"	"147"	"5"	"319"	"2082"	"339"	"9"	"344"	"0"	"244"	"34"	"2040"	"1002"	"3157"	"3292"	"0"	"2462"	"18"	"927"	"2"	"0"	"123"	"2396"	"23"	"1529"	"35"	"1"	"0"	"11"	"9"	"1226"	"4662"	"987"	"0"	"0"	"2"	"43"	"231"	"1004"	"1"	"0"	"3"	"3"	"1"	"713"	"1087"	"339"	"860"	"1"	"2"	"193"	"723"	"2208"	"1331"	"7"	"249"	"10"	"934"	"964"	"10"	"285"	"1666"	"28"	"5182"	"143"	"130"	"384"	"6194"	"25"	"313"	"1935"	"3763"	"5"	"298"	"3"	"1549"	"399"	"99"	"502"	"380"	"392"	"1278"	"1"	"2"	"5"	"76"	"730"	"219"	"211"	"1"	"1524"	"47"	"483"	"954"	"1156"	"6"	"9"	"6"	"481"	"2271"	"79"	"181"	"0"	"258"	"6"	"7"	"7"	"0"	"4"	"15"	"740"	"0"	"1"	"289"	"157"	"5"	"482"	"284"	"441"	"352"	"140"	"131"	"11"	"2245"	"1482"	"321"	"921"	"8"	"7"	"3"	"609"	"1237"	"268"	"51"	"1"	"2"	"1503"	"566"	"1221"	"2089"	"445"	"16487"	"2"	"3"	"0"	"4"	"24"	"91"	"313"	"74"	"9"	"366"	"17"	"0"	"0"	"175"	"964"	"2122"	"46"	"252"	"331"	"12"	"20"	"579"	"380"	"2"	"248"	"5"	"49"	"879"	"2900"	"199"	"922"	"1775"	"1716"	"2222"	"11"	"6"	"1"	"10"	"5"	"10472"	"888"	"217"	"0"	"4"	"29"	"114"	"99"	"121"	"42"	"1"	"659"	"100"	"381"	"785"	"1224"	"189"	"1059"	"865"	"2247"	"33"	"450"	"1687"	"336"	"1041"	"2831"	"96"	"7"	"2545"	"536"	"526"	"4"	"651"	"1767"	"17"	"448"	"1152"	"621"	"1910"	"12"	"2902"	"4"	"107"	"533"	"1353"	"244"	"232"	"1689"	"302"	"1172"	"7"	"480"	"446"	"876"	"465"	"4485"	"662"	"388"	"2439"	"76"	"1326"	"534"	"78"	"584"	"257"	"496"	"1161"	"756"	"1142"	"647"	"242"	"4840"	"1643"	"3"	"228"	"72"	"1606"	"1649"	"544"	"78"	"2132"	"3"	"7"	"0"	"2"	"2"	"1"	"8"	"124"	"3"	"4"	"4"	"0"	"0"	"1"	"382"	"475"	"1576"	"3817"	"1773"	"2"	"1071"	"1"	"34"	"9"	"2322"	"150"	"485"	"0"	"1"	"6"	"0"	"1818"	"713"	"50"	"567"	"5"	"931"	"473"	"731"	"620"	"2117"	"104"	"3"	"57"	"0"	"277"	"641"	"28"	"4306"	"319"	"7"	"11"	"347"	"600"	"573"	"1297"	"62"	"123"	"3314"	"215"	"65"	"4"	"0"	"345"	"700"	"1049"	"0"	"6"	"102"	"1363"	"1733"	"17"	"2"	"8"	"1"	"88"	"480"	"48"	"7"	"293"	"1261"	"3634"	"158"	"1"	"1027"	"73"	"926"	"2086"	"313"	"133"	"325"	"928"	"13"	"1102"	"0"	"759"	"825"	"199"	"325"	"458"	"717"	"2"	"0"	"9795"	"95"	"20"	"1074"	"99"	"645"	"1714"	"690"	"198"	"493"	"2680"	"1774"	"317"	"1608"	"1907"	"2000"	"20"	"1"	"139"	"375"	"168"	"1087"	"85"	"487"	"15"	"388"	"7801"	"2081"	"429"	"429"	"62"	"713"	"178"	"336"	"180"	"1375"	"274"	"78"	"110"	"820"	"10"	"380"	"374"	"2123"	"284"	"466"	"84"	"254"	"494"	"550"	"360"	"33"	"304"	"0"	"960"	"326"	"18"	"184"	"638"	"995"	"641"	"2275"	"582"	"10067"	"1040"	"164"	"11"	"387"	"82"	"0"	"4249"	"16"	"1162"	"10"	"74"	"2925"	"1235"	"7"	"969"	"6"	"26"	"3338"	"2"	"1"	"1287"	"45"	"943"	"1425"	"1901"	"7"	"12"	"3"	"2"	"96"	"0"	"0"	"2181"	"3486"	"595"	"13331"	"172"	"287"	"1571"	"489"	"7"	"1"	"13"	"5"	"4"	"127"	"3"	"4"	"10"	"124"	"76"	"8"	"6"	"3232"	"789"	"356"	"148"	"15"	"1"	"988"	"206"	"1431"	"3"	"6"	"39"	"2"	"23"	"14"	"187"	"487"	"37"	"14627"	"709"	"2"	"1"	"3"	"809"	"0"	"5"	"1389"	"542"	"27"	"4"	"4"	"42"	"1"	"56"	"0"	"2"	"0"	"14"	"676"	"3"	"72"	"1098"	"250"	"276"	"1"	"0"	"0"	"28"	"56"	"4"	"352"	"6296"	"0"	"366"	"537"	"93"	"2"	"2123"	"22"	"1"	"838"	"1365"	"322"	"32"	"1450"	"3"	"1020"	"985"	"0"	"0"	"766"	"4"	"1704"	"1418"	"7"	"0"	"60"	"3"	"213"	"186"	"964"	"199"	"7"	"2007"	"107"	"73"	"7"	"162"	"22"	"1267"	"7"	"454"	"528"	"35"	"2471"	"9"	"570"	"333"	"146"	"21"	"7"	"761"	"13"	"37"	"430"	"358"	"2"	"1312"	"1792"	"1"	"311"	"471"	"1211"	"1014"	"108"	"0"	"15"	"352"	"372"	"743"	"1052"	"0"	"4397"	"605"	"30"	"17"	"4"	"368"	"4"	"8"	"0"	"2"	"2"	"1642"	"1861"	"115"	"2561"	"120"	"1037"	"1"	"8"	"164"	"0"	"5"	"0"	"611"	"12087"	"3642"	"606"	"5251"	"120"	"0"	"1089"	"0"	"783"	"0"	"895"	"1167"	"3820"	"93"	"374"	"376"	"289"	"1097"	"3"	"5"	"0"	"2"	"1602"	"44"	"20"	"47"	"257"	"3594"	"17"	"871"	"4005"	"915"	"53"	"740"	"34"	"1094"	"880"	"1"	"1"	"2"	"15"	"57"	"1"	"566"	"929"	"116"	"1504"	"786"	"90"	"331"	"2"	"297"	"2"	"533"	"0"	"5"	"988"	"31"	"85"	"110"	"1986"	"439"	"795"	"2028"	"755"	"846"	"667"	"400"	"93"	"0"	"692"	"716"	"2393"	"620"	"1789"	"1655"	"4897"	"3480"	"9410"	"143"	"1425"	"256"	"17404"	"557"	"2563"	"2140"	"244"	"4"	"102"	"7"	"1154"	"5"	"83"	"141"	"1319"	"630"	"270"	"69"	"135"	"878"	"1950"	"1998"	"835"	"399"	"92"	"5"	"266"	"1022"	"226"	"158"	"3489"	"4"	"4"	"46"	"1299"	"12"	"1307"	"10"	"1457"	"116"	"7"	"8"	"1"	"738"	"277"	"224"	"281"	"48"	"2939"	"25"	"723"	"9"	"130"	"2"	"68"	"405"	"405"	"867"	"1070"	"366"	"1050"	"12"	"5"	"690"	"764"	"18"	"14"	"2947"	"18"	"1371"	"21"	"368"	"517"	"24"	"204"	"2922"	"1886"	"54"	"2"	"899"	"15"	"859"	"926"	"50"	"342"	"1269"	"1968"	"668"	"16"	"3349"	"607"	"501"	"24"	"504"	"328"	"50"	"5847"	"1289"	"684"	"779"	"1047"	"1"	"0"	"54"	"7"	"660"	"399"	"383"	"453"	"19"	"158"	"4"	"25"	"20"	"9"	"482"	"31"	"13139"	"583"	"2"	"2"	"375"	"1"	"5464"	"4159"	"209"	"535"	"1573"	"0"	"5"	"855"	"573"	"1109"	"4945"	"150"	"270"	"1940"	"151"	"503"	"8793"	"0"	"0"	"17"	"13"	"606"	"273"	"508"	"21"	"2371"	"7"	"0"	"0"	"1670"	"116"	"27"	"5"	"6"	"299"	"22"	"4"	"1411"	"228"	"11"	"325"	"1"	"5"	"3"	"5"	"1"	"18"	"1580"	"454"	"2645"	"2"	"34"	"11"	"5"	"13"	"523"	"1662"	"27"	"14"	"33"	"18780"	"47"	"22"	"126"	"2"	"1208"	"357"	"903"	"6"	"11"	"45"	"8"	"0"	"102"	"2116"	"17"	"2"	"161"	"108"	"19"	"5206"	"1205"	"29"	"0"	"1"	"2"	"2"	"108"	"6"	"166"	"1299"	"3231"	"363"	"2"	"3"	"6"	"1"	"116"	"66"	"361"	"1"	"2"	"17482"	"16120"	"243"	"876"	"1838"	"4"	"404"	"1412"	"1"	"6"	"6"	"1970"	"2277"	"11"	"14"	"557"	"12716"	"18649"	"1215"	"896"	"8"	"493"	"6"	"3"	"309"	"692"	"106"	"541"	"2379"	"839"	"1297"	"919"	"501"	"2634"	"451"	"5951"	"4974"	"3"	"162"	"760"	"1467"	"327"	"2"	"513"	"430"	"871"	"8721"	"349"	"41"	"70"	"197"	"216"	"7"	"14348"	"4930"	"2358"	"2439"	"0"	"0"	"3225"	"278"	"3350"	"94"	"180"	"9"	"70784"	"0"	"2"	"3"	"0"	"0"	"4"	"80"	"1330"	"1"	"3"	"0"	"4"	"5"	"2"	"64"	"1"	"1292"	"3114"	"13423"	"24884"	"3349"	"128"	"474"	"881"	"7"	"137"	"25"	"5"	"0"	"0"	"1"	"0"	"3"	"1"	"4"	"3768"	"375"	"0"	"1"	"183"	"24"	"1195"	"2"	"1"	"6"	"41"	"2"	"0"	"1199"	"0"	"2"	"0"	"0"	"3"	"3097"	"35"	"2"	"82"	"1465"	"265"	"4413"	"105"	"1986"	"75"	"644"	"1660"	"39"	"15"	"77"	"639"	"466"	"103"	"3723"	"110"	"3387"	"3126"	"1101"	"1107"	"384"	"1326"	"948"	"413"	"1043"	"132"	"241"	"262"	"365"	"11"	"394"	"1449"	"820"	"1302"	"4151"	"1383"	"827"	"467"	"1750"	"11"	"15"	"21"	"236"	"549"	"1647"	"359"	"1572"	"8"	"884"	"81"	"55"	"273"	"13"	"33"	"387"	"13"	"21"	"347"	"16"	"0"	"0"	"186"	"3487"	"468"	"1447"	"4"	"772"	"17"	"3"	"1"	"1"	"1"	"35"	"26"	"1"	"17"	"0"	"270"	"199"	"32"	"4206"	"0"	"6"	"801"	"551"	"9"	"743"	"167"	"1012"	"66"	"0"	"4"	"474"	"1"	"2"	"0"	"10768"	"1537"	"1"	"3"	"290"	"39"	"1419"	"204"	"89"	"304"	"283"	"1"	"107"	"292"	"27"	"182"	"1586"	"15061"	"98"	"3"	"0"	"540"	"3"	"1"	"1"	"455"	"201"	"494"	"0"	"6"	"335"	"4613"	"588"	"9"	"1247"	"1430"	"1211"	"1116"	"377"	"2205"	"621"	"1"	"0"	"50"	"0"	"56"	"10"	"1024"	"710"	"6"	"2029"	"1"	"1"	"802"	"1"	"1"	"2"	"3"	"0"	"0"	"0"	"8"	"107"	"1"	"0"	"2"	"106"	"5"	"0"	"0"	"24"	"1"	"1"	"34"	"450"	"44"	"1005"	"10"	"2"	"12"	"11"	"0"	"0"	"1"	"233"	"34"	"643"	"989"	"1"	"1"	"2"	"9"	"1281"	"1"	"5"	"0"	"1357"	"356"	"679"	"547"	"1321"	"164"	"1"	"12"	"1"	"10"	"4573"	"3954"	"6"	"1004"	"64"	"94"	"16"	"2"	"307"	"0"	"1"	"1"	"712"	"2384"	"15064"	"13"	"2102"	"1919"	"247"	"399"	"818"	"789"	"0"	"0"	"684"	"0"	"0"	"144"	"0"	"51"	"819"	"743"	"1394"	"15"	"0"	"682"	"1058"	"12"	"0"	"4"	"238"	"173"	"328"	"0"	"14"	"2481"	"14"	"635"	"203"	"214"	"32"	"640"	"914"	"2264"	"2627"	"2433"	"4593"	"38"	"2712"	"774"	"408"	"161"	"1"	"244"	"6"	"150"	"506"	"63"	"1"	"723"	"0"	"2586"	"1743"	"550"	"116"	"1483"	"1159"	"814"	"289"	"345"	"556"	"47"	"469"	"28"	"134"	"583"	"142"	"272"	"715"	"10567"	"2426"	"759"	"417"	"161"	"302"	"166"	"653"	"1"	"619"	"2042"	"526"	"0"	"369"	"590"	"171"	"1"	"638"	"80"	"1662"	"1035"	"72"	"296"	"276"	"191"	"1570"	"625"	"87"	"844"	"146"	"17"	"0"	"14"	"140"	"47"	"16"	"17"	"1"	"7"	"1577"	"989"	"973"	"786"	"397"	"449"	"3815"	"1424"	"2"	"1123"	"1172"	"1918"	"2"	"1"	"54"	"1"	"3"	"1749"	"3916"	"61"	"93"	"252"	"129"	"375"	"1"	"5"	"7"	"4012"	"592"	"1012"	"1248"	"644"	"1887"	"26"	"0"	"10354"	"38"	"446"	"929"	"676"	"5"	"12"	"0"	"4"	"5"	"4"	"4"	"0"	"0"	"0"	"0"	"3"	"3"	"1"	"2"	"4"	"0"	"8"	"2"	"24"	"1619"	"2"	"1401"	"228"	"1189"	"795"	"21"	"856"	"134"	"4176"	"2994"	"27"	"182"	"126"	"793"	"1"	"242"	"646"	"10"	"1315"	"3378"	"1035"	"1911"	"0"	"835"	"2019"	"1564"	"1133"	"189"	"53"	"8"	"696"	"1162"	"907"	"385"	"6"	"1210"	"702"	"580"	"7799"	"346"	"2388"	"15095"	"240"	"0"	"1038"	"4"	"1"	"2084"	"3429"	"7"	"1184"	"2407"	"1171"	"33"	"1836"	"731"	"2566"	"617"	"390"	"597"	"1056"	"165"	"5"	"6"	"858"	"134"	"0"	"13476"	"2099"	"403"	"2228"	"175"	"649"	"813"	"1997"	"694"	"519"	"2"	"5"	"83"	"1258"	"2981"	"787"	"2"	"2"	"435"	"414"	"3"	"996"	"612"	"547"	"57"	"90"	"474"	"288"	"847"	"502"	"621"	"536"	"328"	"1149"	"157"	"0"	"631"	"2054"	"20"	"2147"	"0"	"51"	"101"	"29"	"3"	"3"	"3"	"624"	"1140"	"5"	"395"	"1068"	"770"	"497"	"3244"	"1"	"1089"	"767"	"6"	"1"	"2"	"8"	"0"	"28"	"0"	"110"	"6"	"870"	"1496"	"3325"	"1076"	"7684"	"3787"	"0"	"2283"	"2313"	"4"	"2523"	"959"	"6883"	"4"	"1327"	"939"	"2602"	"11285"	"1"	"1924"	"10"	"2846"	"572"	"5341"	"2"	"22"	"0"	"0"	"1067"	"2422"	"7"	"1"	"1087"	"1082"	"71"	"48"	"688"	"6"	"517"	"251"	"549"	"1"	"402"	"5124"	"32"	"680"	"6"	"1382"	"1121"	"20"	"67"	"22"	"643"	"2513"	"456"	"40"	"1"	"2"	"157"	"1515"	"207"	"1993"	"7"	"577"	"2818"	"740"	"1617"	"505"	"13417"	"8247"	"620"	"987"	"1014"	"612"	"2806"	"364"	"3315"	"266"	"1"	"221"	"2055"	"235"	"52"	"3"	"365"	"876"	"201"	"4462"	"17"	"1753"	"580"	"1178"	"17"	"50"	"311"	"1236"	"3"	"401"	"1712"	"614"	"556"	"1464"	"128"	"19"	"25"	"2226"	"355"	"7557"	"45"	"1320"	"1182"	"1065"	"610"	"297"	"8"	"6"	"9086"	"419"	"1735"	"941"	"1062"	"138"	"5664"	"1373"	"100"	"114"	"7"	"4"	"4"	"0"	"0"	"969"	"490"	"1012"	"747"	"19"	"849"	"590"	"1576"	"1002"	"18"	"4"	"1"	"449"	"6"	"1559"	"299"	"295"	"4"	"818"	"490"	"1371"	"154"	"923"	"2020"	"2549"	"661"	"0"	"118"	"976"	"14340"	"2462"	"884"	"3154"	"2077"	"1191"	"264"	"1302"	"10"	"42"	"219"	"3286"	"734"	"67"	"62"	"984"	"38284"	"4"	"531"	"70146"	"3"	"55"	"562"	"4"	"7"	"2109"	"199"	"1970"	"29"	"1519"	"0"	"243"	"1630"	"988"	"1"	"1"	"33"	"0"	"296"	"57"	"70"	"1"	"5319"	"4"	"1277"	"153"	"61"	"0"	"700"	"229"	"2035"	"0"	"119"	"5"	"77"	"3228"	"562"	"3330"	"840"	"26"	"2697"	"0"	"0"	"2"	"0"	"135"	"724"	"4"	"2"	"1"	"173"	"5"	"0"	"5"	"164"	"1449"	"446"	"429"	"1119"	"1538"	"389"	"270"	"5382"	"308"	"11"	"115"	"2"	"95"	"3444"	"909"	"719"	"619"	"379"	"1"	"18"	"2"	"3"	"23"	"1390"	"154"	"54"	"463"	"2031"	"445"	"1226"	"2"	"4662"	"228"	"2"	"351"	"356"	"0"	"8206"	"261"	"1035"	"11085"	"14107"	"16"	"1189"	"1428"	"126"	"180"	"203"	"3"	"1"	"712"	"730"	"674"	"264"	"720"	"294"	"3"	"9"	"200"	"168"	"902"	"0"	"4"	"1566"	"3"	"0"	"2066"	"9"	"1216"	"1355"	"436"	"863"	"2426"	"1733"	"1"	"4"	"2927"	"14"	"2115"	"1207"	"653"	"582"	"6"	"21"	"2676"	"159"	"929"	"105"	"136"	"702"	"19"	"804"	"373"	"1037"	"55"	"1055"	"27"	"37"	"44"	"48"	"67"	"2"	"0"	"523"	"720"	"489"	"2856"	"9496"	"10"	"885"	"0"	"3"	"2"	"1"	"2"	"30"	"994"	"4"	"1"	"10"	"0"	"0"	"2"	"4"	"0"	"0"	"0"	"587"	"519"	"4044"	"2"	"0"	"42"	"1309"	"191"	"1"	"542"	"864"	"774"	"44"	"528"	"239"	"1"	"7"	"182"	"240"	"430"	"1925"	"1"	"947"	"128"	"451"	"165"	"172"	"4"	"7"	"2"	"689"	"209"	"620"	"1146"	"208"	"1"	"610"	"832"	"14"	"5"	"0"	"0"	"752"	"192"	"103"	"1561"	"921"	"447"	"51"	"780"	"0"	"638"	"2863"	"73"	"42"	"1102"	"908"	"2576"	"282"	"625"	"360"	"1445"	"7"	"542"	"125"	"859"	"4"	"8"	"1"	"5"	"2"	"3"	"1"	"0"	"3"	"0"	"0"	"1495"	"1037"	"312"	"627"	"2702"	"1303"	"12"	"14"	"1"	"0"	"793"	"1"	"148"	"251"	"10462"	"500"	"65"	"68"	"20"	"732"	"356"	"2"	"323"	"0"	"374"	"156"	"513"	"1175"	"14"	"3"	"10"	"955"	"780"	"8"	"13"	"1520"	"5"	"1"	"9"	"130"	"9"	"4"	"2452"	"106"	"133"	"699"	"20601"	"24"	"1465"	"39"	"4720"	"1971"	"940"	"15"	"24"	"316"	"783"	"497"	"896"	"943"	"15297"	"50"	"0"	"1"	"0"	"161"	"10"	"0"	"6"	"4"	"1"	"3"	"50"	"723"	"581"	"1659"	"973"	"142"	"42"	"0"	"26"	"22"	"1"	"961"	"248"	"520"	"357"	"0"	"3"	"2"	"0"	"4977"	"511"	"2"	"2270"	"0"	"325"	"0"	"2564"	"1"	"0"	"8"	"416"	"1895"	"491"	"230"	"761"	"13"	"156"	"4957"	"664"	"108"	"20"	"1"	"4455"	"197"	"1309"	"816"	"3768"	"3636"	"1204"	"546"	"467"	"573"	"13"	"1579"	"1617"	"846"	"1749"	"303"	"377"	"7995"	"639"	"482"	"5"	"17"	"64"	"749"	"16"	"248"	"194"	"2554"	"1420"	"875"	"2271"	"1954"	"220"	"4"	"13"	"11"	"4"	"4"	"4"	"0"	"1363"	"5"	"427"	"2719"	"717"	"457"	"91"	"395"	"1040"	"140"	"532"	"742"	"654"	"10"	"178"	"2806"	"3"	"4830"	"4"	"347"	"739"	"13"	"36"	"188"	"656"	"21"	"3970"	"2320"	"6"	"146"	"199"	"2835"	"1244"	"1"	"9"	"586"	"15"	"1034"	"114"	"307"	"2150"	"630"	"123"	"2"	"1385"	"14"	"665"	"2414"	"2471"	"482"	"292"	"355"	"703"	"0"	"121"	"538"	"509"	"5"	"51"	"97"	"40"	"334"	"547"	"1362"	"19"	"73"	"167"	"234"	"1276"	"520"	"422"	"6629"	"142"	"88"	"473"	"632"	"568"	"1685"	"531"	"511"	"1"	"21"	"1186"	"4"	"41"	"3958"	"259"	"109"	"4"	"8"	"3"	"0"	"0"	"16"	"0"	"566"	"72"	"558"	"4"	"196"	"1420"	"58"	"338"	"3369"	"5"	"16"	"285"	"3946"	"903"	"6"	"64"	"13"	"997"	"288"	"850"	"251"	"61"	"3"	"1305"	"3336"	"350"	"1880"	"1114"	"1519"	"518"	"1165"	"78"	"1465"	"1"	"0"	"0"	"0"	"0"	"6360"	"381"	"956"	"749"	"6210"	"2269"	"24267"	"15"	"342"	"4421"	"266"	"59"	"2575"	"10625"	"239"	"971"	"3"	"3324"	"680"	"1545"	"3813"	"5"	"101"	"2120"	"0"	"11852"	"524"	"972"	"1"	"80"	"2"	"4"	"4"	"2"	"1"	"416"	"536"	"2"	"1474"	"8"	"12"	"0"	"1786"	"171"	"39"	"1857"	"9"	"0"	"13"	"1"	"236"	"0"	"1"	"0"	"1"	"1"	"8"	"157"	"0"	"567"	"1238"	"1922"	"2617"	"5"	"11"	"1014"	"47"	"3"	"61"	"867"	"1252"	"0"	"1954"	"2259"	"356"	"1147"	"20"	"1"	"1"	"41"	"3"	"46"	"1"	"140"	"65"	"3186"	"2633"	"705"	"229"	"222"	"2943"	"202"	"67"	"69"	"6345"	"562"	"2"	"432"	"8"	"7"	"854"	"1277"	"1308"	"784"	"222"	"80"	"384"	"20"	"4594"	"4"	"33"	"3"	"12173"	"730"	"81"	"291"	"75"	"1274"	"21"	"78"	"1162"	"483"	"1105"	"1"	"612"	"1292"	"862"	"0"	"7"	"184"	"969"	"10"	"292"	"1029"	"828"	"2209"	"643"	"140"	"9"	"438"	"1871"	"1152"	"11"	"17"	"3"	"365"	"475"	"45865"	"22"	"0"	"886"	"571"	"1148"	"380"	"83"	"2"	"2200"	"844"	"421"	"3460"	"5997"	"291"	"438"	"29"	"260"	"355"	"1"	"0"	"503"	"78"	"114"	"20"	"5"	"7"	"9"	"1"	"1"	"842"	"15"	"0"	"0"	"364"	"2"	"15"	"0"	"3"	"0"	"1114"	"226"	"95"	"579"	"3972"	"91"	"115"	"27"	"110"	"405"	"785"	"245"	"1"	"1004"	"400"	"42"	"1147"	"993"	"1"	"2585"	"0"	"170"	"1141"	"0"	"2"	"0"	"1338"	"5"	"642"	"1359"	"5"	"1"	"179"	"512"	"338"	"11"	"474"	"4384"	"529"	"21467"	"15"	"0"	"0"	"1"	"1"	"8767"	"35"	"15"	"15593"	"1692"	"276"	"529"	"9"	"333"	"16091"	"5217"	"2075"	"9"	"45"	"122"	"2"	"69"	"1"	"452"	"44"	"8173"	"46"	"292"	"43"	"2052"	"931"	"221"	"6601"	"853"	"2"	"3"	"1071"	"8"	"7528"	"6566"	"599"	"5"	"544"	"146"	"1"	"0"	"2"	"2303"	"31"	"104"	"826"	"160"	"0"	"2"	"2512"	"47"	"371"	"1"	"0"	"1469"	"3814"	"1316"	"926"	"772"	"527"	"1"	"0"	"1"	"0"	"2"	"1"	"1"	"32"	"109"	"868"	"10"	"517"	"974"	"11"	"779"	"9459"	"0"	"78"	"195"	"972"	"4"	"48"	"0"	"3073"	"3622"	"1"	"130"	"465"	"4"	"1049"	"198"	"1187"	"0"	"2"	"0"	"0"	"4947"	"15892"	"1682"	"173"	"194"	"592"	"2"	"583"	"9"	"458"	"9"	"1240"	"1382"	"149"	"123"	"34"	"0"	"2"	"2"	"90"	"13"	"0"	"3"	"4"	"307"	"113"	"1"	"0"	"6"	"2"	"0"	"2151"	"24"	"192"	"191"	"10"	"1328"	"12"	"216"	"370"	"1080"	"3228"	"511"	"958"	"1971"	"1240"	"815"	"555"	"233"	"935"	"65"	"803"	"2242"	"37"	"569"	"51"	"207"	"352"	"2394"	"960"	"548"	"380"	"149"	"123"	"21"	"116"	"1215"	"161"	"893"	"392"	"1740"	"138"	"322"	"50"	"423"	"10"	"8"	"8"	"57"	"7"	"621"	"58"	"4"	"22"	"5"	"28"	"847"	"893"	"320"	"0"	"1010"	"13"	"1450"	"0"	"4"	"155"	"1068"	"97"	"591"	"1478"	"236"	"13"	"1143"	"27"	"0"	"2602"	"579"	"1"	"1072"	"983"	"2407"	"212"	"1"	"250"	"502"	"968"	"2706"	"1434"	"287"	"1061"	"2374"	"174"	"286"	"252"	"3302"	"473"	"2394"	"310"	"128"	"994"	"112"	"1670"	"911"	"4639"	"1002"	"417"	"0"	"85"	"11"	"4"	"1125"	"158"	"26"	"32"	"491"	"507"	"409"	"206"	"764"	"10"	"140"	"2890"	"23"	"30"	"8383"	"283"	"152"	"354"	"818"	"1447"	"1079"	"34"	"316"	"794"	"239"	"2256"	"900"	"66"	"143"	"15"	"45"	"330"	"555"	"7367"	"1"	"686"	"9755"	"3"	"26"	"42"	"145"	"4"	"591"	"508"	"907"	"777"	"3576"	"580"	"749"	"489"	"828"	"239"	"23"	"12"	"198"	"777"	"62"	"10"	"477"	"3244"	"759"	"789"	"482"	"2846"	"647"	"12"	"3819"	"32"	"162"	"1105"	"1726"	"1585"	"211"	"2078"	"439"	"240"	"89"	"2"	"887"	"984"	"1284"	"128"	"2605"	"1479"	"680"	"1138"	"340"	"1567"	"15"	"2"	"590"	"865"	"0"	"1"	"47"	"147"	"483"	"15"	"4"	"3"	"43"	"352"	"1144"	"607"	"749"	"350"	"37"	"6734"	"11"	"162"	"249"	"516"	"17"	"5"	"166"	"4"	"2021"	"324"	"1474"	"28"	"0"	"119"	"121"	"1"	"86"	"42"	"454"	"3441"	"473"	"0"	"2"	"2262"	"49"	"2"	"2"	"1"	"569"	"57"	"1938"	"362"	"2"	"709"	"8"	"198"	"125"	"2"	"5"	"664"	"1"	"1"	"2378"	"113"	"637"	"479"	"2134"	"2981"	"1458"	"67"	"1698"	"379"	"7246"	"151"	"0"	"0"	"0"	"57"	"9"	"2"	"1116"	"17"	"1"	"32"	"1674"	"261"	"1498"	"649"	"995"	"1"	"1800"	"1159"	"473"	"2587"	"2805"	"1"	"0"	"0"	"253"	"5"	"3"	"2"	"3"	"6"	"8"	"312"	"249"	"527"	"79"	"514"	"762"	"1271"	"484"	"153"	"578"	"179"	"107"	"387"	"33"	"730"	"1306"	"1061"	"439"	"377"	"56"	"1407"	"7489"	"195"	"684"	"2"	"2"	"10"	"161"	"1614"	"929"	"635"	"355"	"32"	"48"	"2"	"1"	"12410"	"1617"	"6"	"431"	"1755"	"2640"	"7"	"1240"	"532"	"164"	"850"	"73"	"424"	"0"	"4375"	"668"	"2589"	"350"	"19"	"175"	"1957"	"193"	"67"	"122"	"168"	"86"	"989"	"351"	"322"	"169"	"22"	"65"	"2673"	"2"	"2519"	"2198"	"2024"	"568"	"366"	"1"	"657"	"1"	"206"	"3059"	"536"	"186"	"542"	"1807"	"661"	"1425"	"259"	"42"	"13"	"1824"	"3"	"0"	"43"	"834"	"198"	"423"	"820"	"447"	"514"	"3520"	"2573"	"2238"	"1589"	"679"	"80"	"3"	"2"	"595"	"12"	"1404"	"186"	"837"	"189"	"40"	"142"	"4"	"221"	"15"	"176"	"77"	"17"	"219"	"1"	"3"	"47"	"7"	"3"	"3"	"3"	"129"	"504"	"0"	"559"	"35"	"2066"	"68"	"0"	"0"	"169"	"668"	"4"	"4758"	"3147"	"173"	"1716"	"1166"	"2592"	"108"	"383"	"3594"	"2000"	"1573"	"3081"	"3129"	"1945"	"46"	"1521"	"5133"	"348"	"5179"	"1625"	"471"	"135"	"476"	"5486"	"5045"	"1210"	"230"	"10"	"10329"	"35687"	"657"	"1351"	"5"	"75"	"1"	"159"	"143"	"31272"	"2145"	"3264"	"341"	"3227"	"163"	"1534"	"3312"	"0"	"122"	"3369"	"15857"	"11025"	"15"	"520"	"9117"	"34"	"2258"	"0"	"165"	"86"	"11"	"6"	"29"	"19"	"0"	"0"	"1"	"3"	"3"	"1"	"0"	"44"	"2394"	"269"	"594"	"133"	"246"	"168"	"0"	"2707"	"1992"	"153"	"0"	"15"	"2580"	"6"	"55"	"715"	"595"	"4712"	"538"	"153"	"195"	"23135"	"0"	"85"	"10870"	"7539"	"3090"	"1501"	"250"	"1001"	"1883"	"767"	"1066"	"6416"	"2538"	"2111"	"3"	"2"	"0"	"183"	"0"	"346"	"4"	"1264"	"522"	"1422"	"439"	"944"	"13"	"56"	"1"	"1873"	"163"	"3031"	"116"	"1728"	"86"	"691"	"3"	"19"	"1118"	"157"	"444"	"917"	"17"	"114"	"359"	"0"	"1"	"4781"	"898"	"727"	"978"	"934"	"1009"	"1755"	"385"	"798"	"2041"	"653"	"1133"	"431"	"106"	"4"	"2"	"19"	"454"	"4"	"1944"	"325"	"16"	"48"	"4"	"53"	"4"	"3"	"261"	"1581"	"3142"	"2839"	"201"	"674"	"790"	"431"	"185"	"3"	"2093"	"405"	"8051"	"2"	"815"	"2"	"740"	"5"	"623"	"2316"	"249"	"114"	"21909"	"79"	"106"	"0"	"38"	"1023"	"96"	"217"	"241"	"268"	"1092"	"2268"	"104"	"5"	"2"	"2"	"11"	"1"	"1356"	"1180"	"1009"	"1000"	"1192"	"2743"	"561"	"639"	"2568"	"4999"	"1637"	"1"	"1062"	"1208"	"604"	"1968"	"227"	"117"	"311"	"1"	"354"	"2055"	"4455"	"8264"	"2156"	"319"	"1574"	"2153"	"7118"	"1561"	"2654"	"46"	"1987"	"468"	"3711"	"12"	"307"	"445"	"1188"	"1538"	"214"	"3740"	"4285"	"149"	"917"	"544"	"1388"	"30"	"0"	"191"	"414"	"3"	"289"	"3"	"3"	"1377"	"53"	"56"	"1"	"1098"	"162"	"507"	"290"	"854"	"842"	"424"	"18"	"63"	"40"	"10"	"946"	"693"	"1728"	"896"	"920"	"828"	"683"	"1972"	"61"	"18"	"1045"	"6"	"0"	"1"	"1"	"1617"	"3"	"0"	"1"	"2"	"1"	"1"	"41"	"186"	"234"	"2"	"737"	"0"	"0"	"1"	"69"	"1849"	"25"	"7"	"236"	"53"	"139"	"52"	"774"	"2"	"3"	"112"	"338"	"648"	"5"	"0"	"4221"	"4661"	"4604"	"152"	"1666"	"2"	"145"	"1540"	"467"	"55"	"999"	"1175"	"6"	"484"	"2946"	"218"	"285"	"565"	"12"	"2"	"5"	"2"	"1423"	"5"	"8"	"3"	"9"	"177"	"5678"	"146"	"499"	"1043"	"123"	"162"	"9"	"303"	"27"	"357"	"8"	"638"	"439"	"38"	"721"	"254"	"2"	"6"	"1340"	"2818"	"31"	"3"	"37"	"27"	"518"	"70"	"2527"	"779"	"3"	"5048"	"3"	"2019"	"758"	"1958"	"0"	"1"	"0"	"0"	"0"	"0"	"0"	"0"	"0"	"0"	"0"	"0"	"0"	"0"	"2"	"0"	"0"	"0"	"0"	"0"	"0"	"0"	"0"	"0"	"0"	"0"	"3"	"4"	"4450"	"3298"	"6705"	"726"	"6555"	"4"	"634"	"3616"	"2032"	"5"	"61"	"32"	"1298"	"1777"	"2"	"2173"	"67"	"1660"	"146"	"0"	"0"	"0"	"0"	"0"	"0"	"0"	"4176"	"55"	"621"	"1489"	"2618"	"1194"	"361"	"299"	"641"	"162"	"429"	"0"	"7"	"1655"	"1161"	"0"	"13971"	"592"	"270"	"232"	"407"	"78"	"13"	"3778"	"82"	"559"	"321"	"1"	"0"	"0"	"0"	"0"	"2"	"724"	"499"	"733"	"1135"	"243"	"3919"	"2114"	"16"	"13"	"364"	"4850"	"2197"	"3203"	"378"	"24"	"1"	"244"	"0"	"2845"	"3"	"9"	"25"	"1114"	"1607"	"1852"	"14"	"2"	"19"	"1033"	"622"	"527"	"557"	"80"	"1527"	"725"	"488"	"2369"	"1991"	"102"	"3416"	"674"	"311"	"588"	"825"	"581"	"1024"	"2608"	"44"	"462"	"1019"	"443"	"0"	"60"	"19"	"28"	"40"	"35"	"307"	"7"	"2624"	"1753"	"4"	"2"	"41"	"220"	"415"	"7"	"32"	"2952"	"221"	"0"	"2296"	"0"	"0"	"0"	"0"	"0"	"1"	"1"	"3567"	"2476"	"1594"	"830"	"3326"	"356"	"204"	"1368"	"68"	"838"	"90"	"29"	"38"	"1"	"8406"	"0"	"414"	"11"	"1268"	"41"	"884"	"5422"	"15"	"125"	"428"	"874"	"3011"	"5991"	"2886"	"97"	"115"	"925"	"1036"	"7"	"7"	"3216"	"872"	"198"	"895"	"4655"	"42"	"195"	"6033"	"62"	"2"	"16"	"373"	"292"	"4"	"343"	"1270"	"372"	"35"	"373"	"77"	"187"	"2434"	"113"	"2"	"37"	"26"	"395"	"13510"	"1322"	"2"	"450"	"234"	"7869"	"1"	"1478"	"0"	"1439"	"1909"	"247"	"9"	"2220"	"207"	"48"	"2221"	"211"	"241"	"246"	"14"	"382"	"7"	"4446"	"3613"	"247"	"25148"	"853"	"623"	"2460"	"1208"	"39"	"739"	"1430"	"6719"	"139"	"121"	"51"	"324"	"507"	"4742"	"1082"	"1624"	"627"	"1948"	"30"	"4"	"452"	"3501"	"2359"	"945"	"1673"	"7873"	"863"	"425"	"4"	"3"	"886"	"4122"	"4584"	"194"	"1455"	"3483"	"5325"	"383"	"24056"	"322"	"1513"	"1087"	"579"	"3764"	"1794"	"17"	"13"	"255"	"8229"	"2439"	"12"	"1"	"6559"	"1869"	"1782"	"56"	"621"	"3"	"4538"	"1248"	"65"	"96"	"2504"	"16"	"288"	"255"	"1632"	"6645"	"134"	"9149"	"2826"	"1171"	"3995"	"4270"	"606"	"5347"	"5061"	"1257"	"437"	"8"	"2695"	"1"	"948"	"3"	"619"	"257"	"7503"	"229"	"23"	"1004"	"302"	"2233"	"140"	"2415"	"20"	"529"	"0"	"6"	"5157"	"1310"	"6"	"0"	"8"	"175"	"82"	"4"	"4801"	"642"	"1324"	"0"	"2"	"3"	"10"	"0"	"0"	"29"	"1"	"23"	"186"	"48"	"34"	"35"	"17"	"16"	"19"	"2157"	"0"	"3"	"934"	"1"	"4"	"0"	"2"	"2478"	"2049"	"410"	"584"	"0"	"781"	"24"	"0"	"0"	"0"	"0"	"0"	"0"	"669"	"0"	"14"	"20"	"122"	"0"	"321"	"1696"	"18317"	"499"	"13"	"2294"	"776"	"2"	"15"	"19782"	"425"	"44"	"8"	"12"	"1"	"242"	"3700"	"3"	"23"	"407"	"231"	"673"	"14"	"3"	"4"	"3"	"4"	"4924"	"1205"	"223"	"5886"	"452"	"42"	"145"	"13"	"149"	"2646"	"1"	"0"	"1"	"0"	"0"	"1593"	"0"	"3"	"6"	"0"	"6"	"0"	"0"	"3571"	"3"	"0"	"1"	"2630"	"80"	"0"	"232"	"32"	"1478"	"4"	"6"	"2"	"1124"	"39"	"0"	"12"	"11334"	"6"	"2539"	"811"	"714"	"12"	"9"	"5"	"0"	"0"	"0"	"0"	"0"	"1"	"0"	"382"	"1"	"44"	"623"	"2"	"1"	"5"	"0"	"1"	"4"	"0"	"0"	"125"	"73"	"152"	"4"	"118"	"1"	"1"	"0"	"0"	"1621"	"294"	"933"	"0"	"148"	"766"	"27"	"0"	"1"	"3"	"0"	"0"	"0"	"9"	"3"	"0"	"0"	"0"	"0"	"1"	"0"	"0"	"0"	"147"	"0"	"806"	"0"	"0"	"0"	"0"	"0"	"0"	"0"	"12"	"1023"	"638"	"235"	"28"	"938"	"178"	"692"	"882"	"37"	"10"	"7"	"3"	"4"	"1705"	"7"	"1320"	"0"	"1"	"32126"	"65"	"24"	"4"	"2"	"1943"	"0"	"0"	"31"	"680"	"474"	"18"	"0"	"18"	"305"	"30"	"32"	"1"	"8"	"80"	"1"	"9404"	"1"	"1"	"0"	"2299"	"49045"	"2092"	"188"	"224"	"1598"	"3"	"569"	"367"	"120"	"170"	"5"	"485"	"6737"	"2092"	"906"	"2"	"5"	"996"	"163"	"389"	"0"	"246"	"2"	"15306"	"598"	"588"	"5"	"155"	"4"	"1731"	"86"	"394"	"594"	"295"	"24"	"365"	"4712"	"1"	"2"	"4"	"1"	"203"	"10"	"1323"	"715"	"62"	"1"	"972"	"2119"	"1"	"5"	"0"	"78442"	"1"	"3"	"1257"	"2"	"66"	"2494"	"151"	"311"	"12741"	"853"	"1193"	"992"	"4226"	"154"	"128"	"16"	"214"	"9"	"11364"	"264"	"531"	"4"	"1722"	"3756"	"391"	"1055"	"15162"	"118"	"5"	"1670"	"677"	"1"	"2547"	"3022"	"1"	"10274"	"20623"	"1"	"289"	"4"	"704"	"9"	"3367"	"900"	"32"	"2"	"201"	"4"	"460"	"27"	"48"	"4"	"623"	"13186"	"5"	"799"	"1"	"2"	"79"	"8"	"0"	"60"	"411"	"3203"	"2413"	"1643"	"457"	"2395"	"11685"	"53"	"2"	"267"	"324"	"0"	"143"	"66"	"720"	"1491"	"2752"	"208"	"5012"	"971"	"946"	"1"	"12099"	"252"	"659"	"36"	"441"	"372"	"584"	"32"	"5"	"2"	"2"	"2"	"3157"	"8"	"605"	"3623"	"438"	"995"	"3"	"4"	"0"	"28"	"2537"	"95"	"31"	"645"	"9"	"0"	"0"	"1177"	"301"	"2"	"776"	"607"	"233"	"489"	"1"	"1015"	"1182"	"151"	"321"	"12632"	"1"	"3"	"4241"	"321"	"3"	"78"	"12"	"0"	"1"	"10757"	"3654"	"4"	"177"	"2"	"81"	"139"	"1339"	"5010"	"1642"	"4"	"2"	"1"	"6"	"177"	"3"	"2"	"13"	"52"	"711"	"42"	"48"	"12"	"4637"	"606"	"1"	"0"	"4042"	"0"	"77"	"1839"	"169"	"77"	"82"	"1359"	"269"	"1618"	"173"	"1"	"257"	"32"	"3"	"24"	"418"	"1173"	"5"	"3338"	"68"	"97"	"112"	"154"	"5138"	"2798"	"184"	"2047"	"602"	"0"	"0"	"676"	"16"	"246"	"1976"	"697"	"290"	"6"	"0"	"223"	"2"	"2741"	"2031"	"32"	"5"	"993"	"6"	"854"	"185"	"225"	"0"	"0"	"32"	"40"	"3088"	"11"	"43"	"580"	"1825"	"26"	"97"	"39"	"1746"	"1"	"1"	"470"	"2"	"1"	"78"	"3"	"39"	"236"	"9"	"2"	"18"	"1"	"0"	"1"	"0"	"3"	"80"	"26"	"3"	"0"	"107"	"0"	"4"	"5"	"290"	"3"	"0"	"1"	"5"	"8"	"0"	"18"	"34"	"187"	"12"	"8"	"9"	"228"	"142"	"3"	"8"	"325"	"2"	"6"	"1"	"2"	"0"	"12"	"2"	"53"	"49"	"6"	"589"	"0"	"0"	"810"	"0"	"158954"	"24722"	"21"	"26235"	"76157"	"0"	"3922"	"0"	"13184"	"233"	"112"	"60081"	"14761"	"46899"	"11983"	"651"	"2768"	"5533"	"2"	"4721"	"1"	"1022"	"2057"	"0"	"445"	"34"	"3527"	"24"	"658"	"9"	"1130"	"1137"	"262"	"7"	"1357"	"924"	"23280"	"159"	"1932"	"2244"	"1543"	"2845"	"6141"	"1"	"117"	"16165"	"44"	"0"	"0"	"685"	"0"	"80"	"0"	"0"	"71"	"5"	"60"	"111"	"6"	"362"	"1740"	"2"	"177"	"1622"	"79"	"2"	"1"	"862"	"1870"	"72"	"63"	"25"	"9"	"57"	"76"	"9"	"0"	"7"	"135"	"1"	"50"	"156"	"2816"	"4"	"2"	"9"	"23"	"10030"	"1907"	"2380"	"1694"	"0"	"37"	"126"	"1609"	"35921"	"11970"	"4368"	"7029"	"572"	"1"	"2237"	"0"	"3648"	"2"	"2115"	"32"	"13"	"0"	"2349"	"77"	"5"	"5"	"4"	"131"	"2559"	"3918"	"9"	"2"	"554"	"155"	"87"	"13"	"18"	"120"	"215"	"2"	"1"	"8"	"10"	"24"	"69"	"119"	"488"	"379"	"79"	"0"	"1"	"1017"	"2"	"64"	"1"	"39"	"3"	"2540"	"8"	"0"	"108"	"651"	"1"	"480"	"292"	"1480"	"686"	"75"	"13"	"5"	"21"	"2117"	"1"	"9"	"0"	"31"	"21"	"70"	"2"	"9"	"9217"	"129"	"7"	"8"	"65"	"16"	"1"	"3"	"49"	"152"	"218"	"3"	"2098"	"54"	"425"	"34"	"803"	"441"	"9"	"47"	"0"	"4"	"295"	"14"	"1383"	"128"	"1"	"164"	"410"	"103"	"3"	"17"	"38"	"2"	"7"	"123"	"44"	"0"	"14"	"2"	"2"	"62"	"1"	"68"	"1067"	"185"	"34"	"1"	"236"	"32"	"0"	"2332"	"161"	"4"	"104"	"468"	"6"	"840"	"0"	"0"	"0"	"7"	"142"	"54"	"13"	"256"	"2644"	"165"	"0"	"312"	"5"	"4"	"0"	"26"	"81"	"29"	"1"	"0"	"0"	"2"	"7"	"22"	"467"	"19"	"76"	"231"	"0"	"1"	"49"	"12"	"19"	"6"	"8"	"93"	"184"	"262"	"414"	"43"	"2"	"6"	"592"	"0"	"10490"	"53"	"42"	"1130"	"1"	"0"	"343"	"23"	"825"	"0"	"3"	"2"	"1"	"15"	"307"	"0"	"92"	"0"	"72"	"13"	"1"	"2"	"116"	"0"	"1"	"6"	"4"	"0"	"310"	"10"	"30"	"453"	"1"	"57"	"0"	"502"	"1"	"1"	"80"	"0"	"2"	"4"	"15"	"99"	"1"	"727"	"80"	"17"	"60"	"51"	"5"	"7"	"684"	"5"	"0"	"2"	"2"	"19"	"103"	"1"	"31"	"217"	"41"	"1"	"188"	"5"	"1"	"0"	"2"	"125"	"1"	"5"	"6"	"27"	"22"	"3"	"2"	"0"	"135"	"0"	"3"	"6"	"9"	"7"	"17"	"1"	"2"	"0"	"2"	"5"	"1"	"0"	"1"	"0"	"0"	"98"	"2"	"0"	"4"	"97"	"0"	"18"	"362"	"1"	"82"	"1"	"4"	"1"	"2"	"0"	"10"	"38"	"1"	"3"	"9"	"1"	"4"	"48"	"1"	"0"	"5"	"0"	"6"	"4"	"8"	"772"	"100"	"36"	"5"	"1753"	"912"	"187"	"0"	"221"	"1"	"0"	"25"	"1890"	"6"	"2"	"227"	"1008"	"81"	"61"	"37"	"278"	"30"	"24"	"164"	"99"	"90"	"41"	"5"	"58"	"2"	"66"	"97"	"11"	"505"	"329"	"85"	"66"	"2"	"712"	"158"	"165"	"51"	"18"	"65"	"38"	"215"	"38"	"1324"	"306"	"120"	"177"	"311"	"583"	"1280"	"7"	"2199"	"248"	"491"	"7127"	"1351"	"10"	"13"	"980"	"1448"	"2562"	"1997"	"78"	"734"	"1182"	"20"	"158"	"3"	"97"	"2"	"0"	"1"	"10"	"25"	"5"	"11"	"0"	"1"	"2"	"44"	"3"	"2"	"1"	"30"	"15"	"0"	"0"	"866"	"3"	"7"	"8"	"9"	"93"	"1472"	"6"	"5"	"3"	"20"	"5"	"21"	"0"	"0"	"0"	"0"	"0"	"0"	"4"	"0"	"0"	"0"	"85"	"0"	"6"	"0"	"417"	"3"	"0"	"152"	"2"	"18"	"1"	"0"	"57"	"1"	"21"	"35"	"0"	"2"	"0"	"6"	"0"	"0"	"4"	"0"	"0"	"36"	"0"	"18"	"0"	"2"	"0"	"2"	"1"	"2"	"45"	"10"	"0"	"0"	"4"	"8"	"1"	"1"	"1"	"1"	"2"	"25"	"0"	"1"	"0"	"1"	"8"	"2"	"0"	"4"	"4"	"1"	"0"	"7"	"3"	"4"	"2"	"0"	"4"	"11"	"0"	"0"	"0"	"0"	"26"	"2"	"4"	"2"	"1"	"1"	"0"	"2"	"3"	"4"	"0"	"0"	"6"	"2017"	"446"	"2414"	"3"	"2088"	"642"	"7848"	"219"	"187"	"1713"	"1519"	"7"	"1165"	"4963"	"1947"	"4560"	"1383"	"721"	"2316"	"834"	"116"	"319"	"23"	"1036"	"890"	"3053"	"1076"	"822"	"231"	"1692"	"2747"	"426"	"343"	"226"	"143"	"339"	"740"	"2805"	"16190"	"18"	"0"	"13"	"10649"	"68"	"70"	"155"	"116"	"837"	"6"	"2"	"51"	"1041"	"424"	"1475"	"874"	"451"	"298"	"13"	"6063"	"69"	"19"	"19"	"294"	"138"	"7478"	"151"	"98"	"348"	"104"	"2776"	"4"	"397"	"150"	"2395"	"49"	"1107"	"487"	"7"	"1369"	"161"	"1573"	"23329"	"3119"	"1205"	"9"	"1933"	"530"	"321"	"114"	"5352"	"1786"	"328"	"12993"	"2040"	"653"	"1260"	"167"	"431"	"177"	"2345"	"34"	"1190"	"219"	"1229"	"540"	"2020"	"808"	"9602"	"17437"	"5"	"895"	"519"	"1602"	"29"	"22"	"5"	"2"	"156884"	"291"	"819"	"3877"	"231"	"171"	"12748"	"813"	"4181"	"436"	"5204"	"34"	"983"	"811"	"235"	"86"	"416"	"4"	"1963"	"2168"	"14730"	"3741"	"289"	"1411"	"460"	"4772"	"5513"	"6484"	"1454"	"4025"	"12224"	"3536"	"0"	"1227"	"902"	"3"	"1"	"4977"	"6"	"1"	"4"	"2"	"2191"	"0"	"8"	"5"	"0"	"46"	"928"	"2631"	"55"	"1"	"1"	"2833"	"1"	"8"	"0"	"2"	"12851"	"3187"	"18"	"326"	"518"	"1824"	"243"	"1156"	"1"	"3221"	"139"	"114"	"83"	"21"	"21"	"688"	"857"	"191"	"1189"	"79"	"1982"	"1543"	"604"	"1354"	"68"	"44"	"5"	"1"	"61"	"6"	"1922"	"5"	"732"	"87"	"1018"	"58"	"2711"	"2194"	"250"	"280"	"5043"	"870"	"5062"	"733"	"2"	"43"	"41"	"0"	"2"	"5"	"2"	"2"	"0"	"7"	"1"	"1"	"4"	"1"	"0"	"1582"	"69"	"263"	"3410"	"72"	"9813"	"15"	"277"	"354"	"1895"	"37"	"1"	"284"	"59"	"1277"	"1507"	"53"	"0"	"13"	"12"	"829"	"120"	"207"	"534"	"126"	"24"	"57"	"2194"	"136"	"35"	"265"	"1235"	"567"	"1101"	"718"	"117"	"599"	"584"	"13244"	"20"	"2850"	"80"	"17"	"0"	"1"	"1"	"474"	"142"	"66"	"2"	"296"	"5"	"1"	"100"	"1560"	"196"	"391"	"1"	"3267"	"1380"	"1349"	"6"	"22"	"15"	"119"	"31"	"873"	"7289"	"1004"	"2384"	"2942"	"1649"	"746"	"8"	"10"	"1"	"75"	"183"	"179"	"57"	"1357"	"2"	"92"	"1663"	"0"	"0"	"0"	"0"	"0"	"0"	"0"	"0"	"0"	"0"	"0"	"0"	"0"	"0"	"0"	"0"	"0"	"0"	"0"	"0"	"0"	"0"	"0"	"0"	"0"	"0"	"2249"	"160"	"189"	"497"	"1"	"46"	"1"	"740"	"4"	"326"	"87"	"452"	"10386"	"1823"	"0"	"0"	"0"	"3"	"0"	"1"	"0"	"0"	"0"	"0"	"1"	"0"	"0"	"1"	"1"	"3"	"0"	"1"	"0"	"6"	"2"	"1"	"5"	"1"	"0"	"7"	"11"	"154"	"3353"	"3503"	"243"	"2203"	"677"	"4"	"0"	"20"	"262"	"250"	"2"	"4038"	"24"	"3"	"4757"	"203"	"512"	"172"	"0"	"2044"	"14"	"3010"	"8"	"45"	"2914"	"0"	"0"	"0"	"2162"	"24"	"359"	"0"	"1"	"181"	"1245"	"3999"	"303"	"364"	"3"	"98"	"3"	"103"	"0"	"1"	"4"	"1182"	"9"	"148"	"1742"	"2196"	"3232"	"1008"	"143"	"2"	"1"	"1"	"1"	"130"	"82"	"901"	"390"	"72"	"1684"	"427"	"0"	"2"	"2"	"9"	"0"	"240"	"486"	"951"	"881"	"1142"	"719"	"339"	"635"	"1690"	"1393"	"434"	"124"	"364"	"386"	"20"	"23"	"24"	"4"	"106"	"1251"	"2"	"1"	"415"	"4087"	"1900"	"133"	"5891"	"4316"	"2710"	"5274"	"10"	"697"	"479"	"240"	"347"	"600"	"242"	"203"	"268"	"389"	"726"	"0"	"0"	"0"	"0"	"2"	"0"	"8"	"82"	"44"	"5820"	"745"	"2533"	"849"	"296"	"1232"	"413"	"440"	"753"	"2323"	"0"	"0"	"0"	"1447"	"2652"	"3850"	"267"	"701"	"9"	"4"	"0"	"2957"	"31"	"981"	"1132"	"912"	"2568"	"1542"	"2472"	"53"	"1"	"15"	"1392"	"0"	"20"	"5901"	"547"	"151"	"91"	"560"	"257"	"0"	"3"	"0"	"2"	"6"	"0"	"0"	"554"	"958"	"332"	"380"	"64"	"48"	"76"	"49"	"1553"	"439"	"145"	"768"	"2773"	"719"	"2625"	"1304"	"1687"	"1236"	"2"	"986"	"5153"	"1538"	"434"	"314"	"4"	"2221"	"46"	"2359"	"1036"	"2744"	"14"	"7022"	"2499"	"2659"	"216"	"193"	"1598"	"15"	"2"	"16"	"1"	"0"	"0"	"2"	"72"	"5"	"2"	"0"	"0"	"28"	"271"	"609"	"2498"	"7"	"3311"	"796"	"2486"	"1"	"2884"	"4938"	"0"	"0"	"4"	"5616"	"7"	"4"	"548"	"446"	"5634"	"1104"	"1393"	"24"	"0"	"3"	"11"	"2"	"1595"	"2114"	"910"	"1441"	"933"	"2"	"4"	"12"	"1609"	"1"	"3"	"5"	"73"	"58"	"1"	"3"	"0"	"1519"	"3"	"3"	"1198"	"0"	"1613"	"1"	"867"	"422"	"950"	"1108"	"1648"	"2316"	"1697"	"1726"	"413"	"1499"	"188"	"32"	"310"	"282"	"1578"	"3111"	"1"	"2"	"0"	"2103"	"8"	"3077"	"5765"	"4949"	"0"	"0"	"1"	"81"	"0"	"3"	"74"	"19367"	"9643"	"15281"	"20453"	"15130"	"9924"	"2595"	"354"	"148"	"28"	"0"	"1871"	"174"	"2451"	"6343"	"1"	"1441"	"1"	"60"	"1"	"46"	"2"	"0"	"4"	"0"	"3"	"6"	"881"	"1641"	"92"	"64"	"2866"	"393"	"602"	"914"	"6"	"2"	"9"	"687"	"0"	"1"	"0"	"793"	"9"	"0"	"0"	"14"	"2117"	"76"	"2332"	"3"	"1614"	"807"	"1069"	"765"	"995"	"1030"	"274"	"3789"	"1390"	"6341"	"29"	"1619"	"79"	"1838"	"5"	"58"	"22"	"0"	"2"	"1156"	"4108"	"1"	"0"	"0"	"2"	"4373"	"1456"	"10"	"5"	"5"	"9"	"4"	"4"	"18273"	"0"	"0"	"172"	"1"	"858"	"1"	"2207"	"0"	"1"	"2"	"777"	"0"	"0"	"3309"	"13"	"631"	"1086"	"210"	"2180"	"0"	"0"	"1"	"63"	"27"	"167"	"1161"	"0"	"1100"	"1123"	"1294"	"2"	"12"	"6237"	"2333"	"39"	"268"	"261"	"796"	"1562"	"2322"	"1560"	"7272"	"1120"	"543"	"533"	"3"	"0"	"0"	"0"	"664"	"0"	"0"	"12"	"310"	"8"	"8"	"2"	"78"	"64"	"1"	"1"	"486"	"5"	"3"	"0"	"1"	"36"	"0"	"1"	"48"	"1"	"1"	"1"	"1"	"40"	"28"	"2"	"1"	"2"	"94"	"1"	"387"	"2132"	"1"	"0"	"2"	"2"	"8"	"1"	"1042"	"1"	"1"	"4"	"25"	"180"	"9957"	"37"	"25"	"2094"	"1953"	"1954"	"3699"	"150"	"6374"	"2571"	"1552"	"189"	"68"	"1"	"69"	"32"	"1"	"0"	"262"	"3"	"1"	"4"	"2374"	"1"	"408"	"1139"	"1613"	"4"	"2"	"19"	"67"	"3"	"2"	"0"	"450"	"2"	"0"	"0"	"0"	"1"	"1"	"8"	"0"	"63"	"799"	"8269"	"349"	"317"	"57"	"1"	"3"	"1"	"32"	"2"	"139"	"1749"	"0"	"1"	"3"	"3576"	"702"	"0"	"2703"	"1212"	"0"	"2"	"4101"	"0"	"2607"	"1760"	"6475"	"99"	"2314"	"0"	"1"	"0"	"23"	"3"	"0"	"0"	"1"	"1087"	"109"	"188"	"219"	"22"	"21"	"1"	"4"	"0"	"0"	"1"	"3891"	"721"	"366"	"65"	"1"	"1"	"3"	"17"	"1"	"3"	"63"	"8"	"91"	"72"	"0"	"1"	"1"	"4651"	"93"	"0"	"3034"	"8"	"0"	"0"	"1"	"152"	"1"	"0"	"7"	"37"	"1152"	"5"	"1"	"0"	"0"	"3974"	"25"	"1"	"0"	"0"	"1"	"2549"	"0"	"615"	"1024"	"76"	"2"	"6"	"4"	"365"	"35"	"63"	"1328"	"3133"	"14"	"0"	"3"	"1"	"1"	"9"	"59"	"2"	"2"	"4"	"0"	"2177"	"1031"	"2236"	"42"	"55"	"15"	"3"	"136"	"858"	"850"	"2734"	"3097"	"3950"	"22774"	"4824"	"3434"	"3336"	"1902"	"31"	"7247"	"5318"	"1"	"1"	"3"	"1"	"1"	"0"	"350"	"5"	"17"	"4"	"1"	"1"	"4"	"1"	"0"	"16"	"5"	"1"	"0"	"7"	"7"	"1"	"116"	"0"	"2"	"26"	"3"	"5"	"14"	"19"	"15"	"4"	"7"	"0"	"3"	"7"	"2"	"3"	"927"	"104"	"89"	"562"	"1058"	"7033"	"1"	"0"	"1"	"3"	"0"	"1"	"1"	"10"	"12"	"0"	"2"	"0"	"72"	"46"	"0"	"0"	"2"	"0"	"0"	"4"	"1"	"204"	"0"	"2"	"6"	"3"	"295"	"16"	"19"	"1"	"2"	"1"	"446"	"1"	"0"	"244"	"6"	"21"	"14562"	"465"	"3120"	"0"	"0"	"154"	"0"	"4"	"4"	"4"	"0"	"1"	"0"	"4"	"1"	"19"	"1"	"6177"	"634"	"4"	"0"	"0"	"3"	"7"	"0"	"1"	"1"	"89"	"0"	"0"	"0"	"3"	"0"	"61"	"0"	"0"	"0"	"0"	"1"	"1"	"32"	"0"	"1"	"1218"	"12741"	"20"	"191"	"0"	"0"	"0"	"3"	"0"	"129"	"1"	"208"	"38"	"0"	"1"	"1"	"1"	"2"	"206"	"0"	"1"	"5"	"55"	"293"	"51"	"68"	"5"	"1181"	"1"	"5"	"29"	"85"	"0"	"179"	"0"	"1"	"0"	"0"	"2"	"0"	"0"	"15"	"2"	"0"	"1"	"9"	"4588"	"3675"	"2165"	"18"	"1742"	"395"	"5720"	"8"	"3"	"36"	"10"	"34"	"11307"	"0"	"1"	"80"	"83"	"1269"	"1009"	"5498"	"1592"	"2134"	"1548"	"681"	"0"	"3"	"0"	"0"	"0"	"0"	"0"	"0"	"11"	"2"	"78"	"347"	"4394"	"1147"	"1"	"202"	"364"	"905"	"583"	"23"	"126"	"421"	"2"	"2"	"1"	"2"	"2"	"0"	"587"	"119"	"487"	"890"	"13"	"1048"	"3124"	"7"	"1"	"426"	"0"	"196"	"0"	"0"	"0"	"0"	"2"	"3"	"0"	"0"	"18"	"0"	"1"	"1"	"1"	"0"	"148"	"1"	"2"	"1"	"2"	"2"	"3"	"4"	"2153"	"1819"	"6144"	"93"	"43"	"945"	"4"	"1"	"1"	"22"	"0"	"0"	"1"	"1"	"1"	"0"	"0"	"7749"	"3786"	"0"	"2537"	"49"	"681"	"143"	"2"	"408"	"1362"	"1689"	"5"	"15"	"1011"	"1521"	"467"	"69"	"4"	"711"	"318"	"768"	"226"	"524"	"633"	"235"	"125"	"686"	"1"	"46"	"13331"	"637"	"63"	"713"	"1"	"90"	"830"	"20"	"4"	"0"	"5"	"6"	"0"	"0"	"3"	"13991"	"8"	"1"	"261"	"14"	"7"	"82"	"54"	"7"	"22232"	"10"	"18"	"56"	"446"	"554"	"463"	"1061"	"656"	"423"	"1396"	"27051"	"789"	"0"	"1"	"123"	"332"	"15"	"81"	"15"	"12"	"6315"	"145"	"624"	"525"	"339"	"7"	"610"	"441"	"420"	"1665"	"0"	"90"	"3"	"1"	"1"	"3"	"1"	"0"	"3"	"3"	"5"	"0"	"0"	"0"	"2"	"0"	"579"	"1583"	"0"	"503"	"417"	"1335"	"2"	"634"	"3"	"383"	"8737"	"183"	"2629"	"30"	"1"	"0"	"2"	"2"	"3"	"0"	"16"	"943"	"2"	"1545"	"553"	"45"	"1172"	"88"	"0"	"5"	"9"	"0"	"1"	"19"	"592"	"419"	"783"	"48"	"1566"	"2575"	"585"	"94"	"9"	"7"	"1"	"0"	"1"	"0"	"2"	"6"	"0"	"3"	"0"	"2"	"1"	"13"	"5"	"372"	"2397"	"536"	"9"	"545"	"16"	"1950"	"2"	"3868"	"162"	"182"	"388"	"1015"	"1701"	"0"	"0"	"0"	"381"	"2009"	"20"	"318"	"1265"	"1177"	"499"	"983"	"2"	"141"	"822"	"1094"	"1215"	"4"	"3"	"315"	"2380"	"1"	"2"	"551"	"104"	"1718"	"277"	"281"	"664"	"289"	"269"	"22"	"4396"	"602"	"903"	"5"	"673"	"64"	"925"	"359"	"565"	"1016"	"275"	"4"	"84"	"4"	"97"	"3926"	"247"	"1631"	"1889"	"262"	"17"	"13597"	"1802"	"624"	"8561"	"41"	"213"	"7949"	"284"	"948"	"30"	"281"	"584"	"7"	"1139"	"1240"	"420"	"3"	"287"	"275"	"126"	"740"	"17"	"639"	"358"	"577"	"1"	"745"	"2076"	"1263"	"10"	"831"	"195"	"1221"	"629"	"899"	"4"	"98"	"490"	"2856"	"4"	"0"	"16"	"1327"	"10"	"285"	"814"	"575"	"241"	"352"	"428"	"1424"	"55"	"3"	"58"	"983"	"439"	"340"	"22"	"4"	"1"	"16"	"531"	"627"	"2359"	"21"	"2622"	"1"	"1"	"2"	"0"	"11"	"3"	"1"	"1187"	"395"	"0"	"241"	"1480"	"1257"	"510"	"475"	"9"	"1036"	"1"	"310"	"536"	"1"	"462"	"891"	"737"	"321"	"1385"	"4"	"26"	"121"	"39"	"43"	"420"	"2354"	"6"	"1027"	"4735"	"1"	"2144"	"1"	"0"	"0"	"1"	"48"	"0"	"0"	"51"	"64"	"1544"	"4"	"6"	"499"	"329"	"291"	"4"	"44"	"1"	"1791"	"147"	"77"	"248"	"743"	"640"	"874"	"913"	"142"	"91"	"4221"	"826"	"70"	"396"	"87"	"412"	"5"	"380"	"912"	"638"	"297"	"1146"	"308"	"0"	"1200"	"1667"	"222"	"15"	"194"	"0"	"0"	"3"	"3"	"49"	"7"	"259"	"2531"	"37"	"12"	"423"	"3"	"0"	"19"	"5629"	"72"	"433"	"20"	"1755"	"941"	"574"	"217"	"1821"	"0"	"1491"	"224"	"357"	"573"	"328"	"387"	"3"	"3697"	"24"	"8157"	"1886"	"7576"	"141"	"696"	"1260"	"1116"	"2714"	"136"	"0"	"8"	"9"	"7"	"882"	"95"	"1902"	"3"	"1466"	"1616"	"840"	"280"	"733"	"264"	"134"	"49"	"279"	"4060"	"5"	"4"	"450"	"234"	"79"	"579"	"1512"	"139"	"0"	"0"	"1816"	"14"	"17"	"612"	"34"	"2943"	"154"	"8"	"3913"	"35"	"68"	"288"	"2788"	"2"	"0"	"443"	"137"	"163"	"109"	"16"	"219"	"661"	"940"	"212"	"649"	"41"	"484"	"185"	"101"	"547"	"3"	"56"	"0"	"334"	"1551"	"1237"	"39"	"31"	"28"	"343"	"56"	"2086"	"26"	"3"	"27"	"849"	"2"	"231"	"3441"	"424"	"830"	"12450"	"513"	"718"	"0"	"11"	"0"	"8"	"2"	"0"	"0"	"28"	"1"	"1"	"0"	"0"	"8"	"500"	"41"	"8"	"6"	"0"	"0"	"4"	"2"	"0"	"3"	"0"	"0"	"0"	"0"	"286"	"40"	"63"	"0"	"851"	"336"	"1"	"25"	"2"	"55"	"0"	"85"	"29"	"7195"	"2"	"32"	"3"	"47"	"1"	"730"	"166"	"0"	"2"	"0"	"54"	"12"	"39"	"5"	"66"	"2"	"7"	"197"	"227"	"1554"	"56"	"1"	"0"	"1"	"1"	"1"	"2"	"0"	"0"	"2"	"49"	"1"	"0"	"75"	"1"	"1048"	"5"	"5"	"16"	"8"	"1"	"0"	"0"	"9"	"8"	"0"	"1"	"1"	"2666"	"26224"	"0"	"0"	"2"	"7334"	"3758"	"1620"	"1217"	"924"	"1304"	"1234"	"223"	"353"	"40"	"6"	"1"	"3"	"1"	"0"	"37"	"1"	"6"	"29"	"35"	"3"	"2"	"4"	"17"	"0"	"0"	"12"	"6"	"3"	"4"	"2"	"3"	"2"	"1"	"7"	"7"	"1"	"1"	"717"	"318"	"2"	"11"	"40"	"0"	"4"	"1081"	"663"	"310"	"1453"	"0"	"1"	"2"	"121"	"3725"	"2"	"1"	"1"	"2"	"280"	"1"	"242"	"821"	"11"	"463"	"4"	"2"	"74"	"731"	"0"	"0"	"0"	"3"	"274"	"1"	"0"	"0"	"91"	"3468"	"2"	"1569"	"0"	"0"	"347"	"918"	"15"	"8"	"120"	"271"	"759"	"0"	"0"	"20"	"1"	"1"	"5"	"1"	"1"	"62"	"1"	"0"	"0"	"1"	"0"	"349"	"1937"	"984"	"448"	"2"	"0"	"0"	"0"	"4"	"1"	"8"	"319"	"0"	"1794"	"874"	"2391"	"976"	"2434"	"36"	"17"	"1247"	"1"	"0"	"159"	"1012"	"76"	"2624"	"2960"	"813"	"14"	"0"	"45"	"7895"	"11"	"1"	"1568"	"68"	"596"	"23"	"1203"	"0"	"39"	"239"	"72"	"6"	"171"	"478"	"41"	"769"	"2"	"2"	"2"	"1"	"10"	"199"	"310"	"1143"	"228"	"0"	"4"	"3"	"1"	"3"	"1"	"1"	"0"	"2"	"2"	"4533"	"1"	"77"	"112"	"406"	"3195"	"6"	"330"	"975"	"748"	"125"	"17"	"1038"	"464"	"1836"	"0"	"7"	"9"	"0"	"0"	"2"	"41"	"0"	"11"	"0"	"26"	"14"	"4"	"0"	"1"	"3"	"1"	"0"	"2"	"2"	"1"	"4074"	"0"	"1"	"0"	"5"	"0"	"0"	"1"	"0"	"0"	"4"	"1"	"0"	"1"	"1"	"2"	"1"	"11"	"2"	"2"	"1"	"3"	"1"	"15"	"1"	"440"	"263"	"209"	"1099"	"0"	"2"	"0"	"24"	"2"	"5"	"4"	"9"	"0"	"0"	"1"	"5"	"15"	"0"	"0"	"1"	"0"	"3"	"1"	"169"	"1"	"1"	"51"	"33"	"1"	"0"	"4"	"1"	"5"	"709"	"0"	"9"	"1"	"3"	"3"	"0"	"9"	"1"	"1"	"2"	"0"	"0"	"0"	"13"	"61"	"0"	"17"	"2"	"0"	"0"	"5"	"0"	"1"	"8"	"7858"	"1694"	"1111"	"6915"	"11894"	"1446"	"879"	"1"	"11"	"16"	"85"	"158"	"0"	"4"	"2"	"3"	"10"	"15"	"3"	"0"	"4"	"0"	"1"	"4"	"1"	"0"	"6"	"0"	"9"	"227"	"1"	"0"	"0"	"4"	"0"	"12"	"4"	"2"	"2"	"1"	"17"	"10"	"161"	"2001"	"2245"	"68"	"1"	"1"	"1"	"4"	"4"	"0"	"0"	"2"	"5"	"1"	"0"	"812"	"175"	"1"	"0"	"24"	"9"	"3"	"126"	"3623"	"37"	"34"	"30"	"201"	"8"	"3"	"97"	"1"	"22"	"3"	"912"	"4406"	"1374"	"16153"	"2"	"0"	"65"	"1"	"4"	"7"	"20"	"119"	"21"	"2"	"843"	"4"	"1"	"8"	"962"	"0"	"0"	"0"	"2"	"1"	"1"	"2"	"14"	"2"	"4"	"1"	"2"	"1"	"9"	"3"	"0"	"258"	"232"	"26"	"1165"	"27"	"1070"	"298"	"73"	"47"	"468"	"2420"	"0"	"20"	"9"	"22"	"15"	"5"	"3"	"81"	"0"	"278"	"348"	"44"	"5"	"0"	"1"	"468"	"19"	"1"	"0"	"1"	"3"	"28"	"2"	"1"	"0"	"1"	"2"	"5"	"57"	"27"	"0"	"5"	"17"	"2"	"0"	"6"	"2"	"1"	"3"	"1122"	"4777"	"9"	"1"	"4"	"1"	"4"	"0"	"2"	"1"	"0"	"1"	"10"	"1"	"0"	"3"	"1"	"0"	"9"	"8"	"0"	"2"	"1"	"4"	"1"	"0"	"0"	"32"	"3"	"2"	"0"	"2"	"791"	"1428"	"0"	"0"	"1"	"1"	"0"	"4"	"7"	"0"	"7"	"0"	"194"	"389"	"0"	"2"	"1"	"0"	"4497"	"1"	"0"	"3"	"26"	"2"	"0"	"4"	"0"	"2"	"17"	"1"	"0"	"1316"	"3"	"8"	"1"	"1"	"2"	"2661"	"2"	"3"	"2677"	"1540"	"916"	"159"	"1"	"3"	"20"	"1"	"8"	"51"	"0"	"0"	"0"	"246"	"3"	"0"	"3"	"0"	"10"	"2"	"0"	"4"	"11"	"33"	"1653"	"12"	"4"	"46"	"28"	"29"	"1"	"240"	"1"	"13"	"4574"	"1"	"0"	"600"	"2"	"3"	"0"	"88"	"0"	"7"	"4"	"8"	"1"	"0"	"0"	"5"	"1"	"9"	"14"	"0"	"2"	"0"	"2"	"1"	"6"	"2"	"5"	"10"	"0"	"4"	"0"	"16"	"1184"	"12"	"1"	"2"	"8"	"2"	"1"	"1"	"4"	"2"	"1"	"3"	"1291"	"830"	"0"	"58"	"2"	"3"	"0"	"866"	"2"	"0"	"1201"	"1"	"1"	"0"	"0"	"2"	"0"	"4"	"0"	"41"	"6"	"3"	"11"	"2"	"0"	"0"	"1"	"0"	"0"	"5"	"0"	"0"	"0"	"0"	"0"	"3"	"0"	"0"	"701"	"1"	"583"	"456"	"140"	"70"	"938"	"108"	"38"	"0"	"412"	"312"	"303"	"2063"	"211"	"930"	"0"	"3"	"2"	"0"	"2"	"1"	"0"	"20"	"3"	"12"	"0"	"4"	"41"	"1"	"3"	"0"	"706"	"1"	"13"	"0"	"3"	"39"	"16"	"1"	"0"	"3"	"5"	"795"	"479"	"6"	"61"	"31357"	"1265"	"0"	"2"	"2"	"6"	"1"	"1"	"2"	"0"	"24"	"3"	"5"	"9"	"7"	"19"	"0"	"10"	"56"	"1"	"7"	"2"	"0"	"9"	"21"	"3"	"0"	"19"	"25"	"3"	"2"	"8"	"0"	"107"	"1118"	"6"	"1"	"5"	"3"	"1"	"1"	"12"	"1"	"0"	"0"	"0"	"1"	"0"	"9"	"1"	"2"	"5"	"26"	"0"	"0"	"0"	"343"	"2"	"126"	"0"	"2"	"40"	"4"	"1"	"0"	"1"	"0"	"1"	"1"	"3"	"0"	"0"	"3639"	"2"	"3"	"3"	"1"	"3"	"3"	"0"	"2"	"2"	"6"	"2"	"2"	"9"	"3"	"674"	"0"	"0"	"0"	"0"	"2250"	"3"	"12"	"0"	"4"	"1"	"32"	"0"	"1"	"1"	"1438"	"4607"	"0"	"12"	"1"	"4"	"1"	"7"	"6"	"31"	"8"	"10"	"1"	"4"	"1"	"0"	"0"	"13"	"5"	"0"	"0"	"1"	"1"	"1"	"0"	"0"	"0"	"0"	"935"	"6130"	"5"	"11"	"6"	"2"	"5"	"1"	"1"	"1"	"2"	"3"	"0"	"1"	"0"	"209"	"0"	"1"	"0"	"0"	"111"	"6"	"72"	"884"	"1154"	"2"	"0"	"0"	"1"	"7"	"1"	"0"	"1"	"438"	"0"	"21"	"2539"	"1"	"0"	"7"	"15"	"2"	"1"	"5"	"3"	"0"	"0"	"3"	"2"	"0"	"0"	"2"	"2"	"0"	"0"	"0"	"6"	"0"	"1"	"2"	"1"	"1"	"5"	"2"	"2"	"10"	"1"	"3"	"0"	"1"	"2"	"9"	"0"	"74"	"0"	"5"	"0"	"0"	"1"	"2"	"0"	"0"	"2"	"2"	"0"	"0"	"0"	"1"	"1"	"4"	"2"	"1"	"0"	"1"	"0"	"1"	"0"	"0"	"1"	"1"	"1"	"3"	"0"	"13"	"1"	"0"	"0"	"3"	"0"	"10"	"1"	"1"	"1"	"3"	"8"	"0"	"0"	"1"	"5"	"1"	"2"	"12"	"1"	"3"	"1"	"0"	"1"	"1"	"1"	"2"	"337"	"0"	"3"	"2"	"1"	"1"	"3"	"1"	"1"	"0"	"0"	"8"	"1"	"0"	"1"	"0"	"0"	"0"	"0"	"0"	"2"	"0"	"0"	"1"	"1"	"0"	"0"	"1"	"1"	"0"	"0"	"7"	"1"	"9"	"1"	"9"	"0"	"0"	"0"	"2"	"0"	"1029"	"1599"	"1621"	"3"	"1"	"0"	"0"	"0"	"1"	"1"	"3"	"13"	"0"	"2"	"0"	"1"	"2"	"0"	"0"	"0"	"0"	"1"	"1"	"0"	"1"	"2"	"0"	"0"	"7"	"0"	"0"	"2"	"6"	"0"	"0"	"1"	"0"	"4"	"1"	"0"	"0"	"8"	"0"	"0"	"1"	"1"	"1"	"0"	"11"	"5"	"0"	"1"	"0"	"0"	"0"	"1"	"0"	"2"	"2"	"2"	"2"	"3"	"0"	"1"	"1"	"1"	"1"	"0"	"5"	"2"	"3"	"0"	"8"	"6"	"2"	"0"	"2"	"1"	"1"	"23"	"0"	"0"	"6"	"2"	"3"	"0"	"0"	"0"	"26"	"0"	"0"	"1"	"3"	"1"	"1"	"0"	"1"	"1"	"0"	"0"	"0"	"0"	"1"	"2"	"0"	"1"	"0"	"1"	"0"	"0"	"0"	"0"	"1"	"0"	"24"	"0"	"5"	"5"	"3"	"0"	"0"	"0"	"2"	"0"	"0"	"0"	"1"	"1"	"2"	"0"	"7"	"0"	"0"	"12"	"3"	"1"	"1"	"0"	"1"	"0"	"1"	"1"	"3"	"10"	"0"	"1"	"2725"	"20"	"8"	"1"	"0"	"6"	"0"	"0"	"0"	"4"	"1"	"0"	"1"	"0"	"1"	"0"	"0"	"0"	"5"	"1"	"7"	"1"	"174"	"0"	"3"	"6"	"1"	"5"	"1"	"13"	"113"	"530"	"0"	"152"	"4"	"11"	"9"	"0"	"19"	"2"	"0"	"4"	"0"	"5"	"1115"	"2421"	"0"	"1"	"1"	"0"	"1"	"0"	"2488"	"1"	"1054"	"9"	"1"	"0"	"1"	"236"	"0"	"1"	"0"	"0"	"14"	"3244"	"6"	"1"	"0"	"0"	"1"	"0"	"0"	"0"	"0"	"0"	"0"	"0"	"0"	"1"	"0"	"0"	"1"	"0"	"1"	"0"	"1"	"8"	"21"	"0"	"2"	"3"	"11"	"0"	"4"	"3"	"3"	"0"	"7"	"2333"	"3919"	"0"	"1"	"1"	"0"	"0"	"1"	"3"	"1"	"1164"	"3349"	"0"	"0"	"8"	"14"	"29"	"144"	"3"	"17"	"10"	"44"	"1222"	"0"	"2381"	"1"	"3"	"1"	"420"	"96"	"5"	"28"	"1"	"0"	"3"	"0"	"4"	"0"	"0"	"9"	"0"	"0"	"1"	"5"	"0"	"0"	"0"	"0"	"0"	"0"	"3"	"0"	"0"	"0"	"0"	"1"	"2"	"0"	"3"	"32"	"12"	"0"	"0"	"0"	"0"	"13"	"3"	"5"	"977"	"30"	"0"	"27"	"0"	"0"	"0"	"2"	"0"	"9"	"0"	"2"	"0"	"0"	"37"	"2"	"0"	"5"	"12"	"1"	"1"	"37"	"2"	"0"	"2"	"0"	"0"	"2"	"0"	"179"	"3"	"0"	"1"	"0"	"0"	"0"	"1"	"0"	"0"	"1"	"1"	"1"	"0"	"2"	"1"	"1"	"0"	"0"	"2"	"0"	"0"	"0"	"0"	"4"	"2"	"0"	"8"	"2"	"2"	"0"	"1"	"2"	"1"	"2"	"8"	"0"	"1"	"988"	"3"	"0"	"0"	"2"	"2"	"3"	"8"	"1896"	"1298"	"1"	"1"	"0"	"0"	"6"	"15"	"9"	"1"	"14"	"11"	"2"	"2"	"19"	"0"	"5"	"0"	"31"	"0"	"0"	"2"	"32"	"38"	"12"	"104"	"944"	"9"	"8"	"2"	"4"	"187"	"2"	"22"	"0"	"0"	"0"	"0"	"1"	"0"	"1"	"0"	"1"	"1477"	"0"	"82"	"333"	"0"	"1"	"0"	"3"	"0"	"2"	"0"	"2"	"9"	"2"	"1"	"1"	"7"	"1"	"13"	"0"	"0"	"2"	"0"	"1"	"0"	"90"	"2"	"8"	"26"	"749"	"6330"	"2689"	"10"	"3"	"624"	"0"	"0"	"286"	"431"	"1"	"1872"	"356"	"38"	"2"	"11"	"4"	"0"	"2"	"2"	"600"	"0"	"1"	"448"	"127"	"1214"	"135"	"3"	"2351"	"2"	"1472"	"4"	"35"	"986"	"598"	"0"	"585"	"8224"	"2"	"1"	"1"	"0"	"492"	"10600"	"0"	"0"	"18"	"17"	"171"	"3801"	"1807"	"0"	"1"	"2"	"283"	"4807"	"2026"	"1303"	"0"	"1"	"1"	"0"	"0"	"19"	"0"	"4"	"1"	"3"	"3"	"5"	"6"	"61530"	"1"	"2"	"8"	"4"	"53"	"22"	"16"	"2"	"16"	"15"	"4"	"9"	"18"	"1"	"12"	"2"	"37"	"2"	"4"	"4"	"0"	"2"	"3"	"1"	"4"	"3"	"1"	"2"	"0"	"1"	"49"	"3"	"18"	"2"	"3"	"3"	"1470"	"439"	"622"	"791"	"614"	"440"	"1208"	"725"	"1137"	"0"	"13"	"1"	"0"	"1"	"15"	"3"	"3"	"0"	"5"	"0"	"5"	"0"	"6"	"7"	"2"	"3"	"1"	"4531"	"10"	"4"	"51"	"0"	"4"	"17"	"0"	"0"	"5"	"1"	"23"	"2"	"946"	"7576"	"1020"	"1181"	"21"	"84"	"208"	"272"	"1"	"5"	"7"	"3"	"2"	"0"	"0"	"0"	"0"	"2"	"7"	"3"	"1"	"1"	"22"	"0"	"28"	"30"	"1"	"1"	"2"	"48"	"1"	"10"	"1502"	"2"	"562"	"1"	"2"	"0"	"6"	"40"	"0"	"0"	"1"	"0"	"1"	"0"	"3"	"1"	"2"	"1"	"0"	"0"	"0"	"0"	"0"	"6"	"0"	"2"	"3"	"0"	"0"	"0"	"2"	"1"	"0"	"0"	"6"	"120"	"3"	"0"	"2"	"8"	"0"	"34"	"1"	"0"	"9"	"3"	"7"	"0"	"2"	"0"	"0"	"0"	"4"	"7"	"1"	"1"	"4"	"0"	"0"	"0"	"0"	"0"	"4"	"2"	"1"	"0"	"0"	"0"	"1"	"0"	"4"	"0"	"0"	"0"	"1"	"0"	"0"	"0"	"1"	"3"	"2"	"2726"	"0"	"1"	"2"	"0"	"4"	"0"	"0"	"0"	"1"	"1"	"2"	"0"	"0"	"1"	"2"	"12"	"4"	"5"	"1"	"1"	"22"	"1"	"7"	"0"	"0"	"3"	"1"	"1"	"0"	"3"	"0"	"1"	"0"	"0"	"0"	"48"	"0"	"7"	"1"	"1"	"5"	"0"	"0"	"0"	"1"	"0"	"0"	"0"	"0"	"1"	"5"	"48"	"4"	"2"	"0"	"0"	"2"	"0"	"1"	"0"	"1"	"0"	"0"	"0"	"1"	"2212"	"1235"	"811"	"18"	"1"	"1"	"2"	"1"	"1"	"4"	"1"	"0"	"3"	"1"	"0"	"6"	"1"	"0"	"4"	"4"	"2"	"0"	"0"	"11"	"0"	"0"	"0"	"1"	"1"	"3"	"0"	"0"	"0"	"0"	"0"	"0"	"109"	"0"	"0"	"0"	"1"	"0"	"0"	"1"	"4"	"4"	"0"	"1"	"1"	"4"	"2"	"1"	"15"	"1"	"1"	"4"	"2"	"1"	"2"	"7"	"41"	"0"	"2"	"2"	"0"	"0"	"0"	"1"	"0"	"0"	"5"	"0"	"29"	"470"	"1741"	"0"	"0"	"1"	"2"	"1"	"1"	"11"	"0"	"0"	"1"	"5"	"0"	"0"	"0"	"0"	"0"	"0"	"1"	"1"	"2"	"8"	"0"	"1"	"0"	"0"	"6"	"53"	"0"	"1"	"1"	"1534"	"1"	"9"	"22"	"10"	"5"	"1"	"7"	"6"	"0"	"0"	"0"	"0"	"0"	"4"	"0"	"2"	"5"	"1"	"0"	"0"	"3"	"2"	"1"	"0"	"1"	"0"	"0"	"1"	"3"	"0"	"0"	"61"	"1"	"3"	"1"	"0"	"2"	"0"	"2"	"0"	"0"	"0"	"0"	"3"	"9"	"0"	"8"	"1"	"2"	"2"	"4"	"1"	"0"	"1"	"2"	"4"	"8"	"0"	"0"	"0"	"2"	"2"	"4"	"3"	"1"	"1"	"2"	"20"	"2"	"1"	"1"	"0"	"0"	"0"	"4"	"2"	"6"	"3"	"0"	"0"	"2"	"13"	"1"	"4"	"0"	"0"	"3"	"8"	"1"	"0"	"0"	"0"	"6"	"0"	"0"	"1"	"0"	"0"	"0"	"1"	"2"	"1"	"0"	"0"	"2"	"12"	"3"	"0"	"1"	"2"	"0"	"0"	"2"	"0"	"2"	"1"	"1"	"1"	"1"	"0"	"0"	"3"	"1"	"1"	"10"	"4"	"3"	"0"	"9"	"4"	"0"	"0"	"3"	"0"	"0"	"0"	"0"	"1"	"0"	"251"	"1"	"1"	"0"	"1"	"1"	"0"	"0"	"1"	"1"	"1"	"0"	"0"	"1"	"3"	"2"	"5"	"0"	"1"	"3"	"0"	"1"	"7"	"3"	"2"	"4"	"3"	"0"	"6"	"0"	"0"	"1"	"0"	"1"	"1"	"4"	"0"	"14"	"2"	"1"	"0"	"6"	"0"	"0"	"4"	"4"	"2"	"4"	"2"	"4"	"4"	"14"	"3"	"1"	"0"	"1"	"1"	"0"	"2303"	"51"	"1"	"1"	"0"	"3"	"0"	"1"	"0"	"0"	"0"	"2"	"4"	"0"	"0"	"0"	"1"	"1"	"2"	"0"	"1"	"0"	"0"	"0"	"0"	"0"	"0"	"10"	"4"	"1"	"0"	"1"	"0"	"0"	"0"	"1"	"1"	"0"	"0"	"0"	"0"	"1"	"0"	"2"	"14"	"0"	"0"	"0"	"0"	"1"	"0"	"0"	"0"	"1"	"1"	"1"	"0"	"0"	"0"	"2"	"0"	"1"	"0"	"0"	"1"	"0"	"2"	"0"	"23"	"1"	"8"	"0"	"16"	"4"	"1841"	"1378"	"11"	"66"	"989"	"685"	"2709"	"837"	"7"	"654"	"3"	"854"	"1425"	"2"	"1405"	"12885"	"1763"	"2255"	"2"	"2"	"2167"	"0"	"0"	"0"	"0"	"0"	"0"	"0"	"0"	"0"	"0"	"66"	"124"	"14"	"108"	"1"	"0"	"860"	"0"	"6"	"1"	"0"	"2"	"18"	"0"	"0"	"0"	"1"	"0"	"0"	"2"	"1"	"0"	"20"	"24"	"0"	"17"	"4"	"3"	"15"	"3"	"9"	"0"	"1"	"8"	"10"	"0"	"0"	"8"	"11"	"4"	"0"	"0"	"0"	"1"	"2"	"1"	"6"	"5"	"150"	"2207"	"3792"	"0"	"0"	"0"	"0"	"0"	"0"	"72"	"4"	"0"	"2"	"13"	"0"	"0"	"0"	"11"	"0"	"12"	"4"	"0"	"0"	"92"	"0"	"6"	"0"	"0"	"0"	"4"	"3"	"0"	"0"	"9"	"1"	"3"	"3"	"1"	"0"	"5"	"2"	"4"	"0"	"0"	"0"	"1"	"1"	"0"	"0"	"4"	"0"	"1"	"0"	"1"	"0"	"0"	"0"	"1"	"0"	"9"	"22"	"3"	"15"	"9"	"2"	"2"	"1"	"5"	"32"	"3"	"33"	"7"	"2"	"4"	"11"	"4"	"1"	"2"	"0"	"0"	"0"	"1"	"1"	"5"	"3"	"10"	"3"	"5"	"2"	"0"	"2"	"0"	"0"	"0"	"8"	"0"	"0"	"4"	"8"	"6"	"1"	"1"	"10"	"1"	"5"	"0"	"2"	"15"	"1"	"5"	"5"	"1"	"0"	"2"	"0"	"0"	"9"	"2"	"8"	"1"	"11"	"1"	"2"	"4"	"0"	"1"	"2"	"0"	"6"	"9"	"0"	"0"	"0"	"15"	"1"	"1"	"6"	"16"	"25"	"4"	"170"	"2"	"0"	"0"	"0"	"0"	"0"	"2"	"0"	"2"	"0"	"0"	"0"	"1"	"0"	"0"	"4"	"5"	"6"	"6"	"2"	"2"	"5"	"0"	"0"	"17"	"12"	"5"	"2036"	"38"	"46"	"165"	"0"	"1"	"1"	"6"	"1"	"1"	"0"	"0"	"0"	"0"	"3"	"0"	"1"	"0"	"0"	"0"	"1"	"8"	"0"	"33"	"10616"	"102"	"5"	"3"	"0"	"5"	"146"	"3"	"3"	"0"	"0"	"0"	"0"	"0"	"0"	"9"	"12"	"0"	"0"	"1"	"0"	"0"	"0"	"1"	"16"	"3"	"0"	"0"	"2"	"23"	"2"	"2"	"2"	"9"	"19"	"2"	"0"	"4"	"0"	"6"	"0"	"27"	"0"	"2"	"0"	"2"	"0"	"1"	"2"	"10"	"2"	"6"	"4"	"2"	"1"	"5"	"2"	"0"	"0"	"1946"	"1633"	"1546"	"16"	"1"	"1452"	"17"	"2"	"56"	"0"	"2"	"1"	"6"	"8"	"0"	"0"	"3"	"3"	"0"	"4"	"3"	"1"	"0"	"12"	"0"	"2"	"2"	"1"	"0"	"8"	"2208"	"270"	"549"	"45"	"2"	"1180"	"1219"	"2055"	"1"	"0"	"0"	"0"	"0"	"0"	"0"	"0"	"0"	"0"	"0"	"0"	"0"	"0"	"0"	"0"	"0"	"0"	"0"	"0"	"0"	"0"	"0"	"0"	"1"	"0"	"0"	"0"	"0"	"0"	"0"	"0"	"0"	"0"	"7704"	"2131"	"143"	"1"	"3"	"0"	"1"	"0"	"0"	"1"	"0"	"7"	"5"	"0"	"2"	"1"	"1"	"1"	"1"	"0"	"1"	"3"	"0"	"0"	"0"	"1"	"9"	"1"	"1"	"0"	"0"	"1"	"0"	"0"	"0"	"1"	"0"	"1"	"0"	"1"	"1"	"1"	"0"	"2"	"1"	"1"	"0"	"0"	"1"	"1"	"3"	"135"	"4"	"1"	"688"	"1554"	"2461"	"492"	"529"	"11"	"34"	"1"	"0"	"19"	"7"	"10"	"2"	"0"	"17"	"5"	"1"	"0"	"0"	"5"	"417"	"1992"	"8"	"2709"	"414"	"189"	"0"	"0"	"0"	"456"	"3"	"113"	"0"	"0"	"2184"	"3275"	"2"	"22172"	"2"	"0"	"0"	"0"	"237"	"1225"	"16"	"73"	"2340"	"411"	"157"	"2493"	"0"	"881"	"4532"	"1699"	"3577"	"2114"	"1110"	"21"	"2315"	"3440"	"5"	"576"	"1"	"1779"	"1779"	"30"	"531"	"8"	"653"	"1370"	"14761"	"227"	"1974"	"13229"	"5865"	"10"	"8"	"0"	"2"	"847"	"30"	"203"	"5603"	"3106"	"261"	"967"	"0"	"353"	"401"	"2230"	"1633"	"2889"	"1"	"780"	"2"	"1"	"1"	"26"	"10226"	"1355"	"2"	"14987"	"11"	"160992"	"899"	"141"	"5290"	"913"	"4"	"2523"	"1890"	"2849"	"357"	"548"	"4026"	"2298"	"3966"	"0"	"0"	"0"	"0"	"0"	"1"	"0"	"0"	"2"	"0"	"0"	"0"	"837"	"76"	"4316"	"2531"	"5"	"118"	"1276"	"69"	"3829"	"903"	"1"	"1175"	"1815"	"1619"	"2939"	"1097"	"1"	"1"	"5"	"351"	"4928"	"23227"	"14727"	"20453"	"371"	"21273"	"500"	"979"	"323"	"688"	"0"	"0"	"911"	"1095"	"63"	"803"	"7"	"3"	"0"	"2"	"1"	"0"	"91"	"12"	"9"	"5"	"0"	"6"	"3"	"58"	"1602"	"1304"	"535"	"620"	"269"	"3"	"875"	"8"	"12218"	"3349"	"934"	"12"	"0"	"1794"	"2134"	"1773"	"42"	"0"	"0"	"0"	"2"	"0"	"1"	"1"	"1"	"0"	"9"	"0"	"0"	"6600"	"2071"	"6"	"1807"	"8340"	"1308"	"3536"	"2137"	"2419"	"2871"	"7831"	"222"	"940"	"3417"	"10"	"0"	"4"	"0"	"2"	"6"	"0"	"8"	"1"	"30"	"4"	"6"	"2"	"2"	"1"	"0"	"0"	"5"	"0"	"4"	"2014"	"1842"	"2183"	"1956"	"1979"	"386"	"8"	"0"	"0"	"3"	"0"	"0"	"0"	"8"	"0"	"0"	"3"	"178"	"11"	"777"	"3443"	"1623"	"1297"	"2038"	"2"	"3"	"3"	"3692"	"298"	"239"	"19"	"670"	"839"	"969"	"175"	"0"	"1600"	"26"	"1654"	"1124"	"126"	"392"	"45"	"1838"	"2456"	"961"	"302"	"818"	"44"	"1"	"73"	"619"	"280"	"13"	"11"	"4"	"2355"	"464"	"834"	"601"	"581"	"1146"	"1"	"807"	"80"	"48"	"4"	"205"	"823"	"246"	"294"	"25"	"877"	"284"	"159"	"1888"	"104"	"0"	"3"	"6193"	"589"	"284"	"2399"	"539"	"489"	"20"	"212"	"0"	"311"	"534"	"397"	"1221"	"1"	"1815"	"533"	"1573"	"17"	"0"	"444"	"327"	"698"	"49"	"0"	"1473"	"2113"	"299"	"550"	"62"	"608"	"2369"	"26"	"8"	"12"	"17"	"24"	"131"	"8"	"11"	"500"	"126"	"9"	"0"	"6"	"0"	"1514"	"2"	"551"	"712"	"505"	"408"	"1468"	"1029"	"706"	"1264"	"1150"	"384"	"2"	"581"	"371"	"69"	"448"	"88"	"210"	"227"	"1836"	"2"	"170"	"488"	"45"	"269"	"267"	"4"	"2"	"4"	"731"	"212"	"156"	"409"	"155"	"4004"	"4873"	"2"	"830"	"302"	"63"	"2731"	"1799"	"741"	"1054"	"5"	"759"	"1"	"41"	"2659"	"432"	"284"	"156"	"434"	"3601"	"847"	"3"	"2"	"0"	"8"	"7"	"19"	"532"	"1250"	"12"	"0"	"0"	"0"	"0"	"0"	"298"	"967"	"642"	"293"	"791"	"188"	"6"	"3"	"0"	"62519"	"863"	"3499"	"3242"	"22"	"1"	"3"	"7"	"2227"	"0"	"1"	"235"	"224"	"2"	"1767"	"13"	"7833"	"356"	"451"	"16"	"891"	"0"	"0"	"838"	"1443"	"203"	"123"	"1442"	"4451"	"1990"	"5"	"54"	"10"	"18"	"2176"	"139"	"675"	"267"	"101"	"233"	"2317"	"909"	"1396"	"0"	"48"	"1"	"1475"	"73"	"10"	"1"	"1"	"11"	"769"	"1002"	"3676"	"779"	"12"	"501"	"1362"	"4785"	"2154"	"16"	"11"	"248"	"232"	"1294"	"423"	"666"	"817"	"246"	"3"	"16"	"0"	"203"	"219"	"1772"	"4"	"213"	"78"	"42"	"10"	"477"	"105"	"1492"	"811"	"987"	"16"	"2"	"192"	"4"	"41"	"3"	"381"	"2376"	"354"	"824"	"56"	"8"	"853"	"768"	"370"	"682"	"970"	"1023"	"1088"	"327"	"741"	"6672"	"200"	"1"	"2"	"3"	"5"	"8"	"464"	"20"	"70"	"13"	"3"	"1813"	"1673"	"549"	"94"	"606"	"6"	"942"	"1766"	"778"	"168"	"193"	"639"	"1500"	"4"	"61"	"25"	"2"	"0"	"0"	"0"	"1"	"4"	"66"	"1275"	"12"	"2695"	"4"	"376"	"204"	"2"	"0"	"2"	"1"	"0"	"1"	"2"	"4"	"1579"	"1"	"119"	"233"	"1180"	"802"	"3"	"2"	"107"	"6"	"2"	"1158"	"24"	"2"	"110"	"251"	"0"	"3"	"31"	"21"	"3"	"25"	"55"	"1"	"3"	"1"	"1"	"6"	"0"	"4"	"2"	"76"	"227"	"179"	"283"	"488"	"844"	"1562"	"31"	"2"	"170"	"535"	"61"	"168"	"12"	"12"	"89"	"3"	"0"	"0"	"852"	"1889"	"1725"	"1082"	"2585"	"1780"	"238"	"28637"	"39"	"12158"	"1925"	"499"	"20"	"148"	"728"	"4466"	"0"	"1"	"0"	"2149"	"1"	"428"	"314"	"1561"	"1115"	"1578"	"657"	"942"	"1188"	"748"	"8"	"1"	"197"	"37"	"10804"	"0"	"3372"	"1783"	"580"	"966"	"1"	"1954"	"262"	"1938"	"239"	"1115"	"908"	"1697"	"98"	"0"	"850"	"283"	"14"	"1626"	"653"	"3130"	"554"	"1951"	"7272"	"14"	"503"	"2853"	"10"	"468"	"190"	"214"	"2985"	"149"	"5"	"3"	"1209"	"996"	"85"	"10"	"65"	"6"	"2040"	"656"	"250"	"616"	"111"	"337"	"59"	"1408"	"282"	"55"	"10"	"1"	"165"	"42"	"194"	"1"	"1731"	"743"	"27"	"624"	"711"	"516"	"464"	"4"	"0"	"14468"	"4"	"1565"	"1734"	"1089"	"1921"	"833"	"43"	"2"	"3"	"5"	"4"	"5"	"0"	"0"	"454"	"2"	"64"	"7015"	"508"	"0"	"1"	"3"	"3"	"14"	"1593"	"9"	"3035"	"54"	"5"	"681"	"914"	"1563"	"4"	"302"	"2"	"4"	"1"	"0"	"402"	"1293"	"4583"	"37"	"329"	"583"	"813"	"520"	"269"	"919"	"1617"	"719"	"661"	"9"	"11"	"1625"	"1049"	"5816"	"67"	"248"	"51"	"592"	"0"	"1"	"340"	"191"	"24"	"116"	"1181"	"570"	"0"	"101"	"3665"	"830"	"1"	"12"	"413"	"2"	"2607"	"6"	"464"	"3"	"1011"	"2"	"0"	"136"	"18"	"551"	"333"	"1423"	"1242"	"8368"	"15"	"367"	"4"	"4275"	"370"	"950"	"947"	"1491"	"1793"	"0"	"0"	"0"	"0"	"124"	"1"	"201"	"16789"	"177"	"0"	"412"	"625"	"653"	"309"	"1319"	"860"	"66"	"30"	"91"	"1975"	"527"	"1857"	"755"	"116"	"2428"	"2745"	"900"	"2316"	"11"	"3"	"2082"	"5167"	"991"	"1969"	"1962"	"1592"	"461"	"491"	"3452"	"1309"	"659"	"9"	"2381"	"0"	"0"	"1"	"0"	"0"	"0"	"0"	"0"	"1"	"0"	"3"	"0"	"1"	"1"	"0"	"6"	"0"	"5"	"1"	"2"	"0"	"2"	"24683"	"25"	"0"	"0"	"12"	"0"	"1"	"5"	"1"	"159"	"244"	"217"	"1"	"1"	"1192"	"668"	"124"	"226"	"614"	"421"	"915"	"67"	"49"	"710"	"2548"	"524"	"809"	"9"	"4"	"907"	"303"	"347"	"7424"	"537"	"0"	"1780"	"5"	"141"	"15"	"163"	"464"	"2855"	"1982"	"14"	"23"	"49"	"42"	"10"	"9"	"170"	"544"	"515"	"174"	"1"	"1047"	"1848"	"1503"	"1516"	"34"	"0"	"931"	"278"	"446"	"2"	"3"	"1"	"2"	"19"	"12257"	"287"	"1"	"4884"	"484"	"1"	"1"	"54"	"10"	"1462"	"2199"	"77"	"1096"	"691"	"10"	"1"	"57"	"525"	"408"	"233"	"6127"	"1226"	"259"	"3"	"9"	"464"	"439"	"524"	"187"	"3"	"1123"	"1125"	"3465"	"69"	"414"	"992"	"5012"	"516"	"42"	"777"	"909"	"1055"	"1531"	"129"	"414"	"26"	"1161"	"6"	"8"	"958"	"157"	"5972"	"20818"	"936"	"697"	"2551"	"312"	"13"	"1158"	"717"	"3308"	"1643"	"2464"	"5743"	"399"	"2459"	"1184"	"2267"	"1655"	"11176"	"626"	"546"	"1183"	"715"	"16"	"618"	"2515"	"1687"	"331"	"478"	"27"	"26"	"1697"	"3115"	"1613"	"1771"	"2095"	"361"	"528"	"496"	"1907"	"2722"	"877"	"30"	"2729"	"16752"	"1540"	"1585"	"1950"	"3"	"9"	"5809"	"448"	"1287"	"583"	"119"	"1254"	"1720"	"257"	"623"	"59"	"1063"	"914"	"10258"	"834"	"510"	"6"	"3"	"13"	"20"	"16"	"23"	"664"	"678"	"1853"	"534"	"659"	"136"	"176"	"268"	"1316"	"0"	"1231"	"4"	"172"	"376"	"123"	"13"	"324"	"714"	"595"	"1520"	"918"	"983"	"524"	"906"	"706"	"480"	"2"	"66"	"119"	"509"	"1521"	"1016"	"3"	"577"	"5864"	"2611"	"1"	"15"	"0"	"935"	"35"	"0"	"0"	"4"	"4"	"3"	"11365"	"140"	"5"	"2254"	"3164"	"9"	"364"	"827"	"799"	"19"	"19"	"250"	"2"	"2"	"11"	"1307"	"4307"	"1330"	"3"	"862"	"1139"	"289"	"42"	"1857"	"1442"	"1033"	"1904"	"16"	"0"	"1248"	"192"	"682"	"102"	"43"	"995"	"545"	"1178"	"1"	"2034"	"33"	"914"	"2268"	"1503"	"538"	"2785"	"3737"	"31"	"804"	"16"	"0"	"0"	"0"	"170"	"4"	"737"	"2117"	"173"	"360"	"15"	"3"	"588"	"1248"	"3"	"372"	"682"	"158"	"0"	"0"	"4"	"261"	"11672"	"3"	"20"	"16"	"3"	"1374"	"2214"	"218"	"24"	"70"	"9"	"1"	"3"	"6"	"197"	"2158"	"307"	"0"	"403"	"757"	"37"	"7"	"0"	"4"	"527"	"2"	"950"	"399"	"598"	"1929"	"254"	"7"	"2"	"5"	"8"	"5485"	"316"	"1543"	"1562"	"63"	"28"	"174"	"83"	"566"	"4"	"652"	"41"	"647"	"784"	"738"	"71"	"1413"	"3"	"1120"	"958"	"985"	"517"	"520"	"140"	"778"	"856"	"15"	"6"	"1"	"6"	"1134"	"8"	"433"	"15"	"782"	"2036"	"5"	"9"	"556"	"14"	"744"	"216"	"981"	"91"	"41"	"327"	"1239"	"1761"	"245"	"262"	"34"	"3814"	"82"	"80"	"1488"	"4"	"162"	"3"	"2"	"6"	"5364"	"614"	"495"	"2050"	"874"	"3"	"165"	"1994"	"394"	"701"	"3"	"1424"	"1651"	"2214"	"444"	"364"	"3629"	"2131"	"323"	"5"	"1548"	"54"	"65"	"2240"	"346"	"1355"	"588"	"16"	"548"	"2"	"3"	"9829"	"3671"	"2"	"0"	"4873"	"189"	"262"	"971"	"214"	"351"	"1472"	"109"	"2144"	"53"	"924"	"265"	"1343"	"0"	"2"	"2559"	"213"	"1"	"450"	"248"	"171"	"461"	"364"	"3206"	"0"	"928"	"1848"	"0"	"2"	"10"	"201"	"2200"	"2"	"933"	"10"	"1"	"59"	"545"	"395"	"45"	"3"	"2032"	"29"	"4"	"0"	"2"	"263"	"2"	"219"	"9"	"9"	"91"	"104"	"14"	"213"	"46"	"449"	"454"	"2040"	"335"	"732"	"725"	"2132"	"989"	"3417"	"1172"	"693"	"3962"	"487"	"38"	"2"	"200"	"864"	"1870"	"1813"	"11"	"3382"	"6"	"43"	"3"	"296"	"8"	"500"	"493"	"1984"	"1352"	"1346"	"222"	"47"	"749"	"134"	"6"	"58"	"17"	"1077"	"2328"	"578"	"19"	"281"	"257"	"2039"	"4"	"625"	"0"	"35"	"1185"	"808"	"865"	"1848"	"29"	"2114"	"623"	"1155"	"161"	"204"	"1572"	"6"	"3"	"630"	"3"	"176"	"58"	"1909"	"3"	"2"	"457"	"449"	"1700"	"546"	"104"	"24"	"895"	"430"	"6"	"770"	"7"	"31"	"387"	"404"	"717"	"1530"	"1553"	"4"	"117"	"25"	"1019"	"4769"	"45"	"52"	"1310"	"2240"	"182"	"0"	"0"	"243"	"842"	"1595"	"268"	"251"	"294"	"562"	"3526"	"1"	"13572"	"767"	"934"	"498"	"0"	"5"	"0"	"866"	"439"	"2357"	"1371"	"182"	"2862"	"1570"	"1992"	"432"	"2"	"1"	"226"	"990"	"242"	"144"	"5730"	"5"	"7"	"12"	"12"	"17"	"10"	"848"	"4"	"0"	"0"	"57"	"104"	"5"	"5"	"612"	"605"	"197"	"268"	"100"	"5"	"0"	"0"	"5"	"0"	"200"	"1"	"35"	"1040"	"633"	"10"	"29"	"3749"	"898"	"159"	"153"	"163"	"6"	"1081"	"522"	"1514"	"1652"	"407"	"2281"	"1890"	"1131"	"167"	"229"	"1"	"1"	"7"	"358"	"139"	"47"	"553"	"1752"	"278"	"8"	"677"	"1473"	"1996"	"94"	"376"	"67"	"284"	"24"	"69"	"625"	"25"	"2"	"15"	"15"	"1162"	"175"	"4946"	"910"	"19"	"2811"	"952"	"770"	"3"	"0"	"3"	"831"	"5"	"2737"	"29"	"964"	"196"	"1527"	"6"	"9"	"6"	"18"	"0"	"419"	"155"	"1333"	"8484"	"6"	"2"	"972"	"2"	"1"	"1"	"1061"	"0"	"4"	"0"	"3"	"2236"	"59"	"0"	"5398"	"2405"	"929"	"203"	"382"	"1443"	"66"	"208"	"1151"	"111"	"4"	"1633"	"2"	"7"	"1"	"2178"	"7"	"182"	"2126"	"8"	"1396"	"7"	"19"	"1039"	"0"	"195"	"575"	"1961"	"631"	"1534"	"641"	"2414"	"6"	"1981"	"9"	"567"	"545"	"292"	"66"	"5603"	"4163"	"959"	"1068"	"280"	"13"	"780"	"181"	"1395"	"1002"	"784"	"2274"	"191"	"3623"	"278"	"5"	"1"	"849"	"2"	"0"	"1"	"0"	"452"	"0"	"18"	"0"	"0"	"1"	"3"	"311"	"10"	"902"	"43"	"1336"	"928"	"159"	"5"	"840"	"1155"	"11"	"172"	"1224"	"137"	"1430"	"1033"	"2656"	"102"	"407"	"833"	"0"	"0"	"0"	"6"	"33"	"83"	"1916"	"12"	"1501"	"1"	"458"	"2736"	"561"	"1595"	"0"	"588"	"592"	"1"	"0"	"4"	"4"	"12"	"1"	"0"	"3"	"9"	"0"	"2"	"0"	"4"	"1"	"2"	"257"	"1"	"1"	"8"	"456"	"8"	"341"	"4"	"5085"	"322"	"5"	"1376"	"0"	"3"	"242"	"1268"	"499"	"326"	"144"	"740"	"96"	"420"	"74"	"226"	"647"	"789"	"1283"	"1131"	"598"	"6"	"1170"	"1459"	"2"	"1"	"721"	"306"	"1028"	"0"	"383"	"882"	"757"	"1052"	"1050"	"1542"	"2829"	"1"	"0"	"0"	"0"	"1"	"1"	"28"	"49"	"125"	"2"	"0"	"0"	"0"	"2"	"0"	"1"	"5"	"685"	"973"	"793"	"929"	"407"	"1"	"704"	"495"	"73"	"705"	"0"	"70"	"0"	"0"	"2"	"0"	"22"	"2"	"6"	"4"	"950"	"1672"	"243"	"2463"	"3"	"38"	"1907"	"78"	"677"	"5"	"1310"	"52"	"914"	"318"	"0"	"310"	"3032"	"184"	"1472"	"7"	"16"	"364"	"25"	"2"	"28"	"15"	"3"	"1"	"2"	"2"	"72"	"1006"	"7"	"6"	"54"	"399"	"1059"	"4"	"2"	"2"	"3"	"5"	"1634"	"985"	"1713"	"1258"	"1828"	"1042"	"1475"	"2799"	"11"	"46"	"7"	"4"	"0"	"14"	"1"	"152"	"2"	"8664"	"10"	"0"	"5206"	"0"	"1307"	"1518"	"3"	"23"	"35"	"12"	"2"	"966"	"98"	"42"	"15"	"12"	"2"	"1"	"2782"	"37"	"3015"	"377"	"462"	"1"	"2"	"330"	"2733"	"878"	"7864"	"419"	"741"	"0"	"131"	"861"	"376"	"83"	"5"	"412"	"736"	"1398"	"1115"	"1"	"0"	"198"	"682"	"1434"	"14"	"1539"	"37"	"271"	"288"	"0"	"0"	"0"	"0"	"1"	"1146"	"1"	"0"	"1"	"10"	"7828"	"8"	"0"	"12"	"9"	"0"	"234"	"678"	"7"	"4"	"17"	"0"	"31"	"1"	"1"	"26"	"453"	"19"	"461"	"395"	"2"	"21"	"1026"	"16"	"0"	"1"	"152"	"360"	"1951"	"193"	"1953"	"21883"	"900"	"306"	"109"	"0"	"0"	"0"	"1523"	"370"	"1153"	"355"	"0"	"0"	"2"	"105"	"0"	"24"	"33"	"35"	"8"	"40"	"3645"	"492"	"326"	"1156"	"1637"	"4"	"14"	"1381"	"65"	"229"	"37"	"1153"	"3514"	"380"	"1"	"3"	"1630"	"1894"	"8"	"248"	"14"	"907"	"167"	"528"	"873"	"1485"	"1234"	"4034"	"1108"	"3339"	"330"	"235"	"6"	"145"	"76"	"0"	"17"	"1662"	"2614"	"17"	"395"	"1126"	"62"	"55"	"352"	"912"	"410"	"50"	"1104"	"962"	"120"	"919"	"5239"	"2360"	"44"	"472"	"312"	"9"	"4028"	"325"	"401"	"623"	"501"	"28"	"14"	"3406"	"2043"	"917"	"1"	"4686"	"283"	"351"	"1504"	"16816"	"11"	"3"	"4"	"0"	"34"	"7"	"6"	"0"	"4"	"385"	"9"	"3"	"602"	"13"	"268"	"1459"	"656"	"899"	"794"	"56"	"2"	"1"	"6"	"1"	"24"	"1"	"1"	"25380"	"367"	"2067"	"40"	"1"	"276"	"7"	"2469"	"0"	"0"	"0"	"2"	"0"	"0"	"12"	"310"	"3"	"18"	"369"	"1286"	"599"	"450"	"1557"	"1006"	"236"	"620"	"0"	"0"	"90"	"28"	"231"	"521"	"9"	"1304"	"130"	"61"	"1355"	"86"	"34"	"11"	"1"	"0"	"568"	"1"	"1"	"6"	"2"	"5"	"2"	"351"	"28"	"100"	"54"	"1202"	"4262"	"6"	"1"	"154"	"2"	"0"	"1"	"0"	"0"	"221"	"1"	"1333"	"16"	"714"	"1384"	"4"	"11"	"7"	"5303"	"2"	"2"	"532"	"106"	"2353"	"0"	"990"	"400"	"3"	"2"	"326"	"392"	"827"	"5"	"1"	"778"	"740"	"4453"	"0"	"1"	"2"	"278"	"10"	"1523"	"1547"	"84"	"636"	"136"	"528"	"47"	"2672"	"797"	"192"	"441"	"2"	"70"	"785"	"1291"	"1383"	"1756"	"3"	"492"	"295"	"323"	"982"	"3693"	"664"	"835"	"1542"	"1422"	"2"	"5"	"2"	"12"	"10"	"905"	"26"	"2062"	"6"	"3"	"11"	"1"	"4"	"2"	"0"	"9"	"40"	"30"	"2"	"98"	"34"	"88"	"2073"	"2"	"55"	"27"	"5564"	"1408"	"1833"	"1893"	"235"	"326"	"664"	"2463"	"1300"	"2632"	"352"	"2092"	"380"	"1023"	"6"	"2"	"14"	"123"	"1"	"6"	"8"	"1216"	"629"	"218"	"518"	"5343"	"495"	"30"	"2869"	"495"	"1928"	"131"	"439"	"4372"	"59"	"1112"	"1154"	"11"	"2851"	"1219"	"4"	"580"	"0"	"3818"	"782"	"9290"	"2098"	"0"	"140"	"39"	"21"	"451"	"316"	"1054"	"100"	"3113"	"370"	"1781"	"2593"	"643"	"525"	"778"	"296"	"1483"	"10"	"11"	"476"	"2308"	"369"	"57"	"2072"	"124"	"11789"	"696"	"8"	"1001"	"6555"	"939"	"4"	"18632"	"18"	"120"	"1964"	"0"	"453"	"681"	"0"	"1461"	"393"	"761"	"88"	"602"	"2152"	"1"	"715"	"912"	"9"	"14"	"120"	"141"	"2589"	"114"	"3547"	"215"	"366"	"580"	"3906"	"11462"	"732"	"18104"	"7"	"37"	"7"	"583"	"33"	"7"	"587"	"4317"	"3598"	"2743"	"3"	"88"	"9"	"690"	"25"	"606"	"68"	"1"	"28"	"2"	"1268"	"13"	"2822"	"312"	"873"	"6477"	"10"	"1"	"354"	"447"	"825"	"11"	"135"	"398"	"223"	"5310"	"2611"	"2419"	"851"	"30"	"428"	"2204"	"2223"	"5132"	"12"	"8"	"88"	"14"	"5"	"1183"	"535"	"458"	"432"	"1159"	"617"	"1060"	"241"	"278"	"1480"	"35"	"7"	"7458"	"2121"	"0"	"1"	"1364"	"12761"	"323"	"1782"	"1181"	"737"	"599"	"684"	"204"	"2"	"0"	"192"	"1"	"302"	"504"	"10"	"2967"	"1022"	"16"	"196"	"715"	"22"	"1051"	"1"	"0"	"2"	"7"	"654"	"5"	"234"	"0"	"2513"	"2093"	"2"	"54"	"2148"	"2792"	"147"	"123"	"1048"	"0"	"2"	"0"	"1"	"0"	"1"	"714"	"432"	"6"	"219"	"120"	"1131"	"52"	"656"	"1056"	"0"	"425"	"632"	"689"	"2196"	"317"	"2708"	"1855"	"450"	"6"	"0"	"7"	"653"	"2976"	"89"	"5"	"61"	"102"	"11"	"52"	"1167"	"175"	"11"	"2066"	"1344"	"279"	"112"	"1"	"6"	"1"	"2"	"1"	"529"	"163"	"3"	"612"	"33"	"221"	"729"	"656"	"1164"	"5458"	"4042"	"13"	"112"	"846"	"229"	"2"	"6"	"1"	"0"	"1"	"3"	"1"	"1046"	"1821"	"6"	"806"	"1879"	"7055"	"1156"	"398"	"828"	"307"	"3214"	"304"	"68"	"38"	"286"	"1541"	"264"	"9897"	"1"	"317"	"21"	"317"	"428"	"2686"	"33"	"183"	"1"	"2"	"1378"	"1784"	"152"	"43"	"0"	"1077"	"2"	"17"	"20"	"7"	"3070"	"14"	"362"	"4"	"195"	"3011"	"37"	"636"	"1605"	"25"	"1111"	"2850"	"477"	"738"	"0"	"2"	"464"	"1161"	"4"	"1097"	"126"	"47"	"3413"	"1134"	"812"	"312"	"0"	"2"	"0"	"0"	"0"	"2"	"0"	"1"	"571"	"374"	"5902"	"10"	"3"	"39"	"181"	"263"	"1288"	"225"	"395"	"1185"	"3108"	"1042"	"897"	"678"	"844"	"2857"	"2"	"41"	"0"	"1"	"6"	"1574"	"762"	"0"	"2"	"1080"	"4"	"94"	"40"	"9408"	"5"	"8420"	"1184"	"650"	"2"	"305"	"294"	"25"	"52"	"678"	"16"	"0"	"7"	"19"	"27"	"629"	"551"	"246"	"296"	"5014"	"1295"	"1606"	"11"	"175"	"5971"	"44"	"0"	"1"	"1128"	"534"	"245"	"649"	"603"	"1223"	"64"	"536"	"9"	"3572"	"1311"	"648"	"766"	"6"	"2"	"568"	"491"	"82"	"11611"	"430"	"221"	"674"	"12"	"974"	"85"	"3710"	"674"	"21"	"53"	"0"	"0"	"3882"	"20"	"36"	"7"	"7"	"1011"	"5429"	"1182"	"0"	"1042"	"0"	"7"	"433"	"448"	"495"	"42"	"757"	"2005"	"23"	"460"	"525"	"278"	"0"	"12"	"97"	"2"	"17"	"1309"	"969"	"678"	"383"	"2036"	"3165"	"570"	"450"	"2"	"0"	"656"	"2653"	"2791"	"1"	"2676"	"185"	"1698"	"30"	"2019"	"979"	"11"	"0"	"0"	"1590"	"115"	"1767"	"772"	"505"	"1"	"4"	"0"	"119"	"8"	"182"	"2046"	"811"	"1309"	"8"	"7"	"131"	"4"	"3"	"1"	"3"	"2"	"1"	"2"	"0"	"371"	"1013"	"37"	"68"	"818"	"540"	"770"	"59"	"42"	"466"	"5"	"1392"	"1804"	"1341"	"90"	"1352"	"677"	"1"	"2"	"423"	"0"	"1"	"3"	"1"	"409"	"42"	"1369"	"330"	"2054"	"34"	"2806"	"689"	"294"	"2"	"3"	"1"	"76"	"20"	"894"	"137"	"385"	"701"	"71"	"1265"	"314"	"846"	"28"	"940"	"154"	"146"	"138"	"5"	"1"	"7"	"239"	"669"	"1"	"78"	"10419"	"1612"	"0"	"295"	"122"	"760"	"127"	"593"	"392"	"268"	"0"	"303"	"298"	"378"	"991"	"355"	"781"	"738"	"426"	"0"	"77"	"372"	"753"	"299"	"2584"	"3"	"107"	"4"	"99"	"11644"	"1"	"2135"	"111"	"1325"	"2"	"35"	"276"	"1"	"1"	"894"	"1537"	"8"	"11"	"65"	"273"	"207"	"49"	"5"	"803"	"420"	"521"	"193"	"1533"	"1194"	"1358"	"3"	"189"	"2239"	"3"	"6"	"136"	"90"	"5"	"455"	"38"	"13"	"656"	"99"	"211"	"180"	"116"	"1594"	"411"	"5"	"17"	"233"	"1"	"89"	"36"	"668"	"50"	"6"	"3"	"29"	"1399"	"190"	"572"	"0"	"1561"	"0"	"0"	"1"	"628"	"47"	"65"	"46"	"125"	"75"	"11"	"464"	"4"	"3"	"278"	"200"	"276"	"534"	"339"	"0"	"0"	"1932"	"801"	"0"	"6"	"0"	"7415"	"23"	"1483"	"165"	"217"	"1018"	"1489"	"297"	"1499"	"59"	"36"	"1033"	"104"	"384"	"281"	"332"	"19"	"2636"	"20"	"4"	"2279"	"2261"	"17"	"1767"	"698"	"178"	"558"	"294"	"2200"	"2016"	"830"	"1623"	"194"	"4201"	"57"	"0"	"0"	"0"	"7"	"860"	"573"	"1"	"2"	"2"	"0"	"1"	"1"	"27"	"2361"	"436"	"3143"	"643"	"395"	"364"	"1428"	"470"	"1"	"7"	"5"	"635"	"3"	"1288"	"371"	"216"	"4"	"0"	"5"	"1"	"2009"	"1081"	"859"	"122"	"224"	"3"	"239"	"1"	"4"	"0"	"39"	"8"	"694"	"150"	"525"	"308"	"219"	"1435"	"0"	"0"	"8"	"3"	"699"	"1476"	"2648"	"147"	"0"	"1"	"515"	"25"	"315"	"0"	"2"	"5"	"2"	"3258"	"1"	"282"	"592"	"1456"	"4"	"1"	"1"	"1407"	"0"	"2562"	"230"	"2"	"1"	"1276"	"2101"	"6"	"239"	"1085"	"596"	"2621"	"190"	"0"	"1"	"211"	"967"	"541"	"2754"	"172"	"0"	"0"	"2"	"0"	"0"	"343"	"5"	"2"	"0"	"2"	"335"	"902"	"220"	"617"	"0"	"1"	"9"	"147"	"410"	"3"	"8"	"2"	"1"	"2"	"7"	"1"	"437"	"333"	"15538"	"928"	"800"	"3457"	"748"	"8"	"6"	"2"	"428"	"57"	"25"	"2"	"2"	"5"	"0"	"693"	"2"	"83"	"176"	"181"	"2"	"94"	"591"	"2"	"0"	"0"	"0"	"2"	"80"	"14"	"822"	"718"	"3"	"9"	"741"	"383"	"34"	"463"	"347"	"456"	"136"	"20"	"883"	"217"	"587"	"40"	"3"	"1"	"405"	"442"	"1292"	"957"	"200"	"1052"	"2243"	"55"	"1696"	"5"	"5"	"5"	"22"	"2"	"0"	"111"	"14"	"1"	"302"	"153"	"454"	"964"	"915"	"7"	"25"
"SAMN09738117"	"331"	"0"	"879"	"1"	"0"	"1"	"76"	"0"	"222"	"55"	"223"	"324"	"6464"	"727"	"370"	"16"	"2292"	"6"	"2"	"2"	"2"	"0"	"0"	"4"	"14"	"187"	"61"	"64"	"1423"	"400"	"0"	"173218"	"28"	"37"	"216"	"74"	"854"	"115"	"101"	"257"	"659"	"84"	"556"	"219"	"148"	"62"	"282"	"35"	"52"	"198"	"475"	"577"	"1236"	"3"	"2"	"683"	"3264"	"251"	"64"	"389"	"3"	"27"	"125"	"121"	"70"	"448"	"104"	"14"	"52"	"150"	"1158"	"113"	"471"	"170"	"76"	"13"	"403"	"1092"	"91"	"132"	"43"	"160"	"68"	"4"	"219"	"161"	"0"	"0"	"2"	"6"	"23"	"0"	"3"	"58"	"493"	"477"	"109"	"252"	"3"	"434"	"895"	"227"	"168"	"185"	"118"	"258"	"49"	"400"	"169"	"28"	"383"	"78"	"312"	"106"	"82"	"34"	"675"	"135"	"39"	"2"	"360"	"284"	"160"	"296"	"6"	"23"	"76"	"107"	"77"	"114"	"98"	"4587"	"20"	"16"	"71"	"5"	"266"	"30"	"128"	"446"	"236"	"196"	"128"	"182"	"872"	"286"	"230"	"151"	"17"	"84"	"76"	"521"	"11"	"249"	"115"	"321"	"57"	"2676"	"362"	"162"	"49"	"237"	"506"	"218"	"166"	"179"	"115"	"602"	"260"	"830"	"135"	"12"	"79"	"914"	"1136"	"1705"	"1317"	"859"	"564"	"12"	"209"	"96"	"10"	"52"	"180"	"2"	"648"	"166"	"3"	"218"	"335"	"379"	"271"	"753"	"91"	"77"	"2"	"474"	"2232"	"736"	"133"	"104"	"65"	"177"	"114"	"351"	"264"	"171"	"278"	"92"	"330"	"72"	"191"	"164"	"272"	"114"	"101"	"675"	"146"	"161"	"63"	"849"	"95"	"889"	"127"	"95"	"149"	"108"	"2"	"18"	"0"	"1670"	"140"	"88"	"288"	"124"	"189"	"25"	"224"	"113"	"58"	"134"	"123"	"675"	"221"	"112"	"365"	"145"	"371"	"247"	"672"	"23"	"225"	"1"	"597"	"275"	"816"	"0"	"1"	"175"	"184"	"405"	"1950"	"292"	"0"	"95"	"163"	"5"	"3"	"0"	"1"	"4"	"7"	"143"	"48"	"1"	"30"	"0"	"0"	"0"	"0"	"0"	"5"	"269"	"136"	"0"	"44"	"2"	"17"	"0"	"0"	"4"	"209"	"343"	"110"	"5"	"5"	"601"	"1094"	"225"	"133"	"73"	"247"	"251"	"175"	"0"	"0"	"1106"	"2"	"109"	"6"	"134"	"1826"	"1"	"155"	"2267"	"375"	"12548"	"18"	"55"	"1192"	"28"	"1445"	"130"	"48"	"73"	"842"	"351"	"1"	"540"	"54"	"102"	"102"	"531"	"97"	"305"	"272"	"1"	"51"	"1"	"1019"	"152"	"187"	"156"	"261"	"40"	"190"	"494"	"117"	"21"	"78"	"1"	"1055"	"798"	"87"	"304"	"825"	"3"	"2635"	"2709"	"848"	"17"	"79"	"655"	"213"	"382"	"462"	"543"	"84"	"269"	"494"	"94"	"429"	"0"	"240"	"160"	"242"	"3082"	"1079"	"73"	"246"	"41"	"3128"	"204"	"1190"	"220"	"892"	"256"	"135"	"259"	"962"	"242"	"1358"	"172"	"0"	"136"	"106"	"1106"	"76"	"0"	"318"	"816"	"75"	"268"	"3946"	"0"	"141"	"67"	"23"	"213"	"16"	"280"	"69"	"497"	"0"	"168"	"289"	"0"	"259"	"261"	"921"	"283"	"158"	"958"	"754"	"171"	"341"	"7"	"1"	"313"	"699"	"79"	"618"	"557"	"809"	"183"	"241"	"122"	"294"	"13"	"224"	"88"	"215"	"64"	"52"	"22"	"561"	"158"	"1294"	"150"	"127"	"122"	"197"	"435"	"768"	"9"	"253"	"15"	"75"	"9"	"403"	"25"	"444"	"205"	"417"	"92"	"59"	"440"	"56"	"31"	"135"	"1207"	"83"	"33"	"176"	"79"	"55"	"284"	"259"	"0"	"71"	"654"	"155"	"4307"	"73"	"235"	"357"	"315"	"439"	"125"	"510"	"241"	"66"	"94"	"8"	"903"	"162"	"421"	"146"	"883"	"55"	"44"	"110"	"5"	"648"	"29"	"668"	"404"	"3"	"205"	"4559"	"10"	"6"	"249"	"377"	"57"	"375"	"42"	"120"	"430"	"604"	"233"	"24"	"10"	"33"	"125"	"99"	"98"	"20"	"716"	"439"	"725"	"573"	"1134"	"192"	"61"	"1484"	"60"	"1637"	"873"	"54"	"548"	"746"	"63"	"890"	"312"	"1478"	"103"	"866"	"231"	"156"	"440"	"603"	"2344"	"214"	"641"	"1104"	"773"	"391"	"13"	"415"	"253"	"104"	"122"	"162"	"88"	"566"	"17"	"532"	"96"	"232"	"11"	"2314"	"8879"	"1884"	"417"	"314"	"2"	"17"	"8"	"708"	"16"	"217"	"327"	"573"	"61"	"119"	"178"	"2317"	"1104"	"275"	"525"	"29"	"129"	"195"	"25"	"94"	"126"	"577"	"89"	"1617"	"233"	"470"	"166"	"114"	"1041"	"192"	"476"	"168"	"82"	"72"	"108"	"294"	"356"	"998"	"29"	"148"	"16"	"234"	"72"	"1021"	"324"	"537"	"291"	"616"	"0"	"91"	"105"	"4"	"765"	"114"	"297"	"257"	"139"	"111"	"24"	"305"	"322"	"257"	"131"	"71"	"9"	"28"	"60"	"605"	"1"	"24"	"82"	"132"	"736"	"2172"	"149"	"372"	"213"	"603"	"96"	"56"	"625"	"578"	"102"	"95"	"231"	"1255"	"253"	"198"	"58"	"869"	"638"	"1168"	"1958"	"49"	"445"	"142"	"1"	"6"	"134"	"306"	"6493"	"1000"	"153"	"83"	"308"	"108"	"365"	"151"	"620"	"1195"	"2"	"1021"	"1037"	"306"	"1339"	"720"	"444"	"180"	"1"	"1244"	"1207"	"379"	"383"	"783"	"13"	"19"	"253"	"362"	"110"	"2"	"89"	"1087"	"186"	"20"	"1"	"258"	"581"	"1705"	"693"	"65"	"409"	"140"	"2455"	"1126"	"459"	"337"	"681"	"129"	"0"	"1"	"0"	"2"	"13"	"99"	"168"	"4103"	"0"	"1308"	"254"	"73"	"103"	"0"	"0"	"74"	"0"	"0"	"1"	"282"	"2"	"349"	"3"	"399"	"310"	"314"	"169"	"460"	"1"	"67"	"370"	"3208"	"4174"	"44"	"57"	"5264"	"879"	"67"	"94"	"554"	"648"	"133"	"2"	"271"	"887"	"1243"	"1238"	"960"	"0"	"27"	"6"	"233"	"27"	"122"	"1164"	"425"	"102"	"639"	"230"	"170"	"239"	"26"	"92"	"1"	"8"	"0"	"1"	"78"	"81"	"247"	"220"	"2795"	"459"	"101"	"82"	"134"	"11"	"804"	"0"	"0"	"1"	"52"	"257"	"30"	"86"	"0"	"11"	"462"	"14"	"71"	"25"	"216"	"470"	"218"	"705"	"3016"	"2"	"362"	"1072"	"29"	"0"	"0"	"20"	"394"	"42"	"0"	"37"	"37"	"32"	"15"	"1"	"64"	"12"	"0"	"7"	"7"	"0"	"13"	"0"	"19"	"10"	"0"	"0"	"0"	"11"	"0"	"5"	"1"	"0"	"11"	"0"	"32"	"66"	"2"	"450"	"44"	"472"	"475"	"1055"	"166"	"523"	"164"	"616"	"1531"	"276"	"39"	"18"	"0"	"2455"	"151"	"162"	"274"	"628"	"293"	"207"	"257"	"487"	"661"	"108"	"1202"	"162"	"243"	"292"	"1078"	"131"	"497"	"635"	"56"	"331"	"3822"	"58"	"233"	"365"	"176"	"147"	"189"	"1096"	"97"	"134"	"429"	"361"	"496"	"2"	"249"	"132"	"349"	"545"	"1085"	"578"	"222"	"326"	"249"	"64"	"247"	"268"	"940"	"95"	"82"	"552"	"729"	"66"	"218"	"246"	"91"	"2320"	"693"	"62"	"4"	"194"	"212"	"525"	"22"	"112"	"238"	"1"	"335"	"36"	"347"	"60"	"192"	"801"	"197"	"6869"	"337"	"184"	"2290"	"1427"	"285"	"1835"	"183"	"751"	"344"	"266"	"167"	"478"	"256"	"22"	"640"	"1367"	"7"	"277"	"216"	"17"	"148"	"209"	"311"	"426"	"8"	"33"	"524"	"185"	"50"	"674"	"27"	"404"	"764"	"135"	"926"	"298"	"215"	"161"	"440"	"928"	"1160"	"371"	"93"	"109"	"352"	"395"	"32"	"419"	"321"	"254"	"29"	"41"	"5189"	"1595"	"10"	"2291"	"632"	"214"	"116"	"122"	"14"	"1027"	"524"	"722"	"431"	"139"	"4375"	"0"	"0"	"2"	"0"	"107"	"67"	"9"	"327"	"108"	"12"	"59"	"527"	"1185"	"228"	"163"	"625"	"817"	"790"	"693"	"41"	"143"	"1419"	"124"	"244"	"1270"	"3242"	"0"	"90"	"617"	"306"	"276"	"350"	"1071"	"1044"	"54"	"37"	"15"	"570"	"329"	"585"	"536"	"35"	"692"	"421"	"0"	"52"	"668"	"471"	"135"	"119"	"121"	"733"	"344"	"4"	"288"	"113"	"0"	"1860"	"5611"	"91"	"43"	"58"	"907"	"390"	"441"	"1"	"749"	"41"	"24"	"463"	"598"	"215"	"1"	"29"	"157"	"262"	"29"	"20"	"629"	"148"	"144"	"2092"	"814"	"10"	"3130"	"877"	"113"	"2058"	"222"	"0"	"4031"	"631"	"42"	"429"	"69"	"434"	"89"	"1998"	"232"	"132"	"3"	"0"	"397"	"11448"	"828"	"133"	"13"	"172"	"131"	"357"	"42"	"195"	"387"	"228"	"348"	"787"	"1345"	"10"	"365"	"2189"	"73"	"134"	"62"	"6"	"280"	"3426"	"55"	"959"	"29"	"238"	"94"	"4"	"178"	"966"	"2164"	"7"	"1"	"1"	"214"	"74"	"142"	"9591"	"0"	"85"	"91"	"64"	"33"	"540"	"726"	"338"	"294"	"167"	"85"	"88"	"337"	"385"	"60"	"1158"	"979"	"36"	"1086"	"306"	"126"	"1"	"657"	"640"	"1942"	"1343"	"1790"	"598"	"155"	"893"	"1986"	"91"	"354"	"6"	"871"	"231"	"462"	"2259"	"734"	"33"	"86"	"381"	"67"	"11"	"150"	"1399"	"3"	"14"	"112"	"81"	"35"	"768"	"0"	"291"	"18"	"238"	"125"	"290"	"5619"	"345"	"99"	"59"	"138"	"429"	"299"	"2431"	"59"	"15"	"64"	"44"	"619"	"507"	"328"	"562"	"3"	"629"	"106"	"371"	"372"	"4832"	"3700"	"502"	"247"	"16"	"109"	"926"	"6"	"479"	"636"	"9"	"1334"	"678"	"276"	"36"	"38"	"204"	"1668"	"279"	"579"	"88"	"2"	"3344"	"503"	"738"	"1130"	"170"	"258"	"1255"	"31"	"1618"	"48"	"4"	"2"	"364"	"692"	"139"	"28"	"297"	"195"	"602"	"21"	"401"	"284"	"255"	"266"	"1078"	"386"	"273"	"2048"	"1353"	"327"	"24"	"7"	"3"	"124"	"303"	"390"	"212"	"53"	"2023"	"389"	"1171"	"2076"	"158"	"0"	"291"	"306"	"297"	"1202"	"123"	"770"	"142"	"66"	"9669"	"3859"	"3"	"182"	"165"	"122"	"5"	"628"	"32"	"117"	"25"	"21"	"272"	"0"	"36"	"4094"	"194"	"516"	"15"	"125"	"246"	"12"	"250"	"74"	"482"	"143"	"0"	"73"	"212"	"91"	"903"	"115"	"252"	"0"	"876"	"156"	"1007"	"520"	"167"	"521"	"972"	"825"	"4137"	"1122"	"821"	"658"	"152"	"676"	"311"	"243"	"1557"	"329"	"1138"	"667"	"152"	"102"	"59"	"525"	"0"	"422"	"3"	"32"	"1251"	"1118"	"263"	"7"	"0"	"860"	"275"	"204"	"2562"	"1498"	"237"	"0"	"265"	"0"	"0"	"0"	"146"	"236"	"314"	"160"	"3958"	"0"	"874"	"108"	"67"	"270"	"491"	"57"	"196"	"720"	"326"	"70"	"45"	"1224"	"0"	"0"	"2866"	"230"	"103"	"26"	"3681"	"3572"	"130"	"724"	"799"	"943"	"157"	"5"	"1"	"0"	"90"	"1338"	"301"	"51"	"19"	"2200"	"129"	"48"	"12"	"262"	"133"	"82"	"14"	"152"	"0"	"226"	"21"	"358"	"109"	"280"	"512"	"228"	"226"	"35"	"93"	"355"	"378"	"1127"	"300"	"87"	"2825"	"602"	"243"	"5871"	"446"	"297"	"2"	"278"	"159"	"65"	"1"	"870"	"2240"	"1006"	"79"	"0"	"2"	"48"	"265"	"7"	"1308"	"926"	"6681"	"1"	"580"	"1709"	"87"	"1437"	"381"	"0"	"17"	"2927"	"1394"	"1628"	"2345"	"185"	"124"	"0"	"1768"	"95"	"62"	"103"	"596"	"374"	"73"	"93"	"38"	"3"	"2"	"0"	"0"	"46"	"59"	"225"	"657"	"28"	"1038"	"2012"	"199"	"18"	"7"	"95"	"404"	"52"	"5162"	"295"	"85"	"1123"	"482"	"444"	"1626"	"149"	"54"	"307"	"241"	"123"	"897"	"1"	"48"	"305"	"201"	"129"	"25"	"3463"	"212"	"39"	"201"	"182"	"736"	"726"	"939"	"504"	"629"	"464"	"305"	"403"	"25"	"1231"	"384"	"139"	"387"	"98"	"108"	"669"	"368"	"2636"	"7"	"7012"	"1450"	"401"	"92"	"579"	"64"	"381"	"246"	"508"	"129"	"163"	"3609"	"67"	"218"	"27"	"332"	"368"	"991"	"164"	"841"	"140"	"1452"	"245"	"732"	"1307"	"1"	"221"	"383"	"613"	"910"	"189"	"538"	"413"	"6"	"1311"	"35"	"5962"	"13"	"303"	"699"	"614"	"552"	"90"	"84"	"326"	"516"	"177"	"514"	"12342"	"4049"	"1510"	"15"	"197"	"0"	"27"	"287"	"1"	"208"	"367"	"28"	"166"	"104"	"1034"	"570"	"201"	"66"	"166"	"292"	"82"	"12"	"0"	"838"	"0"	"55"	"19"	"195"	"8569"	"137"	"7"	"2407"	"27"	"2"	"483"	"11"	"198"	"225"	"190"	"522"	"83"	"3315"	"26"	"859"	"29"	"22"	"349"	"0"	"4402"	"207"	"311"	"1749"	"169"	"1895"	"23"	"1654"	"137"	"272"	"81"	"72"	"1702"	"602"	"153"	"103"	"0"	"216"	"514"	"16"	"199"	"378"	"75"	"188"	"119"	"1160"	"0"	"618"	"17"	"224"	"78"	"71"	"218"	"1330"	"46"	"538"	"60"	"189"	"120"	"15"	"111"	"1358"	"686"	"107"	"3481"	"112"	"2070"	"820"	"556"	"342"	"107"	"329"	"1262"	"14"	"177"	"608"	"43"	"2740"	"76"	"13"	"380"	"781"	"0"	"0"	"1"	"100"	"204"	"179"	"105"	"9"	"16"	"7"	"416"	"282"	"610"	"68"	"267"	"0"	"3"	"4607"	"65"	"7940"	"71"	"759"	"1279"	"324"	"1030"	"116"	"64"	"88"	"480"	"37"	"178"	"714"	"31"	"3"	"173"	"368"	"529"	"245"	"127"	"3537"	"272"	"0"	"879"	"356"	"151"	"24"	"506"	"79"	"101"	"625"	"157"	"114"	"1703"	"165"	"0"	"65"	"575"	"3"	"57"	"291"	"252"	"155"	"16"	"215"	"282"	"228"	"823"	"245"	"451"	"503"	"18"	"189"	"79"	"364"	"30"	"680"	"4"	"130"	"1017"	"46"	"3"	"764"	"714"	"20"	"388"	"1907"	"301"	"1529"	"49"	"165"	"378"	"213"	"140"	"59"	"825"	"4206"	"65"	"68"	"379"	"0"	"0"	"507"	"747"	"2225"	"12"	"526"	"154"	"166"	"1986"	"201"	"12453"	"431"	"201"	"177"	"840"	"981"	"237"	"73"	"757"	"411"	"55"	"146"	"65"	"67"	"264"	"9"	"2"	"119"	"512"	"74"	"2"	"329"	"2601"	"1411"	"76"	"552"	"1660"	"163"	"605"	"121"	"175"	"223"	"30"	"215"	"221"	"283"	"4049"	"1325"	"184"	"181"	"991"	"188"	"3"	"0"	"2193"	"645"	"3776"	"240"	"351"	"1443"	"1"	"666"	"16"	"258"	"909"	"31"	"1226"	"132"	"39"	"265"	"70"	"101"	"803"	"1681"	"1733"	"129"	"1778"	"6"	"318"	"12"	"12"	"1589"	"2677"	"323"	"151"	"493"	"177"	"28"	"89"	"1029"	"104"	"42"	"102"	"343"	"12"	"1227"	"400"	"627"	"2811"	"189"	"0"	"0"	"20"	"6"	"62"	"522"	"190"	"476"	"980"	"765"	"1"	"211"	"1"	"189"	"25"	"146"	"497"	"1"	"1"	"48"	"198"	"0"	"0"	"0"	"0"	"5255"	"267"	"725"	"474"	"1752"	"1034"	"288"	"666"	"440"	"0"	"0"	"127"	"83"	"230"	"142"	"42"	"164"	"190"	"0"	"893"	"100"	"572"	"97"	"0"	"2257"	"264"	"845"	"278"	"11"	"645"	"150"	"253"	"14"	"952"	"0"	"0"	"344"	"89"	"516"	"471"	"76"	"1"	"24"	"156"	"0"	"0"	"0"	"0"	"332"	"215"	"233"	"150"	"172"	"337"	"0"	"753"	"392"	"4"	"26"	"115"	"103"	"631"	"2367"	"1084"	"1174"	"1"	"795"	"236"	"9"	"1014"	"552"	"269"	"130"	"26"	"63"	"3710"	"79"	"86"	"28"	"20"	"530"	"0"	"65"	"151"	"183"	"786"	"397"	"142"	"322"	"184"	"25"	"62"	"88"	"715"	"317"	"101"	"16"	"91"	"787"	"495"	"1087"	"198"	"1610"	"398"	"276"	"204"	"316"	"1"	"524"	"769"	"199"	"383"	"1089"	"672"	"1"	"3258"	"489"	"159"	"2903"	"1188"	"382"	"76"	"160"	"17"	"160"	"46"	"524"	"133"	"851"	"16"	"33"	"1194"	"426"	"747"	"3215"	"56"	"6"	"40"	"752"	"125"	"52"	"693"	"587"	"7"	"345"	"539"	"2613"	"816"	"76"	"27"	"132"	"521"	"183"	"1954"	"631"	"123"	"635"	"1209"	"655"	"1"	"0"	"0"	"1"	"464"	"509"	"1227"	"208"	"1476"	"5776"	"172"	"1116"	"1528"	"929"	"121"	"99"	"1394"	"57"	"229"	"114"	"656"	"51"	"863"	"277"	"1565"	"41"	"1717"	"540"	"425"	"554"	"4"	"7"	"786"	"363"	"101"	"74"	"520"	"337"	"161"	"7454"	"5634"	"475"	"1"	"703"	"92"	"227"	"21"	"3"	"286"	"80"	"372"	"54"	"2468"	"529"	"22976"	"483"	"2431"	"1095"	"156"	"115"	"211"	"434"	"116"	"324"	"0"	"271"	"472"	"280"	"2"	"110"	"935"	"1"	"372"	"118"	"49"	"242"	"99"	"255"	"220"	"70"	"48"	"344"	"412"	"984"	"77"	"58"	"210"	"256"	"719"	"603"	"132"	"104"	"376"	"833"	"720"	"285"	"693"	"184"	"258"	"131"	"87"	"125"	"14"	"23"	"610"	"138"	"273"	"102"	"646"	"331"	"334"	"9"	"71"	"12"	"1012"	"737"	"682"	"565"	"97"	"34"	"2"	"42"	"207"	"282"	"310"	"198"	"448"	"836"	"61"	"368"	"591"	"722"	"467"	"605"	"364"	"1527"	"400"	"83"	"428"	"73"	"876"	"94"	"584"	"283"	"21"	"304"	"189"	"357"	"875"	"415"	"985"	"1642"	"121"	"979"	"41"	"96"	"759"	"157"	"15"	"48"	"81"	"685"	"219"	"155"	"92"	"100"	"337"	"22"	"1"	"2516"	"3"	"83"	"224"	"211"	"83"	"3"	"51"	"159"	"33"	"191"	"275"	"845"	"354"	"78"	"65"	"106"	"203"	"84"	"78"	"45"	"38"	"0"	"0"	"3136"	"244"	"1356"	"229"	"180"	"183"	"0"	"6"	"21"	"2"	"2"	"3"	"257"	"1171"	"798"	"123"	"803"	"230"	"487"	"354"	"318"	"116"	"318"	"171"	"131"	"165"	"231"	"234"	"58"	"494"	"139"	"531"	"708"	"573"	"598"	"3"	"5"	"609"	"88"	"886"	"1511"	"396"	"228"	"603"	"35"	"172"	"60"	"1589"	"61"	"615"	"105"	"543"	"757"	"155"	"2041"	"67"	"360"	"1026"	"441"	"557"	"349"	"562"	"264"	"65"	"141"	"562"	"55"	"1376"	"173"	"62"	"112"	"213"	"200"	"239"	"3548"	"24"	"3"	"834"	"1005"	"187"	"310"	"261"	"1728"	"0"	"404"	"182"	"122"	"358"	"225"	"9614"	"367"	"195"	"272"	"539"	"160"	"948"	"1"	"397"	"149"	"202"	"7442"	"270"	"27"	"1200"	"309"	"118"	"401"	"1210"	"437"	"6"	"375"	"1356"	"1167"	"4594"	"3"	"1039"	"23"	"8"	"1056"	"1"	"0"	"1339"	"268"	"400"	"702"	"0"	"21"	"548"	"259"	"2128"	"542"	"790"	"878"	"1005"	"479"	"0"	"144"	"1103"	"0"	"82"	"129"	"156"	"1"	"167"	"40"	"120"	"128"	"277"	"1317"	"12"	"18"	"176"	"32"	"597"	"0"	"148"	"24"	"206"	"0"	"2310"	"2322"	"1956"	"448"	"211"	"997"	"3"	"115"	"429"	"741"	"130"	"1067"	"82"	"0"	"187"	"4906"	"6"	"24"	"0"	"1212"	"6"	"2795"	"3624"	"1743"	"2118"	"329"	"426"	"174"	"7476"	"528"	"494"	"554"	"331"	"44"	"0"	"0"	"0"	"108"	"1"	"0"	"106"	"35"	"492"	"554"	"222"	"531"	"670"	"4"	"0"	"0"	"0"	"0"	"0"	"2"	"26"	"246"	"65"	"783"	"1146"	"375"	"124"	"1503"	"0"	"2"	"1"	"84"	"321"	"230"	"67"	"0"	"193"	"489"	"1216"	"375"	"859"	"774"	"651"	"455"	"313"	"552"	"274"	"252"	"48"	"430"	"562"	"103"	"291"	"63"	"590"	"647"	"110"	"262"	"151"	"1910"	"315"	"139"	"186"	"46"	"34"	"24"	"151"	"96"	"56"	"122"	"239"	"138"	"22"	"523"	"265"	"58"	"16"	"471"	"41"	"3936"	"258"	"409"	"126"	"171"	"217"	"132"	"259"	"62"	"0"	"0"	"0"	"0"	"0"	"0"	"162"	"1227"	"13"	"194"	"127"	"500"	"924"	"1544"	"204"	"0"	"17"	"1"	"146"	"179"	"100"	"332"	"48"	"2"	"14"	"169"	"589"	"2668"	"168"	"436"	"0"	"1"	"262"	"103"	"698"	"37"	"66"	"165"	"5"	"56"	"139"	"208"	"115"	"786"	"542"	"14"	"29"	"0"	"1"	"24"	"87"	"204"	"5300"	"1"	"0"	"0"	"918"	"624"	"30"	"0"	"0"	"1"	"167"	"95"	"1"	"1"	"135"	"598"	"40"	"256"	"7"	"2075"	"97"	"16"	"21"	"212"	"14"	"460"	"35"	"537"	"150"	"434"	"410"	"7"	"1928"	"75"	"531"	"379"	"8"	"0"	"612"	"209"	"58"	"126"	"116"	"62"	"98"	"6720"	"95"	"317"	"187"	"89"	"217"	"729"	"356"	"157"	"213"	"93"	"425"	"67"	"14"	"674"	"1"	"0"	"84"	"110"	"1820"	"453"	"106"	"165"	"110"	"1044"	"832"	"255"	"101"	"153"	"153"	"2032"	"879"	"186"	"210"	"225"	"40"	"177"	"191"	"214"	"15"	"132"	"527"	"240"	"73"	"41"	"8298"	"278"	"809"	"779"	"183"	"555"	"0"	"221"	"261"	"101"	"134"	"1287"	"159"	"291"	"127"	"28"	"72"	"861"	"1101"	"71"	"6"	"123"	"103"	"2707"	"653"	"217"	"2832"	"1162"	"489"	"256"	"33"	"77"	"84"	"509"	"3786"	"147"	"2809"	"815"	"371"	"35"	"558"	"415"	"57"	"612"	"988"	"162"	"624"	"362"	"438"	"234"	"280"	"765"	"213"	"180"	"4"	"151"	"686"	"166"	"1693"	"0"	"34"	"293"	"97"	"696"	"3851"	"599"	"513"	"344"	"5702"	"92"	"322"	"154"	"301"	"115"	"130"	"186"	"11"	"180"	"40"	"523"	"0"	"0"	"2"	"884"	"34"	"395"	"558"	"59"	"115"	"657"	"22"	"1290"	"20"	"141"	"68"	"178"	"316"	"2222"	"744"	"36"	"1"	"1"	"184"	"628"	"97"	"2073"	"14"	"566"	"332"	"136"	"309"	"2"	"49"	"82"	"447"	"7"	"49"	"183"	"75"	"1998"	"364"	"82"	"235"	"324"	"9"	"272"	"333"	"80"	"12"	"717"	"222"	"171"	"41"	"842"	"181"	"180"	"146"	"169"	"433"	"255"	"93"	"335"	"205"	"33"	"789"	"470"	"434"	"29"	"368"	"809"	"517"	"275"	"34"	"626"	"93"	"1244"	"58"	"320"	"3"	"1351"	"46"	"548"	"70"	"137"	"44"	"6136"	"55"	"6481"	"2756"	"84"	"26"	"101"	"38"	"41"	"3353"	"1511"	"555"	"103"	"249"	"65"	"245"	"397"	"211"	"304"	"977"	"70"	"405"	"1272"	"26"	"47"	"4"	"2048"	"492"	"126"	"177"	"832"	"523"	"15"	"704"	"127"	"629"	"28"	"305"	"435"	"267"	"996"	"16"	"97"	"192"	"170"	"83"	"627"	"83"	"5"	"39"	"904"	"300"	"155"	"521"	"3105"	"508"	"0"	"80"	"513"	"602"	"189"	"541"	"6"	"20"	"321"	"450"	"842"	"59"	"150"	"35"	"58"	"2898"	"483"	"1320"	"35"	"2406"	"6"	"314"	"95"	"425"	"1"	"318"	"171"	"103"	"97"	"575"	"4"	"0"	"645"	"449"	"63"	"142"	"390"	"644"	"1053"	"777"	"948"	"13737"	"954"	"33"	"2485"	"2154"	"0"	"1135"	"1203"	"51"	"8"	"759"	"1687"	"617"	"0"	"325"	"205"	"0"	"591"	"1"	"688"	"357"	"21"	"11"	"93"	"33"	"23"	"271"	"2"	"26"	"2"	"15"	"25"	"18"	"97"	"502"	"250"	"324"	"220"	"12"	"17"	"418"	"6"	"212"	"178"	"1175"	"40"	"460"	"1541"	"141"	"12"	"370"	"22"	"248"	"393"	"52"	"137"	"0"	"6"	"1"	"2"	"1380"	"3"	"60"	"531"	"56"	"293"	"220"	"150"	"39"	"0"	"26"	"5"	"22"	"850"	"167"	"26"	"22"	"25"	"210"	"26"	"340"	"9"	"1111"	"550"	"64"	"685"	"118"	"274"	"26"	"40"	"5673"	"238"	"312"	"386"	"180"	"157"	"39"	"494"	"7"	"2917"	"1"	"14"	"174"	"155"	"79"	"90"	"20"	"103"	"1063"	"99"	"12"	"136"	"2282"	"390"	"136"	"710"	"499"	"70"	"522"	"14"	"2"	"1731"	"350"	"38"	"173"	"291"	"14"	"217"	"245"	"44"	"187"	"146"	"1247"	"165"	"327"	"128"	"224"	"71"	"361"	"831"	"2"	"760"	"702"	"1261"	"10"	"0"	"462"	"135"	"19"	"3789"	"0"	"168"	"1"	"1"	"607"	"0"	"469"	"515"	"59"	"454"	"91"	"2"	"2"	"256"	"88"	"793"	"797"	"8"	"567"	"7"	"2613"	"102"	"0"	"6"	"0"	"0"	"384"	"0"	"1770"	"2382"	"781"	"1455"	"29"	"128"	"70"	"111"	"32"	"12210"	"111"	"1457"	"0"	"0"	"519"	"1800"	"468"	"167"	"69"	"570"	"225"	"1"	"14"	"10"	"27"	"316"	"65"	"1517"	"653"	"197"	"55"	"27"	"19"	"20"	"266"	"66"	"4856"	"1586"	"746"	"0"	"174"	"742"	"114"	"23"	"728"	"193"	"45"	"1101"	"1110"	"525"	"111"	"1259"	"805"	"202"	"2627"	"7"	"123"	"408"	"15"	"8"	"229"	"5187"	"45"	"0"	"103"	"18"	"133"	"61"	"21"	"246"	"1068"	"33"	"1290"	"286"	"1150"	"635"	"577"	"130"	"196"	"92"	"1565"	"0"	"0"	"0"	"382"	"185"	"1475"	"30"	"77"	"242"	"488"	"112"	"1780"	"672"	"784"	"1"	"198"	"972"	"0"	"12"	"806"	"79"	"365"	"27"	"10"	"69"	"761"	"71"	"42"	"78"	"4359"	"11"	"85"	"151"	"1455"	"583"	"148"	"153"	"88"	"1466"	"974"	"2848"	"4898"	"636"	"871"	"556"	"270"	"1749"	"18118"	"7"	"983"	"33"	"72"	"6"	"427"	"220"	"502"	"2238"	"46"	"23"	"3382"	"0"	"568"	"107"	"120"	"657"	"162"	"282"	"64"	"468"	"139"	"694"	"461"	"14"	"395"	"740"	"158"	"274"	"169"	"418"	"198"	"933"	"422"	"653"	"211"	"137"	"115"	"158"	"1032"	"326"	"26"	"520"	"183"	"120"	"105"	"341"	"58"	"113"	"318"	"1176"	"124"	"276"	"328"	"243"	"53"	"3602"	"57"	"124"	"22"	"76"	"49"	"1142"	"100"	"779"	"179"	"4"	"2547"	"374"	"506"	"336"	"15"	"652"	"40"	"192"	"262"	"4526"	"836"	"288"	"1351"	"24"	"1191"	"45"	"174"	"274"	"599"	"0"	"110"	"100"	"265"	"2252"	"91"	"94"	"1103"	"65"	"33"	"3"	"48"	"2416"	"471"	"1132"	"12"	"121"	"333"	"4710"	"675"	"63"	"640"	"124"	"967"	"29"	"4"	"85"	"127"	"97"	"683"	"194"	"109"	"441"	"60"	"0"	"0"	"42"	"51"	"79"	"580"	"1369"	"513"	"97"	"7"	"902"	"72"	"474"	"104"	"0"	"252"	"42"	"90"	"8"	"149"	"287"	"0"	"0"	"528"	"63"	"191"	"3"	"440"	"56"	"1225"	"548"	"105"	"0"	"34"	"1048"	"54"	"105"	"249"	"132"	"23"	"53"	"604"	"2022"	"30"	"485"	"692"	"655"	"331"	"2"	"817"	"182"	"365"	"110"	"69"	"84"	"2"	"354"	"705"	"624"	"167"	"1"	"1098"	"1475"	"344"	"375"	"244"	"229"	"95"	"194"	"622"	"151"	"151"	"0"	"0"	"160"	"840"	"674"	"6"	"48"	"128"	"92"	"5"	"956"	"21"	"118"	"50"	"65"	"19"	"1749"	"15"	"20"	"329"	"35"	"234"	"477"	"127"	"194"	"57"	"258"	"111"	"228"	"3"	"34"	"3"	"1"	"0"	"16"	"46"	"0"	"9"	"0"	"757"	"241"	"164"	"0"	"604"	"2"	"2"	"269"	"7"	"0"	"1"	"0"	"0"	"0"	"2"	"3"	"0"	"0"	"0"	"1"	"412"	"0"	"74"	"74"	"164"	"163"	"53"	"188"	"0"	"0"	"0"	"0"	"0"	"0"	"0"	"0"	"0"	"0"	"0"	"2"	"476"	"263"	"832"	"94"	"12"	"19"	"116"	"180"	"230"	"244"	"6"	"90"	"64"	"174"	"79"	"518"	"432"	"101"	"826"	"1"	"107"	"0"	"0"	"571"	"289"	"192"	"1499"	"325"	"122"	"84"	"872"	"37"	"212"	"132"	"3749"	"0"	"3241"	"176"	"439"	"781"	"148"	"0"	"2"	"354"	"110"	"56"	"418"	"2"	"167"	"620"	"1670"	"5"	"31"	"195"	"32"	"297"	"122"	"192"	"340"	"542"	"0"	"641"	"736"	"174"	"86"	"121"	"306"	"1494"	"871"	"12"	"335"	"189"	"17"	"227"	"2462"	"164"	"182"	"847"	"90"	"207"	"193"	"139"	"124"	"5703"	"199"	"1182"	"318"	"767"	"0"	"0"	"0"	"33"	"14"	"898"	"40"	"1106"	"273"	"670"	"244"	"52"	"22"	"823"	"136"	"267"	"0"	"1845"	"85"	"184"	"103"	"60"	"1567"	"29"	"210"	"299"	"1689"	"514"	"381"	"1980"	"596"	"54"	"344"	"109"	"1027"	"89"	"36"	"241"	"1053"	"277"	"75"	"348"	"1010"	"68"	"477"	"694"	"764"	"456"	"2"	"665"	"1061"	"2496"	"768"	"469"	"327"	"861"	"84"	"116"	"526"	"265"	"283"	"13"	"2"	"24"	"1"	"124"	"64"	"486"	"60"	"0"	"0"	"0"	"43"	"44"	"0"	"440"	"286"	"587"	"323"	"857"	"400"	"63"	"357"	"329"	"758"	"214"	"674"	"2"	"557"	"932"	"71"	"53"	"115"	"145"	"773"	"53"	"40"	"177"	"43"	"471"	"64"	"245"	"27"	"18"	"182"	"8"	"122"	"3040"	"16318"	"124"	"963"	"1468"	"202"	"6"	"450"	"345"	"1391"	"439"	"663"	"2"	"741"	"164"	"2"	"292"	"28"	"1351"	"118"	"326"	"0"	"1"	"189"	"153"	"444"	"137"	"154"	"242"	"540"	"92"	"181"	"499"	"18"	"215"	"85"	"452"	"317"	"8"	"104"	"388"	"805"	"63"	"54"	"541"	"17"	"1"	"97"	"268"	"1332"	"884"	"287"	"101"	"70"	"8143"	"2710"	"86"	"1070"	"469"	"14"	"4051"	"751"	"18"	"7"	"0"	"1"	"0"	"0"	"110"	"577"	"23"	"168"	"329"	"31"	"1438"	"106"	"419"	"110"	"132"	"50"	"396"	"1940"	"128"	"346"	"5"	"36"	"130"	"166"	"1294"	"113"	"485"	"126"	"977"	"49"	"366"	"77"	"8"	"109"	"311"	"418"	"0"	"117"	"445"	"19"	"93"	"193"	"40"	"235"	"166"	"414"	"330"	"89"	"1"	"19"	"136"	"1"	"13413"	"634"	"3"	"4"	"394"	"31"	"48"	"603"	"475"	"1051"	"265"	"135"	"107"	"88"	"597"	"6"	"810"	"9"	"60"	"94"	"707"	"404"	"9"	"161"	"2522"	"762"	"3596"	"2"	"13"	"0"	"199"	"2511"	"272"	"1"	"11"	"294"	"744"	"50"	"314"	"46"	"280"	"1286"	"167"	"0"	"2"	"0"	"535"	"317"	"34"	"272"	"1059"	"116"	"1745"	"120"	"19"	"802"	"1"	"529"	"55"	"1356"	"589"	"3141"	"2806"	"1"	"293"	"2566"	"631"	"0"	"0"	"146"	"1929"	"1260"	"464"	"675"	"0"	"0"	"12"	"581"	"407"	"432"	"282"	"0"	"0"	"1"	"7"	"59"	"196"	"1"	"11"	"14"	"2"	"3"	"426"	"119"	"636"	"449"	"982"	"1599"	"730"	"208"	"184"	"763"	"500"	"101"	"957"	"383"	"241"	"0"	"75"	"196"	"192"	"5079"	"272"	"83"	"386"	"671"	"35"	"128"	"755"	"542"	"3"	"190"	"80"	"400"	"253"	"141"	"186"	"104"	"270"	"1004"	"0"	"289"	"2"	"84"	"753"	"205"	"144"	"331"	"391"	"56"	"86"	"427"	"339"	"1180"	"20"	"47"	"262"	"998"	"187"	"349"	"1927"	"303"	"4"	"7"	"34"	"177"	"8"	"8"	"295"	"0"	"14"	"147"	"313"	"8"	"901"	"492"	"109"	"77"	"200"	"383"	"21"	"492"	"330"	"113"	"193"	"9"	"2886"	"1609"	"120"	"638"	"527"	"996"	"61"	"89"	"679"	"87"	"209"	"480"	"151"	"3949"	"1"	"0"	"0"	"2088"	"44"	"101"	"306"	"131"	"1009"	"352"	"21"	"266"	"74"	"322"	"237"	"1063"	"66"	"102"	"200"	"5"	"13"	"849"	"161"	"164"	"162"	"1"	"16"	"1407"	"861"	"77"	"1066"	"1364"	"617"	"917"	"3"	"11"	"3671"	"18"	"7287"	"3287"	"747"	"300"	"0"	"2"	"24"	"1"	"4"	"43"	"3"	"552"	"185"	"44"	"136"	"293"	"389"	"300"	"1996"	"304"	"1626"	"13"	"81"	"1358"	"167"	"323"	"783"	"782"	"235"	"975"	"170"	"368"	"440"	"227"	"668"	"12"	"157"	"411"	"193"	"807"	"7"	"624"	"215"	"64"	"1116"	"270"	"218"	"55"	"829"	"70"	"162"	"11"	"179"	"266"	"196"	"76"	"2545"	"449"	"69"	"1647"	"27"	"310"	"226"	"22"	"258"	"68"	"155"	"637"	"289"	"698"	"487"	"707"	"1140"	"1692"	"1"	"249"	"187"	"431"	"234"	"643"	"165"	"807"	"8"	"5308"	"2"	"0"	"0"	"5"	"4"	"274"	"4"	"1"	"7"	"0"	"3"	"1671"	"50"	"442"	"277"	"501"	"456"	"0"	"190"	"459"	"74"	"99"	"1584"	"44"	"200"	"1"	"3"	"1"	"0"	"1381"	"236"	"30"	"489"	"26"	"959"	"249"	"376"	"110"	"1447"	"111"	"1"	"111"	"0"	"111"	"840"	"17"	"721"	"455"	"43"	"446"	"92"	"107"	"89"	"351"	"62"	"102"	"1272"	"44"	"59"	"1283"	"0"	"384"	"206"	"465"	"0"	"38"	"65"	"411"	"284"	"25"	"3"	"148"	"410"	"36"	"175"	"55"	"5"	"52"	"840"	"656"	"395"	"1"	"436"	"96"	"375"	"764"	"162"	"400"	"104"	"270"	"313"	"609"	"3"	"343"	"715"	"53"	"91"	"70"	"88"	"1"	"3"	"1112"	"135"	"17"	"341"	"174"	"128"	"1066"	"303"	"46"	"172"	"548"	"1175"	"126"	"1056"	"1046"	"1500"	"14"	"0"	"173"	"541"	"182"	"182"	"63"	"338"	"121"	"61"	"1791"	"823"	"137"	"105"	"181"	"895"	"488"	"764"	"22"	"257"	"67"	"84"	"228"	"260"	"1924"	"188"	"78"	"760"	"73"	"101"	"216"	"266"	"325"	"1109"	"865"	"43"	"184"	"480"	"794"	"282"	"20"	"186"	"265"	"628"	"1442"	"523"	"197"	"2266"	"50"	"76"	"8"	"162"	"126"	"2"	"2535"	"454"	"821"	"18"	"473"	"548"	"410"	"11"	"390"	"4"	"23"	"2662"	"821"	"175"	"1405"	"77"	"247"	"827"	"121"	"6837"	"9806"	"1791"	"181"	"279"	"122"	"191"	"1823"	"1974"	"478"	"3285"	"73"	"63"	"486"	"164"	"11"	"23"	"135"	"40"	"2987"	"218"	"0"	"2"	"4"	"87"	"13"	"2"	"0"	"894"	"338"	"92"	"22"	"49"	"21"	"231"	"66"	"531"	"0"	"6"	"16"	"469"	"395"	"10"	"97"	"563"	"74"	"19672"	"131"	"1528"	"206"	"1212"	"223"	"0"	"2"	"1335"	"186"	"57"	"8"	"755"	"0"	"0"	"0"	"0"	"0"	"0"	"0"	"380"	"5"	"2"	"457"	"105"	"523"	"0"	"1"	"2"	"12"	"2"	"18"	"25"	"902"	"84"	"258"	"183"	"212"	"757"	"719"	"31"	"0"	"628"	"641"	"87"	"34"	"769"	"25"	"464"	"627"	"2"	"0"	"169"	"5"	"652"	"296"	"13"	"24"	"11"	"1"	"200"	"105"	"216"	"56"	"2"	"1990"	"84"	"80"	"6"	"18"	"287"	"115"	"896"	"232"	"257"	"138"	"1125"	"733"	"76"	"80"	"111"	"37"	"3"	"298"	"206"	"1"	"395"	"172"	"0"	"20"	"666"	"125"	"117"	"367"	"284"	"431"	"187"	"1277"	"31"	"115"	"148"	"329"	"311"	"290"	"811"	"145"	"1834"	"21"	"2317"	"525"	"22"	"7"	"0"	"0"	"3"	"456"	"839"	"241"	"1120"	"131"	"721"	"7"	"645"	"225"	"0"	"0"	"59"	"238"	"2775"	"2877"	"365"	"1979"	"108"	"0"	"204"	"10"	"532"	"0"	"140"	"1078"	"561"	"48"	"48"	"141"	"47"	"257"	"2717"	"1813"	"225"	"447"	"532"	"85"	"14"	"813"	"83"	"1924"	"26"	"346"	"1881"	"158"	"29"	"828"	"103"	"1673"	"660"	"67"	"749"	"377"	"15"	"52"	"264"	"405"	"323"	"147"	"758"	"281"	"35"	"302"	"13"	"657"	"264"	"208"	"0"	"28"	"1176"	"70"	"162"	"158"	"857"	"269"	"259"	"289"	"204"	"605"	"75"	"400"	"177"	"0"	"180"	"531"	"1947"	"273"	"855"	"1399"	"504"	"1426"	"1118"	"57"	"378"	"109"	"4362"	"138"	"548"	"182"	"657"	"5"	"206"	"55"	"645"	"405"	"36"	"239"	"254"	"293"	"117"	"31"	"28"	"110"	"309"	"488"	"306"	"117"	"54"	"0"	"412"	"1281"	"43"	"43"	"2507"	"71"	"122"	"73"	"818"	"5"	"425"	"2"	"159"	"211"	"3"	"59"	"21"	"129"	"120"	"324"	"77"	"312"	"3080"	"52"	"153"	"13"	"1"	"0"	"30"	"277"	"151"	"196"	"230"	"96"	"556"	"13"	"761"	"199"	"818"	"29"	"18"	"1130"	"27"	"4880"	"46"	"126"	"197"	"32"	"889"	"1131"	"1786"	"62"	"2"	"178"	"15"	"259"	"467"	"43"	"89"	"232"	"959"	"216"	"492"	"1965"	"88"	"244"	"22"	"133"	"78"	"145"	"641"	"286"	"161"	"195"	"493"	"33"	"0"	"14"	"1345"	"321"	"631"	"562"	"249"	"17"	"296"	"3"	"16"	"4308"	"5512"	"89"	"34"	"3192"	"410"	"1490"	"5991"	"118"	"44"	"4394"	"461"	"111"	"184"	"338"	"0"	"11"	"106"	"414"	"355"	"3259"	"51"	"271"	"616"	"89"	"107"	"6096"	"0"	"0"	"25"	"41"	"395"	"341"	"367"	"4"	"1679"	"0"	"106"	"24"	"1530"	"358"	"7"	"194"	"351"	"24"	"278"	"3180"	"386"	"294"	"509"	"600"	"227"	"263"	"16"	"5"	"2"	"27"	"864"	"531"	"1708"	"52"	"55"	"2"	"1600"	"335"	"205"	"806"	"35"	"10"	"10"	"11909"	"528"	"28"	"168"	"3"	"415"	"275"	"823"	"0"	"860"	"355"	"593"	"420"	"145"	"1543"	"14"	"11"	"317"	"31"	"51"	"1039"	"628"	"36"	"347"	"66"	"0"	"132"	"208"	"3"	"181"	"288"	"983"	"95"	"7"	"53"	"57"	"1"	"308"	"29"	"313"	"2"	"28"	"11846"	"9890"	"40"	"137"	"853"	"1359"	"685"	"562"	"76"	"2"	"6"	"784"	"275"	"19"	"268"	"523"	"6902"	"4846"	"543"	"200"	"14"	"144"	"1"	"1235"	"66"	"208"	"143"	"317"	"747"	"120"	"1878"	"291"	"74"	"554"	"506"	"2304"	"793"	"5"	"609"	"384"	"574"	"105"	"0"	"474"	"294"	"648"	"1502"	"101"	"38"	"46"	"355"	"79"	"295"	"1638"	"1918"	"1125"	"1557"	"0"	"0"	"1980"	"613"	"852"	"121"	"19"	"187"	"26074"	"78"	"168"	"359"	"0"	"68"	"479"	"229"	"430"	"219"	"5151"	"126"	"637"	"1873"	"116"	"47"	"1"	"680"	"970"	"817"	"6173"	"958"	"280"	"199"	"635"	"10"	"76"	"603"	"2"	"0"	"0"	"0"	"0"	"0"	"0"	"1"	"3518"	"298"	"0"	"247"	"294"	"857"	"535"	"5"	"169"	"1"	"53"	"1"	"4"	"487"	"0"	"2"	"0"	"0"	"3"	"749"	"67"	"351"	"217"	"659"	"64"	"2331"	"118"	"546"	"650"	"292"	"217"	"108"	"3"	"0"	"414"	"224"	"200"	"1295"	"1800"	"2263"	"1342"	"474"	"1474"	"159"	"332"	"245"	"90"	"144"	"34"	"363"	"97"	"74"	"60"	"245"	"954"	"1423"	"426"	"2858"	"420"	"453"	"139"	"2575"	"9"	"8"	"28"	"69"	"317"	"205"	"430"	"1343"	"58"	"945"	"152"	"309"	"443"	"18"	"74"	"64"	"22"	"25"	"74"	"13"	"0"	"0"	"129"	"2270"	"416"	"253"	"698"	"209"	"44"	"1"	"13"	"3"	"1"	"103"	"82"	"15"	"24"	"182"	"102"	"152"	"50"	"4524"	"40"	"1"	"298"	"157"	"887"	"501"	"109"	"85"	"49"	"0"	"11"	"420"	"0"	"888"	"0"	"11502"	"721"	"0"	"5"	"364"	"43"	"233"	"172"	"94"	"191"	"146"	"0"	"62"	"571"	"4"	"249"	"570"	"3685"	"125"	"269"	"143"	"244"	"989"	"358"	"291"	"777"	"385"	"398"	"33"	"0"	"87"	"5386"	"259"	"55"	"265"	"1783"	"155"	"580"	"37"	"136"	"574"	"9"	"0"	"182"	"0"	"112"	"82"	"420"	"262"	"42"	"443"	"1"	"880"	"235"	"0"	"0"	"425"	"2985"	"0"	"0"	"0"	"26"	"571"	"92"	"237"	"432"	"5443"	"8"	"0"	"0"	"6"	"0"	"0"	"31"	"121"	"15"	"267"	"4"	"3"	"1489"	"6"	"443"	"116"	"1085"	"606"	"19"	"497"	"2291"	"2"	"0"	"2076"	"2"	"591"	"2"	"5"	"0"	"845"	"99"	"266"	"148"	"1896"	"221"	"581"	"80"	"0"	"6"	"864"	"1768"	"3633"	"501"	"38"	"216"	"15"	"0"	"67"	"2"	"2"	"1"	"717"	"590"	"3761"	"15"	"207"	"637"	"87"	"535"	"316"	"288"	"0"	"4"	"210"	"0"	"0"	"251"	"94"	"105"	"246"	"969"	"897"	"9"	"0"	"140"	"186"	"946"	"2"	"33"	"112"	"395"	"333"	"0"	"1"	"812"	"16"	"174"	"64"	"157"	"77"	"426"	"860"	"248"	"1163"	"1333"	"1885"	"103"	"1935"	"489"	"241"	"48"	"145"	"835"	"10"	"172"	"230"	"70"	"518"	"589"	"0"	"954"	"1784"	"304"	"55"	"2389"	"1217"	"749"	"234"	"199"	"253"	"58"	"898"	"34"	"50"	"609"	"245"	"161"	"965"	"4773"	"974"	"237"	"157"	"54"	"181"	"30"	"193"	"309"	"246"	"557"	"232"	"0"	"92"	"434"	"356"	"339"	"246"	"108"	"1367"	"887"	"37"	"148"	"138"	"31"	"266"	"120"	"36"	"266"	"104"	"227"	"9"	"24"	"141"	"26"	"21"	"27"	"0"	"125"	"313"	"552"	"209"	"248"	"170"	"124"	"947"	"537"	"0"	"123"	"607"	"336"	"28"	"1"	"119"	"0"	"0"	"297"	"2905"	"35"	"31"	"79"	"1"	"115"	"266"	"589"	"162"	"1015"	"969"	"145"	"483"	"93"	"1018"	"315"	"0"	"2672"	"33"	"264"	"414"	"125"	"0"	"2"	"0"	"0"	"0"	"0"	"1"	"1"	"0"	"1"	"0"	"0"	"0"	"0"	"1"	"0"	"655"	"39"	"0"	"32"	"400"	"1"	"447"	"110"	"316"	"162"	"62"	"202"	"145"	"1364"	"354"	"45"	"71"	"7"	"48"	"0"	"35"	"104"	"11"	"1598"	"1301"	"733"	"565"	"0"	"385"	"767"	"246"	"360"	"94"	"77"	"67"	"325"	"197"	"397"	"926"	"352"	"1545"	"260"	"88"	"2433"	"94"	"780"	"3170"	"65"	"0"	"171"	"234"	"13"	"573"	"1573"	"413"	"421"	"183"	"1644"	"51"	"900"	"318"	"265"	"644"	"385"	"272"	"330"	"62"	"6"	"5"	"140"	"225"	"0"	"2834"	"2604"	"87"	"539"	"53"	"274"	"210"	"472"	"270"	"92"	"0"	"0"	"93"	"82"	"1033"	"123"	"2"	"0"	"542"	"120"	"0"	"190"	"123"	"150"	"66"	"25"	"119"	"142"	"522"	"197"	"107"	"51"	"69"	"432"	"63"	"804"	"307"	"237"	"529"	"166"	"1629"	"66"	"136"	"11"	"1"	"555"	"516"	"150"	"435"	"542"	"437"	"232"	"163"	"202"	"683"	"0"	"387"	"105"	"6"	"624"	"283"	"655"	"236"	"38"	"110"	"1"	"13"	"309"	"255"	"2228"	"386"	"2242"	"1088"	"62"	"397"	"995"	"421"	"1630"	"479"	"1896"	"5"	"1729"	"329"	"1151"	"21867"	"160"	"1342"	"61"	"1048"	"112"	"1543"	"3"	"41"	"15"	"0"	"89"	"659"	"1"	"503"	"105"	"236"	"488"	"11"	"103"	"6"	"111"	"77"	"218"	"132"	"274"	"1723"	"33"	"325"	"682"	"270"	"420"	"30"	"87"	"14"	"90"	"3515"	"158"	"51"	"1"	"209"	"176"	"303"	"89"	"956"	"11"	"92"	"1111"	"246"	"66"	"9"	"321"	"173"	"268"	"281"	"372"	"217"	"937"	"194"	"626"	"61"	"74"	"59"	"138"	"41"	"63"	"295"	"139"	"164"	"323"	"307"	"171"	"293"	"99"	"517"	"375"	"62"	"191"	"314"	"19"	"371"	"233"	"145"	"240"	"134"	"17"	"8"	"32"	"478"	"128"	"2927"	"97"	"143"	"426"	"133"	"157"	"70"	"0"	"70"	"1090"	"199"	"744"	"293"	"236"	"58"	"2285"	"481"	"57"	"21"	"12"	"140"	"356"	"1"	"18"	"135"	"324"	"255"	"112"	"18"	"375"	"148"	"674"	"168"	"75"	"1238"	"134"	"97"	"3"	"763"	"262"	"468"	"0"	"203"	"292"	"465"	"91"	"194"	"471"	"1773"	"90"	"3"	"54"	"130"	"4200"	"1581"	"228"	"447"	"472"	"424"	"43"	"485"	"8"	"54"	"261"	"1875"	"476"	"83"	"133"	"120"	"1297"	"2"	"200"	"998"	"2"	"98"	"90"	"3"	"1878"	"993"	"120"	"2185"	"228"	"952"	"58"	"115"	"336"	"493"	"90"	"4"	"43"	"2"	"38"	"214"	"1122"	"0"	"1756"	"1702"	"569"	"93"	"4"	"0"	"432"	"80"	"732"	"0"	"37"	"41"	"121"	"454"	"310"	"2981"	"551"	"45"	"871"	"252"	"24"	"42"	"9"	"188"	"137"	"292"	"0"	"141"	"70"	"6"	"384"	"10"	"49"	"588"	"114"	"872"	"922"	"451"	"102"	"119"	"4081"	"238"	"14"	"35"	"1110"	"31"	"913"	"381"	"199"	"277"	"91"	"1"	"59"	"1"	"12"	"41"	"940"	"101"	"19"	"131"	"597"	"510"	"188"	"498"	"2723"	"73"	"1"	"148"	"492"	"0"	"5835"	"146"	"308"	"2754"	"2659"	"19"	"451"	"317"	"61"	"45"	"174"	"11"	"3"	"250"	"189"	"62"	"94"	"441"	"156"	"555"	"231"	"214"	"81"	"431"	"0"	"767"	"538"	"0"	"0"	"713"	"331"	"216"	"221"	"54"	"342"	"968"	"1110"	"471"	"196"	"533"	"13"	"508"	"928"	"1078"	"146"	"182"	"19"	"709"	"668"	"673"	"97"	"149"	"449"	"255"	"256"	"179"	"155"	"32"	"1532"	"46"	"16"	"28"	"34"	"37"	"2"	"0"	"78"	"402"	"614"	"2012"	"964"	"165"	"120"	"590"	"965"	"594"	"5203"	"0"	"52"	"355"	"1"	"1"	"44"	"0"	"151"	"275"	"20"	"0"	"0"	"7"	"829"	"1241"	"2843"	"0"	"0"	"38"	"1054"	"24"	"78"	"162"	"515"	"280"	"63"	"528"	"119"	"4"	"389"	"108"	"187"	"82"	"992"	"633"	"282"	"147"	"714"	"218"	"75"	"920"	"3"	"5"	"434"	"41"	"116"	"574"	"389"	"5"	"1450"	"614"	"319"	"509"	"1"	"204"	"646"	"146"	"143"	"481"	"215"	"133"	"13"	"292"	"1"	"282"	"1390"	"99"	"5"	"653"	"872"	"172"	"94"	"473"	"411"	"3009"	"69"	"568"	"190"	"1530"	"0"	"3"	"653"	"10395"	"41"	"0"	"0"	"0"	"49"	"0"	"270"	"6050"	"369"	"1621"	"97"	"1049"	"1272"	"53"	"259"	"805"	"11"	"274"	"1"	"12"	"95"	"1452"	"573"	"123"	"109"	"19"	"727"	"503"	"1"	"198"	"0"	"702"	"65"	"211"	"779"	"459"	"1166"	"14"	"399"	"81"	"8"	"5"	"965"	"4133"	"4381"	"4186"	"199"	"2"	"9132"	"367"	"344"	"213"	"84"	"4955"	"11657"	"1704"	"81"	"2732"	"968"	"753"	"2"	"24"	"562"	"195"	"661"	"306"	"1438"	"3661"	"114"	"0"	"0"	"0"	"142"	"19"	"369"	"1856"	"6"	"277"	"4"	"65"	"355"	"49"	"835"	"320"	"114"	"61"	"285"	"906"	"204"	"57"	"646"	"48"	"222"	"90"	"203"	"825"	"659"	"0"	"1507"	"230"	"368"	"189"	"2"	"202"	"0"	"2034"	"2"	"1"	"249"	"137"	"608"	"257"	"41"	"261"	"14"	"297"	"3423"	"1159"	"114"	"38"	"5"	"1937"	"259"	"341"	"665"	"1571"	"1758"	"187"	"187"	"278"	"138"	"4259"	"200"	"863"	"730"	"741"	"378"	"146"	"5479"	"159"	"189"	"2"	"90"	"70"	"208"	"6"	"175"	"121"	"1775"	"1121"	"662"	"186"	"1522"	"245"	"7"	"108"	"18"	"2"	"6"	"3"	"3"	"246"	"1"	"82"	"1308"	"196"	"518"	"255"	"117"	"969"	"185"	"185"	"491"	"268"	"7"	"93"	"1873"	"2"	"300"	"199"	"620"	"382"	"9"	"18"	"58"	"284"	"21"	"953"	"997"	"17"	"175"	"94"	"213"	"376"	"55"	"7"	"162"	"311"	"1410"	"51"	"883"	"486"	"291"	"133"	"1674"	"479"	"32"	"468"	"542"	"470"	"83"	"48"	"177"	"433"	"4"	"167"	"1338"	"105"	"205"	"16"	"66"	"170"	"147"	"372"	"206"	"28"	"154"	"26"	"93"	"154"	"25"	"1642"	"490"	"1015"	"238"	"275"	"213"	"404"	"242"	"104"	"710"	"595"	"15"	"805"	"399"	"107"	"2567"	"665"	"119"	"4"	"5829"	"7955"	"697"	"0"	"26"	"53"	"178"	"135"	"588"	"16"	"70"	"418"	"32"	"51"	"968"	"2"	"4"	"207"	"563"	"480"	"4"	"124"	"49"	"309"	"61"	"100"	"185"	"73"	"0"	"770"	"931"	"501"	"1481"	"120"	"1619"	"228"	"840"	"72"	"394"	"11"	"34"	"1"	"4"	"1"	"7841"	"269"	"93"	"903"	"3038"	"981"	"6037"	"33"	"87"	"1759"	"1376"	"56"	"695"	"4264"	"94"	"428"	"107"	"1282"	"356"	"199"	"1896"	"1337"	"35"	"1034"	"92"	"13882"	"470"	"269"	"836"	"172"	"1013"	"1442"	"0"	"4"	"1"	"130"	"1308"	"3"	"1991"	"60"	"426"	"0"	"506"	"365"	"109"	"467"	"13500"	"120"	"2439"	"220"	"201"	"0"	"0"	"2"	"3"	"0"	"342"	"306"	"1"	"31"	"363"	"279"	"825"	"2"	"5"	"700"	"22"	"365"	"34"	"129"	"1084"	"0"	"776"	"1598"	"128"	"600"	"12"	"0"	"4"	"0"	"1365"	"3"	"180"	"81"	"48"	"994"	"467"	"266"	"80"	"121"	"553"	"94"	"91"	"31"	"6947"	"231"	"2"	"735"	"1486"	"1066"	"277"	"1061"	"392"	"259"	"124"	"41"	"343"	"13"	"1250"	"581"	"91"	"4"	"3493"	"172"	"58"	"84"	"28"	"362"	"33"	"27"	"372"	"97"	"1144"	"743"	"569"	"258"	"479"	"1"	"241"	"316"	"352"	"24"	"94"	"365"	"256"	"1986"	"731"	"129"	"9"	"95"	"806"	"525"	"34"	"131"	"70"	"95"	"415"	"16745"	"39"	"72"	"976"	"364"	"91"	"242"	"81"	"3"	"339"	"175"	"131"	"337"	"2025"	"61"	"493"	"28"	"140"	"68"	"0"	"1"	"413"	"120"	"85"	"31"	"2"	"49"	"12"	"0"	"4"	"490"	"5"	"1"	"0"	"241"	"0"	"2"	"1"	"0"	"1"	"745"	"659"	"112"	"431"	"474"	"117"	"133"	"56"	"61"	"141"	"454"	"316"	"293"	"456"	"44"	"233"	"1033"	"348"	"0"	"1396"	"0"	"87"	"610"	"0"	"0"	"0"	"321"	"4"	"203"	"197"	"83"	"390"	"215"	"311"	"183"	"288"	"121"	"574"	"711"	"20445"	"30"	"47"	"0"	"1662"	"514"	"6869"	"52"	"23"	"4048"	"684"	"320"	"93"	"7"	"68"	"12158"	"1078"	"723"	"16"	"345"	"131"	"2184"	"66"	"0"	"159"	"56"	"1597"	"22"	"217"	"31"	"691"	"523"	"196"	"441"	"194"	"79"	"34"	"1378"	"17"	"2885"	"1199"	"145"	"1"	"243"	"66"	"6"	"0"	"2"	"2413"	"126"	"136"	"580"	"155"	"2"	"3"	"1441"	"43"	"81"	"1"	"0"	"779"	"1508"	"558"	"746"	"455"	"122"	"0"	"2"	"1"	"0"	"0"	"2"	"18"	"48"	"84"	"471"	"24"	"116"	"275"	"11"	"355"	"580"	"0"	"37"	"128"	"293"	"9"	"41"	"1"	"383"	"910"	"0"	"165"	"239"	"9"	"325"	"47"	"456"	"1"	"86"	"0"	"0"	"555"	"11113"	"948"	"75"	"153"	"362"	"1"	"280"	"586"	"125"	"983"	"317"	"345"	"71"	"95"	"58"	"0"	"6"	"1"	"117"	"1"	"1"	"0"	"0"	"220"	"59"	"85"	"0"	"24"	"7"	"2"	"293"	"129"	"180"	"1063"	"1466"	"1359"	"21"	"55"	"36"	"859"	"1008"	"124"	"170"	"371"	"147"	"168"	"475"	"68"	"177"	"100"	"2119"	"1117"	"68"	"336"	"17"	"97"	"41"	"669"	"1236"	"123"	"398"	"459"	"275"	"8"	"24"	"729"	"42"	"458"	"134"	"175"	"158"	"152"	"120"	"37"	"1"	"4"	"0"	"35"	"207"	"157"	"64"	"149"	"44"	"15"	"23"	"1363"	"85"	"60"	"25"	"138"	"6"	"819"	"459"	"13"	"264"	"167"	"43"	"382"	"84"	"44"	"393"	"2408"	"93"	"1"	"1421"	"103"	"0"	"171"	"207"	"1444"	"101"	"4"	"353"	"1036"	"481"	"3473"	"459"	"134"	"191"	"811"	"69"	"229"	"64"	"1987"	"234"	"1819"	"1091"	"34"	"664"	"190"	"917"	"703"	"3429"	"348"	"86"	"1"	"137"	"19"	"173"	"922"	"120"	"447"	"725"	"204"	"115"	"46"	"43"	"548"	"234"	"24"	"1716"	"39"	"363"	"2517"	"208"	"145"	"79"	"117"	"719"	"902"	"49"	"294"	"430"	"283"	"220"	"1229"	"65"	"131"	"18"	"22"	"118"	"163"	"2061"	"0"	"469"	"3294"	"6"	"26"	"67"	"160"	"746"	"123"	"251"	"214"	"189"	"777"	"85"	"1097"	"115"	"437"	"86"	"6"	"9"	"138"	"212"	"485"	"3"	"161"	"343"	"503"	"133"	"130"	"1396"	"126"	"5"	"1431"	"17"	"273"	"770"	"276"	"3207"	"65"	"157"	"264"	"34"	"141"	"720"	"1122"	"415"	"625"	"63"	"3167"	"200"	"143"	"272"	"465"	"645"	"12"	"1"	"409"	"372"	"862"	"225"	"130"	"130"	"819"	"23"	"4"	"5"	"70"	"370"	"651"	"106"	"149"	"39"	"54"	"5787"	"109"	"57"	"67"	"281"	"29"	"37"	"133"	"0"	"872"	"136"	"360"	"214"	"0"	"175"	"82"	"764"	"57"	"20"	"241"	"420"	"884"	"750"	"236"	"1543"	"200"	"36"	"118"	"279"	"488"	"654"	"559"	"60"	"2"	"539"	"0"	"16"	"211"	"417"	"6495"	"347"	"2"	"1"	"1676"	"292"	"703"	"513"	"816"	"6518"	"2149"	"88"	"2603"	"639"	"8116"	"151"	"0"	"2"	"3"	"71"	"5427"	"713"	"278"	"59"	"143"	"31"	"604"	"78"	"268"	"176"	"315"	"0"	"277"	"213"	"61"	"1987"	"559"	"2"	"116"	"97"	"385"	"13"	"2585"	"528"	"182"	"0"	"7"	"571"	"172"	"238"	"987"	"875"	"2732"	"468"	"683"	"115"	"559"	"197"	"89"	"291"	"12"	"229"	"426"	"965"	"30"	"172"	"14"	"132"	"2169"	"98"	"177"	"0"	"206"	"1119"	"79"	"244"	"255"	"260"	"145"	"29"	"95"	"3"	"244"	"12052"	"630"	"321"	"59"	"515"	"591"	"3"	"1218"	"298"	"60"	"236"	"32"	"361"	"0"	"2142"	"171"	"1426"	"209"	"525"	"256"	"1442"	"288"	"48"	"130"	"246"	"347"	"239"	"240"	"226"	"142"	"36"	"75"	"1059"	"4"	"2398"	"233"	"972"	"94"	"117"	"1"	"178"	"0"	"86"	"1110"	"475"	"236"	"127"	"682"	"343"	"167"	"48"	"20"	"3"	"502"	"214"	"36"	"82"	"200"	"1023"	"128"	"237"	"60"	"778"	"314"	"527"	"2798"	"823"	"558"	"24"	"226"	"264"	"273"	"5"	"358"	"314"	"562"	"222"	"93"	"307"	"7"	"370"	"32"	"310"	"119"	"34"	"198"	"4"	"21"	"42"	"415"	"328"	"99"	"432"	"82"	"234"	"1"	"681"	"59"	"1081"	"65"	"422"	"0"	"139"	"190"	"2"	"3778"	"1342"	"276"	"750"	"726"	"1742"	"143"	"680"	"2790"	"1429"	"1804"	"1063"	"2196"	"788"	"101"	"2592"	"1607"	"281"	"2049"	"887"	"1157"	"287"	"661"	"1844"	"1840"	"558"	"375"	"167"	"5172"	"9121"	"539"	"539"	"1"	"1"	"0"	"279"	"206"	"20409"	"823"	"1043"	"757"	"3665"	"290"	"1114"	"624"	"0"	"39"	"1385"	"6646"	"3286"	"9"	"469"	"2759"	"337"	"507"	"24"	"242"	"196"	"21"	"1"	"37"	"20"	"0"	"0"	"0"	"2"	"2"	"2"	"0"	"210"	"902"	"56"	"204"	"3"	"451"	"75"	"0"	"1356"	"1455"	"270"	"0"	"42"	"705"	"17"	"201"	"275"	"158"	"1333"	"419"	"372"	"61"	"5655"	"1"	"107"	"3364"	"4146"	"4232"	"120"	"200"	"524"	"899"	"721"	"721"	"6122"	"1710"	"669"	"6"	"601"	"639"	"285"	"84"	"386"	"3"	"1245"	"157"	"224"	"246"	"395"	"6"	"26"	"581"	"707"	"201"	"5375"	"175"	"639"	"122"	"340"	"5"	"25"	"248"	"92"	"133"	"332"	"92"	"4"	"264"	"0"	"0"	"1003"	"351"	"1360"	"290"	"4123"	"234"	"416"	"743"	"246"	"2431"	"339"	"205"	"681"	"125"	"196"	"6"	"8453"	"177"	"1128"	"393"	"332"	"63"	"63"	"351"	"11"	"3"	"644"	"64"	"1578"	"581"	"237"	"128"	"1604"	"530"	"83"	"65"	"3476"	"523"	"313"	"19188"	"676"	"330"	"2"	"272"	"309"	"300"	"5059"	"564"	"91"	"33072"	"219"	"43"	"0"	"613"	"1018"	"111"	"135"	"540"	"149"	"718"	"864"	"166"	"6"	"296"	"3"	"2"	"0"	"1968"	"683"	"274"	"209"	"1098"	"351"	"209"	"581"	"757"	"1047"	"571"	"9"	"291"	"1204"	"82"	"627"	"228"	"161"	"240"	"2"	"170"	"1005"	"2383"	"5538"	"1907"	"587"	"165"	"1347"	"1827"	"1744"	"1139"	"105"	"1131"	"940"	"2136"	"59"	"266"	"150"	"1194"	"820"	"77"	"1251"	"1248"	"149"	"232"	"101"	"349"	"69"	"0"	"362"	"101"	"5"	"369"	"3"	"17"	"1042"	"689"	"77"	"75"	"631"	"215"	"207"	"242"	"242"	"171"	"95"	"7"	"145"	"19"	"8"	"525"	"224"	"72"	"331"	"454"	"30"	"159"	"298"	"68"	"14"	"621"	"1"	"124"	"1"	"374"	"220"	"0"	"0"	"0"	"4"	"0"	"0"	"63"	"439"	"691"	"93"	"53"	"0"	"0"	"0"	"17"	"378"	"587"	"2042"	"289"	"79"	"272"	"165"	"1202"	"8"	"4"	"114"	"96"	"612"	"105"	"0"	"2235"	"4133"	"1692"	"200"	"830"	"84"	"410"	"518"	"73"	"34"	"247"	"456"	"791"	"102"	"4233"	"98"	"738"	"624"	"1"	"118"	"24"	"304"	"1149"	"0"	"1"	"451"	"8"	"215"	"932"	"77"	"259"	"460"	"179"	"0"	"4"	"98"	"76"	"436"	"2359"	"216"	"188"	"9"	"206"	"94"	"9"	"4"	"356"	"403"	"36"	"2370"	"70"	"16"	"705"	"117"	"827"	"109"	"1190"	"1099"	"1"	"755"	"176"	"2632"	"0"	"0"	"0"	"0"	"0"	"0"	"0"	"0"	"0"	"0"	"0"	"0"	"0"	"0"	"0"	"0"	"0"	"0"	"0"	"0"	"0"	"0"	"0"	"0"	"0"	"0"	"0"	"57"	"1866"	"1253"	"979"	"1473"	"4412"	"4"	"280"	"1339"	"276"	"456"	"140"	"221"	"2232"	"874"	"209"	"507"	"126"	"1229"	"286"	"3"	"0"	"0"	"0"	"0"	"0"	"0"	"1022"	"10"	"92"	"235"	"947"	"314"	"125"	"345"	"243"	"66"	"288"	"0"	"35"	"771"	"2772"	"2"	"2501"	"90"	"357"	"204"	"128"	"28"	"11"	"1117"	"65"	"114"	"160"	"21"	"0"	"0"	"4"	"0"	"133"	"412"	"396"	"149"	"361"	"51"	"883"	"420"	"290"	"8"	"171"	"395"	"644"	"874"	"158"	"39"	"228"	"197"	"98"	"1174"	"0"	"20"	"44"	"1294"	"764"	"301"	"82"	"0"	"14"	"303"	"122"	"188"	"218"	"204"	"760"	"1047"	"208"	"58"	"797"	"64"	"1132"	"171"	"45"	"203"	"818"	"296"	"516"	"1229"	"577"	"133"	"122"	"118"	"3"	"214"	"17"	"49"	"80"	"49"	"185"	"48"	"3166"	"1443"	"14"	"285"	"79"	"16"	"373"	"3"	"105"	"1271"	"428"	"0"	"103"	"0"	"0"	"0"	"1"	"0"	"0"	"1"	"686"	"450"	"3369"	"210"	"1699"	"216"	"245"	"804"	"89"	"3782"	"101"	"68"	"85"	"3"	"2311"	"0"	"507"	"12"	"622"	"58"	"87"	"4108"	"25"	"127"	"176"	"1235"	"796"	"1874"	"178"	"166"	"109"	"2385"	"1278"	"3"	"39"	"465"	"432"	"422"	"432"	"1935"	"63"	"313"	"1108"	"154"	"0"	"18"	"126"	"150"	"2"	"946"	"810"	"601"	"57"	"146"	"66"	"366"	"724"	"42"	"1203"	"63"	"28"	"150"	"7741"	"458"	"7043"	"345"	"409"	"43"	"67"	"193"	"391"	"858"	"508"	"120"	"3"	"1244"	"198"	"88"	"4150"	"142"	"37"	"162"	"18"	"285"	"16"	"1930"	"386"	"587"	"8633"	"232"	"302"	"2393"	"261"	"100"	"322"	"294"	"2808"	"1329"	"195"	"71"	"79"	"244"	"4169"	"690"	"1336"	"148"	"594"	"110"	"8"	"194"	"3803"	"335"	"205"	"2353"	"1279"	"847"	"405"	"437"	"48"	"246"	"6084"	"7693"	"377"	"1427"	"2034"	"1520"	"109"	"5363"	"581"	"1188"	"613"	"392"	"1917"	"5046"	"22"	"30"	"168"	"6154"	"1139"	"71"	"1"	"2071"	"2288"	"1274"	"83"	"249"	"1893"	"1974"	"331"	"251"	"13"	"854"	"85"	"758"	"504"	"1095"	"4151"	"190"	"3571"	"936"	"311"	"2532"	"1976"	"777"	"1192"	"1882"	"449"	"354"	"10"	"1027"	"5"	"492"	"1"	"173"	"240"	"3529"	"275"	"34"	"652"	"759"	"4832"	"68"	"781"	"40"	"180"	"1"	"3"	"1548"	"3716"	"11"	"0"	"15"	"200"	"105"	"6"	"2845"	"53"	"373"	"0"	"0"	"1"	"6"	"0"	"0"	"24"	"5"	"39"	"276"	"6"	"9"	"8"	"4"	"7"	"4"	"772"	"0"	"0"	"1727"	"1"	"692"	"144"	"4"	"1917"	"313"	"498"	"747"	"28"	"196"	"2"	"0"	"150"	"84"	"178"	"134"	"40"	"160"	"33"	"6"	"58"	"185"	"78"	"121"	"821"	"2464"	"229"	"0"	"525"	"308"	"1"	"26"	"8245"	"329"	"82"	"13"	"43"	"3"	"63"	"1085"	"18"	"27"	"1339"	"50"	"361"	"47"	"1"	"0"	"0"	"0"	"2642"	"325"	"12"	"1932"	"67"	"52"	"126"	"164"	"235"	"1817"	"0"	"0"	"0"	"0"	"328"	"767"	"1"	"132"	"50"	"2"	"2"	"0"	"1"	"1537"	"21"	"0"	"2"	"1236"	"68"	"11"	"60"	"54"	"695"	"2"	"13"	"29"	"342"	"60"	"0"	"18"	"3172"	"400"	"1791"	"669"	"485"	"48"	"6"	"6"	"0"	"0"	"0"	"0"	"0"	"0"	"0"	"287"	"0"	"26"	"10908"	"287"	"1"	"1"	"0"	"4"	"0"	"6"	"81"	"78"	"137"	"206"	"1"	"63"	"0"	"0"	"16"	"0"	"992"	"88"	"699"	"1"	"317"	"961"	"5"	"3"	"2"	"0"	"0"	"0"	"0"	"1"	"0"	"0"	"0"	"0"	"0"	"0"	"0"	"0"	"0"	"2"	"0"	"16"	"0"	"0"	"0"	"0"	"6"	"1"	"0"	"10"	"470"	"538"	"172"	"30"	"564"	"240"	"184"	"6087"	"21"	"2"	"0"	"4229"	"5"	"811"	"7"	"358"	"0"	"0"	"14778"	"162"	"6"	"4"	"72"	"1788"	"61"	"3"	"11"	"382"	"487"	"3"	"0"	"30"	"81"	"42"	"5627"	"1"	"24"	"134"	"5"	"4284"	"0"	"2"	"0"	"2477"	"7382"	"1302"	"534"	"98"	"1811"	"0"	"110"	"746"	"101"	"279"	"6"	"92"	"2600"	"383"	"136"	"1"	"6"	"488"	"73"	"333"	"1"	"202"	"4"	"3704"	"836"	"582"	"183"	"51"	"39"	"1159"	"172"	"176"	"777"	"60"	"28"	"121"	"640"	"0"	"153"	"0"	"0"	"227"	"42"	"285"	"1006"	"90"	"1"	"398"	"1657"	"3"	"0"	"27"	"2568"	"200"	"52"	"23"	"71"	"55"	"762"	"95"	"122"	"2957"	"201"	"490"	"393"	"395"	"276"	"87"	"18"	"57"	"11"	"5094"	"393"	"188"	"1397"	"446"	"477"	"752"	"243"	"936"	"55"	"26"	"668"	"87"	"684"	"507"	"3435"	"290"	"2416"	"1931"	"229"	"51"	"13"	"199"	"951"	"3289"	"243"	"32"	"9"	"42"	"8"	"747"	"43"	"67"	"7"	"117"	"17519"	"386"	"347"	"0"	"102"	"127"	"11"	"334"	"148"	"65"	"740"	"1875"	"311"	"177"	"2272"	"5775"	"82"	"121"	"154"	"154"	"0"	"25"	"132"	"1254"	"1293"	"2706"	"50"	"3568"	"662"	"438"	"1"	"4168"	"72"	"466"	"38"	"181"	"54"	"555"	"121"	"11"	"545"	"0"	"0"	"6404"	"0"	"186"	"1482"	"173"	"589"	"358"	"2"	"0"	"24"	"505"	"140"	"43"	"238"	"8"	"0"	"0"	"524"	"481"	"0"	"171"	"654"	"95"	"656"	"2"	"259"	"638"	"224"	"206"	"7939"	"16"	"4746"	"3606"	"103"	"5"	"205"	"33"	"0"	"0"	"4689"	"3642"	"365"	"34"	"3"	"219"	"29"	"1302"	"4781"	"454"	"1"	"0"	"0"	"4"	"351"	"1267"	"20"	"87"	"128"	"179"	"8"	"76"	"6"	"735"	"622"	"51"	"0"	"985"	"0"	"130"	"676"	"45"	"314"	"176"	"535"	"161"	"378"	"306"	"88"	"31"	"59"	"508"	"67"	"952"	"776"	"5"	"1629"	"32"	"22"	"72"	"127"	"200"	"832"	"40"	"513"	"203"	"748"	"34"	"367"	"11"	"51"	"265"	"327"	"206"	"6"	"0"	"2018"	"3"	"1166"	"1090"	"25"	"59"	"447"	"3521"	"202"	"212"	"1005"	"0"	"0"	"36"	"99"	"1480"	"19"	"57"	"681"	"1345"	"37"	"191"	"36"	"339"	"1"	"2"	"530"	"2"	"5"	"26"	"102"	"41"	"166"	"3"	"0"	"23"	"44"	"0"	"2"	"0"	"7"	"16"	"15"	"13"	"187"	"45"	"388"	"1"	"55"	"495"	"95"	"7"	"152"	"41"	"1"	"107"	"3150"	"37"	"58"	"6"	"0"	"4"	"88"	"562"	"407"	"46"	"322"	"4"	"10"	"0"	"2"	"140"	"784"	"0"	"20"	"95"	"24"	"472"	"0"	"0"	"1244"	"0"	"177118"	"30636"	"20"	"25148"	"92744"	"0"	"2968"	"0"	"9711"	"632"	"219"	"58169"	"12366"	"64717"	"16745"	"176"	"997"	"4216"	"1"	"853"	"787"	"505"	"464"	"6"	"145"	"58"	"1106"	"31"	"183"	"3"	"212"	"167"	"199"	"202"	"393"	"236"	"6589"	"203"	"691"	"842"	"644"	"819"	"1773"	"3"	"50"	"5174"	"8"	"5198"	"0"	"221"	"85"	"43"	"0"	"882"	"129"	"751"	"120"	"283"	"13"	"121"	"3204"	"445"	"67"	"861"	"197"	"263"	"173"	"138"	"1058"	"44"	"35"	"11"	"16"	"146"	"121"	"4"	"1"	"9"	"32"	"0"	"20"	"113"	"809"	"0"	"0"	"2"	"47"	"3356"	"1166"	"987"	"563"	"0"	"39"	"109"	"326"	"10373"	"3249"	"1291"	"14028"	"1444"	"6"	"451"	"0"	"939"	"174"	"878"	"9"	"15"	"17"	"995"	"112"	"34"	"66"	"267"	"360"	"721"	"921"	"2"	"0"	"172"	"32"	"16"	"4"	"4"	"40"	"31"	"2"	"0"	"0"	"0"	"6"	"6"	"96"	"171"	"50"	"11"	"4"	"0"	"186"	"0"	"15"	"2"	"8"	"6"	"637"	"2"	"0"	"30"	"135"	"478"	"118"	"50"	"601"	"228"	"37"	"1"	"1"	"33"	"233"	"0"	"3"	"155"	"11"	"5"	"13"	"2"	"6"	"88"	"24"	"3"	"0"	"35"	"7"	"0"	"3"	"14"	"70"	"211"	"0"	"869"	"9"	"358"	"58"	"416"	"163"	"1"	"7"	"223"	"5"	"0"	"5"	"1110"	"28"	"2"	"34"	"207"	"10"	"2"	"1"	"10"	"0"	"1"	"29"	"16"	"0"	"6"	"2"	"0"	"16"	"0"	"20"	"155"	"56"	"14"	"2"	"46"	"1"	"0"	"1008"	"23"	"0"	"9"	"129"	"0"	"153"	"113"	"0"	"0"	"113"	"63"	"6"	"5"	"36"	"1292"	"21"	"27"	"20"	"0"	"3"	"0"	"5"	"23"	"8"	"0"	"85"	"1"	"0"	"1"	"6"	"203"	"11"	"8"	"53"	"31"	"0"	"34"	"5"	"3"	"0"	"2"	"225"	"55"	"44"	"317"	"34"	"2"	"2"	"197"	"0"	"7522"	"18"	"12"	"301"	"417"	"1"	"49"	"11"	"412"	"124"	"3311"	"68"	"161"	"40"	"604"	"106"	"21"	"6"	"33"	"6"	"104"	"100"	"41"	"6"	"2"	"250"	"69"	"0"	"107"	"7"	"4"	"81"	"2"	"56"	"4"	"298"	"0"	"0"	"115"	"224"	"1"	"6"	"4"	"110"	"207"	"118"	"31"	"3"	"335"	"113"	"4"	"11"	"281"	"1"	"0"	"1"	"0"	"40"	"81"	"70"	"18"	"109"	"63"	"56"	"103"	"4"	"90"	"0"	"1"	"49"	"1"	"1"	"5"	"4"	"60"	"132"	"0"	"0"	"13"	"0"	"3"	"5"	"0"	"2"	"70"	"0"	"5"	"279"	"2"	"4"	"37"	"0"	"1"	"0"	"36"	"243"	"114"	"157"	"259"	"47"	"57"	"50"	"28"	"416"	"55"	"24"	"1"	"0"	"114"	"123"	"24"	"23"	"16"	"1"	"1"	"54"	"292"	"42"	"0"	"0"	"25"	"0"	"10"	"1"	"15"	"688"	"357"	"2"	"13"	"291"	"380"	"190"	"19"	"1"	"0"	"0"	"40"	"1023"	"4"	"51"	"124"	"219"	"138"	"98"	"114"	"304"	"62"	"80"	"316"	"433"	"201"	"68"	"24"	"77"	"0"	"118"	"117"	"33"	"457"	"251"	"172"	"90"	"1"	"831"	"413"	"293"	"42"	"11"	"31"	"290"	"411"	"66"	"1072"	"166"	"209"	"460"	"476"	"69"	"526"	"28"	"2871"	"202"	"726"	"5043"	"635"	"20"	"16"	"548"	"365"	"465"	"2361"	"178"	"527"	"407"	"31"	"109"	"878"	"158"	"5"	"0"	"0"	"12"	"77"	"168"	"143"	"71"	"37"	"1"	"161"	"0"	"0"	"1"	"15"	"27"	"57"	"22"	"376"	"479"	"6"	"12"	"10"	"72"	"801"	"9"	"695"	"0"	"297"	"236"	"24"	"21"	"0"	"0"	"0"	"1"	"4"	"1"	"24"	"0"	"0"	"80"	"8"	"0"	"2"	"205"	"0"	"0"	"126"	"2"	"7"	"15"	"6"	"54"	"3"	"31"	"33"	"2"	"3"	"437"	"5"	"0"	"0"	"3"	"4"	"1"	"24"	"2"	"9"	"0"	"0"	"0"	"2"	"3"	"1"	"6"	"1"	"0"	"0"	"2"	"1"	"0"	"0"	"1"	"2"	"2"	"2"	"2"	"0"	"0"	"0"	"4"	"0"	"0"	"4"	"1"	"1"	"0"	"2"	"4"	"2"	"2"	"0"	"1"	"5"	"0"	"0"	"0"	"0"	"7"	"0"	"1"	"1"	"1"	"0"	"0"	"3"	"2"	"1"	"0"	"0"	"2"	"756"	"63"	"926"	"33"	"279"	"95"	"3250"	"2"	"0"	"1052"	"811"	"27"	"104"	"2550"	"209"	"1512"	"463"	"711"	"1167"	"453"	"149"	"612"	"24"	"718"	"663"	"1215"	"309"	"187"	"94"	"2279"	"621"	"131"	"85"	"101"	"15"	"100"	"488"	"403"	"3592"	"1"	"0"	"5"	"7775"	"18"	"26"	"64"	"162"	"578"	"4"	"4"	"0"	"307"	"163"	"853"	"272"	"214"	"175"	"6"	"2087"	"36"	"13"	"2"	"86"	"32"	"1340"	"57"	"17"	"153"	"42"	"805"	"4"	"175"	"306"	"1659"	"102"	"439"	"950"	"470"	"401"	"283"	"632"	"20179"	"2658"	"551"	"12"	"375"	"35"	"92"	"75"	"2734"	"531"	"470"	"3155"	"216"	"284"	"468"	"549"	"320"	"367"	"955"	"33"	"993"	"121"	"282"	"105"	"326"	"97"	"1847"	"34243"	"1189"	"198"	"719"	"190"	"70"	"6990"	"159"	"2"	"135365"	"367"	"615"	"717"	"424"	"298"	"4908"	"90"	"2060"	"117"	"363"	"126"	"513"	"408"	"52"	"85"	"485"	"2"	"503"	"1189"	"5900"	"1502"	"141"	"1288"	"390"	"1377"	"4477"	"4721"	"1296"	"3002"	"3848"	"418"	"0"	"1831"	"401"	"315"	"244"	"4519"	"272"	"674"	"563"	"500"	"702"	"349"	"4218"	"2"	"830"	"427"	"300"	"1650"	"68"	"2513"	"646"	"694"	"1946"	"2800"	"458"	"634"	"2021"	"460"	"128"	"174"	"187"	"860"	"446"	"338"	"601"	"1596"	"129"	"182"	"119"	"28"	"33"	"553"	"2008"	"438"	"764"	"59"	"183"	"491"	"183"	"746"	"144"	"104"	"287"	"0"	"99"	"474"	"595"	"12"	"1359"	"69"	"405"	"224"	"685"	"664"	"460"	"332"	"1890"	"976"	"2811"	"153"	"1"	"138"	"336"	"0"	"4"	"0"	"1"	"0"	"0"	"5"	"5"	"1"	"44"	"64"	"28"	"1777"	"76"	"403"	"926"	"146"	"7364"	"5"	"502"	"337"	"2499"	"86"	"0"	"284"	"17"	"681"	"836"	"132"	"0"	"23"	"11"	"642"	"124"	"156"	"385"	"243"	"25"	"86"	"1167"	"141"	"97"	"586"	"1072"	"183"	"490"	"73"	"205"	"687"	"933"	"1080"	"40"	"771"	"58"	"7"	"540"	"0"	"1"	"103"	"38"	"72"	"46"	"105"	"10"	"2"	"95"	"1748"	"174"	"168"	"482"	"610"	"1000"	"1892"	"105"	"54"	"3793"	"137"	"78"	"765"	"830"	"323"	"812"	"429"	"142"	"157"	"1566"	"14712"	"0"	"125"	"247"	"245"	"154"	"355"	"2"	"54"	"597"	"0"	"2"	"0"	"0"	"0"	"0"	"0"	"0"	"6"	"0"	"0"	"0"	"0"	"0"	"0"	"0"	"0"	"0"	"0"	"0"	"23"	"2"	"5"	"0"	"12"	"0"	"766"	"86"	"97"	"125"	"257"	"58"	"312"	"257"	"1"	"480"	"166"	"61"	"816"	"745"	"75"	"65"	"24"	"3329"	"160"	"55"	"70"	"253"	"35"	"254"	"106"	"55"	"124"	"84"	"58"	"937"	"267"	"538"	"296"	"10530"	"391"	"467"	"2718"	"505"	"287"	"222"	"18509"	"110"	"1337"	"1197"	"72"	"555"	"285"	"2"	"0"	"41"	"53"	"427"	"0"	"1763"	"8"	"2"	"2702"	"248"	"484"	"253"	"112"	"942"	"10"	"732"	"18"	"32"	"652"	"0"	"1"	"0"	"265"	"32"	"222"	"0"	"3"	"101"	"230"	"397"	"355"	"87"	"1563"	"107"	"2"	"34"	"0"	"0"	"5"	"1051"	"19"	"78"	"743"	"2798"	"1820"	"224"	"205"	"110"	"170"	"0"	"0"	"38"	"79"	"681"	"724"	"174"	"530"	"394"	"0"	"107"	"2"	"5"	"0"	"114"	"119"	"442"	"152"	"707"	"1601"	"134"	"817"	"459"	"478"	"179"	"152"	"553"	"223"	"1198"	"33"	"23"	"513"	"5"	"189"	"979"	"68"	"148"	"276"	"232"	"240"	"4394"	"1016"	"1083"	"1467"	"7"	"147"	"228"	"170"	"246"	"251"	"86"	"101"	"114"	"90"	"596"	"11"	"16"	"12"	"20"	"0"	"1"	"92"	"18"	"109"	"3034"	"434"	"1203"	"421"	"114"	"577"	"1339"	"888"	"267"	"822"	"0"	"0"	"0"	"1621"	"2734"	"862"	"560"	"484"	"94"	"17"	"45"	"1128"	"42"	"613"	"103"	"79"	"911"	"669"	"346"	"117"	"216"	"6"	"458"	"0"	"499"	"479"	"306"	"330"	"189"	"193"	"206"	"105"	"2218"	"125"	"120"	"296"	"453"	"1594"	"230"	"191"	"73"	"48"	"92"	"49"	"161"	"91"	"693"	"154"	"80"	"786"	"3093"	"123"	"481"	"364"	"2348"	"321"	"4"	"652"	"5243"	"1464"	"1019"	"20"	"87"	"4752"	"77"	"337"	"576"	"1079"	"18"	"696"	"890"	"1528"	"97"	"143"	"196"	"2554"	"14"	"19"	"42"	"12"	"5"	"3"	"56"	"952"	"2"	"0"	"0"	"7"	"57"	"123"	"513"	"15"	"1020"	"334"	"885"	"148"	"1000"	"3394"	"50"	"7"	"37"	"1961"	"13"	"3"	"208"	"120"	"5351"	"974"	"542"	"18"	"0"	"0"	"11"	"0"	"399"	"753"	"507"	"1334"	"278"	"4"	"527"	"17"	"1333"	"0"	"35"	"41"	"92"	"82"	"95"	"691"	"94"	"276"	"2"	"1284"	"327"	"1126"	"406"	"0"	"136"	"384"	"884"	"1125"	"1816"	"3917"	"1703"	"902"	"394"	"678"	"203"	"803"	"85"	"291"	"1402"	"4211"	"0"	"0"	"73"	"581"	"148"	"704"	"1935"	"5742"	"294"	"218"	"37"	"84"	"30"	"86"	"148"	"5140"	"2744"	"3467"	"6047"	"3062"	"2502"	"758"	"195"	"176"	"189"	"236"	"19"	"1"	"1103"	"2750"	"238"	"844"	"247"	"43"	"2"	"94"	"1"	"0"	"0"	"2"	"8"	"3"	"330"	"396"	"177"	"121"	"1811"	"760"	"314"	"196"	"0"	"1"	"605"	"208"	"0"	"8"	"1"	"591"	"14"	"4"	"24"	"3"	"788"	"58"	"943"	"7"	"208"	"252"	"2023"	"176"	"176"	"161"	"92"	"1696"	"1044"	"3555"	"7"	"570"	"24"	"1236"	"3"	"133"	"40"	"196"	"122"	"626"	"790"	"0"	"13"	"332"	"10"	"2884"	"891"	"8"	"10"	"94"	"24"	"65"	"1136"	"23456"	"79"	"6"	"16"	"13"	"177"	"3602"	"839"	"1"	"0"	"149"	"474"	"360"	"28"	"1454"	"39"	"261"	"780"	"92"	"951"	"8"	"5"	"4"	"336"	"56"	"81"	"520"	"21"	"148"	"894"	"590"	"2"	"19"	"1456"	"2191"	"21"	"81"	"106"	"329"	"649"	"992"	"413"	"489"	"524"	"230"	"501"	"1"	"232"	"0"	"1"	"442"	"71"	"0"	"485"	"423"	"81"	"2"	"1493"	"53"	"28"	"0"	"49"	"204"	"2"	"273"	"110"	"256"	"167"	"0"	"1"	"50"	"0"	"0"	"77"	"0"	"33"	"32"	"356"	"0"	"94"	"114"	"749"	"380"	"928"	"1558"	"176"	"3325"	"1002"	"36"	"629"	"431"	"45"	"24"	"253"	"39"	"50"	"7713"	"14"	"1"	"740"	"733"	"974"	"1053"	"1160"	"2157"	"1207"	"783"	"128"	"66"	"21"	"15"	"6"	"59"	"61"	"189"	"2"	"33"	"0"	"2908"	"9"	"196"	"577"	"393"	"26"	"296"	"329"	"34"	"88"	"29"	"61"	"286"	"33"	"124"	"69"	"204"	"1"	"12"	"107"	"93"	"43"	"237"	"1213"	"492"	"383"	"83"	"152"	"155"	"7"	"42"	"176"	"154"	"59"	"83"	"197"	"416"	"3574"	"1202"	"0"	"1663"	"599"	"23"	"52"	"3163"	"0"	"1325"	"869"	"1376"	"61"	"824"	"0"	"0"	"0"	"22"	"84"	"30"	"31"	"320"	"32"	"143"	"256"	"217"	"16"	"24"	"0"	"130"	"64"	"76"	"1207"	"2146"	"91"	"529"	"95"	"37"	"0"	"100"	"7"	"268"	"5"	"359"	"267"	"4"	"90"	"90"	"0"	"3"	"6147"	"294"	"468"	"925"	"28"	"0"	"1"	"175"	"286"	"8"	"2"	"264"	"22"	"125"	"77"	"0"	"37"	"2"	"284"	"0"	"67"	"62"	"71"	"11"	"1429"	"33"	"626"	"93"	"19"	"116"	"147"	"5854"	"92"	"38"	"103"	"540"	"704"	"1"	"10"	"105"	"305"	"0"	"9"	"47"	"785"	"2"	"13"	"103"	"539"	"331"	"598"	"71"	"71"	"21"	"0"	"388"	"303"	"175"	"1045"	"582"	"1263"	"15497"	"2665"	"2649"	"1843"	"889"	"56"	"2392"	"2404"	"41"	"286"	"205"	"23"	"26"	"0"	"202"	"0"	"6"	"0"	"1"	"194"	"6"	"179"	"0"	"7"	"36"	"12"	"0"	"7"	"32"	"2"	"191"	"14"	"33"	"12"	"103"	"6"	"158"	"49"	"5"	"325"	"14"	"0"	"13"	"15"	"0"	"303"	"282"	"425"	"172"	"755"	"949"	"3382"	"0"	"2"	"22"	"91"	"20"	"162"	"16"	"191"	"11"	"199"	"3"	"0"	"68"	"29"	"1"	"0"	"0"	"129"	"77"	"3"	"132"	"21"	"300"	"25"	"61"	"279"	"26"	"12"	"11"	"14"	"14"	"10"	"263"	"22"	"0"	"1928"	"101"	"7"	"14889"	"144"	"828"	"57"	"350"	"52"	"4"	"4"	"0"	"255"	"634"	"759"	"57"	"10"	"55"	"14"	"11"	"3479"	"238"	"6"	"51"	"28"	"134"	"13"	"95"	"280"	"0"	"10"	"52"	"71"	"19"	"83"	"1"	"33"	"0"	"22"	"23"	"269"	"48"	"2"	"19"	"0"	"49"	"155"	"19185"	"11"	"190"	"2"	"0"	"135"	"114"	"504"	"27"	"260"	"135"	"82"	"1"	"214"	"3"	"92"	"0"	"12"	"3"	"0"	"2"	"25"	"5308"	"94"	"215"	"11"	"1216"	"206"	"5"	"8"	"77"	"171"	"145"	"22"	"7"	"51"	"0"	"60"	"0"	"163"	"1"	"35"	"8"	"9"	"10"	"1408"	"2434"	"756"	"3"	"880"	"648"	"1638"	"89"	"125"	"40"	"10"	"50"	"8000"	"0"	"53"	"168"	"28"	"334"	"141"	"823"	"849"	"643"	"2335"	"524"	"1"	"13"	"0"	"1"	"0"	"0"	"0"	"0"	"4"	"4"	"140"	"552"	"2383"	"99"	"4"	"241"	"414"	"194"	"89"	"24"	"55"	"187"	"1"	"0"	"0"	"1087"	"29"	"0"	"408"	"239"	"432"	"452"	"53"	"403"	"1780"	"48"	"16"	"475"	"0"	"73"	"0"	"59"	"113"	"35"	"29"	"38"	"6"	"20"	"0"	"9"	"9"	"15"	"24"	"12"	"276"	"32"	"8"	"40"	"11"	"0"	"120"	"27"	"1597"	"616"	"2091"	"230"	"54"	"272"	"1"	"0"	"1"	"12"	"28"	"0"	"7"	"38"	"15"	"0"	"52"	"6870"	"239"	"231"	"952"	"87"	"811"	"234"	"21"	"78"	"398"	"407"	"3"	"39"	"881"	"305"	"165"	"82"	"306"	"559"	"180"	"178"	"103"	"299"	"320"	"371"	"65"	"718"	"383"	"73"	"3110"	"211"	"118"	"175"	"134"	"220"	"142"	"11"	"3"	"1"	"534"	"430"	"153"	"2"	"441"	"9445"	"520"	"1"	"29"	"1"	"4"	"0"	"11"	"0"	"4748"	"10"	"21"	"70"	"224"	"131"	"150"	"1005"	"412"	"524"	"605"	"2211"	"1163"	"11"	"5"	"205"	"358"	"21"	"47"	"20"	"11"	"1704"	"66"	"185"	"173"	"99"	"919"	"295"	"411"	"199"	"618"	"0"	"1985"	"0"	"0"	"194"	"1644"	"233"	"1"	"865"	"344"	"1575"	"0"	"0"	"81"	"6"	"0"	"107"	"180"	"0"	"125"	"118"	"621"	"108"	"19"	"806"	"73"	"1076"	"844"	"658"	"21"	"215"	"891"	"93"	"224"	"2066"	"120"	"56"	"484"	"296"	"256"	"416"	"19"	"299"	"97"	"25"	"13"	"19"	"342"	"1"	"5"	"705"	"90"	"405"	"17"	"546"	"1131"	"207"	"66"	"3"	"1"	"43"	"187"	"631"	"487"	"6420"	"274"	"142"	"314"	"107"	"56"	"21"	"47"	"8"	"93"	"1744"	"75"	"4"	"216"	"53"	"352"	"591"	"707"	"70"	"79"	"112"	"125"	"909"	"0"	"0"	"1"	"202"	"769"	"237"	"115"	"335"	"302"	"588"	"922"	"3"	"147"	"113"	"332"	"463"	"6"	"4"	"165"	"2591"	"754"	"998"	"124"	"192"	"943"	"231"	"165"	"164"	"524"	"42"	"5"	"2844"	"611"	"576"	"462"	"152"	"83"	"1028"	"165"	"191"	"490"	"166"	"106"	"109"	"816"	"100"	"7006"	"91"	"577"	"578"	"155"	"5"	"3333"	"1162"	"290"	"1894"	"22"	"168"	"1657"	"64"	"370"	"62"	"161"	"414"	"3"	"644"	"630"	"102"	"1"	"115"	"116"	"155"	"219"	"10"	"122"	"94"	"124"	"10"	"207"	"739"	"341"	"331"	"113"	"56"	"271"	"307"	"102"	"6"	"97"	"55"	"373"	"333"	"90"	"30"	"552"	"22"	"64"	"772"	"272"	"289"	"129"	"129"	"918"	"45"	"3"	"158"	"362"	"392"	"96"	"33"	"474"	"1"	"35"	"260"	"791"	"930"	"35"	"995"	"625"	"921"	"916"	"181"	"18"	"1043"	"386"	"220"	"499"	"0"	"353"	"692"	"170"	"109"	"620"	"3"	"150"	"520"	"46"	"324"	"430"	"123"	"636"	"3846"	"384"	"202"	"145"	"18"	"72"	"59"	"57"	"341"	"1607"	"585"	"171"	"2124"	"1"	"514"	"415"	"178"	"0"	"0"	"87"	"47"	"223"	"72"	"109"	"688"	"0"	"5"	"299"	"51"	"159"	"128"	"93"	"0"	"435"	"20"	"227"	"135"	"718"	"656"	"2025"	"774"	"171"	"114"	"6457"	"426"	"8"	"92"	"886"	"293"	"215"	"333"	"210"	"99"	"188"	"532"	"75"	"0"	"1023"	"1159"	"76"	"20"	"370"	"4"	"7"	"2"	"2308"	"18"	"54"	"1"	"823"	"38484"	"16278"	"490"	"61"	"0"	"13"	"2950"	"78"	"548"	"23"	"859"	"311"	"299"	"157"	"751"	"0"	"271"	"388"	"132"	"166"	"679"	"135"	"884"	"2034"	"147"	"1683"	"861"	"2557"	"125"	"167"	"388"	"886"	"790"	"207"	"0"	"18"	"782"	"17"	"391"	"76"	"1295"	"707"	"425"	"1332"	"318"	"90"	"103"	"345"	"209"	"92"	"73"	"1435"	"388"	"103"	"145"	"245"	"77"	"144"	"223"	"41"	"1"	"1"	"1223"	"81"	"449"	"171"	"77"	"1485"	"268"	"2"	"1506"	"52"	"92"	"203"	"349"	"1060"	"0"	"92"	"61"	"101"	"47"	"9"	"196"	"352"	"173"	"70"	"163"	"65"	"140"	"73"	"222"	"92"	"222"	"63"	"1"	"2"	"981"	"1498"	"49"	"22"	"37"	"383"	"30"	"1497"	"31"	"2266"	"57"	"291"	"82"	"304"	"1817"	"531"	"488"	"2674"	"599"	"268"	"13"	"14"	"34"	"7"	"262"	"79"	"54"	"14"	"1"	"4"	"19"	"5"	"2"	"617"	"5"	"11"	"52"	"13"	"0"	"3"	"0"	"1"	"3"	"0"	"38"	"5"	"0"	"572"	"32"	"20"	"0"	"656"	"90"	"2"	"3"	"2"	"12"	"0"	"34"	"5"	"2836"	"1"	"27"	"6"	"36"	"2"	"532"	"79"	"3"	"0"	"1"	"16"	"2"	"1"	"7"	"49"	"2"	"4"	"86"	"122"	"451"	"14"	"11"	"31"	"5"	"24"	"1"	"46"	"8"	"9"	"0"	"20"	"0"	"14"	"53"	"17"	"226"	"10"	"6"	"16"	"18"	"56"	"1"	"65"	"20"	"41"	"0"	"3"	"0"	"2426"	"6407"	"1"	"0"	"2373"	"3489"	"1013"	"196"	"525"	"240"	"577"	"182"	"76"	"316"	"39"	"25"	"40"	"0"	"0"	"16"	"9"	"72"	"3"	"18"	"86"	"6"	"13"	"55"	"35"	"0"	"0"	"76"	"1218"	"99"	"34"	"4"	"0"	"1"	"0"	"5"	"19"	"11"	"1"	"991"	"196"	"3"	"13"	"122"	"7"	"82"	"325"	"180"	"299"	"750"	"0"	"26"	"16"	"44"	"896"	"0"	"0"	"16"	"22"	"6"	"12"	"77"	"333"	"109"	"106"	"3"	"20"	"267"	"349"	"22"	"25"	"2"	"471"	"70"	"0"	"0"	"0"	"135"	"1630"	"567"	"741"	"13"	"1"	"218"	"866"	"33"	"68"	"110"	"89"	"216"	"0"	"0"	"16"	"128"	"15"	"4"	"14"	"3"	"154"	"1"	"0"	"0"	"0"	"0"	"90"	"221"	"303"	"222"	"39"	"18"	"33"	"5"	"9"	"16"	"10"	"365"	"1"	"1235"	"215"	"753"	"903"	"495"	"62"	"17"	"727"	"0"	"2"	"544"	"145"	"13"	"1125"	"368"	"869"	"26"	"57"	"34"	"1637"	"450"	"2"	"483"	"122"	"906"	"30"	"337"	"10"	"100"	"374"	"110"	"4"	"221"	"155"	"89"	"379"	"405"	"37"	"6"	"31"	"3946"	"394"	"359"	"230"	"4"	"211"	"5"	"17"	"19"	"30"	"1"	"39"	"0"	"29"	"0"	"1091"	"2"	"136"	"154"	"69"	"3245"	"3"	"94"	"1586"	"6123"	"300"	"56"	"466"	"203"	"177"	"5"	"518"	"73"	"26"	"25"	"13"	"77"	"123"	"5"	"12"	"9"	"240"	"1"	"50"	"759"	"24"	"53"	"12"	"91"	"3"	"3"	"1979"	"1"	"0"	"0"	"2"	"1"	"5"	"0"	"33"	"6"	"2"	"8"	"3"	"50"	"25"	"34"	"1"	"5"	"18"	"26"	"4"	"2"	"1"	"0"	"813"	"34"	"47"	"400"	"239"	"2"	"108"	"1"	"21"	"3"	"34"	"60"	"311"	"0"	"1"	"24"	"16"	"41"	"68"	"15"	"34"	"8"	"7"	"1"	"98"	"0"	"1"	"109"	"140"	"0"	"26"	"4"	"1"	"2"	"209"	"8"	"36"	"2"	"28"	"1"	"23"	"35"	"9"	"129"	"4"	"0"	"0"	"3"	"1"	"46"	"146"	"21"	"3"	"0"	"0"	"22"	"1"	"3"	"2"	"13386"	"2016"	"927"	"1860"	"1293"	"1410"	"545"	"8"	"3"	"15"	"104"	"271"	"0"	"33"	"157"	"0"	"11"	"121"	"2"	"0"	"254"	"31"	"18"	"25"	"0"	"5"	"27"	"27"	"7"	"233"	"224"	"0"	"0"	"0"	"0"	"11"	"7"	"4"	"0"	"119"	"37"	"7"	"92"	"1647"	"872"	"35"	"543"	"9"	"14"	"50"	"162"	"60"	"8"	"0"	"2"	"2"	"1"	"480"	"326"	"0"	"13"	"31"	"1"	"0"	"266"	"2841"	"37"	"18"	"33"	"83"	"6"	"0"	"3"	"1"	"12"	"1"	"165"	"2233"	"329"	"25799"	"4"	"0"	"76"	"1"	"2"	"8"	"52"	"18"	"84"	"158"	"1533"	"7"	"21"	"10"	"431"	"0"	"8"	"15"	"0"	"4"	"1"	"12"	"20"	"4"	"24"	"0"	"62"	"97"	"5"	"63"	"86"	"1"	"41"	"48"	"78"	"41"	"479"	"140"	"143"	"176"	"553"	"629"	"3"	"18"	"5"	"32"	"10"	"16"	"11"	"221"	"1"	"502"	"99"	"11"	"9"	"56"	"1"	"521"	"0"	"2"	"25"	"10"	"19"	"4"	"17"	"34"	"1"	"24"	"0"	"33"	"26"	"34"	"0"	"11"	"22"	"40"	"0"	"38"	"71"	"0"	"2"	"652"	"1472"	"62"	"4"	"0"	"88"	"10"	"0"	"0"	"20"	"1"	"6"	"14"	"0"	"1"	"5"	"15"	"20"	"6"	"32"	"0"	"16"	"4"	"21"	"22"	"17"	"0"	"0"	"14"	"45"	"8"	"2"	"1318"	"579"	"0"	"169"	"3"	"0"	"13"	"5"	"11"	"0"	"3"	"3"	"233"	"494"	"1"	"140"	"1"	"54"	"1157"	"0"	"43"	"14"	"14"	"25"	"1"	"6"	"1"	"6"	"19"	"1"	"0"	"761"	"3"	"1"	"8"	"4"	"17"	"935"	"4"	"9"	"1455"	"1244"	"605"	"371"	"135"	"5"	"2"	"81"	"9"	"13"	"27"	"0"	"0"	"139"	"31"	"0"	"2"	"8"	"12"	"0"	"3"	"15"	"16"	"60"	"439"	"7"	"3"	"16"	"45"	"51"	"76"	"147"	"0"	"23"	"4635"	"65"	"42"	"528"	"1"	"3"	"0"	"225"	"0"	"30"	"8"	"0"	"25"	"26"	"70"	"43"	"3"	"205"	"7"	"8"	"2"	"32"	"0"	"1"	"5"	"0"	"2"	"2"	"1"	"0"	"21"	"6"	"1225"	"24"	"20"	"10"	"98"	"1"	"1443"	"8"	"42"	"0"	"0"	"4"	"710"	"343"	"12"	"37"	"52"	"98"	"1"	"477"	"6"	"0"	"472"	"5"	"1"	"2"	"0"	"50"	"0"	"1"	"34"	"35"	"5"	"32"	"10"	"0"	"10"	"14"	"22"	"29"	"0"	"8"	"5"	"31"	"2"	"12"	"0"	"13"	"1"	"3"	"422"	"8"	"326"	"538"	"238"	"16"	"487"	"86"	"438"	"14"	"111"	"165"	"305"	"1298"	"115"	"665"	"1"	"0"	"0"	"30"	"0"	"18"	"1"	"1"	"14"	"13"	"4"	"44"	"16"	"62"	"30"	"102"	"1329"	"2726"	"9864"	"118"	"42"	"1085"	"327"	"762"	"742"	"559"	"132"	"466"	"356"	"0"	"124"	"18780"	"290"	"0"	"1"	"2"	"0"	"5"	"17"	"40"	"1"	"7"	"0"	"4"	"25"	"8"	"12"	"0"	"1"	"4"	"2"	"11"	"7"	"5"	"7"	"50"	"361"	"2"	"24"	"13"	"11"	"2"	"48"	"75"	"22"	"1796"	"7"	"28"	"17"	"2"	"3"	"33"	"4"	"22"	"0"	"0"	"86"	"9"	"21"	"20"	"5"	"10"	"9"	"26"	"7"	"2"	"23"	"297"	"20"	"152"	"13"	"19"	"17"	"18"	"0"	"0"	"33"	"3"	"18"	"24"	"1"	"3"	"17"	"1749"	"1"	"5"	"30"	"3"	"7"	"5"	"9"	"73"	"0"	"5"	"0"	"25"	"0"	"51"	"186"	"21"	"0"	"0"	"0"	"4010"	"2"	"1"	"2"	"5"	"22"	"3068"	"2"	"9"	"6"	"1457"	"1254"	"0"	"4"	"52"	"11"	"4"	"7"	"0"	"22"	"7"	"96"	"3"	"2"	"904"	"870"	"1"	"1148"	"6"	"6"	"2"	"5"	"63"	"19"	"37"	"1"	"2"	"23"	"214"	"281"	"327"	"7"	"115"	"64"	"2"	"10"	"63"	"18"	"76"	"27"	"2"	"1"	"0"	"141"	"78"	"8"	"100"	"0"	"150"	"4"	"99"	"234"	"622"	"131"	"2"	"0"	"0"	"5"	"8"	"2"	"5"	"461"	"1001"	"219"	"1136"	"0"	"0"	"2"	"16"	"11"	"0"	"5"	"2"	"1"	"1"	"1"	"0"	"0"	"0"	"7"	"26"	"1004"	"7"	"0"	"8"	"20"	"4"	"0"	"1"	"11"	"0"	"1"	"3"	"2"	"0"	"0"	"0"	"1"	"16"	"17"	"0"	"4"	"12"	"4"	"33"	"22"	"9"	"0"	"14"	"4"	"4"	"15"	"10"	"11"	"2"	"0"	"0"	"11"	"69"	"0"	"2"	"54"	"18"	"1"	"0"	"0"	"10"	"2"	"2"	"1"	"38"	"16"	"0"	"0"	"3"	"2"	"1"	"1"	"2"	"0"	"12"	"0"	"2"	"2"	"2"	"13"	"35"	"5"	"0"	"3"	"2"	"7"	"3"	"96"	"0"	"4"	"1"	"1"	"2448"	"22"	"122"	"0"	"1"	"0"	"0"	"5"	"0"	"0"	"0"	"11"	"1"	"173"	"0"	"9"	"0"	"0"	"1"	"24"	"2"	"19"	"0"	"0"	"18"	"12"	"2"	"18"	"13"	"1"	"0"	"2"	"0"	"9"	"2"	"0"	"5"	"4"	"6"	"1"	"5"	"265"	"567"	"571"	"80"	"2"	"18"	"44"	"8"	"0"	"3"	"7"	"29"	"0"	"1"	"1"	"0"	"3"	"1"	"1"	"45"	"4"	"9"	"32"	"2"	"2"	"4"	"1"	"1"	"2"	"4"	"103"	"0"	"1"	"0"	"0"	"29"	"7"	"2"	"4"	"0"	"42"	"6"	"3"	"4"	"6"	"0"	"11"	"0"	"2"	"0"	"2"	"5"	"52"	"0"	"0"	"0"	"1"	"2"	"1"	"2"	"2"	"1"	"1"	"1"	"5"	"1"	"1"	"1"	"1"	"0"	"12"	"105"	"35"	"15"	"9"	"0"	"3"	"1"	"0"	"19"	"2"	"0"	"3"	"1"	"1"	"2"	"0"	"19"	"27"	"0"	"1"	"0"	"0"	"17"	"3"	"2"	"15"	"10"	"13"	"7"	"3"	"0"	"1"	"0"	"14"	"1"	"0"	"4"	"2"	"0"	"9"	"6"	"37"	"2"	"2"	"9"	"4"	"0"	"10"	"0"	"5"	"5"	"33"	"2"	"2"	"3"	"10"	"0"	"8"	"4"	"2"	"0"	"0"	"0"	"0"	"0"	"6"	"13"	"1"	"0"	"0"	"1"	"0"	"4"	"1"	"0"	"1519"	"13"	"7"	"7"	"1"	"1"	"1"	"0"	"4"	"0"	"1"	"8"	"5"	"4"	"0"	"2"	"0"	"2"	"3"	"0"	"34"	"9"	"339"	"0"	"5"	"2"	"52"	"6"	"12"	"0"	"42"	"227"	"0"	"77"	"24"	"5"	"15"	"0"	"37"	"0"	"2"	"2"	"3"	"5"	"869"	"2762"	"7"	"2"	"0"	"1"	"1"	"2"	"1420"	"2"	"1351"	"5"	"0"	"79"	"28"	"87"	"1"	"2"	"1"	"0"	"3"	"1974"	"14"	"43"	"0"	"0"	"18"	"2"	"0"	"20"	"0"	"13"	"7"	"37"	"0"	"2"	"7"	"3"	"5"	"7"	"6"	"6"	"56"	"0"	"11"	"0"	"4"	"1"	"20"	"0"	"5"	"3"	"5"	"1"	"12"	"602"	"2175"	"0"	"72"	"7"	"0"	"25"	"1"	"2"	"0"	"287"	"2987"	"0"	"26"	"4"	"27"	"84"	"15"	"65"	"15"	"17"	"86"	"418"	"0"	"524"	"3"	"9"	"1"	"158"	"15"	"2"	"41"	"3"	"5"	"1"	"0"	"6"	"1"	"1"	"20"	"116"	"7"	"3"	"2"	"18"	"0"	"43"	"0"	"0"	"5"	"0"	"0"	"1"	"4"	"0"	"1"	"21"	"2"	"4"	"13"	"26"	"1"	"0"	"1"	"0"	"4"	"0"	"2"	"408"	"9"	"1"	"3"	"0"	"2"	"0"	"9"	"26"	"16"	"2"	"18"	"1"	"0"	"0"	"3"	"6"	"38"	"68"	"3"	"0"	"9"	"1"	"18"	"1"	"11"	"3"	"1"	"40"	"414"	"1"	"16"	"5"	"13"	"4"	"1"	"0"	"0"	"2"	"2"	"2"	"2"	"12"	"1"	"6"	"0"	"31"	"14"	"0"	"1"	"35"	"10"	"0"	"3"	"2"	"1"	"2"	"63"	"9"	"12"	"4"	"14"	"0"	"0"	"1"	"0"	"0"	"570"	"4"	"0"	"0"	"22"	"4"	"0"	"1"	"1291"	"209"	"102"	"4"	"0"	"0"	"5"	"5"	"2"	"0"	"7"	"15"	"9"	"5"	"55"	"24"	"5"	"0"	"74"	"6"	"0"	"4"	"21"	"13"	"30"	"100"	"488"	"11"	"5"	"1"	"0"	"292"	"0"	"38"	"0"	"0"	"0"	"0"	"3"	"71"	"23"	"54"	"6"	"1060"	"6"	"90"	"433"	"22"	"3"	"0"	"40"	"1"	"40"	"2"	"2"	"18"	"61"	"0"	"6"	"10"	"25"	"1"	"0"	"3"	"2"	"0"	"3"	"0"	"7"	"0"	"2"	"25"	"362"	"3687"	"1536"	"1"	"2"	"817"	"8"	"4"	"303"	"313"	"19"	"171"	"56"	"74"	"3"	"4"	"129"	"17"	"408"	"39"	"58"	"2"	"11"	"560"	"166"	"741"	"151"	"32"	"470"	"2"	"1152"	"5"	"5"	"511"	"431"	"0"	"145"	"1894"	"3"	"3"	"15"	"1"	"244"	"4140"	"35"	"6"	"33"	"3"	"54"	"522"	"378"	"0"	"0"	"0"	"634"	"1027"	"249"	"1009"	"0"	"0"	"2"	"97"	"20"	"12"	"5"	"5"	"5"	"1"	"10"	"11"	"2"	"17658"	"2"	"1"	"7"	"1"	"22"	"6"	"21"	"3"	"43"	"4"	"5"	"4"	"6"	"8"	"2"	"10"	"28"	"1"	"1"	"1"	"6"	"1"	"4"	"0"	"0"	"11"	"2"	"0"	"84"	"47"	"16"	"6"	"27"	"6"	"2"	"1"	"374"	"180"	"209"	"246"	"283"	"181"	"491"	"303"	"270"	"0"	"11"	"0"	"1"	"0"	"11"	"2"	"9"	"18"	"52"	"0"	"4"	"7"	"43"	"5"	"0"	"12"	"11"	"4716"	"6"	"3"	"11"	"2"	"38"	"53"	"10"	"0"	"3"	"61"	"271"	"60"	"531"	"5777"	"638"	"360"	"43"	"33"	"89"	"92"	"0"	"13"	"4"	"1"	"60"	"1"	"0"	"0"	"0"	"1"	"13"	"7"	"1"	"1"	"31"	"1"	"20"	"10"	"26"	"5"	"0"	"55"	"11"	"46"	"1400"	"82"	"664"	"6"	"5"	"9"	"307"	"8"	"81"	"1"	"19"	"16"	"0"	"0"	"14"	"7"	"1"	"7"	"12"	"0"	"62"	"9"	"34"	"1"	"3"	"29"	"9"	"6"	"31"	"1"	"0"	"29"	"2"	"0"	"26"	"404"	"0"	"0"	"0"	"8"	"0"	"1"	"1"	"0"	"14"	"0"	"11"	"0"	"2"	"79"	"2"	"23"	"1"	"4"	"0"	"0"	"0"	"10"	"30"	"0"	"30"	"0"	"0"	"6"	"0"	"0"	"6"	"9"	"6"	"0"	"0"	"0"	"2"	"1"	"36"	"0"	"2"	"1"	"2"	"4"	"0"	"669"	"0"	"0"	"10"	"0"	"2"	"1"	"3"	"0"	"0"	"0"	"3"	"3"	"13"	"24"	"5"	"15"	"7"	"0"	"0"	"3"	"28"	"14"	"9"	"7"	"36"	"8"	"18"	"1"	"0"	"5"	"0"	"2"	"2"	"7"	"5"	"36"	"0"	"26"	"0"	"0"	"19"	"4"	"0"	"3"	"1"	"1"	"3"	"5"	"19"	"14"	"9"	"111"	"8"	"9"	"0"	"7"	"4"	"3"	"1"	"0"	"0"	"0"	"0"	"0"	"5"	"325"	"299"	"1097"	"5"	"0"	"0"	"0"	"4"	"0"	"0"	"3"	"0"	"6"	"0"	"0"	"3"	"1"	"3"	"12"	"0"	"1"	"1"	"5"	"8"	"0"	"1"	"1"	"12"	"0"	"3"	"1"	"2"	"2"	"16"	"0"	"0"	"46"	"7"	"1"	"6"	"128"	"1"	"0"	"0"	"8"	"2"	"1"	"5"	"0"	"9"	"55"	"8"	"5"	"1"	"0"	"94"	"49"	"27"	"5"	"18"	"5"	"26"	"13"	"35"	"5"	"0"	"0"	"1"	"0"	"0"	"2"	"0"	"0"	"628"	"2516"	"0"	"0"	"1"	"0"	"0"	"1"	"3"	"1"	"1"	"0"	"0"	"0"	"0"	"0"	"5"	"0"	"0"	"24"	"0"	"1"	"5"	"5"	"0"	"0"	"1"	"1"	"66"	"3"	"0"	"1"	"1528"	"1"	"15"	"13"	"24"	"12"	"4"	"17"	"8"	"0"	"0"	"0"	"28"	"0"	"46"	"1"	"2"	"6"	"0"	"0"	"0"	"34"	"0"	"0"	"0"	"0"	"0"	"4"	"3"	"1"	"3"	"0"	"18"	"0"	"2"	"7"	"0"	"1"	"0"	"3"	"0"	"2"	"0"	"4"	"2"	"5"	"0"	"12"	"1"	"1"	"0"	"13"	"0"	"0"	"0"	"1"	"3"	"1"	"0"	"40"	"29"	"5"	"4"	"3"	"0"	"3"	"7"	"2"	"17"	"7"	"1"	"0"	"10"	"20"	"0"	"4"	"4"	"2"	"24"	"15"	"2"	"0"	"22"	"0"	"1"	"7"	"2"	"27"	"12"	"8"	"8"	"32"	"10"	"5"	"1"	"1"	"19"	"5"	"1"	"0"	"8"	"4"	"1"	"1"	"4"	"1"	"0"	"6"	"0"	"13"	"6"	"0"	"277"	"5"	"0"	"0"	"0"	"0"	"3"	"0"	"1"	"0"	"4"	"5"	"0"	"3"	"0"	"0"	"2"	"5"	"8"	"43"	"0"	"0"	"0"	"0"	"0"	"0"	"0"	"13"	"10"	"2"	"2"	"11"	"0"	"6"	"0"	"0"	"0"	"0"	"0"	"0"	"0"	"0"	"0"	"2"	"9"	"0"	"4"	"5"	"11"	"0"	"43"	"9"	"2"	"2"	"0"	"30"	"3"	"15"	"0"	"0"	"0"	"5"	"0"	"0"	"0"	"3"	"1"	"2"	"0"	"3"	"0"	"2"	"11"	"1"	"0"	"0"	"9"	"11"	"8"	"25"	"3"	"0"	"17"	"1"	"0"	"2"	"4259"	"145"	"3"	"1"	"0"	"0"	"0"	"1"	"0"	"50"	"0"	"2"	"1"	"0"	"18"	"6"	"5"	"12"	"8"	"8"	"0"	"0"	"0"	"1"	"2"	"0"	"0"	"2"	"5"	"0"	"0"	"0"	"3"	"0"	"1"	"0"	"0"	"1"	"42"	"1"	"0"	"3"	"2"	"2"	"0"	"0"	"5"	"0"	"1"	"1"	"0"	"0"	"0"	"0"	"0"	"5"	"1"	"0"	"2"	"0"	"7"	"4"	"0"	"17"	"3"	"6"	"1"	"0"	"6"	"7"	"40"	"5"	"946"	"1571"	"991"	"1234"	"51"	"40"	"404"	"366"	"1266"	"533"	"812"	"248"	"2157"	"604"	"870"	"787"	"617"	"6170"	"1235"	"871"	"10"	"1"	"3761"	"0"	"0"	"0"	"35"	"0"	"33"	"0"	"0"	"1"	"0"	"57"	"166"	"288"	"142"	"1040"	"780"	"1476"	"2"	"2"	"4"	"0"	"7"	"5"	"0"	"0"	"0"	"2"	"76"	"0"	"1"	"3"	"0"	"21"	"18"	"0"	"123"	"2"	"13"	"11"	"7"	"19"	"1"	"7"	"5"	"3"	"61"	"0"	"76"	"25"	"3"	"0"	"4"	"0"	"6"	"6"	"0"	"19"	"2"	"386"	"741"	"1263"	"90"	"0"	"6"	"115"	"0"	"0"	"5"	"1"	"0"	"3"	"5"	"0"	"0"	"1"	"1"	"0"	"43"	"7"	"0"	"0"	"52"	"0"	"0"	"0"	"5"	"0"	"2"	"9"	"0"	"0"	"2"	"9"	"71"	"11"	"10"	"0"	"6"	"49"	"2"	"0"	"1"	"15"	"2"	"1"	"0"	"0"	"22"	"0"	"0"	"0"	"12"	"6"	"16"	"2"	"10"	"0"	"2"	"7"	"1"	"20"	"16"	"0"	"1"	"0"	"5"	"61"	"3"	"39"	"7"	"4"	"11"	"45"	"2"	"0"	"1"	"355"	"2"	"0"	"10"	"0"	"1"	"3"	"16"	"13"	"7"	"7"	"0"	"35"	"0"	"0"	"3"	"1"	"0"	"0"	"5"	"15"	"5"	"5"	"4"	"17"	"4"	"29"	"10"	"15"	"9"	"11"	"13"	"30"	"3"	"4"	"1"	"9"	"4"	"1"	"9"	"13"	"3"	"58"	"3"	"19"	"250"	"7"	"14"	"6"	"3"	"3"	"9"	"0"	"2"	"0"	"7"	"2"	"0"	"3"	"24"	"27"	"0"	"193"	"217"	"6"	"15"	"9"	"8"	"2"	"10"	"1"	"6"	"22"	"129"	"0"	"2"	"0"	"2"	"7"	"17"	"29"	"948"	"0"	"51"	"62"	"3"	"5"	"16"	"11"	"3"	"810"	"45"	"1"	"26"	"0"	"62"	"76"	"18"	"74"	"32"	"0"	"0"	"35"	"1"	"0"	"0"	"2"	"4"	"10"	"0"	"1"	"0"	"0"	"3695"	"9011"	"212"	"5"	"10"	"7"	"1"	"81"	"5"	"7"	"0"	"0"	"1"	"0"	"0"	"1"	"15"	"1"	"64"	"4"	"0"	"9"	"0"	"0"	"15"	"7"	"0"	"66"	"7"	"26"	"18"	"1"	"29"	"1"	"8"	"7"	"19"	"0"	"1"	"1"	"6"	"0"	"9"	"24"	"0"	"1"	"4"	"0"	"66"	"0"	"36"	"22"	"28"	"12"	"3"	"10"	"19"	"15"	"3"	"1"	"596"	"807"	"135"	"4"	"219"	"1350"	"17"	"10"	"46"	"10"	"15"	"0"	"47"	"12"	"0"	"0"	"11"	"4"	"0"	"4"	"2"	"4"	"0"	"12"	"1"	"25"	"18"	"15"	"2"	"14"	"654"	"75"	"149"	"2"	"2"	"1982"	"658"	"1134"	"7"	"0"	"1"	"1"	"0"	"0"	"0"	"0"	"0"	"0"	"0"	"0"	"0"	"0"	"0"	"3"	"0"	"0"	"0"	"0"	"0"	"0"	"0"	"0"	"0"	"0"	"0"	"17"	"0"	"0"	"3"	"0"	"0"	"0"	"8862"	"971"	"160"	"0"	"1"	"6"	"0"	"0"	"0"	"0"	"8"	"4"	"1"	"2"	"2"	"1"	"0"	"4"	"21"	"5"	"2"	"0"	"0"	"14"	"2"	"1"	"0"	"2"	"0"	"1"	"7"	"0"	"0"	"2"	"5"	"4"	"3"	"0"	"0"	"1"	"0"	"3"	"29"	"4"	"16"	"0"	"8"	"4"	"0"	"0"	"2"	"501"	"20"	"2"	"991"	"825"	"2591"	"75"	"479"	"16"	"31"	"4"	"1"	"10"	"33"	"24"	"4"	"4"	"11"	"18"	"36"	"2"	"1"	"6"	"699"	"433"	"13379"	"402"	"229"	"424"	"1"	"3"	"0"	"276"	"4"	"63"	"0"	"0"	"369"	"961"	"8"	"15809"	"35"	"0"	"0"	"3"	"225"	"1140"	"148"	"8"	"221"	"119"	"85"	"373"	"0"	"106"	"1627"	"703"	"5205"	"911"	"356"	"325"	"637"	"1575"	"1"	"638"	"5"	"863"	"1173"	"24"	"682"	"7"	"676"	"700"	"3585"	"35"	"229"	"8980"	"2868"	"5"	"1463"	"23"	"1"	"292"	"44"	"42"	"917"	"3679"	"34"	"454"	"0"	"391"	"92"	"544"	"961"	"581"	"81"	"1111"	"0"	"1"	"774"	"44"	"1425"	"348"	"2"	"2770"	"28"	"47564"	"188"	"167"	"3123"	"255"	"4"	"520"	"1675"	"536"	"138"	"159"	"1203"	"1899"	"2867"	"1"	"90"	"0"	"1"	"1"	"2"	"1"	"3"	"3"	"1"	"0"	"14"	"326"	"26"	"725"	"159"	"181"	"114"	"784"	"56"	"1911"	"389"	"0"	"1019"	"581"	"1473"	"1180"	"874"	"3"	"0"	"2048"	"715"	"1193"	"5390"	"3552"	"5191"	"111"	"6715"	"106"	"1061"	"188"	"1348"	"1"	"0"	"108"	"2000"	"23"	"224"	"37"	"1"	"0"	"0"	"0"	"8"	"30"	"5"	"7"	"0"	"0"	"5"	"0"	"25"	"3084"	"412"	"412"	"244"	"462"	"341"	"279"	"6"	"2699"	"1360"	"1016"	"4607"	"0"	"488"	"1510"	"563"	"108"	"1"	"0"	"0"	"3"	"2"	"3"	"0"	"2"	"0"	"6"	"0"	"0"	"3438"	"987"	"8"	"1017"	"4453"	"927"	"266"	"165"	"1154"	"710"	"3814"	"270"	"335"	"851"	"1"	"0"	"9"	"0"	"5"	"4"	"16"	"0"	"0"	"23"	"5"	"73"	"0"	"1"	"1"	"0"	"0"	"6"	"0"	"1"	"914"	"1798"	"1101"	"1044"	"1085"	"130"	"10"	"0"	"0"	"0"	"0"	"0"	"0"	"90"	"0"	"136"	"363"	"292"	"1066"	"776"	"799"	"512"	"692"	"159"	"231"	"70"	"1154"	"364"	"110"	"55"	"8"	"412"	"1362"	"332"	"32"	"0"	"227"	"54"	"937"	"1442"	"966"	"160"	"35"	"900"	"879"	"505"	"86"	"142"	"23"	"2"	"94"	"345"	"176"	"1"	"24"	"340"	"1079"	"35"	"1438"	"71"	"120"	"504"	"546"	"315"	"81"	"70"	"9"	"53"	"220"	"56"	"99"	"294"	"106"	"131"	"49"	"933"	"759"	"0"	"4"	"1253"	"218"	"89"	"1088"	"115"	"879"	"26"	"486"	"0"	"266"	"314"	"183"	"1235"	"319"	"1008"	"244"	"929"	"5"	"0"	"182"	"67"	"348"	"122"	"233"	"813"	"330"	"587"	"429"	"116"	"462"	"566"	"7"	"5"	"9"	"8"	"25"	"93"	"227"	"129"	"224"	"41"	"4"	"0"	"4"	"0"	"89"	"39"	"341"	"191"	"108"	"102"	"2057"	"63"	"215"	"284"	"589"	"143"	"493"	"319"	"4"	"1"	"123"	"58"	"185"	"479"	"337"	"2"	"183"	"473"	"16"	"238"	"173"	"618"	"193"	"1419"	"487"	"70"	"120"	"487"	"62"	"1358"	"1710"	"339"	"3771"	"379"	"67"	"554"	"1109"	"156"	"350"	"15"	"399"	"864"	"69"	"817"	"538"	"367"	"189"	"73"	"1521"	"272"	"91"	"188"	"241"	"325"	"830"	"24"	"179"	"669"	"14"	"0"	"0"	"0"	"0"	"0"	"152"	"178"	"94"	"313"	"275"	"100"	"6"	"20"	"1"	"22762"	"402"	"1669"	"1701"	"22"	"0"	"10"	"27"	"1161"	"14"	"0"	"322"	"404"	"6"	"905"	"5"	"4961"	"57"	"196"	"16"	"321"	"0"	"0"	"294"	"1429"	"30"	"345"	"388"	"1050"	"924"	"2"	"4"	"2"	"20"	"936"	"70"	"104"	"422"	"97"	"74"	"513"	"875"	"1793"	"0"	"61"	"10"	"827"	"63"	"16"	"838"	"474"	"3"	"420"	"345"	"2030"	"745"	"4"	"83"	"337"	"2486"	"976"	"20"	"25"	"605"	"130"	"1131"	"104"	"821"	"951"	"172"	"6"	"1469"	"137"	"561"	"1041"	"1758"	"10"	"84"	"790"	"0"	"179"	"797"	"124"	"1044"	"821"	"517"	"43"	"0"	"183"	"75"	"94"	"2"	"259"	"217"	"209"	"754"	"87"	"3"	"313"	"423"	"220"	"320"	"535"	"486"	"149"	"134"	"180"	"1582"	"305"	"56"	"5"	"2"	"4"	"7"	"137"	"51"	"201"	"31"	"0"	"1136"	"916"	"1169"	"188"	"360"	"1287"	"207"	"188"	"493"	"65"	"45"	"352"	"2031"	"2"	"80"	"43"	"0"	"0"	"0"	"2"	"0"	"0"	"126"	"393"	"46"	"369"	"2"	"245"	"277"	"0"	"0"	"1"	"0"	"1"	"0"	"0"	"0"	"246"	"867"	"148"	"32"	"433"	"178"	"5"	"1034"	"146"	"4"	"3"	"229"	"460"	"2"	"46"	"439"	"1"	"0"	"26"	"18"	"217"	"31"	"313"	"2"	"99"	"855"	"440"	"766"	"363"	"220"	"239"	"200"	"177"	"89"	"314"	"279"	"288"	"372"	"36"	"825"	"350"	"635"	"59"	"151"	"7"	"16"	"94"	"1"	"57"	"34"	"369"	"369"	"1057"	"597"	"288"	"847"	"152"	"21859"	"1014"	"2446"	"464"	"115"	"31"	"178"	"267"	"1653"	"787"	"748"	"827"	"882"	"224"	"88"	"150"	"285"	"520"	"206"	"214"	"315"	"348"	"302"	"1"	"2226"	"72"	"32"	"2267"	"0"	"1109"	"622"	"311"	"386"	"462"	"2881"	"258"	"329"	"277"	"210"	"433"	"632"	"101"	"289"	"118"	"100"	"1562"	"152"	"142"	"808"	"328"	"764"	"1027"	"3"	"119"	"708"	"256"	"484"	"35"	"22"	"680"	"144"	"439"	"1"	"584"	"286"	"72"	"17"	"30"	"57"	"1420"	"169"	"185"	"245"	"63"	"120"	"62"	"1398"	"67"	"57"	"525"	"0"	"22"	"56"	"195"	"1641"	"613"	"510"	"80"	"143"	"303"	"254"	"216"	"0"	"0"	"6158"	"0"	"1264"	"399"	"356"	"352"	"107"	"31"	"1308"	"3590"	"2019"	"1661"	"128"	"0"	"161"	"24"	"335"	"100"	"3679"	"48"	"219"	"391"	"3"	"0"	"0"	"500"	"14"	"1176"	"29"	"5"	"144"	"380"	"737"	"108"	"66"	"0"	"583"	"0"	"175"	"93"	"747"	"1890"	"26"	"85"	"216"	"890"	"105"	"142"	"219"	"298"	"231"	"390"	"218"	"835"	"2380"	"179"	"2670"	"15"	"24"	"1"	"50"	"219"	"193"	"106"	"19"	"25"	"32"	"238"	"275"	"0"	"41"	"786"	"683"	"416"	"29"	"145"	"0"	"315"	"18"	"300"	"253"	"351"	"1"	"108"	"2"	"21"	"1070"	"121"	"314"	"136"	"1649"	"10"	"101"	"4"	"2950"	"182"	"473"	"661"	"1383"	"531"	"0"	"0"	"0"	"60"	"249"	"40"	"110"	"4472"	"65"	"0"	"124"	"147"	"60"	"250"	"675"	"76"	"103"	"39"	"83"	"232"	"261"	"1310"	"105"	"38"	"383"	"1741"	"162"	"808"	"272"	"22"	"1428"	"1426"	"231"	"442"	"530"	"544"	"140"	"210"	"530"	"406"	"84"	"399"	"838"	"0"	"0"	"0"	"0"	"0"	"0"	"0"	"0"	"1"	"0"	"0"	"82"	"0"	"0"	"0"	"0"	"0"	"2"	"1"	"1"	"1"	"0"	"1447"	"38"	"25"	"40"	"2"	"2"	"22"	"2"	"0"	"87"	"30"	"145"	"83"	"132"	"678"	"307"	"111"	"307"	"941"	"100"	"366"	"39"	"108"	"376"	"834"	"406"	"277"	"24"	"0"	"230"	"41"	"203"	"2035"	"873"	"204"	"1165"	"1433"	"15"	"37"	"4"	"35"	"1064"	"4504"	"92"	"56"	"255"	"20"	"20"	"7"	"44"	"271"	"523"	"289"	"150"	"844"	"132"	"1169"	"230"	"80"	"736"	"216"	"202"	"65"	"480"	"261"	"190"	"161"	"42"	"3293"	"183"	"145"	"687"	"152"	"1"	"40"	"16"	"86"	"492"	"1205"	"201"	"341"	"496"	"142"	"9"	"5"	"442"	"128"	"120"	"2045"	"917"	"208"	"37"	"7"	"847"	"104"	"85"	"32"	"16"	"355"	"431"	"1743"	"24"	"442"	"566"	"789"	"99"	"120"	"173"	"177"	"145"	"426"	"105"	"178"	"154"	"792"	"83"	"3283"	"277"	"28"	"2675"	"5716"	"304"	"165"	"1829"	"697"	"14"	"138"	"145"	"1448"	"1052"	"267"	"4469"	"57"	"1018"	"522"	"1311"	"333"	"4508"	"298"	"429"	"1056"	"193"	"544"	"326"	"1175"	"285"	"129"	"113"	"8"	"2"	"1389"	"705"	"1445"	"640"	"189"	"101"	"98"	"125"	"411"	"748"	"456"	"106"	"777"	"4074"	"302"	"694"	"301"	"3"	"1"	"900"	"793"	"138"	"307"	"72"	"703"	"695"	"150"	"257"	"147"	"251"	"488"	"2058"	"245"	"218"	"1273"	"365"	"10"	"6"	"6"	"243"	"116"	"111"	"324"	"145"	"99"	"169"	"66"	"36"	"318"	"4"	"2028"	"154"	"50"	"106"	"147"	"6"	"124"	"211"	"75"	"211"	"1713"	"413"	"206"	"474"	"254"	"169"	"253"	"121"	"44"	"237"	"345"	"93"	"435"	"246"	"563"	"1328"	"6"	"5"	"0"	"3232"	"6"	"0"	"0"	"0"	"2"	"97"	"3896"	"56"	"0"	"477"	"1450"	"3"	"74"	"112"	"497"	"102"	"19"	"133"	"4"	"310"	"7"	"155"	"1674"	"398"	"7"	"104"	"215"	"250"	"793"	"678"	"1220"	"156"	"567"	"40"	"32"	"387"	"43"	"384"	"85"	"13"	"341"	"66"	"519"	"0"	"216"	"990"	"252"	"681"	"339"	"52"	"805"	"626"	"18"	"160"	"67"	"1"	"0"	"0"	"153"	"21"	"128"	"483"	"70"	"70"	"62"	"6"	"226"	"418"	"8"	"247"	"101"	"271"	"8"	"1"	"45"	"100"	"6263"	"69"	"41"	"31"	"501"	"887"	"852"	"58"	"44"	"18"	"10"	"121"	"0"	"0"	"16"	"226"	"23"	"2"	"40"	"131"	"4"	"17"	"292"	"273"	"109"	"1"	"237"	"162"	"144"	"977"	"230"	"25"	"12"	"882"	"586"	"820"	"42"	"479"	"392"	"5"	"38"	"123"	"54"	"247"	"3"	"410"	"46"	"58"	"198"	"119"	"47"	"570"	"1039"	"1122"	"416"	"136"	"428"	"165"	"114"	"235"	"366"	"15"	"63"	"1"	"4"	"227"	"3"	"272"	"18"	"265"	"3870"	"1"	"2"	"91"	"15"	"345"	"315"	"617"	"118"	"11"	"53"	"176"	"462"	"160"	"214"	"46"	"1005"	"153"	"18"	"512"	"189"	"142"	"30"	"27"	"2"	"867"	"358"	"594"	"708"	"240"	"4"	"31"	"1912"	"42"	"113"	"65"	"613"	"745"	"800"	"101"	"320"	"1930"	"772"	"126"	"12"	"327"	"54"	"24"	"503"	"149"	"323"	"109"	"5"	"129"	"20"	"1"	"1480"	"483"	"4"	"28"	"2696"	"45"	"32"	"393"	"86"	"78"	"165"	"227"	"586"	"141"	"282"	"167"	"1090"	"97"	"39"	"315"	"75"	"7"	"112"	"170"	"217"	"315"	"74"	"2024"	"1"	"405"	"455"	"1"	"0"	"10"	"35"	"911"	"179"	"507"	"767"	"5"	"106"	"137"	"147"	"52"	"667"	"330"	"6"	"5"	"0"	"0"	"5"	"1"	"75"	"443"	"48"	"79"	"0"	"10"	"351"	"87"	"192"	"107"	"1353"	"200"	"367"	"136"	"949"	"290"	"1236"	"580"	"303"	"1397"	"549"	"17"	"904"	"313"	"451"	"914"	"525"	"1713"	"1128"	"17"	"62"	"340"	"87"	"141"	"168"	"190"	"1280"	"352"	"342"	"202"	"25"	"178"	"73"	"24"	"58"	"1822"	"211"	"821"	"185"	"59"	"364"	"69"	"222"	"1230"	"835"	"0"	"47"	"193"	"443"	"396"	"1652"	"40"	"782"	"131"	"410"	"238"	"1772"	"825"	"2"	"0"	"426"	"165"	"52"	"19"	"2883"	"2"	"1"	"426"	"179"	"987"	"140"	"128"	"62"	"315"	"94"	"12"	"751"	"944"	"52"	"127"	"180"	"151"	"514"	"325"	"2617"	"154"	"69"	"163"	"5121"	"29"	"74"	"806"	"615"	"80"	"302"	"2"	"73"	"243"	"153"	"46"	"38"	"84"	"296"	"1585"	"0"	"3437"	"180"	"259"	"199"	"96"	"750"	"1"	"410"	"83"	"878"	"1762"	"72"	"2633"	"814"	"590"	"62"	"101"	"156"	"252"	"622"	"56"	"193"	"978"	"1"	"1"	"332"	"247"	"150"	"330"	"231"	"0"	"1"	"1534"	"213"	"61"	"6"	"17"	"162"	"233"	"40"	"467"	"369"	"65"	"6"	"0"	"1918"	"897"	"181"	"5"	"2180"	"213"	"221"	"10"	"31"	"3058"	"3064"	"186"	"84"	"241"	"3340"	"731"	"125"	"652"	"339"	"4"	"1071"	"185"	"198"	"77"	"279"	"0"	"0"	"446"	"317"	"199"	"7"	"50"	"1021"	"192"	"8"	"317"	"455"	"1158"	"132"	"169"	"113"	"52"	"6"	"1556"	"232"	"1395"	"385"	"18"	"111"	"504"	"103"	"1119"	"755"	"4"	"768"	"251"	"387"	"517"	"83"	"1"	"847"	"2"	"1782"	"36"	"625"	"276"	"1016"	"177"	"320"	"812"	"1973"	"0"	"83"	"27"	"494"	"12887"	"1"	"0"	"115"	"69"	"1"	"0"	"419"	"1"	"693"	"215"	"651"	"1995"	"96"	"2"	"8137"	"345"	"196"	"50"	"123"	"686"	"133"	"25"	"80"	"150"	"1765"	"645"	"13"	"245"	"8"	"478"	"12"	"966"	"454"	"4"	"229"	"1225"	"114"	"542"	"0"	"372"	"198"	"410"	"599"	"739"	"967"	"595"	"409"	"692"	"181"	"145"	"699"	"92"	"48"	"6551"	"1279"	"135"	"178"	"165"	"44"	"354"	"115"	"496"	"461"	"327"	"988"	"47"	"380"	"123"	"6"	"0"	"248"	"0"	"0"	"120"	"306"	"246"	"8"	"21"	"0"	"0"	"1"	"1"	"83"	"20"	"194"	"74"	"1247"	"353"	"243"	"0"	"182"	"1181"	"0"	"123"	"325"	"34"	"726"	"393"	"1058"	"29"	"497"	"354"	"12"	"1"	"0"	"3"	"41"	"133"	"1792"	"4"	"673"	"245"	"115"	"777"	"292"	"658"	"0"	"320"	"230"	"7"	"2"	"2"	"0"	"30"	"0"	"0"	"0"	"26"	"1"	"0"	"0"	"0"	"0"	"1"	"147"	"29"	"2"	"8"	"122"	"16"	"112"	"5"	"3476"	"72"	"16"	"134"	"34"	"12"	"140"	"512"	"125"	"199"	"127"	"341"	"121"	"453"	"74"	"308"	"246"	"187"	"906"	"411"	"1323"	"20"	"425"	"519"	"496"	"117"	"157"	"346"	"528"	"6"	"433"	"497"	"1264"	"155"	"317"	"634"	"448"	"4"	"0"	"0"	"0"	"0"	"136"	"42"	"84"	"165"	"87"	"1"	"0"	"0"	"0"	"0"	"1"	"256"	"187"	"702"	"613"	"890"	"397"	"0"	"1017"	"242"	"359"	"388"	"65"	"145"	"17"	"733"	"604"	"158"	"9"	"0"	"1"	"22"	"247"	"260"	"342"	"816"	"832"	"45"	"467"	"119"	"552"	"337"	"733"	"227"	"303"	"311"	"355"	"141"	"466"	"67"	"263"	"683"	"28"	"164"	"23"	"0"	"22"	"2"	"17"	"3"	"1"	"401"	"130"	"131"	"3"	"4"	"77"	"561"	"216"	"0"	"1407"	"818"	"727"	"272"	"680"	"238"	"741"	"2321"	"110"	"137"	"1136"	"1143"	"44"	"31"	"285"	"23"	"18"	"11"	"0"	"82"	"142"	"5871"	"104"	"0"	"3314"	"8"	"361"	"758"	"237"	"940"	"2423"	"6"	"10"	"233"	"36"	"72"	"27"	"35"	"1"	"0"	"1802"	"8"	"1150"	"787"	"982"	"2"	"1"	"26"	"1427"	"478"	"2329"	"126"	"272"	"2"	"36"	"179"	"62"	"207"	"6"	"62"	"185"	"514"	"847"	"273"	"2"	"50"	"143"	"413"	"22"	"295"	"949"	"141"	"63"	"0"	"0"	"0"	"0"	"0"	"1291"	"0"	"994"	"353"	"227"	"6224"	"0"	"5"	"2"	"2"	"0"	"315"	"1090"	"0"	"0"	"31"	"0"	"61"	"301"	"2"	"37"	"87"	"30"	"349"	"475"	"7"	"1239"	"1045"	"13"	"700"	"448"	"19"	"68"	"286"	"30"	"453"	"5338"	"268"	"78"	"76"	"495"	"494"	"5"	"795"	"100"	"455"	"125"	"124"	"2"	"179"	"118"	"282"	"21"	"45"	"45"	"12"	"33"	"744"	"754"	"136"	"568"	"1164"	"1187"	"204"	"1330"	"134"	"84"	"61"	"370"	"3093"	"81"	"537"	"850"	"1095"	"664"	"12"	"68"	"40"	"987"	"87"	"199"	"174"	"473"	"291"	"979"	"304"	"361"	"68"	"61"	"15"	"270"	"66"	"0"	"76"	"426"	"1465"	"23"	"120"	"697"	"150"	"409"	"79"	"353"	"129"	"26"	"566"	"1064"	"78"	"886"	"4379"	"11062"	"100"	"197"	"236"	"14"	"845"	"229"	"196"	"1096"	"61"	"47"	"82"	"1306"	"1646"	"308"	"7"	"2228"	"143"	"252"	"387"	"4002"	"613"	"1338"	"7"	"548"	"37"	"351"	"5"	"0"	"0"	"480"	"15"	"185"	"110"	"12"	"263"	"715"	"169"	"282"	"296"	"27"	"0"	"0"	"8"	"612"	"26"	"316"	"237"	"2156"	"71"	"1796"	"82"	"0"	"110"	"111"	"1428"	"300"	"48"	"0"	"9"	"0"	"0"	"9"	"263"	"0"	"24"	"70"	"914"	"250"	"99"	"262"	"217"	"58"	"201"	"278"	"1"	"190"	"60"	"71"	"641"	"5"	"377"	"66"	"360"	"171"	"707"	"437"	"15"	"2"	"0"	"54"	"689"	"29"	"1"	"0"	"2"	"0"	"813"	"62"	"93"	"28"	"541"	"2838"	"74"	"282"	"102"	"937"	"328"	"1135"	"341"	"192"	"64"	"641"	"301"	"10"	"727"	"312"	"0"	"12"	"0"	"376"	"20"	"2182"	"284"	"37"	"302"	"0"	"357"	"149"	"2"	"3"	"518"	"155"	"195"	"1"	"0"	"597"	"274"	"2837"	"47"	"2"	"10"	"128"	"2617"	"1001"	"314"	"37"	"124"	"51"	"287"	"86"	"1074"	"196"	"112"	"6985"	"703"	"26"	"213"	"732"	"534"	"502"	"0"	"1665"	"102"	"123"	"717"	"3743"	"223"	"593"	"417"	"318"	"102"	"1406"	"643"	"12241"	"12736"	"879"	"626"	"412"	"1"	"0"	"282"	"752"	"2"	"241"	"0"	"4"	"35"	"84"	"879"	"166"	"31"	"143"	"1140"	"1"	"66"	"57"	"1189"	"502"	"1166"	"290"	"106"	"179"	"107"	"835"	"263"	"1143"	"205"	"508"	"75"	"600"	"6"	"0"	"15"	"38"	"8"	"1341"	"659"	"246"	"597"	"254"	"30"	"1638"	"117"	"968"	"1068"	"600"	"1233"	"125"	"103"	"3187"	"118"	"393"	"331"	"932"	"1312"	"1447"	"5"	"466"	"3"	"862"	"551"	"3004"	"197"	"233"	"174"	"52"	"26"	"174"	"89"	"2317"	"493"	"279"	"330"	"346"	"945"	"169"	"187"	"377"	"713"	"510"	"8"	"1"	"166"	"1324"	"100"	"20"	"331"	"57"	"3506"	"1218"	"5325"	"324"	"1601"	"473"	"15"	"134"	"24"	"64"	"572"	"76"	"395"	"211"	"0"	"313"	"404"	"139"	"70"	"288"	"641"	"2"	"205"	"426"	"31"	"62"	"1047"	"88"	"1945"	"161"	"4844"	"378"	"125"	"5073"	"1425"	"12902"	"230"	"1766"	"823"	"62"	"159"	"593"	"50"	"8"	"249"	"599"	"207"	"251"	"263"	"116"	"8"	"869"	"1050"	"40"	"49"	"1"	"42"	"0"	"588"	"21"	"3806"	"273"	"200"	"9033"	"4"	"39"	"109"	"60"	"517"	"8"	"27"	"210"	"393"	"370"	"489"	"869"	"103"	"53"	"325"	"610"	"1283"	"4184"	"3"	"1"	"129"	"21975"	"8875"	"166"	"126"	"184"	"167"	"212"	"242"	"460"	"58"	"164"	"677"	"60"	"4"	"5113"	"700"	"0"	"1122"	"1399"	"2016"	"49"	"1556"	"94"	"332"	"248"	"173"	"29"	"4"	"911"	"178"	"0"	"256"	"106"	"4"	"505"	"2100"	"4"	"54"	"168"	"0"	"444"	"37"	"0"	"94"	"532"	"271"	"815"	"121"	"3"	"331"	"170"	"1"	"11"	"340"	"473"	"59"	"70"	"357"	"0"	"0"	"0"	"0"	"0"	"0"	"131"	"68"	"1759"	"88"	"42"	"321"	"31"	"295"	"495"	"0"	"80"	"157"	"2578"	"1219"	"128"	"370"	"2703"	"490"	"2528"	"1"	"10"	"384"	"2997"	"87"	"612"	"11"	"143"	"16"	"130"	"2073"	"922"	"14"	"261"	"579"	"161"	"37"	"1037"	"10"	"0"	"1"	"0"	"97"	"233"	"35"	"230"	"3"	"22"	"278"	"279"	"585"	"1440"	"529"	"4"	"56"	"501"	"2"	"258"	"11"	"0"	"1"	"137"	"53"	"604"	"722"	"977"	"2886"	"862"	"858"	"4226"	"215"	"142"	"121"	"347"	"1185"	"32"	"139"	"48"	"86"	"827"	"49"	"2204"	"3"	"220"	"46"	"64"	"132"	"1229"	"21"	"242"	"3"	"38"	"7"	"1791"	"95"	"34"	"1"	"260"	"1"	"0"	"28"	"705"	"501"	"345"	"157"	"888"	"99"	"2743"	"106"	"467"	"1481"	"818"	"404"	"1405"	"377"	"926"	"3"	"1309"	"169"	"676"	"682"	"378"	"414"	"50"	"210"	"20"	"454"	"108"	"0"	"0"	"0"	"0"	"0"	"0"	"1"	"7"	"169"	"134"	"1447"	"602"	"2"	"35"	"262"	"26"	"690"	"186"	"555"	"36"	"1021"	"358"	"221"	"224"	"161"	"1373"	"0"	"8"	"0"	"0"	"2"	"98"	"58"	"2"	"18"	"148"	"13"	"243"	"62"	"1918"	"9"	"2749"	"413"	"410"	"6"	"206"	"70"	"43"	"88"	"257"	"36"	"0"	"0"	"1"	"1"	"785"	"430"	"48"	"192"	"2689"	"248"	"230"	"482"	"255"	"848"	"91"	"37"	"49"	"140"	"62"	"68"	"327"	"231"	"281"	"34"	"722"	"5"	"3566"	"450"	"195"	"142"	"518"	"4"	"113"	"71"	"28"	"2448"	"53"	"98"	"370"	"1"	"291"	"10"	"5498"	"271"	"3"	"72"	"0"	"0"	"2691"	"38"	"37"	"791"	"1"	"179"	"1607"	"444"	"0"	"569"	"0"	"0"	"277"	"156"	"257"	"84"	"306"	"1142"	"3235"	"587"	"213"	"62"	"1"	"42"	"39"	"1"	"178"	"433"	"545"	"229"	"111"	"351"	"2200"	"83"	"128"	"0"	"1"	"3133"	"3685"	"677"	"1"	"324"	"178"	"489"	"779"	"1456"	"987"	"255"	"2"	"81"	"312"	"89"	"309"	"436"	"270"	"362"	"108"	"0"	"144"	"227"	"117"	"364"	"176"	"482"	"471"	"116"	"291"	"547"	"147"	"0"	"501"	"19"	"150"	"2586"	"254"	"55"	"754"	"23"	"145"	"749"	"117"	"209"	"134"	"116"	"367"	"130"	"402"	"544"	"522"	"29"	"214"	"14"	"41"	"322"	"131"	"18"	"365"	"5"	"14"	"138"	"161"	"1379"	"39"	"1286"	"17"	"1246"	"255"	"237"	"146"	"1300"	"37"	"43"	"35"	"873"	"253"	"374"	"284"	"133"	"643"	"99"	"329"	"31"	"336"	"138"	"325"	"237"	"1198"	"14"	"0"	"360"	"582"	"173"	"41"	"9647"	"512"	"0"	"114"	"49"	"132"	"254"	"80"	"110"	"169"	"59"	"435"	"143"	"145"	"435"	"149"	"148"	"209"	"171"	"0"	"147"	"150"	"330"	"104"	"860"	"2"	"169"	"4348"	"68"	"2842"	"69"	"1323"	"97"	"1472"	"0"	"48"	"271"	"188"	"24"	"726"	"568"	"14"	"26"	"2189"	"113"	"115"	"57"	"874"	"2054"	"158"	"103"	"111"	"615"	"280"	"831"	"40"	"286"	"749"	"1468"	"15"	"217"	"271"	"6"	"206"	"29"	"33"	"76"	"83"	"286"	"212"	"62"	"1523"	"359"	"1486"	"26"	"56"	"11"	"83"	"35"	"180"	"24"	"7360"	"1"	"31"	"141"	"262"	"548"	"0"	"1043"	"0"	"0"	"106"	"879"	"67"	"100"	"201"	"311"	"356"	"836"	"282"	"499"	"733"	"161"	"276"	"30"	"239"	"163"	"0"	"0"	"581"	"678"	"0"	"59"	"10"	"1774"	"1292"	"687"	"178"	"88"	"953"	"236"	"185"	"773"	"27"	"18"	"221"	"33"	"132"	"262"	"166"	"1209"	"6198"	"5"	"135"	"3161"	"534"	"260"	"479"	"159"	"365"	"98"	"65"	"803"	"341"	"81"	"862"	"71"	"1636"	"109"	"2"	"4"	"31"	"6"	"59"	"278"	"153"	"174"	"11"	"371"	"223"	"1"	"79"	"1172"	"101"	"2166"	"144"	"100"	"83"	"463"	"344"	"688"	"29"	"150"	"1613"	"82"	"736"	"179"	"102"	"512"	"12"	"894"	"41"	"1248"	"1146"	"130"	"271"	"409"	"98"	"0"	"323"	"91"	"572"	"26"	"5"	"259"	"30"	"1206"	"303"	"200"	"326"	"0"	"5284"	"91"	"268"	"675"	"557"	"1754"	"56"	"110"	"965"	"3"	"1"	"3"	"9"	"536"	"78"	"468"	"2554"	"0"	"187"	"557"	"457"	"7"	"0"	"0"	"576"	"0"	"837"	"65"	"1"	"231"	"544"	"836"	"21"	"188"	"1072"	"89"	"1323"	"244"	"4"	"0"	"70"	"332"	"173"	"880"	"152"	"3"	"3"	"2"	"0"	"234"	"53"	"12"	"3"	"3"	"7"	"87"	"278"	"46"	"449"	"107"	"0"	"551"	"292"	"611"	"561"	"58"	"126"	"0"	"0"	"103"	"52"	"113"	"75"	"8544"	"597"	"293"	"2502"	"563"	"3969"	"1"	"276"	"330"	"84"	"112"	"79"	"490"	"181"	"1"	"131"	"0"	"1"	"3"	"32"	"537"	"83"	"1477"	"351"	"716"	"169"	"557"	"402"	"170"	"137"	"219"	"381"	"139"	"14"	"691"	"606"	"48"	"148"	"41"	"86"	"77"	"3"	"469"	"250"	"66"	"46"	"1"	"722"	"363"	"164"	"833"	"389"	"36"	"583"	"1685"	"62"	"445"	"1222"	"16"	"3375"	"45"	"283"	"2"	"186"	"0"	"358"	"54"	"51"	"71"	"654"	"661"	"43"	"30"
"SAMN09738118"	"500"	"1"	"1566"	"0"	"0"	"0"	"102"	"0"	"425"	"79"	"246"	"319"	"9684"	"814"	"436"	"105"	"3598"	"8"	"23"	"0"	"1"	"0"	"2"	"16"	"28"	"322"	"100"	"118"	"2539"	"516"	"0"	"284562"	"58"	"45"	"262"	"54"	"1686"	"219"	"152"	"264"	"1075"	"111"	"772"	"396"	"403"	"105"	"510"	"43"	"100"	"315"	"581"	"1005"	"2799"	"7"	"5"	"1067"	"5278"	"357"	"162"	"530"	"21"	"77"	"229"	"149"	"139"	"611"	"64"	"24"	"133"	"201"	"1873"	"193"	"622"	"168"	"159"	"42"	"602"	"2033"	"163"	"184"	"102"	"375"	"144"	"7"	"386"	"313"	"4"	"1"	"3"	"4"	"21"	"0"	"4"	"153"	"492"	"787"	"185"	"250"	"10"	"747"	"1721"	"518"	"342"	"313"	"285"	"513"	"36"	"699"	"279"	"51"	"636"	"154"	"592"	"72"	"64"	"37"	"1224"	"332"	"77"	"10"	"643"	"446"	"314"	"513"	"9"	"30"	"138"	"248"	"126"	"164"	"192"	"7574"	"39"	"46"	"130"	"14"	"390"	"88"	"147"	"723"	"287"	"305"	"207"	"302"	"1721"	"491"	"264"	"240"	"21"	"128"	"103"	"800"	"18"	"351"	"241"	"639"	"72"	"5002"	"537"	"269"	"82"	"370"	"818"	"390"	"319"	"239"	"128"	"979"	"195"	"1226"	"214"	"18"	"167"	"1493"	"2140"	"2874"	"2451"	"1644"	"1027"	"13"	"401"	"168"	"30"	"14"	"360"	"3"	"1256"	"229"	"4"	"262"	"593"	"621"	"407"	"1286"	"135"	"113"	"17"	"642"	"3026"	"832"	"216"	"216"	"159"	"311"	"127"	"645"	"497"	"283"	"381"	"147"	"517"	"125"	"364"	"211"	"352"	"233"	"160"	"1133"	"225"	"262"	"78"	"1297"	"152"	"1758"	"188"	"179"	"168"	"212"	"10"	"29"	"0"	"2876"	"307"	"88"	"380"	"232"	"222"	"28"	"98"	"134"	"82"	"250"	"220"	"981"	"350"	"139"	"629"	"249"	"659"	"305"	"1064"	"65"	"442"	"6"	"805"	"453"	"1505"	"0"	"1"	"321"	"331"	"706"	"3108"	"496"	"0"	"171"	"225"	"1"	"0"	"3"	"12"	"4"	"22"	"304"	"70"	"1"	"53"	"1"	"0"	"1"	"0"	"2"	"4"	"357"	"261"	"0"	"106"	"0"	"32"	"1"	"3"	"6"	"306"	"420"	"172"	"6"	"10"	"1025"	"1412"	"311"	"119"	"125"	"421"	"414"	"270"	"0"	"0"	"1827"	"14"	"147"	"4"	"211"	"2427"	"1"	"272"	"4099"	"491"	"23567"	"53"	"119"	"1532"	"50"	"2201"	"163"	"66"	"136"	"1504"	"601"	"3"	"899"	"103"	"117"	"147"	"854"	"202"	"531"	"488"	"1"	"28"	"7"	"1620"	"206"	"286"	"226"	"386"	"67"	"306"	"749"	"211"	"50"	"107"	"2"	"1880"	"1144"	"86"	"512"	"1255"	"4"	"3498"	"4484"	"1573"	"40"	"150"	"1190"	"72"	"550"	"882"	"811"	"146"	"501"	"793"	"167"	"732"	"0"	"388"	"294"	"341"	"1094"	"1976"	"67"	"384"	"67"	"5059"	"403"	"2163"	"495"	"1466"	"351"	"215"	"495"	"1471"	"397"	"2745"	"261"	"0"	"237"	"164"	"1563"	"139"	"0"	"465"	"1197"	"147"	"362"	"5916"	"1"	"204"	"103"	"39"	"305"	"26"	"438"	"159"	"993"	"0"	"312"	"501"	"0"	"398"	"481"	"1545"	"504"	"243"	"1738"	"1231"	"266"	"582"	"5"	"3"	"589"	"1033"	"98"	"913"	"875"	"1424"	"280"	"403"	"184"	"484"	"28"	"338"	"101"	"272"	"86"	"74"	"43"	"759"	"268"	"3113"	"211"	"246"	"198"	"341"	"689"	"1147"	"8"	"378"	"24"	"95"	"17"	"588"	"58"	"778"	"307"	"679"	"128"	"116"	"150"	"107"	"69"	"221"	"1956"	"150"	"86"	"252"	"123"	"124"	"422"	"357"	"0"	"86"	"1245"	"150"	"7340"	"105"	"310"	"167"	"510"	"866"	"169"	"841"	"381"	"160"	"151"	"8"	"1674"	"186"	"867"	"207"	"1622"	"117"	"87"	"166"	"8"	"1159"	"21"	"1135"	"631"	"8"	"184"	"7728"	"11"	"8"	"479"	"516"	"108"	"612"	"103"	"161"	"826"	"947"	"269"	"66"	"15"	"48"	"177"	"141"	"179"	"37"	"1097"	"601"	"1099"	"981"	"1626"	"317"	"31"	"2478"	"94"	"2720"	"1305"	"103"	"797"	"1068"	"109"	"1249"	"371"	"2082"	"206"	"1304"	"310"	"252"	"594"	"919"	"4274"	"257"	"1026"	"1371"	"977"	"521"	"15"	"575"	"411"	"146"	"176"	"239"	"106"	"854"	"36"	"802"	"217"	"424"	"11"	"3164"	"13479"	"2801"	"668"	"426"	"0"	"42"	"9"	"1149"	"41"	"228"	"450"	"944"	"112"	"205"	"253"	"4088"	"1961"	"421"	"621"	"46"	"170"	"314"	"39"	"222"	"242"	"878"	"144"	"2456"	"342"	"568"	"356"	"140"	"1463"	"293"	"802"	"243"	"103"	"118"	"206"	"497"	"476"	"1552"	"35"	"205"	"12"	"350"	"84"	"1602"	"527"	"927"	"247"	"825"	"0"	"125"	"133"	"11"	"1301"	"217"	"559"	"372"	"188"	"208"	"39"	"419"	"459"	"302"	"211"	"92"	"24"	"54"	"74"	"901"	"0"	"40"	"114"	"185"	"1330"	"3610"	"228"	"764"	"338"	"866"	"165"	"80"	"1132"	"1025"	"183"	"127"	"423"	"2050"	"458"	"372"	"61"	"1664"	"1183"	"1984"	"3182"	"105"	"833"	"272"	"2"	"7"	"176"	"410"	"12443"	"1733"	"310"	"130"	"450"	"128"	"633"	"217"	"1048"	"2167"	"3"	"1776"	"1482"	"459"	"2216"	"1035"	"744"	"260"	"7"	"2210"	"1754"	"520"	"628"	"1273"	"9"	"41"	"389"	"532"	"172"	"4"	"79"	"1769"	"208"	"19"	"5"	"379"	"1055"	"3134"	"1105"	"82"	"595"	"187"	"4856"	"2276"	"676"	"795"	"1058"	"185"	"2"	"1"	"1"	"3"	"21"	"91"	"238"	"7879"	"0"	"2036"	"403"	"108"	"231"	"2"	"2"	"107"	"0"	"1"	"8"	"488"	"7"	"554"	"10"	"693"	"442"	"378"	"215"	"700"	"6"	"112"	"778"	"6054"	"8604"	"81"	"74"	"8515"	"1718"	"93"	"143"	"854"	"1375"	"141"	"0"	"431"	"1440"	"2329"	"1616"	"1604"	"3"	"63"	"9"	"403"	"36"	"291"	"2292"	"596"	"135"	"1122"	"439"	"362"	"437"	"70"	"176"	"2"	"20"	"0"	"8"	"88"	"117"	"500"	"369"	"4307"	"786"	"164"	"131"	"140"	"24"	"1251"	"0"	"0"	"3"	"98"	"520"	"50"	"116"	"0"	"25"	"520"	"33"	"47"	"52"	"243"	"603"	"322"	"840"	"4150"	"8"	"576"	"1893"	"41"	"0"	"0"	"31"	"609"	"46"	"0"	"69"	"81"	"34"	"27"	"0"	"79"	"42"	"5"	"4"	"20"	"2"	"23"	"3"	"32"	"20"	"0"	"0"	"0"	"25"	"2"	"16"	"5"	"2"	"16"	"9"	"48"	"163"	"3"	"737"	"72"	"679"	"1055"	"1474"	"156"	"629"	"184"	"880"	"2549"	"488"	"56"	"28"	"1"	"3917"	"274"	"356"	"534"	"1012"	"429"	"266"	"377"	"899"	"880"	"138"	"2355"	"196"	"417"	"504"	"1939"	"104"	"805"	"933"	"72"	"517"	"6235"	"94"	"368"	"622"	"290"	"285"	"250"	"1809"	"100"	"189"	"749"	"393"	"899"	"5"	"381"	"79"	"608"	"799"	"1656"	"898"	"382"	"675"	"283"	"75"	"371"	"318"	"1595"	"132"	"152"	"944"	"1255"	"135"	"470"	"455"	"140"	"4041"	"918"	"100"	"11"	"365"	"395"	"822"	"20"	"230"	"405"	"0"	"644"	"111"	"518"	"221"	"365"	"1365"	"327"	"12838"	"684"	"270"	"4243"	"2438"	"485"	"3287"	"283"	"942"	"574"	"426"	"276"	"837"	"439"	"36"	"896"	"1978"	"4"	"492"	"311"	"28"	"161"	"332"	"395"	"569"	"22"	"47"	"1145"	"309"	"57"	"1444"	"92"	"602"	"1097"	"125"	"1361"	"484"	"346"	"196"	"835"	"1672"	"1857"	"541"	"155"	"193"	"684"	"626"	"26"	"668"	"555"	"327"	"61"	"75"	"8842"	"2724"	"3"	"3852"	"396"	"372"	"254"	"107"	"17"	"1829"	"855"	"1101"	"766"	"279"	"6357"	"1"	"0"	"3"	"1"	"178"	"117"	"22"	"514"	"196"	"22"	"88"	"900"	"2341"	"327"	"250"	"1138"	"1460"	"1295"	"1045"	"55"	"139"	"2342"	"247"	"364"	"2489"	"4984"	"0"	"108"	"902"	"358"	"463"	"498"	"2008"	"1902"	"124"	"80"	"35"	"913"	"578"	"903"	"956"	"64"	"1003"	"743"	"0"	"110"	"1088"	"783"	"192"	"133"	"204"	"1120"	"500"	"9"	"501"	"189"	"0"	"3481"	"10804"	"149"	"70"	"95"	"1743"	"678"	"715"	"3"	"775"	"76"	"49"	"822"	"983"	"439"	"1"	"35"	"258"	"347"	"73"	"21"	"1088"	"214"	"273"	"4270"	"1596"	"25"	"6084"	"1439"	"216"	"4251"	"404"	"4"	"6003"	"955"	"89"	"591"	"69"	"539"	"171"	"3285"	"466"	"236"	"7"	"5"	"728"	"17442"	"1163"	"186"	"23"	"230"	"188"	"345"	"95"	"348"	"721"	"293"	"537"	"1511"	"2884"	"19"	"700"	"3818"	"119"	"302"	"100"	"17"	"434"	"5684"	"51"	"1744"	"45"	"373"	"132"	"10"	"324"	"1730"	"3123"	"5"	"42"	"1"	"329"	"125"	"259"	"16434"	"4"	"154"	"41"	"90"	"46"	"834"	"1136"	"587"	"472"	"326"	"136"	"186"	"535"	"672"	"99"	"1893"	"1926"	"63"	"1923"	"448"	"282"	"1"	"1355"	"936"	"3262"	"2167"	"2829"	"934"	"201"	"1516"	"3716"	"139"	"673"	"18"	"1269"	"381"	"837"	"3683"	"1129"	"51"	"52"	"663"	"144"	"36"	"197"	"2476"	"0"	"32"	"149"	"90"	"63"	"1302"	"0"	"487"	"50"	"289"	"232"	"361"	"7969"	"478"	"61"	"84"	"231"	"952"	"451"	"4219"	"120"	"15"	"111"	"55"	"1057"	"1142"	"311"	"426"	"9"	"1055"	"93"	"617"	"679"	"8710"	"5740"	"1087"	"470"	"40"	"158"	"1380"	"2"	"728"	"1050"	"17"	"2482"	"1255"	"425"	"57"	"49"	"264"	"2621"	"463"	"936"	"125"	"5"	"6271"	"901"	"1102"	"1929"	"235"	"276"	"2040"	"74"	"3058"	"95"	"13"	"1"	"590"	"898"	"200"	"68"	"336"	"308"	"844"	"39"	"539"	"424"	"519"	"538"	"1997"	"478"	"349"	"3664"	"2294"	"412"	"503"	"120"	"155"	"209"	"388"	"534"	"289"	"79"	"3359"	"504"	"1672"	"2748"	"332"	"0"	"448"	"628"	"428"	"2164"	"165"	"1559"	"231"	"99"	"18403"	"6207"	"7"	"221"	"242"	"225"	"3"	"810"	"46"	"174"	"10"	"47"	"391"	"2"	"97"	"6581"	"319"	"752"	"40"	"183"	"400"	"22"	"298"	"121"	"940"	"253"	"0"	"151"	"181"	"140"	"1428"	"158"	"348"	"2"	"1458"	"239"	"945"	"820"	"251"	"810"	"1352"	"1596"	"6035"	"1901"	"1282"	"1213"	"289"	"847"	"535"	"343"	"2972"	"524"	"1761"	"928"	"186"	"137"	"52"	"780"	"0"	"761"	"4"	"18"	"1720"	"1894"	"360"	"19"	"0"	"1436"	"399"	"348"	"4593"	"2533"	"355"	"0"	"502"	"0"	"0"	"0"	"239"	"259"	"361"	"268"	"5457"	"0"	"1322"	"160"	"138"	"380"	"498"	"53"	"309"	"1080"	"543"	"99"	"81"	"2052"	"0"	"0"	"5095"	"367"	"187"	"18"	"5869"	"5181"	"73"	"812"	"1328"	"1471"	"206"	"10"	"0"	"0"	"142"	"2457"	"459"	"104"	"25"	"3874"	"113"	"74"	"29"	"376"	"172"	"105"	"19"	"209"	"1"	"452"	"32"	"458"	"191"	"514"	"667"	"200"	"263"	"79"	"127"	"585"	"434"	"1981"	"508"	"109"	"3915"	"998"	"507"	"9510"	"673"	"367"	"14"	"460"	"145"	"126"	"5"	"1449"	"3921"	"1772"	"90"	"0"	"9"	"33"	"433"	"7"	"2191"	"1535"	"10206"	"2"	"765"	"2366"	"135"	"2252"	"741"	"2"	"23"	"4921"	"2423"	"2889"	"3434"	"217"	"201"	"5"	"2744"	"166"	"101"	"74"	"1093"	"535"	"134"	"95"	"63"	"2"	"2"	"0"	"0"	"57"	"67"	"461"	"1522"	"56"	"1201"	"2768"	"339"	"42"	"9"	"126"	"439"	"78"	"8029"	"306"	"118"	"1654"	"460"	"552"	"2712"	"221"	"77"	"413"	"305"	"183"	"1640"	"2"	"95"	"579"	"102"	"195"	"37"	"2522"	"289"	"68"	"237"	"247"	"1114"	"1001"	"1632"	"832"	"803"	"633"	"398"	"561"	"32"	"2137"	"431"	"261"	"597"	"126"	"144"	"886"	"458"	"3836"	"16"	"9271"	"1995"	"549"	"81"	"969"	"99"	"604"	"232"	"644"	"137"	"279"	"5760"	"96"	"278"	"34"	"517"	"609"	"1369"	"264"	"1417"	"127"	"2069"	"204"	"1082"	"2336"	"7"	"315"	"151"	"974"	"1214"	"338"	"910"	"611"	"13"	"1917"	"63"	"10123"	"9"	"500"	"1034"	"930"	"838"	"145"	"89"	"626"	"818"	"270"	"938"	"19411"	"6745"	"2854"	"15"	"339"	"0"	"50"	"421"	"4"	"346"	"672"	"45"	"197"	"194"	"1671"	"1087"	"294"	"128"	"230"	"459"	"112"	"14"	"0"	"1993"	"0"	"82"	"26"	"343"	"13528"	"141"	"11"	"3791"	"8"	"1"	"856"	"3"	"278"	"279"	"233"	"836"	"84"	"5025"	"39"	"1635"	"35"	"36"	"672"	"3"	"6308"	"145"	"233"	"3311"	"216"	"2748"	"59"	"2863"	"248"	"476"	"97"	"130"	"3228"	"958"	"250"	"166"	"0"	"340"	"805"	"35"	"332"	"569"	"77"	"294"	"125"	"1413"	"11"	"909"	"24"	"372"	"51"	"114"	"399"	"2382"	"58"	"737"	"140"	"303"	"245"	"20"	"165"	"2537"	"1249"	"160"	"6030"	"215"	"3371"	"1523"	"794"	"517"	"187"	"465"	"2184"	"36"	"361"	"1157"	"107"	"4385"	"134"	"21"	"718"	"1310"	"1"	"0"	"0"	"231"	"373"	"247"	"102"	"28"	"17"	"13"	"691"	"515"	"764"	"90"	"446"	"1"	"4"	"7359"	"93"	"11719"	"109"	"1164"	"2095"	"531"	"1857"	"156"	"89"	"82"	"839"	"51"	"218"	"1109"	"70"	"6"	"318"	"652"	"872"	"448"	"146"	"4850"	"409"	"0"	"1485"	"627"	"212"	"37"	"681"	"103"	"117"	"1043"	"272"	"142"	"2642"	"272"	"3"	"123"	"856"	"6"	"143"	"494"	"569"	"252"	"24"	"396"	"469"	"337"	"1233"	"369"	"794"	"888"	"13"	"206"	"132"	"596"	"30"	"901"	"14"	"280"	"1726"	"79"	"3"	"1317"	"1130"	"33"	"563"	"3347"	"352"	"2449"	"61"	"286"	"579"	"339"	"231"	"130"	"1331"	"6788"	"91"	"85"	"572"	"0"	"0"	"1022"	"868"	"3230"	"17"	"727"	"261"	"300"	"3297"	"360"	"20142"	"632"	"320"	"257"	"1421"	"1458"	"262"	"107"	"1366"	"459"	"59"	"229"	"68"	"116"	"399"	"9"	"1"	"213"	"834"	"130"	"6"	"582"	"5991"	"2128"	"92"	"666"	"2823"	"271"	"834"	"252"	"221"	"377"	"48"	"369"	"409"	"427"	"6892"	"2038"	"386"	"340"	"1896"	"327"	"3"	"38"	"4170"	"1008"	"6561"	"371"	"657"	"2693"	"2"	"866"	"44"	"385"	"1397"	"58"	"2304"	"205"	"77"	"561"	"95"	"155"	"1223"	"2002"	"2537"	"156"	"3071"	"15"	"578"	"146"	"37"	"2857"	"3585"	"369"	"176"	"839"	"246"	"63"	"152"	"2016"	"130"	"90"	"124"	"556"	"29"	"1868"	"666"	"807"	"3762"	"319"	"0"	"0"	"50"	"0"	"148"	"882"	"289"	"683"	"1945"	"1326"	"2"	"443"	"1"	"351"	"43"	"206"	"862"	"0"	"0"	"13"	"422"	"0"	"0"	"0"	"0"	"9692"	"443"	"1396"	"823"	"2981"	"1797"	"518"	"1045"	"716"	"0"	"0"	"211"	"129"	"393"	"236"	"109"	"317"	"308"	"0"	"1440"	"151"	"851"	"209"	"0"	"3888"	"445"	"1236"	"500"	"9"	"986"	"294"	"389"	"42"	"1603"	"0"	"0"	"560"	"113"	"1014"	"908"	"152"	"0"	"41"	"240"	"0"	"0"	"0"	"0"	"542"	"315"	"348"	"230"	"248"	"546"	"1"	"1396"	"625"	"0"	"26"	"134"	"174"	"846"	"3772"	"1931"	"2119"	"0"	"1308"	"401"	"18"	"1722"	"868"	"424"	"212"	"38"	"131"	"6879"	"137"	"149"	"42"	"33"	"940"	"1"	"88"	"299"	"277"	"1419"	"707"	"290"	"526"	"378"	"43"	"84"	"43"	"1012"	"336"	"133"	"2"	"71"	"1131"	"758"	"1817"	"248"	"2353"	"601"	"347"	"285"	"571"	"4"	"834"	"1163"	"309"	"615"	"1652"	"1190"	"1"	"4930"	"813"	"300"	"4677"	"1820"	"665"	"93"	"212"	"25"	"232"	"74"	"870"	"227"	"1161"	"16"	"34"	"1927"	"557"	"1137"	"5302"	"73"	"13"	"61"	"1170"	"207"	"111"	"751"	"1185"	"12"	"295"	"821"	"4248"	"1236"	"135"	"63"	"238"	"906"	"398"	"3015"	"792"	"63"	"1075"	"1795"	"1090"	"1"	"0"	"1"	"1"	"792"	"816"	"2168"	"298"	"2268"	"9362"	"245"	"2003"	"2758"	"1867"	"210"	"142"	"2835"	"79"	"359"	"174"	"1106"	"86"	"1482"	"360"	"2857"	"62"	"2736"	"785"	"572"	"778"	"13"	"18"	"1350"	"594"	"131"	"112"	"755"	"606"	"265"	"12555"	"9146"	"612"	"9"	"1261"	"159"	"437"	"41"	"5"	"484"	"233"	"670"	"84"	"4397"	"852"	"35745"	"902"	"4101"	"1800"	"221"	"219"	"268"	"673"	"245"	"473"	"0"	"386"	"674"	"411"	"9"	"118"	"1392"	"0"	"571"	"172"	"47"	"306"	"137"	"408"	"191"	"169"	"79"	"635"	"558"	"1467"	"119"	"126"	"322"	"463"	"1283"	"966"	"237"	"191"	"593"	"1304"	"1108"	"406"	"786"	"144"	"326"	"154"	"146"	"240"	"37"	"36"	"862"	"313"	"465"	"217"	"977"	"491"	"537"	"7"	"101"	"38"	"1885"	"901"	"1130"	"1082"	"190"	"79"	"0"	"52"	"283"	"445"	"475"	"288"	"640"	"1408"	"119"	"531"	"1181"	"1212"	"856"	"930"	"451"	"2379"	"655"	"173"	"676"	"104"	"1649"	"184"	"974"	"465"	"50"	"524"	"287"	"523"	"1365"	"698"	"1548"	"2475"	"156"	"1613"	"45"	"51"	"1033"	"277"	"36"	"22"	"105"	"1042"	"257"	"288"	"141"	"116"	"587"	"29"	"0"	"4036"	"1"	"132"	"368"	"320"	"152"	"6"	"91"	"199"	"42"	"275"	"352"	"1728"	"573"	"111"	"116"	"156"	"274"	"100"	"93"	"83"	"49"	"4"	"0"	"5325"	"337"	"2048"	"367"	"289"	"306"	"6"	"1"	"61"	"1"	"15"	"1"	"399"	"2172"	"1658"	"224"	"1549"	"343"	"281"	"618"	"589"	"179"	"602"	"325"	"176"	"217"	"374"	"402"	"75"	"650"	"167"	"971"	"1356"	"955"	"1110"	"6"	"4"	"702"	"146"	"1458"	"2200"	"619"	"333"	"1154"	"74"	"225"	"58"	"2407"	"99"	"1078"	"220"	"589"	"1424"	"151"	"4057"	"108"	"587"	"1515"	"646"	"906"	"559"	"1050"	"368"	"107"	"207"	"992"	"89"	"2358"	"317"	"116"	"217"	"372"	"204"	"417"	"5212"	"27"	"1"	"1453"	"1943"	"301"	"449"	"435"	"2594"	"0"	"675"	"232"	"152"	"617"	"237"	"16572"	"562"	"134"	"465"	"858"	"265"	"1308"	"1"	"610"	"197"	"345"	"11350"	"456"	"56"	"1738"	"442"	"152"	"506"	"2010"	"620"	"16"	"431"	"2159"	"2135"	"6387"	"11"	"1803"	"29"	"4"	"1908"	"1"	"0"	"2527"	"397"	"661"	"1041"	"0"	"46"	"794"	"443"	"3224"	"897"	"1334"	"1645"	"1475"	"689"	"0"	"178"	"1919"	"0"	"164"	"243"	"267"	"2"	"277"	"61"	"204"	"135"	"447"	"2282"	"13"	"25"	"294"	"28"	"1089"	"3"	"259"	"72"	"369"	"2"	"4422"	"4248"	"3512"	"999"	"344"	"1586"	"4"	"165"	"458"	"1241"	"246"	"1675"	"109"	"0"	"264"	"8161"	"9"	"81"	"0"	"3105"	"6"	"5173"	"5995"	"2523"	"3417"	"471"	"435"	"271"	"13406"	"813"	"707"	"949"	"552"	"61"	"0"	"0"	"0"	"32"	"0"	"1"	"170"	"44"	"953"	"963"	"434"	"845"	"1038"	"1"	"0"	"3"	"0"	"0"	"0"	"2"	"52"	"420"	"96"	"1329"	"1789"	"651"	"229"	"2423"	"1"	"2"	"8"	"166"	"523"	"339"	"84"	"1"	"231"	"724"	"1936"	"560"	"1525"	"1315"	"1191"	"679"	"614"	"906"	"373"	"383"	"69"	"676"	"1107"	"162"	"336"	"44"	"609"	"1181"	"67"	"403"	"131"	"3123"	"458"	"264"	"334"	"127"	"40"	"35"	"219"	"134"	"96"	"217"	"372"	"289"	"48"	"875"	"492"	"81"	"23"	"725"	"84"	"6848"	"399"	"524"	"165"	"239"	"333"	"264"	"353"	"81"	"0"	"0"	"0"	"0"	"0"	"0"	"301"	"1978"	"34"	"291"	"195"	"772"	"1366"	"2137"	"86"	"0"	"29"	"0"	"208"	"233"	"158"	"519"	"70"	"2"	"30"	"200"	"1025"	"4597"	"274"	"780"	"2"	"2"	"296"	"178"	"1221"	"101"	"127"	"275"	"13"	"89"	"332"	"372"	"125"	"836"	"886"	"12"	"35"	"0"	"1"	"35"	"101"	"313"	"11240"	"0"	"0"	"1"	"1705"	"874"	"64"	"0"	"0"	"2"	"214"	"127"	"1"	"1"	"183"	"1116"	"46"	"284"	"40"	"3699"	"131"	"41"	"41"	"257"	"19"	"843"	"65"	"815"	"215"	"664"	"719"	"6"	"3296"	"107"	"1033"	"666"	"19"	"0"	"1006"	"310"	"70"	"191"	"93"	"74"	"162"	"11697"	"114"	"477"	"294"	"140"	"244"	"1196"	"635"	"247"	"367"	"116"	"745"	"122"	"8"	"1180"	"4"	"1"	"88"	"117"	"2865"	"675"	"150"	"249"	"157"	"1380"	"1455"	"413"	"240"	"190"	"200"	"3393"	"1472"	"302"	"302"	"316"	"54"	"251"	"369"	"378"	"26"	"254"	"778"	"337"	"116"	"94"	"14573"	"456"	"1325"	"1388"	"233"	"910"	"0"	"327"	"341"	"112"	"213"	"2077"	"268"	"419"	"121"	"59"	"118"	"1323"	"1979"	"100"	"28"	"231"	"224"	"3445"	"1164"	"482"	"4730"	"2036"	"831"	"393"	"75"	"202"	"115"	"778"	"5818"	"207"	"3949"	"1284"	"558"	"48"	"900"	"617"	"68"	"1077"	"1838"	"257"	"833"	"553"	"807"	"238"	"633"	"1054"	"340"	"363"	"8"	"255"	"801"	"305"	"3232"	"1"	"24"	"339"	"130"	"1166"	"6172"	"971"	"786"	"516"	"11298"	"189"	"464"	"219"	"465"	"149"	"126"	"330"	"49"	"263"	"55"	"852"	"0"	"0"	"4"	"1150"	"53"	"656"	"765"	"113"	"133"	"1049"	"29"	"2120"	"47"	"235"	"114"	"270"	"519"	"4359"	"1455"	"53"	"4"	"3"	"340"	"958"	"126"	"2840"	"21"	"877"	"271"	"219"	"433"	"5"	"46"	"119"	"715"	"7"	"40"	"317"	"119"	"3425"	"458"	"146"	"354"	"425"	"29"	"148"	"441"	"106"	"26"	"1093"	"78"	"181"	"94"	"1407"	"255"	"267"	"208"	"297"	"442"	"296"	"165"	"459"	"349"	"52"	"1304"	"871"	"758"	"57"	"568"	"1314"	"716"	"384"	"70"	"897"	"174"	"2029"	"119"	"565"	"14"	"2446"	"63"	"840"	"79"	"209"	"45"	"8256"	"102"	"11232"	"4699"	"139"	"53"	"133"	"40"	"69"	"5338"	"2995"	"765"	"186"	"456"	"96"	"354"	"667"	"291"	"454"	"1712"	"110"	"621"	"1872"	"43"	"57"	"6"	"2906"	"777"	"154"	"184"	"1218"	"850"	"23"	"1274"	"191"	"1230"	"43"	"427"	"930"	"420"	"1540"	"22"	"206"	"315"	"279"	"129"	"1017"	"96"	"3"	"65"	"1530"	"415"	"216"	"837"	"6050"	"883"	"0"	"167"	"969"	"801"	"355"	"770"	"14"	"34"	"583"	"728"	"1491"	"123"	"259"	"33"	"80"	"4873"	"742"	"2500"	"52"	"4214"	"9"	"461"	"140"	"816"	"3"	"438"	"284"	"145"	"202"	"924"	"16"	"0"	"953"	"892"	"157"	"177"	"549"	"1012"	"1726"	"1360"	"1558"	"24130"	"1366"	"70"	"4582"	"3842"	"0"	"1871"	"2186"	"82"	"10"	"1377"	"2858"	"1203"	"0"	"555"	"378"	"0"	"1152"	"3"	"1142"	"655"	"22"	"4"	"139"	"49"	"53"	"426"	"2"	"52"	"4"	"28"	"44"	"40"	"201"	"870"	"373"	"598"	"312"	"9"	"22"	"725"	"18"	"257"	"269"	"1775"	"75"	"857"	"2378"	"134"	"3"	"535"	"47"	"494"	"635"	"81"	"162"	"0"	"9"	"6"	"5"	"2634"	"8"	"52"	"856"	"23"	"482"	"399"	"208"	"77"	"2"	"32"	"4"	"52"	"1220"	"246"	"36"	"42"	"31"	"293"	"40"	"546"	"6"	"1312"	"929"	"94"	"1307"	"219"	"564"	"48"	"45"	"10003"	"332"	"539"	"651"	"223"	"253"	"65"	"793"	"8"	"5318"	"7"	"9"	"222"	"305"	"129"	"130"	"47"	"190"	"1819"	"136"	"31"	"160"	"3345"	"527"	"225"	"1292"	"822"	"147"	"831"	"24"	"11"	"3332"	"592"	"42"	"183"	"439"	"6"	"278"	"395"	"61"	"308"	"195"	"2161"	"381"	"614"	"226"	"345"	"77"	"444"	"1574"	"0"	"979"	"1196"	"2098"	"21"	"0"	"816"	"224"	"21"	"6122"	"2"	"231"	"3"	"3"	"777"	"1"	"589"	"789"	"95"	"738"	"209"	"3"	"4"	"392"	"113"	"1441"	"1511"	"34"	"975"	"6"	"4712"	"171"	"1"	"3"	"1"	"0"	"601"	"1"	"3080"	"3886"	"1459"	"2265"	"51"	"163"	"132"	"161"	"56"	"21229"	"150"	"2142"	"0"	"0"	"744"	"3056"	"810"	"251"	"148"	"816"	"366"	"1"	"27"	"25"	"18"	"559"	"45"	"2365"	"1008"	"97"	"32"	"65"	"21"	"42"	"397"	"73"	"8624"	"2403"	"1287"	"0"	"311"	"1266"	"176"	"28"	"1311"	"333"	"88"	"1298"	"1697"	"769"	"258"	"2055"	"1448"	"409"	"4589"	"16"	"126"	"617"	"34"	"12"	"452"	"9253"	"79"	"0"	"187"	"28"	"174"	"87"	"62"	"339"	"1851"	"32"	"2153"	"499"	"1909"	"1012"	"697"	"178"	"306"	"96"	"1740"	"0"	"7"	"2"	"775"	"302"	"2336"	"43"	"112"	"472"	"340"	"94"	"3220"	"988"	"1105"	"1"	"263"	"1705"	"1"	"25"	"1429"	"96"	"675"	"47"	"27"	"127"	"1268"	"134"	"53"	"79"	"8195"	"5"	"79"	"210"	"2326"	"549"	"189"	"193"	"124"	"2469"	"1704"	"4614"	"6850"	"946"	"1487"	"1099"	"375"	"3063"	"28277"	"14"	"1445"	"50"	"114"	"14"	"606"	"334"	"478"	"4200"	"66"	"25"	"6474"	"0"	"885"	"110"	"170"	"1131"	"204"	"347"	"103"	"716"	"193"	"943"	"1011"	"21"	"632"	"1333"	"294"	"515"	"240"	"634"	"321"	"1298"	"772"	"633"	"361"	"244"	"243"	"228"	"1365"	"581"	"34"	"778"	"269"	"209"	"154"	"519"	"113"	"183"	"493"	"5170"	"214"	"516"	"471"	"375"	"85"	"6064"	"92"	"195"	"51"	"92"	"67"	"1749"	"195"	"1332"	"296"	"16"	"4045"	"635"	"907"	"489"	"17"	"925"	"48"	"291"	"251"	"8049"	"1626"	"520"	"2020"	"17"	"2039"	"44"	"186"	"468"	"922"	"0"	"125"	"153"	"445"	"3671"	"164"	"58"	"1929"	"169"	"45"	"7"	"80"	"3607"	"635"	"1667"	"37"	"242"	"416"	"6920"	"805"	"64"	"1003"	"231"	"1573"	"56"	"7"	"108"	"249"	"187"	"1092"	"382"	"133"	"753"	"125"	"1"	"0"	"62"	"66"	"121"	"978"	"2452"	"884"	"147"	"11"	"1717"	"70"	"715"	"128"	"0"	"393"	"58"	"83"	"10"	"149"	"431"	"0"	"3"	"937"	"107"	"319"	"10"	"766"	"92"	"1659"	"947"	"152"	"0"	"59"	"1748"	"97"	"186"	"400"	"194"	"45"	"81"	"912"	"2829"	"34"	"641"	"915"	"809"	"629"	"5"	"1335"	"285"	"690"	"150"	"97"	"115"	"4"	"561"	"1254"	"959"	"270"	"1"	"1932"	"2188"	"603"	"652"	"335"	"340"	"177"	"354"	"1021"	"262"	"315"	"0"	"0"	"209"	"843"	"833"	"6"	"82"	"239"	"122"	"1"	"1693"	"34"	"165"	"96"	"12"	"31"	"3118"	"39"	"40"	"570"	"66"	"291"	"593"	"152"	"171"	"56"	"398"	"170"	"296"	"1"	"37"	"7"	"2"	"0"	"36"	"73"	"0"	"13"	"0"	"1283"	"297"	"306"	"2"	"922"	"5"	"7"	"450"	"10"	"1"	"1"	"0"	"0"	"0"	"11"	"3"	"1"	"0"	"1"	"0"	"619"	"0"	"94"	"108"	"285"	"234"	"57"	"297"	"1"	"0"	"0"	"0"	"0"	"0"	"1"	"2"	"0"	"0"	"0"	"0"	"747"	"252"	"1494"	"211"	"12"	"39"	"116"	"268"	"438"	"295"	"9"	"85"	"78"	"288"	"177"	"1048"	"596"	"118"	"1482"	"0"	"189"	"0"	"0"	"912"	"462"	"295"	"2188"	"512"	"228"	"88"	"1536"	"46"	"330"	"213"	"5370"	"2"	"5015"	"220"	"640"	"1435"	"151"	"0"	"74"	"638"	"54"	"127"	"796"	"1"	"224"	"963"	"3299"	"14"	"52"	"269"	"56"	"433"	"126"	"246"	"548"	"829"	"5"	"1141"	"1197"	"220"	"160"	"164"	"581"	"2646"	"1412"	"37"	"694"	"306"	"58"	"400"	"4097"	"278"	"282"	"1685"	"131"	"313"	"295"	"189"	"200"	"9207"	"415"	"2140"	"583"	"1104"	"3"	"1"	"0"	"62"	"10"	"1333"	"56"	"2001"	"475"	"1163"	"166"	"47"	"48"	"1410"	"194"	"397"	"3"	"3379"	"125"	"259"	"130"	"81"	"2864"	"40"	"460"	"501"	"2934"	"1116"	"760"	"3148"	"217"	"75"	"638"	"179"	"1806"	"92"	"59"	"225"	"2021"	"615"	"117"	"646"	"1738"	"94"	"649"	"1103"	"1585"	"696"	"1"	"1102"	"1927"	"4322"	"1229"	"724"	"603"	"1840"	"180"	"200"	"785"	"411"	"440"	"24"	"4"	"32"	"2"	"172"	"121"	"708"	"77"	"0"	"0"	"0"	"53"	"57"	"2"	"861"	"345"	"805"	"592"	"1451"	"710"	"90"	"783"	"619"	"1218"	"442"	"1103"	"5"	"692"	"1506"	"93"	"53"	"139"	"146"	"1366"	"96"	"57"	"286"	"48"	"695"	"93"	"385"	"32"	"17"	"309"	"11"	"115"	"5854"	"28019"	"132"	"1529"	"2476"	"268"	"5"	"689"	"571"	"2322"	"806"	"1051"	"0"	"1057"	"323"	"8"	"504"	"47"	"2342"	"202"	"430"	"6"	"0"	"205"	"242"	"759"	"234"	"194"	"321"	"746"	"167"	"337"	"847"	"278"	"251"	"58"	"680"	"450"	"12"	"185"	"1179"	"1448"	"95"	"87"	"878"	"32"	"1"	"154"	"379"	"2142"	"1376"	"347"	"244"	"116"	"14187"	"4427"	"70"	"1851"	"680"	"11"	"5944"	"1481"	"31"	"14"	"0"	"0"	"1"	"0"	"183"	"872"	"29"	"234"	"535"	"77"	"2321"	"168"	"693"	"98"	"74"	"81"	"595"	"3326"	"273"	"515"	"4"	"57"	"186"	"157"	"1824"	"99"	"837"	"181"	"1597"	"101"	"704"	"107"	"3"	"144"	"419"	"707"	"1"	"144"	"683"	"22"	"130"	"301"	"66"	"536"	"262"	"652"	"640"	"146"	"3"	"53"	"241"	"1"	"23819"	"886"	"0"	"11"	"628"	"61"	"67"	"1210"	"738"	"1943"	"346"	"246"	"118"	"152"	"1024"	"18"	"1189"	"14"	"122"	"122"	"1141"	"784"	"28"	"263"	"4423"	"1203"	"5318"	"5"	"19"	"0"	"308"	"4128"	"422"	"9"	"17"	"488"	"1274"	"93"	"533"	"70"	"445"	"2163"	"244"	"0"	"0"	"2"	"1037"	"521"	"44"	"442"	"2026"	"165"	"3232"	"147"	"14"	"1193"	"0"	"967"	"100"	"2083"	"1000"	"5503"	"5304"	"4"	"411"	"4704"	"1153"	"0"	"0"	"202"	"3117"	"2376"	"598"	"1344"	"0"	"0"	"36"	"983"	"559"	"398"	"394"	"0"	"0"	"3"	"14"	"105"	"366"	"0"	"20"	"25"	"1"	"9"	"669"	"212"	"1313"	"736"	"1703"	"2343"	"1252"	"353"	"187"	"1417"	"837"	"150"	"1764"	"576"	"334"	"0"	"140"	"254"	"338"	"7481"	"507"	"159"	"643"	"772"	"70"	"176"	"1314"	"531"	"3"	"245"	"144"	"515"	"344"	"264"	"278"	"175"	"475"	"1981"	"1"	"512"	"9"	"133"	"1167"	"294"	"248"	"598"	"595"	"56"	"100"	"636"	"618"	"2089"	"42"	"59"	"413"	"1649"	"296"	"556"	"3317"	"402"	"14"	"13"	"88"	"371"	"4"	"18"	"419"	"0"	"15"	"256"	"502"	"13"	"1675"	"818"	"211"	"85"	"306"	"597"	"42"	"708"	"458"	"173"	"204"	"22"	"4798"	"2843"	"181"	"898"	"952"	"1657"	"125"	"179"	"984"	"127"	"222"	"647"	"254"	"6401"	"0"	"0"	"0"	"3386"	"61"	"152"	"460"	"219"	"1660"	"660"	"27"	"451"	"108"	"615"	"243"	"2159"	"139"	"130"	"308"	"6"	"27"	"1222"	"196"	"235"	"301"	"3"	"39"	"2550"	"1327"	"109"	"1910"	"2257"	"906"	"1322"	"6"	"22"	"5772"	"48"	"13239"	"5251"	"1400"	"523"	"0"	"3"	"36"	"6"	"23"	"70"	"6"	"988"	"312"	"72"	"118"	"394"	"519"	"708"	"3179"	"438"	"2406"	"36"	"92"	"2789"	"259"	"429"	"1125"	"1385"	"348"	"1503"	"257"	"673"	"629"	"364"	"896"	"41"	"274"	"710"	"211"	"1195"	"5"	"765"	"334"	"90"	"2335"	"385"	"352"	"87"	"1314"	"98"	"121"	"11"	"276"	"356"	"265"	"79"	"5461"	"629"	"111"	"3163"	"49"	"364"	"420"	"50"	"366"	"116"	"175"	"1109"	"424"	"1044"	"814"	"1112"	"1602"	"2797"	"7"	"379"	"312"	"771"	"276"	"1107"	"281"	"1247"	"10"	"10609"	"1"	"0"	"0"	"7"	"12"	"519"	"7"	"3"	"16"	"0"	"1"	"3111"	"65"	"865"	"362"	"571"	"680"	"0"	"276"	"776"	"98"	"178"	"2274"	"79"	"294"	"1"	"2"	"0"	"0"	"2544"	"419"	"33"	"770"	"59"	"2108"	"361"	"610"	"129"	"2257"	"224"	"12"	"190"	"0"	"136"	"1526"	"23"	"729"	"711"	"91"	"753"	"181"	"159"	"102"	"537"	"112"	"156"	"2705"	"36"	"92"	"2069"	"0"	"728"	"248"	"834"	"0"	"89"	"132"	"679"	"325"	"21"	"0"	"277"	"662"	"73"	"253"	"118"	"17"	"47"	"1434"	"736"	"663"	"1"	"681"	"196"	"565"	"1255"	"238"	"722"	"164"	"381"	"585"	"901"	"3"	"405"	"1051"	"74"	"92"	"58"	"95"	"1"	"7"	"1264"	"235"	"26"	"480"	"255"	"141"	"1769"	"388"	"35"	"244"	"674"	"2042"	"175"	"2135"	"2011"	"2112"	"20"	"2"	"266"	"774"	"245"	"192"	"114"	"550"	"325"	"66"	"2473"	"1175"	"165"	"130"	"294"	"1630"	"665"	"1054"	"38"	"332"	"78"	"141"	"279"	"356"	"3179"	"231"	"150"	"1242"	"110"	"166"	"319"	"510"	"493"	"1683"	"1316"	"76"	"282"	"918"	"1195"	"435"	"19"	"385"	"340"	"981"	"2409"	"808"	"310"	"3787"	"42"	"70"	"10"	"215"	"252"	"0"	"3328"	"720"	"1154"	"22"	"914"	"489"	"611"	"20"	"619"	"9"	"30"	"4405"	"1340"	"355"	"2300"	"153"	"335"	"1138"	"65"	"11850"	"20067"	"2642"	"336"	"340"	"232"	"316"	"3465"	"3651"	"746"	"5177"	"85"	"92"	"764"	"247"	"14"	"47"	"205"	"62"	"5350"	"372"	"0"	"5"	"5"	"149"	"16"	"2"	"0"	"1268"	"604"	"146"	"17"	"75"	"48"	"338"	"103"	"788"	"0"	"7"	"33"	"936"	"678"	"17"	"175"	"823"	"114"	"31800"	"149"	"2814"	"351"	"2365"	"269"	"1"	"3"	"2314"	"299"	"127"	"5"	"1255"	"1"	"0"	"5"	"0"	"0"	"1"	"0"	"604"	"3"	"5"	"771"	"171"	"890"	"0"	"3"	"3"	"7"	"6"	"22"	"52"	"928"	"146"	"437"	"298"	"389"	"1172"	"1239"	"72"	"0"	"947"	"995"	"110"	"39"	"1358"	"46"	"746"	"944"	"0"	"0"	"221"	"4"	"1208"	"374"	"17"	"18"	"19"	"4"	"223"	"132"	"290"	"72"	"6"	"3296"	"163"	"113"	"7"	"8"	"524"	"72"	"1519"	"368"	"474"	"287"	"1888"	"1434"	"84"	"127"	"202"	"117"	"25"	"383"	"420"	"2"	"526"	"279"	"2"	"86"	"983"	"227"	"165"	"581"	"438"	"767"	"353"	"2772"	"88"	"237"	"241"	"621"	"506"	"543"	"1145"	"257"	"3342"	"38"	"3692"	"1032"	"47"	"28"	"1"	"0"	"2"	"655"	"1556"	"492"	"1819"	"254"	"1192"	"1"	"1277"	"463"	"1"	"2"	"135"	"421"	"4902"	"4879"	"699"	"3379"	"216"	"0"	"259"	"24"	"936"	"0"	"177"	"1948"	"752"	"69"	"68"	"157"	"72"	"350"	"5863"	"3381"	"427"	"662"	"817"	"142"	"17"	"1994"	"106"	"2896"	"56"	"649"	"3101"	"166"	"36"	"1219"	"197"	"2638"	"1373"	"162"	"1307"	"631"	"21"	"113"	"424"	"862"	"489"	"248"	"1149"	"306"	"59"	"443"	"23"	"951"	"440"	"318"	"0"	"41"	"1881"	"87"	"270"	"239"	"1657"	"480"	"368"	"332"	"287"	"1120"	"63"	"617"	"283"	"0"	"232"	"898"	"4067"	"442"	"1535"	"2443"	"389"	"2280"	"1234"	"77"	"656"	"137"	"7634"	"230"	"890"	"70"	"959"	"10"	"331"	"89"	"968"	"645"	"56"	"445"	"421"	"430"	"156"	"69"	"39"	"103"	"379"	"659"	"482"	"207"	"83"	"4"	"684"	"2495"	"55"	"94"	"4110"	"71"	"250"	"140"	"1345"	"7"	"824"	"6"	"133"	"355"	"12"	"90"	"29"	"211"	"164"	"590"	"74"	"462"	"4530"	"87"	"184"	"14"	"8"	"0"	"42"	"438"	"238"	"255"	"292"	"153"	"967"	"17"	"1403"	"407"	"1553"	"54"	"44"	"1824"	"56"	"8815"	"47"	"177"	"256"	"87"	"993"	"1715"	"3932"	"134"	"13"	"260"	"32"	"349"	"761"	"89"	"94"	"287"	"1617"	"235"	"993"	"3582"	"113"	"368"	"47"	"158"	"142"	"279"	"793"	"439"	"278"	"266"	"832"	"51"	"0"	"34"	"2293"	"560"	"990"	"1107"	"407"	"34"	"494"	"5"	"33"	"7974"	"11446"	"109"	"44"	"5199"	"672"	"2147"	"9563"	"157"	"85"	"7829"	"521"	"171"	"301"	"399"	"0"	"12"	"237"	"740"	"592"	"5381"	"107"	"263"	"1004"	"113"	"122"	"9880"	"0"	"0"	"25"	"64"	"789"	"523"	"486"	"14"	"2507"	"3"	"142"	"35"	"2828"	"482"	"28"	"333"	"575"	"23"	"362"	"5497"	"538"	"484"	"873"	"978"	"332"	"461"	"35"	"3"	"12"	"42"	"1072"	"945"	"2710"	"65"	"125"	"3"	"3052"	"614"	"378"	"1365"	"81"	"87"	"34"	"19014"	"955"	"77"	"245"	"6"	"774"	"588"	"1300"	"3"	"1393"	"714"	"1035"	"754"	"220"	"2572"	"18"	"17"	"425"	"65"	"104"	"1339"	"1076"	"64"	"557"	"125"	"0"	"241"	"374"	"12"	"349"	"366"	"1395"	"129"	"8"	"113"	"120"	"1"	"494"	"39"	"419"	"4"	"63"	"20011"	"14607"	"59"	"134"	"1569"	"2273"	"1107"	"895"	"181"	"3"	"10"	"1187"	"245"	"24"	"441"	"897"	"11444"	"7865"	"922"	"379"	"32"	"197"	"2"	"2086"	"71"	"297"	"238"	"517"	"1243"	"121"	"3157"	"402"	"97"	"803"	"893"	"4417"	"866"	"12"	"1114"	"569"	"874"	"131"	"0"	"930"	"508"	"1116"	"2558"	"108"	"75"	"104"	"577"	"116"	"546"	"1495"	"2934"	"1724"	"2460"	"0"	"0"	"2934"	"1089"	"1538"	"199"	"49"	"321"	"40127"	"176"	"264"	"658"	"0"	"100"	"833"	"343"	"636"	"331"	"8654"	"205"	"1079"	"2982"	"252"	"54"	"1"	"963"	"1180"	"296"	"9150"	"1332"	"433"	"319"	"956"	"15"	"122"	"1053"	"4"	"3"	"0"	"0"	"0"	"0"	"0"	"2"	"5071"	"576"	"0"	"367"	"511"	"1519"	"836"	"14"	"292"	"6"	"113"	"0"	"2"	"737"	"1"	"2"	"0"	"0"	"1"	"1019"	"90"	"778"	"375"	"1147"	"86"	"3369"	"188"	"593"	"1102"	"401"	"306"	"182"	"9"	"2"	"654"	"374"	"332"	"1737"	"2830"	"2981"	"1729"	"687"	"2197"	"136"	"504"	"385"	"125"	"108"	"43"	"621"	"152"	"82"	"120"	"559"	"1473"	"2424"	"648"	"3952"	"779"	"771"	"176"	"4992"	"19"	"15"	"32"	"100"	"417"	"252"	"725"	"2258"	"125"	"2104"	"265"	"486"	"685"	"36"	"131"	"67"	"31"	"46"	"160"	"18"	"0"	"0"	"212"	"3210"	"764"	"312"	"1215"	"283"	"102"	"1"	"13"	"2"	"4"	"210"	"128"	"22"	"29"	"329"	"143"	"248"	"65"	"5457"	"51"	"14"	"426"	"231"	"1470"	"774"	"179"	"123"	"110"	"0"	"12"	"721"	"1"	"1622"	"0"	"18733"	"1127"	"0"	"2"	"601"	"74"	"227"	"319"	"153"	"399"	"236"	"5"	"92"	"1032"	"1"	"376"	"858"	"5895"	"246"	"434"	"253"	"438"	"1752"	"696"	"535"	"937"	"564"	"523"	"78"	"10"	"140"	"7992"	"448"	"101"	"319"	"3877"	"175"	"791"	"28"	"71"	"1083"	"7"	"0"	"331"	"1"	"213"	"212"	"620"	"489"	"65"	"685"	"3"	"1549"	"416"	"1"	"2"	"569"	"4912"	"0"	"0"	"0"	"43"	"1093"	"161"	"393"	"898"	"9645"	"12"	"0"	"1"	"11"	"1"	"3"	"41"	"209"	"32"	"388"	"11"	"5"	"2654"	"20"	"720"	"220"	"1895"	"1076"	"48"	"536"	"3698"	"3"	"0"	"3518"	"14"	"926"	"1"	"8"	"0"	"1537"	"112"	"415"	"215"	"3537"	"346"	"870"	"113"	"0"	"9"	"1471"	"2964"	"6434"	"739"	"61"	"268"	"21"	"1"	"102"	"2"	"0"	"2"	"995"	"885"	"6257"	"28"	"146"	"881"	"149"	"760"	"452"	"506"	"1"	"0"	"273"	"0"	"1"	"417"	"157"	"181"	"392"	"1581"	"1539"	"22"	"3"	"213"	"286"	"1649"	"1"	"66"	"212"	"665"	"488"	"2"	"40"	"1315"	"29"	"293"	"86"	"91"	"72"	"708"	"1619"	"189"	"1912"	"2390"	"2838"	"215"	"2711"	"964"	"326"	"89"	"274"	"1440"	"30"	"383"	"323"	"112"	"870"	"943"	"0"	"1603"	"2807"	"434"	"132"	"3258"	"1543"	"814"	"338"	"277"	"352"	"98"	"1375"	"83"	"113"	"967"	"412"	"230"	"1711"	"7703"	"1384"	"386"	"253"	"132"	"299"	"34"	"297"	"562"	"379"	"735"	"302"	"0"	"123"	"787"	"651"	"614"	"384"	"183"	"1571"	"1407"	"45"	"252"	"204"	"45"	"336"	"195"	"50"	"342"	"195"	"236"	"7"	"33"	"173"	"53"	"45"	"57"	"0"	"223"	"492"	"934"	"307"	"353"	"207"	"171"	"1220"	"1034"	"2"	"105"	"862"	"351"	"58"	"1"	"183"	"1"	"9"	"517"	"4437"	"45"	"49"	"120"	"1"	"174"	"400"	"935"	"250"	"1271"	"1539"	"191"	"779"	"84"	"1566"	"544"	"0"	"4314"	"90"	"424"	"717"	"132"	"0"	"1"	"0"	"0"	"0"	"0"	"1"	"0"	"0"	"0"	"0"	"1"	"1"	"2"	"1"	"1"	"1167"	"58"	"3"	"56"	"473"	"6"	"735"	"101"	"440"	"235"	"91"	"202"	"257"	"2136"	"396"	"109"	"168"	"10"	"65"	"1"	"33"	"108"	"17"	"2473"	"1779"	"1292"	"716"	"0"	"589"	"1438"	"354"	"456"	"115"	"120"	"85"	"502"	"372"	"568"	"1468"	"659"	"2426"	"468"	"97"	"3742"	"144"	"1034"	"5248"	"106"	"4"	"200"	"312"	"20"	"838"	"3301"	"715"	"649"	"138"	"2641"	"76"	"1685"	"489"	"246"	"1115"	"581"	"438"	"542"	"105"	"11"	"11"	"154"	"308"	"0"	"5240"	"5044"	"137"	"818"	"69"	"505"	"320"	"617"	"525"	"162"	"1"	"0"	"162"	"82"	"1562"	"169"	"1"	"5"	"897"	"183"	"1"	"319"	"141"	"277"	"100"	"32"	"202"	"249"	"819"	"327"	"138"	"43"	"113"	"690"	"102"	"1312"	"439"	"251"	"953"	"67"	"2646"	"125"	"230"	"13"	"2"	"873"	"888"	"191"	"530"	"906"	"862"	"355"	"211"	"331"	"836"	"0"	"632"	"166"	"16"	"1054"	"446"	"949"	"365"	"77"	"181"	"7"	"20"	"546"	"305"	"3765"	"704"	"3670"	"1694"	"127"	"418"	"1727"	"707"	"2855"	"774"	"2327"	"4"	"2701"	"586"	"2067"	"27128"	"325"	"2640"	"104"	"1630"	"155"	"2224"	"4"	"67"	"35"	"0"	"68"	"982"	"1"	"946"	"118"	"336"	"879"	"40"	"114"	"6"	"134"	"94"	"406"	"219"	"502"	"3072"	"97"	"549"	"1287"	"406"	"628"	"26"	"183"	"28"	"87"	"6307"	"239"	"101"	"1"	"443"	"275"	"468"	"167"	"1582"	"29"	"93"	"1744"	"375"	"116"	"10"	"314"	"175"	"480"	"425"	"781"	"313"	"1543"	"340"	"740"	"72"	"115"	"104"	"98"	"40"	"95"	"517"	"145"	"249"	"572"	"143"	"305"	"540"	"122"	"739"	"671"	"109"	"352"	"405"	"56"	"572"	"280"	"149"	"462"	"173"	"30"	"19"	"54"	"465"	"251"	"4317"	"194"	"135"	"715"	"159"	"227"	"77"	"0"	"70"	"1283"	"255"	"1226"	"559"	"459"	"95"	"3570"	"902"	"92"	"22"	"30"	"239"	"416"	"8"	"47"	"211"	"600"	"294"	"145"	"34"	"765"	"252"	"1137"	"219"	"119"	"2304"	"268"	"140"	"8"	"1212"	"468"	"871"	"1"	"347"	"571"	"723"	"137"	"203"	"577"	"3583"	"92"	"3"	"111"	"126"	"6366"	"2825"	"445"	"584"	"621"	"684"	"43"	"834"	"22"	"98"	"446"	"3080"	"367"	"128"	"265"	"43"	"1102"	"1"	"318"	"2192"	"1"	"141"	"105"	"6"	"2895"	"1836"	"197"	"3559"	"493"	"1474"	"90"	"196"	"386"	"933"	"158"	"3"	"62"	"1"	"60"	"396"	"1978"	"3"	"2613"	"2969"	"1012"	"171"	"1"	"0"	"688"	"160"	"1213"	"1"	"56"	"72"	"255"	"827"	"607"	"4928"	"916"	"84"	"1614"	"468"	"55"	"85"	"16"	"345"	"162"	"511"	"0"	"212"	"96"	"11"	"634"	"25"	"72"	"1072"	"207"	"1414"	"1514"	"726"	"123"	"173"	"6778"	"433"	"27"	"48"	"1944"	"27"	"1341"	"679"	"297"	"393"	"100"	"5"	"71"	"0"	"21"	"90"	"1150"	"178"	"43"	"195"	"971"	"794"	"261"	"697"	"4380"	"75"	"0"	"254"	"721"	"0"	"9715"	"217"	"492"	"3761"	"4125"	"31"	"718"	"435"	"105"	"66"	"305"	"21"	"4"	"315"	"215"	"44"	"137"	"604"	"237"	"1010"	"356"	"441"	"172"	"798"	"0"	"1497"	"890"	"1"	"0"	"1180"	"607"	"331"	"306"	"69"	"556"	"1418"	"1932"	"715"	"339"	"699"	"21"	"725"	"1504"	"1885"	"224"	"311"	"55"	"1082"	"1197"	"1321"	"161"	"185"	"677"	"438"	"414"	"267"	"207"	"51"	"2746"	"98"	"28"	"58"	"76"	"69"	"7"	"0"	"104"	"694"	"951"	"3094"	"804"	"293"	"119"	"901"	"1626"	"989"	"7467"	"6"	"96"	"604"	"0"	"4"	"64"	"2"	"321"	"522"	"42"	"0"	"0"	"9"	"1324"	"1820"	"4875"	"1"	"1"	"74"	"1686"	"33"	"146"	"200"	"880"	"396"	"65"	"929"	"160"	"9"	"746"	"139"	"422"	"115"	"1534"	"1150"	"370"	"268"	"1214"	"364"	"96"	"1593"	"11"	"6"	"757"	"59"	"103"	"842"	"647"	"24"	"2500"	"1154"	"598"	"866"	"0"	"318"	"1235"	"211"	"213"	"782"	"209"	"173"	"34"	"413"	"0"	"404"	"2391"	"195"	"11"	"957"	"1439"	"85"	"140"	"721"	"671"	"4078"	"104"	"777"	"289"	"2231"	"5"	"5"	"1082"	"19070"	"74"	"0"	"0"	"0"	"101"	"0"	"510"	"8848"	"585"	"3331"	"134"	"1535"	"2138"	"91"	"430"	"1407"	"20"	"440"	"1"	"31"	"135"	"2303"	"823"	"183"	"149"	"40"	"1379"	"782"	"2"	"297"	"0"	"1197"	"70"	"310"	"1253"	"796"	"1983"	"34"	"708"	"107"	"13"	"3"	"1518"	"6381"	"7076"	"7203"	"313"	"2"	"16795"	"460"	"556"	"377"	"125"	"7905"	"19433"	"2670"	"171"	"4438"	"1522"	"1252"	"5"	"92"	"1064"	"247"	"1105"	"514"	"2256"	"5849"	"192"	"2"	"0"	"0"	"254"	"48"	"657"	"2952"	"7"	"518"	"2"	"147"	"708"	"64"	"1462"	"459"	"176"	"111"	"591"	"1539"	"380"	"74"	"1029"	"42"	"275"	"132"	"259"	"1522"	"1184"	"0"	"2135"	"309"	"709"	"108"	"0"	"340"	"0"	"3269"	"1"	"3"	"516"	"199"	"808"	"445"	"69"	"447"	"26"	"558"	"4889"	"1933"	"238"	"51"	"2"	"3307"	"419"	"402"	"989"	"2081"	"2823"	"234"	"247"	"445"	"153"	"6436"	"219"	"1305"	"1269"	"1392"	"682"	"204"	"9367"	"196"	"287"	"3"	"151"	"127"	"314"	"3"	"278"	"257"	"2900"	"1824"	"1157"	"93"	"2851"	"486"	"6"	"154"	"26"	"4"	"3"	"2"	"3"	"325"	"2"	"111"	"2042"	"241"	"942"	"370"	"200"	"1767"	"349"	"274"	"781"	"338"	"20"	"105"	"3311"	"5"	"423"	"228"	"928"	"565"	"9"	"47"	"118"	"390"	"21"	"1190"	"1270"	"41"	"340"	"55"	"191"	"431"	"155"	"15"	"221"	"584"	"2624"	"68"	"1231"	"649"	"423"	"205"	"3262"	"597"	"49"	"848"	"753"	"661"	"79"	"71"	"225"	"664"	"4"	"308"	"2635"	"173"	"387"	"12"	"77"	"158"	"224"	"564"	"220"	"46"	"216"	"37"	"166"	"213"	"61"	"2664"	"138"	"1510"	"375"	"454"	"407"	"605"	"233"	"161"	"1148"	"1007"	"33"	"1160"	"722"	"170"	"3740"	"1084"	"205"	"4"	"9956"	"13855"	"1278"	"0"	"50"	"83"	"243"	"171"	"1033"	"13"	"100"	"717"	"60"	"51"	"1320"	"4"	"8"	"277"	"634"	"838"	"9"	"166"	"95"	"446"	"79"	"100"	"328"	"111"	"3"	"1145"	"1502"	"913"	"2456"	"165"	"2656"	"272"	"1304"	"92"	"607"	"13"	"56"	"10"	"10"	"0"	"15555"	"426"	"45"	"1688"	"5425"	"1381"	"9112"	"60"	"113"	"2572"	"2238"	"92"	"1099"	"6921"	"151"	"788"	"196"	"2177"	"547"	"138"	"3242"	"2482"	"74"	"1662"	"171"	"30119"	"850"	"380"	"1541"	"333"	"1950"	"2133"	"1"	"17"	"6"	"148"	"1885"	"3"	"2598"	"122"	"725"	"0"	"821"	"509"	"168"	"677"	"25421"	"181"	"3690"	"297"	"127"	"0"	"1"	"0"	"0"	"1"	"566"	"379"	"3"	"21"	"573"	"290"	"1371"	"16"	"14"	"1116"	"20"	"628"	"17"	"152"	"1777"	"0"	"995"	"2574"	"233"	"990"	"35"	"0"	"9"	"3"	"2479"	"4"	"263"	"114"	"59"	"1929"	"787"	"284"	"84"	"164"	"774"	"181"	"145"	"57"	"9892"	"297"	"5"	"820"	"2515"	"1587"	"364"	"1876"	"625"	"454"	"216"	"56"	"514"	"35"	"1805"	"1097"	"201"	"10"	"5442"	"286"	"142"	"156"	"45"	"571"	"75"	"54"	"621"	"133"	"1791"	"1156"	"1055"	"436"	"756"	"1"	"425"	"455"	"577"	"54"	"158"	"547"	"318"	"2852"	"1128"	"214"	"10"	"106"	"1280"	"818"	"66"	"181"	"104"	"117"	"771"	"23770"	"81"	"120"	"1314"	"644"	"36"	"398"	"146"	"2"	"385"	"238"	"171"	"250"	"3429"	"63"	"889"	"58"	"215"	"86"	"0"	"0"	"698"	"148"	"121"	"55"	"9"	"113"	"15"	"0"	"3"	"934"	"6"	"2"	"0"	"870"	"0"	"5"	"1"	"12"	"10"	"1198"	"1151"	"140"	"655"	"407"	"164"	"179"	"89"	"104"	"264"	"795"	"437"	"396"	"765"	"46"	"513"	"1995"	"624"	"3"	"1766"	"0"	"156"	"1036"	"0"	"1"	"0"	"489"	"11"	"292"	"196"	"130"	"761"	"284"	"591"	"314"	"529"	"242"	"827"	"1387"	"32242"	"55"	"63"	"0"	"3014"	"917"	"10171"	"114"	"24"	"6143"	"1166"	"637"	"103"	"15"	"88"	"17925"	"1677"	"1116"	"23"	"623"	"230"	"3766"	"130"	"1"	"242"	"140"	"1931"	"54"	"365"	"64"	"949"	"867"	"324"	"267"	"198"	"135"	"62"	"2334"	"26"	"4419"	"1243"	"189"	"6"	"361"	"146"	"6"	"0"	"2"	"3816"	"255"	"222"	"912"	"258"	"6"	"2"	"2170"	"80"	"134"	"0"	"0"	"1297"	"2582"	"1009"	"1525"	"794"	"172"	"2"	"0"	"0"	"1"	"2"	"1"	"38"	"109"	"82"	"677"	"29"	"115"	"312"	"16"	"576"	"1066"	"0"	"51"	"218"	"365"	"10"	"71"	"8"	"356"	"1621"	"0"	"307"	"350"	"20"	"570"	"73"	"786"	"2"	"150"	"0"	"0"	"796"	"15223"	"934"	"132"	"250"	"516"	"6"	"521"	"1063"	"165"	"1706"	"466"	"466"	"89"	"164"	"132"	"0"	"4"	"13"	"162"	"8"	"0"	"0"	"4"	"409"	"101"	"154"	"1"	"34"	"9"	"4"	"337"	"225"	"250"	"1688"	"2627"	"2421"	"30"	"100"	"44"	"1111"	"1476"	"140"	"200"	"552"	"127"	"190"	"875"	"81"	"254"	"238"	"4467"	"1986"	"117"	"590"	"20"	"195"	"67"	"831"	"2376"	"193"	"579"	"745"	"533"	"26"	"54"	"1221"	"41"	"652"	"170"	"154"	"340"	"225"	"191"	"36"	"7"	"2"	"1"	"40"	"359"	"216"	"149"	"258"	"77"	"17"	"57"	"2580"	"96"	"110"	"30"	"192"	"9"	"1189"	"816"	"26"	"407"	"215"	"72"	"582"	"76"	"38"	"619"	"3493"	"183"	"1"	"2064"	"108"	"1"	"176"	"285"	"2633"	"186"	"4"	"508"	"1803"	"701"	"6360"	"659"	"196"	"199"	"1220"	"79"	"349"	"71"	"2916"	"446"	"2933"	"1944"	"34"	"1201"	"332"	"1532"	"1255"	"7313"	"457"	"146"	"2"	"182"	"35"	"258"	"1798"	"200"	"968"	"1455"	"300"	"143"	"23"	"73"	"1017"	"366"	"20"	"2921"	"78"	"762"	"3941"	"390"	"266"	"139"	"120"	"1219"	"1528"	"83"	"461"	"795"	"497"	"175"	"1917"	"76"	"225"	"30"	"40"	"200"	"275"	"3183"	"2"	"646"	"4953"	"6"	"54"	"153"	"189"	"1294"	"187"	"371"	"281"	"267"	"1094"	"112"	"2029"	"144"	"747"	"126"	"7"	"23"	"205"	"362"	"823"	"1"	"239"	"284"	"929"	"221"	"197"	"2393"	"151"	"11"	"2093"	"31"	"484"	"1321"	"394"	"5755"	"102"	"62"	"401"	"13"	"247"	"1367"	"3058"	"582"	"1130"	"118"	"4880"	"259"	"150"	"438"	"731"	"994"	"22"	"7"	"885"	"587"	"1396"	"455"	"204"	"236"	"1213"	"69"	"3"	"14"	"122"	"499"	"1059"	"172"	"214"	"32"	"73"	"10172"	"210"	"102"	"121"	"503"	"43"	"68"	"230"	"2"	"1799"	"270"	"525"	"363"	"0"	"296"	"151"	"1459"	"119"	"30"	"374"	"377"	"1866"	"1400"	"404"	"2475"	"320"	"70"	"202"	"546"	"855"	"1064"	"794"	"75"	"4"	"914"	"68"	"44"	"404"	"821"	"10704"	"546"	"1"	"0"	"2561"	"508"	"1131"	"706"	"1240"	"9849"	"2756"	"139"	"4168"	"879"	"12651"	"206"	"2"	"0"	"4"	"115"	"10304"	"1419"	"393"	"81"	"278"	"87"	"871"	"113"	"306"	"259"	"437"	"0"	"352"	"235"	"75"	"3855"	"677"	"6"	"192"	"193"	"727"	"25"	"4939"	"777"	"323"	"0"	"5"	"1106"	"251"	"338"	"2056"	"1485"	"5505"	"704"	"1148"	"192"	"1067"	"300"	"162"	"482"	"40"	"307"	"620"	"1639"	"42"	"290"	"16"	"118"	"2985"	"212"	"241"	"5"	"367"	"1882"	"89"	"387"	"354"	"419"	"294"	"46"	"138"	"3"	"462"	"22366"	"924"	"696"	"37"	"782"	"694"	"2"	"2108"	"595"	"66"	"267"	"31"	"471"	"0"	"3489"	"312"	"2422"	"309"	"1050"	"487"	"2649"	"534"	"78"	"274"	"405"	"481"	"379"	"387"	"440"	"217"	"54"	"140"	"1531"	"2"	"3653"	"209"	"1611"	"106"	"132"	"2"	"240"	"0"	"100"	"1908"	"969"	"411"	"200"	"1173"	"530"	"327"	"58"	"43"	"5"	"779"	"304"	"65"	"163"	"207"	"1901"	"218"	"399"	"69"	"1405"	"323"	"805"	"4535"	"1368"	"1009"	"49"	"456"	"368"	"426"	"7"	"400"	"643"	"628"	"381"	"180"	"498"	"19"	"616"	"46"	"497"	"186"	"29"	"286"	"11"	"31"	"114"	"763"	"665"	"175"	"696"	"126"	"366"	"0"	"1189"	"94"	"1520"	"84"	"686"	"0"	"213"	"287"	"8"	"5345"	"1732"	"519"	"1011"	"1108"	"2283"	"212"	"1158"	"4347"	"2410"	"2735"	"1441"	"3317"	"1038"	"145"	"3603"	"1838"	"355"	"2869"	"1215"	"1647"	"426"	"1040"	"2281"	"2525"	"674"	"501"	"272"	"7425"	"13018"	"794"	"739"	"2"	"1"	"2"	"443"	"340"	"31302"	"968"	"1310"	"1119"	"5358"	"452"	"1440"	"814"	"0"	"82"	"1874"	"8751"	"4195"	"15"	"706"	"3227"	"563"	"587"	"59"	"545"	"362"	"35"	"12"	"58"	"33"	"0"	"0"	"2"	"3"	"2"	"3"	"0"	"367"	"1214"	"96"	"280"	"3"	"401"	"102"	"6"	"2288"	"2322"	"442"	"0"	"57"	"951"	"29"	"315"	"366"	"234"	"2120"	"625"	"593"	"73"	"9056"	"0"	"179"	"4369"	"5518"	"8098"	"95"	"314"	"905"	"1830"	"1580"	"1138"	"11449"	"2797"	"1077"	"7"	"898"	"1147"	"462"	"130"	"576"	"5"	"1820"	"238"	"242"	"367"	"639"	"14"	"75"	"874"	"922"	"388"	"8607"	"239"	"1133"	"262"	"531"	"7"	"30"	"350"	"191"	"191"	"453"	"135"	"22"	"306"	"0"	"0"	"1679"	"622"	"2550"	"478"	"5111"	"270"	"817"	"1426"	"404"	"3227"	"610"	"247"	"1239"	"249"	"347"	"6"	"15066"	"279"	"2064"	"696"	"585"	"114"	"130"	"596"	"13"	"3"	"1251"	"92"	"2844"	"851"	"187"	"222"	"3298"	"736"	"117"	"94"	"5448"	"864"	"559"	"37849"	"1222"	"521"	"5"	"441"	"526"	"417"	"8734"	"921"	"136"	"63219"	"395"	"38"	"0"	"866"	"2719"	"168"	"269"	"864"	"187"	"1350"	"1333"	"339"	"16"	"463"	"4"	"1"	"0"	"4798"	"1049"	"418"	"234"	"1770"	"407"	"250"	"880"	"826"	"1411"	"954"	"12"	"442"	"2088"	"128"	"1000"	"380"	"249"	"411"	"6"	"188"	"1517"	"3690"	"9936"	"2770"	"674"	"181"	"2085"	"2820"	"2560"	"1775"	"149"	"1885"	"1828"	"3862"	"87"	"374"	"224"	"2197"	"1378"	"83"	"2096"	"1885"	"243"	"314"	"138"	"551"	"95"	"0"	"597"	"101"	"3"	"657"	"2"	"13"	"1854"	"1329"	"142"	"114"	"1081"	"358"	"271"	"470"	"473"	"262"	"130"	"17"	"320"	"44"	"38"	"863"	"428"	"44"	"527"	"908"	"45"	"284"	"445"	"148"	"34"	"805"	"1"	"198"	"5"	"602"	"211"	"0"	"1"	"0"	"7"	"5"	"1"	"85"	"553"	"1131"	"125"	"100"	"2"	"0"	"0"	"24"	"450"	"1004"	"3498"	"433"	"148"	"390"	"222"	"1989"	"6"	"4"	"179"	"171"	"1115"	"195"	"0"	"3487"	"5663"	"2080"	"368"	"1213"	"156"	"785"	"949"	"100"	"61"	"400"	"678"	"1206"	"137"	"8413"	"139"	"1252"	"793"	"4"	"200"	"8"	"584"	"1749"	"2"	"7"	"716"	"23"	"307"	"1052"	"85"	"346"	"696"	"257"	"7"	"16"	"122"	"105"	"820"	"4290"	"387"	"219"	"10"	"295"	"180"	"16"	"16"	"532"	"385"	"82"	"3683"	"134"	"20"	"1014"	"170"	"1126"	"115"	"2275"	"1102"	"4"	"944"	"314"	"6461"	"0"	"0"	"0"	"0"	"0"	"0"	"0"	"0"	"1"	"0"	"0"	"0"	"0"	"0"	"0"	"0"	"0"	"0"	"0"	"0"	"0"	"0"	"0"	"0"	"0"	"0"	"0"	"76"	"2284"	"1484"	"932"	"2210"	"5588"	"11"	"403"	"1809"	"334"	"768"	"187"	"400"	"3256"	"1380"	"323"	"671"	"160"	"2094"	"487"	"4"	"0"	"0"	"0"	"0"	"0"	"0"	"1430"	"28"	"107"	"400"	"1757"	"506"	"136"	"605"	"265"	"148"	"517"	"1"	"67"	"1237"	"4543"	"2"	"4156"	"54"	"815"	"263"	"193"	"73"	"20"	"1551"	"130"	"153"	"343"	"59"	"0"	"0"	"8"	"0"	"231"	"841"	"852"	"148"	"461"	"82"	"1392"	"491"	"484"	"8"	"270"	"513"	"938"	"1210"	"161"	"51"	"422"	"419"	"215"	"1764"	"0"	"59"	"100"	"1948"	"1263"	"502"	"186"	"2"	"39"	"453"	"179"	"276"	"311"	"316"	"1320"	"1872"	"282"	"92"	"1397"	"128"	"1887"	"206"	"73"	"350"	"1435"	"420"	"965"	"2010"	"959"	"163"	"147"	"165"	"7"	"301"	"23"	"75"	"151"	"98"	"348"	"93"	"7041"	"2491"	"21"	"492"	"138"	"27"	"534"	"3"	"196"	"2060"	"722"	"1"	"47"	"0"	"0"	"1"	"0"	"1"	"0"	"2"	"936"	"717"	"5580"	"343"	"2698"	"427"	"346"	"1244"	"136"	"5458"	"181"	"106"	"139"	"5"	"2621"	"1"	"998"	"15"	"985"	"85"	"37"	"6811"	"72"	"273"	"261"	"2296"	"1248"	"3002"	"60"	"291"	"215"	"3519"	"2610"	"11"	"57"	"551"	"630"	"768"	"647"	"2769"	"110"	"521"	"1396"	"300"	"1"	"22"	"250"	"210"	"0"	"1622"	"1433"	"1117"	"78"	"184"	"144"	"608"	"950"	"82"	"1890"	"166"	"45"	"219"	"11503"	"483"	"10024"	"718"	"904"	"308"	"100"	"240"	"589"	"1775"	"811"	"179"	"4"	"2705"	"413"	"178"	"6553"	"182"	"2"	"305"	"35"	"603"	"22"	"3584"	"237"	"973"	"13929"	"344"	"544"	"4362"	"359"	"165"	"476"	"364"	"4098"	"2228"	"333"	"145"	"112"	"375"	"7360"	"1216"	"2380"	"237"	"728"	"224"	"7"	"354"	"6676"	"320"	"311"	"4234"	"1546"	"1156"	"757"	"794"	"91"	"393"	"11396"	"14619"	"639"	"2079"	"2913"	"2140"	"115"	"8950"	"954"	"2112"	"932"	"676"	"3341"	"10026"	"47"	"60"	"326"	"10240"	"1778"	"99"	"2"	"3240"	"4172"	"2356"	"206"	"419"	"3521"	"2496"	"502"	"468"	"27"	"1413"	"150"	"1477"	"746"	"1852"	"6301"	"353"	"5618"	"1560"	"390"	"4482"	"3589"	"1287"	"1625"	"2683"	"685"	"447"	"26"	"1762"	"5"	"740"	"8"	"271"	"430"	"5925"	"389"	"53"	"1085"	"1196"	"9942"	"161"	"1336"	"53"	"283"	"1"	"4"	"3007"	"5847"	"14"	"0"	"47"	"249"	"193"	"8"	"4867"	"47"	"449"	"0"	"0"	"2"	"10"	"1"	"0"	"150"	"3"	"71"	"413"	"14"	"12"	"13"	"12"	"14"	"7"	"1471"	"0"	"1"	"2732"	"1"	"1180"	"227"	"2"	"3481"	"365"	"908"	"1368"	"87"	"180"	"10"	"0"	"306"	"132"	"270"	"212"	"69"	"202"	"48"	"5"	"113"	"391"	"244"	"225"	"1444"	"2546"	"453"	"0"	"728"	"477"	"0"	"34"	"12384"	"515"	"156"	"21"	"67"	"1"	"134"	"1635"	"25"	"71"	"1934"	"111"	"670"	"60"	"3"	"6"	"5"	"3"	"4253"	"521"	"110"	"2581"	"96"	"104"	"254"	"285"	"456"	"3171"	"0"	"0"	"0"	"1"	"685"	"1414"	"1"	"200"	"66"	"7"	"0"	"0"	"0"	"2722"	"25"	"2"	"0"	"1709"	"107"	"18"	"60"	"125"	"1226"	"6"	"16"	"40"	"438"	"93"	"0"	"36"	"5378"	"865"	"3194"	"1134"	"684"	"80"	"11"	"12"	"0"	"0"	"0"	"0"	"0"	"0"	"0"	"464"	"0"	"54"	"18139"	"635"	"3"	"4"	"4"	"2"	"0"	"8"	"167"	"90"	"226"	"388"	"1"	"112"	"2"	"2"	"11"	"3"	"1686"	"101"	"1260"	"2"	"471"	"1637"	"5"	"1"	"5"	"4"	"0"	"0"	"0"	"2"	"0"	"0"	"0"	"0"	"0"	"1"	"0"	"0"	"2"	"4"	"0"	"32"	"0"	"0"	"0"	"0"	"6"	"4"	"3"	"10"	"879"	"1112"	"268"	"66"	"842"	"406"	"318"	"10358"	"31"	"2"	"1"	"6534"	"4"	"1358"	"4"	"552"	"2"	"0"	"33075"	"272"	"22"	"1"	"91"	"2816"	"77"	"7"	"13"	"606"	"959"	"6"	"1"	"45"	"118"	"57"	"8601"	"0"	"29"	"239"	"17"	"8060"	"0"	"5"	"0"	"2664"	"11595"	"2399"	"1083"	"169"	"2990"	"3"	"109"	"1444"	"148"	"418"	"12"	"148"	"3800"	"411"	"164"	"3"	"13"	"793"	"115"	"450"	"0"	"229"	"12"	"5561"	"1297"	"973"	"330"	"104"	"85"	"1798"	"272"	"284"	"1397"	"77"	"40"	"209"	"880"	"1"	"242"	"1"	"0"	"439"	"103"	"397"	"1664"	"139"	"0"	"664"	"2519"	"1"	"2"	"45"	"3461"	"310"	"90"	"41"	"122"	"85"	"1001"	"181"	"179"	"5235"	"252"	"694"	"586"	"348"	"567"	"148"	"29"	"80"	"17"	"7048"	"827"	"248"	"2731"	"686"	"482"	"1086"	"328"	"446"	"79"	"69"	"1070"	"102"	"1404"	"558"	"5219"	"420"	"4160"	"1375"	"378"	"46"	"11"	"392"	"1511"	"5896"	"384"	"87"	"19"	"65"	"3"	"1428"	"66"	"163"	"14"	"131"	"27305"	"586"	"408"	"1"	"163"	"262"	"20"	"523"	"231"	"66"	"844"	"2637"	"369"	"269"	"4052"	"8160"	"170"	"238"	"243"	"237"	"1"	"70"	"251"	"1945"	"2928"	"4578"	"46"	"6477"	"1129"	"987"	"0"	"6911"	"95"	"785"	"66"	"335"	"54"	"984"	"190"	"24"	"790"	"0"	"0"	"8554"	"4"	"279"	"2516"	"235"	"986"	"634"	"9"	"5"	"41"	"822"	"181"	"81"	"392"	"8"	"1"	"0"	"851"	"827"	"3"	"228"	"1021"	"158"	"1165"	"8"	"440"	"981"	"436"	"429"	"14707"	"30"	"9093"	"6177"	"142"	"58"	"341"	"32"	"0"	"3"	"6100"	"6429"	"591"	"22"	"10"	"348"	"69"	"1985"	"8663"	"606"	"3"	"1"	"0"	"12"	"387"	"2238"	"18"	"158"	"284"	"226"	"15"	"145"	"13"	"974"	"753"	"67"	"0"	"1318"	"0"	"274"	"1012"	"81"	"401"	"316"	"922"	"280"	"458"	"490"	"152"	"27"	"85"	"830"	"138"	"1961"	"1733"	"8"	"2392"	"71"	"44"	"140"	"199"	"258"	"1180"	"45"	"693"	"332"	"1307"	"46"	"556"	"13"	"90"	"315"	"547"	"322"	"13"	"0"	"3475"	"9"	"1538"	"1363"	"46"	"104"	"657"	"6354"	"291"	"361"	"1317"	"0"	"0"	"57"	"203"	"2132"	"31"	"104"	"1033"	"2629"	"51"	"320"	"68"	"399"	"0"	"10"	"763"	"1"	"11"	"30"	"142"	"53"	"272"	"8"	"0"	"28"	"64"	"2"	"1"	"0"	"16"	"9"	"22"	"29"	"342"	"56"	"608"	"2"	"71"	"586"	"141"	"13"	"238"	"61"	"2"	"213"	"5152"	"80"	"69"	"20"	"0"	"1"	"125"	"940"	"571"	"61"	"494"	"7"	"15"	"0"	"2"	"208"	"1263"	"0"	"42"	"169"	"46"	"993"	"0"	"0"	"888"	"0"	"202546"	"36862"	"25"	"24176"	"101409"	"0"	"3288"	"0"	"9471"	"335"	"211"	"47460"	"13452"	"72465"	"15770"	"222"	"1307"	"6507"	"1"	"898"	"1278"	"693"	"536"	"8"	"208"	"113"	"1734"	"57"	"371"	"5"	"294"	"124"	"262"	"377"	"459"	"320"	"10031"	"342"	"1007"	"1328"	"957"	"1096"	"2019"	"4"	"97"	"5891"	"19"	"8341"	"0"	"394"	"190"	"81"	"0"	"1357"	"199"	"1231"	"219"	"574"	"39"	"229"	"5432"	"808"	"96"	"1615"	"323"	"454"	"339"	"171"	"1714"	"72"	"80"	"17"	"17"	"293"	"178"	"17"	"0"	"19"	"70"	"0"	"40"	"159"	"1357"	"2"	"0"	"3"	"70"	"4237"	"1528"	"1239"	"725"	"0"	"121"	"186"	"396"	"15469"	"3981"	"1524"	"19543"	"1852"	"5"	"551"	"0"	"1076"	"268"	"1106"	"31"	"28"	"17"	"1120"	"125"	"55"	"103"	"382"	"399"	"819"	"1029"	"1"	"1"	"311"	"110"	"64"	"21"	"5"	"67"	"73"	"0"	"0"	"2"	"5"	"15"	"26"	"132"	"311"	"68"	"31"	"1"	"2"	"768"	"4"	"36"	"0"	"18"	"4"	"651"	"7"	"0"	"39"	"191"	"804"	"332"	"191"	"709"	"597"	"40"	"3"	"1"	"49"	"958"	"1"	"2"	"246"	"32"	"11"	"18"	"2"	"8"	"385"	"60"	"1"	"1"	"62"	"10"	"1"	"1"	"31"	"87"	"276"	"1"	"1288"	"39"	"669"	"79"	"563"	"328"	"2"	"28"	"359"	"5"	"0"	"6"	"1710"	"39"	"1"	"65"	"448"	"31"	"0"	"3"	"34"	"0"	"5"	"68"	"19"	"0"	"9"	"2"	"2"	"41"	"0"	"22"	"170"	"114"	"16"	"13"	"114"	"6"	"1"	"1299"	"28"	"0"	"25"	"376"	"2"	"364"	"187"	"1"	"4"	"185"	"116"	"32"	"4"	"90"	"1680"	"62"	"68"	"49"	"1"	"0"	"0"	"6"	"46"	"16"	"2"	"142"	"1"	"0"	"4"	"21"	"384"	"9"	"19"	"191"	"56"	"2"	"48"	"11"	"5"	"0"	"5"	"360"	"144"	"100"	"597"	"67"	"4"	"5"	"362"	"0"	"11423"	"42"	"37"	"418"	"699"	"2"	"44"	"5"	"719"	"327"	"6623"	"97"	"272"	"83"	"1028"	"163"	"33"	"3"	"75"	"21"	"207"	"205"	"57"	"2"	"4"	"428"	"102"	"1"	"120"	"5"	"10"	"61"	"0"	"79"	"5"	"477"	"0"	"2"	"152"	"430"	"1"	"7"	"2"	"199"	"350"	"297"	"30"	"7"	"544"	"230"	"3"	"10"	"638"	"0"	"0"	"0"	"1"	"73"	"93"	"112"	"27"	"147"	"79"	"74"	"153"	"14"	"121"	"3"	"1"	"64"	"5"	"12"	"6"	"13"	"129"	"216"	"0"	"0"	"21"	"0"	"2"	"12"	"11"	"5"	"104"	"0"	"4"	"437"	"4"	"2"	"77"	"1"	"0"	"0"	"41"	"420"	"142"	"274"	"409"	"84"	"108"	"79"	"34"	"582"	"83"	"42"	"2"	"0"	"218"	"150"	"45"	"43"	"33"	"3"	"10"	"115"	"542"	"55"	"0"	"0"	"40"	"0"	"10"	"9"	"6"	"1614"	"559"	"20"	"39"	"377"	"635"	"300"	"12"	"6"	"0"	"0"	"90"	"1903"	"16"	"63"	"229"	"254"	"267"	"205"	"210"	"515"	"134"	"168"	"600"	"878"	"400"	"149"	"52"	"143"	"2"	"224"	"242"	"57"	"686"	"529"	"335"	"136"	"6"	"1616"	"787"	"577"	"62"	"33"	"110"	"447"	"752"	"111"	"1825"	"265"	"389"	"749"	"1022"	"66"	"1089"	"67"	"4527"	"358"	"1456"	"9093"	"1087"	"46"	"20"	"865"	"711"	"611"	"4548"	"485"	"834"	"806"	"62"	"212"	"1676"	"261"	"13"	"0"	"0"	"11"	"127"	"308"	"262"	"129"	"58"	"4"	"320"	"2"	"0"	"0"	"30"	"24"	"113"	"36"	"704"	"837"	"15"	"30"	"11"	"105"	"1220"	"15"	"1207"	"2"	"506"	"400"	"32"	"53"	"1"	"0"	"5"	"5"	"1"	"0"	"33"	"0"	"0"	"86"	"11"	"7"	"0"	"343"	"3"	"0"	"173"	"3"	"10"	"11"	"21"	"165"	"6"	"84"	"67"	"1"	"2"	"587"	"12"	"0"	"0"	"6"	"11"	"5"	"27"	"0"	"15"	"0"	"0"	"1"	"2"	"2"	"0"	"8"	"1"	"0"	"0"	"6"	"13"	"0"	"0"	"4"	"4"	"4"	"4"	"4"	"0"	"0"	"2"	"15"	"2"	"0"	"2"	"1"	"0"	"1"	"8"	"11"	"1"	"2"	"0"	"1"	"17"	"0"	"0"	"0"	"1"	"8"	"1"	"2"	"1"	"0"	"0"	"0"	"1"	"2"	"2"	"0"	"2"	"2"	"945"	"105"	"1436"	"63"	"271"	"117"	"4847"	"7"	"9"	"1914"	"1400"	"41"	"108"	"5005"	"148"	"2338"	"795"	"1306"	"1992"	"760"	"208"	"900"	"51"	"1194"	"1156"	"1673"	"495"	"275"	"169"	"4243"	"882"	"226"	"89"	"152"	"38"	"119"	"907"	"456"	"5543"	"2"	"0"	"2"	"10646"	"79"	"57"	"117"	"307"	"869"	"3"	"3"	"3"	"476"	"297"	"1245"	"369"	"436"	"272"	"14"	"3727"	"99"	"20"	"6"	"278"	"81"	"2875"	"97"	"45"	"444"	"75"	"1637"	"13"	"247"	"495"	"2570"	"168"	"667"	"1796"	"805"	"490"	"469"	"1008"	"31131"	"4944"	"795"	"16"	"531"	"49"	"177"	"165"	"4111"	"709"	"921"	"4218"	"230"	"425"	"681"	"1046"	"584"	"586"	"1473"	"67"	"1626"	"143"	"377"	"118"	"409"	"110"	"2928"	"70540"	"2201"	"262"	"1083"	"172"	"101"	"11827"	"254"	"9"	"161559"	"740"	"1116"	"1151"	"647"	"439"	"8129"	"46"	"3468"	"122"	"157"	"209"	"820"	"626"	"55"	"106"	"828"	"4"	"716"	"1894"	"8108"	"2341"	"190"	"2282"	"664"	"2041"	"8770"	"9006"	"1931"	"5642"	"5520"	"298"	"0"	"2571"	"569"	"565"	"397"	"6801"	"444"	"1177"	"1006"	"898"	"915"	"528"	"8079"	"8"	"1367"	"768"	"463"	"2938"	"133"	"4698"	"1309"	"897"	"3194"	"5015"	"841"	"878"	"2373"	"516"	"226"	"286"	"245"	"1338"	"926"	"484"	"990"	"2961"	"244"	"333"	"244"	"42"	"78"	"780"	"4628"	"800"	"1423"	"91"	"110"	"728"	"273"	"1140"	"245"	"214"	"447"	"4"	"243"	"850"	"708"	"15"	"2365"	"135"	"687"	"361"	"985"	"1077"	"765"	"576"	"2729"	"1450"	"4570"	"256"	"9"	"214"	"535"	"0"	"7"	"1"	"1"	"0"	"0"	"9"	"9"	"2"	"58"	"107"	"79"	"3316"	"147"	"746"	"1739"	"253"	"11103"	"11"	"661"	"651"	"4352"	"131"	"13"	"496"	"25"	"1095"	"1433"	"194"	"0"	"26"	"23"	"1264"	"209"	"233"	"655"	"452"	"41"	"175"	"1722"	"285"	"136"	"1180"	"1805"	"212"	"736"	"59"	"336"	"1283"	"1596"	"970"	"59"	"1348"	"64"	"10"	"907"	"1"	"0"	"190"	"55"	"117"	"68"	"131"	"14"	"3"	"191"	"2634"	"320"	"279"	"991"	"868"	"1863"	"3789"	"163"	"80"	"5981"	"225"	"131"	"1094"	"751"	"340"	"1246"	"635"	"114"	"227"	"3076"	"29116"	"4"	"282"	"369"	"515"	"179"	"610"	"5"	"61"	"977"	"0"	"8"	"0"	"0"	"1"	"0"	"4"	"1"	"5"	"1"	"0"	"0"	"0"	"0"	"0"	"0"	"3"	"4"	"0"	"0"	"31"	"2"	"6"	"0"	"13"	"0"	"1143"	"125"	"138"	"138"	"508"	"82"	"516"	"333"	"7"	"819"	"312"	"57"	"619"	"1231"	"124"	"64"	"15"	"5355"	"247"	"67"	"121"	"368"	"53"	"360"	"171"	"62"	"181"	"129"	"72"	"1415"	"413"	"883"	"459"	"15177"	"671"	"720"	"5043"	"744"	"535"	"257"	"31726"	"213"	"1883"	"1592"	"100"	"863"	"513"	"9"	"0"	"50"	"78"	"750"	"0"	"2983"	"14"	"0"	"4782"	"340"	"906"	"459"	"164"	"1371"	"25"	"921"	"25"	"28"	"833"	"0"	"2"	"0"	"237"	"67"	"351"	"0"	"6"	"239"	"257"	"242"	"632"	"116"	"2482"	"196"	"12"	"40"	"1"	"0"	"4"	"1795"	"36"	"183"	"1305"	"5211"	"3040"	"294"	"355"	"156"	"314"	"1"	"3"	"63"	"201"	"1095"	"1168"	"326"	"819"	"722"	"0"	"142"	"3"	"27"	"0"	"200"	"166"	"713"	"285"	"1004"	"2997"	"188"	"1460"	"566"	"662"	"288"	"280"	"1072"	"297"	"2013"	"31"	"54"	"1006"	"13"	"207"	"1521"	"108"	"254"	"106"	"282"	"468"	"9372"	"1401"	"1268"	"1781"	"19"	"215"	"352"	"246"	"420"	"314"	"141"	"111"	"154"	"115"	"1237"	"25"	"23"	"13"	"42"	"0"	"1"	"109"	"33"	"194"	"5396"	"655"	"2135"	"743"	"188"	"1171"	"2176"	"1612"	"451"	"1336"	"0"	"0"	"2"	"3166"	"4094"	"1101"	"1155"	"723"	"148"	"27"	"57"	"2065"	"71"	"1088"	"89"	"48"	"1136"	"1101"	"443"	"150"	"322"	"3"	"648"	"1"	"818"	"294"	"474"	"633"	"363"	"242"	"409"	"117"	"3323"	"148"	"183"	"429"	"902"	"2405"	"348"	"259"	"121"	"78"	"163"	"127"	"279"	"139"	"1019"	"241"	"140"	"1372"	"4818"	"160"	"662"	"603"	"4344"	"495"	"6"	"1085"	"10403"	"2630"	"1540"	"15"	"139"	"8214"	"154"	"372"	"879"	"1795"	"41"	"654"	"1459"	"2526"	"166"	"229"	"195"	"3884"	"23"	"44"	"61"	"27"	"11"	"10"	"154"	"1505"	"6"	"0"	"0"	"17"	"78"	"186"	"737"	"23"	"1225"	"459"	"1555"	"238"	"1566"	"6205"	"89"	"11"	"56"	"2656"	"17"	"3"	"280"	"127"	"8962"	"1667"	"969"	"19"	"3"	"3"	"24"	"0"	"572"	"1162"	"870"	"2310"	"419"	"1"	"945"	"26"	"5405"	"0"	"74"	"73"	"137"	"170"	"168"	"1096"	"126"	"379"	"1"	"2246"	"481"	"1605"	"655"	"1"	"176"	"584"	"1776"	"2239"	"3050"	"6923"	"2977"	"1589"	"772"	"1078"	"499"	"1700"	"126"	"564"	"2417"	"7315"	"0"	"1"	"121"	"1007"	"240"	"969"	"2658"	"8971"	"399"	"368"	"78"	"111"	"40"	"164"	"326"	"8066"	"4542"	"6264"	"9287"	"5349"	"4355"	"1139"	"370"	"348"	"335"	"323"	"70"	"9"	"2245"	"5164"	"383"	"1550"	"481"	"49"	"2"	"170"	"3"	"1"	"0"	"0"	"6"	"5"	"608"	"540"	"384"	"219"	"3437"	"1292"	"405"	"226"	"1"	"1"	"940"	"472"	"0"	"14"	"4"	"936"	"36"	"8"	"47"	"14"	"1541"	"162"	"1271"	"3"	"315"	"386"	"4018"	"238"	"210"	"265"	"203"	"2579"	"1600"	"6842"	"12"	"951"	"24"	"2186"	"7"	"287"	"51"	"306"	"229"	"1155"	"1103"	"0"	"31"	"583"	"21"	"4247"	"1535"	"16"	"17"	"135"	"37"	"108"	"1869"	"49452"	"106"	"5"	"7"	"22"	"224"	"5935"	"1238"	"0"	"3"	"228"	"910"	"542"	"33"	"2574"	"64"	"469"	"1486"	"152"	"1860"	"7"	"8"	"5"	"600"	"76"	"167"	"811"	"45"	"250"	"1836"	"1009"	"1"	"29"	"2261"	"4407"	"31"	"135"	"155"	"449"	"964"	"1739"	"593"	"168"	"801"	"391"	"921"	"4"	"364"	"0"	"1"	"985"	"134"	"0"	"781"	"732"	"148"	"4"	"2537"	"64"	"33"	"3"	"57"	"466"	"3"	"423"	"205"	"358"	"246"	"3"	"1"	"91"	"1"	"0"	"130"	"1"	"48"	"54"	"629"	"2"	"167"	"161"	"1146"	"586"	"1663"	"2607"	"300"	"4843"	"1537"	"55"	"1194"	"758"	"79"	"41"	"362"	"74"	"71"	"15590"	"42"	"19"	"1248"	"944"	"1153"	"1198"	"1545"	"2464"	"1902"	"1319"	"227"	"124"	"50"	"19"	"4"	"115"	"130"	"302"	"5"	"39"	"4"	"5213"	"15"	"332"	"1039"	"590"	"37"	"506"	"541"	"52"	"135"	"58"	"107"	"329"	"48"	"250"	"158"	"336"	"1"	"20"	"183"	"148"	"73"	"375"	"1237"	"873"	"654"	"160"	"303"	"241"	"14"	"108"	"229"	"326"	"55"	"113"	"274"	"686"	"7813"	"1985"	"0"	"2692"	"987"	"26"	"86"	"4850"	"0"	"1906"	"1209"	"2040"	"83"	"1476"	"0"	"0"	"0"	"32"	"149"	"50"	"52"	"501"	"0"	"171"	"296"	"296"	"23"	"37"	"1"	"190"	"115"	"123"	"1797"	"4375"	"96"	"1097"	"150"	"40"	"1"	"167"	"2"	"488"	"10"	"474"	"466"	"7"	"184"	"120"	"3"	"1"	"11988"	"349"	"757"	"1693"	"43"	"0"	"0"	"235"	"584"	"7"	"11"	"370"	"63"	"181"	"158"	"0"	"70"	"2"	"194"	"2"	"117"	"123"	"125"	"15"	"2686"	"57"	"1462"	"107"	"33"	"154"	"266"	"10286"	"100"	"73"	"191"	"876"	"798"	"1"	"9"	"148"	"382"	"0"	"12"	"51"	"1099"	"3"	"12"	"155"	"752"	"558"	"786"	"120"	"144"	"48"	"1"	"602"	"614"	"236"	"1534"	"606"	"1562"	"22869"	"4119"	"4645"	"3013"	"1382"	"77"	"3559"	"4464"	"69"	"530"	"371"	"72"	"50"	"2"	"306"	"1"	"17"	"0"	"1"	"351"	"1"	"248"	"3"	"10"	"62"	"15"	"0"	"13"	"49"	"7"	"338"	"16"	"58"	"21"	"141"	"4"	"267"	"82"	"10"	"416"	"21"	"0"	"37"	"19"	"1"	"579"	"405"	"783"	"385"	"1476"	"1553"	"5321"	"1"	"4"	"24"	"146"	"45"	"234"	"43"	"255"	"27"	"291"	"3"	"0"	"67"	"61"	"0"	"0"	"2"	"247"	"107"	"2"	"231"	"9"	"374"	"65"	"113"	"498"	"17"	"13"	"6"	"18"	"23"	"28"	"410"	"27"	"1"	"3021"	"174"	"22"	"15870"	"233"	"1035"	"65"	"624"	"49"	"8"	"6"	"1"	"502"	"1024"	"1058"	"73"	"11"	"77"	"32"	"3"	"5592"	"302"	"4"	"80"	"67"	"267"	"11"	"189"	"452"	"2"	"4"	"109"	"112"	"30"	"148"	"12"	"35"	"0"	"20"	"55"	"376"	"56"	"4"	"11"	"0"	"79"	"221"	"34301"	"12"	"331"	"2"	"0"	"207"	"151"	"960"	"35"	"379"	"224"	"156"	"0"	"402"	"0"	"186"	"0"	"7"	"4"	"1"	"5"	"19"	"9262"	"130"	"418"	"26"	"2069"	"337"	"11"	"21"	"195"	"272"	"210"	"17"	"8"	"44"	"0"	"95"	"0"	"283"	"1"	"71"	"15"	"17"	"9"	"2051"	"4025"	"1409"	"13"	"1544"	"1233"	"2018"	"180"	"209"	"72"	"16"	"123"	"12026"	"0"	"52"	"340"	"89"	"429"	"137"	"1162"	"1611"	"883"	"4214"	"1008"	"1"	"19"	"0"	"1"	"0"	"0"	"0"	"0"	"6"	"12"	"271"	"945"	"4218"	"77"	"14"	"384"	"484"	"239"	"132"	"51"	"107"	"302"	"1"	"0"	"0"	"1707"	"67"	"0"	"603"	"560"	"773"	"609"	"71"	"528"	"3608"	"86"	"23"	"827"	"0"	"128"	"1"	"115"	"191"	"59"	"57"	"62"	"9"	"36"	"1"	"21"	"14"	"40"	"34"	"16"	"322"	"53"	"21"	"75"	"6"	"0"	"198"	"54"	"3137"	"975"	"2865"	"436"	"124"	"533"	"1"	"0"	"2"	"15"	"37"	"0"	"14"	"60"	"32"	"3"	"96"	"11292"	"84"	"431"	"1503"	"151"	"1457"	"389"	"22"	"93"	"543"	"518"	"4"	"69"	"1546"	"462"	"282"	"133"	"466"	"1089"	"284"	"265"	"153"	"448"	"434"	"755"	"118"	"1319"	"564"	"176"	"5252"	"350"	"231"	"200"	"208"	"267"	"315"	"24"	"30"	"3"	"866"	"776"	"253"	"4"	"802"	"18181"	"1008"	"4"	"29"	"2"	"3"	"0"	"13"	"3"	"8412"	"30"	"54"	"150"	"346"	"213"	"186"	"1776"	"600"	"914"	"902"	"1503"	"2285"	"14"	"5"	"371"	"668"	"37"	"87"	"27"	"9"	"2571"	"98"	"302"	"254"	"118"	"1749"	"597"	"782"	"254"	"1053"	"0"	"3965"	"1"	"0"	"277"	"3024"	"370"	"0"	"1362"	"641"	"2796"	"0"	"0"	"115"	"5"	"1"	"167"	"211"	"0"	"135"	"150"	"956"	"210"	"17"	"1254"	"101"	"1483"	"1451"	"989"	"42"	"415"	"1615"	"167"	"425"	"3817"	"236"	"70"	"958"	"576"	"276"	"737"	"47"	"494"	"208"	"46"	"35"	"28"	"629"	"2"	"14"	"1025"	"112"	"636"	"21"	"915"	"1921"	"417"	"141"	"6"	"0"	"65"	"354"	"1245"	"982"	"11352"	"413"	"293"	"497"	"150"	"100"	"46"	"59"	"16"	"192"	"3093"	"98"	"2"	"408"	"110"	"438"	"1029"	"859"	"136"	"119"	"166"	"75"	"1470"	"0"	"0"	"2"	"350"	"1270"	"399"	"167"	"371"	"442"	"891"	"1337"	"6"	"245"	"183"	"516"	"716"	"17"	"8"	"301"	"4005"	"1288"	"1981"	"167"	"326"	"1679"	"406"	"247"	"289"	"722"	"33"	"9"	"5517"	"908"	"919"	"921"	"185"	"114"	"2073"	"185"	"296"	"705"	"315"	"274"	"241"	"1485"	"134"	"11598"	"191"	"838"	"943"	"258"	"13"	"5243"	"1811"	"488"	"3147"	"42"	"232"	"2137"	"106"	"472"	"88"	"251"	"682"	"4"	"954"	"999"	"136"	"14"	"208"	"175"	"238"	"232"	"9"	"186"	"161"	"175"	"9"	"266"	"1203"	"428"	"586"	"134"	"148"	"348"	"441"	"30"	"23"	"133"	"41"	"437"	"568"	"186"	"58"	"882"	"44"	"101"	"1266"	"385"	"550"	"361"	"198"	"1623"	"57"	"10"	"358"	"724"	"818"	"137"	"53"	"675"	"4"	"50"	"357"	"1566"	"1356"	"62"	"1661"	"1164"	"1726"	"1658"	"282"	"40"	"1800"	"704"	"241"	"899"	"2"	"541"	"1199"	"176"	"116"	"1072"	"16"	"208"	"973"	"80"	"631"	"916"	"179"	"1056"	"6808"	"726"	"286"	"290"	"30"	"122"	"102"	"99"	"566"	"2777"	"1215"	"270"	"3113"	"4"	"811"	"785"	"275"	"1"	"0"	"173"	"107"	"345"	"123"	"228"	"1076"	"4"	"16"	"528"	"58"	"182"	"303"	"118"	"0"	"599"	"50"	"466"	"216"	"1328"	"950"	"3625"	"1015"	"267"	"195"	"11371"	"609"	"17"	"128"	"1376"	"502"	"396"	"529"	"268"	"152"	"314"	"793"	"134"	"0"	"1847"	"1909"	"97"	"39"	"646"	"1"	"4"	"3"	"3913"	"16"	"84"	"7"	"1262"	"62052"	"26494"	"953"	"117"	"16"	"158"	"4785"	"94"	"894"	"39"	"1441"	"502"	"552"	"215"	"1266"	"0"	"440"	"514"	"159"	"188"	"1050"	"179"	"1758"	"3324"	"208"	"2554"	"1182"	"3673"	"189"	"213"	"625"	"1479"	"1366"	"315"	"3"	"34"	"1064"	"26"	"630"	"151"	"2446"	"1345"	"720"	"2490"	"449"	"154"	"121"	"655"	"284"	"156"	"77"	"2421"	"702"	"198"	"167"	"398"	"132"	"197"	"320"	"82"	"0"	"1"	"1814"	"197"	"974"	"244"	"148"	"2574"	"396"	"2"	"2419"	"106"	"167"	"351"	"533"	"1788"	"0"	"188"	"86"	"132"	"69"	"17"	"236"	"552"	"233"	"132"	"201"	"89"	"222"	"118"	"376"	"154"	"383"	"91"	"2"	"20"	"1318"	"2848"	"63"	"24"	"68"	"735"	"88"	"2433"	"63"	"3846"	"104"	"583"	"127"	"516"	"2685"	"1083"	"849"	"3591"	"1158"	"438"	"16"	"25"	"47"	"17"	"420"	"107"	"120"	"36"	"0"	"6"	"24"	"13"	"8"	"1081"	"5"	"23"	"77"	"20"	"0"	"1"	"0"	"0"	"2"	"1"	"51"	"7"	"0"	"997"	"68"	"42"	"0"	"856"	"202"	"6"	"4"	"4"	"31"	"0"	"103"	"5"	"5226"	"3"	"54"	"4"	"91"	"2"	"706"	"199"	"1"	"1"	"0"	"40"	"2"	"6"	"18"	"69"	"2"	"7"	"209"	"160"	"653"	"20"	"21"	"65"	"7"	"59"	"0"	"71"	"27"	"16"	"2"	"39"	"1"	"29"	"73"	"23"	"262"	"24"	"13"	"38"	"24"	"129"	"0"	"112"	"27"	"74"	"1"	"3"	"1"	"4619"	"8616"	"7"	"0"	"5225"	"5933"	"1529"	"229"	"911"	"352"	"889"	"139"	"121"	"384"	"55"	"57"	"63"	"0"	"3"	"29"	"9"	"131"	"6"	"41"	"185"	"11"	"22"	"90"	"70"	"1"	"0"	"156"	"1876"	"130"	"44"	"9"	"0"	"0"	"0"	"18"	"34"	"19"	"4"	"1406"	"373"	"4"	"36"	"196"	"13"	"148"	"478"	"256"	"672"	"1502"	"0"	"44"	"39"	"72"	"1117"	"0"	"1"	"11"	"36"	"30"	"29"	"137"	"423"	"186"	"126"	"4"	"37"	"602"	"515"	"41"	"48"	"2"	"803"	"76"	"0"	"0"	"0"	"268"	"2579"	"940"	"1225"	"19"	"3"	"374"	"1564"	"55"	"142"	"218"	"132"	"369"	"0"	"0"	"22"	"192"	"33"	"5"	"16"	"6"	"345"	"9"	"0"	"0"	"0"	"0"	"172"	"265"	"469"	"308"	"81"	"15"	"42"	"4"	"18"	"19"	"11"	"748"	"3"	"2195"	"320"	"1339"	"1409"	"702"	"156"	"18"	"1401"	"0"	"0"	"889"	"170"	"28"	"1532"	"410"	"1676"	"28"	"80"	"54"	"2084"	"722"	"3"	"855"	"286"	"1652"	"58"	"569"	"17"	"157"	"679"	"193"	"7"	"450"	"252"	"159"	"566"	"690"	"60"	"7"	"55"	"6810"	"785"	"782"	"329"	"2"	"251"	"18"	"11"	"42"	"32"	"4"	"49"	"0"	"30"	"0"	"1623"	"4"	"206"	"290"	"83"	"4822"	"4"	"119"	"2848"	"10466"	"529"	"105"	"878"	"326"	"174"	"4"	"913"	"123"	"53"	"27"	"22"	"173"	"243"	"5"	"26"	"7"	"367"	"2"	"52"	"1126"	"51"	"85"	"14"	"146"	"8"	"5"	"3517"	"0"	"8"	"0"	"4"	"1"	"10"	"3"	"67"	"13"	"6"	"15"	"0"	"57"	"27"	"58"	"2"	"8"	"20"	"71"	"7"	"3"	"2"	"0"	"1121"	"44"	"34"	"894"	"235"	"2"	"172"	"0"	"50"	"4"	"48"	"98"	"525"	"1"	"5"	"29"	"21"	"69"	"100"	"32"	"71"	"37"	"13"	"2"	"74"	"0"	"2"	"183"	"288"	"0"	"46"	"17"	"3"	"8"	"306"	"13"	"47"	"4"	"38"	"5"	"49"	"46"	"22"	"202"	"7"	"2"	"0"	"1"	"8"	"11"	"226"	"29"	"2"	"0"	"0"	"16"	"0"	"9"	"1"	"22568"	"3641"	"1526"	"2009"	"899"	"2322"	"1143"	"18"	"4"	"21"	"274"	"425"	"1"	"45"	"257"	"0"	"33"	"202"	"10"	"2"	"478"	"65"	"37"	"44"	"2"	"0"	"34"	"31"	"5"	"531"	"308"	"0"	"0"	"2"	"0"	"17"	"8"	"6"	"4"	"104"	"52"	"8"	"164"	"2953"	"1368"	"68"	"934"	"6"	"32"	"57"	"236"	"106"	"28"	"0"	"3"	"3"	"2"	"841"	"589"	"0"	"29"	"63"	"1"	"1"	"488"	"4169"	"38"	"35"	"50"	"164"	"4"	"3"	"5"	"2"	"25"	"0"	"203"	"3611"	"429"	"66044"	"10"	"1"	"99"	"3"	"10"	"15"	"92"	"19"	"119"	"271"	"2767"	"15"	"32"	"17"	"671"	"0"	"3"	"19"	"2"	"3"	"4"	"24"	"22"	"11"	"32"	"2"	"91"	"136"	"5"	"130"	"124"	"11"	"32"	"54"	"34"	"73"	"741"	"218"	"247"	"223"	"766"	"1107"	"5"	"30"	"13"	"39"	"26"	"16"	"21"	"296"	"0"	"857"	"149"	"11"	"10"	"82"	"2"	"658"	"0"	"5"	"35"	"19"	"26"	"2"	"64"	"52"	"6"	"35"	"0"	"49"	"32"	"58"	"2"	"14"	"40"	"52"	"0"	"77"	"70"	"0"	"7"	"1034"	"2037"	"109"	"1"	"10"	"176"	"15"	"1"	"3"	"30"	"0"	"14"	"7"	"0"	"7"	"3"	"45"	"36"	"13"	"51"	"0"	"20"	"1"	"34"	"36"	"17"	"0"	"2"	"13"	"122"	"13"	"1"	"2702"	"933"	"0"	"246"	"1"	"1"	"34"	"9"	"3"	"1"	"8"	"2"	"518"	"858"	"7"	"164"	"1"	"107"	"1333"	"3"	"63"	"14"	"15"	"52"	"0"	"5"	"7"	"7"	"37"	"1"	"3"	"1423"	"3"	"5"	"13"	"13"	"10"	"1451"	"3"	"27"	"2279"	"2262"	"990"	"452"	"252"	"5"	"9"	"143"	"17"	"11"	"39"	"0"	"0"	"289"	"46"	"0"	"5"	"4"	"14"	"4"	"4"	"20"	"15"	"127"	"695"	"3"	"1"	"22"	"81"	"90"	"106"	"189"	"0"	"59"	"10550"	"131"	"55"	"931"	"6"	"9"	"1"	"377"	"0"	"54"	"13"	"1"	"39"	"44"	"77"	"64"	"5"	"365"	"2"	"14"	"1"	"34"	"0"	"0"	"8"	"1"	"12"	"17"	"1"	"0"	"24"	"21"	"2460"	"48"	"56"	"11"	"166"	"1"	"2612"	"15"	"59"	"3"	"1"	"13"	"1103"	"510"	"23"	"67"	"98"	"187"	"1"	"798"	"6"	"1"	"833"	"6"	"1"	"0"	"0"	"74"	"0"	"6"	"67"	"74"	"7"	"34"	"43"	"0"	"5"	"31"	"19"	"48"	"0"	"9"	"3"	"41"	"5"	"22"	"0"	"40"	"0"	"2"	"751"	"17"	"610"	"961"	"453"	"17"	"729"	"105"	"749"	"39"	"121"	"253"	"528"	"2020"	"221"	"1204"	"0"	"1"	"0"	"54"	"0"	"15"	"3"	"3"	"23"	"26"	"4"	"74"	"24"	"137"	"49"	"195"	"2174"	"4610"	"18279"	"258"	"63"	"1844"	"479"	"1416"	"981"	"951"	"268"	"730"	"591"	"3"	"276"	"27704"	"428"	"2"	"9"	"5"	"2"	"20"	"31"	"70"	"4"	"26"	"0"	"17"	"37"	"5"	"27"	"1"	"0"	"5"	"3"	"5"	"16"	"4"	"8"	"81"	"659"	"0"	"37"	"28"	"11"	"4"	"64"	"115"	"58"	"3596"	"2"	"58"	"30"	"1"	"8"	"52"	"4"	"53"	"0"	"0"	"175"	"12"	"18"	"42"	"10"	"21"	"27"	"47"	"11"	"4"	"42"	"485"	"62"	"244"	"27"	"33"	"60"	"28"	"0"	"3"	"64"	"10"	"51"	"47"	"6"	"2"	"29"	"3073"	"1"	"8"	"43"	"3"	"8"	"4"	"26"	"107"	"3"	"3"	"1"	"45"	"0"	"73"	"296"	"25"	"1"	"0"	"0"	"5941"	"1"	"3"	"0"	"11"	"28"	"4821"	"8"	"14"	"8"	"2445"	"2445"	"0"	"10"	"97"	"17"	"4"	"11"	"1"	"22"	"16"	"170"	"1"	"18"	"1336"	"1312"	"3"	"1742"	"4"	"4"	"4"	"11"	"121"	"41"	"55"	"3"	"0"	"53"	"372"	"456"	"585"	"7"	"209"	"73"	"4"	"29"	"78"	"43"	"111"	"31"	"1"	"0"	"0"	"194"	"146"	"15"	"152"	"0"	"292"	"13"	"193"	"333"	"912"	"212"	"3"	"0"	"7"	"8"	"12"	"0"	"6"	"897"	"1642"	"288"	"2022"	"1"	"0"	"10"	"23"	"20"	"1"	"1"	"4"	"3"	"1"	"0"	"0"	"0"	"0"	"5"	"30"	"1620"	"11"	"0"	"2"	"47"	"18"	"0"	"2"	"28"	"1"	"3"	"2"	"7"	"3"	"2"	"2"	"5"	"32"	"25"	"0"	"6"	"31"	"1"	"58"	"39"	"26"	"0"	"32"	"12"	"5"	"21"	"10"	"16"	"1"	"3"	"3"	"18"	"91"	"0"	"0"	"78"	"25"	"3"	"1"	"1"	"14"	"4"	"4"	"4"	"63"	"25"	"0"	"0"	"3"	"3"	"3"	"0"	"3"	"4"	"20"	"0"	"3"	"1"	"4"	"38"	"71"	"6"	"1"	"0"	"3"	"4"	"2"	"155"	"0"	"5"	"1"	"0"	"5268"	"20"	"238"	"0"	"0"	"1"	"0"	"0"	"1"	"0"	"0"	"7"	"1"	"205"	"0"	"15"	"0"	"0"	"1"	"42"	"7"	"30"	"9"	"0"	"25"	"15"	"6"	"40"	"12"	"1"	"0"	"12"	"0"	"10"	"7"	"0"	"3"	"3"	"4"	"0"	"11"	"301"	"1166"	"919"	"109"	"10"	"62"	"77"	"11"	"0"	"8"	"15"	"71"	"0"	"1"	"2"	"3"	"2"	"0"	"5"	"57"	"8"	"13"	"53"	"1"	"0"	"4"	"3"	"2"	"2"	"1"	"127"	"0"	"2"	"2"	"0"	"53"	"3"	"1"	"7"	"0"	"69"	"19"	"3"	"9"	"5"	"0"	"35"	"0"	"2"	"5"	"0"	"12"	"88"	"0"	"1"	"1"	"0"	"1"	"0"	"0"	"4"	"1"	"3"	"1"	"4"	"3"	"2"	"3"	"2"	"0"	"19"	"178"	"31"	"23"	"7"	"5"	"6"	"4"	"3"	"21"	"2"	"0"	"3"	"1"	"0"	"9"	"0"	"19"	"55"	"0"	"1"	"1"	"1"	"40"	"0"	"1"	"21"	"18"	"22"	"19"	"9"	"4"	"2"	"0"	"29"	"0"	"0"	"16"	"2"	"0"	"13"	"8"	"58"	"6"	"3"	"13"	"15"	"1"	"14"	"0"	"10"	"8"	"37"	"7"	"7"	"5"	"8"	"2"	"9"	"3"	"11"	"1"	"0"	"0"	"0"	"0"	"17"	"13"	"1"	"0"	"0"	"4"	"6"	"8"	"1"	"1"	"2523"	"14"	"24"	"8"	"1"	"3"	"6"	"0"	"11"	"1"	"1"	"17"	"14"	"9"	"1"	"1"	"0"	"0"	"8"	"1"	"59"	"17"	"558"	"3"	"3"	"6"	"80"	"14"	"14"	"1"	"50"	"398"	"0"	"127"	"30"	"4"	"30"	"0"	"67"	"0"	"0"	"2"	"4"	"2"	"1630"	"5381"	"10"	"3"	"1"	"2"	"1"	"5"	"2662"	"1"	"2255"	"22"	"1"	"128"	"64"	"146"	"0"	"0"	"3"	"0"	"4"	"3553"	"12"	"74"	"0"	"0"	"36"	"0"	"0"	"24"	"2"	"26"	"8"	"73"	"0"	"1"	"2"	"4"	"17"	"8"	"7"	"15"	"69"	"5"	"2"	"6"	"2"	"2"	"54"	"2"	"5"	"3"	"14"	"1"	"17"	"834"	"3657"	"0"	"100"	"17"	"3"	"45"	"2"	"6"	"2"	"489"	"5198"	"0"	"43"	"12"	"37"	"145"	"24"	"106"	"41"	"52"	"137"	"737"	"0"	"660"	"8"	"17"	"7"	"209"	"42"	"1"	"76"	"9"	"12"	"7"	"1"	"5"	"4"	"0"	"22"	"185"	"14"	"1"	"4"	"32"	"2"	"80"	"0"	"0"	"9"	"1"	"0"	"4"	"1"	"0"	"3"	"41"	"5"	"3"	"10"	"43"	"1"	"0"	"1"	"0"	"5"	"2"	"10"	"586"	"18"	"0"	"4"	"4"	"3"	"0"	"7"	"75"	"17"	"1"	"30"	"3"	"2"	"1"	"1"	"16"	"54"	"122"	"7"	"0"	"23"	"3"	"31"	"1"	"14"	"9"	"6"	"66"	"645"	"6"	"28"	"11"	"37"	"10"	"1"	"1"	"0"	"0"	"6"	"2"	"4"	"30"	"3"	"9"	"7"	"40"	"22"	"0"	"7"	"64"	"19"	"0"	"0"	"2"	"1"	"1"	"65"	"21"	"19"	"7"	"21"	"1"	"0"	"10"	"0"	"0"	"973"	"5"	"0"	"0"	"39"	"3"	"4"	"3"	"1874"	"233"	"176"	"0"	"0"	"0"	"15"	"5"	"2"	"1"	"10"	"39"	"9"	"20"	"72"	"48"	"8"	"1"	"82"	"17"	"0"	"8"	"48"	"17"	"48"	"179"	"750"	"28"	"11"	"3"	"1"	"545"	"0"	"76"	"0"	"0"	"0"	"1"	"10"	"133"	"33"	"109"	"9"	"1419"	"4"	"163"	"869"	"37"	"3"	"1"	"85"	"1"	"40"	"5"	"1"	"21"	"137"	"0"	"17"	"28"	"43"	"2"	"1"	"6"	"2"	"0"	"1"	"2"	"14"	"0"	"12"	"47"	"586"	"4909"	"2791"	"1"	"2"	"1328"	"28"	"5"	"490"	"543"	"41"	"198"	"49"	"87"	"6"	"7"	"208"	"20"	"593"	"68"	"85"	"1"	"19"	"1038"	"323"	"1209"	"262"	"29"	"515"	"3"	"1365"	"6"	"7"	"682"	"731"	"0"	"188"	"2488"	"1"	"10"	"13"	"3"	"337"	"7449"	"75"	"15"	"92"	"5"	"84"	"441"	"485"	"0"	"1"	"0"	"979"	"1231"	"240"	"1731"	"0"	"0"	"4"	"263"	"46"	"26"	"7"	"22"	"9"	"6"	"22"	"22"	"5"	"28995"	"1"	"2"	"9"	"2"	"32"	"18"	"32"	"7"	"53"	"15"	"13"	"1"	"26"	"12"	"1"	"7"	"40"	"2"	"1"	"4"	"6"	"1"	"7"	"0"	"1"	"21"	"22"	"13"	"141"	"94"	"49"	"3"	"46"	"10"	"1"	"1"	"504"	"303"	"329"	"348"	"543"	"301"	"769"	"376"	"367"	"1"	"22"	"6"	"2"	"3"	"24"	"7"	"4"	"29"	"107"	"0"	"11"	"8"	"76"	"11"	"0"	"19"	"17"	"9169"	"10"	"3"	"6"	"1"	"40"	"95"	"26"	"0"	"13"	"135"	"500"	"92"	"907"	"10659"	"880"	"598"	"46"	"64"	"117"	"145"	"3"	"26"	"8"	"10"	"126"	"4"	"0"	"4"	"1"	"0"	"16"	"20"	"3"	"9"	"34"	"2"	"33"	"35"	"41"	"1"	"7"	"99"	"14"	"85"	"2686"	"117"	"1161"	"17"	"15"	"24"	"576"	"11"	"133"	"13"	"19"	"50"	"0"	"1"	"9"	"5"	"6"	"9"	"15"	"1"	"149"	"13"	"58"	"5"	"5"	"37"	"25"	"4"	"76"	"6"	"0"	"32"	"3"	"7"	"52"	"914"	"4"	"1"	"0"	"13"	"0"	"0"	"2"	"1"	"22"	"0"	"14"	"0"	"0"	"132"	"2"	"18"	"3"	"8"	"1"	"0"	"1"	"25"	"38"	"4"	"51"	"2"	"8"	"6"	"1"	"2"	"20"	"24"	"6"	"0"	"11"	"2"	"1"	"0"	"80"	"0"	"0"	"5"	"3"	"2"	"0"	"840"	"0"	"0"	"13"	"0"	"1"	"0"	"7"	"0"	"0"	"3"	"3"	"1"	"15"	"29"	"8"	"30"	"22"	"4"	"1"	"8"	"27"	"26"	"27"	"7"	"78"	"12"	"26"	"4"	"0"	"6"	"3"	"0"	"0"	"7"	"11"	"51"	"0"	"44"	"0"	"1"	"14"	"6"	"1"	"6"	"2"	"0"	"3"	"11"	"31"	"33"	"26"	"150"	"7"	"14"	"1"	"11"	"12"	"0"	"0"	"2"	"1"	"3"	"0"	"0"	"15"	"324"	"433"	"1927"	"6"	"0"	"0"	"0"	"0"	"0"	"1"	"5"	"0"	"18"	"1"	"0"	"7"	"1"	"3"	"14"	"4"	"6"	"2"	"7"	"16"	"0"	"1"	"3"	"25"	"0"	"8"	"0"	"0"	"2"	"24"	"1"	"0"	"52"	"7"	"0"	"11"	"153"	"2"	"0"	"1"	"21"	"3"	"3"	"9"	"0"	"5"	"86"	"11"	"17"	"0"	"1"	"158"	"84"	"44"	"19"	"19"	"1"	"57"	"14"	"78"	"2"	"0"	"0"	"2"	"0"	"0"	"2"	"0"	"0"	"1229"	"4503"	"3"	"0"	"2"	"0"	"0"	"3"	"0"	"0"	"1"	"0"	"2"	"1"	"0"	"0"	"2"	"1"	"1"	"18"	"0"	"2"	"6"	"9"	"2"	"0"	"0"	"6"	"97"	"3"	"1"	"5"	"2482"	"4"	"15"	"22"	"36"	"30"	"10"	"21"	"11"	"0"	"2"	"0"	"54"	"0"	"44"	"0"	"2"	"3"	"1"	"0"	"0"	"38"	"0"	"0"	"0"	"0"	"2"	"8"	"3"	"0"	"1"	"0"	"45"	"3"	"6"	"9"	"0"	"0"	"0"	"1"	"0"	"0"	"0"	"3"	"2"	"9"	"1"	"23"	"4"	"6"	"1"	"22"	"1"	"3"	"1"	"0"	"0"	"0"	"1"	"64"	"70"	"8"	"9"	"6"	"0"	"9"	"5"	"3"	"32"	"19"	"2"	"0"	"11"	"27"	"0"	"0"	"0"	"0"	"32"	"18"	"3"	"6"	"27"	"0"	"0"	"14"	"3"	"35"	"5"	"8"	"20"	"69"	"16"	"6"	"3"	"1"	"52"	"12"	"7"	"3"	"10"	"5"	"3"	"5"	"4"	"0"	"14"	"21"	"2"	"22"	"10"	"0"	"501"	"2"	"4"	"1"	"0"	"0"	"0"	"0"	"0"	"1"	"12"	"5"	"0"	"2"	"1"	"1"	"1"	"18"	"5"	"93"	"1"	"0"	"0"	"0"	"4"	"0"	"0"	"22"	"0"	"4"	"1"	"25"	"1"	"8"	"0"	"0"	"1"	"0"	"0"	"0"	"0"	"3"	"2"	"3"	"7"	"0"	"13"	"2"	"14"	"0"	"83"	"29"	"1"	"3"	"0"	"39"	"4"	"24"	"0"	"3"	"0"	"9"	"0"	"0"	"0"	"5"	"8"	"4"	"0"	"4"	"2"	"7"	"15"	"6"	"0"	"2"	"8"	"7"	"6"	"22"	"8"	"3"	"40"	"0"	"1"	"1"	"6525"	"257"	"7"	"6"	"0"	"1"	"0"	"0"	"0"	"83"	"0"	"3"	"0"	"0"	"20"	"7"	"6"	"24"	"14"	"13"	"0"	"0"	"0"	"1"	"6"	"0"	"0"	"1"	"19"	"0"	"0"	"1"	"4"	"1"	"1"	"2"	"0"	"1"	"51"	"2"	"1"	"2"	"2"	"0"	"2"	"0"	"2"	"1"	"0"	"0"	"0"	"0"	"1"	"1"	"0"	"11"	"1"	"0"	"4"	"1"	"10"	"5"	"0"	"19"	"7"	"13"	"0"	"1"	"1"	"8"	"52"	"1"	"1629"	"2460"	"1476"	"2469"	"107"	"78"	"536"	"684"	"2332"	"907"	"1179"	"372"	"3932"	"957"	"1233"	"1441"	"1050"	"11817"	"2361"	"1183"	"16"	"7"	"7750"	"0"	"0"	"0"	"55"	"0"	"49"	"0"	"0"	"2"	"1"	"83"	"238"	"416"	"201"	"1543"	"1296"	"2957"	"14"	"5"	"6"	"0"	"13"	"21"	"0"	"1"	"1"	"2"	"103"	"0"	"0"	"6"	"0"	"40"	"34"	"0"	"245"	"5"	"10"	"24"	"5"	"45"	"3"	"36"	"13"	"13"	"103"	"0"	"126"	"42"	"8"	"0"	"3"	"0"	"6"	"13"	"2"	"21"	"4"	"666"	"1102"	"1815"	"97"	"0"	"8"	"161"	"0"	"0"	"11"	"0"	"0"	"1"	"35"	"0"	"0"	"0"	"4"	"1"	"61"	"4"	"0"	"0"	"208"	"0"	"4"	"0"	"9"	"1"	"1"	"9"	"1"	"0"	"4"	"19"	"130"	"18"	"25"	"0"	"17"	"41"	"5"	"0"	"0"	"21"	"3"	"1"	"0"	"0"	"36"	"1"	"0"	"0"	"15"	"11"	"22"	"9"	"6"	"1"	"3"	"19"	"2"	"36"	"16"	"0"	"1"	"1"	"4"	"65"	"4"	"62"	"9"	"6"	"14"	"63"	"3"	"2"	"3"	"558"	"2"	"0"	"7"	"0"	"1"	"4"	"29"	"17"	"18"	"15"	"0"	"51"	"1"	"0"	"3"	"7"	"1"	"3"	"10"	"36"	"5"	"10"	"6"	"35"	"2"	"59"	"8"	"24"	"16"	"19"	"16"	"44"	"3"	"6"	"7"	"11"	"7"	"7"	"20"	"39"	"5"	"85"	"4"	"29"	"417"	"13"	"20"	"15"	"12"	"21"	"11"	"4"	"6"	"1"	"19"	"6"	"0"	"6"	"38"	"24"	"4"	"311"	"347"	"12"	"34"	"17"	"12"	"7"	"17"	"2"	"3"	"46"	"241"	"0"	"11"	"0"	"12"	"10"	"27"	"30"	"1891"	"0"	"73"	"111"	"3"	"11"	"40"	"10"	"16"	"1136"	"84"	"4"	"29"	"0"	"90"	"126"	"23"	"96"	"56"	"1"	"0"	"52"	"3"	"3"	"0"	"2"	"3"	"19"	"0"	"3"	"1"	"1"	"6752"	"16293"	"65"	"13"	"22"	"12"	"6"	"152"	"17"	"14"	"0"	"0"	"1"	"0"	"0"	"1"	"25"	"5"	"99"	"3"	"0"	"7"	"0"	"2"	"16"	"23"	"3"	"159"	"7"	"39"	"22"	"8"	"56"	"3"	"9"	"16"	"34"	"0"	"2"	"1"	"18"	"4"	"8"	"44"	"2"	"1"	"3"	"0"	"161"	"1"	"89"	"62"	"54"	"16"	"5"	"11"	"51"	"11"	"3"	"1"	"985"	"1264"	"159"	"6"	"323"	"2441"	"44"	"17"	"132"	"13"	"20"	"0"	"63"	"10"	"0"	"7"	"34"	"7"	"2"	"4"	"12"	"4"	"0"	"8"	"0"	"35"	"22"	"19"	"1"	"25"	"921"	"99"	"249"	"3"	"4"	"3607"	"1085"	"1523"	"7"	"0"	"0"	"4"	"0"	"5"	"0"	"0"	"0"	"5"	"0"	"0"	"0"	"0"	"0"	"4"	"0"	"0"	"0"	"0"	"0"	"0"	"0"	"0"	"0"	"0"	"0"	"10"	"0"	"0"	"2"	"0"	"0"	"0"	"12169"	"1647"	"327"	"0"	"2"	"12"	"2"	"2"	"0"	"0"	"9"	"7"	"3"	"3"	"3"	"0"	"0"	"4"	"33"	"18"	"7"	"1"	"0"	"12"	"7"	"0"	"5"	"2"	"0"	"3"	"12"	"3"	"0"	"3"	"19"	"5"	"5"	"0"	"0"	"1"	"4"	"11"	"39"	"9"	"23"	"4"	"13"	"6"	"0"	"0"	"4"	"921"	"39"	"6"	"1645"	"1291"	"3834"	"71"	"782"	"13"	"75"	"2"	"0"	"9"	"60"	"32"	"3"	"3"	"17"	"33"	"66"	"1"	"1"	"8"	"1154"	"516"	"25611"	"592"	"319"	"723"	"3"	"8"	"0"	"505"	"6"	"108"	"0"	"0"	"414"	"1307"	"4"	"28702"	"43"	"0"	"2"	"3"	"302"	"1984"	"218"	"4"	"126"	"125"	"172"	"402"	"0"	"126"	"2317"	"1166"	"8956"	"1388"	"575"	"748"	"888"	"2819"	"3"	"1278"	"0"	"1615"	"1969"	"45"	"1391"	"8"	"1103"	"1127"	"5217"	"61"	"227"	"12789"	"4409"	"10"	"2357"	"35"	"3"	"418"	"79"	"49"	"1335"	"6552"	"54"	"618"	"1"	"751"	"86"	"754"	"1655"	"675"	"131"	"2034"	"0"	"2"	"1160"	"53"	"1514"	"605"	"2"	"3792"	"32"	"70326"	"150"	"363"	"5369"	"369"	"20"	"702"	"2885"	"708"	"244"	"310"	"1645"	"2962"	"5785"	"1"	"159"	"1"	"0"	"1"	"1"	"2"	"4"	"7"	"8"	"1"	"26"	"602"	"63"	"1037"	"71"	"242"	"233"	"1136"	"115"	"2675"	"581"	"0"	"1662"	"1061"	"2700"	"1924"	"1336"	"15"	"0"	"3796"	"1445"	"2048"	"8547"	"5857"	"8554"	"169"	"8873"	"170"	"1943"	"302"	"2192"	"0"	"0"	"128"	"2950"	"27"	"294"	"70"	"7"	"0"	"1"	"1"	"25"	"49"	"10"	"3"	"0"	"2"	"14"	"2"	"34"	"5420"	"625"	"866"	"339"	"757"	"690"	"434"	"7"	"4474"	"2499"	"1817"	"7457"	"0"	"640"	"2731"	"839"	"198"	"0"	"4"	"1"	"11"	"4"	"1"	"0"	"1"	"0"	"7"	"0"	"1"	"5953"	"1373"	"10"	"1797"	"7797"	"1513"	"198"	"86"	"1957"	"1272"	"6177"	"443"	"467"	"1340"	"3"	"0"	"16"	"0"	"13"	"1"	"20"	"7"	"0"	"25"	"25"	"140"	"3"	"0"	"2"	"1"	"0"	"9"	"1"	"4"	"1326"	"2919"	"2021"	"1837"	"1842"	"210"	"22"	"0"	"0"	"0"	"0"	"0"	"0"	"139"	"0"	"228"	"670"	"439"	"2009"	"1468"	"1244"	"1048"	"1010"	"71"	"371"	"121"	"2197"	"265"	"139"	"70"	"17"	"594"	"2362"	"470"	"51"	"0"	"214"	"81"	"1390"	"2497"	"1719"	"280"	"66"	"1357"	"1626"	"900"	"144"	"159"	"25"	"5"	"159"	"543"	"237"	"12"	"39"	"654"	"1635"	"82"	"2320"	"89"	"184"	"740"	"1000"	"493"	"129"	"162"	"15"	"92"	"317"	"86"	"200"	"662"	"151"	"221"	"104"	"1634"	"1504"	"1"	"12"	"2325"	"396"	"123"	"1748"	"156"	"1581"	"48"	"884"	"0"	"545"	"541"	"273"	"2106"	"588"	"1864"	"349"	"1465"	"13"	"1"	"295"	"81"	"576"	"257"	"381"	"1200"	"332"	"895"	"619"	"248"	"808"	"762"	"17"	"49"	"9"	"5"	"25"	"192"	"358"	"225"	"414"	"94"	"13"	"0"	"3"	"0"	"43"	"84"	"570"	"203"	"122"	"159"	"3742"	"40"	"330"	"457"	"1088"	"261"	"999"	"552"	"5"	"2"	"167"	"90"	"324"	"815"	"458"	"1"	"221"	"730"	"17"	"431"	"305"	"1037"	"346"	"2464"	"940"	"116"	"282"	"847"	"77"	"2042"	"2778"	"634"	"5710"	"570"	"107"	"674"	"2129"	"210"	"517"	"10"	"653"	"1424"	"141"	"1324"	"1004"	"612"	"309"	"87"	"2381"	"347"	"141"	"288"	"400"	"594"	"1412"	"44"	"283"	"1135"	"28"	"0"	"0"	"0"	"0"	"0"	"235"	"251"	"122"	"534"	"341"	"129"	"17"	"59"	"15"	"35416"	"623"	"2510"	"3222"	"34"	"0"	"31"	"52"	"1624"	"30"	"3"	"421"	"566"	"3"	"1709"	"5"	"9811"	"77"	"307"	"27"	"527"	"1"	"0"	"412"	"2700"	"54"	"696"	"618"	"1728"	"1526"	"3"	"10"	"14"	"45"	"1480"	"128"	"95"	"781"	"158"	"97"	"902"	"1565"	"3143"	"1"	"113"	"23"	"1242"	"113"	"36"	"1402"	"823"	"3"	"670"	"478"	"3316"	"1120"	"9"	"136"	"468"	"4220"	"1570"	"32"	"42"	"1020"	"190"	"1861"	"171"	"1201"	"1781"	"283"	"6"	"1957"	"240"	"1040"	"1568"	"3089"	"14"	"219"	"1213"	"0"	"258"	"1556"	"209"	"1711"	"1458"	"760"	"44"	"2"	"318"	"202"	"144"	"2"	"401"	"190"	"390"	"1113"	"138"	"10"	"482"	"697"	"266"	"600"	"942"	"760"	"172"	"220"	"248"	"2365"	"574"	"115"	"5"	"8"	"16"	"12"	"235"	"82"	"322"	"25"	"0"	"1876"	"1564"	"2079"	"302"	"553"	"2349"	"347"	"72"	"802"	"69"	"51"	"597"	"3540"	"2"	"178"	"76"	"0"	"0"	"0"	"2"	"0"	"0"	"224"	"578"	"109"	"360"	"7"	"485"	"559"	"1"	"0"	"7"	"0"	"1"	"0"	"0"	"1"	"319"	"1468"	"309"	"37"	"764"	"249"	"10"	"1663"	"310"	"4"	"9"	"325"	"1096"	"2"	"89"	"842"	"0"	"0"	"56"	"40"	"378"	"37"	"540"	"5"	"163"	"1433"	"807"	"1301"	"657"	"381"	"452"	"291"	"277"	"147"	"511"	"549"	"403"	"755"	"64"	"1449"	"503"	"1005"	"156"	"269"	"15"	"34"	"163"	"3"	"94"	"38"	"676"	"374"	"1879"	"959"	"380"	"1369"	"253"	"35092"	"1768"	"3998"	"776"	"138"	"45"	"333"	"402"	"2258"	"1293"	"1339"	"1456"	"1509"	"408"	"71"	"312"	"410"	"917"	"254"	"333"	"555"	"526"	"391"	"1"	"4073"	"193"	"68"	"2964"	"0"	"1974"	"1012"	"722"	"594"	"699"	"4863"	"375"	"331"	"461"	"294"	"754"	"954"	"159"	"494"	"224"	"183"	"2791"	"104"	"276"	"1181"	"521"	"1276"	"1251"	"19"	"130"	"811"	"469"	"841"	"49"	"17"	"1158"	"289"	"688"	"0"	"1062"	"421"	"117"	"28"	"42"	"105"	"2477"	"228"	"293"	"420"	"133"	"207"	"143"	"2341"	"79"	"111"	"1018"	"0"	"19"	"106"	"385"	"2555"	"892"	"794"	"150"	"203"	"399"	"502"	"388"	"0"	"0"	"9410"	"4"	"2034"	"623"	"573"	"508"	"148"	"39"	"2047"	"5149"	"3460"	"2529"	"215"	"2"	"278"	"11"	"540"	"139"	"5783"	"62"	"451"	"670"	"2"	"3"	"16"	"676"	"31"	"2233"	"46"	"9"	"229"	"604"	"1089"	"151"	"109"	"0"	"909"	"0"	"256"	"142"	"1307"	"2694"	"38"	"106"	"295"	"1461"	"141"	"175"	"312"	"460"	"343"	"614"	"367"	"1333"	"3423"	"221"	"4713"	"16"	"11"	"2"	"15"	"385"	"396"	"169"	"27"	"35"	"59"	"249"	"432"	"2"	"77"	"1096"	"1071"	"714"	"61"	"186"	"0"	"419"	"28"	"429"	"378"	"586"	"3"	"178"	"5"	"25"	"1832"	"205"	"378"	"160"	"2088"	"8"	"142"	"17"	"5204"	"311"	"741"	"1268"	"2493"	"919"	"0"	"1"	"0"	"88"	"456"	"42"	"189"	"5948"	"127"	"0"	"221"	"226"	"30"	"339"	"1242"	"47"	"170"	"44"	"137"	"271"	"404"	"1988"	"153"	"66"	"395"	"2984"	"225"	"1098"	"467"	"40"	"2615"	"1704"	"343"	"644"	"762"	"888"	"215"	"310"	"769"	"614"	"96"	"799"	"1105"	"0"	"0"	"1"	"0"	"0"	"0"	"0"	"0"	"0"	"0"	"0"	"141"	"0"	"0"	"0"	"1"	"0"	"9"	"1"	"4"	"0"	"0"	"665"	"76"	"53"	"87"	"4"	"5"	"33"	"4"	"0"	"129"	"36"	"363"	"98"	"267"	"1213"	"376"	"166"	"647"	"1525"	"162"	"601"	"67"	"224"	"652"	"1201"	"627"	"407"	"17"	"4"	"283"	"73"	"402"	"3164"	"2158"	"298"	"2015"	"2479"	"9"	"61"	"26"	"68"	"1731"	"7641"	"152"	"75"	"332"	"27"	"38"	"8"	"44"	"445"	"1205"	"638"	"278"	"1305"	"54"	"2319"	"346"	"159"	"1174"	"221"	"282"	"83"	"886"	"450"	"390"	"255"	"72"	"5101"	"363"	"248"	"928"	"215"	"1"	"76"	"41"	"129"	"830"	"2022"	"472"	"498"	"710"	"276"	"20"	"5"	"673"	"225"	"134"	"3206"	"1469"	"417"	"70"	"26"	"1338"	"155"	"92"	"55"	"38"	"645"	"699"	"3802"	"42"	"751"	"1058"	"1065"	"93"	"171"	"212"	"262"	"126"	"699"	"180"	"239"	"283"	"1142"	"149"	"5494"	"431"	"51"	"3492"	"8487"	"522"	"214"	"3458"	"1325"	"40"	"112"	"214"	"2169"	"1704"	"256"	"6236"	"71"	"1593"	"754"	"2158"	"391"	"7440"	"373"	"680"	"1523"	"264"	"999"	"455"	"1704"	"278"	"223"	"210"	"11"	"7"	"2390"	"991"	"1895"	"995"	"114"	"144"	"119"	"171"	"511"	"980"	"713"	"138"	"1058"	"5591"	"362"	"1002"	"333"	"1"	"2"	"1272"	"1407"	"187"	"490"	"162"	"1122"	"1266"	"267"	"477"	"201"	"321"	"699"	"3400"	"397"	"333"	"2268"	"719"	"21"	"12"	"17"	"391"	"216"	"151"	"384"	"227"	"68"	"339"	"123"	"63"	"402"	"1"	"3844"	"231"	"107"	"156"	"304"	"4"	"162"	"339"	"99"	"234"	"2931"	"705"	"351"	"674"	"429"	"346"	"450"	"194"	"90"	"425"	"594"	"79"	"767"	"263"	"344"	"2176"	"3"	"4"	"0"	"5800"	"62"	"5"	"0"	"0"	"4"	"261"	"6984"	"120"	"1"	"703"	"2639"	"8"	"74"	"76"	"768"	"173"	"21"	"282"	"4"	"521"	"20"	"129"	"2099"	"506"	"21"	"120"	"281"	"469"	"1360"	"1145"	"1964"	"175"	"797"	"82"	"45"	"535"	"65"	"640"	"144"	"37"	"487"	"70"	"794"	"1"	"203"	"1765"	"372"	"1193"	"424"	"66"	"1080"	"759"	"32"	"272"	"105"	"3"	"0"	"0"	"264"	"39"	"249"	"892"	"145"	"84"	"96"	"10"	"384"	"619"	"17"	"373"	"117"	"473"	"21"	"4"	"93"	"139"	"8866"	"108"	"67"	"41"	"891"	"1620"	"1416"	"96"	"90"	"45"	"26"	"201"	"7"	"1"	"7"	"380"	"14"	"1"	"64"	"165"	"5"	"25"	"507"	"460"	"247"	"1"	"471"	"342"	"243"	"1664"	"426"	"47"	"33"	"1485"	"1158"	"1173"	"78"	"709"	"639"	"21"	"73"	"225"	"86"	"419"	"10"	"618"	"97"	"53"	"317"	"164"	"117"	"899"	"1958"	"1812"	"743"	"146"	"702"	"222"	"310"	"368"	"482"	"56"	"88"	"2"	"5"	"405"	"6"	"477"	"40"	"366"	"7143"	"2"	"3"	"153"	"25"	"546"	"443"	"967"	"209"	"21"	"85"	"237"	"747"	"233"	"359"	"104"	"1307"	"306"	"24"	"923"	"307"	"188"	"65"	"60"	"14"	"1212"	"779"	"1260"	"1342"	"356"	"1"	"49"	"2918"	"66"	"135"	"90"	"1027"	"972"	"1639"	"183"	"749"	"2895"	"1055"	"191"	"8"	"582"	"107"	"58"	"892"	"216"	"483"	"150"	"11"	"212"	"16"	"0"	"1767"	"627"	"5"	"48"	"4760"	"55"	"58"	"654"	"168"	"162"	"141"	"459"	"965"	"224"	"495"	"286"	"1798"	"125"	"73"	"396"	"121"	"23"	"160"	"259"	"412"	"539"	"130"	"3648"	"5"	"640"	"762"	"2"	"0"	"25"	"35"	"1356"	"270"	"799"	"1244"	"6"	"192"	"215"	"191"	"94"	"1172"	"461"	"3"	"11"	"0"	"0"	"33"	"4"	"83"	"829"	"57"	"222"	"6"	"22"	"584"	"171"	"254"	"117"	"2219"	"318"	"768"	"247"	"1548"	"494"	"2079"	"837"	"566"	"1692"	"1042"	"19"	"1489"	"425"	"605"	"1465"	"624"	"2816"	"1522"	"26"	"80"	"734"	"99"	"248"	"244"	"292"	"2166"	"522"	"425"	"364"	"17"	"242"	"69"	"35"	"127"	"3200"	"296"	"1175"	"283"	"79"	"549"	"122"	"197"	"2414"	"1459"	"0"	"113"	"364"	"657"	"648"	"2580"	"55"	"1213"	"127"	"605"	"449"	"2998"	"1320"	"16"	"4"	"781"	"279"	"90"	"31"	"4588"	"1"	"0"	"812"	"267"	"1315"	"179"	"201"	"107"	"436"	"155"	"21"	"1246"	"1423"	"93"	"225"	"236"	"208"	"729"	"464"	"3802"	"313"	"173"	"150"	"8716"	"68"	"138"	"938"	"811"	"123"	"498"	"1"	"99"	"418"	"109"	"32"	"60"	"106"	"469"	"2507"	"2"	"5841"	"193"	"343"	"241"	"217"	"1241"	"2"	"562"	"92"	"1347"	"2657"	"119"	"4100"	"1422"	"938"	"44"	"164"	"302"	"375"	"1064"	"88"	"306"	"1538"	"3"	"1"	"492"	"303"	"230"	"578"	"288"	"2"	"4"	"1950"	"336"	"93"	"12"	"14"	"209"	"282"	"49"	"669"	"624"	"118"	"17"	"2"	"2829"	"1786"	"306"	"5"	"3625"	"303"	"289"	"17"	"93"	"5400"	"5389"	"328"	"98"	"430"	"5231"	"1313"	"178"	"958"	"415"	"28"	"1594"	"277"	"300"	"117"	"566"	"0"	"0"	"694"	"542"	"285"	"13"	"55"	"1805"	"364"	"5"	"539"	"785"	"1788"	"180"	"294"	"211"	"89"	"15"	"2464"	"299"	"2396"	"670"	"25"	"160"	"820"	"154"	"1688"	"1270"	"10"	"1085"	"269"	"615"	"913"	"158"	"0"	"1302"	"6"	"3011"	"69"	"1041"	"519"	"2027"	"294"	"701"	"1480"	"3500"	"0"	"101"	"54"	"687"	"19559"	"1"	"3"	"173"	"106"	"0"	"0"	"628"	"1"	"1224"	"496"	"1031"	"3518"	"147"	"3"	"14154"	"455"	"289"	"63"	"173"	"856"	"191"	"36"	"23"	"248"	"3409"	"972"	"28"	"471"	"22"	"680"	"15"	"1598"	"636"	"9"	"372"	"2237"	"272"	"1190"	"0"	"422"	"205"	"510"	"937"	"1150"	"1851"	"1011"	"723"	"1084"	"262"	"205"	"1264"	"102"	"104"	"13921"	"1908"	"141"	"189"	"186"	"55"	"564"	"171"	"896"	"747"	"507"	"1652"	"78"	"385"	"239"	"8"	"0"	"1079"	"0"	"0"	"205"	"527"	"531"	"22"	"12"	"0"	"0"	"0"	"0"	"91"	"28"	"226"	"127"	"1928"	"571"	"427"	"0"	"326"	"1930"	"2"	"206"	"509"	"38"	"1178"	"490"	"1498"	"97"	"788"	"561"	"21"	"0"	"1"	"8"	"61"	"209"	"3144"	"20"	"1092"	"344"	"127"	"1277"	"375"	"895"	"0"	"478"	"309"	"21"	"2"	"1"	"3"	"32"	"0"	"2"	"0"	"35"	"3"	"0"	"0"	"0"	"1"	"0"	"169"	"51"	"4"	"11"	"169"	"13"	"206"	"8"	"6048"	"96"	"34"	"46"	"35"	"31"	"167"	"885"	"172"	"335"	"204"	"530"	"208"	"778"	"127"	"501"	"321"	"292"	"1438"	"566"	"2331"	"19"	"609"	"677"	"860"	"231"	"255"	"522"	"710"	"3"	"731"	"746"	"2186"	"172"	"411"	"1031"	"470"	"7"	"0"	"0"	"0"	"0"	"207"	"75"	"214"	"256"	"155"	"2"	"0"	"0"	"0"	"0"	"0"	"397"	"257"	"1187"	"982"	"1258"	"539"	"1"	"1685"	"314"	"616"	"520"	"116"	"258"	"18"	"1350"	"952"	"251"	"0"	"0"	"0"	"47"	"342"	"271"	"611"	"1176"	"1284"	"87"	"585"	"197"	"885"	"558"	"1263"	"370"	"440"	"522"	"660"	"200"	"571"	"77"	"356"	"1225"	"52"	"228"	"51"	"3"	"32"	"3"	"19"	"0"	"1"	"683"	"177"	"194"	"0"	"1"	"128"	"907"	"324"	"0"	"2528"	"1424"	"1219"	"445"	"982"	"397"	"1549"	"3821"	"43"	"151"	"1899"	"1886"	"67"	"30"	"516"	"40"	"40"	"25"	"0"	"119"	"326"	"10540"	"147"	"0"	"4244"	"0"	"462"	"1345"	"357"	"1499"	"4001"	"16"	"3"	"252"	"106"	"135"	"54"	"74"	"340"	"5"	"2627"	"17"	"1706"	"1389"	"1993"	"3"	"4"	"43"	"2633"	"841"	"3520"	"251"	"440"	"7"	"39"	"215"	"60"	"335"	"8"	"71"	"298"	"765"	"1302"	"443"	"2"	"82"	"224"	"731"	"37"	"504"	"1695"	"274"	"89"	"0"	"1"	"0"	"0"	"0"	"2225"	"0"	"1778"	"634"	"448"	"8261"	"1"	"13"	"3"	"3"	"0"	"524"	"2201"	"0"	"1"	"51"	"2"	"70"	"514"	"1"	"50"	"78"	"34"	"609"	"792"	"11"	"2349"	"1480"	"30"	"1356"	"1002"	"18"	"58"	"394"	"55"	"638"	"8185"	"361"	"114"	"123"	"933"	"828"	"13"	"1120"	"142"	"687"	"190"	"271"	"2"	"328"	"138"	"471"	"19"	"81"	"118"	"24"	"74"	"877"	"1301"	"129"	"922"	"1828"	"1990"	"338"	"2042"	"287"	"99"	"112"	"564"	"5071"	"139"	"920"	"1351"	"1563"	"1003"	"26"	"96"	"53"	"1690"	"129"	"315"	"297"	"652"	"491"	"1400"	"466"	"371"	"109"	"102"	"51"	"594"	"131"	"1"	"114"	"683"	"2207"	"49"	"139"	"1267"	"314"	"682"	"114"	"506"	"152"	"45"	"900"	"1788"	"96"	"1318"	"6720"	"17092"	"190"	"301"	"366"	"23"	"1047"	"364"	"238"	"1909"	"82"	"79"	"140"	"1920"	"2461"	"405"	"9"	"4028"	"251"	"349"	"510"	"6750"	"1240"	"2128"	"16"	"919"	"70"	"676"	"4"	"0"	"3"	"800"	"19"	"301"	"173"	"22"	"544"	"1198"	"252"	"427"	"446"	"53"	"3"	"0"	"15"	"1147"	"33"	"553"	"478"	"1308"	"106"	"2683"	"163"	"0"	"118"	"239"	"2480"	"557"	"100"	"0"	"6"	"1"	"0"	"9"	"426"	"1"	"47"	"106"	"1480"	"308"	"150"	"389"	"339"	"114"	"372"	"504"	"5"	"341"	"92"	"107"	"1043"	"7"	"499"	"85"	"710"	"178"	"1163"	"826"	"30"	"1"	"0"	"67"	"1194"	"35"	"2"	"0"	"2"	"2"	"1475"	"113"	"128"	"44"	"870"	"4316"	"126"	"465"	"195"	"1692"	"564"	"2225"	"694"	"273"	"98"	"948"	"462"	"17"	"1323"	"434"	"1"	"13"	"0"	"209"	"49"	"3543"	"393"	"61"	"374"	"0"	"567"	"205"	"4"	"3"	"967"	"215"	"314"	"12"	"0"	"998"	"508"	"4674"	"70"	"1"	"12"	"180"	"4449"	"1844"	"413"	"50"	"116"	"75"	"446"	"172"	"1642"	"254"	"174"	"11783"	"1121"	"94"	"369"	"1045"	"873"	"565"	"1"	"3264"	"125"	"162"	"1252"	"6217"	"280"	"1129"	"587"	"402"	"183"	"2412"	"928"	"20802"	"24084"	"1412"	"1057"	"441"	"0"	"1"	"443"	"1202"	"1"	"382"	"0"	"13"	"87"	"143"	"1560"	"199"	"45"	"203"	"1663"	"3"	"104"	"98"	"1706"	"646"	"1935"	"358"	"120"	"266"	"142"	"1215"	"346"	"1707"	"437"	"710"	"61"	"1007"	"30"	"1"	"30"	"127"	"11"	"2379"	"1029"	"282"	"950"	"581"	"33"	"2338"	"175"	"1683"	"1577"	"1317"	"2142"	"205"	"128"	"5831"	"156"	"594"	"490"	"1794"	"2487"	"3186"	"9"	"932"	"3"	"1636"	"817"	"4147"	"124"	"376"	"327"	"64"	"36"	"235"	"119"	"3293"	"780"	"582"	"544"	"465"	"1807"	"277"	"318"	"649"	"1125"	"886"	"24"	"1"	"240"	"2207"	"148"	"23"	"417"	"98"	"5471"	"2278"	"9755"	"509"	"2448"	"898"	"32"	"541"	"46"	"145"	"737"	"101"	"600"	"301"	"0"	"382"	"670"	"205"	"157"	"442"	"856"	"4"	"344"	"686"	"55"	"104"	"1701"	"148"	"3094"	"307"	"7142"	"737"	"158"	"8596"	"1823"	"20887"	"311"	"1278"	"1630"	"111"	"305"	"1157"	"78"	"8"	"390"	"119"	"123"	"67"	"523"	"143"	"8"	"1246"	"2017"	"25"	"79"	"0"	"93"	"1"	"1052"	"40"	"7576"	"464"	"262"	"14293"	"7"	"77"	"228"	"46"	"869"	"17"	"59"	"412"	"682"	"173"	"670"	"1497"	"150"	"93"	"612"	"941"	"1847"	"7856"	"1"	"0"	"212"	"39941"	"16429"	"155"	"152"	"272"	"255"	"330"	"304"	"720"	"87"	"236"	"860"	"79"	"3"	"8756"	"1087"	"0"	"1954"	"2403"	"2474"	"61"	"2539"	"70"	"549"	"389"	"281"	"58"	"7"	"1494"	"262"	"2"	"356"	"165"	"25"	"686"	"3680"	"13"	"69"	"235"	"0"	"688"	"74"	"1"	"113"	"985"	"501"	"1464"	"213"	"2"	"428"	"112"	"0"	"44"	"306"	"628"	"75"	"90"	"493"	"1"	"0"	"0"	"0"	"1"	"2"	"139"	"81"	"2810"	"185"	"79"	"336"	"82"	"511"	"879"	"1"	"108"	"170"	"4576"	"2104"	"213"	"495"	"4187"	"771"	"4221"	"3"	"21"	"629"	"4783"	"164"	"1089"	"18"	"153"	"30"	"202"	"3349"	"1294"	"28"	"250"	"1084"	"221"	"42"	"1663"	"8"	"0"	"1"	"1"	"169"	"339"	"67"	"336"	"10"	"30"	"403"	"448"	"818"	"1652"	"736"	"7"	"72"	"775"	"3"	"512"	"25"	"0"	"5"	"227"	"77"	"1130"	"1103"	"1705"	"5810"	"1440"	"1343"	"7333"	"278"	"161"	"212"	"580"	"1589"	"22"	"264"	"50"	"144"	"1235"	"90"	"3795"	"5"	"235"	"99"	"101"	"196"	"1778"	"28"	"462"	"0"	"56"	"24"	"3325"	"171"	"56"	"4"	"328"	"0"	"4"	"43"	"1062"	"506"	"688"	"175"	"1814"	"189"	"4546"	"195"	"747"	"2105"	"1685"	"698"	"2558"	"753"	"1411"	"1"	"2347"	"181"	"1244"	"1218"	"601"	"885"	"103"	"77"	"72"	"846"	"146"	"0"	"2"	"0"	"0"	"0"	"0"	"1"	"14"	"250"	"201"	"1987"	"1038"	"4"	"66"	"481"	"10"	"1102"	"336"	"1030"	"32"	"1700"	"502"	"291"	"386"	"261"	"1970"	"0"	"210"	"0"	"0"	"5"	"33"	"24"	"2"	"36"	"162"	"24"	"357"	"84"	"3044"	"6"	"3798"	"471"	"716"	"15"	"488"	"95"	"88"	"143"	"362"	"74"	"0"	"0"	"0"	"3"	"1073"	"771"	"76"	"304"	"4459"	"355"	"368"	"705"	"445"	"1031"	"169"	"63"	"52"	"160"	"100"	"105"	"486"	"374"	"360"	"35"	"1249"	"22"	"6471"	"655"	"333"	"136"	"1061"	"2"	"139"	"89"	"73"	"3432"	"26"	"137"	"568"	"1"	"353"	"5"	"10055"	"575"	"8"	"100"	"0"	"0"	"4561"	"56"	"52"	"1194"	"7"	"282"	"2190"	"634"	"0"	"833"	"0"	"1"	"592"	"219"	"451"	"169"	"531"	"1785"	"5724"	"993"	"428"	"124"	"6"	"69"	"95"	"4"	"346"	"686"	"810"	"347"	"190"	"529"	"3590"	"86"	"229"	"1"	"3"	"4827"	"6311"	"1126"	"2"	"341"	"292"	"653"	"1394"	"2393"	"1626"	"481"	"3"	"163"	"398"	"153"	"431"	"646"	"475"	"658"	"230"	"1"	"241"	"361"	"199"	"495"	"196"	"712"	"899"	"194"	"516"	"796"	"249"	"0"	"797"	"27"	"336"	"3889"	"433"	"126"	"1774"	"24"	"347"	"1370"	"196"	"316"	"245"	"185"	"654"	"222"	"596"	"774"	"1078"	"54"	"312"	"27"	"97"	"770"	"244"	"28"	"727"	"8"	"23"	"215"	"251"	"2427"	"75"	"2321"	"47"	"2000"	"453"	"327"	"394"	"2198"	"67"	"64"	"54"	"1442"	"466"	"644"	"370"	"247"	"1019"	"152"	"555"	"63"	"538"	"208"	"583"	"377"	"1937"	"28"	"1"	"689"	"1063"	"296"	"68"	"18013"	"708"	"1"	"170"	"70"	"216"	"368"	"113"	"122"	"248"	"124"	"759"	"191"	"216"	"785"	"249"	"159"	"272"	"288"	"2"	"271"	"251"	"407"	"145"	"1239"	"5"	"205"	"6809"	"97"	"4882"	"91"	"2311"	"222"	"2246"	"5"	"73"	"483"	"233"	"45"	"1172"	"852"	"16"	"20"	"4521"	"190"	"194"	"129"	"1585"	"4039"	"179"	"130"	"152"	"978"	"378"	"1555"	"111"	"492"	"1093"	"2563"	"23"	"350"	"411"	"14"	"338"	"38"	"35"	"80"	"101"	"417"	"258"	"127"	"2248"	"553"	"2137"	"76"	"91"	"12"	"132"	"74"	"245"	"27"	"14536"	"1"	"42"	"63"	"473"	"834"	"0"	"1717"	"0"	"1"	"154"	"1453"	"109"	"220"	"372"	"589"	"606"	"1590"	"400"	"774"	"1233"	"271"	"444"	"41"	"346"	"351"	"0"	"1"	"785"	"1066"	"1"	"98"	"45"	"2809"	"2451"	"1177"	"319"	"174"	"1980"	"340"	"275"	"1286"	"75"	"39"	"269"	"27"	"199"	"487"	"226"	"2073"	"12555"	"12"	"232"	"5707"	"734"	"478"	"643"	"265"	"574"	"114"	"68"	"1062"	"434"	"61"	"1467"	"131"	"2801"	"202"	"5"	"4"	"62"	"9"	"54"	"541"	"284"	"270"	"9"	"572"	"426"	"5"	"131"	"1746"	"153"	"3462"	"232"	"171"	"146"	"738"	"561"	"1306"	"58"	"238"	"2784"	"176"	"1471"	"249"	"159"	"976"	"5"	"1493"	"80"	"2182"	"1705"	"148"	"425"	"598"	"146"	"4"	"619"	"159"	"880"	"34"	"6"	"508"	"47"	"1822"	"549"	"421"	"540"	"1"	"9077"	"203"	"629"	"1570"	"880"	"2544"	"96"	"260"	"1672"	"30"	"9"	"4"	"1"	"944"	"156"	"834"	"4562"	"3"	"356"	"981"	"820"	"11"	"0"	"0"	"883"	"0"	"1464"	"122"	"7"	"385"	"850"	"1585"	"43"	"304"	"1704"	"62"	"2089"	"412"	"4"	"2"	"101"	"526"	"216"	"1280"	"215"	"1"	"2"	"3"	"1"	"414"	"155"	"25"	"0"	"1"	"13"	"108"	"389"	"86"	"816"	"177"	"2"	"841"	"447"	"1021"	"860"	"104"	"179"	"1"	"0"	"146"	"76"	"164"	"86"	"14846"	"1127"	"529"	"4517"	"852"	"7634"	"0"	"551"	"514"	"176"	"136"	"142"	"916"	"302"	"8"	"15"	"0"	"5"	"8"	"65"	"991"	"146"	"2526"	"603"	"1298"	"322"	"970"	"731"	"329"	"265"	"323"	"608"	"304"	"23"	"1201"	"1192"	"57"	"228"	"86"	"107"	"109"	"8"	"736"	"357"	"81"	"106"	"1"	"1278"	"554"	"181"	"1367"	"691"	"53"	"886"	"2803"	"153"	"665"	"2484"	"36"	"7112"	"116"	"462"	"13"	"335"	"2"	"724"	"49"	"83"	"93"	"1018"	"1343"	"85"	"51"
"SAMN09738119"	"232"	"0"	"1"	"0"	"1"	"0"	"2"	"1"	"1"	"21"	"1450"	"2000"	"26612"	"4085"	"1745"	"84"	"13"	"11"	"33"	"15"	"26"	"13"	"14"	"5"	"7"	"334"	"42"	"55"	"3017"	"1857"	"19"	"48644"	"288"	"596"	"555"	"501"	"398"	"189"	"541"	"1360"	"1811"	"250"	"1407"	"254"	"143"	"129"	"946"	"0"	"4"	"1"	"1792"	"366"	"4175"	"4"	"5"	"2215"	"8039"	"744"	"144"	"2074"	"0"	"2"	"0"	"346"	"40"	"937"	"385"	"0"	"0"	"242"	"1204"	"3"	"1293"	"1133"	"80"	"0"	"200"	"448"	"38"	"530"	"146"	"9"	"2"	"10"	"385"	"1"	"5"	"1"	"10"	"1"	"885"	"3"	"152"	"9"	"5710"	"1304"	"268"	"1260"	"3"	"892"	"1202"	"258"	"351"	"380"	"30"	"408"	"334"	"1176"	"499"	"113"	"1328"	"2"	"450"	"687"	"488"	"26"	"6"	"150"	"26"	"8"	"651"	"884"	"446"	"501"	"2"	"11"	"61"	"0"	"277"	"235"	"386"	"16402"	"208"	"20"	"231"	"4"	"2"	"127"	"507"	"1296"	"839"	"330"	"231"	"713"	"1359"	"666"	"1205"	"265"	"41"	"191"	"241"	"1462"	"2"	"1249"	"62"	"267"	"90"	"2406"	"1241"	"419"	"242"	"934"	"867"	"622"	"222"	"345"	"371"	"555"	"1959"	"1446"	"316"	"0"	"136"	"1011"	"2251"	"2265"	"1918"	"770"	"595"	"27"	"379"	"199"	"17"	"376"	"430"	"2"	"1767"	"534"	"5"	"1396"	"10"	"8"	"1080"	"880"	"391"	"182"	"13"	"1242"	"4344"	"3119"	"378"	"70"	"54"	"780"	"756"	"499"	"90"	"58"	"1017"	"453"	"1377"	"189"	"237"	"401"	"705"	"6"	"486"	"1083"	"422"	"12"	"144"	"2168"	"336"	"1328"	"398"	"38"	"702"	"532"	"7"	"2"	"3"	"1936"	"120"	"402"	"510"	"122"	"794"	"46"	"2042"	"347"	"187"	"2"	"151"	"1286"	"185"	"319"	"554"	"451"	"111"	"526"	"1077"	"9"	"0"	"1"	"3278"	"359"	"1028"	"0"	"1"	"8"	"115"	"16"	"7"	"3"	"0"	"22"	"14"	"0"	"0"	"1"	"6"	"3"	"575"	"195"	"7"	"1"	"3"	"3"	"2"	"4"	"1"	"0"	"4"	"329"	"374"	"3"	"625"	"3"	"10"	"0"	"1"	"1"	"557"	"902"	"4"	"8"	"33"	"1671"	"3097"	"831"	"957"	"182"	"9"	"311"	"97"	"1"	"0"	"1610"	"16"	"545"	"1"	"3"	"5318"	"1"	"320"	"4181"	"1423"	"117"	"3"	"149"	"5382"	"84"	"5022"	"425"	"1807"	"1"	"2"	"763"	"2"	"8"	"147"	"614"	"0"	"0"	"0"	"0"	"1"	"39"	"1478"	"199"	"917"	"478"	"906"	"222"	"585"	"38"	"91"	"961"	"78"	"19"	"367"	"5"	"2045"	"1807"	"365"	"376"	"1881"	"166"	"5384"	"3822"	"8"	"5"	"0"	"2"	"1500"	"1011"	"638"	"1964"	"9"	"8"	"11"	"1"	"2"	"4"	"3"	"7"	"621"	"27439"	"38"	"448"	"837"	"5"	"5"	"9"	"29"	"3"	"3160"	"549"	"107"	"156"	"3409"	"249"	"1758"	"201"	"1"	"156"	"444"	"2513"	"342"	"0"	"598"	"466"	"429"	"1347"	"11081"	"1"	"259"	"42"	"45"	"811"	"6"	"537"	"1"	"152"	"0"	"0"	"117"	"0"	"0"	"0"	"870"	"736"	"790"	"1634"	"597"	"669"	"808"	"60"	"11"	"292"	"1935"	"345"	"2100"	"1546"	"504"	"238"	"757"	"537"	"529"	"25"	"637"	"687"	"504"	"52"	"5"	"59"	"544"	"243"	"1127"	"624"	"75"	"224"	"102"	"738"	"1344"	"13"	"163"	"92"	"45"	"47"	"1291"	"17"	"232"	"69"	"367"	"56"	"41"	"6273"	"35"	"145"	"115"	"3536"	"230"	"182"	"487"	"98"	"33"	"613"	"1184"	"0"	"223"	"684"	"924"	"15612"	"214"	"993"	"3481"	"35"	"632"	"439"	"1574"	"943"	"26"	"42"	"40"	"11"	"427"	"587"	"228"	"1012"	"228"	"146"	"372"	"5"	"319"	"2"	"1304"	"519"	"3"	"1257"	"13269"	"1"	"4"	"342"	"641"	"33"	"790"	"160"	"108"	"374"	"1685"	"712"	"19"	"0"	"7"	"460"	"448"	"62"	"21"	"949"	"1155"	"954"	"472"	"3168"	"286"	"558"	"711"	"97"	"4"	"2920"	"174"	"1285"	"1452"	"46"	"2416"	"819"	"3115"	"293"	"1059"	"954"	"486"	"950"	"19"	"24"	"1025"	"171"	"3661"	"2890"	"921"	"55"	"305"	"201"	"386"	"54"	"96"	"368"	"515"	"16"	"716"	"91"	"141"	"6"	"7498"	"17"	"3884"	"485"	"480"	"37"	"10"	"1"	"1865"	"10"	"468"	"301"	"853"	"92"	"292"	"438"	"2285"	"1030"	"33"	"4"	"12"	"334"	"318"	"11"	"74"	"453"	"991"	"265"	"2223"	"386"	"1202"	"42"	"457"	"247"	"550"	"492"	"453"	"186"	"32"	"50"	"674"	"1001"	"1357"	"58"	"199"	"4"	"328"	"89"	"2906"	"504"	"1173"	"1029"	"2347"	"0"	"32"	"326"	"9"	"11"	"186"	"111"	"705"	"334"	"1"	"365"	"506"	"1640"	"456"	"270"	"200"	"16"	"19"	"27"	"1"	"0"	"1"	"253"	"359"	"876"	"5"	"30"	"337"	"55"	"1211"	"62"	"332"	"3"	"464"	"52"	"81"	"108"	"3065"	"158"	"2"	"123"	"1854"	"2"	"4"	"1"	"0"	"0"	"0"	"1"	"3"	"270"	"1713"	"26"	"2"	"3"	"31"	"1317"	"457"	"68"	"325"	"1153"	"2795"	"1"	"2118"	"1661"	"1"	"10"	"1318"	"718"	"518"	"3"	"1791"	"2289"	"410"	"1252"	"7"	"21"	"5"	"470"	"725"	"11"	"6"	"416"	"1769"	"669"	"21"	"1"	"420"	"503"	"7"	"782"	"323"	"769"	"265"	"1265"	"3"	"863"	"3"	"1099"	"375"	"1"	"0"	"1"	"3"	"6"	"274"	"334"	"4088"	"0"	"1981"	"272"	"48"	"201"	"0"	"2"	"37"	"0"	"2"	"13"	"608"	"10"	"671"	"3"	"1109"	"90"	"609"	"101"	"1038"	"0"	"529"	"199"	"1345"	"1345"	"125"	"200"	"16987"	"2"	"164"	"336"	"1389"	"2"	"1177"	"2"	"454"	"1547"	"276"	"4665"	"6"	"1"	"13"	"5"	"140"	"61"	"107"	"1474"	"1251"	"289"	"1317"	"1"	"0"	"0"	"36"	"22"	"17"	"0"	"0"	"3"	"393"	"155"	"4"	"834"	"3149"	"2"	"270"	"238"	"297"	"5"	"1257"	"1"	"0"	"1"	"29"	"10"	"0"	"210"	"0"	"38"	"2435"	"0"	"809"	"27"	"1010"	"3"	"1"	"3062"	"6571"	"3"	"558"	"0"	"0"	"0"	"1"	"40"	"2"	"831"	"0"	"0"	"15"	"9"	"6"	"5"	"2"	"10"	"13"	"8"	"12"	"2"	"3"	"0"	"1"	"9"	"5"	"1"	"1"	"7"	"7"	"2"	"0"	"2"	"5"	"5"	"45"	"91"	"0"	"3"	"102"	"1128"	"21"	"3189"	"720"	"1926"	"488"	"162"	"1183"	"0"	"1"	"55"	"2"	"7514"	"63"	"53"	"0"	"336"	"906"	"272"	"577"	"599"	"1228"	"611"	"389"	"624"	"574"	"496"	"1761"	"716"	"581"	"1084"	"88"	"393"	"12220"	"10"	"588"	"579"	"369"	"183"	"662"	"2232"	"437"	"493"	"1118"	"997"	"296"	"14"	"1"	"834"	"512"	"2284"	"874"	"1882"	"477"	"5"	"525"	"128"	"842"	"658"	"2054"	"163"	"186"	"756"	"1763"	"34"	"169"	"698"	"366"	"7784"	"2176"	"10"	"2"	"346"	"378"	"723"	"16"	"27"	"372"	"0"	"1"	"22"	"3"	"29"	"3"	"1284"	"303"	"57"	"20"	"475"	"2262"	"28"	"748"	"1038"	"1"	"2237"	"371"	"581"	"0"	"955"	"366"	"7"	"560"	"1684"	"4"	"1"	"275"	"70"	"827"	"438"	"779"	"1015"	"5"	"0"	"0"	"574"	"75"	"5"	"33"	"1017"	"1663"	"434"	"1760"	"0"	"496"	"488"	"243"	"1086"	"1794"	"1167"	"287"	"413"	"5"	"46"	"98"	"766"	"2"	"1031"	"2"	"0"	"4052"	"909"	"30"	"6252"	"5154"	"42"	"137"	"936"	"10"	"653"	"610"	"1193"	"1031"	"197"	"3213"	"1"	"7"	"2"	"2"	"113"	"17"	"2"	"754"	"11"	"41"	"43"	"753"	"1886"	"290"	"275"	"573"	"615"	"1840"	"1556"	"188"	"700"	"3082"	"21"	"312"	"2775"	"5159"	"0"	"281"	"222"	"161"	"108"	"932"	"661"	"1119"	"541"	"33"	"43"	"951"	"267"	"230"	"1072"	"20"	"2239"	"908"	"0"	"2"	"770"	"472"	"325"	"292"	"403"	"2147"	"315"	"3"	"0"	"73"	"0"	"1"	"4"	"2"	"9"	"24"	"2"	"1"	"1"	"5"	"4404"	"26"	"6"	"329"	"423"	"284"	"0"	"12"	"271"	"597"	"51"	"4"	"7"	"421"	"945"	"3"	"722"	"1"	"2478"	"1173"	"16"	"4"	"6"	"2"	"3"	"0"	"102"	"3"	"322"	"903"	"63"	"1125"	"8"	"67"	"0"	"74"	"5"	"23074"	"1740"	"172"	"1"	"445"	"196"	"2371"	"27"	"167"	"141"	"503"	"23"	"3"	"9"	"2"	"0"	"1"	"271"	"245"	"134"	"8"	"325"	"2906"	"60"	"2319"	"61"	"601"	"284"	"4"	"105"	"2208"	"3679"	"250"	"1325"	"14"	"31"	"24"	"0"	"5322"	"2"	"102"	"768"	"14"	"122"	"922"	"1326"	"572"	"623"	"380"	"189"	"42"	"570"	"216"	"128"	"1183"	"1237"	"1"	"984"	"129"	"479"	"0"	"7"	"893"	"2527"	"1791"	"3181"	"1127"	"856"	"2030"	"6"	"49"	"3"	"4"	"1642"	"215"	"110"	"3"	"1200"	"220"	"572"	"755"	"1"	"52"	"266"	"1720"	"3"	"28"	"318"	"395"	"7"	"50"	"0"	"408"	"10"	"538"	"46"	"1335"	"16565"	"1366"	"733"	"232"	"302"	"261"	"1157"	"555"	"189"	"202"	"152"	"306"	"421"	"287"	"1549"	"5044"	"10"	"733"	"604"	"336"	"0"	"6"	"3673"	"314"	"1"	"51"	"212"	"1657"	"11"	"930"	"2"	"16"	"1314"	"1227"	"755"	"126"	"38"	"336"	"22"	"437"	"874"	"67"	"3"	"2135"	"2"	"575"	"765"	"1124"	"659"	"994"	"36"	"10"	"14"	"2"	"0"	"258"	"1535"	"281"	"15"	"985"	"2"	"64"	"10"	"480"	"244"	"0"	"1109"	"4"	"1392"	"670"	"941"	"1114"	"356"	"206"	"17"	"3"	"113"	"265"	"261"	"166"	"165"	"993"	"218"	"1746"	"5228"	"0"	"0"	"366"	"356"	"759"	"1391"	"214"	"1571"	"255"	"160"	"11474"	"12832"	"2"	"85"	"133"	"203"	"10"	"2753"	"3"	"0"	"139"	"51"	"88"	"0"	"19"	"12627"	"3"	"1154"	"22"	"546"	"277"	"27"	"590"	"175"	"0"	"111"	"0"	"54"	"1294"	"396"	"1887"	"486"	"225"	"1"	"395"	"885"	"7381"	"374"	"285"	"753"	"3001"	"317"	"3"	"1138"	"1627"	"7"	"215"	"2003"	"484"	"541"	"1394"	"585"	"1463"	"697"	"291"	"152"	"188"	"1316"	"0"	"1"	"0"	"208"	"4141"	"2962"	"56"	"0"	"0"	"232"	"626"	"425"	"288"	"1963"	"399"	"0"	"378"	"0"	"0"	"2"	"219"	"1202"	"2389"	"54"	"7367"	"0"	"1430"	"625"	"304"	"864"	"744"	"191"	"123"	"0"	"0"	"208"	"126"	"1023"	"1"	"0"	"21"	"0"	"39"	"0"	"863"	"997"	"23"	"333"	"1108"	"1521"	"335"	"1"	"0"	"1"	"179"	"1262"	"11"	"111"	"149"	"6"	"68"	"85"	"7"	"487"	"350"	"0"	"5"	"0"	"1"	"147"	"10"	"538"	"14"	"1"	"1389"	"1103"	"419"	"10"	"4"	"689"	"1139"	"1269"	"1"	"516"	"1600"	"0"	"2"	"7260"	"459"	"842"	"6"	"0"	"969"	"0"	"1"	"1175"	"2634"	"9"	"102"	"4"	"250"	"1194"	"381"	"2"	"2658"	"616"	"7887"	"3"	"1251"	"4527"	"104"	"2314"	"1"	"1"	"1"	"2"	"3199"	"1223"	"4773"	"89"	"208"	"4"	"3342"	"160"	"110"	"298"	"975"	"581"	"153"	"337"	"361"	"16"	"11"	"10"	"8"	"106"	"189"	"215"	"366"	"59"	"4308"	"2069"	"5"	"2"	"5"	"68"	"421"	"1"	"17108"	"1506"	"333"	"4922"	"2514"	"1005"	"697"	"123"	"5"	"1040"	"821"	"259"	"8"	"1"	"15"	"2"	"1891"	"245"	"7"	"25675"	"263"	"25"	"458"	"320"	"794"	"1800"	"61"	"666"	"1140"	"630"	"580"	"1050"	"19"	"471"	"1043"	"97"	"674"	"47"	"154"	"1625"	"616"	"5040"	"6"	"23730"	"4912"	"815"	"581"	"1111"	"144"	"609"	"439"	"1025"	"428"	"58"	"4251"	"372"	"437"	"33"	"981"	"295"	"561"	"204"	"307"	"409"	"2882"	"1231"	"1342"	"1507"	"151"	"91"	"3184"	"498"	"2340"	"94"	"367"	"1246"	"8"	"484"	"73"	"11133"	"40"	"318"	"1058"	"514"	"900"	"111"	"235"	"731"	"2"	"25"	"6"	"10"	"6"	"0"	"8"	"10"	"0"	"12"	"266"	"3"	"306"	"4"	"33"	"684"	"131"	"1485"	"506"	"397"	"0"	"780"	"512"	"22"	"8"	"0"	"533"	"1"	"44"	"13"	"4"	"23"	"747"	"7"	"3"	"543"	"11"	"601"	"53"	"3"	"349"	"199"	"1271"	"295"	"2230"	"27"	"2"	"8"	"5"	"785"	"1"	"13617"	"1926"	"3676"	"2169"	"461"	"4666"	"0"	"1"	"1"	"4"	"337"	"341"	"13"	"1053"	"403"	"636"	"0"	"17"	"946"	"12"	"421"	"150"	"385"	"233"	"511"	"4754"	"561"	"2084"	"11"	"1"	"556"	"374"	"3"	"992"	"207"	"1710"	"0"	"87"	"41"	"4"	"46"	"1040"	"1722"	"139"	"3"	"53"	"2"	"1"	"827"	"673"	"8"	"630"	"2087"	"8"	"1"	"1"	"3"	"5"	"48"	"9"	"32"	"986"	"0"	"2"	"0"	"45"	"0"	"293"	"294"	"66"	"45"	"0"	"459"	"216"	"2209"	"7"	"206"	"0"	"1"	"751"	"133"	"14193"	"101"	"1312"	"1161"	"714"	"581"	"83"	"12"	"685"	"755"	"82"	"659"	"3060"	"15"	"0"	"64"	"0"	"1"	"2"	"387"	"15512"	"540"	"1"	"7"	"391"	"370"	"3"	"1181"	"198"	"602"	"11"	"14"	"453"	"5295"	"347"	"6"	"1"	"11"	"4"	"0"	"357"	"8"	"265"	"27"	"265"	"31"	"561"	"1271"	"432"	"0"	"1059"	"30"	"1438"	"123"	"4"	"77"	"3679"	"2"	"3"	"5"	"1"	"1"	"6"	"1501"	"8"	"484"	"1936"	"324"	"3"	"3"	"4"	"929"	"587"	"228"	"1"	"1392"	"2743"	"141"	"200"	"633"	"1"	"1"	"2"	"668"	"1426"	"15"	"29"	"0"	"340"	"2846"	"6"	"20626"	"783"	"470"	"285"	"851"	"1968"	"932"	"170"	"809"	"2219"	"32"	"41"	"283"	"3"	"0"	"1"	"1"	"224"	"1164"	"25"	"8"	"18"	"653"	"3703"	"245"	"1604"	"1177"	"123"	"1174"	"375"	"830"	"9"	"20"	"3"	"2"	"606"	"28"	"3695"	"3"	"1"	"3"	"466"	"59"	"1157"	"2"	"3"	"9891"	"364"	"295"	"1"	"18"	"1079"	"11"	"646"	"1704"	"84"	"1665"	"76"	"156"	"837"	"540"	"207"	"924"	"2411"	"4475"	"469"	"1466"	"5"	"0"	"5"	"11"	"1668"	"5560"	"897"	"313"	"719"	"643"	"90"	"162"	"2"	"43"	"65"	"92"	"580"	"2"	"2756"	"132"	"395"	"2651"	"210"	"0"	"0"	"23"	"10"	"45"	"96"	"2"	"1358"	"3"	"614"	"2"	"0"	"1"	"152"	"14"	"435"	"412"	"0"	"0"	"19"	"0"	"0"	"0"	"0"	"2"	"4"	"0"	"1"	"4"	"2"	"1"	"1"	"1"	"219"	"0"	"1"	"203"	"136"	"89"	"6"	"29"	"735"	"75"	"2"	"3204"	"40"	"1083"	"64"	"0"	"2063"	"769"	"2420"	"473"	"2"	"2"	"2"	"1"	"31"	"0"	"5"	"3"	"1"	"0"	"0"	"1"	"23"	"0"	"117"	"226"	"0"	"0"	"0"	"0"	"1093"	"551"	"50"	"366"	"506"	"598"	"0"	"824"	"177"	"1"	"9"	"5"	"0"	"1211"	"2"	"3"	"1"	"0"	"1"	"2"	"11"	"1"	"2"	"0"	"60"	"1"	"37"	"3"	"79"	"93"	"22"	"7"	"3"	"0"	"1"	"0"	"1"	"0"	"776"	"171"	"832"	"4"	"18"	"216"	"955"	"949"	"1440"	"329"	"10"	"348"	"1306"	"1769"	"19"	"418"	"3333"	"593"	"523"	"422"	"617"	"0"	"1588"	"1032"	"420"	"625"	"2075"	"506"	"3"	"4077"	"1"	"52"	"61"	"0"	"1430"	"212"	"350"	"68"	"300"	"13"	"989"	"57"	"347"	"25"	"2"	"342"	"991"	"1917"	"2514"	"16"	"4"	"4"	"472"	"73"	"53"	"3368"	"4"	"5"	"2250"	"1478"	"2565"	"688"	"61"	"59"	"53"	"2"	"0"	"4"	"1674"	"1133"	"10"	"1223"	"7"	"0"	"0"	"0"	"0"	"0"	"1047"	"2"	"95"	"2"	"3476"	"572"	"2"	"11"	"1043"	"235"	"388"	"176"	"20"	"1"	"261"	"3"	"8"	"6"	"8"	"1131"	"60"	"1982"	"1392"	"910"	"1247"	"3"	"17"	"579"	"8"	"350"	"147"	"2"	"0"	"2"	"8"	"4351"	"74"	"0"	"2"	"124"	"423"	"13"	"2"	"1"	"78"	"210"	"52"	"5"	"903"	"32"	"0"	"1"	"2"	"392"	"1"	"104"	"498"	"76"	"1021"	"0"	"756"	"898"	"48"	"2"	"415"	"2091"	"2"	"319"	"260"	"455"	"671"	"734"	"321"	"1145"	"0"	"15"	"305"	"39"	"1012"	"37"	"39"	"470"	"1"	"699"	"629"	"66"	"33"	"182"	"1548"	"1206"	"610"	"3432"	"1637"	"573"	"523"	"160"	"302"	"7"	"30"	"802"	"0"	"1"	"29"	"893"	"610"	"617"	"5"	"218"	"157"	"304"	"3973"	"1883"	"202"	"27"	"0"	"0"	"25"	"620"	"515"	"107"	"242"	"992"	"1319"	"80"	"592"	"446"	"1446"	"927"	"683"	"761"	"1463"	"946"	"60"	"0"	"58"	"1"	"20"	"28"	"193"	"24"	"367"	"590"	"376"	"1677"	"637"	"592"	"1979"	"296"	"2"	"1"	"863"	"1704"	"67"	"476"	"2633"	"127"	"1707"	"882"	"85"	"45"	"326"	"2"	"22"	"5"	"2642"	"13"	"61"	"481"	"375"	"95"	"0"	"36"	"199"	"143"	"215"	"582"	"264"	"1132"	"147"	"191"	"259"	"484"	"227"	"383"	"137"	"110"	"7"	"0"	"3146"	"94"	"2418"	"398"	"68"	"23"	"1"	"0"	"1"	"3"	"1"	"5"	"667"	"1115"	"1215"	"221"	"1618"	"116"	"4833"	"434"	"461"	"243"	"342"	"84"	"345"	"276"	"328"	"39"	"200"	"962"	"47"	"2"	"801"	"1026"	"190"	"4"	"15"	"3450"	"6"	"2"	"6"	"1"	"657"	"4"	"68"	"1110"	"196"	"2594"	"54"	"0"	"39"	"2347"	"853"	"1054"	"257"	"0"	"631"	"1892"	"1309"	"842"	"984"	"532"	"599"	"161"	"133"	"1"	"18"	"908"	"148"	"22"	"112"	"138"	"850"	"189"	"9"	"12"	"0"	"0"	"826"	"291"	"392"	"106"	"644"	"0"	"301"	"884"	"184"	"604"	"1462"	"8147"	"8"	"1707"	"131"	"1204"	"371"	"2320"	"0"	"489"	"554"	"397"	"2"	"2"	"13"	"3619"	"1377"	"134"	"1065"	"1647"	"523"	"6"	"452"	"7"	"547"	"2008"	"0"	"1593"	"17"	"2"	"0"	"1"	"0"	"1278"	"239"	"203"	"1105"	"7"	"64"	"3"	"4"	"1162"	"7"	"484"	"27"	"920"	"264"	"0"	"438"	"2180"	"0"	"5"	"432"	"119"	"0"	"0"	"8"	"187"	"536"	"130"	"6"	"6"	"9"	"75"	"138"	"282"	"0"	"3"	"1"	"0"	"0"	"0"	"0"	"0"	"2"	"1"	"106"	"3"	"67"	"1324"	"2"	"111"	"1234"	"251"	"0"	"409"	"4469"	"11"	"31"	"0"	"2435"	"0"	"907"	"91"	"1"	"4"	"805"	"2184"	"267"	"10376"	"787"	"2241"	"584"	"512"	"23"	"0"	"0"	"13"	"901"	"17"	"0"	"48"	"0"	"1"	"0"	"0"	"7"	"1686"	"0"	"0"	"0"	"0"	"0"	"0"	"1"	"121"	"856"	"77"	"1"	"1"	"1"	"37"	"6"	"0"	"16"	"14"	"4"	"5"	"127"	"275"	"0"	"977"	"1207"	"1725"	"624"	"616"	"1603"	"1562"	"675"	"0"	"0"	"292"	"220"	"131"	"1028"	"14"	"424"	"566"	"556"	"2682"	"518"	"677"	"429"	"911"	"2759"	"692"	"300"	"117"	"70"	"23"	"28"	"168"	"166"	"57"	"0"	"471"	"41"	"92"	"455"	"364"	"309"	"47"	"963"	"20"	"929"	"285"	"550"	"293"	"171"	"614"	"14"	"591"	"21"	"0"	"0"	"0"	"1"	"0"	"0"	"196"	"1829"	"17"	"418"	"6"	"692"	"614"	"4231"	"1617"	"0"	"265"	"1"	"104"	"720"	"0"	"976"	"38"	"3"	"186"	"103"	"0"	"3586"	"42"	"957"	"2"	"1"	"1164"	"427"	"1221"	"29"	"174"	"0"	"2"	"180"	"327"	"265"	"566"	"3116"	"540"	"18"	"85"	"3"	"0"	"38"	"125"	"622"	"3695"	"0"	"0"	"2"	"687"	"1615"	"71"	"0"	"1"	"1"	"602"	"546"	"0"	"1"	"416"	"182"	"140"	"1189"	"20"	"13"	"307"	"8"	"132"	"693"	"55"	"1"	"41"	"2805"	"282"	"204"	"750"	"5"	"1611"	"353"	"9"	"6"	"37"	"0"	"737"	"520"	"214"	"151"	"663"	"1"	"230"	"4849"	"286"	"816"	"439"	"1"	"1129"	"464"	"34"	"250"	"489"	"426"	"1096"	"108"	"5"	"461"	"1"	"1"	"215"	"304"	"2544"	"873"	"20"	"327"	"6"	"2364"	"2170"	"452"	"653"	"441"	"296"	"3008"	"1385"	"87"	"542"	"630"	"3"	"575"	"85"	"172"	"13"	"214"	"1024"	"87"	"159"	"18"	"10"	"387"	"2831"	"490"	"377"	"560"	"0"	"116"	"806"	"417"	"328"	"2148"	"462"	"904"	"258"	"34"	"389"	"1300"	"1035"	"277"	"68"	"24"	"149"	"7205"	"272"	"6"	"6011"	"1195"	"377"	"358"	"33"	"47"	"144"	"1167"	"6449"	"44"	"6768"	"779"	"438"	"89"	"620"	"977"	"183"	"575"	"802"	"533"	"1821"	"387"	"222"	"742"	"0"	"1727"	"364"	"28"	"3"	"73"	"2974"	"709"	"88"	"3"	"712"	"1831"	"37"	"267"	"1032"	"1788"	"652"	"1216"	"3111"	"135"	"287"	"339"	"17"	"499"	"372"	"94"	"0"	"357"	"125"	"634"	"0"	"0"	"2"	"768"	"3"	"231"	"1321"	"371"	"492"	"1770"	"12"	"2725"	"29"	"145"	"148"	"509"	"207"	"2045"	"6"	"117"	"2"	"0"	"252"	"1113"	"176"	"4538"	"90"	"3"	"2860"	"236"	"1308"	"2"	"238"	"7"	"325"	"4"	"185"	"142"	"188"	"3267"	"972"	"8"	"0"	"659"	"6"	"2918"	"167"	"328"	"22"	"1140"	"1797"	"599"	"31"	"1889"	"242"	"98"	"234"	"4"	"2094"	"671"	"237"	"142"	"4"	"7"	"0"	"1"	"394"	"83"	"48"	"12"	"1208"	"106"	"156"	"1"	"306"	"496"	"26"	"564"	"10"	"4"	"51"	"750"	"37"	"229"	"38"	"15481"	"103"	"20146"	"32"	"170"	"121"	"105"	"103"	"73"	"6"	"1832"	"1254"	"4"	"706"	"217"	"669"	"770"	"432"	"744"	"991"	"101"	"367"	"461"	"6"	"32"	"42"	"1212"	"1"	"184"	"689"	"2257"	"1089"	"48"	"296"	"52"	"102"	"9"	"255"	"289"	"460"	"2526"	"15"	"52"	"3"	"273"	"4"	"1030"	"251"	"5"	"137"	"645"	"1244"	"733"	"597"	"4"	"1"	"0"	"37"	"272"	"1052"	"176"	"944"	"11"	"23"	"280"	"406"	"1060"	"115"	"351"	"50"	"78"	"1495"	"1035"	"12"	"14"	"2978"	"23"	"1336"	"9"	"596"	"1"	"644"	"69"	"384"	"68"	"590"	"21"	"4"	"2568"	"2"	"507"	"579"	"373"	"907"	"718"	"1196"	"987"	"14978"	"1366"	"89"	"2"	"34"	"0"	"2"	"0"	"23"	"1"	"308"	"4"	"1"	"0"	"597"	"333"	"0"	"0"	"0"	"1"	"186"	"1"	"361"	"32"	"24"	"35"	"340"	"6"	"9"	"4"	"12"	"9"	"5"	"27"	"959"	"501"	"686"	"482"	"5"	"112"	"801"	"6"	"1022"	"356"	"2365"	"16"	"697"	"1422"	"149"	"13"	"226"	"41"	"0"	"744"	"0"	"322"	"0"	"20"	"0"	"2"	"1"	"0"	"316"	"843"	"100"	"616"	"8"	"482"	"366"	"0"	"35"	"13"	"7"	"1287"	"477"	"7"	"2"	"0"	"0"	"45"	"189"	"4"	"139"	"1328"	"54"	"665"	"111"	"27"	"13"	"12"	"4681"	"718"	"1"	"10"	"467"	"866"	"64"	"808"	"5"	"4009"	"3"	"0"	"539"	"393"	"3"	"0"	"15"	"1"	"160"	"25"	"16"	"709"	"2682"	"1498"	"254"	"1689"	"23"	"182"	"545"	"20"	"12"	"13"	"58"	"319"	"1234"	"492"	"88"	"451"	"200"	"64"	"18"	"626"	"1730"	"1"	"0"	"1"	"0"	"77"	"1593"	"95"	"1"	"1072"	"852"	"3328"	"9"	"0"	"389"	"35"	"8"	"6504"	"2"	"38"	"1"	"2"	"2537"	"0"	"375"	"1406"	"121"	"247"	"114"	"4"	"1"	"369"	"210"	"352"	"0"	"17"	"1"	"5"	"885"	"0"	"2"	"1"	"2"	"0"	"542"	"0"	"4"	"6408"	"709"	"2472"	"14"	"42"	"34"	"95"	"21"	"5819"	"426"	"5558"	"1"	"0"	"273"	"501"	"1003"	"372"	"38"	"1885"	"6"	"3"	"23"	"7"	"253"	"644"	"553"	"1315"	"903"	"1658"	"427"	"0"	"1"	"10"	"0"	"215"	"2"	"2313"	"322"	"0"	"385"	"0"	"258"	"47"	"7"	"152"	"39"	"1294"	"520"	"387"	"56"	"2"	"0"	"0"	"3"	"15"	"198"	"777"	"7"	"0"	"56"	"5"	"11"	"2"	"1"	"17"	"357"	"57"	"7"	"906"	"2243"	"194"	"0"	"245"	"391"	"1272"	"2003"	"0"	"0"	"255"	"1004"	"1"	"0"	"0"	"224"	"82"	"3327"	"222"	"66"	"718"	"3536"	"423"	"8"	"2180"	"2673"	"0"	"377"	"410"	"0"	"11"	"298"	"216"	"147"	"23"	"29"	"50"	"10"	"353"	"173"	"328"	"4391"	"59"	"372"	"247"	"2068"	"6217"	"480"	"331"	"324"	"1196"	"36"	"959"	"6901"	"1330"	"0"	"0"	"441"	"530"	"14892"	"2"	"2319"	"4"	"275"	"194"	"650"	"499"	"1800"	"2954"	"127"	"51"	"2183"	"3"	"1209"	"322"	"363"	"1842"	"378"	"938"	"184"	"738"	"314"	"935"	"680"	"4"	"362"	"1"	"76"	"65"	"433"	"834"	"684"	"1797"	"213"	"5633"	"855"	"392"	"226"	"506"	"4215"	"24"	"11"	"1276"	"770"	"259"	"445"	"760"	"235"	"57"	"751"	"537"	"0"	"106"	"780"	"1"	"16"	"1985"	"31"	"1"	"2"	"38"	"134"	"2541"	"40"	"0"	"0"	"3"	"2"	"657"	"5"	"216"	"4"	"1673"	"26"	"496"	"2215"	"9"	"2"	"153"	"2324"	"47"	"1152"	"186"	"1109"	"0"	"1"	"2"	"484"	"28"	"461"	"1507"	"195"	"768"	"1497"	"114"	"34"	"2"	"123"	"6184"	"41"	"2385"	"11"	"57"	"806"	"903"	"2855"	"89"	"887"	"0"	"1553"	"14"	"5"	"396"	"279"	"101"	"2"	"255"	"341"	"3"	"130"	"3"	"0"	"44"	"80"	"124"	"941"	"1438"	"678"	"421"	"5"	"1284"	"219"	"858"	"29"	"1"	"441"	"180"	"544"	"16"	"621"	"794"	"0"	"0"	"0"	"179"	"263"	"4"	"616"	"126"	"2882"	"786"	"223"	"0"	"23"	"2"	"28"	"100"	"217"	"304"	"24"	"52"	"173"	"1181"	"1"	"959"	"880"	"3482"	"0"	"3"	"1"	"145"	"234"	"247"	"135"	"248"	"4"	"689"	"713"	"522"	"2"	"0"	"652"	"1801"	"533"	"1128"	"460"	"609"	"154"	"152"	"0"	"48"	"126"	"2"	"4"	"492"	"3328"	"2496"	"2"	"59"	"65"	"78"	"1"	"2"	"110"	"466"	"13"	"694"	"9"	"805"	"6"	"47"	"226"	"12"	"389"	"2322"	"287"	"1239"	"2398"	"1"	"0"	"562"	"0"	"1"	"1"	"4"	"0"	"13"	"2"	"0"	"1"	"0"	"1201"	"750"	"44"	"6"	"1457"	"0"	"2"	"545"	"9"	"4"	"1"	"0"	"1"	"0"	"71"	"1"	"2"	"0"	"1"	"1"	"1106"	"1"	"254"	"157"	"96"	"350"	"131"	"258"	"0"	"4"	"1"	"0"	"0"	"0"	"0"	"0"	"0"	"1"	"0"	"8"	"1096"	"1533"	"1042"	"80"	"14"	"11"	"239"	"1"	"689"	"557"	"124"	"480"	"241"	"540"	"75"	"4"	"464"	"303"	"4"	"4"	"76"	"0"	"0"	"1"	"336"	"258"	"2473"	"289"	"422"	"138"	"32"	"57"	"596"	"63"	"9709"	"0"	"4100"	"902"	"669"	"1"	"436"	"1"	"4320"	"379"	"1053"	"24"	"243"	"0"	"772"	"1238"	"21"	"0"	"43"	"553"	"75"	"663"	"207"	"657"	"362"	"1190"	"3"	"585"	"1017"	"13"	"104"	"0"	"78"	"9"	"1375"	"44"	"256"	"401"	"19"	"349"	"4542"	"356"	"408"	"7"	"146"	"221"	"5"	"395"	"65"	"6"	"125"	"470"	"466"	"2279"	"0"	"0"	"2"	"16"	"26"	"500"	"43"	"7"	"89"	"623"	"1190"	"229"	"43"	"804"	"246"	"290"	"5"	"1987"	"178"	"394"	"297"	"34"	"1027"	"31"	"192"	"1"	"2193"	"460"	"390"	"1214"	"5529"	"288"	"3"	"38"	"488"	"372"	"0"	"1492"	"2"	"100"	"1"	"2"	"758"	"162"	"511"	"1089"	"433"	"755"	"1"	"9"	"7"	"7"	"11"	"1"	"0"	"1"	"6"	"17"	"224"	"487"	"264"	"1"	"0"	"7"	"4"	"289"	"16"	"203"	"67"	"0"	"0"	"0"	"21"	"22"	"1"	"43"	"731"	"801"	"462"	"1"	"377"	"160"	"121"	"978"	"1721"	"732"	"1555"	"2"	"578"	"52"	"140"	"244"	"474"	"805"	"682"	"29"	"208"	"287"	"101"	"824"	"46"	"490"	"32"	"25"	"201"	"5"	"995"	"1761"	"10917"	"321"	"1798"	"1230"	"4"	"0"	"310"	"2"	"2"	"530"	"472"	"0"	"286"	"1"	"2"	"32"	"10"	"1"	"147"	"1169"	"1"	"2"	"55"	"421"	"936"	"325"	"283"	"716"	"1594"	"262"	"641"	"917"	"25"	"286"	"768"	"164"	"135"	"0"	"196"	"549"	"164"	"46"	"57"	"1256"	"9"	"1"	"395"	"893"	"1727"	"1212"	"815"	"90"	"63"	"2708"	"8663"	"257"	"1672"	"266"	"0"	"10544"	"447"	"566"	"1"	"0"	"3"	"0"	"0"	"94"	"462"	"5"	"43"	"151"	"34"	"2811"	"438"	"675"	"497"	"824"	"95"	"1329"	"2263"	"47"	"835"	"0"	"0"	"394"	"638"	"3152"	"631"	"534"	"340"	"1410"	"52"	"184"	"153"	"1"	"342"	"982"	"940"	"1"	"934"	"1003"	"10"	"68"	"105"	"33"	"138"	"133"	"389"	"341"	"328"	"4"	"12"	"185"	"0"	"13483"	"2572"	"0"	"7"	"0"	"12"	"17"	"531"	"158"	"790"	"500"	"100"	"129"	"448"	"1302"	"5"	"1151"	"12"	"64"	"343"	"1590"	"1"	"4"	"215"	"3670"	"1753"	"5646"	"8"	"13"	"6"	"182"	"9"	"226"	"5"	"37"	"2"	"19"	"55"	"0"	"1631"	"5"	"10"	"544"	"0"	"3"	"0"	"1313"	"336"	"237"	"150"	"4"	"211"	"1949"	"181"	"6"	"562"	"2"	"739"	"33"	"1628"	"627"	"2743"	"2517"	"0"	"1838"	"15"	"598"	"0"	"0"	"54"	"1884"	"16"	"851"	"43"	"1"	"0"	"12"	"13"	"923"	"4141"	"861"	"1"	"0"	"2"	"29"	"186"	"652"	"0"	"2"	"3"	"2"	"1"	"554"	"654"	"356"	"587"	"0"	"1"	"263"	"415"	"1470"	"1175"	"5"	"242"	"7"	"806"	"767"	"1"	"231"	"1003"	"8"	"4255"	"193"	"108"	"364"	"4415"	"19"	"263"	"1567"	"4211"	"1"	"185"	"2"	"1505"	"231"	"94"	"326"	"261"	"332"	"1203"	"4"	"0"	"2"	"47"	"546"	"160"	"173"	"2"	"1159"	"47"	"268"	"810"	"852"	"2"	"6"	"7"	"361"	"1277"	"68"	"153"	"0"	"175"	"5"	"6"	"5"	"0"	"2"	"14"	"455"	"0"	"5"	"195"	"347"	"17"	"412"	"308"	"363"	"212"	"129"	"150"	"5"	"1956"	"1087"	"267"	"1303"	"20"	"3"	"3"	"496"	"846"	"281"	"56"	"1"	"0"	"1454"	"384"	"911"	"1947"	"365"	"12255"	"0"	"0"	"5"	"0"	"13"	"95"	"220"	"63"	"4"	"399"	"22"	"0"	"0"	"236"	"880"	"1407"	"17"	"299"	"499"	"17"	"16"	"525"	"598"	"2"	"94"	"1"	"39"	"818"	"2179"	"147"	"674"	"1415"	"1106"	"1693"	"7"	"8"	"4"	"11"	"5"	"9163"	"830"	"373"	"0"	"1"	"23"	"25"	"231"	"136"	"10"	"1"	"505"	"124"	"312"	"631"	"1097"	"151"	"824"	"761"	"2338"	"48"	"324"	"1649"	"317"	"770"	"2472"	"170"	"5"	"1965"	"404"	"529"	"4"	"479"	"1529"	"45"	"363"	"913"	"467"	"1370"	"9"	"2398"	"4"	"99"	"172"	"818"	"134"	"196"	"1351"	"246"	"738"	"7"	"455"	"143"	"543"	"298"	"3914"	"324"	"230"	"1631"	"90"	"838"	"322"	"73"	"424"	"246"	"441"	"557"	"577"	"906"	"801"	"100"	"3717"	"1363"	"0"	"216"	"91"	"1277"	"1482"	"393"	"76"	"1673"	"0"	"2"	"1"	"1"	"1"	"1"	"2"	"118"	"0"	"1"	"1"	"1"	"0"	"2"	"245"	"387"	"1175"	"3651"	"1362"	"1"	"1041"	"1"	"11"	"21"	"1842"	"87"	"480"	"0"	"1"	"2"	"3"	"1420"	"544"	"59"	"327"	"10"	"839"	"321"	"413"	"352"	"2374"	"69"	"1"	"37"	"0"	"204"	"751"	"34"	"3116"	"282"	"1"	"16"	"379"	"634"	"554"	"1031"	"85"	"227"	"3334"	"205"	"88"	"3"	"0"	"300"	"503"	"597"	"0"	"4"	"102"	"1034"	"771"	"30"	"1"	"9"	"1"	"117"	"379"	"47"	"25"	"218"	"892"	"2884"	"167"	"2"	"1741"	"46"	"869"	"1522"	"249"	"127"	"236"	"697"	"22"	"902"	"1"	"566"	"735"	"106"	"252"	"288"	"507"	"3"	"1"	"6381"	"45"	"7"	"965"	"125"	"464"	"1570"	"498"	"157"	"353"	"2036"	"1659"	"243"	"1294"	"1405"	"2060"	"16"	"0"	"168"	"318"	"153"	"798"	"51"	"261"	"8"	"231"	"6415"	"1463"	"324"	"367"	"25"	"588"	"131"	"124"	"188"	"199"	"86"	"41"	"107"	"742"	"10"	"339"	"186"	"1694"	"230"	"349"	"153"	"222"	"391"	"502"	"508"	"15"	"187"	"1"	"836"	"246"	"69"	"162"	"554"	"601"	"431"	"1646"	"511"	"7172"	"216"	"147"	"7"	"298"	"73"	"0"	"2442"	"6"	"915"	"10"	"44"	"3284"	"964"	"6"	"670"	"3"	"46"	"2649"	"1"	"0"	"967"	"44"	"694"	"1091"	"1550"	"3"	"13"	"9"	"2"	"63"	"1"	"1"	"1272"	"2643"	"463"	"9566"	"185"	"257"	"1195"	"447"	"4"	"0"	"17"	"6"	"4"	"109"	"3"	"1"	"11"	"118"	"121"	"14"	"0"	"2532"	"732"	"239"	"105"	"31"	"0"	"773"	"189"	"1120"	"1"	"8"	"69"	"2"	"22"	"11"	"154"	"393"	"27"	"13354"	"607"	"3"	"0"	"2"	"680"	"1"	"0"	"735"	"542"	"34"	"3"	"7"	"1"	"1"	"1"	"3"	"0"	"0"	"7"	"573"	"3"	"1"	"934"	"186"	"214"	"0"	"0"	"0"	"0"	"3"	"1"	"222"	"5000"	"1"	"314"	"415"	"114"	"4"	"1726"	"18"	"1"	"1480"	"1071"	"518"	"22"	"669"	"1"	"810"	"735"	"0"	"0"	"582"	"4"	"1127"	"854"	"6"	"17"	"93"	"1"	"156"	"90"	"599"	"213"	"10"	"1565"	"110"	"34"	"3"	"136"	"20"	"811"	"14"	"390"	"484"	"36"	"2269"	"8"	"454"	"442"	"79"	"7"	"2"	"469"	"7"	"0"	"288"	"41"	"6"	"65"	"1304"	"0"	"236"	"473"	"1096"	"860"	"99"	"3"	"17"	"123"	"317"	"574"	"1010"	"1"	"4170"	"481"	"54"	"20"	"2"	"173"	"9"	"5"	"0"	"0"	"3"	"1511"	"1655"	"68"	"2146"	"109"	"991"	"2"	"6"	"141"	"1"	"2"	"0"	"479"	"11037"	"2856"	"446"	"3188"	"122"	"0"	"994"	"1"	"585"	"0"	"565"	"944"	"2425"	"96"	"178"	"250"	"191"	"807"	"1"	"0"	"1"	"0"	"1109"	"36"	"0"	"16"	"258"	"3448"	"7"	"659"	"3772"	"713"	"5"	"63"	"138"	"1303"	"932"	"0"	"1"	"4"	"12"	"38"	"0"	"616"	"795"	"122"	"1377"	"651"	"37"	"181"	"10"	"472"	"2"	"564"	"0"	"0"	"537"	"16"	"105"	"76"	"1920"	"448"	"604"	"1327"	"670"	"810"	"598"	"316"	"267"	"3"	"502"	"701"	"1871"	"430"	"1808"	"1683"	"3853"	"2850"	"7715"	"103"	"766"	"277"	"14378"	"387"	"2257"	"1664"	"227"	"5"	"81"	"1"	"844"	"3"	"107"	"171"	"747"	"429"	"189"	"84"	"107"	"609"	"1378"	"1645"	"661"	"410"	"63"	"26"	"219"	"907"	"190"	"171"	"2732"	"7"	"0"	"38"	"919"	"21"	"1552"	"15"	"941"	"61"	"2"	"0"	"3"	"305"	"255"	"230"	"256"	"19"	"1913"	"27"	"549"	"10"	"3"	"0"	"124"	"364"	"285"	"643"	"862"	"655"	"1042"	"9"	"0"	"783"	"663"	"9"	"13"	"1749"	"13"	"944"	"21"	"291"	"467"	"48"	"1363"	"3471"	"1452"	"33"	"5"	"584"	"20"	"521"	"580"	"42"	"224"	"728"	"2608"	"464"	"13"	"3024"	"516"	"297"	"23"	"332"	"183"	"45"	"4821"	"866"	"468"	"698"	"775"	"0"	"0"	"32"	"8"	"540"	"295"	"531"	"392"	"14"	"146"	"4"	"15"	"23"	"11"	"278"	"11"	"8403"	"469"	"2"	"7"	"283"	"0"	"4226"	"3163"	"194"	"367"	"1364"	"0"	"9"	"366"	"809"	"727"	"3980"	"128"	"521"	"1235"	"140"	"349"	"6044"	"0"	"3"	"13"	"5"	"363"	"206"	"670"	"21"	"3395"	"8"	"0"	"1"	"1374"	"208"	"18"	"6"	"4"	"257"	"22"	"3"	"1223"	"263"	"11"	"313"	"1"	"1"	"1"	"3"	"0"	"21"	"3080"	"328"	"2178"	"0"	"22"	"13"	"4"	"7"	"335"	"1568"	"19"	"15"	"3"	"17953"	"118"	"31"	"120"	"0"	"988"	"85"	"535"	"7"	"8"	"25"	"17"	"2"	"113"	"1643"	"13"	"0"	"188"	"126"	"27"	"4765"	"961"	"16"	"1"	"0"	"2"	"1"	"75"	"10"	"213"	"1029"	"2469"	"247"	"4"	"3"	"14"	"5"	"142"	"83"	"441"	"1"	"2"	"17079"	"16392"	"196"	"526"	"1741"	"3"	"490"	"1244"	"7"	"33"	"4"	"1714"	"1641"	"13"	"17"	"409"	"11156"	"13869"	"899"	"603"	"12"	"357"	"9"	"2"	"217"	"626"	"142"	"555"	"2399"	"654"	"1348"	"659"	"277"	"2336"	"369"	"5989"	"3695"	"5"	"136"	"660"	"1425"	"276"	"0"	"428"	"713"	"867"	"5447"	"288"	"29"	"96"	"207"	"250"	"2"	"13984"	"114"	"2167"	"1762"	"0"	"0"	"2802"	"208"	"2894"	"130"	"145"	"2"	"67503"	"1"	"3"	"2"	"0"	"0"	"1"	"42"	"1289"	"2"	"6"	"0"	"3"	"2"	"0"	"57"	"1"	"1282"	"2921"	"12135"	"19389"	"2650"	"107"	"373"	"850"	"4"	"167"	"19"	"1"	"2"	"0"	"0"	"1"	"1"	"0"	"0"	"563"	"291"	"0"	"3"	"69"	"27"	"1232"	"9"	"0"	"13"	"66"	"0"	"1"	"1045"	"1"	"1"	"0"	"0"	"1"	"3051"	"51"	"2"	"93"	"1007"	"233"	"3945"	"107"	"2004"	"51"	"617"	"1199"	"0"	"0"	"2"	"460"	"417"	"147"	"3619"	"98"	"3452"	"3047"	"1185"	"1362"	"500"	"846"	"560"	"319"	"763"	"141"	"213"	"211"	"381"	"9"	"271"	"1231"	"666"	"1193"	"3433"	"209"	"574"	"350"	"3177"	"4"	"6"	"29"	"177"	"523"	"1009"	"458"	"1114"	"10"	"769"	"81"	"76"	"206"	"17"	"31"	"297"	"24"	"31"	"232"	"11"	"0"	"0"	"262"	"3879"	"442"	"1070"	"8"	"584"	"14"	"2"	"5"	"3"	"0"	"55"	"29"	"8"	"18"	"0"	"267"	"109"	"64"	"4948"	"5"	"3"	"669"	"534"	"26"	"392"	"105"	"345"	"53"	"0"	"7"	"556"	"0"	"2"	"2"	"6361"	"1183"	"0"	"0"	"238"	"50"	"1418"	"250"	"53"	"318"	"210"	"4"	"38"	"177"	"3"	"6"	"1054"	"11546"	"157"	"0"	"0"	"467"	"2"	"1"	"0"	"362"	"114"	"399"	"0"	"3"	"264"	"5107"	"748"	"3"	"1100"	"1008"	"1061"	"1097"	"356"	"1309"	"627"	"0"	"0"	"47"	"0"	"53"	"8"	"877"	"770"	"10"	"1465"	"1"	"1"	"298"	"2"	"3"	"4"	"3"	"0"	"0"	"0"	"8"	"157"	"0"	"1"	"3"	"71"	"0"	"0"	"0"	"33"	"0"	"3"	"45"	"390"	"5"	"707"	"8"	"5"	"18"	"7"	"0"	"0"	"0"	"215"	"26"	"422"	"837"	"0"	"0"	"4"	"24"	"1180"	"1"	"10"	"0"	"463"	"349"	"494"	"511"	"2005"	"128"	"1"	"13"	"2"	"2"	"2619"	"2986"	"7"	"867"	"26"	"60"	"10"	"0"	"246"	"1"	"3"	"0"	"841"	"1803"	"10253"	"16"	"1244"	"1534"	"204"	"313"	"634"	"439"	"1"	"0"	"585"	"0"	"0"	"170"	"2"	"44"	"563"	"764"	"1215"	"25"	"0"	"435"	"707"	"7"	"5"	"6"	"232"	"132"	"186"	"1"	"12"	"2390"	"8"	"360"	"178"	"368"	"262"	"712"	"573"	"1227"	"1913"	"2611"	"2686"	"47"	"2070"	"627"	"374"	"74"	"1"	"266"	"9"	"122"	"556"	"109"	"1"	"657"	"0"	"2142"	"1536"	"825"	"97"	"4051"	"2482"	"727"	"266"	"259"	"600"	"30"	"368"	"21"	"124"	"773"	"357"	"202"	"584"	"9971"	"2231"	"629"	"536"	"272"	"89"	"128"	"537"	"0"	"482"	"1493"	"369"	"0"	"119"	"627"	"159"	"3"	"499"	"464"	"1186"	"1299"	"71"	"233"	"204"	"145"	"1060"	"526"	"64"	"632"	"109"	"516"	"0"	"17"	"100"	"26"	"16"	"19"	"0"	"4"	"1146"	"686"	"681"	"747"	"422"	"381"	"2685"	"1209"	"6"	"579"	"1139"	"1508"	"7"	"3"	"67"	"1"	"0"	"1079"	"4746"	"29"	"118"	"261"	"65"	"528"	"0"	"4"	"13"	"2953"	"460"	"629"	"1066"	"460"	"1589"	"26"	"1"	"9726"	"88"	"308"	"665"	"650"	"6"	"20"	"4"	"2"	"0"	"8"	"3"	"4"	"3"	"2"	"2"	"6"	"2"	"4"	"3"	"0"	"0"	"11"	"3"	"22"	"1209"	"2"	"855"	"327"	"840"	"575"	"48"	"772"	"150"	"2983"	"2115"	"23"	"189"	"164"	"534"	"1"	"151"	"402"	"8"	"728"	"3031"	"903"	"1838"	"0"	"807"	"1792"	"1040"	"908"	"141"	"47"	"8"	"442"	"618"	"749"	"219"	"2"	"832"	"677"	"460"	"7351"	"236"	"2299"	"11432"	"138"	"1"	"794"	"9"	"0"	"1431"	"2893"	"1"	"1149"	"1403"	"1658"	"29"	"1049"	"787"	"1895"	"683"	"197"	"396"	"901"	"183"	"4"	"16"	"557"	"99"	"0"	"9771"	"2010"	"268"	"1832"	"68"	"506"	"684"	"1411"	"593"	"407"	"4"	"4"	"57"	"921"	"3334"	"656"	"2"	"0"	"332"	"257"	"6"	"911"	"406"	"425"	"42"	"74"	"300"	"276"	"1024"	"406"	"502"	"463"	"226"	"860"	"343"	"2"	"469"	"1600"	"42"	"1610"	"1"	"49"	"70"	"21"	"1"	"6"	"6"	"433"	"865"	"7"	"472"	"824"	"504"	"356"	"2618"	"0"	"572"	"522"	"3"	"1"	"10"	"127"	"0"	"18"	"0"	"250"	"4"	"732"	"1160"	"2012"	"833"	"7011"	"2622"	"0"	"1691"	"2130"	"7"	"2354"	"885"	"7367"	"3"	"801"	"859"	"2403"	"23743"	"2"	"1941"	"7"	"2598"	"423"	"4509"	"2"	"31"	"0"	"2"	"659"	"1775"	"5"	"0"	"770"	"856"	"76"	"27"	"358"	"0"	"289"	"218"	"324"	"1"	"308"	"3464"	"64"	"579"	"0"	"1071"	"1002"	"404"	"48"	"21"	"338"	"2143"	"312"	"51"	"1"	"0"	"70"	"1004"	"136"	"1812"	"8"	"454"	"528"	"426"	"1860"	"677"	"10047"	"7106"	"615"	"823"	"1027"	"440"	"2156"	"272"	"2153"	"297"	"3"	"214"	"1556"	"119"	"45"	"5"	"710"	"732"	"154"	"3605"	"21"	"974"	"362"	"924"	"2"	"29"	"273"	"990"	"3"	"480"	"1354"	"454"	"356"	"1113"	"48"	"22"	"12"	"1750"	"284"	"8109"	"58"	"1125"	"856"	"682"	"486"	"167"	"14"	"10"	"7104"	"368"	"1664"	"839"	"588"	"76"	"5365"	"1167"	"91"	"69"	"0"	"1"	"2"	"5"	"3"	"521"	"446"	"787"	"561"	"11"	"771"	"466"	"1512"	"569"	"16"	"2"	"1"	"351"	"1"	"1270"	"293"	"261"	"0"	"677"	"380"	"834"	"180"	"692"	"1138"	"2157"	"574"	"1"	"111"	"685"	"11006"	"1751"	"755"	"2544"	"1857"	"1910"	"244"	"1404"	"5"	"47"	"102"	"2876"	"324"	"39"	"63"	"969"	"41866"	"6"	"744"	"79131"	"1"	"19"	"456"	"3"	"10"	"1562"	"284"	"1568"	"11"	"1306"	"0"	"213"	"1079"	"714"	"2"	"4"	"17"	"1"	"224"	"52"	"49"	"2"	"4344"	"2"	"809"	"121"	"202"	"2"	"775"	"186"	"1815"	"0"	"88"	"3"	"58"	"2360"	"384"	"3162"	"707"	"32"	"1965"	"0"	"1"	"1"	"0"	"156"	"439"	"1"	"0"	"2"	"263"	"1"	"1"	"6"	"215"	"1244"	"439"	"433"	"874"	"1212"	"374"	"10"	"3573"	"318"	"12"	"112"	"2"	"63"	"2753"	"766"	"509"	"596"	"277"	"5"	"11"	"2"	"4"	"19"	"1921"	"114"	"40"	"448"	"1832"	"533"	"913"	"0"	"3541"	"169"	"2"	"149"	"473"	"0"	"9292"	"217"	"965"	"8413"	"12428"	"13"	"1011"	"1018"	"133"	"111"	"209"	"0"	"0"	"639"	"475"	"592"	"188"	"546"	"152"	"3"	"3"	"200"	"77"	"422"	"0"	"1"	"1392"	"0"	"0"	"1462"	"8"	"888"	"872"	"470"	"689"	"2097"	"1631"	"1"	"2"	"2701"	"15"	"1483"	"973"	"545"	"371"	"1"	"10"	"1487"	"99"	"911"	"50"	"299"	"574"	"19"	"663"	"348"	"763"	"62"	"920"	"23"	"29"	"59"	"44"	"42"	"5"	"1"	"473"	"583"	"726"	"2555"	"7107"	"9"	"624"	"0"	"4"	"1"	"3"	"1"	"12"	"1087"	"0"	"2"	"5"	"0"	"0"	"1"	"0"	"0"	"0"	"2"	"269"	"535"	"2955"	"1"	"0"	"30"	"957"	"168"	"2"	"368"	"767"	"769"	"21"	"390"	"150"	"2"	"14"	"151"	"291"	"292"	"1874"	"1"	"748"	"84"	"493"	"173"	"183"	"2"	"12"	"4"	"712"	"125"	"606"	"1169"	"216"	"5"	"445"	"596"	"5"	"1"	"1"	"0"	"697"	"236"	"117"	"1033"	"665"	"404"	"56"	"608"	"0"	"170"	"2209"	"72"	"25"	"989"	"756"	"2046"	"280"	"692"	"298"	"4278"	"5"	"379"	"146"	"1139"	"1"	"1"	"0"	"10"	"0"	"0"	"0"	"0"	"2"	"0"	"9"	"1709"	"981"	"272"	"454"	"1844"	"1375"	"6"	"8"	"0"	"1"	"698"	"0"	"544"	"282"	"7360"	"427"	"64"	"68"	"8"	"746"	"414"	"1"	"300"	"0"	"406"	"182"	"327"	"919"	"15"	"1"	"30"	"917"	"585"	"5"	"16"	"856"	"5"	"4"	"37"	"116"	"1"	"8"	"2157"	"123"	"148"	"856"	"17834"	"43"	"1814"	"50"	"3984"	"1920"	"860"	"18"	"20"	"324"	"1117"	"525"	"473"	"1219"	"11267"	"50"	"0"	"2"	"0"	"131"	"31"	"0"	"13"	"4"	"0"	"0"	"58"	"672"	"487"	"1335"	"678"	"128"	"23"	"2"	"3"	"0"	"1"	"696"	"209"	"497"	"347"	"2"	"3"	"1"	"1"	"3539"	"455"	"1"	"1584"	"1"	"384"	"0"	"2146"	"1"	"3"	"7"	"311"	"1551"	"325"	"164"	"502"	"1"	"131"	"5342"	"1566"	"65"	"27"	"1"	"3004"	"180"	"1096"	"738"	"3010"	"3750"	"726"	"377"	"416"	"505"	"15"	"1128"	"1469"	"631"	"1064"	"235"	"307"	"4095"	"507"	"395"	"3"	"14"	"54"	"590"	"23"	"209"	"49"	"1957"	"1100"	"826"	"2003"	"1386"	"217"	"2"	"0"	"6"	"6"	"6"	"3"	"1"	"1037"	"4"	"267"	"2027"	"689"	"297"	"92"	"308"	"1148"	"109"	"366"	"670"	"492"	"14"	"155"	"2546"	"6"	"2318"	"5"	"298"	"762"	"6"	"36"	"131"	"464"	"29"	"3075"	"2122"	"4"	"158"	"476"	"1835"	"894"	"1"	"8"	"430"	"14"	"854"	"83"	"562"	"1677"	"615"	"134"	"2"	"1338"	"10"	"1030"	"1996"	"1668"	"478"	"332"	"253"	"740"	"2"	"48"	"601"	"293"	"3"	"118"	"666"	"97"	"222"	"428"	"1026"	"26"	"31"	"72"	"254"	"1021"	"567"	"357"	"3553"	"173"	"53"	"176"	"516"	"550"	"1175"	"428"	"537"	"1"	"20"	"1126"	"3"	"52"	"3283"	"289"	"74"	"9"	"6"	"4"	"2"	"0"	"3"	"0"	"465"	"94"	"303"	"4"	"167"	"1041"	"38"	"152"	"2464"	"22"	"15"	"214"	"3535"	"808"	"5"	"60"	"13"	"791"	"229"	"688"	"270"	"191"	"0"	"971"	"2621"	"362"	"1451"	"747"	"1287"	"542"	"860"	"113"	"1092"	"0"	"1"	"1"	"0"	"0"	"5185"	"286"	"828"	"663"	"5265"	"1669"	"17864"	"23"	"210"	"4233"	"208"	"58"	"2182"	"7939"	"191"	"824"	"2"	"2579"	"615"	"959"	"3232"	"7"	"146"	"1519"	"3"	"13427"	"376"	"876"	"4"	"64"	"1"	"7"	"2"	"5"	"2"	"303"	"529"	"3"	"1658"	"15"	"17"	"1"	"1432"	"145"	"62"	"1339"	"11"	"0"	"0"	"0"	"579"	"0"	"3"	"0"	"1"	"1"	"19"	"61"	"0"	"373"	"764"	"1461"	"2158"	"3"	"5"	"1071"	"27"	"3"	"73"	"746"	"1241"	"0"	"1621"	"1763"	"240"	"1084"	"8"	"0"	"12"	"28"	"3"	"1"	"0"	"135"	"49"	"1551"	"1913"	"524"	"208"	"140"	"1987"	"224"	"44"	"25"	"4912"	"497"	"6"	"59"	"2"	"4"	"702"	"1099"	"853"	"544"	"150"	"85"	"259"	"18"	"4041"	"0"	"5"	"1"	"10176"	"634"	"63"	"62"	"745"	"676"	"14"	"507"	"1671"	"306"	"471"	"8"	"515"	"949"	"631"	"0"	"0"	"52"	"976"	"19"	"201"	"928"	"557"	"1987"	"656"	"81"	"27"	"318"	"1840"	"881"	"30"	"31"	"1"	"322"	"370"	"15941"	"32"	"4"	"933"	"507"	"784"	"307"	"46"	"1"	"1852"	"561"	"310"	"2693"	"5150"	"265"	"358"	"26"	"265"	"250"	"0"	"0"	"429"	"56"	"65"	"26"	"3"	"65"	"20"	"1"	"0"	"479"	"22"	"14"	"1"	"215"	"0"	"10"	"1"	"1"	"0"	"726"	"213"	"102"	"502"	"3868"	"9"	"94"	"25"	"111"	"317"	"542"	"161"	"54"	"793"	"262"	"33"	"890"	"761"	"4"	"1405"	"0"	"75"	"950"	"0"	"0"	"0"	"964"	"3"	"549"	"1160"	"3"	"0"	"153"	"416"	"240"	"15"	"346"	"3137"	"343"	"19593"	"43"	"1"	"0"	"2"	"4"	"6914"	"58"	"7"	"12882"	"1560"	"239"	"314"	"13"	"194"	"15011"	"5209"	"1608"	"2"	"34"	"93"	"2"	"46"	"1"	"443"	"31"	"7396"	"43"	"277"	"33"	"1560"	"570"	"184"	"3842"	"717"	"4"	"2"	"810"	"11"	"5561"	"7958"	"518"	"1"	"464"	"140"	"0"	"1"	"3"	"1499"	"47"	"105"	"643"	"174"	"1"	"1"	"2151"	"43"	"337"	"0"	"0"	"1197"	"3311"	"1172"	"989"	"574"	"1014"	"5"	"1"	"0"	"0"	"0"	"0"	"3"	"18"	"122"	"571"	"36"	"438"	"707"	"4"	"608"	"5592"	"0"	"5"	"154"	"589"	"5"	"78"	"2"	"1933"	"2750"	"0"	"116"	"492"	"5"	"695"	"198"	"769"	"0"	"4"	"0"	"0"	"821"	"9424"	"1127"	"131"	"141"	"350"	"2"	"439"	"15"	"292"	"1"	"801"	"841"	"113"	"67"	"57"	"1"	"1"	"2"	"132"	"5"	"3"	"0"	"4"	"273"	"69"	"0"	"0"	"10"	"0"	"1"	"1551"	"14"	"218"	"31"	"9"	"984"	"13"	"189"	"256"	"937"	"2460"	"327"	"1095"	"1234"	"852"	"546"	"419"	"383"	"691"	"88"	"756"	"2267"	"49"	"422"	"40"	"205"	"304"	"2223"	"867"	"431"	"324"	"160"	"411"	"32"	"281"	"1128"	"130"	"800"	"267"	"1101"	"158"	"393"	"34"	"536"	"5"	"5"	"2"	"28"	"7"	"439"	"32"	"12"	"12"	"5"	"26"	"989"	"599"	"259"	"3"	"697"	"20"	"1278"	"1"	"13"	"177"	"1054"	"108"	"438"	"92"	"369"	"25"	"1314"	"43"	"5"	"2355"	"408"	"0"	"889"	"720"	"1738"	"123"	"7"	"276"	"448"	"694"	"2306"	"965"	"239"	"961"	"2026"	"153"	"319"	"273"	"2812"	"449"	"2366"	"251"	"87"	"869"	"104"	"1550"	"872"	"3088"	"719"	"320"	"0"	"173"	"63"	"2"	"1174"	"136"	"18"	"26"	"344"	"276"	"282"	"162"	"601"	"8"	"119"	"1216"	"22"	"24"	"6356"	"366"	"78"	"191"	"495"	"1207"	"710"	"42"	"317"	"691"	"124"	"1204"	"699"	"28"	"101"	"13"	"42"	"291"	"469"	"5549"	"0"	"690"	"7617"	"4"	"20"	"46"	"225"	"2"	"515"	"530"	"824"	"709"	"2274"	"391"	"570"	"329"	"815"	"313"	"26"	"7"	"189"	"815"	"154"	"11"	"485"	"2748"	"590"	"705"	"365"	"2393"	"541"	"14"	"3884"	"28"	"238"	"856"	"1302"	"1134"	"213"	"1299"	"331"	"195"	"103"	"2"	"1250"	"758"	"1141"	"100"	"2218"	"1215"	"411"	"822"	"258"	"1241"	"21"	"1"	"618"	"873"	"0"	"1"	"44"	"253"	"728"	"43"	"2"	"2"	"16"	"362"	"862"	"524"	"429"	"267"	"19"	"3610"	"16"	"81"	"186"	"405"	"14"	"1"	"118"	"0"	"1607"	"226"	"1031"	"24"	"0"	"215"	"93"	"1"	"242"	"78"	"208"	"3228"	"452"	"1"	"4"	"2444"	"37"	"0"	"1"	"1"	"527"	"25"	"1553"	"213"	"2"	"618"	"1"	"138"	"155"	"3"	"7"	"597"	"2"	"2"	"1712"	"91"	"606"	"511"	"1581"	"1519"	"815"	"34"	"1246"	"507"	"3855"	"138"	"0"	"0"	"2"	"76"	"9"	"3"	"866"	"48"	"0"	"110"	"1310"	"194"	"1053"	"522"	"1042"	"1"	"1474"	"919"	"357"	"2847"	"2067"	"0"	"2"	"0"	"147"	"1"	"1"	"0"	"0"	"3"	"8"	"177"	"271"	"490"	"69"	"312"	"126"	"1120"	"301"	"178"	"430"	"135"	"118"	"354"	"54"	"571"	"997"	"760"	"259"	"300"	"55"	"1176"	"5348"	"269"	"625"	"4"	"2"	"10"	"178"	"1334"	"766"	"454"	"472"	"20"	"27"	"0"	"0"	"9121"	"1479"	"4"	"241"	"1276"	"2052"	"4"	"976"	"414"	"130"	"536"	"102"	"333"	"0"	"2788"	"597"	"1923"	"311"	"11"	"141"	"2238"	"188"	"47"	"55"	"109"	"415"	"620"	"355"	"237"	"112"	"20"	"72"	"2312"	"1"	"2686"	"1319"	"1428"	"368"	"242"	"2"	"468"	"1"	"166"	"2884"	"523"	"87"	"327"	"905"	"520"	"804"	"161"	"44"	"8"	"1480"	"2"	"3"	"23"	"612"	"145"	"303"	"660"	"318"	"473"	"2165"	"1790"	"1517"	"1150"	"597"	"48"	"0"	"0"	"548"	"20"	"1378"	"202"	"759"	"238"	"57"	"155"	"1"	"225"	"17"	"163"	"69"	"9"	"104"	"4"	"9"	"34"	"9"	"4"	"5"	"2"	"118"	"341"	"2"	"480"	"34"	"561"	"86"	"2"	"0"	"154"	"503"	"6"	"4848"	"3336"	"156"	"1933"	"1304"	"2794"	"81"	"331"	"2934"	"1843"	"1415"	"2963"	"2867"	"2092"	"38"	"1846"	"4817"	"457"	"4567"	"1657"	"578"	"121"	"1006"	"6435"	"4685"	"1513"	"216"	"7"	"11276"	"38942"	"658"	"1478"	"2"	"108"	"0"	"700"	"103"	"30090"	"1913"	"3257"	"502"	"3278"	"154"	"1631"	"2587"	"0"	"214"	"3508"	"18371"	"10898"	"12"	"495"	"8591"	"108"	"2078"	"1"	"196"	"135"	"9"	"7"	"25"	"25"	"0"	"0"	"1"	"1"	"2"	"2"	"1"	"27"	"1904"	"224"	"619"	"426"	"81"	"123"	"0"	"1591"	"1583"	"100"	"0"	"17"	"2123"	"15"	"9"	"704"	"421"	"4331"	"2"	"64"	"208"	"17916"	"0"	"99"	"9588"	"7605"	"2487"	"892"	"219"	"695"	"2186"	"578"	"1054"	"6571"	"2803"	"1886"	"3"	"1"	"1"	"164"	"1"	"120"	"2"	"935"	"359"	"1429"	"523"	"598"	"3"	"58"	"1"	"1651"	"163"	"3094"	"151"	"1251"	"120"	"570"	"7"	"18"	"649"	"139"	"301"	"744"	"14"	"54"	"124"	"0"	"2"	"4520"	"539"	"811"	"867"	"753"	"683"	"1232"	"283"	"518"	"856"	"525"	"741"	"313"	"96"	"3"	"3"	"12"	"401"	"3"	"1206"	"338"	"7"	"72"	"2"	"27"	"3"	"0"	"129"	"1357"	"2173"	"2019"	"243"	"745"	"583"	"262"	"491"	"7"	"1962"	"506"	"8029"	"5"	"576"	"2"	"580"	"1"	"493"	"2213"	"207"	"149"	"30193"	"80"	"60"	"0"	"44"	"1172"	"105"	"96"	"286"	"253"	"1183"	"2506"	"122"	"7"	"4"	"1"	"0"	"0"	"1463"	"1336"	"851"	"744"	"1091"	"2169"	"473"	"42"	"2028"	"5677"	"1309"	"0"	"704"	"1060"	"512"	"1554"	"227"	"67"	"300"	"8"	"278"	"1754"	"4426"	"6859"	"1439"	"163"	"973"	"1985"	"5427"	"1498"	"2030"	"45"	"1594"	"479"	"4942"	"12"	"187"	"360"	"1100"	"504"	"141"	"2894"	"3636"	"136"	"668"	"429"	"1240"	"19"	"1"	"183"	"287"	"2"	"219"	"4"	"5"	"811"	"48"	"61"	"1"	"922"	"73"	"338"	"181"	"639"	"572"	"275"	"9"	"85"	"38"	"9"	"801"	"480"	"833"	"873"	"967"	"311"	"515"	"1528"	"39"	"27"	"633"	"2"	"1"	"3"	"0"	"1027"	"1"	"0"	"0"	"5"	"0"	"0"	"75"	"561"	"226"	"4"	"524"	"0"	"0"	"0"	"44"	"1765"	"7"	"0"	"185"	"78"	"111"	"32"	"625"	"1"	"1"	"135"	"216"	"571"	"2"	"0"	"3310"	"4143"	"4563"	"195"	"1180"	"4"	"96"	"1265"	"248"	"52"	"858"	"840"	"1"	"256"	"2585"	"188"	"310"	"523"	"9"	"4"	"3"	"4"	"1425"	"1"	"5"	"5"	"6"	"121"	"5449"	"56"	"325"	"726"	"162"	"4"	"11"	"246"	"16"	"220"	"2"	"719"	"495"	"18"	"586"	"322"	"0"	"5"	"1079"	"2380"	"28"	"2"	"45"	"26"	"569"	"87"	"2198"	"631"	"12"	"4467"	"5"	"2117"	"507"	"1889"	"0"	"0"	"1"	"0"	"0"	"0"	"0"	"0"	"0"	"0"	"0"	"0"	"0"	"0"	"0"	"0"	"1"	"0"	"0"	"0"	"0"	"0"	"0"	"0"	"0"	"0"	"4"	"15"	"5117"	"3639"	"6649"	"608"	"6043"	"1"	"476"	"3175"	"2075"	"3"	"46"	"42"	"1810"	"1452"	"8"	"2027"	"72"	"1257"	"74"	"0"	"0"	"0"	"0"	"0"	"0"	"0"	"3118"	"41"	"411"	"911"	"1626"	"680"	"383"	"259"	"587"	"177"	"402"	"2"	"3"	"1299"	"2452"	"2"	"12420"	"495"	"174"	"216"	"261"	"69"	"18"	"3684"	"71"	"462"	"290"	"2"	"0"	"0"	"0"	"0"	"1"	"516"	"291"	"561"	"978"	"253"	"3180"	"1577"	"18"	"20"	"274"	"1866"	"1503"	"3198"	"229"	"28"	"0"	"125"	"2"	"2135"	"3"	"10"	"25"	"1104"	"1741"	"1327"	"10"	"3"	"32"	"807"	"444"	"317"	"419"	"83"	"1396"	"409"	"563"	"816"	"3596"	"81"	"3055"	"537"	"219"	"324"	"653"	"598"	"857"	"1619"	"50"	"304"	"830"	"353"	"3"	"74"	"53"	"52"	"40"	"27"	"178"	"14"	"2706"	"1163"	"3"	"1"	"30"	"516"	"353"	"15"	"46"	"2522"	"223"	"0"	"3353"	"2"	"1"	"0"	"0"	"0"	"0"	"2"	"2845"	"2139"	"1478"	"612"	"2588"	"257"	"268"	"1167"	"45"	"607"	"86"	"29"	"33"	"0"	"9945"	"2"	"393"	"4"	"1279"	"25"	"804"	"5274"	"5"	"103"	"435"	"557"	"1809"	"6400"	"2324"	"79"	"62"	"1106"	"1262"	"3"	"0"	"3119"	"551"	"162"	"738"	"4011"	"42"	"181"	"3969"	"70"	"0"	"7"	"300"	"265"	"1"	"381"	"1296"	"392"	"22"	"358"	"87"	"207"	"2236"	"79"	"2"	"52"	"17"	"330"	"12440"	"1081"	"5"	"528"	"219"	"14830"	"0"	"1467"	"3"	"1216"	"1763"	"80"	"2"	"2176"	"237"	"59"	"2101"	"197"	"405"	"306"	"9"	"318"	"2"	"4360"	"2441"	"281"	"27526"	"732"	"541"	"2391"	"1259"	"31"	"728"	"1307"	"5817"	"128"	"108"	"69"	"224"	"466"	"4155"	"757"	"1056"	"366"	"1630"	"50"	"8"	"310"	"3193"	"1674"	"571"	"1390"	"5499"	"818"	"387"	"3"	"5"	"702"	"3278"	"4035"	"256"	"1332"	"3340"	"4117"	"301"	"16744"	"297"	"1691"	"605"	"430"	"3228"	"1558"	"7"	"13"	"230"	"4548"	"1959"	"27"	"0"	"5090"	"1609"	"1416"	"64"	"560"	"6"	"3677"	"961"	"67"	"32"	"2225"	"18"	"210"	"238"	"1456"	"5681"	"172"	"9423"	"2105"	"971"	"4024"	"4069"	"345"	"4800"	"4425"	"1067"	"347"	"7"	"2365"	"6"	"999"	"4"	"542"	"227"	"4275"	"229"	"39"	"649"	"254"	"1782"	"149"	"1832"	"23"	"329"	"1"	"15"	"3301"	"1053"	"6"	"0"	"11"	"198"	"41"	"6"	"3986"	"321"	"1035"	"0"	"2"	"4"	"104"	"0"	"0"	"17"	"7"	"21"	"105"	"2"	"3"	"22"	"4"	"1"	"9"	"1831"	"0"	"2"	"807"	"0"	"0"	"0"	"6"	"1888"	"1563"	"461"	"579"	"4"	"2354"	"17"	"0"	"0"	"0"	"0"	"0"	"0"	"468"	"0"	"20"	"35"	"79"	"0"	"174"	"2114"	"13855"	"569"	"6"	"1931"	"504"	"1"	"15"	"26059"	"456"	"113"	"5"	"11"	"2"	"458"	"1995"	"5"	"21"	"463"	"152"	"510"	"18"	"2"	"1"	"1"	"2"	"5789"	"853"	"73"	"2783"	"320"	"43"	"98"	"34"	"126"	"2710"	"0"	"0"	"0"	"2"	"0"	"1927"	"3"	"2"	"3"	"7"	"8"	"0"	"0"	"2729"	"6"	"2"	"4"	"2827"	"30"	"1"	"176"	"9"	"1019"	"7"	"7"	"1"	"776"	"37"	"0"	"32"	"13474"	"10"	"1887"	"812"	"657"	"18"	"10"	"5"	"0"	"0"	"0"	"0"	"0"	"1"	"0"	"337"	"1"	"47"	"571"	"6"	"2"	"12"	"0"	"0"	"2"	"0"	"1"	"166"	"60"	"45"	"10"	"360"	"1"	"0"	"0"	"0"	"1305"	"221"	"615"	"6"	"203"	"745"	"18"	"1"	"0"	"79"	"0"	"1"	"0"	"18"	"43"	"0"	"0"	"0"	"0"	"0"	"0"	"0"	"0"	"2"	"3"	"141"	"0"	"0"	"0"	"0"	"3"	"0"	"0"	"6"	"782"	"437"	"201"	"1"	"974"	"124"	"576"	"973"	"26"	"10"	"4"	"1"	"7"	"1436"	"45"	"985"	"0"	"0"	"26778"	"206"	"11"	"3"	"0"	"1182"	"1"	"0"	"81"	"579"	"445"	"29"	"0"	"16"	"266"	"86"	"49"	"4"	"12"	"61"	"0"	"5913"	"0"	"3"	"0"	"2293"	"26462"	"1576"	"240"	"216"	"1816"	"0"	"392"	"268"	"92"	"97"	"4"	"297"	"3374"	"1611"	"596"	"5"	"3"	"781"	"150"	"264"	"0"	"168"	"1"	"11162"	"70"	"418"	"2"	"153"	"4"	"1547"	"51"	"296"	"422"	"259"	"28"	"349"	"2390"	"1"	"1"	"1"	"0"	"150"	"51"	"996"	"488"	"13"	"2"	"805"	"1466"	"0"	"0"	"0"	"86407"	"0"	"0"	"1426"	"0"	"78"	"1938"	"183"	"339"	"9322"	"531"	"1045"	"1483"	"3920"	"129"	"153"	"20"	"103"	"22"	"11038"	"231"	"391"	"2"	"1226"	"3754"	"400"	"740"	"20446"	"99"	"12"	"1191"	"463"	"1"	"1955"	"1772"	"3"	"7487"	"15040"	"2"	"240"	"6"	"641"	"7"	"2815"	"721"	"29"	"4"	"174"	"2"	"497"	"25"	"57"	"4"	"594"	"8785"	"13"	"803"	"0"	"3"	"146"	"6"	"0"	"53"	"335"	"2929"	"2307"	"1110"	"359"	"2116"	"14374"	"41"	"2"	"365"	"357"	"0"	"72"	"69"	"635"	"978"	"2354"	"159"	"4298"	"1036"	"705"	"0"	"10428"	"279"	"534"	"38"	"365"	"153"	"574"	"1"	"12"	"3"	"1"	"1"	"3338"	"54"	"529"	"2494"	"359"	"932"	"50"	"1"	"5"	"42"	"2217"	"357"	"45"	"432"	"17"	"0"	"9"	"939"	"264"	"2"	"495"	"468"	"171"	"461"	"2"	"955"	"979"	"233"	"71"	"9070"	"1"	"4"	"3192"	"263"	"1"	"98"	"10"	"1"	"0"	"11686"	"3256"	"2"	"122"	"10"	"149"	"107"	"1250"	"5763"	"1272"	"7"	"0"	"1"	"5"	"192"	"5"	"0"	"22"	"78"	"524"	"37"	"25"	"16"	"2694"	"1089"	"0"	"0"	"3153"	"0"	"68"	"1527"	"10"	"18"	"60"	"1090"	"271"	"1427"	"180"	"2"	"547"	"21"	"1"	"40"	"476"	"925"	"6"	"2642"	"62"	"93"	"72"	"129"	"1020"	"2517"	"153"	"2045"	"464"	"2"	"2"	"569"	"21"	"186"	"1336"	"448"	"296"	"8"	"0"	"233"	"1"	"2576"	"2220"	"10"	"3"	"757"	"6"	"838"	"90"	"54"	"0"	"0"	"12"	"23"	"2614"	"7"	"36"	"539"	"1162"	"29"	"77"	"33"	"1302"	"0"	"1"	"541"	"0"	"2"	"40"	"1"	"55"	"116"	"25"	"0"	"46"	"0"	"5"	"5"	"0"	"2"	"47"	"20"	"2"	"1"	"132"	"1"	"1"	"3"	"109"	"6"	"0"	"0"	"4"	"12"	"0"	"14"	"19"	"144"	"9"	"0"	"15"	"172"	"28"	"0"	"11"	"253"	"2"	"3"	"5"	"1"	"1"	"9"	"0"	"21"	"35"	"4"	"514"	"0"	"0"	"2792"	"1"	"338002"	"51865"	"53"	"38356"	"148146"	"0"	"4949"	"0"	"26081"	"1314"	"697"	"87617"	"29513"	"93947"	"15798"	"474"	"2639"	"5245"	"0"	"4741"	"4"	"987"	"1831"	"6"	"405"	"20"	"3128"	"17"	"546"	"21"	"769"	"844"	"192"	"15"	"1307"	"1088"	"20948"	"336"	"1507"	"2435"	"1536"	"3343"	"7665"	"2"	"54"	"22361"	"77"	"3"	"1"	"532"	"0"	"111"	"0"	"0"	"68"	"4"	"51"	"83"	"6"	"195"	"1801"	"6"	"110"	"1264"	"81"	"0"	"3"	"737"	"1605"	"44"	"43"	"21"	"8"	"41"	"122"	"16"	"2"	"1"	"108"	"4"	"50"	"149"	"2791"	"8"	"2"	"6"	"21"	"11821"	"2102"	"2316"	"1606"	"0"	"35"	"132"	"3485"	"38000"	"13190"	"3657"	"5465"	"641"	"0"	"2342"	"0"	"3694"	"3"	"2394"	"73"	"5"	"0"	"2253"	"119"	"8"	"1"	"1"	"82"	"1321"	"4071"	"16"	"1"	"661"	"367"	"252"	"15"	"0"	"86"	"180"	"0"	"0"	"10"	"12"	"15"	"70"	"321"	"394"	"371"	"58"	"2"	"5"	"1469"	"11"	"97"	"3"	"65"	"18"	"2427"	"8"	"2"	"107"	"662"	"0"	"469"	"402"	"1635"	"1875"	"87"	"8"	"5"	"37"	"224"	"0"	"9"	"11"	"91"	"33"	"64"	"5"	"17"	"8983"	"101"	"8"	"17"	"101"	"5"	"0"	"3"	"98"	"222"	"175"	"4"	"2201"	"78"	"473"	"34"	"1029"	"396"	"9"	"73"	"1"	"4"	"448"	"8"	"1871"	"445"	"1"	"356"	"719"	"178"	"5"	"8"	"45"	"0"	"7"	"189"	"48"	"0"	"24"	"3"	"4"	"109"	"2"	"111"	"874"	"277"	"46"	"6"	"116"	"29"	"0"	"2687"	"162"	"0"	"96"	"832"	"2"	"948"	"0"	"0"	"0"	"13"	"156"	"119"	"29"	"219"	"2120"	"205"	"0"	"541"	"5"	"0"	"0"	"21"	"106"	"96"	"2"	"0"	"0"	"7"	"6"	"47"	"759"	"18"	"45"	"398"	"0"	"1"	"87"	"47"	"24"	"3"	"2"	"146"	"311"	"174"	"487"	"135"	"19"	"4"	"638"	"0"	"9322"	"47"	"63"	"641"	"7"	"0"	"341"	"15"	"2126"	"1"	"4"	"0"	"1"	"19"	"348"	"2"	"89"	"0"	"54"	"13"	"2"	"2"	"80"	"0"	"0"	"3"	"10"	"1"	"264"	"3"	"24"	"352"	"1"	"57"	"0"	"524"	"2"	"2"	"142"	"0"	"1"	"4"	"7"	"75"	"0"	"133"	"72"	"8"	"36"	"75"	"1"	"4"	"888"	"2"	"1"	"3"	"1"	"13"	"102"	"2"	"26"	"142"	"59"	"1"	"124"	"4"	"1"	"1"	"1"	"93"	"0"	"8"	"6"	"17"	"18"	"0"	"3"	"1"	"105"	"0"	"4"	"5"	"6"	"3"	"3"	"0"	"2"	"2"	"3"	"1"	"0"	"2"	"0"	"1"	"0"	"79"	"5"	"1"	"6"	"71"	"0"	"8"	"50"	"0"	"109"	"0"	"0"	"1"	"2"	"0"	"7"	"51"	"1"	"2"	"4"	"5"	"4"	"85"	"0"	"0"	"1"	"4"	"8"	"0"	"0"	"510"	"171"	"42"	"4"	"330"	"652"	"102"	"0"	"499"	"3"	"0"	"25"	"1732"	"2"	"0"	"198"	"889"	"54"	"34"	"47"	"262"	"35"	"31"	"203"	"138"	"107"	"32"	"7"	"86"	"0"	"51"	"77"	"18"	"354"	"328"	"87"	"30"	"3"	"836"	"140"	"133"	"26"	"12"	"26"	"45"	"236"	"20"	"1352"	"294"	"132"	"210"	"305"	"584"	"1136"	"9"	"2332"	"264"	"602"	"6833"	"1151"	"9"	"13"	"954"	"1425"	"1760"	"2010"	"81"	"689"	"902"	"33"	"191"	"0"	"103"	"4"	"0"	"0"	"10"	"29"	"3"	"5"	"0"	"0"	"13"	"59"	"0"	"0"	"0"	"34"	"12"	"0"	"0"	"717"	"8"	"2"	"8"	"8"	"80"	"1066"	"5"	"1"	"0"	"7"	"5"	"12"	"0"	"0"	"0"	"0"	"0"	"0"	"1"	"0"	"0"	"0"	"187"	"0"	"6"	"1"	"512"	"8"	"0"	"131"	"4"	"8"	"1"	"0"	"166"	"0"	"69"	"74"	"0"	"1"	"0"	"5"	"1"	"0"	"19"	"0"	"0"	"0"	"0"	"23"	"0"	"0"	"0"	"5"	"0"	"1"	"30"	"13"	"0"	"0"	"5"	"0"	"0"	"0"	"0"	"0"	"5"	"17"	"2"	"1"	"0"	"2"	"5"	"0"	"0"	"4"	"10"	"5"	"0"	"3"	"11"	"6"	"1"	"0"	"1"	"14"	"4"	"1"	"0"	"0"	"35"	"3"	"1"	"7"	"0"	"6"	"0"	"2"	"12"	"14"	"2"	"0"	"14"	"1554"	"406"	"1701"	"0"	"1470"	"387"	"4443"	"267"	"450"	"1594"	"999"	"20"	"785"	"2454"	"1248"	"4372"	"969"	"603"	"2301"	"685"	"126"	"485"	"18"	"707"	"700"	"3102"	"908"	"579"	"268"	"1303"	"2017"	"360"	"219"	"173"	"106"	"226"	"828"	"2570"	"12671"	"2"	"0"	"5"	"10803"	"102"	"167"	"315"	"81"	"691"	"5"	"1"	"4"	"922"	"386"	"1226"	"759"	"611"	"331"	"19"	"9177"	"148"	"21"	"14"	"410"	"231"	"16501"	"241"	"190"	"767"	"155"	"4480"	"6"	"606"	"130"	"1637"	"48"	"827"	"411"	"14"	"1121"	"160"	"1275"	"17346"	"3261"	"856"	"10"	"1916"	"378"	"287"	"123"	"5117"	"1478"	"335"	"7613"	"1122"	"624"	"1022"	"144"	"300"	"130"	"1632"	"41"	"972"	"211"	"813"	"314"	"1277"	"187"	"6779"	"21252"	"4"	"606"	"730"	"1220"	"36"	"21"	"1"	"3"	"169933"	"262"	"827"	"2971"	"174"	"179"	"11539"	"493"	"3578"	"323"	"4451"	"30"	"771"	"862"	"176"	"91"	"386"	"4"	"1579"	"1620"	"15345"	"2623"	"385"	"1088"	"530"	"4271"	"4703"	"6247"	"1458"	"2832"	"6470"	"3947"	"1"	"1465"	"639"	"0"	"0"	"3661"	"4"	"3"	"10"	"2"	"1778"	"6"	"9"	"11"	"2"	"23"	"518"	"1922"	"36"	"0"	"0"	"1623"	"3"	"2"	"3"	"2"	"11558"	"2256"	"26"	"331"	"439"	"1754"	"336"	"730"	"0"	"2194"	"120"	"102"	"53"	"41"	"22"	"548"	"1018"	"200"	"597"	"139"	"1881"	"1517"	"1030"	"1312"	"58"	"43"	"2"	"7"	"51"	"3"	"1865"	"7"	"762"	"62"	"770"	"45"	"2087"	"1724"	"277"	"206"	"3416"	"739"	"3879"	"562"	"8"	"31"	"40"	"0"	"3"	"0"	"1"	"2"	"1"	"6"	"0"	"3"	"0"	"1"	"0"	"1744"	"52"	"278"	"2751"	"55"	"10610"	"31"	"268"	"290"	"1810"	"40"	"2"	"175"	"7"	"849"	"1354"	"16"	"0"	"11"	"13"	"728"	"86"	"708"	"567"	"92"	"4"	"51"	"1825"	"94"	"29"	"283"	"940"	"413"	"754"	"486"	"106"	"557"	"592"	"7757"	"52"	"2679"	"146"	"9"	"2"	"0"	"3"	"291"	"69"	"55"	"1"	"234"	"1"	"0"	"60"	"973"	"64"	"398"	"1"	"1993"	"1295"	"1237"	"5"	"19"	"5"	"174"	"7"	"760"	"4243"	"777"	"1778"	"2186"	"1135"	"345"	"4"	"11"	"1"	"89"	"127"	"264"	"58"	"1090"	"4"	"99"	"849"	"0"	"0"	"0"	"0"	"0"	"0"	"0"	"0"	"0"	"0"	"0"	"0"	"0"	"0"	"0"	"0"	"0"	"1"	"0"	"0"	"1"	"0"	"0"	"0"	"0"	"0"	"1569"	"188"	"177"	"462"	"0"	"42"	"1"	"665"	"1"	"509"	"67"	"248"	"8032"	"1499"	"0"	"0"	"2"	"5"	"0"	"1"	"0"	"0"	"2"	"0"	"0"	"1"	"0"	"0"	"1"	"6"	"0"	"1"	"4"	"15"	"1"	"0"	"3"	"0"	"0"	"4"	"14"	"154"	"3165"	"2889"	"170"	"1888"	"535"	"4"	"1"	"17"	"222"	"175"	"1"	"1552"	"11"	"2"	"3905"	"213"	"409"	"282"	"1"	"2045"	"6"	"2381"	"2"	"59"	"2247"	"0"	"0"	"0"	"1507"	"31"	"356"	"0"	"0"	"137"	"833"	"3112"	"336"	"331"	"3"	"138"	"6"	"57"	"0"	"0"	"82"	"1601"	"11"	"184"	"1296"	"1983"	"2591"	"599"	"154"	"0"	"2"	"2"	"2"	"112"	"95"	"947"	"344"	"80"	"1401"	"342"	"0"	"3"	"0"	"12"	"1"	"111"	"387"	"839"	"709"	"996"	"657"	"219"	"601"	"1381"	"1258"	"343"	"107"	"298"	"233"	"22"	"11"	"13"	"2"	"75"	"710"	"2"	"1"	"241"	"3109"	"1209"	"129"	"4802"	"4010"	"2914"	"5797"	"28"	"397"	"591"	"185"	"275"	"514"	"124"	"140"	"240"	"298"	"611"	"0"	"0"	"0"	"0"	"0"	"0"	"122"	"93"	"54"	"4696"	"722"	"1814"	"826"	"276"	"586"	"475"	"444"	"596"	"2258"	"0"	"0"	"1"	"1087"	"2680"	"3279"	"312"	"667"	"11"	"4"	"0"	"2512"	"21"	"795"	"628"	"602"	"3016"	"1292"	"1278"	"53"	"0"	"13"	"1091"	"0"	"22"	"4937"	"503"	"152"	"51"	"375"	"205"	"0"	"21"	"0"	"2"	"5"	"2"	"1"	"461"	"598"	"281"	"220"	"55"	"22"	"127"	"35"	"1199"	"363"	"141"	"604"	"2724"	"629"	"2040"	"926"	"1583"	"1122"	"2"	"1046"	"6132"	"1382"	"411"	"284"	"5"	"2090"	"53"	"1814"	"1221"	"2475"	"20"	"4169"	"1878"	"2209"	"143"	"110"	"1369"	"10"	"3"	"17"	"4"	"0"	"0"	"1"	"105"	"5"	"4"	"0"	"0"	"47"	"214"	"462"	"1433"	"6"	"3477"	"648"	"1636"	"0"	"2346"	"4508"	"0"	"0"	"4"	"6159"	"16"	"6"	"444"	"313"	"4112"	"990"	"1426"	"34"	"0"	"2"	"23"	"0"	"1386"	"1702"	"767"	"1044"	"596"	"0"	"1"	"30"	"4138"	"1"	"5"	"2"	"220"	"45"	"1"	"2"	"0"	"984"	"5"	"4"	"771"	"2"	"1213"	"0"	"729"	"512"	"1136"	"836"	"1380"	"2060"	"1210"	"1474"	"580"	"1280"	"301"	"34"	"213"	"511"	"1110"	"3877"	"0"	"0"	"0"	"1792"	"0"	"1871"	"5626"	"3442"	"0"	"0"	"3"	"102"	"0"	"3"	"58"	"16756"	"8642"	"10285"	"16147"	"9928"	"8974"	"2297"	"276"	"115"	"28"	"1"	"2331"	"527"	"2285"	"5245"	"1"	"1001"	"0"	"43"	"2"	"39"	"1"	"0"	"1"	"0"	"2"	"5"	"770"	"1129"	"82"	"42"	"2618"	"335"	"543"	"1722"	"2"	"6"	"2"	"540"	"2"	"0"	"0"	"776"	"7"	"0"	"0"	"15"	"2181"	"75"	"1893"	"3"	"1180"	"755"	"1169"	"564"	"708"	"667"	"163"	"4109"	"913"	"10659"	"11"	"1802"	"109"	"1876"	"2"	"44"	"36"	"1"	"0"	"916"	"3198"	"0"	"0"	"0"	"3"	"3554"	"1477"	"9"	"12"	"0"	"12"	"0"	"3"	"18495"	"0"	"4"	"60"	"0"	"702"	"1"	"1888"	"1"	"0"	"7"	"739"	"2"	"1"	"2707"	"16"	"556"	"1066"	"173"	"1853"	"0"	"1"	"2"	"119"	"14"	"119"	"1119"	"0"	"601"	"1008"	"1153"	"0"	"7"	"5476"	"1804"	"62"	"212"	"213"	"615"	"1194"	"1963"	"1144"	"6020"	"956"	"3055"	"315"	"0"	"2"	"0"	"1"	"386"	"1"	"0"	"8"	"291"	"6"	"2"	"8"	"63"	"6"	"0"	"0"	"556"	"3"	"1"	"0"	"0"	"39"	"1"	"1"	"34"	"0"	"0"	"1"	"0"	"73"	"14"	"2"	"0"	"0"	"96"	"4"	"309"	"1780"	"2"	"2"	"2"	"4"	"4"	"0"	"930"	"1"	"0"	"5"	"28"	"202"	"13071"	"37"	"66"	"1818"	"2262"	"2106"	"4016"	"686"	"5503"	"2118"	"1437"	"202"	"54"	"3"	"8"	"5"	"0"	"0"	"87"	"8"	"12"	"0"	"2662"	"0"	"346"	"738"	"672"	"7"	"4"	"16"	"60"	"3"	"0"	"0"	"133"	"0"	"0"	"0"	"0"	"1"	"0"	"6"	"0"	"87"	"628"	"6671"	"396"	"320"	"39"	"7"	"5"	"0"	"26"	"2"	"79"	"1980"	"1"	"0"	"0"	"2782"	"792"	"0"	"2499"	"922"	"1"	"3"	"3586"	"0"	"2752"	"1471"	"4848"	"75"	"1959"	"0"	"0"	"0"	"14"	"11"	"2"	"3"	"0"	"1403"	"92"	"165"	"167"	"19"	"25"	"0"	"0"	"0"	"0"	"2"	"3057"	"692"	"449"	"169"	"0"	"4"	"8"	"5"	"2"	"1"	"55"	"5"	"92"	"103"	"0"	"3"	"1"	"5710"	"88"	"0"	"2370"	"6"	"0"	"0"	"0"	"153"	"1"	"0"	"70"	"36"	"707"	"4"	"0"	"0"	"0"	"5248"	"37"	"2"	"1"	"2"	"2"	"2317"	"0"	"478"	"833"	"59"	"0"	"7"	"11"	"462"	"27"	"69"	"1116"	"3527"	"17"	"0"	"1"	"3"	"2"	"4"	"29"	"1"	"1"	"1"	"0"	"1513"	"918"	"1778"	"38"	"63"	"18"	"1"	"162"	"651"	"861"	"1806"	"2844"	"4595"	"20375"	"4162"	"2857"	"3062"	"1737"	"21"	"6477"	"3860"	"2"	"1"	"6"	"9"	"9"	"0"	"340"	"1"	"17"	"4"	"4"	"0"	"0"	"1"	"0"	"23"	"4"	"0"	"0"	"7"	"13"	"2"	"68"	"0"	"4"	"42"	"1"	"3"	"22"	"17"	"12"	"3"	"21"	"0"	"7"	"7"	"1"	"8"	"821"	"110"	"123"	"503"	"1084"	"5607"	"1"	"0"	"1"	"2"	"2"	"1"	"2"	"3"	"16"	"0"	"3"	"0"	"73"	"133"	"0"	"0"	"1"	"0"	"0"	"3"	"0"	"62"	"0"	"7"	"2"	"1"	"110"	"42"	"24"	"1"	"4"	"1"	"358"	"1"	"0"	"140"	"0"	"13"	"32533"	"405"	"2835"	"1"	"1"	"147"	"0"	"4"	"4"	"6"	"13"	"1"	"0"	"2"	"1"	"12"	"1"	"5564"	"594"	"6"	"0"	"0"	"0"	"11"	"1"	"2"	"0"	"56"	"2"	"1"	"1"	"4"	"1"	"49"	"4"	"2"	"0"	"0"	"0"	"0"	"132"	"0"	"0"	"870"	"10737"	"22"	"245"	"0"	"0"	"0"	"6"	"4"	"118"	"2"	"228"	"68"	"0"	"2"	"1"	"0"	"4"	"312"	"2"	"0"	"5"	"57"	"232"	"82"	"41"	"9"	"1016"	"1"	"1"	"58"	"130"	"1"	"238"	"0"	"0"	"0"	"0"	"1"	"0"	"0"	"13"	"0"	"0"	"0"	"8"	"4376"	"2455"	"1964"	"11"	"2205"	"398"	"6103"	"28"	"7"	"46"	"10"	"38"	"9325"	"0"	"1"	"66"	"98"	"1133"	"636"	"3985"	"1394"	"1833"	"1905"	"462"	"1"	"4"	"0"	"0"	"0"	"0"	"0"	"0"	"3"	"0"	"61"	"340"	"3385"	"823"	"0"	"160"	"162"	"796"	"360"	"23"	"106"	"400"	"7"	"0"	"0"	"1"	"2"	"0"	"702"	"112"	"591"	"515"	"4"	"748"	"2489"	"9"	"4"	"668"	"1"	"1"	"0"	"0"	"0"	"0"	"0"	"2"	"0"	"3"	"29"	"0"	"1"	"3"	"0"	"0"	"71"	"1"	"0"	"0"	"0"	"0"	"1"	"9"	"2043"	"1351"	"5558"	"130"	"33"	"619"	"0"	"0"	"2"	"26"	"0"	"0"	"2"	"0"	"1"	"0"	"1"	"8062"	"2629"	"0"	"1911"	"21"	"939"	"123"	"8"	"228"	"1012"	"1708"	"0"	"32"	"800"	"1701"	"478"	"99"	"7"	"550"	"216"	"507"	"180"	"468"	"689"	"223"	"124"	"599"	"0"	"98"	"11221"	"497"	"52"	"575"	"9"	"413"	"588"	"7"	"3"	"0"	"1"	"2"	"0"	"0"	"0"	"13173"	"10"	"0"	"132"	"15"	"22"	"116"	"17"	"8"	"14408"	"5"	"263"	"73"	"317"	"572"	"400"	"815"	"376"	"444"	"1361"	"19083"	"962"	"2"	"3"	"153"	"304"	"7"	"126"	"20"	"27"	"6287"	"236"	"369"	"343"	"309"	"5"	"669"	"403"	"284"	"1034"	"0"	"201"	"0"	"0"	"0"	"0"	"3"	"0"	"0"	"0"	"3"	"0"	"3"	"1"	"2"	"0"	"422"	"1093"	"0"	"494"	"336"	"1229"	"0"	"818"	"0"	"379"	"6526"	"238"	"1719"	"30"	"2"	"0"	"0"	"0"	"1"	"1"	"0"	"442"	"1"	"1379"	"424"	"30"	"708"	"70"	"0"	"6"	"2"	"3"	"0"	"17"	"432"	"335"	"587"	"46"	"1367"	"2239"	"577"	"130"	"11"	"1"	"0"	"1"	"0"	"0"	"5"	"3"	"0"	"4"	"0"	"3"	"0"	"11"	"5"	"341"	"1801"	"474"	"4"	"533"	"3"	"1345"	"3"	"2835"	"59"	"175"	"268"	"676"	"1477"	"0"	"0"	"3"	"261"	"1672"	"17"	"236"	"821"	"774"	"279"	"638"	"2"	"107"	"482"	"675"	"837"	"3"	"5"	"309"	"1924"	"2"	"3"	"456"	"72"	"1101"	"233"	"186"	"522"	"298"	"174"	"23"	"2211"	"566"	"674"	"10"	"494"	"107"	"762"	"286"	"343"	"748"	"322"	"7"	"68"	"2"	"99"	"2852"	"181"	"1037"	"1588"	"370"	"75"	"10316"	"1263"	"556"	"5187"	"117"	"189"	"7054"	"195"	"710"	"26"	"201"	"470"	"5"	"1076"	"845"	"273"	"6"	"199"	"178"	"42"	"672"	"27"	"494"	"267"	"352"	"4"	"610"	"1250"	"787"	"15"	"433"	"150"	"651"	"514"	"737"	"0"	"82"	"302"	"1753"	"6"	"1"	"13"	"989"	"11"	"215"	"630"	"416"	"221"	"564"	"348"	"1342"	"63"	"2"	"51"	"637"	"531"	"239"	"35"	"2"	"3"	"27"	"496"	"471"	"2153"	"17"	"2140"	"0"	"2"	"3"	"0"	"10"	"2"	"1"	"984"	"338"	"0"	"273"	"1011"	"966"	"341"	"405"	"10"	"618"	"0"	"137"	"403"	"3"	"342"	"764"	"537"	"336"	"1139"	"0"	"13"	"135"	"36"	"58"	"319"	"2106"	"2"	"683"	"3543"	"1"	"1956"	"0"	"2"	"0"	"0"	"81"	"0"	"0"	"23"	"63"	"1422"	"10"	"11"	"405"	"316"	"247"	"1"	"40"	"0"	"1124"	"121"	"84"	"260"	"753"	"554"	"750"	"684"	"176"	"111"	"3434"	"784"	"58"	"283"	"124"	"405"	"12"	"285"	"611"	"437"	"295"	"930"	"228"	"1"	"1047"	"1315"	"107"	"9"	"121"	"0"	"2"	"3"	"4"	"29"	"8"	"151"	"765"	"35"	"15"	"321"	"2"	"0"	"59"	"5257"	"103"	"452"	"18"	"1507"	"597"	"435"	"218"	"1318"	"0"	"879"	"227"	"309"	"436"	"296"	"490"	"2"	"3497"	"12"	"6662"	"1639"	"6426"	"150"	"485"	"993"	"1002"	"2374"	"130"	"2"	"8"	"9"	"9"	"868"	"113"	"1689"	"1"	"1138"	"1461"	"721"	"168"	"496"	"243"	"141"	"59"	"191"	"4963"	"5"	"2"	"406"	"217"	"57"	"449"	"1287"	"130"	"0"	"2"	"1656"	"35"	"18"	"583"	"38"	"2974"	"600"	"5"	"3145"	"31"	"245"	"155"	"2133"	"0"	"0"	"358"	"78"	"244"	"246"	"3"	"103"	"520"	"723"	"204"	"37"	"11"	"414"	"117"	"97"	"695"	"659"	"986"	"4"	"11"	"2178"	"841"	"27"	"22"	"13"	"347"	"76"	"1963"	"12"	"3"	"16"	"526"	"1"	"240"	"2920"	"373"	"761"	"9826"	"440"	"672"	"0"	"17"	"1"	"38"	"0"	"1"	"2"	"21"	"1"	"3"	"0"	"0"	"8"	"989"	"72"	"17"	"1"	"0"	"0"	"1"	"0"	"1"	"2"	"0"	"3"	"0"	"0"	"227"	"69"	"146"	"0"	"1030"	"529"	"8"	"25"	"2"	"95"	"1"	"192"	"59"	"9699"	"2"	"216"	"0"	"116"	"0"	"313"	"205"	"1"	"4"	"0"	"624"	"22"	"90"	"2"	"179"	"1"	"20"	"329"	"328"	"1216"	"55"	"0"	"1"	"0"	"0"	"0"	"0"	"0"	"0"	"0"	"50"	"0"	"0"	"144"	"0"	"1010"	"4"	"2"	"17"	"16"	"0"	"0"	"3"	"9"	"3"	"0"	"1"	"1"	"2131"	"23148"	"2"	"0"	"1"	"5821"	"3284"	"1248"	"1106"	"699"	"1021"	"1080"	"187"	"317"	"19"	"3"	"1"	"0"	"1"	"0"	"31"	"0"	"3"	"23"	"27"	"0"	"0"	"0"	"4"	"1"	"0"	"10"	"1"	"1"	"3"	"0"	"0"	"2"	"0"	"12"	"10"	"0"	"1"	"541"	"253"	"0"	"10"	"64"	"0"	"4"	"866"	"468"	"337"	"1219"	"0"	"1"	"2"	"118"	"3624"	"1"	"0"	"1"	"46"	"128"	"50"	"247"	"593"	"21"	"394"	"0"	"11"	"187"	"482"	"3"	"0"	"0"	"0"	"314"	"1"	"3"	"0"	"72"	"2939"	"1"	"1789"	"1"	"1"	"260"	"785"	"18"	"1"	"89"	"346"	"601"	"0"	"2"	"34"	"0"	"1"	"1"	"2"	"1"	"98"	"7"	"0"	"1"	"0"	"2"	"167"	"1213"	"802"	"381"	"0"	"0"	"0"	"7"	"4"	"0"	"4"	"243"	"0"	"1421"	"643"	"2121"	"1007"	"1592"	"14"	"13"	"1110"	"3"	"1"	"221"	"1160"	"41"	"3013"	"2006"	"689"	"10"	"2"	"17"	"6261"	"18"	"0"	"987"	"53"	"646"	"21"	"914"	"4"	"50"	"232"	"48"	"5"	"131"	"387"	"3"	"635"	"2"	"0"	"0"	"0"	"11"	"193"	"326"	"814"	"141"	"0"	"4"	"1"	"0"	"0"	"14"	"1"	"0"	"2"	"3"	"3859"	"2"	"91"	"140"	"239"	"2345"	"13"	"176"	"891"	"752"	"128"	"9"	"987"	"366"	"1715"	"1"	"10"	"2"	"1"	"1"	"0"	"38"	"2"	"2"	"0"	"9"	"9"	"0"	"1"	"2"	"1"	"1"	"0"	"2"	"0"	"0"	"3479"	"1"	"0"	"0"	"1"	"0"	"0"	"0"	"0"	"0"	"6"	"4"	"0"	"2"	"1"	"0"	"1"	"1"	"0"	"0"	"0"	"1"	"1"	"14"	"2"	"99"	"847"	"208"	"836"	"2"	"2"	"0"	"18"	"1"	"1"	"9"	"25"	"1"	"5"	"0"	"0"	"13"	"0"	"0"	"0"	"0"	"7"	"3"	"137"	"0"	"0"	"46"	"33"	"0"	"2"	"4"	"0"	"2"	"768"	"2"	"13"	"0"	"1"	"0"	"0"	"16"	"0"	"0"	"1"	"0"	"2"	"0"	"36"	"56"	"0"	"9"	"0"	"0"	"0"	"2"	"1"	"0"	"6"	"7970"	"1601"	"1212"	"6628"	"7470"	"1234"	"715"	"4"	"10"	"24"	"100"	"126"	"0"	"5"	"1"	"0"	"0"	"12"	"10"	"0"	"7"	"0"	"0"	"1"	"1"	"0"	"5"	"8"	"18"	"238"	"1"	"0"	"0"	"4"	"1"	"19"	"8"	"0"	"1"	"2"	"32"	"2"	"149"	"1832"	"1971"	"92"	"3"	"1"	"5"	"5"	"3"	"0"	"1"	"2"	"5"	"4"	"0"	"840"	"148"	"0"	"0"	"36"	"0"	"0"	"114"	"3912"	"55"	"33"	"38"	"171"	"3"	"8"	"28"	"4"	"27"	"2"	"580"	"4043"	"812"	"18374"	"0"	"0"	"248"	"2"	"3"	"19"	"26"	"207"	"28"	"13"	"661"	"4"	"2"	"10"	"809"	"1"	"1"	"0"	"0"	"0"	"1"	"4"	"10"	"0"	"7"	"1"	"2"	"3"	"27"	"3"	"1"	"144"	"7"	"17"	"1078"	"25"	"859"	"198"	"80"	"49"	"410"	"1378"	"0"	"14"	"7"	"22"	"33"	"5"	"7"	"50"	"0"	"290"	"242"	"11"	"6"	"0"	"0"	"575"	"7"	"1"	"0"	"1"	"3"	"33"	"0"	"1"	"0"	"0"	"0"	"3"	"36"	"47"	"0"	"5"	"24"	"0"	"0"	"8"	"1"	"0"	"5"	"744"	"3632"	"13"	"9"	"0"	"0"	"1"	"0"	"0"	"1"	"0"	"0"	"4"	"0"	"1"	"2"	"2"	"1"	"7"	"4"	"0"	"0"	"0"	"8"	"0"	"0"	"2"	"0"	"0"	"0"	"4"	"2"	"1068"	"1232"	"0"	"1"	"1"	"3"	"0"	"14"	"7"	"0"	"5"	"0"	"197"	"347"	"1"	"7"	"0"	"0"	"3306"	"1"	"2"	"0"	"24"	"0"	"0"	"1"	"0"	"3"	"15"	"0"	"1"	"1217"	"2"	"10"	"1"	"0"	"9"	"2184"	"0"	"3"	"2427"	"2003"	"709"	"986"	"0"	"0"	"3"	"1"	"12"	"16"	"0"	"0"	"0"	"736"	"0"	"0"	"25"	"1"	"5"	"2"	"1"	"4"	"5"	"15"	"1225"	"7"	"5"	"14"	"32"	"25"	"3"	"167"	"0"	"19"	"4947"	"0"	"3"	"445"	"3"	"8"	"0"	"117"	"0"	"1"	"0"	"0"	"1"	"1"	"0"	"1"	"5"	"11"	"1"	"0"	"0"	"0"	"0"	"0"	"3"	"0"	"6"	"4"	"1"	"0"	"0"	"16"	"1116"	"15"	"0"	"7"	"10"	"2"	"3"	"1"	"1"	"0"	"1"	"0"	"868"	"644"	"0"	"38"	"4"	"5"	"0"	"726"	"0"	"1"	"951"	"3"	"0"	"0"	"0"	"0"	"0"	"0"	"0"	"30"	"4"	"9"	"3"	"1"	"1"	"0"	"0"	"0"	"2"	"11"	"1"	"0"	"0"	"1"	"0"	"0"	"3"	"0"	"527"	"1"	"406"	"376"	"115"	"52"	"728"	"156"	"15"	"1"	"313"	"228"	"307"	"1291"	"162"	"1095"	"0"	"0"	"1"	"1"	"1"	"0"	"0"	"44"	"1"	"8"	"0"	"6"	"34"	"1"	"3"	"1"	"580"	"0"	"14"	"1"	"5"	"58"	"58"	"1"	"1"	"7"	"7"	"1275"	"489"	"0"	"61"	"33309"	"979"	"1"	"1"	"2"	"1"	"3"	"0"	"1"	"0"	"19"	"0"	"5"	"5"	"0"	"15"	"0"	"36"	"90"	"0"	"13"	"4"	"0"	"4"	"25"	"10"	"0"	"14"	"35"	"2"	"2"	"2"	"0"	"114"	"1141"	"8"	"0"	"1"	"2"	"0"	"6"	"14"	"0"	"0"	"0"	"0"	"1"	"4"	"14"	"1"	"1"	"7"	"38"	"0"	"0"	"0"	"333"	"4"	"128"	"1"	"1"	"41"	"0"	"3"	"2"	"0"	"0"	"0"	"1"	"0"	"2"	"1"	"4042"	"0"	"0"	"0"	"0"	"6"	"3"	"0"	"2"	"0"	"3"	"0"	"0"	"23"	"1"	"539"	"0"	"0"	"0"	"3"	"2505"	"5"	"15"	"1"	"4"	"0"	"41"	"0"	"0"	"2"	"1194"	"2786"	"0"	"11"	"1"	"3"	"1"	"4"	"2"	"43"	"15"	"10"	"3"	"0"	"0"	"1"	"2"	"42"	"9"	"0"	"0"	"0"	"0"	"0"	"0"	"0"	"0"	"0"	"707"	"4919"	"6"	"8"	"5"	"0"	"1"	"0"	"2"	"3"	"3"	"0"	"0"	"1"	"0"	"130"	"0"	"1"	"0"	"2"	"91"	"10"	"48"	"728"	"1050"	"2"	"0"	"0"	"0"	"2"	"0"	"0"	"1"	"369"	"1"	"34"	"2003"	"0"	"0"	"8"	"23"	"7"	"0"	"3"	"3"	"0"	"0"	"1"	"0"	"0"	"0"	"0"	"0"	"0"	"0"	"0"	"1"	"0"	"0"	"0"	"0"	"0"	"1"	"2"	"2"	"6"	"1"	"2"	"1"	"13"	"5"	"5"	"0"	"77"	"0"	"2"	"0"	"0"	"1"	"0"	"0"	"0"	"0"	"0"	"0"	"1"	"2"	"0"	"0"	"3"	"1"	"0"	"2"	"0"	"0"	"0"	"0"	"4"	"0"	"0"	"3"	"0"	"0"	"8"	"0"	"0"	"1"	"3"	"3"	"11"	"1"	"2"	"0"	"0"	"3"	"1"	"0"	"0"	"1"	"1"	"2"	"15"	"3"	"1"	"0"	"0"	"0"	"0"	"0"	"10"	"424"	"1"	"0"	"0"	"4"	"1"	"2"	"0"	"3"	"1"	"0"	"3"	"1"	"0"	"0"	"0"	"0"	"0"	"0"	"0"	"2"	"0"	"1"	"0"	"0"	"0"	"0"	"1"	"0"	"0"	"1"	"4"	"0"	"5"	"2"	"1"	"0"	"0"	"0"	"1"	"1"	"953"	"1176"	"1377"	"0"	"1"	"0"	"2"	"0"	"1"	"0"	"2"	"11"	"0"	"0"	"0"	"0"	"3"	"0"	"4"	"1"	"0"	"1"	"0"	"0"	"0"	"1"	"0"	"0"	"14"	"1"	"0"	"4"	"4"	"0"	"0"	"1"	"0"	"9"	"1"	"2"	"2"	"5"	"0"	"1"	"0"	"0"	"0"	"0"	"1"	"5"	"0"	"0"	"0"	"0"	"0"	"0"	"2"	"0"	"0"	"0"	"1"	"1"	"0"	"0"	"1"	"1"	"1"	"1"	"4"	"0"	"0"	"0"	"10"	"4"	"3"	"0"	"1"	"0"	"1"	"16"	"0"	"0"	"0"	"3"	"0"	"0"	"0"	"2"	"21"	"0"	"0"	"0"	"1"	"4"	"0"	"1"	"0"	"2"	"0"	"0"	"1"	"0"	"0"	"2"	"0"	"0"	"0"	"0"	"1"	"1"	"0"	"0"	"0"	"3"	"2"	"0"	"4"	"8"	"3"	"1"	"0"	"0"	"0"	"2"	"1"	"0"	"0"	"0"	"4"	"1"	"10"	"0"	"3"	"25"	"1"	"0"	"1"	"2"	"0"	"0"	"1"	"1"	"2"	"16"	"0"	"0"	"2105"	"18"	"3"	"1"	"0"	"0"	"2"	"0"	"1"	"1"	"0"	"0"	"0"	"0"	"0"	"0"	"0"	"1"	"4"	"0"	"11"	"0"	"200"	"0"	"4"	"4"	"0"	"7"	"10"	"32"	"56"	"560"	"1"	"149"	"3"	"1"	"3"	"3"	"0"	"2"	"1"	"0"	"1"	"16"	"1144"	"1861"	"0"	"5"	"3"	"3"	"0"	"4"	"2405"	"5"	"1128"	"5"	"5"	"1"	"0"	"245"	"0"	"0"	"0"	"0"	"18"	"4187"	"3"	"1"	"0"	"0"	"0"	"0"	"0"	"0"	"2"	"0"	"1"	"0"	"0"	"0"	"0"	"0"	"2"	"0"	"0"	"2"	"0"	"1"	"28"	"0"	"9"	"0"	"17"	"3"	"1"	"8"	"0"	"0"	"4"	"1964"	"3123"	"1"	"1"	"0"	"0"	"0"	"3"	"6"	"0"	"994"	"5037"	"1"	"0"	"9"	"17"	"10"	"150"	"4"	"12"	"14"	"29"	"1094"	"0"	"1616"	"0"	"1"	"0"	"314"	"60"	"3"	"39"	"0"	"0"	"1"	"0"	"0"	"0"	"0"	"19"	"0"	"0"	"4"	"0"	"1"	"0"	"0"	"0"	"0"	"0"	"1"	"2"	"0"	"3"	"0"	"1"	"0"	"4"	"0"	"25"	"2"	"8"	"0"	"0"	"2"	"24"	"7"	"3"	"765"	"33"	"0"	"24"	"1"	"0"	"0"	"2"	"2"	"0"	"0"	"1"	"2"	"0"	"60"	"3"	"0"	"1"	"13"	"1"	"3"	"8"	"0"	"0"	"1"	"2"	"0"	"0"	"0"	"176"	"9"	"0"	"0"	"2"	"0"	"1"	"1"	"3"	"1"	"1"	"0"	"0"	"0"	"2"	"0"	"3"	"0"	"3"	"0"	"2"	"1"	"2"	"0"	"5"	"0"	"0"	"0"	"0"	"1"	"0"	"7"	"0"	"1"	"1"	"0"	"0"	"0"	"737"	"3"	"0"	"0"	"0"	"7"	"8"	"11"	"1600"	"1104"	"0"	"2"	"0"	"0"	"4"	"17"	"11"	"0"	"18"	"14"	"2"	"5"	"13"	"0"	"38"	"0"	"44"	"0"	"0"	"5"	"22"	"35"	"0"	"95"	"1157"	"7"	"9"	"1"	"5"	"173"	"0"	"28"	"0"	"0"	"1"	"1"	"6"	"1"	"4"	"0"	"1"	"1460"	"0"	"203"	"333"	"0"	"0"	"0"	"1"	"1"	"4"	"0"	"1"	"17"	"2"	"0"	"0"	"12"	"0"	"21"	"1"	"2"	"1"	"0"	"6"	"0"	"29"	"0"	"9"	"37"	"724"	"6283"	"2140"	"6"	"18"	"843"	"0"	"0"	"227"	"697"	"0"	"823"	"224"	"45"	"10"	"12"	"1"	"0"	"1"	"5"	"348"	"0"	"0"	"393"	"103"	"1020"	"318"	"7"	"1762"	"4"	"3941"	"4"	"32"	"1188"	"496"	"0"	"388"	"7530"	"5"	"0"	"0"	"0"	"624"	"9208"	"0"	"0"	"18"	"26"	"150"	"2750"	"1451"	"0"	"0"	"1"	"280"	"5048"	"1905"	"1029"	"0"	"0"	"0"	"1"	"0"	"9"	"2"	"4"	"4"	"1"	"1"	"8"	"2"	"48612"	"1"	"0"	"8"	"6"	"54"	"25"	"11"	"0"	"19"	"9"	"4"	"8"	"12"	"4"	"6"	"8"	"10"	"4"	"4"	"2"	"2"	"1"	"4"	"3"	"1"	"0"	"3"	"4"	"0"	"0"	"89"	"5"	"27"	"5"	"3"	"3"	"1317"	"392"	"516"	"751"	"584"	"495"	"1260"	"700"	"968"	"0"	"23"	"0"	"1"	"1"	"4"	"5"	"1"	"2"	"5"	"3"	"8"	"1"	"8"	"8"	"3"	"2"	"1"	"4251"	"8"	"11"	"63"	"3"	"0"	"4"	"5"	"0"	"11"	"2"	"33"	"3"	"675"	"8018"	"920"	"973"	"6"	"61"	"180"	"233"	"2"	"0"	"8"	"1"	"2"	"0"	"0"	"1"	"0"	"3"	"9"	"2"	"6"	"0"	"21"	"1"	"23"	"24"	"1"	"4"	"0"	"37"	"4"	"7"	"2017"	"1"	"410"	"0"	"0"	"0"	"4"	"33"	"0"	"1"	"0"	"0"	"0"	"1"	"4"	"0"	"0"	"0"	"0"	"0"	"0"	"1"	"0"	"8"	"1"	"0"	"0"	"0"	"1"	"0"	"0"	"0"	"0"	"1"	"6"	"138"	"8"	"0"	"1"	"8"	"0"	"1"	"0"	"0"	"24"	"0"	"4"	"0"	"1"	"2"	"0"	"2"	"5"	"1"	"0"	"0"	"1"	"2"	"3"	"0"	"0"	"2"	"1"	"2"	"0"	"0"	"0"	"0"	"1"	"0"	"5"	"2"	"0"	"0"	"2"	"0"	"0"	"1"	"0"	"1"	"2"	"2589"	"0"	"0"	"1"	"0"	"10"	"0"	"0"	"0"	"0"	"0"	"4"	"0"	"0"	"0"	"0"	"9"	"2"	"1"	"0"	"0"	"10"	"0"	"5"	"0"	"2"	"0"	"0"	"0"	"0"	"0"	"0"	"0"	"0"	"0"	"0"	"32"	"0"	"3"	"0"	"0"	"5"	"0"	"1"	"0"	"0"	"2"	"1"	"0"	"0"	"2"	"9"	"49"	"1"	"3"	"0"	"0"	"1"	"0"	"0"	"0"	"1"	"1"	"0"	"0"	"2"	"1556"	"1074"	"889"	"11"	"0"	"0"	"0"	"1"	"0"	"3"	"1"	"0"	"0"	"1"	"1"	"1"	"0"	"2"	"4"	"4"	"1"	"0"	"0"	"15"	"0"	"0"	"0"	"0"	"1"	"2"	"0"	"3"	"0"	"0"	"3"	"0"	"187"	"0"	"0"	"0"	"0"	"1"	"0"	"0"	"8"	"1"	"0"	"0"	"1"	"1"	"0"	"3"	"9"	"0"	"2"	"4"	"2"	"2"	"0"	"10"	"78"	"0"	"0"	"0"	"0"	"0"	"1"	"0"	"0"	"0"	"5"	"0"	"0"	"390"	"1913"	"0"	"0"	"3"	"0"	"0"	"0"	"3"	"3"	"0"	"0"	"1"	"0"	"0"	"0"	"4"	"0"	"1"	"0"	"1"	"4"	"3"	"0"	"0"	"0"	"0"	"7"	"48"	"7"	"1"	"0"	"1547"	"3"	"14"	"20"	"13"	"4"	"0"	"4"	"2"	"0"	"0"	"0"	"0"	"0"	"0"	"5"	"6"	"1"	"1"	"0"	"0"	"0"	"3"	"0"	"0"	"0"	"3"	"1"	"1"	"3"	"2"	"0"	"52"	"1"	"4"	"1"	"1"	"0"	"0"	"1"	"1"	"0"	"0"	"0"	"3"	"43"	"3"	"17"	"1"	"0"	"0"	"2"	"0"	"3"	"0"	"0"	"0"	"17"	"0"	"0"	"5"	"0"	"3"	"0"	"0"	"0"	"1"	"1"	"18"	"3"	"0"	"0"	"0"	"0"	"0"	"1"	"0"	"6"	"5"	"3"	"0"	"0"	"6"	"1"	"1"	"0"	"0"	"1"	"16"	"2"	"0"	"1"	"0"	"0"	"1"	"0"	"3"	"1"	"0"	"0"	"0"	"8"	"1"	"1"	"1"	"0"	"19"	"8"	"0"	"0"	"1"	"2"	"1"	"6"	"3"	"0"	"0"	"0"	"0"	"0"	"2"	"1"	"0"	"0"	"1"	"6"	"1"	"0"	"0"	"10"	"9"	"0"	"0"	"0"	"0"	"1"	"1"	"0"	"0"	"2"	"49"	"2"	"0"	"0"	"4"	"1"	"0"	"0"	"0"	"0"	"0"	"0"	"1"	"0"	"0"	"3"	"8"	"0"	"0"	"2"	"1"	"3"	"1"	"3"	"4"	"2"	"3"	"0"	"3"	"2"	"0"	"1"	"0"	"0"	"13"	"23"	"10"	"16"	"5"	"1"	"0"	"0"	"0"	"1"	"5"	"3"	"0"	"0"	"0"	"4"	"4"	"6"	"0"	"0"	"1"	"0"	"1"	"0"	"1998"	"39"	"1"	"0"	"0"	"3"	"2"	"1"	"0"	"0"	"0"	"1"	"5"	"0"	"4"	"1"	"1"	"0"	"2"	"0"	"1"	"0"	"0"	"1"	"0"	"0"	"0"	"16"	"1"	"0"	"0"	"1"	"1"	"0"	"2"	"2"	"0"	"0"	"1"	"0"	"1"	"0"	"1"	"1"	"4"	"0"	"0"	"0"	"0"	"0"	"0"	"0"	"1"	"0"	"0"	"0"	"0"	"2"	"0"	"0"	"0"	"0"	"3"	"0"	"0"	"1"	"3"	"1"	"20"	"0"	"19"	"1"	"16"	"2"	"1569"	"1539"	"12"	"87"	"665"	"707"	"2017"	"699"	"7"	"468"	"10"	"678"	"1211"	"5"	"851"	"7958"	"1402"	"2171"	"0"	"2"	"2462"	"0"	"0"	"0"	"0"	"0"	"0"	"0"	"0"	"0"	"0"	"196"	"174"	"13"	"64"	"2"	"0"	"919"	"1"	"6"	"1"	"2"	"2"	"17"	"0"	"0"	"0"	"0"	"0"	"0"	"0"	"2"	"0"	"25"	"20"	"0"	"18"	"2"	"5"	"7"	"0"	"11"	"0"	"1"	"3"	"11"	"1"	"1"	"5"	"5"	"4"	"1"	"0"	"0"	"3"	"1"	"0"	"7"	"1"	"358"	"1800"	"3277"	"0"	"0"	"0"	"0"	"0"	"0"	"72"	"3"	"0"	"3"	"25"	"0"	"0"	"0"	"11"	"0"	"22"	"6"	"0"	"0"	"97"	"2"	"3"	"0"	"1"	"0"	"3"	"9"	"0"	"0"	"9"	"1"	"0"	"0"	"1"	"0"	"6"	"0"	"0"	"0"	"0"	"2"	"4"	"0"	"0"	"0"	"12"	"0"	"0"	"0"	"0"	"1"	"0"	"2"	"1"	"0"	"3"	"17"	"0"	"14"	"10"	"3"	"2"	"1"	"2"	"38"	"0"	"24"	"6"	"4"	"2"	"445"	"13"	"0"	"2"	"0"	"0"	"0"	"0"	"0"	"9"	"9"	"11"	"3"	"8"	"4"	"0"	"3"	"0"	"0"	"0"	"9"	"0"	"0"	"3"	"17"	"15"	"0"	"1"	"6"	"0"	"6"	"0"	"2"	"16"	"5"	"1"	"5"	"0"	"3"	"3"	"4"	"1"	"15"	"3"	"8"	"0"	"12"	"1"	"5"	"3"	"1"	"3"	"3"	"0"	"6"	"19"	"0"	"3"	"0"	"12"	"0"	"0"	"5"	"9"	"17"	"0"	"185"	"1"	"0"	"0"	"1"	"0"	"0"	"0"	"0"	"6"	"0"	"0"	"0"	"1"	"0"	"2"	"3"	"6"	"4"	"8"	"1"	"7"	"1"	"2"	"0"	"23"	"7"	"11"	"1515"	"54"	"6"	"138"	"0"	"2"	"3"	"2"	"1"	"2"	"1"	"0"	"0"	"0"	"3"	"0"	"3"	"0"	"0"	"0"	"0"	"1"	"1"	"33"	"6353"	"16"	"16"	"2"	"0"	"1"	"181"	"2"	"1"	"0"	"0"	"1"	"1"	"0"	"0"	"3"	"19"	"0"	"0"	"1"	"0"	"0"	"0"	"4"	"10"	"3"	"0"	"0"	"2"	"26"	"4"	"0"	"2"	"8"	"14"	"2"	"0"	"2"	"0"	"6"	"0"	"19"	"0"	"2"	"0"	"0"	"0"	"0"	"3"	"22"	"0"	"11"	"6"	"1"	"1"	"1"	"2"	"2"	"1"	"1909"	"1490"	"460"	"14"	"0"	"1288"	"28"	"1"	"65"	"1"	"3"	"2"	"6"	"23"	"0"	"0"	"0"	"1"	"0"	"6"	"6"	"24"	"0"	"5"	"1"	"4"	"1"	"2"	"3"	"2"	"1613"	"190"	"352"	"31"	"1"	"1255"	"963"	"1968"	"0"	"0"	"0"	"2"	"0"	"3"	"0"	"0"	"0"	"0"	"0"	"0"	"0"	"0"	"0"	"0"	"0"	"0"	"0"	"0"	"0"	"0"	"0"	"0"	"0"	"0"	"0"	"0"	"0"	"0"	"0"	"0"	"0"	"0"	"9391"	"1877"	"202"	"0"	"0"	"0"	"0"	"0"	"0"	"0"	"0"	"5"	"3"	"1"	"1"	"2"	"0"	"2"	"0"	"0"	"0"	"1"	"0"	"0"	"1"	"1"	"6"	"0"	"0"	"0"	"0"	"0"	"2"	"1"	"1"	"0"	"0"	"0"	"2"	"1"	"0"	"1"	"0"	"0"	"2"	"0"	"0"	"0"	"1"	"1"	"4"	"76"	"8"	"2"	"649"	"1219"	"2061"	"313"	"382"	"5"	"10"	"1"	"0"	"7"	"17"	"10"	"2"	"0"	"35"	"6"	"1"	"0"	"0"	"2"	"450"	"1652"	"10"	"1662"	"466"	"241"	"0"	"1"	"0"	"380"	"0"	"142"	"0"	"0"	"1715"	"3199"	"6"	"12294"	"2"	"0"	"0"	"0"	"312"	"1047"	"16"	"75"	"1998"	"259"	"215"	"1379"	"0"	"578"	"3422"	"1358"	"3375"	"1868"	"1013"	"27"	"2055"	"2759"	"2"	"913"	"5"	"1950"	"1452"	"25"	"453"	"15"	"582"	"925"	"10970"	"141"	"1391"	"11464"	"4077"	"9"	"6"	"0"	"0"	"662"	"19"	"206"	"3997"	"2635"	"183"	"811"	"1"	"349"	"384"	"1954"	"1573"	"2182"	"3"	"986"	"0"	"4"	"0"	"20"	"8342"	"622"	"1"	"9489"	"7"	"134938"	"923"	"147"	"4385"	"829"	"69"	"2269"	"1845"	"2089"	"293"	"447"	"4061"	"2772"	"4175"	"0"	"1"	"1"	"0"	"0"	"0"	"0"	"0"	"0"	"0"	"0"	"0"	"669"	"91"	"3321"	"1422"	"13"	"105"	"1190"	"48"	"3485"	"1063"	"0"	"1155"	"1613"	"1610"	"2249"	"1088"	"3"	"0"	"1"	"381"	"3949"	"18400"	"10132"	"14715"	"320"	"19628"	"447"	"1000"	"319"	"817"	"2"	"0"	"609"	"1236"	"46"	"584"	"11"	"4"	"7"	"0"	"0"	"0"	"18"	"10"	"12"	"2"	"1"	"3"	"5"	"93"	"1463"	"1044"	"739"	"544"	"403"	"3"	"1666"	"80"	"10086"	"2280"	"749"	"12"	"0"	"1366"	"2116"	"1687"	"79"	"0"	"1"	"0"	"3"	"2"	"2"	"2"	"3"	"0"	"16"	"0"	"0"	"4272"	"1994"	"3"	"1765"	"6875"	"1640"	"1188"	"1096"	"1641"	"2569"	"6287"	"309"	"896"	"2997"	"7"	"1"	"3"	"0"	"1"	"4"	"1"	"1"	"0"	"20"	"3"	"2"	"2"	"0"	"1"	"1"	"0"	"3"	"4"	"6"	"2013"	"2141"	"2193"	"1433"	"2099"	"226"	"5"	"0"	"0"	"0"	"0"	"0"	"0"	"8"	"0"	"2"	"1"	"180"	"4"	"747"	"2223"	"1247"	"1186"	"2094"	"3"	"4"	"5"	"3077"	"163"	"178"	"18"	"1004"	"698"	"908"	"153"	"0"	"1062"	"6"	"1267"	"1191"	"95"	"285"	"40"	"1518"	"1787"	"840"	"340"	"422"	"36"	"1"	"78"	"540"	"302"	"25"	"27"	"25"	"1598"	"148"	"597"	"372"	"451"	"978"	"2"	"727"	"61"	"52"	"2"	"137"	"494"	"138"	"256"	"19"	"505"	"231"	"109"	"1829"	"102"	"3"	"5"	"3691"	"366"	"162"	"2033"	"407"	"373"	"17"	"198"	"2"	"267"	"427"	"406"	"1389"	"3"	"1432"	"356"	"1045"	"11"	"1"	"433"	"241"	"642"	"83"	"0"	"1001"	"1772"	"305"	"294"	"63"	"505"	"1726"	"12"	"5"	"12"	"4"	"52"	"100"	"4"	"3"	"360"	"113"	"9"	"0"	"144"	"0"	"1836"	"1"	"401"	"698"	"442"	"380"	"1337"	"1004"	"587"	"1070"	"931"	"259"	"2"	"453"	"230"	"15"	"362"	"113"	"239"	"219"	"1471"	"5"	"139"	"388"	"64"	"174"	"259"	"3"	"9"	"6"	"651"	"194"	"175"	"439"	"124"	"3330"	"4206"	"6"	"1752"	"293"	"178"	"1600"	"1399"	"526"	"862"	"2"	"646"	"3"	"52"	"1743"	"300"	"312"	"117"	"314"	"2962"	"477"	"4"	"1"	"1"	"5"	"3"	"7"	"385"	"1023"	"29"	"0"	"0"	"2"	"0"	"0"	"287"	"675"	"545"	"330"	"649"	"209"	"2"	"5"	"0"	"51319"	"683"	"2984"	"3041"	"29"	"2"	"5"	"13"	"2139"	"30"	"45"	"292"	"204"	"1"	"1072"	"13"	"8016"	"346"	"380"	"14"	"769"	"0"	"0"	"757"	"1040"	"113"	"83"	"892"	"3398"	"1832"	"13"	"10"	"10"	"14"	"2124"	"176"	"437"	"423"	"72"	"173"	"1533"	"723"	"1512"	"0"	"40"	"3"	"1118"	"52"	"7"	"2"	"0"	"3"	"618"	"768"	"3489"	"926"	"3"	"355"	"1048"	"3808"	"1886"	"19"	"14"	"137"	"224"	"893"	"425"	"808"	"747"	"356"	"2"	"13"	"1"	"207"	"227"	"1524"	"7"	"177"	"81"	"20"	"30"	"385"	"83"	"1427"	"616"	"942"	"10"	"2"	"118"	"1"	"290"	"0"	"321"	"1322"	"248"	"615"	"48"	"9"	"675"	"574"	"288"	"470"	"662"	"864"	"836"	"248"	"607"	"5405"	"231"	"0"	"4"	"1"	"12"	"11"	"390"	"23"	"111"	"10"	"1"	"1350"	"1714"	"431"	"154"	"380"	"9"	"684"	"1689"	"403"	"125"	"190"	"475"	"1672"	"2"	"32"	"23"	"2"	"0"	"1"	"0"	"0"	"1"	"75"	"995"	"21"	"1560"	"3"	"908"	"201"	"1"	"1"	"4"	"1"	"0"	"0"	"1"	"0"	"1306"	"3"	"78"	"199"	"934"	"552"	"7"	"5"	"127"	"0"	"3"	"952"	"23"	"0"	"67"	"199"	"0"	"1"	"48"	"13"	"3"	"10"	"45"	"4"	"2"	"1"	"1"	"4"	"2"	"2"	"1"	"102"	"216"	"194"	"279"	"450"	"564"	"1247"	"29"	"1"	"363"	"413"	"53"	"96"	"6"	"9"	"53"	"4"	"3"	"1"	"644"	"1831"	"1782"	"564"	"1460"	"1535"	"199"	"29270"	"40"	"9259"	"1608"	"411"	"27"	"110"	"459"	"4263"	"1"	"1"	"0"	"1798"	"3"	"217"	"218"	"1211"	"722"	"884"	"465"	"662"	"893"	"603"	"2"	"3"	"112"	"45"	"8537"	"0"	"2504"	"1144"	"539"	"720"	"3"	"1572"	"175"	"1286"	"131"	"842"	"757"	"1582"	"71"	"0"	"558"	"174"	"16"	"1371"	"473"	"2237"	"619"	"1584"	"5375"	"3"	"351"	"1947"	"8"	"392"	"108"	"125"	"2529"	"163"	"5"	"2"	"898"	"1048"	"107"	"35"	"52"	"9"	"1483"	"480"	"245"	"424"	"84"	"247"	"78"	"909"	"151"	"49"	"7"	"1"	"137"	"46"	"233"	"1"	"1346"	"625"	"17"	"382"	"559"	"479"	"423"	"9"	"0"	"11492"	"5"	"654"	"1192"	"836"	"1330"	"458"	"42"	"2"	"6"	"10"	"6"	"0"	"1"	"1"	"105"	"1"	"48"	"6031"	"325"	"1"	"0"	"3"	"1"	"3"	"1274"	"4"	"2327"	"60"	"1"	"623"	"751"	"1282"	"1"	"209"	"4"	"0"	"0"	"0"	"289"	"1470"	"4693"	"20"	"250"	"590"	"771"	"337"	"233"	"594"	"1445"	"509"	"517"	"2"	"9"	"1770"	"694"	"4080"	"60"	"630"	"84"	"635"	"0"	"2"	"271"	"105"	"36"	"169"	"717"	"422"	"8"	"149"	"2873"	"1014"	"1"	"13"	"348"	"0"	"1549"	"1"	"417"	"2"	"885"	"1"	"0"	"129"	"21"	"668"	"335"	"1016"	"869"	"5930"	"11"	"278"	"13"	"3097"	"307"	"821"	"1109"	"979"	"1326"	"0"	"1"	"0"	"0"	"125"	"3"	"139"	"15229"	"129"	"0"	"240"	"511"	"432"	"270"	"1103"	"550"	"62"	"30"	"110"	"1214"	"410"	"1207"	"677"	"120"	"1633"	"1863"	"636"	"2071"	"3"	"7"	"1709"	"4547"	"744"	"1381"	"1316"	"1456"	"504"	"395"	"2812"	"1247"	"467"	"6"	"2268"	"0"	"0"	"2"	"0"	"0"	"0"	"0"	"0"	"1"	"0"	"0"	"1"	"0"	"0"	"0"	"8"	"1"	"4"	"2"	"5"	"0"	"2"	"21237"	"30"	"0"	"1"	"9"	"0"	"1"	"3"	"0"	"110"	"165"	"141"	"4"	"6"	"2033"	"500"	"86"	"182"	"771"	"291"	"550"	"48"	"50"	"1028"	"1867"	"420"	"580"	"18"	"1"	"796"	"220"	"186"	"6194"	"704"	"1"	"1459"	"4"	"93"	"25"	"253"	"9"	"645"	"1747"	"15"	"46"	"79"	"23"	"9"	"7"	"194"	"356"	"519"	"225"	"1"	"941"	"1178"	"1291"	"1128"	"31"	"4"	"667"	"223"	"338"	"1"	"0"	"0"	"1"	"27"	"9318"	"483"	"4"	"2760"	"319"	"0"	"1"	"53"	"3"	"935"	"2107"	"50"	"860"	"499"	"11"	"0"	"39"	"435"	"304"	"163"	"5117"	"919"	"249"	"2"	"4"	"607"	"350"	"286"	"168"	"8"	"893"	"1012"	"3344"	"75"	"265"	"728"	"3744"	"399"	"46"	"531"	"781"	"1090"	"1184"	"104"	"320"	"18"	"1238"	"13"	"1"	"643"	"90"	"5611"	"10725"	"913"	"446"	"2480"	"311"	"11"	"763"	"596"	"2771"	"1564"	"2295"	"4706"	"245"	"1786"	"935"	"1961"	"1339"	"11163"	"550"	"726"	"1234"	"564"	"11"	"453"	"1969"	"1327"	"264"	"384"	"25"	"40"	"1306"	"2235"	"1946"	"1617"	"1208"	"293"	"374"	"285"	"1746"	"2191"	"673"	"41"	"2127"	"11298"	"1126"	"1106"	"1591"	"2"	"15"	"4370"	"535"	"954"	"475"	"132"	"1104"	"1615"	"258"	"526"	"149"	"862"	"1078"	"6383"	"762"	"319"	"10"	"2"	"11"	"9"	"10"	"12"	"491"	"569"	"1360"	"390"	"542"	"108"	"119"	"180"	"881"	"4"	"1380"	"1"	"95"	"240"	"92"	"13"	"211"	"586"	"431"	"807"	"1062"	"811"	"286"	"566"	"435"	"368"	"4"	"68"	"213"	"360"	"1340"	"833"	"3"	"989"	"3906"	"2405"	"8"	"5"	"0"	"826"	"17"	"1"	"0"	"1"	"2"	"2"	"9375"	"110"	"5"	"1994"	"2600"	"7"	"237"	"641"	"573"	"24"	"18"	"209"	"5"	"8"	"8"	"1277"	"4198"	"154"	"3"	"729"	"782"	"284"	"27"	"1513"	"1098"	"829"	"1563"	"16"	"1"	"1047"	"179"	"532"	"109"	"30"	"773"	"341"	"966"	"0"	"1334"	"17"	"721"	"2003"	"1078"	"352"	"2014"	"3245"	"39"	"670"	"20"	"0"	"0"	"0"	"132"	"3"	"541"	"1379"	"138"	"234"	"10"	"1"	"413"	"1261"	"2"	"232"	"520"	"260"	"3"	"0"	"83"	"163"	"2978"	"2"	"5"	"10"	"1"	"1267"	"1712"	"252"	"25"	"85"	"12"	"0"	"3"	"116"	"127"	"1674"	"245"	"1"	"205"	"502"	"42"	"10"	"0"	"0"	"490"	"0"	"633"	"243"	"402"	"1789"	"276"	"1"	"0"	"4"	"5"	"2844"	"159"	"1323"	"1589"	"64"	"24"	"184"	"85"	"648"	"7"	"904"	"38"	"326"	"634"	"508"	"57"	"1149"	"4"	"1014"	"783"	"616"	"371"	"389"	"110"	"605"	"684"	"8"	"1"	"2"	"51"	"882"	"7"	"300"	"14"	"662"	"2450"	"1"	"16"	"369"	"6"	"628"	"318"	"816"	"100"	"39"	"199"	"883"	"1539"	"192"	"160"	"34"	"2704"	"89"	"60"	"1142"	"2"	"141"	"0"	"4"	"4"	"3790"	"530"	"359"	"1783"	"760"	"58"	"197"	"1357"	"318"	"688"	"8"	"1119"	"1211"	"1692"	"339"	"232"	"2906"	"1990"	"189"	"14"	"1146"	"45"	"87"	"1604"	"279"	"767"	"306"	"13"	"419"	"37"	"15"	"7618"	"2296"	"4"	"0"	"4085"	"107"	"152"	"1011"	"195"	"320"	"1120"	"66"	"1563"	"58"	"656"	"193"	"481"	"0"	"2"	"1786"	"192"	"0"	"368"	"237"	"182"	"337"	"237"	"2124"	"0"	"925"	"664"	"1"	"1"	"169"	"135"	"1916"	"2"	"678"	"14"	"0"	"55"	"371"	"359"	"25"	"4"	"1273"	"12"	"1"	"0"	"0"	"267"	"3"	"230"	"8"	"6"	"66"	"191"	"1"	"156"	"50"	"354"	"432"	"1680"	"268"	"586"	"813"	"2012"	"626"	"2663"	"901"	"556"	"2787"	"390"	"43"	"2"	"174"	"728"	"1668"	"1492"	"37"	"2765"	"16"	"16"	"2"	"226"	"0"	"330"	"401"	"1627"	"933"	"1031"	"248"	"24"	"565"	"221"	"1"	"40"	"30"	"950"	"2019"	"397"	"20"	"297"	"222"	"1300"	"6"	"571"	"0"	"23"	"838"	"690"	"695"	"1571"	"16"	"1797"	"567"	"858"	"178"	"198"	"1020"	"2"	"1"	"653"	"5"	"48"	"52"	"1651"	"0"	"0"	"362"	"382"	"1430"	"360"	"98"	"24"	"667"	"316"	"6"	"743"	"1"	"13"	"290"	"295"	"498"	"1244"	"1351"	"8"	"123"	"55"	"777"	"4824"	"24"	"30"	"1018"	"1715"	"142"	"1"	"4"	"175"	"612"	"860"	"179"	"184"	"249"	"419"	"3042"	"2"	"9332"	"478"	"902"	"213"	"2"	"1"	"0"	"735"	"348"	"1848"	"1197"	"163"	"2033"	"1448"	"2013"	"342"	"0"	"2"	"78"	"848"	"158"	"149"	"4190"	"2"	"4"	"41"	"46"	"61"	"42"	"695"	"1"	"0"	"2"	"10"	"129"	"8"	"11"	"435"	"524"	"141"	"284"	"63"	"6"	"3"	"0"	"2"	"0"	"187"	"4"	"61"	"800"	"560"	"14"	"8"	"2880"	"765"	"167"	"61"	"133"	"3"	"1243"	"560"	"1468"	"1282"	"271"	"2508"	"1380"	"606"	"93"	"131"	"0"	"0"	"3"	"325"	"99"	"19"	"351"	"1548"	"369"	"11"	"502"	"276"	"1702"	"108"	"278"	"26"	"213"	"19"	"76"	"639"	"24"	"1"	"21"	"3"	"1097"	"176"	"4089"	"785"	"5"	"2304"	"944"	"694"	"0"	"0"	"0"	"682"	"5"	"2089"	"33"	"860"	"253"	"1027"	"4"	"9"	"11"	"7"	"0"	"279"	"138"	"963"	"5433"	"1"	"1"	"997"	"0"	"0"	"0"	"757"	"0"	"0"	"1"	"1"	"1709"	"56"	"0"	"6354"	"1925"	"590"	"175"	"262"	"1271"	"35"	"157"	"579"	"35"	"9"	"1048"	"0"	"5"	"4"	"1380"	"3"	"406"	"1714"	"9"	"808"	"6"	"23"	"899"	"1"	"257"	"384"	"1298"	"427"	"1342"	"583"	"1826"	"6"	"1366"	"8"	"449"	"443"	"181"	"42"	"5374"	"3404"	"560"	"890"	"359"	"7"	"561"	"235"	"1077"	"915"	"844"	"1745"	"134"	"2269"	"219"	"0"	"0"	"738"	"0"	"0"	"0"	"1"	"296"	"3"	"21"	"0"	"1"	"5"	"3"	"631"	"6"	"684"	"138"	"1122"	"756"	"144"	"0"	"591"	"1007"	"0"	"282"	"1059"	"110"	"957"	"1090"	"2435"	"164"	"333"	"767"	"0"	"0"	"0"	"1"	"27"	"35"	"1541"	"16"	"1604"	"0"	"492"	"1895"	"672"	"1364"	"0"	"580"	"438"	"0"	"1"	"0"	"1"	"27"	"0"	"3"	"0"	"12"	"1"	"1"	"0"	"0"	"0"	"0"	"135"	"0"	"0"	"7"	"349"	"24"	"233"	"18"	"3887"	"252"	"9"	"901"	"1"	"5"	"202"	"927"	"322"	"172"	"257"	"322"	"89"	"472"	"59"	"210"	"490"	"680"	"1131"	"1056"	"612"	"13"	"868"	"1180"	"3"	"0"	"560"	"185"	"555"	"2"	"1477"	"673"	"613"	"1062"	"734"	"1148"	"1949"	"0"	"0"	"0"	"1"	"0"	"0"	"7"	"42"	"120"	"0"	"0"	"0"	"0"	"0"	"0"	"1"	"2"	"547"	"672"	"968"	"768"	"337"	"6"	"541"	"338"	"99"	"656"	"0"	"70"	"1"	"0"	"1"	"5"	"20"	"3"	"4"	"0"	"872"	"1454"	"303"	"2107"	"1"	"4"	"1583"	"161"	"653"	"4"	"1124"	"70"	"656"	"285"	"1"	"291"	"1827"	"170"	"983"	"1"	"25"	"299"	"22"	"0"	"5"	"2"	"15"	"1"	"4"	"2"	"56"	"755"	"4"	"1"	"61"	"419"	"684"	"0"	"8"	"2"	"3"	"10"	"1634"	"732"	"1464"	"1004"	"1367"	"1131"	"1278"	"2737"	"4"	"50"	"9"	"8"	"1"	"7"	"0"	"203"	"0"	"6354"	"7"	"0"	"3963"	"1"	"1103"	"910"	"1"	"18"	"35"	"4"	"4"	"1450"	"59"	"27"	"10"	"13"	"5"	"0"	"2777"	"28"	"2523"	"414"	"425"	"1"	"1"	"214"	"2107"	"522"	"6141"	"325"	"568"	"2"	"147"	"556"	"275"	"73"	"0"	"411"	"647"	"1443"	"1004"	"0"	"1"	"458"	"486"	"1224"	"8"	"1116"	"49"	"204"	"261"	"0"	"0"	"2"	"1"	"0"	"1110"	"1"	"1"	"0"	"5"	"8554"	"3"	"1"	"6"	"1"	"0"	"203"	"584"	"10"	"14"	"16"	"0"	"31"	"0"	"1"	"13"	"287"	"17"	"241"	"354"	"5"	"12"	"695"	"19"	"0"	"1"	"166"	"293"	"1745"	"131"	"1346"	"16675"	"753"	"294"	"80"	"0"	"0"	"2"	"1448"	"301"	"1009"	"394"	"0"	"0"	"1"	"110"	"2"	"32"	"26"	"47"	"6"	"32"	"2621"	"450"	"323"	"675"	"1828"	"7"	"23"	"1048"	"84"	"235"	"137"	"597"	"4593"	"269"	"1"	"2"	"1901"	"1533"	"8"	"193"	"4"	"722"	"103"	"363"	"805"	"1373"	"1185"	"3156"	"710"	"2038"	"472"	"170"	"1"	"150"	"65"	"0"	"7"	"1293"	"2614"	"35"	"321"	"1000"	"104"	"0"	"284"	"656"	"217"	"82"	"840"	"1093"	"197"	"451"	"4342"	"2328"	"14"	"346"	"336"	"3"	"3211"	"326"	"375"	"518"	"356"	"18"	"30"	"2900"	"1917"	"834"	"0"	"3193"	"309"	"351"	"1078"	"15729"	"25"	"1"	"1"	"0"	"37"	"4"	"9"	"1"	"1"	"440"	"5"	"0"	"469"	"16"	"244"	"1006"	"629"	"726"	"690"	"8"	"2"	"0"	"6"	"1"	"11"	"2"	"1"	"18279"	"231"	"1520"	"20"	"1"	"222"	"7"	"2275"	"0"	"1"	"0"	"0"	"0"	"0"	"11"	"276"	"0"	"7"	"281"	"1011"	"728"	"330"	"927"	"1017"	"245"	"621"	"2"	"1"	"89"	"41"	"168"	"678"	"5"	"810"	"117"	"59"	"1197"	"89"	"33"	"8"	"2"	"0"	"462"	"0"	"0"	"0"	"0"	"0"	"0"	"327"	"26"	"88"	"29"	"1069"	"3799"	"1"	"0"	"106"	"3"	"3"	"0"	"0"	"0"	"203"	"1"	"1205"	"9"	"719"	"1827"	"0"	"0"	"0"	"5435"	"0"	"0"	"542"	"119"	"2393"	"0"	"779"	"285"	"5"	"0"	"340"	"258"	"621"	"0"	"4"	"480"	"719"	"2768"	"1"	"0"	"4"	"202"	"20"	"1497"	"1042"	"81"	"601"	"97"	"551"	"70"	"3272"	"669"	"172"	"459"	"8"	"28"	"654"	"1014"	"1194"	"1143"	"0"	"511"	"334"	"261"	"703"	"2423"	"568"	"720"	"1317"	"1273"	"0"	"2"	"2"	"12"	"14"	"893"	"29"	"1830"	"1"	"1"	"1"	"19"	"1"	"6"	"2"	"13"	"43"	"41"	"1"	"189"	"49"	"81"	"2311"	"1"	"43"	"26"	"4123"	"1078"	"1496"	"1477"	"415"	"216"	"268"	"2258"	"1109"	"1907"	"235"	"1793"	"285"	"765"	"7"	"3"	"19"	"49"	"4"	"8"	"9"	"1079"	"474"	"198"	"33"	"483"	"346"	"29"	"2170"	"415"	"2231"	"107"	"378"	"4049"	"24"	"912"	"917"	"10"	"3048"	"1220"	"0"	"330"	"0"	"3581"	"619"	"7492"	"1486"	"1"	"94"	"46"	"24"	"309"	"280"	"603"	"129"	"1176"	"350"	"1618"	"1995"	"453"	"434"	"735"	"276"	"1219"	"5"	"2"	"389"	"1924"	"335"	"68"	"1534"	"117"	"9527"	"452"	"19"	"655"	"5199"	"651"	"15"	"5883"	"19"	"99"	"1121"	"0"	"203"	"534"	"0"	"1852"	"445"	"397"	"5"	"469"	"1583"	"0"	"481"	"949"	"6"	"10"	"144"	"145"	"1506"	"170"	"2969"	"204"	"248"	"543"	"4066"	"14155"	"628"	"12424"	"3"	"42"	"1"	"484"	"24"	"3"	"681"	"5440"	"5847"	"3645"	"1"	"66"	"3"	"502"	"16"	"423"	"55"	"0"	"32"	"1"	"1226"	"10"	"2503"	"205"	"667"	"7040"	"2"	"3"	"392"	"410"	"800"	"9"	"1"	"346"	"146"	"2825"	"1732"	"1881"	"614"	"49"	"152"	"2198"	"2081"	"5993"	"10"	"5"	"60"	"18"	"6"	"692"	"351"	"434"	"313"	"862"	"390"	"597"	"194"	"225"	"1625"	"52"	"1"	"6635"	"1633"	"0"	"2"	"1050"	"9933"	"288"	"1680"	"946"	"655"	"699"	"688"	"174"	"4"	"4"	"7"	"1"	"285"	"333"	"2"	"2308"	"1208"	"17"	"283"	"511"	"33"	"975"	"1"	"1"	"58"	"8"	"488"	"10"	"239"	"2"	"1882"	"1809"	"0"	"69"	"1749"	"1923"	"175"	"116"	"883"	"3"	"3"	"1"	"0"	"0"	"2"	"595"	"204"	"5"	"132"	"719"	"961"	"37"	"603"	"778"	"0"	"250"	"272"	"698"	"1797"	"278"	"2053"	"2054"	"519"	"12"	"0"	"13"	"579"	"2747"	"45"	"1"	"167"	"121"	"26"	"61"	"1001"	"67"	"7"	"1491"	"1109"	"309"	"98"	"6"	"17"	"1"	"1"	"0"	"253"	"161"	"0"	"350"	"24"	"147"	"622"	"605"	"1034"	"5231"	"2599"	"8"	"47"	"959"	"164"	"1"	"6"	"3"	"0"	"2"	"3"	"1"	"1186"	"1612"	"10"	"649"	"1532"	"3903"	"769"	"324"	"1283"	"277"	"2918"	"244"	"32"	"33"	"235"	"1210"	"197"	"7741"	"7"	"195"	"37"	"264"	"263"	"2348"	"37"	"122"	"1"	"6"	"312"	"969"	"137"	"26"	"0"	"734"	"3"	"8"	"21"	"6"	"1979"	"14"	"241"	"13"	"164"	"2751"	"49"	"469"	"2119"	"9"	"1024"	"1949"	"351"	"1212"	"4"	"1"	"372"	"1365"	"7"	"1081"	"167"	"22"	"2447"	"1752"	"775"	"362"	"1"	"0"	"0"	"0"	"0"	"0"	"0"	"0"	"475"	"251"	"5686"	"9"	"0"	"36"	"205"	"432"	"1323"	"218"	"448"	"872"	"3759"	"719"	"698"	"499"	"687"	"2895"	"1"	"5"	"0"	"0"	"1"	"1189"	"775"	"2"	"2"	"934"	"0"	"92"	"23"	"3320"	"5"	"5283"	"1360"	"489"	"7"	"176"	"226"	"19"	"50"	"673"	"13"	"0"	"0"	"1"	"1"	"362"	"414"	"234"	"316"	"3630"	"606"	"195"	"1"	"129"	"4599"	"38"	"1"	"1"	"493"	"570"	"273"	"642"	"557"	"902"	"35"	"437"	"6"	"3223"	"1152"	"512"	"419"	"3"	"1"	"442"	"421"	"64"	"9599"	"356"	"169"	"683"	"3"	"102"	"184"	"3449"	"886"	"15"	"41"	"0"	"0"	"4069"	"5"	"23"	"12"	"2"	"640"	"4281"	"926"	"1"	"1312"	"0"	"0"	"293"	"500"	"292"	"51"	"633"	"1737"	"23"	"432"	"461"	"157"	"0"	"8"	"127"	"4"	"23"	"1158"	"890"	"715"	"265"	"1391"	"3308"	"379"	"300"	"1"	"0"	"13357"	"3409"	"1975"	"2"	"2279"	"385"	"1406"	"121"	"2048"	"1036"	"18"	"1"	"1"	"1329"	"147"	"1508"	"664"	"443"	"0"	"0"	"0"	"81"	"1"	"226"	"1773"	"648"	"864"	"9"	"147"	"294"	"9"	"1"	"0"	"2"	"2"	"1"	"1"	"0"	"326"	"888"	"4"	"65"	"527"	"391"	"662"	"68"	"53"	"387"	"6"	"1164"	"1590"	"1097"	"64"	"1032"	"922"	"2"	"1"	"308"	"1"	"0"	"1"	"0"	"313"	"22"	"1291"	"251"	"1756"	"22"	"2280"	"552"	"207"	"2"	"2"	"4"	"95"	"47"	"1023"	"130"	"274"	"626"	"62"	"921"	"254"	"707"	"15"	"574"	"120"	"181"	"116"	"2"	"0"	"4"	"227"	"912"	"1"	"126"	"6347"	"1202"	"0"	"217"	"99"	"569"	"55"	"337"	"288"	"284"	"0"	"304"	"266"	"315"	"591"	"261"	"451"	"533"	"275"	"1"	"82"	"263"	"711"	"307"	"2141"	"2"	"174"	"6"	"51"	"8404"	"2"	"1703"	"128"	"1478"	"1"	"29"	"270"	"1"	"0"	"1200"	"2094"	"5"	"12"	"55"	"219"	"181"	"43"	"3"	"729"	"328"	"368"	"169"	"1411"	"772"	"1146"	"1"	"264"	"1578"	"2"	"4"	"136"	"126"	"14"	"614"	"9"	"116"	"600"	"120"	"252"	"267"	"152"	"2190"	"494"	"3"	"6"	"313"	"3"	"60"	"18"	"447"	"46"	"11"	"1"	"13"	"875"	"156"	"547"	"0"	"1020"	"1"	"1"	"1"	"315"	"53"	"37"	"36"	"49"	"148"	"5"	"391"	"2"	"2"	"223"	"205"	"248"	"573"	"213"	"3"	"0"	"1614"	"775"	"0"	"6"	"0"	"5748"	"6"	"930"	"72"	"192"	"799"	"342"	"252"	"1289"	"59"	"28"	"862"	"178"	"329"	"169"	"220"	"24"	"2483"	"23"	"5"	"1654"	"1426"	"13"	"1482"	"439"	"558"	"457"	"215"	"1460"	"1224"	"653"	"1190"	"217"	"3074"	"108"	"0"	"0"	"1"	"5"	"495"	"474"	"1"	"0"	"0"	"0"	"0"	"2"	"26"	"1573"	"405"	"3292"	"440"	"271"	"234"	"801"	"425"	"1"	"10"	"5"	"598"	"1"	"944"	"191"	"240"	"21"	"0"	"1"	"0"	"1752"	"748"	"424"	"95"	"286"	"3"	"156"	"0"	"0"	"2"	"30"	"16"	"154"	"154"	"486"	"231"	"195"	"962"	"0"	"4"	"4"	"0"	"356"	"757"	"2662"	"147"	"0"	"3"	"410"	"633"	"248"	"0"	"1"	"0"	"1"	"4061"	"0"	"165"	"662"	"848"	"4"	"0"	"0"	"1383"	"0"	"2212"	"138"	"2"	"1"	"958"	"1899"	"6"	"306"	"839"	"330"	"1671"	"167"	"3"	"1"	"194"	"708"	"385"	"2317"	"181"	"0"	"1"	"2"	"0"	"1"	"263"	"3"	"0"	"3"	"7"	"246"	"998"	"173"	"554"	"1"	"2"	"6"	"68"	"378"	"0"	"60"	"1"	"0"	"0"	"3"	"2"	"363"	"307"	"8978"	"1058"	"619"	"1811"	"724"	"7"	"6"	"0"	"169"	"50"	"30"	"0"	"0"	"0"	"0"	"1109"	"5"	"557"	"575"	"141"	"3"	"53"	"560"	"2"	"1"	"1"	"1"	"0"	"65"	"2"	"709"	"559"	"1"	"9"	"603"	"284"	"34"	"296"	"209"	"354"	"183"	"11"	"909"	"199"	"338"	"29"	"0"	"1"	"420"	"465"	"962"	"602"	"150"	"1156"	"2463"	"47"	"1468"	"3"	"8"	"3"	"23"	"1"	"3"	"283"	"8"	"6"	"225"	"137"	"240"	"746"	"607"	"4"	"14"
"SAMN09738120"	"427"	"0"	"4"	"2"	"0"	"1"	"1"	"1"	"0"	"68"	"2233"	"2976"	"51537"	"6850"	"2907"	"129"	"21"	"24"	"92"	"40"	"65"	"37"	"36"	"7"	"18"	"637"	"119"	"123"	"6659"	"3611"	"58"	"106941"	"642"	"862"	"897"	"794"	"885"	"504"	"984"	"2717"	"3264"	"474"	"2826"	"585"	"356"	"241"	"2023"	"4"	"3"	"3"	"3184"	"799"	"9895"	"7"	"3"	"4338"	"19634"	"1672"	"332"	"3936"	"1"	"4"	"1"	"646"	"105"	"2230"	"676"	"5"	"1"	"506"	"2894"	"0"	"2312"	"2154"	"148"	"2"	"525"	"866"	"105"	"1127"	"273"	"25"	"4"	"28"	"874"	"1"	"3"	"1"	"17"	"3"	"1147"	"18"	"373"	"16"	"10145"	"2590"	"633"	"2600"	"5"	"1754"	"2856"	"689"	"747"	"882"	"50"	"890"	"639"	"2275"	"1103"	"238"	"2800"	"2"	"817"	"1220"	"786"	"42"	"1"	"468"	"88"	"12"	"1329"	"1663"	"883"	"1081"	"2"	"5"	"141"	"1"	"566"	"423"	"537"	"41142"	"335"	"24"	"463"	"6"	"10"	"229"	"1106"	"2443"	"1609"	"648"	"618"	"1490"	"2709"	"1313"	"2511"	"615"	"49"	"455"	"577"	"2688"	"8"	"2314"	"212"	"541"	"165"	"5318"	"2289"	"974"	"399"	"1861"	"1774"	"1275"	"388"	"777"	"856"	"1195"	"3322"	"3038"	"543"	"7"	"266"	"1940"	"4165"	"5507"	"4838"	"1519"	"1403"	"21"	"778"	"496"	"52"	"881"	"1013"	"9"	"3624"	"1051"	"6"	"2816"	"22"	"11"	"1952"	"1590"	"775"	"259"	"22"	"2125"	"8937"	"5350"	"752"	"141"	"115"	"1523"	"1543"	"1170"	"216"	"129"	"2146"	"1092"	"2497"	"397"	"576"	"760"	"1467"	"5"	"898"	"1988"	"829"	"21"	"314"	"5036"	"715"	"2379"	"841"	"102"	"1323"	"1063"	"11"	"4"	"2"	"3597"	"315"	"643"	"1125"	"426"	"1351"	"95"	"4158"	"699"	"343"	"3"	"347"	"2388"	"390"	"530"	"1309"	"877"	"242"	"1012"	"2206"	"26"	"1"	"2"	"6696"	"816"	"2005"	"0"	"4"	"51"	"175"	"33"	"29"	"12"	"0"	"55"	"21"	"2"	"0"	"0"	"32"	"3"	"842"	"414"	"8"	"11"	"4"	"1"	"7"	"5"	"1"	"5"	"2"	"580"	"690"	"7"	"1108"	"10"	"36"	"4"	"6"	"3"	"967"	"1705"	"1"	"20"	"68"	"3003"	"4777"	"1578"	"1866"	"337"	"7"	"715"	"166"	"0"	"0"	"4677"	"22"	"860"	"2"	"6"	"9401"	"0"	"610"	"8461"	"2674"	"278"	"4"	"361"	"8274"	"143"	"11010"	"767"	"2115"	"0"	"2"	"1405"	"4"	"16"	"329"	"1012"	"3"	"1"	"0"	"0"	"0"	"95"	"1871"	"295"	"1924"	"874"	"2019"	"412"	"1259"	"65"	"155"	"1963"	"211"	"43"	"731"	"8"	"3872"	"3691"	"603"	"750"	"3747"	"285"	"9152"	"7400"	"11"	"10"	"0"	"4"	"3049"	"1788"	"1367"	"3793"	"26"	"16"	"16"	"6"	"2"	"9"	"7"	"16"	"1394"	"44556"	"87"	"1008"	"1485"	"26"	"16"	"9"	"30"	"10"	"5856"	"1024"	"167"	"358"	"6554"	"605"	"3521"	"505"	"2"	"300"	"1003"	"4323"	"621"	"2"	"1029"	"976"	"812"	"2604"	"24574"	"2"	"517"	"110"	"127"	"1437"	"26"	"994"	"2"	"325"	"0"	"1"	"290"	"1"	"2"	"0"	"1539"	"1731"	"1369"	"3999"	"1132"	"1190"	"1692"	"127"	"13"	"690"	"3661"	"675"	"3779"	"2863"	"1194"	"532"	"1350"	"985"	"1129"	"42"	"1204"	"1113"	"740"	"186"	"6"	"110"	"1339"	"587"	"2062"	"1191"	"154"	"420"	"297"	"1393"	"2974"	"10"	"346"	"175"	"119"	"101"	"2856"	"53"	"555"	"167"	"691"	"128"	"84"	"10749"	"65"	"313"	"308"	"7198"	"604"	"391"	"1043"	"200"	"79"	"1373"	"2276"	"0"	"427"	"1227"	"1666"	"32521"	"436"	"1883"	"6917"	"100"	"1349"	"918"	"3067"	"1996"	"31"	"82"	"87"	"8"	"1029"	"1255"	"504"	"2070"	"409"	"289"	"635"	"16"	"712"	"2"	"2307"	"1217"	"5"	"2465"	"35868"	"6"	"2"	"655"	"1391"	"72"	"1554"	"297"	"308"	"840"	"3155"	"1176"	"47"	"2"	"18"	"759"	"966"	"132"	"50"	"2235"	"2426"	"1758"	"960"	"5598"	"463"	"1006"	"1377"	"176"	"22"	"6638"	"514"	"2068"	"2447"	"64"	"3815"	"1589"	"5348"	"648"	"1954"	"1945"	"951"	"1771"	"57"	"44"	"1613"	"295"	"7258"	"4994"	"1619"	"105"	"811"	"440"	"634"	"136"	"263"	"797"	"1066"	"34"	"1320"	"207"	"351"	"10"	"13199"	"28"	"7360"	"1122"	"915"	"51"	"23"	"6"	"3269"	"40"	"827"	"735"	"1652"	"287"	"638"	"819"	"5259"	"2462"	"31"	"26"	"26"	"501"	"603"	"25"	"167"	"882"	"2014"	"414"	"3581"	"666"	"2395"	"123"	"873"	"632"	"1045"	"945"	"776"	"399"	"87"	"98"	"1214"	"1623"	"2431"	"88"	"400"	"2"	"601"	"169"	"5309"	"1099"	"2615"	"1519"	"4424"	"0"	"87"	"512"	"12"	"22"	"385"	"302"	"1244"	"585"	"5"	"706"	"902"	"3029"	"931"	"513"	"379"	"31"	"38"	"55"	"6"	"0"	"6"	"458"	"764"	"1871"	"10"	"56"	"751"	"111"	"2394"	"106"	"571"	"4"	"832"	"80"	"158"	"210"	"6139"	"312"	"7"	"230"	"4215"	"1"	"1"	"5"	"0"	"4"	"0"	"6"	"13"	"486"	"3508"	"29"	"1"	"7"	"45"	"2322"	"993"	"134"	"613"	"2765"	"5381"	"2"	"4194"	"3352"	"1"	"6"	"2252"	"1234"	"1003"	"0"	"3436"	"3917"	"704"	"2255"	"17"	"18"	"18"	"787"	"1398"	"28"	"4"	"762"	"2865"	"1079"	"54"	"0"	"1100"	"1285"	"12"	"1645"	"532"	"1437"	"552"	"2227"	"5"	"1695"	"9"	"1669"	"717"	"0"	"3"	"3"	"4"	"10"	"535"	"665"	"9574"	"1"	"3660"	"520"	"120"	"401"	"1"	"7"	"103"	"0"	"0"	"27"	"1026"	"8"	"1482"	"13"	"2150"	"226"	"1035"	"197"	"1889"	"2"	"1037"	"540"	"3724"	"3107"	"214"	"346"	"40055"	"3"	"295"	"670"	"2451"	"1"	"1954"	"0"	"855"	"3099"	"665"	"8650"	"11"	"2"	"45"	"9"	"344"	"192"	"308"	"3152"	"2345"	"566"	"2561"	"8"	"5"	"1"	"76"	"48"	"22"	"0"	"0"	"3"	"616"	"293"	"23"	"1406"	"6149"	"6"	"519"	"586"	"456"	"7"	"2695"	"5"	"0"	"0"	"46"	"22"	"0"	"401"	"6"	"78"	"4419"	"0"	"1331"	"51"	"1702"	"1"	"4"	"5610"	"11859"	"7"	"1252"	"0"	"0"	"1"	"1"	"104"	"0"	"1065"	"0"	"2"	"34"	"38"	"4"	"5"	"1"	"1"	"6"	"8"	"4"	"1"	"5"	"0"	"0"	"2"	"1"	"0"	"1"	"16"	"0"	"2"	"0"	"1"	"6"	"2"	"98"	"200"	"1"	"7"	"273"	"1934"	"28"	"5902"	"1265"	"3339"	"793"	"358"	"2267"	"2"	"1"	"90"	"1"	"16661"	"208"	"186"	"0"	"820"	"1619"	"527"	"1062"	"1184"	"2090"	"1078"	"935"	"1294"	"1073"	"1157"	"3510"	"1255"	"1211"	"1858"	"141"	"813"	"30159"	"30"	"1122"	"1222"	"725"	"410"	"1333"	"3819"	"766"	"998"	"2382"	"1815"	"517"	"12"	"9"	"1407"	"954"	"4103"	"1700"	"3561"	"1264"	"8"	"990"	"219"	"1538"	"1366"	"4234"	"257"	"431"	"1157"	"3296"	"57"	"335"	"1303"	"780"	"17399"	"3902"	"14"	"0"	"583"	"765"	"1426"	"15"	"44"	"972"	"0"	"2"	"84"	"11"	"38"	"2"	"2651"	"797"	"99"	"49"	"919"	"4793"	"17"	"1455"	"2391"	"3"	"3674"	"704"	"1110"	"1"	"1740"	"791"	"8"	"1169"	"3433"	"12"	"1"	"514"	"146"	"1421"	"724"	"1431"	"1844"	"12"	"0"	"3"	"888"	"167"	"14"	"68"	"1754"	"4017"	"595"	"3285"	"2"	"941"	"885"	"536"	"2272"	"3497"	"1921"	"513"	"740"	"10"	"86"	"146"	"1491"	"12"	"1861"	"1"	"3"	"8245"	"1863"	"27"	"13700"	"9358"	"83"	"265"	"1693"	"13"	"1452"	"1482"	"2485"	"1765"	"369"	"6601"	"4"	"1"	"0"	"1"	"204"	"35"	"9"	"1469"	"14"	"92"	"84"	"1684"	"4819"	"504"	"530"	"998"	"1421"	"3167"	"3266"	"351"	"1373"	"7253"	"56"	"661"	"7172"	"9378"	"0"	"513"	"500"	"314"	"181"	"1590"	"1585"	"2552"	"531"	"54"	"73"	"1773"	"550"	"507"	"2147"	"32"	"4013"	"1739"	"0"	"7"	"1479"	"1120"	"626"	"595"	"869"	"4211"	"599"	"4"	"0"	"179"	"0"	"4"	"6"	"0"	"17"	"38"	"3"	"1"	"1"	"11"	"8369"	"64"	"11"	"702"	"731"	"615"	"1"	"25"	"542"	"1252"	"116"	"8"	"19"	"810"	"1997"	"1"	"1423"	"8"	"4801"	"2105"	"27"	"6"	"12"	"3"	"0"	"3"	"244"	"0"	"595"	"1564"	"152"	"2294"	"19"	"178"	"1"	"185"	"6"	"49653"	"3131"	"328"	"0"	"946"	"423"	"4020"	"64"	"292"	"319"	"892"	"65"	"4"	"3"	"2"	"0"	"1"	"565"	"567"	"311"	"21"	"596"	"6570"	"93"	"5202"	"150"	"1147"	"677"	"5"	"330"	"4851"	"6427"	"629"	"2422"	"26"	"92"	"52"	"1"	"11600"	"0"	"277"	"1326"	"32"	"227"	"1742"	"2406"	"1186"	"1127"	"866"	"360"	"77"	"1135"	"354"	"305"	"2552"	"3414"	"1"	"2797"	"385"	"956"	"0"	"9"	"1733"	"5167"	"3571"	"5760"	"2000"	"1607"	"3941"	"10"	"144"	"10"	"2"	"2948"	"474"	"263"	"2"	"2229"	"409"	"1047"	"1976"	"3"	"79"	"462"	"3350"	"3"	"23"	"501"	"845"	"3"	"108"	"2"	"1069"	"28"	"1058"	"134"	"2589"	"28906"	"2173"	"1260"	"355"	"553"	"691"	"2470"	"999"	"355"	"287"	"275"	"520"	"794"	"597"	"2792"	"10275"	"19"	"1352"	"970"	"830"	"3"	"9"	"7394"	"595"	"1"	"155"	"388"	"2839"	"13"	"1700"	"2"	"4"	"3002"	"2263"	"1364"	"273"	"57"	"573"	"41"	"729"	"1642"	"111"	"4"	"4647"	"3"	"1204"	"1978"	"2412"	"1202"	"1822"	"63"	"34"	"53"	"13"	"0"	"497"	"2997"	"542"	"28"	"1737"	"0"	"151"	"33"	"958"	"494"	"2"	"2344"	"0"	"2414"	"1175"	"1731"	"2244"	"683"	"421"	"46"	"20"	"244"	"506"	"505"	"341"	"291"	"2490"	"497"	"3096"	"9092"	"0"	"1"	"871"	"830"	"1741"	"2879"	"444"	"3201"	"512"	"284"	"21041"	"26403"	"1"	"204"	"310"	"394"	"23"	"4583"	"4"	"2"	"222"	"96"	"268"	"0"	"53"	"30865"	"17"	"2084"	"32"	"989"	"511"	"56"	"1012"	"398"	"2"	"164"	"0"	"143"	"2387"	"733"	"3042"	"900"	"486"	"0"	"981"	"2152"	"13238"	"803"	"506"	"1649"	"5298"	"585"	"5"	"2749"	"2963"	"8"	"564"	"3578"	"992"	"992"	"2842"	"1072"	"2992"	"1427"	"571"	"271"	"377"	"2213"	"2"	"1"	"5"	"273"	"7499"	"5484"	"85"	"5"	"0"	"392"	"1040"	"806"	"698"	"3700"	"768"	"0"	"617"	"1"	"0"	"1"	"442"	"2225"	"4587"	"116"	"18158"	"0"	"2377"	"1099"	"581"	"1582"	"1322"	"353"	"340"	"1"	"1"	"443"	"295"	"2352"	"0"	"0"	"61"	"0"	"101"	"0"	"4495"	"4443"	"113"	"1381"	"2134"	"2927"	"617"	"3"	"0"	"10"	"292"	"3361"	"14"	"311"	"218"	"12"	"150"	"206"	"18"	"714"	"513"	"0"	"6"	"0"	"1"	"379"	"19"	"1004"	"26"	"0"	"2515"	"1952"	"697"	"34"	"1"	"1163"	"1909"	"2671"	"0"	"815"	"3612"	"1"	"2"	"15375"	"1002"	"1542"	"22"	"7"	"1933"	"0"	"9"	"2173"	"4582"	"13"	"192"	"10"	"351"	"1578"	"867"	"0"	"5327"	"1209"	"17856"	"1"	"2337"	"9911"	"260"	"3875"	"3"	"0"	"8"	"7"	"6488"	"2941"	"8892"	"277"	"472"	"6"	"7047"	"322"	"242"	"492"	"1916"	"1057"	"316"	"598"	"921"	"28"	"20"	"10"	"10"	"202"	"316"	"367"	"720"	"143"	"8102"	"3922"	"5"	"4"	"8"	"224"	"934"	"3"	"38250"	"2625"	"661"	"9412"	"3886"	"1571"	"1457"	"227"	"15"	"1940"	"1233"	"404"	"18"	"3"	"39"	"11"	"2809"	"447"	"9"	"43052"	"536"	"44"	"825"	"580"	"1338"	"3183"	"104"	"1458"	"1998"	"1171"	"982"	"1790"	"33"	"974"	"1664"	"258"	"1229"	"97"	"272"	"3085"	"1297"	"8683"	"5"	"45442"	"9514"	"1386"	"1020"	"2228"	"290"	"1229"	"729"	"1692"	"641"	"127"	"9659"	"680"	"839"	"73"	"1741"	"596"	"1328"	"399"	"560"	"731"	"5411"	"2232"	"3118"	"2780"	"305"	"146"	"5640"	"1100"	"4131"	"199"	"895"	"2505"	"13"	"868"	"152"	"19885"	"85"	"621"	"1973"	"1120"	"1737"	"255"	"396"	"1315"	"0"	"58"	"5"	"27"	"5"	"4"	"16"	"25"	"0"	"26"	"565"	"1"	"591"	"2"	"89"	"1121"	"337"	"2782"	"929"	"795"	"5"	"1543"	"1027"	"60"	"2"	"0"	"1184"	"1"	"99"	"33"	"9"	"56"	"1354"	"12"	"11"	"586"	"17"	"1166"	"107"	"8"	"666"	"447"	"2471"	"451"	"4076"	"60"	"5"	"15"	"6"	"1572"	"2"	"33487"	"3554"	"6646"	"5514"	"820"	"8011"	"0"	"1"	"0"	"1"	"647"	"595"	"16"	"1958"	"854"	"1389"	"0"	"26"	"1900"	"12"	"912"	"279"	"738"	"411"	"926"	"6940"	"1083"	"4309"	"24"	"0"	"1156"	"794"	"20"	"1744"	"406"	"3146"	"1"	"170"	"117"	"4"	"95"	"2763"	"3301"	"284"	"3"	"134"	"1"	"1"	"1705"	"1201"	"9"	"1176"	"4104"	"27"	"1"	"0"	"5"	"7"	"79"	"23"	"120"	"1984"	"1"	"1"	"2"	"133"	"0"	"557"	"566"	"136"	"86"	"0"	"992"	"496"	"4913"	"16"	"454"	"0"	"4"	"1327"	"228"	"21951"	"159"	"2691"	"2277"	"1268"	"1394"	"209"	"20"	"1110"	"1814"	"138"	"1081"	"6309"	"25"	"2"	"115"	"3"	"6"	"2"	"688"	"26706"	"894"	"3"	"23"	"856"	"696"	"8"	"2333"	"373"	"1176"	"6"	"15"	"975"	"10587"	"687"	"6"	"2"	"23"	"7"	"5"	"712"	"22"	"583"	"101"	"455"	"90"	"1057"	"2468"	"772"	"0"	"2008"	"56"	"2326"	"294"	"5"	"164"	"7602"	"9"	"0"	"6"	"0"	"0"	"6"	"2811"	"13"	"1036"	"3941"	"703"	"3"	"2"	"7"	"1819"	"1053"	"549"	"6"	"2748"	"5261"	"341"	"333"	"1338"	"1"	"0"	"4"	"1656"	"3063"	"24"	"95"	"0"	"634"	"5240"	"12"	"46943"	"1637"	"897"	"551"	"1575"	"4520"	"1657"	"279"	"1762"	"4331"	"101"	"102"	"444"	"21"	"1"	"3"	"2"	"439"	"1827"	"50"	"19"	"45"	"1372"	"6619"	"439"	"3034"	"2017"	"266"	"2906"	"634"	"1455"	"7"	"75"	"8"	"11"	"1182"	"44"	"6314"	"9"	"2"	"6"	"782"	"70"	"2495"	"14"	"3"	"25246"	"626"	"661"	"6"	"2"	"2012"	"27"	"1329"	"3058"	"178"	"3370"	"177"	"319"	"1643"	"866"	"460"	"1775"	"4164"	"6244"	"709"	"3471"	"8"	"0"	"16"	"22"	"3048"	"8571"	"1375"	"645"	"1587"	"1142"	"195"	"308"	"0"	"77"	"103"	"170"	"1257"	"10"	"5565"	"332"	"751"	"4586"	"349"	"0"	"0"	"40"	"6"	"89"	"191"	"2"	"2351"	"2"	"1111"	"3"	"0"	"2"	"373"	"29"	"756"	"888"	"0"	"3"	"24"	"0"	"0"	"0"	"3"	"2"	"4"	"0"	"1"	"10"	"2"	"0"	"0"	"0"	"400"	"5"	"4"	"358"	"218"	"168"	"11"	"68"	"1232"	"140"	"2"	"6590"	"87"	"2142"	"113"	"1"	"4119"	"1484"	"4202"	"914"	"4"	"10"	"0"	"3"	"48"	"2"	"2"	"5"	"1"	"0"	"1"	"4"	"65"	"3"	"219"	"519"	"0"	"0"	"0"	"0"	"2456"	"1011"	"79"	"702"	"866"	"1258"	"0"	"1790"	"411"	"2"	"27"	"18"	"0"	"2557"	"8"	"2"	"1"	"0"	"1"	"3"	"2"	"3"	"8"	"4"	"129"	"5"	"72"	"16"	"140"	"277"	"47"	"2"	"1"	"0"	"0"	"0"	"0"	"2"	"1576"	"254"	"1478"	"4"	"30"	"340"	"1578"	"1956"	"2457"	"603"	"49"	"638"	"2973"	"2906"	"43"	"814"	"6804"	"1122"	"981"	"737"	"1288"	"0"	"3165"	"1707"	"783"	"1296"	"4123"	"1122"	"0"	"7570"	"2"	"93"	"113"	"1"	"2595"	"321"	"621"	"116"	"642"	"23"	"2044"	"141"	"606"	"66"	"4"	"878"	"1642"	"3245"	"4910"	"26"	"10"	"21"	"982"	"131"	"117"	"6048"	"13"	"7"	"3780"	"3356"	"5425"	"1293"	"120"	"114"	"119"	"5"	"1"	"2"	"2940"	"1852"	"28"	"2336"	"6"	"0"	"0"	"2"	"0"	"1"	"1956"	"1"	"172"	"0"	"6543"	"1052"	"2"	"15"	"2349"	"460"	"640"	"349"	"29"	"2"	"313"	"1"	"2"	"5"	"8"	"2178"	"93"	"3270"	"2773"	"1649"	"2230"	"1"	"23"	"1341"	"9"	"643"	"277"	"0"	"1"	"0"	"7"	"10381"	"149"	"8"	"6"	"302"	"960"	"28"	"4"	"2"	"122"	"520"	"91"	"6"	"1735"	"79"	"2"	"4"	"1"	"698"	"5"	"213"	"782"	"187"	"1813"	"0"	"1393"	"1608"	"102"	"5"	"710"	"3770"	"2"	"714"	"511"	"883"	"999"	"1490"	"614"	"2006"	"0"	"24"	"667"	"82"	"1949"	"90"	"87"	"842"	"4"	"1234"	"1394"	"135"	"82"	"480"	"2998"	"2511"	"1081"	"5706"	"2549"	"1064"	"859"	"291"	"516"	"37"	"76"	"1646"	"0"	"5"	"60"	"1761"	"1125"	"1277"	"10"	"453"	"152"	"577"	"6734"	"4259"	"564"	"58"	"2"	"0"	"83"	"1191"	"1026"	"287"	"457"	"1763"	"2726"	"191"	"1083"	"990"	"2598"	"1669"	"794"	"1294"	"2227"	"1808"	"172"	"1"	"158"	"1"	"34"	"47"	"381"	"70"	"758"	"1270"	"830"	"3462"	"1410"	"1252"	"4319"	"578"	"5"	"0"	"1426"	"3268"	"259"	"1029"	"3392"	"215"	"3682"	"1750"	"208"	"126"	"627"	"11"	"47"	"4"	"5457"	"13"	"180"	"891"	"699"	"174"	"12"	"36"	"383"	"271"	"508"	"982"	"757"	"2185"	"324"	"429"	"486"	"870"	"430"	"860"	"247"	"337"	"21"	"2"	"7257"	"237"	"4577"	"930"	"239"	"53"	"2"	"2"	"8"	"4"	"3"	"6"	"1198"	"2118"	"2682"	"384"	"3077"	"199"	"9118"	"839"	"944"	"399"	"614"	"154"	"726"	"473"	"530"	"75"	"433"	"1714"	"91"	"1"	"1668"	"2061"	"358"	"6"	"37"	"6698"	"11"	"7"	"8"	"3"	"1127"	"15"	"182"	"1882"	"311"	"4630"	"93"	"3"	"144"	"3860"	"1569"	"1818"	"522"	"5"	"1168"	"3384"	"2950"	"1717"	"1638"	"1284"	"1287"	"358"	"234"	"2"	"61"	"2192"	"300"	"79"	"243"	"272"	"1573"	"334"	"16"	"30"	"1"	"4"	"1433"	"573"	"761"	"276"	"1567"	"0"	"541"	"1800"	"361"	"1206"	"3056"	"17062"	"17"	"2920"	"353"	"2081"	"773"	"3921"	"0"	"862"	"955"	"1379"	"5"	"0"	"46"	"6646"	"2512"	"228"	"1937"	"3227"	"1116"	"5"	"755"	"20"	"1349"	"3639"	"1"	"3324"	"33"	"0"	"0"	"0"	"1"	"2545"	"388"	"357"	"2331"	"0"	"101"	"6"	"15"	"2520"	"17"	"1117"	"57"	"1893"	"628"	"0"	"795"	"4671"	"0"	"8"	"810"	"235"	"0"	"1"	"17"	"499"	"973"	"313"	"4"	"12"	"17"	"159"	"230"	"555"	"1"	"1"	"1"	"1"	"0"	"4"	"2"	"4"	"0"	"0"	"248"	"11"	"143"	"2350"	"0"	"235"	"2062"	"376"	"0"	"748"	"8630"	"39"	"56"	"1"	"4284"	"1"	"1862"	"228"	"1"	"2"	"1553"	"4368"	"447"	"21873"	"1494"	"4259"	"1175"	"1121"	"60"	"0"	"0"	"23"	"1466"	"25"	"5"	"112"	"0"	"1"	"3"	"1"	"12"	"3183"	"3"	"0"	"1"	"0"	"1"	"0"	"0"	"229"	"1670"	"234"	"0"	"0"	"0"	"98"	"9"	"1"	"9"	"1"	"11"	"8"	"309"	"560"	"5"	"2182"	"2201"	"3102"	"1219"	"1433"	"3254"	"3007"	"1310"	"1"	"2"	"644"	"473"	"234"	"2201"	"31"	"658"	"973"	"878"	"4449"	"1206"	"1054"	"818"	"1837"	"5408"	"1405"	"542"	"221"	"105"	"76"	"66"	"188"	"314"	"171"	"0"	"844"	"167"	"199"	"1033"	"774"	"533"	"78"	"1786"	"37"	"2286"	"658"	"972"	"486"	"361"	"1172"	"9"	"963"	"33"	"0"	"3"	"0"	"1"	"0"	"0"	"360"	"3442"	"37"	"741"	"19"	"1410"	"1260"	"8069"	"3358"	"3"	"706"	"3"	"275"	"1459"	"0"	"2276"	"95"	"2"	"559"	"251"	"2"	"6949"	"90"	"1893"	"1"	"2"	"1823"	"739"	"2336"	"80"	"308"	"1"	"3"	"378"	"639"	"665"	"943"	"5406"	"1073"	"49"	"310"	"8"	"0"	"84"	"311"	"1185"	"11497"	"1"	"4"	"2"	"1492"	"3020"	"175"	"4"	"1"	"0"	"1135"	"993"	"0"	"6"	"921"	"347"	"225"	"1951"	"29"	"19"	"537"	"6"	"260"	"1275"	"112"	"4"	"71"	"6116"	"372"	"481"	"1499"	"5"	"3462"	"768"	"29"	"11"	"83"	"0"	"1435"	"986"	"374"	"287"	"1148"	"0"	"441"	"9674"	"522"	"1640"	"849"	"1"	"2118"	"1022"	"33"	"488"	"1027"	"758"	"2067"	"163"	"23"	"865"	"2"	"1"	"369"	"467"	"5378"	"1765"	"33"	"583"	"4"	"4597"	"4734"	"1016"	"1241"	"764"	"521"	"6187"	"2646"	"190"	"1021"	"1257"	"1"	"1106"	"167"	"292"	"17"	"475"	"1964"	"184"	"316"	"41"	"10"	"611"	"6284"	"1032"	"788"	"1423"	"3"	"149"	"1618"	"679"	"551"	"3929"	"909"	"1702"	"568"	"82"	"699"	"2886"	"2125"	"493"	"213"	"70"	"314"	"12621"	"552"	"13"	"11021"	"2351"	"720"	"810"	"67"	"79"	"141"	"2204"	"14236"	"89"	"12196"	"1604"	"1021"	"216"	"1152"	"2036"	"348"	"1209"	"1975"	"1039"	"3375"	"890"	"538"	"1268"	"3"	"3259"	"696"	"42"	"8"	"142"	"5485"	"1260"	"131"	"7"	"1460"	"3169"	"57"	"544"	"2515"	"3482"	"1268"	"2096"	"5569"	"279"	"662"	"613"	"16"	"870"	"780"	"180"	"7"	"708"	"232"	"1199"	"0"	"10"	"2"	"1268"	"11"	"467"	"2365"	"646"	"924"	"3135"	"21"	"4895"	"79"	"591"	"305"	"993"	"357"	"4514"	"11"	"235"	"3"	"3"	"654"	"2326"	"298"	"7223"	"193"	"7"	"5104"	"504"	"2427"	"6"	"437"	"14"	"716"	"26"	"404"	"208"	"337"	"7119"	"1574"	"15"	"0"	"1251"	"12"	"5061"	"424"	"625"	"55"	"2045"	"2938"	"954"	"45"	"3671"	"504"	"194"	"504"	"3"	"4392"	"1313"	"428"	"277"	"11"	"18"	"1"	"2"	"919"	"225"	"70"	"18"	"2466"	"255"	"267"	"0"	"596"	"908"	"61"	"1019"	"36"	"3"	"133"	"1633"	"86"	"447"	"61"	"32173"	"176"	"46310"	"109"	"394"	"226"	"202"	"170"	"129"	"17"	"4069"	"2315"	"2"	"1187"	"409"	"1230"	"1520"	"767"	"1533"	"2314"	"189"	"811"	"1009"	"24"	"60"	"131"	"1802"	"2"	"469"	"1148"	"4342"	"1781"	"146"	"603"	"132"	"194"	"28"	"504"	"787"	"912"	"5988"	"40"	"128"	"0"	"497"	"5"	"1841"	"445"	"11"	"247"	"1189"	"2582"	"1447"	"1028"	"9"	"1"	"0"	"81"	"698"	"1974"	"355"	"1588"	"24"	"43"	"630"	"706"	"1642"	"304"	"725"	"84"	"157"	"2549"	"1880"	"14"	"26"	"6478"	"77"	"2536"	"13"	"1336"	"1"	"1091"	"216"	"877"	"180"	"1255"	"41"	"13"	"4243"	"4"	"942"	"1084"	"720"	"2038"	"1449"	"2130"	"1851"	"28388"	"2340"	"177"	"9"	"87"	"0"	"2"	"0"	"38"	"10"	"672"	"3"	"0"	"0"	"1037"	"649"	"0"	"1"	"6"	"2"	"441"	"4"	"404"	"65"	"43"	"75"	"743"	"12"	"29"	"4"	"42"	"19"	"10"	"54"	"2243"	"972"	"1325"	"1048"	"6"	"208"	"1435"	"11"	"1993"	"702"	"4816"	"33"	"1504"	"2716"	"246"	"95"	"393"	"102"	"0"	"1298"	"3"	"602"	"0"	"22"	"0"	"1"	"2"	"0"	"641"	"1469"	"408"	"1165"	"13"	"938"	"696"	"1"	"71"	"40"	"27"	"2487"	"921"	"11"	"1"	"2"	"0"	"152"	"443"	"2"	"145"	"2699"	"128"	"1416"	"220"	"41"	"19"	"11"	"10105"	"1293"	"4"	"35"	"953"	"1948"	"140"	"1581"	"18"	"9051"	"6"	"0"	"956"	"775"	"9"	"0"	"22"	"0"	"356"	"77"	"11"	"1468"	"3975"	"2587"	"563"	"3664"	"45"	"318"	"1291"	"54"	"30"	"33"	"89"	"622"	"2117"	"958"	"160"	"858"	"335"	"101"	"28"	"639"	"3531"	"2"	"0"	"0"	"4"	"178"	"2729"	"190"	"1"	"2946"	"2127"	"6592"	"17"	"2"	"934"	"48"	"15"	"13651"	"4"	"121"	"2"	"0"	"4861"	"1"	"690"	"3070"	"274"	"526"	"280"	"20"	"0"	"653"	"363"	"738"	"3"	"25"	"3"	"4"	"1939"	"0"	"0"	"3"	"0"	"0"	"1151"	"0"	"12"	"10641"	"1495"	"4840"	"45"	"79"	"70"	"242"	"42"	"11078"	"1016"	"9147"	"0"	"1"	"566"	"915"	"2088"	"746"	"67"	"3908"	"18"	"4"	"73"	"17"	"603"	"1257"	"975"	"2348"	"2027"	"3319"	"752"	"0"	"0"	"14"	"0"	"358"	"9"	"4037"	"693"	"0"	"710"	"1"	"513"	"81"	"9"	"358"	"72"	"2729"	"1203"	"812"	"114"	"2"	"1"	"0"	"3"	"29"	"422"	"1609"	"9"	"3"	"94"	"14"	"39"	"1"	"3"	"33"	"744"	"91"	"17"	"1605"	"4644"	"374"	"2"	"463"	"696"	"2104"	"3535"	"0"	"0"	"541"	"2282"	"0"	"0"	"0"	"536"	"163"	"6739"	"255"	"159"	"1374"	"5669"	"720"	"11"	"3957"	"5191"	"0"	"756"	"930"	"0"	"28"	"575"	"320"	"260"	"66"	"46"	"108"	"21"	"674"	"340"	"523"	"10356"	"71"	"658"	"489"	"4638"	"14137"	"896"	"767"	"574"	"2480"	"108"	"2064"	"12210"	"2690"	"7"	"2"	"960"	"955"	"27903"	"14"	"4110"	"4"	"594"	"316"	"1146"	"1030"	"3246"	"6362"	"267"	"84"	"4577"	"1"	"2097"	"728"	"673"	"3605"	"719"	"1876"	"273"	"1454"	"555"	"1612"	"1286"	"8"	"740"	"2"	"139"	"155"	"772"	"1407"	"1185"	"3420"	"513"	"11103"	"1666"	"734"	"453"	"1012"	"7462"	"43"	"23"	"1941"	"1479"	"448"	"791"	"1418"	"450"	"103"	"1656"	"2373"	"6"	"287"	"1352"	"0"	"34"	"4074"	"47"	"11"	"23"	"129"	"363"	"5710"	"81"	"0"	"0"	"5"	"4"	"1240"	"14"	"482"	"16"	"2964"	"62"	"900"	"3837"	"26"	"7"	"374"	"4580"	"74"	"2521"	"338"	"1646"	"0"	"2"	"1"	"951"	"77"	"879"	"3034"	"340"	"1193"	"3014"	"225"	"46"	"3"	"227"	"10752"	"83"	"4456"	"25"	"138"	"1406"	"1038"	"5595"	"181"	"1568"	"1"	"2855"	"31"	"10"	"736"	"588"	"183"	"16"	"545"	"586"	"5"	"249"	"1"	"0"	"105"	"153"	"252"	"1695"	"3180"	"1397"	"864"	"6"	"2849"	"405"	"1662"	"49"	"0"	"767"	"342"	"967"	"21"	"973"	"1519"	"1"	"1"	"3"	"304"	"674"	"12"	"1121"	"237"	"5057"	"1382"	"454"	"0"	"30"	"4"	"81"	"186"	"413"	"603"	"69"	"65"	"402"	"2732"	"4"	"1850"	"1436"	"7609"	"2"	"6"	"0"	"298"	"533"	"493"	"285"	"416"	"10"	"1305"	"1718"	"1048"	"1"	"0"	"1220"	"3507"	"1130"	"2335"	"717"	"1204"	"310"	"351"	"0"	"96"	"246"	"0"	"2"	"849"	"5640"	"4088"	"9"	"119"	"157"	"126"	"0"	"2"	"228"	"818"	"57"	"1175"	"11"	"1491"	"0"	"74"	"443"	"23"	"773"	"4792"	"584"	"1735"	"3156"	"1"	"0"	"907"	"3"	"3"	"2"	"6"	"0"	"29"	"1"	"0"	"2"	"0"	"2294"	"1210"	"130"	"9"	"2999"	"0"	"0"	"1013"	"24"	"1"	"1"	"2"	"1"	"0"	"221"	"0"	"0"	"0"	"0"	"0"	"1876"	"0"	"504"	"282"	"210"	"678"	"185"	"532"	"0"	"6"	"0"	"0"	"0"	"0"	"1"	"1"	"0"	"1"	"0"	"12"	"2288"	"2973"	"1890"	"178"	"14"	"36"	"405"	"2"	"1279"	"1011"	"192"	"710"	"394"	"1021"	"129"	"3"	"980"	"579"	"4"	"37"	"162"	"0"	"2"	"0"	"826"	"503"	"4751"	"644"	"900"	"257"	"85"	"115"	"1372"	"154"	"18411"	"3"	"8411"	"1915"	"1369"	"1"	"930"	"3"	"4928"	"818"	"1778"	"64"	"521"	"0"	"1414"	"2499"	"40"	"9"	"110"	"1044"	"208"	"1163"	"392"	"1174"	"750"	"2174"	"2"	"1293"	"2081"	"17"	"212"	"1"	"152"	"24"	"2695"	"88"	"517"	"830"	"77"	"778"	"9337"	"876"	"843"	"9"	"255"	"496"	"13"	"667"	"131"	"11"	"262"	"1094"	"983"	"4392"	"0"	"2"	"0"	"45"	"33"	"1244"	"80"	"7"	"215"	"1174"	"2332"	"450"	"61"	"1928"	"490"	"558"	"2"	"3806"	"326"	"627"	"588"	"75"	"2047"	"67"	"527"	"0"	"5092"	"997"	"544"	"2260"	"10296"	"528"	"1"	"55"	"1214"	"662"	"4"	"2450"	"1"	"260"	"0"	"5"	"1525"	"334"	"1307"	"2304"	"1476"	"1218"	"5"	"20"	"20"	"9"	"13"	"1"	"1"	"9"	"5"	"50"	"379"	"849"	"511"	"5"	"4"	"11"	"4"	"500"	"58"	"465"	"143"	"0"	"0"	"1"	"42"	"57"	"0"	"103"	"1408"	"1708"	"925"	"2"	"726"	"260"	"250"	"1825"	"3280"	"1428"	"2990"	"0"	"1277"	"107"	"340"	"347"	"1015"	"1410"	"1597"	"55"	"363"	"558"	"192"	"1655"	"130"	"912"	"111"	"43"	"387"	"9"	"1970"	"3431"	"27229"	"504"	"4209"	"2419"	"2"	"0"	"822"	"4"	"1"	"1264"	"913"	"3"	"1051"	"3"	"3"	"107"	"148"	"0"	"317"	"2399"	"0"	"0"	"237"	"766"	"1823"	"646"	"605"	"1413"	"3244"	"476"	"1100"	"1567"	"69"	"442"	"1376"	"441"	"327"	"2"	"323"	"1290"	"410"	"77"	"80"	"2341"	"25"	"4"	"786"	"1831"	"3393"	"2490"	"1716"	"270"	"139"	"5398"	"20929"	"486"	"3194"	"621"	"4"	"24411"	"507"	"463"	"1"	"0"	"1"	"2"	"1"	"205"	"1033"	"20"	"61"	"322"	"64"	"5863"	"835"	"1531"	"843"	"1393"	"266"	"2423"	"4095"	"116"	"1468"	"4"	"3"	"783"	"1233"	"6376"	"1348"	"1108"	"604"	"2465"	"88"	"380"	"284"	"0"	"630"	"1710"	"1829"	"0"	"2103"	"1998"	"22"	"122"	"268"	"54"	"272"	"347"	"1004"	"757"	"574"	"3"	"19"	"332"	"1"	"20988"	"5526"	"0"	"25"	"2"	"15"	"27"	"1129"	"382"	"1708"	"1104"	"210"	"249"	"1030"	"1805"	"11"	"2035"	"7"	"138"	"636"	"3004"	"1"	"10"	"452"	"9866"	"3756"	"13521"	"39"	"49"	"16"	"398"	"19"	"531"	"2"	"80"	"2"	"28"	"139"	"3"	"2859"	"11"	"20"	"991"	"0"	"1"	"0"	"2749"	"669"	"477"	"313"	"13"	"508"	"4244"	"376"	"28"	"1424"	"1"	"1286"	"72"	"3259"	"1536"	"5533"	"5236"	"2"	"3085"	"20"	"1162"	"0"	"0"	"126"	"4107"	"31"	"1338"	"75"	"0"	"1"	"39"	"13"	"1682"	"8629"	"1561"	"0"	"1"	"3"	"49"	"374"	"1577"	"0"	"2"	"8"	"3"	"3"	"1340"	"2029"	"774"	"1183"	"2"	"3"	"716"	"866"	"2912"	"2320"	"28"	"374"	"13"	"1616"	"1302"	"7"	"414"	"2425"	"16"	"7578"	"437"	"233"	"796"	"9156"	"41"	"529"	"3158"	"7235"	"3"	"432"	"5"	"2763"	"497"	"214"	"561"	"595"	"626"	"2629"	"0"	"1"	"14"	"143"	"1237"	"322"	"307"	"1"	"2276"	"124"	"547"	"1614"	"1592"	"7"	"17"	"14"	"705"	"2926"	"196"	"339"	"3"	"532"	"16"	"19"	"17"	"0"	"15"	"22"	"924"	"0"	"10"	"462"	"705"	"9"	"901"	"698"	"705"	"392"	"294"	"415"	"12"	"3598"	"1714"	"486"	"2342"	"43"	"11"	"8"	"818"	"1399"	"542"	"142"	"4"	"2"	"2508"	"691"	"1518"	"3590"	"843"	"27723"	"1"	"0"	"1"	"6"	"64"	"216"	"496"	"146"	"11"	"897"	"37"	"0"	"1"	"442"	"1638"	"3483"	"67"	"642"	"984"	"39"	"36"	"1317"	"530"	"5"	"244"	"3"	"85"	"1541"	"4338"	"323"	"1600"	"2681"	"2202"	"3393"	"13"	"17"	"5"	"25"	"17"	"16530"	"1789"	"766"	"0"	"5"	"29"	"11"	"171"	"487"	"45"	"1"	"1002"	"156"	"490"	"1185"	"1926"	"350"	"1760"	"1221"	"4166"	"132"	"545"	"3507"	"623"	"1514"	"4443"	"390"	"26"	"3974"	"856"	"1014"	"5"	"979"	"2651"	"126"	"665"	"1596"	"742"	"2591"	"33"	"4029"	"13"	"204"	"402"	"1358"	"368"	"385"	"2617"	"510"	"1326"	"8"	"977"	"295"	"938"	"434"	"8440"	"860"	"474"	"3169"	"141"	"1489"	"771"	"145"	"872"	"409"	"788"	"1281"	"1094"	"1673"	"1454"	"329"	"6762"	"2818"	"8"	"516"	"219"	"2915"	"2732"	"961"	"144"	"3455"	"0"	"9"	"0"	"0"	"1"	"0"	"5"	"202"	"0"	"0"	"4"	"1"	"0"	"4"	"421"	"631"	"2051"	"6792"	"2485"	"4"	"2192"	"0"	"45"	"44"	"3440"	"172"	"985"	"0"	"3"	"7"	"7"	"3255"	"1091"	"106"	"607"	"19"	"1779"	"723"	"987"	"637"	"4117"	"166"	"4"	"97"	"0"	"471"	"1437"	"49"	"5127"	"599"	"3"	"18"	"834"	"1095"	"1193"	"1912"	"134"	"392"	"6708"	"391"	"126"	"7"	"4"	"657"	"814"	"994"	"0"	"1"	"193"	"2131"	"1431"	"89"	"2"	"10"	"1"	"214"	"798"	"93"	"30"	"336"	"1508"	"4827"	"380"	"1"	"3267"	"109"	"1798"	"3000"	"518"	"269"	"491"	"1219"	"47"	"1879"	"0"	"934"	"1427"	"266"	"394"	"534"	"955"	"4"	"3"	"13554"	"137"	"18"	"1630"	"251"	"728"	"3523"	"981"	"285"	"579"	"3629"	"2910"	"479"	"2742"	"3141"	"3322"	"49"	"2"	"343"	"559"	"364"	"1479"	"117"	"698"	"25"	"437"	"12297"	"3042"	"623"	"717"	"44"	"849"	"290"	"262"	"389"	"464"	"201"	"98"	"183"	"1242"	"25"	"615"	"421"	"2939"	"420"	"600"	"273"	"465"	"648"	"1029"	"906"	"28"	"447"	"1"	"1587"	"660"	"119"	"424"	"1043"	"1120"	"1114"	"3626"	"1014"	"15954"	"358"	"245"	"28"	"534"	"183"	"3"	"5340"	"8"	"1491"	"18"	"140"	"5347"	"1790"	"14"	"1291"	"4"	"90"	"5829"	"3"	"5"	"1726"	"78"	"1459"	"2049"	"2600"	"13"	"16"	"12"	"1"	"147"	"2"	"0"	"2818"	"4766"	"883"	"21007"	"355"	"403"	"2380"	"736"	"6"	"1"	"29"	"31"	"7"	"233"	"1"	"10"	"24"	"249"	"275"	"32"	"1"	"4476"	"1282"	"467"	"199"	"64"	"5"	"1746"	"355"	"2228"	"3"	"21"	"163"	"4"	"42"	"16"	"292"	"887"	"48"	"27066"	"1098"	"6"	"2"	"5"	"1211"	"0"	"3"	"1652"	"1083"	"53"	"6"	"13"	"0"	"0"	"0"	"0"	"0"	"0"	"0"	"1283"	"0"	"4"	"1778"	"365"	"560"	"0"	"0"	"0"	"1"	"0"	"0"	"406"	"9650"	"1"	"577"	"919"	"194"	"3"	"3168"	"39"	"1"	"2518"	"3421"	"898"	"71"	"1365"	"1"	"1503"	"1501"	"0"	"0"	"1039"	"6"	"2581"	"1590"	"23"	"25"	"168"	"5"	"351"	"227"	"1152"	"338"	"12"	"2803"	"276"	"122"	"11"	"225"	"49"	"1528"	"15"	"756"	"873"	"60"	"4430"	"30"	"769"	"798"	"224"	"36"	"4"	"892"	"14"	"0"	"628"	"122"	"19"	"162"	"2642"	"2"	"363"	"979"	"2073"	"1607"	"172"	"1"	"32"	"305"	"666"	"1363"	"1874"	"4"	"7788"	"898"	"102"	"45"	"4"	"394"	"14"	"27"	"2"	"0"	"3"	"2763"	"3157"	"144"	"3834"	"314"	"1858"	"3"	"11"	"332"	"2"	"1"	"0"	"1050"	"28431"	"5613"	"813"	"7034"	"279"	"0"	"1943"	"1"	"1475"	"0"	"1102"	"2024"	"4408"	"185"	"407"	"491"	"309"	"1552"	"6"	"2"	"0"	"0"	"2236"	"75"	"2"	"30"	"505"	"7936"	"35"	"1356"	"7188"	"1291"	"29"	"154"	"287"	"2617"	"1992"	"1"	"3"	"1"	"29"	"88"	"0"	"1245"	"1609"	"264"	"2737"	"1073"	"77"	"365"	"19"	"1021"	"8"	"1117"	"0"	"9"	"1366"	"42"	"191"	"157"	"3752"	"848"	"1194"	"2576"	"1137"	"1501"	"1155"	"756"	"627"	"0"	"1005"	"1377"	"4257"	"871"	"3421"	"3393"	"7471"	"5861"	"13417"	"250"	"1657"	"555"	"31436"	"886"	"4112"	"2792"	"483"	"3"	"206"	"17"	"1857"	"6"	"194"	"312"	"1397"	"923"	"340"	"142"	"164"	"994"	"2420"	"2998"	"1193"	"717"	"168"	"15"	"474"	"1897"	"388"	"323"	"5775"	"6"	"1"	"95"	"1928"	"41"	"3226"	"31"	"1565"	"167"	"6"	"4"	"17"	"705"	"448"	"493"	"426"	"36"	"3978"	"57"	"1089"	"23"	"6"	"2"	"291"	"743"	"547"	"1205"	"1615"	"1268"	"1991"	"5"	"1"	"1868"	"1422"	"20"	"26"	"4907"	"23"	"1612"	"74"	"672"	"902"	"112"	"3157"	"7633"	"3427"	"97"	"2"	"1116"	"42"	"955"	"1145"	"96"	"410"	"1309"	"5887"	"845"	"32"	"6962"	"1009"	"514"	"55"	"584"	"425"	"125"	"9608"	"1853"	"892"	"1311"	"1670"	"0"	"0"	"90"	"26"	"1032"	"768"	"762"	"787"	"42"	"325"	"8"	"30"	"34"	"20"	"476"	"25"	"22322"	"910"	"4"	"11"	"590"	"0"	"9772"	"6143"	"301"	"638"	"2268"	"0"	"16"	"997"	"2033"	"1335"	"8629"	"324"	"448"	"2429"	"273"	"587"	"12871"	"0"	"1"	"19"	"9"	"492"	"700"	"1606"	"24"	"8087"	"12"	"1"	"3"	"2605"	"518"	"47"	"1"	"3"	"321"	"47"	"12"	"2279"	"601"	"9"	"584"	"2"	"0"	"0"	"0"	"3"	"29"	"8618"	"628"	"4811"	"0"	"40"	"27"	"7"	"15"	"712"	"2930"	"40"	"46"	"12"	"33975"	"208"	"67"	"257"	"3"	"2255"	"322"	"1478"	"16"	"23"	"71"	"39"	"1"	"229"	"4730"	"19"	"5"	"377"	"225"	"71"	"8123"	"2105"	"39"	"2"	"2"	"1"	"0"	"148"	"30"	"465"	"2333"	"4610"	"535"	"8"	"3"	"14"	"5"	"329"	"124"	"780"	"0"	"2"	"34129"	"37986"	"444"	"872"	"4195"	"2"	"979"	"2197"	"21"	"61"	"5"	"3475"	"2702"	"47"	"50"	"898"	"21691"	"33104"	"1872"	"1431"	"12"	"715"	"1"	"1"	"420"	"960"	"279"	"1075"	"4561"	"1306"	"3030"	"1285"	"514"	"4274"	"848"	"10639"	"6155"	"10"	"195"	"1201"	"2623"	"574"	"2"	"1166"	"1381"	"1737"	"13969"	"570"	"75"	"172"	"374"	"474"	"6"	"24774"	"175"	"3977"	"3253"	"0"	"1"	"4603"	"420"	"5736"	"258"	"211"	"0"	"139814"	"0"	"3"	"0"	"0"	"1"	"1"	"105"	"2377"	"1"	"9"	"2"	"10"	"7"	"1"	"157"	"2"	"2367"	"5135"	"18096"	"42904"	"4938"	"220"	"741"	"1682"	"7"	"344"	"47"	"8"	"3"	"8"	"0"	"1"	"9"	"1"	"0"	"1309"	"513"	"2"	"0"	"196"	"63"	"2155"	"10"	"3"	"27"	"76"	"0"	"1"	"2067"	"0"	"1"	"0"	"1"	"5"	"4894"	"90"	"2"	"236"	"2412"	"379"	"7823"	"218"	"3222"	"134"	"1078"	"2502"	"1"	"2"	"1"	"902"	"843"	"291"	"6241"	"156"	"5886"	"5051"	"2021"	"2481"	"688"	"1889"	"1115"	"717"	"1393"	"268"	"436"	"371"	"700"	"37"	"656"	"2555"	"1283"	"2190"	"5744"	"677"	"1346"	"709"	"6536"	"8"	"41"	"45"	"274"	"944"	"1998"	"987"	"2355"	"16"	"2153"	"156"	"140"	"391"	"62"	"61"	"606"	"26"	"56"	"474"	"21"	"0"	"0"	"630"	"7837"	"1044"	"1932"	"14"	"999"	"41"	"4"	"4"	"4"	"4"	"98"	"69"	"10"	"38"	"0"	"544"	"199"	"109"	"12042"	"4"	"10"	"1190"	"842"	"41"	"836"	"223"	"631"	"97"	"0"	"14"	"966"	"0"	"5"	"2"	"11600"	"2506"	"0"	"10"	"603"	"68"	"2127"	"490"	"145"	"610"	"428"	"1"	"61"	"361"	"53"	"13"	"1890"	"25790"	"282"	"1"	"0"	"1019"	"2"	"1"	"0"	"820"	"241"	"913"	"0"	"9"	"488"	"8732"	"1531"	"3"	"1874"	"2476"	"2124"	"1906"	"668"	"2635"	"1255"	"2"	"0"	"161"	"0"	"135"	"10"	"1928"	"1626"	"18"	"3038"	"1"	"1"	"751"	"4"	"0"	"7"	"7"	"1"	"0"	"0"	"29"	"295"	"0"	"0"	"2"	"137"	"0"	"1"	"0"	"89"	"3"	"2"	"76"	"723"	"13"	"1219"	"21"	"14"	"28"	"30"	"0"	"4"	"6"	"351"	"61"	"998"	"2027"	"2"	"1"	"5"	"50"	"2093"	"0"	"9"	"1"	"989"	"602"	"949"	"901"	"4573"	"247"	"1"	"20"	"2"	"14"	"5913"	"5931"	"9"	"1959"	"86"	"172"	"11"	"0"	"366"	"8"	"4"	"4"	"1554"	"3575"	"24366"	"13"	"2432"	"2934"	"458"	"713"	"1110"	"768"	"0"	"0"	"1074"	"0"	"0"	"381"	"4"	"103"	"1147"	"1604"	"2266"	"26"	"1"	"849"	"1308"	"8"	"2"	"13"	"389"	"290"	"387"	"1"	"15"	"4860"	"18"	"807"	"293"	"189"	"136"	"1632"	"1356"	"1987"	"3648"	"4812"	"5407"	"105"	"4329"	"1275"	"807"	"270"	"0"	"556"	"1"	"292"	"1044"	"182"	"2"	"1357"	"0"	"4130"	"2838"	"1680"	"215"	"7770"	"4399"	"1243"	"550"	"501"	"1405"	"74"	"803"	"69"	"241"	"1772"	"651"	"396"	"1418"	"21086"	"4333"	"1352"	"953"	"483"	"176"	"254"	"948"	"1"	"1043"	"3318"	"571"	"0"	"201"	"1299"	"341"	"5"	"773"	"912"	"1823"	"2714"	"110"	"378"	"537"	"253"	"1850"	"998"	"250"	"1245"	"278"	"1348"	"0"	"44"	"215"	"45"	"36"	"45"	"1"	"13"	"2184"	"1448"	"1298"	"1238"	"713"	"785"	"4643"	"2376"	"0"	"1121"	"1897"	"2627"	"21"	"2"	"98"	"3"	"6"	"1981"	"8796"	"51"	"223"	"943"	"209"	"1166"	"0"	"7"	"6"	"5178"	"843"	"1186"	"1957"	"850"	"3024"	"28"	"0"	"20467"	"167"	"604"	"1290"	"1159"	"17"	"31"	"1"	"7"	"10"	"14"	"9"	"4"	"1"	"5"	"0"	"15"	"5"	"9"	"9"	"6"	"0"	"28"	"8"	"43"	"2021"	"9"	"1401"	"608"	"1740"	"1114"	"35"	"1278"	"299"	"5397"	"4621"	"44"	"331"	"270"	"1017"	"0"	"267"	"778"	"25"	"1223"	"5354"	"1996"	"3588"	"0"	"1461"	"3468"	"2139"	"1860"	"251"	"96"	"15"	"872"	"1243"	"1398"	"451"	"1"	"1659"	"1220"	"848"	"15152"	"526"	"4127"	"27854"	"357"	"4"	"1517"	"14"	"11"	"2619"	"6722"	"13"	"2428"	"2474"	"3449"	"53"	"2271"	"1462"	"3914"	"1325"	"662"	"771"	"1680"	"418"	"15"	"20"	"1137"	"233"	"0"	"23911"	"3382"	"551"	"3817"	"179"	"1005"	"1335"	"2624"	"1201"	"763"	"10"	"5"	"137"	"1716"	"5554"	"1193"	"8"	"1"	"1014"	"655"	"17"	"1735"	"695"	"782"	"106"	"182"	"628"	"787"	"2036"	"691"	"935"	"1075"	"432"	"1589"	"800"	"3"	"821"	"2674"	"78"	"2573"	"2"	"101"	"116"	"46"	"1"	"27"	"22"	"816"	"1430"	"13"	"1017"	"1446"	"1049"	"753"	"4760"	"0"	"1184"	"1018"	"8"	"9"	"20"	"247"	"0"	"41"	"0"	"370"	"7"	"1470"	"2374"	"4659"	"1627"	"16427"	"6799"	"1"	"2813"	"4271"	"8"	"4439"	"1806"	"11980"	"6"	"2194"	"1681"	"4956"	"39826"	"0"	"3688"	"29"	"4840"	"879"	"7802"	"3"	"60"	"0"	"5"	"1119"	"3887"	"5"	"2"	"1509"	"1701"	"131"	"68"	"679"	"0"	"502"	"391"	"694"	"2"	"660"	"7721"	"104"	"1046"	"0"	"2524"	"1696"	"531"	"132"	"31"	"617"	"5054"	"782"	"115"	"9"	"0"	"169"	"2129"	"261"	"3470"	"14"	"944"	"1213"	"887"	"2173"	"920"	"18843"	"12572"	"1238"	"1661"	"2419"	"923"	"4619"	"509"	"4056"	"404"	"10"	"418"	"2643"	"265"	"133"	"2"	"1153"	"1369"	"388"	"6454"	"34"	"2555"	"784"	"2180"	"4"	"89"	"473"	"1844"	"4"	"938"	"2772"	"845"	"694"	"2285"	"114"	"22"	"25"	"3070"	"514"	"13731"	"99"	"2361"	"1985"	"1175"	"825"	"337"	"22"	"10"	"13550"	"559"	"3491"	"1694"	"1375"	"230"	"9686"	"2532"	"218"	"179"	"2"	"1"	"6"	"15"	"4"	"1196"	"800"	"1227"	"1086"	"35"	"1583"	"847"	"2978"	"1146"	"11"	"5"	"0"	"632"	"3"	"2617"	"919"	"494"	"0"	"1391"	"783"	"1947"	"352"	"1114"	"2282"	"4711"	"1186"	"2"	"246"	"1250"	"25560"	"3361"	"1595"	"5511"	"3093"	"4492"	"437"	"3267"	"19"	"116"	"163"	"5631"	"1218"	"85"	"128"	"1688"	"83662"	"11"	"1353"	"166811"	"1"	"99"	"903"	"3"	"14"	"3310"	"524"	"3538"	"66"	"2430"	"0"	"358"	"1725"	"1650"	"7"	"0"	"34"	"0"	"409"	"133"	"161"	"0"	"8372"	"5"	"1767"	"261"	"396"	"0"	"1267"	"374"	"3432"	"0"	"185"	"2"	"154"	"5213"	"845"	"5907"	"1568"	"61"	"4375"	"1"	"0"	"2"	"2"	"416"	"816"	"8"	"0"	"1"	"515"	"7"	"1"	"10"	"307"	"2404"	"789"	"1014"	"1937"	"2358"	"752"	"23"	"6952"	"707"	"38"	"356"	"2"	"111"	"5018"	"1397"	"1027"	"1189"	"430"	"5"	"43"	"8"	"20"	"47"	"3617"	"235"	"58"	"1106"	"3558"	"1372"	"1869"	"3"	"8054"	"308"	"9"	"338"	"1004"	"0"	"16097"	"444"	"2021"	"18715"	"24256"	"32"	"1969"	"2157"	"239"	"246"	"442"	"3"	"2"	"1043"	"867"	"1068"	"359"	"1000"	"332"	"4"	"8"	"476"	"148"	"908"	"0"	"5"	"2734"	"3"	"0"	"2700"	"19"	"1756"	"1653"	"964"	"1285"	"3880"	"3865"	"2"	"1"	"4976"	"39"	"2832"	"1943"	"1205"	"769"	"4"	"20"	"3326"	"249"	"1905"	"106"	"388"	"1104"	"35"	"1264"	"581"	"1346"	"118"	"2318"	"38"	"77"	"106"	"116"	"107"	"7"	"3"	"777"	"1063"	"1597"	"4666"	"12219"	"26"	"1198"	"2"	"1"	"1"	"3"	"0"	"20"	"1986"	"1"	"1"	"3"	"0"	"0"	"3"	"1"	"0"	"0"	"0"	"582"	"1181"	"6374"	"0"	"0"	"74"	"1795"	"360"	"1"	"791"	"1601"	"1299"	"44"	"641"	"308"	"3"	"25"	"251"	"686"	"608"	"3635"	"2"	"1398"	"251"	"1058"	"313"	"435"	"1"	"21"	"7"	"1451"	"239"	"901"	"2071"	"583"	"7"	"825"	"1143"	"17"	"2"	"0"	"1"	"1334"	"490"	"207"	"2118"	"1211"	"746"	"55"	"996"	"1"	"411"	"4148"	"179"	"58"	"1737"	"1583"	"3423"	"474"	"1415"	"705"	"10586"	"13"	"693"	"338"	"2557"	"3"	"0"	"0"	"9"	"1"	"0"	"0"	"0"	"0"	"0"	"12"	"5250"	"2061"	"633"	"854"	"3455"	"2530"	"30"	"23"	"3"	"1"	"1290"	"4"	"782"	"500"	"17843"	"930"	"139"	"191"	"18"	"1698"	"746"	"5"	"589"	"0"	"828"	"302"	"659"	"1745"	"36"	"1"	"49"	"1688"	"1039"	"10"	"12"	"2064"	"11"	"8"	"37"	"237"	"0"	"9"	"3804"	"286"	"276"	"1873"	"35816"	"64"	"3604"	"93"	"8397"	"3242"	"2039"	"17"	"17"	"638"	"1978"	"1111"	"1000"	"2031"	"24493"	"120"	"0"	"1"	"1"	"249"	"57"	"2"	"3"	"6"	"0"	"0"	"98"	"1268"	"790"	"2788"	"1324"	"213"	"39"	"3"	"5"	"1"	"1"	"1358"	"330"	"896"	"599"	"4"	"4"	"4"	"0"	"6842"	"834"	"2"	"2726"	"2"	"735"	"0"	"3504"	"0"	"5"	"4"	"669"	"2755"	"686"	"376"	"1136"	"5"	"280"	"9087"	"2777"	"278"	"70"	"0"	"6006"	"265"	"2227"	"1587"	"5409"	"7436"	"1440"	"642"	"892"	"831"	"45"	"1892"	"2628"	"1190"	"2508"	"550"	"674"	"8243"	"1072"	"738"	"8"	"34"	"137"	"1029"	"69"	"387"	"103"	"3723"	"2253"	"1478"	"3549"	"3714"	"538"	"3"	"0"	"19"	"4"	"6"	"6"	"1"	"1828"	"2"	"501"	"4193"	"1217"	"742"	"142"	"646"	"2320"	"199"	"747"	"1286"	"880"	"29"	"333"	"5017"	"2"	"4576"	"6"	"533"	"1277"	"19"	"115"	"263"	"892"	"54"	"5158"	"3803"	"6"	"359"	"535"	"3300"	"1511"	"2"	"17"	"687"	"35"	"1890"	"211"	"1071"	"3103"	"946"	"275"	"3"	"2097"	"25"	"2014"	"3789"	"3153"	"786"	"559"	"353"	"1436"	"8"	"149"	"1273"	"590"	"3"	"196"	"1053"	"223"	"373"	"985"	"1792"	"35"	"120"	"124"	"426"	"1797"	"1171"	"719"	"5789"	"285"	"129"	"516"	"1030"	"1265"	"1783"	"816"	"1213"	"1"	"38"	"2045"	"1"	"130"	"6107"	"606"	"153"	"10"	"3"	"4"	"1"	"1"	"15"	"1"	"849"	"162"	"574"	"7"	"308"	"2290"	"95"	"269"	"3860"	"19"	"17"	"404"	"6821"	"1756"	"13"	"92"	"31"	"1482"	"407"	"1057"	"619"	"441"	"3"	"2331"	"5031"	"1026"	"2514"	"1547"	"2640"	"946"	"1652"	"204"	"2120"	"0"	"1"	"0"	"0"	"1"	"11370"	"574"	"1434"	"1433"	"10549"	"2937"	"40964"	"46"	"450"	"8417"	"424"	"147"	"3827"	"14620"	"348"	"1593"	"3"	"5003"	"1177"	"1847"	"5614"	"9"	"211"	"3196"	"7"	"28211"	"903"	"1617"	"9"	"142"	"7"	"11"	"6"	"3"	"7"	"438"	"1011"	"0"	"2937"	"10"	"21"	"0"	"2789"	"340"	"151"	"2464"	"16"	"4"	"10"	"2"	"384"	"0"	"10"	"2"	"1"	"1"	"21"	"214"	"4"	"623"	"1288"	"2508"	"5124"	"15"	"20"	"2065"	"96"	"5"	"133"	"1284"	"2413"	"0"	"2895"	"3588"	"450"	"1940"	"24"	"0"	"13"	"77"	"1"	"1"	"1"	"222"	"104"	"3292"	"3995"	"917"	"382"	"300"	"3755"	"372"	"95"	"52"	"8493"	"835"	"6"	"108"	"3"	"2"	"1526"	"2187"	"1687"	"1044"	"282"	"119"	"576"	"35"	"7806"	"2"	"19"	"4"	"22773"	"1196"	"116"	"168"	"1409"	"1576"	"35"	"1142"	"3934"	"635"	"1042"	"11"	"928"	"1936"	"1232"	"0"	"4"	"101"	"1907"	"45"	"364"	"1622"	"959"	"3730"	"1230"	"200"	"34"	"497"	"3139"	"1666"	"55"	"54"	"1"	"511"	"832"	"35969"	"97"	"8"	"1607"	"1028"	"1446"	"616"	"120"	"3"	"3113"	"1034"	"918"	"4428"	"9855"	"519"	"1008"	"78"	"644"	"488"	"0"	"3"	"930"	"154"	"178"	"45"	"9"	"130"	"38"	"0"	"0"	"980"	"60"	"11"	"0"	"367"	"4"	"23"	"11"	"21"	"0"	"1684"	"525"	"197"	"998"	"7371"	"52"	"250"	"38"	"195"	"577"	"1189"	"306"	"92"	"1545"	"415"	"53"	"1715"	"1379"	"6"	"2404"	"0"	"176"	"1887"	"6"	"1"	"0"	"1839"	"6"	"908"	"2178"	"29"	"1"	"352"	"731"	"407"	"18"	"728"	"6752"	"616"	"38017"	"56"	"0"	"0"	"1"	"2"	"11523"	"141"	"21"	"29828"	"2925"	"533"	"769"	"31"	"438"	"27904"	"9708"	"3083"	"15"	"76"	"213"	"8"	"135"	"0"	"788"	"95"	"12330"	"79"	"596"	"52"	"2645"	"1158"	"382"	"6807"	"1328"	"0"	"5"	"1694"	"24"	"11245"	"14301"	"1048"	"6"	"810"	"283"	"3"	"0"	"4"	"3067"	"127"	"283"	"1098"	"358"	"2"	"1"	"3932"	"75"	"546"	"3"	"0"	"2005"	"6150"	"2413"	"2030"	"1124"	"2016"	"6"	"3"	"3"	"0"	"2"	"0"	"0"	"51"	"228"	"1259"	"43"	"760"	"1317"	"9"	"1656"	"15532"	"0"	"19"	"333"	"1225"	"9"	"213"	"6"	"3682"	"5143"	"2"	"258"	"875"	"11"	"1685"	"301"	"1731"	"1"	"9"	"1"	"0"	"1757"	"24474"	"2213"	"339"	"415"	"1030"	"3"	"796"	"28"	"539"	"9"	"1483"	"1571"	"230"	"134"	"164"	"0"	"0"	"7"	"328"	"13"	"0"	"0"	"1"	"583"	"182"	"2"	"0"	"16"	"5"	"1"	"2654"	"20"	"395"	"66"	"20"	"2148"	"30"	"347"	"426"	"1770"	"5069"	"719"	"2102"	"2332"	"1466"	"1108"	"1094"	"609"	"1196"	"185"	"1658"	"5022"	"93"	"832"	"61"	"392"	"820"	"3638"	"1652"	"778"	"671"	"389"	"839"	"34"	"513"	"1972"	"238"	"1554"	"525"	"1895"	"294"	"661"	"82"	"807"	"18"	"11"	"5"	"72"	"5"	"741"	"110"	"17"	"33"	"2"	"57"	"2031"	"1288"	"702"	"4"	"1341"	"6"	"2518"	"5"	"16"	"367"	"2043"	"174"	"812"	"251"	"758"	"27"	"3115"	"94"	"10"	"4477"	"928"	"3"	"1752"	"1243"	"3990"	"315"	"15"	"484"	"1004"	"1452"	"4986"	"1857"	"453"	"1789"	"4179"	"352"	"513"	"625"	"5039"	"764"	"4238"	"511"	"167"	"1850"	"265"	"3002"	"1913"	"8054"	"1332"	"576"	"0"	"340"	"99"	"9"	"2894"	"259"	"36"	"51"	"611"	"740"	"517"	"300"	"1413"	"27"	"170"	"2749"	"35"	"61"	"12148"	"864"	"197"	"348"	"1019"	"2318"	"1499"	"74"	"669"	"1368"	"285"	"2321"	"1288"	"71"	"157"	"21"	"67"	"554"	"940"	"10202"	"3"	"1441"	"16226"	"4"	"34"	"131"	"646"	"4"	"889"	"990"	"1405"	"1242"	"3848"	"846"	"1315"	"671"	"1379"	"604"	"50"	"21"	"359"	"1649"	"240"	"22"	"901"	"4767"	"1286"	"1122"	"725"	"4744"	"925"	"34"	"6549"	"43"	"467"	"1657"	"2510"	"2329"	"466"	"2221"	"660"	"277"	"308"	"3"	"2813"	"1499"	"2550"	"232"	"4498"	"2817"	"863"	"1728"	"557"	"2479"	"45"	"1"	"1303"	"1709"	"4"	"1"	"91"	"525"	"1387"	"53"	"1"	"3"	"58"	"737"	"1659"	"781"	"979"	"458"	"45"	"8076"	"34"	"216"	"369"	"843"	"28"	"2"	"294"	"1"	"3401"	"487"	"1974"	"72"	"0"	"395"	"238"	"0"	"555"	"154"	"434"	"5834"	"1033"	"1"	"3"	"4699"	"85"	"1"	"3"	"1"	"1145"	"75"	"3100"	"422"	"7"	"1241"	"3"	"307"	"349"	"3"	"14"	"1127"	"2"	"2"	"3280"	"173"	"1360"	"919"	"3310"	"3479"	"1548"	"101"	"2870"	"1140"	"8907"	"265"	"2"	"2"	"0"	"167"	"12"	"5"	"1637"	"83"	"0"	"257"	"2384"	"356"	"2225"	"960"	"1776"	"2"	"3007"	"1429"	"705"	"5639"	"4215"	"1"	"1"	"0"	"368"	"3"	"5"	"0"	"3"	"11"	"2"	"451"	"498"	"871"	"123"	"604"	"323"	"2083"	"524"	"331"	"928"	"220"	"264"	"884"	"116"	"1013"	"1933"	"1620"	"519"	"533"	"91"	"2226"	"9873"	"398"	"1182"	"4"	"5"	"16"	"284"	"2929"	"1445"	"928"	"881"	"56"	"84"	"6"	"0"	"19886"	"2581"	"15"	"511"	"2517"	"3782"	"3"	"1945"	"762"	"233"	"900"	"145"	"618"	"0"	"6219"	"1084"	"3647"	"630"	"34"	"368"	"4296"	"399"	"88"	"109"	"241"	"810"	"1305"	"645"	"466"	"225"	"42"	"203"	"4293"	"7"	"5178"	"2241"	"2821"	"668"	"531"	"4"	"1048"	"3"	"379"	"5631"	"1198"	"235"	"725"	"1932"	"1018"	"1674"	"279"	"74"	"3"	"2818"	"10"	"5"	"83"	"1230"	"267"	"585"	"1108"	"545"	"1154"	"4139"	"3682"	"3450"	"2453"	"1001"	"143"	"2"	"0"	"1064"	"29"	"2335"	"443"	"1465"	"527"	"171"	"360"	"14"	"476"	"43"	"399"	"174"	"45"	"275"	"0"	"7"	"86"	"16"	"5"	"1"	"6"	"208"	"662"	"1"	"1164"	"82"	"1035"	"166"	"2"	"0"	"333"	"1002"	"21"	"7638"	"5366"	"351"	"3011"	"2218"	"4535"	"178"	"697"	"5962"	"3378"	"2680"	"4322"	"5131"	"3325"	"55"	"3374"	"7865"	"702"	"7906"	"3158"	"967"	"215"	"1863"	"10291"	"7473"	"2427"	"448"	"30"	"19029"	"71615"	"1297"	"2199"	"9"	"121"	"1"	"1233"	"276"	"58749"	"3272"	"4580"	"921"	"5792"	"282"	"2894"	"4871"	"1"	"403"	"5628"	"31972"	"18518"	"26"	"1002"	"13477"	"265"	"3575"	"0"	"373"	"280"	"17"	"5"	"49"	"56"	"0"	"0"	"0"	"4"	"6"	"3"	"1"	"80"	"3731"	"458"	"1119"	"1154"	"47"	"255"	"0"	"3793"	"3033"	"276"	"0"	"66"	"4018"	"15"	"22"	"1231"	"730"	"7918"	"1"	"123"	"402"	"41613"	"0"	"223"	"19119"	"12678"	"4932"	"1549"	"407"	"1500"	"4480"	"1192"	"1701"	"13155"	"6075"	"3321"	"6"	"2"	"2"	"269"	"4"	"195"	"3"	"2096"	"674"	"2790"	"787"	"1300"	"5"	"139"	"2"	"3137"	"376"	"7203"	"358"	"2519"	"243"	"1024"	"10"	"34"	"1154"	"362"	"606"	"1313"	"34"	"164"	"260"	"0"	"3"	"9454"	"1160"	"1586"	"1759"	"1874"	"1212"	"2992"	"617"	"1060"	"1515"	"1122"	"1445"	"750"	"147"	"4"	"2"	"26"	"797"	"3"	"2620"	"751"	"26"	"159"	"0"	"51"	"5"	"0"	"285"	"2701"	"4178"	"3533"	"534"	"1734"	"993"	"456"	"943"	"10"	"5098"	"751"	"18992"	"6"	"1180"	"2"	"1154"	"2"	"1015"	"4521"	"428"	"272"	"57672"	"164"	"117"	"0"	"80"	"2300"	"215"	"216"	"523"	"404"	"2458"	"4285"	"279"	"17"	"3"	"5"	"0"	"1"	"2807"	"2482"	"1528"	"1411"	"2207"	"3823"	"958"	"88"	"3048"	"10808"	"2297"	"3"	"1475"	"1981"	"788"	"2974"	"519"	"198"	"882"	"11"	"388"	"3621"	"7525"	"12664"	"2954"	"387"	"1568"	"3756"	"11101"	"2628"	"3724"	"77"	"2911"	"869"	"9699"	"39"	"332"	"653"	"2040"	"1411"	"245"	"5202"	"7157"	"347"	"1198"	"767"	"2310"	"42"	"0"	"371"	"548"	"5"	"442"	"1"	"5"	"1516"	"107"	"149"	"1"	"1889"	"192"	"619"	"426"	"1374"	"1213"	"644"	"45"	"206"	"83"	"30"	"1611"	"854"	"1858"	"1488"	"2027"	"521"	"1041"	"3063"	"73"	"60"	"1254"	"0"	"2"	"3"	"3"	"1673"	"0"	"0"	"0"	"7"	"1"	"1"	"143"	"652"	"521"	"6"	"1088"	"0"	"0"	"0"	"79"	"3325"	"9"	"3"	"442"	"193"	"305"	"72"	"1279"	"0"	"9"	"235"	"424"	"1131"	"16"	"0"	"6841"	"8600"	"6988"	"305"	"2056"	"7"	"243"	"2511"	"569"	"85"	"1798"	"1718"	"7"	"674"	"5814"	"362"	"678"	"782"	"27"	"10"	"3"	"4"	"2728"	"4"	"9"	"15"	"22"	"221"	"9380"	"103"	"657"	"1506"	"260"	"3"	"18"	"489"	"33"	"540"	"13"	"1310"	"1000"	"21"	"1096"	"694"	"1"	"7"	"1922"	"3888"	"37"	"8"	"90"	"53"	"1240"	"203"	"3510"	"1027"	"6"	"7229"	"3"	"3256"	"1012"	"4500"	"0"	"0"	"0"	"0"	"0"	"0"	"0"	"0"	"2"	"0"	"0"	"0"	"0"	"0"	"0"	"0"	"0"	"0"	"0"	"0"	"0"	"1"	"0"	"0"	"0"	"0"	"1"	"21"	"7955"	"5606"	"9548"	"1101"	"9999"	"4"	"901"	"5551"	"4029"	"2"	"103"	"78"	"2896"	"2662"	"9"	"3306"	"114"	"2853"	"192"	"0"	"0"	"0"	"0"	"0"	"0"	"0"	"6180"	"91"	"983"	"1916"	"3363"	"1264"	"675"	"501"	"1146"	"325"	"801"	"10"	"4"	"2786"	"5142"	"4"	"29038"	"998"	"534"	"423"	"542"	"105"	"16"	"7305"	"206"	"971"	"683"	"0"	"0"	"0"	"1"	"0"	"1"	"1167"	"703"	"892"	"1707"	"479"	"6204"	"3194"	"30"	"48"	"552"	"3250"	"2879"	"6046"	"361"	"56"	"0"	"328"	"2"	"3840"	"0"	"29"	"68"	"2127"	"3291"	"2538"	"17"	"3"	"69"	"1493"	"798"	"796"	"851"	"190"	"2704"	"703"	"1048"	"2839"	"7990"	"177"	"6956"	"954"	"448"	"638"	"1208"	"1053"	"1810"	"3099"	"88"	"601"	"1751"	"629"	"3"	"161"	"147"	"119"	"103"	"60"	"380"	"29"	"6016"	"2087"	"11"	"2"	"78"	"1199"	"731"	"24"	"83"	"5321"	"412"	"0"	"4517"	"7"	"0"	"1"	"2"	"0"	"0"	"2"	"5132"	"3866"	"3004"	"1254"	"5109"	"535"	"583"	"1983"	"115"	"1114"	"171"	"41"	"66"	"1"	"15222"	"1"	"858"	"20"	"2356"	"69"	"1435"	"10200"	"28"	"205"	"636"	"1321"	"3660"	"12016"	"4360"	"180"	"126"	"2288"	"2510"	"6"	"0"	"5532"	"1209"	"417"	"1494"	"6588"	"78"	"408"	"7002"	"158"	"0"	"28"	"689"	"511"	"3"	"868"	"2426"	"677"	"63"	"679"	"147"	"415"	"3761"	"150"	"3"	"127"	"45"	"670"	"23289"	"1669"	"2"	"1082"	"565"	"21220"	"1"	"2211"	"2"	"2541"	"3320"	"159"	"6"	"5231"	"422"	"128"	"3880"	"347"	"429"	"567"	"26"	"759"	"7"	"8861"	"4018"	"570"	"54536"	"1256"	"1036"	"4950"	"2483"	"70"	"1179"	"2154"	"10486"	"246"	"289"	"177"	"480"	"991"	"9554"	"1522"	"2247"	"668"	"2545"	"118"	"9"	"735"	"6298"	"2504"	"1074"	"2713"	"9449"	"1524"	"860"	"5"	"2"	"1416"	"6632"	"8628"	"518"	"1989"	"5274"	"7763"	"591"	"39777"	"634"	"2850"	"1155"	"827"	"6217"	"3301"	"22"	"22"	"496"	"9763"	"3718"	"71"	"0"	"9492"	"3513"	"2618"	"122"	"1250"	"1"	"5821"	"1674"	"173"	"77"	"4302"	"30"	"457"	"467"	"2654"	"9716"	"458"	"17306"	"4261"	"1776"	"7658"	"7743"	"874"	"7887"	"7041"	"1882"	"528"	"7"	"4346"	"1"	"1648"	"12"	"1084"	"553"	"8205"	"402"	"98"	"1061"	"573"	"4050"	"298"	"3542"	"27"	"653"	"5"	"19"	"7644"	"2169"	"6"	"0"	"47"	"308"	"124"	"9"	"7452"	"605"	"1654"	"0"	"0"	"4"	"132"	"0"	"1"	"40"	"25"	"46"	"349"	"14"	"16"	"13"	"13"	"19"	"16"	"3430"	"0"	"1"	"1527"	"0"	"7"	"2"	"0"	"4173"	"3068"	"1007"	"1105"	"2"	"3786"	"24"	"0"	"0"	"0"	"0"	"0"	"0"	"855"	"1"	"47"	"92"	"173"	"1"	"330"	"3790"	"27019"	"969"	"15"	"3372"	"1021"	"4"	"39"	"53400"	"847"	"163"	"16"	"17"	"0"	"1001"	"4531"	"9"	"48"	"844"	"224"	"1239"	"28"	"2"	"9"	"6"	"6"	"9783"	"1599"	"179"	"4410"	"640"	"101"	"274"	"60"	"263"	"5356"	"0"	"0"	"0"	"0"	"2"	"4450"	"2"	"8"	"10"	"14"	"13"	"0"	"0"	"5651"	"6"	"5"	"7"	"4595"	"91"	"0"	"439"	"55"	"2126"	"11"	"7"	"1"	"1330"	"92"	"0"	"61"	"33695"	"15"	"4188"	"1850"	"1263"	"34"	"9"	"10"	"0"	"0"	"1"	"1"	"0"	"3"	"0"	"706"	"1"	"106"	"1080"	"5"	"0"	"13"	"0"	"7"	"2"	"0"	"0"	"412"	"201"	"111"	"4"	"609"	"3"	"4"	"2"	"2"	"2295"	"335"	"1193"	"10"	"412"	"1611"	"45"	"4"	"0"	"132"	"0"	"0"	"0"	"21"	"88"	"0"	"0"	"0"	"0"	"2"	"1"	"0"	"0"	"12"	"5"	"204"	"2"	"0"	"0"	"0"	"4"	"3"	"0"	"1"	"1619"	"978"	"416"	"7"	"1870"	"217"	"978"	"1863"	"48"	"22"	"9"	"4"	"6"	"2991"	"99"	"2406"	"0"	"0"	"71572"	"399"	"26"	"5"	"3"	"2613"	"1"	"0"	"73"	"1021"	"938"	"45"	"1"	"52"	"656"	"95"	"90"	"5"	"21"	"173"	"0"	"12434"	"0"	"4"	"0"	"3906"	"66465"	"3876"	"587"	"362"	"3477"	"0"	"678"	"609"	"225"	"282"	"5"	"608"	"7516"	"2937"	"916"	"18"	"2"	"1423"	"265"	"457"	"0"	"293"	"6"	"26279"	"146"	"784"	"12"	"320"	"25"	"2416"	"141"	"571"	"751"	"420"	"59"	"554"	"4864"	"5"	"7"	"0"	"0"	"397"	"45"	"1707"	"914"	"70"	"5"	"1374"	"2920"	"0"	"0"	"1"	"168305"	"0"	"2"	"2141"	"1"	"150"	"3619"	"343"	"707"	"22886"	"909"	"1814"	"2869"	"6959"	"315"	"223"	"43"	"211"	"48"	"20324"	"530"	"782"	"4"	"2670"	"8227"	"1112"	"1365"	"23145"	"232"	"3"	"1923"	"800"	"2"	"3544"	"4036"	"0"	"17528"	"24137"	"1"	"359"	"9"	"1468"	"11"	"5758"	"1455"	"91"	"7"	"303"	"4"	"978"	"42"	"138"	"6"	"964"	"13681"	"24"	"1489"	"6"	"1"	"423"	"20"	"1"	"124"	"567"	"4986"	"4304"	"1982"	"741"	"4309"	"26124"	"93"	"0"	"577"	"639"	"0"	"97"	"132"	"1484"	"2302"	"4070"	"252"	"8723"	"1855"	"1321"	"0"	"19869"	"507"	"1120"	"89"	"766"	"372"	"1211"	"5"	"17"	"1"	"9"	"1"	"6136"	"85"	"949"	"5239"	"665"	"1779"	"70"	"1"	"4"	"83"	"4674"	"465"	"68"	"1103"	"8"	"0"	"20"	"1735"	"510"	"0"	"924"	"1001"	"344"	"852"	"3"	"1669"	"2023"	"630"	"118"	"20608"	"2"	"2"	"6650"	"530"	"3"	"169"	"30"	"1"	"2"	"18514"	"6933"	"8"	"202"	"11"	"291"	"197"	"2448"	"10640"	"2669"	"17"	"1"	"0"	"8"	"462"	"4"	"1"	"48"	"122"	"908"	"80"	"95"	"41"	"5275"	"1958"	"3"	"0"	"6354"	"0"	"144"	"2520"	"24"	"14"	"158"	"2487"	"519"	"2570"	"439"	"5"	"1119"	"49"	"0"	"65"	"1164"	"2216"	"11"	"4779"	"124"	"219"	"106"	"341"	"3126"	"5182"	"285"	"3796"	"925"	"2"	"3"	"1085"	"36"	"373"	"2384"	"809"	"708"	"7"	"1"	"480"	"7"	"4196"	"3682"	"33"	"1"	"1461"	"7"	"1691"	"238"	"112"	"0"	"0"	"54"	"93"	"4582"	"3"	"69"	"1012"	"2540"	"71"	"144"	"95"	"2421"	"0"	"9"	"903"	"1"	"2"	"60"	"5"	"94"	"209"	"80"	"0"	"66"	"0"	"2"	"2"	"0"	"7"	"117"	"47"	"5"	"1"	"211"	"1"	"1"	"5"	"282"	"6"	"0"	"1"	"5"	"7"	"0"	"25"	"44"	"263"	"5"	"0"	"25"	"263"	"76"	"0"	"29"	"440"	"1"	"16"	"3"	"1"	"1"	"11"	"1"	"37"	"113"	"11"	"1289"	"1"	"0"	"2807"	"0"	"537408"	"91575"	"64"	"58464"	"250805"	"0"	"7577"	"0"	"31803"	"1043"	"628"	"137115"	"33418"	"144468"	"21713"	"869"	"4456"	"8327"	"1"	"7129"	"6"	"1800"	"2933"	"1"	"760"	"40"	"5420"	"35"	"1116"	"35"	"1569"	"1351"	"442"	"54"	"2292"	"1766"	"45024"	"763"	"3193"	"3865"	"2455"	"4880"	"11257"	"6"	"112"	"35735"	"122"	"14"	"0"	"878"	"1"	"209"	"0"	"1"	"226"	"2"	"105"	"184"	"7"	"479"	"4001"	"9"	"271"	"2467"	"133"	"1"	"1"	"1454"	"3043"	"99"	"89"	"58"	"16"	"80"	"171"	"32"	"5"	"10"	"256"	"2"	"94"	"239"	"6810"	"10"	"3"	"5"	"44"	"17567"	"3664"	"3740"	"2586"	"1"	"51"	"231"	"5546"	"72511"	"23382"	"5748"	"9139"	"1294"	"2"	"3528"	"0"	"5547"	"2"	"3564"	"120"	"31"	"0"	"3657"	"273"	"3"	"9"	"3"	"111"	"2168"	"6243"	"18"	"6"	"2267"	"717"	"522"	"45"	"1"	"188"	"512"	"3"	"0"	"19"	"21"	"44"	"180"	"492"	"852"	"774"	"241"	"4"	"14"	"3249"	"25"	"297"	"8"	"103"	"38"	"3642"	"15"	"2"	"181"	"1225"	"0"	"1532"	"1386"	"2569"	"4077"	"161"	"22"	"12"	"91"	"535"	"10"	"37"	"16"	"141"	"39"	"165"	"9"	"40"	"15829"	"351"	"16"	"21"	"264"	"30"	"1"	"0"	"123"	"394"	"300"	"2"	"3787"	"345"	"850"	"77"	"1798"	"1296"	"13"	"205"	"0"	"8"	"947"	"20"	"3168"	"862"	"9"	"567"	"1548"	"229"	"6"	"14"	"140"	"0"	"27"	"440"	"75"	"5"	"50"	"15"	"12"	"296"	"1"	"204"	"1503"	"713"	"131"	"23"	"411"	"70"	"5"	"4260"	"348"	"0"	"253"	"2029"	"2"	"2733"	"0"	"0"	"2"	"19"	"683"	"220"	"54"	"599"	"4112"	"762"	"1"	"1001"	"9"	"0"	"1"	"53"	"219"	"177"	"3"	"0"	"1"	"7"	"16"	"164"	"1837"	"43"	"145"	"1135"	"0"	"8"	"173"	"90"	"34"	"5"	"10"	"301"	"1095"	"404"	"1036"	"275"	"27"	"12"	"1110"	"2"	"16284"	"196"	"203"	"1407"	"22"	"0"	"551"	"27"	"3494"	"3"	"3"	"1"	"0"	"18"	"783"	"0"	"165"	"0"	"120"	"29"	"0"	"6"	"150"	"0"	"0"	"11"	"17"	"1"	"488"	"8"	"54"	"624"	"1"	"165"	"1"	"816"	"1"	"0"	"399"	"0"	"6"	"16"	"25"	"109"	"2"	"536"	"143"	"26"	"89"	"142"	"6"	"11"	"1286"	"4"	"1"	"7"	"0"	"53"	"211"	"1"	"49"	"403"	"145"	"0"	"243"	"7"	"1"	"4"	"2"	"220"	"1"	"12"	"3"	"37"	"22"	"0"	"1"	"3"	"162"	"0"	"6"	"11"	"13"	"5"	"23"	"0"	"5"	"2"	"2"	"7"	"0"	"0"	"1"	"0"	"2"	"176"	"4"	"0"	"4"	"177"	"0"	"11"	"68"	"2"	"131"	"1"	"0"	"0"	"1"	"2"	"10"	"107"	"0"	"9"	"6"	"8"	"5"	"159"	"0"	"0"	"10"	"1"	"16"	"1"	"7"	"1320"	"437"	"87"	"16"	"1095"	"1321"	"260"	"0"	"958"	"5"	"0"	"56"	"3105"	"15"	"0"	"530"	"1776"	"107"	"80"	"80"	"479"	"54"	"72"	"424"	"260"	"195"	"64"	"10"	"202"	"1"	"111"	"194"	"24"	"694"	"682"	"200"	"58"	"2"	"1795"	"326"	"250"	"60"	"12"	"69"	"58"	"493"	"41"	"2570"	"538"	"270"	"468"	"616"	"962"	"2916"	"24"	"4480"	"479"	"1289"	"12737"	"2564"	"14"	"26"	"1767"	"2761"	"3044"	"4231"	"218"	"1239"	"2088"	"133"	"420"	"3"	"232"	"5"	"0"	"0"	"28"	"57"	"8"	"15"	"1"	"3"	"16"	"119"	"1"	"0"	"0"	"73"	"33"	"1"	"0"	"1466"	"16"	"6"	"22"	"16"	"159"	"2247"	"7"	"8"	"1"	"13"	"3"	"16"	"0"	"0"	"0"	"0"	"0"	"0"	"0"	"0"	"0"	"0"	"236"	"0"	"5"	"0"	"989"	"16"	"0"	"298"	"11"	"18"	"1"	"0"	"200"	"0"	"121"	"76"	"0"	"2"	"1"	"31"	"0"	"0"	"22"	"0"	"0"	"0"	"0"	"24"	"0"	"2"	"1"	"5"	"1"	"8"	"40"	"19"	"0"	"0"	"0"	"4"	"0"	"0"	"6"	"0"	"7"	"61"	"2"	"1"	"0"	"1"	"11"	"1"	"0"	"6"	"9"	"1"	"0"	"2"	"20"	"12"	"2"	"0"	"5"	"23"	"2"	"2"	"0"	"3"	"75"	"12"	"12"	"9"	"0"	"10"	"0"	"2"	"18"	"20"	"0"	"0"	"27"	"2625"	"727"	"3299"	"1"	"2159"	"704"	"8537"	"493"	"677"	"3211"	"2352"	"31"	"1161"	"6133"	"2362"	"9811"	"1797"	"1309"	"4066"	"1200"	"315"	"984"	"44"	"1358"	"1279"	"5402"	"1747"	"1158"	"488"	"2479"	"4236"	"726"	"453"	"290"	"262"	"424"	"1869"	"5163"	"31027"	"1"	"0"	"18"	"19006"	"264"	"330"	"581"	"158"	"1328"	"18"	"5"	"1"	"1615"	"916"	"2159"	"1286"	"1212"	"915"	"25"	"19406"	"254"	"35"	"56"	"1265"	"601"	"24184"	"591"	"459"	"2328"	"425"	"10859"	"7"	"1031"	"245"	"3551"	"110"	"1580"	"897"	"14"	"2009"	"349"	"2073"	"36975"	"6389"	"1542"	"23"	"3541"	"637"	"613"	"255"	"10672"	"2958"	"864"	"14838"	"2029"	"1343"	"1809"	"273"	"725"	"285"	"3075"	"97"	"2030"	"386"	"1371"	"697"	"2309"	"437"	"15485"	"43469"	"4"	"1074"	"1229"	"2323"	"59"	"30"	"5"	"14"	"281041"	"661"	"1647"	"6311"	"369"	"460"	"23732"	"831"	"6798"	"578"	"8264"	"90"	"1432"	"1574"	"303"	"155"	"822"	"5"	"2936"	"3469"	"25937"	"4424"	"598"	"2431"	"1132"	"8515"	"10713"	"12971"	"2592"	"6984"	"16489"	"6296"	"0"	"2390"	"1353"	"2"	"0"	"6099"	"6"	"4"	"12"	"5"	"2938"	"1"	"12"	"12"	"1"	"75"	"808"	"4618"	"117"	"2"	"1"	"3431"	"1"	"4"	"5"	"10"	"21997"	"3881"	"41"	"522"	"773"	"3162"	"765"	"1740"	"8"	"4372"	"270"	"226"	"145"	"77"	"58"	"1208"	"2017"	"431"	"1235"	"234"	"3034"	"2952"	"2433"	"2454"	"141"	"77"	"9"	"14"	"114"	"14"	"2899"	"9"	"1591"	"107"	"1508"	"124"	"3893"	"2925"	"706"	"503"	"6346"	"1713"	"6951"	"1027"	"12"	"60"	"95"	"0"	"1"	"5"	"1"	"1"	"3"	"6"	"0"	"3"	"1"	"3"	"1"	"4585"	"117"	"595"	"5370"	"117"	"19221"	"40"	"492"	"622"	"3405"	"84"	"8"	"335"	"23"	"1916"	"2954"	"16"	"0"	"34"	"30"	"1441"	"217"	"1294"	"1197"	"196"	"23"	"126"	"3302"	"203"	"65"	"612"	"1978"	"665"	"1545"	"951"	"184"	"1216"	"1107"	"13525"	"160"	"4945"	"246"	"11"	"4"	"4"	"7"	"723"	"181"	"107"	"2"	"400"	"6"	"0"	"114"	"2214"	"156"	"815"	"4"	"3563"	"3048"	"2861"	"17"	"31"	"23"	"387"	"24"	"1292"	"7173"	"1571"	"3456"	"4640"	"2419"	"650"	"9"	"36"	"2"	"185"	"291"	"543"	"130"	"2133"	"3"	"145"	"1753"	"0"	"0"	"0"	"0"	"0"	"0"	"0"	"0"	"0"	"0"	"0"	"0"	"0"	"0"	"0"	"0"	"0"	"1"	"0"	"0"	"0"	"0"	"0"	"0"	"0"	"0"	"2833"	"398"	"283"	"828"	"0"	"80"	"0"	"1197"	"1"	"998"	"169"	"391"	"15189"	"3109"	"0"	"0"	"5"	"8"	"0"	"1"	"1"	"3"	"1"	"0"	"0"	"0"	"1"	"0"	"2"	"6"	"1"	"0"	"5"	"20"	"1"	"0"	"7"	"2"	"1"	"5"	"24"	"368"	"5134"	"4711"	"315"	"3264"	"855"	"4"	"1"	"50"	"594"	"395"	"1"	"4039"	"67"	"5"	"7375"	"402"	"932"	"445"	"3"	"3100"	"14"	"4009"	"16"	"83"	"4218"	"0"	"0"	"0"	"2461"	"77"	"736"	"0"	"3"	"272"	"1414"	"5675"	"612"	"570"	"8"	"248"	"3"	"68"	"0"	"1"	"118"	"2893"	"18"	"315"	"2669"	"3323"	"4576"	"1089"	"236"	"1"	"0"	"3"	"0"	"266"	"184"	"1790"	"773"	"183"	"2792"	"746"	"0"	"3"	"7"	"21"	"0"	"233"	"669"	"1467"	"1441"	"1765"	"1334"	"433"	"1539"	"2601"	"2014"	"727"	"248"	"543"	"409"	"37"	"28"	"27"	"18"	"147"	"1376"	"2"	"2"	"470"	"5729"	"2001"	"214"	"10723"	"7080"	"4738"	"8607"	"36"	"718"	"1073"	"354"	"531"	"1017"	"214"	"333"	"480"	"601"	"1195"	"0"	"0"	"0"	"0"	"0"	"0"	"242"	"119"	"119"	"9182"	"1321"	"3723"	"1806"	"562"	"1168"	"1063"	"975"	"1291"	"4357"	"0"	"0"	"0"	"2058"	"5256"	"6584"	"697"	"1070"	"18"	"13"	"2"	"4821"	"41"	"1816"	"1409"	"984"	"4700"	"2674"	"2431"	"94"	"3"	"20"	"1688"	"0"	"47"	"9103"	"1004"	"367"	"187"	"658"	"442"	"0"	"60"	"1"	"1"	"3"	"0"	"4"	"827"	"1139"	"519"	"458"	"139"	"68"	"184"	"70"	"2125"	"788"	"247"	"1043"	"5960"	"1435"	"3706"	"1618"	"3264"	"2248"	"8"	"2087"	"13111"	"3025"	"780"	"418"	"8"	"3714"	"104"	"3475"	"2106"	"4810"	"39"	"7703"	"3576"	"4789"	"289"	"344"	"2661"	"29"	"3"	"20"	"8"	"6"	"0"	"0"	"162"	"21"	"7"	"0"	"0"	"115"	"331"	"932"	"2926"	"12"	"5663"	"1182"	"3773"	"0"	"4650"	"7964"	"0"	"0"	"5"	"9961"	"36"	"3"	"852"	"591"	"8787"	"2069"	"2860"	"70"	"2"	"4"	"56"	"2"	"2466"	"3520"	"1594"	"1999"	"1344"	"7"	"1"	"74"	"8250"	"2"	"8"	"5"	"512"	"115"	"3"	"0"	"0"	"1963"	"3"	"10"	"1599"	"1"	"2463"	"0"	"1541"	"1069"	"2074"	"1781"	"2784"	"4043"	"2200"	"3092"	"887"	"2370"	"551"	"88"	"443"	"1189"	"2244"	"7749"	"0"	"0"	"0"	"3689"	"0"	"3781"	"9644"	"5329"	"1"	"0"	"7"	"225"	"0"	"4"	"157"	"36164"	"18965"	"24745"	"36613"	"26259"	"19811"	"4681"	"515"	"266"	"74"	"0"	"4267"	"900"	"5353"	"11537"	"2"	"2399"	"0"	"76"	"1"	"117"	"3"	"0"	"1"	"0"	"11"	"7"	"1501"	"2030"	"185"	"91"	"5315"	"684"	"960"	"1158"	"8"	"7"	"7"	"1218"	"0"	"0"	"0"	"1370"	"21"	"0"	"1"	"18"	"5168"	"147"	"3158"	"6"	"2478"	"1224"	"2633"	"1196"	"1505"	"1451"	"381"	"7105"	"1789"	"18500"	"29"	"3572"	"177"	"3552"	"12"	"111"	"44"	"0"	"2"	"1657"	"5969"	"0"	"0"	"0"	"7"	"6238"	"2590"	"24"	"14"	"5"	"16"	"2"	"14"	"41475"	"0"	"7"	"86"	"0"	"1140"	"3"	"3366"	"2"	"0"	"3"	"1305"	"0"	"0"	"5326"	"47"	"1116"	"2109"	"311"	"3765"	"0"	"0"	"2"	"233"	"42"	"259"	"2249"	"0"	"1275"	"2134"	"2126"	"4"	"12"	"9841"	"4254"	"158"	"472"	"430"	"1082"	"2057"	"3808"	"1998"	"11037"	"1754"	"5315"	"999"	"2"	"5"	"0"	"0"	"836"	"0"	"0"	"12"	"643"	"23"	"7"	"7"	"118"	"14"	"0"	"1"	"1194"	"0"	"2"	"3"	"0"	"86"	"3"	"0"	"84"	"1"	"0"	"0"	"0"	"151"	"30"	"7"	"0"	"2"	"175"	"0"	"718"	"3304"	"5"	"0"	"5"	"2"	"4"	"0"	"2017"	"6"	"3"	"5"	"84"	"390"	"24026"	"50"	"164"	"3711"	"3708"	"3739"	"6258"	"1003"	"8967"	"4732"	"3072"	"361"	"144"	"4"	"18"	"9"	"0"	"1"	"320"	"13"	"17"	"5"	"5538"	"1"	"679"	"1205"	"1371"	"12"	"3"	"30"	"114"	"8"	"0"	"0"	"350"	"9"	"0"	"0"	"1"	"0"	"0"	"11"	"0"	"215"	"1132"	"10908"	"866"	"547"	"89"	"5"	"3"	"2"	"52"	"9"	"150"	"3532"	"0"	"0"	"2"	"6156"	"1728"	"0"	"4804"	"2047"	"1"	"2"	"7720"	"1"	"4758"	"2699"	"9861"	"157"	"4229"	"0"	"0"	"0"	"15"	"16"	"2"	"1"	"0"	"2360"	"261"	"380"	"420"	"32"	"59"	"0"	"0"	"0"	"0"	"5"	"7212"	"1290"	"987"	"353"	"0"	"0"	"0"	"1"	"4"	"6"	"116"	"9"	"166"	"229"	"0"	"1"	"0"	"11939"	"149"	"2"	"5120"	"9"	"1"	"1"	"1"	"417"	"0"	"2"	"193"	"73"	"1824"	"7"	"0"	"2"	"1"	"8110"	"34"	"0"	"0"	"3"	"0"	"5066"	"0"	"1121"	"1297"	"66"	"2"	"9"	"16"	"732"	"46"	"130"	"1848"	"5423"	"33"	"3"	"7"	"4"	"2"	"18"	"85"	"2"	"3"	"1"	"3"	"2550"	"1877"	"3688"	"134"	"177"	"21"	"1"	"447"	"1255"	"1267"	"3623"	"4955"	"8101"	"41221"	"6944"	"5445"	"5554"	"2913"	"46"	"11619"	"8319"	"0"	"0"	"6"	"8"	"17"	"0"	"639"	"10"	"24"	"14"	"4"	"0"	"4"	"0"	"2"	"44"	"1"	"0"	"0"	"16"	"26"	"1"	"127"	"7"	"24"	"60"	"0"	"7"	"42"	"40"	"11"	"1"	"33"	"0"	"7"	"9"	"0"	"12"	"1601"	"278"	"217"	"1142"	"1955"	"10506"	"0"	"2"	"0"	"6"	"2"	"2"	"8"	"2"	"26"	"0"	"5"	"0"	"119"	"193"	"3"	"0"	"0"	"0"	"0"	"6"	"1"	"120"	"0"	"6"	"6"	"1"	"198"	"82"	"46"	"2"	"11"	"1"	"705"	"1"	"0"	"332"	"5"	"46"	"42582"	"755"	"5183"	"1"	"5"	"218"	"0"	"5"	"3"	"0"	"26"	"5"	"1"	"8"	"0"	"9"	"1"	"10466"	"961"	"13"	"0"	"1"	"0"	"8"	"1"	"14"	"0"	"141"	"0"	"2"	"3"	"0"	"1"	"71"	"11"	"5"	"0"	"0"	"0"	"0"	"203"	"0"	"1"	"1655"	"22029"	"78"	"451"	"1"	"0"	"3"	"2"	"1"	"141"	"0"	"421"	"104"	"2"	"1"	"0"	"1"	"0"	"307"	"0"	"1"	"7"	"65"	"297"	"119"	"114"	"14"	"1882"	"3"	"2"	"99"	"278"	"0"	"449"	"2"	"0"	"0"	"0"	"6"	"3"	"1"	"46"	"1"	"0"	"1"	"12"	"8308"	"5154"	"3877"	"3"	"3871"	"741"	"9539"	"31"	"9"	"73"	"16"	"82"	"17415"	"0"	"0"	"161"	"141"	"2117"	"1163"	"7481"	"2985"	"3248"	"3687"	"1119"	"0"	"5"	"0"	"0"	"0"	"0"	"0"	"0"	"8"	"1"	"161"	"601"	"7724"	"1389"	"1"	"409"	"376"	"1587"	"766"	"48"	"235"	"815"	"18"	"0"	"0"	"1"	"1"	"0"	"1182"	"297"	"1247"	"1077"	"6"	"1339"	"5104"	"7"	"1"	"1469"	"0"	"7"	"0"	"0"	"0"	"1"	"0"	"6"	"0"	"5"	"81"	"0"	"1"	"0"	"0"	"0"	"120"	"0"	"2"	"0"	"0"	"0"	"13"	"10"	"4329"	"2611"	"8796"	"273"	"69"	"1269"	"1"	"0"	"4"	"73"	"0"	"0"	"0"	"2"	"0"	"0"	"0"	"15489"	"4231"	"3"	"3267"	"62"	"1994"	"258"	"13"	"538"	"1848"	"2884"	"2"	"41"	"1694"	"3125"	"1020"	"297"	"9"	"1340"	"520"	"1192"	"373"	"928"	"1567"	"555"	"240"	"1590"	"2"	"250"	"25835"	"881"	"103"	"1075"	"19"	"860"	"1006"	"26"	"0"	"1"	"5"	"1"	"1"	"0"	"0"	"25759"	"28"	"11"	"362"	"39"	"31"	"154"	"50"	"16"	"36271"	"9"	"423"	"119"	"715"	"1003"	"896"	"1523"	"751"	"1086"	"2122"	"33749"	"2483"	"0"	"1"	"276"	"556"	"18"	"222"	"61"	"35"	"12580"	"393"	"794"	"715"	"636"	"14"	"1080"	"769"	"532"	"2266"	"0"	"363"	"0"	"0"	"0"	"1"	"17"	"1"	"1"	"0"	"0"	"0"	"0"	"6"	"5"	"0"	"984"	"2928"	"0"	"1044"	"676"	"2357"	"0"	"1581"	"2"	"831"	"12271"	"397"	"3085"	"39"	"2"	"1"	"1"	"1"	"5"	"0"	"4"	"1092"	"0"	"2442"	"1058"	"80"	"1461"	"131"	"3"	"2"	"15"	"2"	"2"	"21"	"1092"	"580"	"1129"	"107"	"2751"	"4261"	"1203"	"241"	"15"	"0"	"0"	"1"	"0"	"2"	"8"	"3"	"1"	"2"	"0"	"0"	"0"	"33"	"13"	"724"	"4161"	"981"	"8"	"1089"	"17"	"2491"	"9"	"5492"	"139"	"365"	"617"	"1457"	"2965"	"3"	"0"	"0"	"612"	"3302"	"28"	"491"	"1445"	"1611"	"647"	"1445"	"2"	"263"	"995"	"1382"	"1782"	"7"	"9"	"576"	"5043"	"3"	"1"	"832"	"195"	"2274"	"543"	"391"	"1036"	"848"	"325"	"25"	"5239"	"1203"	"1404"	"15"	"814"	"194"	"1764"	"517"	"714"	"1357"	"655"	"13"	"177"	"6"	"212"	"7718"	"346"	"2096"	"3016"	"704"	"140"	"23325"	"2589"	"1036"	"11211"	"240"	"312"	"12523"	"375"	"1423"	"49"	"360"	"1009"	"9"	"1948"	"1572"	"506"	"7"	"397"	"369"	"107"	"1125"	"67"	"896"	"517"	"745"	"0"	"1264"	"2652"	"1795"	"38"	"878"	"317"	"1529"	"837"	"1308"	"4"	"152"	"635"	"3606"	"11"	"4"	"14"	"2013"	"18"	"434"	"1539"	"829"	"515"	"2173"	"802"	"2486"	"131"	"6"	"117"	"1166"	"1012"	"464"	"58"	"3"	"7"	"34"	"970"	"905"	"3551"	"36"	"4149"	"0"	"4"	"2"	"1"	"16"	"0"	"0"	"1557"	"717"	"2"	"569"	"1941"	"1504"	"604"	"1058"	"28"	"1268"	"2"	"241"	"795"	"9"	"629"	"1697"	"910"	"672"	"2087"	"4"	"20"	"297"	"48"	"138"	"567"	"4840"	"6"	"1363"	"7892"	"3"	"3530"	"1"	"2"	"0"	"0"	"241"	"0"	"0"	"54"	"158"	"2591"	"8"	"14"	"717"	"630"	"454"	"4"	"105"	"1"	"2678"	"251"	"173"	"472"	"1779"	"1055"	"1650"	"1474"	"272"	"184"	"7588"	"1205"	"142"	"632"	"236"	"936"	"39"	"641"	"1120"	"790"	"650"	"1771"	"464"	"0"	"2276"	"3370"	"294"	"22"	"317"	"2"	"2"	"1"	"1"	"93"	"27"	"337"	"1427"	"86"	"49"	"616"	"4"	"3"	"100"	"9712"	"206"	"961"	"34"	"2953"	"1331"	"900"	"364"	"2323"	"0"	"1610"	"475"	"504"	"873"	"641"	"898"	"13"	"5833"	"33"	"14288"	"2915"	"10908"	"299"	"937"	"1912"	"2094"	"4340"	"287"	"1"	"17"	"22"	"25"	"1761"	"213"	"3295"	"4"	"2297"	"3091"	"1248"	"404"	"797"	"461"	"238"	"152"	"415"	"9575"	"16"	"6"	"719"	"432"	"86"	"717"	"2658"	"240"	"1"	"4"	"3195"	"84"	"66"	"1073"	"71"	"6030"	"1360"	"6"	"6096"	"49"	"506"	"359"	"4654"	"3"	"1"	"609"	"152"	"430"	"458"	"24"	"255"	"1264"	"1399"	"351"	"100"	"30"	"804"	"314"	"198"	"1257"	"1770"	"2370"	"4"	"14"	"6060"	"1455"	"51"	"51"	"34"	"765"	"136"	"3930"	"44"	"5"	"37"	"1092"	"0"	"614"	"5626"	"827"	"1574"	"17592"	"918"	"1244"	"0"	"34"	"0"	"71"	"0"	"0"	"2"	"32"	"1"	"0"	"2"	"0"	"15"	"1942"	"76"	"53"	"17"	"3"	"0"	"1"	"0"	"0"	"5"	"1"	"12"	"0"	"0"	"559"	"77"	"304"	"4"	"2179"	"1205"	"22"	"65"	"0"	"149"	"3"	"519"	"120"	"17796"	"3"	"368"	"11"	"224"	"4"	"872"	"557"	"2"	"8"	"2"	"568"	"43"	"166"	"10"	"299"	"0"	"31"	"955"	"801"	"2189"	"102"	"0"	"0"	"0"	"0"	"4"	"0"	"0"	"0"	"2"	"75"	"6"	"1"	"317"	"0"	"2347"	"25"	"10"	"29"	"16"	"1"	"0"	"2"	"37"	"11"	"0"	"0"	"0"	"4300"	"43164"	"0"	"0"	"9"	"12502"	"6031"	"2155"	"2127"	"1248"	"2249"	"2309"	"326"	"589"	"60"	"4"	"0"	"0"	"0"	"0"	"76"	"0"	"6"	"53"	"81"	"3"	"1"	"0"	"12"	"0"	"0"	"30"	"9"	"2"	"10"	"4"	"0"	"6"	"1"	"22"	"20"	"1"	"3"	"1173"	"491"	"0"	"31"	"143"	"1"	"2"	"1474"	"861"	"752"	"2462"	"0"	"3"	"8"	"254"	"7262"	"0"	"1"	"0"	"71"	"208"	"43"	"412"	"1601"	"36"	"710"	"0"	"11"	"582"	"1099"	"1"	"0"	"1"	"0"	"529"	"2"	"2"	"0"	"144"	"5025"	"4"	"3834"	"2"	"0"	"527"	"1596"	"23"	"8"	"253"	"531"	"1142"	"0"	"1"	"76"	"8"	"1"	"2"	"4"	"0"	"185"	"11"	"0"	"0"	"1"	"0"	"438"	"2057"	"1767"	"694"	"0"	"0"	"0"	"6"	"9"	"2"	"8"	"537"	"0"	"3029"	"1554"	"3804"	"2174"	"3012"	"75"	"43"	"2410"	"1"	"0"	"448"	"2119"	"80"	"5329"	"3916"	"1481"	"31"	"2"	"28"	"10701"	"21"	"0"	"2034"	"173"	"1288"	"48"	"1711"	"9"	"87"	"418"	"121"	"9"	"294"	"855"	"1"	"1249"	"1"	"2"	"1"	"4"	"27"	"385"	"791"	"1473"	"268"	"1"	"6"	"0"	"1"	"0"	"11"	"2"	"0"	"2"	"1"	"6708"	"0"	"176"	"262"	"462"	"4955"	"30"	"505"	"1635"	"1369"	"279"	"21"	"1819"	"687"	"3048"	"1"	"10"	"5"	"0"	"1"	"0"	"82"	"0"	"12"	"1"	"24"	"21"	"11"	"0"	"5"	"1"	"0"	"2"	"1"	"2"	"2"	"6833"	"0"	"1"	"0"	"2"	"0"	"0"	"1"	"0"	"0"	"3"	"7"	"0"	"1"	"0"	"0"	"0"	"7"	"1"	"0"	"1"	"14"	"1"	"28"	"2"	"170"	"1147"	"467"	"1580"	"4"	"2"	"0"	"41"	"0"	"3"	"9"	"20"	"0"	"4"	"0"	"7"	"19"	"2"	"0"	"0"	"0"	"7"	"2"	"286"	"1"	"0"	"123"	"77"	"1"	"1"	"4"	"0"	"7"	"1341"	"6"	"18"	"0"	"0"	"2"	"0"	"20"	"0"	"0"	"5"	"1"	"2"	"0"	"42"	"153"	"1"	"31"	"2"	"0"	"0"	"3"	"4"	"0"	"4"	"17307"	"2996"	"2246"	"11271"	"10283"	"2721"	"1440"	"7"	"9"	"41"	"228"	"307"	"0"	"16"	"6"	"4"	"3"	"31"	"6"	"0"	"1"	"0"	"1"	"0"	"4"	"0"	"18"	"15"	"20"	"504"	"1"	"0"	"0"	"4"	"0"	"31"	"9"	"4"	"2"	"0"	"39"	"8"	"314"	"3788"	"3852"	"204"	"4"	"1"	"2"	"15"	"8"	"3"	"9"	"3"	"6"	"2"	"0"	"1574"	"399"	"0"	"0"	"53"	"10"	"0"	"248"	"6712"	"80"	"67"	"86"	"384"	"7"	"11"	"58"	"4"	"44"	"4"	"1239"	"7689"	"1775"	"41707"	"0"	"4"	"495"	"1"	"9"	"23"	"61"	"305"	"52"	"20"	"1304"	"8"	"1"	"6"	"1344"	"1"	"0"	"0"	"0"	"0"	"0"	"8"	"32"	"2"	"5"	"0"	"4"	"7"	"27"	"1"	"1"	"293"	"14"	"42"	"1652"	"54"	"1677"	"444"	"258"	"157"	"765"	"2723"	"0"	"39"	"7"	"38"	"48"	"7"	"13"	"126"	"2"	"634"	"405"	"26"	"8"	"1"	"7"	"869"	"3"	"5"	"0"	"1"	"9"	"40"	"1"	"0"	"0"	"0"	"0"	"11"	"76"	"86"	"1"	"9"	"59"	"0"	"0"	"9"	"6"	"0"	"7"	"1570"	"6687"	"20"	"8"	"3"	"3"	"1"	"1"	"0"	"0"	"0"	"1"	"24"	"1"	"0"	"5"	"1"	"0"	"15"	"20"	"0"	"1"	"1"	"5"	"5"	"2"	"0"	"1"	"2"	"0"	"3"	"1"	"2251"	"2164"	"0"	"4"	"0"	"0"	"0"	"8"	"27"	"0"	"15"	"3"	"403"	"668"	"1"	"13"	"0"	"0"	"5912"	"5"	"1"	"0"	"28"	"0"	"0"	"6"	"0"	"2"	"42"	"1"	"0"	"2528"	"1"	"17"	"6"	"0"	"7"	"3956"	"1"	"4"	"4807"	"3769"	"1591"	"2057"	"1"	"7"	"13"	"4"	"15"	"32"	"0"	"0"	"0"	"1550"	"0"	"0"	"43"	"0"	"19"	"2"	"2"	"2"	"17"	"51"	"2385"	"3"	"6"	"32"	"50"	"34"	"3"	"331"	"0"	"36"	"11013"	"3"	"2"	"1007"	"17"	"12"	"1"	"241"	"0"	"7"	"5"	"1"	"0"	"1"	"1"	"3"	"0"	"16"	"0"	"0"	"3"	"3"	"0"	"1"	"15"	"3"	"9"	"19"	"0"	"0"	"0"	"32"	"2501"	"38"	"0"	"8"	"14"	"0"	"3"	"2"	"8"	"5"	"2"	"2"	"1562"	"1060"	"0"	"87"	"7"	"2"	"1"	"1492"	"0"	"0"	"1805"	"0"	"0"	"0"	"0"	"0"	"1"	"0"	"0"	"92"	"17"	"13"	"20"	"0"	"0"	"1"	"0"	"0"	"0"	"7"	"0"	"2"	"0"	"0"	"0"	"0"	"1"	"0"	"890"	"8"	"889"	"814"	"338"	"89"	"1570"	"331"	"66"	"2"	"582"	"431"	"637"	"2183"	"344"	"2355"	"0"	"0"	"0"	"0"	"1"	"0"	"0"	"90"	"0"	"12"	"0"	"8"	"67"	"3"	"1"	"4"	"1334"	"3"	"18"	"12"	"8"	"116"	"92"	"3"	"0"	"4"	"15"	"2541"	"997"	"1"	"129"	"57816"	"2093"	"0"	"1"	"4"	"1"	"2"	"0"	"2"	"0"	"26"	"1"	"6"	"23"	"3"	"25"	"0"	"50"	"121"	"0"	"24"	"2"	"2"	"14"	"35"	"21"	"5"	"34"	"40"	"5"	"2"	"4"	"1"	"205"	"2754"	"4"	"0"	"1"	"5"	"0"	"1"	"16"	"2"	"0"	"3"	"1"	"0"	"1"	"29"	"0"	"3"	"15"	"47"	"1"	"0"	"0"	"868"	"2"	"275"	"0"	"10"	"70"	"3"	"1"	"0"	"1"	"0"	"0"	"3"	"3"	"1"	"0"	"7285"	"0"	"0"	"2"	"0"	"4"	"6"	"0"	"0"	"0"	"5"	"6"	"0"	"75"	"1"	"1001"	"1"	"0"	"2"	"5"	"5121"	"5"	"54"	"1"	"9"	"0"	"78"	"0"	"0"	"1"	"2081"	"6560"	"0"	"16"	"0"	"0"	"2"	"4"	"11"	"60"	"20"	"24"	"6"	"0"	"1"	"1"	"1"	"81"	"4"	"2"	"1"	"1"	"2"	"1"	"0"	"0"	"1"	"0"	"1440"	"9010"	"9"	"6"	"10"	"0"	"4"	"0"	"0"	"2"	"2"	"0"	"0"	"1"	"0"	"250"	"0"	"7"	"0"	"0"	"237"	"15"	"129"	"1351"	"1845"	"1"	"0"	"0"	"0"	"7"	"0"	"3"	"0"	"766"	"2"	"53"	"3588"	"2"	"0"	"13"	"22"	"24"	"0"	"6"	"1"	"0"	"0"	"0"	"0"	"2"	"0"	"1"	"1"	"3"	"0"	"1"	"3"	"0"	"0"	"0"	"1"	"0"	"0"	"2"	"5"	"17"	"4"	"3"	"2"	"15"	"9"	"13"	"0"	"136"	"0"	"7"	"0"	"0"	"0"	"0"	"0"	"0"	"1"	"1"	"1"	"0"	"9"	"1"	"0"	"0"	"2"	"0"	"0"	"1"	"0"	"6"	"0"	"12"	"4"	"3"	"2"	"7"	"0"	"11"	"0"	"0"	"0"	"11"	"4"	"16"	"5"	"9"	"1"	"2"	"7"	"0"	"0"	"0"	"0"	"1"	"4"	"27"	"5"	"12"	"0"	"3"	"0"	"0"	"1"	"13"	"933"	"1"	"5"	"0"	"2"	"0"	"0"	"0"	"2"	"0"	"0"	"10"	"0"	"0"	"0"	"0"	"1"	"0"	"0"	"1"	"2"	"0"	"0"	"0"	"0"	"0"	"0"	"0"	"0"	"0"	"0"	"9"	"0"	"15"	"2"	"3"	"0"	"0"	"0"	"0"	"0"	"2019"	"2131"	"2703"	"0"	"0"	"0"	"1"	"0"	"1"	"0"	"6"	"25"	"0"	"1"	"0"	"0"	"4"	"0"	"6"	"0"	"0"	"0"	"0"	"0"	"0"	"0"	"0"	"1"	"30"	"2"	"0"	"3"	"2"	"0"	"0"	"0"	"1"	"17"	"0"	"0"	"1"	"14"	"1"	"0"	"1"	"0"	"0"	"2"	"3"	"10"	"1"	"0"	"0"	"0"	"1"	"0"	"0"	"0"	"1"	"0"	"0"	"3"	"2"	"3"	"0"	"1"	"0"	"0"	"4"	"2"	"6"	"0"	"14"	"19"	"2"	"1"	"1"	"0"	"1"	"50"	"0"	"0"	"4"	"0"	"2"	"0"	"0"	"0"	"47"	"0"	"0"	"1"	"0"	"9"	"0"	"0"	"0"	"0"	"0"	"0"	"0"	"0"	"3"	"2"	"0"	"2"	"0"	"0"	"0"	"0"	"0"	"0"	"2"	"0"	"1"	"2"	"9"	"5"	"17"	"0"	"0"	"0"	"0"	"0"	"1"	"1"	"0"	"1"	"7"	"0"	"11"	"1"	"0"	"24"	"13"	"0"	"0"	"1"	"1"	"0"	"1"	"1"	"7"	"8"	"0"	"2"	"3774"	"28"	"12"	"0"	"1"	"0"	"3"	"0"	"0"	"1"	"0"	"0"	"0"	"0"	"1"	"0"	"5"	"1"	"1"	"1"	"9"	"0"	"371"	"1"	"8"	"10"	"0"	"23"	"27"	"86"	"98"	"1052"	"0"	"277"	"8"	"3"	"4"	"3"	"2"	"0"	"0"	"1"	"1"	"27"	"2057"	"3993"	"0"	"3"	"3"	"0"	"3"	"2"	"5006"	"5"	"1884"	"14"	"2"	"1"	"2"	"481"	"0"	"0"	"0"	"0"	"20"	"7181"	"8"	"0"	"0"	"0"	"0"	"0"	"0"	"0"	"3"	"1"	"0"	"0"	"0"	"2"	"0"	"0"	"0"	"1"	"1"	"0"	"0"	"2"	"29"	"2"	"17"	"3"	"28"	"1"	"1"	"8"	"5"	"0"	"5"	"3558"	"5852"	"2"	"0"	"0"	"0"	"0"	"1"	"4"	"0"	"1968"	"14718"	"0"	"0"	"12"	"33"	"48"	"164"	"10"	"44"	"46"	"88"	"1969"	"0"	"2885"	"4"	"4"	"1"	"593"	"103"	"10"	"127"	"0"	"3"	"0"	"2"	"5"	"0"	"0"	"27"	"2"	"0"	"1"	"3"	"0"	"1"	"0"	"0"	"0"	"1"	"0"	"0"	"0"	"7"	"0"	"5"	"0"	"0"	"0"	"52"	"11"	"6"	"0"	"0"	"2"	"37"	"2"	"5"	"1433"	"40"	"0"	"27"	"1"	"0"	"0"	"6"	"4"	"3"	"0"	"0"	"2"	"3"	"99"	"6"	"0"	"1"	"24"	"2"	"1"	"15"	"2"	"0"	"0"	"6"	"0"	"0"	"0"	"364"	"12"	"1"	"0"	"0"	"0"	"0"	"0"	"3"	"0"	"5"	"0"	"0"	"1"	"0"	"0"	"6"	"0"	"1"	"0"	"0"	"2"	"0"	"1"	"0"	"1"	"0"	"4"	"0"	"0"	"0"	"23"	"2"	"0"	"0"	"4"	"0"	"0"	"1618"	"5"	"0"	"0"	"4"	"18"	"14"	"30"	"2556"	"2279"	"0"	"5"	"0"	"0"	"14"	"24"	"20"	"0"	"25"	"22"	"2"	"4"	"31"	"0"	"46"	"0"	"104"	"0"	"0"	"3"	"71"	"73"	"2"	"248"	"1842"	"24"	"15"	"2"	"4"	"387"	"2"	"50"	"0"	"0"	"0"	"0"	"3"	"1"	"3"	"3"	"3"	"2658"	"2"	"315"	"740"	"2"	"7"	"0"	"1"	"0"	"8"	"0"	"3"	"39"	"2"	"0"	"3"	"21"	"0"	"47"	"2"	"1"	"4"	"0"	"6"	"0"	"33"	"0"	"18"	"66"	"1203"	"10129"	"4343"	"3"	"13"	"1693"	"0"	"2"	"363"	"1386"	"0"	"1770"	"360"	"61"	"22"	"29"	"0"	"0"	"0"	"15"	"616"	"2"	"1"	"873"	"180"	"2209"	"600"	"16"	"3232"	"5"	"9960"	"15"	"99"	"2254"	"1013"	"0"	"916"	"11278"	"8"	"0"	"1"	"0"	"966"	"17959"	"0"	"0"	"42"	"76"	"372"	"5517"	"2637"	"0"	"0"	"4"	"666"	"8942"	"3738"	"2401"	"0"	"0"	"1"	"1"	"0"	"16"	"0"	"10"	"3"	"1"	"1"	"10"	"6"	"107695"	"0"	"1"	"13"	"3"	"119"	"37"	"24"	"1"	"34"	"18"	"19"	"13"	"37"	"4"	"14"	"11"	"5"	"8"	"4"	"12"	"7"	"2"	"12"	"0"	"0"	"2"	"3"	"9"	"0"	"3"	"105"	"18"	"40"	"12"	"3"	"4"	"2125"	"629"	"1002"	"1251"	"1153"	"954"	"2346"	"1244"	"1717"	"1"	"32"	"0"	"1"	"7"	"15"	"12"	"1"	"0"	"10"	"0"	"11"	"0"	"12"	"19"	"6"	"8"	"11"	"8050"	"16"	"24"	"107"	"2"	"4"	"13"	"0"	"0"	"7"	"2"	"56"	"5"	"1323"	"15145"	"1537"	"1843"	"43"	"133"	"312"	"365"	"5"	"4"	"13"	"1"	"8"	"0"	"1"	"0"	"0"	"3"	"36"	"1"	"7"	"6"	"64"	"0"	"38"	"49"	"2"	"1"	"0"	"99"	"5"	"23"	"4446"	"0"	"977"	"2"	"0"	"0"	"2"	"55"	"0"	"0"	"1"	"2"	"1"	"0"	"6"	"1"	"2"	"9"	"0"	"0"	"1"	"1"	"0"	"14"	"7"	"0"	"0"	"0"	"2"	"0"	"1"	"1"	"0"	"2"	"9"	"261"	"2"	"1"	"0"	"6"	"0"	"3"	"2"	"0"	"43"	"1"	"8"	"0"	"4"	"0"	"0"	"0"	"12"	"14"	"0"	"1"	"2"	"1"	"1"	"2"	"0"	"3"	"2"	"2"	"0"	"0"	"0"	"0"	"0"	"0"	"6"	"1"	"0"	"0"	"1"	"0"	"0"	"0"	"0"	"2"	"0"	"4459"	"0"	"0"	"8"	"0"	"9"	"1"	"1"	"0"	"0"	"2"	"4"	"0"	"0"	"0"	"0"	"33"	"1"	"4"	"0"	"0"	"19"	"0"	"9"	"4"	"0"	"0"	"2"	"0"	"0"	"7"	"2"	"0"	"0"	"0"	"0"	"98"	"0"	"16"	"0"	"0"	"29"	"0"	"1"	"0"	"0"	"2"	"0"	"0"	"2"	"12"	"9"	"119"	"1"	"1"	"0"	"0"	"5"	"0"	"1"	"0"	"1"	"8"	"0"	"0"	"4"	"2547"	"2009"	"1772"	"33"	"0"	"2"	"0"	"7"	"3"	"3"	"0"	"0"	"4"	"0"	"1"	"3"	"0"	"1"	"11"	"2"	"0"	"0"	"1"	"19"	"0"	"2"	"1"	"1"	"1"	"0"	"0"	"1"	"0"	"0"	"0"	"0"	"277"	"1"	"5"	"0"	"0"	"0"	"1"	"0"	"27"	"6"	"0"	"0"	"0"	"1"	"0"	"5"	"10"	"3"	"0"	"5"	"0"	"0"	"0"	"9"	"125"	"0"	"0"	"2"	"2"	"0"	"1"	"0"	"1"	"0"	"7"	"0"	"0"	"948"	"3796"	"3"	"0"	"1"	"0"	"0"	"0"	"4"	"4"	"0"	"0"	"0"	"0"	"0"	"0"	"2"	"0"	"3"	"2"	"1"	"5"	"16"	"0"	"0"	"0"	"3"	"19"	"115"	"6"	"4"	"0"	"3189"	"3"	"16"	"33"	"11"	"5"	"0"	"8"	"26"	"0"	"0"	"0"	"0"	"0"	"0"	"3"	"3"	"5"	"0"	"0"	"0"	"0"	"2"	"2"	"0"	"0"	"0"	"0"	"0"	"2"	"1"	"0"	"110"	"1"	"3"	"0"	"2"	"0"	"0"	"9"	"0"	"1"	"1"	"1"	"6"	"62"	"7"	"26"	"7"	"3"	"2"	"1"	"3"	"1"	"0"	"0"	"3"	"35"	"0"	"2"	"1"	"8"	"3"	"6"	"5"	"0"	"2"	"1"	"20"	"4"	"2"	"0"	"0"	"0"	"0"	"7"	"0"	"13"	"10"	"3"	"0"	"1"	"12"	"0"	"2"	"1"	"2"	"4"	"20"	"0"	"0"	"2"	"0"	"3"	"0"	"0"	"6"	"0"	"0"	"1"	"0"	"4"	"3"	"0"	"0"	"0"	"21"	"6"	"0"	"0"	"3"	"6"	"0"	"5"	"5"	"0"	"0"	"2"	"0"	"0"	"0"	"0"	"0"	"0"	"3"	"31"	"1"	"4"	"1"	"27"	"15"	"0"	"0"	"0"	"0"	"0"	"3"	"0"	"0"	"6"	"49"	"0"	"1"	"0"	"1"	"0"	"4"	"0"	"3"	"0"	"1"	"0"	"0"	"1"	"0"	"8"	"9"	"1"	"0"	"5"	"3"	"0"	"6"	"10"	"3"	"13"	"5"	"1"	"2"	"3"	"0"	"6"	"0"	"0"	"34"	"66"	"24"	"13"	"4"	"4"	"0"	"6"	"1"	"2"	"14"	"5"	"1"	"0"	"1"	"8"	"11"	"26"	"1"	"0"	"3"	"0"	"0"	"0"	"4026"	"92"	"0"	"0"	"0"	"4"	"0"	"2"	"0"	"0"	"0"	"0"	"0"	"0"	"1"	"0"	"0"	"1"	"4"	"1"	"1"	"0"	"0"	"6"	"0"	"0"	"0"	"9"	"1"	"0"	"0"	"1"	"0"	"0"	"5"	"2"	"0"	"0"	"1"	"0"	"0"	"0"	"2"	"0"	"13"	"0"	"0"	"0"	"0"	"1"	"0"	"0"	"0"	"0"	"1"	"0"	"1"	"0"	"0"	"1"	"0"	"0"	"1"	"0"	"0"	"0"	"3"	"1"	"42"	"0"	"43"	"3"	"19"	"3"	"3377"	"2952"	"21"	"201"	"1171"	"1662"	"4698"	"1360"	"14"	"951"	"25"	"1355"	"2194"	"23"	"1619"	"17112"	"2893"	"3878"	"4"	"2"	"5596"	"0"	"0"	"0"	"0"	"0"	"0"	"0"	"0"	"0"	"0"	"415"	"334"	"42"	"112"	"0"	"1"	"2279"	"0"	"5"	"4"	"1"	"8"	"27"	"0"	"0"	"0"	"2"	"0"	"0"	"0"	"4"	"0"	"36"	"39"	"0"	"42"	"2"	"2"	"27"	"1"	"21"	"2"	"8"	"4"	"14"	"5"	"0"	"14"	"19"	"4"	"1"	"0"	"0"	"2"	"0"	"2"	"15"	"2"	"786"	"3598"	"5531"	"0"	"0"	"0"	"0"	"0"	"0"	"103"	"0"	"1"	"7"	"14"	"0"	"0"	"4"	"14"	"1"	"36"	"26"	"0"	"0"	"254"	"0"	"8"	"0"	"3"	"0"	"9"	"10"	"0"	"0"	"19"	"1"	"5"	"1"	"0"	"0"	"13"	"0"	"8"	"0"	"0"	"2"	"8"	"0"	"0"	"0"	"10"	"2"	"0"	"0"	"1"	"1"	"5"	"2"	"2"	"4"	"13"	"29"	"3"	"21"	"25"	"1"	"0"	"0"	"17"	"76"	"6"	"34"	"16"	"3"	"8"	"767"	"31"	"0"	"4"	"0"	"0"	"0"	"1"	"0"	"10"	"7"	"15"	"7"	"6"	"7"	"1"	"13"	"0"	"0"	"0"	"28"	"0"	"0"	"7"	"39"	"27"	"2"	"1"	"8"	"0"	"25"	"0"	"4"	"22"	"7"	"5"	"9"	"4"	"0"	"8"	"3"	"2"	"25"	"1"	"6"	"0"	"29"	"0"	"10"	"10"	"2"	"1"	"4"	"2"	"8"	"20"	"1"	"25"	"1"	"21"	"0"	"1"	"9"	"30"	"26"	"2"	"294"	"2"	"0"	"0"	"1"	"1"	"0"	"1"	"0"	"7"	"2"	"0"	"0"	"0"	"0"	"2"	"1"	"5"	"13"	"5"	"0"	"8"	"4"	"2"	"0"	"39"	"22"	"25"	"2990"	"137"	"23"	"236"	"0"	"0"	"2"	"8"	"2"	"0"	"0"	"0"	"0"	"0"	"8"	"0"	"0"	"0"	"0"	"0"	"1"	"1"	"2"	"45"	"11304"	"47"	"20"	"8"	"0"	"6"	"370"	"13"	"11"	"0"	"0"	"0"	"0"	"1"	"0"	"9"	"43"	"1"	"0"	"0"	"0"	"0"	"0"	"7"	"8"	"8"	"3"	"1"	"4"	"50"	"6"	"6"	"0"	"21"	"27"	"7"	"0"	"1"	"0"	"5"	"0"	"21"	"0"	"4"	"0"	"3"	"0"	"2"	"5"	"24"	"2"	"32"	"5"	"4"	"1"	"2"	"4"	"5"	"0"	"3571"	"2778"	"884"	"16"	"3"	"2342"	"40"	"12"	"151"	"0"	"2"	"0"	"10"	"37"	"0"	"0"	"5"	"1"	"0"	"4"	"13"	"32"	"2"	"12"	"0"	"6"	"0"	"1"	"2"	"5"	"3193"	"465"	"610"	"41"	"2"	"2673"	"1705"	"3183"	"1"	"0"	"0"	"0"	"0"	"0"	"0"	"0"	"0"	"0"	"0"	"0"	"0"	"0"	"0"	"0"	"0"	"0"	"0"	"0"	"0"	"0"	"0"	"0"	"0"	"0"	"0"	"0"	"0"	"0"	"0"	"0"	"0"	"0"	"18245"	"3493"	"374"	"0"	"0"	"2"	"0"	"0"	"0"	"1"	"0"	"6"	"4"	"1"	"1"	"1"	"0"	"1"	"0"	"0"	"0"	"3"	"0"	"0"	"0"	"1"	"10"	"4"	"2"	"0"	"1"	"0"	"0"	"0"	"0"	"0"	"1"	"0"	"0"	"1"	"0"	"5"	"2"	"0"	"4"	"1"	"0"	"0"	"5"	"5"	"7"	"190"	"19"	"6"	"1313"	"2595"	"3789"	"530"	"781"	"16"	"20"	"3"	"3"	"27"	"12"	"16"	"7"	"2"	"40"	"10"	"8"	"0"	"1"	"12"	"1025"	"2920"	"21"	"3625"	"769"	"406"	"0"	"0"	"0"	"768"	"5"	"217"	"0"	"0"	"2820"	"5553"	"8"	"33973"	"3"	"0"	"0"	"0"	"627"	"2205"	"29"	"132"	"3463"	"549"	"379"	"3242"	"0"	"946"	"6229"	"2739"	"6658"	"3634"	"1865"	"24"	"3919"	"6182"	"1"	"2922"	"15"	"3407"	"2812"	"60"	"1043"	"7"	"1210"	"1865"	"21257"	"372"	"2579"	"20906"	"8525"	"33"	"5"	"3"	"0"	"1150"	"61"	"383"	"7450"	"5539"	"362"	"1422"	"2"	"887"	"697"	"3420"	"2945"	"3716"	"1"	"1613"	"0"	"3"	"1"	"41"	"13921"	"1313"	"3"	"20325"	"11"	"278673"	"1832"	"342"	"9854"	"1432"	"71"	"4371"	"3474"	"4145"	"592"	"882"	"7525"	"5550"	"9287"	"0"	"3"	"0"	"0"	"0"	"0"	"0"	"0"	"0"	"0"	"0"	"0"	"1415"	"110"	"7121"	"2881"	"33"	"260"	"1816"	"165"	"7339"	"1655"	"0"	"2089"	"3274"	"3122"	"4290"	"2040"	"1"	"0"	"4"	"879"	"9146"	"41825"	"23035"	"35528"	"583"	"35860"	"959"	"2258"	"579"	"1808"	"0"	"0"	"1131"	"2453"	"104"	"1034"	"26"	"4"	"9"	"0"	"2"	"0"	"38"	"23"	"15"	"12"	"6"	"10"	"14"	"163"	"2721"	"1998"	"1502"	"936"	"1013"	"3"	"2816"	"81"	"23318"	"5307"	"1577"	"26"	"0"	"2371"	"3796"	"3054"	"149"	"0"	"0"	"3"	"12"	"5"	"1"	"9"	"0"	"0"	"28"	"1"	"0"	"7877"	"3698"	"8"	"3475"	"13553"	"3168"	"2582"	"1978"	"2841"	"4849"	"13739"	"664"	"1505"	"5114"	"15"	"0"	"6"	"0"	"1"	"2"	"0"	"5"	"0"	"40"	"1"	"5"	"1"	"0"	"1"	"1"	"0"	"11"	"5"	"6"	"3594"	"4001"	"4733"	"3138"	"4726"	"495"	"8"	"0"	"0"	"2"	"0"	"0"	"0"	"16"	"1"	"4"	"4"	"420"	"5"	"1544"	"4168"	"2685"	"2492"	"3753"	"7"	"5"	"3"	"5052"	"316"	"280"	"25"	"1967"	"1314"	"1713"	"262"	"0"	"1573"	"26"	"2420"	"2433"	"252"	"561"	"92"	"2623"	"3572"	"1854"	"727"	"879"	"49"	"6"	"158"	"1264"	"461"	"8"	"37"	"29"	"3545"	"388"	"1197"	"780"	"877"	"1787"	"4"	"1355"	"108"	"109"	"9"	"289"	"966"	"343"	"468"	"53"	"1067"	"488"	"253"	"3648"	"183"	"6"	"8"	"9160"	"911"	"335"	"4537"	"796"	"766"	"42"	"449"	"0"	"627"	"784"	"722"	"2691"	"6"	"3507"	"707"	"2061"	"31"	"0"	"909"	"390"	"1327"	"144"	"1"	"2041"	"2914"	"637"	"497"	"179"	"1132"	"2866"	"27"	"17"	"40"	"19"	"88"	"253"	"5"	"9"	"806"	"244"	"16"	"0"	"349"	"0"	"2467"	"0"	"1016"	"1201"	"708"	"753"	"2720"	"1545"	"1133"	"2068"	"1816"	"554"	"4"	"869"	"418"	"39"	"600"	"231"	"511"	"449"	"2664"	"3"	"305"	"722"	"75"	"440"	"576"	"9"	"11"	"16"	"1292"	"297"	"322"	"977"	"251"	"6369"	"7683"	"6"	"2932"	"539"	"498"	"2727"	"2729"	"1149"	"1667"	"7"	"1120"	"0"	"91"	"3134"	"518"	"677"	"248"	"669"	"5459"	"945"	"4"	"3"	"0"	"10"	"5"	"38"	"832"	"1823"	"108"	"0"	"0"	"1"	"0"	"0"	"561"	"1215"	"1137"	"740"	"1390"	"408"	"5"	"3"	"2"	"117396"	"1124"	"5725"	"6182"	"85"	"0"	"0"	"6"	"4318"	"76"	"102"	"613"	"505"	"3"	"2629"	"28"	"16777"	"585"	"787"	"33"	"1454"	"0"	"0"	"1294"	"2109"	"226"	"240"	"1822"	"7945"	"3098"	"10"	"31"	"19"	"22"	"4433"	"363"	"652"	"855"	"121"	"293"	"3223"	"1388"	"2882"	"2"	"53"	"8"	"2319"	"91"	"19"	"5"	"0"	"0"	"1121"	"1304"	"6854"	"1817"	"1"	"634"	"1968"	"7650"	"3766"	"26"	"35"	"320"	"480"	"2168"	"722"	"1518"	"1574"	"594"	"7"	"32"	"1"	"395"	"435"	"2971"	"15"	"339"	"158"	"66"	"41"	"771"	"158"	"2867"	"1271"	"1743"	"26"	"7"	"350"	"2"	"554"	"7"	"674"	"2371"	"592"	"1262"	"86"	"6"	"1219"	"1063"	"585"	"1051"	"1409"	"1623"	"1814"	"496"	"1082"	"10004"	"484"	"5"	"12"	"5"	"22"	"13"	"748"	"47"	"209"	"23"	"0"	"2933"	"3434"	"898"	"363"	"893"	"11"	"1298"	"2525"	"930"	"260"	"329"	"910"	"3084"	"4"	"104"	"52"	"0"	"0"	"0"	"1"	"0"	"0"	"134"	"1900"	"30"	"3308"	"4"	"1471"	"388"	"1"	"1"	"4"	"0"	"0"	"0"	"0"	"0"	"2424"	"4"	"200"	"279"	"1605"	"1153"	"7"	"17"	"336"	"2"	"9"	"1604"	"40"	"0"	"184"	"540"	"0"	"0"	"90"	"39"	"6"	"22"	"82"	"7"	"6"	"3"	"1"	"7"	"1"	"2"	"0"	"172"	"401"	"393"	"639"	"840"	"1117"	"2834"	"88"	"2"	"860"	"1052"	"126"	"262"	"15"	"18"	"110"	"5"	"2"	"0"	"1335"	"3686"	"3233"	"1057"	"2644"	"2755"	"509"	"60615"	"109"	"22114"	"3274"	"789"	"42"	"326"	"890"	"7356"	"2"	"0"	"5"	"3927"	"1"	"437"	"513"	"2289"	"1618"	"1318"	"1096"	"1579"	"1687"	"1101"	"2"	"10"	"370"	"96"	"15766"	"0"	"4504"	"2747"	"1390"	"1475"	"1"	"4002"	"477"	"2083"	"390"	"1766"	"1719"	"2870"	"208"	"0"	"1082"	"453"	"14"	"2277"	"977"	"4534"	"1024"	"3182"	"10355"	"9"	"632"	"3380"	"20"	"914"	"247"	"194"	"4980"	"321"	"4"	"1"	"1894"	"1981"	"289"	"36"	"92"	"11"	"3093"	"941"	"560"	"1063"	"176"	"459"	"168"	"1558"	"344"	"151"	"16"	"1"	"281"	"103"	"522"	"0"	"2682"	"1333"	"42"	"744"	"1247"	"821"	"863"	"0"	"0"	"24282"	"7"	"1571"	"2306"	"1535"	"2621"	"1093"	"102"	"2"	"12"	"32"	"9"	"4"	"3"	"3"	"201"	"3"	"134"	"10819"	"666"	"0"	"0"	"4"	"2"	"3"	"2374"	"10"	"5054"	"99"	"2"	"1271"	"1668"	"2375"	"9"	"407"	"0"	"4"	"0"	"6"	"559"	"2523"	"7718"	"54"	"435"	"975"	"1594"	"760"	"573"	"1271"	"2933"	"1110"	"1200"	"9"	"24"	"3212"	"1076"	"9120"	"77"	"684"	"113"	"652"	"2"	"0"	"644"	"191"	"43"	"199"	"1446"	"770"	"32"	"251"	"5696"	"2135"	"1"	"21"	"663"	"0"	"2917"	"7"	"788"	"8"	"1783"	"2"	"2"	"194"	"27"	"1428"	"695"	"2047"	"1478"	"12634"	"21"	"467"	"18"	"6551"	"707"	"1580"	"1919"	"1949"	"2558"	"0"	"0"	"1"	"3"	"264"	"1"	"266"	"30229"	"246"	"1"	"556"	"929"	"769"	"553"	"2378"	"997"	"123"	"66"	"311"	"2441"	"888"	"2578"	"1326"	"229"	"3166"	"3953"	"1382"	"3939"	"7"	"11"	"3547"	"7329"	"1402"	"2514"	"2494"	"2742"	"962"	"791"	"5997"	"2266"	"838"	"19"	"3999"	"0"	"0"	"2"	"2"	"0"	"0"	"0"	"1"	"7"	"0"	"1"	"0"	"0"	"0"	"0"	"16"	"0"	"5"	"2"	"7"	"0"	"0"	"46451"	"78"	"0"	"0"	"5"	"1"	"3"	"5"	"0"	"244"	"339"	"395"	"0"	"0"	"4572"	"975"	"185"	"436"	"1595"	"595"	"1219"	"98"	"141"	"1771"	"3458"	"994"	"1183"	"29"	"3"	"1580"	"516"	"557"	"11220"	"1549"	"1"	"2764"	"13"	"188"	"58"	"511"	"22"	"1434"	"4047"	"31"	"54"	"234"	"60"	"11"	"12"	"215"	"731"	"1215"	"470"	"0"	"1485"	"2076"	"3061"	"2394"	"71"	"5"	"1310"	"513"	"677"	"1"	"0"	"0"	"0"	"49"	"23062"	"751"	"6"	"6030"	"728"	"0"	"1"	"96"	"4"	"1940"	"3991"	"165"	"1738"	"871"	"20"	"0"	"60"	"932"	"526"	"275"	"10269"	"1938"	"476"	"6"	"13"	"1400"	"723"	"628"	"276"	"11"	"1946"	"1928"	"7039"	"150"	"620"	"1785"	"7948"	"709"	"90"	"1099"	"1475"	"1803"	"2407"	"198"	"498"	"52"	"2230"	"14"	"13"	"1233"	"160"	"9528"	"22075"	"1694"	"919"	"4465"	"567"	"24"	"1349"	"1071"	"5103"	"2620"	"4026"	"8567"	"495"	"3292"	"1574"	"4150"	"2441"	"20814"	"1014"	"1218"	"2069"	"876"	"29"	"1062"	"3483"	"2093"	"563"	"764"	"31"	"51"	"3140"	"4433"	"3841"	"2835"	"1926"	"615"	"657"	"567"	"2854"	"4174"	"1402"	"104"	"3515"	"23295"	"1896"	"2381"	"2571"	"3"	"16"	"8000"	"1081"	"1691"	"1064"	"283"	"2089"	"3005"	"570"	"1083"	"461"	"1691"	"1788"	"16180"	"1233"	"643"	"23"	"4"	"23"	"10"	"18"	"49"	"996"	"921"	"2356"	"704"	"986"	"275"	"247"	"337"	"1580"	"5"	"2808"	"0"	"259"	"554"	"199"	"27"	"478"	"1396"	"886"	"1539"	"2197"	"1646"	"731"	"1349"	"1167"	"697"	"2"	"150"	"568"	"713"	"2514"	"1373"	"7"	"1867"	"6726"	"4616"	"5"	"20"	"0"	"1928"	"31"	"3"	"0"	"1"	"6"	"5"	"23912"	"221"	"9"	"3576"	"4975"	"13"	"414"	"1071"	"1148"	"46"	"30"	"427"	"1"	"1"	"10"	"2303"	"7336"	"361"	"3"	"1464"	"1374"	"526"	"64"	"2819"	"2440"	"1831"	"2467"	"35"	"0"	"2013"	"352"	"1175"	"291"	"76"	"1500"	"581"	"1749"	"0"	"2152"	"42"	"1450"	"3754"	"2061"	"683"	"3573"	"5941"	"82"	"1483"	"45"	"0"	"0"	"0"	"351"	"1"	"1031"	"2986"	"342"	"412"	"39"	"0"	"732"	"2407"	"8"	"447"	"1017"	"568"	"2"	"0"	"234"	"278"	"6854"	"3"	"40"	"24"	"2"	"2666"	"3961"	"490"	"58"	"176"	"24"	"1"	"6"	"340"	"184"	"3541"	"336"	"6"	"440"	"1005"	"92"	"26"	"1"	"2"	"958"	"3"	"1497"	"593"	"821"	"3335"	"587"	"2"	"2"	"16"	"14"	"5817"	"300"	"2404"	"2479"	"95"	"68"	"391"	"154"	"1619"	"12"	"1501"	"70"	"552"	"1327"	"991"	"118"	"2114"	"4"	"2331"	"1942"	"1265"	"802"	"836"	"250"	"1017"	"1178"	"37"	"7"	"1"	"75"	"1622"	"12"	"707"	"26"	"1327"	"5190"	"2"	"62"	"877"	"15"	"1372"	"538"	"1581"	"203"	"60"	"370"	"1786"	"3112"	"345"	"335"	"92"	"4337"	"161"	"127"	"2302"	"2"	"345"	"0"	"2"	"28"	"7730"	"1265"	"967"	"3567"	"1478"	"115"	"154"	"2581"	"600"	"1224"	"9"	"2114"	"2517"	"3774"	"599"	"535"	"5932"	"3881"	"419"	"21"	"2417"	"142"	"244"	"3304"	"618"	"1772"	"649"	"26"	"795"	"35"	"56"	"12722"	"4319"	"6"	"2"	"8704"	"253"	"357"	"2356"	"401"	"566"	"2069"	"199"	"3438"	"99"	"1505"	"360"	"1314"	"0"	"5"	"3664"	"470"	"0"	"596"	"556"	"426"	"731"	"569"	"5082"	"2"	"1755"	"1775"	"0"	"1"	"318"	"321"	"3647"	"2"	"1170"	"26"	"10"	"123"	"688"	"633"	"65"	"12"	"2498"	"28"	"0"	"0"	"2"	"898"	"4"	"455"	"13"	"9"	"146"	"234"	"11"	"422"	"107"	"718"	"781"	"3247"	"507"	"1317"	"1652"	"3901"	"1193"	"5470"	"1805"	"1261"	"5095"	"1001"	"78"	"5"	"312"	"1231"	"3303"	"2415"	"39"	"5161"	"33"	"45"	"5"	"425"	"10"	"662"	"755"	"3196"	"1712"	"1874"	"496"	"58"	"1143"	"414"	"3"	"104"	"39"	"1875"	"3722"	"864"	"65"	"605"	"367"	"2158"	"22"	"1251"	"0"	"77"	"2188"	"1252"	"1296"	"3141"	"33"	"3005"	"1026"	"1464"	"288"	"402"	"2245"	"6"	"3"	"1017"	"6"	"76"	"83"	"3210"	"1"	"1"	"752"	"711"	"2756"	"747"	"175"	"84"	"1184"	"608"	"2"	"1635"	"8"	"30"	"484"	"642"	"807"	"2286"	"2380"	"6"	"234"	"139"	"1553"	"8886"	"43"	"53"	"2507"	"3160"	"289"	"1"	"8"	"354"	"1310"	"1650"	"283"	"323"	"511"	"843"	"5650"	"3"	"23893"	"891"	"1592"	"429"	"0"	"5"	"0"	"1398"	"568"	"4466"	"2521"	"319"	"4051"	"2538"	"3177"	"589"	"0"	"0"	"185"	"1643"	"319"	"330"	"8552"	"3"	"2"	"72"	"58"	"94"	"103"	"1263"	"7"	"0"	"3"	"14"	"252"	"11"	"33"	"851"	"851"	"233"	"456"	"158"	"2"	"4"	"2"	"4"	"4"	"355"	"3"	"93"	"1453"	"982"	"28"	"33"	"6668"	"1453"	"270"	"97"	"236"	"20"	"2581"	"931"	"2431"	"2446"	"362"	"4202"	"2513"	"1070"	"219"	"344"	"1"	"1"	"5"	"673"	"264"	"45"	"725"	"3404"	"736"	"14"	"1154"	"608"	"3183"	"258"	"531"	"74"	"496"	"31"	"174"	"1435"	"53"	"0"	"30"	"8"	"1934"	"350"	"7593"	"1470"	"13"	"3778"	"1858"	"1307"	"0"	"1"	"2"	"1221"	"6"	"4921"	"64"	"1959"	"659"	"2652"	"5"	"16"	"8"	"25"	"0"	"575"	"260"	"2163"	"11964"	"8"	"2"	"1322"	"1"	"1"	"0"	"1419"	"0"	"3"	"0"	"2"	"3440"	"137"	"8"	"13763"	"3916"	"1165"	"301"	"489"	"2313"	"90"	"339"	"1033"	"171"	"16"	"2207"	"0"	"5"	"4"	"3042"	"3"	"740"	"3165"	"24"	"2084"	"6"	"52"	"1569"	"2"	"503"	"758"	"2616"	"792"	"2424"	"1342"	"3534"	"9"	"2448"	"13"	"813"	"1131"	"402"	"107"	"12393"	"7335"	"1016"	"1681"	"367"	"40"	"1285"	"519"	"2240"	"1773"	"1467"	"3842"	"285"	"3959"	"455"	"0"	"1"	"1213"	"0"	"0"	"0"	"2"	"748"	"3"	"32"	"0"	"3"	"1"	"3"	"1099"	"28"	"1245"	"308"	"2238"	"1413"	"295"	"0"	"1169"	"2675"	"1"	"468"	"2213"	"202"	"1855"	"2613"	"4366"	"268"	"656"	"1347"	"0"	"0"	"1"	"0"	"54"	"96"	"3333"	"10"	"3017"	"3"	"814"	"3723"	"1053"	"2932"	"0"	"1018"	"794"	"1"	"0"	"5"	"5"	"63"	"1"	"2"	"0"	"29"	"0"	"7"	"1"	"0"	"1"	"0"	"217"	"1"	"1"	"7"	"613"	"46"	"443"	"19"	"7496"	"505"	"9"	"1371"	"1"	"3"	"329"	"1815"	"550"	"389"	"535"	"646"	"182"	"1013"	"164"	"426"	"1036"	"1253"	"2264"	"1932"	"1187"	"27"	"1651"	"2227"	"6"	"0"	"1188"	"548"	"1539"	"3"	"2539"	"1358"	"1043"	"1942"	"1614"	"2053"	"3174"	"1"	"1"	"1"	"0"	"0"	"0"	"8"	"120"	"256"	"1"	"0"	"0"	"0"	"0"	"0"	"0"	"2"	"971"	"1415"	"1606"	"1405"	"681"	"10"	"923"	"569"	"221"	"1197"	"0"	"127"	"1"	"0"	"1"	"2"	"67"	"3"	"10"	"0"	"1869"	"2474"	"508"	"4166"	"2"	"7"	"3304"	"369"	"1099"	"8"	"2109"	"182"	"1365"	"662"	"1"	"646"	"3079"	"316"	"1779"	"8"	"56"	"495"	"54"	"0"	"6"	"2"	"26"	"2"	"0"	"1"	"124"	"1618"	"30"	"4"	"99"	"917"	"1201"	"1"	"15"	"6"	"3"	"9"	"2867"	"1293"	"3189"	"2344"	"2903"	"2465"	"2458"	"4920"	"14"	"88"	"14"	"6"	"1"	"21"	"0"	"362"	"0"	"13772"	"13"	"0"	"6537"	"2"	"2004"	"1686"	"0"	"57"	"75"	"7"	"6"	"2352"	"151"	"106"	"34"	"40"	"11"	"0"	"5859"	"69"	"4518"	"809"	"948"	"1"	"0"	"423"	"4152"	"956"	"12700"	"700"	"1184"	"2"	"201"	"1112"	"416"	"204"	"8"	"644"	"1032"	"2378"	"1488"	"1"	"1"	"903"	"956"	"2261"	"31"	"2226"	"80"	"475"	"522"	"0"	"0"	"1"	"0"	"0"	"2336"	"3"	"1"	"1"	"5"	"15795"	"14"	"0"	"2"	"2"	"0"	"527"	"1338"	"43"	"31"	"28"	"0"	"51"	"3"	"6"	"22"	"518"	"22"	"398"	"687"	"2"	"18"	"1442"	"37"	"0"	"0"	"316"	"528"	"3959"	"224"	"2722"	"38343"	"1300"	"596"	"170"	"2"	"1"	"3"	"2916"	"668"	"1761"	"625"	"0"	"1"	"2"	"217"	"0"	"62"	"78"	"70"	"14"	"110"	"4385"	"777"	"443"	"1228"	"3237"	"10"	"34"	"2203"	"228"	"336"	"225"	"1026"	"8289"	"501"	"2"	"5"	"2727"	"2677"	"11"	"369"	"14"	"1481"	"175"	"739"	"1577"	"2500"	"2421"	"6514"	"1321"	"3327"	"874"	"327"	"3"	"361"	"123"	"0"	"24"	"2582"	"4441"	"72"	"600"	"1938"	"269"	"0"	"510"	"1288"	"442"	"110"	"1490"	"2213"	"305"	"966"	"8385"	"4656"	"74"	"656"	"615"	"16"	"5635"	"643"	"583"	"1204"	"763"	"46"	"52"	"5583"	"3867"	"1455"	"0"	"6787"	"596"	"590"	"2011"	"30430"	"26"	"8"	"7"	"2"	"63"	"11"	"22"	"0"	"2"	"1170"	"11"	"5"	"840"	"26"	"599"	"1999"	"933"	"1420"	"1294"	"18"	"1"	"0"	"9"	"6"	"10"	"3"	"0"	"32263"	"500"	"3277"	"73"	"0"	"508"	"17"	"4124"	"5"	"2"	"0"	"0"	"1"	"1"	"39"	"581"	"0"	"32"	"541"	"2135"	"1202"	"757"	"1802"	"2063"	"391"	"1033"	"3"	"3"	"184"	"80"	"378"	"1103"	"7"	"1625"	"168"	"125"	"2151"	"167"	"66"	"19"	"2"	"0"	"852"	"1"	"0"	"0"	"0"	"0"	"1"	"608"	"59"	"210"	"65"	"1985"	"6021"	"0"	"0"	"171"	"2"	"0"	"1"	"2"	"0"	"453"	"2"	"2236"	"14"	"1357"	"3938"	"0"	"1"	"0"	"11944"	"1"	"3"	"936"	"202"	"4269"	"0"	"1387"	"648"	"7"	"1"	"675"	"519"	"1225"	"4"	"6"	"994"	"1434"	"6293"	"0"	"0"	"6"	"372"	"36"	"2603"	"2134"	"214"	"1003"	"181"	"932"	"133"	"5358"	"1149"	"305"	"985"	"14"	"54"	"1438"	"1871"	"2307"	"2103"	"0"	"1012"	"504"	"518"	"1476"	"5588"	"1149"	"1640"	"2314"	"2323"	"0"	"6"	"7"	"24"	"25"	"1728"	"33"	"2837"	"0"	"7"	"5"	"59"	"5"	"2"	"1"	"9"	"63"	"64"	"7"	"443"	"86"	"218"	"4007"	"1"	"86"	"57"	"7609"	"1805"	"2790"	"2467"	"731"	"430"	"406"	"4245"	"2045"	"3701"	"494"	"3534"	"536"	"1428"	"20"	"23"	"62"	"115"	"2"	"6"	"4"	"1872"	"1027"	"271"	"52"	"1007"	"658"	"59"	"3768"	"894"	"4767"	"239"	"746"	"8876"	"53"	"1678"	"1811"	"37"	"5641"	"2454"	"0"	"643"	"0"	"8387"	"952"	"13272"	"2465"	"0"	"269"	"100"	"36"	"616"	"466"	"1654"	"273"	"2042"	"823"	"3054"	"3533"	"877"	"865"	"1439"	"482"	"2448"	"18"	"9"	"745"	"3419"	"691"	"101"	"2759"	"221"	"23538"	"989"	"35"	"1154"	"9960"	"1355"	"20"	"10559"	"54"	"215"	"1901"	"2"	"451"	"1003"	"0"	"2891"	"791"	"993"	"9"	"934"	"3467"	"1"	"934"	"1592"	"20"	"19"	"233"	"318"	"3251"	"311"	"6297"	"439"	"449"	"1160"	"6516"	"31471"	"1218"	"21138"	"20"	"84"	"4"	"751"	"35"	"11"	"1135"	"7015"	"8685"	"5700"	"2"	"135"	"5"	"1191"	"45"	"783"	"100"	"0"	"36"	"1"	"3111"	"21"	"5010"	"464"	"1332"	"15466"	"11"	"5"	"666"	"772"	"1494"	"18"	"0"	"686"	"340"	"4976"	"3198"	"3975"	"1222"	"61"	"350"	"4398"	"4258"	"11868"	"31"	"17"	"160"	"42"	"19"	"1304"	"587"	"898"	"613"	"1668"	"685"	"1194"	"275"	"474"	"2774"	"142"	"2"	"14249"	"3309"	"0"	"4"	"2124"	"19333"	"455"	"3238"	"1526"	"1297"	"1486"	"1155"	"384"	"1"	"9"	"11"	"3"	"448"	"654"	"1"	"4716"	"2457"	"30"	"381"	"921"	"64"	"1668"	"1"	"0"	"120"	"7"	"845"	"25"	"439"	"1"	"3630"	"2897"	"1"	"140"	"2934"	"3576"	"321"	"209"	"1612"	"3"	"7"	"1"	"2"	"2"	"4"	"933"	"377"	"10"	"299"	"1618"	"1718"	"84"	"1130"	"1355"	"0"	"506"	"479"	"1353"	"3499"	"618"	"3670"	"3998"	"976"	"26"	"0"	"25"	"1241"	"4966"	"105"	"0"	"283"	"257"	"37"	"111"	"2364"	"111"	"29"	"2258"	"2153"	"637"	"222"	"14"	"28"	"1"	"2"	"0"	"537"	"363"	"0"	"663"	"47"	"354"	"1243"	"1006"	"1990"	"7931"	"5333"	"21"	"74"	"2310"	"361"	"5"	"12"	"1"	"0"	"3"	"5"	"4"	"2159"	"3525"	"12"	"1197"	"2834"	"8627"	"1355"	"763"	"1524"	"585"	"5089"	"414"	"95"	"63"	"435"	"2245"	"409"	"19197"	"5"	"468"	"53"	"454"	"572"	"4830"	"87"	"243"	"0"	"2"	"428"	"1842"	"307"	"57"	"0"	"1316"	"0"	"0"	"24"	"8"	"3570"	"59"	"430"	"12"	"346"	"5405"	"106"	"805"	"3144"	"27"	"1785"	"4013"	"1344"	"2282"	"0"	"3"	"677"	"2414"	"23"	"1638"	"303"	"56"	"4690"	"3159"	"1321"	"618"	"0"	"0"	"0"	"0"	"0"	"0"	"0"	"3"	"744"	"436"	"9628"	"25"	"2"	"66"	"383"	"522"	"2484"	"429"	"837"	"1463"	"7637"	"1353"	"1256"	"968"	"1250"	"5189"	"2"	"38"	"0"	"0"	"2"	"1832"	"1211"	"4"	"0"	"1976"	"5"	"284"	"53"	"9079"	"32"	"14535"	"2992"	"870"	"20"	"334"	"438"	"63"	"121"	"1221"	"30"	"1"	"0"	"0"	"5"	"729"	"809"	"535"	"598"	"10478"	"1218"	"425"	"5"	"255"	"8997"	"135"	"1"	"0"	"1000"	"990"	"431"	"1111"	"883"	"1953"	"53"	"824"	"11"	"6651"	"2172"	"1113"	"740"	"5"	"4"	"703"	"770"	"120"	"19601"	"548"	"301"	"1141"	"7"	"181"	"349"	"7902"	"1654"	"27"	"91"	"0"	"0"	"8836"	"5"	"50"	"15"	"5"	"1292"	"7438"	"1509"	"0"	"2731"	"1"	"3"	"585"	"1000"	"594"	"95"	"1405"	"3598"	"61"	"914"	"799"	"327"	"0"	"25"	"219"	"6"	"28"	"2476"	"1750"	"1286"	"620"	"2478"	"5785"	"867"	"590"	"6"	"1"	"28833"	"8448"	"3919"	"6"	"4642"	"924"	"2324"	"216"	"4593"	"2138"	"46"	"2"	"0"	"2461"	"229"	"3099"	"1114"	"857"	"2"	"0"	"0"	"172"	"7"	"459"	"3515"	"1100"	"1678"	"16"	"465"	"777"	"2"	"3"	"4"	"9"	"7"	"1"	"2"	"2"	"837"	"2498"	"30"	"123"	"1594"	"721"	"1217"	"156"	"103"	"832"	"12"	"2096"	"3188"	"2317"	"129"	"1975"	"1244"	"1"	"3"	"623"	"4"	"1"	"8"	"3"	"617"	"58"	"2320"	"513"	"3726"	"28"	"4493"	"1047"	"457"	"2"	"1"	"15"	"143"	"162"	"2128"	"370"	"555"	"1232"	"138"	"1675"	"569"	"1362"	"21"	"1175"	"284"	"455"	"231"	"8"	"0"	"17"	"596"	"1946"	"0"	"246"	"14227"	"2469"	"0"	"421"	"197"	"1188"	"93"	"597"	"463"	"597"	"4"	"670"	"493"	"689"	"1490"	"548"	"1004"	"986"	"668"	"0"	"199"	"604"	"1206"	"446"	"3786"	"3"	"355"	"39"	"83"	"19566"	"5"	"3746"	"237"	"2945"	"15"	"56"	"601"	"1"	"1"	"2060"	"3444"	"19"	"32"	"143"	"573"	"520"	"74"	"5"	"1366"	"527"	"732"	"433"	"2627"	"1503"	"2770"	"5"	"586"	"2804"	"3"	"3"	"273"	"257"	"13"	"1156"	"24"	"302"	"1107"	"262"	"469"	"420"	"244"	"4257"	"869"	"3"	"3"	"522"	"4"	"115"	"64"	"658"	"86"	"9"	"1"	"28"	"1385"	"355"	"1273"	"0"	"2098"	"0"	"2"	"0"	"662"	"144"	"102"	"48"	"81"	"265"	"7"	"703"	"5"	"4"	"437"	"384"	"436"	"904"	"521"	"2"	"0"	"2969"	"1702"	"0"	"34"	"2"	"13318"	"34"	"1942"	"145"	"491"	"1508"	"689"	"460"	"2533"	"145"	"82"	"1470"	"328"	"660"	"354"	"438"	"40"	"6486"	"47"	"14"	"3246"	"3200"	"16"	"2805"	"802"	"1196"	"741"	"464"	"2534"	"2081"	"1196"	"2561"	"431"	"5529"	"223"	"0"	"0"	"0"	"15"	"889"	"1019"	"0"	"1"	"1"	"2"	"0"	"1"	"95"	"3099"	"689"	"5801"	"865"	"518"	"456"	"1923"	"1029"	"5"	"12"	"12"	"1317"	"12"	"2149"	"392"	"392"	"14"	"1"	"0"	"1"	"3728"	"1771"	"791"	"138"	"423"	"2"	"228"	"1"	"2"	"5"	"71"	"31"	"318"	"306"	"969"	"433"	"434"	"1786"	"0"	"4"	"18"	"2"	"804"	"1538"	"4975"	"300"	"1"	"3"	"888"	"1227"	"590"	"0"	"4"	"1"	"0"	"7686"	"0"	"296"	"1143"	"2003"	"16"	"0"	"0"	"2664"	"0"	"4614"	"227"	"1"	"3"	"1826"	"3393"	"8"	"591"	"1582"	"670"	"3372"	"375"	"2"	"5"	"298"	"1300"	"687"	"4423"	"312"	"2"	"1"	"7"	"0"	"3"	"530"	"8"	"2"	"8"	"1"	"418"	"1870"	"439"	"1444"	"0"	"0"	"9"	"123"	"809"	"1"	"137"	"3"	"0"	"1"	"7"	"2"	"611"	"483"	"19094"	"2125"	"1219"	"4482"	"1192"	"17"	"6"	"0"	"413"	"82"	"104"	"2"	"1"	"0"	"0"	"1203"	"3"	"668"	"725"	"259"	"3"	"160"	"1302"	"4"	"2"	"1"	"0"	"2"	"208"	"15"	"1244"	"1137"	"5"	"5"	"1315"	"707"	"102"	"544"	"524"	"751"	"320"	"16"	"1788"	"353"	"634"	"98"	"1"	"2"	"821"	"857"	"2157"	"1251"	"252"	"2411"	"4673"	"106"	"2704"	"11"	"8"	"7"	"51"	"3"	"13"	"512"	"24"	"20"	"354"	"234"	"563"	"1270"	"1424"	"5"	"30"
"SAMN09738121"	"451"	"0"	"944"	"0"	"0"	"0"	"72"	"0"	"262"	"79"	"227"	"290"	"10063"	"614"	"352"	"82"	"2247"	"5"	"4"	"1"	"2"	"0"	"3"	"10"	"24"	"213"	"92"	"65"	"1735"	"349"	"25"	"210189"	"97"	"44"	"259"	"43"	"1521"	"174"	"98"	"202"	"795"	"77"	"773"	"323"	"306"	"90"	"422"	"24"	"0"	"225"	"390"	"662"	"1977"	"73"	"31"	"786"	"4245"	"314"	"116"	"458"	"15"	"98"	"172"	"129"	"165"	"507"	"35"	"28"	"65"	"172"	"2032"	"127"	"758"	"61"	"131"	"30"	"595"	"1103"	"145"	"109"	"88"	"189"	"58"	"3"	"449"	"224"	"11"	"0"	"1"	"2"	"0"	"1"	"1"	"63"	"222"	"575"	"347"	"199"	"3"	"725"	"1470"	"481"	"296"	"225"	"110"	"495"	"8"	"534"	"163"	"48"	"558"	"104"	"705"	"224"	"53"	"17"	"766"	"254"	"71"	"12"	"512"	"396"	"233"	"483"	"11"	"11"	"103"	"115"	"98"	"160"	"129"	"6784"	"24"	"19"	"65"	"5"	"308"	"60"	"128"	"677"	"248"	"206"	"195"	"244"	"1528"	"429"	"188"	"177"	"29"	"97"	"84"	"876"	"15"	"272"	"267"	"569"	"56"	"4534"	"416"	"325"	"51"	"342"	"665"	"359"	"268"	"236"	"100"	"704"	"97"	"939"	"192"	"22"	"142"	"1210"	"1848"	"3699"	"2964"	"1575"	"1016"	"15"	"238"	"128"	"37"	"1"	"335"	"2"	"1055"	"202"	"4"	"175"	"411"	"339"	"338"	"963"	"152"	"107"	"8"	"503"	"3190"	"895"	"172"	"167"	"116"	"252"	"94"	"539"	"428"	"203"	"336"	"285"	"401"	"104"	"267"	"178"	"288"	"293"	"116"	"1034"	"244"	"172"	"87"	"977"	"122"	"1324"	"168"	"157"	"101"	"167"	"13"	"23"	"1"	"2059"	"282"	"76"	"285"	"212"	"138"	"31"	"16"	"107"	"49"	"159"	"203"	"728"	"271"	"97"	"323"	"156"	"398"	"280"	"825"	"10"	"233"	"1"	"709"	"286"	"1532"	"0"	"3"	"224"	"217"	"442"	"2042"	"311"	"0"	"139"	"231"	"1"	"0"	"1"	"15"	"3"	"4"	"206"	"62"	"1"	"18"	"2"	"8"	"0"	"2"	"0"	"5"	"270"	"289"	"0"	"113"	"6"	"8"	"1"	"4"	"10"	"279"	"347"	"109"	"3"	"7"	"803"	"1363"	"221"	"67"	"104"	"326"	"248"	"288"	"1"	"0"	"1990"	"36"	"96"	"39"	"92"	"2323"	"0"	"195"	"3399"	"435"	"24811"	"41"	"53"	"1410"	"20"	"1802"	"141"	"4"	"91"	"1094"	"506"	"0"	"773"	"120"	"116"	"88"	"479"	"116"	"305"	"356"	"1"	"0"	"1"	"1521"	"192"	"209"	"153"	"295"	"103"	"312"	"768"	"81"	"40"	"93"	"0"	"1511"	"866"	"63"	"493"	"1217"	"2"	"3448"	"4306"	"947"	"43"	"82"	"739"	"5"	"803"	"692"	"701"	"124"	"333"	"689"	"105"	"677"	"3"	"249"	"201"	"281"	"56"	"1220"	"70"	"420"	"34"	"3558"	"239"	"1556"	"356"	"1165"	"290"	"209"	"432"	"1162"	"282"	"1647"	"187"	"0"	"239"	"57"	"1752"	"90"	"0"	"590"	"1157"	"118"	"273"	"5573"	"2"	"217"	"109"	"81"	"85"	"18"	"409"	"90"	"892"	"0"	"194"	"439"	"0"	"251"	"306"	"1151"	"299"	"184"	"1076"	"764"	"225"	"385"	"2"	"5"	"665"	"895"	"87"	"782"	"840"	"1303"	"215"	"294"	"97"	"470"	"30"	"257"	"242"	"247"	"173"	"60"	"62"	"1001"	"211"	"1154"	"165"	"180"	"300"	"212"	"707"	"929"	"13"	"102"	"8"	"187"	"13"	"454"	"44"	"595"	"294"	"442"	"137"	"87"	"22"	"135"	"31"	"138"	"1558"	"94"	"56"	"166"	"102"	"152"	"348"	"326"	"0"	"59"	"666"	"124"	"6209"	"90"	"277"	"13"	"418"	"923"	"124"	"749"	"255"	"107"	"176"	"8"	"808"	"132"	"736"	"121"	"1179"	"92"	"77"	"124"	"6"	"1214"	"61"	"1025"	"615"	"2"	"171"	"6765"	"16"	"17"	"520"	"389"	"112"	"431"	"84"	"189"	"609"	"823"	"236"	"70"	"10"	"33"	"157"	"99"	"258"	"62"	"1003"	"546"	"1671"	"936"	"1763"	"174"	"7"	"2603"	"41"	"1730"	"1231"	"131"	"673"	"904"	"87"	"1110"	"319"	"1690"	"169"	"1391"	"238"	"229"	"442"	"493"	"2687"	"202"	"679"	"1165"	"981"	"354"	"15"	"592"	"228"	"112"	"173"	"230"	"103"	"930"	"12"	"633"	"207"	"487"	"7"	"3966"	"8060"	"2299"	"546"	"273"	"1"	"33"	"7"	"802"	"34"	"147"	"585"	"1036"	"111"	"156"	"217"	"3520"	"1310"	"356"	"491"	"65"	"172"	"190"	"13"	"192"	"378"	"553"	"134"	"2330"	"223"	"618"	"398"	"76"	"1048"	"221"	"694"	"189"	"75"	"99"	"127"	"493"	"518"	"1403"	"46"	"190"	"27"	"372"	"61"	"1465"	"340"	"682"	"126"	"680"	"0"	"111"	"119"	"6"	"910"	"207"	"481"	"313"	"171"	"137"	"16"	"272"	"376"	"290"	"132"	"66"	"9"	"53"	"95"	"732"	"0"	"10"	"148"	"134"	"1181"	"2545"	"145"	"758"	"464"	"769"	"139"	"66"	"710"	"684"	"117"	"83"	"194"	"997"	"396"	"217"	"84"	"1364"	"1531"	"1139"	"2345"	"109"	"1178"	"374"	"3"	"7"	"154"	"373"	"7825"	"1706"	"175"	"165"	"436"	"102"	"564"	"299"	"840"	"1723"	"7"	"1527"	"1273"	"593"	"1419"	"668"	"508"	"234"	"0"	"1896"	"1437"	"396"	"570"	"860"	"8"	"40"	"255"	"465"	"242"	"5"	"62"	"1744"	"173"	"25"	"4"	"477"	"935"	"1754"	"770"	"48"	"515"	"196"	"2191"	"1207"	"494"	"579"	"634"	"135"	"1"	"0"	"10"	"4"	"54"	"72"	"170"	"5146"	"0"	"2063"	"320"	"74"	"208"	"0"	"1"	"82"	"3"	"1"	"2"	"398"	"26"	"443"	"4"	"552"	"367"	"192"	"393"	"456"	"3"	"81"	"467"	"3805"	"7742"	"83"	"44"	"7023"	"2362"	"59"	"147"	"829"	"864"	"63"	"0"	"334"	"1470"	"1588"	"1172"	"1018"	"2"	"205"	"17"	"418"	"26"	"242"	"2421"	"548"	"118"	"929"	"317"	"168"	"285"	"64"	"134"	"6"	"18"	"0"	"6"	"60"	"72"	"222"	"275"	"3296"	"424"	"130"	"171"	"119"	"8"	"900"	"0"	"0"	"1"	"80"	"330"	"13"	"150"	"1"	"16"	"325"	"14"	"12"	"60"	"195"	"340"	"200"	"789"	"4078"	"6"	"465"	"1140"	"12"	"0"	"2"	"13"	"267"	"31"	"2"	"112"	"181"	"22"	"5"	"7"	"60"	"25"	"6"	"7"	"9"	"0"	"15"	"0"	"17"	"0"	"2"	"0"	"0"	"7"	"0"	"1"	"2"	"1"	"7"	"1"	"17"	"218"	"3"	"457"	"90"	"633"	"665"	"1543"	"121"	"479"	"196"	"588"	"2565"	"583"	"76"	"20"	"2"	"3282"	"140"	"189"	"336"	"906"	"386"	"121"	"295"	"595"	"680"	"106"	"1539"	"155"	"337"	"465"	"1694"	"93"	"704"	"798"	"71"	"505"	"5072"	"78"	"265"	"533"	"277"	"160"	"156"	"1590"	"37"	"188"	"601"	"350"	"400"	"0"	"167"	"66"	"570"	"654"	"1280"	"792"	"307"	"364"	"170"	"55"	"365"	"241"	"1315"	"89"	"98"	"759"	"1111"	"130"	"516"	"361"	"132"	"3237"	"726"	"60"	"3"	"260"	"297"	"651"	"16"	"204"	"319"	"1"	"419"	"45"	"305"	"89"	"312"	"1118"	"214"	"6711"	"366"	"202"	"3498"	"1441"	"422"	"2483"	"186"	"581"	"504"	"348"	"217"	"925"	"679"	"23"	"979"	"1883"	"4"	"374"	"289"	"10"	"84"	"399"	"285"	"743"	"15"	"29"	"595"	"305"	"28"	"965"	"81"	"463"	"991"	"81"	"1135"	"295"	"258"	"134"	"741"	"1252"	"1715"	"389"	"112"	"160"	"453"	"531"	"23"	"549"	"361"	"267"	"28"	"47"	"7342"	"2289"	"5"	"2607"	"274"	"229"	"182"	"93"	"19"	"1447"	"1106"	"866"	"686"	"174"	"6478"	"2"	"1"	"5"	"8"	"218"	"133"	"26"	"365"	"100"	"28"	"111"	"683"	"2358"	"194"	"147"	"1072"	"1291"	"1225"	"822"	"34"	"67"	"1871"	"160"	"333"	"2463"	"5156"	"0"	"64"	"326"	"484"	"165"	"665"	"1815"	"1640"	"16"	"86"	"63"	"555"	"409"	"974"	"876"	"52"	"817"	"764"	"0"	"71"	"849"	"465"	"109"	"115"	"161"	"791"	"374"	"4"	"247"	"152"	"0"	"1717"	"6105"	"128"	"51"	"89"	"787"	"421"	"474"	"4"	"561"	"93"	"34"	"431"	"605"	"430"	"0"	"45"	"179"	"332"	"85"	"15"	"756"	"168"	"197"	"6551"	"1130"	"10"	"5934"	"1425"	"121"	"2070"	"227"	"7"	"4523"	"1377"	"84"	"461"	"69"	"618"	"133"	"3388"	"249"	"212"	"6"	"0"	"401"	"14602"	"1172"	"186"	"0"	"208"	"154"	"180"	"108"	"273"	"332"	"251"	"482"	"892"	"1643"	"1"	"389"	"2139"	"58"	"172"	"67"	"10"	"235"	"6167"	"31"	"1536"	"23"	"261"	"93"	"8"	"208"	"1312"	"3032"	"2"	"2"	"0"	"182"	"40"	"142"	"13291"	"0"	"108"	"14"	"85"	"36"	"1024"	"904"	"480"	"394"	"181"	"83"	"131"	"387"	"348"	"42"	"2454"	"1510"	"13"	"1135"	"299"	"221"	"1"	"836"	"734"	"3818"	"1920"	"2526"	"780"	"138"	"1272"	"2116"	"161"	"500"	"12"	"1150"	"538"	"778"	"1984"	"965"	"14"	"24"	"483"	"89"	"57"	"177"	"2159"	"3"	"35"	"97"	"102"	"38"	"1049"	"0"	"302"	"29"	"171"	"288"	"294"	"8003"	"446"	"43"	"51"	"232"	"717"	"350"	"2226"	"77"	"30"	"63"	"74"	"729"	"1237"	"234"	"278"	"8"	"663"	"56"	"512"	"443"	"4976"	"4748"	"1095"	"127"	"13"	"165"	"1324"	"3"	"626"	"503"	"6"	"1575"	"773"	"210"	"49"	"52"	"160"	"1641"	"350"	"637"	"120"	"6"	"6926"	"838"	"1188"	"2398"	"595"	"208"	"1902"	"131"	"1492"	"100"	"16"	"2"	"552"	"811"	"101"	"41"	"293"	"494"	"253"	"32"	"620"	"550"	"334"	"969"	"1174"	"368"	"293"	"2432"	"1822"	"335"	"402"	"33"	"14"	"186"	"218"	"298"	"180"	"139"	"2151"	"281"	"1439"	"2597"	"179"	"0"	"365"	"508"	"314"	"1683"	"117"	"1135"	"133"	"103"	"14399"	"5788"	"4"	"115"	"207"	"130"	"11"	"1043"	"95"	"199"	"12"	"56"	"390"	"0"	"89"	"5149"	"235"	"704"	"22"	"190"	"290"	"32"	"218"	"337"	"619"	"300"	"0"	"132"	"126"	"108"	"1117"	"124"	"408"	"0"	"930"	"750"	"643"	"713"	"174"	"778"	"838"	"1533"	"7847"	"1796"	"1134"	"653"	"212"	"702"	"555"	"218"	"2035"	"456"	"1339"	"904"	"107"	"133"	"44"	"527"	"0"	"376"	"2"	"70"	"1526"	"1842"	"325"	"9"	"0"	"929"	"292"	"234"	"6139"	"2439"	"239"	"0"	"450"	"0"	"1"	"0"	"158"	"194"	"261"	"222"	"3712"	"0"	"903"	"96"	"189"	"310"	"284"	"49"	"322"	"1375"	"863"	"83"	"70"	"1491"	"0"	"0"	"3195"	"245"	"148"	"20"	"1203"	"1047"	"26"	"369"	"1220"	"1540"	"191"	"1"	"0"	"0"	"177"	"2420"	"534"	"130"	"20"	"2455"	"114"	"64"	"42"	"1141"	"309"	"44"	"4"	"128"	"4"	"639"	"28"	"252"	"222"	"315"	"604"	"277"	"365"	"81"	"140"	"505"	"382"	"2043"	"419"	"39"	"4150"	"566"	"331"	"6606"	"677"	"386"	"10"	"420"	"78"	"74"	"6"	"1155"	"2869"	"2278"	"90"	"5"	"0"	"6"	"342"	"0"	"1679"	"798"	"9301"	"0"	"604"	"1742"	"122"	"2696"	"391"	"0"	"10"	"2790"	"1871"	"3244"	"3028"	"253"	"210"	"3"	"1351"	"180"	"61"	"85"	"865"	"515"	"124"	"67"	"51"	"2"	"3"	"1"	"0"	"46"	"80"	"434"	"1478"	"80"	"965"	"2076"	"227"	"45"	"10"	"38"	"690"	"62"	"6780"	"217"	"112"	"1379"	"381"	"603"	"1969"	"121"	"121"	"348"	"283"	"198"	"927"	"4"	"69"	"331"	"175"	"115"	"11"	"1534"	"245"	"54"	"168"	"164"	"914"	"1126"	"1020"	"783"	"719"	"688"	"442"	"578"	"42"	"1395"	"235"	"225"	"354"	"220"	"133"	"1286"	"441"	"3259"	"7"	"8662"	"2060"	"543"	"47"	"700"	"77"	"453"	"269"	"516"	"139"	"268"	"3452"	"87"	"183"	"52"	"608"	"653"	"412"	"262"	"876"	"51"	"1906"	"116"	"880"	"1610"	"2"	"316"	"68"	"1377"	"1075"	"344"	"806"	"574"	"7"	"1610"	"81"	"7832"	"5"	"439"	"861"	"940"	"862"	"117"	"58"	"922"	"639"	"272"	"506"	"20481"	"7853"	"1820"	"33"	"249"	"1"	"12"	"325"	"2"	"240"	"443"	"33"	"153"	"210"	"1113"	"934"	"232"	"66"	"192"	"401"	"56"	"21"	"0"	"759"	"1"	"84"	"17"	"193"	"3571"	"90"	"10"	"2063"	"0"	"5"	"650"	"1"	"345"	"191"	"182"	"719"	"53"	"3309"	"21"	"2222"	"39"	"40"	"616"	"0"	"5416"	"78"	"92"	"3555"	"142"	"1893"	"8"	"1924"	"231"	"256"	"57"	"264"	"1989"	"922"	"256"	"220"	"0"	"199"	"591"	"17"	"304"	"557"	"50"	"283"	"91"	"1023"	"0"	"1050"	"51"	"171"	"44"	"59"	"199"	"1780"	"46"	"572"	"2"	"201"	"347"	"14"	"197"	"2150"	"1145"	"200"	"3295"	"228"	"1722"	"810"	"640"	"322"	"114"	"379"	"1977"	"22"	"186"	"637"	"75"	"2823"	"456"	"43"	"859"	"4456"	"1"	"1"	"3"	"291"	"242"	"196"	"68"	"34"	"8"	"5"	"439"	"228"	"473"	"48"	"403"	"0"	"7"	"3771"	"109"	"12233"	"119"	"1013"	"1403"	"483"	"1259"	"97"	"83"	"72"	"699"	"18"	"216"	"872"	"49"	"4"	"360"	"406"	"473"	"219"	"115"	"3076"	"357"	"1"	"877"	"777"	"190"	"86"	"713"	"108"	"107"	"808"	"161"	"156"	"2169"	"449"	"7"	"119"	"507"	"8"	"79"	"581"	"337"	"264"	"68"	"251"	"243"	"413"	"684"	"387"	"381"	"589"	"12"	"113"	"99"	"339"	"39"	"657"	"18"	"157"	"1066"	"71"	"0"	"638"	"928"	"14"	"405"	"2548"	"264"	"1212"	"51"	"128"	"475"	"195"	"210"	"91"	"1019"	"4330"	"90"	"97"	"371"	"0"	"2"	"529"	"1225"	"3100"	"10"	"501"	"149"	"215"	"3055"	"166"	"25879"	"450"	"256"	"190"	"982"	"1238"	"240"	"91"	"1273"	"319"	"73"	"235"	"65"	"46"	"262"	"7"	"0"	"104"	"643"	"107"	"3"	"395"	"3611"	"2047"	"38"	"403"	"1902"	"156"	"859"	"251"	"200"	"231"	"53"	"200"	"231"	"408"	"3713"	"2123"	"163"	"230"	"1008"	"226"	"1"	"0"	"2345"	"603"	"5616"	"311"	"512"	"1693"	"3"	"785"	"35"	"345"	"1291"	"41"	"1860"	"325"	"47"	"470"	"80"	"86"	"1064"	"2112"	"2179"	"275"	"2670"	"13"	"272"	"23"	"34"	"2376"	"3657"	"411"	"423"	"596"	"143"	"47"	"103"	"1168"	"135"	"69"	"126"	"654"	"30"	"2023"	"607"	"1345"	"3899"	"290"	"0"	"0"	"45"	"5"	"79"	"881"	"259"	"734"	"1102"	"1068"	"0"	"377"	"0"	"418"	"51"	"209"	"801"	"0"	"0"	"16"	"234"	"0"	"0"	"0"	"0"	"4875"	"404"	"715"	"682"	"2111"	"897"	"309"	"714"	"611"	"4"	"1"	"119"	"82"	"369"	"189"	"82"	"202"	"252"	"0"	"774"	"136"	"642"	"197"	"0"	"2171"	"315"	"1118"	"391"	"31"	"1"	"172"	"159"	"47"	"787"	"0"	"0"	"422"	"89"	"587"	"335"	"130"	"0"	"64"	"394"	"0"	"0"	"0"	"0"	"314"	"240"	"286"	"165"	"132"	"797"	"0"	"1143"	"598"	"1"	"6"	"84"	"208"	"740"	"2076"	"1278"	"1074"	"0"	"864"	"245"	"14"	"912"	"586"	"266"	"245"	"31"	"123"	"3124"	"127"	"175"	"50"	"6"	"757"	"1"	"72"	"217"	"180"	"837"	"565"	"170"	"466"	"213"	"66"	"88"	"36"	"719"	"182"	"114"	"1"	"57"	"893"	"690"	"1102"	"222"	"1918"	"494"	"306"	"202"	"619"	"8"	"831"	"636"	"292"	"506"	"1112"	"810"	"3"	"3718"	"497"	"286"	"2937"	"1089"	"540"	"148"	"196"	"24"	"201"	"37"	"781"	"130"	"821"	"18"	"20"	"997"	"556"	"773"	"5807"	"284"	"34"	"24"	"722"	"245"	"124"	"545"	"794"	"8"	"278"	"667"	"3235"	"1290"	"67"	"56"	"273"	"501"	"243"	"1752"	"637"	"39"	"767"	"1610"	"689"	"1"	"0"	"2"	"1"	"463"	"467"	"1322"	"338"	"1232"	"7937"	"207"	"1221"	"1698"	"1116"	"162"	"102"	"2102"	"50"	"343"	"299"	"813"	"496"	"714"	"335"	"1852"	"43"	"1643"	"674"	"460"	"762"	"9"	"7"	"1302"	"414"	"109"	"85"	"435"	"198"	"388"	"4296"	"11774"	"649"	"1"	"689"	"168"	"614"	"57"	"4"	"335"	"172"	"470"	"98"	"2868"	"843"	"42025"	"527"	"2293"	"1115"	"180"	"214"	"285"	"904"	"261"	"261"	"0"	"360"	"920"	"132"	"2"	"75"	"1352"	"1"	"518"	"160"	"35"	"250"	"104"	"101"	"153"	"79"	"79"	"760"	"328"	"1022"	"110"	"128"	"265"	"251"	"921"	"490"	"212"	"143"	"396"	"1042"	"1224"	"204"	"720"	"116"	"163"	"135"	"91"	"179"	"35"	"105"	"859"	"156"	"413"	"143"	"853"	"390"	"391"	"3"	"52"	"40"	"1165"	"632"	"827"	"863"	"150"	"41"	"1"	"86"	"274"	"325"	"397"	"238"	"532"	"1925"	"107"	"477"	"717"	"1080"	"640"	"517"	"425"	"1354"	"301"	"171"	"442"	"75"	"966"	"152"	"639"	"615"	"20"	"342"	"223"	"442"	"1268"	"816"	"1258"	"1724"	"122"	"931"	"58"	"2"	"319"	"248"	"31"	"2"	"79"	"883"	"173"	"355"	"124"	"161"	"365"	"27"	"2"	"5118"	"4"	"138"	"168"	"229"	"171"	"3"	"72"	"95"	"43"	"192"	"356"	"1394"	"472"	"91"	"89"	"125"	"262"	"103"	"72"	"91"	"16"	"5"	"1"	"6319"	"229"	"2720"	"621"	"152"	"550"	"3"	"1"	"30"	"0"	"3"	"0"	"312"	"1492"	"1094"	"128"	"1427"	"328"	"107"	"565"	"328"	"148"	"238"	"226"	"102"	"189"	"295"	"339"	"53"	"610"	"436"	"620"	"1033"	"747"	"964"	"8"	"15"	"551"	"187"	"994"	"2446"	"717"	"283"	"778"	"49"	"197"	"52"	"2063"	"94"	"701"	"159"	"537"	"1314"	"53"	"1937"	"75"	"336"	"1220"	"381"	"722"	"551"	"1084"	"346"	"118"	"177"	"500"	"90"	"1704"	"219"	"105"	"170"	"206"	"100"	"351"	"7280"	"36"	"13"	"869"	"1867"	"288"	"447"	"433"	"1842"	"0"	"617"	"183"	"91"	"506"	"161"	"20586"	"349"	"51"	"425"	"765"	"199"	"1491"	"0"	"549"	"125"	"424"	"6319"	"322"	"59"	"1354"	"360"	"150"	"376"	"1730"	"434"	"18"	"298"	"1331"	"1002"	"7058"	"12"	"1574"	"28"	"2"	"1075"	"2"	"0"	"1678"	"332"	"833"	"862"	"2"	"36"	"596"	"336"	"3241"	"504"	"992"	"1056"	"1418"	"805"	"0"	"134"	"2053"	"0"	"104"	"193"	"282"	"2"	"209"	"57"	"152"	"72"	"522"	"1463"	"17"	"73"	"242"	"29"	"1068"	"3"	"135"	"83"	"213"	"7"	"2052"	"1998"	"1571"	"536"	"448"	"1522"	"7"	"146"	"334"	"581"	"139"	"918"	"94"	"0"	"219"	"10208"	"6"	"64"	"0"	"2758"	"3"	"1790"	"3741"	"1409"	"2215"	"455"	"529"	"177"	"8850"	"594"	"624"	"699"	"407"	"92"	"0"	"0"	"2"	"1"	"0"	"0"	"181"	"25"	"473"	"682"	"297"	"624"	"947"	"7"	"0"	"4"	"0"	"0"	"0"	"1"	"42"	"302"	"112"	"956"	"1414"	"369"	"171"	"1606"	"1"	"3"	"1"	"84"	"330"	"306"	"45"	"1"	"160"	"537"	"1715"	"473"	"878"	"1175"	"1287"	"556"	"310"	"668"	"264"	"314"	"56"	"744"	"590"	"130"	"259"	"28"	"424"	"1160"	"47"	"328"	"118"	"2400"	"399"	"201"	"209"	"141"	"53"	"10"	"113"	"142"	"181"	"301"	"349"	"114"	"35"	"594"	"339"	"53"	"24"	"651"	"56"	"5354"	"456"	"423"	"121"	"325"	"227"	"328"	"320"	"59"	"0"	"0"	"0"	"0"	"0"	"0"	"225"	"1742"	"13"	"223"	"166"	"840"	"1259"	"1754"	"49"	"0"	"165"	"1"	"82"	"188"	"99"	"333"	"68"	"4"	"37"	"112"	"636"	"2998"	"259"	"657"	"0"	"2"	"226"	"168"	"973"	"74"	"115"	"189"	"10"	"41"	"405"	"389"	"106"	"728"	"522"	"20"	"86"	"0"	"1"	"19"	"108"	"356"	"7944"	"1"	"0"	"0"	"1066"	"748"	"65"	"0"	"1"	"6"	"219"	"80"	"0"	"1"	"171"	"683"	"43"	"221"	"37"	"2036"	"97"	"22"	"30"	"226"	"13"	"449"	"61"	"548"	"40"	"748"	"373"	"3"	"2886"	"100"	"586"	"285"	"17"	"0"	"799"	"213"	"33"	"166"	"71"	"104"	"115"	"9104"	"184"	"345"	"224"	"168"	"239"	"739"	"353"	"197"	"192"	"110"	"677"	"82"	"18"	"916"	"1"	"0"	"60"	"119"	"2500"	"533"	"92"	"172"	"106"	"1066"	"1364"	"276"	"168"	"204"	"150"	"3170"	"1034"	"257"	"258"	"238"	"38"	"187"	"188"	"602"	"12"	"156"	"680"	"365"	"75"	"77"	"8238"	"263"	"1297"	"1345"	"190"	"364"	"0"	"375"	"326"	"106"	"155"	"1566"	"142"	"360"	"141"	"46"	"85"	"1063"	"1674"	"54"	"13"	"186"	"198"	"2642"	"651"	"397"	"3603"	"1625"	"860"	"377"	"43"	"191"	"297"	"587"	"5889"	"273"	"3786"	"1028"	"562"	"91"	"642"	"544"	"92"	"883"	"1546"	"211"	"846"	"604"	"839"	"251"	"305"	"761"	"310"	"233"	"26"	"254"	"695"	"268"	"1783"	"1"	"51"	"320"	"119"	"749"	"2808"	"836"	"660"	"447"	"9152"	"187"	"406"	"135"	"392"	"149"	"80"	"333"	"5"	"191"	"52"	"652"	"0"	"1"	"6"	"1222"	"75"	"519"	"568"	"95"	"87"	"965"	"50"	"1538"	"45"	"238"	"93"	"233"	"338"	"3958"	"883"	"32"	"3"	"0"	"328"	"699"	"67"	"1501"	"147"	"578"	"156"	"152"	"343"	"2"	"41"	"90"	"701"	"16"	"37"	"303"	"93"	"2794"	"372"	"87"	"228"	"368"	"32"	"43"	"491"	"108"	"17"	"775"	"13"	"203"	"69"	"817"	"243"	"339"	"164"	"173"	"305"	"210"	"125"	"495"	"148"	"28"	"850"	"663"	"506"	"50"	"283"	"729"	"585"	"330"	"95"	"748"	"146"	"1537"	"84"	"389"	"24"	"1623"	"42"	"702"	"117"	"127"	"88"	"7831"	"82"	"8655"	"2091"	"113"	"66"	"104"	"28"	"56"	"1723"	"3036"	"1022"	"357"	"333"	"65"	"326"	"528"	"349"	"337"	"2015"	"36"	"377"	"2209"	"53"	"8"	"14"	"3507"	"574"	"104"	"92"	"1029"	"746"	"17"	"772"	"120"	"734"	"49"	"453"	"1148"	"277"	"1077"	"49"	"231"	"176"	"199"	"108"	"1045"	"73"	"3"	"37"	"938"	"374"	"160"	"557"	"3707"	"589"	"0"	"121"	"581"	"525"	"275"	"368"	"21"	"39"	"1437"	"11"	"613"	"61"	"215"	"19"	"42"	"3541"	"627"	"1586"	"55"	"4934"	"3"	"346"	"133"	"736"	"32"	"235"	"163"	"244"	"374"	"616"	"14"	"4"	"666"	"659"	"118"	"115"	"615"	"889"	"1522"	"1054"	"1023"	"21984"	"826"	"41"	"2982"	"2522"	"0"	"1105"	"798"	"98"	"6"	"994"	"1760"	"781"	"1"	"330"	"225"	"0"	"684"	"2"	"683"	"568"	"16"	"6"	"98"	"49"	"91"	"273"	"9"	"136"	"1"	"17"	"143"	"22"	"139"	"1149"	"302"	"496"	"225"	"10"	"11"	"607"	"10"	"188"	"191"	"1613"	"62"	"546"	"2688"	"144"	"1"	"522"	"57"	"301"	"514"	"110"	"136"	"0"	"11"	"6"	"4"	"1494"	"1"	"49"	"654"	"27"	"515"	"211"	"165"	"77"	"0"	"27"	"3"	"25"	"1158"	"212"	"28"	"1130"	"50"	"365"	"81"	"651"	"7"	"2240"	"796"	"71"	"1017"	"173"	"593"	"48"	"37"	"5805"	"147"	"293"	"360"	"150"	"268"	"47"	"537"	"12"	"4067"	"0"	"0"	"180"	"195"	"97"	"73"	"60"	"114"	"1337"	"123"	"13"	"80"	"2922"	"483"	"185"	"1090"	"632"	"114"	"554"	"32"	"6"	"2497"	"382"	"35"	"160"	"360"	"16"	"235"	"295"	"71"	"203"	"355"	"1515"	"202"	"518"	"107"	"255"	"101"	"270"	"1099"	"2"	"778"	"1042"	"1502"	"17"	"2"	"716"	"133"	"13"	"4754"	"3"	"392"	"16"	"1"	"568"	"0"	"945"	"265"	"68"	"844"	"5"	"4"	"3"	"320"	"86"	"1285"	"840"	"50"	"564"	"7"	"3076"	"96"	"1"	"10"	"0"	"1"	"367"	"0"	"2353"	"2656"	"884"	"1794"	"35"	"232"	"166"	"260"	"29"	"22181"	"141"	"1413"	"0"	"0"	"427"	"1927"	"565"	"232"	"180"	"572"	"223"	"6"	"36"	"33"	"15"	"410"	"21"	"1813"	"715"	"30"	"29"	"51"	"14"	"10"	"219"	"48"	"4517"	"2220"	"1000"	"0"	"205"	"763"	"100"	"11"	"590"	"244"	"99"	"476"	"829"	"652"	"189"	"1401"	"908"	"210"	"2763"	"40"	"113"	"499"	"37"	"6"	"254"	"4842"	"94"	"0"	"101"	"26"	"175"	"116"	"24"	"234"	"3371"	"21"	"1381"	"383"	"854"	"986"	"606"	"122"	"163"	"90"	"3627"	"0"	"1"	"0"	"627"	"273"	"2116"	"48"	"116"	"304"	"192"	"89"	"2174"	"960"	"850"	"1"	"311"	"1000"	"0"	"25"	"769"	"64"	"464"	"33"	"13"	"127"	"696"	"120"	"31"	"54"	"8503"	"4"	"57"	"189"	"1972"	"137"	"161"	"188"	"60"	"1738"	"1072"	"1905"	"5739"	"1023"	"1162"	"685"	"610"	"1802"	"27249"	"47"	"1388"	"19"	"85"	"139"	"523"	"198"	"365"	"4477"	"50"	"26"	"7219"	"2"	"639"	"82"	"161"	"954"	"177"	"357"	"59"	"621"	"162"	"853"	"839"	"2"	"439"	"848"	"180"	"287"	"176"	"435"	"253"	"1197"	"547"	"424"	"245"	"214"	"172"	"171"	"1101"	"322"	"29"	"452"	"175"	"97"	"86"	"407"	"124"	"85"	"426"	"1941"	"149"	"671"	"337"	"231"	"28"	"3539"	"33"	"84"	"45"	"88"	"42"	"2292"	"122"	"818"	"173"	"16"	"3317"	"443"	"579"	"373"	"11"	"922"	"51"	"208"	"168"	"4804"	"1041"	"317"	"1299"	"13"	"2120"	"15"	"111"	"284"	"881"	"0"	"112"	"105"	"445"	"3493"	"119"	"15"	"1672"	"114"	"45"	"4"	"57"	"2602"	"744"	"1757"	"36"	"260"	"304"	"4213"	"703"	"36"	"707"	"167"	"313"	"36"	"9"	"76"	"241"	"97"	"771"	"425"	"111"	"548"	"154"	"1"	"0"	"49"	"51"	"117"	"974"	"1360"	"644"	"125"	"12"	"1499"	"74"	"588"	"92"	"1"	"266"	"51"	"66"	"11"	"168"	"298"	"2"	"0"	"357"	"83"	"512"	"18"	"466"	"58"	"1520"	"604"	"177"	"0"	"44"	"973"	"96"	"138"	"409"	"245"	"34"	"83"	"752"	"1582"	"88"	"692"	"774"	"658"	"270"	"3"	"528"	"341"	"648"	"170"	"45"	"88"	"14"	"575"	"1186"	"883"	"161"	"1"	"531"	"1970"	"775"	"270"	"114"	"281"	"169"	"338"	"799"	"247"	"160"	"0"	"2"	"159"	"709"	"464"	"9"	"34"	"138"	"99"	"2"	"1193"	"32"	"110"	"72"	"1"	"5"	"1820"	"1"	"14"	"338"	"14"	"535"	"445"	"93"	"138"	"0"	"474"	"296"	"326"	"6"	"55"	"19"	"4"	"0"	"33"	"13"	"0"	"15"	"0"	"1211"	"237"	"198"	"1"	"577"	"11"	"0"	"277"	"18"	"1"	"0"	"0"	"0"	"0"	"22"	"1"	"0"	"0"	"0"	"1"	"627"	"1"	"70"	"89"	"139"	"151"	"33"	"285"	"0"	"0"	"0"	"0"	"0"	"0"	"0"	"0"	"0"	"0"	"0"	"3"	"640"	"168"	"984"	"198"	"33"	"39"	"93"	"142"	"308"	"263"	"1"	"60"	"81"	"252"	"130"	"627"	"471"	"66"	"873"	"1"	"267"	"0"	"0"	"711"	"470"	"195"	"1932"	"258"	"152"	"85"	"723"	"55"	"222"	"216"	"5184"	"1"	"4562"	"142"	"637"	"980"	"85"	"0"	"5"	"229"	"22"	"137"	"799"	"0"	"158"	"680"	"2235"	"14"	"60"	"207"	"84"	"297"	"115"	"170"	"286"	"849"	"2"	"675"	"921"	"170"	"79"	"88"	"361"	"1750"	"1604"	"54"	"543"	"285"	"31"	"239"	"3480"	"282"	"167"	"1113"	"120"	"306"	"206"	"133"	"216"	"4363"	"345"	"1450"	"348"	"851"	"1"	"0"	"2"	"46"	"4"	"1892"	"31"	"1362"	"391"	"1000"	"115"	"39"	"42"	"1255"	"163"	"302"	"3"	"2427"	"86"	"176"	"123"	"72"	"2361"	"42"	"446"	"350"	"3455"	"650"	"404"	"5668"	"20"	"62"	"328"	"141"	"1370"	"74"	"64"	"201"	"1254"	"413"	"62"	"323"	"1209"	"72"	"482"	"823"	"1239"	"559"	"2"	"690"	"1329"	"2632"	"885"	"657"	"163"	"1025"	"84"	"233"	"509"	"273"	"363"	"3"	"2"	"18"	"1"	"179"	"52"	"730"	"91"	"0"	"0"	"2"	"23"	"33"	"0"	"544"	"259"	"927"	"347"	"807"	"668"	"79"	"364"	"456"	"1022"	"464"	"839"	"2"	"679"	"875"	"77"	"39"	"78"	"140"	"822"	"141"	"29"	"140"	"40"	"551"	"92"	"286"	"27"	"47"	"331"	"2"	"77"	"4525"	"29810"	"61"	"1813"	"2286"	"223"	"8"	"783"	"344"	"1494"	"722"	"615"	"13"	"1307"	"218"	"2"	"407"	"310"	"1388"	"276"	"336"	"2"	"0"	"397"	"199"	"653"	"185"	"173"	"289"	"613"	"138"	"238"	"619"	"48"	"356"	"49"	"644"	"297"	"7"	"177"	"1086"	"1130"	"119"	"87"	"662"	"32"	"3"	"105"	"366"	"1782"	"1039"	"319"	"141"	"83"	"12067"	"3664"	"51"	"2053"	"597"	"0"	"5125"	"524"	"53"	"6"	"0"	"2"	"1"	"1"	"318"	"705"	"21"	"86"	"467"	"78"	"1356"	"122"	"617"	"114"	"68"	"114"	"578"	"2647"	"158"	"513"	"2"	"23"	"154"	"31"	"1989"	"73"	"539"	"119"	"1024"	"109"	"373"	"93"	"2"	"134"	"375"	"573"	"1"	"120"	"708"	"19"	"153"	"381"	"68"	"331"	"228"	"373"	"488"	"107"	"1"	"33"	"182"	"0"	"26847"	"801"	"1"	"16"	"520"	"34"	"46"	"1086"	"720"	"2009"	"284"	"281"	"101"	"113"	"665"	"21"	"1089"	"36"	"89"	"120"	"1129"	"590"	"22"	"277"	"3370"	"1416"	"5545"	"13"	"13"	"2"	"210"	"2619"	"402"	"1"	"15"	"598"	"1458"	"84"	"283"	"74"	"78"	"1250"	"223"	"0"	"2"	"1"	"912"	"414"	"30"	"380"	"1218"	"96"	"2660"	"92"	"20"	"392"	"0"	"900"	"84"	"1848"	"636"	"4254"	"4198"	"2"	"345"	"3329"	"1265"	"0"	"1"	"292"	"3017"	"1294"	"569"	"781"	"0"	"0"	"49"	"619"	"343"	"314"	"403"	"0"	"0"	"8"	"21"	"80"	"269"	"0"	"16"	"14"	"1"	"4"	"484"	"589"	"1167"	"487"	"1030"	"1307"	"751"	"244"	"135"	"1188"	"697"	"132"	"1197"	"541"	"294"	"0"	"141"	"161"	"276"	"6063"	"609"	"135"	"580"	"646"	"71"	"155"	"1003"	"435"	"7"	"225"	"94"	"276"	"214"	"229"	"186"	"149"	"410"	"2387"	"1"	"273"	"7"	"159"	"1131"	"316"	"233"	"300"	"458"	"65"	"76"	"535"	"556"	"1000"	"32"	"70"	"305"	"1056"	"288"	"175"	"2435"	"411"	"17"	"18"	"64"	"245"	"10"	"15"	"330"	"0"	"6"	"241"	"359"	"16"	"1771"	"695"	"158"	"99"	"266"	"532"	"30"	"559"	"485"	"146"	"154"	"15"	"3081"	"1699"	"160"	"610"	"946"	"1201"	"81"	"115"	"971"	"72"	"200"	"480"	"220"	"4639"	"2"	"0"	"5"	"2335"	"83"	"166"	"486"	"228"	"966"	"752"	"31"	"251"	"184"	"607"	"107"	"2431"	"106"	"99"	"610"	"9"	"6"	"687"	"591"	"329"	"172"	"5"	"63"	"1980"	"1328"	"146"	"1588"	"1670"	"587"	"1108"	"41"	"48"	"3095"	"47"	"6904"	"3096"	"1299"	"371"	"0"	"2"	"2"	"23"	"56"	"51"	"4"	"477"	"166"	"69"	"69"	"375"	"485"	"596"	"2802"	"364"	"2340"	"22"	"71"	"2817"	"243"	"399"	"1060"	"842"	"249"	"1242"	"205"	"634"	"487"	"235"	"863"	"32"	"218"	"373"	"148"	"1203"	"4"	"776"	"255"	"83"	"1888"	"480"	"144"	"108"	"1027"	"57"	"57"	"21"	"218"	"326"	"186"	"52"	"4224"	"570"	"104"	"2155"	"70"	"290"	"281"	"23"	"400"	"96"	"157"	"1692"	"392"	"927"	"848"	"845"	"1398"	"2297"	"2"	"410"	"264"	"761"	"250"	"626"	"289"	"1182"	"12"	"5649"	"2"	"0"	"0"	"4"	"9"	"385"	"2"	"0"	"10"	"0"	"0"	"1678"	"47"	"499"	"339"	"422"	"629"	"5"	"241"	"510"	"118"	"97"	"2582"	"390"	"242"	"0"	"0"	"7"	"1"	"2241"	"299"	"32"	"416"	"35"	"1358"	"268"	"347"	"88"	"2279"	"134"	"9"	"141"	"0"	"88"	"925"	"25"	"517"	"737"	"58"	"373"	"82"	"111"	"67"	"400"	"122"	"127"	"1043"	"40"	"64"	"1317"	"0"	"511"	"154"	"607"	"0"	"6"	"147"	"516"	"224"	"15"	"2"	"428"	"345"	"69"	"216"	"89"	"22"	"50"	"903"	"555"	"292"	"1"	"609"	"136"	"423"	"1042"	"216"	"849"	"105"	"364"	"304"	"869"	"3"	"382"	"1091"	"52"	"80"	"46"	"69"	"1"	"10"	"974"	"249"	"39"	"424"	"259"	"92"	"1621"	"310"	"43"	"203"	"628"	"1649"	"152"	"1478"	"1634"	"1538"	"23"	"1"	"219"	"468"	"382"	"165"	"99"	"674"	"88"	"26"	"1910"	"1243"	"136"	"111"	"234"	"1650"	"565"	"996"	"39"	"318"	"129"	"179"	"120"	"266"	"2092"	"163"	"110"	"1032"	"53"	"114"	"344"	"446"	"720"	"2460"	"1629"	"239"	"350"	"490"	"1603"	"828"	"20"	"331"	"259"	"907"	"1775"	"624"	"375"	"2770"	"15"	"52"	"11"	"139"	"230"	"0"	"3434"	"563"	"979"	"40"	"647"	"367"	"566"	"7"	"588"	"5"	"24"	"4921"	"917"	"219"	"1657"	"127"	"294"	"1233"	"4"	"9200"	"20003"	"4072"	"252"	"233"	"119"	"188"	"3076"	"2632"	"608"	"4071"	"87"	"63"	"655"	"174"	"6"	"24"	"100"	"17"	"3393"	"436"	"0"	"1"	"1"	"163"	"37"	"6"	"0"	"1034"	"575"	"86"	"5"	"71"	"4"	"290"	"55"	"699"	"0"	"13"	"24"	"330"	"374"	"21"	"209"	"702"	"116"	"32369"	"106"	"1658"	"288"	"1473"	"229"	"0"	"1"	"1787"	"304"	"92"	"4"	"697"	"0"	"0"	"0"	"0"	"0"	"1"	"0"	"444"	"2"	"3"	"703"	"104"	"889"	"0"	"0"	"0"	"8"	"0"	"11"	"30"	"600"	"68"	"302"	"313"	"188"	"889"	"1047"	"42"	"0"	"1342"	"1443"	"105"	"30"	"874"	"11"	"692"	"1282"	"0"	"0"	"152"	"3"	"1069"	"275"	"19"	"27"	"3"	"3"	"390"	"264"	"188"	"47"	"6"	"2492"	"129"	"162"	"8"	"10"	"333"	"31"	"875"	"327"	"485"	"133"	"1397"	"992"	"58"	"102"	"155"	"51"	"5"	"378"	"260"	"31"	"232"	"194"	"18"	"641"	"892"	"116"	"122"	"560"	"322"	"669"	"402"	"1929"	"120"	"596"	"232"	"548"	"452"	"286"	"852"	"137"	"2114"	"26"	"2429"	"1005"	"1"	"24"	"6"	"8"	"10"	"512"	"1027"	"265"	"1783"	"202"	"1006"	"0"	"1278"	"394"	"0"	"4"	"47"	"283"	"3832"	"3261"	"523"	"2809"	"98"	"0"	"236"	"26"	"917"	"0"	"117"	"1303"	"526"	"37"	"87"	"109"	"23"	"277"	"3976"	"1766"	"213"	"463"	"561"	"140"	"102"	"1453"	"85"	"3881"	"51"	"633"	"2189"	"133"	"40"	"1772"	"25"	"2242"	"1032"	"222"	"1591"	"563"	"40"	"81"	"317"	"808"	"376"	"263"	"934"	"213"	"80"	"179"	"22"	"671"	"487"	"250"	"0"	"30"	"1746"	"73"	"280"	"87"	"1338"	"469"	"291"	"285"	"225"	"1153"	"62"	"574"	"141"	"1"	"181"	"746"	"3596"	"392"	"1293"	"1692"	"276"	"2033"	"763"	"66"	"367"	"138"	"6055"	"146"	"1069"	"28"	"759"	"9"	"164"	"123"	"737"	"429"	"40"	"575"	"310"	"235"	"78"	"35"	"32"	"53"	"276"	"528"	"325"	"163"	"50"	"3"	"878"	"1674"	"44"	"84"	"2605"	"54"	"147"	"90"	"797"	"3"	"365"	"1"	"73"	"296"	"9"	"16"	"31"	"202"	"270"	"584"	"35"	"123"	"4052"	"55"	"79"	"20"	"13"	"0"	"32"	"286"	"217"	"190"	"251"	"147"	"938"	"24"	"834"	"288"	"1324"	"48"	"50"	"1253"	"30"	"4691"	"45"	"171"	"315"	"74"	"551"	"1447"	"4229"	"137"	"6"	"210"	"56"	"278"	"594"	"48"	"76"	"138"	"1551"	"230"	"599"	"4024"	"145"	"388"	"37"	"96"	"118"	"160"	"598"	"399"	"127"	"274"	"517"	"61"	"0"	"35"	"1498"	"797"	"797"	"806"	"272"	"30"	"545"	"8"	"27"	"4894"	"6033"	"89"	"48"	"4496"	"509"	"1291"	"5446"	"125"	"13"	"7396"	"364"	"127"	"210"	"349"	"0"	"2"	"499"	"597"	"589"	"6168"	"73"	"401"	"535"	"99"	"94"	"8129"	"0"	"0"	"61"	"30"	"334"	"449"	"336"	"14"	"349"	"13"	"413"	"27"	"2688"	"637"	"47"	"256"	"859"	"7"	"269"	"2820"	"595"	"356"	"544"	"887"	"322"	"559"	"15"	"1"	"8"	"28"	"185"	"743"	"2224"	"0"	"69"	"0"	"1433"	"318"	"281"	"1281"	"71"	"23"	"7"	"17917"	"670"	"57"	"171"	"7"	"908"	"674"	"944"	"2"	"673"	"370"	"645"	"493"	"307"	"3034"	"28"	"27"	"249"	"162"	"110"	"1114"	"1058"	"66"	"519"	"75"	"4"	"113"	"351"	"19"	"271"	"210"	"1316"	"96"	"5"	"112"	"80"	"0"	"239"	"39"	"466"	"8"	"12"	"21117"	"13229"	"38"	"66"	"3138"	"1452"	"753"	"671"	"117"	"2"	"5"	"950"	"183"	"13"	"297"	"829"	"9455"	"6563"	"556"	"507"	"3"	"183"	"2"	"1267"	"74"	"193"	"215"	"478"	"1088"	"93"	"3802"	"286"	"65"	"723"	"746"	"3574"	"584"	"7"	"776"	"439"	"426"	"110"	"1"	"1593"	"405"	"1062"	"1936"	"63"	"99"	"38"	"560"	"116"	"274"	"1227"	"3132"	"1276"	"2417"	"0"	"0"	"2103"	"1005"	"949"	"195"	"31"	"180"	"35913"	"95"	"177"	"327"	"19"	"99"	"526"	"311"	"446"	"206"	"5058"	"76"	"809"	"1863"	"134"	"33"	"1"	"1047"	"883"	"175"	"7912"	"1172"	"297"	"291"	"723"	"34"	"104"	"643"	"7"	"3"	"0"	"1"	"0"	"0"	"3"	"1"	"20604"	"316"	"0"	"235"	"306"	"753"	"654"	"7"	"196"	"1"	"75"	"1"	"3"	"793"	"0"	"0"	"0"	"0"	"7"	"859"	"68"	"541"	"439"	"1024"	"108"	"3706"	"192"	"536"	"759"	"344"	"135"	"146"	"1"	"0"	"577"	"319"	"294"	"1518"	"3292"	"3391"	"1431"	"782"	"3391"	"215"	"302"	"192"	"124"	"82"	"58"	"392"	"95"	"76"	"95"	"615"	"1264"	"1682"	"351"	"3050"	"1190"	"577"	"178"	"5209"	"30"	"6"	"28"	"60"	"403"	"176"	"646"	"1492"	"83"	"2936"	"247"	"310"	"560"	"41"	"95"	"68"	"56"	"48"	"115"	"19"	"0"	"0"	"186"	"2257"	"720"	"253"	"752"	"229"	"68"	"2"	"2"	"3"	"0"	"99"	"69"	"52"	"26"	"176"	"133"	"276"	"114"	"4080"	"55"	"16"	"315"	"227"	"760"	"596"	"92"	"132"	"96"	"0"	"18"	"441"	"0"	"1178"	"0"	"11135"	"1115"	"0"	"2"	"334"	"72"	"164"	"337"	"55"	"404"	"217"	"1"	"47"	"789"	"2"	"379"	"654"	"4262"	"177"	"285"	"190"	"414"	"1006"	"246"	"345"	"1113"	"386"	"542"	"29"	"15"	"121"	"10361"	"508"	"60"	"229"	"4478"	"138"	"507"	"12"	"38"	"950"	"8"	"0"	"386"	"0"	"219"	"86"	"534"	"428"	"12"	"544"	"6"	"928"	"419"	"1"	"0"	"746"	"2414"	"0"	"0"	"0"	"56"	"713"	"282"	"306"	"835"	"6235"	"15"	"0"	"0"	"13"	"0"	"0"	"42"	"183"	"65"	"301"	"4"	"1"	"1662"	"19"	"510"	"154"	"953"	"763"	"83"	"1089"	"1463"	"4"	"2"	"2767"	"25"	"764"	"1"	"5"	"0"	"3345"	"80"	"271"	"119"	"2970"	"304"	"607"	"73"	"3"	"6"	"1158"	"3731"	"3706"	"896"	"8"	"246"	"53"	"32"	"86"	"4"	"0"	"1"	"883"	"812"	"4542"	"14"	"99"	"836"	"130"	"863"	"352"	"323"	"0"	"1"	"147"	"0"	"0"	"382"	"114"	"185"	"736"	"1000"	"1031"	"58"	"3"	"150"	"195"	"957"	"8"	"50"	"135"	"663"	"608"	"1"	"14"	"1075"	"22"	"352"	"58"	"141"	"51"	"863"	"5906"	"111"	"955"	"2317"	"3862"	"94"	"2383"	"1317"	"278"	"43"	"129"	"794"	"17"	"258"	"382"	"191"	"692"	"745"	"0"	"1084"	"2121"	"517"	"145"	"1256"	"1774"	"209"	"286"	"428"	"324"	"102"	"1461"	"40"	"180"	"1114"	"375"	"207"	"1249"	"6300"	"1239"	"478"	"222"	"52"	"274"	"28"	"219"	"231"	"400"	"519"	"130"	"0"	"32"	"814"	"703"	"351"	"294"	"146"	"1703"	"1202"	"125"	"188"	"243"	"44"	"270"	"680"	"44"	"307"	"126"	"121"	"3"	"42"	"160"	"47"	"34"	"46"	"0"	"129"	"395"	"866"	"176"	"360"	"195"	"212"	"866"	"981"	"3"	"106"	"699"	"288"	"38"	"3"	"179"	"1"	"1"	"1157"	"5584"	"50"	"141"	"231"	"45"	"639"	"225"	"536"	"207"	"1005"	"371"	"169"	"534"	"65"	"1225"	"526"	"0"	"3716"	"80"	"268"	"748"	"337"	"4"	"36"	"0"	"2"	"0"	"0"	"0"	"2"	"1"	"0"	"0"	"2"	"0"	"0"	"0"	"1"	"819"	"31"	"0"	"50"	"371"	"3"	"425"	"69"	"402"	"193"	"120"	"155"	"261"	"2056"	"337"	"52"	"111"	"15"	"15"	"0"	"45"	"61"	"13"	"3259"	"1572"	"1239"	"564"	"0"	"549"	"999"	"356"	"378"	"91"	"104"	"111"	"406"	"371"	"494"	"1218"	"332"	"3112"	"439"	"74"	"3088"	"107"	"928"	"5034"	"76"	"6"	"131"	"253"	"14"	"707"	"2889"	"514"	"621"	"55"	"3291"	"55"	"1313"	"461"	"133"	"1016"	"726"	"346"	"512"	"83"	"6"	"4"	"154"	"377"	"0"	"3982"	"3929"	"145"	"742"	"30"	"509"	"229"	"485"	"404"	"117"	"1"	"0"	"170"	"18"	"1359"	"107"	"1"	"0"	"920"	"124"	"1"	"285"	"132"	"266"	"93"	"28"	"168"	"207"	"702"	"307"	"98"	"26"	"82"	"639"	"77"	"880"	"327"	"272"	"548"	"35"	"1620"	"154"	"202"	"20"	"0"	"522"	"571"	"205"	"459"	"617"	"823"	"217"	"180"	"320"	"558"	"1"	"431"	"125"	"14"	"668"	"371"	"728"	"246"	"75"	"111"	"4"	"6"	"422"	"220"	"2975"	"464"	"3159"	"1533"	"67"	"372"	"1894"	"441"	"2067"	"565"	"2056"	"2"	"3196"	"436"	"1918"	"10375"	"233"	"2093"	"100"	"1172"	"127"	"1728"	"1"	"45"	"0"	"27"	"32"	"605"	"0"	"615"	"96"	"298"	"650"	"37"	"61"	"0"	"63"	"60"	"233"	"130"	"283"	"2404"	"72"	"586"	"937"	"350"	"482"	"26"	"159"	"27"	"26"	"3937"	"186"	"112"	"1"	"242"	"160"	"298"	"96"	"1467"	"30"	"64"	"1353"	"233"	"1"	"1"	"7"	"2"	"407"	"370"	"799"	"222"	"1279"	"186"	"685"	"39"	"75"	"86"	"46"	"25"	"147"	"233"	"56"	"174"	"599"	"18"	"278"	"864"	"126"	"1024"	"334"	"107"	"220"	"311"	"33"	"493"	"230"	"95"	"368"	"141"	"42"	"14"	"54"	"500"	"161"	"4342"	"171"	"89"	"496"	"150"	"124"	"70"	"41"	"127"	"884"	"177"	"1319"	"472"	"388"	"50"	"2778"	"423"	"65"	"21"	"19"	"176"	"1"	"3"	"11"	"120"	"441"	"257"	"66"	"29"	"576"	"194"	"976"	"170"	"82"	"1575"	"169"	"128"	"4"	"975"	"426"	"664"	"1"	"185"	"488"	"650"	"104"	"189"	"566"	"2867"	"57"	"7"	"122"	"86"	"5621"	"2944"	"321"	"460"	"561"	"1135"	"45"	"804"	"8"	"120"	"418"	"2711"	"331"	"168"	"201"	"15"	"25"	"4"	"232"	"46"	"0"	"153"	"99"	"4"	"1729"	"1853"	"201"	"3039"	"271"	"1577"	"57"	"131"	"297"	"945"	"86"	"1"	"74"	"0"	"64"	"413"	"1403"	"0"	"2148"	"1935"	"630"	"113"	"3"	"0"	"563"	"79"	"988"	"10"	"55"	"66"	"218"	"707"	"350"	"4283"	"605"	"67"	"1532"	"273"	"26"	"93"	"0"	"195"	"121"	"343"	"1"	"176"	"126"	"11"	"446"	"19"	"89"	"948"	"171"	"1450"	"1304"	"659"	"107"	"288"	"5717"	"410"	"23"	"198"	"905"	"41"	"1219"	"609"	"242"	"381"	"63"	"4"	"57"	"4"	"12"	"74"	"951"	"249"	"130"	"239"	"914"	"629"	"173"	"455"	"3768"	"42"	"2"	"146"	"1013"	"0"	"9138"	"318"	"419"	"3454"	"3244"	"25"	"1225"	"330"	"65"	"50"	"492"	"8"	"5"	"353"	"150"	"31"	"49"	"493"	"454"	"618"	"394"	"361"	"413"	"2259"	"0"	"727"	"626"	"0"	"0"	"1035"	"398"	"327"	"209"	"30"	"441"	"1360"	"1934"	"542"	"150"	"611"	"21"	"616"	"1828"	"978"	"106"	"179"	"48"	"915"	"761"	"1407"	"411"	"249"	"155"	"277"	"411"	"224"	"145"	"48"	"1899"	"77"	"53"	"73"	"55"	"73"	"3"	"0"	"76"	"447"	"1031"	"2647"	"535"	"231"	"88"	"575"	"1773"	"678"	"3896"	"2"	"62"	"500"	"3"	"1"	"41"	"0"	"182"	"298"	"29"	"0"	"0"	"5"	"1320"	"2569"	"7371"	"5"	"1"	"122"	"1016"	"12"	"116"	"206"	"714"	"325"	"176"	"489"	"232"	"7"	"451"	"80"	"381"	"94"	"1164"	"805"	"403"	"261"	"1178"	"381"	"225"	"995"	"4"	"5"	"1093"	"50"	"63"	"731"	"626"	"4"	"1339"	"749"	"248"	"421"	"9"	"220"	"1243"	"197"	"97"	"673"	"145"	"126"	"16"	"217"	"1"	"457"	"2213"	"114"	"39"	"775"	"1008"	"197"	"122"	"623"	"567"	"2832"	"15"	"814"	"251"	"1951"	"0"	"1"	"629"	"11132"	"50"	"0"	"0"	"0"	"80"	"1"	"306"	"1171"	"494"	"2435"	"151"	"1371"	"1959"	"103"	"215"	"882"	"27"	"427"	"2"	"136"	"146"	"2963"	"692"	"237"	"191"	"51"	"1886"	"737"	"0"	"219"	"1"	"1333"	"77"	"202"	"868"	"511"	"1246"	"95"	"682"	"70"	"2"	"5"	"1598"	"7248"	"7973"	"7415"	"511"	"0"	"8356"	"1538"	"429"	"426"	"112"	"6788"	"9424"	"2797"	"186"	"4077"	"1492"	"1250"	"5"	"43"	"711"	"287"	"1062"	"295"	"1855"	"4934"	"183"	"0"	"0"	"0"	"188"	"35"	"436"	"1713"	"14"	"270"	"2"	"93"	"577"	"93"	"1453"	"330"	"127"	"90"	"391"	"809"	"280"	"24"	"614"	"30"	"248"	"134"	"159"	"803"	"822"	"0"	"1855"	"198"	"366"	"108"	"0"	"226"	"0"	"2494"	"0"	"5"	"285"	"169"	"632"	"292"	"50"	"361"	"13"	"527"	"4796"	"1969"	"146"	"73"	"3"	"4048"	"147"	"364"	"984"	"2109"	"1980"	"197"	"100"	"507"	"153"	"4361"	"181"	"964"	"1047"	"919"	"378"	"199"	"7794"	"229"	"252"	"1"	"106"	"107"	"342"	"31"	"197"	"16"	"2297"	"1123"	"799"	"58"	"4472"	"439"	"31"	"75"	"16"	"13"	"13"	"15"	"10"	"342"	"1"	"106"	"1730"	"233"	"1032"	"257"	"164"	"1318"	"184"	"219"	"615"	"299"	"21"	"110"	"2626"	"16"	"289"	"220"	"851"	"479"	"6"	"30"	"64"	"245"	"19"	"1005"	"1104"	"24"	"279"	"155"	"86"	"285"	"23"	"18"	"202"	"417"	"1924"	"51"	"1277"	"604"	"311"	"202"	"1593"	"471"	"60"	"874"	"733"	"554"	"58"	"50"	"183"	"649"	"1"	"245"	"1575"	"131"	"237"	"33"	"40"	"56"	"167"	"629"	"182"	"53"	"214"	"22"	"100"	"299"	"1109"	"560"	"6"	"221"	"4181"	"535"	"769"	"473"	"138"	"128"	"891"	"534"	"30"	"1076"	"514"	"148"	"2881"	"951"	"252"	"2"	"5099"	"5606"	"675"	"1"	"49"	"51"	"185"	"235"	"827"	"22"	"70"	"775"	"53"	"30"	"1098"	"22"	"9"	"256"	"405"	"688"	"7"	"115"	"56"	"375"	"69"	"83"	"310"	"79"	"1"	"969"	"1293"	"963"	"1524"	"110"	"1353"	"252"	"1073"	"87"	"539"	"6"	"52"	"1"	"3"	"0"	"4728"	"286"	"30"	"2077"	"3760"	"1312"	"7698"	"50"	"113"	"2374"	"1405"	"84"	"914"	"6028"	"163"	"597"	"152"	"1783"	"514"	"91"	"2451"	"1446"	"53"	"1255"	"35"	"29206"	"674"	"278"	"820"	"347"	"1324"	"1986"	"6"	"16"	"5"	"143"	"1976"	"2"	"2483"	"67"	"468"	"0"	"607"	"599"	"271"	"562"	"13097"	"139"	"2001"	"203"	"185"	"0"	"2"	"0"	"0"	"1"	"382"	"251"	"0"	"3"	"381"	"257"	"1083"	"16"	"29"	"696"	"9"	"259"	"62"	"149"	"1196"	"0"	"983"	"1803"	"197"	"867"	"31"	"0"	"6"	"6"	"1443"	"0"	"194"	"102"	"68"	"1486"	"697"	"229"	"66"	"173"	"734"	"135"	"57"	"55"	"8562"	"375"	"7"	"394"	"976"	"1325"	"325"	"1330"	"448"	"304"	"155"	"58"	"364"	"34"	"1369"	"541"	"104"	"3"	"3909"	"237"	"210"	"224"	"52"	"1048"	"70"	"267"	"2642"	"81"	"1304"	"822"	"645"	"466"	"806"	"0"	"389"	"246"	"576"	"45"	"88"	"534"	"323"	"3133"	"1161"	"165"	"13"	"121"	"552"	"674"	"74"	"94"	"87"	"90"	"434"	"15533"	"48"	"79"	"1639"	"498"	"17"	"461"	"96"	"1"	"335"	"167"	"240"	"183"	"2932"	"54"	"1070"	"88"	"216"	"44"	"2"	"0"	"556"	"202"	"98"	"52"	"22"	"45"	"15"	"0"	"7"	"341"	"8"	"1"	"0"	"346"	"1"	"19"	"3"	"2"	"2"	"1109"	"627"	"117"	"387"	"351"	"95"	"187"	"78"	"95"	"190"	"755"	"206"	"399"	"585"	"39"	"249"	"1485"	"318"	"4"	"4345"	"1"	"86"	"1113"	"0"	"0"	"0"	"379"	"10"	"249"	"209"	"104"	"557"	"249"	"418"	"198"	"323"	"170"	"574"	"811"	"65968"	"77"	"40"	"11"	"1750"	"472"	"8626"	"105"	"16"	"5332"	"960"	"541"	"75"	"9"	"79"	"17859"	"1448"	"802"	"16"	"489"	"181"	"1871"	"130"	"6"	"190"	"147"	"1607"	"25"	"293"	"40"	"606"	"670"	"227"	"231"	"206"	"81"	"30"	"1601"	"26"	"3671"	"1198"	"880"	"1"	"286"	"106"	"7"	"0"	"4"	"3850"	"161"	"252"	"773"	"277"	"3"	"3"	"1708"	"65"	"105"	"0"	"1"	"1156"	"2230"	"975"	"1224"	"736"	"230"	"2"	"6"	"2"	"1"	"2"	"0"	"57"	"54"	"95"	"445"	"32"	"116"	"228"	"12"	"631"	"9339"	"0"	"5"	"113"	"296"	"10"	"64"	"1"	"254"	"1354"	"0"	"345"	"386"	"19"	"485"	"49"	"669"	"4"	"93"	"0"	"0"	"1797"	"14169"	"884"	"241"	"117"	"571"	"3"	"391"	"589"	"120"	"1004"	"423"	"366"	"70"	"122"	"174"	"2"	"2"	"4"	"130"	"6"	"3"	"0"	"3"	"395"	"125"	"113"	"0"	"24"	"3"	"5"	"240"	"108"	"278"	"632"	"1623"	"1982"	"37"	"63"	"28"	"981"	"1373"	"219"	"111"	"433"	"115"	"141"	"1425"	"83"	"180"	"157"	"3261"	"1659"	"139"	"333"	"12"	"131"	"59"	"661"	"1565"	"125"	"397"	"669"	"213"	"11"	"100"	"1239"	"36"	"564"	"140"	"88"	"361"	"195"	"77"	"25"	"2"	"3"	"7"	"26"	"221"	"193"	"134"	"160"	"50"	"0"	"46"	"2784"	"58"	"149"	"6"	"114"	"18"	"1174"	"430"	"27"	"362"	"161"	"55"	"408"	"18"	"23"	"637"	"5466"	"62"	"3"	"1400"	"64"	"1"	"143"	"225"	"2451"	"103"	"3"	"469"	"2071"	"676"	"5149"	"594"	"209"	"168"	"969"	"72"	"289"	"67"	"2730"	"351"	"2850"	"1187"	"49"	"1187"	"411"	"1279"	"964"	"4458"	"353"	"104"	"0"	"160"	"41"	"150"	"4593"	"172"	"971"	"1943"	"205"	"108"	"19"	"62"	"1062"	"180"	"17"	"5451"	"64"	"603"	"3181"	"395"	"352"	"80"	"82"	"1115"	"1121"	"96"	"665"	"585"	"329"	"121"	"1423"	"61"	"139"	"15"	"24"	"140"	"214"	"2873"	"2"	"559"	"2930"	"4"	"60"	"122"	"130"	"768"	"157"	"328"	"232"	"251"	"911"	"111"	"1367"	"121"	"577"	"281"	"135"	"22"	"202"	"738"	"655"	"3"	"203"	"252"	"891"	"180"	"166"	"2488"	"135"	"6"	"1564"	"14"	"548"	"1061"	"357"	"3261"	"95"	"66"	"275"	"14"	"244"	"800"	"3421"	"525"	"871"	"131"	"4578"	"178"	"159"	"316"	"343"	"956"	"19"	"6"	"449"	"527"	"908"	"186"	"190"	"291"	"810"	"59"	"3"	"4"	"108"	"409"	"834"	"151"	"155"	"21"	"58"	"7194"	"259"	"63"	"105"	"332"	"42"	"39"	"432"	"4"	"1591"	"175"	"307"	"295"	"0"	"82"	"231"	"740"	"23"	"12"	"165"	"288"	"1474"	"903"	"200"	"2097"	"211"	"48"	"91"	"290"	"820"	"618"	"589"	"53"	"1"	"552"	"2"	"360"	"860"	"443"	"6034"	"385"	"1"	"0"	"4528"	"578"	"1437"	"709"	"1399"	"9668"	"3287"	"160"	"4824"	"725"	"20041"	"97"	"3"	"0"	"1"	"102"	"5167"	"812"	"221"	"44"	"233"	"72"	"863"	"95"	"241"	"216"	"371"	"0"	"253"	"221"	"62"	"2533"	"547"	"1"	"144"	"115"	"677"	"13"	"2828"	"434"	"267"	"0"	"0"	"1047"	"249"	"292"	"904"	"1152"	"3453"	"562"	"632"	"211"	"697"	"182"	"151"	"555"	"82"	"214"	"512"	"1414"	"296"	"228"	"17"	"96"	"2105"	"201"	"245"	"1"	"250"	"999"	"66"	"313"	"309"	"247"	"483"	"22"	"139"	"11"	"259"	"18827"	"819"	"331"	"27"	"526"	"564"	"10"	"1294"	"330"	"45"	"264"	"45"	"413"	"0"	"3720"	"308"	"2019"	"228"	"607"	"458"	"2386"	"374"	"59"	"175"	"1065"	"440"	"351"	"366"	"224"	"239"	"267"	"166"	"1414"	"3"	"4155"	"93"	"1460"	"78"	"152"	"1"	"216"	"1"	"96"	"1518"	"664"	"311"	"146"	"694"	"391"	"2165"	"39"	"10"	"7"	"607"	"464"	"92"	"163"	"199"	"1101"	"140"	"215"	"47"	"796"	"144"	"594"	"3609"	"1044"	"789"	"79"	"231"	"440"	"391"	"6"	"305"	"551"	"680"	"424"	"119"	"362"	"20"	"617"	"47"	"374"	"155"	"43"	"462"	"18"	"19"	"119"	"448"	"341"	"54"	"492"	"124"	"434"	"0"	"1030"	"40"	"1252"	"127"	"431"	"3"	"187"	"273"	"8"	"5330"	"1703"	"475"	"916"	"1005"	"2236"	"331"	"1105"	"4961"	"2479"	"2531"	"1384"	"2512"	"1023"	"184"	"5099"	"1866"	"386"	"2505"	"1065"	"1882"	"369"	"1121"	"2169"	"2474"	"567"	"773"	"327"	"5761"	"10526"	"735"	"636"	"1"	"3"	"0"	"369"	"395"	"36554"	"1090"	"1360"	"1134"	"5051"	"441"	"1148"	"661"	"1"	"104"	"1483"	"7775"	"4297"	"23"	"748"	"2971"	"369"	"430"	"36"	"617"	"369"	"39"	"2"	"59"	"55"	"0"	"2"	"1"	"0"	"3"	"2"	"0"	"208"	"1043"	"74"	"259"	"1"	"64"	"108"	"3"	"2328"	"2289"	"424"	"0"	"40"	"575"	"11"	"262"	"306"	"153"	"1812"	"0"	"1164"	"74"	"7908"	"0"	"173"	"3905"	"5535"	"5724"	"84"	"290"	"756"	"2531"	"1003"	"1022"	"10063"	"2639"	"817"	"8"	"877"	"368"	"476"	"89"	"543"	"4"	"1632"	"188"	"173"	"399"	"501"	"12"	"99"	"628"	"944"	"238"	"9578"	"227"	"835"	"232"	"427"	"5"	"39"	"262"	"197"	"144"	"390"	"120"	"75"	"372"	"0"	"0"	"1049"	"536"	"1615"	"545"	"630"	"213"	"882"	"1252"	"274"	"3272"	"509"	"269"	"1405"	"288"	"164"	"5"	"7667"	"174"	"1576"	"555"	"472"	"62"	"105"	"345"	"12"	"7"	"762"	"61"	"2129"	"676"	"130"	"248"	"2887"	"588"	"68"	"84"	"2914"	"605"	"558"	"26822"	"804"	"450"	"2"	"346"	"345"	"369"	"6405"	"860"	"130"	"66270"	"304"	"38"	"0"	"652"	"1325"	"110"	"316"	"884"	"82"	"1287"	"1217"	"309"	"10"	"90"	"593"	"2"	"1"	"5691"	"997"	"311"	"141"	"1617"	"301"	"194"	"1117"	"784"	"1212"	"740"	"6"	"433"	"1477"	"78"	"1165"	"312"	"272"	"318"	"6"	"119"	"1607"	"4609"	"8453"	"4780"	"848"	"178"	"2012"	"2370"	"2183"	"1282"	"116"	"1650"	"2155"	"4573"	"40"	"150"	"181"	"2053"	"1615"	"93"	"2182"	"1530"	"97"	"272"	"115"	"433"	"114"	"2"	"666"	"99"	"7"	"472"	"5"	"13"	"1310"	"1144"	"158"	"107"	"1217"	"295"	"248"	"169"	"306"	"243"	"93"	"22"	"264"	"48"	"30"	"701"	"335"	"3"	"541"	"1020"	"22"	"233"	"441"	"139"	"23"	"302"	"5"	"133"	"1"	"443"	"116"	"0"	"0"	"2"	"5"	"2"	"0"	"106"	"685"	"606"	"121"	"118"	"4"	"1"	"3"	"28"	"268"	"564"	"2371"	"358"	"155"	"517"	"182"	"2116"	"6"	"6"	"290"	"225"	"1053"	"176"	"0"	"2764"	"7343"	"1722"	"230"	"973"	"65"	"795"	"1096"	"90"	"26"	"384"	"666"	"752"	"92"	"10267"	"107"	"1679"	"515"	"21"	"167"	"86"	"375"	"1539"	"3"	"8"	"548"	"21"	"370"	"843"	"180"	"237"	"514"	"210"	"244"	"13"	"104"	"70"	"492"	"1427"	"485"	"186"	"11"	"235"	"144"	"12"	"11"	"430"	"300"	"114"	"2658"	"127"	"39"	"955"	"92"	"882"	"128"	"1278"	"1065"	"0"	"951"	"240"	"6073"	"0"	"0"	"0"	"0"	"0"	"0"	"0"	"0"	"0"	"0"	"0"	"0"	"0"	"0"	"0"	"0"	"2"	"0"	"0"	"0"	"0"	"0"	"0"	"0"	"0"	"0"	"0"	"118"	"1747"	"1534"	"1122"	"2623"	"5917"	"4"	"342"	"1735"	"301"	"507"	"217"	"329"	"2989"	"1255"	"232"	"637"	"160"	"2157"	"404"	"14"	"0"	"0"	"0"	"0"	"0"	"2"	"1120"	"14"	"74"	"344"	"1027"	"418"	"120"	"244"	"248"	"131"	"460"	"0"	"36"	"928"	"5307"	"4"	"3828"	"32"	"629"	"194"	"160"	"87"	"19"	"1580"	"203"	"120"	"375"	"66"	"0"	"0"	"2"	"0"	"165"	"586"	"490"	"86"	"397"	"59"	"1094"	"409"	"316"	"18"	"180"	"419"	"842"	"958"	"163"	"56"	"184"	"493"	"121"	"1699"	"0"	"46"	"89"	"2001"	"1167"	"377"	"89"	"6"	"39"	"519"	"108"	"136"	"254"	"357"	"1112"	"1534"	"368"	"869"	"1611"	"72"	"1431"	"193"	"61"	"221"	"788"	"357"	"747"	"1448"	"1975"	"151"	"96"	"120"	"3"	"85"	"22"	"22"	"126"	"85"	"291"	"73"	"8067"	"2348"	"7"	"681"	"82"	"443"	"613"	"7"	"106"	"2006"	"746"	"0"	"4"	"1"	"0"	"3"	"1"	"0"	"0"	"1"	"650"	"583"	"5521"	"251"	"2244"	"491"	"296"	"1092"	"125"	"1487"	"237"	"96"	"133"	"0"	"3239"	"0"	"1371"	"20"	"1217"	"101"	"23"	"5207"	"60"	"250"	"271"	"2117"	"849"	"1877"	"1"	"280"	"189"	"2113"	"2377"	"3"	"27"	"431"	"580"	"520"	"650"	"1767"	"143"	"668"	"849"	"264"	"1"	"17"	"217"	"36"	"2"	"1241"	"1155"	"1100"	"100"	"147"	"59"	"533"	"828"	"60"	"2346"	"148"	"51"	"177"	"11697"	"571"	"4625"	"588"	"851"	"28"	"105"	"389"	"294"	"1621"	"779"	"72"	"4"	"1421"	"396"	"162"	"8076"	"159"	"2"	"314"	"29"	"527"	"13"	"3586"	"96"	"1140"	"14736"	"266"	"327"	"2753"	"409"	"114"	"571"	"282"	"4248"	"1273"	"309"	"111"	"89"	"283"	"9547"	"969"	"2204"	"207"	"732"	"215"	"12"	"196"	"4794"	"173"	"249"	"2472"	"1041"	"991"	"710"	"502"	"133"	"295"	"7221"	"13848"	"782"	"1983"	"3412"	"2080"	"70"	"7600"	"809"	"1741"	"594"	"495"	"2811"	"6521"	"38"	"40"	"486"	"6096"	"1388"	"97"	"4"	"3082"	"4463"	"1674"	"198"	"685"	"1868"	"2366"	"429"	"439"	"36"	"1277"	"132"	"1626"	"828"	"1304"	"6476"	"253"	"4945"	"1356"	"331"	"4177"	"3370"	"1187"	"1476"	"2737"	"565"	"366"	"19"	"1375"	"2"	"696"	"12"	"210"	"298"	"5202"	"418"	"40"	"672"	"1229"	"9816"	"151"	"1288"	"48"	"185"	"8"	"2"	"2156"	"4725"	"8"	"0"	"59"	"258"	"203"	"4"	"4185"	"29"	"284"	"1"	"0"	"1"	"12"	"0"	"0"	"41"	"5"	"63"	"346"	"12"	"11"	"16"	"8"	"14"	"9"	"1327"	"0"	"2"	"2497"	"4"	"647"	"118"	"1"	"3175"	"338"	"1217"	"1214"	"59"	"120"	"23"	"0"	"1"	"102"	"103"	"82"	"56"	"155"	"21"	"3"	"178"	"116"	"118"	"151"	"1236"	"1762"	"371"	"5"	"645"	"410"	"0"	"31"	"16358"	"453"	"159"	"22"	"61"	"0"	"63"	"1082"	"20"	"35"	"1603"	"70"	"602"	"203"	"2"	"16"	"5"	"3"	"4648"	"337"	"20"	"1772"	"67"	"158"	"209"	"323"	"293"	"2930"	"0"	"0"	"3"	"0"	"916"	"372"	"1"	"126"	"55"	"2"	"0"	"0"	"0"	"2044"	"45"	"1"	"0"	"1786"	"89"	"9"	"55"	"94"	"652"	"7"	"9"	"27"	"433"	"95"	"0"	"46"	"3738"	"436"	"2778"	"1152"	"731"	"34"	"6"	"8"	"0"	"0"	"2"	"0"	"0"	"0"	"1"	"275"	"1"	"48"	"10781"	"267"	"6"	"3"	"1"	"3"	"0"	"7"	"109"	"89"	"135"	"105"	"18"	"69"	"1"	"2"	"5"	"2"	"1411"	"104"	"809"	"0"	"434"	"1640"	"11"	"2"	"4"	"4"	"0"	"0"	"0"	"1"	"0"	"0"	"0"	"0"	"0"	"1"	"0"	"0"	"0"	"5"	"0"	"24"	"0"	"0"	"0"	"0"	"0"	"0"	"0"	"10"	"641"	"756"	"223"	"28"	"816"	"280"	"272"	"7572"	"33"	"7"	"3"	"4335"	"8"	"1074"	"4"	"346"	"1"	"0"	"27211"	"247"	"27"	"1"	"39"	"2032"	"56"	"0"	"17"	"510"	"726"	"4"	"0"	"28"	"72"	"34"	"8941"	"10"	"25"	"183"	"13"	"8703"	"0"	"3"	"0"	"2804"	"10650"	"2459"	"818"	"263"	"3156"	"0"	"89"	"1137"	"139"	"360"	"7"	"83"	"3408"	"420"	"121"	"3"	"23"	"545"	"92"	"264"	"0"	"131"	"9"	"4550"	"879"	"655"	"307"	"102"	"36"	"1301"	"240"	"253"	"1044"	"69"	"151"	"187"	"827"	"2"	"206"	"0"	"2"	"373"	"46"	"262"	"1380"	"89"	"0"	"510"	"2262"	"1"	"1"	"27"	"139"	"552"	"58"	"3"	"92"	"94"	"956"	"187"	"122"	"4138"	"190"	"743"	"595"	"228"	"443"	"201"	"39"	"255"	"42"	"6760"	"848"	"181"	"2639"	"547"	"413"	"582"	"238"	"24"	"72"	"52"	"814"	"86"	"824"	"472"	"5346"	"343"	"3720"	"1167"	"221"	"49"	"24"	"306"	"1069"	"5754"	"300"	"67"	"18"	"63"	"6"	"936"	"88"	"195"	"8"	"140"	"19258"	"302"	"395"	"6"	"155"	"304"	"18"	"301"	"230"	"107"	"49"	"2456"	"236"	"242"	"3737"	"8248"	"226"	"123"	"209"	"172"	"0"	"61"	"254"	"1347"	"2039"	"2223"	"53"	"6231"	"971"	"404"	"3"	"5686"	"60"	"701"	"55"	"314"	"34"	"1001"	"197"	"6"	"536"	"1"	"0"	"5438"	"4"	"140"	"2189"	"192"	"948"	"464"	"3"	"1"	"11"	"1014"	"266"	"81"	"295"	"1"	"0"	"0"	"670"	"560"	"1"	"132"	"884"	"145"	"1150"	"3"	"334"	"931"	"896"	"66"	"14089"	"14"	"4217"	"3779"	"121"	"2"	"328"	"23"	"0"	"2"	"5200"	"5992"	"373"	"19"	"11"	"228"	"65"	"2007"	"9131"	"419"	"1"	"2"	"0"	"10"	"295"	"1345"	"16"	"147"	"294"	"166"	"14"	"88"	"33"	"857"	"709"	"64"	"0"	"1026"	"1"	"324"	"705"	"217"	"305"	"299"	"819"	"126"	"407"	"338"	"96"	"12"	"89"	"447"	"49"	"1363"	"1680"	"11"	"2225"	"56"	"46"	"11"	"166"	"2010"	"944"	"57"	"793"	"348"	"899"	"42"	"470"	"23"	"64"	"211"	"462"	"298"	"17"	"0"	"1732"	"1"	"1552"	"1345"	"48"	"29"	"531"	"3911"	"272"	"426"	"743"	"0"	"0"	"53"	"137"	"2145"	"1"	"131"	"522"	"2459"	"28"	"320"	"40"	"348"	"1"	"8"	"1090"	"20"	"6"	"14"	"175"	"36"	"155"	"9"	"0"	"39"	"59"	"1"	"1"	"0"	"6"	"6"	"13"	"9"	"222"	"76"	"418"	"2"	"8"	"481"	"73"	"12"	"143"	"20"	"6"	"409"	"3413"	"67"	"61"	"7"	"0"	"62"	"77"	"763"	"649"	"46"	"520"	"3"	"8"	"0"	"0"	"87"	"1721"	"0"	"27"	"166"	"67"	"756"	"0"	"0"	"1423"	"0"	"251761"	"42839"	"22"	"28203"	"125449"	"0"	"5393"	"0"	"16562"	"582"	"344"	"93046"	"20452"	"82311"	"28954"	"178"	"1133"	"5397"	"1"	"827"	"753"	"631"	"491"	"6"	"159"	"0"	"187"	"28"	"325"	"5"	"299"	"102"	"373"	"239"	"406"	"299"	"9531"	"200"	"770"	"1343"	"589"	"994"	"1775"	"3"	"97"	"6482"	"86"	"5465"	"0"	"428"	"243"	"80"	"0"	"736"	"175"	"663"	"241"	"481"	"14"	"208"	"5175"	"483"	"77"	"1319"	"318"	"390"	"355"	"141"	"1501"	"86"	"109"	"25"	"16"	"218"	"145"	"11"	"6"	"10"	"40"	"0"	"12"	"123"	"1371"	"2"	"0"	"9"	"81"	"3689"	"1565"	"1054"	"641"	"1"	"87"	"205"	"319"	"14971"	"3863"	"1667"	"21972"	"1909"	"10"	"458"	"0"	"1029"	"140"	"1163"	"16"	"29"	"20"	"1025"	"0"	"41"	"53"	"295"	"513"	"734"	"1014"	"2"	"0"	"289"	"42"	"51"	"23"	"5"	"52"	"52"	"0"	"0"	"5"	"2"	"9"	"17"	"66"	"294"	"68"	"3"	"5"	"4"	"404"	"5"	"62"	"1"	"15"	"9"	"677"	"7"	"0"	"58"	"164"	"398"	"121"	"162"	"758"	"294"	"85"	"0"	"0"	"12"	"1144"	"0"	"7"	"155"	"15"	"16"	"31"	"0"	"4"	"4281"	"26"	"5"	"1"	"66"	"21"	"2"	"1"	"16"	"71"	"261"	"2"	"1426"	"25"	"634"	"38"	"790"	"160"	"1"	"20"	"263"	"7"	"183"	"3"	"1751"	"121"	"1"	"27"	"183"	"34"	"2"	"0"	"18"	"0"	"1"	"62"	"34"	"0"	"13"	"1"	"0"	"44"	"0"	"20"	"131"	"103"	"6"	"5"	"60"	"6"	"0"	"1767"	"20"	"2"	"12"	"184"	"3"	"440"	"129"	"0"	"1"	"91"	"84"	"12"	"5"	"77"	"1808"	"64"	"93"	"43"	"2"	"1"	"0"	"6"	"21"	"7"	"4"	"78"	"1"	"0"	"1"	"17"	"162"	"9"	"11"	"270"	"31"	"0"	"96"	"10"	"3"	"0"	"5"	"242"	"143"	"80"	"254"	"44"	"11"	"1"	"390"	"0"	"8819"	"14"	"33"	"323"	"451"	"0"	"55"	"19"	"2688"	"158"	"2903"	"60"	"172"	"83"	"1105"	"99"	"45"	"5"	"62"	"66"	"125"	"165"	"63"	"1"	"1"	"232"	"95"	"2"	"120"	"3"	"40"	"80"	"0"	"78"	"5"	"385"	"0"	"0"	"132"	"204"	"3"	"7"	"6"	"192"	"206"	"694"	"43"	"5"	"118"	"104"	"12"	"6"	"606"	"4"	"0"	"0"	"0"	"116"	"120"	"74"	"7"	"303"	"137"	"80"	"90"	"9"	"96"	"1"	"0"	"61"	"2"	"12"	"4"	"8"	"137"	"183"	"1"	"5"	"10"	"0"	"0"	"11"	"7"	"1"	"61"	"0"	"11"	"365"	"7"	"6"	"27"	"0"	"1"	"0"	"46"	"226"	"249"	"218"	"204"	"61"	"69"	"23"	"15"	"432"	"46"	"86"	"2"	"0"	"127"	"436"	"53"	"34"	"36"	"9"	"7"	"55"	"310"	"48"	"0"	"0"	"22"	"0"	"15"	"5"	"6"	"2048"	"393"	"8"	"39"	"655"	"724"	"188"	"25"	"0"	"0"	"0"	"60"	"1697"	"13"	"97"	"166"	"193"	"216"	"206"	"183"	"406"	"107"	"119"	"641"	"763"	"458"	"106"	"23"	"140"	"1"	"267"	"253"	"42"	"747"	"577"	"286"	"125"	"0"	"1634"	"570"	"521"	"46"	"30"	"135"	"166"	"707"	"79"	"1762"	"537"	"307"	"731"	"1052"	"45"	"994"	"46"	"4159"	"273"	"1358"	"7336"	"886"	"33"	"42"	"808"	"740"	"398"	"4001"	"354"	"893"	"711"	"60"	"187"	"1008"	"209"	"1"	"0"	"0"	"19"	"136"	"140"	"148"	"70"	"59"	"3"	"208"	"0"	"1"	"0"	"23"	"24"	"190"	"9"	"708"	"567"	"24"	"16"	"15"	"99"	"889"	"9"	"826"	"0"	"195"	"304"	"53"	"46"	"2"	"1"	"1"	"0"	"0"	"0"	"20"	"1"	"0"	"1"	"15"	"4"	"0"	"445"	"0"	"0"	"354"	"4"	"14"	"23"	"11"	"133"	"13"	"37"	"72"	"1"	"2"	"436"	"25"	"0"	"0"	"9"	"5"	"1"	"1"	"0"	"11"	"2"	"0"	"1"	"2"	"2"	"0"	"2"	"2"	"0"	"1"	"4"	"2"	"0"	"0"	"4"	"0"	"1"	"11"	"3"	"0"	"0"	"0"	"1"	"0"	"1"	"1"	"2"	"0"	"0"	"1"	"20"	"4"	"2"	"1"	"2"	"7"	"1"	"0"	"0"	"0"	"9"	"0"	"0"	"1"	"1"	"0"	"0"	"2"	"1"	"0"	"1"	"3"	"0"	"743"	"64"	"1054"	"29"	"129"	"85"	"3681"	"1"	"0"	"1752"	"1062"	"54"	"61"	"3512"	"75"	"2269"	"700"	"1111"	"1546"	"403"	"180"	"858"	"39"	"963"	"653"	"1687"	"425"	"294"	"106"	"2916"	"642"	"176"	"66"	"101"	"27"	"100"	"623"	"403"	"6050"	"1"	"0"	"3"	"7227"	"56"	"27"	"74"	"335"	"512"	"5"	"11"	"1"	"304"	"277"	"1289"	"288"	"315"	"172"	"27"	"3544"	"44"	"9"	"7"	"177"	"48"	"3752"	"114"	"33"	"218"	"37"	"1175"	"9"	"320"	"500"	"1836"	"155"	"621"	"1669"	"438"	"405"	"384"	"993"	"31012"	"3753"	"389"	"31"	"426"	"12"	"145"	"123"	"2944"	"590"	"823"	"4287"	"244"	"314"	"485"	"845"	"469"	"699"	"1240"	"60"	"1330"	"106"	"264"	"98"	"299"	"107"	"2151"	"61571"	"1190"	"201"	"1138"	"91"	"100"	"7326"	"228"	"6"	"118319"	"831"	"1311"	"873"	"610"	"518"	"7217"	"25"	"3066"	"116"	"10"	"200"	"462"	"722"	"34"	"148"	"742"	"5"	"720"	"1376"	"6692"	"1690"	"149"	"2098"	"526"	"1799"	"7926"	"7532"	"1538"	"5472"	"7189"	"67"	"87"	"3311"	"503"	"387"	"243"	"5049"	"340"	"663"	"667"	"513"	"998"	"644"	"2204"	"4"	"634"	"637"	"312"	"3326"	"120"	"2826"	"1573"	"772"	"2368"	"3161"	"585"	"942"	"1638"	"318"	"113"	"359"	"229"	"1283"	"785"	"342"	"912"	"2797"	"178"	"334"	"161"	"28"	"74"	"605"	"4258"	"774"	"1177"	"40"	"64"	"709"	"536"	"1127"	"240"	"216"	"144"	"1"	"243"	"664"	"726"	"12"	"2005"	"151"	"554"	"115"	"882"	"1260"	"721"	"512"	"2517"	"913"	"4188"	"280"	"5"	"173"	"422"	"4"	"0"	"4"	"2"	"0"	"0"	"13"	"4"	"0"	"51"	"70"	"58"	"2848"	"138"	"652"	"1450"	"325"	"10209"	"11"	"826"	"683"	"2905"	"172"	"0"	"395"	"85"	"1213"	"1358"	"33"	"1"	"17"	"23"	"980"	"234"	"357"	"449"	"484"	"29"	"144"	"1677"	"387"	"105"	"1214"	"1579"	"252"	"484"	"17"	"335"	"1535"	"1647"	"1592"	"19"	"1368"	"17"	"16"	"646"	"1"	"3"	"92"	"48"	"115"	"41"	"119"	"12"	"3"	"131"	"2436"	"359"	"261"	"554"	"839"	"1572"	"3294"	"105"	"69"	"3948"	"242"	"77"	"794"	"588"	"1205"	"1030"	"576"	"79"	"76"	"1583"	"13278"	"0"	"208"	"449"	"465"	"175"	"510"	"6"	"82"	"940"	"0"	"16"	"0"	"0"	"2"	"0"	"4"	"0"	"3"	"1"	"1"	"3"	"2"	"0"	"0"	"2"	"6"	"7"	"0"	"0"	"53"	"5"	"12"	"0"	"37"	"0"	"631"	"87"	"175"	"79"	"308"	"53"	"315"	"378"	"0"	"787"	"269"	"59"	"290"	"1180"	"157"	"52"	"963"	"3338"	"173"	"53"	"236"	"353"	"67"	"578"	"221"	"72"	"280"	"224"	"230"	"1492"	"532"	"876"	"608"	"11392"	"863"	"1066"	"6077"	"939"	"914"	"401"	"19289"	"161"	"1397"	"1414"	"63"	"869"	"462"	"6"	"0"	"50"	"72"	"703"	"1"	"207"	"23"	"2"	"4305"	"354"	"884"	"355"	"137"	"1797"	"11"	"854"	"13"	"32"	"800"	"0"	"1"	"0"	"190"	"77"	"292"	"0"	"4"	"157"	"234"	"146"	"636"	"132"	"1353"	"173"	"3"	"17"	"0"	"0"	"20"	"1716"	"36"	"598"	"1243"	"3751"	"2523"	"244"	"390"	"125"	"216"	"0"	"0"	"22"	"152"	"944"	"1054"	"443"	"793"	"528"	"0"	"111"	"2"	"9"	"0"	"198"	"126"	"441"	"171"	"926"	"2872"	"190"	"623"	"557"	"666"	"211"	"306"	"528"	"210"	"1198"	"32"	"43"	"1005"	"10"	"157"	"780"	"70"	"139"	"7"	"175"	"353"	"8686"	"1443"	"1629"	"1741"	"6"	"223"	"289"	"128"	"229"	"247"	"81"	"88"	"108"	"121"	"1256"	"7"	"35"	"7"	"35"	"0"	"2"	"113"	"15"	"128"	"4830"	"520"	"1037"	"650"	"155"	"1075"	"1572"	"1464"	"306"	"1050"	"0"	"0"	"0"	"2166"	"3944"	"859"	"923"	"543"	"240"	"10"	"46"	"1788"	"63"	"776"	"81"	"12"	"1225"	"1161"	"238"	"178"	"205"	"5"	"427"	"4"	"625"	"100"	"369"	"481"	"291"	"220"	"354"	"97"	"3954"	"423"	"216"	"562"	"649"	"3575"	"299"	"167"	"99"	"55"	"176"	"151"	"242"	"113"	"649"	"139"	"118"	"886"	"4662"	"134"	"696"	"550"	"3352"	"485"	"1"	"1391"	"7858"	"2485"	"1388"	"4"	"106"	"5331"	"142"	"288"	"688"	"1516"	"34"	"406"	"1103"	"2198"	"106"	"219"	"208"	"2342"	"6"	"31"	"41"	"22"	"5"	"12"	"128"	"614"	"7"	"0"	"0"	"12"	"59"	"134"	"237"	"21"	"1179"	"654"	"1064"	"169"	"1237"	"4100"	"64"	"4"	"26"	"2618"	"51"	"4"	"286"	"103"	"9729"	"1582"	"800"	"19"	"2"	"3"	"20"	"0"	"470"	"998"	"783"	"1715"	"261"	"1"	"584"	"27"	"5044"	"0"	"49"	"48"	"112"	"191"	"57"	"644"	"63"	"280"	"8"	"1491"	"356"	"742"	"601"	"0"	"136"	"569"	"1435"	"2185"	"2221"	"6067"	"2236"	"1323"	"711"	"954"	"375"	"1144"	"114"	"732"	"1643"	"9033"	"0"	"1"	"168"	"933"	"190"	"715"	"2094"	"7874"	"299"	"388"	"45"	"90"	"30"	"114"	"225"	"7062"	"3705"	"4416"	"8443"	"4687"	"3790"	"904"	"269"	"281"	"79"	"155"	"1"	"1"	"1959"	"5507"	"265"	"1585"	"301"	"66"	"0"	"98"	"4"	"0"	"3"	"0"	"4"	"11"	"550"	"497"	"337"	"201"	"3183"	"814"	"374"	"1021"	"0"	"1"	"474"	"315"	"0"	"6"	"1"	"1030"	"31"	"3"	"29"	"15"	"1420"	"225"	"1237"	"2"	"224"	"340"	"4928"	"234"	"172"	"195"	"101"	"1971"	"1411"	"5360"	"9"	"962"	"27"	"2063"	"8"	"263"	"98"	"239"	"155"	"829"	"878"	"0"	"43"	"451"	"18"	"4255"	"1123"	"16"	"20"	"147"	"19"	"62"	"951"	"47756"	"73"	"2"	"0"	"24"	"171"	"281"	"1351"	"0"	"10"	"149"	"1496"	"640"	"85"	"3092"	"47"	"331"	"1437"	"109"	"1668"	"4"	"7"	"2"	"537"	"63"	"174"	"548"	"53"	"177"	"1571"	"606"	"3"	"24"	"1884"	"4637"	"24"	"169"	"146"	"368"	"878"	"1693"	"510"	"12"	"784"	"1108"	"780"	"7"	"221"	"0"	"0"	"540"	"110"	"0"	"520"	"720"	"116"	"2"	"1486"	"86"	"30"	"7"	"76"	"488"	"3"	"232"	"94"	"286"	"178"	"6"	"1"	"86"	"1"	"0"	"86"	"0"	"78"	"48"	"318"	"4"	"127"	"135"	"733"	"562"	"1275"	"1098"	"215"	"4287"	"1060"	"57"	"662"	"607"	"49"	"22"	"229"	"97"	"40"	"13922"	"18"	"6"	"1282"	"948"	"1105"	"1117"	"982"	"2592"	"1471"	"1143"	"197"	"127"	"76"	"12"	"3"	"149"	"66"	"337"	"5"	"52"	"21"	"5338"	"1"	"101"	"725"	"567"	"23"	"343"	"479"	"65"	"65"	"38"	"73"	"1088"	"136"	"234"	"105"	"255"	"1"	"11"	"90"	"177"	"68"	"300"	"918"	"908"	"889"	"162"	"141"	"181"	"35"	"68"	"174"	"294"	"2"	"82"	"196"	"500"	"10803"	"2196"	"0"	"2386"	"782"	"25"	"54"	"4051"	"0"	"1556"	"1104"	"1701"	"38"	"1243"	"1"	"4"	"0"	"17"	"116"	"64"	"26"	"265"	"0"	"262"	"448"	"425"	"56"	"56"	"0"	"129"	"93"	"102"	"2355"	"5055"	"88"	"977"	"126"	"46"	"1"	"162"	"1"	"324"	"6"	"347"	"544"	"0"	"196"	"81"	"2"	"3"	"11449"	"439"	"691"	"1616"	"91"	"0"	"1"	"120"	"629"	"9"	"3"	"356"	"98"	"135"	"110"	"0"	"55"	"1"	"56"	"1"	"80"	"68"	"71"	"21"	"2248"	"28"	"1407"	"49"	"34"	"280"	"246"	"12718"	"67"	"68"	"178"	"546"	"725"	"42"	"4"	"80"	"268"	"2"	"6"	"4"	"654"	"2"	"6"	"196"	"634"	"459"	"867"	"131"	"148"	"21"	"0"	"592"	"446"	"215"	"1048"	"496"	"1248"	"20267"	"4387"	"4964"	"2853"	"1240"	"99"	"2473"	"2975"	"81"	"294"	"245"	"22"	"65"	"0"	"209"	"3"	"9"	"0"	"1"	"210"	"2"	"364"	"2"	"38"	"53"	"9"	"1"	"9"	"39"	"5"	"239"	"11"	"25"	"20"	"211"	"3"	"189"	"26"	"1"	"294"	"0"	"0"	"16"	"23"	"1"	"402"	"351"	"553"	"395"	"1288"	"1281"	"4360"	"0"	"4"	"15"	"109"	"23"	"156"	"34"	"637"	"24"	"179"	"3"	"0"	"46"	"59"	"0"	"0"	"2"	"158"	"58"	"11"	"142"	"35"	"264"	"29"	"71"	"909"	"28"	"29"	"4"	"10"	"12"	"19"	"278"	"55"	"0"	"2031"	"326"	"25"	"24832"	"199"	"839"	"61"	"653"	"45"	"1"	"2"	"2"	"271"	"754"	"724"	"90"	"6"	"15"	"52"	"3"	"4910"	"262"	"4"	"44"	"55"	"224"	"6"	"111"	"257"	"2"	"3"	"73"	"64"	"5"	"100"	"5"	"30"	"0"	"4"	"6"	"268"	"63"	"7"	"7"	"0"	"29"	"177"	"37303"	"14"	"344"	"19"	"1"	"127"	"135"	"1028"	"43"	"268"	"164"	"126"	"1"	"229"	"6"	"113"	"5"	"3"	"3"	"2"	"1"	"27"	"5809"	"147"	"403"	"17"	"2125"	"171"	"10"	"22"	"279"	"172"	"163"	"17"	"3"	"89"	"0"	"46"	"4"	"842"	"5"	"0"	"47"	"7"	"5"	"2085"	"2176"	"1177"	"10"	"1293"	"1040"	"2008"	"165"	"149"	"99"	"15"	"101"	"11594"	"0"	"30"	"186"	"87"	"308"	"114"	"1075"	"1350"	"959"	"2901"	"901"	"2"	"16"	"0"	"0"	"0"	"0"	"0"	"0"	"14"	"2"	"272"	"1004"	"2935"	"72"	"4"	"196"	"929"	"158"	"64"	"31"	"90"	"394"	"1"	"1"	"3"	"2256"	"51"	"0"	"527"	"537"	"849"	"555"	"88"	"367"	"3085"	"47"	"13"	"748"	"108"	"228"	"40"	"113"	"167"	"5"	"77"	"15"	"12"	"18"	"3"	"30"	"7"	"138"	"25"	"12"	"287"	"63"	"10"	"26"	"2"	"5"	"87"	"41"	"2784"	"796"	"2723"	"478"	"174"	"503"	"1"	"0"	"5"	"3"	"17"	"12"	"4"	"40"	"22"	"4"	"29"	"10306"	"2"	"207"	"1073"	"96"	"2492"	"420"	"20"	"54"	"444"	"434"	"14"	"93"	"972"	"277"	"202"	"111"	"392"	"969"	"124"	"237"	"130"	"411"	"489"	"523"	"115"	"1391"	"484"	"73"	"4370"	"317"	"209"	"229"	"190"	"284"	"205"	"13"	"10"	"0"	"531"	"427"	"107"	"1"	"469"	"17983"	"723"	"8"	"67"	"3"	"2"	"7"	"6"	"2"	"6875"	"20"	"47"	"163"	"196"	"186"	"171"	"1482"	"365"	"1134"	"788"	"672"	"1896"	"1"	"3"	"401"	"529"	"24"	"90"	"31"	"7"	"474"	"124"	"175"	"159"	"107"	"1053"	"562"	"933"	"208"	"958"	"0"	"1903"	"11"	"0"	"243"	"1630"	"310"	"0"	"860"	"442"	"1802"	"2"	"0"	"102"	"8"	"2"	"150"	"113"	"1"	"121"	"196"	"1010"	"247"	"1"	"1049"	"62"	"2172"	"1015"	"562"	"25"	"279"	"830"	"93"	"283"	"2297"	"123"	"45"	"552"	"361"	"187"	"707"	"38"	"394"	"156"	"43"	"33"	"30"	"423"	"0"	"14"	"918"	"59"	"519"	"28"	"709"	"1660"	"334"	"98"	"8"	"0"	"33"	"219"	"748"	"624"	"5698"	"145"	"149"	"308"	"119"	"77"	"16"	"77"	"19"	"147"	"3204"	"94"	"5"	"341"	"56"	"341"	"608"	"716"	"153"	"78"	"152"	"52"	"1180"	"3"	"0"	"1"	"289"	"1157"	"208"	"103"	"339"	"282"	"693"	"1503"	"2"	"226"	"141"	"335"	"604"	"18"	"11"	"166"	"2736"	"620"	"1116"	"130"	"333"	"1247"	"360"	"159"	"313"	"699"	"29"	"10"	"2818"	"1042"	"681"	"385"	"148"	"196"	"2056"	"176"	"213"	"502"	"394"	"118"	"218"	"1044"	"111"	"8912"	"109"	"550"	"925"	"216"	"5"	"4591"	"1306"	"431"	"2435"	"8"	"223"	"2271"	"70"	"346"	"63"	"158"	"733"	"10"	"899"	"817"	"99"	"6"	"117"	"154"	"235"	"205"	"14"	"121"	"159"	"136"	"9"	"227"	"1101"	"382"	"318"	"70"	"106"	"303"	"350"	"20"	"23"	"192"	"52"	"359"	"321"	"123"	"38"	"740"	"45"	"88"	"1551"	"199"	"514"	"264"	"178"	"1176"	"65"	"3"	"262"	"655"	"694"	"141"	"61"	"507"	"4"	"62"	"275"	"458"	"1226"	"52"	"1254"	"623"	"1047"	"928"	"152"	"38"	"929"	"393"	"182"	"830"	"1"	"503"	"967"	"149"	"87"	"1078"	"12"	"155"	"587"	"36"	"328"	"753"	"160"	"1053"	"3470"	"623"	"284"	"150"	"47"	"167"	"76"	"71"	"337"	"3062"	"714"	"180"	"2096"	"2"	"747"	"433"	"215"	"1"	"2"	"79"	"42"	"198"	"115"	"203"	"1043"	"3"	"17"	"364"	"59"	"151"	"128"	"142"	"0"	"532"	"27"	"353"	"181"	"875"	"935"	"2443"	"1004"	"353"	"198"	"8500"	"449"	"16"	"114"	"830"	"477"	"286"	"456"	"251"	"87"	"336"	"643"	"78"	"0"	"1288"	"2168"	"90"	"61"	"476"	"3"	"15"	"5"	"1846"	"27"	"619"	"351"	"2101"	"41363"	"21358"	"939"	"49"	"2"	"62"	"4250"	"113"	"648"	"38"	"1000"	"411"	"384"	"134"	"889"	"0"	"440"	"470"	"107"	"251"	"952"	"217"	"1219"	"2671"	"159"	"1869"	"977"	"2745"	"166"	"146"	"510"	"966"	"1248"	"311"	"3"	"29"	"804"	"11"	"608"	"75"	"2580"	"714"	"500"	"1711"	"262"	"102"	"105"	"336"	"220"	"217"	"79"	"2408"	"384"	"137"	"278"	"331"	"73"	"142"	"210"	"59"	"0"	"1"	"1641"	"23"	"622"	"244"	"118"	"2164"	"451"	"2"	"2008"	"88"	"95"	"225"	"405"	"969"	"0"	"138"	"69"	"93"	"61"	"26"	"201"	"313"	"180"	"223"	"181"	"72"	"214"	"132"	"333"	"83"	"1"	"88"	"2"	"598"	"229"	"1364"	"31"	"121"	"67"	"1006"	"75"	"2083"	"56"	"2269"	"77"	"299"	"28"	"474"	"2263"	"1031"	"709"	"3338"	"985"	"327"	"1"	"32"	"0"	"33"	"197"	"67"	"0"	"27"	"0"	"5"	"56"	"28"	"6"	"918"	"4"	"47"	"59"	"10"	"0"	"4"	"1"	"2"	"2"	"1"	"40"	"3"	"0"	"852"	"85"	"58"	"1"	"723"	"104"	"5"	"5"	"3"	"54"	"0"	"131"	"19"	"3690"	"2"	"18"	"5"	"1"	"0"	"646"	"95"	"3"	"0"	"0"	"119"	"18"	"64"	"8"	"57"	"2"	"20"	"98"	"111"	"517"	"18"	"97"	"57"	"9"	"61"	"3"	"103"	"11"	"46"	"1"	"78"	"19"	"33"	"54"	"12"	"239"	"13"	"8"	"30"	"20"	"49"	"0"	"72"	"40"	"42"	"0"	"1"	"4"	"3469"	"6773"	"12"	"0"	"2208"	"4782"	"1347"	"145"	"785"	"208"	"674"	"89"	"104"	"325"	"67"	"17"	"0"	"13"	"4"	"19"	"9"	"88"	"7"	"66"	"103"	"18"	"12"	"74"	"120"	"0"	"0"	"98"	"1289"	"77"	"48"	"7"	"1"	"3"	"1"	"17"	"26"	"1"	"5"	"1063"	"372"	"0"	"14"	"205"	"2"	"55"	"465"	"204"	"533"	"1278"	"2"	"40"	"33"	"36"	"942"	"1"	"0"	"12"	"6"	"73"	"25"	"101"	"337"	"118"	"74"	"1"	"28"	"410"	"521"	"21"	"4"	"0"	"732"	"17"	"3"	"1"	"0"	"39"	"2362"	"390"	"1143"	"29"	"3"	"704"	"1073"	"96"	"62"	"1"	"33"	"287"	"0"	"1"	"14"	"95"	"23"	"14"	"33"	"5"	"334"	"12"	"0"	"1"	"0"	"1"	"212"	"176"	"424"	"276"	"35"	"14"	"28"	"12"	"10"	"3"	"24"	"623"	"1"	"2094"	"302"	"1350"	"1473"	"441"	"68"	"20"	"1064"	"1"	"4"	"731"	"144"	"12"	"1568"	"406"	"2399"	"21"	"83"	"65"	"1731"	"398"	"0"	"834"	"253"	"1856"	"45"	"483"	"9"	"142"	"728"	"136"	"6"	"499"	"171"	"110"	"548"	"386"	"53"	"107"	"204"	"3577"	"618"	"857"	"249"	"4"	"207"	"22"	"13"	"50"	"34"	"0"	"14"	"0"	"18"	"1"	"1381"	"2"	"138"	"295"	"45"	"4388"	"13"	"271"	"1745"	"7382"	"535"	"106"	"929"	"252"	"119"	"3"	"1272"	"289"	"48"	"25"	"17"	"186"	"102"	"7"	"15"	"18"	"241"	"1"	"8"	"719"	"14"	"112"	"24"	"1"	"37"	"12"	"3046"	"27"	"8"	"0"	"6"	"4"	"6"	"0"	"35"	"28"	"14"	"2"	"3"	"30"	"60"	"77"	"1"	"9"	"29"	"15"	"1"	"3"	"2"	"0"	"804"	"39"	"5"	"811"	"229"	"0"	"71"	"0"	"55"	"3"	"67"	"42"	"347"	"0"	"18"	"6"	"17"	"63"	"101"	"10"	"34"	"0"	"11"	"4"	"72"	"1"	"3"	"185"	"177"	"2"	"25"	"5"	"8"	"8"	"228"	"13"	"49"	"1"	"22"	"5"	"40"	"53"	"42"	"119"	"46"	"34"	"1"	"3"	"2"	"2"	"217"	"23"	"2"	"0"	"1"	"38"	"4"	"5"	"2"	"31384"	"3625"	"1652"	"1783"	"887"	"3334"	"914"	"12"	"5"	"35"	"293"	"436"	"0"	"47"	"78"	"0"	"17"	"256"	"5"	"15"	"525"	"65"	"29"	"29"	"3"	"40"	"21"	"28"	"13"	"505"	"197"	"0"	"0"	"2"	"0"	"25"	"8"	"0"	"0"	"134"	"173"	"11"	"160"	"2295"	"1182"	"72"	"626"	"17"	"64"	"29"	"276"	"1"	"9"	"1"	"6"	"0"	"1"	"823"	"711"	"6"	"0"	"95"	"6"	"3"	"532"	"4117"	"70"	"37"	"61"	"129"	"6"	"1"	"7"	"1"	"22"	"1"	"159"	"3173"	"262"	"59794"	"4"	"2"	"132"	"2"	"22"	"6"	"38"	"16"	"97"	"197"	"2027"	"3"	"55"	"22"	"474"	"0"	"17"	"20"	"5"	"9"	"4"	"29"	"12"	"19"	"23"	"2"	"243"	"289"	"15"	"103"	"80"	"25"	"21"	"44"	"1"	"60"	"994"	"134"	"246"	"200"	"840"	"1121"	"8"	"33"	"12"	"38"	"2"	"19"	"9"	"225"	"0"	"964"	"113"	"17"	"11"	"56"	"2"	"779"	"30"	"1"	"20"	"1"	"26"	"6"	"9"	"27"	"0"	"18"	"2"	"35"	"4"	"17"	"2"	"19"	"29"	"21"	"0"	"44"	"154"	"0"	"2"	"713"	"1894"	"99"	"1"	"18"	"148"	"11"	"0"	"11"	"25"	"1"	"4"	"19"	"1"	"10"	"2"	"3"	"16"	"14"	"34"	"0"	"72"	"5"	"14"	"0"	"1"	"1"	"3"	"13"	"0"	"9"	"4"	"2418"	"941"	"0"	"280"	"0"	"0"	"8"	"7"	"5"	"0"	"4"	"2"	"425"	"1080"	"2"	"129"	"0"	"17"	"1149"	"0"	"38"	"7"	"35"	"38"	"2"	"7"	"4"	"2"	"30"	"6"	"2"	"1224"	"0"	"4"	"6"	"5"	"20"	"1239"	"2"	"11"	"2133"	"2141"	"622"	"303"	"104"	"6"	"5"	"5"	"9"	"20"	"80"	"0"	"0"	"218"	"44"	"0"	"5"	"2"	"9"	"2"	"8"	"15"	"11"	"98"	"574"	"19"	"6"	"7"	"71"	"53"	"77"	"181"	"0"	"22"	"16303"	"103"	"69"	"738"	"2"	"10"	"13"	"144"	"0"	"55"	"12"	"0"	"47"	"16"	"87"	"29"	"2"	"266"	"8"	"7"	"0"	"28"	"0"	"0"	"6"	"0"	"15"	"19"	"1"	"21"	"34"	"16"	"2293"	"65"	"38"	"26"	"228"	"1"	"1109"	"41"	"50"	"3"	"2"	"4"	"867"	"343"	"2"	"90"	"6"	"210"	"0"	"626"	"57"	"0"	"711"	"12"	"1"	"1"	"1"	"76"	"0"	"0"	"20"	"62"	"9"	"18"	"12"	"1"	"2"	"19"	"16"	"9"	"0"	"43"	"1"	"59"	"10"	"23"	"0"	"26"	"3"	"0"	"556"	"3"	"388"	"728"	"400"	"21"	"774"	"265"	"503"	"22"	"109"	"152"	"443"	"1152"	"134"	"1001"	"0"	"1"	"1"	"24"	"0"	"8"	"2"	"5"	"32"	"8"	"5"	"70"	"42"	"100"	"14"	"117"	"2152"	"1856"	"20331"	"163"	"105"	"1032"	"734"	"930"	"1053"	"599"	"154"	"734"	"670"	"1"	"206"	"24822"	"351"	"0"	"4"	"10"	"1"	"5"	"19"	"53"	"4"	"6"	"0"	"10"	"16"	"0"	"29"	"0"	"0"	"0"	"1"	"2"	"6"	"13"	"5"	"65"	"431"	"0"	"16"	"30"	"15"	"4"	"59"	"340"	"45"	"3211"	"4"	"30"	"6"	"8"	"6"	"48"	"14"	"87"	"0"	"0"	"172"	"27"	"23"	"18"	"10"	"21"	"15"	"48"	"8"	"1"	"28"	"426"	"32"	"280"	"11"	"12"	"49"	"4"	"0"	"2"	"59"	"26"	"29"	"25"	"3"	"0"	"17"	"2704"	"25"	"256"	"7"	"0"	"3"	"9"	"20"	"45"	"1"	"4"	"3"	"31"	"1"	"39"	"232"	"33"	"0"	"0"	"1"	"6596"	"8"	"2"	"0"	"9"	"22"	"2026"	"0"	"4"	"1"	"2346"	"2082"	"0"	"8"	"13"	"30"	"3"	"14"	"0"	"16"	"22"	"97"	"0"	"3"	"1678"	"1831"	"1"	"1442"	"8"	"1"	"6"	"24"	"93"	"27"	"75"	"0"	"1"	"34"	"240"	"289"	"278"	"4"	"222"	"79"	"2"	"11"	"1"	"43"	"60"	"54"	"0"	"3"	"0"	"217"	"76"	"25"	"90"	"0"	"315"	"5"	"224"	"381"	"948"	"134"	"1"	"0"	"6"	"12"	"7"	"3"	"6"	"423"	"930"	"270"	"1769"	"2"	"2"	"4"	"22"	"10"	"0"	"0"	"8"	"1"	"3"	"0"	"1"	"1"	"0"	"1"	"5"	"917"	"2"	"2"	"14"	"12"	"11"	"0"	"1"	"41"	"3"	"1"	"5"	"12"	"0"	"0"	"4"	"4"	"15"	"15"	"0"	"2"	"34"	"3"	"147"	"35"	"2"	"3"	"0"	"18"	"0"	"0"	"10"	"0"	"2"	"0"	"52"	"7"	"71"	"19"	"7"	"80"	"26"	"0"	"0"	"1"	"70"	"0"	"14"	"1"	"31"	"18"	"2"	"0"	"2"	"2"	"3"	"3"	"0"	"4"	"28"	"2"	"3"	"5"	"68"	"79"	"20"	"1"	"7"	"0"	"7"	"5"	"0"	"90"	"1"	"17"	"1"	"0"	"3556"	"58"	"92"	"1"	"5"	"0"	"10"	"1"	"1"	"0"	"0"	"11"	"2"	"218"	"0"	"15"	"4"	"27"	"2"	"6"	"31"	"3"	"7"	"0"	"57"	"30"	"41"	"37"	"13"	"5"	"1"	"3"	"0"	"13"	"2"	"0"	"3"	"1"	"10"	"43"	"4"	"293"	"1030"	"836"	"108"	"4"	"38"	"100"	"24"	"1"	"3"	"22"	"43"	"0"	"0"	"0"	"0"	"37"	"1"	"4"	"18"	"14"	"6"	"62"	"6"	"2"	"5"	"3"	"3"	"2"	"6"	"184"	"7"	"2"	"2"	"1"	"37"	"5"	"2"	"4"	"1"	"11"	"15"	"1"	"1"	"0"	"0"	"27"	"2"	"3"	"2"	"0"	"6"	"66"	"0"	"3"	"1"	"0"	"1"	"0"	"0"	"4"	"0"	"0"	"3"	"2"	"4"	"0"	"1"	"12"	"4"	"6"	"17"	"42"	"44"	"9"	"2"	"4"	"0"	"12"	"25"	"14"	"0"	"5"	"0"	"2"	"6"	"1"	"7"	"47"	"0"	"0"	"27"	"1"	"44"	"3"	"22"	"6"	"17"	"31"	"6"	"63"	"14"	"1"	"2"	"23"	"0"	"0"	"10"	"5"	"0"	"12"	"4"	"43"	"7"	"17"	"13"	"8"	"1"	"11"	"2"	"0"	"17"	"24"	"5"	"2"	"0"	"4"	"0"	"19"	"5"	"7"	"1"	"1"	"0"	"8"	"0"	"17"	"27"	"0"	"0"	"0"	"1"	"1"	"8"	"1"	"4"	"2169"	"13"	"5"	"11"	"3"	"0"	"5"	"0"	"15"	"4"	"3"	"20"	"27"	"5"	"2"	"3"	"0"	"1"	"1"	"0"	"68"	"21"	"538"	"0"	"8"	"7"	"64"	"9"	"5"	"0"	"65"	"367"	"1"	"118"	"24"	"11"	"12"	"2"	"20"	"1"	"1"	"0"	"6"	"2"	"1411"	"6671"	"4"	"7"	"0"	"2"	"2"	"4"	"2756"	"0"	"1628"	"13"	"0"	"41"	"27"	"118"	"6"	"7"	"4"	"6"	"1"	"2889"	"12"	"51"	"3"	"8"	"0"	"0"	"2"	"12"	"0"	"4"	"9"	"35"	"0"	"1"	"0"	"0"	"4"	"2"	"8"	"9"	"111"	"4"	"17"	"1"	"6"	"0"	"21"	"2"	"4"	"3"	"5"	"0"	"10"	"577"	"2848"	"3"	"62"	"13"	"2"	"3"	"5"	"6"	"1"	"413"	"13958"	"1"	"22"	"14"	"33"	"122"	"12"	"104"	"43"	"22"	"132"	"674"	"0"	"370"	"6"	"9"	"0"	"200"	"50"	"5"	"105"	"10"	"11"	"43"	"0"	"8"	"1"	"0"	"32"	"98"	"28"	"3"	"0"	"25"	"0"	"24"	"1"	"0"	"11"	"4"	"0"	"2"	"2"	"0"	"4"	"1"	"3"	"12"	"9"	"17"	"4"	"2"	"1"	"0"	"7"	"2"	"5"	"534"	"31"	"0"	"8"	"4"	"2"	"0"	"7"	"34"	"32"	"4"	"13"	"6"	"22"	"1"	"0"	"17"	"46"	"65"	"9"	"4"	"5"	"0"	"19"	"1"	"16"	"6"	"58"	"39"	"619"	"3"	"17"	"1"	"6"	"18"	"2"	"0"	"1"	"1"	"10"	"1"	"9"	"0"	"0"	"8"	"0"	"21"	"34"	"4"	"1"	"54"	"14"	"0"	"9"	"2"	"0"	"3"	"58"	"3"	"14"	"6"	"2"	"11"	"0"	"2"	"0"	"0"	"623"	"1"	"0"	"0"	"24"	"4"	"1"	"0"	"1118"	"177"	"10"	"2"	"0"	"60"	"21"	"4"	"1"	"0"	"8"	"27"	"6"	"26"	"45"	"1"	"5"	"0"	"70"	"5"	"0"	"3"	"38"	"16"	"36"	"177"	"579"	"31"	"11"	"0"	"2"	"550"	"0"	"69"	"1"	"0"	"0"	"1"	"6"	"183"	"38"	"276"	"16"	"837"	"4"	"213"	"956"	"9"	"5"	"0"	"55"	"2"	"27"	"6"	"0"	"26"	"99"	"5"	"3"	"28"	"38"	"6"	"0"	"6"	"3"	"0"	"7"	"1"	"13"	"0"	"23"	"34"	"532"	"4825"	"2529"	"2"	"2"	"1441"	"20"	"3"	"524"	"618"	"1"	"114"	"18"	"80"	"6"	"4"	"115"	"6"	"356"	"40"	"62"	"3"	"0"	"1139"	"272"	"998"	"212"	"30"	"467"	"5"	"1964"	"8"	"6"	"823"	"500"	"0"	"199"	"2050"	"2"	"11"	"19"	"1"	"278"	"6561"	"3"	"2"	"110"	"4"	"63"	"366"	"514"	"0"	"0"	"1"	"983"	"898"	"193"	"1848"	"0"	"0"	"2"	"324"	"56"	"74"	"3"	"4"	"7"	"5"	"21"	"1"	"2"	"26978"	"2"	"1"	"14"	"6"	"40"	"12"	"14"	"13"	"56"	"14"	"5"	"2"	"14"	"7"	"10"	"1"	"49"	"4"	"3"	"1"	"8"	"2"	"5"	"0"	"0"	"16"	"19"	"4"	"1"	"1"	"22"	"4"	"25"	"3"	"1"	"0"	"511"	"216"	"313"	"321"	"338"	"198"	"757"	"280"	"270"	"0"	"19"	"2"	"0"	"6"	"12"	"17"	"4"	"10"	"2"	"1"	"20"	"10"	"24"	"20"	"5"	"28"	"4"	"7104"	"7"	"111"	"5"	"3"	"51"	"52"	"9"	"0"	"20"	"70"	"391"	"73"	"621"	"8801"	"878"	"479"	"53"	"37"	"98"	"138"	"8"	"22"	"15"	"6"	"61"	"1"	"0"	"1"	"0"	"5"	"8"	"4"	"2"	"3"	"16"	"1"	"31"	"18"	"12"	"2"	"3"	"124"	"22"	"29"	"2261"	"254"	"1112"	"7"	"1"	"9"	"136"	"2"	"56"	"7"	"6"	"21"	"0"	"1"	"4"	"0"	"6"	"20"	"9"	"1"	"19"	"11"	"184"	"18"	"15"	"107"	"11"	"9"	"53"	"7"	"0"	"6"	"0"	"0"	"28"	"731"	"1"	"0"	"0"	"13"	"0"	"1"	"3"	"0"	"6"	"2"	"27"	"0"	"0"	"0"	"1"	"20"	"5"	"9"	"1"	"2"	"2"	"10"	"31"	"0"	"70"	"28"	"6"	"0"	"1"	"2"	"7"	"2"	"1"	"0"	"14"	"1"	"4"	"5"	"47"	"0"	"1"	"1"	"3"	"3"	"0"	"747"	"0"	"1"	"6"	"0"	"2"	"0"	"0"	"0"	"0"	"0"	"4"	"0"	"6"	"19"	"4"	"22"	"19"	"8"	"1"	"5"	"27"	"15"	"24"	"5"	"17"	"23"	"2"	"0"	"1"	"4"	"4"	"0"	"0"	"41"	"6"	"50"	"0"	"46"	"1"	"6"	"13"	"15"	"0"	"1"	"0"	"2"	"2"	"15"	"14"	"25"	"23"	"174"	"11"	"43"	"1"	"1"	"2"	"0"	"0"	"0"	"5"	"0"	"0"	"0"	"29"	"205"	"353"	"1812"	"14"	"4"	"0"	"0"	"3"	"5"	"5"	"27"	"0"	"1"	"0"	"1"	"5"	"73"	"14"	"7"	"7"	"0"	"5"	"5"	"8"	"0"	"2"	"9"	"1"	"0"	"11"	"0"	"1"	"2"	"10"	"1"	"0"	"60"	"36"	"0"	"4"	"101"	"10"	"2"	"0"	"24"	"8"	"33"	"5"	"0"	"5"	"43"	"14"	"31"	"8"	"6"	"118"	"15"	"39"	"7"	"16"	"2"	"29"	"34"	"31"	"0"	"0"	"2"	"1"	"0"	"0"	"1"	"0"	"0"	"1007"	"4325"	"0"	"0"	"0"	"0"	"0"	"3"	"0"	"0"	"1"	"1"	"0"	"0"	"0"	"0"	"8"	"5"	"0"	"24"	"1"	"2"	"15"	"9"	"2"	"0"	"0"	"3"	"6"	"1"	"4"	"12"	"2521"	"1"	"28"	"58"	"0"	"5"	"10"	"12"	"11"	"0"	"0"	"0"	"13"	"0"	"0"	"2"	"2"	"0"	"5"	"0"	"0"	"32"	"0"	"0"	"1"	"0"	"0"	"2"	"1"	"1"	"3"	"2"	"59"	"1"	"4"	"8"	"3"	"2"	"3"	"3"	"1"	"2"	"0"	"0"	"10"	"7"	"0"	"31"	"5"	"2"	"1"	"21"	"1"	"2"	"0"	"0"	"1"	"1"	"2"	"71"	"19"	"3"	"9"	"2"	"8"	"1"	"2"	"4"	"26"	"12"	"2"	"1"	"20"	"22"	"37"	"1"	"4"	"8"	"14"	"20"	"2"	"0"	"12"	"0"	"0"	"7"	"0"	"5"	"17"	"8"	"15"	"19"	"0"	"4"	"2"	"5"	"6"	"4"	"3"	"0"	"8"	"2"	"2"	"2"	"11"	"3"	"3"	"19"	"34"	"15"	"3"	"4"	"346"	"2"	"4"	"4"	"0"	"0"	"1"	"1"	"0"	"0"	"17"	"7"	"2"	"2"	"0"	"2"	"3"	"12"	"9"	"53"	"0"	"0"	"1"	"1"	"2"	"0"	"0"	"28"	"0"	"4"	"172"	"16"	"4"	"5"	"0"	"0"	"1"	"0"	"3"	"0"	"0"	"0"	"2"	"1"	"5"	"0"	"11"	"5"	"5"	"0"	"45"	"19"	"0"	"0"	"0"	"5"	"8"	"16"	"0"	"0"	"0"	"0"	"0"	"0"	"1"	"2"	"2"	"3"	"0"	"3"	"4"	"2"	"32"	"1"	"0"	"6"	"7"	"8"	"5"	"59"	"5"	"5"	"32"	"2"	"7"	"3"	"6612"	"226"	"6"	"10"	"1"	"0"	"1"	"0"	"4"	"42"	"1"	"8"	"5"	"0"	"16"	"0"	"5"	"23"	"7"	"9"	"0"	"0"	"0"	"4"	"1"	"0"	"0"	"0"	"3"	"2"	"0"	"0"	"5"	"1"	"0"	"1"	"3"	"0"	"33"	"1"	"0"	"2"	"6"	"2"	"4"	"0"	"0"	"0"	"0"	"0"	"2"	"0"	"0"	"1"	"0"	"16"	"4"	"1"	"0"	"0"	"4"	"0"	"1"	"10"	"20"	"23"	"0"	"0"	"1"	"7"	"37"	"0"	"874"	"2867"	"1273"	"2305"	"47"	"145"	"185"	"454"	"1832"	"526"	"825"	"303"	"2183"	"959"	"1109"	"888"	"781"	"12075"	"2093"	"1029"	"10"	"17"	"4986"	"0"	"0"	"0"	"30"	"0"	"19"	"0"	"0"	"2"	"2"	"66"	"277"	"242"	"253"	"941"	"741"	"3274"	"0"	"9"	"0"	"1"	"13"	"34"	"2"	"1"	"0"	"4"	"58"	"0"	"1"	"3"	"0"	"42"	"42"	"0"	"139"	"10"	"6"	"25"	"4"	"21"	"2"	"2"	"12"	"7"	"72"	"0"	"14"	"40"	"8"	"0"	"2"	"1"	"3"	"5"	"2"	"26"	"2"	"623"	"874"	"1337"	"63"	"0"	"7"	"102"	"0"	"0"	"15"	"0"	"0"	"0"	"11"	"0"	"0"	"1"	"7"	"0"	"15"	"7"	"0"	"0"	"137"	"0"	"3"	"0"	"16"	"0"	"2"	"8"	"0"	"0"	"1"	"8"	"62"	"17"	"6"	"0"	"29"	"49"	"6"	"0"	"0"	"13"	"4"	"5"	"0"	"1"	"15"	"1"	"0"	"0"	"24"	"46"	"28"	"14"	"13"	"2"	"6"	"15"	"0"	"43"	"11"	"1"	"1"	"0"	"4"	"74"	"3"	"64"	"8"	"9"	"24"	"13"	"1"	"5"	"1"	"284"	"2"	"2"	"3"	"1"	"1"	"7"	"8"	"17"	"13"	"27"	"0"	"87"	"0"	"0"	"2"	"8"	"1"	"1"	"12"	"29"	"12"	"4"	"7"	"38"	"27"	"13"	"4"	"13"	"22"	"25"	"20"	"58"	"2"	"4"	"7"	"5"	"6"	"6"	"4"	"22"	"0"	"41"	"10"	"9"	"13"	"13"	"22"	"6"	"7"	"20"	"14"	"0"	"11"	"0"	"13"	"0"	"2"	"8"	"55"	"35"	"1"	"338"	"48"	"5"	"16"	"8"	"4"	"0"	"5"	"0"	"1"	"22"	"78"	"0"	"7"	"0"	"1"	"9"	"29"	"27"	"1398"	"4"	"12"	"41"	"1"	"17"	"53"	"25"	"20"	"1042"	"120"	"11"	"19"	"0"	"2"	"90"	"10"	"114"	"32"	"1"	"0"	"13"	"4"	"2"	"1"	"4"	"6"	"27"	"0"	"0"	"1"	"3"	"3075"	"10533"	"47"	"12"	"22"	"3"	"3"	"95"	"22"	"11"	"0"	"3"	"1"	"1"	"0"	"5"	"21"	"6"	"26"	"4"	"0"	"11"	"0"	"6"	"17"	"19"	"3"	"37"	"2"	"54"	"22"	"7"	"33"	"2"	"4"	"9"	"18"	"1"	"7"	"0"	"12"	"1"	"19"	"15"	"2"	"3"	"6"	"0"	"32"	"0"	"10"	"10"	"33"	"8"	"3"	"3"	"14"	"6"	"5"	"32"	"988"	"1013"	"183"	"7"	"163"	"2072"	"22"	"13"	"2"	"12"	"7"	"3"	"13"	"25"	"0"	"2"	"22"	"5"	"0"	"7"	"19"	"18"	"0"	"5"	"0"	"24"	"19"	"10"	"2"	"11"	"811"	"78"	"171"	"2"	"1"	"2457"	"846"	"1599"	"7"	"0"	"0"	"4"	"0"	"4"	"0"	"0"	"0"	"2"	"0"	"0"	"0"	"0"	"0"	"0"	"0"	"0"	"0"	"0"	"0"	"0"	"0"	"0"	"0"	"0"	"0"	"7"	"1"	"0"	"1"	"1"	"1"	"0"	"7145"	"1471"	"381"	"0"	"0"	"0"	"0"	"1"	"0"	"2"	"8"	"22"	"6"	"18"	"5"	"2"	"0"	"6"	"15"	"6"	"5"	"1"	"14"	"4"	"6"	"5"	"1"	"1"	"0"	"1"	"12"	"0"	"0"	"1"	"5"	"7"	"7"	"1"	"1"	"2"	"5"	"6"	"9"	"8"	"13"	"5"	"3"	"3"	"0"	"0"	"6"	"580"	"15"	"5"	"497"	"1140"	"1453"	"50"	"803"	"16"	"32"	"2"	"0"	"14"	"93"	"35"	"10"	"4"	"12"	"2"	"8"	"2"	"4"	"9"	"1289"	"470"	"15617"	"368"	"267"	"740"	"0"	"9"	"0"	"460"	"6"	"229"	"0"	"0"	"295"	"1246"	"4"	"34872"	"46"	"0"	"64"	"3"	"513"	"1486"	"134"	"7"	"94"	"119"	"162"	"215"	"0"	"92"	"1835"	"949"	"10060"	"1326"	"489"	"571"	"825"	"1763"	"6"	"1454"	"0"	"1532"	"1367"	"25"	"845"	"9"	"1220"	"924"	"4504"	"38"	"195"	"12458"	"3308"	"6"	"1454"	"51"	"2"	"349"	"70"	"39"	"1100"	"5711"	"27"	"685"	"1"	"967"	"78"	"609"	"1293"	"583"	"92"	"1545"	"0"	"0"	"785"	"34"	"1092"	"557"	"9"	"3054"	"33"	"68556"	"108"	"357"	"5570"	"321"	"25"	"534"	"2401"	"648"	"173"	"278"	"1221"	"2844"	"4882"	"8"	"2"	"6"	"1"	"2"	"2"	"0"	"5"	"2"	"2"	"0"	"6"	"422"	"17"	"678"	"43"	"182"	"247"	"837"	"105"	"2511"	"444"	"0"	"922"	"986"	"3144"	"1542"	"1188"	"10"	"0"	"2442"	"1493"	"1771"	"7559"	"4799"	"6757"	"177"	"7231"	"152"	"2451"	"228"	"1965"	"0"	"0"	"97"	"3696"	"46"	"201"	"48"	"1"	"2"	"0"	"1"	"11"	"71"	"8"	"6"	"0"	"5"	"5"	"0"	"13"	"3825"	"562"	"812"	"301"	"370"	"327"	"577"	"8"	"4459"	"2120"	"1155"	"4314"	"0"	"614"	"2863"	"723"	"67"	"1"	"3"	"0"	"8"	"2"	"1"	"2"	"1"	"0"	"6"	"0"	"0"	"4842"	"1373"	"25"	"1442"	"5356"	"1423"	"117"	"19"	"1255"	"1608"	"5585"	"689"	"333"	"1077"	"4"	"0"	"12"	"0"	"9"	"5"	"20"	"3"	"0"	"41"	"7"	"67"	"4"	"2"	"3"	"0"	"0"	"6"	"3"	"3"	"1078"	"2418"	"2682"	"1661"	"1251"	"149"	"22"	"0"	"0"	"0"	"0"	"0"	"0"	"128"	"0"	"298"	"618"	"427"	"1220"	"1524"	"1526"	"1195"	"879"	"24"	"149"	"91"	"1226"	"219"	"143"	"52"	"12"	"544"	"1310"	"411"	"20"	"0"	"102"	"13"	"1057"	"1357"	"1206"	"234"	"59"	"1095"	"2095"	"813"	"164"	"109"	"17"	"3"	"259"	"435"	"176"	"1"	"42"	"439"	"1208"	"74"	"1257"	"91"	"150"	"589"	"501"	"402"	"125"	"235"	"45"	"101"	"238"	"88"	"205"	"462"	"123"	"256"	"103"	"1549"	"910"	"0"	"14"	"1634"	"319"	"106"	"1602"	"79"	"1522"	"75"	"693"	"1"	"668"	"306"	"269"	"1680"	"392"	"1761"	"359"	"1489"	"15"	"0"	"164"	"77"	"420"	"148"	"314"	"1186"	"258"	"771"	"528"	"273"	"597"	"769"	"38"	"8"	"11"	"21"	"33"	"181"	"191"	"144"	"304"	"74"	"26"	"0"	"7"	"1"	"8"	"41"	"479"	"126"	"57"	"160"	"2662"	"9"	"328"	"332"	"1028"	"179"	"488"	"428"	"3"	"5"	"167"	"123"	"204"	"1084"	"411"	"1"	"266"	"740"	"21"	"281"	"391"	"616"	"159"	"2663"	"802"	"80"	"207"	"583"	"55"	"1899"	"2160"	"446"	"5610"	"771"	"235"	"578"	"1717"	"266"	"529"	"7"	"487"	"996"	"130"	"912"	"644"	"340"	"189"	"59"	"2108"	"256"	"94"	"187"	"293"	"407"	"833"	"45"	"213"	"923"	"47"	"0"	"2"	"0"	"0"	"0"	"181"	"180"	"96"	"529"	"326"	"104"	"11"	"0"	"4"	"13495"	"411"	"2062"	"2590"	"20"	"4"	"6"	"8"	"1115"	"1"	"10"	"409"	"432"	"3"	"1802"	"5"	"10508"	"59"	"307"	"42"	"509"	"0"	"0"	"322"	"2141"	"36"	"331"	"394"	"1507"	"1120"	"8"	"5"	"14"	"28"	"1351"	"76"	"58"	"990"	"203"	"80"	"611"	"1085"	"1976"	"0"	"51"	"6"	"1081"	"108"	"16"	"848"	"443"	"0"	"421"	"393"	"2578"	"1381"	"9"	"98"	"345"	"3620"	"1308"	"40"	"59"	"257"	"167"	"1563"	"90"	"1537"	"1148"	"201"	"4"	"3074"	"145"	"647"	"1101"	"2576"	"14"	"303"	"736"	"7"	"223"	"1697"	"196"	"1533"	"1041"	"721"	"36"	"4"	"246"	"102"	"131"	"9"	"526"	"61"	"372"	"923"	"131"	"9"	"399"	"699"	"200"	"538"	"401"	"705"	"105"	"145"	"224"	"1480"	"361"	"69"	"11"	"4"	"10"	"13"	"166"	"63"	"362"	"35"	"2"	"1668"	"1402"	"1810"	"279"	"618"	"1504"	"289"	"34"	"529"	"71"	"119"	"398"	"3941"	"1"	"173"	"120"	"4"	"0"	"0"	"1"	"0"	"1"	"66"	"504"	"44"	"251"	"6"	"210"	"362"	"1"	"2"	"6"	"0"	"1"	"2"	"0"	"0"	"389"	"1006"	"264"	"28"	"575"	"175"	"6"	"960"	"277"	"3"	"6"	"271"	"687"	"0"	"154"	"761"	"1"	"0"	"62"	"17"	"272"	"42"	"522"	"1"	"109"	"908"	"474"	"856"	"396"	"220"	"315"	"335"	"327"	"214"	"383"	"404"	"253"	"634"	"82"	"968"	"408"	"821"	"142"	"203"	"14"	"28"	"151"	"4"	"60"	"11"	"486"	"406"	"1538"	"583"	"240"	"976"	"228"	"41094"	"1124"	"2933"	"671"	"154"	"71"	"388"	"328"	"2086"	"782"	"821"	"878"	"1121"	"202"	"46"	"344"	"369"	"572"	"168"	"265"	"386"	"438"	"264"	"5"	"2532"	"343"	"73"	"2081"	"2"	"1445"	"935"	"617"	"444"	"502"	"4792"	"406"	"246"	"428"	"235"	"659"	"903"	"108"	"308"	"155"	"155"	"3134"	"60"	"328"	"844"	"479"	"1197"	"1189"	"24"	"128"	"679"	"298"	"1116"	"62"	"24"	"1025"	"249"	"421"	"3"	"837"	"302"	"75"	"16"	"48"	"90"	"1908"	"221"	"359"	"449"	"136"	"150"	"128"	"1630"	"69"	"139"	"591"	"0"	"7"	"154"	"394"	"1299"	"705"	"785"	"64"	"181"	"314"	"327"	"325"	"1"	"0"	"6692"	"2"	"5031"	"593"	"477"	"450"	"108"	"36"	"1309"	"3522"	"2333"	"1662"	"154"	"1"	"183"	"7"	"298"	"147"	"4726"	"42"	"292"	"432"	"5"	"0"	"3"	"792"	"19"	"2206"	"38"	"5"	"210"	"589"	"1012"	"122"	"109"	"0"	"636"	"1"	"221"	"90"	"1119"	"2654"	"39"	"136"	"247"	"953"	"165"	"195"	"199"	"509"	"309"	"598"	"233"	"869"	"3014"	"198"	"3058"	"25"	"1"	"2"	"8"	"219"	"221"	"161"	"48"	"38"	"54"	"157"	"326"	"0"	"55"	"993"	"1220"	"400"	"45"	"177"	"0"	"297"	"22"	"450"	"263"	"599"	"7"	"133"	"4"	"19"	"1466"	"173"	"281"	"123"	"1569"	"9"	"166"	"11"	"3685"	"234"	"545"	"912"	"2248"	"745"	"0"	"2"	"1"	"14"	"313"	"46"	"159"	"5440"	"121"	"0"	"286"	"182"	"19"	"294"	"1075"	"14"	"144"	"12"	"82"	"142"	"287"	"1780"	"79"	"69"	"326"	"2578"	"161"	"1305"	"271"	"32"	"2281"	"1451"	"270"	"509"	"643"	"623"	"195"	"177"	"519"	"607"	"69"	"534"	"1250"	"0"	"0"	"0"	"0"	"0"	"0"	"0"	"0"	"1"	"0"	"0"	"100"	"0"	"0"	"0"	"1"	"0"	"10"	"0"	"5"	"0"	"0"	"34"	"77"	"25"	"64"	"9"	"34"	"92"	"0"	"0"	"122"	"36"	"242"	"53"	"148"	"1931"	"295"	"91"	"551"	"1293"	"143"	"482"	"70"	"234"	"645"	"931"	"645"	"187"	"19"	"7"	"226"	"60"	"312"	"3001"	"1727"	"171"	"1531"	"1402"	"12"	"30"	"17"	"27"	"4888"	"4388"	"96"	"122"	"314"	"34"	"13"	"17"	"35"	"404"	"1170"	"565"	"165"	"868"	"7"	"1995"	"250"	"108"	"756"	"189"	"177"	"43"	"602"	"340"	"280"	"176"	"70"	"4535"	"198"	"167"	"700"	"189"	"3"	"57"	"38"	"115"	"669"	"1883"	"199"	"403"	"421"	"183"	"19"	"2"	"616"	"185"	"84"	"2411"	"1405"	"293"	"43"	"3"	"1052"	"90"	"60"	"28"	"37"	"283"	"625"	"3087"	"38"	"535"	"1228"	"808"	"83"	"93"	"177"	"209"	"64"	"562"	"160"	"211"	"183"	"1095"	"131"	"3152"	"416"	"44"	"3345"	"6870"	"485"	"167"	"2936"	"1127"	"33"	"66"	"141"	"1655"	"1133"	"171"	"5041"	"84"	"1230"	"689"	"2604"	"370"	"6545"	"295"	"951"	"1069"	"197"	"685"	"420"	"1317"	"294"	"141"	"156"	"9"	"7"	"2004"	"780"	"1658"	"1013"	"62"	"124"	"60"	"135"	"385"	"746"	"535"	"124"	"945"	"4154"	"342"	"920"	"336"	"0"	"0"	"1003"	"1471"	"183"	"575"	"144"	"728"	"1259"	"247"	"421"	"46"	"317"	"575"	"3075"	"364"	"420"	"1528"	"532"	"12"	"8"	"24"	"274"	"180"	"130"	"301"	"197"	"34"	"304"	"86"	"40"	"329"	"7"	"2833"	"177"	"60"	"179"	"248"	"6"	"90"	"366"	"72"	"195"	"2518"	"609"	"345"	"684"	"522"	"170"	"231"	"185"	"270"	"272"	"542"	"48"	"516"	"403"	"285"	"2022"	"0"	"5"	"0"	"4620"	"0"	"1"	"0"	"0"	"14"	"172"	"5628"	"117"	"2"	"610"	"2081"	"9"	"77"	"79"	"532"	"108"	"35"	"138"	"13"	"340"	"21"	"108"	"2019"	"279"	"9"	"87"	"180"	"501"	"988"	"1041"	"2156"	"110"	"663"	"65"	"25"	"454"	"41"	"570"	"168"	"21"	"421"	"37"	"692"	"1"	"107"	"1081"	"282"	"971"	"379"	"56"	"1063"	"570"	"20"	"193"	"91"	"0"	"1"	"1"	"240"	"12"	"177"	"688"	"191"	"72"	"97"	"19"	"248"	"560"	"19"	"309"	"74"	"617"	"12"	"3"	"51"	"110"	"6610"	"68"	"87"	"31"	"773"	"1723"	"1235"	"67"	"167"	"28"	"15"	"164"	"3"	"1"	"0"	"534"	"5"	"0"	"38"	"127"	"18"	"14"	"351"	"254"	"219"	"1"	"432"	"226"	"224"	"1515"	"472"	"22"	"19"	"995"	"689"	"981"	"92"	"448"	"2371"	"9"	"48"	"232"	"53"	"394"	"9"	"565"	"102"	"58"	"380"	"91"	"65"	"802"	"1265"	"2779"	"602"	"108"	"414"	"169"	"268"	"328"	"204"	"39"	"90"	"14"	"68"	"492"	"15"	"380"	"19"	"354"	"4966"	"16"	"5"	"68"	"31"	"448"	"489"	"980"	"79"	"17"	"76"	"177"	"667"	"249"	"607"	"83"	"1107"	"262"	"15"	"580"	"197"	"222"	"48"	"52"	"7"	"787"	"780"	"935"	"1221"	"288"	"0"	"76"	"2307"	"52"	"131"	"67"	"746"	"842"	"1058"	"168"	"524"	"2013"	"1116"	"143"	"13"	"626"	"85"	"45"	"528"	"189"	"300"	"128"	"17"	"165"	"36"	"1"	"1556"	"368"	"10"	"55"	"5947"	"51"	"37"	"498"	"111"	"93"	"134"	"422"	"920"	"274"	"418"	"212"	"1439"	"96"	"67"	"277"	"57"	"16"	"108"	"284"	"261"	"361"	"116"	"3891"	"5"	"594"	"1045"	"27"	"2"	"6"	"33"	"1298"	"149"	"726"	"6665"	"5"	"192"	"193"	"184"	"93"	"918"	"386"	"11"	"1"	"0"	"1"	"123"	"6"	"87"	"378"	"38"	"125"	"0"	"18"	"626"	"144"	"238"	"89"	"1496"	"216"	"607"	"187"	"1201"	"317"	"1560"	"605"	"410"	"1884"	"875"	"30"	"965"	"450"	"523"	"1123"	"678"	"1695"	"1232"	"36"	"95"	"412"	"60"	"210"	"223"	"191"	"1697"	"475"	"379"	"352"	"19"	"229"	"71"	"19"	"118"	"1793"	"217"	"987"	"222"	"97"	"578"	"99"	"139"	"1798"	"1501"	"0"	"69"	"262"	"479"	"689"	"1924"	"34"	"856"	"106"	"634"	"484"	"2411"	"709"	"17"	"0"	"513"	"143"	"9"	"50"	"4407"	"3"	"0"	"932"	"236"	"1183"	"145"	"171"	"126"	"422"	"117"	"11"	"1320"	"1327"	"102"	"151"	"150"	"163"	"812"	"381"	"4216"	"293"	"152"	"102"	"8219"	"63"	"96"	"1143"	"906"	"139"	"355"	"1"	"107"	"505"	"40"	"38"	"46"	"70"	"502"	"1815"	"1"	"4694"	"143"	"269"	"266"	"133"	"936"	"0"	"492"	"65"	"1108"	"3242"	"35"	"1992"	"1014"	"805"	"47"	"137"	"170"	"219"	"886"	"69"	"305"	"1287"	"5"	"1"	"582"	"563"	"384"	"611"	"196"	"0"	"1"	"1685"	"286"	"76"	"18"	"10"	"172"	"205"	"32"	"343"	"552"	"75"	"1"	"0"	"1683"	"1084"	"186"	"2"	"2272"	"251"	"294"	"20"	"64"	"4953"	"3484"	"415"	"63"	"260"	"2373"	"1487"	"143"	"864"	"386"	"138"	"1210"	"294"	"215"	"94"	"332"	"2"	"0"	"22"	"451"	"129"	"12"	"40"	"1650"	"362"	"5"	"477"	"660"	"1819"	"260"	"219"	"134"	"138"	"26"	"1761"	"822"	"846"	"377"	"53"	"147"	"730"	"107"	"1614"	"914"	"12"	"952"	"181"	"466"	"641"	"105"	"1"	"1090"	"5"	"3763"	"60"	"1116"	"379"	"2672"	"67"	"274"	"936"	"2083"	"0"	"86"	"49"	"615"	"19262"	"1"	"2"	"114"	"83"	"0"	"0"	"400"	"0"	"601"	"296"	"568"	"2393"	"153"	"4"	"13767"	"340"	"143"	"52"	"133"	"718"	"259"	"16"	"14"	"132"	"2226"	"1167"	"33"	"18"	"10"	"652"	"18"	"1223"	"500"	"5"	"39"	"1645"	"224"	"973"	"1"	"372"	"160"	"539"	"672"	"835"	"1385"	"978"	"350"	"723"	"205"	"162"	"1614"	"94"	"94"	"9705"	"1442"	"76"	"160"	"99"	"52"	"518"	"255"	"874"	"632"	"388"	"1233"	"45"	"180"	"138"	"9"	"3"	"871"	"0"	"1"	"139"	"262"	"696"	"11"	"9"	"1"	"0"	"2"	"3"	"104"	"3"	"195"	"139"	"1690"	"330"	"355"	"1"	"280"	"1510"	"1"	"206"	"451"	"24"	"994"	"691"	"1309"	"56"	"1102"	"402"	"13"	"0"	"2"	"0"	"65"	"32"	"2929"	"16"	"999"	"258"	"114"	"1148"	"477"	"760"	"0"	"403"	"311"	"17"	"0"	"2"	"0"	"35"	"0"	"1"	"0"	"4"	"5"	"0"	"1"	"1"	"2"	"0"	"216"	"4"	"8"	"14"	"141"	"24"	"225"	"16"	"4806"	"86"	"30"	"31"	"21"	"13"	"79"	"723"	"69"	"258"	"158"	"496"	"168"	"519"	"116"	"407"	"265"	"237"	"1585"	"585"	"1658"	"47"	"457"	"628"	"520"	"181"	"204"	"476"	"826"	"2"	"584"	"584"	"1280"	"129"	"299"	"1006"	"302"	"2"	"0"	"0"	"0"	"0"	"202"	"68"	"180"	"306"	"172"	"0"	"0"	"0"	"0"	"0"	"0"	"371"	"211"	"865"	"937"	"1004"	"685"	"5"	"955"	"206"	"550"	"394"	"82"	"250"	"40"	"1070"	"721"	"175"	"1"	"0"	"1"	"38"	"214"	"266"	"455"	"1136"	"938"	"47"	"477"	"297"	"526"	"318"	"881"	"334"	"225"	"406"	"510"	"182"	"274"	"76"	"233"	"972"	"30"	"217"	"38"	"5"	"25"	"3"	"50"	"1"	"8"	"524"	"129"	"151"	"0"	"0"	"115"	"1000"	"276"	"0"	"1535"	"959"	"797"	"341"	"838"	"322"	"1344"	"4181"	"4"	"114"	"1379"	"1687"	"56"	"41"	"371"	"76"	"30"	"21"	"0"	"101"	"164"	"8086"	"70"	"0"	"5855"	"0"	"323"	"965"	"278"	"1375"	"2421"	"9"	"12"	"244"	"237"	"133"	"58"	"17"	"6"	"0"	"4369"	"30"	"1345"	"965"	"1541"	"1"	"3"	"24"	"1832"	"611"	"2421"	"134"	"312"	"1"	"57"	"178"	"30"	"289"	"6"	"90"	"187"	"637"	"1989"	"396"	"1"	"60"	"172"	"661"	"31"	"416"	"1241"	"327"	"79"	"0"	"0"	"0"	"0"	"0"	"2170"	"2"	"2371"	"360"	"259"	"6367"	"0"	"4"	"9"	"4"	"0"	"570"	"1709"	"3"	"0"	"43"	"0"	"79"	"228"	"2"	"94"	"58"	"38"	"479"	"532"	"6"	"1664"	"752"	"12"	"768"	"696"	"15"	"85"	"394"	"36"	"458"	"6534"	"340"	"92"	"159"	"628"	"591"	"0"	"785"	"127"	"517"	"145"	"203"	"0"	"195"	"174"	"326"	"21"	"96"	"96"	"24"	"80"	"870"	"972"	"118"	"597"	"1518"	"1423"	"165"	"1848"	"235"	"174"	"155"	"506"	"4068"	"111"	"524"	"818"	"1332"	"1001"	"11"	"96"	"96"	"1084"	"77"	"258"	"127"	"700"	"458"	"1114"	"449"	"176"	"68"	"59"	"20"	"442"	"150"	"0"	"96"	"545"	"1573"	"37"	"131"	"1038"	"407"	"344"	"69"	"258"	"105"	"49"	"652"	"1357"	"90"	"1642"	"3377"	"13366"	"120"	"246"	"273"	"50"	"1000"	"272"	"124"	"1535"	"63"	"102"	"80"	"1674"	"2753"	"358"	"11"	"3401"	"251"	"260"	"684"	"5693"	"815"	"60"	"7"	"571"	"55"	"350"	"3"	"0"	"7"	"599"	"10"	"207"	"167"	"65"	"409"	"868"	"208"	"311"	"2249"	"37"	"2"	"0"	"74"	"655"	"18"	"294"	"179"	"520"	"56"	"2455"	"105"	"0"	"81"	"162"	"1725"	"304"	"95"	"0"	"12"	"0"	"1"	"16"	"327"	"0"	"46"	"71"	"1250"	"390"	"123"	"259"	"279"	"94"	"245"	"226"	"5"	"308"	"116"	"87"	"850"	"8"	"494"	"50"	"376"	"119"	"965"	"543"	"57"	"2"	"0"	"36"	"509"	"7"	"2"	"0"	"4"	"0"	"958"	"73"	"123"	"68"	"766"	"5135"	"103"	"273"	"127"	"1110"	"365"	"1409"	"489"	"313"	"132"	"729"	"426"	"14"	"646"	"423"	"4"	"10"	"2"	"6"	"37"	"2234"	"482"	"64"	"337"	"2"	"352"	"197"	"5"	"3"	"896"	"117"	"221"	"13"	"1"	"662"	"440"	"3639"	"44"	"1"	"9"	"211"	"3050"	"1392"	"309"	"85"	"121"	"61"	"367"	"130"	"1690"	"344"	"112"	"10801"	"895"	"130"	"175"	"1075"	"718"	"236"	"4"	"2025"	"100"	"161"	"860"	"3681"	"262"	"1128"	"561"	"312"	"131"	"1444"	"517"	"11469"	"12636"	"1495"	"890"	"286"	"1"	"0"	"307"	"818"	"7"	"159"	"0"	"11"	"53"	"203"	"881"	"179"	"29"	"190"	"1081"	"6"	"72"	"65"	"1381"	"617"	"1433"	"244"	"70"	"160"	"83"	"1151"	"281"	"1409"	"268"	"724"	"59"	"833"	"10"	"3"	"32"	"142"	"5"	"1447"	"651"	"216"	"499"	"238"	"23"	"946"	"146"	"1161"	"1218"	"844"	"2345"	"63"	"118"	"6070"	"76"	"403"	"422"	"1101"	"1622"	"2759"	"3"	"535"	"0"	"1128"	"477"	"4016"	"52"	"164"	"373"	"54"	"55"	"210"	"93"	"2016"	"448"	"436"	"487"	"397"	"1294"	"222"	"292"	"574"	"626"	"704"	"20"	"2"	"196"	"1282"	"102"	"24"	"348"	"54"	"4504"	"1516"	"5128"	"341"	"2079"	"566"	"17"	"1038"	"22"	"72"	"431"	"94"	"550"	"268"	"0"	"299"	"807"	"156"	"139"	"379"	"686"	"2"	"316"	"534"	"17"	"94"	"923"	"78"	"3754"	"274"	"11187"	"739"	"139"	"5345"	"1928"	"29189"	"175"	"832"	"972"	"106"	"152"	"726"	"176"	"10"	"287"	"5"	"5"	"3"	"292"	"40"	"8"	"1424"	"1538"	"5"	"94"	"1"	"94"	"0"	"953"	"26"	"8461"	"293"	"251"	"20409"	"21"	"38"	"164"	"29"	"888"	"17"	"119"	"434"	"459"	"20"	"635"	"1317"	"115"	"83"	"416"	"968"	"1548"	"8194"	"3"	"2"	"224"	"21705"	"7571"	"171"	"148"	"228"	"196"	"208"	"286"	"791"	"61"	"261"	"920"	"108"	"56"	"8449"	"656"	"0"	"1187"	"1539"	"1802"	"49"	"2391"	"57"	"399"	"406"	"263"	"53"	"4"	"826"	"208"	"2"	"353"	"158"	"15"	"568"	"2618"	"17"	"79"	"185"	"2"	"560"	"41"	"0"	"106"	"641"	"382"	"1022"	"164"	"2"	"311"	"40"	"5"	"59"	"253"	"482"	"112"	"61"	"554"	"0"	"2"	"0"	"0"	"0"	"0"	"68"	"42"	"1833"	"125"	"44"	"233"	"67"	"327"	"790"	"1"	"98"	"114"	"2897"	"1961"	"146"	"477"	"3658"	"712"	"2866"	"4"	"8"	"594"	"3987"	"176"	"438"	"52"	"119"	"19"	"155"	"3213"	"483"	"23"	"246"	"696"	"188"	"29"	"1171"	"15"	"1"	"4"	"1"	"138"	"274"	"43"	"236"	"7"	"27"	"362"	"479"	"728"	"1697"	"549"	"11"	"14"	"373"	"121"	"319"	"22"	"0"	"5"	"274"	"188"	"691"	"898"	"1006"	"3302"	"942"	"1266"	"7585"	"196"	"165"	"144"	"388"	"1367"	"7"	"317"	"63"	"73"	"965"	"107"	"3272"	"6"	"242"	"74"	"43"	"181"	"1661"	"31"	"357"	"0"	"28"	"93"	"2650"	"161"	"53"	"0"	"245"	"0"	"1"	"46"	"614"	"458"	"411"	"169"	"1078"	"142"	"4498"	"213"	"565"	"2014"	"1045"	"715"	"1443"	"643"	"1714"	"0"	"1293"	"171"	"986"	"745"	"522"	"540"	"113"	"14"	"11"	"590"	"109"	"2"	"2"	"0"	"0"	"0"	"0"	"2"	"3"	"164"	"101"	"1734"	"641"	"0"	"59"	"332"	"6"	"1019"	"394"	"1023"	"4"	"2144"	"416"	"245"	"278"	"184"	"1685"	"0"	"8"	"0"	"0"	"2"	"1"	"1"	"0"	"33"	"145"	"26"	"274"	"81"	"4397"	"8"	"8644"	"355"	"373"	"10"	"320"	"70"	"74"	"124"	"261"	"80"	"0"	"3"	"0"	"0"	"1491"	"584"	"68"	"226"	"4369"	"299"	"1755"	"465"	"439"	"509"	"118"	"75"	"61"	"150"	"19"	"71"	"523"	"247"	"876"	"39"	"1340"	"13"	"5185"	"593"	"212"	"70"	"489"	"0"	"115"	"88"	"48"	"2068"	"32"	"85"	"462"	"1"	"773"	"2"	"8854"	"386"	"14"	"50"	"0"	"0"	"5578"	"80"	"63"	"926"	"3"	"266"	"1766"	"514"	"0"	"1394"	"1"	"3"	"387"	"148"	"244"	"78"	"379"	"1416"	"3715"	"702"	"435"	"86"	"0"	"44"	"65"	"6"	"235"	"537"	"782"	"264"	"140"	"346"	"3060"	"50"	"217"	"1"	"4"	"9023"	"8984"	"938"	"0"	"264"	"308"	"584"	"933"	"2163"	"1289"	"368"	"1"	"110"	"383"	"114"	"310"	"525"	"360"	"450"	"110"	"0"	"141"	"235"	"220"	"314"	"186"	"606"	"556"	"166"	"413"	"562"	"164"	"3"	"520"	"21"	"229"	"2285"	"264"	"97"	"1380"	"19"	"236"	"1577"	"169"	"212"	"318"	"318"	"403"	"118"	"386"	"831"	"1032"	"50"	"315"	"11"	"52"	"350"	"193"	"8"	"448"	"10"	"14"	"192"	"175"	"2069"	"65"	"2248"	"34"	"1954"	"369"	"130"	"404"	"1470"	"22"	"119"	"60"	"2239"	"362"	"308"	"276"	"194"	"701"	"118"	"466"	"52"	"370"	"108"	"497"	"334"	"1544"	"26"	"0"	"975"	"726"	"158"	"94"	"15980"	"598"	"0"	"129"	"62"	"128"	"383"	"77"	"123"	"237"	"77"	"697"	"108"	"171"	"398"	"183"	"116"	"197"	"226"	"1"	"197"	"172"	"327"	"83"	"1144"	"2"	"243"	"4453"	"119"	"3981"	"75"	"1508"	"357"	"1278"	"2"	"50"	"477"	"220"	"8"	"1566"	"805"	"18"	"37"	"2767"	"254"	"153"	"182"	"1108"	"2413"	"103"	"105"	"109"	"774"	"326"	"1548"	"161"	"325"	"835"	"1581"	"32"	"276"	"181"	"12"	"174"	"7"	"12"	"32"	"64"	"379"	"117"	"152"	"1320"	"402"	"2004"	"46"	"115"	"1"	"129"	"60"	"127"	"8"	"7266"	"3"	"15"	"50"	"341"	"577"	"0"	"1257"	"1"	"2"	"108"	"1108"	"167"	"191"	"142"	"183"	"365"	"990"	"250"	"394"	"871"	"166"	"466"	"35"	"265"	"282"	"0"	"0"	"741"	"1232"	"2"	"60"	"57"	"2247"	"1039"	"864"	"188"	"134"	"1350"	"248"	"177"	"1110"	"68"	"123"	"247"	"42"	"214"	"270"	"182"	"1200"	"10164"	"5"	"151"	"4205"	"566"	"304"	"508"	"236"	"874"	"87"	"88"	"762"	"319"	"28"	"1321"	"86"	"2297"	"215"	"3"	"5"	"68"	"45"	"36"	"433"	"81"	"173"	"5"	"416"	"281"	"0"	"130"	"2010"	"135"	"3437"	"192"	"144"	"189"	"789"	"836"	"764"	"58"	"150"	"2208"	"105"	"1149"	"218"	"122"	"619"	"6"	"944"	"56"	"1488"	"1925"	"87"	"450"	"342"	"122"	"1"	"326"	"165"	"445"	"43"	"4"	"362"	"41"	"1665"	"369"	"379"	"331"	"0"	"4237"	"97"	"303"	"972"	"693"	"2446"	"57"	"207"	"842"	"2"	"1"	"1"	"0"	"537"	"106"	"562"	"4089"	"0"	"376"	"613"	"896"	"6"	"0"	"0"	"954"	"0"	"1560"	"134"	"0"	"206"	"654"	"1092"	"38"	"186"	"1175"	"45"	"1416"	"322"	"0"	"2"	"68"	"734"	"150"	"1018"	"131"	"1"	"0"	"0"	"0"	"459"	"109"	"23"	"0"	"9"	"4"	"27"	"451"	"80"	"394"	"82"	"1"	"475"	"259"	"878"	"624"	"2"	"127"	"2"	"2"	"125"	"2"	"154"	"84"	"13920"	"1607"	"452"	"4380"	"413"	"4630"	"4"	"140"	"394"	"162"	"36"	"116"	"762"	"149"	"0"	"2"	"0"	"0"	"0"	"55"	"585"	"145"	"1582"	"663"	"820"	"177"	"518"	"403"	"335"	"150"	"203"	"416"	"127"	"19"	"881"	"1027"	"48"	"184"	"70"	"72"	"89"	"8"	"708"	"327"	"49"	"104"	"3"	"833"	"199"	"189"	"931"	"703"	"34"	"328"	"2930"	"139"	"504"	"1615"	"30"	"3673"	"176"	"146"	"297"	"405"	"1"	"413"	"28"	"73"	"67"	"707"	"619"	"74"	"54"
"SAMN09738122"	"531"	"1"	"1215"	"6"	"15"	"2"	"76"	"5"	"388"	"113"	"208"	"267"	"9586"	"664"	"339"	"109"	"2310"	"16"	"23"	"2"	"9"	"14"	"20"	"9"	"23"	"211"	"108"	"73"	"1902"	"371"	"26"	"218531"	"106"	"69"	"276"	"54"	"1681"	"199"	"114"	"275"	"893"	"127"	"769"	"380"	"389"	"142"	"518"	"41"	"6"	"270"	"559"	"809"	"3619"	"74"	"20"	"971"	"5567"	"376"	"150"	"501"	"17"	"140"	"256"	"112"	"164"	"664"	"44"	"27"	"83"	"246"	"2806"	"138"	"762"	"86"	"147"	"45"	"579"	"1205"	"213"	"173"	"114"	"218"	"70"	"8"	"581"	"242"	"18"	"14"	"18"	"19"	"10"	"6"	"5"	"110"	"235"	"663"	"478"	"227"	"5"	"764"	"2120"	"523"	"350"	"350"	"137"	"645"	"7"	"688"	"218"	"84"	"626"	"79"	"882"	"239"	"57"	"35"	"886"	"305"	"91"	"8"	"831"	"454"	"365"	"626"	"13"	"32"	"122"	"172"	"130"	"141"	"224"	"10025"	"25"	"27"	"87"	"13"	"375"	"75"	"142"	"810"	"279"	"324"	"249"	"257"	"1588"	"548"	"252"	"209"	"19"	"133"	"100"	"885"	"23"	"354"	"333"	"674"	"72"	"5660"	"605"	"408"	"63"	"359"	"716"	"401"	"279"	"310"	"121"	"845"	"131"	"1230"	"267"	"39"	"188"	"1366"	"2052"	"3808"	"3570"	"1882"	"1311"	"12"	"305"	"163"	"43"	"3"	"401"	"6"	"1260"	"259"	"6"	"185"	"435"	"423"	"391"	"1107"	"147"	"117"	"19"	"609"	"3262"	"1005"	"247"	"220"	"143"	"316"	"103"	"726"	"459"	"211"	"368"	"301"	"472"	"120"	"335"	"307"	"380"	"337"	"123"	"1243"	"247"	"220"	"76"	"1327"	"161"	"1391"	"204"	"216"	"147"	"221"	"32"	"19"	"10"	"2581"	"323"	"87"	"350"	"265"	"179"	"37"	"21"	"143"	"62"	"158"	"275"	"790"	"254"	"140"	"419"	"188"	"518"	"280"	"845"	"10"	"261"	"9"	"789"	"338"	"1751"	"1"	"13"	"213"	"299"	"425"	"2326"	"332"	"1"	"153"	"223"	"6"	"3"	"12"	"20"	"5"	"13"	"208"	"69"	"19"	"22"	"8"	"11"	"10"	"8"	"9"	"6"	"258"	"390"	"4"	"149"	"5"	"7"	"11"	"8"	"9"	"271"	"442"	"112"	"11"	"12"	"959"	"1315"	"256"	"89"	"167"	"401"	"261"	"271"	"2"	"3"	"2132"	"35"	"126"	"41"	"76"	"2378"	"0"	"160"	"3819"	"489"	"26406"	"45"	"91"	"1558"	"32"	"2163"	"212"	"20"	"141"	"1285"	"547"	"15"	"785"	"141"	"134"	"120"	"514"	"172"	"432"	"363"	"28"	"6"	"2"	"1666"	"242"	"289"	"212"	"331"	"132"	"271"	"770"	"111"	"50"	"87"	"10"	"1747"	"1151"	"90"	"444"	"1224"	"16"	"3470"	"4643"	"1134"	"51"	"106"	"833"	"9"	"985"	"920"	"871"	"91"	"409"	"765"	"128"	"570"	"7"	"266"	"220"	"358"	"33"	"1668"	"94"	"435"	"76"	"4000"	"335"	"1634"	"415"	"1340"	"329"	"206"	"576"	"1451"	"342"	"2278"	"238"	"3"	"215"	"74"	"1847"	"140"	"8"	"557"	"1166"	"127"	"398"	"6723"	"5"	"271"	"130"	"122"	"116"	"29"	"528"	"103"	"914"	"5"	"307"	"501"	"1"	"317"	"351"	"1376"	"254"	"224"	"1388"	"946"	"276"	"447"	"14"	"10"	"692"	"1086"	"85"	"895"	"953"	"1490"	"229"	"385"	"140"	"506"	"22"	"335"	"257"	"266"	"249"	"70"	"59"	"1005"	"262"	"1599"	"204"	"218"	"418"	"330"	"687"	"1261"	"25"	"101"	"21"	"206"	"16"	"672"	"61"	"690"	"285"	"539"	"155"	"113"	"37"	"154"	"69"	"163"	"1746"	"151"	"80"	"247"	"146"	"159"	"348"	"401"	"0"	"72"	"651"	"176"	"7830"	"103"	"323"	"15"	"480"	"1151"	"169"	"963"	"332"	"112"	"225"	"10"	"987"	"158"	"806"	"157"	"1748"	"90"	"104"	"133"	"23"	"1354"	"73"	"1143"	"637"	"29"	"186"	"9752"	"23"	"22"	"602"	"427"	"175"	"468"	"143"	"246"	"697"	"909"	"270"	"113"	"32"	"38"	"217"	"107"	"344"	"83"	"1026"	"706"	"1856"	"1035"	"1833"	"239"	"15"	"2778"	"63"	"1816"	"1702"	"151"	"710"	"840"	"117"	"1204"	"321"	"1850"	"203"	"1193"	"270"	"304"	"500"	"486"	"2855"	"229"	"738"	"1246"	"1032"	"426"	"15"	"616"	"294"	"136"	"245"	"237"	"121"	"907"	"36"	"705"	"238"	"734"	"18"	"4208"	"7899"	"2428"	"490"	"314"	"16"	"66"	"20"	"889"	"119"	"164"	"627"	"1231"	"149"	"165"	"259"	"4264"	"1889"	"266"	"445"	"61"	"191"	"235"	"26"	"242"	"458"	"608"	"136"	"2609"	"247"	"770"	"417"	"127"	"1288"	"267"	"835"	"227"	"110"	"139"	"154"	"751"	"511"	"1490"	"78"	"188"	"59"	"406"	"63"	"1802"	"546"	"820"	"212"	"821"	"0"	"101"	"135"	"8"	"823"	"250"	"627"	"422"	"195"	"175"	"38"	"294"	"517"	"316"	"163"	"76"	"28"	"80"	"114"	"761"	"14"	"25"	"154"	"193"	"1482"	"3051"	"160"	"588"	"544"	"784"	"216"	"80"	"834"	"783"	"112"	"101"	"285"	"1140"	"531"	"262"	"93"	"1431"	"1488"	"1175"	"2505"	"124"	"1213"	"314"	"18"	"12"	"186"	"447"	"7965"	"1786"	"279"	"216"	"519"	"126"	"623"	"344"	"788"	"2022"	"37"	"1718"	"1427"	"710"	"1400"	"754"	"507"	"264"	"27"	"2395"	"1490"	"454"	"614"	"954"	"33"	"82"	"286"	"476"	"260"	"23"	"86"	"2002"	"230"	"27"	"6"	"591"	"1115"	"2144"	"819"	"101"	"585"	"216"	"2396"	"1505"	"454"	"703"	"704"	"153"	"7"	"6"	"3"	"12"	"91"	"108"	"187"	"6540"	"2"	"2238"	"377"	"68"	"252"	"12"	"7"	"111"	"4"	"16"	"10"	"455"	"45"	"552"	"6"	"608"	"353"	"230"	"514"	"553"	"6"	"103"	"670"	"4835"	"9153"	"121"	"75"	"9572"	"3425"	"90"	"143"	"1022"	"922"	"96"	"4"	"432"	"1577"	"1801"	"1220"	"967"	"9"	"300"	"27"	"466"	"47"	"288"	"2593"	"611"	"179"	"1079"	"349"	"251"	"363"	"83"	"199"	"16"	"13"	"3"	"14"	"99"	"82"	"273"	"323"	"3496"	"619"	"188"	"218"	"171"	"8"	"1039"	"3"	"11"	"8"	"149"	"416"	"21"	"145"	"0"	"17"	"401"	"39"	"46"	"102"	"270"	"450"	"225"	"958"	"4522"	"3"	"594"	"993"	"24"	"0"	"8"	"21"	"323"	"59"	"9"	"126"	"214"	"62"	"28"	"30"	"51"	"55"	"39"	"22"	"28"	"24"	"40"	"20"	"51"	"11"	"18"	"19"	"14"	"92"	"9"	"14"	"20"	"14"	"26"	"9"	"24"	"257"	"20"	"510"	"62"	"610"	"857"	"1579"	"151"	"579"	"208"	"622"	"2698"	"735"	"75"	"35"	"20"	"4171"	"227"	"315"	"457"	"1095"	"463"	"148"	"391"	"605"	"747"	"126"	"1998"	"203"	"409"	"636"	"1871"	"131"	"769"	"892"	"61"	"570"	"7976"	"108"	"347"	"651"	"315"	"220"	"216"	"1867"	"50"	"244"	"790"	"427"	"479"	"39"	"217"	"99"	"667"	"808"	"1249"	"959"	"380"	"490"	"202"	"87"	"398"	"246"	"1562"	"137"	"122"	"910"	"1236"	"207"	"668"	"409"	"166"	"4240"	"956"	"94"	"21"	"407"	"326"	"696"	"41"	"186"	"483"	"6"	"410"	"124"	"391"	"154"	"398"	"1362"	"369"	"7936"	"368"	"193"	"4146"	"1473"	"557"	"3196"	"222"	"674"	"519"	"446"	"266"	"1220"	"747"	"36"	"1016"	"2118"	"9"	"394"	"379"	"33"	"97"	"412"	"448"	"831"	"26"	"32"	"784"	"351"	"55"	"1061"	"121"	"585"	"1470"	"112"	"1253"	"348"	"294"	"204"	"849"	"1580"	"1844"	"452"	"193"	"187"	"578"	"555"	"22"	"764"	"456"	"355"	"41"	"69"	"8260"	"2443"	"8"	"2959"	"337"	"297"	"221"	"114"	"26"	"1831"	"1252"	"1056"	"853"	"204"	"6609"	"8"	"14"	"8"	"24"	"217"	"140"	"52"	"459"	"140"	"54"	"119"	"767"	"2022"	"279"	"192"	"1180"	"1759"	"1391"	"934"	"63"	"92"	"2482"	"200"	"358"	"2392"	"5813"	"0"	"85"	"306"	"433"	"194"	"752"	"2187"	"1816"	"27"	"156"	"94"	"703"	"548"	"849"	"1098"	"80"	"985"	"831"	"1"	"69"	"897"	"645"	"145"	"146"	"215"	"977"	"405"	"21"	"220"	"213"	"0"	"2069"	"6212"	"136"	"83"	"112"	"1067"	"596"	"538"	"15"	"711"	"101"	"55"	"600"	"665"	"458"	"21"	"82"	"232"	"368"	"98"	"10"	"847"	"233"	"250"	"9121"	"1345"	"36"	"5330"	"1686"	"200"	"2976"	"251"	"25"	"4514"	"1753"	"92"	"454"	"136"	"608"	"182"	"3683"	"314"	"235"	"5"	"11"	"513"	"18220"	"1401"	"234"	"12"	"211"	"235"	"211"	"168"	"378"	"486"	"269"	"571"	"982"	"1817"	"18"	"435"	"2496"	"117"	"238"	"104"	"29"	"326"	"7235"	"39"	"1638"	"19"	"352"	"171"	"29"	"170"	"1447"	"3491"	"27"	"6"	"2"	"124"	"51"	"151"	"14783"	"9"	"137"	"43"	"148"	"72"	"1129"	"1002"	"527"	"494"	"216"	"110"	"157"	"544"	"433"	"112"	"2479"	"1860"	"16"	"1153"	"380"	"328"	"8"	"879"	"823"	"4979"	"2258"	"2634"	"806"	"185"	"1429"	"2676"	"195"	"727"	"41"	"1403"	"607"	"892"	"2288"	"1154"	"31"	"39"	"699"	"103"	"71"	"206"	"2573"	"29"	"52"	"112"	"91"	"60"	"1249"	"2"	"225"	"68"	"227"	"408"	"322"	"8281"	"482"	"50"	"49"	"235"	"857"	"415"	"2529"	"104"	"43"	"58"	"81"	"852"	"1342"	"262"	"290"	"15"	"859"	"84"	"610"	"473"	"6051"	"5387"	"1370"	"158"	"24"	"167"	"1448"	"19"	"649"	"537"	"46"	"1632"	"1010"	"293"	"78"	"73"	"160"	"1726"	"412"	"787"	"158"	"33"	"6928"	"927"	"975"	"2205"	"719"	"287"	"1856"	"153"	"1500"	"163"	"69"	"23"	"544"	"862"	"91"	"83"	"311"	"446"	"214"	"87"	"696"	"570"	"349"	"861"	"1437"	"391"	"314"	"3090"	"2188"	"353"	"456"	"76"	"29"	"215"	"245"	"303"	"168"	"174"	"2030"	"276"	"1680"	"2763"	"234"	"3"	"432"	"593"	"278"	"1866"	"187"	"1354"	"165"	"134"	"15404"	"6381"	"39"	"147"	"268"	"180"	"30"	"1123"	"94"	"201"	"39"	"70"	"359"	"5"	"139"	"7568"	"207"	"777"	"33"	"215"	"303"	"76"	"208"	"478"	"641"	"324"	"1"	"129"	"166"	"149"	"1112"	"144"	"362"	"1"	"1145"	"1055"	"703"	"777"	"183"	"848"	"992"	"1794"	"6887"	"2008"	"1330"	"730"	"267"	"697"	"671"	"325"	"2464"	"548"	"1570"	"1066"	"157"	"158"	"66"	"636"	"1"	"476"	"15"	"69"	"1572"	"2320"	"343"	"25"	"0"	"1037"	"317"	"314"	"5984"	"2629"	"332"	"3"	"629"	"3"	"3"	"1"	"207"	"243"	"328"	"207"	"5500"	"1"	"1018"	"139"	"261"	"360"	"347"	"70"	"363"	"1415"	"868"	"102"	"92"	"1734"	"4"	"0"	"3310"	"222"	"236"	"4"	"872"	"697"	"50"	"257"	"1470"	"1741"	"214"	"35"	"1"	"29"	"218"	"3150"	"525"	"150"	"57"	"2182"	"101"	"83"	"93"	"1432"	"276"	"60"	"62"	"127"	"16"	"840"	"56"	"288"	"261"	"340"	"664"	"233"	"336"	"111"	"180"	"554"	"484"	"2418"	"573"	"59"	"3917"	"633"	"278"	"6450"	"676"	"465"	"15"	"398"	"108"	"69"	"3"	"1215"	"2815"	"2183"	"113"	"8"	"6"	"31"	"343"	"45"	"1599"	"930"	"9164"	"10"	"729"	"2213"	"147"	"2815"	"453"	"15"	"37"	"2949"	"2045"	"3255"	"3128"	"279"	"306"	"20"	"1912"	"260"	"83"	"105"	"1233"	"624"	"145"	"100"	"65"	"1"	"1"	"3"	"0"	"74"	"82"	"540"	"1652"	"107"	"1237"	"2218"	"238"	"61"	"27"	"45"	"740"	"60"	"9444"	"228"	"128"	"1252"	"395"	"525"	"1778"	"152"	"132"	"447"	"349"	"264"	"1030"	"5"	"91"	"390"	"244"	"108"	"23"	"1482"	"235"	"106"	"204"	"181"	"995"	"1144"	"1146"	"891"	"826"	"715"	"406"	"575"	"75"	"1872"	"271"	"248"	"401"	"216"	"154"	"1444"	"492"	"3481"	"30"	"10097"	"2312"	"637"	"79"	"841"	"98"	"507"	"254"	"582"	"164"	"333"	"3352"	"122"	"222"	"53"	"721"	"665"	"464"	"352"	"1037"	"113"	"1956"	"107"	"1137"	"1975"	"21"	"363"	"95"	"1516"	"1065"	"443"	"888"	"683"	"36"	"1808"	"114"	"7911"	"15"	"429"	"822"	"1004"	"972"	"148"	"97"	"957"	"552"	"325"	"644"	"22242"	"8127"	"2068"	"57"	"339"	"6"	"52"	"318"	"20"	"212"	"546"	"62"	"209"	"279"	"1436"	"1186"	"272"	"74"	"211"	"430"	"75"	"34"	"1"	"1009"	"3"	"82"	"35"	"256"	"4322"	"163"	"9"	"2185"	"14"	"14"	"743"	"3"	"358"	"212"	"170"	"835"	"79"	"3886"	"30"	"3254"	"77"	"55"	"745"	"1"	"6959"	"103"	"186"	"3976"	"182"	"1957"	"26"	"2033"	"213"	"306"	"73"	"303"	"2393"	"952"	"271"	"195"	"0"	"277"	"765"	"19"	"431"	"606"	"75"	"294"	"121"	"1062"	"5"	"1211"	"105"	"181"	"29"	"91"	"250"	"1658"	"65"	"708"	"13"	"270"	"489"	"41"	"223"	"2989"	"1248"	"235"	"3845"	"297"	"1965"	"881"	"583"	"390"	"129"	"490"	"2140"	"50"	"206"	"805"	"70"	"2798"	"386"	"22"	"1254"	"4603"	"17"	"15"	"12"	"388"	"255"	"250"	"72"	"32"	"12"	"3"	"553"	"279"	"411"	"80"	"435"	"0"	"12"	"4015"	"151"	"14487"	"153"	"1066"	"1716"	"665"	"1472"	"129"	"89"	"93"	"773"	"46"	"251"	"1066"	"121"	"34"	"447"	"417"	"448"	"163"	"126"	"3815"	"329"	"6"	"1024"	"1047"	"208"	"82"	"821"	"128"	"99"	"956"	"174"	"158"	"2335"	"642"	"24"	"155"	"533"	"16"	"89"	"700"	"384"	"269"	"162"	"271"	"276"	"530"	"785"	"390"	"439"	"689"	"13"	"119"	"106"	"496"	"45"	"941"	"32"	"208"	"1086"	"107"	"18"	"687"	"989"	"43"	"507"	"2964"	"393"	"1478"	"80"	"180"	"584"	"273"	"307"	"49"	"1202"	"4517"	"43"	"148"	"410"	"16"	"10"	"650"	"1205"	"2889"	"2"	"638"	"125"	"245"	"3189"	"272"	"33008"	"560"	"338"	"261"	"1081"	"1430"	"272"	"151"	"1857"	"377"	"99"	"243"	"46"	"73"	"286"	"13"	"20"	"125"	"718"	"140"	"6"	"521"	"4217"	"2353"	"74"	"609"	"2135"	"178"	"614"	"250"	"263"	"245"	"56"	"262"	"253"	"442"	"3569"	"2457"	"245"	"312"	"1016"	"291"	"4"	"13"	"2380"	"651"	"8616"	"375"	"758"	"1861"	"17"	"885"	"54"	"434"	"1254"	"63"	"2016"	"309"	"60"	"584"	"75"	"110"	"1337"	"2286"	"2178"	"318"	"3106"	"42"	"352"	"43"	"67"	"2814"	"3102"	"431"	"522"	"725"	"165"	"66"	"126"	"1326"	"171"	"64"	"147"	"674"	"44"	"1881"	"745"	"1421"	"3894"	"321"	"8"	"2"	"115"	"14"	"97"	"1205"	"234"	"819"	"1374"	"1151"	"4"	"398"	"2"	"508"	"88"	"224"	"1055"	"2"	"5"	"19"	"262"	"4"	"0"	"3"	"0"	"5989"	"409"	"752"	"761"	"2567"	"1040"	"376"	"702"	"699"	"27"	"12"	"177"	"108"	"494"	"206"	"92"	"257"	"335"	"30"	"873"	"175"	"747"	"321"	"4"	"2345"	"420"	"1110"	"434"	"54"	"15"	"216"	"191"	"75"	"793"	"13"	"26"	"516"	"72"	"622"	"338"	"163"	"14"	"54"	"470"	"0"	"0"	"0"	"0"	"420"	"284"	"292"	"214"	"184"	"861"	"0"	"1692"	"634"	"28"	"15"	"127"	"183"	"707"	"1958"	"1195"	"1172"	"11"	"812"	"292"	"37"	"910"	"512"	"301"	"239"	"36"	"172"	"3280"	"149"	"247"	"67"	"67"	"791"	"9"	"78"	"228"	"189"	"780"	"708"	"147"	"512"	"270"	"121"	"112"	"36"	"891"	"268"	"118"	"8"	"83"	"1069"	"784"	"1206"	"249"	"2516"	"589"	"344"	"224"	"704"	"11"	"947"	"702"	"280"	"513"	"1319"	"928"	"29"	"4115"	"571"	"280"	"2811"	"1272"	"633"	"129"	"270"	"28"	"269"	"55"	"1036"	"173"	"720"	"40"	"30"	"1058"	"505"	"926"	"6801"	"306"	"35"	"21"	"802"	"233"	"161"	"554"	"867"	"33"	"326"	"655"	"3501"	"1316"	"122"	"108"	"292"	"517"	"293"	"1891"	"787"	"49"	"802"	"1534"	"748"	"12"	"8"	"18"	"12"	"418"	"682"	"1480"	"348"	"1189"	"8932"	"245"	"1209"	"1675"	"1498"	"212"	"115"	"2136"	"89"	"468"	"329"	"789"	"553"	"818"	"378"	"2402"	"58"	"1558"	"757"	"551"	"823"	"19"	"28"	"1451"	"494"	"126"	"144"	"421"	"208"	"446"	"4444"	"14023"	"504"	"23"	"749"	"201"	"723"	"55"	"12"	"419"	"341"	"458"	"113"	"3081"	"1070"	"43374"	"539"	"1657"	"1036"	"189"	"301"	"332"	"767"	"342"	"329"	"8"	"388"	"1013"	"119"	"16"	"117"	"1440"	"2"	"602"	"249"	"40"	"291"	"153"	"128"	"159"	"78"	"82"	"789"	"390"	"1018"	"115"	"174"	"287"	"276"	"1161"	"606"	"317"	"207"	"509"	"1214"	"1520"	"247"	"804"	"113"	"199"	"198"	"140"	"188"	"74"	"142"	"871"	"222"	"424"	"200"	"998"	"435"	"477"	"32"	"70"	"76"	"1328"	"827"	"1076"	"849"	"210"	"72"	"10"	"101"	"368"	"340"	"373"	"265"	"591"	"2242"	"112"	"559"	"790"	"1245"	"663"	"507"	"419"	"1524"	"380"	"232"	"476"	"92"	"1168"	"186"	"679"	"587"	"36"	"451"	"276"	"476"	"1394"	"946"	"1483"	"1931"	"183"	"987"	"90"	"21"	"458"	"230"	"72"	"17"	"91"	"1124"	"232"	"383"	"163"	"165"	"431"	"45"	"9"	"5322"	"17"	"144"	"229"	"293"	"150"	"30"	"65"	"81"	"49"	"197"	"340"	"1626"	"568"	"144"	"117"	"141"	"268"	"112"	"82"	"59"	"21"	"0"	"6"	"7476"	"252"	"2537"	"628"	"223"	"687"	"10"	"6"	"62"	"2"	"18"	"0"	"380"	"1759"	"986"	"153"	"1612"	"357"	"171"	"574"	"395"	"158"	"310"	"310"	"155"	"204"	"312"	"407"	"73"	"727"	"318"	"706"	"1445"	"910"	"1037"	"44"	"36"	"627"	"210"	"1077"	"2601"	"609"	"358"	"683"	"59"	"197"	"46"	"1961"	"134"	"791"	"305"	"607"	"1488"	"62"	"2070"	"87"	"462"	"1373"	"529"	"1028"	"533"	"1199"	"387"	"134"	"234"	"521"	"125"	"2218"	"280"	"123"	"201"	"286"	"113"	"443"	"6683"	"71"	"21"	"949"	"1733"	"331"	"526"	"495"	"1559"	"0"	"682"	"183"	"104"	"599"	"203"	"24587"	"388"	"81"	"501"	"888"	"272"	"1605"	"6"	"602"	"186"	"331"	"7123"	"428"	"114"	"1357"	"369"	"136"	"390"	"1948"	"448"	"50"	"307"	"1370"	"1123"	"6653"	"20"	"1965"	"45"	"39"	"1021"	"29"	"0"	"1857"	"351"	"1100"	"901"	"1"	"53"	"533"	"396"	"3220"	"803"	"1258"	"1108"	"1529"	"774"	"0"	"153"	"2361"	"3"	"118"	"254"	"260"	"6"	"222"	"99"	"150"	"114"	"622"	"1454"	"49"	"85"	"252"	"30"	"1121"	"5"	"169"	"120"	"186"	"3"	"2587"	"2854"	"1932"	"605"	"459"	"1768"	"2"	"169"	"361"	"541"	"199"	"1208"	"104"	"1"	"269"	"11519"	"25"	"108"	"1"	"1433"	"25"	"1851"	"3948"	"1255"	"2067"	"526"	"696"	"227"	"10971"	"734"	"838"	"706"	"465"	"160"	"2"	"0"	"4"	"25"	"16"	"12"	"270"	"38"	"691"	"671"	"364"	"601"	"1113"	"11"	"3"	"7"	"5"	"8"	"7"	"3"	"77"	"347"	"131"	"979"	"1393"	"391"	"262"	"1753"	"2"	"17"	"8"	"125"	"424"	"397"	"65"	"3"	"206"	"612"	"2131"	"539"	"989"	"1445"	"1456"	"647"	"368"	"704"	"361"	"384"	"106"	"701"	"642"	"145"	"325"	"57"	"514"	"1355"	"90"	"368"	"142"	"2715"	"505"	"234"	"201"	"226"	"81"	"37"	"105"	"184"	"196"	"366"	"425"	"265"	"35"	"621"	"389"	"105"	"39"	"602"	"100"	"5694"	"495"	"451"	"140"	"333"	"281"	"351"	"390"	"122"	"2"	"1"	"0"	"4"	"0"	"4"	"273"	"1917"	"43"	"303"	"139"	"953"	"1468"	"1989"	"71"	"12"	"179"	"12"	"109"	"231"	"107"	"410"	"84"	"17"	"59"	"196"	"565"	"3427"	"338"	"681"	"9"	"10"	"213"	"169"	"1080"	"108"	"147"	"258"	"28"	"56"	"476"	"402"	"136"	"835"	"608"	"29"	"96"	"8"	"1"	"22"	"120"	"383"	"8503"	"0"	"4"	"2"	"1237"	"870"	"84"	"1"	"1"	"26"	"223"	"116"	"10"	"14"	"188"	"783"	"63"	"293"	"43"	"2941"	"140"	"36"	"67"	"303"	"20"	"484"	"91"	"709"	"63"	"1155"	"444"	"11"	"2572"	"118"	"741"	"296"	"26"	"0"	"905"	"325"	"61"	"142"	"137"	"86"	"136"	"10196"	"181"	"427"	"291"	"186"	"218"	"985"	"414"	"209"	"288"	"107"	"767"	"83"	"25"	"1122"	"9"	"12"	"61"	"135"	"2996"	"549"	"105"	"190"	"132"	"1318"	"1627"	"327"	"213"	"219"	"179"	"3834"	"1268"	"316"	"311"	"310"	"56"	"238"	"192"	"661"	"28"	"161"	"742"	"424"	"92"	"93"	"9911"	"376"	"2136"	"1536"	"238"	"341"	"18"	"350"	"362"	"154"	"181"	"1765"	"197"	"343"	"231"	"85"	"155"	"1235"	"2121"	"80"	"25"	"235"	"199"	"2719"	"809"	"489"	"4149"	"1892"	"943"	"434"	"96"	"304"	"329"	"766"	"6703"	"347"	"4247"	"1068"	"514"	"72"	"801"	"605"	"88"	"1017"	"2030"	"233"	"878"	"708"	"983"	"258"	"296"	"930"	"415"	"260"	"23"	"290"	"788"	"318"	"2011"	"9"	"79"	"334"	"145"	"766"	"3459"	"920"	"719"	"482"	"12489"	"304"	"509"	"201"	"400"	"196"	"134"	"416"	"35"	"202"	"77"	"718"	"0"	"6"	"35"	"1039"	"80"	"589"	"632"	"135"	"126"	"1087"	"42"	"1671"	"67"	"258"	"108"	"237"	"438"	"4634"	"716"	"56"	"13"	"4"	"369"	"734"	"89"	"1775"	"218"	"533"	"217"	"284"	"428"	"4"	"40"	"128"	"738"	"24"	"46"	"306"	"117"	"2777"	"456"	"118"	"248"	"487"	"43"	"91"	"552"	"118"	"33"	"861"	"39"	"247"	"90"	"919"	"267"	"348"	"182"	"192"	"363"	"216"	"182"	"557"	"198"	"76"	"899"	"731"	"491"	"49"	"310"	"844"	"595"	"244"	"129"	"682"	"183"	"1511"	"138"	"423"	"40"	"1645"	"69"	"912"	"193"	"133"	"90"	"9951"	"120"	"11882"	"2404"	"174"	"59"	"107"	"65"	"78"	"1946"	"3097"	"1028"	"356"	"373"	"113"	"387"	"533"	"441"	"391"	"2834"	"66"	"420"	"2285"	"49"	"49"	"45"	"3299"	"583"	"188"	"109"	"1153"	"836"	"33"	"947"	"140"	"940"	"71"	"529"	"1269"	"306"	"1381"	"60"	"265"	"208"	"236"	"122"	"1215"	"87"	"2"	"66"	"1256"	"396"	"213"	"605"	"4320"	"611"	"5"	"188"	"636"	"572"	"351"	"454"	"28"	"57"	"1238"	"22"	"677"	"147"	"274"	"35"	"64"	"4245"	"741"	"1693"	"97"	"6092"	"23"	"397"	"163"	"823"	"41"	"328"	"224"	"261"	"406"	"734"	"36"	"10"	"794"	"591"	"153"	"146"	"679"	"1018"	"1699"	"1254"	"1132"	"26067"	"947"	"72"	"3424"	"2680"	"1"	"1156"	"977"	"131"	"29"	"1193"	"1857"	"903"	"3"	"368"	"262"	"2"	"813"	"15"	"702"	"762"	"20"	"34"	"128"	"62"	"94"	"330"	"14"	"159"	"12"	"28"	"187"	"31"	"189"	"1422"	"385"	"645"	"376"	"13"	"31"	"660"	"16"	"257"	"267"	"1959"	"85"	"653"	"2571"	"173"	"17"	"522"	"61"	"308"	"585"	"119"	"154"	"3"	"23"	"15"	"19"	"1872"	"11"	"55"	"760"	"48"	"497"	"210"	"209"	"80"	"0"	"30"	"13"	"63"	"1161"	"276"	"30"	"1275"	"49"	"374"	"109"	"718"	"49"	"2130"	"816"	"91"	"1055"	"217"	"670"	"76"	"58"	"7296"	"250"	"306"	"396"	"223"	"298"	"62"	"715"	"18"	"4988"	"11"	"2"	"240"	"229"	"124"	"126"	"72"	"128"	"1381"	"144"	"42"	"110"	"3034"	"538"	"249"	"1459"	"629"	"134"	"585"	"50"	"29"	"2581"	"321"	"96"	"225"	"413"	"40"	"326"	"306"	"73"	"229"	"290"	"1910"	"239"	"572"	"162"	"231"	"124"	"386"	"1111"	"7"	"636"	"1210"	"1846"	"53"	"15"	"817"	"151"	"28"	"6005"	"6"	"399"	"25"	"16"	"770"	"3"	"1103"	"301"	"66"	"1040"	"14"	"13"	"10"	"385"	"111"	"1386"	"868"	"65"	"596"	"28"	"3736"	"109"	"11"	"22"	"7"	"1"	"525"	"6"	"2499"	"3463"	"1091"	"1957"	"66"	"229"	"206"	"337"	"74"	"22309"	"162"	"1508"	"0"	"0"	"502"	"2166"	"695"	"264"	"217"	"712"	"251"	"18"	"71"	"30"	"40"	"475"	"41"	"2054"	"712"	"67"	"55"	"50"	"25"	"44"	"261"	"83"	"4502"	"2364"	"1104"	"0"	"294"	"726"	"151"	"20"	"658"	"303"	"96"	"341"	"860"	"718"	"369"	"1548"	"967"	"239"	"3314"	"60"	"134"	"711"	"76"	"22"	"311"	"5882"	"117"	"2"	"129"	"38"	"212"	"180"	"44"	"317"	"3877"	"29"	"1528"	"513"	"885"	"1225"	"678"	"130"	"249"	"102"	"3188"	"6"	"11"	"7"	"795"	"310"	"2833"	"116"	"165"	"363"	"206"	"110"	"2539"	"1033"	"1071"	"0"	"355"	"1039"	"7"	"50"	"905"	"92"	"531"	"47"	"32"	"120"	"701"	"151"	"42"	"72"	"11398"	"12"	"77"	"233"	"2148"	"191"	"186"	"250"	"121"	"1938"	"1144"	"2106"	"6258"	"1007"	"1074"	"603"	"586"	"1890"	"29849"	"54"	"1432"	"28"	"109"	"150"	"601"	"235"	"463"	"6126"	"68"	"51"	"7708"	"13"	"712"	"124"	"214"	"1117"	"199"	"346"	"99"	"655"	"208"	"903"	"1107"	"40"	"523"	"963"	"170"	"361"	"218"	"567"	"319"	"1248"	"712"	"406"	"301"	"266"	"167"	"244"	"1285"	"402"	"55"	"628"	"204"	"102"	"100"	"456"	"167"	"139"	"550"	"2481"	"198"	"878"	"500"	"284"	"67"	"3659"	"58"	"132"	"49"	"149"	"68"	"3121"	"139"	"914"	"150"	"28"	"3251"	"564"	"597"	"427"	"21"	"1013"	"100"	"244"	"248"	"5782"	"1203"	"463"	"1418"	"41"	"2576"	"35"	"121"	"336"	"691"	"1"	"117"	"175"	"495"	"3937"	"155"	"42"	"1869"	"161"	"83"	"13"	"102"	"2789"	"947"	"1835"	"51"	"296"	"398"	"4252"	"744"	"55"	"719"	"161"	"385"	"39"	"47"	"88"	"290"	"149"	"775"	"570"	"145"	"656"	"210"	"3"	"0"	"71"	"82"	"158"	"1138"	"1704"	"686"	"177"	"20"	"2084"	"124"	"737"	"122"	"3"	"348"	"61"	"69"	"33"	"206"	"318"	"10"	"0"	"435"	"97"	"785"	"94"	"586"	"104"	"1577"	"648"	"236"	"2"	"119"	"1130"	"171"	"132"	"438"	"296"	"97"	"125"	"804"	"1211"	"162"	"839"	"836"	"915"	"301"	"46"	"609"	"413"	"666"	"176"	"82"	"118"	"24"	"677"	"1379"	"826"	"180"	"6"	"517"	"2047"	"1089"	"333"	"96"	"326"	"144"	"330"	"747"	"425"	"233"	"12"	"22"	"208"	"833"	"562"	"10"	"48"	"172"	"117"	"9"	"1187"	"48"	"108"	"112"	"39"	"133"	"2125"	"15"	"23"	"428"	"30"	"515"	"481"	"146"	"184"	"29"	"466"	"333"	"333"	"19"	"64"	"38"	"24"	"0"	"77"	"34"	"9"	"27"	"3"	"1342"	"273"	"264"	"2"	"808"	"22"	"8"	"293"	"43"	"9"	"0"	"6"	"1"	"1"	"29"	"10"	"2"	"4"	"1"	"11"	"706"	"2"	"97"	"115"	"141"	"201"	"57"	"374"	"1"	"0"	"0"	"3"	"2"	"3"	"1"	"16"	"0"	"12"	"0"	"14"	"737"	"251"	"1181"	"279"	"32"	"83"	"108"	"142"	"425"	"299"	"21"	"79"	"95"	"304"	"192"	"752"	"608"	"105"	"1064"	"10"	"324"	"2"	"0"	"630"	"559"	"298"	"2157"	"331"	"240"	"153"	"881"	"53"	"266"	"258"	"5615"	"25"	"5601"	"185"	"832"	"1008"	"114"	"13"	"49"	"258"	"52"	"200"	"1060"	"20"	"197"	"883"	"3053"	"18"	"74"	"254"	"92"	"362"	"149"	"201"	"379"	"892"	"9"	"906"	"1124"	"212"	"126"	"110"	"450"	"1707"	"1689"	"103"	"806"	"341"	"32"	"381"	"4164"	"291"	"229"	"1106"	"159"	"410"	"205"	"213"	"144"	"5380"	"522"	"1459"	"455"	"1044"	"18"	"7"	"42"	"75"	"5"	"2159"	"63"	"1466"	"351"	"1114"	"154"	"59"	"59"	"1676"	"170"	"432"	"64"	"3007"	"119"	"238"	"166"	"60"	"2506"	"62"	"618"	"413"	"4477"	"770"	"491"	"5329"	"35"	"128"	"380"	"156"	"1633"	"116"	"88"	"290"	"1682"	"575"	"71"	"473"	"1380"	"105"	"482"	"689"	"998"	"594"	"26"	"736"	"1366"	"2964"	"1006"	"762"	"226"	"1203"	"122"	"319"	"633"	"321"	"533"	"28"	"16"	"40"	"40"	"224"	"120"	"783"	"136"	"1"	"2"	"2"	"46"	"46"	"0"	"687"	"316"	"915"	"413"	"945"	"627"	"105"	"525"	"520"	"1175"	"574"	"1139"	"37"	"717"	"1000"	"124"	"43"	"131"	"179"	"1017"	"181"	"80"	"185"	"55"	"681"	"144"	"372"	"70"	"69"	"360"	"26"	"93"	"5184"	"39721"	"74"	"1667"	"2351"	"284"	"16"	"883"	"394"	"1605"	"828"	"689"	"25"	"1684"	"308"	"19"	"505"	"276"	"1230"	"338"	"455"	"14"	"16"	"423"	"260"	"730"	"225"	"232"	"383"	"705"	"194"	"360"	"720"	"101"	"312"	"87"	"613"	"404"	"19"	"238"	"1508"	"1244"	"136"	"149"	"837"	"50"	"8"	"141"	"466"	"2004"	"1280"	"433"	"204"	"98"	"12826"	"5014"	"83"	"2320"	"663"	"8"	"6201"	"432"	"32"	"29"	"1"	"1"	"1"	"2"	"358"	"833"	"44"	"78"	"494"	"150"	"1427"	"147"	"776"	"125"	"139"	"123"	"664"	"2950"	"164"	"589"	"2"	"38"	"194"	"49"	"2308"	"96"	"485"	"164"	"1158"	"92"	"459"	"103"	"1"	"179"	"373"	"749"	"17"	"182"	"846"	"36"	"162"	"332"	"80"	"457"	"274"	"467"	"668"	"144"	"46"	"102"	"270"	"5"	"29433"	"1017"	"19"	"52"	"556"	"71"	"87"	"1269"	"819"	"2405"	"276"	"310"	"120"	"126"	"717"	"51"	"1033"	"37"	"123"	"140"	"1303"	"634"	"56"	"294"	"3785"	"1476"	"6452"	"11"	"9"	"23"	"253"	"2894"	"417"	"1"	"49"	"651"	"1550"	"95"	"293"	"44"	"73"	"1440"	"312"	"0"	"25"	"20"	"1059"	"406"	"28"	"424"	"1584"	"204"	"2945"	"132"	"53"	"515"	"22"	"727"	"105"	"2284"	"749"	"4970"	"5053"	"19"	"470"	"3728"	"1638"	"6"	"6"	"327"	"3329"	"1340"	"623"	"837"	"3"	"3"	"63"	"640"	"397"	"334"	"432"	"0"	"1"	"18"	"34"	"100"	"367"	"7"	"18"	"38"	"26"	"25"	"618"	"778"	"1434"	"604"	"1138"	"1566"	"1105"	"317"	"147"	"1451"	"701"	"131"	"1258"	"692"	"338"	"5"	"148"	"176"	"328"	"6361"	"639"	"179"	"718"	"825"	"75"	"153"	"1099"	"421"	"43"	"320"	"105"	"355"	"238"	"225"	"213"	"124"	"481"	"2628"	"21"	"269"	"23"	"132"	"1284"	"368"	"269"	"292"	"644"	"79"	"112"	"543"	"802"	"1140"	"75"	"73"	"385"	"1401"	"371"	"211"	"2876"	"563"	"21"	"35"	"103"	"165"	"14"	"21"	"393"	"0"	"10"	"206"	"393"	"24"	"1818"	"751"	"206"	"91"	"404"	"490"	"68"	"685"	"544"	"144"	"182"	"42"	"3155"	"1627"	"197"	"624"	"1089"	"1190"	"79"	"140"	"1107"	"97"	"262"	"631"	"252"	"6352"	"16"	"17"	"23"	"2506"	"86"	"185"	"574"	"364"	"1067"	"792"	"87"	"255"	"175"	"746"	"125"	"3267"	"145"	"124"	"614"	"18"	"21"	"727"	"644"	"253"	"176"	"12"	"55"	"2342"	"1331"	"135"	"1939"	"1771"	"879"	"1270"	"67"	"76"	"3169"	"63"	"7238"	"3331"	"1555"	"400"	"1"	"26"	"42"	"50"	"117"	"36"	"8"	"581"	"219"	"79"	"94"	"477"	"518"	"755"	"3672"	"406"	"2352"	"46"	"80"	"3059"	"341"	"522"	"1032"	"871"	"325"	"1400"	"203"	"849"	"514"	"382"	"816"	"18"	"237"	"486"	"198"	"1417"	"8"	"792"	"297"	"96"	"2149"	"549"	"164"	"118"	"1074"	"74"	"95"	"53"	"249"	"372"	"217"	"58"	"5395"	"803"	"151"	"2676"	"115"	"357"	"326"	"37"	"489"	"117"	"176"	"2296"	"470"	"1122"	"925"	"913"	"1537"	"2603"	"6"	"478"	"311"	"937"	"270"	"793"	"283"	"1337"	"26"	"7151"	"9"	"17"	"11"	"16"	"13"	"531"	"19"	"19"	"29"	"26"	"5"	"2055"	"79"	"617"	"378"	"436"	"760"	"13"	"258"	"475"	"155"	"167"	"2724"	"518"	"336"	"3"	"3"	"3"	"0"	"2258"	"323"	"51"	"556"	"44"	"1733"	"373"	"495"	"149"	"2528"	"169"	"31"	"163"	"3"	"116"	"946"	"43"	"518"	"733"	"109"	"378"	"127"	"145"	"87"	"505"	"156"	"132"	"1176"	"59"	"100"	"1425"	"4"	"692"	"204"	"666"	"0"	"37"	"214"	"607"	"251"	"13"	"6"	"409"	"351"	"88"	"274"	"142"	"38"	"70"	"1075"	"712"	"333"	"15"	"692"	"156"	"470"	"1149"	"281"	"914"	"129"	"409"	"373"	"1084"	"18"	"428"	"1290"	"92"	"98"	"70"	"101"	"17"	"30"	"1196"	"306"	"75"	"513"	"270"	"115"	"1857"	"344"	"43"	"207"	"764"	"1737"	"220"	"1760"	"1909"	"1593"	"80"	"10"	"291"	"520"	"427"	"195"	"158"	"690"	"126"	"47"	"2382"	"1477"	"169"	"125"	"226"	"2200"	"633"	"1107"	"52"	"360"	"117"	"219"	"153"	"388"	"2296"	"246"	"123"	"1219"	"83"	"192"	"340"	"455"	"772"	"2782"	"1514"	"316"	"444"	"540"	"1586"	"625"	"35"	"352"	"336"	"860"	"1848"	"686"	"375"	"3710"	"43"	"75"	"41"	"114"	"243"	"1"	"4016"	"647"	"1282"	"35"	"863"	"483"	"645"	"43"	"614"	"35"	"26"	"5543"	"933"	"311"	"1758"	"164"	"368"	"1249"	"18"	"18165"	"25074"	"4624"	"289"	"309"	"131"	"186"	"3808"	"2836"	"729"	"5193"	"94"	"67"	"820"	"204"	"27"	"36"	"116"	"31"	"4016"	"525"	"20"	"15"	"19"	"198"	"48"	"12"	"10"	"1219"	"557"	"108"	"14"	"124"	"20"	"384"	"57"	"913"	"6"	"6"	"33"	"393"	"335"	"37"	"262"	"925"	"132"	"35815"	"103"	"1769"	"319"	"1462"	"273"	"4"	"23"	"1925"	"430"	"83"	"29"	"629"	"5"	"3"	"6"	"17"	"10"	"14"	"14"	"540"	"7"	"8"	"965"	"123"	"839"	"3"	"3"	"14"	"4"	"10"	"20"	"37"	"729"	"78"	"390"	"430"	"188"	"878"	"1143"	"46"	"16"	"1134"	"1386"	"111"	"58"	"938"	"13"	"713"	"1271"	"6"	"0"	"207"	"14"	"1468"	"338"	"62"	"49"	"33"	"23"	"362"	"317"	"264"	"57"	"35"	"2908"	"196"	"200"	"23"	"28"	"379"	"38"	"927"	"409"	"555"	"215"	"1674"	"1077"	"116"	"101"	"194"	"70"	"29"	"433"	"342"	"47"	"228"	"210"	"37"	"559"	"1092"	"117"	"159"	"724"	"408"	"884"	"511"	"2370"	"235"	"608"	"294"	"649"	"621"	"375"	"1027"	"245"	"2620"	"47"	"2319"	"1091"	"32"	"54"	"22"	"24"	"23"	"643"	"1312"	"405"	"2027"	"300"	"1146"	"20"	"1495"	"516"	"7"	"23"	"67"	"352"	"6332"	"3214"	"589"	"3331"	"143"	"0"	"255"	"39"	"1157"	"0"	"164"	"1653"	"609"	"47"	"80"	"174"	"55"	"399"	"5254"	"1992"	"302"	"433"	"653"	"169"	"205"	"1616"	"116"	"4217"	"72"	"647"	"2362"	"148"	"58"	"2098"	"48"	"2492"	"1222"	"255"	"1675"	"599"	"60"	"109"	"379"	"1019"	"380"	"361"	"1131"	"258"	"121"	"231"	"43"	"655"	"432"	"361"	"0"	"43"	"2038"	"120"	"352"	"96"	"1489"	"507"	"369"	"391"	"266"	"1353"	"66"	"674"	"171"	"0"	"213"	"918"	"4367"	"540"	"1441"	"1943"	"298"	"2264"	"914"	"78"	"464"	"210"	"7743"	"235"	"1245"	"53"	"943"	"20"	"205"	"185"	"932"	"463"	"49"	"599"	"355"	"299"	"122"	"56"	"30"	"88"	"362"	"616"	"408"	"194"	"90"	"7"	"977"	"2149"	"60"	"86"	"3390"	"104"	"169"	"176"	"922"	"31"	"363"	"19"	"111"	"332"	"31"	"25"	"45"	"211"	"392"	"692"	"48"	"145"	"4873"	"57"	"114"	"43"	"10"	"6"	"57"	"344"	"270"	"221"	"261"	"178"	"1143"	"57"	"897"	"389"	"1714"	"51"	"74"	"2303"	"51"	"4987"	"112"	"229"	"339"	"113"	"472"	"1770"	"4505"	"151"	"12"	"271"	"43"	"361"	"652"	"76"	"84"	"167"	"2023"	"244"	"772"	"4846"	"153"	"450"	"78"	"81"	"161"	"217"	"739"	"525"	"194"	"277"	"706"	"67"	"1"	"46"	"1674"	"938"	"789"	"900"	"271"	"59"	"512"	"19"	"42"	"5262"	"6819"	"95"	"97"	"7403"	"537"	"1313"	"5502"	"156"	"29"	"9318"	"393"	"120"	"272"	"378"	"2"	"5"	"408"	"588"	"885"	"8287"	"111"	"361"	"742"	"104"	"132"	"10843"	"0"	"0"	"76"	"50"	"252"	"522"	"319"	"44"	"395"	"41"	"385"	"45"	"3127"	"631"	"58"	"272"	"905"	"25"	"289"	"2907"	"640"	"393"	"540"	"989"	"292"	"578"	"50"	"35"	"26"	"58"	"259"	"935"	"2166"	"9"	"101"	"33"	"1772"	"366"	"370"	"1551"	"123"	"34"	"39"	"19785"	"762"	"118"	"237"	"19"	"913"	"988"	"1241"	"13"	"719"	"437"	"805"	"501"	"409"	"3507"	"55"	"33"	"247"	"236"	"172"	"1133"	"1361"	"127"	"554"	"113"	"9"	"133"	"441"	"26"	"392"	"221"	"1577"	"114"	"29"	"155"	"110"	"27"	"273"	"44"	"613"	"15"	"14"	"24993"	"16923"	"56"	"77"	"4012"	"1663"	"910"	"841"	"132"	"48"	"46"	"1223"	"265"	"18"	"363"	"883"	"10894"	"9514"	"623"	"553"	"25"	"193"	"17"	"1322"	"84"	"250"	"277"	"560"	"1323"	"120"	"4109"	"302"	"84"	"794"	"809"	"4067"	"611"	"22"	"756"	"539"	"397"	"138"	"10"	"1627"	"451"	"929"	"3056"	"72"	"107"	"66"	"678"	"158"	"332"	"1064"	"3120"	"1256"	"2868"	"0"	"1"	"2126"	"1088"	"990"	"263"	"77"	"162"	"40458"	"102"	"226"	"349"	"19"	"139"	"513"	"349"	"551"	"190"	"4254"	"96"	"971"	"1875"	"208"	"66"	"9"	"1044"	"853"	"202"	"8816"	"1316"	"278"	"315"	"795"	"74"	"134"	"773"	"2"	"2"	"1"	"2"	"3"	"6"	"1"	"2"	"20556"	"392"	"3"	"232"	"434"	"819"	"680"	"21"	"182"	"4"	"69"	"3"	"10"	"959"	"1"	"3"	"0"	"0"	"6"	"1011"	"83"	"665"	"476"	"1243"	"168"	"4632"	"228"	"553"	"823"	"374"	"160"	"162"	"19"	"31"	"664"	"438"	"365"	"1783"	"2965"	"3159"	"1441"	"492"	"2549"	"277"	"446"	"267"	"141"	"108"	"66"	"419"	"111"	"95"	"145"	"775"	"1415"	"1931"	"415"	"3056"	"1387"	"610"	"225"	"5063"	"56"	"13"	"49"	"66"	"428"	"230"	"645"	"1845"	"68"	"3364"	"294"	"333"	"586"	"59"	"143"	"98"	"83"	"55"	"220"	"17"	"0"	"0"	"284"	"2138"	"863"	"361"	"935"	"265"	"77"	"0"	"4"	"4"	"5"	"128"	"97"	"57"	"58"	"211"	"104"	"300"	"109"	"4420"	"70"	"17"	"393"	"344"	"815"	"809"	"116"	"116"	"158"	"0"	"31"	"469"	"13"	"1307"	"18"	"13007"	"1406"	"0"	"15"	"377"	"110"	"169"	"474"	"91"	"451"	"274"	"10"	"90"	"1014"	"7"	"317"	"833"	"5522"	"204"	"321"	"228"	"440"	"1298"	"337"	"399"	"958"	"338"	"468"	"34"	"24"	"112"	"11901"	"567"	"73"	"314"	"5897"	"169"	"507"	"24"	"59"	"1105"	"18"	"2"	"459"	"1"	"260"	"148"	"696"	"504"	"40"	"616"	"3"	"956"	"487"	"1"	"0"	"696"	"2565"	"1"	"0"	"0"	"65"	"826"	"274"	"240"	"866"	"6339"	"33"	"1"	"1"	"7"	"4"	"3"	"62"	"236"	"86"	"355"	"13"	"26"	"1840"	"25"	"592"	"190"	"1027"	"845"	"105"	"888"	"1495"	"19"	"9"	"2788"	"33"	"1032"	"22"	"28"	"0"	"4358"	"124"	"301"	"155"	"3685"	"387"	"705"	"165"	"2"	"15"	"1565"	"4139"	"4671"	"1089"	"77"	"250"	"69"	"58"	"131"	"5"	"7"	"3"	"849"	"862"	"5736"	"20"	"144"	"939"	"218"	"871"	"379"	"383"	"5"	"3"	"214"	"8"	"9"	"479"	"126"	"239"	"807"	"1170"	"1296"	"84"	"21"	"153"	"265"	"932"	"3"	"51"	"182"	"699"	"662"	"5"	"83"	"1163"	"35"	"444"	"87"	"74"	"30"	"952"	"5473"	"131"	"1168"	"2405"	"4620"	"143"	"2310"	"1457"	"309"	"56"	"144"	"723"	"37"	"291"	"417"	"215"	"746"	"712"	"2"	"1315"	"2275"	"744"	"126"	"1338"	"2306"	"192"	"191"	"453"	"463"	"127"	"1823"	"72"	"207"	"1131"	"424"	"231"	"1229"	"6552"	"1429"	"548"	"241"	"59"	"316"	"39"	"248"	"237"	"422"	"619"	"168"	"4"	"53"	"963"	"880"	"398"	"365"	"166"	"2047"	"1406"	"105"	"308"	"281"	"94"	"355"	"754"	"45"	"411"	"186"	"146"	"19"	"84"	"191"	"71"	"49"	"63"	"7"	"164"	"494"	"1046"	"235"	"436"	"232"	"265"	"1038"	"1333"	"42"	"122"	"915"	"386"	"55"	"12"	"263"	"17"	"22"	"1254"	"6324"	"60"	"157"	"260"	"88"	"813"	"245"	"605"	"267"	"1109"	"455"	"185"	"567"	"70"	"1448"	"560"	"0"	"4496"	"81"	"321"	"799"	"305"	"4"	"35"	"0"	"0"	"2"	"0"	"1"	"2"	"2"	"1"	"1"	"1"	"2"	"0"	"2"	"1"	"1044"	"51"	"1"	"69"	"461"	"12"	"518"	"86"	"458"	"202"	"145"	"174"	"240"	"2194"	"401"	"128"	"185"	"20"	"40"	"1"	"37"	"116"	"20"	"3477"	"1740"	"1537"	"605"	"1"	"585"	"1024"	"391"	"484"	"88"	"141"	"132"	"482"	"529"	"668"	"1201"	"382"	"3039"	"481"	"118"	"3458"	"154"	"1119"	"7003"	"92"	"21"	"213"	"262"	"13"	"828"	"2901"	"650"	"556"	"72"	"3580"	"65"	"1628"	"456"	"152"	"1147"	"781"	"465"	"641"	"115"	"15"	"13"	"192"	"449"	"2"	"5387"	"4284"	"201"	"849"	"52"	"612"	"225"	"521"	"560"	"158"	"3"	"4"	"160"	"22"	"1467"	"125"	"3"	"10"	"979"	"171"	"11"	"278"	"162"	"300"	"114"	"29"	"228"	"258"	"738"	"384"	"98"	"44"	"75"	"812"	"125"	"896"	"330"	"299"	"620"	"49"	"1687"	"132"	"383"	"56"	"7"	"618"	"632"	"230"	"530"	"752"	"916"	"250"	"250"	"379"	"666"	"9"	"556"	"130"	"23"	"730"	"352"	"790"	"267"	"71"	"148"	"7"	"11"	"394"	"230"	"2968"	"551"	"3223"	"2637"	"74"	"453"	"2185"	"449"	"2573"	"597"	"2097"	"8"	"3432"	"556"	"2173"	"10354"	"279"	"2208"	"97"	"1323"	"102"	"2043"	"6"	"69"	"0"	"28"	"43"	"618"	"7"	"616"	"104"	"325"	"578"	"60"	"102"	"7"	"90"	"94"	"309"	"204"	"439"	"3163"	"86"	"737"	"1083"	"372"	"559"	"37"	"223"	"38"	"41"	"5060"	"240"	"130"	"12"	"328"	"216"	"333"	"129"	"1595"	"38"	"98"	"1524"	"336"	"17"	"8"	"10"	"7"	"496"	"454"	"977"	"272"	"1718"	"231"	"750"	"49"	"103"	"114"	"100"	"51"	"156"	"290"	"62"	"219"	"612"	"44"	"313"	"792"	"106"	"1463"	"340"	"137"	"250"	"376"	"41"	"616"	"275"	"125"	"452"	"221"	"40"	"20"	"45"	"505"	"164"	"4863"	"211"	"124"	"621"	"168"	"163"	"68"	"36"	"126"	"1097"	"179"	"1109"	"525"	"446"	"77"	"3131"	"600"	"91"	"34"	"40"	"221"	"5"	"14"	"12"	"207"	"535"	"306"	"108"	"44"	"673"	"252"	"1060"	"254"	"113"	"1703"	"206"	"118"	"14"	"1133"	"444"	"745"	"9"	"212"	"582"	"903"	"136"	"214"	"673"	"3389"	"83"	"6"	"196"	"107"	"7697"	"3185"	"416"	"595"	"603"	"1028"	"62"	"908"	"18"	"154"	"408"	"3166"	"365"	"163"	"281"	"43"	"11"	"8"	"284"	"30"	"17"	"179"	"100"	"8"	"2441"	"2709"	"210"	"3454"	"340"	"1538"	"69"	"156"	"317"	"1249"	"106"	"11"	"91"	"7"	"75"	"418"	"1533"	"3"	"2494"	"2244"	"679"	"137"	"8"	"1"	"574"	"129"	"1111"	"9"	"49"	"109"	"304"	"772"	"431"	"4800"	"823"	"97"	"1854"	"340"	"32"	"131"	"0"	"267"	"129"	"339"	"16"	"202"	"207"	"23"	"478"	"45"	"85"	"1259"	"266"	"1822"	"1501"	"891"	"156"	"290"	"6480"	"382"	"23"	"231"	"1085"	"35"	"1480"	"817"	"317"	"472"	"109"	"38"	"88"	"12"	"41"	"123"	"1074"	"280"	"145"	"294"	"1163"	"689"	"182"	"477"	"5556"	"77"	"3"	"148"	"1011"	"2"	"10316"	"352"	"476"	"4948"	"3755"	"60"	"1445"	"352"	"82"	"76"	"562"	"24"	"19"	"433"	"173"	"41"	"100"	"581"	"323"	"681"	"440"	"504"	"413"	"2139"	"1"	"879"	"740"	"0"	"3"	"1222"	"535"	"420"	"247"	"46"	"503"	"1472"	"2174"	"643"	"164"	"666"	"18"	"722"	"2074"	"1494"	"142"	"209"	"107"	"1369"	"998"	"1397"	"344"	"247"	"228"	"348"	"507"	"218"	"174"	"69"	"2106"	"111"	"66"	"66"	"70"	"71"	"17"	"18"	"107"	"534"	"934"	"2805"	"569"	"233"	"134"	"663"	"1818"	"778"	"3908"	"20"	"57"	"573"	"22"	"12"	"75"	"15"	"175"	"310"	"79"	"3"	"0"	"18"	"1493"	"2762"	"8176"	"21"	"10"	"173"	"1230"	"29"	"91"	"250"	"809"	"438"	"188"	"626"	"256"	"13"	"569"	"109"	"423"	"116"	"1374"	"771"	"530"	"396"	"1238"	"417"	"214"	"1163"	"24"	"19"	"1440"	"59"	"71"	"911"	"806"	"21"	"1525"	"816"	"258"	"425"	"15"	"238"	"1365"	"174"	"114"	"734"	"178"	"123"	"33"	"296"	"2"	"586"	"2406"	"128"	"41"	"775"	"1070"	"295"	"104"	"749"	"593"	"3338"	"21"	"876"	"301"	"1960"	"1"	"24"	"727"	"12091"	"73"	"20"	"10"	"4"	"106"	"3"	"245"	"1500"	"576"	"2973"	"197"	"1572"	"2156"	"128"	"235"	"870"	"56"	"495"	"4"	"158"	"191"	"3978"	"796"	"179"	"170"	"69"	"1882"	"826"	"4"	"242"	"4"	"1219"	"64"	"263"	"965"	"501"	"1156"	"160"	"761"	"77"	"20"	"25"	"1941"	"8120"	"9243"	"6057"	"492"	"15"	"9391"	"1954"	"457"	"494"	"152"	"8174"	"10829"	"2950"	"220"	"4842"	"1617"	"1353"	"26"	"48"	"821"	"297"	"1189"	"403"	"2162"	"7538"	"177"	"7"	"1"	"3"	"202"	"56"	"518"	"1840"	"21"	"262"	"37"	"130"	"778"	"157"	"1671"	"445"	"124"	"100"	"340"	"823"	"272"	"41"	"641"	"52"	"327"	"160"	"132"	"1045"	"849"	"4"	"2124"	"283"	"367"	"149"	"2"	"290"	"1"	"2738"	"1"	"3"	"373"	"197"	"811"	"365"	"47"	"520"	"19"	"628"	"4456"	"1880"	"225"	"60"	"12"	"4924"	"185"	"426"	"1114"	"2119"	"2086"	"278"	"137"	"550"	"198"	"4065"	"209"	"1250"	"1306"	"1135"	"454"	"258"	"7435"	"312"	"334"	"18"	"152"	"202"	"386"	"39"	"212"	"38"	"2704"	"1494"	"980"	"81"	"5341"	"421"	"44"	"72"	"29"	"56"	"35"	"29"	"24"	"419"	"25"	"100"	"1690"	"237"	"1134"	"295"	"206"	"1521"	"236"	"322"	"699"	"339"	"48"	"136"	"2861"	"62"	"387"	"181"	"941"	"584"	"31"	"36"	"98"	"273"	"77"	"1109"	"1182"	"48"	"307"	"94"	"144"	"337"	"46"	"40"	"220"	"459"	"1969"	"101"	"1365"	"736"	"291"	"177"	"2399"	"626"	"50"	"1089"	"821"	"752"	"86"	"79"	"222"	"704"	"5"	"305"	"1976"	"163"	"220"	"29"	"50"	"74"	"138"	"1197"	"210"	"57"	"231"	"27"	"148"	"393"	"1132"	"529"	"22"	"227"	"4007"	"494"	"935"	"449"	"207"	"173"	"897"	"600"	"95"	"1144"	"532"	"215"	"3104"	"976"	"375"	"4"	"6576"	"6883"	"823"	"4"	"101"	"74"	"203"	"311"	"1162"	"57"	"115"	"888"	"64"	"57"	"1347"	"30"	"19"	"270"	"429"	"916"	"48"	"117"	"88"	"513"	"79"	"71"	"350"	"84"	"0"	"1061"	"1503"	"1089"	"1685"	"130"	"1508"	"245"	"1208"	"126"	"650"	"18"	"52"	"11"	"14"	"3"	"5884"	"387"	"48"	"2605"	"4107"	"1458"	"9885"	"104"	"153"	"2613"	"1586"	"78"	"1094"	"6909"	"165"	"789"	"149"	"2047"	"627"	"134"	"2928"	"1533"	"52"	"1513"	"43"	"31593"	"754"	"351"	"1072"	"524"	"1125"	"1918"	"35"	"57"	"14"	"161"	"1892"	"20"	"2475"	"128"	"500"	"0"	"785"	"669"	"400"	"709"	"14756"	"157"	"1992"	"288"	"152"	"0"	"0"	"3"	"1"	"1"	"492"	"295"	"2"	"18"	"471"	"307"	"1265"	"30"	"25"	"881"	"29"	"308"	"49"	"208"	"1525"	"3"	"916"	"2066"	"216"	"954"	"42"	"0"	"8"	"18"	"1626"	"11"	"190"	"126"	"81"	"1517"	"838"	"266"	"84"	"207"	"815"	"157"	"59"	"91"	"9112"	"302"	"25"	"447"	"1001"	"1561"	"423"	"1625"	"668"	"402"	"174"	"65"	"396"	"36"	"1564"	"676"	"132"	"15"	"5255"	"217"	"267"	"327"	"79"	"1509"	"152"	"283"	"3709"	"159"	"1444"	"780"	"798"	"556"	"1024"	"0"	"349"	"264"	"721"	"94"	"103"	"560"	"331"	"3317"	"1094"	"136"	"35"	"99"	"573"	"694"	"93"	"101"	"119"	"157"	"538"	"15012"	"86"	"93"	"1976"	"551"	"18"	"542"	"178"	"19"	"424"	"186"	"267"	"254"	"3474"	"66"	"1271"	"117"	"260"	"59"	"0"	"1"	"685"	"229"	"156"	"116"	"44"	"110"	"61"	"13"	"18"	"498"	"30"	"46"	"16"	"383"	"20"	"28"	"20"	"10"	"15"	"1237"	"618"	"124"	"418"	"345"	"141"	"260"	"101"	"111"	"272"	"951"	"260"	"402"	"680"	"56"	"243"	"1678"	"418"	"9"	"3594"	"11"	"111"	"1347"	"1"	"2"	"1"	"414"	"15"	"235"	"249"	"116"	"605"	"265"	"518"	"258"	"335"	"208"	"745"	"1148"	"61351"	"131"	"37"	"6"	"1905"	"580"	"9915"	"144"	"39"	"6354"	"923"	"673"	"104"	"13"	"68"	"20624"	"1732"	"946"	"23"	"460"	"273"	"1516"	"193"	"6"	"241"	"199"	"1802"	"49"	"332"	"100"	"742"	"799"	"284"	"247"	"220"	"86"	"39"	"1875"	"41"	"4914"	"1235"	"1218"	"9"	"410"	"178"	"30"	"4"	"14"	"4461"	"186"	"276"	"883"	"318"	"27"	"14"	"2219"	"91"	"111"	"3"	"0"	"1270"	"2283"	"1169"	"1577"	"830"	"207"	"3"	"1"	"9"	"2"	"7"	"11"	"73"	"86"	"125"	"587"	"40"	"123"	"275"	"66"	"636"	"14701"	"0"	"1"	"102"	"375"	"25"	"108"	"5"	"271"	"1589"	"0"	"403"	"434"	"31"	"641"	"75"	"756"	"1"	"132"	"0"	"0"	"2856"	"21534"	"902"	"226"	"149"	"765"	"15"	"464"	"754"	"145"	"1226"	"504"	"404"	"97"	"128"	"176"	"9"	"15"	"7"	"130"	"9"	"7"	"3"	"14"	"401"	"182"	"132"	"6"	"64"	"24"	"15"	"317"	"175"	"366"	"720"	"1858"	"2192"	"62"	"66"	"41"	"1008"	"1526"	"261"	"159"	"603"	"152"	"187"	"1624"	"100"	"204"	"174"	"4059"	"1974"	"199"	"344"	"30"	"166"	"55"	"728"	"1941"	"173"	"469"	"717"	"236"	"26"	"104"	"1283"	"57"	"687"	"165"	"117"	"473"	"183"	"112"	"28"	"12"	"8"	"5"	"63"	"189"	"245"	"208"	"171"	"86"	"34"	"78"	"3290"	"70"	"205"	"11"	"119"	"21"	"1141"	"418"	"45"	"424"	"179"	"56"	"451"	"51"	"32"	"578"	"5995"	"86"	"23"	"1445"	"95"	"7"	"177"	"261"	"3274"	"160"	"18"	"466"	"2331"	"791"	"5672"	"825"	"258"	"145"	"1194"	"96"	"327"	"49"	"3144"	"326"	"3042"	"1526"	"38"	"1464"	"451"	"1519"	"1207"	"4947"	"399"	"121"	"0"	"168"	"40"	"142"	"4546"	"224"	"1424"	"2312"	"247"	"141"	"21"	"68"	"1372"	"226"	"27"	"8049"	"103"	"765"	"3537"	"511"	"363"	"107"	"127"	"1285"	"1505"	"135"	"829"	"718"	"365"	"172"	"1523"	"64"	"169"	"30"	"38"	"184"	"301"	"3538"	"24"	"672"	"3647"	"10"	"124"	"173"	"121"	"808"	"218"	"376"	"296"	"286"	"1097"	"119"	"1575"	"176"	"652"	"336"	"128"	"51"	"280"	"761"	"584"	"4"	"230"	"306"	"1091"	"241"	"187"	"2782"	"143"	"8"	"1855"	"48"	"624"	"1398"	"358"	"4128"	"112"	"97"	"318"	"23"	"368"	"921"	"3366"	"597"	"1116"	"205"	"4991"	"254"	"190"	"395"	"528"	"1195"	"36"	"19"	"424"	"623"	"993"	"223"	"255"	"285"	"748"	"117"	"17"	"45"	"146"	"522"	"1011"	"189"	"221"	"30"	"73"	"8812"	"280"	"130"	"142"	"446"	"50"	"47"	"422"	"25"	"2039"	"229"	"350"	"293"	"4"	"121"	"314"	"695"	"24"	"10"	"232"	"328"	"1890"	"1142"	"213"	"2482"	"203"	"69"	"156"	"399"	"919"	"569"	"663"	"82"	"16"	"650"	"21"	"430"	"870"	"623"	"8066"	"483"	"11"	"6"	"4734"	"583"	"1544"	"819"	"1799"	"10959"	"4586"	"261"	"6107"	"854"	"25235"	"199"	"18"	"19"	"10"	"129"	"7163"	"1029"	"268"	"68"	"233"	"95"	"1078"	"95"	"317"	"267"	"386"	"5"	"289"	"253"	"84"	"2897"	"690"	"22"	"126"	"139"	"777"	"37"	"3210"	"532"	"336"	"10"	"12"	"1422"	"265"	"359"	"1032"	"1295"	"5014"	"656"	"746"	"236"	"922"	"197"	"211"	"637"	"58"	"314"	"648"	"1877"	"391"	"296"	"26"	"164"	"2543"	"210"	"302"	"28"	"281"	"1230"	"71"	"373"	"357"	"299"	"572"	"45"	"183"	"22"	"383"	"18126"	"979"	"472"	"34"	"707"	"730"	"13"	"1695"	"402"	"68"	"306"	"51"	"483"	"0"	"4721"	"364"	"2543"	"275"	"691"	"584"	"2725"	"376"	"80"	"243"	"1080"	"510"	"349"	"409"	"304"	"292"	"296"	"194"	"1308"	"7"	"4735"	"153"	"1693"	"98"	"152"	"16"	"333"	"19"	"106"	"1734"	"901"	"379"	"191"	"746"	"434"	"2643"	"84"	"78"	"48"	"742"	"573"	"101"	"195"	"200"	"1468"	"230"	"282"	"78"	"984"	"209"	"677"	"4245"	"1440"	"896"	"120"	"244"	"447"	"529"	"32"	"406"	"941"	"826"	"413"	"119"	"375"	"23"	"734"	"57"	"369"	"162"	"40"	"491"	"20"	"39"	"194"	"516"	"393"	"88"	"520"	"160"	"535"	"13"	"1277"	"69"	"1704"	"127"	"596"	"3"	"204"	"400"	"30"	"4467"	"1640"	"562"	"890"	"987"	"2061"	"313"	"1140"	"4937"	"2610"	"2605"	"1443"	"2612"	"888"	"157"	"5235"	"1911"	"319"	"2646"	"996"	"1750"	"326"	"996"	"2202"	"2166"	"595"	"770"	"301"	"5525"	"8867"	"876"	"661"	"4"	"2"	"12"	"412"	"482"	"35008"	"1021"	"1276"	"1003"	"4763"	"481"	"1197"	"734"	"1"	"151"	"1631"	"7367"	"4310"	"53"	"854"	"3018"	"406"	"446"	"44"	"777"	"398"	"77"	"37"	"114"	"106"	"0"	"3"	"4"	"7"	"2"	"5"	"1"	"270"	"1152"	"100"	"325"	"12"	"70"	"153"	"8"	"2419"	"2529"	"528"	"4"	"113"	"655"	"33"	"343"	"353"	"215"	"1878"	"0"	"1138"	"79"	"11377"	"0"	"333"	"3906"	"4789"	"6822"	"104"	"278"	"888"	"2820"	"1355"	"1081"	"11269"	"2846"	"914"	"60"	"857"	"407"	"602"	"120"	"610"	"17"	"1850"	"199"	"238"	"490"	"666"	"28"	"146"	"808"	"1176"	"230"	"11535"	"252"	"999"	"255"	"517"	"57"	"73"	"318"	"175"	"202"	"435"	"178"	"95"	"362"	"0"	"4"	"1200"	"645"	"1991"	"683"	"655"	"240"	"1111"	"1435"	"371"	"3679"	"665"	"331"	"1575"	"444"	"177"	"16"	"8044"	"216"	"1386"	"706"	"524"	"87"	"223"	"333"	"13"	"26"	"677"	"58"	"2699"	"809"	"169"	"388"	"3531"	"701"	"106"	"126"	"3036"	"695"	"499"	"27343"	"725"	"594"	"8"	"381"	"327"	"448"	"5737"	"1063"	"179"	"58962"	"452"	"50"	"0"	"586"	"2058"	"134"	"357"	"855"	"127"	"1566"	"1259"	"411"	"10"	"97"	"718"	"11"	"11"	"6099"	"1115"	"390"	"147"	"1677"	"356"	"217"	"1077"	"768"	"1258"	"926"	"20"	"570"	"1696"	"101"	"1271"	"386"	"298"	"441"	"25"	"166"	"1813"	"4766"	"8291"	"4792"	"736"	"250"	"2008"	"2760"	"1677"	"1540"	"144"	"1777"	"2272"	"5165"	"44"	"203"	"237"	"2410"	"1749"	"95"	"2290"	"1782"	"152"	"321"	"121"	"473"	"160"	"7"	"821"	"143"	"21"	"528"	"31"	"23"	"1166"	"1466"	"191"	"107"	"1285"	"305"	"288"	"280"	"354"	"285"	"139"	"32"	"318"	"61"	"69"	"895"	"404"	"1"	"649"	"1209"	"44"	"215"	"484"	"190"	"34"	"346"	"14"	"182"	"11"	"463"	"151"	"11"	"6"	"1"	"5"	"6"	"9"	"128"	"612"	"753"	"141"	"183"	"5"	"5"	"11"	"45"	"326"	"598"	"2590"	"482"	"149"	"623"	"159"	"2595"	"19"	"12"	"369"	"237"	"1197"	"214"	"0"	"3452"	"8800"	"1666"	"299"	"1111"	"117"	"900"	"1347"	"108"	"43"	"498"	"761"	"876"	"153"	"10357"	"117"	"1941"	"507"	"34"	"184"	"91"	"400"	"1449"	"77"	"25"	"560"	"29"	"351"	"910"	"188"	"287"	"558"	"254"	"266"	"25"	"130"	"108"	"495"	"1568"	"499"	"231"	"34"	"285"	"135"	"16"	"36"	"493"	"387"	"132"	"2741"	"164"	"33"	"1064"	"102"	"923"	"135"	"1595"	"1091"	"2"	"848"	"375"	"7038"	"0"	"0"	"0"	"0"	"0"	"0"	"0"	"0"	"0"	"0"	"0"	"0"	"0"	"0"	"5"	"0"	"4"	"0"	"0"	"0"	"0"	"0"	"1"	"0"	"0"	"0"	"0"	"168"	"1568"	"1419"	"946"	"2205"	"5672"	"15"	"324"	"1834"	"308"	"569"	"220"	"312"	"3023"	"1292"	"236"	"652"	"121"	"2465"	"476"	"18"	"0"	"0"	"0"	"0"	"0"	"0"	"1209"	"30"	"112"	"431"	"1193"	"464"	"143"	"242"	"278"	"175"	"544"	"11"	"66"	"1168"	"5786"	"45"	"4540"	"75"	"895"	"228"	"172"	"93"	"28"	"1793"	"249"	"170"	"353"	"81"	"0"	"0"	"3"	"0"	"223"	"772"	"774"	"86"	"465"	"87"	"1287"	"456"	"352"	"44"	"253"	"477"	"1062"	"1129"	"205"	"97"	"203"	"773"	"139"	"1659"	"17"	"97"	"138"	"2190"	"1314"	"475"	"146"	"28"	"69"	"546"	"143"	"178"	"264"	"356"	"1271"	"1554"	"381"	"1061"	"1974"	"118"	"1542"	"240"	"92"	"338"	"793"	"465"	"728"	"1757"	"2129"	"180"	"90"	"160"	"29"	"107"	"35"	"27"	"179"	"128"	"349"	"139"	"8227"	"2657"	"14"	"733"	"168"	"421"	"632"	"21"	"176"	"2028"	"936"	"0"	"13"	"5"	"1"	"5"	"1"	"1"	"1"	"3"	"787"	"653"	"6419"	"349"	"2424"	"550"	"339"	"1319"	"195"	"1706"	"268"	"85"	"166"	"4"	"3038"	"3"	"1560"	"17"	"1307"	"117"	"29"	"6018"	"102"	"354"	"321"	"2326"	"1039"	"2387"	"3"	"396"	"238"	"2136"	"2970"	"46"	"59"	"456"	"836"	"577"	"679"	"1629"	"192"	"700"	"1050"	"236"	"26"	"38"	"288"	"64"	"23"	"1549"	"1287"	"1318"	"184"	"187"	"92"	"579"	"1009"	"79"	"2359"	"86"	"80"	"237"	"11548"	"567"	"4351"	"749"	"897"	"34"	"94"	"549"	"324"	"2028"	"901"	"63"	"49"	"1606"	"580"	"239"	"7958"	"177"	"42"	"395"	"54"	"767"	"25"	"4088"	"190"	"1102"	"17894"	"352"	"411"	"2846"	"434"	"186"	"543"	"345"	"4846"	"1166"	"374"	"138"	"118"	"333"	"11836"	"1076"	"2768"	"264"	"775"	"271"	"31"	"323"	"5580"	"234"	"380"	"2942"	"1159"	"1161"	"1018"	"565"	"189"	"437"	"9159"	"13224"	"883"	"2203"	"3810"	"2480"	"118"	"11517"	"949"	"2020"	"664"	"544"	"3285"	"7642"	"82"	"89"	"522"	"6163"	"1538"	"119"	"11"	"3749"	"5227"	"1970"	"277"	"793"	"2434"	"2242"	"542"	"405"	"41"	"1390"	"168"	"1769"	"745"	"1515"	"6458"	"333"	"4911"	"1569"	"396"	"4381"	"3623"	"1411"	"1430"	"2971"	"668"	"402"	"60"	"1622"	"19"	"786"	"13"	"263"	"311"	"4428"	"490"	"78"	"845"	"1352"	"10565"	"200"	"1490"	"78"	"227"	"31"	"18"	"2842"	"5229"	"59"	"2"	"55"	"267"	"231"	"5"	"4797"	"49"	"317"	"2"	"8"	"14"	"2"	"6"	"13"	"54"	"9"	"103"	"323"	"10"	"19"	"25"	"28"	"24"	"14"	"1622"	"4"	"16"	"2307"	"4"	"648"	"137"	"14"	"3028"	"456"	"1265"	"1461"	"74"	"55"	"34"	"0"	"5"	"104"	"119"	"74"	"71"	"189"	"25"	"1"	"168"	"98"	"92"	"276"	"1393"	"1937"	"559"	"18"	"709"	"548"	"9"	"50"	"15095"	"522"	"232"	"45"	"70"	"2"	"31"	"1003"	"20"	"47"	"1563"	"83"	"873"	"227"	"5"	"12"	"11"	"18"	"4863"	"385"	"25"	"1861"	"119"	"185"	"288"	"421"	"297"	"3250"	"17"	"8"	"9"	"9"	"925"	"307"	"3"	"149"	"58"	"7"	"3"	"0"	"0"	"2281"	"40"	"16"	"2"	"2070"	"87"	"14"	"81"	"108"	"1021"	"17"	"8"	"37"	"500"	"128"	"0"	"112"	"3950"	"535"	"3727"	"1405"	"911"	"29"	"23"	"15"	"12"	"6"	"9"	"3"	"6"	"3"	"5"	"335"	"2"	"59"	"11885"	"327"	"15"	"4"	"6"	"22"	"10"	"3"	"65"	"124"	"192"	"152"	"17"	"39"	"9"	"6"	"22"	"3"	"1699"	"101"	"760"	"6"	"543"	"1880"	"6"	"11"	"44"	"19"	"0"	"4"	"0"	"0"	"0"	"0"	"0"	"0"	"1"	"0"	"0"	"0"	"0"	"10"	"0"	"34"	"0"	"0"	"0"	"0"	"1"	"7"	"5"	"33"	"828"	"845"	"302"	"60"	"889"	"309"	"289"	"8698"	"26"	"11"	"16"	"4720"	"16"	"1281"	"1"	"479"	"4"	"15"	"41040"	"198"	"28"	"12"	"80"	"2699"	"55"	"9"	"2"	"523"	"677"	"9"	"14"	"39"	"151"	"25"	"9002"	"12"	"28"	"245"	"15"	"8984"	"1"	"13"	"8"	"3505"	"12490"	"3170"	"845"	"423"	"4145"	"1"	"115"	"1248"	"134"	"508"	"26"	"125"	"4870"	"535"	"107"	"3"	"74"	"723"	"133"	"397"	"7"	"110"	"21"	"6670"	"1025"	"681"	"363"	"103"	"73"	"1531"	"269"	"282"	"1225"	"85"	"124"	"227"	"881"	"10"	"243"	"19"	"31"	"464"	"87"	"299"	"1661"	"108"	"10"	"595"	"2689"	"15"	"8"	"24"	"165"	"560"	"88"	"12"	"97"	"106"	"1131"	"199"	"160"	"6291"	"190"	"667"	"641"	"306"	"485"	"171"	"44"	"290"	"78"	"8040"	"934"	"229"	"2919"	"609"	"441"	"514"	"290"	"35"	"86"	"62"	"909"	"133"	"1120"	"508"	"5442"	"305"	"4520"	"1206"	"282"	"57"	"52"	"388"	"1263"	"6758"	"401"	"88"	"39"	"73"	"7"	"950"	"129"	"220"	"37"	"138"	"20202"	"298"	"415"	"12"	"190"	"394"	"61"	"355"	"333"	"142"	"85"	"2608"	"298"	"288"	"4263"	"9037"	"279"	"124"	"230"	"224"	"1"	"83"	"246"	"1532"	"2767"	"2488"	"37"	"7034"	"1141"	"577"	"17"	"6857"	"94"	"968"	"71"	"361"	"47"	"1203"	"229"	"18"	"591"	"3"	"1"	"5965"	"19"	"173"	"2705"	"261"	"1456"	"423"	"30"	"15"	"22"	"1036"	"263"	"139"	"438"	"7"	"2"	"0"	"766"	"568"	"16"	"175"	"1117"	"158"	"1332"	"16"	"404"	"1009"	"992"	"87"	"14649"	"23"	"4902"	"4009"	"156"	"23"	"342"	"31"	"7"	"9"	"4844"	"6265"	"333"	"23"	"29"	"257"	"72"	"1937"	"9277"	"467"	"19"	"8"	"14"	"24"	"247"	"1468"	"19"	"207"	"353"	"264"	"23"	"120"	"57"	"1017"	"1053"	"57"	"0"	"1087"	"5"	"449"	"698"	"430"	"289"	"316"	"954"	"154"	"571"	"416"	"132"	"10"	"98"	"495"	"61"	"1414"	"2152"	"30"	"2430"	"71"	"61"	"21"	"196"	"2124"	"1161"	"136"	"771"	"385"	"901"	"60"	"625"	"32"	"69"	"274"	"578"	"375"	"34"	"2"	"2018"	"19"	"1481"	"1175"	"70"	"37"	"687"	"4274"	"303"	"519"	"720"	"2"	"0"	"50"	"211"	"2092"	"11"	"188"	"579"	"3049"	"32"	"341"	"71"	"349"	"10"	"13"	"1125"	"35"	"10"	"14"	"153"	"50"	"164"	"32"	"5"	"83"	"88"	"9"	"11"	"11"	"24"	"15"	"24"	"21"	"273"	"81"	"385"	"14"	"26"	"560"	"106"	"13"	"151"	"53"	"25"	"475"	"4042"	"95"	"64"	"34"	"5"	"60"	"119"	"838"	"595"	"80"	"398"	"17"	"27"	"9"	"19"	"101"	"1732"	"3"	"18"	"155"	"70"	"816"	"3"	"0"	"650"	"0"	"197806"	"28426"	"64"	"20375"	"102804"	"0"	"3747"	"0"	"9210"	"344"	"196"	"60019"	"15188"	"58447"	"16289"	"219"	"1137"	"5155"	"7"	"719"	"876"	"665"	"561"	"9"	"170"	"0"	"301"	"68"	"403"	"5"	"326"	"104"	"376"	"262"	"423"	"272"	"9525"	"139"	"759"	"1286"	"586"	"888"	"1668"	"25"	"114"	"5702"	"73"	"5096"	"2"	"522"	"305"	"97"	"0"	"1034"	"223"	"807"	"302"	"552"	"36"	"320"	"5160"	"523"	"133"	"1560"	"377"	"459"	"398"	"114"	"1589"	"145"	"181"	"23"	"42"	"283"	"144"	"37"	"14"	"41"	"45"	"1"	"36"	"142"	"1775"	"0"	"0"	"22"	"118"	"3526"	"1602"	"1026"	"602"	"0"	"83"	"212"	"287"	"14553"	"3125"	"1551"	"16149"	"1595"	"28"	"425"	"0"	"1002"	"174"	"1106"	"14"	"38"	"32"	"871"	"0"	"39"	"62"	"328"	"435"	"673"	"918"	"3"	"8"	"348"	"29"	"48"	"24"	"7"	"39"	"64"	"0"	"5"	"5"	"6"	"4"	"15"	"57"	"136"	"71"	"6"	"5"	"4"	"184"	"3"	"51"	"0"	"23"	"8"	"612"	"2"	"0"	"44"	"72"	"430"	"151"	"117"	"684"	"171"	"84"	"5"	"1"	"35"	"561"	"0"	"5"	"147"	"9"	"30"	"23"	"17"	"7"	"5057"	"36"	"0"	"2"	"66"	"16"	"9"	"12"	"12"	"66"	"279"	"0"	"1331"	"32"	"739"	"36"	"498"	"242"	"3"	"15"	"268"	"21"	"124"	"2"	"1507"	"104"	"1"	"23"	"194"	"34"	"1"	"0"	"14"	"0"	"0"	"52"	"16"	"1"	"12"	"0"	"0"	"105"	"0"	"21"	"163"	"162"	"6"	"8"	"93"	"3"	"3"	"1583"	"31"	"3"	"9"	"96"	"0"	"282"	"125"	"14"	"3"	"92"	"104"	"11"	"7"	"69"	"1535"	"55"	"93"	"40"	"1"	"1"	"2"	"14"	"17"	"5"	"21"	"79"	"1"	"2"	"0"	"12"	"163"	"5"	"18"	"180"	"56"	"3"	"69"	"3"	"5"	"0"	"1"	"254"	"146"	"76"	"168"	"21"	"14"	"4"	"375"	"0"	"8269"	"14"	"20"	"371"	"397"	"1"	"28"	"33"	"2481"	"150"	"2506"	"79"	"180"	"106"	"676"	"99"	"42"	"8"	"114"	"96"	"113"	"187"	"86"	"13"	"9"	"217"	"126"	"3"	"142"	"22"	"32"	"93"	"10"	"100"	"18"	"352"	"10"	"11"	"117"	"189"	"9"	"2"	"9"	"299"	"282"	"1278"	"45"	"13"	"177"	"143"	"13"	"14"	"907"	"27"	"5"	"6"	"6"	"170"	"127"	"64"	"21"	"516"	"191"	"75"	"161"	"17"	"121"	"5"	"9"	"108"	"27"	"10"	"5"	"31"	"158"	"187"	"20"	"13"	"18"	"0"	"6"	"16"	"7"	"9"	"76"	"4"	"13"	"392"	"16"	"16"	"29"	"10"	"12"	"12"	"26"	"283"	"164"	"206"	"197"	"65"	"52"	"37"	"29"	"401"	"70"	"87"	"14"	"11"	"156"	"463"	"60"	"57"	"24"	"16"	"7"	"45"	"376"	"58"	"2"	"0"	"25"	"3"	"15"	"8"	"8"	"2383"	"434"	"24"	"54"	"741"	"741"	"243"	"25"	"12"	"4"	"1"	"135"	"2009"	"65"	"96"	"283"	"246"	"280"	"268"	"225"	"455"	"188"	"260"	"688"	"1052"	"626"	"172"	"57"	"211"	"21"	"304"	"349"	"72"	"832"	"820"	"346"	"173"	"35"	"1895"	"754"	"577"	"79"	"47"	"167"	"196"	"848"	"140"	"2064"	"663"	"369"	"788"	"1388"	"126"	"1052"	"75"	"4046"	"302"	"1676"	"8197"	"1132"	"55"	"57"	"975"	"982"	"479"	"5007"	"464"	"1113"	"839"	"34"	"191"	"1213"	"224"	"20"	"7"	"11"	"21"	"178"	"128"	"170"	"102"	"49"	"27"	"169"	"15"	"19"	"18"	"37"	"47"	"212"	"22"	"703"	"544"	"57"	"36"	"37"	"114"	"949"	"17"	"798"	"10"	"292"	"274"	"84"	"39"	"0"	"4"	"7"	"9"	"3"	"3"	"26"	"0"	"2"	"5"	"28"	"20"	"1"	"495"	"10"	"0"	"112"	"6"	"7"	"37"	"26"	"17"	"3"	"15"	"59"	"6"	"3"	"420"	"49"	"3"	"0"	"4"	"7"	"3"	"4"	"0"	"10"	"1"	"0"	"2"	"2"	"3"	"0"	"6"	"5"	"0"	"0"	"8"	"5"	"2"	"0"	"8"	"6"	"7"	"8"	"2"	"1"	"0"	"5"	"10"	"7"	"2"	"2"	"1"	"1"	"2"	"5"	"11"	"6"	"1"	"0"	"6"	"23"	"0"	"0"	"1"	"1"	"12"	"0"	"2"	"2"	"4"	"1"	"1"	"2"	"3"	"4"	"5"	"6"	"3"	"846"	"109"	"1498"	"36"	"182"	"79"	"3905"	"19"	"3"	"2137"	"1183"	"89"	"64"	"4821"	"92"	"2418"	"860"	"1093"	"1785"	"472"	"170"	"944"	"60"	"1278"	"775"	"1797"	"406"	"350"	"183"	"3525"	"699"	"226"	"103"	"113"	"31"	"88"	"649"	"487"	"6934"	"9"	"0"	"3"	"7900"	"39"	"18"	"73"	"428"	"569"	"4"	"15"	"10"	"383"	"448"	"1318"	"388"	"288"	"129"	"20"	"3249"	"57"	"12"	"14"	"222"	"40"	"1629"	"132"	"19"	"208"	"28"	"589"	"78"	"339"	"599"	"2304"	"286"	"711"	"1792"	"410"	"433"	"466"	"1219"	"33603"	"4220"	"449"	"45"	"507"	"36"	"186"	"214"	"3486"	"681"	"1092"	"5135"	"309"	"360"	"506"	"960"	"668"	"702"	"1319"	"76"	"1742"	"164"	"315"	"87"	"385"	"163"	"2815"	"62953"	"1223"	"241"	"1175"	"110"	"164"	"6464"	"258"	"13"	"95223"	"952"	"1567"	"1193"	"644"	"676"	"8705"	"39"	"3591"	"151"	"25"	"265"	"552"	"916"	"52"	"158"	"896"	"12"	"778"	"1786"	"6690"	"1915"	"209"	"2546"	"640"	"2218"	"8972"	"9206"	"1510"	"7873"	"9510"	"82"	"62"	"2914"	"564"	"417"	"321"	"5721"	"331"	"751"	"626"	"681"	"938"	"688"	"3154"	"37"	"742"	"751"	"382"	"4227"	"166"	"2846"	"2256"	"928"	"2977"	"3872"	"526"	"885"	"1873"	"436"	"111"	"386"	"201"	"1510"	"781"	"386"	"807"	"2658"	"282"	"402"	"269"	"32"	"159"	"612"	"4400"	"845"	"1366"	"56"	"136"	"731"	"499"	"1290"	"303"	"302"	"155"	"11"	"264"	"814"	"710"	"26"	"2336"	"183"	"665"	"129"	"1114"	"1288"	"896"	"579"	"2762"	"1028"	"4863"	"378"	"19"	"150"	"375"	"12"	"7"	"22"	"14"	"9"	"5"	"39"	"23"	"24"	"73"	"66"	"50"	"2575"	"241"	"956"	"1844"	"361"	"9297"	"41"	"837"	"985"	"3201"	"206"	"11"	"567"	"160"	"1428"	"1645"	"52"	"10"	"46"	"72"	"1263"	"282"	"344"	"483"	"398"	"39"	"202"	"1819"	"454"	"136"	"1391"	"1928"	"222"	"590"	"43"	"441"	"1961"	"1904"	"2396"	"70"	"1521"	"31"	"12"	"690"	"14"	"14"	"114"	"69"	"129"	"43"	"168"	"42"	"10"	"241"	"3472"	"429"	"312"	"725"	"964"	"1749"	"3775"	"101"	"82"	"3572"	"268"	"77"	"839"	"676"	"1563"	"1355"	"764"	"143"	"153"	"1919"	"14911"	"2"	"325"	"465"	"638"	"201"	"535"	"17"	"87"	"1010"	"0"	"39"	"0"	"2"	"6"	"0"	"13"	"7"	"5"	"6"	"5"	"7"	"8"	"0"	"0"	"16"	"16"	"39"	"2"	"0"	"81"	"22"	"13"	"0"	"63"	"3"	"819"	"155"	"192"	"90"	"280"	"81"	"326"	"442"	"8"	"811"	"319"	"72"	"328"	"1384"	"122"	"63"	"821"	"3416"	"125"	"43"	"219"	"285"	"85"	"506"	"270"	"57"	"357"	"183"	"162"	"1411"	"432"	"781"	"603"	"10773"	"838"	"602"	"5643"	"897"	"59"	"392"	"20002"	"227"	"1602"	"1472"	"99"	"960"	"551"	"34"	"0"	"60"	"88"	"799"	"9"	"319"	"50"	"0"	"4922"	"417"	"1034"	"451"	"134"	"1452"	"17"	"962"	"35"	"41"	"957"	"0"	"4"	"0"	"264"	"145"	"302"	"0"	"14"	"191"	"248"	"188"	"695"	"172"	"1409"	"229"	"20"	"39"	"0"	"0"	"27"	"1786"	"97"	"706"	"1525"	"4450"	"2896"	"235"	"466"	"98"	"201"	"0"	"10"	"31"	"191"	"978"	"1203"	"425"	"789"	"600"	"3"	"156"	"11"	"27"	"4"	"209"	"153"	"557"	"244"	"1063"	"3305"	"196"	"917"	"640"	"763"	"219"	"383"	"527"	"278"	"1274"	"56"	"36"	"1081"	"34"	"196"	"796"	"116"	"174"	"33"	"227"	"430"	"9858"	"1541"	"1384"	"1726"	"9"	"269"	"334"	"152"	"293"	"310"	"89"	"126"	"127"	"143"	"1485"	"3"	"30"	"18"	"24"	"2"	"2"	"131"	"32"	"193"	"5676"	"651"	"1266"	"752"	"171"	"1195"	"1817"	"1738"	"392"	"1197"	"0"	"0"	"10"	"2603"	"4205"	"943"	"929"	"739"	"184"	"20"	"56"	"1839"	"111"	"960"	"97"	"26"	"1117"	"1464"	"329"	"131"	"232"	"5"	"512"	"6"	"642"	"179"	"317"	"556"	"421"	"232"	"543"	"80"	"3798"	"276"	"254"	"547"	"841"	"873"	"336"	"233"	"99"	"47"	"159"	"148"	"255"	"188"	"739"	"162"	"129"	"953"	"5730"	"160"	"961"	"709"	"3892"	"570"	"16"	"1654"	"8398"	"2830"	"1480"	"21"	"128"	"5459"	"172"	"379"	"750"	"1686"	"57"	"468"	"1362"	"2776"	"139"	"263"	"241"	"2041"	"24"	"40"	"53"	"34"	"11"	"20"	"210"	"526"	"37"	"0"	"0"	"27"	"54"	"178"	"268"	"17"	"1142"	"692"	"1415"	"219"	"1346"	"4258"	"51"	"31"	"39"	"2325"	"99"	"33"	"316"	"124"	"12264"	"1675"	"961"	"7"	"2"	"3"	"15"	"2"	"565"	"1365"	"1003"	"2049"	"354"	"7"	"707"	"44"	"2868"	"3"	"70"	"48"	"188"	"253"	"96"	"690"	"88"	"316"	"66"	"1469"	"449"	"1022"	"690"	"1"	"148"	"565"	"1828"	"2496"	"2529"	"7064"	"2591"	"1415"	"914"	"1189"	"496"	"1511"	"156"	"885"	"1949"	"9812"	"0"	"4"	"166"	"1136"	"237"	"1011"	"2379"	"9686"	"234"	"354"	"44"	"122"	"30"	"111"	"309"	"8677"	"5472"	"6096"	"10350"	"6753"	"4005"	"1065"	"340"	"292"	"125"	"142"	"4"	"5"	"1979"	"6051"	"283"	"1706"	"247"	"59"	"8"	"105"	"10"	"4"	"1"	"7"	"8"	"41"	"696"	"563"	"471"	"320"	"3459"	"1049"	"437"	"719"	"13"	"6"	"491"	"541"	"7"	"17"	"2"	"1025"	"59"	"5"	"44"	"34"	"1594"	"281"	"1233"	"31"	"304"	"388"	"5481"	"250"	"168"	"234"	"128"	"2311"	"1577"	"5816"	"52"	"1059"	"63"	"2487"	"36"	"309"	"61"	"261"	"196"	"1007"	"1012"	"16"	"38"	"541"	"26"	"4498"	"1447"	"15"	"14"	"181"	"25"	"87"	"1392"	"49350"	"71"	"3"	"6"	"24"	"222"	"210"	"1572"	"1"	"8"	"113"	"1950"	"859"	"134"	"3651"	"105"	"463"	"1709"	"143"	"1882"	"13"	"20"	"5"	"706"	"137"	"215"	"669"	"56"	"299"	"1976"	"721"	"9"	"66"	"2229"	"5261"	"65"	"212"	"136"	"494"	"869"	"1969"	"607"	"27"	"897"	"1073"	"1060"	"9"	"202"	"6"	"8"	"676"	"83"	"4"	"617"	"820"	"164"	"11"	"1650"	"89"	"54"	"13"	"93"	"560"	"16"	"259"	"105"	"291"	"292"	"23"	"5"	"110"	"5"	"10"	"102"	"3"	"93"	"106"	"366"	"7"	"140"	"146"	"642"	"704"	"1432"	"988"	"212"	"2341"	"883"	"86"	"684"	"763"	"58"	"25"	"292"	"75"	"52"	"14031"	"74"	"15"	"1673"	"947"	"878"	"1046"	"929"	"2210"	"1939"	"1243"	"330"	"189"	"82"	"12"	"1"	"128"	"91"	"240"	"20"	"53"	"41"	"6152"	"6"	"158"	"882"	"661"	"34"	"341"	"564"	"58"	"95"	"56"	"50"	"818"	"124"	"298"	"146"	"217"	"26"	"9"	"102"	"177"	"93"	"308"	"1012"	"1103"	"936"	"198"	"100"	"243"	"47"	"56"	"191"	"501"	"15"	"73"	"210"	"561"	"10956"	"2189"	"0"	"2799"	"927"	"33"	"63"	"4824"	"0"	"1746"	"1274"	"1944"	"74"	"1506"	"14"	"12"	"3"	"29"	"156"	"88"	"31"	"258"	"7"	"262"	"426"	"407"	"47"	"68"	"2"	"102"	"92"	"95"	"2954"	"6248"	"106"	"1184"	"95"	"77"	"2"	"177"	"2"	"335"	"3"	"386"	"475"	"4"	"262"	"72"	"18"	"18"	"13022"	"439"	"536"	"2027"	"98"	"6"	"7"	"107"	"858"	"7"	"17"	"430"	"114"	"153"	"132"	"5"	"57"	"5"	"48"	"2"	"82"	"61"	"99"	"25"	"2807"	"42"	"1573"	"56"	"21"	"223"	"297"	"15473"	"82"	"62"	"303"	"666"	"809"	"69"	"12"	"90"	"236"	"8"	"19"	"11"	"750"	"5"	"28"	"230"	"769"	"525"	"972"	"175"	"211"	"25"	"8"	"680"	"573"	"175"	"1498"	"539"	"1313"	"22447"	"4702"	"4997"	"3008"	"1225"	"117"	"2645"	"3211"	"138"	"364"	"421"	"31"	"81"	"4"	"292"	"4"	"11"	"4"	"2"	"157"	"3"	"421"	"7"	"85"	"55"	"11"	"3"	"11"	"58"	"12"	"240"	"17"	"42"	"37"	"222"	"14"	"176"	"52"	"11"	"276"	"0"	"0"	"21"	"26"	"1"	"630"	"420"	"574"	"530"	"1547"	"1372"	"4926"	"7"	"11"	"19"	"100"	"15"	"168"	"56"	"552"	"17"	"189"	"5"	"0"	"42"	"75"	"5"	"5"	"24"	"107"	"59"	"17"	"142"	"30"	"319"	"57"	"82"	"886"	"25"	"30"	"10"	"24"	"25"	"24"	"430"	"52"	"4"	"1619"	"257"	"46"	"13562"	"240"	"805"	"62"	"555"	"66"	"6"	"5"	"9"	"230"	"592"	"799"	"78"	"16"	"13"	"197"	"9"	"5689"	"304"	"14"	"37"	"36"	"225"	"33"	"121"	"232"	"7"	"9"	"86"	"65"	"13"	"94"	"10"	"48"	"4"	"19"	"13"	"287"	"66"	"5"	"10"	"0"	"30"	"183"	"43388"	"23"	"521"	"30"	"9"	"144"	"135"	"513"	"59"	"233"	"152"	"138"	"1"	"235"	"10"	"163"	"33"	"56"	"5"	"15"	"12"	"28"	"5957"	"142"	"450"	"48"	"2535"	"189"	"30"	"34"	"381"	"143"	"255"	"29"	"21"	"66"	"0"	"60"	"17"	"178"	"9"	"6"	"36"	"8"	"5"	"2253"	"2875"	"1315"	"92"	"1526"	"1132"	"1923"	"203"	"103"	"121"	"56"	"166"	"11548"	"0"	"57"	"316"	"194"	"362"	"137"	"1164"	"1596"	"1061"	"2887"	"1004"	"0"	"18"	"0"	"1"	"0"	"0"	"1"	"0"	"25"	"9"	"426"	"1033"	"3588"	"103"	"8"	"224"	"1155"	"240"	"111"	"79"	"144"	"390"	"12"	"3"	"7"	"2784"	"80"	"0"	"597"	"675"	"1058"	"630"	"115"	"456"	"4018"	"65"	"18"	"827"	"106"	"205"	"59"	"150"	"146"	"18"	"75"	"35"	"15"	"33"	"2"	"36"	"11"	"174"	"43"	"16"	"266"	"83"	"23"	"38"	"13"	"18"	"116"	"59"	"3126"	"906"	"2940"	"573"	"185"	"603"	"32"	"1"	"28"	"8"	"43"	"7"	"20"	"61"	"33"	"12"	"50"	"11430"	"3"	"245"	"1301"	"138"	"2734"	"457"	"28"	"91"	"555"	"514"	"19"	"125"	"886"	"379"	"279"	"152"	"377"	"1205"	"193"	"282"	"186"	"493"	"510"	"686"	"133"	"1613"	"606"	"98"	"4851"	"367"	"327"	"261"	"267"	"309"	"275"	"38"	"30"	"14"	"530"	"440"	"130"	"6"	"610"	"19766"	"937"	"23"	"56"	"16"	"14"	"32"	"22"	"24"	"9226"	"44"	"57"	"206"	"266"	"290"	"255"	"1682"	"449"	"1331"	"893"	"749"	"2132"	"11"	"12"	"479"	"624"	"29"	"100"	"34"	"19"	"682"	"119"	"207"	"229"	"145"	"1087"	"694"	"1103"	"260"	"1216"	"3"	"2144"	"24"	"11"	"285"	"1819"	"320"	"8"	"943"	"421"	"2080"	"9"	"6"	"136"	"22"	"3"	"192"	"179"	"0"	"117"	"257"	"1049"	"295"	"15"	"1042"	"59"	"2300"	"1105"	"796"	"63"	"399"	"1053"	"139"	"301"	"2432"	"131"	"64"	"692"	"461"	"260"	"938"	"50"	"607"	"191"	"71"	"48"	"46"	"550"	"19"	"32"	"1059"	"115"	"712"	"37"	"1038"	"2021"	"457"	"118"	"33"	"14"	"52"	"248"	"810"	"714"	"6881"	"198"	"189"	"363"	"134"	"94"	"39"	"86"	"30"	"210"	"4340"	"129"	"28"	"378"	"56"	"382"	"594"	"807"	"198"	"108"	"178"	"63"	"1519"	"22"	"0"	"14"	"356"	"1628"	"320"	"155"	"441"	"418"	"948"	"1874"	"17"	"287"	"167"	"462"	"771"	"30"	"20"	"257"	"4193"	"557"	"1180"	"189"	"403"	"1727"	"513"	"221"	"373"	"910"	"42"	"21"	"2834"	"1045"	"816"	"510"	"189"	"210"	"2411"	"203"	"331"	"533"	"480"	"179"	"267"	"1132"	"169"	"10450"	"205"	"634"	"1159"	"283"	"43"	"5927"	"1533"	"516"	"2808"	"43"	"213"	"2324"	"87"	"492"	"104"	"203"	"817"	"27"	"1063"	"992"	"130"	"16"	"145"	"176"	"239"	"246"	"25"	"175"	"218"	"198"	"14"	"261"	"1639"	"465"	"407"	"101"	"141"	"421"	"403"	"29"	"27"	"196"	"76"	"442"	"356"	"167"	"92"	"867"	"65"	"112"	"1693"	"274"	"736"	"295"	"235"	"1307"	"122"	"15"	"314"	"804"	"841"	"173"	"86"	"548"	"18"	"116"	"298"	"569"	"1297"	"71"	"1429"	"737"	"1139"	"1087"	"224"	"63"	"1114"	"474"	"257"	"1113"	"2"	"577"	"1272"	"158"	"117"	"1197"	"26"	"189"	"589"	"44"	"312"	"926"	"153"	"1095"	"4224"	"725"	"330"	"169"	"57"	"248"	"142"	"84"	"442"	"4750"	"813"	"231"	"2555"	"11"	"899"	"508"	"269"	"9"	"4"	"102"	"55"	"242"	"169"	"270"	"1211"	"12"	"25"	"513"	"60"	"142"	"173"	"211"	"9"	"717"	"59"	"478"	"225"	"967"	"925"	"2755"	"1082"	"399"	"199"	"9252"	"493"	"33"	"148"	"778"	"549"	"265"	"544"	"269"	"96"	"391"	"853"	"122"	"5"	"1625"	"2815"	"129"	"103"	"539"	"3"	"15"	"7"	"1849"	"65"	"642"	"323"	"2752"	"41192"	"15098"	"905"	"87"	"4"	"93"	"4731"	"110"	"827"	"52"	"1147"	"567"	"449"	"214"	"1100"	"0"	"576"	"535"	"126"	"259"	"1070"	"259"	"1244"	"3045"	"203"	"2054"	"1158"	"2989"	"259"	"190"	"566"	"1013"	"1488"	"333"	"0"	"45"	"772"	"32"	"670"	"145"	"2821"	"890"	"670"	"1745"	"275"	"122"	"135"	"535"	"216"	"241"	"98"	"2807"	"577"	"166"	"342"	"432"	"126"	"183"	"271"	"65"	"4"	"1"	"1793"	"54"	"767"	"254"	"172"	"2647"	"395"	"43"	"2327"	"134"	"136"	"279"	"439"	"1027"	"2"	"179"	"89"	"126"	"90"	"48"	"222"	"303"	"246"	"273"	"231"	"115"	"275"	"150"	"347"	"190"	"2"	"73"	"5"	"817"	"481"	"1463"	"30"	"113"	"87"	"1219"	"138"	"2411"	"85"	"2463"	"125"	"320"	"33"	"670"	"2546"	"1298"	"936"	"3848"	"1265"	"442"	"13"	"47"	"5"	"27"	"202"	"89"	"11"	"50"	"9"	"15"	"57"	"23"	"13"	"1042"	"29"	"63"	"78"	"9"	"1"	"4"	"0"	"3"	"5"	"1"	"44"	"4"	"0"	"1031"	"91"	"41"	"0"	"657"	"64"	"8"	"8"	"0"	"36"	"0"	"204"	"22"	"2878"	"6"	"5"	"8"	"2"	"0"	"636"	"74"	"4"	"1"	"0"	"62"	"8"	"32"	"14"	"20"	"1"	"14"	"139"	"68"	"691"	"33"	"80"	"65"	"16"	"89"	"13"	"117"	"20"	"29"	"5"	"86"	"21"	"31"	"51"	"16"	"270"	"44"	"26"	"45"	"54"	"70"	"1"	"75"	"45"	"66"	"6"	"3"	"13"	"4221"	"7415"	"22"	"3"	"516"	"5371"	"1446"	"177"	"1010"	"204"	"870"	"128"	"120"	"341"	"88"	"32"	"11"	"24"	"8"	"33"	"67"	"93"	"4"	"77"	"115"	"10"	"35"	"71"	"76"	"11"	"1"	"88"	"1253"	"93"	"72"	"7"	"11"	"18"	"9"	"25"	"37"	"11"	"6"	"918"	"392"	"26"	"50"	"257"	"8"	"55"	"601"	"207"	"611"	"1509"	"4"	"51"	"28"	"76"	"1091"	"18"	"3"	"34"	"23"	"124"	"31"	"117"	"407"	"167"	"106"	"12"	"19"	"499"	"653"	"54"	"13"	"2"	"508"	"25"	"3"	"8"	"3"	"83"	"2761"	"456"	"1172"	"35"	"5"	"696"	"1131"	"167"	"111"	"1"	"54"	"448"	"0"	"11"	"14"	"92"	"22"	"17"	"32"	"4"	"487"	"17"	"6"	"16"	"12"	"0"	"321"	"239"	"420"	"346"	"53"	"29"	"35"	"11"	"17"	"11"	"35"	"938"	"4"	"2808"	"347"	"1533"	"1606"	"600"	"171"	"22"	"1118"	"5"	"4"	"946"	"189"	"26"	"1315"	"490"	"2706"	"20"	"113"	"65"	"1836"	"514"	"0"	"1070"	"285"	"2099"	"76"	"634"	"20"	"261"	"949"	"191"	"32"	"647"	"276"	"170"	"604"	"384"	"65"	"124"	"236"	"4169"	"845"	"1008"	"286"	"8"	"158"	"58"	"24"	"58"	"43"	"3"	"26"	"0"	"29"	"6"	"1648"	"6"	"197"	"340"	"53"	"4795"	"25"	"311"	"1926"	"7862"	"528"	"92"	"1038"	"302"	"185"	"8"	"1242"	"335"	"46"	"32"	"21"	"230"	"87"	"9"	"18"	"29"	"238"	"18"	"24"	"843"	"28"	"141"	"19"	"14"	"46"	"7"	"3607"	"45"	"11"	"0"	"8"	"10"	"10"	"16"	"39"	"50"	"19"	"13"	"13"	"48"	"64"	"69"	"7"	"47"	"33"	"27"	"9"	"7"	"4"	"4"	"918"	"32"	"10"	"983"	"214"	"12"	"85"	"2"	"74"	"9"	"52"	"61"	"348"	"7"	"40"	"25"	"21"	"73"	"83"	"16"	"42"	"4"	"20"	"10"	"94"	"9"	"11"	"277"	"208"	"9"	"18"	"16"	"9"	"11"	"301"	"13"	"56"	"1"	"40"	"10"	"61"	"54"	"58"	"143"	"73"	"49"	"8"	"8"	"6"	"7"	"218"	"21"	"9"	"0"	"1"	"39"	"32"	"7"	"44"	"34219"	"4254"	"1654"	"1640"	"914"	"3717"	"1132"	"18"	"6"	"41"	"345"	"536"	"0"	"81"	"112"	"0"	"19"	"299"	"19"	"26"	"450"	"86"	"41"	"41"	"4"	"25"	"22"	"46"	"12"	"558"	"260"	"0"	"0"	"4"	"15"	"29"	"13"	"11"	"10"	"211"	"214"	"10"	"227"	"2499"	"1329"	"114"	"512"	"9"	"70"	"32"	"349"	"13"	"30"	"6"	"3"	"1"	"5"	"980"	"847"	"16"	"3"	"89"	"8"	"7"	"656"	"3628"	"59"	"43"	"71"	"176"	"7"	"12"	"11"	"7"	"26"	"6"	"172"	"3525"	"365"	"61898"	"12"	"5"	"135"	"12"	"25"	"9"	"80"	"34"	"102"	"208"	"2487"	"21"	"68"	"64"	"571"	"0"	"15"	"31"	"0"	"17"	"3"	"28"	"21"	"30"	"43"	"7"	"250"	"422"	"19"	"85"	"104"	"35"	"35"	"68"	"15"	"72"	"1281"	"199"	"325"	"264"	"780"	"1316"	"11"	"39"	"87"	"46"	"9"	"27"	"45"	"238"	"8"	"1192"	"144"	"24"	"13"	"103"	"7"	"665"	"32"	"9"	"35"	"17"	"32"	"15"	"22"	"44"	"8"	"30"	"8"	"36"	"24"	"42"	"2"	"30"	"31"	"39"	"0"	"52"	"200"	"1"	"44"	"822"	"1995"	"158"	"8"	"13"	"178"	"16"	"0"	"29"	"44"	"2"	"3"	"28"	"8"	"12"	"5"	"11"	"21"	"22"	"78"	"0"	"74"	"16"	"28"	"7"	"16"	"9"	"4"	"20"	"3"	"9"	"10"	"2759"	"1051"	"0"	"365"	"5"	"7"	"20"	"17"	"10"	"4"	"6"	"1"	"537"	"1270"	"8"	"151"	"7"	"59"	"1414"	"1"	"66"	"20"	"31"	"41"	"7"	"11"	"3"	"6"	"41"	"9"	"3"	"1382"	"7"	"6"	"24"	"19"	"16"	"1454"	"12"	"18"	"2413"	"2447"	"794"	"305"	"155"	"1"	"13"	"18"	"29"	"50"	"61"	"0"	"0"	"168"	"65"	"0"	"18"	"13"	"34"	"5"	"18"	"13"	"20"	"173"	"720"	"61"	"30"	"16"	"95"	"41"	"73"	"228"	"0"	"30"	"17799"	"107"	"74"	"817"	"11"	"23"	"17"	"141"	"0"	"48"	"18"	"11"	"63"	"15"	"38"	"39"	"11"	"295"	"7"	"14"	"0"	"17"	"13"	"7"	"8"	"8"	"37"	"31"	"9"	"67"	"32"	"8"	"2884"	"48"	"51"	"34"	"307"	"6"	"969"	"45"	"49"	"7"	"6"	"5"	"929"	"393"	"11"	"99"	"17"	"208"	"2"	"785"	"52"	"1"	"880"	"15"	"2"	"8"	"15"	"111"	"0"	"7"	"52"	"70"	"16"	"22"	"36"	"1"	"1"	"32"	"17"	"23"	"6"	"50"	"7"	"78"	"12"	"21"	"0"	"43"	"2"	"0"	"647"	"16"	"470"	"976"	"503"	"52"	"1011"	"356"	"589"	"36"	"135"	"215"	"629"	"1313"	"216"	"1293"	"4"	"13"	"9"	"52"	"10"	"20"	"8"	"8"	"45"	"17"	"2"	"89"	"22"	"120"	"26"	"114"	"2232"	"2818"	"23016"	"159"	"105"	"1201"	"840"	"1022"	"843"	"631"	"162"	"795"	"812"	"1"	"401"	"25776"	"412"	"6"	"16"	"19"	"11"	"11"	"15"	"91"	"15"	"22"	"9"	"20"	"17"	"8"	"39"	"1"	"8"	"28"	"11"	"5"	"25"	"19"	"14"	"79"	"463"	"0"	"14"	"41"	"23"	"6"	"58"	"256"	"73"	"3801"	"10"	"44"	"13"	"11"	"24"	"71"	"30"	"101"	"8"	"1"	"215"	"18"	"21"	"45"	"24"	"43"	"31"	"35"	"19"	"9"	"49"	"478"	"44"	"318"	"17"	"25"	"95"	"13"	"2"	"3"	"58"	"26"	"29"	"46"	"12"	"2"	"33"	"2957"	"36"	"324"	"23"	"6"	"36"	"19"	"26"	"95"	"5"	"16"	"4"	"47"	"6"	"49"	"291"	"46"	"6"	"6"	"11"	"7814"	"24"	"26"	"0"	"4"	"23"	"2028"	"8"	"6"	"9"	"2557"	"2574"	"0"	"19"	"37"	"74"	"11"	"29"	"1"	"49"	"24"	"102"	"4"	"12"	"135"	"1513"	"10"	"1570"	"12"	"16"	"13"	"22"	"144"	"44"	"88"	"6"	"6"	"58"	"315"	"324"	"353"	"4"	"229"	"76"	"12"	"33"	"7"	"60"	"80"	"67"	"10"	"29"	"0"	"240"	"77"	"36"	"100"	"3"	"395"	"19"	"242"	"462"	"1004"	"132"	"10"	"0"	"9"	"12"	"8"	"0"	"19"	"618"	"1098"	"222"	"1915"	"23"	"13"	"16"	"36"	"20"	"6"	"23"	"16"	"7"	"7"	"8"	"15"	"4"	"7"	"7"	"21"	"999"	"5"	"8"	"9"	"29"	"21"	"10"	"4"	"46"	"6"	"18"	"11"	"16"	"3"	"12"	"9"	"13"	"24"	"32"	"5"	"12"	"33"	"11"	"140"	"49"	"16"	"9"	"9"	"33"	"14"	"17"	"24"	"10"	"5"	"8"	"70"	"4"	"70"	"24"	"17"	"95"	"39"	"16"	"3"	"8"	"81"	"7"	"33"	"19"	"39"	"77"	"6"	"1"	"8"	"22"	"13"	"8"	"13"	"7"	"48"	"11"	"18"	"12"	"72"	"101"	"23"	"12"	"9"	"2"	"15"	"7"	"6"	"126"	"13"	"26"	"13"	"3"	"3911"	"82"	"121"	"18"	"21"	"14"	"23"	"10"	"9"	"6"	"3"	"16"	"10"	"88"	"3"	"23"	"12"	"45"	"7"	"8"	"41"	"16"	"27"	"2"	"110"	"51"	"41"	"43"	"23"	"8"	"6"	"16"	"9"	"35"	"16"	"8"	"13"	"23"	"6"	"65"	"28"	"388"	"1155"	"889"	"133"	"9"	"57"	"85"	"30"	"9"	"4"	"26"	"53"	"4"	"12"	"4"	"8"	"51"	"3"	"6"	"32"	"18"	"16"	"68"	"4"	"8"	"12"	"11"	"19"	"4"	"3"	"199"	"58"	"79"	"8"	"5"	"37"	"3"	"9"	"20"	"7"	"13"	"46"	"4"	"9"	"3"	"5"	"32"	"7"	"20"	"2"	"2"	"14"	"49"	"9"	"2"	"4"	"4"	"9"	"3"	"11"	"9"	"30"	"9"	"4"	"1"	"9"	"6"	"15"	"21"	"9"	"21"	"29"	"28"	"65"	"10"	"17"	"13"	"5"	"16"	"36"	"17"	"0"	"9"	"5"	"14"	"14"	"5"	"16"	"52"	"2"	"5"	"23"	"124"	"64"	"17"	"28"	"25"	"24"	"40"	"11"	"91"	"12"	"3"	"6"	"27"	"14"	"0"	"26"	"5"	"6"	"29"	"15"	"71"	"13"	"16"	"10"	"6"	"2"	"22"	"10"	"4"	"26"	"36"	"9"	"7"	"5"	"8"	"7"	"17"	"2"	"14"	"0"	"6"	"7"	"15"	"16"	"28"	"44"	"6"	"1"	"13"	"29"	"12"	"27"	"4"	"34"	"2280"	"17"	"14"	"21"	"14"	"6"	"20"	"6"	"30"	"32"	"10"	"28"	"35"	"10"	"30"	"9"	"23"	"1"	"5"	"3"	"89"	"36"	"592"	"3"	"17"	"15"	"88"	"18"	"26"	"8"	"102"	"461"	"2"	"145"	"25"	"17"	"29"	"4"	"38"	"7"	"9"	"7"	"11"	"5"	"1715"	"8178"	"22"	"16"	"12"	"8"	"8"	"2"	"3343"	"2"	"1842"	"37"	"7"	"44"	"39"	"122"	"5"	"14"	"10"	"11"	"9"	"3237"	"17"	"101"	"9"	"16"	"14"	"18"	"5"	"29"	"1"	"16"	"14"	"36"	"10"	"5"	"15"	"2"	"24"	"7"	"13"	"16"	"181"	"6"	"20"	"8"	"23"	"16"	"37"	"8"	"23"	"6"	"5"	"1"	"14"	"733"	"2742"	"13"	"42"	"19"	"1"	"6"	"4"	"12"	"8"	"539"	"15351"	"10"	"20"	"23"	"32"	"140"	"19"	"67"	"60"	"68"	"216"	"826"	"0"	"467"	"11"	"20"	"8"	"271"	"104"	"5"	"145"	"8"	"10"	"56"	"1"	"23"	"1"	"0"	"29"	"113"	"38"	"9"	"13"	"27"	"12"	"26"	"4"	"7"	"18"	"13"	"5"	"21"	"2"	"3"	"6"	"6"	"15"	"21"	"41"	"48"	"10"	"1"	"0"	"9"	"5"	"5"	"4"	"583"	"27"	"5"	"11"	"12"	"5"	"1"	"22"	"44"	"51"	"12"	"26"	"10"	"20"	"24"	"1"	"37"	"76"	"76"	"14"	"5"	"27"	"8"	"19"	"28"	"22"	"11"	"70"	"51"	"624"	"19"	"46"	"15"	"17"	"30"	"6"	"10"	"10"	"14"	"17"	"26"	"16"	"10"	"14"	"33"	"3"	"27"	"34"	"21"	"9"	"83"	"36"	"6"	"32"	"13"	"7"	"13"	"72"	"12"	"18"	"24"	"11"	"31"	"14"	"5"	"0"	"0"	"748"	"3"	"1"	"0"	"24"	"10"	"2"	"6"	"1218"	"225"	"18"	"4"	"7"	"88"	"35"	"9"	"13"	"0"	"38"	"31"	"9"	"20"	"45"	"15"	"15"	"1"	"57"	"9"	"1"	"11"	"47"	"26"	"33"	"272"	"600"	"29"	"12"	"4"	"0"	"620"	"4"	"98"	"3"	"5"	"0"	"1"	"2"	"216"	"54"	"236"	"18"	"748"	"2"	"210"	"1226"	"9"	"11"	"6"	"72"	"8"	"38"	"0"	"1"	"35"	"118"	"14"	"14"	"28"	"45"	"20"	"8"	"5"	"8"	"0"	"18"	"0"	"17"	"0"	"29"	"67"	"587"	"5111"	"3172"	"10"	"4"	"1314"	"36"	"3"	"660"	"805"	"7"	"155"	"45"	"70"	"11"	"16"	"167"	"19"	"428"	"80"	"81"	"14"	"15"	"1395"	"346"	"1174"	"230"	"12"	"460"	"16"	"2110"	"9"	"10"	"861"	"668"	"5"	"261"	"2046"	"18"	"6"	"13"	"8"	"302"	"7038"	"6"	"8"	"148"	"15"	"87"	"383"	"589"	"0"	"2"	"3"	"1320"	"998"	"228"	"2184"	"1"	"8"	"10"	"508"	"47"	"80"	"15"	"7"	"16"	"13"	"28"	"5"	"12"	"36587"	"7"	"9"	"8"	"15"	"34"	"49"	"23"	"16"	"55"	"10"	"8"	"11"	"14"	"5"	"62"	"11"	"44"	"5"	"4"	"5"	"8"	"3"	"16"	"15"	"6"	"40"	"27"	"9"	"1"	"11"	"38"	"19"	"26"	"19"	"3"	"4"	"462"	"233"	"333"	"356"	"393"	"241"	"831"	"308"	"317"	"0"	"32"	"6"	"4"	"17"	"41"	"19"	"17"	"25"	"20"	"2"	"33"	"19"	"27"	"39"	"11"	"31"	"8"	"8131"	"19"	"129"	"10"	"2"	"65"	"61"	"18"	"0"	"30"	"121"	"442"	"69"	"775"	"9850"	"921"	"584"	"68"	"69"	"138"	"139"	"7"	"31"	"20"	"7"	"52"	"11"	"8"	"4"	"0"	"6"	"9"	"7"	"4"	"3"	"33"	"6"	"32"	"36"	"16"	"10"	"10"	"148"	"42"	"67"	"2772"	"325"	"1299"	"10"	"11"	"6"	"158"	"13"	"81"	"14"	"6"	"46"	"10"	"26"	"20"	"10"	"16"	"35"	"13"	"4"	"28"	"31"	"239"	"18"	"11"	"72"	"36"	"26"	"69"	"4"	"6"	"13"	"0"	"4"	"54"	"915"	"4"	"0"	"15"	"61"	"0"	"0"	"4"	"1"	"33"	"7"	"14"	"0"	"9"	"4"	"10"	"29"	"26"	"25"	"4"	"26"	"81"	"7"	"47"	"7"	"97"	"44"	"9"	"5"	"7"	"4"	"10"	"4"	"8"	"9"	"16"	"5"	"7"	"8"	"64"	"9"	"0"	"3"	"13"	"4"	"5"	"762"	"8"	"17"	"14"	"7"	"21"	"5"	"5"	"2"	"3"	"22"	"12"	"8"	"36"	"32"	"20"	"21"	"23"	"10"	"3"	"8"	"33"	"22"	"20"	"8"	"32"	"53"	"9"	"5"	"3"	"6"	"7"	"1"	"2"	"33"	"21"	"65"	"7"	"53"	"3"	"14"	"8"	"35"	"10"	"4"	"16"	"11"	"6"	"22"	"14"	"48"	"28"	"199"	"39"	"69"	"5"	"3"	"8"	"5"	"1"	"21"	"8"	"11"	"7"	"7"	"46"	"294"	"469"	"2045"	"29"	"17"	"8"	"7"	"8"	"12"	"9"	"33"	"0"	"11"	"5"	"8"	"39"	"64"	"20"	"15"	"26"	"5"	"11"	"7"	"16"	"1"	"12"	"24"	"6"	"7"	"16"	"11"	"10"	"7"	"24"	"9"	"5"	"70"	"75"	"7"	"15"	"116"	"21"	"6"	"3"	"22"	"14"	"51"	"13"	"10"	"10"	"31"	"20"	"32"	"9"	"22"	"140"	"52"	"52"	"18"	"22"	"10"	"46"	"30"	"60"	"8"	"0"	"1"	"3"	"12"	"0"	"10"	"0"	"0"	"1206"	"4211"	"13"	"3"	"5"	"12"	"7"	"11"	"9"	"2"	"5"	"9"	"8"	"5"	"5"	"3"	"22"	"4"	"12"	"40"	"0"	"1"	"18"	"13"	"3"	"0"	"3"	"15"	"15"	"4"	"1"	"7"	"2773"	"1"	"24"	"54"	"3"	"16"	"9"	"33"	"9"	"0"	"0"	"0"	"18"	"2"	"6"	"5"	"3"	"0"	"3"	"0"	"0"	"36"	"6"	"5"	"2"	"1"	"4"	"3"	"11"	"1"	"5"	"1"	"62"	"2"	"14"	"19"	"6"	"10"	"14"	"2"	"3"	"6"	"0"	"0"	"4"	"28"	"2"	"43"	"13"	"6"	"5"	"50"	"7"	"0"	"2"	"7"	"8"	"9"	"5"	"70"	"28"	"9"	"41"	"19"	"22"	"7"	"4"	"11"	"167"	"35"	"11"	"7"	"19"	"38"	"62"	"8"	"12"	"7"	"35"	"33"	"8"	"8"	"69"	"11"	"35"	"14"	"5"	"47"	"18"	"17"	"16"	"58"	"4"	"15"	"23"	"10"	"22"	"18"	"9"	"7"	"13"	"10"	"2"	"14"	"13"	"12"	"7"	"12"	"51"	"22"	"8"	"4"	"227"	"2"	"11"	"6"	"3"	"4"	"4"	"2"	"2"	"0"	"14"	"8"	"3"	"6"	"2"	"8"	"7"	"21"	"13"	"59"	"3"	"1"	"3"	"6"	"2"	"0"	"4"	"51"	"13"	"11"	"147"	"35"	"13"	"10"	"3"	"3"	"6"	"1"	"6"	"10"	"4"	"5"	"14"	"7"	"9"	"0"	"17"	"11"	"31"	"10"	"90"	"29"	"3"	"8"	"6"	"13"	"27"	"15"	"5"	"11"	"0"	"9"	"2"	"5"	"2"	"10"	"26"	"2"	"0"	"19"	"6"	"17"	"19"	"8"	"0"	"7"	"19"	"13"	"11"	"67"	"7"	"14"	"31"	"4"	"4"	"7"	"6503"	"286"	"6"	"19"	"3"	"21"	"3"	"6"	"7"	"37"	"5"	"10"	"37"	"2"	"24"	"2"	"15"	"37"	"43"	"14"	"4"	"1"	"3"	"10"	"9"	"0"	"0"	"6"	"12"	"6"	"1"	"5"	"15"	"1"	"13"	"19"	"7"	"14"	"46"	"7"	"0"	"6"	"15"	"4"	"25"	"3"	"5"	"7"	"9"	"2"	"4"	"2"	"6"	"7"	"2"	"16"	"7"	"3"	"1"	"7"	"9"	"6"	"5"	"14"	"28"	"40"	"9"	"1"	"8"	"9"	"45"	"10"	"850"	"1680"	"1505"	"2643"	"151"	"167"	"239"	"516"	"2190"	"604"	"804"	"359"	"2381"	"1037"	"1205"	"1254"	"895"	"13785"	"2603"	"999"	"15"	"45"	"6358"	"1"	"0"	"0"	"37"	"0"	"29"	"0"	"0"	"1"	"6"	"102"	"302"	"262"	"262"	"796"	"781"	"3910"	"2"	"6"	"13"	"2"	"9"	"41"	"0"	"6"	"1"	"3"	"63"	"0"	"1"	"8"	"0"	"40"	"48"	"0"	"160"	"22"	"21"	"48"	"8"	"27"	"3"	"13"	"11"	"19"	"68"	"0"	"14"	"43"	"15"	"5"	"4"	"2"	"2"	"11"	"12"	"23"	"11"	"631"	"1160"	"1442"	"86"	"0"	"12"	"118"	"0"	"0"	"38"	"8"	"2"	"41"	"4"	"0"	"0"	"4"	"2"	"0"	"7"	"4"	"0"	"0"	"113"	"0"	"2"	"0"	"9"	"2"	"7"	"13"	"0"	"0"	"3"	"7"	"74"	"14"	"17"	"0"	"28"	"66"	"5"	"0"	"3"	"14"	"4"	"17"	"0"	"1"	"29"	"18"	"11"	"6"	"35"	"47"	"32"	"21"	"17"	"8"	"11"	"25"	"7"	"56"	"39"	"38"	"37"	"11"	"4"	"121"	"10"	"106"	"18"	"13"	"39"	"19"	"6"	"0"	"6"	"308"	"1"	"0"	"11"	"4"	"5"	"14"	"16"	"36"	"17"	"28"	"1"	"65"	"0"	"1"	"6"	"23"	"0"	"2"	"5"	"39"	"13"	"7"	"23"	"50"	"25"	"27"	"8"	"17"	"52"	"36"	"25"	"64"	"18"	"9"	"2"	"18"	"6"	"48"	"24"	"33"	"13"	"50"	"18"	"15"	"18"	"20"	"21"	"17"	"11"	"25"	"22"	"11"	"24"	"6"	"22"	"5"	"3"	"13"	"273"	"122"	"20"	"412"	"42"	"7"	"36"	"14"	"14"	"3"	"22"	"3"	"16"	"35"	"109"	"1"	"23"	"0"	"21"	"14"	"43"	"25"	"1421"	"58"	"18"	"59"	"27"	"33"	"58"	"25"	"24"	"1432"	"169"	"26"	"36"	"0"	"11"	"100"	"27"	"117"	"41"	"1"	"3"	"30"	"7"	"5"	"0"	"5"	"7"	"27"	"0"	"1"	"5"	"3"	"3658"	"13144"	"80"	"7"	"81"	"13"	"6"	"120"	"16"	"20"	"0"	"2"	"19"	"2"	"1"	"8"	"30"	"11"	"44"	"14"	"1"	"16"	"0"	"4"	"26"	"32"	"14"	"48"	"7"	"90"	"24"	"12"	"51"	"1"	"15"	"22"	"26"	"1"	"10"	"1"	"16"	"0"	"33"	"19"	"2"	"4"	"13"	"0"	"75"	"0"	"15"	"17"	"48"	"29"	"13"	"13"	"30"	"18"	"9"	"43"	"955"	"1099"	"264"	"84"	"167"	"2393"	"112"	"17"	"6"	"24"	"23"	"14"	"27"	"24"	"0"	"11"	"35"	"23"	"5"	"11"	"16"	"18"	"1"	"15"	"0"	"42"	"38"	"36"	"6"	"25"	"989"	"112"	"208"	"6"	"7"	"2983"	"969"	"1374"	"31"	"0"	"12"	"7"	"0"	"6"	"0"	"0"	"0"	"3"	"0"	"0"	"0"	"0"	"0"	"4"	"0"	"4"	"0"	"0"	"0"	"5"	"0"	"0"	"0"	"0"	"0"	"13"	"0"	"0"	"5"	"1"	"4"	"0"	"6913"	"1745"	"373"	"0"	"7"	"16"	"7"	"7"	"10"	"9"	"8"	"28"	"9"	"35"	"7"	"9"	"5"	"15"	"15"	"20"	"13"	"37"	"35"	"13"	"12"	"24"	"17"	"5"	"8"	"10"	"12"	"3"	"17"	"18"	"16"	"15"	"17"	"3"	"10"	"10"	"6"	"18"	"13"	"13"	"26"	"19"	"10"	"6"	"3"	"5"	"16"	"561"	"12"	"6"	"589"	"1278"	"1381"	"72"	"922"	"24"	"51"	"0"	"0"	"52"	"91"	"26"	"12"	"16"	"44"	"24"	"40"	"10"	"3"	"10"	"1259"	"551"	"14516"	"417"	"270"	"785"	"4"	"2"	"0"	"605"	"25"	"286"	"1"	"3"	"327"	"1198"	"34"	"38153"	"39"	"0"	"48"	"3"	"472"	"1735"	"186"	"32"	"101"	"160"	"282"	"145"	"0"	"108"	"2095"	"1299"	"10203"	"1456"	"639"	"610"	"905"	"2365"	"37"	"1340"	"1"	"1824"	"1478"	"70"	"972"	"41"	"1437"	"1086"	"5494"	"53"	"241"	"12412"	"4447"	"8"	"1473"	"56"	"22"	"377"	"157"	"55"	"1315"	"7032"	"49"	"704"	"8"	"1012"	"88"	"841"	"1522"	"681"	"114"	"1929"	"0"	"2"	"929"	"73"	"1059"	"696"	"11"	"3635"	"101"	"77119"	"143"	"456"	"6770"	"359"	"74"	"555"	"2509"	"575"	"214"	"324"	"1276"	"3531"	"5481"	"9"	"6"	"2"	"8"	"6"	"11"	"9"	"13"	"9"	"11"	"4"	"12"	"512"	"71"	"882"	"72"	"214"	"312"	"928"	"156"	"2946"	"474"	"18"	"1208"	"1168"	"3341"	"1668"	"1389"	"27"	"10"	"2652"	"1629"	"2608"	"8258"	"6732"	"8105"	"175"	"6105"	"176"	"2621"	"232"	"1827"	"5"	"0"	"137"	"3195"	"59"	"178"	"75"	"2"	"6"	"5"	"4"	"24"	"67"	"10"	"11"	"5"	"1"	"9"	"4"	"24"	"3944"	"599"	"989"	"296"	"361"	"483"	"745"	"46"	"5699"	"2682"	"1398"	"4437"	"0"	"665"	"3118"	"954"	"66"	"3"	"1"	"1"	"8"	"6"	"8"	"9"	"13"	"0"	"19"	"0"	"0"	"5945"	"1481"	"74"	"1445"	"5583"	"1747"	"104"	"32"	"1609"	"2013"	"6470"	"730"	"360"	"1214"	"9"	"11"	"52"	"2"	"18"	"5"	"22"	"8"	"9"	"51"	"9"	"121"	"0"	"4"	"5"	"0"	"4"	"23"	"5"	"14"	"1193"	"2853"	"2972"	"2013"	"1387"	"161"	"42"	"0"	"1"	"6"	"1"	"0"	"0"	"123"	"0"	"332"	"784"	"555"	"1360"	"1999"	"1757"	"1322"	"1027"	"43"	"161"	"105"	"1214"	"264"	"125"	"70"	"26"	"654"	"1435"	"456"	"24"	"0"	"126"	"23"	"1299"	"1786"	"1268"	"247"	"62"	"1370"	"2504"	"873"	"208"	"186"	"24"	"13"	"283"	"571"	"193"	"24"	"64"	"637"	"1307"	"107"	"1684"	"114"	"202"	"720"	"580"	"541"	"209"	"215"	"53"	"121"	"296"	"103"	"185"	"527"	"122"	"330"	"171"	"1835"	"1120"	"13"	"27"	"2772"	"487"	"125"	"1936"	"134"	"1859"	"100"	"866"	"0"	"917"	"404"	"278"	"1948"	"361"	"2323"	"508"	"1615"	"37"	"3"	"184"	"110"	"452"	"200"	"313"	"1509"	"329"	"845"	"642"	"325"	"723"	"864"	"57"	"20"	"50"	"37"	"51"	"217"	"235"	"184"	"459"	"126"	"56"	"0"	"13"	"4"	"9"	"47"	"637"	"141"	"70"	"173"	"3026"	"29"	"408"	"436"	"1074"	"215"	"725"	"523"	"17"	"14"	"190"	"164"	"329"	"1190"	"500"	"10"	"266"	"656"	"28"	"336"	"487"	"582"	"165"	"2476"	"894"	"108"	"236"	"723"	"84"	"2340"	"2813"	"506"	"6660"	"887"	"334"	"642"	"1802"	"355"	"574"	"24"	"576"	"1170"	"166"	"1209"	"803"	"400"	"199"	"66"	"2480"	"393"	"151"	"137"	"318"	"559"	"916"	"66"	"275"	"1111"	"14"	"1"	"1"	"0"	"0"	"3"	"301"	"225"	"121"	"531"	"392"	"119"	"20"	"9"	"14"	"17380"	"402"	"2084"	"2929"	"50"	"32"	"51"	"51"	"1147"	"11"	"25"	"346"	"579"	"6"	"2380"	"39"	"11048"	"67"	"372"	"50"	"617"	"9"	"2"	"396"	"2365"	"43"	"453"	"535"	"2180"	"1271"	"15"	"13"	"19"	"36"	"1317"	"98"	"86"	"1111"	"255"	"121"	"696"	"1213"	"2143"	"0"	"111"	"4"	"1342"	"112"	"38"	"898"	"471"	"27"	"417"	"507"	"2887"	"1508"	"17"	"125"	"400"	"4165"	"1618"	"53"	"78"	"274"	"250"	"2235"	"121"	"1736"	"1428"	"183"	"18"	"2340"	"157"	"642"	"1115"	"3278"	"21"	"384"	"833"	"26"	"247"	"1580"	"175"	"1780"	"1282"	"902"	"64"	"27"	"425"	"147"	"161"	"16"	"620"	"82"	"455"	"961"	"134"	"66"	"448"	"803"	"345"	"605"	"439"	"633"	"158"	"266"	"302"	"1769"	"434"	"84"	"19"	"8"	"16"	"31"	"226"	"79"	"411"	"88"	"61"	"1700"	"1744"	"1719"	"312"	"653"	"1815"	"378"	"103"	"764"	"115"	"139"	"478"	"4199"	"52"	"223"	"156"	"20"	"6"	"8"	"20"	"18"	"11"	"108"	"559"	"59"	"285"	"12"	"221"	"509"	"17"	"14"	"33"	"14"	"10"	"8"	"20"	"8"	"339"	"1099"	"338"	"43"	"671"	"222"	"27"	"895"	"364"	"6"	"17"	"355"	"736"	"10"	"229"	"919"	"7"	"9"	"89"	"39"	"280"	"66"	"485"	"14"	"153"	"864"	"451"	"976"	"352"	"256"	"372"	"392"	"356"	"199"	"393"	"488"	"357"	"743"	"104"	"1068"	"365"	"1104"	"195"	"230"	"21"	"37"	"199"	"12"	"62"	"17"	"584"	"472"	"1816"	"682"	"290"	"1277"	"219"	"45115"	"1173"	"3625"	"730"	"160"	"81"	"444"	"433"	"2167"	"819"	"838"	"1170"	"1481"	"266"	"44"	"555"	"477"	"734"	"177"	"336"	"500"	"512"	"306"	"6"	"3117"	"429"	"86"	"2325"	"1"	"1837"	"1056"	"715"	"563"	"608"	"5497"	"416"	"308"	"609"	"283"	"798"	"935"	"89"	"315"	"210"	"207"	"2632"	"56"	"397"	"973"	"540"	"1369"	"1521"	"19"	"140"	"711"	"452"	"1310"	"74"	"26"	"1124"	"272"	"395"	"8"	"1047"	"409"	"77"	"36"	"64"	"124"	"2198"	"175"	"443"	"447"	"76"	"182"	"161"	"1989"	"74"	"182"	"869"	"3"	"14"	"166"	"458"	"1481"	"856"	"890"	"82"	"229"	"381"	"397"	"395"	"16"	"0"	"7739"	"23"	"5203"	"822"	"523"	"614"	"148"	"56"	"1284"	"4083"	"2438"	"1925"	"214"	"4"	"196"	"14"	"325"	"170"	"5161"	"36"	"314"	"477"	"11"	"18"	"19"	"980"	"21"	"2453"	"36"	"14"	"189"	"730"	"1136"	"104"	"117"	"6"	"667"	"11"	"206"	"114"	"1398"	"2654"	"65"	"160"	"268"	"1043"	"145"	"242"	"309"	"682"	"355"	"654"	"230"	"821"	"3090"	"206"	"3075"	"36"	"13"	"22"	"21"	"261"	"221"	"169"	"50"	"28"	"86"	"206"	"365"	"1"	"48"	"1063"	"1184"	"368"	"31"	"196"	"13"	"422"	"30"	"518"	"309"	"776"	"19"	"150"	"16"	"54"	"1368"	"167"	"378"	"172"	"1947"	"13"	"192"	"15"	"3858"	"210"	"644"	"1053"	"2551"	"786"	"5"	"10"	"10"	"28"	"430"	"44"	"204"	"5936"	"124"	"3"	"272"	"226"	"22"	"333"	"1434"	"19"	"182"	"22"	"116"	"168"	"295"	"2040"	"85"	"86"	"365"	"3150"	"223"	"1479"	"261"	"38"	"2608"	"1635"	"249"	"654"	"689"	"699"	"253"	"235"	"574"	"755"	"80"	"689"	"1387"	"0"	"0"	"2"	"2"	"2"	"0"	"0"	"0"	"0"	"1"	"12"	"69"	"1"	"1"	"6"	"3"	"0"	"10"	"9"	"8"	"17"	"10"	"30"	"121"	"24"	"80"	"34"	"41"	"75"	"1"	"7"	"153"	"31"	"309"	"75"	"148"	"1712"	"371"	"128"	"582"	"1102"	"165"	"571"	"67"	"334"	"718"	"1138"	"968"	"270"	"25"	"6"	"243"	"73"	"472"	"3295"	"1956"	"264"	"1836"	"1671"	"34"	"45"	"21"	"26"	"4309"	"4790"	"116"	"137"	"322"	"48"	"30"	"16"	"63"	"562"	"1330"	"677"	"167"	"872"	"18"	"2218"	"286"	"147"	"834"	"240"	"219"	"71"	"649"	"355"	"287"	"179"	"102"	"6820"	"213"	"241"	"895"	"246"	"3"	"190"	"51"	"137"	"894"	"2176"	"259"	"476"	"421"	"213"	"17"	"11"	"693"	"235"	"116"	"2843"	"1466"	"359"	"79"	"20"	"1291"	"152"	"106"	"37"	"29"	"401"	"779"	"3086"	"55"	"561"	"1592"	"1029"	"88"	"90"	"233"	"215"	"80"	"679"	"234"	"258"	"192"	"1349"	"182"	"3239"	"506"	"59"	"3404"	"8186"	"547"	"216"	"2892"	"1043"	"46"	"112"	"156"	"1751"	"1217"	"196"	"5409"	"77"	"1553"	"708"	"2836"	"326"	"7183"	"351"	"851"	"958"	"230"	"653"	"432"	"1528"	"327"	"148"	"182"	"12"	"2"	"2507"	"925"	"1593"	"1232"	"62"	"136"	"84"	"169"	"455"	"905"	"555"	"169"	"897"	"4747"	"376"	"1135"	"331"	"9"	"0"	"1186"	"1608"	"223"	"730"	"203"	"888"	"1437"	"295"	"483"	"86"	"330"	"697"	"5333"	"429"	"518"	"1695"	"749"	"21"	"14"	"17"	"347"	"273"	"160"	"360"	"283"	"55"	"383"	"152"	"57"	"353"	"13"	"2930"	"147"	"62"	"189"	"321"	"8"	"98"	"461"	"86"	"207"	"2758"	"826"	"490"	"1106"	"753"	"214"	"301"	"241"	"405"	"284"	"695"	"57"	"604"	"399"	"274"	"2207"	"7"	"22"	"2"	"5506"	"8"	"4"	"7"	"6"	"17"	"201"	"6797"	"127"	"30"	"677"	"2293"	"8"	"85"	"103"	"596"	"152"	"63"	"204"	"23"	"412"	"29"	"123"	"2068"	"369"	"22"	"130"	"219"	"612"	"1103"	"1077"	"2874"	"139"	"761"	"77"	"44"	"474"	"81"	"741"	"248"	"20"	"527"	"52"	"910"	"0"	"149"	"1083"	"363"	"1109"	"388"	"61"	"1025"	"764"	"24"	"277"	"89"	"5"	"1"	"0"	"267"	"27"	"225"	"892"	"279"	"106"	"110"	"12"	"316"	"600"	"29"	"438"	"97"	"631"	"18"	"7"	"73"	"131"	"8733"	"85"	"121"	"63"	"901"	"2051"	"1579"	"85"	"162"	"45"	"27"	"208"	"15"	"4"	"5"	"598"	"14"	"2"	"68"	"167"	"14"	"44"	"373"	"282"	"329"	"6"	"549"	"384"	"234"	"1727"	"497"	"76"	"36"	"950"	"908"	"1097"	"123"	"563"	"3323"	"39"	"87"	"271"	"75"	"512"	"10"	"644"	"137"	"64"	"493"	"122"	"109"	"921"	"1315"	"2884"	"748"	"128"	"566"	"183"	"303"	"393"	"291"	"52"	"116"	"26"	"64"	"648"	"16"	"547"	"16"	"422"	"6432"	"38"	"20"	"118"	"44"	"544"	"556"	"1126"	"119"	"21"	"104"	"185"	"838"	"365"	"695"	"97"	"1253"	"336"	"52"	"783"	"193"	"213"	"68"	"50"	"7"	"1061"	"1246"	"1059"	"1288"	"321"	"19"	"85"	"2429"	"62"	"155"	"93"	"939"	"1123"	"1282"	"201"	"659"	"2202"	"1222"	"186"	"17"	"758"	"108"	"79"	"693"	"263"	"404"	"178"	"24"	"244"	"51"	"14"	"1910"	"478"	"43"	"83"	"7252"	"70"	"50"	"655"	"153"	"155"	"143"	"459"	"1087"	"270"	"521"	"322"	"1727"	"113"	"108"	"386"	"99"	"13"	"133"	"376"	"334"	"502"	"125"	"5108"	"13"	"738"	"1302"	"32"	"15"	"23"	"35"	"1470"	"175"	"861"	"8364"	"10"	"197"	"170"	"145"	"148"	"1007"	"558"	"38"	"16"	"0"	"23"	"197"	"16"	"114"	"476"	"55"	"165"	"3"	"45"	"730"	"182"	"350"	"85"	"1827"	"277"	"766"	"242"	"1530"	"394"	"1899"	"693"	"632"	"2072"	"1083"	"77"	"1268"	"368"	"467"	"1132"	"576"	"1620"	"1413"	"26"	"88"	"557"	"90"	"202"	"285"	"242"	"2075"	"532"	"409"	"379"	"19"	"207"	"76"	"45"	"176"	"1882"	"230"	"1047"	"313"	"116"	"585"	"130"	"157"	"1800"	"1476"	"0"	"189"	"292"	"566"	"791"	"1878"	"83"	"960"	"97"	"721"	"555"	"2464"	"756"	"47"	"14"	"550"	"178"	"46"	"231"	"5440"	"8"	"12"	"840"	"285"	"1175"	"160"	"208"	"121"	"479"	"140"	"15"	"1451"	"1331"	"139"	"213"	"133"	"181"	"959"	"407"	"4124"	"377"	"161"	"144"	"9880"	"92"	"146"	"1082"	"1195"	"189"	"363"	"17"	"121"	"526"	"95"	"50"	"78"	"91"	"489"	"2028"	"15"	"6906"	"166"	"267"	"286"	"188"	"971"	"9"	"570"	"77"	"1396"	"3212"	"77"	"2145"	"1335"	"900"	"75"	"146"	"196"	"221"	"962"	"118"	"310"	"1475"	"15"	"10"	"629"	"542"	"380"	"611"	"242"	"11"	"0"	"75"	"256"	"97"	"34"	"36"	"218"	"241"	"43"	"353"	"724"	"89"	"20"	"4"	"1863"	"1267"	"241"	"61"	"2398"	"267"	"323"	"38"	"109"	"5091"	"3941"	"451"	"99"	"322"	"1775"	"1852"	"151"	"862"	"374"	"150"	"1487"	"291"	"295"	"82"	"401"	"8"	"0"	"74"	"465"	"135"	"21"	"73"	"2095"	"427"	"12"	"604"	"884"	"2051"	"301"	"273"	"204"	"158"	"42"	"1918"	"904"	"906"	"476"	"75"	"170"	"852"	"137"	"1960"	"1036"	"31"	"1141"	"214"	"524"	"646"	"99"	"19"	"1111"	"22"	"4631"	"162"	"1198"	"514"	"4283"	"97"	"308"	"1177"	"2086"	"2"	"125"	"37"	"584"	"22496"	"33"	"13"	"215"	"98"	"15"	"0"	"509"	"16"	"479"	"344"	"750"	"2688"	"228"	"4"	"17085"	"364"	"173"	"94"	"188"	"756"	"321"	"33"	"24"	"264"	"2589"	"1352"	"43"	"77"	"60"	"831"	"8"	"1309"	"538"	"8"	"65"	"1661"	"281"	"1265"	"3"	"402"	"217"	"692"	"711"	"883"	"1489"	"1130"	"385"	"869"	"191"	"243"	"2104"	"116"	"148"	"9868"	"1805"	"122"	"186"	"81"	"73"	"585"	"322"	"1075"	"761"	"447"	"1730"	"53"	"251"	"216"	"12"	"32"	"933"	"1"	"15"	"172"	"346"	"841"	"21"	"46"	"13"	"2"	"12"	"13"	"129"	"15"	"291"	"150"	"1900"	"379"	"412"	"12"	"319"	"1496"	"11"	"292"	"534"	"36"	"1142"	"856"	"1342"	"82"	"1112"	"452"	"27"	"0"	"10"	"9"	"103"	"50"	"3321"	"50"	"1043"	"290"	"127"	"1569"	"518"	"914"	"1"	"410"	"269"	"41"	"8"	"8"	"9"	"54"	"10"	"10"	"5"	"16"	"20"	"7"	"9"	"13"	"9"	"14"	"186"	"17"	"27"	"35"	"184"	"48"	"338"	"32"	"4967"	"105"	"29"	"65"	"24"	"21"	"107"	"893"	"77"	"298"	"219"	"510"	"185"	"675"	"112"	"466"	"367"	"235"	"1806"	"661"	"1924"	"78"	"612"	"658"	"583"	"177"	"286"	"536"	"853"	"2"	"706"	"687"	"1347"	"142"	"414"	"1303"	"370"	"14"	"10"	"4"	"14"	"10"	"199"	"96"	"217"	"311"	"182"	"7"	"3"	"9"	"26"	"11"	"6"	"427"	"234"	"1214"	"998"	"1244"	"822"	"13"	"932"	"267"	"616"	"430"	"121"	"322"	"56"	"947"	"727"	"175"	"14"	"10"	"19"	"63"	"251"	"266"	"488"	"1233"	"895"	"72"	"596"	"314"	"551"	"294"	"851"	"394"	"267"	"431"	"403"	"204"	"364"	"85"	"337"	"927"	"65"	"222"	"60"	"7"	"42"	"9"	"68"	"15"	"16"	"648"	"175"	"165"	"2"	"5"	"146"	"1020"	"351"	"2"	"1594"	"1190"	"755"	"251"	"865"	"386"	"1538"	"4548"	"8"	"129"	"1578"	"2047"	"74"	"31"	"379"	"125"	"27"	"34"	"0"	"131"	"166"	"9334"	"99"	"0"	"6597"	"21"	"456"	"1284"	"241"	"1357"	"2795"	"24"	"33"	"279"	"315"	"170"	"103"	"56"	"27"	"30"	"3920"	"30"	"1575"	"1044"	"1837"	"7"	"13"	"50"	"2399"	"632"	"3044"	"148"	"278"	"44"	"63"	"225"	"63"	"343"	"8"	"122"	"261"	"760"	"2010"	"480"	"11"	"130"	"259"	"774"	"58"	"477"	"1414"	"422"	"89"	"18"	"2"	"1"	"0"	"1"	"2518"	"2"	"2940"	"363"	"357"	"5700"	"7"	"14"	"23"	"12"	"0"	"661"	"2158"	"17"	"9"	"95"	"0"	"100"	"226"	"16"	"114"	"73"	"68"	"724"	"645"	"16"	"1732"	"646"	"39"	"813"	"765"	"26"	"95"	"477"	"32"	"560"	"9089"	"465"	"131"	"222"	"763"	"590"	"9"	"969"	"121"	"597"	"206"	"232"	"15"	"231"	"144"	"378"	"30"	"131"	"144"	"86"	"138"	"984"	"996"	"119"	"698"	"1815"	"1760"	"195"	"2300"	"294"	"168"	"225"	"579"	"3816"	"147"	"661"	"946"	"1389"	"1067"	"44"	"100"	"116"	"1273"	"103"	"208"	"147"	"707"	"516"	"1395"	"606"	"282"	"85"	"123"	"32"	"500"	"199"	"7"	"159"	"701"	"1966"	"68"	"164"	"1331"	"470"	"363"	"92"	"303"	"134"	"49"	"831"	"1347"	"97"	"1820"	"3147"	"15908"	"155"	"328"	"347"	"86"	"1167"	"363"	"158"	"1957"	"87"	"148"	"133"	"1896"	"3288"	"417"	"21"	"4813"	"343"	"304"	"841"	"6500"	"871"	"88"	"34"	"550"	"94"	"407"	"23"	"14"	"36"	"729"	"71"	"193"	"216"	"103"	"564"	"928"	"273"	"363"	"2701"	"90"	"21"	"14"	"87"	"636"	"45"	"259"	"193"	"606"	"87"	"2855"	"116"	"6"	"104"	"216"	"2033"	"280"	"95"	"0"	"10"	"7"	"16"	"56"	"346"	"6"	"73"	"105"	"1573"	"437"	"160"	"351"	"301"	"101"	"289"	"270"	"17"	"339"	"115"	"130"	"1002"	"44"	"618"	"69"	"534"	"156"	"1044"	"516"	"141"	"10"	"3"	"89"	"582"	"19"	"5"	"3"	"1"	"5"	"968"	"95"	"182"	"63"	"949"	"5490"	"113"	"312"	"137"	"1117"	"355"	"1698"	"550"	"367"	"159"	"749"	"580"	"44"	"829"	"560"	"12"	"18"	"13"	"10"	"45"	"2176"	"448"	"106"	"386"	"11"	"519"	"222"	"19"	"8"	"1040"	"211"	"300"	"29"	"5"	"784"	"629"	"4812"	"60"	"12"	"15"	"144"	"3346"	"1423"	"416"	"107"	"155"	"82"	"394"	"189"	"1798"	"414"	"134"	"15007"	"1005"	"119"	"242"	"1046"	"855"	"276"	"18"	"2748"	"81"	"141"	"1037"	"4806"	"319"	"1516"	"587"	"360"	"153"	"1505"	"470"	"11538"	"13010"	"1774"	"1046"	"287"	"27"	"31"	"327"	"931"	"26"	"176"	"10"	"25"	"124"	"214"	"1057"	"223"	"76"	"221"	"1301"	"6"	"72"	"122"	"1671"	"743"	"1784"	"295"	"123"	"181"	"114"	"1191"	"315"	"1720"	"414"	"865"	"66"	"994"	"25"	"23"	"47"	"227"	"31"	"1413"	"617"	"243"	"594"	"250"	"31"	"933"	"203"	"1336"	"1506"	"1062"	"2643"	"75"	"171"	"6700"	"105"	"453"	"503"	"1262"	"1782"	"2792"	"20"	"533"	"22"	"988"	"568"	"4121"	"88"	"144"	"519"	"76"	"56"	"228"	"132"	"2359"	"497"	"508"	"440"	"450"	"1506"	"290"	"413"	"846"	"736"	"824"	"46"	"10"	"259"	"1453"	"142"	"28"	"443"	"47"	"5047"	"1850"	"6382"	"461"	"2470"	"715"	"27"	"1202"	"43"	"113"	"588"	"85"	"594"	"358"	"4"	"332"	"893"	"219"	"186"	"447"	"846"	"3"	"372"	"621"	"38"	"166"	"888"	"114"	"3420"	"352"	"9907"	"907"	"204"	"5869"	"1905"	"35749"	"234"	"949"	"1135"	"139"	"173"	"760"	"256"	"21"	"385"	"15"	"2"	"8"	"335"	"45"	"16"	"1491"	"1689"	"16"	"141"	"3"	"79"	"21"	"1453"	"50"	"9047"	"314"	"275"	"22101"	"37"	"67"	"168"	"44"	"1074"	"68"	"325"	"636"	"490"	"34"	"829"	"1634"	"145"	"152"	"484"	"1041"	"1759"	"9110"	"4"	"5"	"281"	"22796"	"7805"	"249"	"174"	"339"	"268"	"200"	"314"	"974"	"42"	"353"	"929"	"173"	"75"	"8691"	"829"	"0"	"1499"	"1948"	"2060"	"58"	"2497"	"112"	"412"	"516"	"280"	"55"	"19"	"916"	"305"	"10"	"338"	"231"	"33"	"734"	"2916"	"43"	"124"	"203"	"13"	"631"	"63"	"8"	"116"	"675"	"496"	"1090"	"166"	"21"	"425"	"87"	"28"	"108"	"256"	"541"	"107"	"102"	"600"	"1"	"4"	"2"	"3"	"3"	"4"	"93"	"95"	"1975"	"188"	"69"	"269"	"100"	"364"	"966"	"4"	"129"	"122"	"3469"	"2181"	"158"	"601"	"4060"	"801"	"2792"	"35"	"34"	"788"	"4467"	"229"	"497"	"78"	"106"	"18"	"200"	"3170"	"558"	"95"	"372"	"899"	"245"	"37"	"1101"	"45"	"12"	"13"	"4"	"169"	"305"	"51"	"257"	"17"	"22"	"441"	"528"	"776"	"1824"	"664"	"40"	"24"	"349"	"135"	"364"	"37"	"12"	"14"	"260"	"202"	"637"	"930"	"973"	"3578"	"1105"	"1323"	"7605"	"275"	"183"	"167"	"475"	"1526"	"25"	"447"	"76"	"99"	"1201"	"159"	"5571"	"14"	"245"	"132"	"64"	"197"	"1693"	"58"	"359"	"12"	"48"	"127"	"3485"	"204"	"76"	"4"	"310"	"17"	"12"	"104"	"600"	"486"	"568"	"161"	"1150"	"194"	"5470"	"240"	"615"	"1947"	"1289"	"988"	"1867"	"777"	"1646"	"17"	"1526"	"202"	"1081"	"766"	"573"	"718"	"157"	"24"	"117"	"580"	"136"	"8"	"11"	"5"	"2"	"0"	"7"	"13"	"18"	"232"	"171"	"1755"	"750"	"24"	"101"	"410"	"17"	"1107"	"410"	"1115"	"18"	"2363"	"564"	"311"	"362"	"246"	"1715"	"3"	"22"	"0"	"7"	"16"	"23"	"30"	"30"	"52"	"166"	"48"	"354"	"149"	"6215"	"15"	"12464"	"482"	"491"	"28"	"369"	"53"	"132"	"207"	"272"	"154"	"8"	"7"	"4"	"9"	"1179"	"664"	"69"	"303"	"6021"	"362"	"1778"	"490"	"492"	"604"	"152"	"98"	"64"	"213"	"49"	"110"	"559"	"318"	"593"	"59"	"1690"	"38"	"5956"	"586"	"301"	"95"	"579"	"7"	"150"	"95"	"56"	"2341"	"46"	"129"	"486"	"13"	"634"	"26"	"10619"	"481"	"92"	"93"	"3"	"0"	"6808"	"177"	"83"	"953"	"35"	"368"	"1994"	"585"	"0"	"1338"	"7"	"6"	"511"	"207"	"274"	"160"	"442"	"1490"	"3321"	"800"	"491"	"111"	"4"	"66"	"72"	"4"	"271"	"533"	"714"	"305"	"159"	"395"	"3214"	"68"	"198"	"6"	"7"	"9220"	"11296"	"1081"	"2"	"310"	"435"	"634"	"1009"	"2075"	"1509"	"386"	"5"	"128"	"496"	"85"	"383"	"658"	"459"	"511"	"151"	"13"	"197"	"248"	"260"	"330"	"230"	"546"	"646"	"166"	"459"	"559"	"182"	"4"	"511"	"38"	"286"	"2813"	"287"	"107"	"1580"	"44"	"302"	"2298"	"224"	"345"	"320"	"357"	"547"	"141"	"457"	"917"	"1294"	"48"	"318"	"19"	"63"	"489"	"192"	"38"	"518"	"14"	"20"	"242"	"184"	"2319"	"75"	"2289"	"63"	"2530"	"423"	"121"	"559"	"1485"	"45"	"172"	"79"	"2528"	"435"	"375"	"342"	"306"	"968"	"174"	"544"	"126"	"532"	"138"	"659"	"433"	"1628"	"45"	"11"	"1234"	"834"	"207"	"182"	"16785"	"696"	"21"	"138"	"89"	"187"	"453"	"101"	"141"	"284"	"83"	"810"	"131"	"274"	"480"	"236"	"179"	"192"	"321"	"3"	"296"	"243"	"382"	"117"	"1218"	"15"	"293"	"4457"	"111"	"4797"	"103"	"1872"	"484"	"1263"	"19"	"137"	"523"	"235"	"9"	"1781"	"782"	"46"	"66"	"3493"	"283"	"239"	"245"	"1177"	"2910"	"146"	"170"	"135"	"891"	"440"	"2081"	"186"	"348"	"999"	"1889"	"56"	"387"	"208"	"15"	"198"	"14"	"23"	"64"	"68"	"307"	"125"	"206"	"1237"	"406"	"1854"	"69"	"129"	"11"	"180"	"91"	"142"	"39"	"8531"	"8"	"27"	"71"	"379"	"609"	"0"	"1660"	"0"	"10"	"163"	"1473"	"224"	"194"	"155"	"229"	"336"	"1153"	"214"	"391"	"999"	"206"	"569"	"60"	"348"	"365"	"7"	"0"	"863"	"1410"	"3"	"117"	"111"	"2588"	"1287"	"1206"	"235"	"204"	"1855"	"321"	"221"	"1323"	"89"	"165"	"236"	"39"	"243"	"334"	"226"	"1129"	"10450"	"11"	"222"	"5013"	"606"	"339"	"555"	"246"	"953"	"135"	"96"	"909"	"346"	"33"	"1360"	"100"	"2271"	"223"	"19"	"19"	"73"	"63"	"43"	"534"	"81"	"209"	"24"	"370"	"353"	"15"	"166"	"2402"	"203"	"4084"	"219"	"136"	"208"	"1041"	"795"	"1001"	"94"	"215"	"2223"	"136"	"1442"	"203"	"178"	"591"	"24"	"977"	"51"	"1991"	"2529"	"140"	"445"	"426"	"154"	"15"	"395"	"171"	"531"	"39"	"5"	"489"	"54"	"1717"	"363"	"479"	"501"	"0"	"4031"	"121"	"417"	"973"	"648"	"2726"	"77"	"218"	"1045"	"19"	"13"	"8"	"3"	"631"	"116"	"569"	"4270"	"6"	"469"	"743"	"1030"	"20"	"0"	"1"	"1176"	"2"	"1662"	"131"	"7"	"246"	"754"	"1215"	"48"	"247"	"1464"	"74"	"1722"	"373"	"32"	"16"	"111"	"847"	"187"	"1201"	"110"	"5"	"1"	"2"	"0"	"416"	"156"	"57"	"3"	"26"	"36"	"38"	"533"	"124"	"532"	"157"	"15"	"498"	"275"	"1136"	"560"	"20"	"144"	"19"	"21"	"169"	"25"	"141"	"115"	"17266"	"1916"	"539"	"6934"	"454"	"4605"	"21"	"147"	"428"	"251"	"96"	"129"	"1003"	"213"	"3"	"24"	"23"	"27"	"13"	"60"	"782"	"234"	"1765"	"639"	"887"	"196"	"588"	"474"	"329"	"203"	"249"	"563"	"200"	"23"	"1287"	"1198"	"67"	"273"	"85"	"104"	"122"	"18"	"772"	"390"	"79"	"131"	"10"	"688"	"228"	"241"	"1033"	"828"	"65"	"379"	"3559"	"176"	"641"	"1633"	"38"	"3384"	"256"	"182"	"364"	"540"	"31"	"477"	"32"	"93"	"83"	"833"	"772"	"73"	"58"
"SAMN09738123"	"287"	"2"	"0"	"2"	"3"	"0"	"0"	"0"	"1"	"66"	"593"	"718"	"22355"	"3209"	"1308"	"43"	"9"	"9"	"22"	"6"	"11"	"7"	"4"	"5"	"9"	"258"	"39"	"97"	"2651"	"1762"	"34"	"63394"	"229"	"84"	"109"	"346"	"529"	"239"	"501"	"1186"	"1363"	"219"	"1323"	"303"	"171"	"107"	"768"	"3"	"3"	"5"	"1482"	"546"	"5553"	"121"	"36"	"1714"	"9532"	"834"	"122"	"1898"	"1"	"5"	"3"	"251"	"45"	"859"	"378"	"2"	"0"	"222"	"1973"	"0"	"909"	"1008"	"52"	"1"	"362"	"430"	"74"	"508"	"142"	"5"	"12"	"7"	"581"	"1"	"3"	"4"	"13"	"1"	"724"	"6"	"53"	"4"	"4493"	"1185"	"493"	"1323"	"5"	"830"	"1526"	"322"	"328"	"451"	"17"	"515"	"267"	"1140"	"474"	"45"	"1068"	"4"	"464"	"540"	"266"	"16"	"4"	"207"	"38"	"7"	"673"	"718"	"412"	"528"	"5"	"10"	"73"	"0"	"267"	"198"	"301"	"21715"	"76"	"21"	"222"	"5"	"10"	"119"	"546"	"950"	"804"	"325"	"280"	"663"	"1275"	"678"	"1205"	"291"	"19"	"180"	"292"	"935"	"1"	"1174"	"130"	"315"	"54"	"2480"	"1092"	"506"	"159"	"779"	"710"	"618"	"236"	"329"	"444"	"684"	"1682"	"1426"	"257"	"6"	"158"	"865"	"1862"	"2873"	"2250"	"1048"	"818"	"10"	"359"	"222"	"30"	"262"	"451"	"4"	"1602"	"573"	"5"	"1604"	"6"	"8"	"722"	"748"	"358"	"126"	"13"	"736"	"3516"	"847"	"401"	"89"	"94"	"694"	"618"	"542"	"158"	"22"	"1060"	"316"	"1331"	"160"	"187"	"352"	"680"	"1"	"371"	"975"	"471"	"4"	"171"	"2194"	"318"	"1231"	"300"	"58"	"514"	"404"	"9"	"2"	"2"	"1802"	"189"	"312"	"551"	"162"	"653"	"48"	"2263"	"313"	"203"	"3"	"118"	"932"	"216"	"314"	"508"	"323"	"227"	"422"	"945"	"4"	"0"	"1"	"2404"	"278"	"946"	"0"	"2"	"25"	"57"	"18"	"13"	"6"	"0"	"18"	"11"	"4"	"0"	"4"	"9"	"0"	"278"	"144"	"2"	"3"	"1"	"4"	"1"	"0"	"1"	"1"	"1"	"198"	"101"	"0"	"74"	"2"	"16"	"2"	"4"	"2"	"446"	"702"	"4"	"15"	"47"	"1199"	"1981"	"565"	"806"	"146"	"7"	"324"	"121"	"0"	"0"	"1724"	"25"	"362"	"0"	"2"	"3420"	"0"	"266"	"3732"	"1272"	"145"	"7"	"127"	"3639"	"69"	"4371"	"322"	"1208"	"0"	"1"	"625"	"2"	"19"	"220"	"600"	"1"	"2"	"0"	"0"	"2"	"42"	"1000"	"247"	"1231"	"417"	"860"	"161"	"511"	"36"	"95"	"928"	"32"	"27"	"397"	"3"	"1690"	"1653"	"335"	"521"	"1957"	"10"	"3991"	"3966"	"2"	"4"	"1"	"2"	"1556"	"1493"	"668"	"1408"	"12"	"6"	"10"	"5"	"2"	"3"	"3"	"10"	"619"	"25407"	"56"	"501"	"758"	"11"	"5"	"8"	"24"	"4"	"1886"	"509"	"101"	"190"	"2934"	"313"	"1283"	"272"	"0"	"159"	"593"	"2500"	"231"	"0"	"696"	"589"	"414"	"617"	"12101"	"1"	"234"	"67"	"148"	"676"	"10"	"429"	"3"	"171"	"0"	"1"	"145"	"0"	"1"	"1"	"656"	"834"	"570"	"1716"	"590"	"511"	"774"	"38"	"72"	"306"	"1521"	"267"	"1435"	"1239"	"733"	"256"	"606"	"377"	"579"	"26"	"461"	"609"	"317"	"226"	"5"	"49"	"839"	"140"	"1136"	"532"	"102"	"281"	"243"	"673"	"1250"	"40"	"144"	"33"	"219"	"43"	"1177"	"35"	"201"	"161"	"309"	"70"	"38"	"3935"	"67"	"135"	"136"	"2964"	"283"	"169"	"482"	"129"	"42"	"426"	"994"	"0"	"161"	"809"	"756"	"15909"	"188"	"714"	"2962"	"45"	"771"	"282"	"1436"	"833"	"27"	"63"	"20"	"6"	"499"	"625"	"192"	"1058"	"140"	"149"	"234"	"11"	"337"	"0"	"1046"	"799"	"3"	"1284"	"15528"	"2"	"6"	"339"	"569"	"50"	"600"	"153"	"208"	"380"	"1566"	"355"	"27"	"4"	"5"	"543"	"540"	"98"	"27"	"1094"	"1324"	"1025"	"262"	"2521"	"210"	"348"	"837"	"85"	"9"	"1845"	"138"	"855"	"1129"	"25"	"1552"	"657"	"2938"	"356"	"895"	"784"	"406"	"770"	"28"	"28"	"750"	"124"	"3165"	"2489"	"748"	"17"	"399"	"178"	"280"	"73"	"97"	"311"	"608"	"10"	"544"	"70"	"225"	"7"	"7418"	"7"	"2865"	"373"	"364"	"26"	"15"	"9"	"1623"	"41"	"405"	"456"	"630"	"70"	"245"	"410"	"2856"	"1242"	"20"	"10"	"6"	"233"	"249"	"13"	"80"	"390"	"876"	"193"	"2084"	"232"	"1211"	"20"	"429"	"677"	"429"	"497"	"346"	"163"	"46"	"63"	"694"	"747"	"1183"	"47"	"142"	"8"	"356"	"62"	"2065"	"542"	"1268"	"736"	"1960"	"0"	"33"	"204"	"4"	"15"	"200"	"192"	"541"	"284"	"2"	"232"	"439"	"1410"	"392"	"206"	"113"	"27"	"12"	"43"	"5"	"1"	"5"	"225"	"326"	"858"	"5"	"18"	"263"	"89"	"1012"	"66"	"234"	"3"	"464"	"38"	"41"	"125"	"2109"	"186"	"3"	"107"	"2389"	"4"	"5"	"1"	"1"	"0"	"2"	"0"	"1"	"269"	"1647"	"44"	"1"	"0"	"28"	"1078"	"411"	"448"	"274"	"1146"	"2632"	"2"	"1850"	"1545"	"0"	"5"	"942"	"564"	"369"	"7"	"1808"	"1764"	"309"	"909"	"8"	"16"	"13"	"318"	"625"	"9"	"7"	"327"	"1871"	"571"	"16"	"4"	"586"	"639"	"4"	"702"	"249"	"709"	"294"	"858"	"4"	"572"	"4"	"685"	"308"	"1"	"7"	"6"	"0"	"7"	"292"	"272"	"4157"	"0"	"1821"	"315"	"45"	"138"	"0"	"0"	"56"	"5"	"7"	"15"	"384"	"13"	"689"	"8"	"1111"	"102"	"407"	"238"	"801"	"3"	"443"	"336"	"2336"	"2092"	"38"	"173"	"18916"	"3"	"128"	"274"	"1209"	"1"	"769"	"0"	"465"	"1473"	"261"	"4030"	"5"	"0"	"28"	"6"	"218"	"23"	"189"	"1615"	"1026"	"348"	"1139"	"7"	"7"	"1"	"81"	"5"	"3"	"0"	"0"	"4"	"320"	"146"	"10"	"658"	"2406"	"4"	"323"	"170"	"200"	"7"	"1345"	"0"	"1"	"0"	"27"	"19"	"0"	"184"	"0"	"33"	"1771"	"4"	"381"	"25"	"704"	"1"	"2"	"2042"	"5411"	"1"	"644"	"3"	"0"	"0"	"0"	"21"	"3"	"323"	"0"	"14"	"40"	"17"	"4"	"3"	"3"	"67"	"77"	"6"	"18"	"0"	"3"	"0"	"1"	"7"	"4"	"2"	"0"	"11"	"11"	"1"	"0"	"0"	"2"	"2"	"24"	"124"	"0"	"5"	"97"	"889"	"27"	"2672"	"541"	"1562"	"349"	"233"	"2068"	"1"	"1"	"41"	"1"	"6181"	"109"	"145"	"1"	"480"	"819"	"208"	"572"	"539"	"954"	"395"	"452"	"571"	"499"	"448"	"1561"	"581"	"610"	"780"	"50"	"501"	"14407"	"12"	"504"	"541"	"393"	"132"	"559"	"2071"	"359"	"457"	"1121"	"861"	"423"	"13"	"9"	"632"	"491"	"1804"	"1165"	"1695"	"464"	"6"	"415"	"97"	"652"	"584"	"1959"	"147"	"155"	"580"	"1536"	"56"	"274"	"552"	"341"	"8544"	"1872"	"10"	"0"	"309"	"367"	"591"	"8"	"16"	"417"	"1"	"0"	"57"	"6"	"44"	"2"	"1215"	"336"	"58"	"26"	"431"	"2317"	"23"	"668"	"1707"	"1"	"1603"	"345"	"459"	"5"	"924"	"350"	"1"	"881"	"1595"	"24"	"0"	"280"	"52"	"694"	"237"	"749"	"1009"	"8"	"0"	"1"	"432"	"67"	"2"	"34"	"701"	"2026"	"318"	"1509"	"2"	"512"	"405"	"280"	"1019"	"1619"	"944"	"244"	"390"	"3"	"36"	"90"	"762"	"6"	"762"	"0"	"6"	"3613"	"1258"	"2"	"5519"	"4259"	"58"	"141"	"692"	"8"	"835"	"733"	"1060"	"850"	"145"	"3690"	"3"	"8"	"3"	"5"	"127"	"12"	"10"	"681"	"7"	"20"	"62"	"676"	"2498"	"282"	"255"	"495"	"747"	"1944"	"1436"	"191"	"650"	"3434"	"33"	"333"	"3308"	"4296"	"0"	"194"	"103"	"179"	"106"	"761"	"935"	"1351"	"35"	"26"	"19"	"508"	"138"	"354"	"1116"	"22"	"1659"	"790"	"0"	"3"	"815"	"533"	"257"	"173"	"351"	"1838"	"245"	"0"	"1"	"62"	"0"	"5"	"4"	"0"	"17"	"28"	"1"	"0"	"0"	"2"	"3303"	"33"	"3"	"420"	"494"	"340"	"0"	"22"	"244"	"594"	"105"	"1"	"8"	"386"	"26"	"6"	"636"	"4"	"3590"	"1321"	"20"	"5"	"6"	"1"	"1"	"0"	"173"	"1"	"305"	"530"	"129"	"1274"	"9"	"91"	"1"	"73"	"6"	"23938"	"1955"	"209"	"0"	"343"	"248"	"1587"	"38"	"129"	"132"	"450"	"36"	"2"	"5"	"0"	"0"	"4"	"257"	"223"	"104"	"4"	"283"	"4868"	"18"	"2658"	"38"	"499"	"278"	"5"	"101"	"2098"	"3626"	"192"	"938"	"13"	"23"	"23"	"0"	"6554"	"1"	"150"	"652"	"51"	"64"	"978"	"1319"	"579"	"544"	"336"	"172"	"51"	"535"	"198"	"56"	"1132"	"1064"	"2"	"562"	"162"	"507"	"2"	"9"	"677"	"3249"	"2149"	"2185"	"968"	"642"	"1509"	"5"	"69"	"6"	"4"	"1240"	"418"	"176"	"3"	"858"	"166"	"555"	"632"	"4"	"47"	"161"	"1723"	"0"	"56"	"255"	"419"	"12"	"99"	"0"	"235"	"22"	"587"	"87"	"1130"	"12589"	"1026"	"536"	"62"	"352"	"350"	"674"	"538"	"150"	"46"	"96"	"270"	"389"	"366"	"1121"	"4525"	"4"	"626"	"518"	"463"	"0"	"5"	"3546"	"421"	"1"	"57"	"168"	"1456"	"19"	"827"	"0"	"6"	"1369"	"879"	"578"	"95"	"29"	"306"	"17"	"289"	"743"	"40"	"6"	"2683"	"2"	"677"	"840"	"494"	"539"	"988"	"51"	"10"	"101"	"8"	"2"	"332"	"1719"	"209"	"19"	"715"	"0"	"4"	"29"	"616"	"253"	"0"	"1744"	"3"	"1177"	"543"	"918"	"1184"	"328"	"244"	"19"	"3"	"141"	"228"	"196"	"199"	"76"	"1191"	"231"	"1575"	"4087"	"0"	"0"	"367"	"560"	"856"	"1201"	"90"	"992"	"186"	"164"	"10843"	"12733"	"3"	"346"	"186"	"210"	"25"	"2486"	"1"	"1"	"53"	"36"	"100"	"0"	"39"	"15111"	"15"	"1035"	"18"	"408"	"275"	"14"	"455"	"341"	"2"	"162"	"0"	"55"	"964"	"302"	"1441"	"271"	"290"	"0"	"522"	"1132"	"6060"	"359"	"214"	"1094"	"1834"	"360"	"4"	"1358"	"1551"	"13"	"244"	"1648"	"441"	"296"	"1479"	"512"	"1222"	"830"	"264"	"126"	"98"	"910"	"1"	"0"	"0"	"173"	"3562"	"2553"	"63"	"0"	"0"	"130"	"562"	"348"	"530"	"2032"	"361"	"0"	"245"	"0"	"0"	"0"	"246"	"1142"	"1832"	"67"	"6766"	"0"	"1151"	"428"	"261"	"543"	"589"	"184"	"690"	"0"	"0"	"189"	"99"	"1236"	"0"	"0"	"18"	"1"	"62"	"0"	"660"	"339"	"6"	"197"	"984"	"1326"	"222"	"4"	"0"	"3"	"216"	"2125"	"13"	"161"	"128"	"3"	"93"	"131"	"33"	"1055"	"377"	"0"	"3"	"1"	"0"	"218"	"25"	"414"	"14"	"0"	"1138"	"951"	"225"	"21"	"5"	"703"	"863"	"1391"	"1"	"385"	"1603"	"2"	"1"	"5107"	"462"	"629"	"7"	"0"	"801"	"0"	"3"	"1132"	"1893"	"10"	"114"	"2"	"148"	"1070"	"186"	"3"	"2466"	"484"	"7230"	"3"	"1125"	"4876"	"92"	"1692"	"3"	"2"	"4"	"3"	"3205"	"1296"	"4292"	"137"	"288"	"1"	"2084"	"178"	"114"	"266"	"1097"	"522"	"148"	"250"	"388"	"18"	"6"	"5"	"7"	"98"	"147"	"278"	"489"	"57"	"3281"	"1464"	"1"	"60"	"0"	"20"	"438"	"7"	"18479"	"1132"	"259"	"3286"	"1418"	"716"	"1447"	"97"	"9"	"945"	"603"	"168"	"9"	"0"	"41"	"6"	"1027"	"157"	"1"	"17295"	"233"	"20"	"441"	"194"	"644"	"1529"	"47"	"770"	"955"	"509"	"505"	"749"	"34"	"461"	"787"	"107"	"485"	"75"	"219"	"1387"	"714"	"3672"	"26"	"22173"	"3692"	"566"	"434"	"1052"	"108"	"532"	"313"	"799"	"215"	"78"	"2870"	"307"	"371"	"25"	"882"	"258"	"253"	"156"	"308"	"346"	"2498"	"948"	"1412"	"1463"	"73"	"87"	"2523"	"694"	"1792"	"116"	"671"	"1096"	"75"	"498"	"46"	"7993"	"44"	"347"	"822"	"536"	"779"	"125"	"175"	"1116"	"2"	"60"	"1"	"12"	"3"	"0"	"6"	"5"	"0"	"18"	"273"	"3"	"199"	"7"	"74"	"642"	"205"	"1048"	"528"	"368"	"0"	"726"	"457"	"10"	"2"	"0"	"429"	"3"	"99"	"12"	"10"	"15"	"771"	"12"	"9"	"254"	"2"	"662"	"41"	"4"	"335"	"225"	"1135"	"196"	"1887"	"16"	"0"	"12"	"6"	"724"	"0"	"15045"	"1281"	"2526"	"3030"	"413"	"2936"	"1"	"1"	"2"	"1"	"353"	"367"	"19"	"791"	"442"	"710"	"0"	"17"	"665"	"7"	"417"	"322"	"305"	"259"	"419"	"1581"	"490"	"1749"	"17"	"0"	"360"	"363"	"13"	"815"	"55"	"1330"	"1"	"131"	"165"	"11"	"80"	"1469"	"1646"	"182"	"2"	"74"	"2"	"1"	"731"	"496"	"3"	"536"	"2022"	"6"	"2"	"0"	"3"	"3"	"30"	"11"	"1453"	"2230"	"1"	"0"	"2"	"183"	"3"	"205"	"239"	"43"	"34"	"14"	"525"	"99"	"1673"	"14"	"213"	"0"	"2"	"691"	"145"	"10674"	"61"	"1120"	"786"	"725"	"656"	"56"	"30"	"458"	"757"	"62"	"474"	"2644"	"23"	"2"	"61"	"0"	"5"	"3"	"318"	"9811"	"425"	"5"	"9"	"508"	"292"	"14"	"1075"	"73"	"538"	"9"	"8"	"399"	"4746"	"605"	"19"	"1"	"7"	"12"	"2"	"453"	"8"	"279"	"88"	"246"	"43"	"616"	"1150"	"396"	"1"	"808"	"14"	"1066"	"103"	"2"	"80"	"3515"	"10"	"1"	"4"	"1"	"0"	"5"	"1362"	"11"	"474"	"1679"	"311"	"0"	"0"	"2"	"789"	"491"	"216"	"2"	"1238"	"2402"	"148"	"212"	"572"	"1"	"1"	"1"	"547"	"1378"	"15"	"38"	"0"	"345"	"2598"	"3"	"18489"	"757"	"404"	"317"	"736"	"1968"	"809"	"119"	"965"	"1716"	"34"	"54"	"129"	"10"	"0"	"2"	"1"	"211"	"863"	"48"	"8"	"21"	"633"	"3047"	"152"	"1487"	"560"	"108"	"841"	"320"	"751"	"8"	"39"	"2"	"2"	"554"	"18"	"2530"	"1"	"2"	"2"	"312"	"59"	"1019"	"3"	"1"	"11930"	"308"	"277"	"0"	"16"	"961"	"12"	"673"	"1333"	"85"	"1450"	"140"	"116"	"662"	"367"	"188"	"789"	"2066"	"3055"	"312"	"1431"	"6"	"1"	"14"	"14"	"1706"	"4202"	"391"	"286"	"637"	"575"	"53"	"145"	"2"	"37"	"36"	"136"	"460"	"38"	"2910"	"220"	"730"	"2697"	"164"	"0"	"0"	"45"	"7"	"70"	"841"	"2"	"1051"	"3"	"445"	"0"	"0"	"0"	"185"	"15"	"299"	"539"	"1"	"0"	"18"	"0"	"0"	"0"	"0"	"0"	"3"	"2"	"0"	"3"	"2"	"0"	"1"	"1"	"476"	"0"	"0"	"137"	"76"	"115"	"11"	"35"	"352"	"76"	"0"	"1480"	"89"	"1019"	"73"	"0"	"1478"	"731"	"1783"	"384"	"3"	"0"	"2"	"1"	"32"	"4"	"2"	"2"	"2"	"0"	"0"	"4"	"50"	"0"	"77"	"398"	"0"	"0"	"0"	"0"	"1054"	"405"	"67"	"313"	"337"	"799"	"0"	"936"	"172"	"1"	"3"	"127"	"0"	"752"	"9"	"1"	"4"	"0"	"1"	"1"	"2"	"3"	"6"	"3"	"57"	"0"	"43"	"0"	"49"	"134"	"25"	"11"	"0"	"1"	"3"	"0"	"0"	"0"	"751"	"109"	"607"	"5"	"20"	"167"	"484"	"806"	"1051"	"269"	"24"	"322"	"1223"	"1225"	"34"	"417"	"3344"	"581"	"457"	"346"	"574"	"0"	"1245"	"869"	"372"	"618"	"1158"	"521"	"1"	"3207"	"0"	"39"	"85"	"1"	"907"	"112"	"302"	"22"	"286"	"13"	"789"	"100"	"375"	"37"	"10"	"668"	"733"	"1435"	"2821"	"109"	"286"	"150"	"384"	"112"	"43"	"2615"	"6"	"8"	"1774"	"1292"	"2609"	"663"	"20"	"70"	"68"	"2"	"3"	"2"	"1279"	"598"	"34"	"1097"	"2"	"0"	"0"	"0"	"1"	"1"	"606"	"0"	"66"	"2"	"3070"	"483"	"0"	"10"	"995"	"202"	"275"	"230"	"19"	"0"	"154"	"1"	"1"	"1"	"7"	"877"	"26"	"1335"	"1315"	"844"	"962"	"15"	"104"	"715"	"10"	"294"	"86"	"0"	"1"	"2"	"2"	"4869"	"179"	"2"	"2"	"187"	"622"	"11"	"2"	"1"	"96"	"225"	"71"	"2"	"900"	"48"	"0"	"2"	"1"	"260"	"3"	"152"	"621"	"150"	"606"	"0"	"603"	"768"	"71"	"1"	"280"	"1759"	"2"	"276"	"263"	"364"	"416"	"517"	"249"	"847"	"0"	"20"	"415"	"582"	"1038"	"53"	"56"	"391"	"5"	"614"	"665"	"68"	"42"	"214"	"1220"	"1500"	"341"	"2721"	"966"	"348"	"349"	"115"	"289"	"24"	"42"	"889"	"1"	"1"	"38"	"885"	"564"	"558"	"8"	"175"	"99"	"298"	"3158"	"1857"	"345"	"78"	"0"	"0"	"28"	"459"	"420"	"158"	"192"	"796"	"2208"	"110"	"622"	"351"	"1190"	"801"	"675"	"628"	"1096"	"810"	"73"	"2"	"54"	"0"	"34"	"32"	"299"	"26"	"303"	"597"	"499"	"1380"	"926"	"774"	"1964"	"224"	"3"	"1"	"780"	"1490"	"108"	"453"	"1704"	"106"	"1462"	"719"	"177"	"73"	"393"	"7"	"20"	"2"	"3001"	"7"	"85"	"505"	"312"	"90"	"6"	"23"	"144"	"74"	"239"	"437"	"469"	"949"	"156"	"150"	"202"	"403"	"133"	"345"	"89"	"39"	"7"	"0"	"4826"	"113"	"1253"	"490"	"94"	"11"	"1"	"0"	"5"	"1"	"2"	"1"	"472"	"1158"	"992"	"235"	"1389"	"107"	"4363"	"432"	"364"	"165"	"289"	"120"	"247"	"232"	"225"	"41"	"258"	"806"	"204"	"0"	"847"	"877"	"177"	"12"	"68"	"2887"	"2"	"2"	"1"	"0"	"579"	"6"	"65"	"757"	"137"	"2149"	"43"	"1"	"81"	"1837"	"644"	"682"	"7"	"2"	"479"	"1618"	"1200"	"729"	"582"	"793"	"560"	"75"	"137"	"2"	"47"	"1199"	"137"	"41"	"138"	"102"	"663"	"178"	"2"	"16"	"3"	"4"	"583"	"275"	"481"	"144"	"810"	"0"	"216"	"800"	"148"	"616"	"1414"	"14284"	"8"	"1169"	"215"	"999"	"386"	"1584"	"0"	"462"	"416"	"612"	"3"	"0"	"26"	"2570"	"1359"	"119"	"934"	"1223"	"439"	"4"	"277"	"15"	"735"	"1961"	"2"	"2340"	"21"	"1"	"3"	"0"	"0"	"1044"	"533"	"340"	"1150"	"1"	"53"	"1"	"10"	"1745"	"5"	"535"	"18"	"859"	"413"	"0"	"336"	"3228"	"0"	"3"	"369"	"109"	"1"	"0"	"11"	"211"	"510"	"193"	"4"	"6"	"31"	"127"	"104"	"365"	"2"	"1"	"0"	"0"	"0"	"3"	"2"	"0"	"3"	"0"	"125"	"1"	"371"	"1476"	"1"	"154"	"856"	"207"	"0"	"332"	"5094"	"14"	"41"	"0"	"2275"	"2"	"779"	"46"	"1"	"2"	"673"	"1988"	"208"	"8547"	"617"	"1952"	"546"	"474"	"24"	"0"	"0"	"1"	"672"	"13"	"1"	"59"	"0"	"2"	"0"	"0"	"8"	"1292"	"1"	"0"	"0"	"1"	"2"	"1"	"0"	"79"	"729"	"97"	"0"	"1"	"2"	"46"	"3"	"0"	"20"	"15"	"2"	"5"	"148"	"233"	"0"	"974"	"980"	"1583"	"552"	"488"	"1597"	"1513"	"538"	"1"	"0"	"271"	"252"	"59"	"919"	"9"	"282"	"426"	"405"	"2127"	"519"	"427"	"372"	"784"	"2754"	"605"	"86"	"74"	"60"	"53"	"21"	"91"	"179"	"141"	"2"	"454"	"121"	"75"	"401"	"311"	"234"	"34"	"752"	"36"	"1733"	"365"	"442"	"169"	"267"	"417"	"9"	"450"	"18"	"0"	"0"	"1"	"0"	"0"	"0"	"139"	"1848"	"13"	"384"	"12"	"721"	"703"	"3807"	"1444"	"2"	"372"	"1"	"84"	"606"	"0"	"982"	"65"	"0"	"262"	"109"	"8"	"3015"	"58"	"881"	"0"	"2"	"850"	"390"	"995"	"22"	"178"	"0"	"5"	"130"	"367"	"346"	"393"	"2714"	"466"	"18"	"260"	"0"	"0"	"16"	"122"	"497"	"5009"	"0"	"0"	"0"	"755"	"1342"	"47"	"0"	"0"	"1"	"436"	"547"	"2"	"2"	"457"	"161"	"116"	"968"	"19"	"5"	"159"	"7"	"101"	"577"	"19"	"1"	"41"	"2869"	"181"	"416"	"383"	"8"	"1897"	"286"	"16"	"4"	"10"	"0"	"414"	"501"	"128"	"128"	"549"	"0"	"223"	"5606"	"229"	"797"	"358"	"4"	"998"	"541"	"7"	"209"	"474"	"338"	"987"	"79"	"6"	"208"	"3"	"1"	"159"	"233"	"2464"	"784"	"21"	"250"	"2"	"2094"	"2193"	"442"	"373"	"280"	"276"	"3128"	"1292"	"94"	"465"	"611"	"1"	"444"	"93"	"309"	"17"	"245"	"958"	"188"	"169"	"40"	"10"	"364"	"2872"	"549"	"269"	"424"	"2"	"97"	"662"	"348"	"195"	"1593"	"364"	"691"	"264"	"28"	"305"	"1212"	"985"	"257"	"88"	"52"	"153"	"5434"	"207"	"19"	"4873"	"1114"	"491"	"407"	"34"	"51"	"402"	"1090"	"7304"	"46"	"5800"	"691"	"325"	"117"	"547"	"1019"	"148"	"532"	"907"	"450"	"1592"	"525"	"302"	"604"	"1"	"1345"	"273"	"12"	"16"	"112"	"2530"	"566"	"34"	"6"	"638"	"1667"	"47"	"261"	"953"	"1478"	"667"	"1025"	"4800"	"158"	"315"	"291"	"14"	"431"	"327"	"113"	"2"	"344"	"104"	"548"	"0"	"3"	"2"	"792"	"2"	"253"	"1154"	"251"	"545"	"1318"	"15"	"1966"	"47"	"75"	"165"	"393"	"167"	"2458"	"6"	"82"	"0"	"2"	"297"	"1072"	"105"	"3400"	"168"	"0"	"1999"	"240"	"705"	"3"	"158"	"10"	"332"	"8"	"182"	"140"	"129"	"2508"	"720"	"14"	"1"	"557"	"13"	"2155"	"206"	"184"	"19"	"1074"	"1208"	"458"	"23"	"1063"	"263"	"161"	"226"	"3"	"2254"	"592"	"204"	"242"	"4"	"12"	"2"	"1"	"487"	"86"	"30"	"16"	"1269"	"181"	"178"	"0"	"242"	"404"	"80"	"473"	"36"	"5"	"116"	"622"	"334"	"45"	"73"	"14628"	"89"	"23091"	"29"	"179"	"99"	"133"	"64"	"67"	"7"	"2070"	"1245"	"0"	"486"	"156"	"554"	"601"	"378"	"693"	"1527"	"31"	"255"	"572"	"17"	"15"	"27"	"1401"	"1"	"197"	"521"	"1980"	"998"	"48"	"238"	"51"	"87"	"18"	"331"	"451"	"486"	"2826"	"20"	"108"	"0"	"252"	"4"	"891"	"245"	"1"	"115"	"536"	"1108"	"573"	"499"	"15"	"0"	"0"	"49"	"316"	"874"	"270"	"581"	"8"	"24"	"542"	"9"	"374"	"173"	"266"	"45"	"93"	"1079"	"1058"	"5"	"23"	"3762"	"31"	"882"	"5"	"646"	"22"	"505"	"82"	"257"	"167"	"361"	"11"	"2"	"1764"	"2"	"219"	"411"	"482"	"981"	"729"	"879"	"816"	"14892"	"1027"	"80"	"4"	"42"	"0"	"1"	"0"	"16"	"5"	"395"	"1"	"0"	"0"	"459"	"273"	"1"	"5"	"1"	"1"	"260"	"2"	"233"	"23"	"15"	"50"	"208"	"13"	"47"	"3"	"12"	"140"	"4"	"33"	"1153"	"497"	"693"	"545"	"2"	"66"	"673"	"7"	"917"	"399"	"2358"	"32"	"683"	"1848"	"128"	"28"	"292"	"68"	"0"	"717"	"6"	"185"	"0"	"15"	"1"	"0"	"3"	"0"	"251"	"757"	"13"	"599"	"7"	"467"	"260"	"0"	"29"	"5"	"21"	"1049"	"482"	"6"	"1"	"1"	"2"	"82"	"264"	"5"	"553"	"1235"	"42"	"692"	"107"	"489"	"11"	"30"	"4399"	"572"	"0"	"15"	"409"	"786"	"59"	"685"	"9"	"4720"	"1"	"0"	"443"	"355"	"4"	"3"	"12"	"1"	"225"	"50"	"16"	"727"	"1884"	"1193"	"229"	"1608"	"30"	"131"	"440"	"13"	"10"	"13"	"61"	"269"	"829"	"391"	"76"	"411"	"279"	"59"	"10"	"849"	"1369"	"1"	"0"	"2"	"2"	"120"	"1345"	"112"	"0"	"828"	"537"	"2913"	"12"	"0"	"446"	"60"	"7"	"5027"	"4"	"99"	"2"	"1"	"1738"	"0"	"446"	"1415"	"117"	"279"	"2"	"2"	"3"	"370"	"157"	"447"	"0"	"25"	"0"	"1"	"1276"	"1"	"0"	"1"	"0"	"0"	"494"	"2"	"4"	"3911"	"703"	"2217"	"25"	"65"	"49"	"126"	"20"	"6549"	"427"	"4329"	"0"	"0"	"327"	"441"	"1062"	"334"	"113"	"1435"	"1"	"1"	"28"	"12"	"266"	"577"	"400"	"1262"	"600"	"1682"	"320"	"0"	"0"	"12"	"0"	"126"	"6"	"1867"	"388"	"0"	"330"	"2"	"205"	"18"	"4"	"186"	"46"	"1106"	"525"	"482"	"56"	"1"	"0"	"0"	"5"	"49"	"167"	"791"	"8"	"1"	"50"	"4"	"50"	"0"	"2"	"6"	"418"	"93"	"8"	"633"	"2798"	"141"	"0"	"204"	"270"	"1233"	"1582"	"0"	"1"	"221"	"811"	"1"	"1"	"1"	"277"	"94"	"2654"	"95"	"91"	"557"	"2809"	"340"	"4"	"1662"	"2218"	"0"	"252"	"558"	"0"	"26"	"336"	"156"	"115"	"25"	"13"	"74"	"21"	"264"	"132"	"249"	"6661"	"63"	"341"	"186"	"2522"	"6728"	"418"	"304"	"275"	"1137"	"31"	"912"	"5475"	"1255"	"0"	"2"	"735"	"407"	"13742"	"29"	"1788"	"2"	"239"	"235"	"516"	"421"	"1762"	"3809"	"162"	"66"	"3608"	"4"	"825"	"349"	"374"	"1650"	"320"	"897"	"113"	"699"	"252"	"693"	"730"	"14"	"353"	"1"	"71"	"51"	"361"	"636"	"539"	"1499"	"198"	"5091"	"779"	"432"	"134"	"429"	"3138"	"24"	"40"	"837"	"610"	"209"	"353"	"595"	"226"	"111"	"894"	"1740"	"1"	"243"	"665"	"1"	"25"	"2693"	"20"	"5"	"16"	"57"	"83"	"3225"	"55"	"0"	"0"	"2"	"1"	"499"	"5"	"236"	"7"	"1140"	"48"	"370"	"1475"	"16"	"5"	"216"	"1660"	"32"	"1519"	"279"	"543"	"0"	"1"	"0"	"250"	"42"	"545"	"1534"	"215"	"542"	"1535"	"118"	"34"	"3"	"111"	"4845"	"65"	"2222"	"20"	"78"	"626"	"593"	"2324"	"62"	"759"	"0"	"664"	"20"	"0"	"245"	"207"	"63"	"6"	"339"	"267"	"6"	"178"	"1"	"0"	"62"	"48"	"185"	"778"	"1238"	"663"	"338"	"4"	"1370"	"217"	"628"	"11"	"0"	"460"	"155"	"334"	"5"	"431"	"739"	"0"	"0"	"0"	"135"	"470"	"11"	"590"	"103"	"2244"	"715"	"199"	"0"	"24"	"1"	"32"	"86"	"216"	"290"	"21"	"46"	"265"	"1575"	"2"	"532"	"821"	"3424"	"0"	"6"	"0"	"164"	"320"	"228"	"162"	"222"	"2"	"562"	"669"	"447"	"0"	"2"	"525"	"1679"	"923"	"915"	"133"	"412"	"120"	"179"	"1"	"65"	"121"	"0"	"0"	"388"	"2931"	"1626"	"4"	"37"	"92"	"135"	"0"	"6"	"69"	"370"	"24"	"676"	"9"	"600"	"1"	"39"	"302"	"10"	"409"	"1889"	"273"	"704"	"1254"	"1"	"1"	"369"	"0"	"1"	"4"	"1"	"0"	"23"	"0"	"0"	"3"	"1"	"1021"	"433"	"77"	"0"	"1166"	"0"	"0"	"435"	"7"	"1"	"0"	"1"	"0"	"0"	"40"	"4"	"0"	"1"	"0"	"1"	"813"	"1"	"228"	"135"	"93"	"356"	"112"	"293"	"0"	"1"	"0"	"0"	"0"	"0"	"2"	"0"	"0"	"0"	"0"	"2"	"905"	"1321"	"773"	"86"	"16"	"17"	"184"	"1"	"588"	"570"	"11"	"394"	"163"	"499"	"84"	"0"	"349"	"192"	"0"	"29"	"114"	"0"	"1"	"2"	"331"	"246"	"2322"	"213"	"364"	"139"	"40"	"54"	"629"	"85"	"8024"	"3"	"3827"	"836"	"717"	"2"	"405"	"0"	"2041"	"142"	"681"	"49"	"344"	"0"	"660"	"1238"	"22"	"4"	"40"	"453"	"68"	"687"	"210"	"477"	"348"	"1164"	"2"	"555"	"966"	"7"	"76"	"0"	"55"	"17"	"1091"	"63"	"323"	"368"	"19"	"303"	"4886"	"367"	"379"	"2"	"137"	"326"	"5"	"283"	"39"	"7"	"169"	"886"	"561"	"2265"	"0"	"2"	"1"	"39"	"8"	"558"	"42"	"3"	"147"	"496"	"820"	"211"	"16"	"1110"	"253"	"252"	"9"	"1752"	"214"	"220"	"272"	"33"	"1212"	"17"	"317"	"1"	"3082"	"353"	"238"	"3647"	"4298"	"268"	"2"	"41"	"763"	"337"	"3"	"1123"	"2"	"163"	"0"	"1"	"629"	"150"	"359"	"1178"	"218"	"600"	"4"	"10"	"4"	"5"	"2"	"3"	"2"	"5"	"14"	"36"	"462"	"162"	"331"	"0"	"0"	"4"	"5"	"269"	"60"	"300"	"105"	"0"	"0"	"3"	"19"	"22"	"0"	"66"	"668"	"821"	"348"	"1"	"301"	"145"	"129"	"806"	"1461"	"355"	"1095"	"3"	"632"	"48"	"123"	"116"	"311"	"627"	"625"	"52"	"156"	"265"	"82"	"796"	"72"	"391"	"26"	"27"	"205"	"3"	"869"	"2104"	"12611"	"235"	"2188"	"1453"	"3"	"2"	"344"	"2"	"0"	"348"	"381"	"1"	"338"	"1"	"5"	"68"	"104"	"2"	"186"	"942"	"0"	"2"	"146"	"392"	"704"	"302"	"255"	"580"	"1567"	"104"	"496"	"683"	"12"	"251"	"647"	"309"	"128"	"0"	"205"	"839"	"182"	"55"	"52"	"1050"	"7"	"1"	"403"	"834"	"1771"	"1062"	"922"	"182"	"65"	"2814"	"10234"	"194"	"1475"	"135"	"0"	"11179"	"338"	"102"	"1"	"0"	"1"	"3"	"0"	"156"	"503"	"16"	"11"	"234"	"38"	"2545"	"254"	"699"	"360"	"599"	"84"	"1066"	"1476"	"76"	"610"	"1"	"0"	"339"	"231"	"2905"	"634"	"403"	"266"	"1068"	"53"	"218"	"130"	"0"	"297"	"724"	"854"	"0"	"956"	"932"	"11"	"84"	"206"	"46"	"129"	"169"	"258"	"332"	"321"	"1"	"18"	"184"	"0"	"10433"	"2333"	"0"	"11"	"0"	"11"	"7"	"551"	"259"	"1157"	"544"	"124"	"116"	"455"	"802"	"4"	"1035"	"2"	"63"	"384"	"1435"	"3"	"10"	"229"	"2239"	"991"	"5434"	"10"	"16"	"4"	"211"	"3"	"166"	"1"	"22"	"1"	"47"	"56"	"3"	"778"	"8"	"14"	"529"	"0"	"1"	"1"	"1208"	"302"	"203"	"157"	"9"	"239"	"2312"	"165"	"10"	"332"	"1"	"536"	"56"	"1629"	"815"	"2971"	"2475"	"1"	"1116"	"10"	"690"	"1"	"0"	"168"	"1982"	"12"	"683"	"33"	"0"	"0"	"28"	"8"	"736"	"3577"	"774"	"0"	"0"	"0"	"18"	"180"	"807"	"0"	"2"	"4"	"0"	"1"	"515"	"1717"	"470"	"628"	"0"	"1"	"300"	"463"	"1273"	"1067"	"15"	"171"	"7"	"744"	"470"	"6"	"208"	"1125"	"12"	"4425"	"266"	"112"	"424"	"4061"	"41"	"210"	"1379"	"3305"	"2"	"251"	"1"	"963"	"230"	"111"	"274"	"273"	"320"	"1512"	"1"	"0"	"10"	"85"	"707"	"167"	"185"	"0"	"1126"	"45"	"281"	"791"	"1064"	"3"	"3"	"9"	"329"	"1450"	"90"	"163"	"2"	"331"	"8"	"8"	"17"	"0"	"3"	"5"	"493"	"0"	"1"	"290"	"295"	"9"	"481"	"336"	"329"	"216"	"181"	"196"	"6"	"1533"	"841"	"180"	"459"	"12"	"6"	"3"	"388"	"635"	"262"	"47"	"3"	"3"	"1180"	"304"	"776"	"1132"	"370"	"11882"	"0"	"1"	"0"	"1"	"24"	"112"	"333"	"52"	"4"	"454"	"19"	"0"	"0"	"299"	"587"	"1876"	"40"	"348"	"646"	"13"	"7"	"458"	"818"	"0"	"100"	"5"	"31"	"749"	"2048"	"163"	"938"	"1096"	"975"	"1625"	"22"	"13"	"4"	"15"	"5"	"7454"	"753"	"188"	"0"	"3"	"24"	"82"	"177"	"170"	"23"	"0"	"449"	"70"	"219"	"605"	"729"	"264"	"881"	"440"	"2192"	"30"	"285"	"1572"	"319"	"720"	"2247"	"222"	"9"	"1914"	"355"	"477"	"2"	"442"	"1180"	"35"	"281"	"673"	"348"	"1292"	"15"	"1674"	"3"	"78"	"448"	"699"	"194"	"185"	"1231"	"164"	"509"	"7"	"425"	"315"	"443"	"210"	"4753"	"471"	"234"	"1294"	"68"	"644"	"396"	"58"	"399"	"206"	"319"	"1293"	"529"	"856"	"607"	"70"	"2977"	"1245"	"3"	"231"	"108"	"1400"	"1211"	"449"	"76"	"1678"	"3"	"4"	"0"	"0"	"0"	"1"	"8"	"153"	"0"	"0"	"5"	"1"	"1"	"2"	"233"	"330"	"848"	"3008"	"1178"	"4"	"881"	"1"	"32"	"4"	"1810"	"91"	"403"	"0"	"4"	"8"	"2"	"1412"	"495"	"37"	"295"	"11"	"1083"	"401"	"413"	"358"	"1822"	"93"	"1"	"47"	"0"	"223"	"572"	"23"	"2374"	"273"	"9"	"8"	"117"	"497"	"498"	"896"	"63"	"154"	"1848"	"174"	"69"	"1"	"0"	"318"	"383"	"446"	"0"	"7"	"120"	"897"	"866"	"35"	"2"	"6"	"0"	"64"	"413"	"48"	"21"	"165"	"646"	"2247"	"141"	"1"	"699"	"60"	"829"	"1622"	"206"	"221"	"173"	"619"	"14"	"837"	"0"	"597"	"700"	"116"	"225"	"238"	"431"	"1"	"6"	"5550"	"77"	"20"	"735"	"89"	"322"	"1811"	"486"	"113"	"281"	"1587"	"1408"	"238"	"1408"	"1475"	"1085"	"14"	"2"	"146"	"218"	"208"	"612"	"99"	"486"	"9"	"215"	"5947"	"1360"	"285"	"393"	"117"	"895"	"285"	"473"	"18"	"192"	"131"	"133"	"83"	"527"	"20"	"287"	"209"	"1265"	"201"	"253"	"136"	"190"	"483"	"1306"	"587"	"233"	"509"	"0"	"905"	"368"	"5"	"207"	"378"	"534"	"531"	"1732"	"449"	"7904"	"274"	"105"	"9"	"160"	"90"	"1"	"1429"	"6"	"729"	"7"	"47"	"1775"	"784"	"13"	"638"	"6"	"22"	"3795"	"1"	"0"	"725"	"31"	"581"	"962"	"903"	"4"	"12"	"7"	"1"	"76"	"4"	"1"	"1397"	"2638"	"413"	"9709"	"150"	"137"	"1089"	"389"	"9"	"2"	"20"	"12"	"3"	"170"	"4"	"9"	"13"	"179"	"100"	"8"	"1"	"1996"	"677"	"228"	"93"	"37"	"1"	"672"	"154"	"942"	"5"	"9"	"85"	"0"	"13"	"18"	"168"	"442"	"34"	"16231"	"483"	"0"	"0"	"2"	"465"	"0"	"2"	"899"	"529"	"31"	"1"	"5"	"23"	"0"	"25"	"1"	"0"	"1"	"0"	"500"	"0"	"1"	"797"	"150"	"257"	"0"	"0"	"0"	"17"	"11"	"5"	"159"	"3691"	"1"	"341"	"379"	"68"	"3"	"1464"	"16"	"3"	"997"	"1140"	"144"	"32"	"936"	"4"	"752"	"622"	"0"	"0"	"461"	"2"	"1240"	"783"	"9"	"11"	"84"	"2"	"201"	"196"	"458"	"129"	"8"	"1837"	"98"	"82"	"13"	"97"	"17"	"561"	"3"	"318"	"400"	"52"	"1926"	"8"	"265"	"220"	"104"	"19"	"3"	"497"	"16"	"14"	"144"	"122"	"11"	"771"	"1296"	"1"	"163"	"463"	"996"	"712"	"123"	"3"	"41"	"327"	"338"	"586"	"949"	"4"	"3016"	"423"	"19"	"30"	"3"	"624"	"4"	"18"	"1"	"2"	"3"	"1081"	"1488"	"135"	"1695"	"218"	"856"	"2"	"1"	"167"	"0"	"3"	"2"	"535"	"9725"	"2887"	"469"	"3130"	"72"	"0"	"867"	"0"	"907"	"0"	"587"	"895"	"1877"	"68"	"192"	"220"	"120"	"781"	"1"	"1"	"1"	"2"	"947"	"34"	"6"	"13"	"164"	"3943"	"23"	"766"	"2958"	"556"	"48"	"761"	"29"	"1226"	"807"	"0"	"2"	"3"	"46"	"60"	"1"	"592"	"670"	"149"	"1330"	"406"	"52"	"257"	"16"	"488"	"4"	"574"	"0"	"3"	"945"	"28"	"97"	"59"	"1482"	"432"	"603"	"1007"	"521"	"857"	"455"	"361"	"124"	"0"	"361"	"786"	"2274"	"451"	"2137"	"1147"	"4075"	"2652"	"6221"	"61"	"876"	"335"	"15517"	"361"	"1762"	"1261"	"164"	"4"	"67"	"11"	"775"	"4"	"76"	"185"	"680"	"475"	"158"	"49"	"73"	"460"	"1292"	"1294"	"606"	"225"	"94"	"0"	"253"	"842"	"228"	"113"	"2145"	"8"	"0"	"55"	"869"	"5"	"339"	"7"	"626"	"99"	"4"	"2"	"4"	"374"	"152"	"232"	"152"	"25"	"2312"	"22"	"452"	"14"	"67"	"5"	"119"	"322"	"244"	"574"	"657"	"277"	"882"	"9"	"3"	"637"	"747"	"13"	"21"	"1091"	"17"	"1070"	"12"	"289"	"396"	"40"	"369"	"1875"	"1666"	"51"	"4"	"541"	"52"	"479"	"509"	"93"	"208"	"619"	"1742"	"378"	"22"	"3620"	"422"	"436"	"27"	"267"	"264"	"59"	"4160"	"736"	"393"	"616"	"730"	"0"	"0"	"80"	"7"	"1100"	"376"	"428"	"412"	"16"	"178"	"7"	"21"	"8"	"3"	"217"	"25"	"10895"	"435"	"1"	"5"	"277"	"1"	"4915"	"2753"	"160"	"351"	"948"	"0"	"15"	"310"	"703"	"585"	"6590"	"129"	"565"	"1323"	"89"	"274"	"8816"	"0"	"1"	"27"	"4"	"353"	"275"	"401"	"16"	"794"	"14"	"0"	"1"	"1521"	"185"	"31"	"2"	"8"	"372"	"35"	"12"	"1019"	"300"	"8"	"311"	"1"	"2"	"2"	"1"	"0"	"19"	"588"	"283"	"2146"	"2"	"29"	"14"	"9"	"11"	"373"	"1313"	"31"	"13"	"10"	"17791"	"91"	"28"	"91"	"3"	"891"	"147"	"512"	"12"	"9"	"17"	"22"	"0"	"146"	"1567"	"9"	"7"	"117"	"207"	"57"	"3016"	"1061"	"16"	"1"	"0"	"0"	"0"	"123"	"20"	"245"	"1156"	"2155"	"208"	"1"	"0"	"16"	"2"	"86"	"57"	"436"	"3"	"1"	"20867"	"20919"	"219"	"470"	"3595"	"3"	"396"	"1053"	"2"	"19"	"6"	"1476"	"1267"	"12"	"16"	"523"	"10232"	"15777"	"815"	"681"	"5"	"394"	"5"	"3"	"183"	"416"	"119"	"547"	"1755"	"675"	"1423"	"514"	"281"	"1534"	"379"	"4764"	"2320"	"8"	"74"	"627"	"882"	"270"	"0"	"845"	"493"	"707"	"5970"	"272"	"66"	"77"	"260"	"218"	"6"	"9717"	"3666"	"1650"	"1744"	"0"	"1"	"2048"	"596"	"2331"	"109"	"118"	"9"	"67291"	"0"	"0"	"2"	"0"	"2"	"4"	"121"	"931"	"0"	"7"	"1"	"0"	"1"	"1"	"68"	"2"	"946"	"2004"	"7004"	"19583"	"1915"	"116"	"350"	"686"	"8"	"133"	"17"	"2"	"1"	"0"	"1"	"0"	"4"	"0"	"1"	"8764"	"429"	"0"	"6"	"98"	"19"	"787"	"6"	"1"	"5"	"79"	"0"	"1"	"851"	"0"	"0"	"0"	"0"	"1"	"1979"	"36"	"1"	"121"	"1281"	"148"	"5526"	"105"	"1211"	"76"	"442"	"1228"	"1"	"1"	"3"	"484"	"401"	"140"	"2563"	"175"	"2736"	"2191"	"763"	"1816"	"609"	"1085"	"457"	"285"	"683"	"130"	"169"	"151"	"247"	"11"	"376"	"1275"	"556"	"806"	"2560"	"486"	"716"	"321"	"2270"	"78"	"15"	"34"	"149"	"519"	"863"	"451"	"1397"	"13"	"1417"	"66"	"91"	"257"	"9"	"32"	"272"	"13"	"34"	"235"	"9"	"0"	"0"	"295"	"2653"	"703"	"794"	"17"	"504"	"16"	"3"	"3"	"0"	"0"	"62"	"43"	"4"	"31"	"1"	"235"	"354"	"56"	"3918"	"2"	"4"	"505"	"404"	"14"	"559"	"67"	"311"	"68"	"0"	"6"	"348"	"0"	"3"	"0"	"5232"	"1166"	"0"	"3"	"299"	"41"	"926"	"266"	"41"	"275"	"202"	"0"	"121"	"328"	"21"	"342"	"890"	"11018"	"148"	"0"	"0"	"422"	"1"	"2"	"0"	"672"	"180"	"868"	"3"	"19"	"253"	"5133"	"549"	"2"	"736"	"2252"	"928"	"896"	"193"	"1185"	"579"	"4"	"0"	"130"	"0"	"85"	"28"	"672"	"626"	"6"	"1549"	"1"	"0"	"151"	"0"	"1"	"0"	"2"	"0"	"0"	"2"	"29"	"145"	"0"	"0"	"0"	"188"	"0"	"0"	"0"	"34"	"0"	"2"	"34"	"279"	"35"	"594"	"5"	"1"	"14"	"9"	"1"	"0"	"2"	"157"	"70"	"444"	"1124"	"0"	"1"	"1"	"39"	"1079"	"0"	"1"	"0"	"2095"	"272"	"436"	"286"	"2447"	"162"	"0"	"21"	"2"	"13"	"3156"	"4048"	"7"	"1090"	"39"	"106"	"32"	"21"	"192"	"4"	"1"	"1"	"676"	"1510"	"11503"	"8"	"1023"	"1230"	"147"	"431"	"466"	"392"	"0"	"0"	"388"	"0"	"0"	"191"	"5"	"58"	"823"	"621"	"1108"	"24"	"4"	"349"	"527"	"8"	"5"	"4"	"151"	"204"	"277"	"0"	"13"	"1782"	"12"	"449"	"121"	"792"	"257"	"922"	"2549"	"1086"	"1670"	"2297"	"4219"	"55"	"1687"	"845"	"289"	"70"	"3"	"259"	"9"	"140"	"461"	"120"	"2"	"549"	"0"	"1903"	"1171"	"837"	"170"	"1707"	"1730"	"224"	"386"	"382"	"387"	"34"	"739"	"42"	"110"	"1265"	"252"	"191"	"575"	"9416"	"1851"	"644"	"321"	"135"	"212"	"80"	"481"	"0"	"526"	"1387"	"341"	"0"	"103"	"699"	"216"	"2"	"386"	"198"	"1153"	"1131"	"158"	"228"	"288"	"74"	"917"	"630"	"71"	"598"	"102"	"179"	"0"	"39"	"63"	"27"	"15"	"23"	"1"	"7"	"1122"	"647"	"585"	"479"	"390"	"298"	"2067"	"1290"	"13"	"543"	"704"	"1384"	"11"	"3"	"76"	"0"	"2"	"1450"	"5261"	"29"	"130"	"350"	"125"	"687"	"0"	"8"	"3"	"2325"	"416"	"607"	"645"	"418"	"1381"	"27"	"0"	"8111"	"77"	"341"	"665"	"1188"	"13"	"145"	"0"	"0"	"1"	"0"	"3"	"3"	"0"	"0"	"0"	"9"	"4"	"2"	"4"	"0"	"3"	"18"	"2"	"37"	"936"	"1"	"637"	"311"	"743"	"465"	"43"	"452"	"102"	"2791"	"1785"	"28"	"161"	"71"	"366"	"0"	"125"	"403"	"12"	"1810"	"2711"	"1141"	"1531"	"0"	"621"	"1479"	"1071"	"846"	"85"	"56"	"6"	"450"	"729"	"584"	"473"	"4"	"673"	"522"	"379"	"6737"	"286"	"1969"	"12589"	"139"	"2"	"582"	"14"	"5"	"1298"	"3290"	"8"	"979"	"1504"	"1878"	"31"	"1399"	"576"	"1671"	"625"	"331"	"423"	"928"	"185"	"1"	"5"	"470"	"171"	"0"	"10844"	"2769"	"275"	"1574"	"139"	"520"	"617"	"1086"	"558"	"377"	"0"	"0"	"96"	"448"	"1800"	"460"	"0"	"1"	"499"	"214"	"0"	"824"	"301"	"354"	"42"	"67"	"346"	"297"	"771"	"364"	"371"	"344"	"184"	"734"	"78"	"3"	"465"	"1270"	"18"	"1028"	"3"	"45"	"128"	"28"	"0"	"2"	"1"	"394"	"804"	"4"	"550"	"571"	"419"	"446"	"2101"	"1"	"667"	"473"	"4"	"0"	"4"	"8"	"0"	"34"	"0"	"109"	"4"	"678"	"1023"	"2203"	"741"	"7204"	"3471"	"5"	"1244"	"2284"	"4"	"1799"	"596"	"3928"	"0"	"1383"	"739"	"2452"	"8611"	"0"	"1699"	"3"	"2031"	"398"	"3064"	"4"	"28"	"0"	"1"	"517"	"1464"	"7"	"2"	"771"	"785"	"71"	"30"	"297"	"0"	"213"	"142"	"352"	"1"	"319"	"3634"	"53"	"507"	"3"	"1009"	"683"	"197"	"58"	"23"	"258"	"2947"	"327"	"57"	"3"	"0"	"77"	"1027"	"111"	"1555"	"10"	"458"	"1691"	"398"	"1571"	"548"	"11279"	"8505"	"436"	"788"	"869"	"386"	"2034"	"195"	"2006"	"168"	"4"	"131"	"1092"	"120"	"77"	"1"	"233"	"617"	"184"	"2794"	"14"	"1588"	"330"	"1557"	"1"	"44"	"192"	"851"	"2"	"292"	"1237"	"404"	"325"	"1037"	"43"	"12"	"18"	"1304"	"206"	"6253"	"42"	"1035"	"900"	"586"	"388"	"221"	"1"	"18"	"5879"	"316"	"1592"	"655"	"716"	"79"	"3535"	"317"	"63"	"67"	"23"	"2"	"1"	"5"	"4"	"465"	"386"	"531"	"460"	"22"	"678"	"493"	"1415"	"630"	"16"	"4"	"0"	"263"	"6"	"1239"	"367"	"308"	"0"	"557"	"454"	"935"	"128"	"527"	"1396"	"2540"	"560"	"1"	"106"	"491"	"10953"	"2161"	"681"	"2291"	"1281"	"1081"	"168"	"1241"	"14"	"64"	"276"	"2609"	"528"	"105"	"74"	"520"	"34518"	"5"	"479"	"47328"	"0"	"99"	"435"	"3"	"3"	"1853"	"183"	"2195"	"26"	"1139"	"2"	"163"	"734"	"1021"	"0"	"0"	"22"	"0"	"215"	"94"	"84"	"0"	"4229"	"2"	"613"	"78"	"23"	"1"	"458"	"147"	"1540"	"0"	"88"	"6"	"96"	"2299"	"419"	"3053"	"702"	"28"	"2011"	"0"	"1"	"0"	"0"	"162"	"449"	"4"	"1"	"3"	"140"	"9"	"0"	"10"	"250"	"1044"	"321"	"478"	"1036"	"1259"	"286"	"273"	"4091"	"320"	"13"	"189"	"3"	"58"	"2195"	"795"	"441"	"525"	"221"	"5"	"23"	"0"	"8"	"23"	"929"	"108"	"50"	"477"	"1520"	"406"	"608"	"0"	"3494"	"122"	"5"	"151"	"486"	"0"	"8166"	"284"	"869"	"8346"	"9728"	"14"	"1122"	"884"	"80"	"101"	"294"	"8"	"1"	"630"	"396"	"386"	"155"	"601"	"233"	"5"	"7"	"238"	"237"	"1482"	"0"	"8"	"1088"	"0"	"1"	"1230"	"10"	"686"	"659"	"303"	"537"	"1661"	"1616"	"2"	"2"	"2277"	"24"	"1266"	"1111"	"750"	"298"	"2"	"23"	"1621"	"152"	"1032"	"203"	"241"	"523"	"25"	"650"	"352"	"567"	"55"	"1014"	"28"	"41"	"62"	"60"	"46"	"4"	"1"	"387"	"434"	"809"	"2214"	"5277"	"10"	"602"	"0"	"2"	"0"	"4"	"1"	"36"	"925"	"1"	"0"	"7"	"1"	"1"	"2"	"0"	"0"	"0"	"1"	"1013"	"1478"	"6985"	"5"	"0"	"52"	"845"	"128"	"3"	"408"	"642"	"524"	"89"	"291"	"239"	"1"	"12"	"122"	"224"	"239"	"1643"	"2"	"673"	"164"	"765"	"286"	"174"	"2"	"3"	"3"	"1074"	"110"	"347"	"915"	"335"	"2"	"349"	"544"	"8"	"0"	"5"	"1"	"998"	"178"	"66"	"1071"	"594"	"376"	"22"	"425"	"0"	"403"	"2433"	"98"	"29"	"704"	"838"	"1333"	"198"	"565"	"393"	"3019"	"8"	"535"	"132"	"1333"	"2"	"2"	"2"	"14"	"1"	"2"	"0"	"1"	"0"	"2"	"0"	"1096"	"930"	"339"	"361"	"1772"	"1159"	"11"	"15"	"2"	"1"	"532"	"1"	"268"	"222"	"7935"	"543"	"141"	"142"	"11"	"765"	"299"	"0"	"250"	"0"	"426"	"146"	"304"	"836"	"15"	"2"	"26"	"659"	"394"	"1"	"6"	"1350"	"7"	"2"	"11"	"231"	"2"	"11"	"1935"	"120"	"158"	"686"	"18405"	"34"	"1500"	"67"	"4297"	"1545"	"870"	"17"	"63"	"334"	"830"	"563"	"497"	"1607"	"12233"	"91"	"0"	"0"	"0"	"139"	"10"	"1"	"4"	"4"	"0"	"3"	"46"	"633"	"315"	"1429"	"733"	"69"	"52"	"1"	"5"	"3"	"1"	"627"	"128"	"357"	"281"	"1"	"1"	"1"	"0"	"3115"	"347"	"1"	"1191"	"0"	"249"	"0"	"1578"	"0"	"1"	"4"	"302"	"1238"	"323"	"184"	"683"	"7"	"218"	"4598"	"784"	"157"	"28"	"1"	"2524"	"151"	"1013"	"816"	"2509"	"3174"	"721"	"293"	"499"	"449"	"13"	"973"	"1211"	"694"	"1049"	"167"	"280"	"4427"	"473"	"407"	"4"	"20"	"71"	"504"	"37"	"165"	"113"	"1579"	"1055"	"633"	"1409"	"2949"	"260"	"9"	"75"	"7"	"12"	"7"	"11"	"10"	"877"	"1"	"250"	"2180"	"539"	"455"	"92"	"384"	"1025"	"122"	"348"	"610"	"364"	"13"	"110"	"2033"	"6"	"2702"	"3"	"302"	"507"	"9"	"24"	"137"	"360"	"35"	"2454"	"1502"	"1"	"122"	"552"	"1339"	"646"	"3"	"14"	"279"	"8"	"1080"	"84"	"923"	"1389"	"447"	"166"	"3"	"852"	"19"	"612"	"1767"	"1394"	"224"	"169"	"198"	"541"	"3"	"75"	"601"	"273"	"4"	"150"	"158"	"79"	"145"	"529"	"764"	"29"	"82"	"82"	"164"	"652"	"683"	"365"	"2852"	"113"	"859"	"297"	"536"	"601"	"889"	"322"	"594"	"2"	"19"	"959"	"4"	"41"	"2918"	"316"	"108"	"0"	"5"	"6"	"0"	"0"	"13"	"1"	"354"	"86"	"512"	"7"	"111"	"1002"	"65"	"90"	"1976"	"22"	"6"	"191"	"2765"	"801"	"4"	"47"	"18"	"642"	"203"	"506"	"334"	"104"	"2"	"1089"	"2141"	"641"	"1149"	"398"	"1089"	"433"	"860"	"96"	"1105"	"0"	"2"	"0"	"0"	"0"	"3460"	"246"	"638"	"990"	"4380"	"1490"	"18130"	"33"	"258"	"3892"	"236"	"57"	"1651"	"7412"	"193"	"693"	"1"	"2125"	"584"	"757"	"2829"	"4"	"50"	"1383"	"2"	"15076"	"470"	"597"	"3"	"133"	"9"	"16"	"2"	"3"	"1"	"224"	"538"	"4"	"1532"	"6"	"27"	"0"	"1256"	"203"	"236"	"1119"	"12"	"2"	"4"	"0"	"873"	"0"	"0"	"1"	"2"	"4"	"14"	"268"	"2"	"231"	"671"	"994"	"2374"	"3"	"10"	"707"	"32"	"4"	"28"	"461"	"1244"	"0"	"1159"	"1626"	"228"	"779"	"21"	"0"	"11"	"34"	"0"	"10"	"1"	"82"	"49"	"1599"	"2020"	"381"	"182"	"190"	"2198"	"155"	"39"	"114"	"6575"	"345"	"6"	"1232"	"1"	"2"	"771"	"1052"	"827"	"559"	"196"	"74"	"198"	"10"	"3687"	"0"	"33"	"1"	"9798"	"540"	"84"	"170"	"51"	"1835"	"33"	"489"	"3490"	"287"	"568"	"0"	"410"	"804"	"742"	"0"	"2"	"142"	"916"	"32"	"185"	"829"	"523"	"2060"	"475"	"123"	"6"	"236"	"868"	"736"	"24"	"8"	"0"	"243"	"368"	"13146"	"23"	"3"	"1107"	"389"	"711"	"420"	"54"	"0"	"1398"	"522"	"378"	"2168"	"4637"	"242"	"558"	"39"	"259"	"212"	"0"	"0"	"435"	"125"	"57"	"38"	"3"	"33"	"19"	"0"	"1"	"512"	"7"	"0"	"0"	"281"	"2"	"17"	"3"	"1"	"0"	"762"	"247"	"59"	"378"	"3359"	"43"	"129"	"38"	"84"	"258"	"691"	"153"	"27"	"651"	"223"	"18"	"940"	"596"	"5"	"5458"	"0"	"108"	"1035"	"2"	"0"	"0"	"868"	"1"	"409"	"715"	"9"	"0"	"151"	"384"	"201"	"8"	"319"	"2796"	"316"	"35843"	"48"	"0"	"0"	"5"	"0"	"6452"	"71"	"17"	"13734"	"1371"	"282"	"304"	"13"	"229"	"15436"	"4093"	"1244"	"5"	"44"	"107"	"0"	"59"	"1"	"341"	"45"	"4774"	"66"	"244"	"41"	"1117"	"493"	"167"	"3410"	"508"	"1"	"2"	"726"	"14"	"4617"	"5747"	"1059"	"3"	"460"	"163"	"2"	"0"	"2"	"2437"	"41"	"119"	"474"	"161"	"3"	"0"	"2291"	"39"	"197"	"0"	"0"	"1027"	"2415"	"1267"	"1045"	"586"	"477"	"1"	"0"	"1"	"2"	"1"	"1"	"1"	"32"	"98"	"474"	"15"	"364"	"673"	"8"	"582"	"8576"	"0"	"3"	"84"	"586"	"4"	"49"	"1"	"1844"	"2370"	"1"	"147"	"407"	"27"	"827"	"142"	"826"	"1"	"7"	"0"	"0"	"3026"	"13258"	"889"	"283"	"92"	"575"	"0"	"400"	"10"	"253"	"12"	"641"	"740"	"105"	"86"	"54"	"0"	"1"	"2"	"139"	"3"	"1"	"1"	"6"	"329"	"156"	"0"	"1"	"19"	"2"	"2"	"998"	"33"	"188"	"85"	"8"	"1027"	"17"	"126"	"187"	"675"	"2384"	"362"	"873"	"1175"	"703"	"632"	"1033"	"153"	"613"	"125"	"1124"	"2504"	"49"	"355"	"33"	"176"	"294"	"1477"	"851"	"322"	"423"	"205"	"55"	"10"	"43"	"805"	"104"	"668"	"284"	"781"	"131"	"222"	"42"	"182"	"12"	"8"	"4"	"51"	"9"	"378"	"74"	"12"	"21"	"7"	"22"	"1321"	"584"	"294"	"5"	"638"	"10"	"1199"	"3"	"7"	"154"	"940"	"78"	"396"	"658"	"177"	"20"	"1942"	"26"	"0"	"1920"	"466"	"0"	"774"	"592"	"2049"	"153"	"6"	"257"	"667"	"733"	"2254"	"925"	"200"	"818"	"1941"	"132"	"230"	"108"	"2788"	"345"	"1873"	"226"	"65"	"864"	"149"	"1345"	"796"	"3834"	"540"	"208"	"0"	"135"	"34"	"2"	"1813"	"189"	"17"	"35"	"305"	"269"	"214"	"101"	"836"	"7"	"98"	"3045"	"31"	"34"	"5415"	"365"	"212"	"146"	"522"	"1096"	"782"	"48"	"556"	"791"	"157"	"1048"	"577"	"45"	"75"	"5"	"46"	"272"	"396"	"4920"	"2"	"688"	"7442"	"2"	"31"	"57"	"220"	"3"	"561"	"465"	"660"	"609"	"1976"	"291"	"652"	"262"	"670"	"296"	"99"	"26"	"106"	"354"	"389"	"7"	"323"	"1952"	"777"	"585"	"278"	"2783"	"371"	"10"	"3092"	"19"	"238"	"807"	"1305"	"1140"	"170"	"967"	"315"	"121"	"80"	"1"	"1486"	"687"	"1123"	"121"	"2691"	"1152"	"370"	"793"	"237"	"1168"	"10"	"1"	"359"	"655"	"2"	"1"	"58"	"262"	"650"	"33"	"0"	"2"	"43"	"278"	"783"	"420"	"510"	"205"	"32"	"4532"	"8"	"105"	"131"	"337"	"14"	"15"	"456"	"1"	"1665"	"254"	"888"	"34"	"0"	"204"	"127"	"0"	"33"	"9"	"223"	"2187"	"641"	"0"	"1"	"1857"	"62"	"1"	"2"	"1"	"678"	"52"	"1296"	"154"	"6"	"547"	"4"	"316"	"412"	"5"	"4"	"458"	"0"	"0"	"2433"	"145"	"958"	"489"	"1737"	"4744"	"1413"	"46"	"2117"	"324"	"9032"	"64"	"1"	"2"	"2"	"57"	"21"	"8"	"674"	"44"	"1"	"32"	"1186"	"156"	"960"	"460"	"736"	"1"	"1366"	"586"	"265"	"2714"	"2017"	"1"	"0"	"0"	"367"	"3"	"3"	"0"	"1"	"12"	"6"	"437"	"245"	"475"	"58"	"376"	"202"	"1014"	"273"	"165"	"361"	"85"	"103"	"437"	"75"	"571"	"797"	"957"	"720"	"274"	"44"	"615"	"4513"	"357"	"548"	"37"	"2"	"12"	"99"	"998"	"703"	"436"	"686"	"25"	"54"	"1"	"0"	"10409"	"1283"	"9"	"221"	"1288"	"1613"	"7"	"940"	"342"	"106"	"447"	"70"	"291"	"0"	"4000"	"528"	"1663"	"270"	"17"	"161"	"1930"	"145"	"41"	"173"	"340"	"524"	"642"	"346"	"220"	"149"	"52"	"107"	"1747"	"4"	"2866"	"1007"	"1468"	"340"	"214"	"5"	"466"	"0"	"155"	"2115"	"509"	"110"	"305"	"873"	"499"	"1170"	"117"	"63"	"16"	"1383"	"7"	"4"	"37"	"633"	"122"	"277"	"504"	"244"	"491"	"1828"	"1786"	"1905"	"1099"	"453"	"143"	"1"	"0"	"433"	"17"	"1044"	"247"	"739"	"224"	"47"	"214"	"4"	"254"	"24"	"267"	"74"	"17"	"389"	"5"	"5"	"82"	"9"	"6"	"1"	"4"	"109"	"423"	"4"	"648"	"37"	"1121"	"84"	"1"	"0"	"190"	"483"	"6"	"3883"	"1961"	"215"	"997"	"755"	"1877"	"132"	"375"	"4029"	"1918"	"1334"	"1975"	"2248"	"1221"	"73"	"2120"	"3006"	"331"	"3794"	"1113"	"657"	"141"	"855"	"2946"	"2922"	"929"	"438"	"20"	"4956"	"28821"	"755"	"753"	"2"	"1"	"0"	"169"	"147"	"33531"	"1396"	"1668"	"295"	"3018"	"172"	"1358"	"2191"	"1"	"187"	"2314"	"11945"	"7631"	"8"	"656"	"5221"	"119"	"1485"	"2"	"284"	"115"	"20"	"10"	"32"	"18"	"0"	"0"	"0"	"5"	"1"	"6"	"0"	"59"	"1777"	"162"	"419"	"1"	"75"	"140"	"0"	"2151"	"2263"	"133"	"0"	"17"	"1823"	"5"	"115"	"538"	"358"	"3145"	"3"	"316"	"190"	"19803"	"0"	"114"	"8617"	"5761"	"2369"	"829"	"224"	"891"	"2162"	"665"	"828"	"6518"	"2773"	"1401"	"8"	"1"	"5"	"175"	"0"	"263"	"2"	"1172"	"396"	"1321"	"321"	"706"	"7"	"118"	"3"	"1531"	"221"	"4390"	"167"	"1353"	"96"	"488"	"3"	"28"	"464"	"191"	"288"	"558"	"23"	"40"	"242"	"0"	"0"	"3514"	"557"	"973"	"737"	"971"	"551"	"1293"	"393"	"497"	"2159"	"421"	"710"	"460"	"116"	"5"	"2"	"17"	"422"	"2"	"1116"	"323"	"10"	"55"	"0"	"42"	"4"	"0"	"128"	"1000"	"1864"	"1563"	"266"	"951"	"488"	"242"	"141"	"3"	"2404"	"423"	"13769"	"2"	"562"	"3"	"509"	"7"	"517"	"3162"	"272"	"126"	"26858"	"93"	"43"	"0"	"35"	"978"	"114"	"184"	"313"	"202"	"1198"	"1940"	"130"	"12"	"4"	"7"	"0"	"0"	"2375"	"1111"	"662"	"569"	"1090"	"1747"	"372"	"850"	"1384"	"4885"	"1037"	"1"	"881"	"1048"	"329"	"1452"	"258"	"130"	"292"	"1"	"256"	"1860"	"3350"	"6374"	"2434"	"374"	"924"	"1606"	"4790"	"1138"	"1720"	"36"	"1416"	"570"	"4673"	"13"	"112"	"302"	"1075"	"1058"	"131"	"2730"	"2995"	"78"	"648"	"359"	"973"	"35"	"0"	"229"	"254"	"11"	"188"	"2"	"1"	"728"	"94"	"60"	"0"	"1129"	"84"	"332"	"212"	"549"	"558"	"314"	"17"	"89"	"26"	"7"	"768"	"441"	"833"	"655"	"934"	"144"	"510"	"1342"	"64"	"28"	"640"	"2"	"0"	"0"	"1"	"831"	"1"	"1"	"0"	"4"	"0"	"0"	"57"	"495"	"267"	"2"	"276"	"1"	"0"	"1"	"36"	"1076"	"8"	"2"	"248"	"67"	"240"	"57"	"1158"	"1"	"3"	"221"	"230"	"703"	"2"	"1"	"3324"	"5554"	"2798"	"164"	"871"	"3"	"239"	"1561"	"278"	"32"	"554"	"852"	"0"	"308"	"5318"	"166"	"415"	"596"	"13"	"5"	"2"	"2"	"1817"	"5"	"6"	"8"	"13"	"150"	"3607"	"134"	"307"	"698"	"293"	"341"	"3"	"188"	"24"	"229"	"13"	"624"	"402"	"9"	"558"	"228"	"1"	"11"	"814"	"1333"	"46"	"3"	"71"	"20"	"453"	"79"	"1465"	"412"	"4"	"2748"	"0"	"1337"	"475"	"2896"	"0"	"0"	"0"	"0"	"0"	"0"	"0"	"0"	"0"	"0"	"0"	"1"	"0"	"0"	"2"	"0"	"1"	"0"	"0"	"0"	"0"	"0"	"0"	"0"	"0"	"0"	"0"	"29"	"3270"	"1786"	"3458"	"699"	"5289"	"2"	"488"	"2054"	"1571"	"8"	"76"	"43"	"1106"	"1230"	"8"	"1357"	"17"	"1751"	"150"	"0"	"0"	"0"	"0"	"0"	"0"	"0"	"2730"	"30"	"427"	"1017"	"1459"	"734"	"252"	"261"	"500"	"157"	"253"	"0"	"3"	"1282"	"2461"	"2"	"13320"	"399"	"338"	"247"	"239"	"37"	"11"	"2630"	"189"	"388"	"318"	"3"	"0"	"0"	"0"	"0"	"1"	"676"	"413"	"417"	"630"	"174"	"2580"	"1347"	"15"	"11"	"259"	"1395"	"1511"	"2343"	"194"	"55"	"0"	"262"	"3"	"2101"	"0"	"10"	"41"	"1050"	"1516"	"1281"	"11"	"5"	"25"	"690"	"306"	"389"	"361"	"105"	"1099"	"829"	"416"	"1126"	"4005"	"135"	"3141"	"441"	"205"	"349"	"507"	"410"	"823"	"1492"	"1531"	"356"	"715"	"295"	"1"	"90"	"16"	"14"	"53"	"35"	"203"	"12"	"4581"	"1428"	"7"	"1"	"50"	"284"	"583"	"20"	"53"	"2361"	"233"	"0"	"2149"	"3"	"0"	"2"	"0"	"0"	"0"	"4"	"2522"	"1680"	"2027"	"591"	"2243"	"312"	"213"	"983"	"63"	"715"	"110"	"22"	"25"	"0"	"6749"	"1"	"470"	"11"	"1074"	"29"	"514"	"4893"	"31"	"104"	"275"	"746"	"1662"	"4686"	"2001"	"100"	"145"	"1205"	"1062"	"1"	"0"	"2425"	"662"	"218"	"682"	"2948"	"27"	"315"	"3163"	"69"	"0"	"11"	"284"	"215"	"3"	"425"	"1367"	"522"	"72"	"290"	"26"	"214"	"1657"	"100"	"2"	"64"	"34"	"327"	"11472"	"932"	"6"	"405"	"309"	"6033"	"0"	"567"	"1"	"1049"	"1182"	"95"	"10"	"2250"	"227"	"85"	"2211"	"169"	"237"	"347"	"11"	"416"	"1"	"4813"	"1667"	"268"	"26904"	"522"	"458"	"2504"	"716"	"39"	"535"	"997"	"5080"	"88"	"175"	"70"	"213"	"377"	"6448"	"885"	"1637"	"354"	"1084"	"72"	"7"	"301"	"2503"	"1179"	"575"	"984"	"3911"	"642"	"509"	"0"	"5"	"607"	"4280"	"4991"	"253"	"1467"	"2524"	"3658"	"267"	"19503"	"362"	"1138"	"571"	"375"	"3215"	"1442"	"10"	"13"	"232"	"4737"	"1565"	"20"	"0"	"4418"	"2551"	"1296"	"86"	"732"	"1"	"2534"	"733"	"125"	"29"	"1835"	"15"	"378"	"245"	"1118"	"4524"	"102"	"6308"	"1670"	"820"	"3743"	"3706"	"469"	"3036"	"3247"	"755"	"335"	"10"	"1658"	"3"	"810"	"3"	"519"	"219"	"3932"	"218"	"28"	"478"	"256"	"2832"	"191"	"1736"	"26"	"254"	"0"	"5"	"4070"	"1404"	"7"	"0"	"13"	"184"	"71"	"3"	"3668"	"269"	"630"	"0"	"0"	"3"	"30"	"0"	"0"	"21"	"5"	"25"	"200"	"10"	"6"	"13"	"6"	"7"	"8"	"1366"	"0"	"2"	"1019"	"0"	"0"	"0"	"2"	"1987"	"1331"	"740"	"580"	"0"	"1206"	"30"	"0"	"0"	"1"	"0"	"0"	"0"	"421"	"1"	"16"	"44"	"27"	"2"	"172"	"1557"	"9491"	"455"	"21"	"1297"	"465"	"3"	"21"	"29019"	"386"	"44"	"13"	"15"	"2"	"385"	"2148"	"6"	"26"	"454"	"98"	"635"	"13"	"1"	"2"	"1"	"1"	"3930"	"712"	"53"	"2963"	"263"	"41"	"102"	"16"	"181"	"2464"	"2"	"0"	"0"	"0"	"1"	"1279"	"0"	"7"	"7"	"2"	"4"	"0"	"0"	"2957"	"3"	"2"	"6"	"2070"	"89"	"1"	"144"	"36"	"864"	"0"	"5"	"0"	"628"	"49"	"0"	"9"	"14787"	"12"	"2387"	"977"	"662"	"7"	"5"	"4"	"1"	"0"	"0"	"0"	"1"	"0"	"0"	"286"	"1"	"53"	"526"	"3"	"0"	"11"	"0"	"2"	"0"	"0"	"0"	"101"	"109"	"88"	"1"	"227"	"2"	"1"	"6"	"0"	"1482"	"221"	"574"	"4"	"156"	"683"	"13"	"0"	"2"	"122"	"0"	"0"	"0"	"10"	"1"	"0"	"0"	"0"	"0"	"1"	"0"	"0"	"0"	"8"	"1"	"249"	"0"	"0"	"0"	"0"	"0"	"0"	"0"	"4"	"617"	"485"	"210"	"9"	"730"	"125"	"394"	"925"	"22"	"5"	"0"	"2"	"2"	"1420"	"14"	"903"	"0"	"0"	"36474"	"305"	"10"	"0"	"1"	"1581"	"0"	"0"	"58"	"456"	"676"	"7"	"1"	"24"	"304"	"27"	"45"	"4"	"11"	"55"	"1"	"6275"	"0"	"0"	"0"	"2033"	"30527"	"1985"	"227"	"281"	"2024"	"0"	"289"	"327"	"116"	"171"	"8"	"270"	"4398"	"1428"	"364"	"1"	"7"	"700"	"130"	"240"	"3"	"60"	"0"	"12289"	"503"	"351"	"5"	"147"	"17"	"1134"	"84"	"340"	"386"	"179"	"56"	"263"	"2333"	"2"	"0"	"0"	"1"	"205"	"59"	"752"	"444"	"68"	"3"	"652"	"1708"	"0"	"1"	"0"	"56518"	"1"	"0"	"1452"	"0"	"62"	"1644"	"188"	"305"	"11165"	"459"	"875"	"907"	"2693"	"153"	"147"	"11"	"301"	"24"	"10001"	"303"	"322"	"1"	"1131"	"3164"	"152"	"676"	"14179"	"106"	"7"	"973"	"407"	"5"	"1446"	"3136"	"0"	"8906"	"2387"	"2"	"148"	"14"	"639"	"5"	"3876"	"627"	"47"	"3"	"125"	"1"	"403"	"53"	"81"	"11"	"452"	"9168"	"7"	"432"	"6"	"1"	"235"	"18"	"1"	"74"	"289"	"113"	"2161"	"922"	"326"	"2595"	"10071"	"49"	"1"	"203"	"246"	"0"	"60"	"78"	"616"	"1135"	"1458"	"103"	"4911"	"895"	"513"	"2"	"8617"	"162"	"551"	"33"	"404"	"151"	"412"	"4"	"4"	"2"	"0"	"1"	"4847"	"0"	"437"	"2170"	"334"	"571"	"80"	"3"	"0"	"20"	"2007"	"77"	"34"	"469"	"8"	"0"	"0"	"804"	"429"	"0"	"410"	"442"	"162"	"702"	"0"	"834"	"956"	"392"	"41"	"9942"	"0"	"3"	"3113"	"222"	"2"	"116"	"10"	"0"	"3"	"7016"	"3980"	"1"	"80"	"3"	"77"	"93"	"1050"	"5576"	"1087"	"3"	"1"	"0"	"7"	"193"	"2"	"1"	"29"	"92"	"343"	"45"	"34"	"11"	"2786"	"691"	"0"	"0"	"2437"	"0"	"91"	"852"	"83"	"120"	"83"	"1015"	"235"	"1142"	"292"	"5"	"192"	"33"	"10"	"34"	"700"	"1087"	"8"	"2258"	"71"	"131"	"11"	"119"	"3106"	"2047"	"126"	"1386"	"445"	"0"	"3"	"574"	"17"	"149"	"1341"	"511"	"355"	"9"	"0"	"220"	"1"	"1604"	"1447"	"25"	"5"	"473"	"5"	"825"	"211"	"187"	"0"	"0"	"31"	"52"	"2617"	"1"	"83"	"395"	"1558"	"20"	"95"	"31"	"1060"	"0"	"1"	"1000"	"2"	"0"	"31"	"0"	"59"	"65"	"36"	"0"	"32"	"1"	"0"	"0"	"0"	"4"	"42"	"15"	"3"	"1"	"146"	"5"	"5"	"13"	"198"	"1"	"0"	"0"	"0"	"5"	"1"	"8"	"36"	"114"	"9"	"0"	"3"	"118"	"227"	"0"	"1"	"481"	"2"	"15"	"3"	"1"	"2"	"13"	"3"	"21"	"66"	"9"	"566"	"0"	"0"	"1315"	"0"	"99975"	"19703"	"19"	"3872"	"51134"	"0"	"468"	"0"	"6080"	"362"	"255"	"11409"	"5066"	"36433"	"1418"	"401"	"1653"	"3352"	"0"	"2371"	"6"	"665"	"1036"	"5"	"346"	"0"	"150"	"28"	"519"	"14"	"678"	"663"	"216"	"11"	"920"	"501"	"20223"	"212"	"1548"	"1669"	"847"	"1187"	"4870"	"2"	"73"	"11157"	"41"	"4"	"0"	"499"	"1"	"103"	"0"	"0"	"22"	"3"	"80"	"131"	"4"	"243"	"2063"	"13"	"141"	"1272"	"88"	"0"	"1"	"524"	"1333"	"65"	"108"	"18"	"17"	"54"	"94"	"19"	"5"	"5"	"99"	"0"	"33"	"125"	"3167"	"7"	"0"	"3"	"25"	"6325"	"1416"	"1578"	"909"	"0"	"41"	"122"	"917"	"34258"	"9656"	"3167"	"7408"	"529"	"2"	"1114"	"0"	"2055"	"1"	"1189"	"25"	"3"	"0"	"1279"	"0"	"3"	"2"	"0"	"165"	"983"	"2162"	"3"	"0"	"1130"	"357"	"319"	"32"	"21"	"66"	"235"	"1"	"2"	"2"	"17"	"38"	"77"	"409"	"688"	"358"	"2"	"3"	"4"	"1344"	"9"	"145"	"4"	"49"	"15"	"1348"	"11"	"0"	"89"	"528"	"0"	"514"	"332"	"1039"	"911"	"105"	"12"	"5"	"11"	"3138"	"4"	"12"	"0"	"82"	"24"	"77"	"2"	"10"	"6593"	"142"	"7"	"5"	"177"	"30"	"1"	"4"	"58"	"225"	"155"	"0"	"1634"	"138"	"377"	"18"	"588"	"688"	"2"	"41"	"0"	"11"	"468"	"10"	"1060"	"427"	"5"	"150"	"81"	"117"	"3"	"2"	"82"	"0"	"11"	"224"	"21"	"3"	"21"	"0"	"3"	"302"	"0"	"134"	"451"	"347"	"15"	"6"	"164"	"17"	"0"	"1711"	"166"	"2"	"103"	"570"	"5"	"739"	"0"	"0"	"3"	"7"	"140"	"83"	"14"	"265"	"1935"	"222"	"0"	"444"	"1"	"7"	"3"	"19"	"38"	"18"	"1"	"1"	"4"	"0"	"0"	"41"	"978"	"3"	"8"	"444"	"1"	"2"	"130"	"15"	"18"	"4"	"0"	"89"	"447"	"350"	"697"	"86"	"12"	"20"	"448"	"0"	"8447"	"33"	"60"	"707"	"0"	"0"	"275"	"24"	"1412"	"3"	"0"	"1"	"0"	"12"	"625"	"1"	"93"	"0"	"59"	"58"	"0"	"0"	"104"	"2"	"0"	"9"	"6"	"0"	"260"	"0"	"32"	"271"	"0"	"93"	"7"	"401"	"0"	"1"	"94"	"0"	"0"	"3"	"5"	"93"	"1"	"361"	"69"	"8"	"31"	"72"	"2"	"5"	"498"	"1"	"0"	"1"	"0"	"33"	"85"	"2"	"21"	"229"	"178"	"1"	"117"	"2"	"2"	"0"	"0"	"71"	"2"	"9"	"1"	"24"	"13"	"1"	"2"	"3"	"61"	"0"	"4"	"11"	"2"	"5"	"13"	"0"	"0"	"1"	"3"	"1"	"0"	"1"	"0"	"0"	"0"	"143"	"5"	"0"	"1"	"64"	"0"	"3"	"19"	"0"	"74"	"0"	"1"	"1"	"0"	"2"	"9"	"44"	"1"	"1"	"7"	"6"	"2"	"60"	"0"	"0"	"3"	"1"	"4"	"1"	"9"	"823"	"208"	"28"	"5"	"807"	"928"	"128"	"0"	"210"	"3"	"0"	"32"	"1964"	"9"	"2"	"218"	"632"	"101"	"78"	"63"	"191"	"46"	"43"	"266"	"108"	"151"	"45"	"5"	"90"	"1"	"154"	"119"	"11"	"483"	"390"	"108"	"70"	"1"	"917"	"170"	"157"	"46"	"10"	"54"	"42"	"339"	"22"	"1629"	"472"	"137"	"251"	"384"	"475"	"1187"	"13"	"1998"	"253"	"632"	"6772"	"1101"	"14"	"18"	"804"	"1251"	"1360"	"2152"	"131"	"568"	"952"	"33"	"167"	"2"	"156"	"5"	"0"	"0"	"13"	"24"	"5"	"3"	"2"	"2"	"10"	"48"	"1"	"0"	"2"	"28"	"13"	"1"	"0"	"621"	"4"	"5"	"15"	"11"	"102"	"810"	"7"	"10"	"1"	"10"	"6"	"16"	"0"	"0"	"0"	"0"	"0"	"0"	"0"	"0"	"0"	"0"	"1"	"1"	"10"	"0"	"475"	"8"	"0"	"286"	"1"	"12"	"0"	"0"	"129"	"0"	"69"	"27"	"0"	"0"	"0"	"19"	"0"	"1"	"9"	"0"	"0"	"0"	"0"	"11"	"0"	"1"	"0"	"3"	"2"	"4"	"34"	"12"	"0"	"0"	"4"	"2"	"0"	"0"	"0"	"0"	"1"	"22"	"2"	"0"	"0"	"1"	"4"	"3"	"0"	"4"	"7"	"2"	"0"	"0"	"7"	"6"	"0"	"0"	"2"	"13"	"0"	"0"	"2"	"2"	"23"	"4"	"5"	"2"	"0"	"2"	"0"	"2"	"8"	"0"	"1"	"0"	"8"	"1144"	"289"	"1595"	"0"	"1118"	"323"	"4471"	"129"	"122"	"1723"	"1117"	"36"	"542"	"3121"	"1014"	"3758"	"1002"	"604"	"1754"	"527"	"127"	"366"	"20"	"746"	"645"	"2151"	"790"	"536"	"259"	"1178"	"2001"	"329"	"233"	"149"	"103"	"180"	"896"	"2400"	"13630"	"4"	"0"	"9"	"8376"	"105"	"114"	"245"	"142"	"671"	"4"	"0"	"12"	"623"	"411"	"1173"	"618"	"615"	"353"	"32"	"9846"	"150"	"19"	"18"	"585"	"425"	"14515"	"253"	"248"	"1550"	"165"	"4921"	"6"	"392"	"176"	"1733"	"47"	"797"	"542"	"4"	"827"	"147"	"1117"	"19686"	"3109"	"717"	"19"	"1293"	"296"	"255"	"94"	"4700"	"1138"	"436"	"11088"	"853"	"485"	"722"	"146"	"384"	"226"	"1565"	"45"	"1077"	"153"	"767"	"335"	"1144"	"207"	"6505"	"24311"	"1"	"523"	"791"	"1226"	"34"	"21"	"7"	"7"	"104844"	"316"	"1066"	"2789"	"228"	"207"	"12342"	"339"	"3462"	"277"	"3363"	"77"	"668"	"770"	"134"	"144"	"410"	"5"	"1223"	"1529"	"10887"	"2374"	"209"	"1231"	"542"	"3735"	"5842"	"6949"	"1225"	"4547"	"8305"	"1446"	"0"	"1213"	"636"	"0"	"3"	"3163"	"4"	"0"	"2"	"5"	"1318"	"2"	"4"	"1"	"0"	"53"	"700"	"2430"	"64"	"1"	"1"	"1515"	"6"	"4"	"3"	"1"	"8242"	"1737"	"12"	"343"	"359"	"1368"	"352"	"813"	"0"	"2173"	"238"	"97"	"69"	"49"	"30"	"588"	"1205"	"263"	"681"	"79"	"1189"	"1071"	"422"	"943"	"80"	"66"	"1"	"3"	"77"	"3"	"1321"	"2"	"889"	"65"	"683"	"64"	"1881"	"1376"	"264"	"267"	"2983"	"570"	"3584"	"455"	"6"	"25"	"22"	"0"	"2"	"4"	"3"	"0"	"1"	"8"	"0"	"0"	"0"	"0"	"1"	"1982"	"59"	"258"	"2335"	"67"	"8155"	"14"	"307"	"377"	"1538"	"76"	"1"	"222"	"52"	"1007"	"1298"	"24"	"1"	"13"	"16"	"716"	"120"	"487"	"481"	"268"	"21"	"65"	"1399"	"111"	"41"	"402"	"994"	"367"	"708"	"357"	"148"	"837"	"674"	"6895"	"11"	"2124"	"43"	"18"	"2"	"8"	"5"	"313"	"79"	"75"	"0"	"168"	"3"	"0"	"70"	"1599"	"236"	"332"	"2"	"1785"	"1321"	"1707"	"10"	"14"	"26"	"169"	"2"	"494"	"3931"	"2110"	"1143"	"2165"	"1041"	"279"	"2"	"17"	"0"	"97"	"157"	"218"	"69"	"888"	"7"	"82"	"1437"	"0"	"0"	"0"	"0"	"0"	"0"	"1"	"0"	"0"	"0"	"0"	"0"	"0"	"0"	"0"	"0"	"0"	"0"	"0"	"0"	"1"	"0"	"0"	"0"	"2"	"0"	"1351"	"204"	"187"	"294"	"0"	"36"	"0"	"583"	"2"	"314"	"74"	"353"	"6424"	"1569"	"0"	"0"	"1"	"2"	"1"	"4"	"1"	"0"	"0"	"1"	"0"	"1"	"1"	"1"	"3"	"6"	"0"	"0"	"6"	"10"	"1"	"1"	"5"	"1"	"1"	"3"	"17"	"139"	"1940"	"2663"	"139"	"1491"	"372"	"2"	"0"	"32"	"306"	"260"	"0"	"359"	"55"	"6"	"3662"	"219"	"529"	"227"	"4"	"1599"	"6"	"1842"	"1"	"25"	"1945"	"0"	"0"	"0"	"1075"	"46"	"265"	"0"	"3"	"132"	"703"	"2492"	"284"	"267"	"10"	"142"	"2"	"42"	"0"	"2"	"21"	"1153"	"16"	"218"	"1315"	"1401"	"2692"	"526"	"136"	"2"	"0"	"0"	"0"	"117"	"110"	"905"	"415"	"119"	"1183"	"397"	"0"	"3"	"0"	"7"	"0"	"267"	"219"	"474"	"583"	"909"	"804"	"334"	"598"	"1120"	"854"	"343"	"148"	"210"	"227"	"17"	"27"	"16"	"10"	"62"	"715"	"0"	"1"	"315"	"2474"	"901"	"128"	"5323"	"3052"	"1733"	"2834"	"4"	"371"	"344"	"153"	"240"	"476"	"110"	"142"	"210"	"237"	"704"	"0"	"8"	"0"	"0"	"0"	"0"	"184"	"57"	"81"	"4768"	"591"	"1745"	"921"	"221"	"600"	"469"	"469"	"488"	"1640"	"0"	"0"	"1"	"764"	"2738"	"2767"	"412"	"543"	"10"	"1"	"0"	"2264"	"32"	"751"	"716"	"473"	"1746"	"1377"	"1246"	"51"	"1"	"6"	"858"	"0"	"36"	"4340"	"446"	"181"	"91"	"381"	"241"	"1"	"3"	"0"	"3"	"15"	"1"	"3"	"406"	"622"	"210"	"202"	"64"	"34"	"116"	"44"	"839"	"352"	"126"	"516"	"2657"	"505"	"1681"	"701"	"1937"	"897"	"6"	"1045"	"5730"	"1551"	"418"	"148"	"9"	"1872"	"190"	"1481"	"723"	"1936"	"26"	"3621"	"1521"	"2037"	"164"	"156"	"1235"	"12"	"2"	"21"	"0"	"0"	"0"	"0"	"77"	"1"	"6"	"0"	"0"	"38"	"163"	"481"	"1398"	"11"	"2031"	"718"	"1645"	"3"	"1956"	"3344"	"0"	"4"	"16"	"3981"	"27"	"1"	"389"	"246"	"6148"	"1020"	"1107"	"21"	"0"	"3"	"31"	"0"	"1091"	"1597"	"797"	"1064"	"648"	"1"	"2"	"21"	"4832"	"1"	"4"	"3"	"97"	"79"	"2"	"2"	"1"	"799"	"6"	"5"	"880"	"1"	"1155"	"0"	"779"	"505"	"1061"	"1099"	"1224"	"2345"	"1525"	"1455"	"511"	"957"	"361"	"39"	"179"	"429"	"1082"	"4634"	"1"	"0"	"1"	"1610"	"4"	"1797"	"4539"	"3621"	"0"	"0"	"5"	"87"	"3"	"1"	"97"	"17331"	"9496"	"10518"	"17695"	"12220"	"9431"	"2072"	"229"	"103"	"42"	"0"	"1645"	"361"	"2333"	"5541"	"2"	"996"	"0"	"48"	"0"	"27"	"1"	"3"	"0"	"0"	"3"	"1"	"610"	"844"	"185"	"74"	"2785"	"321"	"393"	"2339"	"7"	"4"	"6"	"608"	"1"	"0"	"0"	"877"	"10"	"0"	"0"	"15"	"2082"	"77"	"1240"	"5"	"940"	"628"	"1597"	"611"	"522"	"596"	"149"	"2391"	"738"	"7774"	"20"	"1920"	"88"	"1967"	"6"	"80"	"36"	"0"	"1"	"892"	"2651"	"3"	"1"	"1"	"11"	"3100"	"1238"	"16"	"15"	"4"	"13"	"3"	"2"	"23308"	"0"	"2"	"144"	"0"	"491"	"5"	"1698"	"0"	"7"	"2"	"957"	"3"	"0"	"3027"	"20"	"531"	"1024"	"183"	"2175"	"0"	"1"	"6"	"123"	"31"	"109"	"851"	"0"	"582"	"1057"	"931"	"1"	"13"	"3593"	"2658"	"60"	"279"	"189"	"482"	"939"	"1815"	"759"	"4165"	"736"	"1771"	"372"	"0"	"1"	"0"	"0"	"556"	"1"	"0"	"2"	"402"	"16"	"8"	"4"	"101"	"51"	"0"	"0"	"701"	"1"	"1"	"1"	"0"	"52"	"2"	"1"	"52"	"0"	"0"	"0"	"0"	"55"	"26"	"6"	"7"	"0"	"91"	"0"	"421"	"1460"	"3"	"1"	"2"	"3"	"1"	"1"	"816"	"0"	"0"	"0"	"28"	"96"	"9609"	"41"	"68"	"1730"	"1409"	"1246"	"2416"	"70"	"3978"	"2059"	"1225"	"227"	"83"	"3"	"8"	"0"	"1"	"0"	"150"	"1"	"5"	"3"	"2969"	"0"	"251"	"589"	"877"	"6"	"3"	"18"	"74"	"1"	"0"	"0"	"1602"	"1"	"0"	"0"	"0"	"0"	"1"	"6"	"0"	"74"	"516"	"4193"	"430"	"496"	"42"	"5"	"1"	"0"	"34"	"5"	"119"	"1195"	"0"	"0"	"0"	"4481"	"1750"	"0"	"2508"	"953"	"0"	"2"	"4233"	"0"	"2107"	"1417"	"4560"	"60"	"1951"	"0"	"0"	"0"	"61"	"1"	"1"	"4"	"0"	"701"	"105"	"193"	"197"	"12"	"37"	"0"	"0"	"1"	"4"	"0"	"4180"	"619"	"520"	"98"	"0"	"4"	"1"	"0"	"3"	"8"	"52"	"12"	"74"	"137"	"3"	"0"	"4"	"5662"	"410"	"0"	"2075"	"4"	"2"	"0"	"0"	"240"	"1"	"0"	"6"	"92"	"825"	"7"	"0"	"0"	"0"	"3314"	"31"	"1"	"0"	"0"	"1"	"2468"	"0"	"672"	"582"	"66"	"3"	"9"	"3"	"354"	"35"	"118"	"922"	"2172"	"27"	"8"	"4"	"2"	"0"	"12"	"32"	"4"	"1"	"0"	"0"	"1121"	"653"	"1773"	"70"	"79"	"12"	"0"	"221"	"726"	"349"	"1468"	"1738"	"2441"	"20400"	"3476"	"2350"	"2785"	"1232"	"57"	"5342"	"3486"	"1"	"4"	"1"	"4"	"6"	"0"	"293"	"2"	"5"	"1"	"1"	"0"	"2"	"1"	"2"	"21"	"5"	"0"	"0"	"5"	"14"	"0"	"94"	"1"	"2"	"46"	"1"	"1"	"13"	"12"	"3"	"1"	"0"	"0"	"2"	"2"	"2"	"3"	"606"	"85"	"146"	"594"	"995"	"5009"	"1"	"0"	"0"	"4"	"2"	"1"	"0"	"5"	"67"	"1"	"1"	"0"	"46"	"60"	"1"	"0"	"1"	"1"	"0"	"0"	"1"	"20"	"0"	"8"	"6"	"0"	"199"	"32"	"19"	"1"	"6"	"0"	"340"	"0"	"0"	"240"	"2"	"18"	"5499"	"356"	"2011"	"1"	"1"	"91"	"0"	"7"	"0"	"3"	"1"	"0"	"0"	"5"	"0"	"10"	"1"	"4773"	"523"	"3"	"0"	"0"	"0"	"9"	"0"	"2"	"0"	"37"	"1"	"4"	"1"	"1"	"1"	"30"	"1"	"0"	"1"	"1"	"0"	"0"	"6"	"0"	"0"	"617"	"14006"	"18"	"263"	"0"	"0"	"1"	"2"	"0"	"99"	"1"	"170"	"57"	"0"	"2"	"1"	"1"	"1"	"140"	"0"	"0"	"4"	"35"	"171"	"58"	"91"	"13"	"1135"	"0"	"3"	"24"	"236"	"0"	"133"	"0"	"0"	"0"	"0"	"0"	"0"	"0"	"20"	"0"	"0"	"0"	"4"	"3342"	"2370"	"1878"	"14"	"1600"	"395"	"3508"	"31"	"6"	"42"	"12"	"51"	"9774"	"0"	"1"	"72"	"92"	"877"	"519"	"3329"	"1303"	"1299"	"2285"	"662"	"0"	"1"	"0"	"0"	"0"	"0"	"0"	"0"	"10"	"1"	"110"	"359"	"3050"	"626"	"1"	"177"	"547"	"735"	"317"	"22"	"92"	"333"	"0"	"0"	"2"	"3"	"1"	"0"	"602"	"166"	"517"	"568"	"5"	"675"	"2927"	"6"	"9"	"455"	"0"	"202"	"0"	"0"	"2"	"0"	"0"	"4"	"0"	"0"	"0"	"0"	"1"	"0"	"0"	"0"	"95"	"0"	"4"	"0"	"0"	"0"	"6"	"3"	"2160"	"1229"	"3815"	"174"	"50"	"655"	"1"	"0"	"2"	"14"	"0"	"0"	"1"	"0"	"0"	"0"	"0"	"9335"	"1840"	"2"	"1421"	"37"	"1391"	"146"	"9"	"205"	"865"	"1237"	"8"	"32"	"981"	"1466"	"418"	"131"	"4"	"719"	"214"	"570"	"198"	"370"	"579"	"230"	"126"	"928"	"0"	"84"	"11760"	"480"	"79"	"553"	"0"	"426"	"356"	"10"	"2"	"0"	"0"	"4"	"2"	"1"	"1"	"15283"	"20"	"8"	"71"	"5"	"0"	"10"	"11"	"14"	"16136"	"14"	"47"	"99"	"357"	"415"	"382"	"825"	"399"	"476"	"1105"	"16138"	"1059"	"0"	"3"	"196"	"289"	"14"	"102"	"30"	"5"	"235"	"157"	"368"	"307"	"326"	"11"	"600"	"450"	"278"	"1108"	"1"	"89"	"1"	"0"	"1"	"2"	"3"	"1"	"1"	"0"	"2"	"0"	"0"	"0"	"1"	"0"	"481"	"1149"	"0"	"375"	"313"	"796"	"6"	"948"	"0"	"317"	"6018"	"144"	"1585"	"20"	"3"	"0"	"3"	"1"	"0"	"0"	"26"	"656"	"2"	"1079"	"905"	"25"	"885"	"99"	"0"	"2"	"5"	"0"	"2"	"13"	"702"	"246"	"484"	"31"	"1177"	"1900"	"561"	"104"	"16"	"3"	"1"	"1"	"2"	"0"	"10"	"4"	"2"	"2"	"0"	"4"	"0"	"21"	"10"	"296"	"2735"	"365"	"8"	"420"	"5"	"987"	"4"	"2472"	"139"	"130"	"292"	"587"	"1571"	"0"	"0"	"0"	"345"	"1696"	"19"	"251"	"809"	"848"	"483"	"761"	"2"	"112"	"548"	"678"	"786"	"2"	"3"	"239"	"2128"	"2"	"0"	"390"	"127"	"1195"	"288"	"195"	"593"	"418"	"180"	"12"	"2196"	"634"	"622"	"12"	"398"	"116"	"1125"	"270"	"350"	"608"	"328"	"4"	"104"	"4"	"96"	"3609"	"142"	"996"	"1524"	"262"	"15"	"11040"	"1280"	"505"	"5905"	"30"	"202"	"5257"	"127"	"704"	"33"	"206"	"466"	"4"	"1113"	"834"	"176"	"3"	"185"	"246"	"96"	"548"	"33"	"466"	"232"	"371"	"2"	"538"	"1679"	"896"	"11"	"289"	"168"	"738"	"436"	"518"	"8"	"131"	"270"	"1545"	"7"	"1"	"16"	"998"	"11"	"278"	"883"	"367"	"277"	"925"	"356"	"1187"	"95"	"4"	"65"	"791"	"666"	"198"	"52"	"2"	"3"	"14"	"422"	"431"	"1561"	"15"	"1786"	"1"	"2"	"0"	"0"	"17"	"2"	"0"	"603"	"393"	"0"	"246"	"1056"	"773"	"259"	"595"	"11"	"569"	"0"	"82"	"336"	"1"	"285"	"936"	"430"	"410"	"1014"	"9"	"20"	"186"	"48"	"61"	"253"	"2531"	"4"	"572"	"3711"	"3"	"1401"	"1"	"0"	"0"	"0"	"80"	"0"	"0"	"44"	"70"	"1048"	"7"	"7"	"355"	"300"	"210"	"0"	"73"	"0"	"1296"	"98"	"95"	"184"	"807"	"485"	"888"	"697"	"135"	"112"	"3773"	"551"	"53"	"267"	"100"	"495"	"6"	"313"	"480"	"330"	"294"	"879"	"245"	"1"	"1078"	"1565"	"150"	"6"	"191"	"0"	"4"	"9"	"0"	"33"	"9"	"153"	"2968"	"29"	"20"	"414"	"2"	"17"	"61"	"3857"	"93"	"526"	"22"	"1324"	"661"	"427"	"140"	"1148"	"0"	"882"	"446"	"226"	"382"	"363"	"308"	"10"	"2672"	"19"	"6352"	"1426"	"4792"	"95"	"411"	"788"	"931"	"1938"	"167"	"0"	"12"	"44"	"9"	"694"	"113"	"1676"	"5"	"924"	"1550"	"522"	"126"	"448"	"216"	"139"	"96"	"160"	"4032"	"7"	"1"	"448"	"244"	"81"	"303"	"1142"	"72"	"1"	"1"	"1681"	"21"	"34"	"464"	"51"	"2564"	"279"	"4"	"2699"	"47"	"239"	"120"	"2134"	"0"	"1"	"254"	"82"	"122"	"84"	"8"	"266"	"685"	"565"	"114"	"201"	"39"	"386"	"177"	"107"	"135"	"3"	"46"	"0"	"380"	"304"	"601"	"29"	"94"	"12"	"510"	"58"	"1732"	"37"	"3"	"27"	"581"	"0"	"368"	"2957"	"527"	"757"	"6931"	"486"	"444"	"0"	"6"	"0"	"10"	"0"	"0"	"0"	"21"	"0"	"3"	"0"	"0"	"14"	"504"	"30"	"21"	"13"	"0"	"0"	"3"	"0"	"3"	"2"	"0"	"8"	"0"	"0"	"313"	"42"	"139"	"1"	"1643"	"383"	"18"	"41"	"1"	"57"	"1"	"236"	"52"	"8682"	"3"	"33"	"2"	"6"	"3"	"1277"	"255"	"0"	"1"	"3"	"228"	"17"	"19"	"15"	"143"	"2"	"15"	"396"	"286"	"1075"	"9"	"0"	"0"	"0"	"0"	"0"	"0"	"1"	"0"	"1"	"66"	"0"	"0"	"74"	"4"	"1114"	"12"	"3"	"19"	"11"	"3"	"0"	"3"	"11"	"9"	"0"	"2"	"0"	"1950"	"17291"	"2"	"0"	"2"	"6333"	"2936"	"896"	"962"	"542"	"911"	"1005"	"127"	"265"	"33"	"3"	"0"	"0"	"3"	"0"	"30"	"0"	"3"	"19"	"46"	"0"	"2"	"2"	"8"	"0"	"0"	"11"	"1"	"2"	"0"	"3"	"1"	"4"	"1"	"26"	"15"	"0"	"0"	"571"	"278"	"1"	"12"	"79"	"0"	"4"	"721"	"457"	"314"	"1129"	"2"	"1"	"5"	"82"	"2971"	"0"	"0"	"0"	"0"	"146"	"21"	"243"	"365"	"21"	"363"	"1"	"2"	"202"	"277"	"2"	"0"	"0"	"2"	"7"	"0"	"1"	"1"	"49"	"2476"	"1"	"1778"	"0"	"2"	"310"	"683"	"14"	"8"	"0"	"156"	"527"	"0"	"0"	"36"	"0"	"3"	"2"	"2"	"0"	"107"	"5"	"0"	"0"	"1"	"0"	"304"	"1032"	"742"	"319"	"2"	"0"	"0"	"4"	"2"	"2"	"3"	"353"	"0"	"1834"	"692"	"1362"	"1056"	"1485"	"58"	"16"	"1200"	"2"	"3"	"266"	"980"	"22"	"2185"	"1895"	"1054"	"7"	"0"	"19"	"4853"	"9"	"0"	"1188"	"81"	"616"	"15"	"728"	"6"	"50"	"262"	"82"	"3"	"149"	"373"	"3"	"505"	"0"	"2"	"0"	"3"	"12"	"241"	"481"	"613"	"39"	"0"	"1"	"1"	"0"	"2"	"0"	"5"	"0"	"1"	"1"	"3270"	"1"	"69"	"163"	"176"	"2674"	"16"	"380"	"600"	"518"	"138"	"7"	"935"	"328"	"1114"	"0"	"7"	"4"	"1"	"2"	"2"	"71"	"0"	"2"	"0"	"5"	"9"	"8"	"0"	"5"	"1"	"0"	"0"	"1"	"0"	"0"	"3128"	"1"	"0"	"0"	"1"	"0"	"0"	"0"	"0"	"0"	"1"	"3"	"0"	"0"	"1"	"0"	"0"	"2"	"0"	"0"	"0"	"3"	"0"	"14"	"0"	"152"	"9"	"311"	"693"	"0"	"0"	"0"	"27"	"2"	"5"	"7"	"4"	"1"	"1"	"0"	"0"	"11"	"0"	"0"	"1"	"0"	"3"	"3"	"130"	"1"	"2"	"77"	"50"	"0"	"3"	"2"	"0"	"2"	"782"	"3"	"26"	"0"	"0"	"2"	"0"	"11"	"1"	"0"	"1"	"1"	"1"	"0"	"8"	"32"	"1"	"17"	"2"	"0"	"2"	"4"	"1"	"5"	"7"	"15031"	"1593"	"925"	"3830"	"6287"	"2147"	"847"	"1"	"8"	"25"	"136"	"154"	"0"	"7"	"3"	"0"	"2"	"16"	"3"	"0"	"1"	"1"	"0"	"1"	"0"	"0"	"2"	"2"	"69"	"250"	"1"	"0"	"0"	"5"	"2"	"19"	"2"	"1"	"0"	"6"	"12"	"7"	"136"	"1657"	"1928"	"47"	"2"	"2"	"1"	"7"	"0"	"1"	"1"	"1"	"3"	"1"	"0"	"677"	"216"	"0"	"0"	"39"	"4"	"0"	"168"	"2728"	"32"	"37"	"38"	"170"	"1"	"7"	"39"	"2"	"10"	"0"	"582"	"3178"	"916"	"24906"	"5"	"0"	"69"	"4"	"3"	"5"	"25"	"91"	"34"	"11"	"619"	"3"	"7"	"2"	"521"	"0"	"0"	"2"	"0"	"0"	"0"	"24"	"10"	"1"	"3"	"0"	"2"	"3"	"13"	"1"	"0"	"82"	"154"	"23"	"615"	"30"	"853"	"179"	"112"	"106"	"735"	"1677"	"0"	"25"	"6"	"9"	"21"	"5"	"9"	"87"	"2"	"402"	"241"	"11"	"5"	"4"	"1"	"311"	"17"	"0"	"0"	"0"	"5"	"20"	"0"	"0"	"0"	"1"	"0"	"2"	"10"	"10"	"0"	"13"	"25"	"2"	"0"	"8"	"0"	"0"	"3"	"789"	"2904"	"13"	"2"	"5"	"1"	"8"	"0"	"0"	"0"	"0"	"0"	"7"	"0"	"0"	"6"	"1"	"0"	"8"	"9"	"0"	"2"	"1"	"8"	"0"	"0"	"1"	"0"	"0"	"0"	"2"	"2"	"1196"	"908"	"0"	"0"	"2"	"0"	"0"	"8"	"7"	"0"	"3"	"0"	"205"	"434"	"1"	"10"	"1"	"0"	"2755"	"0"	"0"	"1"	"44"	"2"	"0"	"6"	"0"	"4"	"31"	"1"	"0"	"1043"	"0"	"5"	"1"	"0"	"11"	"1878"	"1"	"7"	"2187"	"1602"	"728"	"680"	"2"	"2"	"2"	"5"	"4"	"76"	"1"	"0"	"0"	"471"	"1"	"0"	"2"	"1"	"5"	"2"	"1"	"1"	"5"	"36"	"1098"	"20"	"1"	"12"	"34"	"12"	"1"	"184"	"0"	"10"	"9328"	"3"	"1"	"458"	"3"	"9"	"0"	"110"	"0"	"1"	"2"	"1"	"1"	"0"	"0"	"3"	"1"	"3"	"5"	"0"	"0"	"0"	"3"	"1"	"5"	"0"	"7"	"5"	"0"	"3"	"0"	"12"	"1345"	"26"	"1"	"5"	"11"	"0"	"0"	"1"	"2"	"4"	"0"	"1"	"730"	"432"	"1"	"81"	"0"	"6"	"0"	"616"	"0"	"1"	"882"	"9"	"0"	"0"	"0"	"0"	"2"	"0"	"0"	"42"	"8"	"3"	"8"	"0"	"0"	"0"	"0"	"0"	"0"	"32"	"0"	"0"	"0"	"0"	"0"	"0"	"0"	"0"	"499"	"3"	"301"	"439"	"157"	"44"	"1045"	"322"	"40"	"1"	"265"	"206"	"294"	"951"	"156"	"977"	"1"	"0"	"0"	"0"	"0"	"3"	"0"	"8"	"3"	"10"	"0"	"1"	"37"	"5"	"1"	"1"	"804"	"5"	"14"	"0"	"2"	"18"	"37"	"1"	"2"	"8"	"6"	"775"	"404"	"0"	"78"	"26341"	"857"	"3"	"1"	"1"	"3"	"0"	"0"	"2"	"0"	"14"	"0"	"7"	"6"	"3"	"23"	"0"	"25"	"90"	"0"	"3"	"2"	"2"	"1"	"15"	"7"	"0"	"21"	"21"	"1"	"1"	"5"	"2"	"105"	"1489"	"10"	"0"	"6"	"4"	"0"	"0"	"10"	"1"	"0"	"0"	"1"	"0"	"9"	"10"	"15"	"1"	"7"	"38"	"0"	"0"	"0"	"360"	"2"	"105"	"0"	"6"	"33"	"4"	"2"	"0"	"0"	"0"	"1"	"6"	"0"	"1"	"0"	"3293"	"0"	"0"	"0"	"0"	"5"	"4"	"0"	"1"	"0"	"2"	"4"	"0"	"2"	"1"	"459"	"6"	"0"	"0"	"1"	"2649"	"6"	"11"	"0"	"6"	"1"	"27"	"1"	"0"	"2"	"1191"	"2836"	"0"	"6"	"0"	"4"	"0"	"3"	"4"	"27"	"13"	"11"	"1"	"0"	"0"	"1"	"2"	"14"	"9"	"1"	"1"	"2"	"1"	"1"	"0"	"1"	"0"	"0"	"635"	"3860"	"4"	"63"	"5"	"0"	"3"	"2"	"1"	"1"	"0"	"0"	"0"	"2"	"0"	"191"	"0"	"0"	"0"	"0"	"136"	"8"	"79"	"462"	"912"	"0"	"0"	"0"	"1"	"12"	"0"	"0"	"0"	"350"	"3"	"18"	"1804"	"0"	"0"	"5"	"12"	"11"	"1"	"2"	"0"	"0"	"0"	"0"	"0"	"2"	"1"	"0"	"2"	"1"	"0"	"0"	"7"	"1"	"0"	"0"	"3"	"0"	"0"	"1"	"1"	"9"	"3"	"0"	"3"	"1"	"8"	"9"	"0"	"62"	"0"	"5"	"0"	"0"	"1"	"0"	"0"	"0"	"1"	"1"	"0"	"0"	"0"	"0"	"1"	"0"	"0"	"0"	"0"	"1"	"0"	"3"	"1"	"1"	"1"	"0"	"0"	"3"	"2"	"5"	"1"	"0"	"0"	"17"	"10"	"3"	"2"	"5"	"1"	"0"	"2"	"0"	"0"	"1"	"0"	"2"	"0"	"9"	"1"	"6"	"1"	"2"	"1"	"0"	"0"	"6"	"437"	"0"	"5"	"0"	"1"	"2"	"1"	"1"	"0"	"0"	"0"	"1"	"0"	"0"	"0"	"0"	"0"	"0"	"0"	"0"	"3"	"1"	"0"	"0"	"0"	"0"	"0"	"0"	"3"	"0"	"3"	"8"	"0"	"3"	"0"	"2"	"0"	"1"	"0"	"3"	"0"	"973"	"939"	"1189"	"0"	"0"	"0"	"0"	"0"	"0"	"0"	"0"	"8"	"0"	"0"	"0"	"0"	"2"	"0"	"6"	"0"	"0"	"1"	"0"	"0"	"0"	"1"	"1"	"1"	"4"	"1"	"0"	"2"	"1"	"0"	"0"	"1"	"0"	"4"	"0"	"1"	"0"	"9"	"0"	"0"	"0"	"0"	"0"	"0"	"2"	"2"	"2"	"1"	"0"	"0"	"0"	"0"	"0"	"0"	"0"	"0"	"0"	"0"	"0"	"0"	"0"	"1"	"0"	"0"	"1"	"3"	"2"	"0"	"23"	"40"	"4"	"2"	"2"	"1"	"0"	"17"	"0"	"0"	"4"	"0"	"2"	"0"	"1"	"0"	"16"	"0"	"0"	"1"	"2"	"6"	"0"	"2"	"0"	"0"	"0"	"1"	"1"	"1"	"0"	"3"	"1"	"1"	"0"	"0"	"1"	"0"	"0"	"1"	"4"	"0"	"2"	"0"	"7"	"8"	"1"	"0"	"0"	"0"	"0"	"2"	"4"	"0"	"1"	"0"	"3"	"0"	"8"	"0"	"0"	"22"	"10"	"1"	"0"	"2"	"3"	"0"	"0"	"2"	"0"	"5"	"0"	"1"	"2365"	"4"	"3"	"0"	"2"	"0"	"2"	"0"	"0"	"5"	"0"	"0"	"1"	"0"	"0"	"0"	"1"	"0"	"1"	"0"	"6"	"2"	"178"	"0"	"3"	"5"	"0"	"2"	"3"	"8"	"58"	"448"	"0"	"113"	"8"	"10"	"5"	"1"	"1"	"1"	"2"	"1"	"0"	"6"	"1094"	"3692"	"3"	"2"	"1"	"0"	"3"	"3"	"2437"	"1"	"578"	"5"	"0"	"0"	"1"	"227"	"0"	"0"	"0"	"1"	"4"	"2548"	"1"	"2"	"0"	"0"	"0"	"0"	"0"	"0"	"0"	"0"	"2"	"1"	"0"	"0"	"0"	"0"	"3"	"0"	"0"	"0"	"2"	"2"	"10"	"1"	"5"	"0"	"12"	"3"	"3"	"2"	"0"	"0"	"4"	"1353"	"2656"	"0"	"1"	"0"	"0"	"0"	"0"	"6"	"0"	"922"	"7696"	"0"	"0"	"6"	"13"	"34"	"63"	"5"	"18"	"5"	"33"	"1092"	"0"	"1287"	"0"	"2"	"0"	"250"	"23"	"8"	"34"	"0"	"2"	"0"	"0"	"2"	"0"	"0"	"15"	"0"	"0"	"1"	"1"	"1"	"0"	"0"	"0"	"0"	"0"	"0"	"0"	"0"	"2"	"1"	"2"	"0"	"0"	"0"	"14"	"12"	"0"	"0"	"0"	"0"	"18"	"0"	"3"	"772"	"23"	"0"	"12"	"3"	"0"	"0"	"0"	"2"	"8"	"0"	"1"	"1"	"1"	"3"	"0"	"1"	"5"	"10"	"3"	"1"	"11"	"2"	"0"	"0"	"3"	"0"	"0"	"0"	"176"	"4"	"0"	"0"	"0"	"0"	"0"	"1"	"1"	"1"	"2"	"2"	"0"	"0"	"0"	"0"	"2"	"0"	"2"	"0"	"0"	"0"	"1"	"0"	"2"	"0"	"0"	"6"	"0"	"0"	"0"	"11"	"4"	"0"	"0"	"5"	"0"	"0"	"752"	"0"	"0"	"0"	"0"	"3"	"4"	"9"	"1016"	"1035"	"1"	"0"	"0"	"0"	"6"	"8"	"5"	"0"	"12"	"16"	"4"	"2"	"5"	"0"	"21"	"0"	"44"	"0"	"0"	"5"	"26"	"19"	"3"	"147"	"533"	"11"	"5"	"4"	"0"	"217"	"1"	"17"	"1"	"0"	"0"	"0"	"2"	"3"	"2"	"2"	"1"	"1098"	"1"	"129"	"481"	"0"	"3"	"0"	"1"	"2"	"3"	"0"	"3"	"12"	"6"	"1"	"1"	"17"	"1"	"8"	"0"	"0"	"0"	"0"	"4"	"0"	"32"	"0"	"8"	"30"	"473"	"4767"	"2080"	"4"	"4"	"577"	"0"	"0"	"327"	"571"	"0"	"1000"	"167"	"34"	"5"	"4"	"0"	"3"	"0"	"10"	"255"	"2"	"2"	"450"	"166"	"899"	"209"	"14"	"1612"	"2"	"3330"	"9"	"17"	"1074"	"463"	"1"	"465"	"4658"	"0"	"0"	"1"	"0"	"277"	"9018"	"0"	"0"	"36"	"10"	"145"	"2580"	"1231"	"0"	"1"	"2"	"340"	"3733"	"1445"	"1476"	"0"	"0"	"2"	"0"	"1"	"29"	"0"	"3"	"4"	"4"	"0"	"1"	"3"	"54707"	"1"	"0"	"2"	"1"	"18"	"13"	"6"	"3"	"21"	"20"	"5"	"2"	"18"	"1"	"5"	"3"	"35"	"0"	"1"	"0"	"2"	"0"	"9"	"2"	"1"	"1"	"2"	"4"	"0"	"0"	"58"	"4"	"15"	"0"	"0"	"0"	"826"	"381"	"475"	"532"	"486"	"352"	"1036"	"504"	"676"	"0"	"19"	"0"	"0"	"1"	"13"	"17"	"3"	"0"	"1"	"1"	"2"	"1"	"11"	"5"	"1"	"3"	"2"	"4178"	"8"	"9"	"35"	"1"	"4"	"8"	"1"	"0"	"7"	"2"	"24"	"4"	"625"	"7350"	"721"	"738"	"12"	"59"	"164"	"177"	"0"	"6"	"5"	"0"	"6"	"0"	"0"	"2"	"0"	"2"	"9"	"0"	"2"	"1"	"19"	"1"	"20"	"17"	"1"	"2"	"0"	"50"	"3"	"12"	"1949"	"1"	"625"	"3"	"0"	"0"	"1"	"18"	"0"	"2"	"1"	"0"	"0"	"0"	"0"	"4"	"0"	"2"	"0"	"0"	"0"	"0"	"0"	"7"	"1"	"0"	"0"	"0"	"2"	"0"	"1"	"2"	"0"	"0"	"5"	"126"	"1"	"0"	"3"	"5"	"0"	"0"	"1"	"0"	"11"	"0"	"4"	"0"	"0"	"2"	"2"	"0"	"5"	"4"	"1"	"1"	"2"	"0"	"1"	"0"	"16"	"16"	"2"	"0"	"1"	"0"	"0"	"1"	"0"	"0"	"4"	"1"	"0"	"0"	"4"	"0"	"0"	"0"	"1"	"1"	"0"	"1719"	"0"	"3"	"2"	"0"	"7"	"0"	"0"	"0"	"0"	"0"	"3"	"1"	"0"	"1"	"2"	"13"	"3"	"1"	"1"	"1"	"23"	"1"	"4"	"1"	"1"	"1"	"0"	"0"	"0"	"3"	"0"	"0"	"0"	"0"	"0"	"27"	"0"	"5"	"1"	"0"	"9"	"1"	"0"	"0"	"0"	"2"	"0"	"0"	"0"	"3"	"3"	"44"	"0"	"1"	"2"	"0"	"1"	"0"	"0"	"0"	"0"	"1"	"0"	"0"	"0"	"1241"	"879"	"881"	"11"	"2"	"0"	"0"	"5"	"2"	"1"	"0"	"0"	"1"	"1"	"0"	"3"	"1"	"1"	"2"	"7"	"0"	"0"	"0"	"20"	"0"	"0"	"0"	"1"	"1"	"3"	"1"	"2"	"0"	"0"	"0"	"0"	"62"	"1"	"2"	"0"	"1"	"2"	"0"	"0"	"9"	"0"	"0"	"0"	"0"	"0"	"1"	"0"	"8"	"0"	"1"	"5"	"0"	"0"	"0"	"12"	"31"	"1"	"2"	"0"	"0"	"0"	"0"	"0"	"1"	"0"	"3"	"0"	"0"	"464"	"1906"	"0"	"2"	"1"	"0"	"0"	"0"	"5"	"3"	"0"	"1"	"0"	"0"	"0"	"0"	"0"	"0"	"1"	"2"	"0"	"1"	"13"	"1"	"0"	"0"	"0"	"3"	"13"	"3"	"0"	"0"	"1554"	"1"	"9"	"47"	"10"	"10"	"0"	"1"	"8"	"0"	"0"	"0"	"0"	"0"	"0"	"1"	"2"	"0"	"1"	"0"	"0"	"0"	"3"	"0"	"0"	"0"	"1"	"0"	"0"	"1"	"0"	"0"	"38"	"0"	"3"	"0"	"2"	"0"	"1"	"2"	"1"	"2"	"0"	"0"	"5"	"10"	"1"	"14"	"0"	"4"	"1"	"1"	"0"	"0"	"0"	"0"	"3"	"15"	"0"	"4"	"2"	"3"	"7"	"0"	"2"	"0"	"2"	"3"	"17"	"0"	"1"	"1"	"0"	"0"	"1"	"3"	"1"	"2"	"1"	"2"	"0"	"5"	"9"	"1"	"1"	"1"	"0"	"0"	"4"	"1"	"0"	"0"	"2"	"0"	"1"	"0"	"4"	"1"	"0"	"2"	"0"	"5"	"1"	"2"	"1"	"0"	"14"	"5"	"1"	"0"	"1"	"1"	"0"	"0"	"3"	"1"	"0"	"0"	"0"	"1"	"0"	"0"	"2"	"1"	"4"	"4"	"0"	"2"	"0"	"10"	"2"	"0"	"0"	"0"	"1"	"1"	"2"	"0"	"1"	"1"	"9"	"1"	"1"	"0"	"1"	"1"	"0"	"0"	"1"	"0"	"2"	"0"	"0"	"0"	"2"	"2"	"5"	"0"	"0"	"2"	"0"	"5"	"0"	"4"	"5"	"6"	"6"	"1"	"2"	"4"	"3"	"1"	"0"	"2"	"1"	"3"	"3"	"18"	"0"	"2"	"0"	"2"	"0"	"0"	"9"	"1"	"0"	"1"	"0"	"6"	"0"	"18"	"1"	"0"	"1"	"0"	"0"	"0"	"2239"	"50"	"0"	"1"	"0"	"3"	"0"	"0"	"0"	"0"	"0"	"0"	"1"	"0"	"0"	"0"	"0"	"1"	"3"	"0"	"1"	"0"	"0"	"0"	"0"	"0"	"0"	"8"	"0"	"0"	"0"	"1"	"1"	"0"	"3"	"0"	"0"	"1"	"0"	"0"	"0"	"1"	"1"	"2"	"4"	"0"	"0"	"1"	"0"	"1"	"0"	"0"	"0"	"0"	"0"	"0"	"1"	"0"	"1"	"1"	"0"	"1"	"0"	"1"	"1"	"0"	"0"	"0"	"7"	"1"	"10"	"1"	"10"	"4"	"1325"	"1473"	"21"	"171"	"455"	"720"	"2177"	"648"	"2"	"418"	"4"	"683"	"964"	"7"	"755"	"10168"	"1756"	"1613"	"1"	"1"	"2627"	"0"	"0"	"0"	"0"	"0"	"0"	"0"	"0"	"0"	"0"	"50"	"123"	"7"	"55"	"0"	"0"	"1261"	"2"	"6"	"1"	"0"	"3"	"34"	"0"	"0"	"0"	"1"	"0"	"0"	"1"	"2"	"0"	"17"	"21"	"0"	"31"	"6"	"1"	"6"	"1"	"12"	"0"	"0"	"7"	"13"	"0"	"0"	"8"	"12"	"2"	"0"	"1"	"0"	"1"	"3"	"1"	"9"	"4"	"193"	"1422"	"1894"	"0"	"0"	"0"	"0"	"0"	"0"	"49"	"7"	"0"	"2"	"8"	"0"	"0"	"4"	"13"	"0"	"17"	"6"	"0"	"0"	"122"	"1"	"0"	"0"	"2"	"0"	"1"	"6"	"0"	"0"	"6"	"1"	"2"	"2"	"0"	"0"	"18"	"1"	"1"	"0"	"0"	"3"	"2"	"0"	"0"	"0"	"3"	"2"	"1"	"0"	"1"	"0"	"0"	"1"	"1"	"2"	"7"	"18"	"2"	"16"	"9"	"3"	"0"	"0"	"5"	"52"	"5"	"18"	"12"	"8"	"2"	"47"	"1"	"3"	"1"	"0"	"0"	"0"	"1"	"2"	"7"	"1"	"7"	"5"	"5"	"3"	"0"	"2"	"0"	"0"	"0"	"11"	"0"	"1"	"1"	"11"	"4"	"2"	"1"	"3"	"0"	"4"	"0"	"2"	"10"	"1"	"7"	"3"	"0"	"2"	"6"	"0"	"1"	"13"	"3"	"8"	"0"	"24"	"0"	"3"	"4"	"0"	"0"	"2"	"3"	"12"	"9"	"0"	"13"	"0"	"16"	"0"	"1"	"4"	"29"	"12"	"2"	"150"	"1"	"0"	"2"	"0"	"0"	"0"	"1"	"3"	"3"	"2"	"2"	"0"	"0"	"0"	"1"	"2"	"3"	"7"	"7"	"2"	"2"	"4"	"4"	"0"	"46"	"17"	"5"	"1512"	"54"	"6"	"142"	"0"	"1"	"1"	"4"	"1"	"0"	"0"	"0"	"0"	"0"	"0"	"0"	"2"	"0"	"0"	"0"	"0"	"2"	"2"	"12"	"5763"	"46"	"13"	"4"	"0"	"2"	"75"	"4"	"4"	"0"	"0"	"0"	"0"	"0"	"0"	"3"	"11"	"2"	"0"	"0"	"0"	"0"	"0"	"1"	"12"	"4"	"1"	"2"	"2"	"14"	"3"	"3"	"0"	"7"	"9"	"5"	"0"	"1"	"0"	"3"	"1"	"27"	"1"	"1"	"1"	"0"	"0"	"6"	"0"	"15"	"2"	"15"	"5"	"1"	"0"	"1"	"1"	"1"	"0"	"1281"	"1379"	"304"	"8"	"4"	"1038"	"40"	"6"	"0"	"0"	"1"	"1"	"4"	"16"	"0"	"0"	"3"	"2"	"0"	"6"	"4"	"4"	"0"	"14"	"1"	"2"	"4"	"3"	"1"	"10"	"1354"	"199"	"375"	"3"	"0"	"1341"	"743"	"1361"	"0"	"0"	"0"	"0"	"0"	"2"	"0"	"0"	"0"	"0"	"0"	"0"	"0"	"0"	"0"	"0"	"0"	"0"	"0"	"0"	"0"	"0"	"0"	"0"	"0"	"0"	"0"	"0"	"0"	"0"	"0"	"0"	"0"	"0"	"13824"	"1517"	"217"	"0"	"0"	"1"	"0"	"2"	"0"	"1"	"0"	"13"	"1"	"1"	"1"	"2"	"3"	"0"	"0"	"0"	"0"	"2"	"0"	"2"	"0"	"1"	"8"	"0"	"0"	"0"	"0"	"0"	"1"	"0"	"0"	"0"	"0"	"0"	"1"	"0"	"2"	"2"	"1"	"0"	"13"	"0"	"1"	"1"	"1"	"0"	"0"	"88"	"2"	"8"	"494"	"1086"	"1495"	"218"	"524"	"15"	"28"	"2"	"2"	"19"	"18"	"4"	"3"	"0"	"21"	"5"	"5"	"1"	"0"	"3"	"545"	"1132"	"7"	"1318"	"343"	"235"	"0"	"1"	"0"	"414"	"2"	"128"	"0"	"0"	"1304"	"2242"	"2"	"24008"	"1"	"0"	"0"	"0"	"407"	"810"	"14"	"73"	"1722"	"287"	"229"	"2560"	"1"	"435"	"2813"	"1313"	"4504"	"1742"	"781"	"34"	"1608"	"2913"	"2"	"1094"	"3"	"1640"	"1366"	"16"	"509"	"4"	"607"	"959"	"9615"	"109"	"1256"	"10898"	"4154"	"4"	"1"	"0"	"1"	"477"	"26"	"199"	"3066"	"3437"	"153"	"600"	"0"	"515"	"259"	"1412"	"1251"	"1544"	"1"	"767"	"0"	"1"	"3"	"19"	"6334"	"608"	"2"	"9983"	"8"	"142972"	"753"	"160"	"4913"	"587"	"7"	"1769"	"1650"	"2021"	"234"	"452"	"3161"	"2526"	"4900"	"1"	"0"	"0"	"1"	"0"	"0"	"1"	"1"	"0"	"0"	"0"	"1"	"685"	"29"	"3372"	"1083"	"16"	"141"	"777"	"70"	"3562"	"811"	"3"	"937"	"1457"	"1838"	"2024"	"1046"	"1"	"1"	"3"	"509"	"4286"	"20296"	"11398"	"16642"	"269"	"16432"	"367"	"1241"	"220"	"996"	"3"	"0"	"530"	"2411"	"69"	"447"	"14"	"6"	"0"	"0"	"1"	"0"	"21"	"10"	"8"	"2"	"1"	"4"	"5"	"47"	"1171"	"1114"	"734"	"408"	"259"	"7"	"909"	"3"	"11843"	"2764"	"768"	"8"	"0"	"1256"	"2178"	"1356"	"272"	"1"	"0"	"0"	"5"	"0"	"0"	"2"	"0"	"0"	"5"	"0"	"0"	"4686"	"1770"	"11"	"1501"	"5844"	"2004"	"2388"	"988"	"1270"	"2108"	"5680"	"345"	"697"	"2569"	"1"	"0"	"10"	"0"	"1"	"0"	"0"	"3"	"0"	"23"	"0"	"1"	"3"	"1"	"0"	"0"	"0"	"5"	"3"	"5"	"1755"	"1800"	"2967"	"1781"	"1941"	"260"	"8"	"0"	"0"	"0"	"0"	"0"	"0"	"7"	"0"	"1"	"0"	"198"	"3"	"1055"	"2486"	"1161"	"981"	"1260"	"2"	"4"	"0"	"1900"	"139"	"167"	"19"	"881"	"614"	"741"	"67"	"0"	"830"	"9"	"1099"	"1325"	"109"	"269"	"50"	"1293"	"2053"	"873"	"246"	"376"	"24"	"2"	"89"	"681"	"177"	"9"	"22"	"16"	"1821"	"226"	"495"	"391"	"422"	"802"	"0"	"674"	"85"	"105"	"12"	"136"	"393"	"151"	"180"	"21"	"575"	"369"	"207"	"1911"	"108"	"1"	"9"	"3773"	"378"	"159"	"2056"	"294"	"574"	"31"	"236"	"1"	"353"	"290"	"285"	"1201"	"5"	"1532"	"452"	"1137"	"17"	"0"	"318"	"249"	"451"	"86"	"2"	"1098"	"1491"	"465"	"277"	"101"	"467"	"1331"	"24"	"5"	"22"	"10"	"87"	"124"	"1"	"1"	"346"	"113"	"34"	"0"	"10"	"0"	"1373"	"0"	"448"	"432"	"276"	"277"	"1388"	"804"	"537"	"830"	"902"	"229"	"2"	"505"	"190"	"36"	"265"	"118"	"209"	"386"	"1183"	"2"	"141"	"455"	"35"	"192"	"422"	"6"	"3"	"7"	"620"	"160"	"128"	"544"	"100"	"3165"	"2541"	"4"	"1322"	"344"	"130"	"1393"	"1770"	"549"	"886"	"1"	"599"	"1"	"41"	"1433"	"302"	"341"	"203"	"274"	"2368"	"524"	"4"	"0"	"0"	"6"	"5"	"20"	"349"	"837"	"11"	"0"	"0"	"0"	"1"	"0"	"299"	"505"	"354"	"332"	"545"	"217"	"12"	"0"	"0"	"39077"	"461"	"2616"	"2536"	"53"	"6"	"13"	"15"	"1583"	"5"	"4"	"213"	"251"	"5"	"1642"	"7"	"8683"	"243"	"351"	"23"	"633"	"0"	"0"	"491"	"1013"	"126"	"177"	"972"	"3801"	"1325"	"6"	"49"	"6"	"16"	"1873"	"179"	"341"	"427"	"143"	"147"	"1414"	"733"	"1129"	"1"	"49"	"17"	"975"	"72"	"19"	"2"	"0"	"10"	"460"	"555"	"2860"	"852"	"11"	"263"	"945"	"3919"	"1581"	"21"	"23"	"100"	"181"	"1120"	"260"	"752"	"676"	"195"	"2"	"9"	"0"	"149"	"178"	"1314"	"10"	"242"	"114"	"26"	"21"	"558"	"117"	"1261"	"564"	"688"	"6"	"2"	"192"	"3"	"62"	"14"	"358"	"1162"	"283"	"626"	"49"	"6"	"572"	"497"	"231"	"589"	"663"	"744"	"833"	"196"	"459"	"4376"	"227"	"2"	"2"	"0"	"7"	"10"	"235"	"23"	"111"	"16"	"1"	"1355"	"1516"	"532"	"133"	"410"	"3"	"627"	"862"	"484"	"117"	"182"	"384"	"1742"	"0"	"74"	"40"	"2"	"0"	"0"	"0"	"0"	"0"	"60"	"775"	"12"	"1255"	"6"	"385"	"213"	"0"	"1"	"1"	"1"	"0"	"0"	"1"	"0"	"1047"	"17"	"102"	"144"	"619"	"479"	"27"	"0"	"122"	"2"	"0"	"699"	"20"	"1"	"170"	"404"	"1"	"0"	"42"	"13"	"4"	"13"	"44"	"2"	"0"	"0"	"1"	"12"	"1"	"7"	"0"	"119"	"274"	"346"	"271"	"370"	"493"	"1061"	"31"	"1"	"305"	"677"	"86"	"185"	"19"	"21"	"113"	"1"	"0"	"0"	"696"	"1453"	"1597"	"617"	"1389"	"1226"	"203"	"36310"	"38"	"8033"	"1348"	"368"	"57"	"185"	"425"	"3183"	"0"	"1"	"3"	"1786"	"4"	"238"	"371"	"1057"	"621"	"878"	"556"	"691"	"710"	"389"	"2"	"1"	"344"	"58"	"6994"	"0"	"2057"	"1235"	"601"	"672"	"1"	"2474"	"255"	"984"	"223"	"720"	"713"	"1371"	"98"	"0"	"505"	"229"	"13"	"947"	"551"	"2094"	"519"	"1516"	"4357"	"13"	"262"	"1506"	"10"	"527"	"132"	"98"	"2259"	"197"	"2"	"0"	"1072"	"867"	"47"	"20"	"80"	"10"	"1306"	"375"	"284"	"334"	"57"	"254"	"85"	"744"	"110"	"51"	"11"	"2"	"100"	"83"	"326"	"1"	"1259"	"676"	"39"	"314"	"482"	"471"	"389"	"2"	"0"	"8768"	"0"	"2156"	"1285"	"618"	"1163"	"517"	"45"	"3"	"6"	"9"	"9"	"2"	"1"	"1"	"111"	"0"	"67"	"4763"	"328"	"2"	"0"	"5"	"8"	"4"	"1197"	"8"	"2819"	"48"	"6"	"487"	"831"	"1115"	"2"	"161"	"0"	"0"	"0"	"1"	"245"	"1043"	"3529"	"34"	"204"	"296"	"735"	"361"	"248"	"559"	"908"	"480"	"625"	"2"	"6"	"1132"	"625"	"4006"	"55"	"428"	"69"	"341"	"1"	"0"	"279"	"94"	"19"	"119"	"747"	"430"	"0"	"71"	"2742"	"913"	"1"	"7"	"287"	"0"	"1402"	"2"	"452"	"5"	"912"	"2"	"0"	"150"	"19"	"635"	"284"	"886"	"837"	"4509"	"12"	"199"	"5"	"3116"	"232"	"682"	"790"	"938"	"1400"	"0"	"1"	"0"	"1"	"130"	"0"	"126"	"13906"	"100"	"0"	"331"	"400"	"350"	"239"	"1063"	"367"	"61"	"18"	"83"	"990"	"406"	"1302"	"620"	"119"	"1460"	"1993"	"539"	"1962"	"6"	"4"	"2045"	"3181"	"684"	"1088"	"1123"	"1090"	"407"	"331"	"2762"	"903"	"450"	"10"	"1767"	"0"	"0"	"0"	"2"	"0"	"0"	"0"	"0"	"3"	"0"	"2"	"0"	"1"	"1"	"0"	"5"	"0"	"9"	"1"	"2"	"3"	"3"	"19986"	"31"	"0"	"1"	"11"	"0"	"0"	"1"	"0"	"100"	"116"	"213"	"2"	"2"	"1613"	"618"	"85"	"223"	"685"	"295"	"725"	"28"	"71"	"572"	"1635"	"499"	"543"	"14"	"8"	"619"	"188"	"240"	"4679"	"794"	"1"	"1256"	"3"	"95"	"16"	"186"	"23"	"1334"	"2397"	"13"	"31"	"79"	"48"	"11"	"9"	"117"	"480"	"584"	"188"	"0"	"595"	"885"	"1763"	"998"	"52"	"7"	"640"	"119"	"307"	"1"	"0"	"1"	"0"	"46"	"11107"	"179"	"2"	"3405"	"350"	"0"	"0"	"51"	"10"	"930"	"1851"	"51"	"837"	"358"	"5"	"0"	"7"	"437"	"296"	"122"	"4858"	"1241"	"212"	"5"	"0"	"468"	"307"	"296"	"55"	"7"	"928"	"1031"	"3574"	"67"	"284"	"1037"	"3594"	"284"	"32"	"496"	"682"	"705"	"1140"	"141"	"236"	"20"	"1084"	"16"	"5"	"604"	"80"	"4150"	"10743"	"946"	"422"	"1740"	"365"	"12"	"583"	"461"	"1958"	"1092"	"1243"	"3875"	"240"	"1590"	"743"	"2485"	"1140"	"9803"	"486"	"726"	"806"	"402"	"11"	"619"	"1638"	"993"	"272"	"372"	"17"	"35"	"1430"	"1910"	"1469"	"1377"	"1017"	"227"	"295"	"320"	"1088"	"1704"	"437"	"51"	"1626"	"11242"	"950"	"1140"	"1166"	"2"	"6"	"3355"	"709"	"832"	"576"	"165"	"901"	"1560"	"276"	"454"	"42"	"734"	"708"	"8285"	"542"	"470"	"5"	"3"	"15"	"13"	"14"	"16"	"435"	"337"	"1037"	"325"	"398"	"168"	"202"	"126"	"573"	"2"	"1268"	"1"	"108"	"354"	"134"	"5"	"287"	"594"	"432"	"653"	"1338"	"670"	"668"	"987"	"798"	"372"	"1"	"87"	"355"	"353"	"1084"	"533"	"0"	"681"	"2776"	"2231"	"2"	"7"	"2"	"1355"	"40"	"0"	"1"	"0"	"10"	"1"	"10586"	"199"	"1"	"1261"	"2511"	"5"	"195"	"422"	"549"	"27"	"12"	"133"	"1"	"5"	"8"	"924"	"3311"	"374"	"6"	"613"	"627"	"258"	"31"	"1218"	"1825"	"707"	"1180"	"15"	"1"	"788"	"144"	"621"	"143"	"26"	"723"	"303"	"852"	"0"	"1020"	"27"	"645"	"1675"	"890"	"317"	"1897"	"2406"	"16"	"692"	"15"	"2"	"2"	"0"	"196"	"4"	"509"	"1494"	"219"	"189"	"31"	"4"	"383"	"939"	"11"	"218"	"406"	"255"	"2"	"1"	"64"	"165"	"6733"	"4"	"30"	"23"	"4"	"1618"	"1732"	"183"	"49"	"35"	"19"	"2"	"3"	"39"	"51"	"1572"	"133"	"0"	"247"	"434"	"44"	"16"	"1"	"0"	"582"	"3"	"643"	"252"	"434"	"1536"	"388"	"7"	"0"	"4"	"44"	"4476"	"142"	"983"	"4343"	"44"	"28"	"230"	"73"	"662"	"8"	"615"	"45"	"246"	"733"	"486"	"68"	"934"	"2"	"1176"	"845"	"540"	"296"	"336"	"151"	"557"	"418"	"11"	"13"	"5"	"15"	"757"	"10"	"344"	"10"	"641"	"3026"	"13"	"7"	"353"	"16"	"722"	"362"	"646"	"61"	"50"	"170"	"763"	"1349"	"369"	"420"	"48"	"2094"	"105"	"38"	"1038"	"5"	"191"	"2"	"1"	"10"	"3252"	"726"	"557"	"1720"	"640"	"21"	"122"	"1534"	"285"	"528"	"8"	"932"	"1288"	"1708"	"294"	"196"	"2287"	"1841"	"190"	"12"	"1130"	"61"	"55"	"1511"	"345"	"914"	"383"	"13"	"308"	"29"	"7"	"5572"	"2307"	"9"	"1"	"4608"	"145"	"118"	"892"	"198"	"315"	"911"	"133"	"1614"	"52"	"658"	"168"	"881"	"0"	"4"	"1743"	"224"	"0"	"214"	"273"	"179"	"310"	"251"	"3293"	"2"	"833"	"1225"	"0"	"2"	"15"	"118"	"1594"	"1"	"578"	"11"	"1"	"59"	"266"	"259"	"51"	"2"	"1171"	"41"	"3"	"0"	"1"	"455"	"1"	"120"	"3"	"6"	"71"	"83"	"17"	"203"	"57"	"311"	"324"	"1413"	"283"	"653"	"609"	"1566"	"553"	"2373"	"707"	"557"	"2451"	"484"	"47"	"5"	"214"	"480"	"1301"	"1016"	"18"	"2564"	"20"	"38"	"2"	"113"	"6"	"290"	"427"	"1579"	"893"	"981"	"235"	"27"	"419"	"174"	"10"	"62"	"21"	"893"	"1692"	"429"	"29"	"410"	"170"	"996"	"11"	"634"	"0"	"36"	"857"	"472"	"613"	"1377"	"26"	"1268"	"435"	"707"	"244"	"148"	"1008"	"1"	"2"	"453"	"3"	"46"	"34"	"2582"	"0"	"1"	"532"	"315"	"1268"	"340"	"91"	"50"	"367"	"248"	"7"	"800"	"1"	"26"	"223"	"193"	"399"	"1072"	"1037"	"7"	"126"	"92"	"750"	"5290"	"35"	"30"	"1170"	"1401"	"185"	"0"	"3"	"161"	"633"	"790"	"137"	"121"	"135"	"533"	"2354"	"1"	"11044"	"389"	"657"	"269"	"0"	"0"	"0"	"652"	"243"	"1697"	"1370"	"127"	"2238"	"1084"	"1132"	"246"	"1"	"0"	"150"	"825"	"131"	"200"	"3590"	"5"	"5"	"25"	"22"	"28"	"37"	"478"	"4"	"0"	"0"	"98"	"70"	"4"	"12"	"419"	"375"	"70"	"250"	"99"	"4"	"0"	"0"	"4"	"4"	"193"	"5"	"39"	"803"	"448"	"17"	"40"	"3715"	"564"	"240"	"35"	"111"	"10"	"1044"	"400"	"1227"	"1000"	"396"	"2464"	"1228"	"558"	"80"	"182"	"2"	"0"	"14"	"353"	"80"	"4"	"409"	"1460"	"262"	"13"	"517"	"781"	"1635"	"160"	"221"	"52"	"175"	"39"	"95"	"827"	"29"	"3"	"25"	"6"	"782"	"125"	"3822"	"588"	"7"	"1720"	"554"	"483"	"0"	"0"	"2"	"535"	"7"	"3097"	"37"	"963"	"174"	"1428"	"5"	"3"	"3"	"15"	"4"	"298"	"107"	"1027"	"7401"	"3"	"0"	"904"	"0"	"1"	"0"	"619"	"1"	"1"	"0"	"2"	"1813"	"76"	"0"	"8052"	"1665"	"485"	"149"	"245"	"990"	"126"	"110"	"397"	"115"	"9"	"1161"	"5"	"2"	"4"	"1499"	"4"	"25"	"1704"	"6"	"160"	"8"	"22"	"977"	"0"	"188"	"258"	"1240"	"461"	"1103"	"595"	"1871"	"5"	"1009"	"8"	"361"	"761"	"200"	"45"	"5282"	"3358"	"544"	"650"	"247"	"40"	"501"	"221"	"1041"	"732"	"701"	"1730"	"80"	"1925"	"229"	"2"	"0"	"672"	"0"	"2"	"0"	"0"	"460"	"3"	"25"	"1"	"0"	"2"	"1"	"216"	"5"	"626"	"60"	"1290"	"719"	"250"	"2"	"467"	"978"	"6"	"204"	"1064"	"100"	"935"	"1121"	"1956"	"39"	"428"	"518"	"0"	"0"	"0"	"0"	"28"	"19"	"1536"	"8"	"1242"	"1"	"397"	"1625"	"563"	"1299"	"2"	"442"	"330"	"2"	"0"	"3"	"2"	"33"	"2"	"0"	"0"	"6"	"2"	"1"	"3"	"0"	"0"	"0"	"152"	"0"	"0"	"5"	"268"	"14"	"171"	"21"	"4150"	"242"	"7"	"574"	"0"	"3"	"99"	"767"	"222"	"342"	"138"	"340"	"93"	"389"	"79"	"272"	"439"	"573"	"1040"	"734"	"555"	"24"	"748"	"1063"	"5"	"0"	"520"	"314"	"556"	"0"	"442"	"598"	"480"	"800"	"678"	"982"	"1362"	"0"	"0"	"0"	"0"	"0"	"0"	"29"	"51"	"116"	"1"	"0"	"0"	"1"	"0"	"0"	"0"	"5"	"419"	"620"	"808"	"617"	"575"	"2"	"422"	"228"	"123"	"374"	"2"	"78"	"0"	"0"	"2"	"2"	"44"	"5"	"2"	"2"	"881"	"1036"	"269"	"1820"	"0"	"16"	"1455"	"55"	"480"	"11"	"819"	"67"	"459"	"281"	"1"	"298"	"1547"	"114"	"757"	"5"	"27"	"257"	"17"	"0"	"8"	"1"	"5"	"5"	"3"	"1"	"65"	"629"	"7"	"7"	"35"	"465"	"850"	"0"	"3"	"0"	"7"	"2"	"1040"	"551"	"1456"	"1673"	"1324"	"1038"	"1359"	"2399"	"6"	"45"	"7"	"1"	"0"	"12"	"0"	"113"	"1"	"7719"	"10"	"0"	"4485"	"2"	"969"	"1133"	"0"	"22"	"32"	"6"	"5"	"635"	"284"	"38"	"15"	"17"	"1"	"2"	"3837"	"24"	"1995"	"315"	"466"	"0"	"0"	"159"	"2006"	"590"	"5346"	"355"	"441"	"1"	"100"	"449"	"197"	"117"	"3"	"274"	"410"	"909"	"1027"	"0"	"0"	"211"	"346"	"1174"	"27"	"1311"	"44"	"269"	"230"	"0"	"0"	"0"	"1"	"1"	"1277"	"0"	"1"	"0"	"7"	"5987"	"8"	"0"	"17"	"2"	"0"	"239"	"619"	"1"	"0"	"7"	"0"	"50"	"0"	"2"	"49"	"209"	"14"	"296"	"315"	"12"	"15"	"488"	"21"	"2"	"3"	"101"	"207"	"1613"	"91"	"1176"	"18109"	"614"	"216"	"105"	"0"	"0"	"0"	"1523"	"328"	"833"	"307"	"0"	"0"	"1"	"148"	"4"	"49"	"35"	"40"	"15"	"56"	"1740"	"298"	"202"	"661"	"1398"	"3"	"22"	"1183"	"134"	"255"	"155"	"441"	"4700"	"232"	"2"	"2"	"1247"	"1213"	"12"	"159"	"17"	"636"	"97"	"297"	"747"	"1251"	"1099"	"2544"	"651"	"1667"	"352"	"199"	"8"	"184"	"65"	"0"	"16"	"1115"	"1560"	"25"	"287"	"875"	"149"	"1"	"201"	"508"	"215"	"53"	"813"	"1075"	"118"	"1127"	"2719"	"2002"	"52"	"290"	"256"	"13"	"2346"	"270"	"261"	"709"	"330"	"35"	"37"	"2851"	"2165"	"617"	"0"	"3432"	"291"	"295"	"1000"	"15110"	"6"	"3"	"3"	"1"	"29"	"5"	"7"	"0"	"2"	"380"	"21"	"3"	"277"	"5"	"290"	"816"	"355"	"619"	"1564"	"22"	"1"	"0"	"137"	"2"	"5"	"3"	"1"	"12371"	"235"	"1646"	"48"	"0"	"83"	"2"	"1924"	"2"	"0"	"0"	"1"	"1"	"2"	"25"	"272"	"0"	"19"	"281"	"1084"	"701"	"305"	"964"	"895"	"113"	"411"	"6"	"1"	"114"	"41"	"161"	"437"	"4"	"1073"	"97"	"72"	"592"	"128"	"41"	"55"	"1"	"0"	"331"	"1"	"0"	"1"	"2"	"1"	"0"	"263"	"20"	"146"	"43"	"881"	"3538"	"0"	"0"	"123"	"0"	"0"	"1"	"0"	"2"	"141"	"3"	"938"	"6"	"489"	"1858"	"1"	"4"	"3"	"6635"	"5"	"3"	"415"	"112"	"1902"	"1"	"638"	"306"	"3"	"0"	"397"	"266"	"532"	"4"	"0"	"553"	"616"	"3047"	"1"	"2"	"2"	"143"	"10"	"1225"	"1015"	"99"	"532"	"94"	"401"	"99"	"2403"	"581"	"113"	"738"	"5"	"45"	"678"	"865"	"1007"	"836"	"1"	"600"	"175"	"230"	"736"	"1923"	"556"	"835"	"1036"	"881"	"0"	"4"	"2"	"9"	"14"	"806"	"21"	"1020"	"4"	"5"	"2"	"2"	"4"	"3"	"1"	"9"	"67"	"43"	"2"	"174"	"39"	"73"	"1611"	"2"	"28"	"25"	"2835"	"996"	"1224"	"773"	"75"	"189"	"191"	"1836"	"758"	"2139"	"248"	"1538"	"184"	"649"	"14"	"10"	"14"	"167"	"1"	"10"	"9"	"829"	"401"	"396"	"90"	"952"	"272"	"18"	"1632"	"461"	"2070"	"87"	"342"	"4841"	"58"	"811"	"815"	"23"	"2010"	"1560"	"2"	"583"	"0"	"3580"	"370"	"6544"	"1340"	"1"	"209"	"40"	"29"	"280"	"198"	"952"	"46"	"1259"	"348"	"1366"	"1640"	"383"	"489"	"804"	"219"	"1161"	"11"	"6"	"353"	"1167"	"275"	"50"	"1160"	"87"	"10402"	"452"	"9"	"666"	"4563"	"674"	"5"	"150"	"34"	"97"	"1020"	"0"	"296"	"477"	"0"	"1102"	"747"	"495"	"82"	"484"	"1596"	"2"	"491"	"709"	"8"	"20"	"41"	"111"	"2372"	"168"	"5061"	"208"	"209"	"574"	"2791"	"13973"	"331"	"8975"	"3"	"60"	"4"	"419"	"102"	"3"	"377"	"3405"	"5487"	"2830"	"2"	"30"	"8"	"516"	"27"	"339"	"41"	"0"	"68"	"0"	"1622"	"7"	"4101"	"180"	"619"	"8444"	"13"	"3"	"297"	"279"	"899"	"11"	"293"	"479"	"192"	"2245"	"1377"	"1841"	"507"	"31"	"165"	"1815"	"1761"	"5756"	"10"	"8"	"81"	"19"	"6"	"668"	"370"	"455"	"253"	"662"	"343"	"731"	"133"	"199"	"966"	"59"	"86"	"7099"	"1463"	"0"	"5"	"946"	"8710"	"196"	"1584"	"582"	"509"	"525"	"492"	"172"	"4"	"1"	"204"	"2"	"198"	"305"	"4"	"1714"	"1215"	"14"	"146"	"450"	"34"	"698"	"1"	"1"	"35"	"14"	"433"	"13"	"201"	"0"	"1405"	"1338"	"0"	"59"	"1265"	"1821"	"154"	"87"	"458"	"2"	"1"	"2"	"0"	"0"	"0"	"324"	"153"	"4"	"177"	"55"	"679"	"54"	"345"	"619"	"0"	"277"	"294"	"607"	"1656"	"253"	"1669"	"1861"	"469"	"11"	"1"	"12"	"609"	"2292"	"95"	"5"	"56"	"121"	"15"	"59"	"1103"	"191"	"13"	"1331"	"915"	"277"	"75"	"3"	"11"	"0"	"4"	"0"	"309"	"145"	"1"	"335"	"14"	"110"	"544"	"490"	"770"	"3298"	"2463"	"4"	"9"	"507"	"120"	"4"	"5"	"1"	"0"	"2"	"1"	"5"	"984"	"644"	"3"	"615"	"1670"	"8078"	"634"	"254"	"872"	"320"	"2330"	"213"	"58"	"34"	"144"	"900"	"217"	"9116"	"0"	"217"	"33"	"100"	"255"	"3029"	"26"	"213"	"2"	"1"	"332"	"1406"	"134"	"48"	"0"	"651"	"1"	"5"	"17"	"5"	"1666"	"10"	"210"	"6"	"182"	"2676"	"71"	"466"	"1528"	"14"	"905"	"1825"	"408"	"1173"	"0"	"0"	"405"	"1077"	"13"	"623"	"184"	"49"	"2083"	"873"	"724"	"208"	"1"	"3"	"0"	"0"	"0"	"0"	"0"	"1"	"296"	"174"	"3350"	"18"	"2"	"46"	"281"	"234"	"863"	"213"	"463"	"552"	"3635"	"647"	"420"	"453"	"533"	"2226"	"3"	"34"	"0"	"0"	"3"	"858"	"524"	"4"	"0"	"814"	"3"	"127"	"31"	"4507"	"10"	"8714"	"500"	"340"	"9"	"191"	"207"	"24"	"59"	"454"	"31"	"0"	"3"	"6"	"11"	"630"	"434"	"219"	"293"	"4269"	"619"	"1123"	"1"	"154"	"3827"	"59"	"1"	"1"	"563"	"356"	"198"	"533"	"430"	"728"	"27"	"525"	"8"	"3335"	"982"	"502"	"411"	"3"	"1"	"364"	"330"	"67"	"7646"	"264"	"137"	"490"	"0"	"713"	"120"	"3892"	"510"	"22"	"39"	"0"	"0"	"4742"	"69"	"24"	"78"	"0"	"585"	"3257"	"746"	"0"	"1358"	"0"	"3"	"273"	"267"	"299"	"63"	"595"	"1491"	"34"	"509"	"507"	"131"	"0"	"11"	"259"	"2"	"12"	"905"	"745"	"590"	"239"	"1213"	"2372"	"342"	"148"	"4"	"1"	"6470"	"4373"	"2076"	"3"	"1908"	"156"	"934"	"22"	"1498"	"796"	"25"	"1"	"2"	"1028"	"121"	"1276"	"625"	"408"	"0"	"1"	"0"	"101"	"2"	"192"	"1750"	"469"	"943"	"7"	"167"	"545"	"2"	"0"	"1"	"7"	"9"	"0"	"4"	"1"	"292"	"1119"	"31"	"77"	"974"	"284"	"376"	"202"	"297"	"477"	"5"	"741"	"1348"	"1069"	"54"	"830"	"560"	"1"	"1"	"288"	"0"	"0"	"2"	"1"	"278"	"38"	"1235"	"198"	"1790"	"30"	"2233"	"500"	"195"	"1"	"2"	"2"	"89"	"57"	"740"	"134"	"241"	"462"	"95"	"877"	"267"	"613"	"34"	"566"	"148"	"276"	"109"	"3"	"2"	"3"	"516"	"847"	"1"	"150"	"10094"	"1099"	"0"	"158"	"71"	"589"	"182"	"291"	"192"	"220"	"1"	"350"	"166"	"291"	"505"	"235"	"480"	"480"	"343"	"1"	"134"	"272"	"510"	"156"	"1650"	"1"	"244"	"6"	"87"	"9269"	"6"	"1579"	"169"	"1099"	"6"	"21"	"271"	"0"	"0"	"1437"	"1238"	"16"	"17"	"82"	"305"	"275"	"52"	"2"	"628"	"235"	"265"	"57"	"1035"	"690"	"1415"	"3"	"148"	"1217"	"1"	"4"	"141"	"166"	"8"	"132"	"1"	"17"	"380"	"99"	"284"	"91"	"137"	"1240"	"357"	"7"	"2"	"158"	"4"	"78"	"37"	"331"	"2"	"10"	"4"	"15"	"656"	"127"	"591"	"0"	"1194"	"0"	"2"	"2"	"451"	"114"	"70"	"100"	"81"	"166"	"6"	"320"	"1"	"2"	"171"	"262"	"156"	"431"	"327"	"2"	"0"	"1150"	"926"	"2"	"5"	"1"	"6234"	"16"	"1022"	"92"	"198"	"733"	"441"	"214"	"1138"	"77"	"66"	"606"	"112"	"279"	"180"	"195"	"23"	"2869"	"18"	"8"	"1595"	"1392"	"12"	"1170"	"458"	"653"	"312"	"218"	"1183"	"966"	"406"	"1114"	"183"	"2828"	"160"	"8"	"2"	"1"	"15"	"390"	"483"	"0"	"0"	"2"	"3"	"0"	"0"	"54"	"1500"	"277"	"3013"	"407"	"260"	"205"	"957"	"399"	"0"	"5"	"13"	"691"	"4"	"977"	"203"	"205"	"11"	"1"	"1"	"0"	"1469"	"1305"	"449"	"151"	"114"	"2"	"103"	"2"	"0"	"0"	"73"	"5"	"423"	"81"	"546"	"259"	"222"	"732"	"0"	"2"	"8"	"2"	"367"	"720"	"2334"	"103"	"0"	"0"	"378"	"315"	"13"	"0"	"3"	"2"	"1"	"3081"	"0"	"138"	"515"	"1135"	"5"	"1"	"0"	"1031"	"0"	"2062"	"114"	"2"	"6"	"909"	"1300"	"8"	"189"	"754"	"347"	"1554"	"154"	"1"	"3"	"95"	"670"	"366"	"1933"	"191"	"0"	"4"	"4"	"1"	"1"	"257"	"10"	"0"	"1"	"8"	"141"	"869"	"171"	"505"	"0"	"1"	"10"	"97"	"388"	"2"	"1"	"0"	"0"	"0"	"8"	"2"	"289"	"229"	"10745"	"920"	"552"	"3485"	"579"	"8"	"8"	"0"	"236"	"58"	"58"	"1"	"0"	"1"	"0"	"656"	"7"	"527"	"462"	"130"	"1"	"122"	"1342"	"3"	"0"	"1"	"0"	"3"	"114"	"4"	"613"	"553"	"5"	"10"	"619"	"395"	"48"	"292"	"214"	"304"	"132"	"8"	"797"	"151"	"241"	"62"	"3"	"1"	"357"	"398"	"908"	"663"	"103"	"83"	"2367"	"64"	"1185"	"2"	"7"	"4"	"38"	"1"	"0"	"74"	"0"	"6"	"153"	"121"	"268"	"640"	"605"	"3"	"22"
"SAMN09738124"	"342"	"0"	"5"	"0"	"6"	"3"	"3"	"0"	"1"	"81"	"884"	"1163"	"28713"	"4345"	"1688"	"72"	"8"	"8"	"36"	"14"	"9"	"15"	"10"	"6"	"15"	"363"	"54"	"103"	"2969"	"2166"	"31"	"75477"	"241"	"90"	"144"	"430"	"643"	"310"	"800"	"1575"	"1768"	"279"	"1732"	"331"	"250"	"150"	"1008"	"0"	"5"	"2"	"2082"	"488"	"9122"	"155"	"66"	"2292"	"11775"	"942"	"204"	"2445"	"5"	"4"	"2"	"390"	"75"	"1049"	"627"	"0"	"1"	"273"	"2087"	"3"	"1147"	"1518"	"82"	"0"	"376"	"405"	"82"	"765"	"160"	"10"	"18"	"14"	"688"	"2"	"4"	"7"	"17"	"5"	"1157"	"5"	"54"	"9"	"6252"	"1619"	"525"	"1978"	"3"	"1024"	"2120"	"360"	"486"	"697"	"20"	"695"	"507"	"1514"	"633"	"53"	"1642"	"6"	"569"	"921"	"376"	"24"	"5"	"274"	"31"	"8"	"1005"	"944"	"542"	"667"	"6"	"20"	"80"	"0"	"348"	"199"	"538"	"29632"	"134"	"18"	"335"	"13"	"4"	"151"	"858"	"1339"	"1030"	"405"	"364"	"992"	"1555"	"904"	"1553"	"464"	"21"	"306"	"366"	"1262"	"4"	"1771"	"154"	"388"	"29"	"3755"	"1491"	"642"	"223"	"1002"	"1059"	"800"	"288"	"444"	"605"	"924"	"2643"	"1913"	"307"	"4"	"218"	"1295"	"2631"	"3116"	"2969"	"1333"	"935"	"14"	"448"	"305"	"22"	"382"	"607"	"3"	"2054"	"683"	"6"	"2015"	"9"	"5"	"1124"	"1008"	"474"	"177"	"3"	"1135"	"4697"	"1015"	"505"	"94"	"87"	"949"	"835"	"873"	"172"	"26"	"1296"	"373"	"1635"	"216"	"283"	"449"	"983"	"7"	"564"	"1423"	"684"	"6"	"175"	"2989"	"487"	"1849"	"471"	"82"	"858"	"590"	"21"	"3"	"2"	"2336"	"199"	"439"	"679"	"185"	"951"	"66"	"3625"	"548"	"246"	"1"	"188"	"1231"	"237"	"467"	"713"	"478"	"301"	"681"	"1460"	"8"	"0"	"1"	"3174"	"365"	"1145"	"1"	"7"	"22"	"94"	"25"	"19"	"3"	"1"	"9"	"12"	"3"	"0"	"1"	"7"	"3"	"403"	"172"	"3"	"4"	"4"	"1"	"3"	"0"	"3"	"2"	"2"	"251"	"127"	"1"	"99"	"2"	"18"	"4"	"3"	"1"	"679"	"1005"	"3"	"7"	"85"	"1611"	"2541"	"970"	"961"	"198"	"7"	"414"	"147"	"0"	"1"	"1877"	"3"	"495"	"3"	"5"	"4945"	"0"	"381"	"5111"	"1614"	"255"	"5"	"162"	"4269"	"97"	"6161"	"498"	"2458"	"3"	"2"	"874"	"3"	"19"	"235"	"750"	"4"	"1"	"0"	"0"	"2"	"67"	"1727"	"276"	"1396"	"576"	"1016"	"293"	"655"	"50"	"144"	"1164"	"28"	"23"	"519"	"3"	"2736"	"2077"	"457"	"718"	"2682"	"16"	"5155"	"4958"	"14"	"2"	"0"	"5"	"2527"	"1971"	"985"	"2105"	"5"	"12"	"16"	"1"	"1"	"2"	"6"	"7"	"916"	"32188"	"54"	"650"	"1167"	"11"	"14"	"10"	"31"	"4"	"2618"	"789"	"81"	"220"	"4190"	"364"	"1566"	"338"	"0"	"184"	"920"	"2831"	"381"	"0"	"722"	"628"	"616"	"1003"	"15253"	"1"	"313"	"63"	"185"	"999"	"8"	"574"	"1"	"226"	"1"	"1"	"222"	"1"	"1"	"2"	"860"	"961"	"859"	"2326"	"880"	"736"	"1094"	"59"	"4"	"374"	"2134"	"403"	"2264"	"1673"	"1017"	"338"	"812"	"595"	"745"	"22"	"698"	"697"	"372"	"234"	"10"	"89"	"792"	"184"	"1593"	"728"	"83"	"402"	"276"	"822"	"1582"	"48"	"176"	"36"	"286"	"64"	"1712"	"45"	"289"	"133"	"426"	"85"	"55"	"5045"	"90"	"229"	"191"	"4255"	"386"	"245"	"744"	"167"	"56"	"518"	"1449"	"0"	"251"	"832"	"1256"	"20831"	"206"	"984"	"4620"	"67"	"978"	"464"	"1880"	"1222"	"31"	"87"	"20"	"11"	"691"	"783"	"256"	"1445"	"194"	"203"	"374"	"6"	"521"	"1"	"1426"	"869"	"6"	"1644"	"19906"	"3"	"9"	"381"	"781"	"56"	"832"	"218"	"232"	"435"	"2084"	"558"	"49"	"4"	"5"	"763"	"647"	"133"	"38"	"1283"	"1822"	"1375"	"376"	"2948"	"227"	"548"	"1047"	"98"	"13"	"2396"	"145"	"1097"	"1371"	"45"	"2034"	"866"	"4380"	"398"	"1193"	"1048"	"566"	"988"	"19"	"22"	"991"	"170"	"3807"	"3641"	"1023"	"14"	"376"	"242"	"416"	"99"	"117"	"406"	"609"	"13"	"689"	"119"	"259"	"3"	"9275"	"11"	"3921"	"428"	"523"	"39"	"31"	"8"	"2255"	"63"	"520"	"512"	"921"	"49"	"368"	"524"	"3645"	"1816"	"25"	"12"	"19"	"282"	"338"	"18"	"86"	"365"	"1147"	"270"	"2196"	"266"	"1703"	"22"	"651"	"695"	"623"	"584"	"505"	"235"	"40"	"103"	"990"	"974"	"1548"	"40"	"233"	"12"	"450"	"86"	"2830"	"760"	"1865"	"1173"	"2764"	"0"	"56"	"322"	"6"	"13"	"246"	"264"	"806"	"392"	"2"	"379"	"594"	"1955"	"550"	"312"	"184"	"21"	"22"	"49"	"2"	"1"	"4"	"310"	"488"	"1344"	"6"	"39"	"332"	"81"	"1173"	"78"	"278"	"3"	"624"	"31"	"70"	"167"	"2805"	"222"	"4"	"168"	"2645"	"2"	"6"	"4"	"2"	"0"	"1"	"6"	"5"	"322"	"2241"	"33"	"0"	"0"	"34"	"1472"	"532"	"434"	"330"	"1324"	"3553"	"4"	"2589"	"1893"	"4"	"5"	"1501"	"743"	"520"	"3"	"2316"	"2424"	"511"	"1234"	"6"	"29"	"12"	"437"	"907"	"19"	"2"	"453"	"2394"	"757"	"25"	"3"	"640"	"725"	"11"	"870"	"339"	"862"	"364"	"699"	"1"	"742"	"4"	"922"	"340"	"3"	"7"	"6"	"1"	"9"	"389"	"414"	"5904"	"0"	"2246"	"394"	"58"	"197"	"8"	"2"	"62"	"7"	"9"	"19"	"562"	"13"	"929"	"6"	"1587"	"125"	"545"	"369"	"1137"	"1"	"650"	"436"	"3065"	"3631"	"45"	"271"	"24292"	"2"	"171"	"364"	"1739"	"3"	"1158"	"0"	"646"	"1823"	"314"	"4934"	"14"	"0"	"45"	"3"	"264"	"12"	"205"	"1893"	"1264"	"447"	"1465"	"9"	"6"	"3"	"74"	"4"	"4"	"0"	"0"	"1"	"507"	"166"	"13"	"963"	"3420"	"4"	"416"	"171"	"268"	"3"	"1956"	"1"	"2"	"1"	"29"	"11"	"6"	"230"	"0"	"67"	"2536"	"2"	"589"	"34"	"896"	"3"	"1"	"2900"	"6478"	"4"	"838"	"1"	"0"	"0"	"0"	"22"	"2"	"803"	"1"	"15"	"53"	"12"	"9"	"1"	"2"	"2"	"3"	"7"	"4"	"1"	"1"	"0"	"2"	"0"	"3"	"0"	"0"	"8"	"2"	"3"	"0"	"1"	"12"	"6"	"28"	"143"	"0"	"1"	"60"	"1200"	"32"	"3497"	"807"	"2350"	"448"	"258"	"2270"	"2"	"4"	"65"	"2"	"8833"	"108"	"171"	"1"	"627"	"1077"	"292"	"702"	"780"	"1341"	"597"	"631"	"940"	"689"	"660"	"1923"	"714"	"723"	"1017"	"78"	"590"	"19036"	"11"	"669"	"716"	"499"	"171"	"882"	"2574"	"483"	"635"	"1589"	"1199"	"616"	"10"	"5"	"981"	"685"	"2505"	"1743"	"2552"	"667"	"8"	"584"	"111"	"988"	"811"	"2681"	"228"	"225"	"773"	"1996"	"52"	"327"	"781"	"465"	"10879"	"2674"	"20"	"0"	"402"	"504"	"837"	"19"	"21"	"484"	"1"	"1"	"59"	"14"	"45"	"0"	"1653"	"501"	"96"	"33"	"534"	"3389"	"24"	"996"	"2104"	"4"	"2312"	"368"	"714"	"7"	"1236"	"375"	"1"	"964"	"1773"	"36"	"6"	"411"	"88"	"979"	"402"	"1110"	"1116"	"10"	"2"	"0"	"581"	"95"	"7"	"45"	"852"	"3043"	"449"	"2032"	"1"	"625"	"503"	"305"	"1167"	"2049"	"1401"	"351"	"577"	"3"	"37"	"92"	"976"	"8"	"1153"	"2"	"3"	"4408"	"1399"	"34"	"7594"	"5474"	"54"	"126"	"964"	"15"	"925"	"892"	"1480"	"1216"	"255"	"3703"	"3"	"1"	"11"	"3"	"100"	"18"	"13"	"939"	"8"	"37"	"56"	"907"	"2968"	"380"	"362"	"632"	"946"	"2532"	"2073"	"238"	"825"	"4382"	"52"	"387"	"3980"	"5862"	"0"	"239"	"95"	"200"	"100"	"1081"	"1182"	"1624"	"39"	"39"	"26"	"598"	"139"	"448"	"1438"	"28"	"2374"	"1131"	"1"	"8"	"954"	"822"	"392"	"243"	"408"	"2738"	"289"	"5"	"1"	"88"	"0"	"3"	"9"	"2"	"19"	"37"	"2"	"0"	"1"	"24"	"4633"	"28"	"1"	"604"	"595"	"425"	"1"	"22"	"386"	"840"	"97"	"3"	"12"	"584"	"25"	"7"	"805"	"3"	"4276"	"1815"	"26"	"3"	"14"	"8"	"3"	"3"	"199"	"0"	"491"	"681"	"135"	"1316"	"10"	"88"	"0"	"120"	"3"	"29714"	"2198"	"208"	"0"	"484"	"329"	"2763"	"57"	"176"	"239"	"560"	"40"	"1"	"6"	"3"	"2"	"3"	"393"	"378"	"114"	"15"	"421"	"5505"	"42"	"3422"	"89"	"685"	"327"	"6"	"139"	"2935"	"4061"	"197"	"1426"	"11"	"23"	"30"	"0"	"9390"	"1"	"115"	"1065"	"83"	"88"	"1286"	"1817"	"702"	"746"	"462"	"280"	"71"	"741"	"301"	"70"	"1652"	"1440"	"2"	"540"	"225"	"801"	"3"	"10"	"973"	"3559"	"2955"	"2954"	"1300"	"837"	"2147"	"7"	"77"	"8"	"9"	"1675"	"581"	"228"	"7"	"1344"	"244"	"870"	"839"	"1"	"35"	"208"	"2165"	"5"	"35"	"347"	"594"	"20"	"125"	"0"	"203"	"20"	"889"	"93"	"1508"	"14700"	"1457"	"899"	"87"	"454"	"549"	"1069"	"813"	"223"	"53"	"127"	"450"	"505"	"452"	"1761"	"5848"	"12"	"1002"	"621"	"651"	"0"	"13"	"4647"	"505"	"4"	"84"	"246"	"1936"	"18"	"1016"	"3"	"7"	"1543"	"1072"	"802"	"147"	"39"	"458"	"33"	"455"	"998"	"51"	"4"	"3289"	"3"	"668"	"984"	"477"	"794"	"1037"	"65"	"19"	"90"	"5"	"2"	"289"	"1998"	"296"	"26"	"1112"	"1"	"3"	"34"	"699"	"297"	"1"	"1658"	"4"	"1751"	"764"	"1197"	"1515"	"345"	"466"	"107"	"28"	"134"	"195"	"189"	"161"	"68"	"1103"	"249"	"2059"	"5475"	"1"	"1"	"468"	"637"	"1128"	"1594"	"141"	"1255"	"305"	"230"	"14097"	"15022"	"3"	"372"	"215"	"283"	"26"	"3490"	"3"	"2"	"85"	"33"	"153"	"1"	"47"	"20480"	"8"	"1400"	"25"	"597"	"339"	"22"	"590"	"324"	"3"	"140"	"0"	"55"	"1462"	"501"	"1986"	"413"	"320"	"0"	"548"	"1409"	"8393"	"399"	"297"	"1295"	"2658"	"503"	"9"	"1564"	"2235"	"14"	"355"	"2051"	"556"	"333"	"1763"	"616"	"1702"	"1070"	"392"	"179"	"109"	"1123"	"1"	"4"	"1"	"226"	"4768"	"3739"	"99"	"3"	"1"	"204"	"779"	"474"	"864"	"2874"	"427"	"1"	"280"	"0"	"0"	"0"	"320"	"1549"	"2244"	"85"	"8503"	"0"	"1441"	"708"	"311"	"824"	"864"	"238"	"507"	"1"	"1"	"237"	"188"	"1208"	"1"	"0"	"29"	"0"	"85"	"0"	"571"	"307"	"7"	"105"	"1270"	"1821"	"368"	"3"	"0"	"5"	"237"	"2455"	"11"	"184"	"248"	"7"	"94"	"192"	"43"	"1331"	"430"	"0"	"2"	"0"	"0"	"320"	"22"	"552"	"25"	"1"	"1432"	"1159"	"212"	"23"	"4"	"863"	"1201"	"2011"	"1"	"524"	"1779"	"5"	"0"	"5937"	"465"	"952"	"16"	"5"	"1268"	"1"	"3"	"1501"	"2623"	"18"	"106"	"3"	"302"	"1783"	"230"	"5"	"2985"	"633"	"7079"	"5"	"1618"	"6677"	"98"	"2159"	"1"	"2"	"5"	"3"	"4427"	"1584"	"5144"	"141"	"323"	"6"	"3139"	"219"	"151"	"357"	"1428"	"593"	"192"	"443"	"409"	"6"	"5"	"5"	"3"	"112"	"243"	"341"	"534"	"106"	"4338"	"1706"	"2"	"86"	"3"	"28"	"532"	"5"	"23843"	"1538"	"325"	"4071"	"1889"	"845"	"1545"	"125"	"9"	"1301"	"993"	"194"	"12"	"0"	"45"	"14"	"1432"	"294"	"3"	"23507"	"322"	"30"	"575"	"276"	"890"	"1891"	"54"	"984"	"1164"	"624"	"609"	"891"	"52"	"603"	"1132"	"107"	"804"	"71"	"326"	"1484"	"791"	"5157"	"13"	"25167"	"4404"	"750"	"634"	"1409"	"144"	"726"	"456"	"1027"	"342"	"121"	"3443"	"397"	"525"	"23"	"1123"	"331"	"226"	"188"	"383"	"582"	"3218"	"1425"	"1812"	"1968"	"81"	"126"	"3824"	"682"	"2527"	"146"	"698"	"1341"	"75"	"568"	"32"	"10618"	"66"	"460"	"951"	"624"	"922"	"176"	"299"	"1047"	"3"	"48"	"6"	"15"	"7"	"5"	"21"	"14"	"0"	"12"	"263"	"3"	"251"	"7"	"93"	"988"	"219"	"1620"	"644"	"503"	"0"	"1110"	"675"	"8"	"3"	"0"	"365"	"2"	"97"	"20"	"7"	"17"	"1178"	"18"	"8"	"361"	"0"	"926"	"61"	"6"	"420"	"168"	"1449"	"263"	"2631"	"17"	"2"	"15"	"4"	"904"	"0"	"19895"	"1591"	"3238"	"3329"	"565"	"4329"	"0"	"4"	"0"	"2"	"495"	"531"	"33"	"1070"	"403"	"804"	"0"	"34"	"848"	"6"	"598"	"294"	"490"	"281"	"634"	"2497"	"698"	"2237"	"10"	"6"	"583"	"470"	"7"	"1111"	"83"	"1774"	"2"	"179"	"156"	"11"	"93"	"1712"	"2196"	"211"	"3"	"87"	"2"	"0"	"707"	"724"	"8"	"762"	"2439"	"18"	"2"	"1"	"6"	"8"	"73"	"9"	"1636"	"2841"	"2"	"3"	"1"	"194"	"2"	"260"	"396"	"58"	"39"	"16"	"648"	"140"	"2147"	"13"	"219"	"0"	"1"	"898"	"187"	"12717"	"71"	"1360"	"1133"	"1044"	"869"	"98"	"62"	"820"	"905"	"57"	"663"	"3352"	"34"	"4"	"104"	"2"	"7"	"3"	"437"	"15315"	"534"	"2"	"5"	"530"	"441"	"11"	"1383"	"102"	"721"	"13"	"8"	"440"	"6041"	"680"	"16"	"4"	"9"	"14"	"4"	"579"	"11"	"368"	"103"	"322"	"58"	"829"	"1567"	"479"	"2"	"1237"	"17"	"1523"	"120"	"6"	"110"	"4514"	"12"	"6"	"5"	"4"	"1"	"4"	"1745"	"8"	"639"	"2283"	"449"	"1"	"3"	"4"	"1131"	"724"	"291"	"4"	"1625"	"2750"	"91"	"296"	"760"	"2"	"5"	"0"	"574"	"1382"	"13"	"34"	"2"	"441"	"3310"	"6"	"22521"	"956"	"545"	"423"	"905"	"2607"	"1114"	"219"	"1340"	"2561"	"19"	"86"	"234"	"14"	"2"	"2"	"6"	"340"	"1248"	"36"	"6"	"30"	"869"	"4258"	"288"	"2070"	"762"	"89"	"506"	"479"	"1132"	"5"	"45"	"7"	"2"	"740"	"38"	"3678"	"0"	"1"	"8"	"384"	"68"	"1551"	"7"	"1"	"16331"	"458"	"330"	"2"	"21"	"1359"	"11"	"828"	"1685"	"103"	"2101"	"138"	"166"	"1001"	"617"	"350"	"1016"	"2213"	"3411"	"326"	"1754"	"15"	"1"	"30"	"21"	"2249"	"4395"	"360"	"216"	"917"	"857"	"74"	"165"	"2"	"46"	"48"	"142"	"474"	"26"	"3726"	"187"	"670"	"2281"	"172"	"0"	"0"	"75"	"1"	"74"	"943"	"4"	"1590"	"10"	"620"	"3"	"4"	"3"	"291"	"25"	"391"	"687"	"0"	"0"	"9"	"1"	"0"	"0"	"0"	"0"	"8"	"0"	"1"	"11"	"1"	"0"	"2"	"0"	"621"	"1"	"1"	"217"	"148"	"121"	"14"	"39"	"541"	"104"	"2"	"2380"	"96"	"1293"	"89"	"1"	"1761"	"1001"	"2491"	"563"	"3"	"0"	"3"	"2"	"47"	"2"	"1"	"3"	"1"	"0"	"1"	"1"	"48"	"0"	"58"	"470"	"0"	"0"	"0"	"0"	"1386"	"617"	"46"	"456"	"529"	"1049"	"1"	"1375"	"279"	"2"	"4"	"122"	"1"	"735"	"9"	"2"	"1"	"1"	"3"	"3"	"1"	"4"	"11"	"1"	"64"	"5"	"39"	"7"	"65"	"149"	"23"	"16"	"5"	"1"	"1"	"1"	"2"	"2"	"998"	"165"	"784"	"4"	"18"	"237"	"659"	"1121"	"1546"	"379"	"72"	"367"	"1681"	"1645"	"35"	"531"	"4536"	"719"	"663"	"405"	"841"	"4"	"1733"	"1472"	"475"	"630"	"1099"	"501"	"3"	"4140"	"3"	"55"	"70"	"3"	"1273"	"143"	"425"	"32"	"356"	"13"	"1113"	"109"	"394"	"34"	"14"	"758"	"853"	"2062"	"2587"	"132"	"266"	"198"	"443"	"109"	"53"	"3935"	"7"	"9"	"2585"	"1740"	"3328"	"680"	"24"	"67"	"75"	"5"	"1"	"3"	"1607"	"715"	"35"	"1080"	"1"	"0"	"0"	"1"	"3"	"1"	"934"	"0"	"127"	"2"	"3878"	"735"	"4"	"15"	"1436"	"263"	"343"	"238"	"16"	"2"	"199"	"0"	"1"	"6"	"9"	"1121"	"21"	"1855"	"1795"	"1193"	"1323"	"7"	"9"	"774"	"6"	"324"	"110"	"3"	"1"	"0"	"9"	"6247"	"192"	"3"	"2"	"184"	"786"	"14"	"3"	"3"	"123"	"318"	"71"	"6"	"1003"	"61"	"0"	"7"	"0"	"389"	"1"	"176"	"715"	"168"	"913"	"1"	"770"	"959"	"100"	"3"	"330"	"2149"	"4"	"355"	"290"	"534"	"563"	"634"	"301"	"1256"	"0"	"10"	"449"	"774"	"1296"	"63"	"67"	"350"	"1"	"975"	"792"	"85"	"37"	"241"	"1784"	"1846"	"445"	"3887"	"1440"	"498"	"389"	"127"	"295"	"21"	"48"	"1005"	"0"	"0"	"37"	"1015"	"610"	"787"	"10"	"284"	"134"	"358"	"4471"	"2552"	"404"	"50"	"2"	"0"	"28"	"680"	"545"	"171"	"227"	"995"	"2525"	"142"	"825"	"449"	"1643"	"1068"	"762"	"815"	"1499"	"1191"	"116"	"2"	"46"	"0"	"36"	"29"	"334"	"30"	"358"	"876"	"568"	"1828"	"1163"	"911"	"1739"	"296"	"4"	"4"	"1166"	"2016"	"117"	"512"	"2863"	"143"	"1952"	"926"	"212"	"109"	"688"	"5"	"21"	"1"	"3182"	"13"	"90"	"734"	"504"	"103"	"19"	"42"	"188"	"88"	"236"	"459"	"558"	"1390"	"175"	"234"	"226"	"452"	"219"	"461"	"139"	"12"	"9"	"1"	"6521"	"141"	"1321"	"534"	"88"	"14"	"1"	"3"	"5"	"2"	"2"	"2"	"779"	"1546"	"1095"	"338"	"1835"	"128"	"6298"	"456"	"592"	"230"	"418"	"125"	"372"	"326"	"299"	"69"	"368"	"1418"	"178"	"5"	"1195"	"1243"	"263"	"7"	"49"	"3482"	"7"	"4"	"4"	"3"	"722"	"6"	"91"	"1013"	"204"	"2662"	"72"	"2"	"129"	"2615"	"849"	"993"	"15"	"0"	"705"	"2256"	"1872"	"972"	"902"	"1027"	"685"	"92"	"134"	"7"	"31"	"1327"	"168"	"44"	"153"	"113"	"1010"	"183"	"5"	"30"	"0"	"8"	"768"	"312"	"555"	"154"	"890"	"0"	"269"	"1076"	"223"	"822"	"1729"	"17025"	"9"	"1591"	"222"	"1371"	"457"	"2281"	"0"	"607"	"695"	"346"	"4"	"3"	"27"	"3428"	"1833"	"153"	"1401"	"1783"	"579"	"2"	"325"	"20"	"902"	"2501"	"2"	"2951"	"23"	"2"	"0"	"1"	"0"	"1233"	"453"	"370"	"1465"	"0"	"41"	"4"	"21"	"1820"	"8"	"581"	"39"	"1070"	"542"	"0"	"429"	"3283"	"0"	"1"	"535"	"82"	"1"	"3"	"17"	"227"	"796"	"216"	"4"	"13"	"48"	"170"	"143"	"406"	"2"	"0"	"0"	"2"	"0"	"3"	"7"	"0"	"0"	"2"	"127"	"2"	"520"	"1948"	"0"	"148"	"1270"	"297"	"0"	"377"	"6255"	"47"	"43"	"0"	"1338"	"1"	"591"	"41"	"4"	"6"	"876"	"2761"	"308"	"11819"	"828"	"2705"	"623"	"627"	"43"	"0"	"0"	"1"	"1015"	"20"	"2"	"73"	"2"	"1"	"3"	"0"	"5"	"1888"	"4"	"2"	"2"	"0"	"1"	"4"	"0"	"140"	"1062"	"116"	"1"	"3"	"1"	"79"	"7"	"2"	"1"	"3"	"5"	"4"	"182"	"322"	"3"	"1210"	"1410"	"1929"	"717"	"589"	"2153"	"2021"	"625"	"2"	"0"	"316"	"268"	"81"	"1058"	"25"	"376"	"637"	"591"	"3027"	"568"	"673"	"508"	"1214"	"3612"	"884"	"124"	"94"	"104"	"54"	"13"	"116"	"175"	"181"	"2"	"421"	"130"	"101"	"598"	"454"	"325"	"28"	"1036"	"41"	"1902"	"391"	"645"	"214"	"220"	"685"	"10"	"756"	"35"	"0"	"0"	"0"	"1"	"0"	"0"	"165"	"2206"	"28"	"598"	"11"	"830"	"738"	"5179"	"2259"	"5"	"396"	"2"	"82"	"855"	"0"	"1281"	"63"	"1"	"231"	"144"	"6"	"4216"	"96"	"1134"	"1"	"2"	"1051"	"514"	"1209"	"50"	"244"	"0"	"2"	"178"	"401"	"361"	"584"	"3867"	"711"	"26"	"198"	"0"	"2"	"21"	"181"	"670"	"5811"	"0"	"0"	"0"	"977"	"1841"	"64"	"0"	"0"	"2"	"586"	"811"	"0"	"5"	"575"	"234"	"161"	"1325"	"17"	"17"	"239"	"2"	"157"	"808"	"44"	"1"	"31"	"3627"	"253"	"395"	"461"	"3"	"1949"	"365"	"10"	"9"	"14"	"0"	"581"	"656"	"160"	"185"	"817"	"0"	"305"	"6396"	"273"	"1120"	"414"	"4"	"1182"	"744"	"11"	"265"	"604"	"466"	"1242"	"124"	"16"	"331"	"1"	"0"	"255"	"366"	"3583"	"996"	"22"	"398"	"4"	"2855"	"3076"	"606"	"478"	"397"	"315"	"4153"	"1787"	"115"	"621"	"846"	"0"	"628"	"122"	"583"	"15"	"335"	"1173"	"163"	"193"	"38"	"18"	"464"	"4152"	"646"	"366"	"495"	"5"	"148"	"888"	"418"	"260"	"2224"	"602"	"815"	"374"	"42"	"442"	"1520"	"1429"	"384"	"91"	"58"	"130"	"6493"	"334"	"26"	"6348"	"1255"	"545"	"495"	"46"	"67"	"361"	"1408"	"8799"	"43"	"7254"	"833"	"287"	"155"	"741"	"1368"	"205"	"670"	"1153"	"605"	"1978"	"505"	"343"	"882"	"2"	"1914"	"379"	"21"	"16"	"121"	"3218"	"840"	"59"	"3"	"702"	"2214"	"39"	"278"	"1153"	"2030"	"793"	"1388"	"4623"	"197"	"457"	"354"	"18"	"533"	"504"	"161"	"3"	"389"	"142"	"817"	"0"	"0"	"5"	"834"	"5"	"267"	"1651"	"349"	"892"	"1832"	"12"	"2674"	"43"	"77"	"243"	"473"	"211"	"3082"	"6"	"138"	"1"	"2"	"346"	"1555"	"158"	"4647"	"238"	"5"	"2785"	"297"	"894"	"1"	"255"	"8"	"449"	"9"	"221"	"169"	"204"	"2918"	"1064"	"14"	"0"	"626"	"12"	"3206"	"206"	"302"	"26"	"1610"	"2092"	"648"	"21"	"1545"	"311"	"189"	"250"	"3"	"2925"	"806"	"341"	"285"	"2"	"15"	"4"	"0"	"585"	"104"	"57"	"16"	"1561"	"171"	"269"	"3"	"389"	"468"	"74"	"735"	"28"	"2"	"138"	"709"	"165"	"81"	"63"	"21182"	"130"	"29947"	"46"	"281"	"104"	"205"	"104"	"114"	"6"	"2251"	"1386"	"2"	"728"	"249"	"788"	"919"	"495"	"886"	"2044"	"34"	"299"	"549"	"17"	"13"	"21"	"1481"	"2"	"255"	"900"	"2847"	"1350"	"55"	"400"	"47"	"156"	"11"	"450"	"595"	"683"	"3653"	"21"	"136"	"1"	"338"	"8"	"1074"	"291"	"3"	"129"	"855"	"1542"	"725"	"537"	"8"	"3"	"0"	"74"	"357"	"1065"	"323"	"861"	"14"	"33"	"520"	"10"	"457"	"167"	"361"	"53"	"110"	"1553"	"1514"	"7"	"27"	"4561"	"35"	"1173"	"11"	"932"	"34"	"733"	"124"	"235"	"157"	"360"	"20"	"5"	"2407"	"4"	"266"	"583"	"489"	"1243"	"867"	"1233"	"1138"	"18524"	"1436"	"128"	"4"	"55"	"0"	"0"	"1"	"36"	"5"	"440"	"4"	"1"	"0"	"648"	"405"	"0"	"2"	"1"	"7"	"403"	"0"	"329"	"23"	"19"	"63"	"247"	"11"	"63"	"3"	"10"	"268"	"15"	"55"	"1520"	"736"	"842"	"858"	"4"	"85"	"1004"	"8"	"1375"	"578"	"2838"	"39"	"894"	"1874"	"141"	"113"	"345"	"47"	"2"	"943"	"2"	"256"	"0"	"23"	"4"	"0"	"1"	"2"	"381"	"905"	"15"	"865"	"10"	"656"	"336"	"1"	"21"	"6"	"19"	"1194"	"660"	"6"	"2"	"1"	"0"	"141"	"331"	"2"	"560"	"1602"	"60"	"931"	"117"	"603"	"21"	"28"	"5583"	"728"	"3"	"27"	"620"	"974"	"46"	"968"	"11"	"6303"	"0"	"1"	"524"	"464"	"10"	"2"	"22"	"2"	"226"	"42"	"23"	"1047"	"2580"	"1667"	"375"	"2357"	"26"	"203"	"447"	"17"	"19"	"29"	"64"	"319"	"1248"	"462"	"114"	"504"	"261"	"46"	"16"	"1306"	"2006"	"0"	"0"	"0"	"2"	"110"	"1905"	"149"	"1"	"829"	"640"	"3884"	"5"	"1"	"586"	"45"	"4"	"7429"	"0"	"113"	"2"	"4"	"2563"	"0"	"643"	"1749"	"110"	"418"	"3"	"4"	"0"	"445"	"229"	"561"	"2"	"23"	"0"	"0"	"1633"	"2"	"3"	"2"	"0"	"0"	"775"	"0"	"4"	"5337"	"1039"	"2954"	"23"	"96"	"49"	"120"	"24"	"8796"	"485"	"6000"	"0"	"0"	"363"	"572"	"1550"	"465"	"109"	"1882"	"7"	"5"	"44"	"9"	"315"	"808"	"633"	"1436"	"808"	"2368"	"526"	"1"	"2"	"20"	"2"	"203"	"4"	"2482"	"418"	"0"	"522"	"2"	"293"	"18"	"8"	"177"	"46"	"917"	"479"	"403"	"77"	"1"	"4"	"2"	"9"	"46"	"226"	"978"	"18"	"2"	"50"	"11"	"60"	"0"	"1"	"21"	"472"	"78"	"14"	"809"	"3357"	"207"	"2"	"245"	"347"	"1587"	"2148"	"0"	"1"	"311"	"585"	"2"	"0"	"1"	"398"	"97"	"3342"	"103"	"107"	"850"	"4138"	"474"	"6"	"2326"	"2993"	"0"	"221"	"659"	"0"	"20"	"423"	"182"	"165"	"28"	"13"	"78"	"10"	"362"	"193"	"355"	"8798"	"86"	"456"	"262"	"3236"	"10278"	"589"	"405"	"376"	"1478"	"42"	"797"	"7152"	"1552"	"0"	"1"	"729"	"636"	"13888"	"24"	"2406"	"3"	"381"	"246"	"691"	"573"	"2214"	"5004"	"186"	"116"	"4523"	"12"	"1244"	"546"	"433"	"2176"	"453"	"1189"	"151"	"842"	"314"	"836"	"902"	"4"	"367"	"2"	"91"	"67"	"501"	"867"	"739"	"1941"	"333"	"6407"	"1149"	"623"	"158"	"679"	"4400"	"18"	"39"	"1047"	"908"	"332"	"482"	"841"	"346"	"67"	"1243"	"3472"	"1"	"301"	"825"	"0"	"19"	"3129"	"16"	"2"	"24"	"79"	"82"	"3337"	"87"	"3"	"4"	"9"	"2"	"681"	"3"	"307"	"4"	"1601"	"66"	"556"	"2173"	"18"	"11"	"295"	"2318"	"65"	"1912"	"455"	"649"	"0"	"3"	"0"	"445"	"49"	"561"	"1956"	"272"	"925"	"2066"	"134"	"51"	"4"	"136"	"6710"	"70"	"2708"	"31"	"90"	"811"	"641"	"3689"	"100"	"1084"	"0"	"856"	"24"	"6"	"347"	"247"	"65"	"8"	"442"	"380"	"4"	"204"	"0"	"0"	"73"	"53"	"187"	"1055"	"1520"	"793"	"472"	"4"	"1644"	"299"	"787"	"16"	"0"	"563"	"220"	"503"	"16"	"603"	"980"	"0"	"0"	"7"	"173"	"616"	"13"	"705"	"131"	"2996"	"953"	"243"	"0"	"22"	"3"	"31"	"59"	"219"	"264"	"33"	"35"	"314"	"1683"	"10"	"685"	"970"	"4595"	"1"	"14"	"1"	"232"	"438"	"298"	"176"	"280"	"4"	"746"	"690"	"388"	"1"	"3"	"565"	"1679"	"1049"	"1096"	"198"	"558"	"131"	"189"	"0"	"67"	"134"	"2"	"3"	"554"	"4810"	"2640"	"4"	"67"	"121"	"206"	"2"	"0"	"88"	"460"	"40"	"934"	"12"	"783"	"12"	"59"	"325"	"11"	"522"	"2364"	"383"	"1050"	"2194"	"1"	"1"	"561"	"2"	"3"	"3"	"5"	"0"	"26"	"1"	"0"	"1"	"2"	"1432"	"659"	"84"	"0"	"1743"	"0"	"1"	"605"	"10"	"4"	"0"	"0"	"0"	"0"	"23"	"4"	"0"	"0"	"0"	"0"	"1117"	"0"	"309"	"186"	"145"	"427"	"172"	"305"	"0"	"3"	"0"	"0"	"0"	"0"	"0"	"2"	"0"	"1"	"0"	"2"	"1146"	"1646"	"997"	"104"	"10"	"30"	"255"	"1"	"772"	"867"	"20"	"591"	"224"	"741"	"100"	"0"	"364"	"309"	"7"	"89"	"135"	"0"	"0"	"0"	"352"	"310"	"3188"	"285"	"546"	"208"	"36"	"75"	"836"	"118"	"10181"	"5"	"5275"	"1041"	"958"	"3"	"561"	"1"	"2523"	"164"	"977"	"42"	"475"	"2"	"769"	"1774"	"21"	"4"	"42"	"612"	"101"	"1022"	"249"	"646"	"474"	"1570"	"4"	"799"	"1299"	"8"	"133"	"4"	"90"	"14"	"1586"	"49"	"366"	"561"	"15"	"468"	"6387"	"367"	"517"	"0"	"137"	"395"	"3"	"442"	"46"	"5"	"210"	"925"	"775"	"3289"	"1"	"1"	"6"	"39"	"10"	"496"	"41"	"4"	"186"	"642"	"1280"	"305"	"32"	"1311"	"299"	"366"	"4"	"2408"	"315"	"280"	"344"	"38"	"1331"	"32"	"383"	"0"	"3993"	"473"	"273"	"3677"	"7214"	"428"	"1"	"51"	"911"	"456"	"3"	"1595"	"0"	"191"	"2"	"0"	"829"	"193"	"357"	"1107"	"202"	"799"	"6"	"15"	"9"	"8"	"2"	"1"	"1"	"1"	"10"	"35"	"644"	"195"	"502"	"2"	"1"	"9"	"4"	"318"	"51"	"267"	"123"	"0"	"2"	"0"	"32"	"28"	"0"	"98"	"829"	"1093"	"419"	"0"	"445"	"259"	"188"	"1145"	"1954"	"336"	"1749"	"3"	"602"	"83"	"232"	"173"	"462"	"950"	"846"	"41"	"255"	"389"	"126"	"1148"	"99"	"510"	"75"	"38"	"262"	"1"	"1173"	"2670"	"16186"	"308"	"2528"	"1825"	"3"	"1"	"367"	"7"	"2"	"444"	"523"	"8"	"360"	"4"	"2"	"79"	"78"	"2"	"190"	"1289"	"2"	"2"	"90"	"549"	"972"	"474"	"299"	"782"	"2120"	"168"	"734"	"978"	"93"	"245"	"839"	"368"	"149"	"3"	"294"	"1045"	"188"	"61"	"80"	"1457"	"18"	"2"	"451"	"1219"	"2175"	"1492"	"1236"	"232"	"66"	"3206"	"12489"	"289"	"1887"	"156"	"1"	"14069"	"271"	"114"	"1"	"0"	"2"	"0"	"0"	"172"	"573"	"15"	"14"	"254"	"39"	"3386"	"299"	"869"	"606"	"812"	"129"	"1504"	"2242"	"83"	"768"	"2"	"1"	"552"	"340"	"3814"	"841"	"370"	"419"	"1486"	"76"	"233"	"182"	"1"	"407"	"971"	"1107"	"1"	"1200"	"1224"	"18"	"72"	"180"	"52"	"137"	"156"	"327"	"485"	"406"	"5"	"18"	"212"	"0"	"15421"	"3644"	"5"	"7"	"1"	"12"	"13"	"718"	"287"	"1291"	"653"	"137"	"136"	"603"	"1059"	"9"	"1309"	"7"	"79"	"408"	"1810"	"4"	"14"	"230"	"2618"	"1411"	"6401"	"19"	"19"	"0"	"219"	"11"	"186"	"0"	"60"	"1"	"41"	"62"	"2"	"463"	"7"	"17"	"698"	"0"	"1"	"4"	"1659"	"345"	"257"	"231"	"12"	"300"	"2898"	"226"	"10"	"154"	"1"	"411"	"44"	"2170"	"941"	"3733"	"3009"	"1"	"1678"	"18"	"1016"	"2"	"0"	"142"	"2380"	"17"	"891"	"33"	"0"	"0"	"25"	"11"	"1026"	"4036"	"1066"	"0"	"0"	"0"	"16"	"258"	"1087"	"3"	"1"	"8"	"1"	"2"	"637"	"1834"	"633"	"773"	"2"	"0"	"363"	"645"	"1624"	"1471"	"15"	"233"	"14"	"1026"	"682"	"5"	"276"	"1544"	"23"	"5104"	"288"	"137"	"534"	"5717"	"40"	"253"	"1959"	"4164"	"11"	"282"	"1"	"1320"	"223"	"126"	"397"	"310"	"351"	"1946"	"2"	"5"	"5"	"80"	"676"	"186"	"195"	"3"	"1535"	"52"	"402"	"939"	"1348"	"3"	"11"	"9"	"434"	"2054"	"107"	"191"	"2"	"321"	"6"	"11"	"8"	"1"	"14"	"12"	"696"	"0"	"2"	"292"	"331"	"5"	"670"	"428"	"528"	"310"	"180"	"167"	"9"	"2099"	"1215"	"220"	"678"	"18"	"3"	"3"	"489"	"929"	"393"	"54"	"5"	"2"	"1530"	"521"	"1059"	"1622"	"486"	"14512"	"2"	"0"	"2"	"6"	"36"	"116"	"405"	"84"	"9"	"465"	"22"	"2"	"0"	"369"	"785"	"2590"	"35"	"428"	"826"	"14"	"11"	"462"	"847"	"3"	"109"	"5"	"42"	"915"	"2562"	"195"	"1106"	"1444"	"1493"	"2128"	"16"	"18"	"0"	"26"	"7"	"10034"	"946"	"216"	"0"	"5"	"18"	"100"	"270"	"126"	"33"	"1"	"700"	"80"	"305"	"804"	"974"	"266"	"1156"	"761"	"2584"	"31"	"412"	"1940"	"399"	"945"	"3004"	"226"	"9"	"2547"	"563"	"647"	"2"	"626"	"1571"	"40"	"408"	"912"	"447"	"1633"	"13"	"2294"	"4"	"86"	"810"	"1079"	"160"	"207"	"1587"	"191"	"802"	"15"	"503"	"404"	"589"	"295"	"5669"	"589"	"359"	"2036"	"83"	"913"	"484"	"66"	"505"	"230"	"418"	"1589"	"829"	"1088"	"765"	"103"	"3985"	"1642"	"2"	"265"	"128"	"1914"	"1608"	"696"	"88"	"2271"	"1"	"12"	"1"	"1"	"0"	"0"	"1"	"127"	"2"	"2"	"5"	"0"	"1"	"6"	"316"	"445"	"1376"	"3876"	"1708"	"7"	"1143"	"0"	"67"	"10"	"2468"	"126"	"548"	"0"	"1"	"3"	"2"	"1807"	"698"	"54"	"417"	"16"	"1128"	"565"	"612"	"527"	"2246"	"113"	"2"	"68"	"0"	"186"	"722"	"33"	"3680"	"303"	"9"	"4"	"166"	"650"	"605"	"1270"	"125"	"160"	"2228"	"215"	"75"	"0"	"0"	"422"	"585"	"779"	"0"	"7"	"156"	"1399"	"1267"	"17"	"3"	"9"	"4"	"91"	"500"	"73"	"16"	"193"	"960"	"3193"	"190"	"2"	"903"	"80"	"1118"	"2020"	"242"	"263"	"268"	"956"	"26"	"1040"	"2"	"849"	"842"	"167"	"258"	"337"	"547"	"2"	"3"	"8122"	"86"	"37"	"902"	"126"	"480"	"1959"	"578"	"150"	"349"	"2227"	"1892"	"296"	"1720"	"1944"	"1504"	"43"	"1"	"177"	"329"	"248"	"870"	"122"	"534"	"23"	"305"	"8266"	"1931"	"366"	"469"	"145"	"1132"	"290"	"376"	"29"	"161"	"111"	"153"	"90"	"742"	"23"	"394"	"266"	"2086"	"281"	"342"	"178"	"257"	"569"	"1471"	"690"	"251"	"575"	"4"	"1005"	"373"	"8"	"213"	"511"	"623"	"736"	"2324"	"646"	"9529"	"409"	"174"	"11"	"275"	"124"	"1"	"1425"	"4"	"1132"	"13"	"112"	"2569"	"1116"	"13"	"962"	"2"	"20"	"4149"	"6"	"1"	"1146"	"53"	"831"	"1159"	"1410"	"7"	"12"	"9"	"3"	"100"	"3"	"3"	"1826"	"3078"	"494"	"12961"	"192"	"222"	"1615"	"507"	"6"	"3"	"18"	"3"	"9"	"215"	"4"	"18"	"27"	"218"	"122"	"16"	"4"	"2803"	"796"	"283"	"149"	"41"	"2"	"965"	"184"	"1075"	"2"	"15"	"82"	"2"	"12"	"15"	"199"	"559"	"37"	"20138"	"635"	"4"	"3"	"5"	"640"	"0"	"3"	"980"	"625"	"40"	"4"	"12"	"104"	"0"	"77"	"1"	"0"	"1"	"38"	"755"	"0"	"3"	"1226"	"217"	"345"	"0"	"0"	"0"	"59"	"55"	"5"	"248"	"4951"	"2"	"353"	"544"	"81"	"2"	"1975"	"23"	"3"	"1153"	"1377"	"207"	"36"	"1221"	"3"	"932"	"828"	"0"	"1"	"594"	"1"	"1394"	"1235"	"11"	"15"	"92"	"2"	"194"	"166"	"730"	"190"	"7"	"2223"	"106"	"100"	"5"	"128"	"22"	"947"	"14"	"390"	"531"	"64"	"2522"	"11"	"410"	"285"	"120"	"28"	"11"	"591"	"6"	"19"	"120"	"105"	"17"	"712"	"1807"	"0"	"256"	"617"	"1274"	"918"	"175"	"2"	"25"	"386"	"403"	"923"	"1403"	"0"	"4258"	"563"	"23"	"28"	"3"	"625"	"3"	"13"	"2"	"3"	"6"	"1584"	"1995"	"159"	"2566"	"215"	"1122"	"5"	"7"	"260"	"1"	"1"	"5"	"714"	"15914"	"3343"	"590"	"4429"	"51"	"0"	"1127"	"3"	"1079"	"0"	"835"	"1261"	"3128"	"92"	"293"	"288"	"180"	"1069"	"3"	"0"	"0"	"0"	"1471"	"45"	"10"	"16"	"237"	"4301"	"26"	"1094"	"3811"	"836"	"54"	"744"	"25"	"1350"	"1009"	"0"	"3"	"3"	"58"	"57"	"3"	"814"	"929"	"244"	"1618"	"574"	"71"	"269"	"21"	"515"	"7"	"743"	"0"	"1"	"1062"	"30"	"132"	"64"	"1891"	"652"	"765"	"1501"	"703"	"969"	"591"	"295"	"124"	"1"	"538"	"859"	"3184"	"603"	"2731"	"1445"	"5811"	"3837"	"8503"	"107"	"1165"	"305"	"21587"	"535"	"2625"	"1735"	"144"	"4"	"54"	"12"	"987"	"7"	"92"	"188"	"1001"	"592"	"250"	"57"	"67"	"739"	"1857"	"1847"	"865"	"349"	"120"	"4"	"403"	"1197"	"288"	"181"	"2969"	"11"	"0"	"82"	"1071"	"2"	"294"	"3"	"1017"	"148"	"5"	"2"	"10"	"605"	"220"	"293"	"278"	"26"	"2348"	"30"	"567"	"18"	"93"	"3"	"68"	"390"	"278"	"792"	"971"	"404"	"1252"	"11"	"1"	"665"	"1063"	"24"	"21"	"1548"	"17"	"1469"	"31"	"363"	"581"	"42"	"238"	"2393"	"1963"	"58"	"3"	"798"	"84"	"787"	"665"	"82"	"333"	"1061"	"2309"	"531"	"25"	"5165"	"601"	"623"	"30"	"406"	"440"	"79"	"5004"	"1192"	"573"	"868"	"929"	"1"	"0"	"100"	"3"	"1354"	"486"	"439"	"504"	"22"	"214"	"11"	"29"	"18"	"14"	"382"	"36"	"14377"	"615"	"5"	"6"	"351"	"1"	"5886"	"3337"	"163"	"530"	"1408"	"0"	"14"	"336"	"783"	"927"	"7110"	"150"	"488"	"1989"	"128"	"305"	"10416"	"1"	"0"	"20"	"8"	"395"	"324"	"487"	"23"	"1245"	"19"	"1"	"1"	"1975"	"249"	"23"	"5"	"8"	"524"	"31"	"6"	"1240"	"340"	"10"	"326"	"3"	"2"	"2"	"4"	"0"	"36"	"801"	"446"	"2472"	"2"	"39"	"14"	"7"	"8"	"431"	"1874"	"26"	"24"	"9"	"22026"	"112"	"27"	"102"	"2"	"1255"	"186"	"588"	"4"	"11"	"20"	"11"	"6"	"144"	"2313"	"29"	"14"	"129"	"279"	"48"	"4801"	"1389"	"49"	"2"	"0"	"0"	"0"	"144"	"41"	"283"	"1345"	"2856"	"272"	"2"	"1"	"12"	"1"	"137"	"61"	"490"	"5"	"1"	"23327"	"22146"	"251"	"778"	"4682"	"1"	"381"	"1605"	"5"	"21"	"6"	"2024"	"1968"	"18"	"20"	"671"	"12950"	"20639"	"1191"	"880"	"9"	"524"	"4"	"2"	"283"	"648"	"155"	"615"	"2437"	"777"	"1578"	"767"	"323"	"2195"	"570"	"6484"	"3564"	"1"	"119"	"740"	"1203"	"347"	"4"	"1159"	"576"	"821"	"8610"	"322"	"50"	"86"	"244"	"224"	"7"	"11578"	"5248"	"2230"	"2425"	"0"	"0"	"2649"	"728"	"2999"	"161"	"120"	"8"	"84798"	"0"	"2"	"4"	"2"	"0"	"4"	"83"	"1257"	"3"	"5"	"0"	"5"	"6"	"2"	"66"	"0"	"1055"	"2529"	"10360"	"21284"	"2720"	"160"	"555"	"965"	"14"	"190"	"23"	"6"	"0"	"1"	"0"	"1"	"3"	"0"	"4"	"8319"	"416"	"0"	"7"	"150"	"38"	"1179"	"8"	"2"	"7"	"92"	"1"	"1"	"1154"	"1"	"1"	"0"	"0"	"4"	"2852"	"23"	"0"	"199"	"1684"	"202"	"6822"	"159"	"1605"	"88"	"577"	"1545"	"2"	"5"	"5"	"526"	"616"	"179"	"3284"	"218"	"3142"	"2734"	"888"	"1772"	"794"	"1471"	"699"	"383"	"891"	"142"	"236"	"244"	"371"	"10"	"489"	"1477"	"811"	"1126"	"3368"	"544"	"901"	"334"	"2795"	"98"	"19"	"33"	"199"	"660"	"1435"	"479"	"1718"	"17"	"1999"	"91"	"91"	"267"	"14"	"53"	"348"	"19"	"30"	"370"	"14"	"0"	"0"	"306"	"3190"	"680"	"1202"	"15"	"730"	"30"	"2"	"4"	"3"	"1"	"53"	"34"	"3"	"23"	"1"	"258"	"254"	"71"	"2753"	"3"	"8"	"692"	"561"	"22"	"755"	"102"	"430"	"101"	"0"	"6"	"458"	"1"	"3"	"0"	"7902"	"1609"	"0"	"1"	"294"	"65"	"1073"	"349"	"76"	"356"	"304"	"1"	"116"	"266"	"59"	"325"	"1337"	"14907"	"221"	"2"	"4"	"649"	"2"	"4"	"2"	"542"	"155"	"796"	"0"	"16"	"361"	"6374"	"612"	"14"	"1162"	"3070"	"1254"	"1207"	"342"	"1515"	"750"	"4"	"1"	"167"	"0"	"122"	"31"	"993"	"767"	"7"	"2065"	"2"	"1"	"224"	"0"	"2"	"0"	"2"	"1"	"1"	"0"	"19"	"175"	"1"	"0"	"2"	"156"	"7"	"0"	"1"	"20"	"0"	"1"	"40"	"404"	"42"	"801"	"6"	"1"	"25"	"7"	"2"	"2"	"4"	"172"	"53"	"408"	"1161"	"2"	"2"	"7"	"42"	"1314"	"0"	"3"	"0"	"2393"	"322"	"625"	"402"	"2851"	"152"	"2"	"42"	"1"	"15"	"3649"	"4759"	"13"	"1265"	"26"	"116"	"23"	"17"	"237"	"1"	"2"	"2"	"858"	"2168"	"15061"	"15"	"1709"	"1692"	"223"	"441"	"677"	"608"	"1"	"0"	"606"	"0"	"0"	"243"	"1"	"73"	"1235"	"799"	"1448"	"23"	"0"	"496"	"876"	"2"	"3"	"11"	"199"	"209"	"316"	"0"	"13"	"2617"	"6"	"537"	"139"	"256"	"194"	"1291"	"2435"	"1654"	"2149"	"2964"	"4843"	"65"	"1552"	"965"	"405"	"83"	"6"	"255"	"9"	"192"	"612"	"138"	"0"	"732"	"0"	"2816"	"1668"	"396"	"112"	"828"	"1150"	"112"	"165"	"325"	"558"	"35"	"867"	"38"	"151"	"1715"	"352"	"251"	"671"	"10738"	"2201"	"937"	"388"	"197"	"194"	"146"	"586"	"0"	"680"	"1817"	"478"	"1"	"159"	"919"	"277"	"1"	"579"	"240"	"661"	"945"	"130"	"296"	"386"	"128"	"1399"	"840"	"109"	"824"	"138"	"166"	"1"	"46"	"82"	"26"	"19"	"21"	"4"	"8"	"1523"	"839"	"950"	"618"	"567"	"362"	"2919"	"1593"	"8"	"735"	"1092"	"1987"	"9"	"2"	"91"	"0"	"4"	"1535"	"5481"	"67"	"129"	"394"	"186"	"831"	"3"	"5"	"5"	"3018"	"486"	"844"	"865"	"563"	"2001"	"27"	"0"	"10762"	"78"	"393"	"941"	"1281"	"18"	"114"	"3"	"6"	"4"	"3"	"4"	"5"	"3"	"0"	"1"	"6"	"0"	"4"	"7"	"2"	"1"	"32"	"3"	"24"	"1426"	"2"	"1067"	"391"	"1145"	"730"	"48"	"617"	"135"	"3469"	"2418"	"39"	"193"	"96"	"540"	"0"	"147"	"658"	"10"	"1794"	"3657"	"1191"	"2082"	"0"	"865"	"2107"	"1232"	"1023"	"117"	"57"	"5"	"580"	"970"	"733"	"565"	"4"	"662"	"754"	"431"	"9155"	"335"	"2504"	"16965"	"174"	"2"	"956"	"10"	"6"	"1638"	"4015"	"7"	"1241"	"2173"	"2155"	"44"	"1807"	"705"	"2523"	"785"	"387"	"530"	"1196"	"217"	"10"	"8"	"800"	"154"	"0"	"13615"	"3432"	"355"	"2314"	"182"	"639"	"870"	"1571"	"772"	"534"	"2"	"1"	"122"	"780"	"2338"	"671"	"9"	"4"	"528"	"323"	"2"	"1182"	"487"	"484"	"57"	"88"	"441"	"301"	"935"	"446"	"517"	"399"	"302"	"1094"	"84"	"4"	"566"	"1827"	"24"	"1469"	"1"	"54"	"130"	"30"	"0"	"5"	"2"	"529"	"970"	"4"	"574"	"945"	"594"	"519"	"2720"	"4"	"972"	"625"	"7"	"3"	"1"	"13"	"0"	"37"	"0"	"136"	"6"	"918"	"1355"	"2945"	"1197"	"9904"	"4732"	"1"	"1814"	"2910"	"7"	"2522"	"854"	"5332"	"4"	"1410"	"1008"	"2913"	"7497"	"3"	"2309"	"5"	"2499"	"538"	"4333"	"3"	"39"	"1"	"1"	"831"	"1991"	"9"	"2"	"1012"	"1105"	"99"	"35"	"449"	"0"	"316"	"192"	"482"	"4"	"381"	"5324"	"58"	"697"	"4"	"1336"	"1001"	"276"	"90"	"23"	"364"	"4162"	"415"	"80"	"6"	"1"	"87"	"1399"	"133"	"1994"	"10"	"636"	"2457"	"547"	"1740"	"549"	"19478"	"14393"	"575"	"1061"	"1154"	"614"	"2964"	"305"	"2652"	"215"	"1"	"211"	"1729"	"186"	"97"	"2"	"290"	"923"	"239"	"4098"	"20"	"1504"	"439"	"1723"	"0"	"71"	"259"	"1169"	"4"	"446"	"1572"	"510"	"478"	"1394"	"41"	"18"	"16"	"1641"	"325"	"8180"	"56"	"1247"	"1161"	"822"	"540"	"242"	"4"	"23"	"7855"	"387"	"2059"	"886"	"1121"	"126"	"4676"	"824"	"91"	"99"	"22"	"4"	"2"	"1"	"4"	"741"	"541"	"866"	"701"	"22"	"914"	"712"	"1922"	"831"	"16"	"7"	"2"	"402"	"6"	"1436"	"408"	"379"	"0"	"822"	"515"	"1270"	"163"	"684"	"1960"	"3147"	"706"	"5"	"131"	"774"	"13694"	"2595"	"950"	"3169"	"1619"	"1031"	"199"	"1533"	"14"	"69"	"252"	"3282"	"545"	"99"	"105"	"856"	"37430"	"5"	"586"	"54341"	"6"	"81"	"601"	"4"	"10"	"2310"	"254"	"2759"	"39"	"1475"	"0"	"215"	"1008"	"1110"	"3"	"0"	"30"	"4"	"258"	"122"	"144"	"0"	"5180"	"1"	"914"	"83"	"24"	"0"	"608"	"217"	"2161"	"0"	"140"	"7"	"112"	"3089"	"596"	"3641"	"947"	"41"	"2870"	"1"	"1"	"2"	"0"	"171"	"618"	"3"	"2"	"1"	"204"	"3"	"4"	"7"	"270"	"1409"	"448"	"545"	"1252"	"1656"	"361"	"392"	"5005"	"432"	"7"	"160"	"3"	"65"	"3311"	"1132"	"647"	"676"	"316"	"7"	"20"	"11"	"6"	"35"	"340"	"153"	"72"	"578"	"2199"	"499"	"743"	"4"	"4576"	"174"	"2"	"226"	"512"	"0"	"10007"	"407"	"1112"	"9702"	"13161"	"24"	"1418"	"1222"	"127"	"185"	"373"	"7"	"0"	"852"	"582"	"488"	"229"	"704"	"171"	"9"	"3"	"347"	"264"	"1443"	"0"	"5"	"1760"	"0"	"0"	"1756"	"12"	"1011"	"953"	"396"	"817"	"2407"	"2067"	"2"	"3"	"3243"	"22"	"1810"	"1607"	"918"	"439"	"6"	"29"	"2271"	"188"	"1009"	"188"	"297"	"769"	"33"	"828"	"465"	"880"	"61"	"1068"	"41"	"55"	"62"	"59"	"71"	"2"	"3"	"484"	"626"	"859"	"2595"	"6512"	"10"	"872"	"0"	"5"	"1"	"3"	"1"	"30"	"1168"	"0"	"0"	"7"	"0"	"1"	"1"	"2"	"2"	"0"	"0"	"1079"	"1569"	"8692"	"2"	"1"	"85"	"1186"	"151"	"6"	"643"	"871"	"769"	"107"	"437"	"222"	"0"	"7"	"157"	"234"	"389"	"2140"	"2"	"986"	"232"	"811"	"335"	"180"	"4"	"6"	"3"	"1308"	"141"	"473"	"1173"	"371"	"6"	"438"	"742"	"14"	"3"	"5"	"0"	"1101"	"178"	"75"	"1552"	"850"	"414"	"73"	"571"	"0"	"555"	"3217"	"110"	"20"	"914"	"817"	"2009"	"273"	"674"	"459"	"2480"	"12"	"535"	"135"	"1376"	"1"	"10"	"3"	"12"	"2"	"2"	"3"	"0"	"3"	"0"	"1"	"1027"	"1188"	"411"	"539"	"2465"	"1490"	"14"	"11"	"1"	"1"	"700"	"0"	"376"	"354"	"10685"	"588"	"126"	"136"	"14"	"863"	"344"	"4"	"325"	"0"	"531"	"183"	"471"	"1106"	"12"	"3"	"41"	"934"	"636"	"8"	"15"	"1796"	"7"	"5"	"13"	"143"	"2"	"11"	"2519"	"124"	"203"	"839"	"24504"	"37"	"1677"	"72"	"5051"	"2094"	"1053"	"10"	"52"	"378"	"1055"	"613"	"769"	"1459"	"15905"	"122"	"0"	"1"	"2"	"144"	"24"	"1"	"4"	"6"	"0"	"2"	"55"	"994"	"495"	"1721"	"996"	"104"	"40"	"1"	"5"	"1"	"0"	"741"	"169"	"453"	"345"	"2"	"2"	"3"	"0"	"4548"	"435"	"2"	"1707"	"0"	"334"	"0"	"2160"	"0"	"1"	"3"	"432"	"1874"	"444"	"254"	"942"	"9"	"215"	"5093"	"887"	"143"	"34"	"2"	"2979"	"140"	"1322"	"1034"	"3380"	"3781"	"1075"	"439"	"506"	"609"	"25"	"1395"	"1595"	"806"	"1499"	"258"	"359"	"6057"	"764"	"520"	"9"	"16"	"96"	"777"	"36"	"214"	"147"	"2163"	"1568"	"826"	"2419"	"4092"	"243"	"5"	"45"	"12"	"14"	"20"	"9"	"10"	"1107"	"2"	"350"	"2650"	"623"	"513"	"106"	"469"	"1327"	"143"	"574"	"858"	"525"	"16"	"170"	"2780"	"15"	"4036"	"3"	"292"	"802"	"17"	"38"	"164"	"461"	"46"	"3522"	"1814"	"7"	"142"	"138"	"2130"	"891"	"8"	"23"	"376"	"9"	"1088"	"119"	"816"	"1826"	"539"	"174"	"5"	"1139"	"28"	"837"	"2566"	"2144"	"325"	"234"	"269"	"708"	"1"	"124"	"748"	"381"	"4"	"44"	"215"	"148"	"236"	"707"	"980"	"30"	"86"	"100"	"276"	"1088"	"680"	"394"	"4328"	"126"	"972"	"255"	"571"	"754"	"1327"	"483"	"698"	"2"	"21"	"1242"	"10"	"50"	"3775"	"413"	"119"	"5"	"8"	"7"	"3"	"1"	"22"	"1"	"529"	"120"	"554"	"6"	"162"	"1225"	"82"	"146"	"2537"	"24"	"19"	"202"	"3627"	"1073"	"11"	"76"	"31"	"854"	"267"	"769"	"372"	"95"	"1"	"1272"	"3054"	"713"	"1705"	"578"	"1412"	"488"	"1108"	"107"	"1500"	"1"	"0"	"2"	"0"	"1"	"3965"	"351"	"863"	"1175"	"5599"	"2047"	"22332"	"36"	"309"	"4973"	"265"	"62"	"2322"	"9880"	"231"	"1012"	"4"	"2823"	"721"	"1296"	"3761"	"8"	"72"	"2011"	"9"	"20291"	"575"	"865"	"6"	"164"	"10"	"30"	"7"	"3"	"1"	"311"	"668"	"3"	"1608"	"12"	"16"	"0"	"1767"	"234"	"264"	"1716"	"11"	"3"	"8"	"2"	"660"	"0"	"1"	"1"	"2"	"0"	"8"	"268"	"0"	"427"	"1170"	"1454"	"3301"	"4"	"10"	"940"	"93"	"2"	"74"	"897"	"1703"	"0"	"1554"	"2141"	"323"	"1165"	"24"	"0"	"20"	"58"	"11"	"1"	"3"	"74"	"40"	"2405"	"2696"	"538"	"185"	"204"	"2767"	"198"	"58"	"94"	"6328"	"295"	"5"	"1059"	"2"	"3"	"1000"	"1458"	"1215"	"736"	"202"	"82"	"203"	"16"	"4983"	"3"	"36"	"0"	"12402"	"720"	"83"	"276"	"57"	"2158"	"23"	"480"	"3371"	"447"	"660"	"4"	"587"	"1319"	"916"	"0"	"6"	"174"	"1092"	"42"	"227"	"1077"	"627"	"2466"	"604"	"177"	"5"	"309"	"1319"	"969"	"24"	"17"	"1"	"343"	"563"	"18847"	"40"	"1"	"1004"	"591"	"1007"	"449"	"56"	"4"	"2085"	"683"	"401"	"3001"	"6467"	"254"	"639"	"45"	"228"	"324"	"0"	"1"	"574"	"126"	"82"	"49"	"5"	"40"	"19"	"3"	"3"	"597"	"6"	"3"	"6"	"471"	"2"	"16"	"2"	"3"	"2"	"957"	"270"	"97"	"545"	"4262"	"50"	"139"	"51"	"116"	"376"	"902"	"180"	"32"	"820"	"284"	"45"	"1137"	"807"	"2"	"6040"	"2"	"114"	"1348"	"1"	"0"	"0"	"1240"	"2"	"589"	"1164"	"22"	"1"	"178"	"519"	"306"	"12"	"515"	"4258"	"457"	"36932"	"81"	"0"	"0"	"7"	"0"	"7469"	"87"	"14"	"16656"	"1729"	"296"	"461"	"6"	"320"	"16653"	"5305"	"1923"	"10"	"75"	"133"	"3"	"99"	"1"	"473"	"51"	"6883"	"50"	"342"	"63"	"1786"	"805"	"222"	"4738"	"754"	"2"	"5"	"883"	"23"	"6237"	"6925"	"1246"	"9"	"681"	"182"	"2"	"0"	"4"	"2929"	"47"	"123"	"673"	"227"	"2"	"2"	"2845"	"51"	"293"	"0"	"0"	"1357"	"3376"	"1567"	"1331"	"683"	"610"	"5"	"2"	"0"	"2"	"3"	"0"	"1"	"30"	"136"	"632"	"28"	"483"	"912"	"6"	"618"	"11074"	"0"	"3"	"118"	"703"	"3"	"68"	"0"	"2847"	"3256"	"2"	"218"	"512"	"34"	"1028"	"229"	"1111"	"2"	"14"	"0"	"0"	"3749"	"15037"	"1081"	"345"	"135"	"599"	"7"	"564"	"22"	"338"	"16"	"1062"	"1194"	"142"	"118"	"43"	"1"	"1"	"13"	"169"	"3"	"2"	"12"	"5"	"364"	"138"	"3"	"0"	"14"	"2"	"2"	"1681"	"48"	"218"	"66"	"25"	"1302"	"14"	"195"	"328"	"1016"	"3305"	"400"	"967"	"1773"	"958"	"769"	"1301"	"165"	"779"	"121"	"1411"	"2994"	"61"	"476"	"39"	"205"	"242"	"1972"	"1165"	"497"	"524"	"267"	"86"	"12"	"40"	"1085"	"150"	"865"	"373"	"1213"	"160"	"269"	"44"	"199"	"7"	"5"	"5"	"52"	"13"	"528"	"80"	"14"	"29"	"7"	"48"	"1648"	"841"	"322"	"2"	"861"	"13"	"1331"	"3"	"8"	"187"	"1272"	"70"	"534"	"973"	"219"	"16"	"2190"	"32"	"2"	"2302"	"609"	"1"	"1127"	"782"	"2549"	"219"	"6"	"328"	"802"	"952"	"3270"	"1354"	"276"	"995"	"2605"	"187"	"296"	"226"	"3583"	"497"	"2226"	"283"	"108"	"1114"	"187"	"1772"	"1090"	"4765"	"776"	"308"	"0"	"89"	"22"	"3"	"2249"	"265"	"33"	"44"	"476"	"342"	"324"	"151"	"1055"	"10"	"123"	"4978"	"36"	"31"	"8010"	"459"	"234"	"231"	"779"	"1455"	"1022"	"65"	"570"	"1141"	"237"	"1616"	"702"	"63"	"104"	"14"	"54"	"320"	"538"	"6738"	"1"	"867"	"10136"	"2"	"33"	"61"	"197"	"1"	"607"	"523"	"896"	"749"	"3006"	"390"	"826"	"368"	"890"	"314"	"86"	"19"	"124"	"372"	"366"	"2"	"536"	"2767"	"906"	"769"	"437"	"3706"	"633"	"17"	"3841"	"21"	"268"	"1209"	"1557"	"1598"	"209"	"1501"	"442"	"180"	"112"	"6"	"1883"	"956"	"1541"	"178"	"2568"	"1646"	"664"	"1217"	"326"	"1734"	"10"	"0"	"392"	"850"	"1"	"1"	"71"	"190"	"553"	"33"	"4"	"3"	"52"	"360"	"1117"	"576"	"679"	"298"	"28"	"5683"	"10"	"172"	"258"	"496"	"20"	"18"	"474"	"4"	"2536"	"328"	"1309"	"45"	"1"	"284"	"178"	"3"	"32"	"19"	"267"	"3141"	"922"	"3"	"6"	"2497"	"70"	"3"	"2"	"3"	"623"	"55"	"1737"	"233"	"1"	"789"	"10"	"348"	"466"	"8"	"11"	"622"	"2"	"2"	"2548"	"171"	"1009"	"470"	"2275"	"5739"	"1907"	"83"	"2523"	"349"	"10723"	"116"	"0"	"0"	"4"	"60"	"14"	"15"	"994"	"39"	"2"	"44"	"1546"	"198"	"1431"	"579"	"952"	"1"	"1755"	"920"	"418"	"3616"	"2920"	"1"	"0"	"0"	"361"	"7"	"8"	"1"	"0"	"12"	"3"	"488"	"304"	"576"	"66"	"438"	"237"	"1273"	"359"	"197"	"470"	"118"	"116"	"426"	"75"	"757"	"1173"	"1305"	"1105"	"379"	"55"	"951"	"6466"	"373"	"681"	"12"	"0"	"11"	"125"	"1428"	"866"	"576"	"695"	"37"	"62"	"0"	"2"	"12349"	"1546"	"9"	"361"	"1698"	"2233"	"5"	"1182"	"506"	"141"	"636"	"85"	"391"	"0"	"4725"	"702"	"2380"	"341"	"47"	"203"	"2465"	"190"	"62"	"150"	"382"	"576"	"776"	"414"	"266"	"158"	"59"	"117"	"2268"	"4"	"3367"	"1539"	"2086"	"442"	"284"	"7"	"607"	"1"	"160"	"2857"	"655"	"159"	"423"	"1321"	"654"	"1443"	"212"	"108"	"37"	"1756"	"10"	"7"	"55"	"788"	"185"	"372"	"740"	"372"	"659"	"2656"	"2640"	"2341"	"1584"	"747"	"138"	"2"	"3"	"599"	"19"	"1569"	"306"	"931"	"266"	"57"	"214"	"7"	"339"	"30"	"287"	"86"	"35"	"411"	"7"	"6"	"78"	"8"	"1"	"4"	"3"	"158"	"573"	"2"	"672"	"28"	"1133"	"65"	"5"	"0"	"209"	"705"	"12"	"4742"	"2535"	"230"	"1345"	"1099"	"2287"	"121"	"440"	"4499"	"2055"	"1514"	"2273"	"2968"	"1467"	"89"	"2131"	"4032"	"425"	"4928"	"1345"	"700"	"141"	"872"	"3850"	"3881"	"1032"	"429"	"17"	"5640"	"34893"	"840"	"1090"	"0"	"0"	"4"	"246"	"157"	"40126"	"1752"	"2237"	"394"	"3131"	"195"	"1642"	"2897"	"1"	"202"	"2927"	"13786"	"9715"	"14"	"839"	"6635"	"113"	"2135"	"1"	"291"	"145"	"19"	"6"	"47"	"41"	"0"	"1"	"1"	"3"	"2"	"2"	"0"	"94"	"2337"	"203"	"622"	"2"	"52"	"171"	"1"	"2615"	"2954"	"166"	"0"	"26"	"2486"	"13"	"147"	"605"	"460"	"4069"	"0"	"411"	"215"	"26211"	"0"	"160"	"10405"	"6826"	"3037"	"1152"	"225"	"1131"	"2911"	"1052"	"983"	"8423"	"3082"	"1909"	"8"	"4"	"1"	"203"	"1"	"380"	"5"	"1437"	"582"	"1740"	"448"	"871"	"5"	"133"	"0"	"1950"	"151"	"4864"	"148"	"1711"	"118"	"664"	"4"	"26"	"676"	"235"	"418"	"757"	"34"	"80"	"274"	"0"	"0"	"4411"	"703"	"1211"	"1046"	"987"	"752"	"1674"	"458"	"661"	"2349"	"621"	"1006"	"513"	"102"	"5"	"4"	"18"	"569"	"6"	"1816"	"417"	"17"	"56"	"1"	"50"	"15"	"1"	"158"	"1293"	"2869"	"2327"	"295"	"978"	"756"	"378"	"179"	"1"	"2947"	"459"	"17056"	"6"	"848"	"2"	"711"	"3"	"568"	"2796"	"327"	"128"	"31239"	"150"	"60"	"0"	"24"	"1887"	"104"	"227"	"343"	"194"	"1709"	"2585"	"174"	"8"	"0"	"8"	"0"	"0"	"3139"	"1562"	"896"	"792"	"1364"	"2600"	"458"	"984"	"1859"	"6116"	"1516"	"4"	"1182"	"1209"	"449"	"2108"	"279"	"125"	"306"	"8"	"377"	"2071"	"4532"	"8715"	"3039"	"321"	"1255"	"2086"	"7159"	"1389"	"2465"	"46"	"1905"	"728"	"6205"	"19"	"144"	"378"	"1341"	"1243"	"166"	"3596"	"4309"	"107"	"811"	"477"	"1423"	"45"	"0"	"232"	"343"	"15"	"224"	"0"	"2"	"635"	"88"	"88"	"0"	"1310"	"73"	"397"	"345"	"944"	"820"	"498"	"32"	"109"	"40"	"26"	"1010"	"749"	"1350"	"795"	"1405"	"232"	"657"	"1912"	"76"	"28"	"852"	"3"	"2"	"1"	"3"	"1222"	"2"	"0"	"0"	"6"	"4"	"2"	"65"	"472"	"260"	"1"	"415"	"0"	"2"	"3"	"55"	"1557"	"15"	"7"	"261"	"65"	"241"	"42"	"1129"	"2"	"5"	"249"	"238"	"986"	"1"	"1"	"4392"	"5342"	"3690"	"252"	"1211"	"4"	"321"	"2006"	"414"	"64"	"908"	"1172"	"9"	"460"	"6422"	"186"	"439"	"659"	"6"	"5"	"5"	"1"	"2148"	"7"	"10"	"8"	"21"	"164"	"4498"	"150"	"494"	"831"	"405"	"407"	"12"	"282"	"23"	"298"	"18"	"772"	"461"	"16"	"742"	"313"	"2"	"7"	"1096"	"2012"	"53"	"3"	"66"	"25"	"440"	"50"	"1953"	"555"	"6"	"3815"	"4"	"1650"	"629"	"4207"	"0"	"0"	"0"	"0"	"0"	"0"	"0"	"0"	"0"	"0"	"0"	"0"	"0"	"0"	"0"	"0"	"0"	"0"	"0"	"0"	"0"	"0"	"0"	"0"	"0"	"0"	"0"	"22"	"3828"	"2120"	"4763"	"833"	"6027"	"4"	"567"	"2933"	"2039"	"7"	"69"	"48"	"1389"	"1546"	"6"	"1816"	"56"	"2113"	"223"	"0"	"0"	"0"	"0"	"0"	"0"	"0"	"3499"	"46"	"538"	"1599"	"1792"	"948"	"404"	"335"	"644"	"194"	"383"	"0"	"5"	"1424"	"2461"	"10"	"17620"	"573"	"442"	"335"	"362"	"43"	"21"	"3706"	"241"	"645"	"384"	"0"	"0"	"0"	"1"	"0"	"2"	"809"	"618"	"589"	"964"	"250"	"3523"	"1782"	"18"	"20"	"342"	"2113"	"2264"	"3141"	"264"	"82"	"1"	"222"	"6"	"2783"	"1"	"21"	"41"	"1106"	"1674"	"1943"	"19"	"6"	"30"	"895"	"469"	"499"	"441"	"123"	"1568"	"823"	"458"	"1169"	"4828"	"142"	"4089"	"605"	"276"	"546"	"761"	"529"	"1110"	"1916"	"1316"	"453"	"966"	"412"	"6"	"64"	"11"	"16"	"66"	"45"	"255"	"19"	"5673"	"1761"	"11"	"4"	"51"	"307"	"483"	"26"	"51"	"3022"	"259"	"0"	"3381"	"1"	"0"	"1"	"0"	"0"	"0"	"0"	"3355"	"2342"	"2417"	"968"	"3013"	"340"	"229"	"1506"	"77"	"630"	"185"	"18"	"46"	"1"	"8177"	"0"	"734"	"16"	"1405"	"45"	"791"	"6308"	"30"	"139"	"348"	"823"	"2189"	"6104"	"2673"	"135"	"149"	"1357"	"1288"	"4"	"3"	"3163"	"822"	"278"	"879"	"4529"	"61"	"347"	"4807"	"100"	"3"	"13"	"371"	"305"	"6"	"525"	"1776"	"583"	"98"	"425"	"47"	"245"	"1899"	"105"	"0"	"64"	"36"	"503"	"12955"	"1201"	"6"	"541"	"348"	"8667"	"1"	"692"	"3"	"1616"	"1511"	"117"	"9"	"2824"	"325"	"90"	"2804"	"187"	"447"	"436"	"14"	"636"	"6"	"6584"	"2720"	"366"	"30447"	"786"	"645"	"2788"	"948"	"57"	"810"	"1366"	"6856"	"121"	"183"	"72"	"274"	"475"	"6761"	"1051"	"1642"	"459"	"1545"	"74"	"12"	"384"	"3339"	"1855"	"944"	"1355"	"5779"	"878"	"632"	"3"	"9"	"861"	"5002"	"6940"	"272"	"1458"	"3072"	"4879"	"325"	"25985"	"422"	"1534"	"914"	"511"	"4041"	"2041"	"16"	"19"	"315"	"5000"	"2121"	"51"	"2"	"6155"	"2764"	"1834"	"94"	"908"	"4"	"3388"	"1029"	"121"	"65"	"2610"	"31"	"400"	"282"	"1419"	"5504"	"186"	"8603"	"2417"	"1182"	"4749"	"4962"	"552"	"4385"	"4332"	"1159"	"403"	"14"	"2344"	"2"	"1044"	"4"	"799"	"260"	"4519"	"260"	"35"	"585"	"312"	"3370"	"207"	"2485"	"30"	"366"	"3"	"5"	"5618"	"1402"	"10"	"0"	"21"	"148"	"91"	"5"	"4631"	"414"	"762"	"0"	"0"	"2"	"22"	"0"	"1"	"50"	"2"	"35"	"202"	"4"	"9"	"13"	"6"	"9"	"8"	"2012"	"0"	"1"	"1067"	"1"	"2"	"0"	"2"	"2495"	"2032"	"734"	"779"	"5"	"2135"	"29"	"0"	"0"	"0"	"0"	"0"	"1"	"663"	"1"	"14"	"51"	"23"	"3"	"311"	"1946"	"15974"	"740"	"26"	"1698"	"794"	"2"	"15"	"36418"	"491"	"78"	"13"	"10"	"1"	"461"	"2393"	"5"	"26"	"642"	"142"	"818"	"22"	"0"	"0"	"1"	"1"	"4666"	"1036"	"54"	"4409"	"378"	"63"	"115"	"14"	"172"	"3066"	"0"	"0"	"3"	"2"	"0"	"1374"	"1"	"10"	"4"	"5"	"5"	"0"	"1"	"3738"	"5"	"3"	"1"	"2722"	"90"	"1"	"226"	"55"	"1111"	"1"	"3"	"1"	"965"	"48"	"0"	"10"	"16029"	"20"	"3128"	"1119"	"674"	"11"	"10"	"7"	"0"	"0"	"0"	"0"	"1"	"0"	"1"	"336"	"2"	"49"	"609"	"7"	"1"	"5"	"1"	"0"	"0"	"0"	"0"	"186"	"132"	"85"	"8"	"198"	"2"	"1"	"1"	"3"	"1958"	"237"	"529"	"2"	"223"	"845"	"25"	"2"	"2"	"147"	"0"	"0"	"0"	"14"	"1"	"0"	"0"	"0"	"0"	"1"	"0"	"0"	"0"	"3"	"0"	"386"	"0"	"0"	"0"	"1"	"0"	"0"	"0"	"6"	"969"	"680"	"262"	"6"	"1092"	"155"	"546"	"1181"	"31"	"6"	"2"	"5"	"5"	"1901"	"26"	"1258"	"1"	"0"	"49360"	"299"	"12"	"6"	"0"	"1632"	"0"	"0"	"44"	"668"	"588"	"13"	"0"	"20"	"410"	"24"	"47"	"5"	"8"	"61"	"0"	"8409"	"1"	"0"	"2"	"1704"	"35064"	"2573"	"331"	"348"	"2395"	"0"	"384"	"350"	"117"	"175"	"14"	"409"	"6366"	"2159"	"551"	"3"	"9"	"977"	"178"	"312"	"0"	"83"	"2"	"16597"	"585"	"539"	"8"	"165"	"20"	"1535"	"146"	"467"	"543"	"233"	"72"	"330"	"3113"	"1"	"1"	"5"	"3"	"257"	"88"	"1221"	"733"	"45"	"5"	"916"	"2022"	"3"	"5"	"0"	"57590"	"0"	"2"	"2358"	"1"	"65"	"2197"	"214"	"404"	"14114"	"604"	"1283"	"1008"	"3963"	"213"	"185"	"23"	"289"	"33"	"12063"	"412"	"473"	"2"	"1503"	"4192"	"142"	"855"	"19579"	"148"	"8"	"1383"	"577"	"2"	"2244"	"3160"	"1"	"11193"	"3143"	"3"	"270"	"27"	"800"	"12"	"4467"	"887"	"52"	"5"	"206"	"2"	"450"	"73"	"106"	"5"	"578"	"11776"	"15"	"628"	"7"	"2"	"293"	"28"	"1"	"95"	"330"	"184"	"2416"	"1407"	"405"	"3326"	"12109"	"105"	"4"	"238"	"301"	"0"	"77"	"109"	"690"	"1252"	"1967"	"136"	"5456"	"1052"	"651"	"2"	"12274"	"215"	"672"	"41"	"551"	"244"	"541"	"13"	"8"	"4"	"0"	"0"	"4561"	"17"	"571"	"3306"	"479"	"955"	"103"	"2"	"0"	"18"	"2502"	"97"	"37"	"551"	"12"	"0"	"0"	"1125"	"496"	"1"	"636"	"513"	"202"	"711"	"6"	"1007"	"1177"	"497"	"67"	"13304"	"2"	"5"	"4113"	"295"	"3"	"105"	"14"	"1"	"0"	"9031"	"4784"	"3"	"129"	"3"	"89"	"139"	"1287"	"7075"	"1504"	"6"	"2"	"1"	"11"	"140"	"3"	"1"	"34"	"117"	"575"	"57"	"51"	"13"	"4207"	"275"	"1"	"0"	"3438"	"0"	"97"	"1260"	"140"	"117"	"87"	"1449"	"329"	"1513"	"264"	"3"	"282"	"39"	"3"	"52"	"930"	"1427"	"12"	"2954"	"77"	"130"	"10"	"163"	"2580"	"2940"	"187"	"1857"	"571"	"2"	"4"	"751"	"8"	"213"	"2009"	"735"	"433"	"3"	"0"	"328"	"2"	"2071"	"1567"	"23"	"4"	"670"	"9"	"981"	"254"	"258"	"0"	"0"	"20"	"56"	"3271"	"1"	"100"	"433"	"1955"	"20"	"124"	"35"	"1528"	"0"	"2"	"900"	"2"	"1"	"42"	"4"	"60"	"102"	"26"	"0"	"43"	"0"	"1"	"1"	"1"	"5"	"49"	"16"	"1"	"1"	"151"	"2"	"6"	"6"	"159"	"4"	"0"	"0"	"2"	"5"	"1"	"20"	"41"	"145"	"10"	"0"	"5"	"147"	"207"	"2"	"6"	"346"	"4"	"10"	"4"	"2"	"1"	"11"	"1"	"8"	"88"	"11"	"712"	"1"	"0"	"1283"	"0"	"174714"	"32905"	"35"	"24319"	"88014"	"0"	"4093"	"0"	"19704"	"558"	"279"	"66857"	"15868"	"71429"	"25937"	"472"	"2068"	"4536"	"1"	"3413"	"2"	"735"	"1417"	"5"	"468"	"0"	"184"	"34"	"694"	"21"	"904"	"836"	"243"	"15"	"1218"	"663"	"24456"	"127"	"1943"	"1994"	"983"	"1494"	"5912"	"7"	"75"	"12700"	"62"	"1"	"0"	"623"	"1"	"201"	"0"	"1"	"43"	"5"	"79"	"131"	"2"	"342"	"2649"	"3"	"194"	"1630"	"106"	"2"	"0"	"656"	"1867"	"85"	"142"	"47"	"17"	"68"	"180"	"8"	"8"	"12"	"126"	"0"	"69"	"147"	"4318"	"5"	"1"	"4"	"33"	"7830"	"1642"	"1854"	"1218"	"0"	"39"	"151"	"1219"	"38196"	"9755"	"3668"	"10269"	"650"	"2"	"1496"	"0"	"2858"	"5"	"1645"	"30"	"13"	"0"	"1545"	"1"	"3"	"4"	"3"	"143"	"1602"	"2570"	"10"	"0"	"713"	"128"	"150"	"34"	"23"	"94"	"252"	"1"	"1"	"11"	"22"	"36"	"62"	"196"	"700"	"365"	"3"	"1"	"5"	"800"	"9"	"126"	"2"	"50"	"10"	"1668"	"9"	"0"	"104"	"452"	"0"	"300"	"296"	"1230"	"652"	"107"	"10"	"0"	"15"	"1941"	"4"	"15"	"0"	"30"	"27"	"55"	"3"	"20"	"8339"	"101"	"5"	"10"	"132"	"32"	"0"	"0"	"30"	"213"	"189"	"1"	"1857"	"72"	"451"	"38"	"833"	"493"	"10"	"54"	"0"	"12"	"367"	"14"	"1198"	"233"	"3"	"118"	"315"	"79"	"5"	"9"	"38"	"0"	"8"	"99"	"34"	"4"	"21"	"1"	"1"	"269"	"0"	"52"	"667"	"252"	"17"	"2"	"143"	"17"	"0"	"2224"	"136"	"6"	"98"	"448"	"7"	"749"	"0"	"4"	"2"	"6"	"227"	"51"	"26"	"293"	"2201"	"184"	"0"	"320"	"4"	"2"	"0"	"13"	"67"	"18"	"0"	"0"	"0"	"2"	"6"	"34"	"770"	"11"	"70"	"332"	"0"	"3"	"82"	"21"	"19"	"5"	"8"	"94"	"313"	"288"	"485"	"59"	"4"	"7"	"456"	"0"	"8942"	"40"	"71"	"889"	"1"	"0"	"265"	"22"	"1477"	"1"	"6"	"0"	"0"	"25"	"611"	"0"	"104"	"0"	"74"	"36"	"3"	"4"	"152"	"3"	"0"	"14"	"13"	"0"	"226"	"4"	"37"	"370"	"0"	"57"	"1"	"440"	"2"	"0"	"88"	"1"	"4"	"8"	"8"	"98"	"4"	"377"	"92"	"24"	"30"	"101"	"8"	"9"	"1141"	"3"	"0"	"6"	"2"	"30"	"76"	"3"	"29"	"301"	"162"	"3"	"102"	"3"	"3"	"0"	"1"	"120"	"3"	"5"	"6"	"22"	"17"	"1"	"2"	"0"	"109"	"0"	"7"	"14"	"5"	"4"	"11"	"0"	"0"	"2"	"4"	"2"	"1"	"1"	"0"	"1"	"0"	"119"	"6"	"3"	"6"	"58"	"1"	"4"	"10"	"0"	"77"	"2"	"3"	"1"	"0"	"0"	"8"	"69"	"1"	"6"	"8"	"4"	"2"	"69"	"0"	"0"	"1"	"3"	"5"	"2"	"5"	"1229"	"222"	"26"	"13"	"806"	"1125"	"119"	"0"	"409"	"1"	"1"	"35"	"2498"	"17"	"2"	"270"	"903"	"77"	"91"	"55"	"193"	"56"	"67"	"251"	"170"	"135"	"50"	"6"	"129"	"0"	"151"	"146"	"18"	"607"	"544"	"165"	"68"	"7"	"1125"	"222"	"202"	"54"	"25"	"63"	"51"	"524"	"35"	"1890"	"700"	"176"	"308"	"578"	"711"	"1497"	"22"	"2431"	"262"	"742"	"8663"	"1477"	"16"	"26"	"1008"	"1499"	"2023"	"2876"	"149"	"745"	"1295"	"30"	"220"	"10"	"159"	"1"	"0"	"0"	"16"	"39"	"6"	"4"	"0"	"2"	"7"	"48"	"5"	"2"	"2"	"32"	"19"	"1"	"0"	"874"	"6"	"3"	"18"	"7"	"93"	"995"	"16"	"1"	"3"	"12"	"2"	"20"	"0"	"0"	"0"	"0"	"0"	"0"	"0"	"0"	"0"	"0"	"2"	"0"	"10"	"0"	"506"	"3"	"0"	"331"	"4"	"12"	"5"	"1"	"51"	"0"	"53"	"73"	"0"	"0"	"1"	"36"	"0"	"0"	"12"	"0"	"0"	"0"	"0"	"13"	"0"	"0"	"0"	"0"	"1"	"2"	"33"	"5"	"0"	"1"	"1"	"3"	"0"	"0"	"3"	"0"	"6"	"16"	"2"	"5"	"0"	"0"	"3"	"2"	"0"	"4"	"5"	"0"	"0"	"2"	"3"	"2"	"2"	"0"	"1"	"8"	"0"	"1"	"0"	"0"	"23"	"4"	"2"	"2"	"0"	"0"	"0"	"0"	"10"	"10"	"1"	"1"	"11"	"1583"	"417"	"2190"	"3"	"1349"	"502"	"5334"	"162"	"178"	"2378"	"1556"	"27"	"741"	"4446"	"1540"	"4585"	"1415"	"783"	"2129"	"735"	"100"	"457"	"31"	"910"	"789"	"3037"	"907"	"847"	"292"	"1749"	"2519"	"451"	"308"	"181"	"110"	"222"	"944"	"3218"	"16959"	"20"	"1"	"6"	"10184"	"80"	"85"	"197"	"179"	"821"	"4"	"3"	"33"	"1036"	"539"	"1426"	"840"	"372"	"365"	"20"	"11383"	"61"	"22"	"27"	"403"	"226"	"9070"	"256"	"142"	"404"	"131"	"3230"	"4"	"527"	"190"	"2214"	"80"	"1086"	"618"	"2"	"1026"	"200"	"1564"	"24913"	"3566"	"771"	"19"	"1849"	"494"	"350"	"119"	"6471"	"1488"	"542"	"13335"	"1349"	"624"	"1013"	"205"	"478"	"258"	"2212"	"48"	"1399"	"258"	"1051"	"394"	"1716"	"282"	"8617"	"28249"	"3"	"768"	"922"	"1551"	"34"	"26"	"2"	"8"	"81627"	"372"	"1359"	"3674"	"212"	"241"	"16480"	"608"	"4313"	"402"	"5035"	"97"	"956"	"941"	"178"	"132"	"459"	"0"	"1796"	"2304"	"12402"	"3101"	"273"	"1618"	"716"	"5186"	"7750"	"9024"	"1229"	"6321"	"10379"	"1795"	"0"	"1346"	"764"	"3"	"2"	"4128"	"6"	"1"	"7"	"4"	"1675"	"6"	"7"	"15"	"2"	"58"	"668"	"2906"	"84"	"2"	"4"	"2197"	"2"	"4"	"4"	"5"	"12283"	"2710"	"13"	"380"	"379"	"1729"	"465"	"1139"	"3"	"3569"	"243"	"139"	"86"	"28"	"39"	"676"	"1372"	"308"	"977"	"103"	"1884"	"1751"	"299"	"1278"	"97"	"81"	"8"	"3"	"108"	"16"	"1677"	"5"	"1097"	"83"	"957"	"75"	"2610"	"1890"	"378"	"382"	"4316"	"696"	"4484"	"676"	"6"	"30"	"36"	"1"	"2"	"3"	"2"	"0"	"2"	"11"	"0"	"4"	"2"	"1"	"0"	"2312"	"69"	"354"	"3394"	"99"	"9285"	"25"	"337"	"475"	"2140"	"81"	"2"	"279"	"38"	"1254"	"1754"	"22"	"1"	"15"	"15"	"850"	"136"	"581"	"503"	"192"	"14"	"81"	"1997"	"164"	"52"	"451"	"1344"	"466"	"946"	"615"	"167"	"1043"	"786"	"10319"	"16"	"2865"	"45"	"7"	"1"	"5"	"3"	"411"	"114"	"68"	"0"	"248"	"8"	"1"	"94"	"1873"	"333"	"329"	"1"	"2792"	"1873"	"2206"	"9"	"21"	"23"	"195"	"18"	"733"	"5678"	"1668"	"1755"	"2943"	"1493"	"547"	"6"	"36"	"0"	"110"	"173"	"266"	"79"	"1163"	"9"	"94"	"1935"	"0"	"0"	"0"	"0"	"0"	"0"	"0"	"0"	"0"	"0"	"0"	"0"	"0"	"0"	"0"	"0"	"0"	"0"	"0"	"0"	"1"	"0"	"0"	"0"	"1"	"0"	"2131"	"228"	"161"	"330"	"0"	"44"	"3"	"681"	"2"	"356"	"125"	"295"	"9136"	"1818"	"0"	"0"	"1"	"4"	"0"	"1"	"1"	"1"	"4"	"1"	"0"	"3"	"1"	"0"	"1"	"3"	"3"	"4"	"1"	"8"	"1"	"0"	"2"	"3"	"0"	"15"	"13"	"154"	"2834"	"3405"	"169"	"2052"	"579"	"3"	"0"	"29"	"313"	"333"	"2"	"552"	"50"	"7"	"4754"	"238"	"597"	"271"	"0"	"1666"	"5"	"2591"	"5"	"29"	"2684"	"0"	"1"	"0"	"1672"	"59"	"258"	"0"	"2"	"193"	"972"	"3477"	"354"	"360"	"6"	"118"	"4"	"51"	"0"	"0"	"17"	"1416"	"20"	"214"	"1755"	"2160"	"3278"	"766"	"193"	"0"	"0"	"2"	"3"	"147"	"169"	"1167"	"459"	"118"	"1591"	"439"	"1"	"0"	"3"	"6"	"1"	"273"	"353"	"709"	"843"	"1029"	"911"	"466"	"805"	"1567"	"1239"	"440"	"210"	"278"	"296"	"20"	"15"	"27"	"10"	"66"	"951"	"5"	"3"	"457"	"3433"	"1357"	"167"	"6499"	"4066"	"2057"	"3809"	"5"	"519"	"451"	"215"	"295"	"652"	"122"	"218"	"240"	"379"	"861"	"0"	"18"	"0"	"0"	"0"	"0"	"174"	"89"	"86"	"5965"	"774"	"2246"	"1119"	"316"	"733"	"488"	"523"	"720"	"2267"	"0"	"0"	"1"	"1182"	"2871"	"3628"	"414"	"728"	"10"	"9"	"0"	"3153"	"40"	"1002"	"974"	"776"	"2102"	"1776"	"2072"	"60"	"0"	"20"	"1305"	"0"	"25"	"5968"	"601"	"244"	"138"	"520"	"297"	"0"	"4"	"0"	"6"	"9"	"1"	"4"	"466"	"820"	"260"	"344"	"56"	"45"	"103"	"66"	"1300"	"474"	"182"	"698"	"3133"	"766"	"2431"	"982"	"2281"	"1303"	"8"	"1234"	"7261"	"1951"	"459"	"232"	"5"	"2205"	"242"	"2209"	"955"	"2521"	"27"	"5082"	"2160"	"2964"	"145"	"208"	"1558"	"23"	"2"	"11"	"3"	"2"	"1"	"3"	"121"	"6"	"4"	"0"	"0"	"68"	"191"	"643"	"2064"	"10"	"2647"	"796"	"2418"	"2"	"2815"	"4648"	"0"	"6"	"9"	"4444"	"48"	"11"	"564"	"350"	"7539"	"1376"	"1678"	"29"	"1"	"4"	"15"	"0"	"1476"	"2324"	"1024"	"1292"	"965"	"2"	"2"	"21"	"3163"	"0"	"9"	"0"	"87"	"93"	"4"	"3"	"0"	"1199"	"4"	"7"	"1255"	"2"	"1529"	"0"	"982"	"526"	"1327"	"1339"	"1720"	"2754"	"2041"	"1817"	"659"	"1197"	"410"	"41"	"283"	"580"	"1401"	"4919"	"1"	"1"	"0"	"2316"	"2"	"2732"	"5867"	"4025"	"1"	"2"	"3"	"104"	"2"	"4"	"114"	"22326"	"12075"	"14957"	"19376"	"18823"	"10009"	"3022"	"316"	"116"	"45"	"0"	"1742"	"346"	"2908"	"6727"	"5"	"1155"	"1"	"47"	"0"	"24"	"1"	"0"	"2"	"0"	"5"	"2"	"860"	"1228"	"201"	"84"	"3623"	"360"	"515"	"2917"	"5"	"3"	"6"	"711"	"0"	"0"	"0"	"956"	"5"	"0"	"0"	"19"	"2929"	"107"	"1804"	"8"	"1450"	"902"	"1755"	"776"	"761"	"757"	"191"	"3185"	"1061"	"10230"	"21"	"2140"	"101"	"2454"	"7"	"113"	"40"	"1"	"1"	"1158"	"4073"	"1"	"1"	"2"	"4"	"3512"	"1743"	"15"	"16"	"4"	"17"	"3"	"4"	"27536"	"0"	"2"	"138"	"0"	"739"	"3"	"2425"	"0"	"9"	"6"	"1185"	"4"	"1"	"3963"	"25"	"581"	"1435"	"178"	"2647"	"0"	"3"	"7"	"156"	"39"	"143"	"1181"	"1"	"828"	"1412"	"1186"	"4"	"19"	"5076"	"4260"	"88"	"270"	"287"	"751"	"1356"	"2538"	"1198"	"6434"	"1086"	"1309"	"377"	"2"	"0"	"0"	"0"	"750"	"0"	"0"	"11"	"407"	"18"	"15"	"8"	"133"	"49"	"0"	"2"	"784"	"7"	"2"	"1"	"3"	"61"	"1"	"1"	"48"	"0"	"0"	"2"	"0"	"52"	"43"	"7"	"9"	"0"	"75"	"0"	"429"	"1996"	"5"	"0"	"3"	"4"	"1"	"1"	"1085"	"4"	"0"	"9"	"33"	"151"	"11129"	"64"	"85"	"2455"	"1726"	"1725"	"2977"	"88"	"4937"	"2538"	"1807"	"302"	"87"	"1"	"14"	"2"	"0"	"0"	"109"	"1"	"9"	"8"	"3985"	"2"	"347"	"867"	"1219"	"7"	"3"	"23"	"74"	"0"	"0"	"1"	"1405"	"3"	"1"	"0"	"1"	"1"	"0"	"5"	"1"	"69"	"730"	"5959"	"486"	"600"	"50"	"4"	"3"	"1"	"25"	"6"	"144"	"1233"	"0"	"0"	"1"	"5245"	"2145"	"0"	"3132"	"1191"	"1"	"4"	"5309"	"0"	"2564"	"1594"	"6689"	"62"	"2492"	"1"	"0"	"0"	"66"	"4"	"1"	"2"	"3"	"689"	"139"	"212"	"169"	"24"	"35"	"0"	"1"	"2"	"0"	"6"	"5955"	"794"	"641"	"99"	"2"	"2"	"1"	"3"	"4"	"3"	"83"	"11"	"70"	"126"	"3"	"6"	"6"	"6730"	"403"	"1"	"2881"	"5"	"0"	"1"	"0"	"260"	"0"	"0"	"5"	"141"	"1113"	"6"	"0"	"0"	"2"	"4643"	"28"	"1"	"1"	"0"	"0"	"2944"	"0"	"822"	"898"	"79"	"5"	"5"	"5"	"439"	"39"	"129"	"1330"	"2811"	"38"	"4"	"5"	"1"	"3"	"12"	"34"	"0"	"2"	"3"	"1"	"1678"	"907"	"2288"	"68"	"119"	"15"	"1"	"264"	"896"	"516"	"1959"	"2568"	"3325"	"24029"	"4297"	"3277"	"3383"	"1768"	"56"	"6600"	"4732"	"0"	"2"	"3"	"8"	"6"	"0"	"388"	"3"	"14"	"2"	"0"	"2"	"8"	"0"	"3"	"33"	"3"	"3"	"0"	"5"	"11"	"4"	"105"	"0"	"4"	"19"	"2"	"2"	"16"	"18"	"7"	"1"	"0"	"0"	"2"	"3"	"1"	"6"	"812"	"117"	"165"	"721"	"1153"	"6915"	"0"	"4"	"2"	"3"	"3"	"1"	"5"	"0"	"27"	"1"	"2"	"0"	"56"	"42"	"1"	"1"	"1"	"1"	"0"	"4"	"0"	"64"	"0"	"4"	"5"	"0"	"219"	"46"	"27"	"3"	"8"	"1"	"474"	"0"	"2"	"213"	"7"	"22"	"19694"	"287"	"2939"	"1"	"1"	"89"	"0"	"2"	"2"	"5"	"6"	"0"	"0"	"1"	"0"	"19"	"3"	"6015"	"592"	"3"	"0"	"0"	"0"	"3"	"0"	"4"	"1"	"48"	"1"	"1"	"2"	"3"	"0"	"46"	"2"	"0"	"1"	"1"	"0"	"1"	"7"	"0"	"3"	"842"	"19603"	"15"	"275"	"1"	"1"	"1"	"1"	"1"	"117"	"4"	"173"	"54"	"0"	"1"	"1"	"1"	"7"	"161"	"0"	"0"	"8"	"50"	"263"	"74"	"112"	"9"	"1658"	"0"	"5"	"26"	"268"	"1"	"103"	"0"	"1"	"2"	"0"	"7"	"2"	"1"	"17"	"4"	"0"	"0"	"1"	"4615"	"3309"	"2872"	"17"	"2070"	"494"	"4819"	"40"	"2"	"44"	"12"	"51"	"11300"	"0"	"2"	"97"	"123"	"1136"	"777"	"4631"	"1788"	"1842"	"2443"	"740"	"0"	"0"	"1"	"0"	"0"	"0"	"1"	"0"	"16"	"1"	"114"	"378"	"4493"	"795"	"1"	"177"	"498"	"1176"	"408"	"35"	"159"	"421"	"3"	"1"	"0"	"0"	"5"	"0"	"681"	"209"	"729"	"640"	"7"	"902"	"3832"	"8"	"7"	"593"	"0"	"161"	"1"	"1"	"1"	"0"	"1"	"2"	"0"	"3"	"0"	"0"	"2"	"1"	"0"	"0"	"90"	"1"	"5"	"2"	"1"	"0"	"6"	"6"	"2765"	"1562"	"5042"	"168"	"47"	"904"	"0"	"0"	"2"	"41"	"0"	"0"	"0"	"0"	"4"	"0"	"0"	"10411"	"2492"	"2"	"2059"	"46"	"1509"	"170"	"10"	"302"	"1275"	"1760"	"8"	"36"	"1238"	"1796"	"526"	"147"	"8"	"928"	"312"	"831"	"243"	"538"	"559"	"329"	"155"	"1052"	"0"	"67"	"16727"	"623"	"98"	"700"	"1"	"335"	"577"	"12"	"2"	"0"	"1"	"7"	"3"	"1"	"0"	"21413"	"19"	"7"	"64"	"8"	"2"	"28"	"7"	"10"	"19262"	"16"	"53"	"79"	"420"	"629"	"427"	"1170"	"565"	"593"	"1425"	"22288"	"1431"	"0"	"1"	"231"	"415"	"20"	"85"	"32"	"8"	"268"	"168"	"557"	"442"	"464"	"8"	"687"	"608"	"366"	"1466"	"0"	"156"	"0"	"0"	"0"	"3"	"9"	"0"	"1"	"0"	"2"	"0"	"0"	"1"	"1"	"0"	"687"	"1641"	"1"	"559"	"455"	"1115"	"3"	"1050"	"0"	"409"	"7491"	"186"	"2306"	"23"	"7"	"4"	"3"	"0"	"8"	"0"	"17"	"1003"	"2"	"1523"	"970"	"41"	"1201"	"160"	"3"	"11"	"6"	"1"	"2"	"18"	"750"	"288"	"751"	"44"	"1629"	"2567"	"766"	"155"	"19"	"6"	"1"	"3"	"3"	"2"	"9"	"10"	"0"	"1"	"0"	"1"	"1"	"11"	"5"	"368"	"3263"	"507"	"12"	"640"	"16"	"1329"	"2"	"3407"	"158"	"207"	"299"	"1000"	"1906"	"0"	"0"	"0"	"448"	"2350"	"22"	"382"	"1111"	"1200"	"582"	"900"	"4"	"156"	"758"	"981"	"1190"	"8"	"1"	"276"	"2563"	"0"	"1"	"480"	"129"	"1713"	"331"	"294"	"765"	"526"	"260"	"7"	"2599"	"697"	"842"	"16"	"553"	"133"	"1261"	"338"	"482"	"900"	"473"	"8"	"93"	"7"	"154"	"3770"	"206"	"1531"	"1956"	"305"	"19"	"13092"	"1645"	"756"	"7568"	"22"	"231"	"6958"	"169"	"1090"	"27"	"229"	"502"	"9"	"1417"	"1218"	"267"	"3"	"243"	"278"	"137"	"773"	"43"	"621"	"412"	"544"	"1"	"766"	"2341"	"1224"	"11"	"529"	"218"	"930"	"543"	"789"	"2"	"114"	"363"	"2409"	"3"	"1"	"26"	"1323"	"21"	"298"	"943"	"473"	"335"	"640"	"430"	"1616"	"114"	"2"	"66"	"1158"	"815"	"368"	"57"	"0"	"8"	"34"	"512"	"624"	"2079"	"25"	"2563"	"1"	"3"	"1"	"0"	"16"	"1"	"0"	"857"	"391"	"0"	"281"	"1373"	"1032"	"428"	"685"	"13"	"905"	"4"	"168"	"470"	"5"	"323"	"1129"	"594"	"496"	"1184"	"5"	"31"	"285"	"51"	"61"	"388"	"3261"	"9"	"908"	"4256"	"0"	"1739"	"3"	"1"	"0"	"0"	"91"	"1"	"1"	"50"	"95"	"1567"	"2"	"17"	"495"	"332"	"300"	"1"	"73"	"0"	"1871"	"151"	"121"	"298"	"710"	"556"	"990"	"694"	"105"	"143"	"5022"	"722"	"79"	"350"	"89"	"592"	"11"	"300"	"729"	"555"	"406"	"1188"	"316"	"0"	"1584"	"1848"	"197"	"19"	"243"	"3"	"2"	"3"	"7"	"55"	"22"	"140"	"3094"	"42"	"26"	"425"	"5"	"33"	"84"	"5328"	"113"	"662"	"20"	"1634"	"957"	"673"	"213"	"1549"	"0"	"1271"	"381"	"361"	"545"	"403"	"323"	"4"	"3968"	"24"	"8045"	"1788"	"6533"	"134"	"588"	"1210"	"981"	"2561"	"189"	"1"	"15"	"31"	"8"	"911"	"144"	"2042"	"2"	"1336"	"1760"	"670"	"187"	"596"	"233"	"133"	"75"	"217"	"5370"	"9"	"6"	"549"	"307"	"86"	"484"	"1536"	"119"	"1"	"2"	"2121"	"26"	"26"	"622"	"72"	"3430"	"197"	"7"	"3617"	"32"	"310"	"202"	"2451"	"1"	"1"	"402"	"131"	"151"	"94"	"15"	"306"	"788"	"819"	"149"	"280"	"47"	"459"	"157"	"149"	"194"	"4"	"31"	"1"	"459"	"422"	"612"	"23"	"74"	"31"	"598"	"81"	"2277"	"40"	"3"	"42"	"771"	"0"	"451"	"3961"	"547"	"1095"	"9562"	"568"	"590"	"1"	"21"	"0"	"4"	"0"	"1"	"2"	"17"	"0"	"4"	"0"	"0"	"14"	"573"	"47"	"20"	"8"	"0"	"0"	"0"	"0"	"1"	"4"	"2"	"5"	"0"	"0"	"375"	"67"	"117"	"3"	"1642"	"241"	"8"	"32"	"0"	"72"	"0"	"194"	"35"	"8371"	"1"	"43"	"2"	"0"	"5"	"1424"	"232"	"3"	"3"	"0"	"202"	"26"	"59"	"18"	"121"	"1"	"14"	"308"	"198"	"1379"	"27"	"2"	"1"	"0"	"1"	"0"	"0"	"0"	"2"	"1"	"83"	"0"	"0"	"84"	"0"	"1351"	"18"	"7"	"25"	"3"	"1"	"0"	"0"	"15"	"6"	"1"	"2"	"2"	"2680"	"24401"	"4"	"0"	"1"	"8117"	"3933"	"1314"	"1382"	"826"	"1271"	"1260"	"170"	"299"	"39"	"2"	"2"	"0"	"1"	"1"	"35"	"0"	"3"	"29"	"48"	"2"	"3"	"2"	"8"	"1"	"0"	"13"	"8"	"7"	"3"	"2"	"2"	"0"	"0"	"19"	"20"	"2"	"0"	"511"	"304"	"0"	"15"	"90"	"0"	"8"	"1091"	"672"	"447"	"1510"	"3"	"2"	"6"	"70"	"3735"	"0"	"1"	"2"	"3"	"183"	"30"	"260"	"389"	"15"	"481"	"1"	"1"	"223"	"222"	"4"	"0"	"0"	"1"	"17"	"1"	"0"	"0"	"93"	"3090"	"5"	"2076"	"0"	"0"	"344"	"933"	"6"	"12"	"1"	"250"	"880"	"0"	"0"	"20"	"0"	"0"	"1"	"1"	"0"	"139"	"7"	"1"	"1"	"1"	"0"	"323"	"1610"	"1071"	"352"	"0"	"0"	"1"	"3"	"3"	"2"	"4"	"437"	"0"	"2254"	"884"	"1997"	"1195"	"2288"	"86"	"9"	"1393"	"2"	"10"	"303"	"1199"	"44"	"2354"	"2695"	"1189"	"10"	"1"	"34"	"5974"	"25"	"0"	"1609"	"90"	"824"	"22"	"1104"	"5"	"73"	"324"	"62"	"11"	"212"	"467"	"4"	"732"	"4"	"9"	"1"	"4"	"12"	"293"	"669"	"962"	"4"	"1"	"3"	"1"	"0"	"0"	"3"	"1"	"0"	"1"	"1"	"4085"	"2"	"81"	"176"	"277"	"3292"	"23"	"352"	"855"	"781"	"173"	"8"	"1098"	"466"	"1746"	"0"	"5"	"1"	"3"	"1"	"0"	"86"	"0"	"6"	"1"	"8"	"20"	"2"	"0"	"4"	"1"	"3"	"0"	"2"	"3"	"0"	"4224"	"1"	"0"	"0"	"1"	"2"	"0"	"0"	"0"	"2"	"3"	"6"	"0"	"0"	"5"	"2"	"0"	"7"	"1"	"0"	"0"	"2"	"2"	"9"	"2"	"193"	"7"	"364"	"963"	"3"	"4"	"0"	"27"	"2"	"2"	"1"	"16"	"0"	"0"	"0"	"6"	"12"	"0"	"1"	"1"	"0"	"6"	"0"	"101"	"0"	"0"	"107"	"63"	"1"	"1"	"6"	"1"	"1"	"1288"	"3"	"27"	"0"	"1"	"2"	"0"	"12"	"3"	"1"	"0"	"1"	"0"	"0"	"13"	"127"	"0"	"20"	"0"	"0"	"0"	"4"	"2"	"2"	"13"	"13566"	"2045"	"1223"	"4902"	"8786"	"2355"	"1076"	"6"	"3"	"24"	"145"	"194"	"0"	"9"	"9"	"0"	"4"	"22"	"3"	"0"	"6"	"2"	"1"	"2"	"2"	"0"	"3"	"3"	"24"	"329"	"2"	"0"	"0"	"4"	"1"	"20"	"2"	"2"	"1"	"0"	"18"	"12"	"174"	"2095"	"2688"	"93"	"1"	"2"	"2"	"3"	"6"	"2"	"4"	"2"	"9"	"2"	"0"	"848"	"290"	"2"	"0"	"44"	"7"	"0"	"197"	"3386"	"38"	"43"	"47"	"258"	"6"	"14"	"71"	"4"	"15"	"2"	"827"	"4288"	"1141"	"35173"	"2"	"0"	"85"	"4"	"7"	"6"	"23"	"104"	"37"	"15"	"898"	"5"	"1"	"15"	"797"	"1"	"0"	"0"	"0"	"1"	"1"	"20"	"10"	"0"	"9"	"0"	"3"	"5"	"11"	"1"	"2"	"137"	"249"	"14"	"829"	"27"	"930"	"217"	"162"	"93"	"687"	"2389"	"0"	"24"	"11"	"30"	"17"	"4"	"6"	"80"	"0"	"484"	"304"	"16"	"3"	"3"	"1"	"565"	"22"	"3"	"3"	"2"	"5"	"14"	"0"	"2"	"0"	"3"	"0"	"8"	"6"	"14"	"1"	"7"	"25"	"1"	"0"	"13"	"0"	"0"	"2"	"996"	"3979"	"14"	"4"	"12"	"2"	"2"	"0"	"1"	"0"	"0"	"0"	"14"	"0"	"0"	"3"	"2"	"0"	"6"	"14"	"0"	"2"	"1"	"7"	"1"	"3"	"1"	"0"	"0"	"2"	"9"	"1"	"1530"	"1164"	"0"	"1"	"3"	"0"	"0"	"10"	"8"	"0"	"2"	"2"	"239"	"516"	"0"	"5"	"2"	"5"	"3454"	"1"	"4"	"0"	"59"	"0"	"2"	"3"	"0"	"4"	"21"	"2"	"2"	"1366"	"2"	"5"	"1"	"1"	"6"	"2429"	"6"	"8"	"2907"	"2031"	"875"	"938"	"0"	"0"	"2"	"3"	"12"	"59"	"1"	"0"	"0"	"352"	"0"	"0"	"3"	"6"	"10"	"1"	"6"	"4"	"14"	"41"	"1525"	"17"	"4"	"24"	"33"	"22"	"1"	"165"	"0"	"19"	"11019"	"4"	"5"	"501"	"3"	"8"	"1"	"100"	"0"	"5"	"7"	"4"	"1"	"1"	"1"	"4"	"4"	"13"	"4"	"0"	"1"	"0"	"1"	"2"	"3"	"4"	"6"	"9"	"0"	"1"	"0"	"19"	"1653"	"26"	"1"	"3"	"13"	"0"	"1"	"1"	"4"	"1"	"2"	"1"	"944"	"669"	"1"	"81"	"2"	"4"	"0"	"772"	"0"	"1"	"1125"	"11"	"0"	"0"	"0"	"1"	"0"	"2"	"0"	"35"	"4"	"8"	"11"	"0"	"0"	"0"	"0"	"0"	"1"	"36"	"1"	"1"	"0"	"1"	"0"	"1"	"0"	"0"	"645"	"4"	"411"	"469"	"195"	"59"	"1276"	"468"	"40"	"0"	"383"	"300"	"392"	"1260"	"221"	"1258"	"1"	"0"	"1"	"1"	"0"	"2"	"0"	"8"	"1"	"3"	"0"	"2"	"27"	"3"	"0"	"3"	"857"	"4"	"17"	"1"	"6"	"17"	"34"	"0"	"1"	"9"	"6"	"968"	"515"	"1"	"97"	"34580"	"1084"	"2"	"0"	"6"	"9"	"3"	"0"	"0"	"0"	"13"	"2"	"8"	"18"	"1"	"29"	"0"	"40"	"125"	"1"	"8"	"3"	"0"	"7"	"28"	"8"	"1"	"15"	"27"	"5"	"3"	"15"	"3"	"113"	"1928"	"5"	"0"	"5"	"2"	"0"	"3"	"3"	"1"	"0"	"0"	"0"	"2"	"7"	"13"	"17"	"3"	"9"	"30"	"0"	"0"	"0"	"461"	"2"	"144"	"1"	"8"	"54"	"3"	"1"	"1"	"2"	"0"	"0"	"2"	"6"	"0"	"3"	"4268"	"1"	"2"	"1"	"0"	"6"	"4"	"0"	"3"	"0"	"3"	"1"	"1"	"7"	"3"	"648"	"15"	"0"	"0"	"0"	"2725"	"8"	"9"	"1"	"7"	"0"	"59"	"0"	"0"	"3"	"1604"	"4167"	"0"	"17"	"0"	"4"	"2"	"3"	"8"	"41"	"15"	"8"	"2"	"1"	"0"	"1"	"0"	"23"	"9"	"1"	"0"	"0"	"3"	"3"	"0"	"0"	"0"	"0"	"864"	"5571"	"2"	"9"	"11"	"2"	"1"	"1"	"0"	"0"	"1"	"0"	"2"	"4"	"0"	"233"	"1"	"1"	"0"	"1"	"173"	"5"	"70"	"820"	"1104"	"0"	"1"	"0"	"1"	"8"	"2"	"4"	"1"	"441"	"1"	"21"	"2203"	"1"	"1"	"6"	"14"	"11"	"0"	"8"	"2"	"1"	"1"	"1"	"0"	"2"	"0"	"1"	"2"	"2"	"0"	"0"	"3"	"2"	"2"	"0"	"3"	"1"	"4"	"0"	"2"	"6"	"5"	"0"	"5"	"3"	"9"	"12"	"2"	"75"	"0"	"5"	"0"	"0"	"1"	"0"	"0"	"0"	"0"	"1"	"0"	"1"	"0"	"0"	"1"	"0"	"0"	"1"	"0"	"2"	"2"	"5"	"0"	"4"	"0"	"0"	"0"	"11"	"0"	"10"	"0"	"0"	"1"	"14"	"10"	"5"	"2"	"3"	"1"	"0"	"12"	"0"	"0"	"2"	"1"	"2"	"0"	"7"	"2"	"13"	"2"	"0"	"2"	"0"	"2"	"1"	"564"	"0"	"12"	"1"	"1"	"5"	"1"	"0"	"5"	"0"	"0"	"9"	"1"	"1"	"1"	"1"	"0"	"1"	"0"	"0"	"2"	"2"	"1"	"2"	"0"	"0"	"1"	"2"	"1"	"0"	"0"	"4"	"0"	"8"	"3"	"4"	"1"	"0"	"0"	"1"	"1"	"1296"	"1377"	"1639"	"0"	"1"	"0"	"1"	"0"	"1"	"0"	"0"	"9"	"0"	"1"	"1"	"0"	"3"	"0"	"0"	"1"	"0"	"0"	"0"	"0"	"4"	"1"	"0"	"1"	"10"	"4"	"1"	"4"	"6"	"0"	"0"	"1"	"0"	"3"	"2"	"0"	"1"	"11"	"2"	"2"	"0"	"0"	"0"	"1"	"6"	"3"	"0"	"0"	"0"	"2"	"1"	"0"	"0"	"1"	"1"	"0"	"1"	"3"	"2"	"1"	"0"	"2"	"0"	"2"	"5"	"2"	"2"	"0"	"21"	"30"	"5"	"2"	"1"	"1"	"2"	"13"	"2"	"0"	"4"	"5"	"4"	"0"	"1"	"3"	"23"	"1"	"0"	"0"	"5"	"4"	"0"	"2"	"2"	"1"	"0"	"1"	"1"	"0"	"1"	"1"	"2"	"1"	"0"	"2"	"0"	"1"	"1"	"0"	"5"	"1"	"6"	"1"	"8"	"8"	"9"	"0"	"0"	"0"	"0"	"1"	"0"	"0"	"1"	"0"	"8"	"0"	"7"	"0"	"0"	"25"	"6"	"1"	"0"	"1"	"3"	"0"	"1"	"2"	"3"	"5"	"0"	"3"	"2847"	"6"	"1"	"0"	"1"	"0"	"5"	"2"	"1"	"2"	"3"	"1"	"1"	"0"	"3"	"2"	"0"	"0"	"0"	"2"	"10"	"8"	"231"	"0"	"4"	"4"	"0"	"0"	"3"	"5"	"71"	"604"	"0"	"154"	"5"	"6"	"7"	"0"	"3"	"2"	"2"	"2"	"0"	"11"	"1489"	"4570"	"0"	"0"	"0"	"0"	"0"	"1"	"3175"	"2"	"718"	"9"	"5"	"1"	"1"	"275"	"2"	"2"	"0"	"1"	"4"	"3707"	"7"	"1"	"0"	"0"	"1"	"1"	"0"	"1"	"1"	"0"	"0"	"1"	"1"	"1"	"1"	"0"	"2"	"0"	"0"	"1"	"0"	"1"	"15"	"1"	"3"	"2"	"19"	"0"	"2"	"0"	"3"	"0"	"7"	"2223"	"3303"	"0"	"0"	"2"	"1"	"0"	"4"	"4"	"0"	"1170"	"7174"	"2"	"1"	"12"	"24"	"36"	"72"	"6"	"16"	"14"	"40"	"1384"	"0"	"1856"	"2"	"2"	"1"	"334"	"19"	"5"	"47"	"1"	"1"	"1"	"0"	"7"	"0"	"0"	"22"	"3"	"2"	"1"	"2"	"1"	"0"	"1"	"1"	"0"	"0"	"0"	"0"	"2"	"2"	"1"	"0"	"0"	"0"	"1"	"19"	"7"	"0"	"0"	"0"	"1"	"27"	"2"	"6"	"995"	"30"	"0"	"20"	"2"	"0"	"0"	"2"	"3"	"4"	"0"	"0"	"0"	"3"	"3"	"1"	"1"	"4"	"15"	"3"	"1"	"9"	"1"	"1"	"3"	"2"	"1"	"0"	"3"	"218"	"10"	"1"	"0"	"0"	"1"	"0"	"0"	"1"	"9"	"7"	"4"	"0"	"0"	"1"	"2"	"0"	"0"	"0"	"3"	"0"	"3"	"3"	"2"	"5"	"1"	"0"	"5"	"1"	"1"	"1"	"11"	"2"	"2"	"1"	"7"	"0"	"0"	"1051"	"5"	"0"	"0"	"1"	"6"	"1"	"10"	"1414"	"1394"	"1"	"3"	"1"	"0"	"9"	"11"	"8"	"0"	"17"	"17"	"0"	"1"	"20"	"0"	"24"	"0"	"52"	"1"	"0"	"5"	"27"	"31"	"6"	"188"	"702"	"16"	"5"	"6"	"3"	"261"	"0"	"28"	"0"	"0"	"0"	"0"	"3"	"2"	"2"	"1"	"0"	"1241"	"2"	"172"	"586"	"0"	"1"	"0"	"0"	"2"	"2"	"0"	"3"	"22"	"4"	"0"	"3"	"12"	"3"	"11"	"1"	"0"	"0"	"0"	"13"	"0"	"17"	"0"	"12"	"45"	"510"	"6313"	"2785"	"3"	"5"	"700"	"0"	"1"	"389"	"750"	"2"	"1611"	"230"	"29"	"11"	"9"	"3"	"0"	"0"	"3"	"352"	"1"	"5"	"657"	"176"	"1193"	"187"	"12"	"1833"	"5"	"3269"	"6"	"37"	"1535"	"646"	"0"	"679"	"6286"	"6"	"1"	"2"	"0"	"436"	"10414"	"0"	"1"	"45"	"14"	"163"	"3315"	"1801"	"0"	"0"	"4"	"374"	"4783"	"1888"	"1947"	"0"	"0"	"0"	"0"	"1"	"30"	"1"	"5"	"4"	"4"	"3"	"6"	"3"	"67697"	"0"	"2"	"8"	"4"	"21"	"28"	"14"	"1"	"40"	"11"	"3"	"5"	"25"	"3"	"12"	"3"	"42"	"1"	"3"	"0"	"4"	"5"	"7"	"0"	"1"	"0"	"1"	"3"	"0"	"0"	"78"	"2"	"23"	"2"	"0"	"1"	"929"	"483"	"603"	"818"	"668"	"480"	"1413"	"631"	"1045"	"0"	"14"	"0"	"0"	"2"	"12"	"28"	"0"	"0"	"4"	"0"	"4"	"0"	"9"	"9"	"4"	"1"	"3"	"5391"	"5"	"12"	"48"	"1"	"3"	"15"	"1"	"0"	"5"	"3"	"12"	"0"	"748"	"9588"	"938"	"909"	"19"	"65"	"175"	"172"	"3"	"7"	"5"	"0"	"11"	"2"	"0"	"3"	"0"	"1"	"4"	"1"	"2"	"2"	"26"	"1"	"27"	"21"	"0"	"0"	"0"	"57"	"1"	"14"	"2455"	"4"	"753"	"1"	"2"	"0"	"3"	"15"	"2"	"2"	"2"	"0"	"0"	"3"	"6"	"4"	"1"	"2"	"0"	"0"	"2"	"1"	"1"	"9"	"3"	"2"	"1"	"0"	"2"	"0"	"0"	"0"	"0"	"0"	"8"	"164"	"5"	"0"	"2"	"10"	"0"	"0"	"1"	"0"	"6"	"0"	"3"	"0"	"0"	"1"	"0"	"1"	"4"	"5"	"0"	"1"	"7"	"0"	"1"	"1"	"13"	"15"	"0"	"0"	"1"	"0"	"1"	"0"	"0"	"0"	"6"	"0"	"0"	"0"	"5"	"0"	"0"	"0"	"4"	"2"	"1"	"2288"	"1"	"1"	"4"	"0"	"6"	"1"	"1"	"0"	"0"	"2"	"7"	"0"	"1"	"1"	"1"	"20"	"1"	"1"	"0"	"1"	"45"	"2"	"3"	"3"	"2"	"0"	"0"	"1"	"1"	"8"	"0"	"0"	"0"	"0"	"0"	"27"	"1"	"4"	"3"	"3"	"14"	"1"	"1"	"0"	"0"	"1"	"0"	"0"	"0"	"4"	"5"	"67"	"1"	"2"	"0"	"0"	"2"	"1"	"0"	"0"	"1"	"3"	"0"	"0"	"3"	"1856"	"1219"	"1064"	"4"	"3"	"0"	"1"	"4"	"1"	"6"	"0"	"0"	"2"	"0"	"1"	"6"	"1"	"3"	"4"	"6"	"0"	"0"	"3"	"14"	"1"	"1"	"0"	"0"	"1"	"2"	"0"	"0"	"1"	"2"	"0"	"0"	"109"	"1"	"1"	"0"	"2"	"0"	"2"	"0"	"8"	"1"	"0"	"0"	"1"	"0"	"0"	"0"	"17"	"1"	"2"	"8"	"3"	"4"	"0"	"11"	"42"	"1"	"4"	"1"	"0"	"0"	"1"	"0"	"1"	"0"	"7"	"0"	"0"	"609"	"2212"	"1"	"0"	"0"	"0"	"1"	"0"	"18"	"0"	"0"	"1"	"0"	"0"	"0"	"1"	"2"	"0"	"0"	"0"	"0"	"0"	"8"	"1"	"1"	"0"	"0"	"6"	"17"	"3"	"1"	"1"	"1724"	"2"	"11"	"58"	"6"	"4"	"1"	"4"	"3"	"0"	"0"	"0"	"0"	"2"	"1"	"1"	"4"	"0"	"2"	"0"	"0"	"0"	"1"	"4"	"2"	"1"	"0"	"1"	"0"	"3"	"1"	"1"	"42"	"2"	"2"	"0"	"1"	"0"	"1"	"3"	"0"	"3"	"0"	"1"	"6"	"14"	"0"	"15"	"2"	"1"	"0"	"1"	"0"	"0"	"0"	"2"	"2"	"15"	"0"	"2"	"1"	"4"	"2"	"3"	"7"	"0"	"3"	"1"	"35"	"5"	"4"	"0"	"0"	"0"	"0"	"4"	"0"	"5"	"6"	"0"	"0"	"1"	"9"	"1"	"1"	"1"	"3"	"1"	"5"	"2"	"0"	"0"	"0"	"1"	"1"	"0"	"4"	"0"	"0"	"0"	"0"	"5"	"0"	"1"	"0"	"1"	"26"	"8"	"3"	"0"	"4"	"2"	"2"	"1"	"3"	"3"	"0"	"0"	"0"	"0"	"0"	"0"	"1"	"1"	"2"	"7"	"0"	"4"	"2"	"6"	"3"	"1"	"0"	"0"	"1"	"1"	"2"	"0"	"2"	"1"	"24"	"1"	"3"	"0"	"1"	"0"	"0"	"1"	"2"	"0"	"2"	"0"	"0"	"1"	"2"	"4"	"3"	"0"	"2"	"3"	"1"	"2"	"3"	"5"	"2"	"3"	"4"	"1"	"4"	"0"	"1"	"1"	"0"	"0"	"2"	"3"	"1"	"13"	"3"	"4"	"0"	"1"	"3"	"0"	"6"	"2"	"0"	"2"	"2"	"4"	"4"	"22"	"1"	"0"	"0"	"0"	"0"	"0"	"2428"	"61"	"0"	"1"	"0"	"3"	"0"	"1"	"1"	"1"	"2"	"1"	"1"	"0"	"0"	"2"	"0"	"2"	"2"	"0"	"1"	"1"	"0"	"1"	"0"	"0"	"0"	"9"	"1"	"1"	"1"	"1"	"0"	"0"	"1"	"1"	"0"	"1"	"0"	"0"	"0"	"1"	"1"	"1"	"3"	"1"	"0"	"0"	"0"	"1"	"1"	"1"	"0"	"0"	"0"	"1"	"0"	"0"	"1"	"5"	"1"	"2"	"0"	"0"	"0"	"2"	"0"	"0"	"7"	"0"	"10"	"1"	"18"	"1"	"1652"	"1951"	"30"	"170"	"603"	"859"	"3113"	"976"	"4"	"563"	"6"	"956"	"1180"	"8"	"888"	"13487"	"2204"	"1827"	"2"	"1"	"3520"	"0"	"0"	"0"	"0"	"0"	"0"	"0"	"0"	"0"	"0"	"41"	"158"	"17"	"85"	"1"	"3"	"1584"	"0"	"7"	"0"	"1"	"3"	"25"	"0"	"0"	"0"	"1"	"0"	"0"	"0"	"0"	"0"	"14"	"36"	"0"	"34"	"3"	"2"	"10"	"0"	"11"	"0"	"2"	"8"	"10"	"1"	"0"	"3"	"11"	"5"	"0"	"1"	"0"	"2"	"8"	"2"	"7"	"4"	"240"	"2060"	"2710"	"0"	"0"	"0"	"0"	"0"	"0"	"54"	"6"	"0"	"3"	"8"	"0"	"0"	"4"	"2"	"0"	"33"	"10"	"0"	"0"	"136"	"0"	"3"	"0"	"3"	"0"	"1"	"10"	"0"	"0"	"5"	"2"	"2"	"1"	"2"	"0"	"10"	"2"	"3"	"0"	"0"	"5"	"6"	"0"	"0"	"0"	"5"	"0"	"0"	"1"	"0"	"3"	"1"	"1"	"1"	"4"	"7"	"23"	"0"	"20"	"8"	"6"	"3"	"0"	"4"	"50"	"3"	"24"	"7"	"6"	"6"	"80"	"4"	"2"	"3"	"1"	"0"	"0"	"0"	"0"	"4"	"9"	"9"	"5"	"2"	"2"	"0"	"3"	"0"	"0"	"0"	"17"	"0"	"0"	"6"	"10"	"14"	"0"	"2"	"4"	"0"	"11"	"1"	"2"	"13"	"2"	"4"	"9"	"1"	"1"	"3"	"1"	"2"	"8"	"1"	"5"	"1"	"20"	"0"	"3"	"4"	"0"	"3"	"1"	"0"	"16"	"10"	"0"	"1"	"0"	"17"	"0"	"2"	"2"	"35"	"17"	"0"	"190"	"2"	"0"	"1"	"2"	"1"	"0"	"2"	"0"	"4"	"1"	"1"	"0"	"0"	"0"	"1"	"3"	"2"	"4"	"7"	"2"	"4"	"4"	"4"	"0"	"56"	"18"	"11"	"1991"	"71"	"8"	"256"	"0"	"3"	"1"	"4"	"3"	"1"	"0"	"0"	"0"	"0"	"8"	"0"	"1"	"0"	"0"	"0"	"0"	"4"	"0"	"23"	"8521"	"58"	"6"	"5"	"0"	"4"	"98"	"13"	"3"	"0"	"0"	"0"	"1"	"0"	"0"	"3"	"13"	"2"	"0"	"0"	"0"	"0"	"2"	"6"	"15"	"1"	"3"	"0"	"1"	"22"	"6"	"4"	"0"	"8"	"13"	"5"	"0"	"4"	"0"	"6"	"0"	"23"	"0"	"3"	"0"	"2"	"0"	"3"	"1"	"15"	"4"	"17"	"4"	"1"	"0"	"1"	"4"	"1"	"0"	"1894"	"1722"	"499"	"25"	"10"	"1445"	"53"	"3"	"3"	"0"	"3"	"3"	"7"	"22"	"0"	"0"	"2"	"1"	"0"	"5"	"7"	"3"	"0"	"4"	"1"	"1"	"0"	"2"	"1"	"6"	"1984"	"281"	"501"	"12"	"0"	"1688"	"1044"	"1719"	"0"	"0"	"0"	"1"	"0"	"0"	"0"	"0"	"0"	"0"	"0"	"0"	"0"	"0"	"0"	"0"	"0"	"0"	"0"	"0"	"0"	"0"	"0"	"0"	"0"	"0"	"0"	"1"	"0"	"0"	"0"	"0"	"0"	"0"	"8486"	"2018"	"172"	"0"	"0"	"2"	"1"	"1"	"0"	"1"	"0"	"17"	"2"	"1"	"4"	"2"	"0"	"1"	"0"	"0"	"0"	"6"	"0"	"0"	"2"	"1"	"12"	"3"	"1"	"0"	"1"	"0"	"1"	"0"	"1"	"2"	"1"	"1"	"0"	"0"	"1"	"2"	"0"	"0"	"4"	"0"	"0"	"0"	"2"	"3"	"4"	"123"	"7"	"3"	"629"	"1326"	"1779"	"362"	"578"	"10"	"32"	"0"	"1"	"14"	"14"	"14"	"4"	"0"	"31"	"10"	"4"	"0"	"0"	"2"	"508"	"1788"	"22"	"1614"	"387"	"275"	"1"	"1"	"0"	"519"	"0"	"208"	"0"	"1"	"1814"	"2942"	"12"	"28410"	"5"	"0"	"0"	"0"	"253"	"1113"	"20"	"89"	"2667"	"363"	"268"	"2323"	"0"	"636"	"3859"	"1717"	"5313"	"2234"	"1093"	"35"	"2182"	"3702"	"5"	"955"	"2"	"1936"	"1745"	"32"	"672"	"15"	"744"	"1320"	"13338"	"178"	"1837"	"13014"	"5459"	"5"	"2"	"0"	"0"	"681"	"36"	"208"	"4819"	"4196"	"219"	"852"	"1"	"696"	"352"	"1991"	"1681"	"2258"	"0"	"953"	"0"	"0"	"3"	"34"	"9098"	"863"	"2"	"14872"	"9"	"180261"	"877"	"211"	"5821"	"821"	"12"	"2287"	"2063"	"2161"	"383"	"540"	"3871"	"3213"	"6030"	"0"	"0"	"0"	"2"	"0"	"3"	"1"	"2"	"1"	"0"	"1"	"0"	"920"	"36"	"4664"	"1864"	"11"	"163"	"1015"	"80"	"4646"	"959"	"6"	"1101"	"2026"	"2338"	"2594"	"1057"	"1"	"0"	"2"	"602"	"6025"	"24192"	"14034"	"22529"	"363"	"19562"	"511"	"1546"	"284"	"1223"	"3"	"0"	"829"	"2795"	"71"	"622"	"19"	"3"	"0"	"1"	"0"	"2"	"39"	"9"	"7"	"5"	"1"	"1"	"2"	"41"	"1469"	"1551"	"993"	"532"	"251"	"3"	"1097"	"6"	"14809"	"3598"	"807"	"23"	"0"	"1737"	"2445"	"2047"	"180"	"0"	"0"	"1"	"4"	"1"	"2"	"4"	"2"	"0"	"13"	"0"	"0"	"6679"	"2462"	"10"	"1845"	"8136"	"2358"	"2841"	"1527"	"2012"	"2821"	"6838"	"434"	"924"	"3380"	"10"	"0"	"12"	"1"	"5"	"0"	"0"	"4"	"0"	"23"	"0"	"5"	"2"	"0"	"3"	"0"	"0"	"5"	"3"	"7"	"2485"	"2426"	"3805"	"2225"	"2596"	"272"	"8"	"0"	"1"	"1"	"0"	"0"	"0"	"4"	"0"	"1"	"1"	"208"	"11"	"1494"	"3555"	"1595"	"1251"	"1821"	"4"	"5"	"2"	"2659"	"217"	"196"	"16"	"1171"	"786"	"1010"	"96"	"0"	"1240"	"18"	"1664"	"1413"	"135"	"372"	"53"	"1736"	"2751"	"1189"	"278"	"594"	"36"	"16"	"106"	"872"	"218"	"22"	"21"	"23"	"2459"	"288"	"767"	"533"	"531"	"1124"	"1"	"894"	"103"	"142"	"25"	"191"	"541"	"183"	"309"	"22"	"885"	"426"	"288"	"2451"	"147"	"2"	"11"	"6739"	"563"	"217"	"2634"	"381"	"590"	"33"	"283"	"0"	"425"	"417"	"377"	"1453"	"7"	"2080"	"616"	"1415"	"10"	"0"	"394"	"384"	"592"	"102"	"1"	"1308"	"2042"	"556"	"344"	"125"	"675"	"1680"	"27"	"4"	"26"	"16"	"90"	"173"	"7"	"8"	"508"	"123"	"29"	"0"	"11"	"0"	"2088"	"2"	"621"	"603"	"394"	"358"	"1748"	"1427"	"722"	"1236"	"1217"	"376"	"2"	"682"	"287"	"54"	"367"	"155"	"263"	"425"	"1793"	"4"	"189"	"405"	"33"	"238"	"472"	"7"	"2"	"9"	"862"	"184"	"155"	"647"	"135"	"4243"	"3716"	"4"	"1359"	"364"	"191"	"1964"	"2297"	"754"	"1098"	"2"	"785"	"1"	"60"	"2077"	"379"	"398"	"206"	"316"	"3531"	"731"	"2"	"2"	"2"	"3"	"5"	"31"	"470"	"1163"	"22"	"0"	"0"	"0"	"0"	"0"	"348"	"807"	"505"	"378"	"648"	"237"	"14"	"5"	"0"	"52999"	"691"	"2807"	"3206"	"39"	"2"	"3"	"6"	"2034"	"9"	"1"	"126"	"189"	"3"	"2077"	"13"	"10984"	"373"	"467"	"24"	"866"	"1"	"1"	"651"	"1454"	"130"	"175"	"1345"	"5004"	"1935"	"15"	"55"	"13"	"19"	"1739"	"210"	"532"	"473"	"145"	"209"	"1999"	"937"	"1526"	"1"	"96"	"15"	"1471"	"73"	"13"	"4"	"0"	"6"	"541"	"894"	"4152"	"1046"	"15"	"392"	"1335"	"4792"	"2237"	"12"	"29"	"126"	"239"	"1604"	"395"	"876"	"885"	"238"	"0"	"21"	"2"	"201"	"267"	"1955"	"10"	"236"	"117"	"46"	"24"	"554"	"130"	"1819"	"792"	"965"	"19"	"5"	"252"	"2"	"40"	"20"	"450"	"1747"	"352"	"840"	"68"	"13"	"768"	"620"	"346"	"721"	"776"	"873"	"1046"	"256"	"679"	"6350"	"281"	"0"	"6"	"10"	"5"	"9"	"383"	"39"	"109"	"18"	"3"	"1745"	"1927"	"745"	"113"	"498"	"7"	"864"	"1299"	"703"	"206"	"242"	"545"	"2463"	"1"	"60"	"46"	"7"	"4"	"1"	"2"	"0"	"0"	"89"	"1118"	"22"	"1882"	"2"	"463"	"237"	"5"	"1"	"4"	"0"	"5"	"2"	"3"	"0"	"1312"	"12"	"138"	"153"	"1050"	"641"	"1"	"6"	"207"	"3"	"8"	"973"	"11"	"3"	"203"	"368"	"0"	"3"	"45"	"20"	"7"	"13"	"67"	"7"	"11"	"4"	"0"	"3"	"0"	"2"	"0"	"134"	"320"	"345"	"227"	"538"	"768"	"1649"	"61"	"2"	"317"	"612"	"114"	"205"	"11"	"16"	"101"	"3"	"7"	"1"	"938"	"2065"	"1997"	"1031"	"2189"	"1564"	"256"	"41528"	"41"	"10757"	"1890"	"562"	"73"	"181"	"638"	"4073"	"1"	"2"	"4"	"2454"	"2"	"332"	"434"	"1580"	"968"	"1188"	"770"	"991"	"1087"	"601"	"7"	"7"	"364"	"63"	"8667"	"2"	"2974"	"1745"	"775"	"793"	"4"	"2644"	"299"	"1574"	"242"	"1042"	"795"	"1841"	"63"	"1"	"780"	"332"	"34"	"1612"	"659"	"2922"	"728"	"2014"	"6197"	"3"	"371"	"2131"	"6"	"654"	"127"	"124"	"2920"	"235"	"9"	"1"	"1324"	"1325"	"60"	"18"	"69"	"13"	"1922"	"607"	"443"	"471"	"84"	"351"	"108"	"717"	"222"	"71"	"16"	"7"	"147"	"80"	"386"	"2"	"1710"	"880"	"44"	"538"	"635"	"577"	"532"	"12"	"0"	"10927"	"2"	"2334"	"1734"	"964"	"1770"	"820"	"55"	"3"	"7"	"12"	"8"	"0"	"1"	"0"	"159"	"0"	"74"	"6467"	"411"	"0"	"1"	"6"	"12"	"6"	"1593"	"3"	"3919"	"62"	"2"	"615"	"1120"	"1556"	"1"	"218"	"2"	"5"	"2"	"1"	"336"	"1402"	"4320"	"38"	"286"	"443"	"773"	"520"	"358"	"817"	"1430"	"655"	"732"	"4"	"10"	"1024"	"846"	"4811"	"45"	"694"	"120"	"370"	"0"	"2"	"359"	"158"	"19"	"133"	"1008"	"538"	"1"	"87"	"3303"	"1071"	"0"	"18"	"362"	"0"	"2221"	"2"	"560"	"6"	"1255"	"3"	"6"	"238"	"21"	"776"	"444"	"1408"	"1146"	"5674"	"28"	"328"	"9"	"3949"	"349"	"882"	"920"	"1150"	"1898"	"0"	"0"	"1"	"0"	"131"	"4"	"155"	"16916"	"171"	"0"	"431"	"534"	"549"	"255"	"1467"	"630"	"53"	"14"	"120"	"1421"	"520"	"1701"	"783"	"164"	"2047"	"2826"	"880"	"2348"	"7"	"6"	"3047"	"4542"	"877"	"1522"	"1713"	"1548"	"664"	"466"	"3815"	"1384"	"652"	"19"	"2409"	"1"	"0"	"0"	"1"	"0"	"0"	"0"	"0"	"2"	"0"	"4"	"1"	"0"	"0"	"0"	"0"	"0"	"21"	"0"	"4"	"0"	"1"	"28962"	"41"	"2"	"2"	"10"	"1"	"0"	"4"	"2"	"197"	"148"	"294"	"0"	"0"	"1727"	"793"	"96"	"304"	"814"	"363"	"1051"	"73"	"96"	"719"	"2056"	"666"	"749"	"27"	"4"	"762"	"274"	"278"	"6582"	"995"	"1"	"1588"	"2"	"121"	"21"	"184"	"25"	"1537"	"2500"	"17"	"41"	"88"	"47"	"10"	"13"	"131"	"560"	"782"	"239"	"2"	"827"	"1487"	"2262"	"1494"	"53"	"6"	"895"	"151"	"535"	"2"	"3"	"1"	"2"	"37"	"13569"	"216"	"4"	"4255"	"485"	"0"	"5"	"58"	"3"	"1482"	"2478"	"70"	"1181"	"543"	"10"	"0"	"10"	"580"	"423"	"197"	"6200"	"1418"	"290"	"5"	"10"	"611"	"452"	"485"	"76"	"5"	"1333"	"1186"	"4472"	"74"	"388"	"1257"	"4544"	"446"	"50"	"718"	"957"	"941"	"1474"	"189"	"307"	"36"	"1408"	"15"	"5"	"851"	"127"	"5262"	"14164"	"1164"	"534"	"2360"	"452"	"18"	"928"	"501"	"2733"	"1495"	"1704"	"4725"	"325"	"2205"	"1056"	"3022"	"1423"	"12620"	"587"	"831"	"981"	"541"	"14"	"546"	"2091"	"1530"	"294"	"478"	"17"	"28"	"1864"	"2820"	"1597"	"1873"	"1491"	"375"	"490"	"443"	"1767"	"2394"	"688"	"58"	"2292"	"13968"	"1468"	"1439"	"1655"	"3"	"10"	"5663"	"903"	"1248"	"770"	"170"	"1335"	"2132"	"406"	"549"	"40"	"1009"	"883"	"11097"	"888"	"641"	"9"	"6"	"12"	"35"	"11"	"25"	"601"	"508"	"1534"	"493"	"622"	"166"	"230"	"174"	"883"	"6"	"1634"	"0"	"138"	"508"	"145"	"13"	"382"	"737"	"600"	"1045"	"1675"	"874"	"697"	"1144"	"1034"	"419"	"6"	"88"	"427"	"533"	"1528"	"716"	"2"	"764"	"4190"	"2989"	"11"	"11"	"0"	"1191"	"49"	"3"	"2"	"6"	"12"	"4"	"13301"	"221"	"7"	"1905"	"3349"	"12"	"294"	"708"	"791"	"45"	"23"	"195"	"4"	"1"	"10"	"1329"	"4495"	"512"	"4"	"811"	"958"	"392"	"42"	"1714"	"2248"	"1016"	"1645"	"23"	"2"	"1199"	"204"	"893"	"176"	"27"	"1018"	"442"	"1270"	"1"	"1503"	"27"	"964"	"2344"	"1214"	"382"	"2532"	"3396"	"41"	"901"	"24"	"0"	"0"	"0"	"250"	"4"	"689"	"2234"	"252"	"284"	"24"	"8"	"538"	"1260"	"12"	"273"	"624"	"261"	"3"	"2"	"61"	"248"	"4224"	"3"	"37"	"17"	"4"	"1898"	"2294"	"256"	"74"	"36"	"26"	"1"	"3"	"24"	"107"	"2248"	"233"	"0"	"334"	"732"	"42"	"10"	"2"	"2"	"916"	"7"	"933"	"485"	"607"	"2169"	"357"	"10"	"1"	"8"	"51"	"6751"	"225"	"1448"	"5006"	"96"	"32"	"226"	"84"	"757"	"12"	"785"	"45"	"435"	"1049"	"632"	"71"	"1293"	"11"	"1304"	"1153"	"859"	"317"	"519"	"176"	"851"	"595"	"17"	"11"	"20"	"20"	"1000"	"9"	"464"	"8"	"810"	"3642"	"26"	"13"	"513"	"15"	"977"	"386"	"829"	"85"	"61"	"301"	"1128"	"1921"	"464"	"495"	"80"	"3142"	"127"	"67"	"1572"	"11"	"191"	"2"	"3"	"11"	"4702"	"1080"	"629"	"2501"	"908"	"17"	"280"	"1912"	"381"	"706"	"14"	"1181"	"1496"	"2391"	"394"	"341"	"3254"	"2351"	"259"	"14"	"1590"	"63"	"60"	"2219"	"496"	"1319"	"480"	"16"	"495"	"53"	"14"	"8333"	"3307"	"8"	"4"	"5859"	"228"	"167"	"1293"	"274"	"498"	"1256"	"179"	"2218"	"61"	"892"	"232"	"1296"	"2"	"2"	"2724"	"335"	"1"	"408"	"369"	"191"	"463"	"356"	"3889"	"3"	"1218"	"1319"	"0"	"2"	"21"	"163"	"2056"	"3"	"734"	"13"	"5"	"96"	"479"	"320"	"49"	"9"	"1802"	"43"	"7"	"0"	"2"	"585"	"3"	"185"	"5"	"5"	"99"	"130"	"11"	"289"	"56"	"440"	"438"	"1975"	"353"	"859"	"767"	"2196"	"819"	"3708"	"784"	"706"	"2990"	"597"	"58"	"5"	"246"	"601"	"1696"	"1323"	"21"	"3415"	"26"	"41"	"9"	"223"	"8"	"439"	"593"	"2152"	"1280"	"1342"	"287"	"40"	"516"	"265"	"4"	"107"	"29"	"1119"	"2297"	"625"	"25"	"358"	"243"	"1425"	"11"	"716"	"0"	"58"	"1078"	"724"	"876"	"1688"	"43"	"1892"	"513"	"929"	"253"	"165"	"1410"	"8"	"3"	"601"	"6"	"56"	"62"	"2565"	"1"	"1"	"579"	"385"	"1513"	"450"	"115"	"35"	"579"	"355"	"9"	"1059"	"6"	"43"	"281"	"273"	"509"	"1397"	"1381"	"4"	"203"	"113"	"964"	"6502"	"26"	"45"	"989"	"2146"	"196"	"3"	"7"	"207"	"818"	"1225"	"242"	"220"	"212"	"584"	"3194"	"2"	"14854"	"533"	"946"	"230"	"1"	"5"	"0"	"891"	"322"	"1996"	"1680"	"195"	"2747"	"1377"	"1825"	"289"	"2"	"1"	"153"	"1101"	"190"	"208"	"5300"	"2"	"19"	"34"	"37"	"35"	"40"	"658"	"20"	"0"	"1"	"104"	"102"	"12"	"7"	"670"	"593"	"123"	"246"	"132"	"1"	"4"	"0"	"2"	"3"	"282"	"7"	"69"	"1069"	"537"	"18"	"34"	"4717"	"854"	"241"	"27"	"162"	"16"	"1515"	"610"	"1404"	"1262"	"557"	"3028"	"1525"	"997"	"111"	"183"	"0"	"0"	"9"	"389"	"77"	"5"	"538"	"1955"	"314"	"16"	"600"	"1024"	"2147"	"166"	"315"	"71"	"173"	"49"	"117"	"820"	"28"	"1"	"21"	"5"	"1109"	"171"	"5405"	"778"	"4"	"2447"	"921"	"689"	"3"	"3"	"3"	"748"	"10"	"3431"	"43"	"1178"	"210"	"1851"	"5"	"8"	"6"	"15"	"0"	"364"	"131"	"1292"	"7684"	"9"	"3"	"1269"	"4"	"0"	"0"	"939"	"1"	"0"	"1"	"1"	"2367"	"71"	"1"	"9370"	"2262"	"798"	"219"	"315"	"1321"	"137"	"132"	"682"	"138"	"9"	"1548"	"10"	"11"	"4"	"2178"	"5"	"22"	"2035"	"5"	"161"	"9"	"26"	"1235"	"0"	"201"	"443"	"1651"	"582"	"1384"	"651"	"2607"	"11"	"1337"	"9"	"531"	"871"	"232"	"69"	"6317"	"4431"	"787"	"993"	"304"	"41"	"672"	"238"	"1460"	"956"	"933"	"2452"	"173"	"3213"	"295"	"17"	"2"	"540"	"2"	"2"	"1"	"1"	"532"	"6"	"45"	"0"	"1"	"1"	"4"	"379"	"9"	"843"	"93"	"1617"	"953"	"281"	"11"	"669"	"1117"	"12"	"256"	"1418"	"143"	"1201"	"1554"	"2520"	"43"	"509"	"758"	"1"	"0"	"0"	"5"	"52"	"19"	"2132"	"14"	"1806"	"2"	"464"	"2490"	"759"	"1483"	"0"	"528"	"457"	"3"	"2"	"5"	"1"	"38"	"0"	"1"	"5"	"7"	"4"	"1"	"1"	"1"	"1"	"1"	"148"	"1"	"4"	"7"	"366"	"11"	"266"	"18"	"4522"	"313"	"11"	"878"	"0"	"1"	"157"	"1097"	"336"	"409"	"147"	"446"	"84"	"507"	"82"	"318"	"589"	"740"	"1341"	"1087"	"624"	"15"	"815"	"1198"	"0"	"1"	"663"	"272"	"718"	"2"	"447"	"816"	"585"	"1067"	"986"	"1305"	"2192"	"0"	"2"	"0"	"1"	"0"	"2"	"19"	"68"	"119"	"1"	"0"	"1"	"0"	"1"	"0"	"0"	"9"	"655"	"884"	"1020"	"903"	"607"	"15"	"585"	"438"	"111"	"561"	"3"	"147"	"0"	"1"	"4"	"1"	"107"	"17"	"12"	"2"	"1174"	"1236"	"332"	"2402"	"3"	"43"	"2079"	"78"	"650"	"3"	"1181"	"82"	"643"	"299"	"3"	"405"	"2395"	"162"	"1096"	"6"	"19"	"307"	"30"	"1"	"15"	"4"	"7"	"1"	"1"	"1"	"110"	"888"	"23"	"29"	"50"	"481"	"1181"	"1"	"7"	"2"	"4"	"8"	"1540"	"1005"	"1983"	"1854"	"1879"	"966"	"1498"	"3147"	"12"	"49"	"4"	"9"	"1"	"13"	"0"	"145"	"1"	"10381"	"10"	"0"	"5485"	"1"	"1427"	"1499"	"1"	"34"	"46"	"12"	"3"	"901"	"331"	"63"	"29"	"26"	"4"	"2"	"3894"	"42"	"2848"	"448"	"478"	"1"	"2"	"228"	"2543"	"844"	"7123"	"458"	"616"	"3"	"123"	"747"	"274"	"124"	"7"	"359"	"613"	"1282"	"1258"	"1"	"0"	"302"	"620"	"1543"	"33"	"1800"	"65"	"338"	"379"	"1"	"0"	"2"	"1"	"0"	"1665"	"3"	"4"	"0"	"7"	"4374"	"26"	"1"	"2"	"2"	"0"	"286"	"874"	"10"	"4"	"25"	"0"	"48"	"1"	"1"	"44"	"319"	"21"	"445"	"401"	"1"	"17"	"447"	"18"	"1"	"2"	"107"	"277"	"1951"	"134"	"1725"	"24919"	"910"	"268"	"182"	"3"	"3"	"2"	"1613"	"342"	"1067"	"427"	"1"	"2"	"3"	"156"	"11"	"37"	"55"	"49"	"19"	"69"	"2267"	"413"	"224"	"820"	"1710"	"10"	"24"	"1522"	"129"	"216"	"160"	"570"	"5641"	"356"	"4"	"3"	"1557"	"1593"	"5"	"190"	"19"	"843"	"189"	"379"	"950"	"1648"	"1523"	"3551"	"1054"	"2649"	"506"	"267"	"2"	"202"	"88"	"0"	"13"	"1663"	"2401"	"39"	"446"	"1106"	"211"	"2"	"302"	"653"	"398"	"78"	"1172"	"1257"	"150"	"1411"	"2045"	"1468"	"58"	"371"	"366"	"13"	"3133"	"419"	"319"	"735"	"378"	"36"	"51"	"3848"	"2419"	"805"	"1"	"4756"	"326"	"417"	"1392"	"17777"	"14"	"8"	"5"	"3"	"30"	"11"	"8"	"1"	"2"	"290"	"13"	"5"	"424"	"19"	"401"	"1200"	"542"	"905"	"1691"	"60"	"0"	"0"	"155"	"0"	"16"	"1"	"0"	"18597"	"372"	"1896"	"58"	"0"	"52"	"2"	"2549"	"2"	"1"	"0"	"0"	"0"	"1"	"21"	"351"	"1"	"34"	"363"	"1388"	"739"	"421"	"1394"	"1072"	"167"	"673"	"0"	"4"	"122"	"39"	"222"	"598"	"11"	"1566"	"103"	"102"	"709"	"143"	"45"	"51"	"1"	"0"	"593"	"6"	"3"	"1"	"0"	"4"	"1"	"416"	"21"	"118"	"54"	"1339"	"4242"	"2"	"2"	"103"	"3"	"0"	"3"	"2"	"2"	"233"	"0"	"1171"	"12"	"802"	"2007"	"7"	"14"	"6"	"7826"	"2"	"3"	"558"	"114"	"2262"	"1"	"915"	"481"	"4"	"2"	"501"	"372"	"855"	"8"	"2"	"743"	"839"	"3849"	"0"	"1"	"7"	"217"	"18"	"1653"	"1281"	"90"	"646"	"107"	"551"	"81"	"2844"	"763"	"161"	"659"	"4"	"48"	"857"	"911"	"1419"	"1236"	"0"	"814"	"294"	"235"	"894"	"1917"	"772"	"1004"	"1360"	"1253"	"1"	"3"	"5"	"21"	"19"	"969"	"27"	"1359"	"11"	"2"	"6"	"2"	"9"	"7"	"3"	"15"	"38"	"52"	"3"	"158"	"57"	"101"	"2033"	"0"	"45"	"27"	"4261"	"1157"	"1555"	"1174"	"87"	"262"	"296"	"2371"	"1149"	"2797"	"340"	"2059"	"321"	"893"	"12"	"12"	"21"	"216"	"0"	"8"	"9"	"1037"	"584"	"383"	"35"	"819"	"419"	"31"	"2473"	"540"	"2216"	"126"	"497"	"6571"	"55"	"892"	"1194"	"25"	"2525"	"1948"	"1"	"495"	"1"	"4523"	"582"	"8217"	"2047"	"2"	"230"	"47"	"31"	"365"	"255"	"1159"	"78"	"2187"	"387"	"1770"	"2027"	"561"	"585"	"1073"	"244"	"1426"	"10"	"5"	"467"	"1617"	"331"	"60"	"1729"	"133"	"13134"	"546"	"24"	"1006"	"5601"	"876"	"10"	"162"	"32"	"119"	"1619"	"0"	"360"	"714"	"0"	"1429"	"658"	"739"	"100"	"635"	"1985"	"4"	"594"	"910"	"12"	"21"	"44"	"146"	"2163"	"222"	"5221"	"272"	"311"	"654"	"3628"	"17276"	"458"	"13782"	"3"	"62"	"7"	"543"	"116"	"6"	"523"	"8358"	"8796"	"5446"	"2"	"26"	"3"	"615"	"33"	"442"	"56"	"2"	"73"	"2"	"1970"	"12"	"5072"	"267"	"817"	"10066"	"13"	"3"	"353"	"435"	"1059"	"8"	"438"	"602"	"228"	"3477"	"2141"	"2440"	"635"	"29"	"205"	"2316"	"2057"	"7463"	"7"	"5"	"90"	"21"	"19"	"1044"	"510"	"563"	"340"	"866"	"436"	"963"	"177"	"278"	"1305"	"76"	"93"	"7801"	"2094"	"0"	"4"	"1270"	"11239"	"262"	"1873"	"818"	"657"	"730"	"716"	"189"	"6"	"3"	"235"	"3"	"318"	"446"	"4"	"2761"	"1233"	"12"	"141"	"570"	"44"	"945"	"0"	"2"	"44"	"11"	"545"	"17"	"243"	"5"	"1953"	"1988"	"12"	"97"	"1736"	"2601"	"174"	"143"	"556"	"1"	"3"	"0"	"0"	"2"	"0"	"431"	"274"	"10"	"246"	"50"	"860"	"94"	"465"	"914"	"0"	"325"	"382"	"820"	"2275"	"354"	"2480"	"2216"	"485"	"15"	"1"	"6"	"870"	"2947"	"119"	"4"	"73"	"125"	"20"	"71"	"1293"	"197"	"18"	"1872"	"1287"	"302"	"82"	"3"	"17"	"2"	"4"	"3"	"354"	"147"	"1"	"470"	"18"	"187"	"684"	"650"	"1008"	"4515"	"3430"	"10"	"15"	"463"	"138"	"4"	"6"	"2"	"1"	"2"	"2"	"7"	"1232"	"948"	"4"	"868"	"1941"	"8581"	"1005"	"338"	"1104"	"396"	"2986"	"336"	"85"	"41"	"287"	"1282"	"341"	"12391"	"13"	"241"	"44"	"136"	"327"	"4071"	"33"	"218"	"4"	"4"	"291"	"1558"	"202"	"30"	"0"	"860"	"1"	"40"	"15"	"9"	"2205"	"9"	"299"	"10"	"199"	"3912"	"85"	"543"	"1633"	"21"	"1248"	"2531"	"399"	"1479"	"3"	"3"	"526"	"1284"	"17"	"996"	"190"	"54"	"3054"	"1285"	"947"	"247"	"1"	"6"	"0"	"0"	"0"	"0"	"1"	"2"	"475"	"271"	"4994"	"17"	"1"	"64"	"260"	"418"	"1039"	"250"	"462"	"770"	"4178"	"864"	"755"	"654"	"832"	"2775"	"3"	"118"	"0"	"1"	"2"	"1197"	"627"	"5"	"6"	"1046"	"5"	"117"	"41"	"5580"	"12"	"10860"	"975"	"488"	"12"	"204"	"226"	"47"	"61"	"459"	"36"	"4"	"4"	"29"	"29"	"562"	"486"	"223"	"388"	"5428"	"902"	"1156"	"4"	"199"	"5575"	"61"	"3"	"1"	"869"	"508"	"265"	"704"	"580"	"697"	"34"	"724"	"6"	"4470"	"1244"	"717"	"665"	"4"	"1"	"550"	"448"	"85"	"9199"	"415"	"154"	"720"	"5"	"737"	"112"	"5002"	"649"	"16"	"52"	"0"	"0"	"5943"	"59"	"32"	"102"	"3"	"798"	"4148"	"972"	"0"	"1713"	"0"	"14"	"402"	"316"	"402"	"74"	"847"	"1978"	"21"	"711"	"597"	"181"	"0"	"32"	"189"	"4"	"30"	"1405"	"1061"	"959"	"359"	"1730"	"3113"	"520"	"245"	"1"	"2"	"7068"	"6268"	"3071"	"2"	"2429"	"203"	"1326"	"23"	"2002"	"1120"	"27"	"4"	"2"	"1338"	"111"	"1776"	"719"	"525"	"1"	"0"	"2"	"154"	"1"	"269"	"2170"	"770"	"1192"	"16"	"201"	"612"	"8"	"6"	"1"	"1"	"9"	"1"	"6"	"1"	"445"	"1434"	"25"	"94"	"1001"	"534"	"618"	"272"	"382"	"623"	"8"	"1202"	"1942"	"1332"	"73"	"1221"	"832"	"0"	"5"	"464"	"0"	"1"	"7"	"1"	"408"	"57"	"1504"	"284"	"2054"	"49"	"3200"	"724"	"234"	"5"	"5"	"29"	"112"	"56"	"943"	"183"	"323"	"649"	"93"	"1055"	"396"	"915"	"36"	"782"	"182"	"318"	"130"	"4"	"0"	"36"	"619"	"927"	"1"	"145"	"12236"	"1564"	"4"	"237"	"94"	"798"	"166"	"455"	"262"	"322"	"4"	"465"	"275"	"353"	"696"	"326"	"728"	"655"	"488"	"0"	"178"	"384"	"708"	"248"	"2416"	"1"	"203"	"7"	"66"	"11149"	"1"	"2197"	"216"	"1136"	"7"	"44"	"325"	"1"	"0"	"1780"	"1542"	"20"	"35"	"105"	"354"	"298"	"81"	"5"	"857"	"320"	"433"	"50"	"1476"	"978"	"1798"	"3"	"191"	"1690"	"5"	"7"	"155"	"188"	"4"	"192"	"6"	"15"	"559"	"99"	"269"	"95"	"122"	"1022"	"302"	"7"	"1"	"110"	"5"	"102"	"40"	"516"	"2"	"17"	"3"	"19"	"986"	"160"	"489"	"0"	"1883"	"1"	"0"	"2"	"668"	"104"	"81"	"96"	"164"	"229"	"6"	"432"	"2"	"6"	"248"	"323"	"222"	"524"	"315"	"0"	"0"	"1842"	"1254"	"4"	"5"	"1"	"8329"	"15"	"1433"	"120"	"275"	"1007"	"604"	"295"	"1651"	"120"	"89"	"940"	"114"	"396"	"227"	"277"	"26"	"4019"	"23"	"7"	"2195"	"1882"	"16"	"1695"	"517"	"640"	"489"	"299"	"1862"	"1603"	"616"	"1395"	"235"	"3898"	"176"	"3"	"7"	"2"	"18"	"529"	"611"	"2"	"0"	"0"	"2"	"1"	"1"	"58"	"1939"	"419"	"3607"	"566"	"342"	"268"	"1301"	"471"	"2"	"8"	"7"	"834"	"6"	"1349"	"301"	"283"	"29"	"3"	"2"	"2"	"2059"	"1402"	"602"	"151"	"172"	"8"	"23"	"2"	"1"	"1"	"66"	"5"	"596"	"97"	"649"	"272"	"256"	"1109"	"0"	"5"	"13"	"0"	"472"	"713"	"2878"	"157"	"0"	"2"	"334"	"259"	"5"	"0"	"1"	"1"	"3"	"3869"	"0"	"216"	"673"	"1437"	"4"	"0"	"0"	"1334"	"1"	"2708"	"145"	"0"	"2"	"1243"	"1754"	"25"	"282"	"968"	"417"	"2242"	"219"	"1"	"4"	"149"	"895"	"428"	"2689"	"250"	"0"	"0"	"0"	"0"	"2"	"292"	"13"	"1"	"5"	"4"	"207"	"1091"	"256"	"686"	"0"	"2"	"3"	"108"	"548"	"0"	"2"	"3"	"2"	"1"	"6"	"1"	"422"	"273"	"16076"	"1139"	"773"	"4434"	"745"	"16"	"26"	"5"	"223"	"73"	"70"	"2"	"4"	"4"	"1"	"853"	"1"	"758"	"608"	"161"	"4"	"160"	"1228"	"3"	"4"	"0"	"0"	"2"	"127"	"4"	"798"	"730"	"12"	"10"	"776"	"494"	"38"	"424"	"378"	"455"	"162"	"18"	"1145"	"243"	"397"	"65"	"1"	"0"	"453"	"507"	"1396"	"679"	"189"	"79"	"3417"	"65"	"1633"	"5"	"5"	"7"	"53"	"1"	"2"	"122"	"4"	"2"	"221"	"147"	"384"	"813"	"908"	"3"	"23"
"SAMN09738125"	"582"	"0"	"745"	"1"	"3"	"1"	"27"	"0"	"166"	"56"	"203"	"291"	"12743"	"703"	"480"	"105"	"1517"	"5"	"4"	"0"	"1"	"2"	"1"	"0"	"25"	"261"	"105"	"70"	"2573"	"476"	"30"	"222326"	"248"	"55"	"254"	"47"	"1730"	"299"	"121"	"276"	"975"	"143"	"949"	"737"	"383"	"110"	"845"	"45"	"3"	"191"	"481"	"816"	"3779"	"3"	"6"	"856"	"5951"	"392"	"168"	"498"	"32"	"75"	"100"	"133"	"161"	"1036"	"53"	"9"	"59"	"169"	"2644"	"58"	"617"	"117"	"119"	"24"	"569"	"1413"	"203"	"197"	"158"	"158"	"47"	"2"	"459"	"145"	"2"	"4"	"1"	"4"	"0"	"0"	"12"	"72"	"361"	"836"	"394"	"236"	"13"	"755"	"1891"	"523"	"308"	"312"	"151"	"690"	"24"	"787"	"215"	"87"	"624"	"46"	"638"	"85"	"61"	"19"	"499"	"431"	"136"	"14"	"656"	"381"	"356"	"541"	"14"	"27"	"131"	"104"	"124"	"219"	"167"	"9055"	"42"	"42"	"134"	"8"	"171"	"70"	"157"	"735"	"345"	"273"	"216"	"317"	"1966"	"430"	"272"	"166"	"17"	"122"	"113"	"930"	"8"	"364"	"306"	"470"	"63"	"5804"	"541"	"280"	"60"	"450"	"901"	"356"	"386"	"275"	"120"	"825"	"92"	"1578"	"248"	"10"	"203"	"1268"	"1778"	"2734"	"4145"	"2243"	"1228"	"8"	"281"	"159"	"30"	"10"	"397"	"1"	"1104"	"202"	"4"	"268"	"266"	"10"	"396"	"1004"	"182"	"93"	"5"	"484"	"5155"	"784"	"212"	"245"	"138"	"328"	"164"	"742"	"508"	"127"	"461"	"146"	"427"	"112"	"408"	"227"	"367"	"327"	"114"	"1029"	"336"	"187"	"73"	"1516"	"123"	"829"	"189"	"145"	"164"	"275"	"13"	"10"	"1"	"2984"	"342"	"69"	"418"	"321"	"151"	"37"	"91"	"145"	"66"	"112"	"246"	"847"	"296"	"109"	"519"	"166"	"661"	"415"	"972"	"12"	"186"	"2"	"1001"	"293"	"1594"	"1"	"5"	"142"	"569"	"302"	"1280"	"239"	"0"	"85"	"129"	"2"	"0"	"4"	"15"	"2"	"4"	"166"	"37"	"3"	"18"	"1"	"1"	"1"	"2"	"4"	"0"	"263"	"316"	"0"	"140"	"2"	"26"	"1"	"3"	"1"	"644"	"394"	"74"	"7"	"9"	"894"	"1546"	"255"	"137"	"88"	"170"	"264"	"244"	"0"	"1"	"3069"	"6"	"144"	"2"	"79"	"2711"	"0"	"273"	"4470"	"590"	"22998"	"17"	"79"	"1528"	"34"	"2165"	"204"	"3"	"58"	"734"	"701"	"2"	"400"	"153"	"113"	"88"	"105"	"92"	"211"	"202"	"49"	"4"	"0"	"1719"	"205"	"343"	"138"	"365"	"84"	"305"	"1113"	"175"	"55"	"117"	"1"	"1088"	"1063"	"86"	"391"	"1236"	"5"	"3604"	"6150"	"693"	"23"	"49"	"395"	"43"	"471"	"859"	"797"	"67"	"205"	"349"	"53"	"278"	"5"	"168"	"149"	"399"	"758"	"884"	"102"	"380"	"42"	"1908"	"189"	"882"	"171"	"1119"	"292"	"243"	"583"	"1188"	"375"	"1845"	"247"	"9"	"300"	"108"	"1690"	"112"	"3"	"538"	"2182"	"163"	"576"	"7258"	"2"	"237"	"112"	"90"	"139"	"42"	"314"	"86"	"1199"	"0"	"132"	"487"	"1"	"186"	"197"	"1118"	"541"	"200"	"1220"	"787"	"205"	"567"	"5"	"3"	"747"	"1121"	"66"	"810"	"958"	"1585"	"365"	"347"	"146"	"541"	"36"	"292"	"214"	"195"	"183"	"39"	"116"	"1848"	"267"	"700"	"242"	"206"	"319"	"320"	"760"	"1340"	"10"	"973"	"4"	"93"	"19"	"682"	"78"	"706"	"365"	"284"	"143"	"141"	"186"	"142"	"52"	"180"	"1871"	"162"	"58"	"192"	"105"	"139"	"456"	"425"	"1"	"67"	"611"	"145"	"8257"	"78"	"333"	"139"	"249"	"1171"	"127"	"1012"	"427"	"1388"	"122"	"4"	"690"	"158"	"833"	"152"	"1243"	"154"	"79"	"125"	"18"	"1393"	"64"	"1188"	"966"	"3"	"272"	"7645"	"10"	"17"	"508"	"712"	"124"	"344"	"73"	"284"	"528"	"913"	"259"	"104"	"9"	"17"	"130"	"174"	"272"	"66"	"1310"	"631"	"1300"	"768"	"1742"	"170"	"12"	"1889"	"85"	"1036"	"4718"	"300"	"722"	"1070"	"105"	"1244"	"416"	"1335"	"226"	"1403"	"318"	"268"	"447"	"346"	"1948"	"236"	"444"	"1299"	"1080"	"311"	"19"	"697"	"288"	"122"	"154"	"372"	"88"	"1302"	"28"	"715"	"233"	"428"	"6"	"3016"	"16250"	"2124"	"819"	"260"	"2"	"52"	"11"	"907"	"42"	"151"	"621"	"987"	"173"	"108"	"306"	"5857"	"2899"	"245"	"751"	"56"	"211"	"241"	"18"	"166"	"403"	"925"	"150"	"2166"	"335"	"620"	"152"	"88"	"587"	"256"	"645"	"212"	"100"	"147"	"184"	"438"	"609"	"1477"	"72"	"150"	"27"	"451"	"62"	"1820"	"473"	"853"	"90"	"889"	"0"	"123"	"141"	"14"	"688"	"310"	"676"	"320"	"126"	"74"	"38"	"309"	"421"	"371"	"172"	"84"	"21"	"61"	"78"	"324"	"1"	"7"	"162"	"174"	"1343"	"1760"	"157"	"880"	"520"	"961"	"177"	"85"	"299"	"938"	"105"	"63"	"219"	"1632"	"429"	"194"	"82"	"1212"	"397"	"639"	"1263"	"92"	"917"	"306"	"2"	"6"	"162"	"423"	"4948"	"992"	"134"	"129"	"450"	"153"	"503"	"321"	"864"	"1908"	"7"	"1605"	"1496"	"312"	"810"	"493"	"723"	"316"	"2"	"2125"	"1397"	"230"	"654"	"628"	"10"	"32"	"185"	"444"	"109"	"0"	"62"	"1694"	"195"	"29"	"6"	"408"	"968"	"1291"	"997"	"60"	"654"	"227"	"5302"	"1193"	"709"	"393"	"665"	"156"	"0"	"1"	"5"	"2"	"36"	"85"	"208"	"5778"	"1"	"2620"	"400"	"73"	"281"	"1"	"2"	"99"	"2"	"1"	"2"	"409"	"30"	"538"	"13"	"492"	"408"	"151"	"406"	"577"	"4"	"137"	"560"	"5013"	"11295"	"88"	"45"	"9901"	"2792"	"83"	"209"	"928"	"629"	"84"	"1"	"348"	"1478"	"1430"	"1838"	"627"	"1"	"145"	"16"	"583"	"68"	"185"	"2611"	"578"	"118"	"1187"	"184"	"238"	"184"	"71"	"69"	"2"	"9"	"1"	"5"	"65"	"84"	"246"	"276"	"4832"	"357"	"157"	"278"	"117"	"9"	"1281"	"0"	"0"	"1"	"106"	"285"	"23"	"167"	"1"	"17"	"527"	"6"	"40"	"74"	"222"	"401"	"126"	"938"	"4652"	"1"	"565"	"750"	"7"	"0"	"1"	"10"	"142"	"15"	"1"	"45"	"93"	"33"	"25"	"6"	"5"	"12"	"16"	"11"	"16"	"0"	"11"	"1"	"9"	"5"	"1"	"0"	"0"	"16"	"1"	"9"	"2"	"1"	"11"	"17"	"34"	"353"	"4"	"360"	"147"	"890"	"512"	"1620"	"170"	"593"	"149"	"474"	"3705"	"195"	"31"	"24"	"0"	"3673"	"335"	"438"	"203"	"1263"	"461"	"152"	"319"	"688"	"456"	"118"	"1559"	"209"	"436"	"476"	"2092"	"101"	"918"	"903"	"45"	"512"	"7274"	"43"	"361"	"766"	"343"	"115"	"213"	"1809"	"62"	"272"	"721"	"329"	"441"	"4"	"123"	"49"	"662"	"722"	"1763"	"934"	"443"	"357"	"202"	"91"	"422"	"298"	"1306"	"103"	"177"	"628"	"1131"	"162"	"731"	"443"	"225"	"4820"	"961"	"61"	"4"	"271"	"383"	"602"	"23"	"115"	"319"	"0"	"280"	"142"	"924"	"91"	"273"	"1151"	"402"	"5448"	"291"	"252"	"3340"	"983"	"383"	"3848"	"78"	"590"	"988"	"422"	"143"	"937"	"1361"	"21"	"1422"	"1720"	"4"	"168"	"254"	"25"	"67"	"363"	"476"	"771"	"14"	"19"	"454"	"285"	"55"	"407"	"95"	"731"	"1448"	"122"	"1508"	"216"	"317"	"136"	"867"	"1204"	"1758"	"511"	"157"	"162"	"320"	"330"	"22"	"559"	"301"	"315"	"35"	"27"	"6414"	"2660"	"6"	"3473"	"477"	"212"	"88"	"115"	"14"	"1703"	"1226"	"1236"	"704"	"162"	"6610"	"0"	"2"	"4"	"2"	"237"	"71"	"26"	"438"	"121"	"29"	"138"	"717"	"3800"	"230"	"163"	"1039"	"1690"	"1083"	"1020"	"28"	"70"	"2400"	"163"	"305"	"4287"	"6154"	"0"	"68"	"863"	"353"	"199"	"457"	"1966"	"2919"	"135"	"92"	"36"	"842"	"699"	"906"	"850"	"44"	"879"	"713"	"1"	"47"	"959"	"468"	"138"	"187"	"183"	"781"	"482"	"3"	"137"	"185"	"0"	"1498"	"4423"	"53"	"42"	"96"	"749"	"313"	"291"	"1"	"850"	"86"	"23"	"935"	"418"	"353"	"0"	"50"	"146"	"263"	"63"	"4"	"532"	"188"	"149"	"2812"	"1320"	"8"	"15103"	"1407"	"131"	"1779"	"141"	"3"	"4842"	"1303"	"112"	"197"	"64"	"731"	"302"	"3758"	"179"	"267"	"6"	"5"	"300"	"16657"	"1107"	"155"	"2"	"240"	"139"	"205"	"93"	"206"	"304"	"232"	"282"	"638"	"1126"	"1"	"340"	"1685"	"93"	"187"	"97"	"9"	"243"	"9284"	"37"	"1231"	"23"	"348"	"106"	"4"	"629"	"1517"	"2941"	"15"	"71"	"2"	"175"	"31"	"87"	"14056"	"1"	"119"	"26"	"112"	"34"	"1261"	"766"	"699"	"491"	"276"	"85"	"209"	"457"	"307"	"132"	"1867"	"5214"	"15"	"428"	"674"	"287"	"1"	"564"	"880"	"5437"	"2673"	"3241"	"814"	"185"	"1195"	"1801"	"142"	"288"	"18"	"1062"	"798"	"795"	"1541"	"1252"	"31"	"27"	"768"	"56"	"112"	"192"	"2161"	"6"	"22"	"115"	"138"	"26"	"762"	"0"	"380"	"32"	"172"	"219"	"442"	"8744"	"524"	"80"	"136"	"206"	"867"	"545"	"1534"	"53"	"27"	"60"	"59"	"620"	"1472"	"256"	"599"	"0"	"616"	"69"	"911"	"277"	"3425"	"5285"	"1011"	"149"	"19"	"120"	"1261"	"3"	"729"	"167"	"17"	"1923"	"771"	"229"	"39"	"66"	"68"	"971"	"364"	"784"	"207"	"10"	"8998"	"359"	"1154"	"2394"	"710"	"208"	"1786"	"132"	"1117"	"104"	"18"	"2"	"596"	"1403"	"115"	"67"	"374"	"452"	"1350"	"39"	"948"	"609"	"219"	"1256"	"1017"	"298"	"413"	"1998"	"1899"	"473"	"1030"	"162"	"77"	"205"	"518"	"231"	"19"	"109"	"2444"	"608"	"1689"	"2698"	"207"	"1"	"526"	"552"	"314"	"1545"	"119"	"1489"	"94"	"69"	"14625"	"6943"	"9"	"219"	"266"	"161"	"38"	"1113"	"72"	"152"	"9"	"56"	"299"	"0"	"71"	"7451"	"157"	"677"	"24"	"204"	"244"	"32"	"229"	"290"	"381"	"383"	"0"	"131"	"161"	"108"	"1043"	"125"	"408"	"5"	"1401"	"1124"	"1038"	"932"	"132"	"875"	"779"	"1244"	"5878"	"1895"	"1004"	"413"	"241"	"632"	"624"	"268"	"2066"	"618"	"1474"	"1068"	"176"	"144"	"47"	"557"	"0"	"301"	"5"	"30"	"1679"	"1446"	"141"	"13"	"1"	"635"	"301"	"294"	"6540"	"3026"	"332"	"0"	"460"	"0"	"0"	"0"	"199"	"236"	"361"	"194"	"6057"	"0"	"715"	"112"	"280"	"375"	"309"	"60"	"157"	"905"	"465"	"89"	"88"	"1998"	"0"	"0"	"2485"	"128"	"170"	"17"	"2684"	"2168"	"48"	"389"	"1257"	"1731"	"262"	"1"	"0"	"1"	"178"	"2782"	"415"	"145"	"11"	"1597"	"207"	"69"	"25"	"784"	"347"	"23"	"7"	"66"	"0"	"390"	"49"	"342"	"178"	"277"	"634"	"269"	"433"	"62"	"164"	"502"	"489"	"2165"	"194"	"44"	"5821"	"384"	"244"	"9395"	"718"	"431"	"9"	"239"	"69"	"35"	"2"	"1032"	"2488"	"2866"	"128"	"4"	"1"	"4"	"572"	"0"	"2371"	"930"	"10848"	"2"	"708"	"2182"	"131"	"2580"	"296"	"0"	"13"	"1670"	"2634"	"3343"	"3824"	"202"	"273"	"2"	"2047"	"175"	"97"	"110"	"1049"	"468"	"112"	"80"	"69"	"1"	"1"	"0"	"0"	"65"	"59"	"258"	"1469"	"63"	"1207"	"2739"	"200"	"50"	"8"	"275"	"682"	"43"	"9863"	"286"	"99"	"1913"	"430"	"529"	"2604"	"220"	"107"	"479"	"229"	"205"	"670"	"5"	"112"	"221"	"155"	"88"	"3"	"1956"	"274"	"68"	"204"	"171"	"598"	"1015"	"813"	"989"	"713"	"627"	"338"	"594"	"78"	"1379"	"102"	"316"	"328"	"244"	"173"	"1436"	"461"	"3045"	"16"	"10761"	"1838"	"536"	"68"	"937"	"100"	"381"	"141"	"464"	"127"	"187"	"7724"	"98"	"167"	"123"	"861"	"742"	"680"	"358"	"675"	"67"	"1850"	"89"	"1210"	"1565"	"13"	"291"	"127"	"959"	"1047"	"473"	"1079"	"657"	"3"	"1050"	"67"	"8089"	"5"	"429"	"890"	"966"	"757"	"108"	"54"	"532"	"1060"	"177"	"437"	"16536"	"5523"	"1373"	"36"	"206"	"0"	"22"	"666"	"2"	"178"	"375"	"37"	"193"	"253"	"1067"	"1089"	"273"	"57"	"235"	"426"	"36"	"20"	"0"	"903"	"4"	"129"	"63"	"467"	"5626"	"133"	"7"	"1266"	"3"	"3"	"684"	"1"	"289"	"209"	"112"	"750"	"69"	"2538"	"36"	"1426"	"35"	"10"	"691"	"1"	"7839"	"161"	"160"	"5004"	"138"	"2339"	"10"	"1243"	"142"	"207"	"37"	"138"	"1639"	"773"	"322"	"169"	"0"	"215"	"666"	"9"	"338"	"324"	"54"	"313"	"109"	"531"	"15"	"1949"	"28"	"183"	"44"	"89"	"187"	"1276"	"55"	"796"	"76"	"312"	"362"	"11"	"208"	"2479"	"1348"	"190"	"2615"	"239"	"1379"	"549"	"1125"	"222"	"110"	"451"	"2007"	"19"	"137"	"625"	"43"	"1713"	"289"	"20"	"577"	"2153"	"0"	"0"	"2"	"167"	"186"	"469"	"72"	"46"	"40"	"0"	"650"	"735"	"1130"	"28"	"529"	"0"	"8"	"2799"	"109"	"8911"	"78"	"1229"	"1034"	"482"	"2045"	"121"	"64"	"76"	"1019"	"28"	"241"	"1295"	"59"	"4"	"259"	"314"	"270"	"156"	"148"	"2978"	"240"	"0"	"708"	"793"	"167"	"43"	"828"	"139"	"139"	"419"	"91"	"217"	"2123"	"556"	"23"	"57"	"383"	"7"	"37"	"930"	"192"	"230"	"62"	"239"	"257"	"465"	"1141"	"391"	"346"	"603"	"18"	"155"	"98"	"249"	"47"	"1026"	"9"	"124"	"587"	"49"	"0"	"423"	"1067"	"29"	"382"	"2299"	"358"	"1001"	"33"	"121"	"533"	"280"	"334"	"44"	"1493"	"4382"	"33"	"95"	"346"	"0"	"0"	"352"	"1885"	"4090"	"1"	"816"	"89"	"234"	"3281"	"196"	"22192"	"614"	"200"	"202"	"1147"	"1899"	"255"	"109"	"1739"	"409"	"464"	"240"	"65"	"56"	"185"	"6"	"0"	"110"	"605"	"114"	"4"	"265"	"2449"	"2551"	"73"	"466"	"1768"	"546"	"1878"	"220"	"170"	"136"	"57"	"126"	"201"	"445"	"2929"	"2380"	"159"	"159"	"990"	"250"	"1"	"70"	"1653"	"522"	"7466"	"283"	"571"	"1265"	"1"	"911"	"28"	"417"	"1330"	"55"	"1835"	"235"	"73"	"543"	"56"	"125"	"1348"	"798"	"1595"	"385"	"2896"	"5"	"292"	"82"	"135"	"2182"	"2525"	"954"	"716"	"729"	"187"	"54"	"121"	"755"	"165"	"87"	"133"	"1280"	"26"	"3022"	"663"	"1108"	"4719"	"396"	"0"	"0"	"63"	"5"	"49"	"1318"	"141"	"733"	"709"	"798"	"0"	"178"	"0"	"416"	"111"	"261"	"823"	"1"	"0"	"14"	"157"	"0"	"0"	"0"	"0"	"4165"	"303"	"539"	"378"	"997"	"957"	"196"	"540"	"714"	"1"	"53"	"163"	"84"	"368"	"113"	"122"	"254"	"271"	"1"	"1165"	"144"	"605"	"204"	"0"	"2574"	"353"	"1352"	"356"	"76"	"80"	"180"	"159"	"101"	"623"	"1"	"1"	"210"	"48"	"442"	"292"	"152"	"0"	"258"	"435"	"0"	"0"	"0"	"0"	"469"	"368"	"188"	"217"	"144"	"867"	"0"	"1979"	"685"	"5"	"85"	"310"	"134"	"2005"	"900"	"899"	"898"	"0"	"527"	"190"	"12"	"518"	"307"	"187"	"162"	"8"	"115"	"2538"	"133"	"248"	"56"	"3"	"420"	"0"	"41"	"117"	"98"	"529"	"645"	"135"	"526"	"189"	"42"	"51"	"51"	"958"	"165"	"104"	"1"	"66"	"1321"	"673"	"660"	"220"	"2318"	"586"	"292"	"182"	"494"	"4"	"902"	"437"	"355"	"543"	"1751"	"972"	"0"	"4049"	"285"	"210"	"2014"	"838"	"572"	"158"	"241"	"23"	"244"	"17"	"750"	"300"	"1048"	"21"	"2"	"1229"	"717"	"882"	"4752"	"438"	"82"	"135"	"836"	"159"	"102"	"576"	"624"	"6"	"222"	"906"	"4005"	"1313"	"64"	"58"	"245"	"345"	"163"	"1188"	"802"	"75"	"304"	"2156"	"545"	"2"	"1"	"1"	"1"	"316"	"747"	"963"	"332"	"707"	"6949"	"185"	"695"	"1150"	"1280"	"229"	"137"	"1462"	"74"	"250"	"229"	"440"	"282"	"422"	"277"	"1665"	"24"	"1122"	"959"	"665"	"869"	"21"	"108"	"1569"	"277"	"118"	"74"	"234"	"123"	"266"	"3904"	"12002"	"1111"	"1"	"423"	"249"	"936"	"30"	"1"	"203"	"210"	"1108"	"97"	"1839"	"893"	"29961"	"326"	"1238"	"717"	"135"	"82"	"342"	"983"	"354"	"316"	"0"	"394"	"1033"	"159"	"6"	"127"	"1424"	"1"	"599"	"200"	"19"	"292"	"126"	"257"	"118"	"50"	"70"	"860"	"63"	"1567"	"88"	"134"	"367"	"127"	"719"	"1097"	"211"	"113"	"791"	"1181"	"1574"	"366"	"749"	"108"	"277"	"181"	"89"	"151"	"38"	"51"	"910"	"128"	"284"	"133"	"1121"	"430"	"377"	"13"	"74"	"64"	"1459"	"779"	"1100"	"895"	"135"	"23"	"0"	"71"	"293"	"346"	"431"	"229"	"712"	"2107"	"150"	"535"	"840"	"1155"	"550"	"465"	"360"	"1180"	"332"	"166"	"271"	"173"	"788"	"174"	"426"	"387"	"32"	"481"	"339"	"419"	"1941"	"1457"	"1731"	"4468"	"143"	"722"	"41"	"25"	"327"	"210"	"66"	"1"	"95"	"1045"	"233"	"312"	"181"	"142"	"254"	"27"	"0"	"6002"	"10"	"193"	"114"	"330"	"141"	"8"	"77"	"113"	"94"	"361"	"350"	"1664"	"555"	"143"	"170"	"212"	"240"	"107"	"136"	"55"	"14"	"0"	"2"	"9498"	"199"	"3331"	"546"	"371"	"369"	"1"	"3"	"18"	"0"	"7"	"0"	"250"	"1519"	"1156"	"154"	"1442"	"372"	"274"	"652"	"293"	"177"	"236"	"206"	"141"	"168"	"362"	"361"	"60"	"358"	"421"	"358"	"1057"	"821"	"966"	"11"	"8"	"757"	"160"	"602"	"1781"	"513"	"292"	"519"	"47"	"271"	"83"	"2336"	"118"	"553"	"139"	"604"	"1196"	"61"	"1820"	"14"	"405"	"1502"	"409"	"872"	"641"	"1606"	"627"	"242"	"274"	"408"	"118"	"2453"	"425"	"107"	"344"	"193"	"90"	"389"	"6745"	"43"	"25"	"546"	"1121"	"398"	"452"	"496"	"1639"	"0"	"644"	"175"	"82"	"596"	"245"	"28587"	"237"	"85"	"535"	"661"	"310"	"1406"	"0"	"596"	"159"	"119"	"4214"	"175"	"42"	"1388"	"426"	"147"	"375"	"1507"	"488"	"17"	"474"	"999"	"2079"	"6713"	"5"	"1936"	"30"	"1"	"863"	"2"	"0"	"1895"	"187"	"739"	"1014"	"0"	"60"	"332"	"242"	"3183"	"383"	"1017"	"880"	"1328"	"706"	"0"	"136"	"2729"	"0"	"67"	"259"	"294"	"3"	"294"	"62"	"160"	"92"	"462"	"915"	"44"	"50"	"220"	"44"	"1182"	"0"	"127"	"103"	"116"	"0"	"1933"	"1897"	"1263"	"413"	"327"	"3368"	"1"	"168"	"318"	"607"	"465"	"872"	"73"	"0"	"284"	"10474"	"5"	"80"	"1"	"1596"	"6"	"2282"	"2598"	"950"	"1496"	"523"	"455"	"183"	"12133"	"539"	"609"	"882"	"548"	"104"	"0"	"0"	"1"	"17"	"1"	"0"	"154"	"40"	"443"	"451"	"237"	"337"	"988"	"1"	"0"	"0"	"0"	"0"	"0"	"1"	"52"	"405"	"144"	"583"	"992"	"267"	"197"	"1118"	"0"	"6"	"8"	"120"	"216"	"435"	"102"	"56"	"233"	"492"	"2183"	"424"	"1303"	"1076"	"1526"	"849"	"260"	"408"	"380"	"401"	"127"	"841"	"521"	"150"	"271"	"67"	"379"	"1928"	"71"	"458"	"208"	"2891"	"566"	"299"	"276"	"78"	"37"	"43"	"231"	"196"	"101"	"123"	"566"	"266"	"55"	"536"	"417"	"55"	"18"	"675"	"70"	"6323"	"516"	"380"	"83"	"241"	"215"	"217"	"252"	"89"	"0"	"0"	"0"	"0"	"0"	"0"	"221"	"2177"	"23"	"239"	"158"	"746"	"1845"	"2398"	"118"	"1"	"388"	"0"	"198"	"263"	"57"	"472"	"353"	"2"	"44"	"112"	"519"	"3595"	"171"	"817"	"1"	"2"	"264"	"113"	"1324"	"87"	"94"	"124"	"6"	"66"	"384"	"303"	"129"	"796"	"714"	"28"	"150"	"1"	"2"	"44"	"127"	"390"	"8024"	"0"	"0"	"3"	"1066"	"841"	"77"	"0"	"0"	"6"	"196"	"69"	"0"	"6"	"204"	"537"	"47"	"304"	"54"	"1938"	"113"	"15"	"58"	"300"	"15"	"285"	"68"	"796"	"44"	"866"	"495"	"4"	"3504"	"124"	"494"	"296"	"17"	"0"	"798"	"300"	"64"	"206"	"81"	"41"	"156"	"8590"	"228"	"417"	"274"	"122"	"320"	"782"	"267"	"122"	"241"	"102"	"750"	"96"	"14"	"944"	"1"	"1"	"62"	"104"	"3187"	"551"	"114"	"134"	"68"	"1025"	"1480"	"281"	"222"	"185"	"133"	"3219"	"1236"	"305"	"333"	"307"	"31"	"228"	"224"	"389"	"17"	"290"	"744"	"274"	"56"	"92"	"6160"	"285"	"1673"	"1584"	"244"	"904"	"1"	"367"	"302"	"104"	"202"	"1532"	"91"	"542"	"149"	"90"	"157"	"1841"	"1523"	"49"	"19"	"172"	"23"	"2625"	"462"	"337"	"3947"	"2262"	"782"	"490"	"79"	"173"	"534"	"755"	"7512"	"375"	"3613"	"1377"	"857"	"105"	"531"	"701"	"103"	"825"	"1732"	"294"	"914"	"735"	"939"	"240"	"272"	"745"	"405"	"172"	"6"	"276"	"795"	"278"	"1457"	"0"	"78"	"450"	"133"	"856"	"5922"	"845"	"785"	"558"	"4600"	"216"	"460"	"170"	"230"	"167"	"119"	"378"	"15"	"229"	"45"	"638"	"0"	"4"	"3"	"1703"	"38"	"543"	"628"	"99"	"85"	"857"	"14"	"1348"	"64"	"349"	"82"	"319"	"274"	"3634"	"593"	"43"	"3"	"0"	"413"	"610"	"88"	"1085"	"29"	"259"	"186"	"181"	"472"	"1"	"38"	"75"	"721"	"20"	"54"	"156"	"122"	"3970"	"416"	"94"	"209"	"323"	"13"	"101"	"353"	"158"	"11"	"710"	"38"	"174"	"97"	"1346"	"437"	"333"	"212"	"83"	"443"	"201"	"175"	"275"	"133"	"32"	"651"	"337"	"479"	"46"	"203"	"532"	"860"	"299"	"123"	"391"	"133"	"1183"	"143"	"342"	"12"	"1068"	"187"	"1342"	"96"	"232"	"69"	"8676"	"79"	"12131"	"2553"	"194"	"50"	"107"	"34"	"68"	"1562"	"5172"	"1210"	"669"	"351"	"87"	"450"	"462"	"415"	"444"	"3079"	"153"	"593"	"2309"	"11"	"24"	"99"	"3988"	"305"	"136"	"190"	"936"	"766"	"29"	"839"	"130"	"565"	"44"	"642"	"980"	"304"	"1314"	"40"	"318"	"127"	"235"	"48"	"843"	"63"	"4"	"49"	"707"	"458"	"186"	"549"	"2751"	"294"	"0"	"150"	"523"	"532"	"190"	"350"	"28"	"47"	"1128"	"855"	"2322"	"141"	"217"	"43"	"53"	"1929"	"632"	"1230"	"59"	"5998"	"8"	"424"	"55"	"766"	"4"	"155"	"315"	"461"	"196"	"579"	"9"	"2"	"813"	"286"	"132"	"149"	"637"	"958"	"2093"	"1052"	"984"	"20359"	"875"	"48"	"2197"	"1724"	"0"	"854"	"861"	"88"	"2"	"1134"	"1480"	"518"	"0"	"285"	"268"	"1"	"486"	"5"	"553"	"695"	"124"	"2"	"37"	"65"	"92"	"201"	"12"	"182"	"5"	"88"	"94"	"61"	"175"	"1657"	"322"	"519"	"246"	"13"	"21"	"633"	"14"	"253"	"205"	"1975"	"107"	"896"	"2980"	"75"	"11"	"887"	"7"	"303"	"455"	"106"	"126"	"0"	"19"	"4"	"1"	"1316"	"1"	"67"	"756"	"162"	"443"	"165"	"227"	"83"	"0"	"20"	"9"	"37"	"1010"	"279"	"39"	"924"	"33"	"304"	"106"	"750"	"53"	"1773"	"1058"	"76"	"796"	"169"	"1424"	"50"	"60"	"11673"	"294"	"277"	"308"	"250"	"325"	"56"	"439"	"11"	"4984"	"1"	"0"	"239"	"186"	"54"	"66"	"68"	"69"	"1096"	"139"	"43"	"91"	"1818"	"466"	"161"	"1321"	"445"	"124"	"705"	"31"	"4"	"1738"	"512"	"45"	"143"	"450"	"7"	"314"	"377"	"94"	"124"	"511"	"1501"	"141"	"317"	"111"	"144"	"155"	"359"	"1539"	"0"	"1816"	"2083"	"2938"	"23"	"0"	"822"	"238"	"15"	"4686"	"1"	"547"	"4"	"0"	"576"	"0"	"1272"	"319"	"53"	"950"	"3"	"4"	"3"	"397"	"83"	"1415"	"578"	"51"	"394"	"2"	"4438"	"73"	"2"	"2"	"0"	"3"	"538"	"0"	"1527"	"2762"	"858"	"1986"	"64"	"202"	"217"	"206"	"45"	"25197"	"171"	"1922"	"0"	"0"	"554"	"1772"	"602"	"264"	"138"	"606"	"169"	"0"	"14"	"19"	"25"	"896"	"26"	"1877"	"600"	"103"	"22"	"27"	"15"	"23"	"189"	"74"	"3538"	"2866"	"1191"	"1"	"223"	"580"	"141"	"1"	"427"	"392"	"81"	"221"	"1289"	"665"	"211"	"810"	"750"	"141"	"1886"	"67"	"133"	"465"	"30"	"5"	"188"	"3448"	"68"	"0"	"87"	"22"	"130"	"157"	"41"	"324"	"4604"	"29"	"722"	"374"	"549"	"877"	"668"	"83"	"127"	"102"	"2658"	"0"	"1"	"0"	"675"	"487"	"2789"	"23"	"221"	"306"	"220"	"66"	"1397"	"1031"	"1066"	"0"	"135"	"737"	"0"	"33"	"730"	"60"	"324"	"29"	"19"	"112"	"611"	"114"	"42"	"75"	"12078"	"5"	"73"	"200"	"2536"	"481"	"144"	"245"	"170"	"1267"	"757"	"1451"	"5820"	"1008"	"647"	"489"	"656"	"1493"	"38088"	"110"	"1463"	"8"	"116"	"103"	"633"	"171"	"340"	"7282"	"67"	"28"	"8571"	"5"	"624"	"147"	"258"	"1208"	"228"	"429"	"72"	"638"	"159"	"950"	"879"	"7"	"635"	"698"	"139"	"282"	"145"	"467"	"375"	"1734"	"619"	"620"	"330"	"202"	"192"	"236"	"1185"	"212"	"29"	"644"	"160"	"121"	"93"	"505"	"137"	"180"	"583"	"8589"	"111"	"616"	"476"	"152"	"59"	"2694"	"10"	"110"	"39"	"96"	"63"	"2623"	"191"	"590"	"166"	"18"	"1930"	"617"	"394"	"337"	"13"	"915"	"50"	"305"	"131"	"3127"	"740"	"459"	"2094"	"14"	"3026"	"42"	"112"	"220"	"325"	"0"	"161"	"133"	"424"	"3354"	"119"	"35"	"1791"	"252"	"47"	"9"	"77"	"2780"	"1018"	"2199"	"42"	"290"	"325"	"5610"	"816"	"49"	"844"	"103"	"1292"	"46"	"5"	"78"	"305"	"123"	"435"	"408"	"111"	"322"	"187"	"0"	"0"	"90"	"64"	"157"	"1074"	"1388"	"1000"	"139"	"14"	"1893"	"80"	"826"	"73"	"0"	"242"	"61"	"133"	"38"	"196"	"329"	"1"	"3"	"414"	"86"	"497"	"19"	"602"	"80"	"1500"	"529"	"152"	"0"	"61"	"610"	"121"	"91"	"643"	"273"	"57"	"88"	"860"	"1803"	"27"	"418"	"506"	"955"	"285"	"0"	"441"	"390"	"700"	"184"	"82"	"102"	"3"	"776"	"1007"	"906"	"111"	"1"	"755"	"2111"	"833"	"334"	"368"	"195"	"195"	"401"	"465"	"249"	"174"	"1"	"0"	"243"	"630"	"603"	"0"	"108"	"254"	"186"	"3"	"926"	"36"	"123"	"68"	"21"	"3"	"1308"	"4"	"58"	"727"	"30"	"248"	"615"	"105"	"118"	"1"	"433"	"221"	"298"	"12"	"73"	"29"	"1"	"0"	"31"	"17"	"1"	"0"	"0"	"1165"	"291"	"254"	"4"	"710"	"0"	"4"	"323"	"52"	"5"	"0"	"0"	"0"	"0"	"87"	"2"	"0"	"0"	"0"	"0"	"391"	"0"	"49"	"115"	"173"	"118"	"42"	"291"	"0"	"0"	"0"	"0"	"0"	"0"	"1"	"0"	"0"	"0"	"0"	"2"	"764"	"266"	"849"	"138"	"32"	"33"	"91"	"131"	"445"	"266"	"4"	"70"	"79"	"244"	"158"	"487"	"456"	"89"	"614"	"1"	"161"	"0"	"0"	"315"	"511"	"183"	"2047"	"350"	"183"	"118"	"252"	"53"	"245"	"330"	"4862"	"11"	"5179"	"243"	"610"	"560"	"102"	"1"	"0"	"477"	"30"	"162"	"1318"	"1"	"207"	"748"	"1846"	"18"	"96"	"237"	"39"	"265"	"222"	"268"	"385"	"783"	"7"	"774"	"935"	"107"	"99"	"61"	"224"	"1256"	"1275"	"32"	"589"	"320"	"42"	"322"	"4933"	"161"	"238"	"752"	"102"	"293"	"158"	"128"	"181"	"2998"	"377"	"2115"	"305"	"1179"	"2"	"2"	"0"	"83"	"3"	"1714"	"125"	"874"	"521"	"1133"	"126"	"45"	"86"	"1967"	"227"	"242"	"2"	"2390"	"79"	"208"	"129"	"104"	"2143"	"64"	"406"	"220"	"5010"	"922"	"670"	"1472"	"125"	"86"	"242"	"139"	"2018"	"131"	"32"	"264"	"829"	"552"	"49"	"247"	"934"	"81"	"599"	"129"	"22"	"545"	"18"	"533"	"947"	"2274"	"559"	"442"	"156"	"704"	"120"	"265"	"853"	"367"	"297"	"46"	"14"	"31"	"0"	"289"	"142"	"698"	"114"	"0"	"0"	"0"	"92"	"39"	"1"	"498"	"415"	"675"	"559"	"650"	"662"	"96"	"342"	"541"	"1258"	"427"	"757"	"3"	"837"	"515"	"113"	"24"	"99"	"104"	"796"	"99"	"51"	"120"	"47"	"677"	"134"	"336"	"137"	"32"	"510"	"13"	"128"	"3769"	"41365"	"67"	"2521"	"2106"	"137"	"1"	"759"	"217"	"977"	"1548"	"521"	"0"	"378"	"201"	"6"	"433"	"32"	"1144"	"191"	"434"	"2"	"2"	"114"	"190"	"629"	"202"	"165"	"502"	"854"	"165"	"262"	"650"	"62"	"3231"	"57"	"849"	"562"	"10"	"187"	"2374"	"1043"	"91"	"129"	"754"	"28"	"5"	"117"	"413"	"1841"	"1463"	"457"	"201"	"89"	"10775"	"5437"	"87"	"1801"	"529"	"10"	"6529"	"503"	"361"	"1"	"0"	"0"	"1"	"0"	"245"	"843"	"14"	"598"	"550"	"111"	"1901"	"356"	"982"	"111"	"61"	"174"	"597"	"2806"	"295"	"448"	"2"	"2"	"208"	"302"	"2323"	"108"	"689"	"113"	"824"	"94"	"458"	"124"	"1"	"198"	"479"	"611"	"2"	"192"	"592"	"63"	"134"	"378"	"54"	"719"	"282"	"745"	"515"	"140"	"5"	"35"	"364"	"1"	"20381"	"753"	"2"	"19"	"301"	"58"	"59"	"1254"	"878"	"2495"	"394"	"416"	"145"	"122"	"683"	"24"	"1049"	"29"	"93"	"155"	"1117"	"406"	"14"	"245"	"9233"	"2710"	"9028"	"23"	"13"	"2"	"245"	"1497"	"367"	"1"	"31"	"80"	"952"	"111"	"162"	"74"	"220"	"806"	"254"	"0"	"5"	"1"	"1046"	"486"	"43"	"493"	"1068"	"155"	"4402"	"135"	"33"	"3631"	"2"	"7"	"119"	"1941"	"1121"	"5124"	"7000"	"1"	"428"	"2046"	"1891"	"0"	"0"	"323"	"3661"	"902"	"605"	"610"	"1"	"0"	"38"	"400"	"376"	"567"	"416"	"0"	"0"	"5"	"10"	"87"	"398"	"0"	"12"	"11"	"0"	"1"	"790"	"1113"	"1466"	"543"	"599"	"948"	"997"	"214"	"166"	"1290"	"469"	"183"	"795"	"692"	"290"	"0"	"87"	"261"	"414"	"6668"	"605"	"132"	"864"	"959"	"85"	"240"	"1116"	"579"	"1"	"210"	"54"	"283"	"271"	"295"	"138"	"162"	"510"	"2009"	"2"	"109"	"5"	"126"	"1580"	"382"	"300"	"259"	"577"	"121"	"85"	"717"	"735"	"921"	"33"	"50"	"317"	"1250"	"293"	"454"	"1484"	"388"	"12"	"12"	"18"	"156"	"7"	"15"	"287"	"0"	"13"	"234"	"468"	"8"	"1969"	"974"	"172"	"129"	"361"	"487"	"34"	"678"	"467"	"162"	"142"	"11"	"2070"	"1284"	"185"	"313"	"920"	"736"	"47"	"66"	"898"	"111"	"212"	"579"	"324"	"7419"	"20"	"20"	"21"	"1545"	"64"	"124"	"459"	"350"	"697"	"713"	"53"	"155"	"117"	"700"	"28"	"3220"	"229"	"95"	"311"	"33"	"25"	"1624"	"711"	"223"	"156"	"4"	"147"	"1641"	"1314"	"147"	"2546"	"1645"	"734"	"1286"	"17"	"42"	"2258"	"34"	"5540"	"2890"	"1581"	"997"	"0"	"0"	"21"	"55"	"285"	"23"	"8"	"451"	"214"	"56"	"38"	"442"	"599"	"652"	"3243"	"524"	"2086"	"44"	"66"	"2935"	"270"	"519"	"1647"	"1212"	"211"	"1456"	"187"	"589"	"254"	"312"	"845"	"13"	"122"	"402"	"183"	"1498"	"9"	"808"	"131"	"89"	"1782"	"605"	"634"	"198"	"1458"	"84"	"99"	"15"	"226"	"347"	"127"	"41"	"4236"	"679"	"92"	"1698"	"69"	"334"	"330"	"36"	"262"	"90"	"209"	"1854"	"433"	"835"	"904"	"624"	"1498"	"1804"	"0"	"499"	"259"	"674"	"336"	"818"	"280"	"1477"	"7"	"4320"	"2"	"1"	"0"	"1"	"13"	"474"	"2"	"1"	"5"	"0"	"0"	"1274"	"60"	"499"	"377"	"595"	"566"	"3"	"395"	"340"	"132"	"71"	"1724"	"751"	"293"	"0"	"2"	"1"	"2"	"2359"	"312"	"23"	"550"	"33"	"1151"	"309"	"509"	"116"	"2245"	"260"	"9"	"160"	"0"	"116"	"1550"	"32"	"383"	"689"	"26"	"284"	"137"	"150"	"98"	"409"	"154"	"174"	"639"	"46"	"106"	"997"	"0"	"597"	"87"	"344"	"0"	"5"	"154"	"563"	"144"	"16"	"2"	"278"	"276"	"86"	"245"	"95"	"16"	"51"	"817"	"701"	"334"	"2"	"676"	"142"	"525"	"1277"	"255"	"717"	"94"	"318"	"203"	"1228"	"4"	"575"	"1343"	"73"	"69"	"57"	"112"	"4"	"6"	"1503"	"237"	"49"	"416"	"286"	"98"	"2267"	"372"	"43"	"164"	"712"	"1490"	"179"	"1265"	"1613"	"1171"	"35"	"1"	"214"	"550"	"334"	"221"	"117"	"784"	"480"	"47"	"2385"	"1589"	"139"	"133"	"70"	"2523"	"402"	"749"	"610"	"734"	"273"	"352"	"166"	"286"	"1413"	"222"	"115"	"1141"	"97"	"173"	"265"	"443"	"1030"	"790"	"2087"	"124"	"469"	"388"	"2301"	"715"	"138"	"437"	"436"	"2318"	"2720"	"834"	"460"	"4424"	"25"	"112"	"14"	"146"	"251"	"1"	"1988"	"440"	"1085"	"27"	"496"	"437"	"654"	"20"	"594"	"7"	"35"	"6965"	"555"	"143"	"1097"	"150"	"384"	"1172"	"30"	"9701"	"14770"	"3290"	"123"	"280"	"121"	"168"	"2941"	"2991"	"662"	"5786"	"102"	"69"	"773"	"168"	"28"	"8"	"349"	"53"	"2153"	"407"	"0"	"0"	"6"	"157"	"58"	"1"	"0"	"1111"	"620"	"110"	"13"	"61"	"18"	"361"	"51"	"914"	"0"	"10"	"59"	"381"	"255"	"20"	"203"	"886"	"130"	"39259"	"103"	"1316"	"164"	"1072"	"302"	"0"	"5"	"1983"	"275"	"87"	"6"	"514"	"3"	"1"	"0"	"0"	"0"	"0"	"4"	"527"	"4"	"102"	"773"	"41"	"1147"	"0"	"1"	"0"	"1"	"0"	"19"	"33"	"689"	"45"	"398"	"350"	"140"	"504"	"1085"	"52"	"1"	"942"	"2083"	"198"	"45"	"877"	"0"	"518"	"1342"	"0"	"0"	"134"	"5"	"1600"	"212"	"24"	"15"	"20"	"4"	"508"	"248"	"241"	"71"	"4"	"2480"	"234"	"165"	"7"	"4"	"245"	"30"	"631"	"365"	"449"	"109"	"1457"	"699"	"93"	"86"	"178"	"69"	"11"	"384"	"226"	"2"	"2"	"16"	"0"	"726"	"886"	"116"	"148"	"469"	"519"	"794"	"394"	"1233"	"95"	"448"	"247"	"548"	"530"	"221"	"1079"	"186"	"1437"	"53"	"1684"	"655"	"0"	"23"	"2"	"1"	"3"	"539"	"1270"	"604"	"1902"	"297"	"1012"	"2"	"1003"	"417"	"1"	"7"	"37"	"353"	"5418"	"2537"	"394"	"4480"	"281"	"0"	"289"	"25"	"1437"	"0"	"135"	"1376"	"420"	"35"	"90"	"132"	"30"	"354"	"2618"	"1386"	"175"	"219"	"608"	"143"	"10"	"749"	"116"	"3707"	"32"	"865"	"1914"	"157"	"52"	"2041"	"170"	"2954"	"1519"	"132"	"1261"	"750"	"51"	"107"	"183"	"889"	"366"	"249"	"999"	"250"	"97"	"366"	"26"	"752"	"431"	"222"	"0"	"16"	"1864"	"85"	"369"	"176"	"1592"	"370"	"336"	"386"	"235"	"1177"	"71"	"1155"	"220"	"0"	"158"	"704"	"4976"	"491"	"1416"	"2168"	"496"	"2067"	"1417"	"231"	"631"	"137"	"6771"	"176"	"1138"	"58"	"861"	"4"	"429"	"65"	"1034"	"333"	"52"	"608"	"248"	"398"	"63"	"71"	"44"	"75"	"267"	"694"	"279"	"163"	"73"	"8"	"782"	"1751"	"68"	"91"	"3557"	"30"	"138"	"163"	"1149"	"9"	"848"	"3"	"98"	"451"	"7"	"46"	"15"	"248"	"178"	"629"	"48"	"491"	"4286"	"66"	"161"	"21"	"105"	"3"	"6"	"447"	"429"	"247"	"289"	"210"	"1144"	"85"	"665"	"411"	"1667"	"50"	"62"	"1461"	"48"	"3608"	"55"	"238"	"398"	"63"	"1838"	"2123"	"7480"	"178"	"8"	"283"	"26"	"284"	"561"	"119"	"116"	"91"	"2307"	"249"	"567"	"6896"	"159"	"275"	"76"	"83"	"107"	"208"	"735"	"373"	"215"	"342"	"490"	"51"	"0"	"38"	"1045"	"1111"	"1013"	"1619"	"349"	"34"	"544"	"5"	"41"	"3411"	"5199"	"96"	"154"	"6228"	"447"	"956"	"4031"	"106"	"16"	"12064"	"562"	"68"	"244"	"373"	"0"	"22"	"1072"	"1497"	"606"	"5121"	"103"	"392"	"644"	"79"	"99"	"7871"	"1"	"0"	"59"	"86"	"1572"	"666"	"792"	"17"	"2224"	"5"	"393"	"17"	"2885"	"477"	"37"	"311"	"650"	"34"	"162"	"1687"	"640"	"595"	"496"	"1003"	"260"	"551"	"64"	"27"	"13"	"19"	"2964"	"555"	"2459"	"9"	"118"	"0"	"1006"	"205"	"474"	"1311"	"57"	"71"	"24"	"18803"	"501"	"80"	"330"	"7"	"907"	"1126"	"1954"	"2"	"570"	"356"	"493"	"332"	"391"	"2378"	"37"	"7"	"197"	"178"	"134"	"1096"	"1592"	"57"	"225"	"52"	"4"	"96"	"416"	"8"	"410"	"248"	"1474"	"102"	"7"	"105"	"69"	"0"	"195"	"48"	"504"	"2"	"5"	"34242"	"14460"	"70"	"77"	"2856"	"1048"	"1002"	"587"	"74"	"10"	"4"	"1486"	"194"	"12"	"307"	"951"	"11331"	"8580"	"519"	"575"	"20"	"192"	"2"	"962"	"92"	"206"	"262"	"420"	"1106"	"145"	"3520"	"215"	"84"	"844"	"630"	"4174"	"557"	"16"	"488"	"508"	"564"	"103"	"4"	"631"	"460"	"1095"	"3361"	"109"	"180"	"66"	"503"	"254"	"207"	"1753"	"3225"	"1387"	"1810"	"0"	"0"	"2014"	"993"	"1356"	"182"	"53"	"88"	"41554"	"39"	"103"	"232"	"0"	"29"	"311"	"230"	"565"	"135"	"3141"	"38"	"401"	"1295"	"130"	"74"	"6"	"785"	"952"	"292"	"8665"	"1118"	"261"	"254"	"738"	"17"	"147"	"437"	"4"	"3"	"0"	"0"	"0"	"2"	"0"	"0"	"4315"	"870"	"0"	"159"	"290"	"804"	"784"	"10"	"89"	"6"	"136"	"2"	"1"	"865"	"0"	"1"	"0"	"1"	"2"	"1053"	"157"	"368"	"488"	"1156"	"111"	"2671"	"223"	"563"	"612"	"347"	"311"	"102"	"9"	"3"	"674"	"449"	"414"	"1686"	"3619"	"3039"	"1298"	"810"	"5517"	"197"	"345"	"277"	"157"	"91"	"71"	"461"	"116"	"102"	"65"	"778"	"1484"	"1412"	"540"	"2593"	"472"	"1102"	"189"	"6545"	"14"	"6"	"41"	"52"	"411"	"176"	"479"	"1537"	"71"	"3618"	"280"	"234"	"508"	"6"	"156"	"110"	"119"	"36"	"121"	"15"	"0"	"0"	"179"	"2864"	"887"	"351"	"526"	"341"	"80"	"3"	"5"	"3"	"3"	"181"	"102"	"32"	"22"	"96"	"158"	"954"	"193"	"14710"	"50"	"13"	"343"	"230"	"483"	"487"	"146"	"109"	"176"	"0"	"14"	"509"	"0"	"909"	"0"	"7926"	"1148"	"0"	"6"	"451"	"117"	"218"	"358"	"83"	"447"	"303"	"4"	"51"	"1148"	"0"	"364"	"689"	"7468"	"269"	"240"	"94"	"455"	"808"	"225"	"213"	"892"	"292"	"148"	"42"	"41"	"144"	"8295"	"446"	"46"	"294"	"11034"	"193"	"704"	"29"	"89"	"983"	"12"	"0"	"285"	"2"	"332"	"72"	"629"	"708"	"27"	"756"	"1"	"697"	"1233"	"0"	"3"	"519"	"1961"	"0"	"0"	"0"	"61"	"812"	"174"	"131"	"209"	"12562"	"1"	"0"	"0"	"4"	"0"	"4"	"45"	"240"	"10"	"287"	"1"	"2"	"1077"	"22"	"338"	"170"	"641"	"572"	"68"	"198"	"3657"	"6"	"0"	"1677"	"36"	"833"	"1"	"3"	"0"	"1809"	"84"	"227"	"127"	"2589"	"467"	"337"	"76"	"1"	"3"	"1492"	"3140"	"2123"	"1218"	"55"	"157"	"136"	"0"	"105"	"6"	"0"	"3"	"1191"	"980"	"6926"	"21"	"138"	"959"	"162"	"1147"	"444"	"299"	"0"	"0"	"164"	"0"	"0"	"483"	"79"	"155"	"338"	"1062"	"990"	"29"	"0"	"97"	"263"	"663"	"5"	"43"	"129"	"685"	"898"	"3"	"14"	"1344"	"23"	"343"	"69"	"928"	"1562"	"1474"	"2319"	"103"	"1337"	"2271"	"4366"	"103"	"3909"	"1313"	"408"	"88"	"88"	"601"	"23"	"441"	"336"	"137"	"505"	"977"	"0"	"1061"	"2174"	"4266"	"175"	"7574"	"4226"	"1122"	"530"	"48"	"562"	"113"	"1227"	"161"	"352"	"1061"	"461"	"181"	"2074"	"9220"	"1495"	"375"	"210"	"158"	"471"	"36"	"222"	"254"	"392"	"760"	"183"	"0"	"38"	"860"	"747"	"306"	"287"	"193"	"473"	"2552"	"1195"	"181"	"477"	"74"	"294"	"575"	"49"	"416"	"158"	"227"	"0"	"50"	"261"	"57"	"74"	"76"	"0"	"141"	"444"	"1291"	"248"	"285"	"277"	"247"	"1099"	"990"	"0"	"95"	"763"	"426"	"20"	"3"	"243"	"4"	"12"	"2520"	"10304"	"74"	"209"	"153"	"31"	"506"	"158"	"303"	"114"	"796"	"767"	"180"	"739"	"69"	"1206"	"521"	"0"	"5206"	"22"	"230"	"548"	"117"	"3"	"2"	"0"	"0"	"0"	"1"	"1"	"2"	"1"	"0"	"0"	"2"	"1"	"0"	"2"	"2"	"509"	"21"	"2"	"79"	"470"	"2"	"215"	"67"	"421"	"262"	"89"	"155"	"185"	"2253"	"682"	"72"	"122"	"5"	"23"	"0"	"21"	"41"	"12"	"2312"	"1609"	"1894"	"663"	"0"	"481"	"1237"	"467"	"501"	"67"	"130"	"57"	"428"	"329"	"587"	"1484"	"162"	"4423"	"452"	"83"	"3393"	"145"	"1027"	"6865"	"96"	"1"	"192"	"143"	"11"	"858"	"3830"	"384"	"730"	"86"	"2757"	"84"	"831"	"512"	"195"	"922"	"655"	"509"	"549"	"128"	"12"	"8"	"128"	"535"	"0"	"6106"	"4747"	"139"	"852"	"72"	"430"	"252"	"529"	"524"	"147"	"0"	"1"	"155"	"44"	"1788"	"162"	"1"	"1"	"1269"	"171"	"1"	"257"	"192"	"277"	"137"	"16"	"202"	"360"	"946"	"276"	"119"	"55"	"111"	"765"	"111"	"575"	"356"	"271"	"338"	"57"	"1082"	"163"	"374"	"47"	"2"	"393"	"328"	"223"	"412"	"393"	"730"	"238"	"228"	"345"	"918"	"2"	"466"	"198"	"15"	"437"	"208"	"392"	"149"	"85"	"87"	"3"	"7"	"608"	"251"	"4137"	"427"	"4842"	"2218"	"52"	"423"	"2182"	"361"	"2444"	"634"	"2385"	"6"	"3415"	"497"	"1972"	"12220"	"178"	"2157"	"39"	"1371"	"217"	"1984"	"1"	"51"	"0"	"16"	"64"	"1200"	"0"	"409"	"146"	"311"	"458"	"59"	"89"	"3"	"66"	"80"	"158"	"124"	"302"	"3576"	"97"	"664"	"609"	"473"	"609"	"43"	"233"	"46"	"25"	"6124"	"255"	"107"	"4"	"201"	"249"	"479"	"107"	"1368"	"23"	"123"	"1438"	"166"	"55"	"47"	"5"	"4"	"556"	"369"	"877"	"254"	"1586"	"296"	"1089"	"74"	"62"	"118"	"85"	"33"	"137"	"249"	"47"	"283"	"822"	"133"	"144"	"1311"	"140"	"1627"	"272"	"124"	"217"	"351"	"37"	"841"	"299"	"130"	"384"	"173"	"101"	"17"	"44"	"564"	"235"	"5184"	"177"	"190"	"601"	"185"	"162"	"92"	"99"	"69"	"1285"	"198"	"1483"	"480"	"304"	"65"	"3057"	"3814"	"98"	"22"	"75"	"120"	"9"	"1"	"2"	"200"	"432"	"295"	"108"	"30"	"829"	"191"	"1217"	"207"	"45"	"933"	"113"	"153"	"11"	"1080"	"590"	"494"	"1"	"278"	"759"	"915"	"106"	"257"	"655"	"3586"	"112"	"2"	"158"	"138"	"7067"	"3879"	"412"	"727"	"725"	"1201"	"65"	"1130"	"11"	"135"	"338"	"4244"	"691"	"149"	"208"	"24"	"660"	"4"	"319"	"2186"	"0"	"158"	"101"	"4"	"1099"	"2733"	"156"	"2635"	"205"	"1806"	"29"	"173"	"384"	"986"	"89"	"5"	"72"	"2"	"35"	"233"	"969"	"0"	"2342"	"1224"	"1090"	"219"	"1"	"0"	"491"	"87"	"1181"	"6"	"57"	"76"	"218"	"1002"	"344"	"4548"	"753"	"55"	"1330"	"194"	"9"	"99"	"7"	"153"	"127"	"208"	"0"	"126"	"152"	"11"	"260"	"18"	"99"	"1073"	"183"	"1949"	"1867"	"809"	"145"	"247"	"6140"	"559"	"26"	"222"	"907"	"48"	"1309"	"674"	"262"	"560"	"96"	"2"	"70"	"4"	"26"	"81"	"2794"	"519"	"88"	"229"	"1150"	"895"	"265"	"266"	"4623"	"30"	"1"	"133"	"1175"	"0"	"10290"	"291"	"550"	"3811"	"3442"	"54"	"1069"	"340"	"59"	"82"	"431"	"17"	"3"	"414"	"186"	"41"	"92"	"353"	"174"	"406"	"194"	"413"	"415"	"1956"	"0"	"661"	"906"	"0"	"0"	"1073"	"257"	"330"	"320"	"66"	"447"	"1658"	"2523"	"303"	"111"	"785"	"20"	"860"	"1461"	"2432"	"112"	"74"	"32"	"1161"	"901"	"1215"	"468"	"494"	"448"	"179"	"472"	"234"	"153"	"78"	"2650"	"78"	"50"	"63"	"60"	"71"	"3"	"0"	"88"	"358"	"1295"	"2622"	"617"	"109"	"88"	"549"	"1561"	"397"	"3990"	"0"	"56"	"704"	"4"	"0"	"22"	"0"	"122"	"208"	"24"	"0"	"0"	"5"	"1694"	"3837"	"6140"	"2"	"0"	"92"	"1192"	"23"	"65"	"237"	"744"	"469"	"118"	"357"	"244"	"6"	"227"	"109"	"523"	"134"	"1313"	"481"	"412"	"290"	"1590"	"477"	"250"	"770"	"25"	"4"	"881"	"74"	"86"	"975"	"918"	"11"	"1205"	"827"	"243"	"299"	"0"	"140"	"1199"	"190"	"133"	"597"	"207"	"165"	"73"	"321"	"0"	"502"	"2046"	"209"	"48"	"842"	"1129"	"95"	"96"	"1080"	"718"	"3718"	"12"	"869"	"429"	"1702"	"0"	"1"	"373"	"6984"	"34"	"0"	"0"	"2"	"65"	"0"	"164"	"7396"	"942"	"1554"	"110"	"1074"	"2049"	"54"	"164"	"558"	"16"	"302"	"1"	"443"	"150"	"3888"	"742"	"231"	"121"	"38"	"2065"	"937"	"3"	"345"	"0"	"1280"	"101"	"153"	"944"	"390"	"1108"	"96"	"631"	"96"	"6"	"16"	"1714"	"6290"	"6339"	"6758"	"1086"	"9"	"6591"	"458"	"346"	"526"	"139"	"8049"	"7109"	"2819"	"191"	"4230"	"1782"	"1318"	"1"	"2"	"1189"	"327"	"1326"	"567"	"564"	"7758"	"149"	"1"	"0"	"1"	"331"	"28"	"159"	"1186"	"24"	"186"	"2"	"121"	"743"	"127"	"1566"	"292"	"160"	"140"	"261"	"674"	"204"	"19"	"1029"	"57"	"275"	"117"	"114"	"646"	"686"	"0"	"2346"	"283"	"393"	"86"	"2"	"262"	"0"	"1897"	"0"	"6"	"188"	"239"	"837"	"226"	"57"	"528"	"7"	"643"	"4626"	"1843"	"389"	"111"	"4"	"4079"	"107"	"435"	"1068"	"2293"	"2460"	"246"	"168"	"732"	"184"	"2617"	"173"	"931"	"1137"	"1254"	"300"	"287"	"11228"	"306"	"289"	"9"	"123"	"171"	"383"	"29"	"232"	"87"	"1848"	"1467"	"842"	"100"	"5181"	"298"	"5"	"372"	"20"	"3"	"4"	"0"	"1"	"451"	"2"	"103"	"2195"	"325"	"969"	"222"	"264"	"1530"	"130"	"291"	"651"	"281"	"15"	"142"	"2591"	"5"	"396"	"53"	"698"	"468"	"2"	"54"	"68"	"214"	"18"	"1134"	"1159"	"23"	"344"	"1869"	"130"	"183"	"8"	"28"	"177"	"248"	"1960"	"74"	"745"	"740"	"335"	"178"	"1280"	"426"	"69"	"954"	"719"	"719"	"61"	"46"	"123"	"777"	"5"	"198"	"1601"	"167"	"112"	"211"	"495"	"608"	"172"	"885"	"246"	"50"	"248"	"25"	"183"	"188"	"137"	"5277"	"75"	"1011"	"140"	"50"	"731"	"664"	"127"	"182"	"1048"	"349"	"47"	"1177"	"197"	"115"	"2970"	"1148"	"284"	"2"	"3982"	"4513"	"525"	"0"	"39"	"27"	"202"	"289"	"1323"	"21"	"119"	"1036"	"112"	"41"	"1138"	"27"	"19"	"313"	"702"	"886"	"10"	"190"	"48"	"544"	"72"	"146"	"341"	"121"	"0"	"1479"	"1708"	"846"	"1135"	"197"	"1650"	"358"	"1369"	"139"	"531"	"8"	"21"	"2"	"5"	"2"	"12413"	"239"	"39"	"1995"	"4958"	"1275"	"10543"	"69"	"173"	"2535"	"1062"	"85"	"911"	"6828"	"175"	"733"	"98"	"2053"	"429"	"107"	"2123"	"1080"	"51"	"1336"	"68"	"29285"	"804"	"445"	"625"	"316"	"447"	"665"	"13"	"26"	"5"	"131"	"2219"	"6"	"3021"	"67"	"339"	"1"	"963"	"567"	"189"	"670"	"10683"	"77"	"1297"	"81"	"2414"	"0"	"2"	"0"	"2"	"0"	"267"	"347"	"0"	"16"	"225"	"251"	"1782"	"19"	"21"	"664"	"8"	"259"	"56"	"139"	"1745"	"0"	"1061"	"2329"	"176"	"796"	"29"	"0"	"0"	"2"	"901"	"15"	"101"	"122"	"78"	"1851"	"1397"	"178"	"45"	"169"	"830"	"105"	"79"	"54"	"10154"	"556"	"16"	"2423"	"955"	"685"	"418"	"2143"	"657"	"362"	"139"	"54"	"500"	"20"	"1886"	"450"	"118"	"3"	"3647"	"344"	"216"	"211"	"46"	"1516"	"57"	"597"	"4306"	"101"	"2369"	"426"	"537"	"576"	"769"	"0"	"390"	"222"	"647"	"67"	"88"	"679"	"350"	"3280"	"1205"	"23"	"19"	"88"	"703"	"708"	"93"	"64"	"42"	"203"	"582"	"32491"	"95"	"56"	"1928"	"459"	"24"	"583"	"251"	"8"	"440"	"239"	"531"	"266"	"3192"	"62"	"1190"	"69"	"225"	"59"	"0"	"0"	"379"	"188"	"153"	"161"	"6"	"98"	"18"	"0"	"16"	"740"	"8"	"0"	"0"	"1451"	"1"	"8"	"4"	"14"	"3"	"1529"	"664"	"90"	"387"	"462"	"195"	"208"	"109"	"94"	"191"	"944"	"237"	"210"	"644"	"25"	"226"	"1330"	"373"	"4"	"3644"	"1"	"142"	"1106"	"0"	"0"	"0"	"374"	"10"	"244"	"248"	"68"	"396"	"234"	"354"	"190"	"222"	"172"	"952"	"803"	"48276"	"79"	"21"	"1"	"1245"	"411"	"9806"	"174"	"15"	"7064"	"1182"	"711"	"83"	"11"	"105"	"18500"	"1764"	"793"	"11"	"424"	"230"	"1346"	"128"	"3"	"183"	"132"	"1845"	"58"	"327"	"57"	"654"	"500"	"182"	"221"	"222"	"38"	"19"	"1631"	"36"	"4917"	"1663"	"913"	"3"	"365"	"151"	"5"	"0"	"6"	"6399"	"167"	"232"	"521"	"245"	"8"	"2"	"2872"	"69"	"138"	"0"	"0"	"1076"	"3137"	"1006"	"1349"	"666"	"185"	"4"	"0"	"1"	"0"	"7"	"5"	"20"	"102"	"135"	"684"	"23"	"156"	"181"	"17"	"934"	"17311"	"0"	"15"	"270"	"280"	"5"	"109"	"2"	"430"	"1346"	"0"	"309"	"458"	"30"	"753"	"76"	"756"	"1"	"65"	"0"	"0"	"2937"	"27939"	"1469"	"333"	"293"	"911"	"4"	"412"	"440"	"164"	"793"	"438"	"305"	"95"	"305"	"278"	"0"	"4"	"10"	"310"	"6"	"1"	"0"	"1"	"490"	"221"	"65"	"1"	"23"	"8"	"3"	"296"	"99"	"352"	"699"	"1209"	"1683"	"38"	"64"	"15"	"701"	"1809"	"284"	"165"	"628"	"151"	"222"	"956"	"158"	"260"	"228"	"2545"	"1572"	"175"	"354"	"11"	"170"	"53"	"715"	"1705"	"160"	"475"	"638"	"212"	"9"	"102"	"1161"	"55"	"601"	"138"	"153"	"392"	"234"	"57"	"25"	"11"	"3"	"0"	"30"	"190"	"152"	"142"	"92"	"85"	"38"	"58"	"2596"	"99"	"195"	"1"	"199"	"8"	"990"	"303"	"25"	"349"	"248"	"71"	"364"	"36"	"28"	"240"	"4515"	"88"	"2"	"1868"	"218"	"0"	"233"	"222"	"3984"	"163"	"7"	"524"	"2093"	"594"	"6861"	"615"	"200"	"234"	"1242"	"90"	"216"	"111"	"2312"	"239"	"2473"	"1064"	"29"	"1345"	"288"	"1557"	"992"	"8584"	"218"	"65"	"0"	"509"	"88"	"85"	"4740"	"257"	"715"	"1317"	"141"	"83"	"10"	"47"	"1252"	"146"	"10"	"6653"	"71"	"370"	"3038"	"382"	"256"	"58"	"90"	"1190"	"1368"	"126"	"573"	"915"	"566"	"133"	"1588"	"47"	"281"	"24"	"53"	"161"	"440"	"2079"	"0"	"470"	"4660"	"23"	"74"	"114"	"358"	"543"	"236"	"359"	"282"	"259"	"583"	"201"	"645"	"148"	"875"	"295"	"5"	"26"	"331"	"1506"	"554"	"2"	"310"	"291"	"913"	"215"	"163"	"2294"	"135"	"19"	"1761"	"34"	"606"	"1071"	"365"	"2749"	"122"	"57"	"403"	"17"	"295"	"637"	"5114"	"655"	"1270"	"132"	"4807"	"274"	"176"	"327"	"418"	"892"	"169"	"295"	"297"	"620"	"615"	"245"	"234"	"214"	"419"	"58"	"3"	"7"	"115"	"421"	"1233"	"2120"	"307"	"37"	"56"	"9919"	"193"	"97"	"54"	"364"	"63"	"36"	"234"	"4"	"1820"	"215"	"369"	"172"	"0"	"273"	"244"	"543"	"46"	"11"	"337"	"358"	"1727"	"677"	"218"	"2418"	"163"	"26"	"85"	"236"	"740"	"465"	"710"	"84"	"3"	"590"	"13"	"43"	"681"	"400"	"4447"	"628"	"7"	"46"	"2378"	"323"	"1816"	"708"	"154"	"20749"	"3491"	"178"	"4529"	"951"	"23660"	"114"	"0"	"1"	"23"	"215"	"4041"	"660"	"275"	"33"	"183"	"85"	"993"	"85"	"256"	"263"	"398"	"0"	"390"	"227"	"55"	"2921"	"682"	"2"	"91"	"77"	"450"	"9"	"2135"	"326"	"123"	"0"	"0"	"1219"	"312"	"441"	"1001"	"941"	"3033"	"679"	"452"	"314"	"720"	"98"	"197"	"2068"	"172"	"230"	"550"	"1302"	"39"	"248"	"33"	"139"	"2223"	"401"	"283"	"1"	"156"	"692"	"143"	"400"	"423"	"309"	"750"	"5"	"209"	"1"	"225"	"20078"	"901"	"292"	"31"	"918"	"652"	"12"	"1246"	"349"	"72"	"243"	"35"	"326"	"0"	"4007"	"316"	"1926"	"238"	"505"	"516"	"2315"	"345"	"77"	"195"	"264"	"668"	"263"	"509"	"307"	"319"	"64"	"153"	"5616"	"4"	"2964"	"121"	"1312"	"81"	"175"	"2"	"300"	"1"	"130"	"1814"	"648"	"297"	"213"	"633"	"499"	"1658"	"50"	"39"	"5"	"718"	"306"	"98"	"208"	"220"	"839"	"237"	"231"	"65"	"840"	"208"	"675"	"4305"	"1110"	"661"	"123"	"217"	"310"	"425"	"10"	"360"	"549"	"649"	"457"	"178"	"473"	"15"	"865"	"71"	"402"	"212"	"61"	"424"	"4"	"13"	"119"	"282"	"285"	"55"	"389"	"201"	"434"	"2"	"1537"	"62"	"1132"	"198"	"301"	"0"	"238"	"294"	"9"	"4703"	"1754"	"472"	"878"	"1121"	"2268"	"299"	"1234"	"6646"	"2533"	"2799"	"1459"	"2615"	"1283"	"215"	"6202"	"2017"	"411"	"2685"	"1290"	"1844"	"375"	"1145"	"2670"	"2847"	"582"	"736"	"128"	"7616"	"16117"	"803"	"857"	"1"	"0"	"2"	"429"	"454"	"58968"	"1200"	"1113"	"1003"	"5134"	"481"	"1087"	"834"	"0"	"57"	"1446"	"9703"	"4473"	"8"	"735"	"2868"	"304"	"497"	"31"	"652"	"377"	"30"	"12"	"59"	"102"	"0"	"0"	"0"	"2"	"1"	"0"	"0"	"164"	"1190"	"131"	"380"	"37"	"150"	"102"	"0"	"2862"	"3021"	"544"	"0"	"59"	"894"	"6"	"17"	"449"	"194"	"2242"	"1"	"466"	"164"	"10930"	"0"	"165"	"5051"	"6132"	"4739"	"116"	"214"	"677"	"3441"	"957"	"1237"	"11172"	"3241"	"1616"	"14"	"521"	"387"	"507"	"67"	"820"	"6"	"2209"	"144"	"232"	"291"	"615"	"18"	"103"	"353"	"1213"	"336"	"10501"	"176"	"851"	"315"	"352"	"8"	"58"	"218"	"221"	"223"	"460"	"112"	"92"	"234"	"0"	"3"	"1638"	"640"	"1710"	"623"	"3453"	"150"	"1043"	"1277"	"319"	"3713"	"562"	"271"	"1408"	"275"	"171"	"0"	"5486"	"337"	"1322"	"817"	"663"	"44"	"177"	"246"	"16"	"5"	"520"	"69"	"2662"	"782"	"164"	"233"	"3084"	"534"	"96"	"96"	"2019"	"801"	"470"	"37072"	"535"	"518"	"5"	"480"	"248"	"415"	"8254"	"863"	"175"	"79635"	"395"	"40"	"0"	"367"	"2473"	"145"	"269"	"727"	"78"	"1684"	"1274"	"335"	"17"	"184"	"0"	"1"	"0"	"5118"	"1162"	"354"	"157"	"1754"	"331"	"216"	"898"	"694"	"1568"	"645"	"5"	"401"	"1676"	"95"	"1183"	"392"	"263"	"484"	"3"	"129"	"1937"	"4006"	"12402"	"2967"	"999"	"217"	"2071"	"3243"	"2382"	"1497"	"136"	"1712"	"2018"	"4240"	"9"	"480"	"163"	"2279"	"1987"	"75"	"2238"	"1360"	"247"	"356"	"189"	"631"	"105"	"0"	"622"	"117"	"2"	"403"	"2"	"9"	"2460"	"645"	"140"	"26"	"1393"	"269"	"213"	"359"	"483"	"301"	"139"	"20"	"328"	"74"	"29"	"784"	"501"	"33"	"591"	"1127"	"33"	"279"	"598"	"138"	"30"	"362"	"4"	"97"	"3"	"288"	"84"	"0"	"5"	"1"	"4"	"4"	"2"	"156"	"677"	"522"	"68"	"89"	"0"	"0"	"0"	"16"	"448"	"375"	"1401"	"768"	"213"	"517"	"321"	"2053"	"4"	"2"	"178"	"213"	"863"	"91"	"0"	"3566"	"7852"	"2044"	"307"	"708"	"69"	"1579"	"1222"	"110"	"28"	"381"	"836"	"586"	"77"	"12235"	"110"	"1711"	"215"	"28"	"90"	"39"	"235"	"3559"	"2"	"10"	"315"	"23"	"472"	"904"	"47"	"181"	"613"	"80"	"194"	"14"	"129"	"76"	"939"	"1130"	"314"	"268"	"29"	"313"	"131"	"7"	"5"	"606"	"312"	"117"	"4342"	"159"	"27"	"1173"	"106"	"713"	"95"	"910"	"1254"	"0"	"830"	"257"	"7664"	"0"	"0"	"0"	"0"	"0"	"0"	"0"	"0"	"0"	"0"	"0"	"0"	"0"	"0"	"0"	"0"	"0"	"0"	"0"	"0"	"0"	"0"	"0"	"0"	"0"	"0"	"0"	"25"	"1843"	"1471"	"1217"	"3078"	"5700"	"1"	"435"	"1906"	"406"	"317"	"201"	"201"	"2639"	"1293"	"151"	"689"	"85"	"3267"	"495"	"4"	"0"	"0"	"0"	"0"	"0"	"0"	"1241"	"17"	"108"	"439"	"1889"	"538"	"131"	"357"	"343"	"116"	"520"	"6"	"18"	"1235"	"5171"	"0"	"5855"	"70"	"1025"	"197"	"178"	"120"	"27"	"1767"	"295"	"172"	"376"	"63"	"0"	"0"	"3"	"0"	"107"	"878"	"529"	"97"	"452"	"111"	"1412"	"539"	"156"	"34"	"313"	"484"	"866"	"1144"	"136"	"100"	"191"	"650"	"83"	"2530"	"0"	"48"	"113"	"4239"	"1083"	"408"	"94"	"6"	"66"	"628"	"104"	"195"	"355"	"377"	"1380"	"1023"	"444"	"1326"	"1181"	"143"	"1858"	"273"	"112"	"238"	"615"	"396"	"1161"	"1136"	"1201"	"128"	"84"	"172"	"53"	"11"	"30"	"161"	"162"	"103"	"399"	"47"	"13065"	"2203"	"19"	"719"	"123"	"1043"	"738"	"16"	"143"	"2236"	"856"	"0"	"1"	"3"	"0"	"2"	"0"	"0"	"0"	"5"	"715"	"667"	"7099"	"422"	"2930"	"361"	"423"	"1076"	"160"	"2562"	"339"	"41"	"112"	"0"	"2459"	"1"	"1438"	"4"	"1241"	"114"	"55"	"6592"	"72"	"269"	"287"	"2251"	"1248"	"1490"	"79"	"298"	"321"	"2289"	"2379"	"6"	"6"	"425"	"740"	"693"	"561"	"928"	"135"	"947"	"644"	"250"	"1"	"24"	"210"	"48"	"0"	"1112"	"1081"	"1059"	"126"	"186"	"35"	"619"	"919"	"84"	"1941"	"345"	"86"	"292"	"14457"	"466"	"3879"	"857"	"1107"	"482"	"140"	"557"	"194"	"2176"	"843"	"283"	"5"	"931"	"384"	"195"	"6918"	"216"	"2"	"371"	"33"	"502"	"21"	"4096"	"108"	"1014"	"17720"	"256"	"305"	"3134"	"527"	"143"	"555"	"301"	"5228"	"757"	"353"	"168"	"112"	"478"	"7748"	"1285"	"2217"	"226"	"624"	"229"	"7"	"340"	"4635"	"122"	"323"	"2231"	"1259"	"728"	"821"	"371"	"168"	"289"	"7670"	"19124"	"792"	"2009"	"3003"	"2220"	"110"	"11439"	"953"	"1716"	"356"	"598"	"2814"	"7300"	"39"	"32"	"711"	"9817"	"1272"	"88"	"1"	"3195"	"4869"	"1830"	"199"	"457"	"1196"	"2438"	"502"	"599"	"34"	"1605"	"144"	"1298"	"889"	"1789"	"6869"	"447"	"5207"	"1401"	"338"	"4592"	"2797"	"1577"	"1628"	"2495"	"559"	"286"	"42"	"1053"	"4"	"662"	"12"	"366"	"365"	"8628"	"485"	"75"	"606"	"1751"	"10615"	"212"	"1475"	"119"	"273"	"1"	"1"	"2593"	"4257"	"11"	"0"	"48"	"316"	"226"	"7"	"4671"	"44"	"273"	"0"	"0"	"1"	"18"	"0"	"0"	"106"	"10"	"60"	"441"	"20"	"22"	"17"	"11"	"7"	"16"	"1326"	"0"	"0"	"2751"	"0"	"506"	"65"	"5"	"4952"	"341"	"2042"	"1286"	"24"	"183"	"21"	"0"	"15"	"0"	"90"	"0"	"22"	"165"	"19"	"8"	"44"	"158"	"61"	"208"	"1345"	"2289"	"366"	"0"	"761"	"323"	"3"	"22"	"11590"	"537"	"143"	"23"	"75"	"2"	"54"	"1352"	"14"	"64"	"1712"	"48"	"748"	"125"	"2"	"3"	"4"	"5"	"4560"	"307"	"661"	"1694"	"75"	"103"	"243"	"296"	"632"	"3531"	"1"	"0"	"0"	"1"	"213"	"1101"	"4"	"120"	"33"	"0"	"4"	"0"	"2"	"2177"	"41"	"9"	"1"	"2088"	"82"	"5"	"96"	"138"	"991"	"3"	"4"	"36"	"272"	"93"	"0"	"37"	"4606"	"367"	"3512"	"1825"	"588"	"40"	"10"	"6"	"0"	"1"	"0"	"2"	"0"	"0"	"0"	"897"	"0"	"51"	"6828"	"282"	"4"	"1"	"0"	"1"	"0"	"5"	"24"	"199"	"147"	"134"	"7"	"62"	"2"	"1"	"6"	"2"	"1501"	"91"	"950"	"3"	"468"	"1543"	"11"	"3"	"3"	"1"	"0"	"0"	"0"	"1"	"0"	"0"	"0"	"0"	"0"	"0"	"0"	"0"	"0"	"1"	"1"	"20"	"0"	"0"	"0"	"0"	"0"	"0"	"2"	"7"	"575"	"757"	"403"	"47"	"965"	"240"	"289"	"5011"	"37"	"8"	"3"	"2431"	"1"	"994"	"6"	"541"	"0"	"2"	"41247"	"830"	"20"	"4"	"77"	"2687"	"109"	"5"	"7"	"558"	"410"	"6"	"1"	"43"	"132"	"205"	"8138"	"6"	"32"	"132"	"7"	"13645"	"1"	"4"	"1"	"2848"	"12905"	"3145"	"1112"	"181"	"3001"	"3"	"140"	"1414"	"142"	"450"	"17"	"154"	"4361"	"527"	"103"	"1237"	"15"	"543"	"85"	"206"	"0"	"19"	"14"	"7032"	"1312"	"370"	"164"	"94"	"32"	"1253"	"324"	"262"	"1016"	"73"	"70"	"144"	"1164"	"8"	"118"	"1"	"11"	"434"	"80"	"315"	"706"	"103"	"0"	"539"	"2256"	"1"	"8"	"13"	"1117"	"518"	"26"	"13"	"52"	"77"	"813"	"124"	"151"	"6267"	"288"	"757"	"494"	"353"	"564"	"250"	"32"	"117"	"59"	"7009"	"1066"	"188"	"3210"	"940"	"589"	"677"	"254"	"55"	"93"	"32"	"682"	"116"	"709"	"537"	"4892"	"235"	"4349"	"1408"	"136"	"64"	"18"	"327"	"774"	"5082"	"365"	"95"	"10"	"126"	"3"	"772"	"54"	"212"	"9"	"131"	"17403"	"1128"	"437"	"2"	"74"	"343"	"30"	"266"	"190"	"126"	"810"	"2829"	"299"	"289"	"3962"	"13015"	"132"	"95"	"312"	"181"	"0"	"47"	"295"	"2886"	"2065"	"2477"	"54"	"5793"	"1099"	"888"	"2"	"5946"	"105"	"1006"	"66"	"400"	"25"	"1130"	"166"	"10"	"298"	"0"	"0"	"4401"	"3"	"208"	"4009"	"279"	"1086"	"393"	"4"	"4"	"16"	"939"	"842"	"104"	"427"	"13"	"1"	"0"	"895"	"1716"	"21"	"127"	"950"	"153"	"938"	"3"	"399"	"959"	"766"	"391"	"23940"	"17"	"3851"	"3045"	"168"	"7"	"295"	"44"	"0"	"1"	"4965"	"8626"	"277"	"30"	"2"	"320"	"72"	"2413"	"10313"	"489"	"2"	"1"	"0"	"11"	"338"	"905"	"16"	"87"	"241"	"223"	"17"	"106"	"7"	"1076"	"1648"	"33"	"0"	"1453"	"0"	"266"	"405"	"18"	"213"	"323"	"737"	"175"	"395"	"244"	"46"	"10"	"82"	"337"	"61"	"1527"	"1975"	"25"	"2094"	"116"	"58"	"75"	"189"	"2112"	"1033"	"90"	"784"	"324"	"491"	"24"	"633"	"10"	"86"	"370"	"423"	"275"	"53"	"0"	"1910"	"1"	"1544"	"1162"	"38"	"129"	"748"	"2745"	"297"	"366"	"537"	"0"	"1"	"46"	"185"	"1677"	"0"	"138"	"1142"	"2679"	"88"	"299"	"53"	"372"	"5"	"7"	"994"	"6"	"8"	"24"	"114"	"52"	"166"	"38"	"0"	"49"	"35"	"2"	"1"	"1"	"19"	"9"	"16"	"6"	"225"	"78"	"224"	"20"	"17"	"574"	"58"	"11"	"46"	"21"	"3"	"243"	"4645"	"167"	"68"	"9"	"1"	"3"	"76"	"296"	"108"	"32"	"512"	"4"	"17"	"3"	"0"	"36"	"932"	"2"	"66"	"104"	"29"	"906"	"0"	"0"	"1057"	"0"	"234499"	"40712"	"15"	"24191"	"101421"	"0"	"4180"	"0"	"17629"	"432"	"306"	"79682"	"14762"	"59203"	"21147"	"228"	"1318"	"3797"	"1"	"888"	"478"	"642"	"545"	"7"	"188"	"196"	"2110"	"98"	"419"	"5"	"307"	"126"	"352"	"150"	"464"	"331"	"10921"	"340"	"738"	"1302"	"950"	"1322"	"1714"	"3"	"141"	"6124"	"33"	"7224"	"0"	"455"	"213"	"80"	"0"	"539"	"292"	"470"	"256"	"473"	"37"	"241"	"5346"	"350"	"100"	"1366"	"221"	"302"	"382"	"220"	"1153"	"103"	"63"	"24"	"14"	"220"	"128"	"5"	"0"	"24"	"79"	"0"	"19"	"166"	"2391"	"1"	"1"	"3"	"65"	"3656"	"1557"	"1125"	"855"	"0"	"97"	"181"	"404"	"17702"	"4624"	"1368"	"22624"	"1775"	"0"	"531"	"0"	"1017"	"81"	"1261"	"19"	"37"	"7"	"900"	"206"	"33"	"52"	"203"	"368"	"713"	"1121"	"1"	"0"	"113"	"68"	"76"	"7"	"12"	"40"	"88"	"3"	"0"	"0"	"4"	"10"	"20"	"108"	"216"	"74"	"25"	"7"	"0"	"733"	"3"	"31"	"1"	"12"	"3"	"538"	"5"	"0"	"32"	"106"	"304"	"113"	"126"	"687"	"405"	"65"	"5"	"1"	"9"	"948"	"0"	"4"	"80"	"21"	"10"	"38"	"3"	"6"	"12610"	"42"	"7"	"1"	"86"	"10"	"0"	"4"	"31"	"159"	"276"	"1"	"1094"	"19"	"1091"	"49"	"807"	"153"	"1"	"12"	"133"	"4"	"388"	"8"	"2057"	"109"	"1"	"61"	"341"	"43"	"3"	"2"	"17"	"0"	"3"	"30"	"15"	"0"	"9"	"4"	"1"	"58"	"0"	"48"	"157"	"120"	"62"	"4"	"148"	"7"	"1"	"1326"	"22"	"9"	"7"	"248"	"0"	"381"	"96"	"0"	"1"	"219"	"75"	"21"	"5"	"58"	"2054"	"74"	"83"	"93"	"2"	"3"	"0"	"11"	"21"	"11"	"0"	"31"	"1"	"0"	"4"	"14"	"167"	"10"	"20"	"113"	"22"	"0"	"16"	"8"	"7"	"2"	"5"	"374"	"101"	"70"	"0"	"29"	"1"	"4"	"416"	"0"	"8175"	"18"	"39"	"336"	"289"	"0"	"85"	"29"	"871"	"153"	"2666"	"51"	"103"	"38"	"1730"	"66"	"25"	"3"	"68"	"32"	"59"	"92"	"41"	"2"	"2"	"144"	"150"	"1"	"161"	"3"	"30"	"63"	"2"	"142"	"3"	"379"	"0"	"0"	"207"	"128"	"5"	"3"	"5"	"319"	"195"	"594"	"29"	"10"	"208"	"79"	"8"	"12"	"989"	"1"	"0"	"0"	"1"	"55"	"94"	"63"	"9"	"306"	"116"	"48"	"117"	"11"	"65"	"1"	"0"	"95"	"1"	"8"	"5"	"13"	"69"	"97"	"0"	"6"	"9"	"0"	"0"	"6"	"2"	"5"	"40"	"0"	"3"	"219"	"2"	"5"	"44"	"1"	"12"	"0"	"29"	"350"	"204"	"107"	"193"	"80"	"53"	"63"	"94"	"281"	"53"	"57"	"1"	"2"	"105"	"259"	"41"	"48"	"14"	"11"	"4"	"40"	"174"	"45"	"0"	"0"	"12"	"0"	"13"	"1"	"2"	"1383"	"430"	"127"	"20"	"1039"	"1530"	"179"	"8"	"35"	"0"	"0"	"62"	"1709"	"23"	"66"	"261"	"237"	"268"	"174"	"188"	"525"	"129"	"116"	"560"	"778"	"374"	"286"	"23"	"135"	"2"	"316"	"199"	"23"	"651"	"684"	"276"	"145"	"3"	"1550"	"679"	"629"	"94"	"31"	"154"	"180"	"718"	"75"	"1686"	"604"	"467"	"675"	"1031"	"67"	"948"	"56"	"4648"	"289"	"1709"	"7330"	"1200"	"30"	"50"	"900"	"689"	"473"	"3625"	"391"	"934"	"772"	"96"	"139"	"708"	"188"	"2"	"0"	"0"	"22"	"93"	"34"	"42"	"59"	"8"	"1"	"165"	"2"	"1"	"1"	"41"	"55"	"175"	"7"	"699"	"409"	"5"	"27"	"18"	"96"	"1440"	"27"	"500"	"0"	"153"	"205"	"60"	"20"	"0"	"0"	"2"	"0"	"0"	"1"	"13"	"0"	"0"	"10"	"36"	"6"	"0"	"349"	"16"	"0"	"141"	"7"	"2"	"16"	"5"	"70"	"14"	"46"	"28"	"2"	"1"	"237"	"29"	"0"	"0"	"4"	"2"	"0"	"2"	"0"	"18"	"0"	"0"	"0"	"1"	"2"	"1"	"4"	"5"	"0"	"0"	"5"	"3"	"0"	"0"	"2"	"1"	"2"	"7"	"2"	"0"	"0"	"0"	"5"	"1"	"0"	"1"	"2"	"2"	"0"	"5"	"14"	"2"	"1"	"2"	"3"	"7"	"3"	"0"	"0"	"2"	"13"	"0"	"1"	"2"	"3"	"0"	"1"	"1"	"3"	"4"	"0"	"1"	"2"	"721"	"82"	"1467"	"20"	"174"	"82"	"4343"	"24"	"5"	"1954"	"1434"	"33"	"85"	"5679"	"79"	"3253"	"627"	"880"	"1546"	"440"	"219"	"846"	"46"	"878"	"719"	"1884"	"484"	"354"	"124"	"2363"	"1110"	"193"	"69"	"129"	"31"	"76"	"1118"	"537"	"7538"	"5"	"0"	"9"	"8200"	"83"	"37"	"186"	"356"	"622"	"5"	"2"	"1"	"542"	"283"	"1050"	"306"	"289"	"216"	"17"	"3958"	"24"	"22"	"16"	"367"	"57"	"3306"	"218"	"9"	"140"	"28"	"918"	"12"	"255"	"487"	"2518"	"168"	"822"	"1586"	"211"	"464"	"487"	"931"	"26577"	"7227"	"609"	"30"	"522"	"29"	"228"	"227"	"3767"	"735"	"853"	"5145"	"248"	"469"	"519"	"687"	"601"	"507"	"1194"	"67"	"1573"	"115"	"228"	"131"	"382"	"149"	"2757"	"67141"	"854"	"219"	"970"	"148"	"99"	"4581"	"106"	"10"	"166385"	"1250"	"1150"	"990"	"555"	"622"	"7187"	"16"	"4008"	"138"	"96"	"173"	"538"	"550"	"46"	"79"	"653"	"3"	"680"	"1812"	"7024"	"1175"	"127"	"2487"	"794"	"1924"	"9746"	"9774"	"1523"	"9722"	"15864"	"275"	"15"	"4746"	"778"	"241"	"178"	"4016"	"230"	"566"	"428"	"428"	"941"	"589"	"5964"	"30"	"695"	"1008"	"1193"	"4493"	"151"	"2920"	"1339"	"1043"	"2005"	"2252"	"377"	"988"	"2201"	"344"	"311"	"349"	"266"	"1039"	"794"	"427"	"535"	"4703"	"176"	"367"	"185"	"47"	"96"	"1321"	"4424"	"774"	"1622"	"64"	"86"	"739"	"594"	"1067"	"304"	"213"	"102"	"3"	"206"	"498"	"872"	"3"	"1879"	"146"	"709"	"109"	"914"	"1546"	"599"	"697"	"2394"	"1452"	"3982"	"288"	"10"	"143"	"380"	"3"	"1"	"2"	"0"	"0"	"0"	"10"	"6"	"5"	"29"	"28"	"26"	"4471"	"157"	"705"	"1612"	"262"	"11880"	"16"	"727"	"983"	"3121"	"160"	"12"	"324"	"28"	"1448"	"1683"	"110"	"1"	"24"	"25"	"1187"	"235"	"102"	"514"	"719"	"39"	"151"	"1837"	"383"	"95"	"1269"	"1911"	"227"	"553"	"32"	"303"	"1749"	"1934"	"1885"	"18"	"1632"	"17"	"13"	"371"	"2"	"2"	"137"	"47"	"115"	"29"	"98"	"1067"	"36"	"141"	"1636"	"258"	"291"	"445"	"997"	"1756"	"3942"	"56"	"59"	"2149"	"261"	"81"	"413"	"616"	"1867"	"1715"	"685"	"71"	"85"	"1476"	"11128"	"1"	"206"	"427"	"666"	"201"	"600"	"10"	"68"	"1175"	"0"	"4"	"0"	"0"	"0"	"0"	"3"	"0"	"5"	"0"	"0"	"0"	"2"	"0"	"0"	"5"	"1"	"10"	"0"	"0"	"38"	"0"	"6"	"0"	"18"	"0"	"546"	"130"	"283"	"127"	"232"	"149"	"217"	"352"	"3"	"779"	"275"	"50"	"634"	"1528"	"183"	"4"	"20"	"5536"	"285"	"19"	"115"	"414"	"69"	"336"	"152"	"73"	"222"	"171"	"117"	"1452"	"511"	"480"	"323"	"16536"	"628"	"595"	"5172"	"615"	"463"	"287"	"28564"	"206"	"1254"	"1156"	"78"	"816"	"555"	"2"	"0"	"87"	"121"	"781"	"38"	"4395"	"53"	"1"	"5079"	"465"	"1020"	"432"	"79"	"2693"	"53"	"895"	"10"	"37"	"952"	"0"	"0"	"0"	"214"	"82"	"362"	"0"	"11"	"225"	"200"	"150"	"695"	"111"	"801"	"168"	"4"	"27"	"0"	"1"	"28"	"1403"	"37"	"669"	"1223"	"2980"	"2659"	"251"	"357"	"44"	"130"	"0"	"0"	"58"	"261"	"509"	"1779"	"344"	"962"	"529"	"0"	"48"	"4"	"10"	"0"	"189"	"143"	"447"	"280"	"1268"	"2238"	"376"	"841"	"558"	"584"	"232"	"237"	"469"	"190"	"884"	"34"	"80"	"985"	"19"	"170"	"585"	"35"	"216"	"77"	"213"	"444"	"5982"	"1496"	"1303"	"1710"	"16"	"193"	"529"	"162"	"358"	"278"	"72"	"112"	"135"	"111"	"1171"	"3"	"4"	"10"	"6"	"0"	"1"	"33"	"5"	"177"	"4787"	"640"	"1396"	"674"	"205"	"781"	"1653"	"1421"	"323"	"1338"	"0"	"0"	"1"	"1488"	"3502"	"1061"	"1059"	"455"	"131"	"13"	"43"	"1966"	"64"	"1216"	"85"	"24"	"1067"	"1134"	"206"	"156"	"144"	"2"	"332"	"8"	"477"	"260"	"500"	"525"	"347"	"295"	"424"	"102"	"1244"	"217"	"134"	"473"	"866"	"1893"	"259"	"189"	"105"	"66"	"199"	"164"	"278"	"172"	"743"	"158"	"105"	"821"	"4772"	"229"	"682"	"516"	"3469"	"496"	"11"	"1892"	"10319"	"2734"	"1115"	"10"	"54"	"4137"	"119"	"364"	"748"	"2000"	"52"	"498"	"1264"	"3389"	"117"	"383"	"252"	"1907"	"31"	"51"	"14"	"17"	"5"	"18"	"170"	"952"	"11"	"0"	"0"	"95"	"68"	"150"	"232"	"18"	"1091"	"578"	"1415"	"88"	"1609"	"3755"	"24"	"2"	"27"	"3234"	"8"	"6"	"388"	"130"	"12888"	"1296"	"1082"	"33"	"1"	"2"	"18"	"0"	"517"	"1592"	"770"	"1534"	"338"	"2"	"120"	"27"	"2857"	"26"	"29"	"27"	"184"	"153"	"64"	"450"	"44"	"389"	"3"	"1101"	"338"	"563"	"720"	"1"	"159"	"705"	"1332"	"2334"	"1974"	"5909"	"2352"	"1397"	"820"	"1092"	"354"	"835"	"108"	"523"	"2361"	"9459"	"0"	"0"	"107"	"1068"	"66"	"804"	"2419"	"5283"	"202"	"190"	"36"	"86"	"22"	"59"	"212"	"9597"	"4942"	"6647"	"8852"	"7350"	"4754"	"1101"	"270"	"476"	"73"	"96"	"92"	"43"	"1823"	"5805"	"161"	"1450"	"156"	"29"	"8"	"80"	"4"	"0"	"1"	"1"	"8"	"11"	"530"	"457"	"254"	"179"	"3203"	"964"	"471"	"1131"	"16"	"10"	"420"	"358"	"1"	"15"	"1"	"824"	"18"	"4"	"11"	"22"	"1614"	"331"	"1420"	"9"	"309"	"410"	"5080"	"264"	"196"	"240"	"104"	"1895"	"1767"	"6707"	"16"	"1295"	"39"	"2130"	"10"	"268"	"56"	"122"	"107"	"1061"	"1013"	"1"	"20"	"326"	"3"	"4846"	"925"	"11"	"17"	"66"	"57"	"49"	"625"	"52651"	"35"	"9"	"24"	"9"	"193"	"3632"	"1273"	"0"	"8"	"87"	"1864"	"750"	"74"	"1965"	"74"	"369"	"1743"	"105"	"1826"	"1"	"1"	"0"	"413"	"93"	"180"	"577"	"80"	"182"	"1216"	"773"	"0"	"27"	"2352"	"8649"	"55"	"260"	"113"	"429"	"924"	"1338"	"496"	"139"	"635"	"5444"	"752"	"6"	"142"	"0"	"0"	"792"	"72"	"0"	"346"	"961"	"191"	"5"	"1090"	"171"	"48"	"6"	"52"	"2534"	"7"	"212"	"294"	"176"	"177"	"0"	"2"	"87"	"1"	"0"	"54"	"0"	"79"	"51"	"261"	"2"	"75"	"96"	"322"	"757"	"1567"	"857"	"137"	"3799"	"631"	"22"	"478"	"671"	"28"	"6"	"153"	"81"	"81"	"12588"	"36"	"21"	"1205"	"1042"	"1374"	"1190"	"614"	"2667"	"2561"	"1772"	"190"	"120"	"50"	"8"	"4"	"97"	"65"	"188"	"10"	"32"	"26"	"5933"	"7"	"145"	"572"	"642"	"21"	"217"	"234"	"70"	"62"	"64"	"39"	"2670"	"66"	"165"	"61"	"119"	"1"	"2"	"57"	"145"	"227"	"367"	"1237"	"895"	"731"	"177"	"109"	"119"	"9"	"115"	"158"	"373"	"151"	"45"	"120"	"258"	"10578"	"2023"	"0"	"2669"	"1051"	"15"	"44"	"4983"	"1"	"1700"	"969"	"1940"	"77"	"1392"	"1"	"0"	"0"	"12"	"26"	"7"	"24"	"187"	"93"	"172"	"570"	"331"	"24"	"57"	"0"	"12"	"55"	"57"	"1851"	"7148"	"155"	"712"	"169"	"49"	"4"	"122"	"0"	"247"	"18"	"291"	"369"	"0"	"162"	"48"	"1"	"2"	"12794"	"119"	"389"	"1596"	"80"	"1"	"0"	"48"	"669"	"13"	"10"	"214"	"281"	"179"	"91"	"0"	"37"	"1"	"270"	"1"	"68"	"43"	"55"	"11"	"2633"	"123"	"1327"	"58"	"26"	"118"	"333"	"8984"	"45"	"39"	"208"	"500"	"801"	"45"	"4"	"80"	"119"	"0"	"10"	"10"	"638"	"0"	"4"	"134"	"789"	"550"	"951"	"251"	"192"	"42"	"0"	"640"	"508"	"174"	"1147"	"500"	"1547"	"23629"	"4385"	"6627"	"2895"	"1051"	"61"	"2882"	"4483"	"15"	"247"	"189"	"51"	"28"	"0"	"456"	"2"	"15"	"0"	"0"	"141"	"4"	"178"	"40"	"26"	"19"	"4"	"0"	"8"	"25"	"1"	"204"	"1"	"14"	"133"	"101"	"6"	"118"	"65"	"6"	"164"	"26"	"0"	"31"	"20"	"2"	"291"	"469"	"742"	"381"	"1096"	"1457"	"4456"	"0"	"3"	"19"	"48"	"17"	"100"	"38"	"596"	"198"	"117"	"0"	"0"	"77"	"166"	"1"	"2"	"6"	"92"	"20"	"6"	"75"	"11"	"138"	"38"	"45"	"548"	"22"	"25"	"1"	"5"	"18"	"18"	"233"	"32"	"1"	"1147"	"145"	"17"	"19667"	"143"	"1028"	"38"	"475"	"48"	"3"	"1"	"1"	"244"	"371"	"320"	"25"	"4"	"45"	"38"	"8"	"5480"	"298"	"2"	"13"	"15"	"121"	"1"	"82"	"133"	"3"	"5"	"23"	"35"	"4"	"38"	"4"	"42"	"0"	"3"	"34"	"169"	"89"	"2"	"7"	"0"	"20"	"272"	"52578"	"8"	"291"	"7"	"1"	"128"	"92"	"911"	"54"	"64"	"203"	"162"	"0"	"142"	"3"	"55"	"2"	"2"	"0"	"0"	"3"	"17"	"4126"	"102"	"377"	"21"	"2289"	"139"	"11"	"44"	"137"	"185"	"342"	"6"	"5"	"46"	"0"	"35"	"17"	"353"	"9"	"0"	"22"	"2"	"10"	"2288"	"2411"	"1357"	"8"	"1307"	"1073"	"2288"	"89"	"96"	"90"	"18"	"93"	"11915"	"0"	"18"	"279"	"123"	"311"	"157"	"1417"	"1347"	"899"	"2149"	"1171"	"1"	"13"	"0"	"0"	"0"	"0"	"0"	"0"	"10"	"5"	"298"	"1215"	"3123"	"83"	"4"	"311"	"197"	"299"	"97"	"49"	"79"	"322"	"0"	"0"	"0"	"1314"	"21"	"0"	"728"	"520"	"870"	"788"	"43"	"456"	"3215"	"17"	"2"	"740"	"56"	"299"	"4"	"62"	"85"	"5"	"43"	"8"	"30"	"9"	"55"	"0"	"7"	"14"	"34"	"3"	"217"	"62"	"20"	"15"	"5"	"0"	"71"	"26"	"2785"	"937"	"3369"	"466"	"134"	"475"	"2"	"0"	"5"	"16"	"2"	"0"	"3"	"20"	"17"	"1"	"25"	"10643"	"55"	"243"	"1129"	"158"	"3256"	"413"	"34"	"80"	"485"	"415"	"3"	"88"	"1352"	"380"	"241"	"186"	"177"	"863"	"150"	"304"	"120"	"422"	"712"	"750"	"142"	"1403"	"35"	"271"	"6712"	"383"	"223"	"267"	"110"	"367"	"228"	"26"	"5"	"1"	"421"	"206"	"110"	"2"	"285"	"31079"	"435"	"7"	"153"	"6"	"10"	"149"	"161"	"5"	"8700"	"31"	"50"	"159"	"295"	"236"	"407"	"1297"	"549"	"1387"	"1011"	"828"	"2368"	"1"	"4"	"321"	"600"	"23"	"67"	"41"	"16"	"3144"	"83"	"255"	"236"	"136"	"762"	"549"	"1010"	"245"	"1360"	"0"	"1627"	"0"	"1"	"181"	"1088"	"171"	"0"	"587"	"245"	"1281"	"0"	"0"	"65"	"5"	"0"	"171"	"222"	"1"	"176"	"205"	"1159"	"253"	"56"	"435"	"112"	"2015"	"649"	"666"	"29"	"213"	"764"	"34"	"154"	"1447"	"99"	"17"	"724"	"249"	"232"	"847"	"50"	"532"	"170"	"48"	"31"	"34"	"323"	"2"	"23"	"1294"	"121"	"717"	"33"	"1069"	"2052"	"406"	"159"	"3"	"0"	"43"	"155"	"624"	"429"	"4242"	"112"	"95"	"289"	"87"	"51"	"25"	"76"	"18"	"231"	"4772"	"85"	"2"	"506"	"37"	"358"	"406"	"771"	"174"	"121"	"189"	"68"	"1310"	"1"	"0"	"4"	"361"	"1435"	"157"	"163"	"409"	"282"	"671"	"2454"	"4"	"355"	"155"	"399"	"674"	"18"	"19"	"193"	"3808"	"537"	"744"	"163"	"332"	"1091"	"482"	"227"	"268"	"795"	"24"	"17"	"4008"	"1105"	"649"	"415"	"188"	"135"	"2372"	"160"	"235"	"465"	"252"	"126"	"209"	"641"	"159"	"10529"	"110"	"531"	"891"	"274"	"24"	"6298"	"1652"	"375"	"3822"	"41"	"215"	"2618"	"118"	"392"	"100"	"112"	"886"	"10"	"875"	"920"	"152"	"3"	"200"	"169"	"245"	"224"	"19"	"198"	"197"	"206"	"7"	"295"	"1343"	"535"	"258"	"99"	"111"	"352"	"298"	"43"	"13"	"166"	"63"	"365"	"326"	"83"	"41"	"812"	"41"	"92"	"1863"	"204"	"602"	"133"	"262"	"1286"	"95"	"6"	"189"	"785"	"840"	"176"	"65"	"357"	"6"	"71"	"299"	"504"	"1339"	"52"	"1446"	"487"	"846"	"603"	"112"	"26"	"714"	"357"	"228"	"921"	"2"	"556"	"884"	"143"	"110"	"1387"	"13"	"182"	"401"	"84"	"635"	"801"	"278"	"1507"	"2736"	"747"	"281"	"110"	"57"	"229"	"120"	"106"	"253"	"4218"	"594"	"242"	"2957"	"3"	"817"	"309"	"100"	"0"	"0"	"354"	"30"	"140"	"175"	"253"	"1091"	"9"	"11"	"391"	"51"	"132"	"140"	"174"	"1"	"685"	"45"	"390"	"201"	"1212"	"1247"	"2557"	"1395"	"429"	"176"	"9293"	"468"	"17"	"159"	"1308"	"571"	"181"	"480"	"280"	"77"	"425"	"717"	"131"	"4"	"1348"	"2181"	"111"	"37"	"660"	"1"	"4"	"6"	"1406"	"12"	"62"	"0"	"1708"	"87877"	"23000"	"1031"	"65"	"0"	"291"	"4824"	"85"	"706"	"44"	"1257"	"451"	"432"	"192"	"786"	"0"	"547"	"427"	"116"	"230"	"1167"	"253"	"890"	"2652"	"125"	"3045"	"965"	"2778"	"138"	"217"	"478"	"1385"	"1232"	"397"	"0"	"35"	"437"	"24"	"654"	"116"	"2355"	"496"	"618"	"1939"	"250"	"108"	"134"	"221"	"297"	"189"	"67"	"2675"	"348"	"83"	"233"	"315"	"53"	"180"	"306"	"59"	"0"	"0"	"1624"	"77"	"376"	"278"	"188"	"2231"	"510"	"3"	"2276"	"83"	"61"	"114"	"553"	"633"	"0"	"120"	"38"	"101"	"123"	"25"	"263"	"1234"	"269"	"112"	"114"	"115"	"327"	"188"	"402"	"298"	"798"	"71"	"2"	"2"	"2663"	"983"	"49"	"106"	"65"	"753"	"69"	"2204"	"92"	"1815"	"95"	"420"	"21"	"662"	"2281"	"882"	"1306"	"3766"	"1227"	"477"	"3"	"32"	"9"	"30"	"159"	"33"	"34"	"47"	"2"	"2"	"54"	"11"	"5"	"1811"	"9"	"25"	"38"	"7"	"0"	"3"	"0"	"2"	"1"	"1"	"53"	"6"	"0"	"867"	"63"	"40"	"0"	"526"	"99"	"6"	"4"	"2"	"28"	"1"	"117"	"33"	"6572"	"3"	"35"	"5"	"37"	"1"	"148"	"65"	"13"	"1"	"2"	"84"	"23"	"27"	"21"	"44"	"0"	"25"	"99"	"173"	"635"	"11"	"12"	"2"	"7"	"78"	"7"	"88"	"15"	"9"	"0"	"33"	"0"	"0"	"88"	"9"	"353"	"28"	"8"	"14"	"20"	"18"	"1"	"55"	"31"	"38"	"0"	"1"	"1"	"4440"	"7447"	"2"	"0"	"2765"	"5915"	"1624"	"182"	"721"	"246"	"791"	"132"	"139"	"549"	"99"	"23"	"23"	"4"	"0"	"8"	"7"	"43"	"6"	"61"	"72"	"11"	"27"	"125"	"37"	"4"	"0"	"52"	"988"	"56"	"38"	"9"	"3"	"0"	"1"	"22"	"36"	"0"	"1"	"976"	"337"	"13"	"22"	"308"	"9"	"27"	"529"	"265"	"701"	"1638"	"0"	"81"	"6"	"58"	"1257"	"0"	"3"	"8"	"11"	"59"	"5"	"87"	"835"	"89"	"66"	"0"	"32"	"407"	"391"	"38"	"3"	"2"	"967"	"52"	"1"	"1"	"1"	"63"	"2245"	"359"	"1569"	"25"	"1"	"608"	"1581"	"36"	"44"	"368"	"28"	"283"	"0"	"4"	"19"	"103"	"30"	"9"	"22"	"0"	"332"	"20"	"0"	"0"	"0"	"0"	"252"	"136"	"518"	"250"	"12"	"16"	"13"	"9"	"11"	"17"	"5"	"579"	"1"	"3258"	"372"	"1685"	"1943"	"581"	"83"	"25"	"997"	"2"	"0"	"867"	"225"	"15"	"1764"	"437"	"2628"	"14"	"44"	"34"	"2181"	"275"	"0"	"806"	"298"	"1611"	"49"	"548"	"19"	"145"	"711"	"172"	"9"	"509"	"200"	"148"	"553"	"362"	"40"	"68"	"176"	"2346"	"781"	"867"	"266"	"6"	"107"	"13"	"7"	"11"	"9"	"1"	"6"	"0"	"7"	"0"	"1647"	"1"	"129"	"327"	"54"	"5407"	"54"	"126"	"1391"	"6229"	"554"	"59"	"818"	"303"	"215"	"5"	"1014"	"152"	"36"	"20"	"49"	"205"	"119"	"4"	"16"	"10"	"194"	"6"	"11"	"396"	"23"	"102"	"14"	"56"	"0"	"1"	"3703"	"70"	"7"	"0"	"3"	"1"	"3"	"0"	"39"	"9"	"8"	"25"	"0"	"11"	"18"	"2"	"2"	"4"	"53"	"9"	"2"	"2"	"1"	"0"	"413"	"51"	"41"	"858"	"277"	"3"	"0"	"7"	"66"	"3"	"38"	"46"	"243"	"1"	"78"	"7"	"12"	"38"	"50"	"11"	"4"	"2"	"27"	"4"	"103"	"0"	"0"	"162"	"219"	"3"	"19"	"22"	"0"	"8"	"317"	"11"	"55"	"1"	"29"	"2"	"14"	"37"	"24"	"67"	"33"	"11"	"24"	"10"	"1"	"14"	"102"	"15"	"2"	"0"	"0"	"24"	"3"	"1"	"6"	"32558"	"3703"	"1465"	"1748"	"1093"	"2526"	"847"	"7"	"7"	"22"	"264"	"458"	"0"	"24"	"49"	"1"	"7"	"77"	"5"	"11"	"365"	"57"	"12"	"16"	"1"	"51"	"18"	"28"	"152"	"556"	"126"	"0"	"0"	"2"	"0"	"20"	"4"	"4"	"4"	"105"	"62"	"7"	"166"	"2509"	"1403"	"58"	"407"	"23"	"37"	"16"	"173"	"6"	"4"	"122"	"7"	"4"	"0"	"1073"	"748"	"0"	"0"	"61"	"6"	"0"	"607"	"4714"	"60"	"38"	"54"	"186"	"10"	"0"	"11"	"0"	"16"	"1"	"224"	"3219"	"366"	"87820"	"4"	"1"	"98"	"1"	"10"	"8"	"33"	"30"	"95"	"81"	"1716"	"6"	"43"	"37"	"373"	"0"	"3"	"4"	"2"	"5"	"4"	"21"	"12"	"1"	"12"	"0"	"70"	"203"	"11"	"50"	"52"	"27"	"2"	"19"	"19"	"99"	"1748"	"177"	"322"	"363"	"1729"	"1064"	"4"	"39"	"7"	"53"	"1"	"6"	"22"	"309"	"0"	"864"	"91"	"18"	"12"	"31"	"2"	"697"	"23"	"4"	"11"	"6"	"16"	"5"	"9"	"30"	"8"	"216"	"3"	"12"	"23"	"11"	"1"	"16"	"27"	"29"	"0"	"16"	"13"	"0"	"11"	"554"	"2129"	"84"	"1"	"4"	"166"	"8"	"0"	"1"	"12"	"1"	"0"	"15"	"0"	"3"	"3"	"2"	"8"	"23"	"8"	"0"	"27"	"9"	"14"	"15"	"2"	"2"	"2"	"0"	"0"	"7"	"4"	"2235"	"1053"	"0"	"304"	"0"	"2"	"5"	"10"	"6"	"1"	"9"	"3"	"658"	"1167"	"3"	"166"	"2"	"13"	"1184"	"0"	"20"	"6"	"30"	"2"	"0"	"8"	"1"	"2"	"26"	"2"	"1"	"1501"	"2"	"6"	"10"	"5"	"11"	"1330"	"5"	"12"	"2439"	"2506"	"981"	"304"	"91"	"7"	"53"	"7"	"25"	"108"	"62"	"0"	"0"	"418"	"24"	"0"	"6"	"5"	"13"	"0"	"4"	"26"	"9"	"135"	"639"	"10"	"5"	"6"	"67"	"75"	"82"	"210"	"1"	"34"	"19684"	"69"	"43"	"1001"	"7"	"6"	"14"	"193"	"0"	"16"	"6"	"0"	"35"	"8"	"24"	"23"	"3"	"20"	"0"	"3"	"0"	"10"	"0"	"0"	"4"	"1"	"12"	"20"	"0"	"4"	"12"	"20"	"2483"	"58"	"16"	"22"	"131"	"3"	"768"	"16"	"18"	"0"	"13"	"8"	"989"	"262"	"4"	"47"	"37"	"98"	"1"	"949"	"2"	"1"	"747"	"7"	"0"	"2"	"0"	"44"	"0"	"6"	"14"	"66"	"12"	"12"	"13"	"0"	"3"	"24"	"6"	"28"	"0"	"12"	"2"	"20"	"11"	"27"	"0"	"14"	"1"	"0"	"469"	"9"	"620"	"1051"	"454"	"24"	"1268"	"207"	"618"	"7"	"125"	"213"	"613"	"1007"	"124"	"1082"	"0"	"0"	"0"	"28"	"0"	"17"	"3"	"3"	"28"	"4"	"4"	"41"	"24"	"59"	"3"	"61"	"2508"	"1363"	"17579"	"124"	"106"	"2545"	"549"	"721"	"1538"	"378"	"152"	"883"	"738"	"0"	"253"	"27500"	"393"	"5"	"293"	"308"	"0"	"5"	"19"	"36"	"0"	"14"	"0"	"23"	"12"	"0"	"24"	"0"	"0"	"1"	"0"	"3"	"4"	"3"	"10"	"27"	"237"	"0"	"20"	"24"	"17"	"4"	"97"	"101"	"86"	"4008"	"5"	"27"	"15"	"5"	"39"	"9"	"11"	"45"	"1"	"0"	"78"	"2"	"12"	"33"	"13"	"4"	"30"	"44"	"5"	"0"	"41"	"547"	"10"	"295"	"11"	"13"	"53"	"5"	"1"	"2"	"2"	"8"	"10"	"42"	"3"	"1"	"11"	"2937"	"0"	"6"	"31"	"1"	"2"	"2"	"6"	"0"	"2"	"9"	"0"	"0"	"2"	"20"	"304"	"5"	"0"	"2"	"0"	"6812"	"5"	"11"	"1"	"6"	"10"	"1076"	"1"	"1"	"4"	"2139"	"2436"	"0"	"7"	"12"	"9"	"1"	"12"	"0"	"14"	"21"	"85"	"0"	"4"	"1040"	"1931"	"1"	"1234"	"5"	"0"	"2"	"18"	"48"	"18"	"18"	"0"	"0"	"15"	"325"	"500"	"155"	"134"	"112"	"58"	"0"	"13"	"1"	"3"	"33"	"30"	"0"	"2"	"0"	"237"	"71"	"19"	"63"	"3"	"280"	"7"	"209"	"328"	"835"	"74"	"0"	"0"	"8"	"6"	"2"	"2"	"1"	"513"	"828"	"158"	"1511"	"2"	"0"	"14"	"18"	"12"	"0"	"2"	"2"	"1"	"0"	"0"	"0"	"0"	"0"	"8"	"2"	"562"	"3"	"0"	"0"	"4"	"4"	"1"	"2"	"23"	"0"	"1"	"0"	"3"	"1"	"0"	"3"	"12"	"16"	"13"	"0"	"6"	"30"	"4"	"65"	"45"	"7"	"1"	"1"	"18"	"5"	"20"	"8"	"0"	"0"	"2"	"3"	"2"	"73"	"0"	"1"	"59"	"4"	"4"	"0"	"0"	"3"	"1"	"6"	"2"	"8"	"18"	"0"	"0"	"4"	"5"	"5"	"2"	"2"	"8"	"0"	"2"	"1"	"5"	"3"	"19"	"43"	"3"	"0"	"1"	"3"	"5"	"1"	"34"	"0"	"3"	"1"	"1"	"3087"	"52"	"1"	"2"	"2"	"2"	"68"	"3"	"1"	"2"	"0"	"8"	"1"	"94"	"1"	"1"	"0"	"0"	"0"	"42"	"5"	"6"	"12"	"0"	"40"	"1"	"13"	"20"	"4"	"3"	"3"	"5"	"1"	"14"	"3"	"0"	"5"	"7"	"4"	"0"	"2"	"313"	"831"	"840"	"116"	"1"	"15"	"32"	"9"	"0"	"2"	"2"	"33"	"0"	"8"	"1"	"0"	"6"	"0"	"1"	"41"	"12"	"1"	"34"	"1"	"3"	"8"	"26"	"1"	"3"	"2"	"39"	"5"	"2"	"1"	"0"	"23"	"2"	"4"	"2"	"1"	"38"	"13"	"4"	"3"	"0"	"0"	"9"	"1"	"6"	"4"	"0"	"8"	"22"	"1"	"1"	"1"	"0"	"0"	"2"	"0"	"1"	"0"	"0"	"1"	"5"	"2"	"2"	"0"	"2"	"1"	"13"	"59"	"20"	"12"	"0"	"1"	"1"	"2"	"4"	"14"	"2"	"0"	"11"	"0"	"0"	"4"	"0"	"5"	"29"	"0"	"0"	"5"	"0"	"35"	"1"	"2"	"1"	"3"	"82"	"4"	"1"	"10"	"0"	"0"	"13"	"0"	"0"	"6"	"3"	"0"	"5"	"5"	"5"	"8"	"2"	"5"	"6"	"0"	"6"	"2"	"4"	"1"	"58"	"4"	"9"	"5"	"3"	"0"	"8"	"1"	"9"	"1"	"0"	"1"	"1"	"2"	"10"	"27"	"0"	"0"	"0"	"3"	"2"	"14"	"8"	"6"	"2336"	"16"	"9"	"45"	"0"	"2"	"5"	"0"	"5"	"11"	"1"	"0"	"1"	"0"	"0"	"1"	"0"	"0"	"3"	"0"	"67"	"13"	"657"	"0"	"14"	"3"	"0"	"2"	"9"	"0"	"113"	"340"	"0"	"186"	"14"	"7"	"1"	"1"	"52"	"0"	"2"	"1"	"1"	"2"	"2311"	"7955"	"8"	"0"	"5"	"0"	"2"	"1"	"2420"	"3"	"1219"	"14"	"1"	"31"	"3"	"98"	"0"	"0"	"0"	"3"	"2"	"3582"	"14"	"48"	"0"	"2"	"0"	"0"	"0"	"3"	"2"	"3"	"8"	"23"	"1"	"3"	"1"	"3"	"2"	"8"	"3"	"1"	"71"	"1"	"16"	"2"	"7"	"3"	"55"	"3"	"2"	"0"	"2"	"0"	"17"	"634"	"5039"	"2"	"92"	"11"	"1"	"5"	"0"	"4"	"1"	"501"	"5578"	"1"	"25"	"10"	"33"	"133"	"10"	"31"	"43"	"48"	"170"	"619"	"0"	"391"	"4"	"13"	"3"	"268"	"49"	"4"	"98"	"3"	"5"	"22"	"0"	"3"	"1"	"1"	"19"	"62"	"0"	"2"	"2"	"3"	"0"	"26"	"0"	"0"	"10"	"0"	"4"	"24"	"0"	"1"	"2"	"2"	"5"	"1"	"16"	"18"	"3"	"0"	"0"	"5"	"3"	"4"	"3"	"688"	"29"	"0"	"9"	"7"	"2"	"0"	"12"	"37"	"18"	"0"	"9"	"7"	"1"	"1"	"0"	"20"	"37"	"29"	"6"	"3"	"9"	"0"	"3"	"1"	"2"	"2"	"15"	"31"	"628"	"2"	"13"	"0"	"1"	"6"	"1"	"0"	"0"	"0"	"7"	"1"	"4"	"4"	"2"	"6"	"6"	"8"	"19"	"3"	"0"	"25"	"8"	"0"	"29"	"2"	"6"	"1"	"31"	"5"	"14"	"8"	"13"	"4"	"1"	"4"	"0"	"0"	"870"	"6"	"0"	"0"	"14"	"4"	"8"	"0"	"792"	"260"	"11"	"6"	"1"	"0"	"18"	"4"	"2"	"0"	"11"	"28"	"4"	"15"	"39"	"0"	"6"	"0"	"73"	"2"	"0"	"5"	"48"	"13"	"1"	"174"	"610"	"25"	"11"	"2"	"1"	"575"	"9"	"56"	"0"	"7"	"0"	"1"	"7"	"99"	"21"	"178"	"12"	"1635"	"6"	"166"	"843"	"10"	"2"	"4"	"18"	"0"	"12"	"4"	"0"	"29"	"126"	"2"	"2"	"22"	"36"	"1"	"2"	"3"	"1"	"0"	"2"	"1"	"255"	"0"	"10"	"31"	"603"	"4913"	"2905"	"1"	"6"	"1552"	"8"	"2"	"584"	"582"	"25"	"96"	"40"	"105"	"13"	"17"	"37"	"8"	"251"	"29"	"60"	"2"	"0"	"1295"	"486"	"1192"	"427"	"19"	"645"	"4"	"3001"	"4"	"8"	"886"	"570"	"0"	"175"	"1655"	"0"	"5"	"0"	"7"	"324"	"6885"	"1"	"2"	"87"	"2"	"126"	"522"	"623"	"0"	"0"	"612"	"1008"	"1147"	"301"	"2359"	"0"	"1"	"2"	"200"	"52"	"134"	"2"	"9"	"6"	"6"	"16"	"6"	"1"	"31824"	"0"	"0"	"12"	"12"	"36"	"9"	"24"	"7"	"45"	"15"	"10"	"4"	"16"	"7"	"14"	"2"	"2"	"3"	"2"	"7"	"4"	"5"	"2"	"0"	"2"	"8"	"19"	"14"	"87"	"33"	"43"	"0"	"34"	"3"	"7"	"0"	"444"	"221"	"418"	"388"	"482"	"271"	"861"	"383"	"345"	"0"	"22"	"4"	"0"	"3"	"19"	"3"	"2"	"6"	"29"	"4"	"9"	"7"	"12"	"19"	"3"	"11"	"4"	"7607"	"10"	"133"	"8"	"4"	"21"	"21"	"8"	"0"	"8"	"91"	"321"	"40"	"867"	"8534"	"961"	"554"	"57"	"59"	"113"	"121"	"0"	"13"	"21"	"3"	"67"	"0"	"0"	"3"	"0"	"5"	"7"	"6"	"2"	"0"	"49"	"0"	"36"	"33"	"10"	"1"	"0"	"102"	"7"	"20"	"2524"	"112"	"1094"	"4"	"0"	"9"	"451"	"6"	"45"	"1"	"4"	"14"	"0"	"0"	"1"	"8"	"7"	"15"	"5"	"0"	"1"	"6"	"104"	"19"	"11"	"50"	"23"	"6"	"14"	"0"	"0"	"0"	"0"	"1"	"37"	"501"	"2"	"0"	"0"	"22"	"0"	"1"	"1"	"0"	"6"	"2"	"14"	"0"	"0"	"5"	"1"	"16"	"3"	"11"	"0"	"3"	"1"	"5"	"15"	"4"	"19"	"1"	"4"	"0"	"0"	"0"	"9"	"4"	"5"	"0"	"5"	"0"	"1"	"1"	"30"	"0"	"0"	"2"	"1"	"4"	"0"	"731"	"0"	"2"	"15"	"0"	"7"	"1"	"10"	"0"	"0"	"0"	"4"	"1"	"14"	"26"	"12"	"25"	"5"	"2"	"1"	"0"	"23"	"7"	"17"	"2"	"26"	"10"	"0"	"0"	"2"	"1"	"1"	"0"	"1"	"14"	"3"	"149"	"1"	"33"	"0"	"0"	"22"	"12"	"0"	"0"	"1"	"1"	"1"	"13"	"7"	"22"	"23"	"154"	"4"	"33"	"0"	"7"	"8"	"0"	"1"	"1"	"0"	"1"	"0"	"0"	"1"	"140"	"602"	"1536"	"6"	"1"	"0"	"0"	"6"	"2"	"8"	"7"	"1"	"6"	"0"	"1"	"7"	"0"	"3"	"3"	"0"	"0"	"4"	"2"	"22"	"0"	"7"	"2"	"8"	"2"	"21"	"1"	"3"	"0"	"11"	"0"	"0"	"58"	"26"	"1"	"9"	"76"	"3"	"1"	"0"	"12"	"5"	"20"	"1"	"0"	"4"	"18"	"2"	"16"	"1"	"1"	"40"	"27"	"23"	"5"	"10"	"1"	"11"	"13"	"21"	"4"	"1"	"0"	"1"	"2"	"0"	"3"	"0"	"0"	"1311"	"4403"	"2"	"13"	"0"	"0"	"0"	"1"	"0"	"1"	"2"	"0"	"0"	"0"	"0"	"0"	"5"	"4"	"0"	"15"	"0"	"1"	"7"	"2"	"2"	"2"	"0"	"4"	"102"	"3"	"1"	"1"	"2575"	"4"	"55"	"14"	"0"	"2"	"4"	"2"	"7"	"0"	"0"	"1"	"83"	"0"	"0"	"0"	"5"	"12"	"0"	"0"	"0"	"22"	"3"	"0"	"0"	"0"	"2"	"0"	"2"	"2"	"0"	"0"	"26"	"0"	"9"	"8"	"1"	"1"	"11"	"0"	"1"	"0"	"0"	"1"	"5"	"8"	"0"	"18"	"2"	"2"	"0"	"11"	"0"	"2"	"0"	"1"	"0"	"3"	"0"	"75"	"39"	"4"	"4"	"1"	"3"	"0"	"2"	"3"	"25"	"7"	"3"	"8"	"7"	"12"	"12"	"1"	"3"	"6"	"23"	"10"	"4"	"1"	"7"	"0"	"5"	"4"	"2"	"3"	"11"	"11"	"3"	"24"	"1"	"3"	"0"	"4"	"3"	"4"	"0"	"1"	"5"	"1"	"3"	"2"	"7"	"0"	"6"	"18"	"1"	"9"	"6"	"1"	"210"	"1"	"2"	"2"	"0"	"1"	"4"	"0"	"1"	"3"	"4"	"0"	"0"	"1"	"0"	"1"	"1"	"13"	"4"	"27"	"0"	"0"	"1"	"1"	"1"	"0"	"0"	"4"	"0"	"0"	"128"	"17"	"3"	"5"	"2"	"1"	"3"	"0"	"1"	"0"	"0"	"1"	"2"	"1"	"10"	"0"	"8"	"4"	"15"	"1"	"83"	"26"	"0"	"3"	"0"	"0"	"2"	"8"	"0"	"3"	"1"	"1"	"1"	"1"	"0"	"5"	"2"	"5"	"0"	"3"	"1"	"0"	"24"	"5"	"0"	"11"	"4"	"11"	"14"	"47"	"3"	"1"	"19"	"0"	"3"	"1"	"7890"	"170"	"3"	"7"	"0"	"1"	"1"	"1"	"1"	"6"	"0"	"5"	"1"	"0"	"14"	"3"	"0"	"6"	"6"	"4"	"0"	"0"	"0"	"0"	"1"	"0"	"0"	"2"	"0"	"1"	"0"	"1"	"0"	"0"	"1"	"0"	"0"	"0"	"9"	"0"	"0"	"0"	"3"	"2"	"4"	"1"	"0"	"0"	"0"	"0"	"2"	"0"	"2"	"0"	"2"	"0"	"1"	"2"	"1"	"2"	"11"	"1"	"1"	"4"	"16"	"14"	"2"	"0"	"0"	"7"	"44"	"3"	"694"	"2836"	"1623"	"2888"	"37"	"130"	"368"	"773"	"2746"	"357"	"868"	"259"	"1486"	"1298"	"1143"	"687"	"982"	"20228"	"2286"	"1330"	"3"	"6"	"4782"	"0"	"0"	"0"	"22"	"0"	"16"	"0"	"0"	"0"	"0"	"57"	"333"	"132"	"123"	"609"	"457"	"4323"	"7"	"9"	"1"	"0"	"8"	"13"	"0"	"0"	"0"	"1"	"39"	"0"	"0"	"10"	"0"	"30"	"53"	"0"	"121"	"11"	"7"	"32"	"8"	"34"	"0"	"1"	"14"	"8"	"69"	"0"	"6"	"23"	"3"	"2"	"3"	"1"	"3"	"3"	"1"	"21"	"0"	"609"	"768"	"1742"	"40"	"0"	"5"	"97"	"0"	"0"	"19"	"0"	"0"	"0"	"5"	"0"	"0"	"2"	"16"	"0"	"19"	"0"	"0"	"0"	"82"	"1"	"0"	"0"	"12"	"0"	"2"	"6"	"0"	"0"	"6"	"21"	"42"	"8"	"5"	"0"	"18"	"31"	"10"	"0"	"3"	"1"	"9"	"0"	"0"	"0"	"7"	"2"	"1"	"1"	"5"	"29"	"33"	"3"	"10"	"3"	"4"	"14"	"0"	"36"	"19"	"0"	"1"	"3"	"6"	"69"	"5"	"71"	"7"	"10"	"27"	"7"	"13"	"0"	"2"	"204"	"0"	"0"	"0"	"0"	"2"	"4"	"10"	"6"	"7"	"16"	"2"	"4"	"0"	"1"	"3"	"6"	"0"	"0"	"9"	"25"	"15"	"3"	"2"	"15"	"13"	"14"	"5"	"27"	"18"	"19"	"8"	"13"	"7"	"3"	"4"	"9"	"6"	"6"	"21"	"12"	"6"	"35"	"3"	"20"	"38"	"7"	"19"	"9"	"2"	"19"	"33"	"4"	"10"	"0"	"17"	"0"	"6"	"12"	"582"	"234"	"1"	"509"	"13"	"3"	"11"	"1"	"7"	"2"	"5"	"1"	"1"	"17"	"33"	"0"	"5"	"0"	"4"	"17"	"39"	"6"	"928"	"1"	"65"	"4"	"4"	"2"	"31"	"18"	"24"	"1279"	"195"	"25"	"17"	"0"	"11"	"64"	"12"	"120"	"34"	"7"	"0"	"22"	"1"	"2"	"0"	"8"	"6"	"13"	"0"	"1"	"2"	"0"	"2064"	"6583"	"52"	"34"	"29"	"2"	"5"	"123"	"17"	"3"	"0"	"0"	"0"	"0"	"1"	"3"	"10"	"6"	"0"	"3"	"0"	"0"	"0"	"0"	"17"	"29"	"2"	"71"	"3"	"13"	"37"	"2"	"21"	"1"	"11"	"12"	"4"	"0"	"5"	"0"	"7"	"0"	"15"	"16"	"2"	"0"	"12"	"0"	"4"	"0"	"24"	"30"	"31"	"6"	"5"	"2"	"25"	"3"	"2"	"11"	"861"	"1081"	"244"	"7"	"128"	"1832"	"14"	"5"	"105"	"10"	"3"	"1"	"40"	"14"	"0"	"7"	"15"	"3"	"2"	"7"	"13"	"11"	"0"	"14"	"0"	"37"	"10"	"114"	"5"	"14"	"832"	"92"	"239"	"5"	"2"	"3214"	"796"	"1828"	"7"	"0"	"0"	"6"	"0"	"2"	"0"	"0"	"0"	"0"	"0"	"0"	"0"	"0"	"0"	"1"	"0"	"0"	"0"	"0"	"0"	"3"	"0"	"0"	"0"	"0"	"0"	"4"	"0"	"0"	"1"	"0"	"0"	"0"	"9708"	"1696"	"298"	"0"	"0"	"1"	"0"	"0"	"0"	"0"	"2"	"11"	"4"	"4"	"5"	"1"	"1"	"6"	"19"	"6"	"4"	"1"	"12"	"2"	"4"	"1"	"4"	"1"	"0"	"3"	"3"	"2"	"0"	"2"	"8"	"1"	"3"	"0"	"0"	"1"	"4"	"7"	"3"	"2"	"8"	"0"	"3"	"2"	"1"	"0"	"2"	"300"	"18"	"6"	"723"	"1431"	"1558"	"50"	"617"	"11"	"38"	"3"	"1"	"5"	"73"	"20"	"2"	"4"	"15"	"5"	"9"	"2"	"1"	"10"	"1430"	"594"	"10135"	"732"	"359"	"819"	"3"	"3"	"0"	"564"	"6"	"174"	"0"	"0"	"294"	"1384"	"4"	"47241"	"17"	"0"	"41"	"1"	"202"	"1344"	"115"	"7"	"75"	"231"	"157"	"1508"	"0"	"88"	"1917"	"1109"	"13156"	"1478"	"533"	"301"	"795"	"2000"	"1"	"1678"	"3"	"1384"	"1478"	"15"	"732"	"11"	"1374"	"950"	"4866"	"43"	"226"	"12015"	"3894"	"5"	"960"	"43"	"1"	"303"	"95"	"64"	"1262"	"8254"	"48"	"571"	"0"	"652"	"118"	"818"	"1070"	"667"	"40"	"1282"	"0"	"4"	"478"	"38"	"1266"	"688"	"1"	"5309"	"79"	"76398"	"224"	"509"	"12735"	"321"	"16"	"476"	"2365"	"1297"	"205"	"323"	"1750"	"3080"	"5791"	"2"	"1"	"0"	"1"	"0"	"0"	"1"	"0"	"2"	"0"	"0"	"5"	"501"	"163"	"1009"	"79"	"154"	"265"	"661"	"144"	"3368"	"535"	"4"	"1016"	"1019"	"2947"	"1259"	"1310"	"5"	"0"	"1534"	"1460"	"2539"	"10407"	"6324"	"9157"	"197"	"8171"	"151"	"2087"	"209"	"1780"	"0"	"0"	"153"	"3790"	"37"	"195"	"61"	"0"	"1"	"1"	"2"	"0"	"267"	"11"	"7"	"1"	"0"	"4"	"1"	"27"	"2916"	"567"	"1396"	"362"	"756"	"265"	"688"	"5"	"6284"	"3947"	"1562"	"2737"	"0"	"594"	"1771"	"897"	"5"	"0"	"1"	"3"	"4"	"1"	"2"	"9"	"2"	"0"	"16"	"0"	"1"	"4886"	"1356"	"12"	"1842"	"6902"	"1558"	"240"	"46"	"1005"	"1710"	"10143"	"478"	"447"	"1271"	"3"	"1"	"31"	"0"	"5"	"1"	"12"	"2"	"0"	"16"	"9"	"60"	"3"	"0"	"7"	"0"	"0"	"9"	"6"	"5"	"1235"	"2906"	"3365"	"2422"	"1708"	"136"	"26"	"0"	"0"	"0"	"0"	"0"	"0"	"56"	"0"	"247"	"308"	"481"	"936"	"850"	"1741"	"1141"	"1040"	"62"	"154"	"51"	"993"	"241"	"111"	"39"	"19"	"784"	"1354"	"458"	"23"	"0"	"102"	"112"	"1256"	"2158"	"1035"	"246"	"84"	"1236"	"1919"	"1141"	"194"	"165"	"21"	"3"	"362"	"723"	"111"	"2"	"50"	"346"	"1681"	"82"	"882"	"60"	"227"	"612"	"391"	"574"	"183"	"308"	"24"	"116"	"264"	"68"	"174"	"336"	"158"	"382"	"63"	"1658"	"610"	"2"	"11"	"2397"	"425"	"110"	"2582"	"164"	"1555"	"93"	"820"	"1"	"647"	"399"	"270"	"2009"	"244"	"1843"	"331"	"1400"	"14"	"0"	"249"	"116"	"1115"	"153"	"145"	"1324"	"257"	"868"	"570"	"350"	"559"	"699"	"51"	"17"	"35"	"12"	"77"	"175"	"160"	"195"	"316"	"90"	"39"	"0"	"57"	"0"	"8"	"13"	"738"	"210"	"176"	"231"	"2871"	"11"	"387"	"443"	"1081"	"292"	"363"	"965"	"9"	"7"	"125"	"84"	"241"	"436"	"435"	"1"	"400"	"923"	"18"	"368"	"442"	"478"	"129"	"3329"	"740"	"84"	"329"	"898"	"80"	"2243"	"2744"	"342"	"7226"	"643"	"468"	"539"	"1906"	"294"	"704"	"16"	"733"	"643"	"133"	"955"	"696"	"477"	"257"	"80"	"2014"	"321"	"65"	"98"	"208"	"229"	"451"	"48"	"346"	"1010"	"4"	"0"	"0"	"0"	"0"	"0"	"317"	"175"	"142"	"687"	"347"	"131"	"173"	"9"	"7"	"19238"	"411"	"1994"	"2406"	"13"	"3"	"73"	"7"	"1426"	"9"	"47"	"1123"	"692"	"2"	"2083"	"16"	"11375"	"81"	"350"	"28"	"587"	"0"	"1"	"346"	"1422"	"43"	"296"	"537"	"1872"	"1159"	"9"	"17"	"15"	"45"	"1896"	"76"	"50"	"1164"	"173"	"63"	"824"	"1227"	"1768"	"3"	"122"	"11"	"1222"	"120"	"26"	"646"	"363"	"0"	"439"	"480"	"2498"	"1039"	"8"	"112"	"402"	"4700"	"1456"	"42"	"51"	"940"	"206"	"2386"	"129"	"1495"	"1056"	"172"	"7"	"2124"	"119"	"509"	"933"	"2470"	"20"	"379"	"575"	"5"	"144"	"1980"	"217"	"1691"	"1051"	"768"	"36"	"2"	"355"	"117"	"171"	"5"	"576"	"87"	"578"	"904"	"180"	"3"	"443"	"639"	"230"	"776"	"499"	"715"	"168"	"172"	"307"	"1774"	"402"	"33"	"11"	"4"	"13"	"10"	"205"	"91"	"353"	"40"	"0"	"2137"	"1919"	"2032"	"265"	"755"	"1125"	"306"	"42"	"572"	"95"	"97"	"354"	"4308"	"1"	"176"	"105"	"0"	"3"	"0"	"1"	"0"	"1"	"68"	"601"	"42"	"400"	"4"	"192"	"484"	"1"	"0"	"5"	"0"	"2"	"3"	"1"	"2"	"342"	"700"	"334"	"21"	"710"	"170"	"6"	"644"	"424"	"2"	"5"	"415"	"473"	"2"	"143"	"795"	"0"	"0"	"104"	"33"	"143"	"40"	"306"	"4"	"58"	"600"	"420"	"617"	"259"	"102"	"189"	"370"	"333"	"194"	"619"	"576"	"253"	"749"	"116"	"583"	"545"	"1079"	"232"	"259"	"24"	"41"	"178"	"12"	"33"	"6"	"524"	"354"	"2005"	"439"	"199"	"969"	"506"	"61251"	"844"	"4286"	"1185"	"188"	"81"	"475"	"414"	"2183"	"525"	"556"	"592"	"1932"	"180"	"67"	"459"	"494"	"680"	"195"	"342"	"604"	"524"	"298"	"4"	"1650"	"179"	"77"	"2423"	"1"	"1317"	"1366"	"634"	"528"	"356"	"4920"	"436"	"299"	"587"	"409"	"847"	"791"	"261"	"221"	"190"	"156"	"3099"	"76"	"310"	"1011"	"483"	"1191"	"1543"	"43"	"130"	"655"	"214"	"1114"	"65"	"27"	"1247"	"297"	"250"	"0"	"1040"	"413"	"74"	"14"	"44"	"97"	"1522"	"241"	"168"	"578"	"81"	"142"	"155"	"2130"	"87"	"171"	"493"	"0"	"10"	"175"	"244"	"920"	"770"	"871"	"92"	"212"	"356"	"324"	"393"	"0"	"0"	"11856"	"13"	"3131"	"678"	"713"	"584"	"175"	"53"	"617"	"1947"	"1452"	"1158"	"96"	"2"	"104"	"9"	"207"	"174"	"4428"	"53"	"164"	"286"	"3"	"2"	"92"	"1104"	"48"	"2572"	"31"	"6"	"247"	"794"	"994"	"15"	"108"	"0"	"344"	"3"	"142"	"154"	"1311"	"2677"	"55"	"127"	"333"	"1051"	"208"	"230"	"257"	"443"	"356"	"909"	"168"	"559"	"2702"	"182"	"3314"	"8"	"0"	"2"	"4"	"131"	"119"	"235"	"46"	"25"	"55"	"237"	"334"	"0"	"80"	"1084"	"1110"	"293"	"30"	"220"	"0"	"370"	"2"	"486"	"198"	"659"	"7"	"75"	"3"	"26"	"1334"	"227"	"335"	"136"	"2637"	"21"	"169"	"11"	"4852"	"214"	"662"	"2168"	"2755"	"580"	"0"	"11"	"8"	"8"	"364"	"21"	"159"	"7631"	"93"	"1"	"512"	"210"	"25"	"290"	"1212"	"26"	"155"	"48"	"152"	"187"	"449"	"2410"	"132"	"71"	"342"	"2703"	"165"	"1734"	"162"	"28"	"2032"	"1576"	"249"	"619"	"733"	"797"	"239"	"207"	"728"	"688"	"51"	"354"	"1236"	"0"	"0"	"0"	"0"	"0"	"0"	"0"	"0"	"1"	"0"	"0"	"71"	"1"	"0"	"0"	"3"	"0"	"9"	"0"	"3"	"0"	"1"	"1025"	"72"	"6"	"38"	"15"	"20"	"18"	"4"	"0"	"92"	"29"	"264"	"26"	"115"	"1867"	"731"	"172"	"536"	"1617"	"168"	"364"	"12"	"224"	"707"	"1239"	"895"	"151"	"21"	"0"	"323"	"108"	"368"	"2491"	"1409"	"94"	"1407"	"972"	"20"	"32"	"36"	"23"	"967"	"4695"	"196"	"79"	"482"	"30"	"15"	"13"	"47"	"450"	"1153"	"705"	"116"	"593"	"18"	"2619"	"353"	"175"	"589"	"281"	"133"	"82"	"404"	"176"	"202"	"79"	"94"	"6161"	"376"	"140"	"1121"	"260"	"4"	"83"	"45"	"85"	"707"	"2719"	"292"	"592"	"312"	"152"	"7"	"5"	"680"	"198"	"84"	"2891"	"1500"	"382"	"41"	"13"	"1132"	"125"	"81"	"53"	"29"	"396"	"783"	"3790"	"60"	"705"	"932"	"1214"	"93"	"113"	"253"	"273"	"106"	"698"	"188"	"207"	"147"	"1305"	"116"	"2062"	"463"	"44"	"3805"	"11202"	"555"	"229"	"2869"	"1300"	"35"	"79"	"161"	"1663"	"988"	"266"	"6051"	"84"	"1301"	"798"	"2828"	"446"	"8539"	"335"	"796"	"1341"	"163"	"480"	"960"	"1316"	"305"	"197"	"234"	"9"	"3"	"2872"	"1228"	"2039"	"920"	"67"	"158"	"122"	"228"	"575"	"815"	"773"	"184"	"1091"	"6411"	"431"	"1356"	"348"	"2"	"1"	"1212"	"1724"	"188"	"764"	"169"	"735"	"1211"	"259"	"596"	"86"	"288"	"479"	"4379"	"330"	"801"	"1017"	"391"	"8"	"12"	"11"	"211"	"295"	"130"	"358"	"268"	"68"	"390"	"161"	"52"	"214"	"3"	"2707"	"75"	"87"	"203"	"296"	"4"	"101"	"388"	"88"	"209"	"2723"	"764"	"553"	"1132"	"745"	"324"	"195"	"189"	"267"	"258"	"582"	"72"	"345"	"462"	"484"	"2199"	"2"	"22"	"0"	"5409"	"6"	"3"	"0"	"0"	"15"	"103"	"8030"	"136"	"1"	"698"	"2508"	"7"	"63"	"81"	"442"	"109"	"60"	"163"	"11"	"216"	"20"	"151"	"2733"	"125"	"6"	"142"	"220"	"515"	"645"	"976"	"3321"	"148"	"725"	"95"	"34"	"577"	"73"	"905"	"308"	"30"	"489"	"58"	"701"	"0"	"106"	"1960"	"387"	"1036"	"425"	"83"	"1086"	"765"	"47"	"319"	"150"	"2"	"0"	"0"	"296"	"5"	"247"	"1234"	"204"	"74"	"113"	"8"	"226"	"707"	"21"	"304"	"105"	"566"	"3"	"9"	"65"	"79"	"48094"	"43"	"110"	"49"	"341"	"838"	"2176"	"67"	"97"	"52"	"13"	"109"	"10"	"7"	"0"	"865"	"13"	"0"	"68"	"167"	"16"	"34"	"210"	"213"	"260"	"1"	"610"	"282"	"277"	"1410"	"499"	"23"	"19"	"639"	"475"	"1611"	"79"	"653"	"4059"	"61"	"82"	"258"	"86"	"484"	"19"	"589"	"108"	"54"	"369"	"107"	"110"	"882"	"853"	"2855"	"842"	"133"	"758"	"216"	"254"	"328"	"265"	"49"	"40"	"6"	"89"	"490"	"20"	"802"	"17"	"374"	"5533"	"4"	"2"	"127"	"28"	"560"	"422"	"773"	"215"	"24"	"114"	"223"	"789"	"431"	"523"	"144"	"1144"	"284"	"32"	"890"	"100"	"235"	"5"	"42"	"15"	"1052"	"1290"	"688"	"1234"	"374"	"31"	"880"	"2918"	"68"	"157"	"66"	"736"	"935"	"967"	"164"	"710"	"2334"	"1131"	"116"	"16"	"772"	"104"	"47"	"589"	"275"	"623"	"182"	"40"	"200"	"275"	"2"	"1910"	"456"	"8"	"36"	"9069"	"91"	"38"	"496"	"146"	"184"	"186"	"437"	"1180"	"350"	"575"	"183"	"2156"	"59"	"42"	"431"	"119"	"15"	"86"	"277"	"358"	"330"	"130"	"6120"	"3"	"642"	"1258"	"24"	"5"	"8"	"38"	"1591"	"87"	"582"	"13832"	"7"	"221"	"215"	"162"	"127"	"592"	"430"	"4"	"2"	"0"	"1"	"696"	"1"	"109"	"371"	"43"	"138"	"0"	"25"	"596"	"204"	"262"	"114"	"1253"	"317"	"602"	"289"	"1517"	"316"	"1867"	"552"	"706"	"2096"	"1151"	"22"	"661"	"529"	"571"	"1213"	"676"	"1177"	"1301"	"75"	"107"	"336"	"85"	"141"	"242"	"246"	"1551"	"492"	"350"	"314"	"13"	"307"	"53"	"7"	"166"	"1338"	"264"	"1106"	"221"	"88"	"729"	"91"	"175"	"862"	"2359"	"0"	"48"	"718"	"384"	"684"	"1763"	"99"	"752"	"160"	"758"	"501"	"1551"	"564"	"12"	"5"	"378"	"90"	"13"	"50"	"4366"	"1"	"2"	"1027"	"256"	"1166"	"150"	"230"	"74"	"441"	"166"	"8"	"1395"	"1166"	"83"	"83"	"220"	"233"	"797"	"450"	"3510"	"297"	"299"	"154"	"6342"	"108"	"150"	"953"	"1230"	"186"	"174"	"0"	"149"	"476"	"59"	"28"	"42"	"104"	"481"	"2331"	"3"	"6604"	"165"	"310"	"261"	"132"	"651"	"1"	"499"	"55"	"2612"	"3170"	"29"	"2620"	"987"	"795"	"57"	"126"	"125"	"225"	"888"	"110"	"411"	"1269"	"16"	"0"	"344"	"701"	"200"	"554"	"246"	"1"	"2"	"3482"	"88"	"107"	"14"	"16"	"217"	"135"	"35"	"672"	"506"	"58"	"4"	"0"	"1218"	"787"	"199"	"1"	"3679"	"237"	"348"	"26"	"64"	"7518"	"2792"	"367"	"74"	"229"	"1989"	"1339"	"179"	"1132"	"462"	"364"	"2396"	"348"	"235"	"109"	"392"	"0"	"2"	"38"	"656"	"131"	"9"	"70"	"2326"	"431"	"266"	"482"	"473"	"2035"	"235"	"294"	"227"	"153"	"29"	"1022"	"807"	"1047"	"303"	"39"	"104"	"730"	"147"	"1673"	"856"	"14"	"976"	"281"	"546"	"393"	"111"	"0"	"640"	"7"	"5027"	"60"	"1625"	"465"	"3729"	"144"	"240"	"597"	"1413"	"0"	"154"	"45"	"815"	"29518"	"5"	"3"	"107"	"62"	"2"	"0"	"271"	"2"	"467"	"262"	"479"	"3028"	"208"	"2"	"15371"	"445"	"243"	"74"	"202"	"694"	"265"	"36"	"10"	"315"	"1558"	"1151"	"35"	"48"	"16"	"954"	"13"	"722"	"540"	"8"	"368"	"1106"	"146"	"1050"	"2"	"442"	"309"	"570"	"705"	"684"	"1197"	"745"	"349"	"615"	"136"	"250"	"1583"	"146"	"78"	"10686"	"1794"	"71"	"153"	"1381"	"77"	"631"	"215"	"711"	"778"	"426"	"1589"	"58"	"183"	"211"	"3"	"6"	"4245"	"1"	"0"	"117"	"232"	"1495"	"24"	"1"	"0"	"0"	"0"	"2"	"145"	"20"	"248"	"105"	"2090"	"421"	"323"	"0"	"289"	"1620"	"0"	"250"	"625"	"51"	"1491"	"1329"	"1550"	"38"	"895"	"380"	"13"	"0"	"8"	"5"	"57"	"255"	"3062"	"19"	"1076"	"164"	"122"	"1174"	"321"	"1038"	"1"	"336"	"303"	"12"	"1"	"1"	"1"	"24"	"0"	"5"	"1"	"53"	"1"	"0"	"0"	"0"	"2"	"0"	"83"	"6"	"2"	"17"	"146"	"22"	"299"	"45"	"10493"	"121"	"17"	"57"	"17"	"6"	"77"	"686"	"69"	"341"	"219"	"414"	"200"	"836"	"107"	"441"	"383"	"317"	"1585"	"652"	"1575"	"57"	"399"	"554"	"346"	"149"	"227"	"433"	"866"	"1"	"902"	"531"	"1140"	"191"	"460"	"708"	"259"	"4"	"2"	"4"	"0"	"1"	"124"	"74"	"212"	"242"	"156"	"0"	"0"	"4"	"2"	"12"	"3"	"289"	"194"	"803"	"1045"	"857"	"583"	"1"	"889"	"172"	"450"	"511"	"37"	"261"	"88"	"585"	"393"	"69"	"1"	"0"	"0"	"21"	"339"	"564"	"712"	"1365"	"561"	"31"	"726"	"333"	"407"	"223"	"755"	"354"	"353"	"307"	"250"	"182"	"250"	"86"	"303"	"377"	"45"	"161"	"75"	"7"	"28"	"8"	"91"	"4"	"0"	"298"	"128"	"182"	"0"	"0"	"80"	"996"	"307"	"0"	"846"	"543"	"483"	"217"	"1136"	"373"	"1589"	"4990"	"60"	"186"	"1251"	"1701"	"42"	"31"	"231"	"395"	"8"	"9"	"0"	"66"	"109"	"9598"	"22"	"0"	"4556"	"3"	"378"	"1245"	"144"	"731"	"1718"	"10"	"6"	"308"	"109"	"102"	"35"	"34"	"60"	"2"	"4055"	"28"	"1484"	"933"	"3274"	"1"	"4"	"32"	"1968"	"558"	"3445"	"160"	"392"	"3"	"53"	"281"	"45"	"383"	"6"	"104"	"180"	"806"	"1781"	"219"	"0"	"61"	"224"	"671"	"40"	"466"	"731"	"406"	"72"	"0"	"0"	"0"	"1"	"0"	"2081"	"3"	"1682"	"213"	"201"	"9808"	"0"	"8"	"1"	"3"	"1"	"647"	"1228"	"7"	"0"	"63"	"0"	"44"	"142"	"5"	"117"	"71"	"17"	"328"	"425"	"17"	"1280"	"1292"	"35"	"435"	"505"	"10"	"76"	"424"	"41"	"525"	"10841"	"379"	"162"	"153"	"440"	"337"	"15"	"1032"	"287"	"612"	"209"	"177"	"1"	"106"	"113"	"246"	"13"	"106"	"113"	"15"	"65"	"789"	"775"	"141"	"561"	"1595"	"980"	"112"	"2158"	"268"	"243"	"428"	"403"	"5387"	"168"	"402"	"532"	"1202"	"1098"	"24"	"81"	"95"	"1206"	"103"	"423"	"188"	"608"	"593"	"1477"	"490"	"189"	"80"	"103"	"72"	"487"	"164"	"0"	"145"	"439"	"2913"	"56"	"149"	"1714"	"311"	"274"	"91"	"258"	"108"	"72"	"686"	"1329"	"132"	"1786"	"3530"	"17788"	"97"	"192"	"334"	"19"	"1325"	"569"	"133"	"1795"	"71"	"134"	"175"	"1867"	"3201"	"344"	"68"	"3888"	"307"	"218"	"626"	"8066"	"610"	"737"	"10"	"360"	"80"	"277"	"4"	"0"	"1"	"1098"	"18"	"133"	"157"	"23"	"470"	"878"	"209"	"353"	"1264"	"46"	"1"	"0"	"25"	"479"	"16"	"199"	"173"	"680"	"93"	"3055"	"99"	"0"	"299"	"71"	"1996"	"242"	"38"	"0"	"3"	"4"	"0"	"41"	"388"	"0"	"57"	"62"	"1635"	"291"	"148"	"379"	"409"	"98"	"258"	"202"	"4"	"349"	"92"	"116"	"914"	"9"	"478"	"74"	"406"	"162"	"759"	"455"	"32"	"1"	"0"	"42"	"342"	"8"	"1"	"0"	"3"	"0"	"890"	"97"	"184"	"114"	"895"	"4441"	"202"	"204"	"203"	"799"	"324"	"1257"	"436"	"427"	"63"	"950"	"477"	"10"	"843"	"561"	"4"	"13"	"15"	"468"	"26"	"1688"	"495"	"81"	"390"	"1"	"361"	"215"	"3"	"0"	"944"	"167"	"252"	"10"	"5"	"655"	"477"	"5330"	"46"	"1"	"13"	"205"	"1970"	"1118"	"467"	"42"	"123"	"97"	"416"	"104"	"1583"	"233"	"123"	"13594"	"478"	"194"	"270"	"1308"	"782"	"287"	"2"	"1889"	"121"	"137"	"744"	"8494"	"311"	"1595"	"626"	"374"	"75"	"1177"	"402"	"8918"	"9865"	"1582"	"594"	"309"	"1"	"1"	"195"	"542"	"32"	"221"	"8"	"23"	"67"	"152"	"980"	"60"	"81"	"264"	"1038"	"2"	"85"	"85"	"1439"	"768"	"1327"	"278"	"161"	"144"	"70"	"1233"	"288"	"1610"	"221"	"777"	"61"	"597"	"18"	"1"	"32"	"391"	"6"	"963"	"355"	"236"	"615"	"648"	"407"	"4301"	"180"	"787"	"1188"	"796"	"2488"	"104"	"147"	"9410"	"87"	"291"	"604"	"828"	"1336"	"2965"	"7"	"792"	"0"	"1820"	"321"	"3650"	"106"	"178"	"380"	"78"	"77"	"262"	"131"	"2243"	"422"	"322"	"675"	"479"	"2380"	"244"	"421"	"718"	"470"	"719"	"12"	"6"	"264"	"1054"	"121"	"18"	"337"	"77"	"5615"	"1052"	"3946"	"316"	"1997"	"584"	"22"	"822"	"35"	"96"	"366"	"50"	"904"	"258"	"0"	"494"	"640"	"209"	"4"	"525"	"1200"	"7"	"368"	"664"	"18"	"56"	"723"	"105"	"4216"	"353"	"6834"	"782"	"159"	"3764"	"1780"	"42194"	"145"	"1004"	"481"	"104"	"117"	"554"	"60"	"5"	"230"	"4"	"0"	"0"	"199"	"156"	"47"	"964"	"1064"	"19"	"44"	"1"	"40"	"6"	"767"	"23"	"9200"	"259"	"408"	"22363"	"18"	"60"	"189"	"41"	"787"	"29"	"1228"	"511"	"439"	"107"	"757"	"1476"	"153"	"83"	"1127"	"944"	"2597"	"8939"	"4"	"3"	"279"	"17572"	"6066"	"188"	"117"	"315"	"207"	"487"	"210"	"827"	"46"	"211"	"1005"	"115"	"209"	"13000"	"595"	"0"	"884"	"1607"	"2331"	"43"	"2628"	"67"	"438"	"617"	"302"	"64"	"5"	"491"	"411"	"5"	"206"	"194"	"6"	"677"	"2910"	"12"	"159"	"187"	"2"	"685"	"71"	"0"	"41"	"437"	"323"	"715"	"167"	"3"	"467"	"87"	"3"	"45"	"217"	"557"	"125"	"89"	"640"	"0"	"0"	"0"	"1"	"0"	"1"	"82"	"46"	"1259"	"128"	"162"	"337"	"63"	"475"	"580"	"0"	"99"	"139"	"2398"	"2158"	"226"	"511"	"3667"	"752"	"1634"	"6"	"24"	"554"	"3618"	"203"	"291"	"48"	"740"	"15"	"184"	"4575"	"483"	"24"	"269"	"889"	"232"	"40"	"875"	"15"	"0"	"2"	"2"	"183"	"286"	"22"	"214"	"13"	"31"	"427"	"472"	"925"	"1540"	"688"	"26"	"0"	"198"	"96"	"224"	"28"	"1"	"1"	"152"	"69"	"457"	"887"	"631"	"2332"	"877"	"1242"	"4776"	"225"	"239"	"83"	"526"	"1604"	"21"	"281"	"97"	"112"	"880"	"120"	"4854"	"3"	"43"	"101"	"46"	"215"	"1929"	"31"	"292"	"1"	"20"	"144"	"4838"	"180"	"75"	"1"	"273"	"0"	"0"	"38"	"360"	"545"	"324"	"133"	"943"	"173"	"3995"	"252"	"419"	"4131"	"718"	"720"	"1481"	"733"	"1477"	"0"	"954"	"165"	"1132"	"511"	"434"	"538"	"128"	"116"	"100"	"567"	"132"	"0"	"3"	"0"	"0"	"0"	"0"	"1"	"4"	"154"	"97"	"2170"	"383"	"4"	"75"	"634"	"5"	"1107"	"380"	"873"	"12"	"3233"	"403"	"270"	"333"	"237"	"1685"	"0"	"40"	"0"	"1"	"0"	"13"	"10"	"2"	"16"	"178"	"15"	"310"	"112"	"28590"	"13"	"15667"	"49"	"377"	"8"	"715"	"55"	"110"	"145"	"374"	"80"	"0"	"1"	"2"	"7"	"909"	"441"	"69"	"333"	"7103"	"614"	"1639"	"238"	"449"	"683"	"154"	"33"	"66"	"111"	"71"	"115"	"484"	"276"	"1239"	"45"	"1130"	"14"	"5210"	"569"	"327"	"74"	"464"	"3"	"122"	"110"	"43"	"2720"	"39"	"96"	"619"	"0"	"1175"	"5"	"10339"	"508"	"26"	"152"	"0"	"1"	"8513"	"106"	"58"	"504"	"10"	"469"	"1968"	"632"	"0"	"1147"	"0"	"1"	"367"	"190"	"290"	"151"	"452"	"1790"	"2372"	"632"	"627"	"124"	"1"	"43"	"147"	"3"	"651"	"696"	"1012"	"314"	"158"	"449"	"4044"	"63"	"261"	"0"	"0"	"10986"	"7437"	"1074"	"4"	"397"	"337"	"590"	"662"	"2237"	"373"	"239"	"0"	"70"	"477"	"186"	"475"	"595"	"371"	"246"	"85"	"0"	"105"	"123"	"183"	"486"	"198"	"1002"	"340"	"66"	"629"	"369"	"100"	"0"	"351"	"23"	"167"	"1664"	"148"	"103"	"1830"	"25"	"473"	"2313"	"213"	"366"	"301"	"198"	"600"	"99"	"416"	"831"	"1148"	"90"	"313"	"11"	"39"	"358"	"250"	"10"	"346"	"16"	"8"	"248"	"105"	"1952"	"100"	"2358"	"106"	"1950"	"343"	"405"	"418"	"879"	"24"	"53"	"139"	"3774"	"351"	"319"	"413"	"234"	"866"	"166"	"594"	"81"	"657"	"109"	"605"	"491"	"1076"	"18"	"1"	"1259"	"1230"	"141"	"117"	"15871"	"569"	"0"	"112"	"61"	"206"	"648"	"83"	"79"	"285"	"57"	"919"	"174"	"264"	"1092"	"294"	"177"	"311"	"234"	"2"	"357"	"255"	"394"	"80"	"1369"	"0"	"172"	"2595"	"87"	"5859"	"49"	"1830"	"306"	"1467"	"1"	"76"	"468"	"114"	"23"	"1490"	"825"	"23"	"39"	"1829"	"355"	"300"	"133"	"683"	"2082"	"83"	"130"	"188"	"819"	"242"	"2524"	"65"	"555"	"1121"	"1048"	"12"	"403"	"432"	"14"	"271"	"24"	"49"	"32"	"75"	"242"	"346"	"207"	"2987"	"810"	"2390"	"74"	"51"	"12"	"184"	"67"	"99"	"61"	"6129"	"1"	"24"	"62"	"466"	"846"	"0"	"1170"	"0"	"1"	"56"	"993"	"247"	"208"	"139"	"342"	"521"	"577"	"306"	"287"	"622"	"137"	"620"	"30"	"311"	"453"	"0"	"0"	"804"	"1801"	"4"	"84"	"194"	"3284"	"1008"	"1165"	"98"	"205"	"1089"	"187"	"212"	"1290"	"65"	"176"	"255"	"40"	"274"	"223"	"216"	"892"	"12233"	"6"	"121"	"3753"	"1072"	"118"	"600"	"231"	"794"	"97"	"97"	"475"	"287"	"30"	"1995"	"160"	"2563"	"218"	"29"	"3"	"25"	"11"	"38"	"389"	"106"	"114"	"6"	"411"	"137"	"2"	"108"	"1955"	"115"	"3277"	"234"	"127"	"168"	"1042"	"1354"	"667"	"22"	"118"	"2558"	"58"	"1950"	"223"	"122"	"388"	"9"	"581"	"37"	"1695"	"2329"	"70"	"276"	"592"	"74"	"0"	"294"	"150"	"414"	"74"	"6"	"428"	"47"	"1641"	"438"	"410"	"430"	"0"	"3016"	"177"	"240"	"723"	"976"	"2386"	"38"	"139"	"695"	"43"	"86"	"25"	"0"	"347"	"90"	"409"	"4289"	"0"	"442"	"603"	"604"	"7"	"0"	"0"	"838"	"0"	"1698"	"21"	"0"	"153"	"534"	"970"	"24"	"312"	"1280"	"64"	"1197"	"430"	"3"	"1"	"97"	"470"	"214"	"1209"	"118"	"0"	"1"	"1"	"0"	"281"	"136"	"14"	"0"	"2"	"8"	"51"	"491"	"83"	"805"	"94"	"1"	"508"	"185"	"868"	"393"	"25"	"72"	"0"	"1"	"114"	"3"	"177"	"74"	"24683"	"2429"	"470"	"7333"	"704"	"3252"	"2"	"99"	"804"	"179"	"135"	"71"	"447"	"125"	"0"	"0"	"1"	"0"	"0"	"82"	"307"	"183"	"752"	"661"	"638"	"157"	"456"	"337"	"363"	"122"	"257"	"502"	"89"	"15"	"1036"	"1102"	"76"	"231"	"133"	"126"	"109"	"11"	"803"	"304"	"112"	"50"	"6"	"406"	"265"	"294"	"935"	"1132"	"41"	"1339"	"4267"	"146"	"496"	"1091"	"25"	"2428"	"95"	"344"	"9"	"196"	"3"	"295"	"17"	"95"	"72"	"645"	"1467"	"31"	"95"
"SAMN09738126"	"786"	"1"	"1140"	"0"	"3"	"0"	"54"	"0"	"280"	"71"	"242"	"418"	"15825"	"926"	"566"	"113"	"2442"	"5"	"4"	"1"	"6"	"0"	"3"	"1"	"33"	"341"	"185"	"52"	"2706"	"538"	"37"	"345744"	"300"	"77"	"376"	"51"	"2440"	"376"	"164"	"340"	"1404"	"243"	"1114"	"913"	"681"	"138"	"1244"	"65"	"0"	"245"	"644"	"1166"	"4695"	"7"	"0"	"1329"	"7871"	"567"	"193"	"734"	"30"	"95"	"146"	"124"	"224"	"1571"	"64"	"11"	"73"	"259"	"3249"	"103"	"793"	"146"	"199"	"20"	"756"	"1251"	"303"	"214"	"171"	"243"	"77"	"9"	"548"	"207"	"3"	"2"	"1"	"5"	"0"	"0"	"4"	"110"	"300"	"1096"	"528"	"275"	"9"	"1012"	"2736"	"843"	"514"	"438"	"204"	"889"	"14"	"1063"	"248"	"106"	"838"	"71"	"989"	"84"	"78"	"28"	"743"	"634"	"170"	"16"	"824"	"616"	"513"	"758"	"17"	"54"	"177"	"168"	"147"	"251"	"219"	"11437"	"29"	"52"	"159"	"19"	"279"	"88"	"221"	"886"	"387"	"369"	"330"	"337"	"2356"	"702"	"328"	"227"	"25"	"170"	"144"	"1288"	"12"	"506"	"448"	"821"	"70"	"7874"	"775"	"342"	"73"	"481"	"1204"	"491"	"525"	"354"	"181"	"991"	"90"	"1950"	"354"	"21"	"267"	"1943"	"2689"	"3235"	"5087"	"3454"	"1551"	"21"	"427"	"178"	"39"	"1"	"521"	"4"	"1518"	"238"	"7"	"312"	"348"	"16"	"507"	"1404"	"229"	"195"	"4"	"709"	"6184"	"1039"	"262"	"318"	"185"	"432"	"156"	"1052"	"440"	"192"	"584"	"140"	"578"	"128"	"560"	"326"	"465"	"341"	"182"	"1475"	"369"	"228"	"115"	"2057"	"155"	"1171"	"263"	"223"	"222"	"300"	"21"	"13"	"2"	"3830"	"441"	"82"	"572"	"370"	"195"	"46"	"28"	"211"	"103"	"157"	"324"	"1097"	"434"	"180"	"672"	"200"	"830"	"501"	"1149"	"19"	"250"	"2"	"1231"	"340"	"2291"	"1"	"2"	"189"	"790"	"371"	"1965"	"358"	"0"	"128"	"160"	"10"	"2"	"3"	"10"	"5"	"10"	"271"	"55"	"4"	"25"	"3"	"1"	"0"	"0"	"0"	"0"	"295"	"513"	"1"	"161"	"0"	"37"	"2"	"6"	"1"	"745"	"514"	"96"	"5"	"11"	"1186"	"1980"	"287"	"168"	"149"	"271"	"327"	"365"	"0"	"4"	"4368"	"5"	"205"	"3"	"114"	"3648"	"0"	"338"	"6211"	"710"	"36681"	"34"	"110"	"2007"	"20"	"2815"	"291"	"7"	"105"	"1034"	"984"	"6"	"576"	"200"	"130"	"112"	"148"	"151"	"357"	"295"	"60"	"4"	"0"	"2316"	"298"	"362"	"181"	"457"	"141"	"430"	"1409"	"268"	"69"	"144"	"1"	"1474"	"1470"	"100"	"629"	"1767"	"8"	"4621"	"7788"	"1042"	"22"	"90"	"537"	"17"	"673"	"1143"	"1134"	"104"	"325"	"474"	"102"	"413"	"2"	"263"	"186"	"427"	"69"	"1279"	"115"	"389"	"57"	"2993"	"279"	"1272"	"278"	"1624"	"374"	"372"	"834"	"1433"	"389"	"2532"	"315"	"10"	"354"	"142"	"2278"	"155"	"4"	"671"	"3084"	"167"	"745"	"9602"	"3"	"305"	"215"	"102"	"148"	"56"	"465"	"105"	"1589"	"0"	"218"	"758"	"1"	"257"	"230"	"1741"	"599"	"332"	"1310"	"1032"	"269"	"642"	"7"	"9"	"1063"	"1605"	"112"	"992"	"1211"	"1610"	"419"	"502"	"186"	"768"	"42"	"445"	"269"	"266"	"278"	"65"	"102"	"2476"	"440"	"981"	"242"	"293"	"391"	"400"	"991"	"1991"	"3"	"1089"	"3"	"133"	"28"	"949"	"107"	"985"	"439"	"425"	"214"	"141"	"20"	"212"	"49"	"277"	"2584"	"216"	"90"	"282"	"130"	"203"	"495"	"482"	"0"	"105"	"871"	"189"	"11512"	"122"	"476"	"30"	"366"	"1511"	"182"	"1239"	"456"	"596"	"182"	"22"	"1006"	"219"	"1086"	"232"	"1907"	"197"	"95"	"184"	"22"	"2216"	"95"	"1661"	"1272"	"6"	"270"	"10482"	"24"	"18"	"835"	"784"	"157"	"492"	"124"	"412"	"672"	"1241"	"389"	"185"	"17"	"22"	"220"	"174"	"344"	"71"	"1778"	"873"	"2048"	"1118"	"2044"	"227"	"15"	"3559"	"106"	"1557"	"5749"	"465"	"1041"	"1574"	"115"	"1721"	"499"	"1915"	"264"	"1770"	"420"	"383"	"761"	"535"	"2897"	"339"	"700"	"1665"	"1314"	"408"	"27"	"764"	"378"	"160"	"248"	"501"	"102"	"2017"	"43"	"944"	"357"	"679"	"15"	"4413"	"17356"	"2726"	"855"	"385"	"3"	"59"	"10"	"1350"	"116"	"205"	"747"	"1059"	"117"	"181"	"417"	"6909"	"3899"	"299"	"1084"	"64"	"268"	"379"	"28"	"265"	"697"	"1097"	"152"	"3782"	"362"	"867"	"189"	"122"	"630"	"322"	"951"	"308"	"142"	"166"	"249"	"691"	"1038"	"2069"	"89"	"213"	"25"	"567"	"79"	"2578"	"655"	"1094"	"128"	"1038"	"1"	"187"	"205"	"17"	"899"	"412"	"991"	"446"	"190"	"82"	"18"	"376"	"636"	"429"	"238"	"112"	"24"	"94"	"125"	"505"	"1"	"15"	"221"	"215"	"1961"	"2512"	"193"	"942"	"685"	"1313"	"245"	"96"	"487"	"1137"	"118"	"102"	"363"	"1991"	"625"	"278"	"125"	"1839"	"656"	"964"	"1690"	"147"	"1110"	"342"	"6"	"9"	"242"	"552"	"7218"	"1487"	"219"	"195"	"619"	"161"	"580"	"410"	"1036"	"2736"	"6"	"2106"	"2089"	"402"	"1156"	"772"	"893"	"315"	"2"	"3034"	"1795"	"341"	"835"	"865"	"7"	"36"	"255"	"573"	"116"	"1"	"102"	"2753"	"271"	"40"	"8"	"540"	"1323"	"1913"	"1242"	"97"	"864"	"306"	"4621"	"1645"	"934"	"518"	"927"	"155"	"1"	"4"	"7"	"3"	"29"	"96"	"231"	"7728"	"2"	"3301"	"507"	"89"	"352"	"4"	"7"	"303"	"0"	"0"	"7"	"570"	"33"	"755"	"18"	"634"	"608"	"234"	"514"	"787"	"9"	"188"	"735"	"6953"	"15650"	"190"	"57"	"13165"	"3324"	"86"	"305"	"1467"	"892"	"87"	"0"	"432"	"2065"	"2091"	"2194"	"833"	"6"	"159"	"27"	"812"	"104"	"251"	"3582"	"845"	"134"	"1499"	"278"	"309"	"347"	"91"	"122"	"1"	"15"	"1"	"2"	"89"	"113"	"310"	"451"	"6394"	"507"	"235"	"366"	"176"	"11"	"1661"	"0"	"0"	"0"	"143"	"430"	"29"	"177"	"1"	"18"	"586"	"19"	"18"	"87"	"273"	"647"	"190"	"1283"	"6311"	"1"	"693"	"1092"	"23"	"0"	"0"	"24"	"224"	"32"	"1"	"56"	"149"	"51"	"33"	"7"	"7"	"16"	"18"	"21"	"15"	"0"	"18"	"0"	"16"	"4"	"1"	"0"	"0"	"20"	"0"	"6"	"0"	"1"	"6"	"21"	"51"	"463"	"6"	"519"	"518"	"1179"	"787"	"1961"	"163"	"739"	"220"	"824"	"4694"	"326"	"61"	"34"	"2"	"5217"	"487"	"586"	"307"	"1634"	"568"	"228"	"378"	"807"	"607"	"137"	"2038"	"219"	"613"	"778"	"2824"	"143"	"1123"	"1095"	"88"	"722"	"9440"	"58"	"454"	"855"	"450"	"182"	"222"	"2991"	"63"	"333"	"920"	"473"	"608"	"2"	"162"	"62"	"927"	"991"	"2206"	"1229"	"523"	"448"	"294"	"104"	"577"	"346"	"2092"	"107"	"221"	"864"	"1748"	"257"	"938"	"546"	"302"	"5655"	"1403"	"76"	"5"	"432"	"506"	"763"	"34"	"164"	"434"	"0"	"353"	"206"	"863"	"131"	"366"	"1577"	"489"	"8012"	"424"	"292"	"5469"	"1359"	"580"	"4446"	"107"	"740"	"980"	"574"	"199"	"1306"	"1770"	"14"	"1749"	"2779"	"20"	"277"	"318"	"19"	"81"	"415"	"670"	"1117"	"29"	"29"	"672"	"422"	"85"	"595"	"133"	"917"	"1699"	"170"	"2102"	"312"	"395"	"178"	"1261"	"1663"	"2472"	"560"	"199"	"266"	"409"	"460"	"23"	"785"	"453"	"401"	"66"	"41"	"9732"	"3690"	"7"	"4600"	"476"	"344"	"124"	"120"	"23"	"2467"	"1668"	"1554"	"956"	"240"	"7580"	"4"	"1"	"3"	"5"	"269"	"124"	"41"	"544"	"179"	"44"	"170"	"952"	"4108"	"352"	"210"	"1451"	"2390"	"1647"	"1279"	"26"	"86"	"3326"	"200"	"404"	"4661"	"8512"	"1"	"76"	"874"	"410"	"303"	"622"	"3233"	"3855"	"131"	"117"	"49"	"978"	"757"	"1535"	"1142"	"89"	"1232"	"1163"	"0"	"54"	"1137"	"624"	"182"	"212"	"254"	"984"	"517"	"5"	"210"	"235"	"0"	"2017"	"5790"	"79"	"66"	"123"	"1150"	"457"	"401"	"4"	"978"	"153"	"26"	"1057"	"555"	"546"	"1"	"63"	"202"	"366"	"66"	"6"	"725"	"223"	"192"	"4353"	"2033"	"9"	"17482"	"2104"	"190"	"2971"	"201"	"2"	"5967"	"1803"	"145"	"293"	"110"	"931"	"302"	"4880"	"247"	"388"	"1"	"0"	"368"	"22457"	"1496"	"219"	"3"	"383"	"219"	"277"	"155"	"266"	"442"	"299"	"375"	"1019"	"1459"	"0"	"475"	"2427"	"131"	"219"	"117"	"25"	"308"	"11975"	"64"	"1244"	"48"	"448"	"112"	"19"	"865"	"2067"	"4262"	"1"	"0"	"2"	"207"	"41"	"133"	"20413"	"3"	"133"	"19"	"114"	"53"	"1531"	"1182"	"781"	"633"	"311"	"117"	"284"	"634"	"481"	"178"	"2253"	"5968"	"17"	"480"	"850"	"350"	"2"	"861"	"1195"	"6715"	"3674"	"4281"	"1056"	"229"	"1601"	"2708"	"203"	"466"	"33"	"1444"	"1163"	"1085"	"2138"	"1768"	"23"	"6"	"1237"	"76"	"132"	"289"	"3351"	"2"	"44"	"152"	"154"	"51"	"1018"	"0"	"307"	"41"	"223"	"356"	"473"	"11980"	"765"	"58"	"133"	"292"	"1161"	"699"	"2125"	"123"	"22"	"74"	"112"	"892"	"1893"	"293"	"541"	"8"	"957"	"80"	"1217"	"401"	"5493"	"7458"	"1672"	"217"	"14"	"114"	"1925"	"0"	"947"	"271"	"28"	"2732"	"1104"	"290"	"62"	"96"	"86"	"1525"	"468"	"973"	"315"	"12"	"13686"	"471"	"1545"	"3015"	"1142"	"284"	"2187"	"179"	"1642"	"150"	"13"	"2"	"902"	"1165"	"157"	"96"	"527"	"528"	"1395"	"52"	"1261"	"834"	"364"	"1869"	"1428"	"440"	"516"	"3063"	"2715"	"634"	"1381"	"335"	"111"	"304"	"871"	"333"	"24"	"117"	"4361"	"957"	"2593"	"3536"	"261"	"0"	"708"	"706"	"396"	"2362"	"149"	"1994"	"152"	"104"	"20545"	"8578"	"20"	"281"	"527"	"195"	"32"	"1325"	"104"	"224"	"12"	"81"	"469"	"5"	"99"	"9534"	"212"	"947"	"34"	"259"	"310"	"56"	"223"	"366"	"503"	"408"	"0"	"174"	"159"	"142"	"1407"	"153"	"481"	"4"	"1810"	"1581"	"1269"	"1298"	"181"	"1180"	"1051"	"1760"	"6259"	"2551"	"1445"	"638"	"332"	"850"	"818"	"382"	"3111"	"811"	"2002"	"1269"	"262"	"207"	"49"	"734"	"0"	"518"	"6"	"28"	"2189"	"2548"	"260"	"23"	"0"	"997"	"398"	"338"	"9261"	"3903"	"410"	"0"	"662"	"0"	"0"	"0"	"250"	"295"	"382"	"308"	"7587"	"0"	"1017"	"179"	"360"	"524"	"354"	"86"	"129"	"1154"	"560"	"89"	"87"	"2443"	"0"	"0"	"3480"	"212"	"264"	"11"	"2911"	"2472"	"50"	"397"	"1828"	"2354"	"349"	"4"	"1"	"2"	"293"	"3742"	"533"	"155"	"23"	"2229"	"212"	"64"	"37"	"908"	"286"	"34"	"12"	"99"	"0"	"573"	"62"	"458"	"332"	"353"	"851"	"309"	"455"	"94"	"275"	"748"	"616"	"3164"	"234"	"40"	"6904"	"517"	"306"	"12308"	"957"	"554"	"16"	"339"	"64"	"62"	"5"	"1239"	"3387"	"3735"	"213"	"8"	"2"	"10"	"666"	"3"	"3091"	"1265"	"15324"	"3"	"879"	"2902"	"218"	"3798"	"394"	"2"	"12"	"2748"	"3133"	"4828"	"4776"	"278"	"310"	"7"	"2131"	"307"	"105"	"121"	"1595"	"711"	"156"	"108"	"67"	"3"	"4"	"1"	"2"	"64"	"93"	"262"	"2077"	"59"	"1625"	"4085"	"227"	"74"	"12"	"336"	"824"	"54"	"12441"	"355"	"108"	"2060"	"539"	"702"	"3529"	"268"	"120"	"616"	"316"	"295"	"950"	"1"	"124"	"374"	"163"	"108"	"1"	"2089"	"366"	"79"	"277"	"186"	"815"	"1300"	"1166"	"1251"	"1096"	"767"	"479"	"792"	"90"	"2055"	"145"	"406"	"450"	"293"	"209"	"1973"	"599"	"4113"	"13"	"14127"	"2680"	"732"	"45"	"1271"	"123"	"557"	"200"	"781"	"215"	"268"	"9370"	"158"	"232"	"159"	"1120"	"1020"	"921"	"502"	"996"	"82"	"2186"	"92"	"1596"	"2102"	"7"	"400"	"112"	"1401"	"1304"	"681"	"1432"	"779"	"11"	"1408"	"102"	"11313"	"8"	"585"	"1222"	"1341"	"1161"	"167"	"83"	"608"	"1184"	"193"	"613"	"20275"	"6348"	"1813"	"30"	"330"	"0"	"34"	"588"	"3"	"238"	"483"	"71"	"214"	"449"	"1382"	"1934"	"364"	"68"	"289"	"574"	"74"	"25"	"1"	"858"	"7"	"155"	"66"	"567"	"8649"	"178"	"5"	"1912"	"1"	"3"	"1032"	"0"	"389"	"262"	"164"	"1061"	"79"	"3513"	"35"	"2212"	"62"	"28"	"1011"	"1"	"10065"	"148"	"125"	"6119"	"190"	"3025"	"17"	"1907"	"216"	"294"	"63"	"164"	"2485"	"1292"	"324"	"195"	"0"	"297"	"1020"	"22"	"473"	"333"	"82"	"504"	"187"	"745"	"2"	"2333"	"34"	"226"	"41"	"106"	"279"	"1815"	"68"	"1078"	"101"	"458"	"588"	"8"	"277"	"3829"	"1840"	"257"	"3868"	"354"	"2362"	"783"	"1312"	"298"	"162"	"614"	"2912"	"26"	"201"	"935"	"49"	"2411"	"719"	"39"	"710"	"4450"	"0"	"0"	"2"	"228"	"240"	"554"	"72"	"63"	"66"	"0"	"891"	"1078"	"840"	"40"	"668"	"0"	"2"	"4152"	"151"	"16145"	"90"	"1600"	"1396"	"654"	"2629"	"171"	"84"	"82"	"1164"	"35"	"327"	"1544"	"85"	"11"	"410"	"436"	"450"	"236"	"197"	"3544"	"330"	"0"	"1064"	"964"	"244"	"64"	"1127"	"171"	"162"	"627"	"142"	"238"	"2697"	"751"	"14"	"74"	"600"	"8"	"68"	"1323"	"265"	"293"	"94"	"292"	"369"	"607"	"1352"	"509"	"489"	"724"	"12"	"214"	"127"	"372"	"44"	"1105"	"12"	"201"	"941"	"60"	"1"	"675"	"1455"	"50"	"503"	"3391"	"486"	"1713"	"55"	"161"	"800"	"365"	"456"	"47"	"1989"	"6105"	"138"	"114"	"459"	"0"	"0"	"475"	"2041"	"3513"	"2"	"949"	"143"	"322"	"5043"	"275"	"28559"	"805"	"275"	"276"	"1453"	"2346"	"325"	"169"	"2250"	"427"	"472"	"340"	"102"	"123"	"280"	"3"	"0"	"130"	"811"	"179"	"3"	"395"	"3941"	"3386"	"104"	"712"	"2489"	"964"	"3372"	"319"	"216"	"238"	"66"	"173"	"291"	"614"	"4240"	"2771"	"268"	"229"	"1407"	"380"	"1"	"2"	"2371"	"763"	"9682"	"374"	"799"	"1844"	"1"	"1283"	"34"	"601"	"1809"	"64"	"2573"	"287"	"103"	"735"	"70"	"109"	"2229"	"648"	"1511"	"389"	"4209"	"21"	"452"	"93"	"197"	"3329"	"2240"	"1042"	"1374"	"956"	"219"	"78"	"154"	"1194"	"197"	"167"	"173"	"1800"	"22"	"4311"	"905"	"1935"	"7693"	"546"	"0"	"0"	"69"	"4"	"101"	"2114"	"156"	"957"	"1009"	"1254"	"3"	"246"	"0"	"590"	"174"	"355"	"1194"	"0"	"0"	"22"	"231"	"0"	"0"	"1"	"1"	"6320"	"434"	"715"	"482"	"1472"	"1418"	"350"	"801"	"1002"	"2"	"123"	"223"	"123"	"569"	"144"	"197"	"346"	"423"	"0"	"1461"	"203"	"640"	"350"	"0"	"3563"	"436"	"1697"	"501"	"66"	"120"	"305"	"190"	"132"	"972"	"0"	"1"	"281"	"60"	"675"	"445"	"226"	"1"	"255"	"532"	"0"	"0"	"0"	"0"	"548"	"414"	"268"	"312"	"214"	"1079"	"0"	"2354"	"1013"	"4"	"66"	"316"	"141"	"2433"	"1264"	"1177"	"1191"	"0"	"731"	"309"	"16"	"771"	"462"	"289"	"249"	"28"	"167"	"3758"	"211"	"301"	"86"	"24"	"634"	"0"	"59"	"171"	"175"	"751"	"892"	"170"	"747"	"238"	"69"	"91"	"50"	"1263"	"220"	"150"	"6"	"109"	"1765"	"1008"	"1005"	"239"	"4002"	"761"	"374"	"261"	"624"	"12"	"1484"	"705"	"416"	"939"	"2487"	"1702"	"0"	"5135"	"440"	"296"	"2845"	"1192"	"1126"	"265"	"342"	"20"	"317"	"18"	"1154"	"354"	"1131"	"42"	"5"	"1679"	"868"	"1057"	"7554"	"570"	"106"	"140"	"1158"	"255"	"126"	"723"	"768"	"15"	"278"	"1035"	"5648"	"1751"	"99"	"74"	"334"	"566"	"244"	"1672"	"1042"	"68"	"459"	"3160"	"838"	"1"	"3"	"1"	"0"	"427"	"1059"	"1333"	"412"	"1030"	"10059"	"205"	"993"	"1566"	"1761"	"297"	"129"	"1998"	"103"	"415"	"416"	"677"	"461"	"592"	"386"	"2316"	"44"	"1567"	"1143"	"867"	"1160"	"179"	"1622"	"2565"	"418"	"92"	"107"	"305"	"220"	"394"	"5496"	"16454"	"1008"	"7"	"628"	"361"	"1526"	"58"	"2"	"278"	"267"	"1249"	"142"	"2680"	"1128"	"36387"	"457"	"1607"	"1089"	"178"	"109"	"490"	"1422"	"740"	"487"	"0"	"523"	"1412"	"203"	"7"	"174"	"1878"	"0"	"996"	"295"	"29"	"377"	"154"	"398"	"143"	"88"	"80"	"1121"	"106"	"1575"	"162"	"175"	"429"	"229"	"1163"	"1121"	"286"	"180"	"984"	"1519"	"2187"	"526"	"1001"	"165"	"342"	"246"	"123"	"220"	"48"	"57"	"1023"	"195"	"376"	"202"	"1493"	"536"	"522"	"16"	"104"	"78"	"1891"	"964"	"1191"	"1406"	"180"	"26"	"0"	"82"	"466"	"440"	"559"	"310"	"925"	"2660"	"180"	"685"	"1029"	"1781"	"760"	"514"	"471"	"1594"	"421"	"283"	"394"	"182"	"1078"	"287"	"598"	"469"	"41"	"630"	"373"	"578"	"2025"	"1756"	"2626"	"7410"	"214"	"997"	"48"	"5"	"390"	"258"	"51"	"5"	"157"	"1489"	"295"	"444"	"197"	"165"	"370"	"34"	"1"	"7665"	"7"	"703"	"192"	"388"	"222"	"9"	"82"	"128"	"109"	"465"	"504"	"2320"	"753"	"181"	"141"	"222"	"345"	"135"	"135"	"79"	"25"	"5"	"0"	"11332"	"525"	"6054"	"692"	"470"	"586"	"3"	"3"	"33"	"1"	"12"	"1"	"328"	"2106"	"1494"	"198"	"2207"	"589"	"158"	"921"	"423"	"214"	"290"	"388"	"187"	"215"	"477"	"442"	"59"	"458"	"428"	"524"	"1674"	"1216"	"1350"	"11"	"15"	"874"	"202"	"914"	"2433"	"723"	"479"	"674"	"54"	"235"	"102"	"3045"	"131"	"802"	"226"	"746"	"1782"	"49"	"2550"	"25"	"533"	"1994"	"562"	"1067"	"885"	"1646"	"770"	"329"	"404"	"597"	"168"	"3448"	"564"	"206"	"668"	"300"	"106"	"542"	"7567"	"38"	"22"	"748"	"1653"	"490"	"639"	"668"	"1920"	"0"	"984"	"232"	"98"	"730"	"264"	"37066"	"365"	"60"	"833"	"1002"	"359"	"2083"	"1"	"812"	"221"	"500"	"6517"	"282"	"64"	"1976"	"561"	"202"	"506"	"2182"	"681"	"16"	"682"	"1440"	"2227"	"10262"	"4"	"2886"	"59"	"2"	"1230"	"1"	"0"	"2459"	"178"	"1182"	"1186"	"1"	"84"	"449"	"304"	"3463"	"605"	"1242"	"1232"	"1864"	"792"	"0"	"154"	"3875"	"0"	"95"	"315"	"373"	"1"	"329"	"77"	"209"	"142"	"499"	"1294"	"86"	"55"	"255"	"40"	"1630"	"2"	"174"	"143"	"198"	"1"	"2962"	"2711"	"2062"	"593"	"432"	"4004"	"2"	"207"	"329"	"918"	"688"	"1181"	"103"	"0"	"394"	"14507"	"9"	"102"	"0"	"2392"	"4"	"1952"	"4012"	"1553"	"2246"	"708"	"551"	"246"	"15060"	"773"	"774"	"1285"	"729"	"134"	"0"	"0"	"0"	"7"	"1"	"1"	"238"	"49"	"724"	"605"	"286"	"452"	"1311"	"1"	"0"	"0"	"0"	"3"	"0"	"3"	"65"	"437"	"161"	"820"	"1429"	"351"	"285"	"1639"	"1"	"6"	"8"	"194"	"366"	"511"	"131"	"67"	"285"	"633"	"2938"	"573"	"2160"	"1801"	"1979"	"992"	"370"	"612"	"571"	"538"	"201"	"1047"	"653"	"186"	"394"	"95"	"475"	"2291"	"50"	"650"	"202"	"3535"	"760"	"482"	"416"	"121"	"61"	"31"	"212"	"258"	"157"	"193"	"661"	"368"	"54"	"814"	"528"	"79"	"25"	"911"	"113"	"9193"	"672"	"620"	"116"	"223"	"311"	"273"	"462"	"105"	"1"	"0"	"0"	"0"	"0"	"0"	"358"	"2934"	"39"	"362"	"237"	"904"	"2293"	"3214"	"89"	"0"	"565"	"0"	"198"	"317"	"79"	"566"	"141"	"3"	"31"	"175"	"744"	"4542"	"240"	"1162"	"6"	"2"	"332"	"162"	"1703"	"100"	"120"	"198"	"8"	"83"	"600"	"463"	"194"	"978"	"896"	"28"	"98"	"3"	"1"	"54"	"177"	"537"	"9152"	"0"	"1"	"5"	"1357"	"1113"	"94"	"0"	"0"	"3"	"228"	"85"	"1"	"4"	"229"	"788"	"75"	"393"	"56"	"2989"	"151"	"20"	"70"	"411"	"21"	"389"	"97"	"920"	"57"	"1240"	"698"	"4"	"4577"	"160"	"757"	"448"	"23"	"2"	"1105"	"406"	"83"	"275"	"124"	"50"	"207"	"11125"	"252"	"520"	"399"	"141"	"380"	"1046"	"353"	"167"	"332"	"155"	"1102"	"109"	"19"	"1055"	"2"	"1"	"75"	"145"	"4167"	"778"	"153"	"202"	"114"	"1338"	"2056"	"446"	"381"	"219"	"189"	"4395"	"1645"	"503"	"428"	"408"	"41"	"285"	"277"	"400"	"30"	"326"	"1000"	"324"	"86"	"100"	"8824"	"407"	"2296"	"2455"	"302"	"838"	"1"	"508"	"369"	"160"	"285"	"2106"	"130"	"593"	"214"	"97"	"208"	"2299"	"2240"	"72"	"18"	"263"	"45"	"3280"	"673"	"462"	"5563"	"2933"	"1095"	"697"	"83"	"229"	"1286"	"1096"	"8977"	"459"	"5129"	"1758"	"949"	"147"	"704"	"884"	"129"	"1294"	"2609"	"317"	"1274"	"985"	"1415"	"312"	"456"	"922"	"565"	"251"	"13"	"445"	"1079"	"369"	"2141"	"0"	"14"	"472"	"157"	"1382"	"8397"	"1159"	"1072"	"724"	"10747"	"353"	"532"	"229"	"320"	"232"	"179"	"513"	"6"	"317"	"74"	"863"	"0"	"5"	"12"	"1735"	"50"	"838"	"854"	"125"	"119"	"1441"	"33"	"1851"	"90"	"391"	"141"	"401"	"372"	"5035"	"754"	"52"	"1"	"6"	"477"	"753"	"109"	"1384"	"68"	"383"	"218"	"312"	"533"	"2"	"50"	"98"	"1053"	"14"	"57"	"190"	"131"	"4758"	"565"	"115"	"287"	"482"	"28"	"78"	"481"	"203"	"21"	"961"	"28"	"270"	"142"	"1488"	"515"	"438"	"227"	"143"	"510"	"233"	"231"	"445"	"177"	"54"	"947"	"492"	"579"	"67"	"321"	"771"	"1172"	"369"	"154"	"595"	"226"	"1785"	"182"	"539"	"11"	"1458"	"322"	"1722"	"704"	"436"	"91"	"12054"	"104"	"15497"	"4204"	"239"	"77"	"130"	"39"	"91"	"2169"	"6110"	"1460"	"1168"	"471"	"120"	"517"	"645"	"564"	"624"	"3627"	"244"	"749"	"2871"	"16"	"22"	"133"	"6757"	"407"	"188"	"279"	"1169"	"933"	"62"	"1157"	"186"	"817"	"82"	"958"	"1593"	"331"	"2151"	"67"	"518"	"193"	"345"	"74"	"1346"	"106"	"1"	"70"	"1101"	"621"	"266"	"837"	"3644"	"516"	"1"	"208"	"707"	"738"	"276"	"423"	"29"	"83"	"1884"	"1153"	"3953"	"181"	"289"	"46"	"61"	"3013"	"935"	"1649"	"71"	"8416"	"12"	"504"	"120"	"1224"	"3"	"257"	"402"	"559"	"468"	"968"	"19"	"0"	"1158"	"498"	"201"	"156"	"886"	"1104"	"2915"	"1422"	"1417"	"33359"	"1280"	"77"	"3284"	"2543"	"0"	"1318"	"1284"	"161"	"8"	"1603"	"2118"	"742"	"0"	"327"	"290"	"1"	"628"	"1"	"805"	"1088"	"167"	"0"	"64"	"66"	"92"	"217"	"19"	"216"	"8"	"101"	"112"	"52"	"219"	"2087"	"404"	"759"	"323"	"22"	"28"	"794"	"15"	"297"	"283"	"2732"	"152"	"1037"	"4139"	"99"	"18"	"1123"	"6"	"404"	"701"	"116"	"204"	"0"	"30"	"0"	"2"	"1841"	"0"	"74"	"1013"	"77"	"691"	"242"	"306"	"119"	"2"	"47"	"13"	"56"	"1345"	"347"	"37"	"1146"	"44"	"373"	"132"	"936"	"86"	"2004"	"1338"	"113"	"1092"	"216"	"2434"	"75"	"70"	"13889"	"307"	"377"	"474"	"330"	"459"	"72"	"609"	"8"	"6925"	"6"	"1"	"309"	"317"	"71"	"102"	"68"	"121"	"1422"	"199"	"55"	"62"	"3188"	"618"	"277"	"1672"	"638"	"165"	"838"	"34"	"14"	"2587"	"641"	"62"	"166"	"481"	"2"	"387"	"466"	"241"	"200"	"225"	"1914"	"213"	"472"	"122"	"232"	"225"	"412"	"1858"	"4"	"1992"	"2506"	"3657"	"38"	"2"	"1048"	"248"	"33"	"6778"	"1"	"645"	"4"	"1"	"824"	"0"	"1477"	"476"	"58"	"1251"	"5"	"11"	"9"	"459"	"116"	"1870"	"914"	"85"	"610"	"4"	"6734"	"87"	"0"	"2"	"0"	"6"	"697"	"0"	"2128"	"3651"	"1196"	"2869"	"85"	"202"	"205"	"309"	"41"	"35354"	"214"	"2245"	"0"	"0"	"825"	"2617"	"789"	"299"	"237"	"793"	"275"	"1"	"19"	"22"	"32"	"978"	"25"	"2774"	"810"	"52"	"18"	"23"	"22"	"33"	"269"	"110"	"5441"	"3936"	"1663"	"1"	"338"	"804"	"164"	"30"	"588"	"700"	"150"	"156"	"2243"	"1034"	"365"	"1211"	"1099"	"230"	"2496"	"106"	"168"	"648"	"55"	"11"	"334"	"4913"	"103"	"0"	"135"	"33"	"160"	"240"	"58"	"482"	"5388"	"19"	"1145"	"560"	"717"	"1203"	"783"	"129"	"202"	"131"	"2805"	"0"	"0"	"0"	"1013"	"722"	"4052"	"49"	"306"	"399"	"170"	"107"	"1800"	"1399"	"1317"	"1"	"164"	"805"	"0"	"24"	"966"	"70"	"438"	"57"	"19"	"166"	"885"	"162"	"51"	"85"	"14634"	"11"	"90"	"267"	"3131"	"155"	"179"	"318"	"206"	"1867"	"1098"	"1534"	"7633"	"1384"	"903"	"677"	"809"	"2104"	"51161"	"119"	"2290"	"21"	"173"	"122"	"807"	"227"	"397"	"9635"	"91"	"29"	"12076"	"4"	"837"	"164"	"317"	"1653"	"280"	"512"	"88"	"870"	"224"	"1258"	"1189"	"19"	"884"	"925"	"182"	"423"	"203"	"614"	"426"	"2182"	"814"	"606"	"423"	"301"	"220"	"242"	"1618"	"327"	"48"	"794"	"191"	"114"	"122"	"700"	"198"	"1844"	"767"	"10571"	"143"	"817"	"628"	"208"	"94"	"3931"	"28"	"195"	"65"	"139"	"83"	"3691"	"256"	"770"	"191"	"20"	"2823"	"797"	"528"	"463"	"15"	"1283"	"63"	"405"	"127"	"4765"	"1192"	"712"	"2682"	"21"	"3706"	"36"	"102"	"282"	"544"	"0"	"220"	"186"	"532"	"4997"	"166"	"33"	"2532"	"297"	"61"	"12"	"93"	"3993"	"892"	"3469"	"58"	"403"	"494"	"8110"	"948"	"50"	"1184"	"149"	"1720"	"69"	"7"	"97"	"486"	"211"	"606"	"623"	"159"	"440"	"306"	"4"	"0"	"94"	"65"	"212"	"1665"	"1685"	"1190"	"180"	"16"	"2565"	"106"	"1041"	"91"	"0"	"358"	"69"	"102"	"37"	"278"	"414"	"0"	"1"	"660"	"121"	"692"	"19"	"745"	"101"	"2131"	"723"	"185"	"0"	"95"	"946"	"171"	"100"	"866"	"372"	"68"	"125"	"1241"	"1852"	"68"	"476"	"807"	"1156"	"394"	"2"	"687"	"476"	"921"	"255"	"100"	"121"	"6"	"966"	"1177"	"1447"	"182"	"1"	"825"	"6380"	"1172"	"356"	"509"	"229"	"286"	"587"	"609"	"370"	"272"	"0"	"1"	"260"	"802"	"939"	"1"	"154"	"277"	"278"	"10"	"1356"	"49"	"127"	"110"	"1"	"7"	"1846"	"3"	"60"	"880"	"28"	"346"	"708"	"164"	"120"	"4"	"481"	"301"	"401"	"16"	"86"	"33"	"4"	"0"	"39"	"34"	"1"	"8"	"0"	"1554"	"371"	"318"	"2"	"1030"	"1"	"9"	"392"	"82"	"3"	"0"	"0"	"0"	"0"	"211"	"4"	"0"	"0"	"0"	"0"	"590"	"9"	"71"	"150"	"240"	"189"	"49"	"348"	"0"	"4"	"0"	"1"	"0"	"1"	"1"	"1"	"0"	"0"	"0"	"3"	"912"	"299"	"1230"	"211"	"46"	"55"	"128"	"190"	"695"	"314"	"10"	"101"	"137"	"344"	"213"	"754"	"546"	"127"	"924"	"0"	"237"	"0"	"0"	"516"	"723"	"241"	"2838"	"419"	"253"	"153"	"401"	"77"	"286"	"376"	"6837"	"9"	"7526"	"258"	"844"	"914"	"116"	"1"	"6"	"564"	"24"	"199"	"1716"	"1"	"301"	"1157"	"2775"	"22"	"163"	"339"	"56"	"341"	"285"	"339"	"529"	"1151"	"5"	"1001"	"1158"	"165"	"119"	"83"	"307"	"1713"	"2168"	"61"	"807"	"424"	"49"	"473"	"6494"	"200"	"300"	"959"	"137"	"406"	"232"	"176"	"267"	"4620"	"543"	"2551"	"338"	"1648"	"0"	"4"	"1"	"116"	"9"	"2790"	"143"	"1303"	"628"	"1771"	"155"	"49"	"103"	"2538"	"234"	"399"	"3"	"3325"	"118"	"276"	"168"	"122"	"2990"	"81"	"711"	"369"	"6563"	"1290"	"1042"	"2022"	"35"	"130"	"390"	"193"	"2408"	"144"	"48"	"343"	"1252"	"833"	"91"	"398"	"1245"	"105"	"738"	"107"	"40"	"785"	"21"	"694"	"1428"	"3225"	"852"	"762"	"232"	"1076"	"192"	"365"	"1063"	"404"	"353"	"75"	"17"	"45"	"1"	"380"	"209"	"716"	"172"	"0"	"0"	"2"	"120"	"43"	"1"	"678"	"432"	"921"	"827"	"923"	"916"	"130"	"491"	"646"	"1741"	"607"	"1028"	"3"	"1272"	"750"	"127"	"38"	"137"	"133"	"1059"	"160"	"77"	"177"	"56"	"953"	"151"	"509"	"181"	"53"	"541"	"16"	"128"	"5644"	"62005"	"104"	"2093"	"2749"	"172"	"7"	"1052"	"283"	"1410"	"2362"	"684"	"4"	"1545"	"313"	"10"	"599"	"109"	"1566"	"261"	"588"	"5"	"1"	"467"	"225"	"1006"	"306"	"209"	"671"	"1154"	"233"	"418"	"965"	"112"	"3552"	"52"	"1148"	"803"	"5"	"289"	"2965"	"1588"	"195"	"182"	"1125"	"40"	"1"	"135"	"610"	"2908"	"1625"	"563"	"280"	"112"	"14721"	"7329"	"95"	"2501"	"767"	"21"	"8300"	"160"	"81"	"2"	"0"	"2"	"0"	"0"	"362"	"1177"	"44"	"334"	"779"	"144"	"2440"	"471"	"1405"	"161"	"90"	"222"	"784"	"3804"	"276"	"727"	"1"	"5"	"267"	"365"	"3145"	"127"	"781"	"135"	"1220"	"125"	"649"	"125"	"1"	"203"	"664"	"995"	"4"	"268"	"765"	"50"	"145"	"458"	"77"	"1080"	"470"	"736"	"713"	"174"	"4"	"42"	"495"	"3"	"27132"	"1153"	"1"	"19"	"412"	"79"	"90"	"1818"	"1095"	"3471"	"488"	"443"	"172"	"174"	"1011"	"25"	"1554"	"23"	"126"	"184"	"1519"	"522"	"30"	"359"	"12855"	"3308"	"12323"	"32"	"18"	"7"	"321"	"2203"	"524"	"1"	"37"	"101"	"1235"	"135"	"261"	"22"	"283"	"1243"	"393"	"1"	"5"	"5"	"1296"	"627"	"37"	"658"	"1583"	"228"	"5308"	"159"	"49"	"8892"	"5"	"28"	"167"	"2590"	"1270"	"6538"	"9083"	"1"	"571"	"2896"	"2620"	"2"	"0"	"336"	"4956"	"1337"	"857"	"910"	"0"	"1"	"55"	"581"	"455"	"506"	"489"	"0"	"0"	"5"	"17"	"100"	"475"	"0"	"6"	"13"	"0"	"7"	"1091"	"554"	"2045"	"706"	"929"	"1287"	"1384"	"271"	"220"	"1813"	"785"	"211"	"1199"	"839"	"450"	"1"	"122"	"296"	"589"	"8060"	"851"	"200"	"1113"	"1026"	"83"	"237"	"1251"	"636"	"6"	"325"	"80"	"378"	"444"	"587"	"170"	"195"	"739"	"3048"	"1"	"187"	"9"	"220"	"1887"	"470"	"435"	"332"	"773"	"103"	"112"	"887"	"1009"	"1279"	"48"	"94"	"390"	"1797"	"486"	"653"	"2362"	"517"	"18"	"19"	"44"	"191"	"11"	"33"	"419"	"0"	"23"	"213"	"521"	"20"	"2814"	"1534"	"186"	"177"	"491"	"517"	"49"	"829"	"634"	"222"	"201"	"13"	"3214"	"1795"	"239"	"476"	"1272"	"1032"	"66"	"102"	"1520"	"115"	"238"	"755"	"406"	"9743"	"27"	"32"	"14"	"2182"	"96"	"215"	"609"	"540"	"936"	"901"	"99"	"219"	"130"	"987"	"23"	"4529"	"313"	"128"	"638"	"52"	"24"	"2578"	"739"	"294"	"227"	"5"	"141"	"2527"	"1735"	"181"	"3351"	"2176"	"924"	"1531"	"28"	"70"	"3383"	"73"	"8340"	"3734"	"2194"	"1069"	"0"	"1"	"53"	"90"	"510"	"103"	"15"	"591"	"232"	"73"	"43"	"489"	"758"	"1068"	"4876"	"529"	"3344"	"43"	"73"	"4153"	"393"	"678"	"1821"	"1433"	"247"	"1765"	"263"	"885"	"362"	"440"	"1081"	"51"	"169"	"501"	"239"	"1587"	"11"	"1023"	"205"	"121"	"2388"	"761"	"829"	"300"	"1671"	"108"	"118"	"22"	"307"	"512"	"194"	"88"	"6460"	"1006"	"137"	"2576"	"88"	"424"	"418"	"46"	"369"	"133"	"281"	"2213"	"555"	"1382"	"1311"	"810"	"1966"	"2533"	"4"	"656"	"305"	"1000"	"333"	"1159"	"398"	"1944"	"9"	"6705"	"1"	"1"	"0"	"5"	"7"	"678"	"2"	"2"	"7"	"0"	"0"	"1842"	"49"	"685"	"514"	"651"	"811"	"3"	"399"	"446"	"185"	"91"	"2517"	"1055"	"314"	"0"	"5"	"1"	"3"	"3345"	"410"	"50"	"652"	"48"	"1708"	"410"	"715"	"170"	"3533"	"369"	"10"	"277"	"0"	"151"	"2254"	"49"	"488"	"1157"	"33"	"408"	"175"	"156"	"85"	"632"	"216"	"227"	"927"	"72"	"126"	"1443"	"0"	"802"	"96"	"498"	"0"	"11"	"178"	"742"	"190"	"50"	"4"	"328"	"445"	"119"	"435"	"207"	"22"	"50"	"1070"	"992"	"431"	"4"	"875"	"203"	"636"	"1458"	"323"	"1378"	"115"	"408"	"296"	"1570"	"7"	"758"	"2106"	"89"	"80"	"81"	"134"	"2"	"11"	"1665"	"356"	"60"	"540"	"409"	"138"	"2838"	"462"	"43"	"179"	"880"	"2158"	"221"	"1835"	"2256"	"1697"	"37"	"0"	"323"	"814"	"458"	"277"	"129"	"950"	"900"	"55"	"3340"	"2098"	"167"	"158"	"105"	"5554"	"741"	"1109"	"851"	"1237"	"460"	"436"	"246"	"404"	"2052"	"293"	"124"	"1403"	"125"	"251"	"444"	"652"	"1511"	"1251"	"2562"	"127"	"667"	"530"	"3081"	"1291"	"190"	"739"	"610"	"2459"	"5245"	"1009"	"618"	"5986"	"19"	"126"	"14"	"179"	"324"	"3"	"2392"	"596"	"1571"	"49"	"754"	"613"	"887"	"25"	"742"	"9"	"32"	"8747"	"901"	"210"	"1687"	"245"	"499"	"1635"	"9"	"11764"	"20334"	"4296"	"205"	"328"	"181"	"233"	"4362"	"5069"	"864"	"7717"	"139"	"94"	"1157"	"198"	"28"	"16"	"195"	"46"	"3069"	"612"	"1"	"1"	"18"	"196"	"68"	"1"	"0"	"1459"	"803"	"148"	"8"	"119"	"28"	"527"	"67"	"1138"	"0"	"9"	"69"	"588"	"397"	"29"	"274"	"1245"	"141"	"51382"	"124"	"1926"	"257"	"1583"	"386"	"1"	"6"	"2636"	"403"	"118"	"22"	"761"	"1"	"1"	"2"	"0"	"0"	"0"	"6"	"740"	"2"	"127"	"930"	"47"	"1643"	"1"	"0"	"1"	"2"	"0"	"10"	"32"	"766"	"53"	"545"	"452"	"187"	"783"	"1769"	"59"	"0"	"1232"	"2349"	"194"	"64"	"895"	"2"	"805"	"1595"	"0"	"0"	"163"	"4"	"1810"	"223"	"34"	"25"	"14"	"2"	"463"	"306"	"322"	"79"	"7"	"3062"	"346"	"370"	"15"	"12"	"383"	"35"	"914"	"550"	"690"	"155"	"2147"	"1003"	"114"	"114"	"240"	"116"	"16"	"527"	"384"	"1"	"5"	"30"	"3"	"602"	"1206"	"163"	"189"	"735"	"674"	"1069"	"539"	"1789"	"105"	"625"	"353"	"806"	"758"	"390"	"1306"	"293"	"2091"	"50"	"2413"	"840"	"1"	"30"	"1"	"0"	"0"	"756"	"1778"	"751"	"2732"	"398"	"1495"	"4"	"1177"	"619"	"3"	"11"	"79"	"439"	"7258"	"3574"	"620"	"6079"	"550"	"0"	"350"	"24"	"1828"	"0"	"146"	"1948"	"541"	"59"	"97"	"163"	"67"	"480"	"4146"	"2038"	"238"	"311"	"889"	"229"	"20"	"1170"	"135"	"4282"	"50"	"1096"	"2526"	"217"	"36"	"3436"	"446"	"3508"	"1948"	"204"	"1832"	"1075"	"69"	"141"	"241"	"1289"	"433"	"349"	"1394"	"335"	"143"	"461"	"31"	"1014"	"535"	"372"	"0"	"23"	"2658"	"115"	"474"	"201"	"2243"	"550"	"398"	"473"	"319"	"1743"	"71"	"1607"	"560"	"2"	"238"	"1097"	"6295"	"642"	"2018"	"3157"	"586"	"2526"	"1778"	"365"	"970"	"190"	"8716"	"237"	"1426"	"25"	"1268"	"18"	"719"	"95"	"1240"	"458"	"53"	"843"	"308"	"498"	"82"	"83"	"51"	"98"	"359"	"890"	"469"	"185"	"86"	"18"	"1175"	"2432"	"94"	"88"	"4610"	"45"	"149"	"262"	"1368"	"11"	"1297"	"2"	"133"	"676"	"9"	"54"	"12"	"267"	"212"	"967"	"59"	"226"	"4607"	"85"	"178"	"14"	"118"	"2"	"16"	"639"	"563"	"306"	"442"	"261"	"1644"	"95"	"857"	"483"	"2530"	"83"	"81"	"1873"	"64"	"5139"	"95"	"320"	"514"	"78"	"1161"	"1653"	"11932"	"233"	"11"	"342"	"33"	"351"	"759"	"139"	"133"	"124"	"2772"	"266"	"740"	"8764"	"221"	"292"	"79"	"99"	"121"	"282"	"906"	"581"	"245"	"443"	"672"	"81"	"0"	"53"	"1454"	"1355"	"1490"	"1799"	"444"	"52"	"747"	"12"	"37"	"4845"	"7658"	"122"	"143"	"8275"	"551"	"1481"	"6227"	"162"	"24"	"15136"	"588"	"98"	"310"	"450"	"0"	"79"	"972"	"1564"	"887"	"7993"	"101"	"265"	"809"	"115"	"167"	"11324"	"1"	"2"	"124"	"115"	"1678"	"806"	"844"	"21"	"1522"	"6"	"439"	"24"	"4234"	"733"	"40"	"360"	"779"	"17"	"253"	"2312"	"831"	"913"	"707"	"1501"	"377"	"717"	"94"	"40"	"20"	"9"	"1978"	"780"	"3007"	"8"	"150"	"7"	"1477"	"309"	"680"	"1792"	"72"	"78"	"31"	"25156"	"688"	"124"	"473"	"8"	"1288"	"1375"	"2326"	"1"	"896"	"488"	"821"	"439"	"557"	"4401"	"34"	"10"	"259"	"217"	"166"	"1489"	"2147"	"111"	"335"	"67"	"2"	"155"	"591"	"12"	"366"	"342"	"2004"	"116"	"3"	"136"	"92"	"0"	"312"	"49"	"603"	"5"	"3"	"44269"	"28579"	"72"	"74"	"3745"	"1430"	"1553"	"905"	"105"	"6"	"10"	"1843"	"227"	"17"	"462"	"1307"	"15826"	"11925"	"668"	"742"	"21"	"262"	"4"	"1395"	"133"	"279"	"320"	"597"	"1725"	"155"	"5133"	"325"	"126"	"1216"	"866"	"5679"	"796"	"12"	"740"	"715"	"660"	"146"	"3"	"1247"	"538"	"1605"	"4095"	"102"	"197"	"78"	"770"	"305"	"315"	"1888"	"5175"	"1852"	"2615"	"0"	"0"	"2749"	"1360"	"1552"	"223"	"72"	"128"	"53942"	"79"	"182"	"295"	"0"	"54"	"459"	"510"	"684"	"197"	"4475"	"73"	"614"	"1835"	"195"	"93"	"5"	"1073"	"1136"	"97"	"11645"	"1557"	"517"	"382"	"977"	"45"	"166"	"591"	"5"	"3"	"0"	"1"	"0"	"11"	"0"	"0"	"5793"	"1123"	"0"	"211"	"291"	"1073"	"998"	"20"	"140"	"3"	"168"	"3"	"0"	"1145"	"0"	"5"	"0"	"0"	"7"	"1273"	"201"	"531"	"646"	"1940"	"137"	"3230"	"323"	"717"	"840"	"474"	"308"	"158"	"9"	"8"	"969"	"558"	"578"	"2248"	"4654"	"4265"	"1652"	"1032"	"6569"	"235"	"446"	"451"	"190"	"115"	"92"	"619"	"156"	"133"	"71"	"863"	"2178"	"1980"	"659"	"3541"	"798"	"1141"	"242"	"8670"	"16"	"8"	"67"	"59"	"577"	"180"	"668"	"1975"	"86"	"4126"	"415"	"378"	"723"	"13"	"218"	"128"	"138"	"62"	"152"	"15"	"0"	"0"	"237"	"4079"	"1208"	"418"	"784"	"412"	"94"	"5"	"3"	"4"	"4"	"249"	"144"	"54"	"51"	"171"	"180"	"4682"	"279"	"46315"	"78"	"19"	"477"	"381"	"702"	"763"	"193"	"192"	"247"	"0"	"34"	"575"	"2"	"1298"	"0"	"12150"	"1785"	"0"	"6"	"689"	"160"	"293"	"540"	"118"	"543"	"409"	"2"	"79"	"1447"	"3"	"579"	"994"	"9384"	"352"	"283"	"152"	"611"	"1118"	"379"	"315"	"1060"	"404"	"139"	"50"	"35"	"172"	"10784"	"480"	"76"	"355"	"13606"	"187"	"982"	"37"	"61"	"1174"	"11"	"0"	"406"	"0"	"416"	"98"	"790"	"782"	"33"	"827"	"1"	"992"	"2535"	"2"	"2"	"659"	"2733"	"0"	"0"	"0"	"72"	"1127"	"240"	"192"	"318"	"14498"	"9"	"0"	"0"	"23"	"0"	"0"	"77"	"362"	"17"	"378"	"2"	"3"	"1676"	"34"	"466"	"281"	"943"	"762"	"134"	"230"	"4417"	"10"	"1"	"2296"	"34"	"1154"	"1"	"7"	"0"	"2179"	"113"	"318"	"181"	"3662"	"554"	"559"	"107"	"0"	"3"	"1927"	"4229"	"3628"	"1605"	"63"	"209"	"191"	"1"	"152"	"5"	"1"	"4"	"1445"	"1236"	"9240"	"28"	"143"	"1277"	"208"	"1521"	"608"	"353"	"0"	"0"	"237"	"0"	"0"	"689"	"95"	"243"	"475"	"1327"	"1396"	"57"	"1"	"139"	"356"	"922"	"4"	"56"	"173"	"941"	"1338"	"1"	"29"	"1484"	"33"	"526"	"90"	"5946"	"6268"	"1428"	"2872"	"89"	"1781"	"3072"	"7059"	"173"	"4263"	"1506"	"502"	"117"	"149"	"1870"	"24"	"559"	"473"	"184"	"624"	"1153"	"1"	"1419"	"2906"	"18270"	"262"	"24189"	"15478"	"2992"	"1134"	"62"	"801"	"149"	"1750"	"258"	"372"	"1202"	"716"	"261"	"2303"	"12713"	"2009"	"492"	"299"	"227"	"718"	"30"	"297"	"321"	"463"	"929"	"252"	"0"	"60"	"1246"	"1136"	"432"	"400"	"264"	"1109"	"6740"	"4299"	"273"	"515"	"84"	"363"	"670"	"65"	"595"	"262"	"294"	"1"	"68"	"319"	"55"	"72"	"70"	"1"	"216"	"575"	"1493"	"313"	"468"	"344"	"329"	"1271"	"1478"	"0"	"126"	"948"	"505"	"47"	"3"	"332"	"4"	"19"	"3354"	"15194"	"90"	"295"	"157"	"45"	"937"	"222"	"448"	"175"	"1154"	"1102"	"226"	"1058"	"69"	"1750"	"755"	"0"	"7115"	"34"	"359"	"746"	"148"	"2"	"5"	"0"	"0"	"3"	"1"	"1"	"0"	"0"	"4"	"0"	"1"	"2"	"1"	"2"	"1"	"709"	"27"	"0"	"89"	"679"	"2"	"283"	"97"	"585"	"396"	"164"	"189"	"323"	"3098"	"668"	"90"	"188"	"4"	"16"	"2"	"44"	"50"	"16"	"3396"	"2119"	"2226"	"877"	"0"	"636"	"1448"	"508"	"504"	"70"	"195"	"69"	"541"	"563"	"826"	"2068"	"236"	"5106"	"628"	"96"	"4739"	"194"	"1413"	"8953"	"96"	"1"	"237"	"186"	"21"	"1184"	"4585"	"543"	"954"	"27"	"3991"	"107"	"1277"	"714"	"208"	"1300"	"801"	"780"	"755"	"178"	"9"	"14"	"214"	"683"	"0"	"8074"	"7209"	"227"	"1126"	"88"	"703"	"377"	"627"	"645"	"225"	"0"	"4"	"205"	"42"	"2078"	"151"	"2"	"2"	"1518"	"184"	"0"	"356"	"269"	"400"	"174"	"24"	"273"	"377"	"1161"	"370"	"141"	"56"	"153"	"1054"	"129"	"795"	"450"	"368"	"521"	"46"	"1682"	"190"	"382"	"62"	"1"	"514"	"504"	"301"	"576"	"619"	"1051"	"309"	"338"	"479"	"992"	"0"	"615"	"211"	"26"	"662"	"288"	"678"	"198"	"125"	"122"	"2"	"10"	"763"	"325"	"5118"	"712"	"5801"	"2808"	"76"	"502"	"3085"	"484"	"3762"	"845"	"3378"	"7"	"3723"	"765"	"2630"	"14530"	"260"	"2911"	"70"	"1908"	"246"	"2734"	"3"	"66"	"0"	"19"	"65"	"1260"	"1"	"550"	"166"	"410"	"582"	"62"	"113"	"2"	"86"	"126"	"247"	"157"	"442"	"4599"	"157"	"861"	"965"	"497"	"742"	"64"	"274"	"53"	"36"	"7947"	"377"	"157"	"9"	"339"	"350"	"630"	"165"	"2157"	"36"	"116"	"2004"	"270"	"113"	"112"	"33"	"9"	"788"	"538"	"1153"	"406"	"2300"	"446"	"1239"	"79"	"62"	"135"	"76"	"47"	"315"	"475"	"70"	"370"	"1253"	"19"	"247"	"2682"	"169"	"2084"	"435"	"186"	"277"	"513"	"47"	"790"	"353"	"179"	"463"	"237"	"94"	"39"	"53"	"668"	"308"	"6774"	"269"	"207"	"964"	"231"	"191"	"92"	"131"	"98"	"1509"	"219"	"1904"	"651"	"441"	"69"	"3879"	"4588"	"146"	"46"	"102"	"220"	"8"	"0"	"5"	"300"	"595"	"371"	"118"	"43"	"1024"	"279"	"1684"	"272"	"44"	"1369"	"144"	"166"	"6"	"1436"	"738"	"722"	"1"	"295"	"959"	"1094"	"147"	"362"	"838"	"5118"	"106"	"2"	"190"	"171"	"9954"	"5345"	"543"	"893"	"924"	"1436"	"66"	"1621"	"14"	"160"	"468"	"5866"	"351"	"176"	"280"	"14"	"61"	"3"	"453"	"86"	"2"	"163"	"140"	"12"	"1816"	"3529"	"194"	"3316"	"299"	"2647"	"43"	"238"	"582"	"1178"	"122"	"6"	"123"	"3"	"57"	"339"	"1431"	"0"	"3589"	"2004"	"1033"	"258"	"6"	"0"	"776"	"98"	"1529"	"3"	"64"	"154"	"383"	"1317"	"489"	"7403"	"1068"	"98"	"2076"	"303"	"22"	"129"	"10"	"173"	"158"	"288"	"1"	"132"	"242"	"23"	"368"	"18"	"106"	"1534"	"263"	"2779"	"2484"	"1061"	"185"	"307"	"7931"	"734"	"45"	"321"	"1247"	"44"	"1676"	"919"	"397"	"664"	"111"	"6"	"105"	"4"	"28"	"111"	"11992"	"569"	"166"	"262"	"1490"	"1107"	"294"	"376"	"6437"	"64"	"0"	"183"	"1739"	"0"	"13791"	"406"	"793"	"5679"	"4758"	"86"	"1214"	"346"	"60"	"87"	"600"	"21"	"6"	"676"	"227"	"34"	"126"	"528"	"163"	"608"	"279"	"525"	"617"	"2584"	"0"	"1053"	"1267"	"1"	"0"	"1443"	"400"	"466"	"394"	"76"	"595"	"2231"	"3630"	"490"	"163"	"889"	"15"	"1114"	"2186"	"3103"	"157"	"156"	"55"	"1594"	"1202"	"2162"	"580"	"525"	"558"	"264"	"635"	"329"	"172"	"113"	"4681"	"109"	"60"	"97"	"109"	"93"	"5"	"0"	"88"	"551"	"1681"	"4072"	"810"	"182"	"111"	"771"	"2002"	"521"	"6139"	"2"	"62"	"946"	"0"	"1"	"48"	"0"	"181"	"308"	"42"	"0"	"0"	"6"	"2122"	"5261"	"7439"	"2"	"1"	"95"	"1656"	"33"	"88"	"296"	"1040"	"559"	"193"	"525"	"269"	"4"	"431"	"122"	"740"	"151"	"1678"	"703"	"625"	"318"	"2486"	"502"	"367"	"1113"	"32"	"7"	"1232"	"95"	"69"	"1162"	"1527"	"7"	"1793"	"1119"	"311"	"415"	"3"	"166"	"1751"	"285"	"192"	"957"	"255"	"240"	"93"	"438"	"0"	"631"	"2982"	"266"	"66"	"1152"	"1283"	"48"	"162"	"1427"	"933"	"4722"	"22"	"1228"	"563"	"3288"	"1"	"1"	"533"	"10645"	"56"	"3"	"1"	"1"	"88"	"0"	"223"	"10554"	"1120"	"2510"	"116"	"1486"	"2946"	"68"	"253"	"782"	"30"	"434"	"4"	"492"	"197"	"5637"	"1401"	"300"	"165"	"47"	"3032"	"1320"	"1"	"448"	"0"	"1869"	"91"	"240"	"1292"	"503"	"1392"	"164"	"871"	"106"	"1"	"31"	"2209"	"7845"	"7726"	"8059"	"1013"	"14"	"9208"	"538"	"445"	"724"	"148"	"10271"	"10653"	"3634"	"317"	"5770"	"2307"	"1936"	"8"	"2"	"1989"	"398"	"1738"	"708"	"1022"	"10444"	"190"	"0"	"0"	"2"	"492"	"37"	"255"	"1938"	"31"	"288"	"7"	"145"	"1168"	"150"	"1950"	"394"	"205"	"170"	"374"	"925"	"312"	"22"	"1267"	"54"	"396"	"145"	"162"	"1035"	"993"	"5"	"2915"	"322"	"544"	"76"	"0"	"395"	"1"	"2829"	"2"	"9"	"372"	"373"	"1086"	"389"	"63"	"672"	"23"	"840"	"6366"	"2453"	"632"	"97"	"0"	"5411"	"164"	"549"	"1472"	"3270"	"2781"	"302"	"235"	"973"	"228"	"3707"	"181"	"1417"	"1710"	"1552"	"405"	"381"	"13730"	"322"	"412"	"64"	"162"	"230"	"553"	"53"	"305"	"83"	"2671"	"2128"	"1108"	"100"	"6466"	"423"	"4"	"551"	"21"	"4"	"3"	"3"	"4"	"543"	"0"	"168"	"2854"	"406"	"1334"	"325"	"343"	"2037"	"187"	"374"	"884"	"357"	"28"	"202"	"3757"	"6"	"496"	"76"	"910"	"620"	"12"	"41"	"81"	"310"	"21"	"1642"	"1527"	"30"	"455"	"8797"	"153"	"243"	"25"	"36"	"221"	"369"	"1965"	"74"	"693"	"914"	"445"	"261"	"2105"	"622"	"87"	"1287"	"1004"	"1010"	"62"	"51"	"131"	"934"	"2"	"254"	"2055"	"224"	"143"	"3361"	"4208"	"6229"	"215"	"1311"	"286"	"76"	"380"	"36"	"256"	"240"	"179"	"6156"	"12"	"1461"	"280"	"62"	"1198"	"767"	"162"	"237"	"1449"	"573"	"45"	"1742"	"263"	"166"	"3721"	"1615"	"563"	"7"	"5978"	"6783"	"737"	"0"	"64"	"36"	"285"	"307"	"1624"	"44"	"167"	"1262"	"98"	"58"	"1519"	"57"	"21"	"444"	"644"	"1115"	"4"	"221"	"89"	"667"	"95"	"145"	"430"	"164"	"0"	"1995"	"2171"	"1184"	"1455"	"215"	"2239"	"414"	"1901"	"188"	"616"	"9"	"53"	"1"	"12"	"1"	"13911"	"310"	"30"	"3185"	"5901"	"1650"	"14187"	"103"	"232"	"3350"	"1569"	"96"	"1301"	"9461"	"212"	"954"	"164"	"2813"	"691"	"106"	"3157"	"1474"	"65"	"1658"	"87"	"39700"	"948"	"578"	"855"	"444"	"591"	"988"	"11"	"33"	"2"	"188"	"3010"	"17"	"4569"	"73"	"575"	"0"	"1069"	"908"	"374"	"974"	"15052"	"114"	"2090"	"193"	"14617"	"0"	"3"	"0"	"0"	"0"	"383"	"215"	"3"	"24"	"365"	"353"	"1990"	"30"	"24"	"882"	"9"	"349"	"77"	"160"	"2417"	"0"	"1453"	"3182"	"224"	"1133"	"39"	"0"	"3"	"6"	"1361"	"6"	"206"	"120"	"81"	"2709"	"1682"	"266"	"65"	"256"	"1156"	"139"	"105"	"125"	"16303"	"730"	"11"	"2062"	"1357"	"980"	"497"	"2760"	"836"	"490"	"196"	"93"	"592"	"34"	"2395"	"587"	"150"	"3"	"4691"	"391"	"322"	"406"	"77"	"1928"	"87"	"1056"	"7075"	"135"	"3011"	"607"	"884"	"755"	"1028"	"0"	"436"	"262"	"782"	"71"	"106"	"809"	"512"	"4375"	"1701"	"34"	"34"	"121"	"915"	"968"	"100"	"96"	"63"	"240"	"797"	"32035"	"134"	"60"	"2416"	"593"	"9"	"776"	"381"	"13"	"515"	"270"	"482"	"334"	"4519"	"84"	"1879"	"125"	"323"	"57"	"3"	"0"	"609"	"204"	"221"	"210"	"5"	"76"	"17"	"0"	"18"	"705"	"9"	"8"	"0"	"1553"	"4"	"32"	"4"	"11"	"2"	"1811"	"818"	"125"	"582"	"457"	"261"	"278"	"127"	"100"	"273"	"1262"	"291"	"257"	"882"	"49"	"275"	"1884"	"518"	"5"	"2981"	"1"	"135"	"1554"	"0"	"0"	"0"	"553"	"13"	"361"	"352"	"71"	"571"	"328"	"450"	"249"	"334"	"248"	"1004"	"1238"	"75741"	"142"	"46"	"2"	"1878"	"577"	"13520"	"204"	"30"	"8752"	"1460"	"1117"	"118"	"4"	"117"	"28165"	"2286"	"1025"	"24"	"549"	"380"	"1764"	"198"	"2"	"214"	"189"	"2303"	"57"	"469"	"73"	"802"	"721"	"283"	"235"	"376"	"87"	"27"	"2185"	"39"	"5945"	"1862"	"946"	"4"	"522"	"235"	"15"	"0"	"11"	"9071"	"242"	"380"	"740"	"370"	"4"	"3"	"3422"	"112"	"148"	"0"	"0"	"1652"	"4243"	"1351"	"2057"	"964"	"220"	"2"	"2"	"3"	"1"	"6"	"6"	"31"	"129"	"141"	"800"	"48"	"164"	"291"	"16"	"1187"	"22050"	"0"	"21"	"345"	"431"	"8"	"137"	"5"	"372"	"2103"	"0"	"396"	"671"	"56"	"936"	"80"	"1064"	"2"	"112"	"0"	"0"	"4063"	"34895"	"1367"	"376"	"342"	"1065"	"10"	"546"	"659"	"170"	"1065"	"649"	"461"	"113"	"336"	"487"	"1"	"4"	"6"	"573"	"7"	"0"	"0"	"4"	"655"	"321"	"97"	"1"	"32"	"7"	"1"	"414"	"156"	"499"	"1133"	"1615"	"2502"	"46"	"92"	"11"	"1002"	"2255"	"424"	"157"	"799"	"204"	"223"	"1280"	"181"	"321"	"259"	"3647"	"2459"	"245"	"566"	"11"	"223"	"69"	"1040"	"2285"	"213"	"702"	"1015"	"311"	"12"	"179"	"1620"	"69"	"890"	"161"	"179"	"502"	"325"	"60"	"35"	"17"	"4"	"5"	"43"	"303"	"215"	"189"	"167"	"114"	"22"	"89"	"4051"	"97"	"282"	"1"	"207"	"16"	"1473"	"505"	"48"	"430"	"270"	"115"	"490"	"9"	"29"	"349"	"7591"	"165"	"3"	"2481"	"209"	"0"	"326"	"232"	"5544"	"241"	"7"	"740"	"2984"	"795"	"9179"	"809"	"219"	"273"	"1540"	"116"	"315"	"630"	"3529"	"396"	"3501"	"1496"	"45"	"1831"	"315"	"2113"	"1456"	"9364"	"318"	"68"	"0"	"844"	"108"	"141"	"6539"	"478"	"1146"	"1995"	"173"	"102"	"16"	"54"	"1812"	"231"	"24"	"10034"	"103"	"626"	"4185"	"619"	"318"	"67"	"129"	"1459"	"2126"	"149"	"811"	"1153"	"788"	"179"	"2109"	"66"	"333"	"36"	"68"	"201"	"506"	"2844"	"0"	"724"	"6286"	"40"	"86"	"130"	"294"	"739"	"326"	"488"	"381"	"334"	"766"	"267"	"881"	"231"	"1123"	"376"	"6"	"47"	"542"	"2622"	"956"	"3"	"363"	"334"	"1266"	"283"	"225"	"3379"	"175"	"31"	"2403"	"48"	"927"	"1365"	"436"	"4103"	"158"	"46"	"493"	"19"	"437"	"878"	"6804"	"851"	"1628"	"175"	"7131"	"308"	"237"	"440"	"549"	"1248"	"274"	"419"	"509"	"873"	"794"	"349"	"274"	"326"	"490"	"67"	"8"	"13"	"177"	"511"	"1613"	"3408"	"361"	"45"	"103"	"12546"	"255"	"127"	"61"	"519"	"88"	"41"	"339"	"3"	"2560"	"276"	"471"	"296"	"0"	"247"	"349"	"769"	"48"	"15"	"560"	"468"	"2453"	"928"	"260"	"3793"	"229"	"56"	"102"	"378"	"1047"	"618"	"876"	"108"	"5"	"779"	"30"	"78"	"1358"	"639"	"6811"	"869"	"6"	"97"	"3312"	"476"	"2531"	"956"	"205"	"26515"	"4450"	"279"	"5845"	"1121"	"31946"	"144"	"8"	"0"	"43"	"227"	"6285"	"1009"	"360"	"68"	"218"	"119"	"1247"	"198"	"305"	"331"	"559"	"1"	"436"	"313"	"60"	"3897"	"764"	"6"	"117"	"136"	"754"	"7"	"2957"	"600"	"252"	"1"	"1"	"1638"	"406"	"534"	"1294"	"1294"	"4254"	"878"	"611"	"391"	"984"	"154"	"335"	"2909"	"260"	"318"	"772"	"2042"	"52"	"353"	"50"	"122"	"3047"	"579"	"356"	"7"	"214"	"1033"	"194"	"481"	"556"	"374"	"1040"	"8"	"248"	"7"	"375"	"25049"	"1179"	"391"	"34"	"1077"	"905"	"13"	"1680"	"474"	"93"	"342"	"52"	"408"	"0"	"5426"	"424"	"3257"	"306"	"741"	"672"	"3467"	"394"	"71"	"199"	"336"	"879"	"368"	"600"	"337"	"426"	"97"	"277"	"8505"	"4"	"4771"	"173"	"1778"	"110"	"205"	"4"	"391"	"0"	"138"	"2321"	"983"	"439"	"230"	"780"	"674"	"2405"	"65"	"60"	"12"	"876"	"366"	"131"	"276"	"184"	"1278"	"329"	"307"	"94"	"1082"	"252"	"843"	"5194"	"1401"	"828"	"137"	"304"	"329"	"634"	"17"	"495"	"803"	"874"	"688"	"310"	"689"	"17"	"1073"	"86"	"502"	"327"	"76"	"621"	"14"	"11"	"137"	"399"	"377"	"82"	"518"	"354"	"540"	"5"	"3174"	"150"	"1430"	"330"	"415"	"0"	"292"	"420"	"15"	"6364"	"2467"	"857"	"1233"	"1481"	"3384"	"455"	"1906"	"7987"	"3877"	"4192"	"2048"	"3448"	"1628"	"257"	"8450"	"2574"	"589"	"3607"	"1832"	"2838"	"556"	"1627"	"3569"	"3536"	"813"	"851"	"179"	"10260"	"19548"	"1062"	"1148"	"6"	"2"	"0"	"681"	"603"	"71763"	"1539"	"1531"	"1415"	"7139"	"646"	"1606"	"999"	"2"	"82"	"1989"	"12652"	"6071"	"20"	"1115"	"4066"	"458"	"631"	"51"	"1044"	"583"	"35"	"23"	"86"	"78"	"0"	"0"	"1"	"2"	"10"	"0"	"0"	"261"	"1458"	"145"	"451"	"62"	"70"	"144"	"3"	"3490"	"5655"	"787"	"0"	"70"	"1117"	"18"	"34"	"671"	"215"	"3040"	"2"	"842"	"177"	"13648"	"0"	"248"	"6275"	"8034"	"6818"	"115"	"359"	"1028"	"4327"	"1289"	"1769"	"15780"	"4118"	"2380"	"15"	"742"	"614"	"691"	"79"	"1097"	"8"	"2512"	"247"	"277"	"393"	"819"	"15"	"166"	"532"	"1495"	"339"	"15935"	"236"	"1232"	"468"	"559"	"15"	"72"	"283"	"294"	"262"	"615"	"146"	"94"	"328"	"0"	"3"	"2139"	"826"	"3248"	"827"	"5084"	"160"	"1545"	"1825"	"392"	"4353"	"840"	"317"	"1823"	"442"	"213"	"10"	"7992"	"400"	"1780"	"1028"	"866"	"68"	"257"	"335"	"19"	"12"	"709"	"87"	"3629"	"946"	"160"	"409"	"4212"	"643"	"139"	"137"	"2766"	"935"	"811"	"51923"	"743"	"641"	"2"	"636"	"310"	"623"	"13801"	"1247"	"226"	"103949"	"536"	"83"	"0"	"591"	"4182"	"212"	"390"	"989"	"123"	"2196"	"1808"	"497"	"15"	"234"	"3"	"12"	"1"	"7545"	"1450"	"502"	"193"	"2474"	"450"	"312"	"1548"	"965"	"1939"	"848"	"10"	"540"	"2219"	"169"	"1454"	"570"	"392"	"561"	"5"	"169"	"2000"	"6116"	"15516"	"3416"	"1191"	"256"	"3048"	"4157"	"3366"	"1867"	"191"	"2248"	"2818"	"6039"	"18"	"547"	"195"	"3162"	"3393"	"119"	"3326"	"1986"	"349"	"404"	"199"	"913"	"132"	"3"	"928"	"171"	"10"	"490"	"1"	"13"	"2262"	"1011"	"234"	"51"	"1549"	"346"	"329"	"410"	"623"	"402"	"190"	"21"	"428"	"147"	"46"	"1053"	"655"	"7"	"904"	"1475"	"52"	"326"	"728"	"231"	"26"	"477"	"10"	"168"	"2"	"403"	"85"	"0"	"3"	"2"	"3"	"5"	"2"	"195"	"901"	"826"	"91"	"131"	"0"	"1"	"1"	"12"	"542"	"521"	"2035"	"1235"	"268"	"691"	"407"	"3221"	"8"	"2"	"236"	"354"	"1302"	"153"	"0"	"4552"	"10538"	"2647"	"461"	"1118"	"116"	"2125"	"1422"	"151"	"46"	"516"	"1112"	"781"	"129"	"17377"	"164"	"2826"	"243"	"52"	"145"	"54"	"352"	"5114"	"7"	"9"	"444"	"27"	"635"	"1122"	"94"	"262"	"706"	"127"	"299"	"7"	"154"	"88"	"1173"	"1559"	"458"	"322"	"51"	"366"	"172"	"9"	"16"	"812"	"481"	"144"	"5021"	"220"	"33"	"1387"	"279"	"1081"	"145"	"1280"	"1520"	"0"	"1078"	"365"	"10379"	"0"	"0"	"0"	"0"	"0"	"0"	"0"	"0"	"0"	"0"	"0"	"0"	"0"	"0"	"0"	"0"	"0"	"0"	"0"	"0"	"0"	"0"	"0"	"0"	"0"	"0"	"0"	"38"	"2381"	"2188"	"1598"	"3867"	"8014"	"9"	"514"	"2522"	"434"	"446"	"289"	"266"	"3529"	"1786"	"221"	"933"	"142"	"4029"	"592"	"2"	"0"	"0"	"0"	"0"	"0"	"0"	"1482"	"19"	"144"	"502"	"2426"	"671"	"174"	"526"	"414"	"129"	"787"	"4"	"37"	"1638"	"7684"	"5"	"7040"	"100"	"1300"	"259"	"207"	"174"	"54"	"2431"	"335"	"200"	"522"	"78"	"0"	"0"	"4"	"0"	"190"	"1188"	"700"	"112"	"608"	"125"	"1824"	"655"	"252"	"51"	"387"	"653"	"1326"	"1441"	"202"	"112"	"297"	"779"	"146"	"3436"	"1"	"85"	"182"	"7937"	"1503"	"528"	"146"	"2"	"50"	"783"	"170"	"211"	"399"	"551"	"1805"	"1344"	"523"	"526"	"906"	"174"	"2348"	"337"	"134"	"318"	"889"	"537"	"1364"	"1693"	"1560"	"181"	"107"	"192"	"72"	"14"	"19"	"158"	"241"	"169"	"580"	"65"	"17203"	"3119"	"23"	"777"	"161"	"1126"	"885"	"20"	"233"	"3294"	"1148"	"0"	"5"	"4"	"0"	"0"	"1"	"0"	"0"	"0"	"919"	"897"	"10002"	"449"	"3989"	"596"	"528"	"1696"	"216"	"3841"	"472"	"52"	"171"	"0"	"3114"	"1"	"2112"	"10"	"1798"	"166"	"29"	"8931"	"100"	"452"	"428"	"3200"	"1627"	"1936"	"6"	"420"	"517"	"3277"	"3455"	"16"	"14"	"415"	"1010"	"1036"	"807"	"1109"	"180"	"1286"	"784"	"368"	"5"	"24"	"292"	"60"	"0"	"1431"	"1556"	"1516"	"168"	"227"	"57"	"882"	"1271"	"94"	"2388"	"123"	"106"	"318"	"18803"	"610"	"5903"	"1229"	"1554"	"27"	"133"	"801"	"243"	"3231"	"1312"	"373"	"6"	"1322"	"518"	"245"	"10058"	"253"	"2"	"480"	"46"	"803"	"33"	"5337"	"99"	"1460"	"21600"	"446"	"387"	"3423"	"683"	"187"	"648"	"518"	"7169"	"1007"	"512"	"182"	"148"	"655"	"12018"	"1442"	"3404"	"321"	"906"	"310"	"14"	"438"	"6339"	"121"	"494"	"3190"	"1549"	"1127"	"1228"	"550"	"266"	"356"	"9452"	"25749"	"1070"	"2748"	"4031"	"3174"	"157"	"15362"	"1343"	"2604"	"444"	"942"	"4146"	"10125"	"69"	"47"	"969"	"11603"	"1751"	"85"	"1"	"4598"	"6798"	"2618"	"321"	"641"	"1811"	"3385"	"670"	"825"	"35"	"2191"	"123"	"1827"	"1189"	"2707"	"8799"	"665"	"7261"	"2116"	"444"	"6201"	"4079"	"2092"	"2089"	"3463"	"704"	"389"	"46"	"1488"	"5"	"962"	"4"	"466"	"474"	"10516"	"621"	"77"	"940"	"2398"	"15709"	"290"	"1990"	"131"	"372"	"2"	"1"	"3367"	"6137"	"16"	"0"	"59"	"424"	"343"	"11"	"6573"	"52"	"397"	"0"	"1"	"3"	"12"	"1"	"0"	"117"	"6"	"74"	"533"	"17"	"24"	"13"	"14"	"19"	"19"	"1844"	"0"	"1"	"3929"	"2"	"758"	"129"	"6"	"6455"	"465"	"2606"	"1711"	"33"	"232"	"25"	"0"	"17"	"0"	"92"	"0"	"24"	"246"	"27"	"7"	"83"	"209"	"78"	"336"	"1960"	"2826"	"478"	"0"	"968"	"447"	"3"	"22"	"17630"	"781"	"233"	"40"	"75"	"4"	"144"	"1467"	"12"	"87"	"2671"	"65"	"1009"	"161"	"3"	"1"	"5"	"1"	"6391"	"411"	"1965"	"2294"	"115"	"126"	"349"	"368"	"600"	"4650"	"2"	"0"	"0"	"0"	"378"	"1789"	"6"	"170"	"55"	"3"	"2"	"1"	"0"	"3255"	"50"	"1"	"0"	"2856"	"105"	"4"	"106"	"177"	"1286"	"6"	"13"	"32"	"381"	"150"	"0"	"57"	"6898"	"490"	"4603"	"2312"	"1063"	"67"	"16"	"18"	"0"	"1"	"0"	"0"	"0"	"0"	"0"	"1156"	"3"	"57"	"10632"	"408"	"4"	"6"	"2"	"5"	"1"	"5"	"38"	"221"	"220"	"178"	"17"	"103"	"4"	"1"	"16"	"3"	"2295"	"97"	"886"	"2"	"610"	"2246"	"17"	"2"	"3"	"0"	"0"	"0"	"0"	"0"	"0"	"0"	"0"	"0"	"0"	"0"	"0"	"0"	"0"	"1"	"0"	"25"	"0"	"0"	"0"	"0"	"0"	"0"	"1"	"12"	"805"	"999"	"400"	"57"	"1408"	"310"	"400"	"7596"	"51"	"4"	"5"	"4024"	"4"	"1593"	"10"	"683"	"0"	"1"	"55780"	"1074"	"30"	"1"	"83"	"3740"	"103"	"4"	"22"	"774"	"426"	"12"	"0"	"50"	"200"	"394"	"9457"	"1"	"28"	"170"	"10"	"17395"	"0"	"3"	"0"	"3442"	"18855"	"4375"	"1725"	"211"	"4472"	"0"	"192"	"2027"	"199"	"623"	"11"	"151"	"6253"	"682"	"118"	"1031"	"20"	"654"	"104"	"357"	"2"	"28"	"15"	"9430"	"1890"	"569"	"220"	"133"	"52"	"1705"	"373"	"360"	"1333"	"95"	"117"	"182"	"1343"	"10"	"161"	"0"	"60"	"628"	"542"	"385"	"983"	"132"	"0"	"722"	"3439"	"7"	"17"	"17"	"299"	"596"	"28"	"28"	"94"	"99"	"1168"	"183"	"169"	"8219"	"333"	"1138"	"607"	"396"	"776"	"303"	"44"	"97"	"61"	"9673"	"1332"	"257"	"3142"	"1026"	"648"	"1136"	"317"	"99"	"121"	"50"	"1000"	"148"	"974"	"619"	"6663"	"314"	"6176"	"1522"	"228"	"73"	"16"	"461"	"1100"	"7585"	"467"	"137"	"16"	"137"	"6"	"1176"	"92"	"269"	"27"	"163"	"26089"	"1216"	"568"	"13"	"117"	"459"	"33"	"366"	"287"	"149"	"942"	"3755"	"357"	"368"	"5323"	"15344"	"195"	"148"	"423"	"232"	"0"	"66"	"356"	"3565"	"3343"	"3563"	"69"	"8674"	"1671"	"1614"	"7"	"8263"	"129"	"1408"	"87"	"467"	"30"	"1446"	"240"	"25"	"413"	"0"	"0"	"5476"	"5"	"274"	"5414"	"384"	"1474"	"895"	"8"	"3"	"27"	"1263"	"1180"	"128"	"517"	"70"	"0"	"0"	"1181"	"2382"	"17"	"186"	"1353"	"203"	"1458"	"5"	"572"	"1409"	"863"	"453"	"29736"	"30"	"5445"	"3586"	"257"	"24"	"599"	"117"	"1"	"197"	"6770"	"12265"	"415"	"43"	"5"	"441"	"109"	"3436"	"16583"	"641"	"5"	"0"	"0"	"17"	"414"	"1190"	"9"	"149"	"393"	"289"	"25"	"144"	"9"	"1382"	"7641"	"46"	"0"	"1838"	"2"	"347"	"593"	"103"	"210"	"432"	"1257"	"196"	"530"	"307"	"93"	"9"	"123"	"449"	"90"	"1819"	"2685"	"16"	"2922"	"166"	"53"	"87"	"236"	"1192"	"1421"	"119"	"1086"	"521"	"691"	"37"	"807"	"18"	"91"	"474"	"741"	"344"	"43"	"0"	"2929"	"0"	"2192"	"1635"	"52"	"158"	"1061"	"3925"	"368"	"550"	"952"	"0"	"0"	"66"	"253"	"2504"	"1"	"171"	"1627"	"4063"	"146"	"429"	"88"	"495"	"10"	"13"	"1746"	"17"	"20"	"29"	"158"	"101"	"221"	"59"	"0"	"72"	"52"	"3"	"0"	"0"	"15"	"16"	"12"	"5"	"281"	"119"	"337"	"30"	"45"	"760"	"91"	"15"	"71"	"30"	"7"	"344"	"5028"	"185"	"101"	"15"	"0"	"7"	"117"	"390"	"195"	"40"	"887"	"5"	"19"	"1"	"0"	"65"	"1310"	"1"	"155"	"129"	"40"	"1320"	"0"	"0"	"1007"	"0"	"329352"	"49093"	"14"	"36304"	"145553"	"0"	"6072"	"0"	"23533"	"393"	"225"	"115537"	"18688"	"99811"	"22535"	"285"	"1625"	"5161"	"0"	"1105"	"700"	"709"	"765"	"7"	"226"	"258"	"2759"	"127"	"569"	"3"	"387"	"139"	"476"	"202"	"540"	"399"	"13636"	"243"	"961"	"1827"	"1303"	"1974"	"2372"	"4"	"163"	"7801"	"63"	"6527"	"0"	"618"	"322"	"120"	"0"	"906"	"404"	"701"	"337"	"578"	"46"	"342"	"7062"	"487"	"131"	"2016"	"390"	"421"	"481"	"232"	"1646"	"133"	"92"	"34"	"14"	"284"	"225"	"12"	"7"	"15"	"78"	"0"	"24"	"219"	"3589"	"4"	"2"	"4"	"121"	"4913"	"2013"	"1554"	"1027"	"1"	"174"	"211"	"441"	"22882"	"5819"	"1774"	"32990"	"2578"	"5"	"701"	"1"	"1381"	"151"	"1610"	"28"	"46"	"20"	"1380"	"323"	"39"	"75"	"275"	"449"	"963"	"1400"	"8"	"0"	"262"	"115"	"76"	"11"	"14"	"37"	"144"	"0"	"0"	"5"	"9"	"17"	"31"	"290"	"490"	"94"	"78"	"5"	"2"	"723"	"4"	"81"	"5"	"39"	"9"	"681"	"3"	"0"	"44"	"169"	"402"	"708"	"274"	"986"	"782"	"116"	"6"	"1"	"5"	"1410"	"0"	"7"	"115"	"28"	"19"	"65"	"0"	"8"	"16788"	"160"	"7"	"3"	"132"	"30"	"2"	"9"	"31"	"237"	"355"	"1"	"1431"	"73"	"1592"	"55"	"828"	"567"	"2"	"36"	"205"	"9"	"729"	"9"	"2863"	"184"	"2"	"77"	"710"	"63"	"1"	"2"	"35"	"0"	"6"	"61"	"33"	"1"	"12"	"2"	"2"	"122"	"1"	"66"	"179"	"222"	"44"	"10"	"281"	"18"	"0"	"1662"	"32"	"4"	"9"	"486"	"1"	"779"	"120"	"0"	"3"	"331"	"318"	"43"	"14"	"185"	"2370"	"187"	"75"	"74"	"4"	"4"	"0"	"15"	"96"	"9"	"5"	"42"	"0"	"1"	"1"	"34"	"668"	"9"	"35"	"333"	"55"	"0"	"22"	"13"	"3"	"2"	"0"	"459"	"257"	"213"	"7"	"73"	"1"	"8"	"479"	"0"	"8955"	"46"	"56"	"524"	"456"	"0"	"100"	"57"	"665"	"205"	"3887"	"60"	"181"	"61"	"1733"	"121"	"28"	"19"	"93"	"47"	"101"	"148"	"59"	"3"	"1"	"200"	"214"	"0"	"238"	"2"	"45"	"95"	"1"	"195"	"0"	"418"	"1"	"0"	"260"	"184"	"5"	"3"	"4"	"399"	"258"	"920"	"50"	"13"	"578"	"123"	"11"	"12"	"1379"	"4"	"0"	"0"	"1"	"80"	"125"	"78"	"12"	"504"	"160"	"89"	"157"	"21"	"98"	"1"	"0"	"130"	"4"	"8"	"6"	"19"	"75"	"178"	"0"	"8"	"15"	"0"	"1"	"11"	"3"	"5"	"54"	"0"	"4"	"269"	"16"	"9"	"45"	"1"	"14"	"0"	"29"	"411"	"191"	"157"	"294"	"99"	"87"	"61"	"80"	"412"	"57"	"65"	"1"	"3"	"156"	"397"	"110"	"75"	"16"	"15"	"7"	"47"	"260"	"59"	"0"	"0"	"18"	"0"	"17"	"7"	"4"	"2163"	"525"	"94"	"25"	"1084"	"1596"	"209"	"13"	"2"	"0"	"0"	"86"	"2478"	"28"	"64"	"346"	"323"	"387"	"275"	"273"	"658"	"207"	"137"	"794"	"1181"	"568"	"406"	"30"	"182"	"1"	"428"	"323"	"56"	"899"	"1106"	"386"	"244"	"3"	"2106"	"1007"	"945"	"114"	"58"	"224"	"281"	"1038"	"103"	"2218"	"870"	"1119"	"1067"	"1395"	"91"	"1265"	"88"	"6916"	"374"	"2440"	"10782"	"1617"	"34"	"93"	"1205"	"908"	"592"	"5359"	"574"	"1486"	"1126"	"124"	"141"	"968"	"235"	"1"	"0"	"0"	"16"	"121"	"42"	"48"	"72"	"17"	"2"	"169"	"1"	"0"	"0"	"44"	"64"	"227"	"15"	"958"	"568"	"12"	"35"	"23"	"127"	"1990"	"38"	"710"	"2"	"240"	"276"	"97"	"36"	"0"	"0"	"1"	"3"	"0"	"1"	"24"	"0"	"0"	"10"	"46"	"6"	"0"	"404"	"13"	"0"	"124"	"1"	"7"	"12"	"6"	"74"	"13"	"46"	"63"	"0"	"0"	"318"	"31"	"0"	"0"	"6"	"8"	"1"	"0"	"0"	"13"	"0"	"0"	"1"	"3"	"1"	"4"	"1"	"3"	"0"	"0"	"7"	"2"	"0"	"0"	"1"	"2"	"12"	"9"	"3"	"0"	"0"	"1"	"10"	"1"	"0"	"6"	"2"	"2"	"0"	"6"	"21"	"4"	"2"	"2"	"5"	"18"	"0"	"1"	"0"	"1"	"9"	"2"	"5"	"2"	"1"	"1"	"3"	"1"	"3"	"4"	"0"	"3"	"6"	"924"	"102"	"1726"	"30"	"178"	"99"	"5146"	"0"	"1"	"2938"	"1964"	"55"	"71"	"7355"	"97"	"4321"	"1048"	"1378"	"1957"	"609"	"258"	"951"	"59"	"1272"	"957"	"2531"	"664"	"466"	"131"	"3271"	"1271"	"269"	"86"	"187"	"20"	"96"	"1244"	"649"	"10305"	"0"	"0"	"1"	"12021"	"132"	"44"	"287"	"450"	"820"	"6"	"2"	"0"	"737"	"412"	"1550"	"395"	"735"	"740"	"19"	"5346"	"41"	"17"	"22"	"687"	"139"	"5251"	"296"	"4"	"496"	"168"	"2050"	"8"	"416"	"678"	"3038"	"246"	"988"	"2315"	"293"	"705"	"714"	"1470"	"46594"	"9298"	"689"	"36"	"715"	"30"	"306"	"346"	"5084"	"1011"	"1349"	"6721"	"284"	"505"	"657"	"996"	"821"	"731"	"1783"	"108"	"2087"	"169"	"322"	"152"	"483"	"166"	"3563"	"89283"	"1312"	"253"	"1327"	"172"	"137"	"6392"	"148"	"5"	"121521"	"1619"	"1581"	"1408"	"707"	"934"	"9359"	"19"	"5782"	"189"	"13"	"229"	"740"	"1007"	"69"	"94"	"966"	"3"	"831"	"2265"	"9452"	"1675"	"178"	"3284"	"1002"	"2655"	"13293"	"13198"	"2067"	"11610"	"18430"	"244"	"19"	"6408"	"1105"	"334"	"228"	"5990"	"325"	"896"	"608"	"641"	"1174"	"739"	"7862"	"40"	"959"	"1219"	"1106"	"6095"	"233"	"3392"	"1864"	"1384"	"3067"	"3279"	"450"	"1199"	"2533"	"464"	"329"	"415"	"302"	"1644"	"1062"	"526"	"621"	"5299"	"242"	"472"	"239"	"42"	"123"	"1442"	"6346"	"1053"	"2267"	"83"	"74"	"935"	"819"	"1592"	"451"	"285"	"149"	"7"	"292"	"782"	"1108"	"10"	"2797"	"174"	"933"	"174"	"1154"	"2003"	"784"	"912"	"3257"	"2162"	"6200"	"410"	"13"	"196"	"549"	"4"	"4"	"2"	"2"	"0"	"1"	"8"	"14"	"7"	"30"	"61"	"59"	"5535"	"239"	"1091"	"2334"	"359"	"16461"	"18"	"1028"	"1430"	"4307"	"294"	"23"	"518"	"50"	"2054"	"1994"	"130"	"1"	"31"	"46"	"1677"	"350"	"147"	"596"	"772"	"54"	"182"	"2581"	"577"	"133"	"1875"	"2663"	"288"	"808"	"29"	"519"	"2575"	"2682"	"2696"	"36"	"2239"	"13"	"12"	"603"	"2"	"0"	"169"	"79"	"192"	"30"	"131"	"2041"	"63"	"206"	"1660"	"286"	"346"	"659"	"1321"	"2390"	"6091"	"78"	"77"	"3251"	"428"	"120"	"595"	"753"	"3020"	"2231"	"873"	"113"	"105"	"2143"	"16106"	"0"	"303"	"599"	"1164"	"341"	"878"	"8"	"77"	"1418"	"0"	"5"	"0"	"0"	"0"	"0"	"2"	"0"	"0"	"1"	"0"	"1"	"1"	"0"	"0"	"1"	"4"	"8"	"0"	"0"	"33"	"0"	"3"	"0"	"16"	"0"	"811"	"144"	"263"	"140"	"276"	"246"	"326"	"539"	"1"	"1240"	"416"	"70"	"587"	"2085"	"210"	"5"	"33"	"7132"	"357"	"47"	"132"	"458"	"95"	"424"	"189"	"60"	"278"	"237"	"117"	"1948"	"609"	"590"	"454"	"19709"	"825"	"735"	"6853"	"796"	"113"	"366"	"33506"	"295"	"1736"	"1358"	"97"	"1105"	"833"	"3"	"1"	"89"	"133"	"1033"	"48"	"4592"	"70"	"3"	"6950"	"654"	"1584"	"571"	"107"	"3268"	"55"	"1236"	"24"	"51"	"1227"	"0"	"3"	"0"	"247"	"108"	"439"	"0"	"10"	"365"	"276"	"139"	"1029"	"138"	"1218"	"252"	"4"	"55"	"0"	"0"	"34"	"2315"	"52"	"1020"	"2246"	"4314"	"3938"	"326"	"475"	"65"	"165"	"0"	"1"	"55"	"319"	"706"	"2592"	"527"	"1360"	"791"	"0"	"79"	"5"	"5"	"1"	"309"	"237"	"670"	"330"	"1618"	"3091"	"649"	"1308"	"744"	"899"	"266"	"327"	"621"	"310"	"1278"	"48"	"92"	"1205"	"34"	"241"	"847"	"46"	"258"	"24"	"263"	"620"	"8702"	"1930"	"1619"	"2339"	"17"	"232"	"706"	"255"	"413"	"411"	"98"	"195"	"174"	"139"	"1709"	"3"	"3"	"17"	"13"	"4"	"0"	"34"	"16"	"224"	"6990"	"885"	"1847"	"1016"	"265"	"1204"	"2119"	"2141"	"469"	"2006"	"0"	"0"	"2"	"2382"	"4608"	"1351"	"1375"	"632"	"137"	"13"	"59"	"2663"	"99"	"1549"	"95"	"15"	"1401"	"1568"	"268"	"217"	"195"	"1"	"416"	"6"	"647"	"153"	"636"	"864"	"439"	"418"	"620"	"118"	"1648"	"270"	"201"	"641"	"1203"	"1727"	"349"	"255"	"139"	"74"	"244"	"194"	"363"	"230"	"1012"	"182"	"115"	"1159"	"7583"	"254"	"895"	"676"	"4887"	"644"	"11"	"2709"	"14705"	"4238"	"1696"	"8"	"101"	"5940"	"162"	"348"	"1100"	"2746"	"53"	"540"	"1793"	"4762"	"140"	"475"	"314"	"2781"	"32"	"78"	"20"	"20"	"15"	"14"	"211"	"1402"	"9"	"0"	"0"	"96"	"79"	"191"	"272"	"26"	"1498"	"674"	"1683"	"125"	"1834"	"5152"	"40"	"6"	"37"	"4430"	"19"	"9"	"427"	"173"	"16182"	"1553"	"1575"	"29"	"2"	"2"	"54"	"1"	"697"	"2046"	"1106"	"2359"	"370"	"3"	"163"	"26"	"4956"	"28"	"39"	"49"	"327"	"242"	"97"	"609"	"86"	"448"	"5"	"1599"	"449"	"946"	"994"	"0"	"193"	"863"	"1999"	"3240"	"2712"	"8968"	"3009"	"1952"	"1157"	"1549"	"870"	"1298"	"174"	"614"	"3293"	"13433"	"1"	"4"	"135"	"1469"	"94"	"1018"	"2969"	"7739"	"340"	"225"	"38"	"126"	"27"	"113"	"338"	"12029"	"6451"	"8614"	"12857"	"9151"	"5805"	"1482"	"350"	"578"	"103"	"139"	"5"	"1"	"2678"	"7710"	"256"	"2166"	"244"	"47"	"12"	"126"	"23"	"0"	"3"	"1"	"9"	"10"	"801"	"623"	"494"	"242"	"4531"	"1291"	"538"	"492"	"11"	"10"	"639"	"599"	"0"	"19"	"3"	"1274"	"27"	"0"	"13"	"24"	"2012"	"578"	"1926"	"10"	"404"	"581"	"6819"	"340"	"214"	"271"	"166"	"2506"	"2489"	"8777"	"26"	"1504"	"58"	"3093"	"14"	"378"	"102"	"210"	"144"	"1356"	"1405"	"0"	"20"	"461"	"2"	"7260"	"1400"	"11"	"20"	"158"	"45"	"54"	"1013"	"69026"	"42"	"12"	"6"	"21"	"231"	"3505"	"1697"	"0"	"5"	"112"	"2522"	"995"	"99"	"3309"	"110"	"530"	"2372"	"113"	"2408"	"2"	"8"	"3"	"624"	"125"	"230"	"769"	"72"	"216"	"1930"	"1057"	"3"	"32"	"3162"	"11686"	"50"	"318"	"161"	"640"	"1415"	"1877"	"674"	"19"	"846"	"8853"	"1004"	"5"	"195"	"0"	"0"	"1049"	"89"	"0"	"447"	"1437"	"272"	"8"	"1480"	"268"	"70"	"8"	"77"	"2512"	"8"	"324"	"444"	"243"	"197"	"1"	"1"	"98"	"0"	"0"	"102"	"0"	"133"	"76"	"394"	"0"	"127"	"162"	"441"	"1266"	"2034"	"1223"	"234"	"4330"	"919"	"30"	"636"	"867"	"29"	"18"	"215"	"104"	"94"	"22312"	"41"	"20"	"1881"	"1337"	"1550"	"1651"	"903"	"3395"	"3153"	"2227"	"337"	"200"	"84"	"11"	"1"	"168"	"88"	"677"	"14"	"42"	"15"	"8049"	"7"	"217"	"940"	"821"	"37"	"313"	"301"	"115"	"86"	"59"	"56"	"2736"	"117"	"230"	"86"	"192"	"3"	"1"	"91"	"178"	"277"	"371"	"1838"	"1388"	"1110"	"269"	"174"	"154"	"10"	"169"	"257"	"524"	"11"	"49"	"190"	"416"	"14311"	"2728"	"0"	"3974"	"1499"	"16"	"55"	"6768"	"0"	"2426"	"1565"	"2553"	"114"	"1928"	"0"	"0"	"0"	"46"	"39"	"7"	"18"	"291"	"4"	"260"	"691"	"452"	"44"	"65"	"0"	"10"	"69"	"107"	"2541"	"9593"	"136"	"1072"	"253"	"67"	"5"	"167"	"0"	"322"	"13"	"469"	"475"	"0"	"180"	"77"	"3"	"5"	"20389"	"106"	"501"	"2251"	"111"	"4"	"0"	"62"	"1058"	"19"	"15"	"314"	"367"	"173"	"138"	"1"	"36"	"2"	"140"	"2"	"74"	"63"	"74"	"16"	"3741"	"201"	"2043"	"46"	"42"	"171"	"610"	"13529"	"56"	"65"	"339"	"620"	"1274"	"87"	"9"	"117"	"196"	"0"	"15"	"14"	"906"	"3"	"19"	"202"	"1042"	"788"	"1185"	"497"	"256"	"90"	"4"	"856"	"695"	"224"	"1698"	"705"	"1803"	"33945"	"6196"	"9360"	"4145"	"1478"	"86"	"3835"	"4945"	"33"	"365"	"334"	"64"	"56"	"0"	"484"	"1"	"32"	"1"	"0"	"179"	"2"	"292"	"48"	"46"	"27"	"3"	"0"	"10"	"51"	"8"	"273"	"12"	"26"	"640"	"178"	"5"	"179"	"89"	"15"	"265"	"35"	"0"	"30"	"27"	"3"	"445"	"681"	"876"	"616"	"1385"	"1821"	"5770"	"0"	"10"	"32"	"75"	"25"	"156"	"48"	"597"	"985"	"184"	"1"	"0"	"128"	"240"	"1"	"2"	"5"	"87"	"25"	"8"	"139"	"10"	"133"	"39"	"70"	"706"	"32"	"39"	"6"	"7"	"30"	"22"	"326"	"27"	"0"	"1590"	"161"	"29"	"23995"	"182"	"1334"	"29"	"647"	"70"	"4"	"3"	"3"	"352"	"561"	"555"	"36"	"4"	"61"	"79"	"7"	"7605"	"456"	"7"	"21"	"32"	"219"	"7"	"127"	"186"	"4"	"3"	"31"	"45"	"5"	"61"	"4"	"64"	"0"	"6"	"48"	"257"	"110"	"5"	"13"	"0"	"25"	"234"	"74686"	"62"	"525"	"17"	"0"	"164"	"121"	"946"	"81"	"111"	"308"	"208"	"2"	"208"	"6"	"132"	"1"	"3"	"0"	"1"	"1"	"33"	"6110"	"155"	"490"	"31"	"3398"	"202"	"13"	"83"	"274"	"255"	"575"	"18"	"5"	"54"	"0"	"37"	"38"	"391"	"6"	"0"	"14"	"7"	"28"	"3013"	"4162"	"1772"	"11"	"1893"	"1510"	"3055"	"136"	"139"	"86"	"20"	"191"	"13661"	"0"	"28"	"349"	"188"	"381"	"148"	"1996"	"1931"	"1271"	"3010"	"1350"	"0"	"22"	"2"	"0"	"0"	"0"	"0"	"0"	"17"	"8"	"415"	"1655"	"4129"	"134"	"1"	"434"	"344"	"370"	"127"	"81"	"140"	"484"	"3"	"1"	"1"	"1897"	"26"	"0"	"890"	"746"	"1257"	"959"	"47"	"605"	"4799"	"17"	"11"	"1114"	"102"	"609"	"23"	"109"	"148"	"9"	"47"	"18"	"38"	"16"	"60"	"0"	"11"	"46"	"47"	"8"	"218"	"95"	"20"	"16"	"1"	"0"	"98"	"43"	"4223"	"1149"	"4313"	"662"	"194"	"592"	"3"	"0"	"10"	"20"	"4"	"0"	"6"	"31"	"21"	"2"	"37"	"15756"	"6"	"338"	"1542"	"166"	"4404"	"579"	"37"	"89"	"701"	"632"	"4"	"153"	"1607"	"416"	"297"	"209"	"340"	"1208"	"194"	"372"	"177"	"583"	"932"	"994"	"177"	"1854"	"55"	"360"	"7836"	"521"	"323"	"292"	"220"	"957"	"309"	"41"	"3"	"0"	"573"	"285"	"149"	"3"	"410"	"35887"	"618"	"9"	"126"	"6"	"2"	"81"	"52"	"5"	"11743"	"30"	"86"	"248"	"340"	"313"	"400"	"1689"	"740"	"1959"	"1337"	"684"	"3030"	"0"	"5"	"503"	"665"	"38"	"78"	"39"	"26"	"4005"	"97"	"299"	"280"	"187"	"1110"	"939"	"1528"	"314"	"1784"	"0"	"2184"	"2"	"2"	"302"	"1588"	"260"	"0"	"796"	"335"	"1811"	"1"	"0"	"91"	"12"	"1"	"199"	"212"	"2"	"230"	"307"	"1572"	"359"	"1"	"634"	"127"	"2594"	"984"	"882"	"30"	"336"	"1105"	"71"	"268"	"2177"	"125"	"7"	"872"	"433"	"288"	"1242"	"98"	"736"	"259"	"78"	"33"	"38"	"535"	"2"	"21"	"1629"	"160"	"926"	"26"	"1297"	"2782"	"513"	"186"	"7"	"1"	"55"	"249"	"798"	"603"	"6198"	"207"	"144"	"379"	"96"	"49"	"18"	"88"	"22"	"243"	"5958"	"97"	"4"	"672"	"74"	"457"	"532"	"1069"	"168"	"132"	"231"	"81"	"2026"	"1"	"0"	"5"	"500"	"1960"	"248"	"180"	"582"	"361"	"1134"	"2583"	"5"	"422"	"181"	"527"	"806"	"27"	"15"	"253"	"5504"	"780"	"1058"	"207"	"514"	"1615"	"673"	"305"	"387"	"1352"	"25"	"14"	"4288"	"1422"	"910"	"565"	"202"	"195"	"3329"	"220"	"325"	"581"	"456"	"158"	"285"	"884"	"236"	"12134"	"184"	"631"	"1161"	"398"	"48"	"8782"	"2116"	"509"	"5013"	"70"	"292"	"3178"	"166"	"527"	"141"	"156"	"1251"	"5"	"1137"	"1311"	"165"	"3"	"230"	"204"	"331"	"306"	"24"	"233"	"253"	"250"	"6"	"399"	"1628"	"590"	"360"	"138"	"175"	"481"	"433"	"36"	"22"	"235"	"71"	"477"	"442"	"119"	"76"	"1201"	"58"	"138"	"2062"	"280"	"871"	"422"	"318"	"1708"	"145"	"8"	"263"	"970"	"1136"	"244"	"127"	"474"	"5"	"90"	"407"	"699"	"1969"	"78"	"1792"	"708"	"1198"	"813"	"159"	"37"	"1054"	"470"	"295"	"1279"	"5"	"873"	"1245"	"166"	"125"	"1828"	"22"	"256"	"592"	"100"	"784"	"1202"	"273"	"1970"	"3928"	"939"	"381"	"154"	"51"	"380"	"175"	"110"	"392"	"5492"	"772"	"297"	"3551"	"6"	"1156"	"482"	"181"	"3"	"0"	"268"	"59"	"197"	"223"	"366"	"1394"	"5"	"22"	"501"	"85"	"151"	"223"	"222"	"1"	"801"	"76"	"614"	"267"	"1581"	"1537"	"3911"	"2215"	"569"	"241"	"14626"	"615"	"23"	"217"	"1475"	"805"	"231"	"504"	"310"	"124"	"771"	"1020"	"200"	"10"	"1881"	"3019"	"154"	"31"	"1053"	"4"	"15"	"8"	"1890"	"31"	"133"	"0"	"2450"	"104916"	"24413"	"1787"	"105"	"0"	"406"	"7715"	"106"	"1055"	"48"	"1629"	"552"	"671"	"253"	"1163"	"0"	"920"	"492"	"137"	"275"	"1714"	"328"	"1184"	"3836"	"197"	"3735"	"1482"	"3762"	"220"	"248"	"645"	"1758"	"1797"	"513"	"1"	"34"	"635"	"30"	"903"	"147"	"3489"	"697"	"904"	"2345"	"316"	"145"	"186"	"266"	"357"	"380"	"109"	"3626"	"581"	"129"	"273"	"596"	"56"	"214"	"326"	"94"	"1"	"1"	"2166"	"121"	"523"	"304"	"252"	"3252"	"626"	"13"	"3256"	"129"	"95"	"172"	"684"	"974"	"0"	"170"	"87"	"152"	"166"	"52"	"295"	"1716"	"383"	"149"	"137"	"145"	"428"	"290"	"506"	"415"	"756"	"88"	"0"	"2"	"3566"	"1222"	"52"	"163"	"105"	"1142"	"110"	"3120"	"91"	"2386"	"100"	"495"	"41"	"988"	"3104"	"1396"	"1839"	"5258"	"1887"	"668"	"2"	"37"	"12"	"55"	"228"	"59"	"67"	"84"	"2"	"7"	"98"	"21"	"4"	"2766"	"7"	"33"	"42"	"17"	"1"	"6"	"0"	"2"	"4"	"2"	"74"	"5"	"0"	"1381"	"104"	"46"	"0"	"1073"	"405"	"8"	"14"	"4"	"61"	"1"	"301"	"47"	"8443"	"13"	"43"	"3"	"105"	"4"	"326"	"292"	"4"	"3"	"2"	"111"	"17"	"48"	"22"	"57"	"4"	"33"	"210"	"350"	"948"	"13"	"19"	"1"	"10"	"94"	"5"	"127"	"19"	"16"	"2"	"37"	"2"	"1"	"134"	"16"	"393"	"26"	"10"	"37"	"31"	"61"	"0"	"70"	"44"	"58"	"2"	"2"	"7"	"6190"	"9352"	"15"	"0"	"2490"	"7782"	"2090"	"202"	"956"	"273"	"997"	"174"	"169"	"746"	"110"	"31"	"29"	"12"	"1"	"11"	"9"	"66"	"11"	"80"	"136"	"11"	"34"	"177"	"57"	"3"	"0"	"78"	"1393"	"88"	"52"	"19"	"3"	"1"	"2"	"48"	"40"	"2"	"8"	"1224"	"572"	"25"	"51"	"502"	"14"	"36"	"630"	"295"	"879"	"1973"	"0"	"84"	"23"	"85"	"1531"	"0"	"1"	"16"	"11"	"118"	"6"	"110"	"903"	"167"	"103"	"1"	"28"	"545"	"518"	"60"	"1"	"4"	"1428"	"80"	"2"	"2"	"0"	"112"	"3613"	"506"	"2180"	"37"	"7"	"748"	"1891"	"52"	"49"	"457"	"28"	"391"	"0"	"3"	"16"	"143"	"15"	"7"	"49"	"1"	"525"	"22"	"1"	"1"	"1"	"0"	"306"	"179"	"706"	"359"	"24"	"20"	"20"	"6"	"6"	"17"	"8"	"887"	"0"	"4156"	"484"	"2187"	"2800"	"816"	"138"	"29"	"1361"	"3"	"0"	"1120"	"279"	"27"	"2026"	"593"	"3672"	"28"	"71"	"35"	"2730"	"386"	"1"	"1179"	"378"	"2544"	"94"	"924"	"24"	"200"	"932"	"244"	"17"	"833"	"305"	"184"	"705"	"555"	"43"	"110"	"202"	"3784"	"1223"	"1202"	"312"	"4"	"158"	"15"	"7"	"23"	"10"	"2"	"13"	"0"	"27"	"0"	"2284"	"3"	"220"	"425"	"72"	"7324"	"63"	"175"	"1813"	"8556"	"822"	"60"	"1319"	"378"	"202"	"5"	"1163"	"180"	"40"	"18"	"46"	"270"	"134"	"1"	"28"	"10"	"276"	"6"	"41"	"619"	"39"	"154"	"15"	"84"	"1"	"3"	"5364"	"101"	"5"	"0"	"6"	"3"	"6"	"1"	"61"	"20"	"5"	"41"	"0"	"26"	"18"	"3"	"3"	"19"	"76"	"10"	"8"	"7"	"0"	"0"	"639"	"45"	"52"	"1243"	"359"	"4"	"0"	"11"	"102"	"3"	"34"	"78"	"389"	"0"	"116"	"12"	"11"	"52"	"60"	"18"	"3"	"2"	"28"	"3"	"158"	"2"	"2"	"274"	"321"	"0"	"39"	"32"	"3"	"15"	"480"	"15"	"63"	"3"	"43"	"2"	"51"	"55"	"29"	"95"	"40"	"22"	"32"	"20"	"1"	"13"	"145"	"23"	"1"	"0"	"0"	"31"	"1"	"4"	"8"	"46483"	"5577"	"2115"	"2220"	"1258"	"3262"	"1175"	"4"	"3"	"41"	"461"	"660"	"0"	"37"	"92"	"1"	"13"	"112"	"5"	"14"	"425"	"66"	"6"	"20"	"1"	"63"	"20"	"23"	"1726"	"857"	"214"	"0"	"0"	"3"	"2"	"24"	"20"	"12"	"3"	"147"	"69"	"11"	"210"	"3407"	"1703"	"79"	"580"	"38"	"44"	"12"	"349"	"9"	"7"	"184"	"9"	"3"	"1"	"1620"	"1085"	"0"	"0"	"107"	"5"	"0"	"803"	"6673"	"71"	"49"	"87"	"279"	"21"	"0"	"2"	"0"	"26"	"1"	"286"	"4947"	"493"	"117193"	"9"	"3"	"153"	"3"	"10"	"8"	"49"	"23"	"140"	"144"	"2590"	"9"	"61"	"40"	"534"	"0"	"1"	"6"	"3"	"6"	"5"	"23"	"23"	"6"	"19"	"3"	"98"	"289"	"11"	"85"	"83"	"37"	"12"	"14"	"0"	"128"	"2609"	"241"	"566"	"649"	"2173"	"1539"	"6"	"56"	"11"	"61"	"3"	"13"	"26"	"454"	"1"	"1180"	"113"	"17"	"14"	"67"	"2"	"1021"	"49"	"5"	"15"	"8"	"36"	"1"	"16"	"43"	"12"	"219"	"5"	"18"	"38"	"21"	"0"	"23"	"47"	"55"	"0"	"22"	"17"	"0"	"17"	"828"	"2847"	"114"	"0"	"6"	"234"	"12"	"0"	"1"	"25"	"0"	"1"	"22"	"1"	"7"	"3"	"11"	"21"	"20"	"21"	"0"	"43"	"4"	"33"	"15"	"2"	"2"	"3"	"0"	"1"	"9"	"5"	"3991"	"1419"	"0"	"472"	"1"	"2"	"7"	"12"	"10"	"0"	"8"	"1"	"918"	"1523"	"4"	"277"	"1"	"15"	"1539"	"2"	"30"	"6"	"38"	"4"	"2"	"13"	"0"	"5"	"47"	"3"	"3"	"2420"	"6"	"6"	"14"	"10"	"18"	"1849"	"2"	"14"	"3408"	"3445"	"1157"	"623"	"149"	"6"	"95"	"16"	"21"	"121"	"60"	"0"	"0"	"414"	"34"	"0"	"8"	"4"	"19"	"3"	"3"	"53"	"14"	"172"	"880"	"18"	"6"	"15"	"86"	"94"	"96"	"286"	"0"	"47"	"25188"	"97"	"43"	"1594"	"9"	"6"	"9"	"219"	"0"	"30"	"15"	"1"	"62"	"12"	"52"	"36"	"4"	"42"	"5"	"5"	"1"	"40"	"0"	"0"	"11"	"1"	"26"	"23"	"1"	"18"	"17"	"14"	"3627"	"67"	"22"	"37"	"145"	"4"	"1055"	"28"	"42"	"8"	"18"	"6"	"1247"	"375"	"11"	"76"	"41"	"149"	"1"	"1327"	"5"	"1"	"1010"	"7"	"1"	"3"	"1"	"68"	"0"	"2"	"17"	"67"	"14"	"19"	"20"	"2"	"10"	"38"	"11"	"53"	"1"	"19"	"0"	"19"	"11"	"27"	"0"	"16"	"3"	"1"	"735"	"20"	"799"	"1667"	"720"	"34"	"1589"	"242"	"779"	"16"	"167"	"266"	"993"	"1410"	"210"	"1595"	"0"	"0"	"0"	"41"	"0"	"12"	"6"	"2"	"59"	"23"	"9"	"77"	"40"	"76"	"10"	"118"	"3583"	"2103"	"22430"	"140"	"108"	"2674"	"766"	"913"	"1560"	"553"	"205"	"1166"	"1170"	"1"	"385"	"36356"	"522"	"3"	"420"	"468"	"0"	"8"	"23"	"53"	"1"	"30"	"2"	"24"	"30"	"3"	"47"	"1"	"0"	"1"	"1"	"9"	"10"	"8"	"7"	"48"	"339"	"1"	"24"	"46"	"19"	"5"	"107"	"114"	"97"	"5922"	"10"	"34"	"14"	"9"	"65"	"9"	"15"	"68"	"0"	"1"	"142"	"8"	"5"	"62"	"14"	"18"	"44"	"59"	"11"	"1"	"38"	"802"	"14"	"479"	"18"	"20"	"62"	"8"	"3"	"0"	"0"	"11"	"22"	"36"	"4"	"2"	"19"	"4321"	"2"	"9"	"47"	"2"	"4"	"15"	"12"	"0"	"5"	"11"	"7"	"0"	"1"	"33"	"383"	"7"	"1"	"0"	"0"	"10035"	"13"	"27"	"1"	"19"	"8"	"1577"	"1"	"0"	"10"	"3346"	"3190"	"0"	"8"	"16"	"17"	"1"	"11"	"2"	"21"	"20"	"108"	"0"	"4"	"329"	"2704"	"2"	"969"	"14"	"0"	"4"	"11"	"38"	"31"	"32"	"2"	"1"	"22"	"398"	"504"	"293"	"1260"	"180"	"88"	"0"	"29"	"4"	"8"	"51"	"44"	"0"	"6"	"0"	"252"	"120"	"29"	"113"	"3"	"420"	"12"	"284"	"487"	"1174"	"126"	"0"	"0"	"20"	"12"	"8"	"4"	"6"	"786"	"1282"	"232"	"2031"	"0"	"0"	"10"	"22"	"7"	"0"	"3"	"4"	"1"	"0"	"1"	"0"	"0"	"1"	"7"	"5"	"908"	"3"	"0"	"1"	"4"	"2"	"0"	"1"	"25"	"2"	"0"	"2"	"5"	"1"	"0"	"0"	"12"	"19"	"26"	"0"	"0"	"56"	"16"	"85"	"119"	"7"	"0"	"4"	"28"	"15"	"31"	"8"	"1"	"1"	"2"	"3"	"4"	"108"	"0"	"5"	"81"	"4"	"8"	"1"	"1"	"8"	"1"	"14"	"0"	"19"	"19"	"1"	"1"	"6"	"10"	"9"	"8"	"2"	"2"	"1"	"3"	"1"	"6"	"3"	"34"	"51"	"5"	"0"	"1"	"10"	"8"	"0"	"51"	"0"	"2"	"2"	"1"	"4673"	"87"	"3"	"2"	"2"	"1"	"95"	"7"	"3"	"1"	"0"	"11"	"1"	"114"	"0"	"0"	"1"	"2"	"0"	"60"	"6"	"4"	"12"	"1"	"98"	"0"	"20"	"36"	"9"	"11"	"2"	"6"	"1"	"30"	"2"	"0"	"4"	"6"	"9"	"1"	"2"	"424"	"1239"	"1138"	"151"	"3"	"21"	"39"	"15"	"0"	"1"	"8"	"37"	"0"	"7"	"2"	"0"	"6"	"0"	"1"	"80"	"9"	"6"	"54"	"8"	"2"	"4"	"19"	"3"	"4"	"2"	"56"	"4"	"7"	"1"	"0"	"51"	"5"	"11"	"3"	"3"	"56"	"28"	"0"	"10"	"2"	"0"	"6"	"2"	"4"	"3"	"1"	"8"	"30"	"0"	"2"	"1"	"1"	"1"	"2"	"2"	"4"	"0"	"1"	"0"	"4"	"2"	"0"	"4"	"5"	"2"	"25"	"89"	"31"	"26"	"5"	"2"	"1"	"1"	"4"	"38"	"4"	"0"	"11"	"0"	"2"	"0"	"0"	"6"	"49"	"0"	"0"	"10"	"2"	"78"	"3"	"8"	"7"	"4"	"98"	"2"	"3"	"14"	"0"	"0"	"11"	"0"	"0"	"11"	"3"	"2"	"3"	"1"	"8"	"9"	"4"	"8"	"12"	"4"	"12"	"7"	"10"	"2"	"64"	"14"	"6"	"6"	"7"	"1"	"17"	"1"	"20"	"0"	"1"	"0"	"9"	"0"	"15"	"27"	"0"	"0"	"0"	"5"	"4"	"9"	"7"	"7"	"3433"	"28"	"13"	"64"	"2"	"2"	"3"	"0"	"4"	"10"	"0"	"1"	"0"	"3"	"0"	"0"	"0"	"1"	"2"	"0"	"97"	"22"	"936"	"1"	"26"	"15"	"0"	"4"	"14"	"1"	"172"	"516"	"1"	"260"	"13"	"12"	"0"	"1"	"57"	"1"	"0"	"1"	"2"	"4"	"3370"	"11348"	"7"	"7"	"0"	"3"	"1"	"1"	"3907"	"8"	"1816"	"29"	"0"	"40"	"3"	"157"	"0"	"1"	"0"	"1"	"9"	"4834"	"15"	"76"	"2"	"1"	"0"	"0"	"0"	"8"	"1"	"4"	"10"	"29"	"1"	"2"	"4"	"3"	"8"	"10"	"3"	"9"	"114"	"3"	"11"	"3"	"18"	"0"	"72"	"3"	"4"	"0"	"8"	"0"	"20"	"878"	"6212"	"3"	"129"	"9"	"5"	"5"	"3"	"9"	"2"	"762"	"8423"	"0"	"35"	"13"	"40"	"213"	"10"	"85"	"63"	"63"	"190"	"862"	"0"	"467"	"4"	"10"	"6"	"349"	"90"	"3"	"121"	"4"	"8"	"24"	"1"	"5"	"1"	"0"	"21"	"61"	"3"	"2"	"6"	"12"	"0"	"37"	"0"	"0"	"17"	"2"	"5"	"32"	"1"	"1"	"5"	"5"	"4"	"5"	"27"	"40"	"8"	"0"	"1"	"2"	"6"	"4"	"2"	"885"	"30"	"1"	"9"	"5"	"2"	"0"	"11"	"37"	"20"	"0"	"10"	"10"	"0"	"3"	"0"	"24"	"59"	"52"	"9"	"3"	"10"	"4"	"10"	"1"	"4"	"2"	"30"	"51"	"897"	"6"	"17"	"2"	"1"	"2"	"4"	"2"	"0"	"1"	"14"	"5"	"12"	"2"	"1"	"6"	"3"	"22"	"14"	"6"	"0"	"42"	"14"	"0"	"25"	"8"	"6"	"0"	"42"	"8"	"20"	"8"	"15"	"7"	"0"	"7"	"0"	"0"	"1013"	"5"	"0"	"0"	"24"	"8"	"2"	"1"	"1222"	"339"	"12"	"4"	"1"	"0"	"25"	"6"	"5"	"0"	"19"	"61"	"4"	"22"	"44"	"3"	"6"	"0"	"119"	"1"	"0"	"1"	"55"	"32"	"2"	"251"	"797"	"47"	"17"	"0"	"2"	"745"	"8"	"85"	"2"	"13"	"0"	"2"	"8"	"120"	"41"	"287"	"14"	"1888"	"2"	"243"	"1395"	"14"	"3"	"9"	"26"	"3"	"28"	"0"	"1"	"48"	"204"	"1"	"1"	"46"	"52"	"1"	"1"	"8"	"4"	"0"	"8"	"1"	"2213"	"0"	"28"	"56"	"991"	"8159"	"4183"	"0"	"3"	"2010"	"22"	"5"	"851"	"826"	"44"	"86"	"35"	"154"	"18"	"24"	"54"	"6"	"399"	"33"	"86"	"2"	"0"	"1995"	"679"	"1514"	"626"	"38"	"798"	"8"	"4005"	"9"	"7"	"1106"	"735"	"0"	"244"	"2218"	"3"	"7"	"2"	"6"	"413"	"9641"	"3"	"11"	"134"	"2"	"152"	"496"	"900"	"0"	"1"	"1014"	"1484"	"1258"	"314"	"3012"	"0"	"0"	"1"	"389"	"76"	"125"	"10"	"11"	"7"	"5"	"19"	"4"	"3"	"41309"	"2"	"1"	"18"	"18"	"34"	"28"	"36"	"2"	"56"	"26"	"7"	"2"	"19"	"4"	"13"	"2"	"2"	"3"	"2"	"8"	"4"	"7"	"10"	"0"	"0"	"20"	"35"	"13"	"117"	"45"	"34"	"3"	"39"	"4"	"3"	"1"	"554"	"311"	"609"	"475"	"610"	"345"	"1091"	"575"	"460"	"1"	"28"	"2"	"0"	"4"	"31"	"4"	"6"	"11"	"40"	"1"	"18"	"6"	"13"	"20"	"2"	"20"	"12"	"10523"	"8"	"181"	"11"	"4"	"40"	"34"	"9"	"0"	"13"	"123"	"441"	"63"	"1060"	"12726"	"1280"	"824"	"91"	"62"	"179"	"137"	"2"	"9"	"21"	"4"	"96"	"0"	"0"	"0"	"1"	"3"	"21"	"15"	"1"	"3"	"43"	"2"	"46"	"54"	"14"	"1"	"2"	"197"	"13"	"28"	"3478"	"164"	"1572"	"10"	"0"	"4"	"614"	"8"	"73"	"1"	"9"	"26"	"1"	"2"	"7"	"13"	"9"	"20"	"9"	"0"	"2"	"16"	"113"	"31"	"27"	"71"	"36"	"11"	"37"	"1"	"0"	"0"	"0"	"2"	"76"	"751"	"7"	"0"	"0"	"21"	"0"	"5"	"5"	"1"	"9"	"4"	"20"	"0"	"1"	"2"	"4"	"40"	"5"	"33"	"1"	"2"	"1"	"8"	"27"	"2"	"31"	"1"	"14"	"2"	"0"	"0"	"9"	"2"	"6"	"0"	"5"	"1"	"2"	"0"	"46"	"0"	"0"	"1"	"7"	"7"	"0"	"1124"	"0"	"1"	"21"	"2"	"7"	"3"	"28"	"0"	"0"	"0"	"2"	"0"	"31"	"49"	"15"	"33"	"4"	"5"	"0"	"1"	"10"	"9"	"17"	"4"	"42"	"12"	"0"	"3"	"1"	"6"	"2"	"2"	"0"	"31"	"5"	"145"	"0"	"40"	"1"	"0"	"20"	"19"	"0"	"0"	"0"	"0"	"5"	"14"	"16"	"29"	"23"	"244"	"9"	"46"	"0"	"10"	"19"	"0"	"0"	"6"	"3"	"1"	"1"	"0"	"4"	"199"	"813"	"2690"	"17"	"1"	"3"	"0"	"15"	"0"	"17"	"11"	"0"	"13"	"1"	"2"	"17"	"1"	"4"	"2"	"0"	"0"	"2"	"4"	"40"	"0"	"4"	"0"	"15"	"5"	"39"	"0"	"0"	"2"	"13"	"1"	"0"	"71"	"32"	"2"	"10"	"110"	"0"	"0"	"1"	"17"	"7"	"28"	"0"	"0"	"11"	"34"	"13"	"15"	"0"	"1"	"83"	"60"	"34"	"8"	"17"	"4"	"12"	"20"	"30"	"2"	"0"	"0"	"1"	"0"	"0"	"2"	"0"	"0"	"1703"	"6778"	"2"	"15"	"0"	"3"	"0"	"3"	"0"	"3"	"1"	"0"	"0"	"0"	"0"	"0"	"10"	"4"	"3"	"16"	"1"	"3"	"8"	"4"	"3"	"1"	"2"	"13"	"148"	"6"	"1"	"2"	"3507"	"0"	"60"	"23"	"0"	"3"	"6"	"6"	"5"	"1"	"1"	"1"	"87"	"1"	"0"	"0"	"4"	"23"	"5"	"0"	"0"	"27"	"1"	"0"	"1"	"0"	"1"	"0"	"0"	"0"	"1"	"0"	"59"	"2"	"6"	"12"	"2"	"0"	"12"	"2"	"0"	"3"	"0"	"1"	"6"	"7"	"0"	"31"	"7"	"2"	"2"	"25"	"1"	"0"	"0"	"3"	"4"	"1"	"1"	"134"	"42"	"3"	"7"	"5"	"3"	"5"	"4"	"5"	"29"	"21"	"7"	"19"	"14"	"13"	"16"	"1"	"0"	"6"	"24"	"31"	"5"	"0"	"10"	"0"	"1"	"1"	"2"	"5"	"15"	"8"	"5"	"48"	"2"	"13"	"0"	"8"	"14"	"4"	"0"	"4"	"12"	"1"	"3"	"8"	"7"	"0"	"2"	"23"	"1"	"17"	"0"	"1"	"249"	"4"	"7"	"2"	"1"	"1"	"0"	"0"	"2"	"0"	"16"	"2"	"1"	"0"	"1"	"4"	"4"	"16"	"8"	"39"	"2"	"0"	"1"	"0"	"2"	"0"	"1"	"8"	"1"	"2"	"180"	"31"	"2"	"4"	"0"	"1"	"4"	"0"	"2"	"0"	"0"	"0"	"3"	"4"	"13"	"0"	"12"	"7"	"17"	"0"	"113"	"35"	"1"	"1"	"3"	"5"	"6"	"10"	"0"	"5"	"2"	"3"	"1"	"0"	"0"	"8"	"6"	"1"	"0"	"2"	"5"	"0"	"34"	"8"	"0"	"8"	"6"	"6"	"12"	"54"	"8"	"3"	"33"	"0"	"5"	"0"	"11394"	"248"	"8"	"9"	"0"	"2"	"0"	"0"	"1"	"4"	"1"	"6"	"1"	"0"	"13"	"9"	"6"	"13"	"6"	"9"	"0"	"0"	"0"	"6"	"3"	"0"	"0"	"1"	"0"	"2"	"0"	"0"	"0"	"0"	"0"	"0"	"0"	"2"	"17"	"0"	"0"	"0"	"4"	"1"	"2"	"1"	"4"	"1"	"2"	"1"	"4"	"0"	"3"	"1"	"1"	"0"	"3"	"0"	"4"	"0"	"8"	"2"	"0"	"4"	"19"	"31"	"3"	"4"	"1"	"10"	"55"	"9"	"1001"	"3181"	"2114"	"4180"	"63"	"175"	"409"	"848"	"3414"	"518"	"1322"	"349"	"2221"	"1836"	"1644"	"1133"	"1207"	"24476"	"3045"	"1549"	"6"	"9"	"7388"	"0"	"0"	"0"	"38"	"0"	"29"	"0"	"0"	"0"	"0"	"94"	"509"	"215"	"166"	"749"	"603"	"6710"	"6"	"11"	"1"	"0"	"14"	"32"	"0"	"0"	"0"	"6"	"47"	"0"	"2"	"2"	"0"	"33"	"90"	"0"	"192"	"21"	"9"	"34"	"8"	"58"	"0"	"14"	"18"	"15"	"94"	"0"	"9"	"40"	"8"	"1"	"3"	"1"	"4"	"2"	"4"	"31"	"3"	"999"	"1123"	"2284"	"44"	"0"	"5"	"125"	"0"	"0"	"26"	"0"	"0"	"0"	"8"	"0"	"0"	"1"	"2"	"0"	"26"	"7"	"0"	"0"	"222"	"0"	"3"	"1"	"24"	"0"	"3"	"10"	"0"	"0"	"5"	"19"	"82"	"12"	"18"	"0"	"18"	"40"	"7"	"0"	"3"	"3"	"11"	"1"	"0"	"0"	"14"	"0"	"1"	"0"	"20"	"27"	"33"	"8"	"14"	"6"	"3"	"19"	"1"	"50"	"19"	"0"	"2"	"1"	"4"	"144"	"3"	"108"	"16"	"13"	"37"	"5"	"20"	"1"	"1"	"301"	"0"	"0"	"1"	"0"	"2"	"18"	"11"	"7"	"21"	"25"	"0"	"8"	"0"	"1"	"5"	"7"	"0"	"1"	"6"	"24"	"14"	"4"	"15"	"17"	"13"	"27"	"11"	"20"	"44"	"18"	"4"	"19"	"5"	"2"	"4"	"9"	"0"	"12"	"18"	"16"	"9"	"70"	"10"	"23"	"32"	"13"	"29"	"8"	"4"	"39"	"37"	"3"	"22"	"0"	"12"	"0"	"11"	"9"	"961"	"433"	"0"	"741"	"22"	"1"	"8"	"5"	"10"	"2"	"7"	"1"	"4"	"19"	"62"	"0"	"4"	"0"	"3"	"35"	"26"	"7"	"1313"	"6"	"79"	"5"	"6"	"0"	"37"	"18"	"34"	"1751"	"271"	"41"	"10"	"0"	"21"	"86"	"20"	"112"	"67"	"3"	"0"	"25"	"2"	"6"	"2"	"2"	"3"	"21"	"0"	"4"	"2"	"1"	"3267"	"10066"	"70"	"37"	"42"	"5"	"4"	"137"	"33"	"20"	"0"	"0"	"0"	"1"	"0"	"7"	"30"	"10"	"1"	"0"	"0"	"5"	"0"	"2"	"16"	"33"	"6"	"85"	"1"	"24"	"49"	"9"	"36"	"0"	"16"	"31"	"7"	"1"	"4"	"0"	"14"	"0"	"30"	"12"	"0"	"1"	"8"	"0"	"6"	"0"	"28"	"35"	"38"	"7"	"9"	"7"	"26"	"12"	"2"	"20"	"1088"	"1328"	"379"	"11"	"164"	"2704"	"29"	"9"	"132"	"15"	"13"	"3"	"62"	"24"	"1"	"8"	"23"	"9"	"1"	"11"	"23"	"18"	"0"	"19"	"0"	"47"	"13"	"120"	"5"	"28"	"1139"	"136"	"404"	"5"	"3"	"4237"	"1139"	"2197"	"8"	"0"	"0"	"3"	"0"	"10"	"0"	"0"	"0"	"1"	"0"	"0"	"0"	"0"	"0"	"0"	"0"	"1"	"0"	"0"	"0"	"0"	"0"	"0"	"0"	"0"	"0"	"5"	"0"	"0"	"1"	"0"	"0"	"0"	"14188"	"2347"	"467"	"0"	"0"	"6"	"2"	"0"	"1"	"1"	"7"	"13"	"5"	"3"	"12"	"5"	"0"	"2"	"14"	"14"	"3"	"0"	"30"	"2"	"5"	"4"	"2"	"1"	"0"	"2"	"4"	"2"	"0"	"0"	"12"	"0"	"2"	"0"	"0"	"4"	"7"	"8"	"2"	"9"	"15"	"0"	"1"	"4"	"0"	"0"	"3"	"476"	"19"	"7"	"905"	"1841"	"2054"	"64"	"814"	"19"	"66"	"1"	"0"	"3"	"71"	"34"	"2"	"11"	"21"	"8"	"5"	"7"	"5"	"10"	"2279"	"750"	"16124"	"605"	"428"	"1163"	"1"	"7"	"0"	"750"	"9"	"217"	"0"	"0"	"414"	"1912"	"6"	"54299"	"11"	"0"	"72"	"1"	"271"	"1928"	"143"	"4"	"44"	"323"	"226"	"12502"	"0"	"131"	"2462"	"1563"	"17843"	"2225"	"850"	"379"	"1111"	"2782"	"8"	"3384"	"1"	"2626"	"1984"	"25"	"1057"	"10"	"2135"	"1186"	"6599"	"66"	"241"	"16352"	"5298"	"10"	"1476"	"80"	"2"	"388"	"137"	"70"	"1699"	"10534"	"60"	"677"	"3"	"924"	"134"	"1110"	"1438"	"856"	"69"	"1955"	"0"	"1"	"727"	"60"	"1500"	"840"	"3"	"5906"	"92"	"104832"	"247"	"690"	"15379"	"505"	"28"	"571"	"3325"	"1728"	"266"	"357"	"1909"	"4139"	"7433"	"1"	"1"	"0"	"0"	"2"	"1"	"1"	"4"	"0"	"4"	"0"	"5"	"662"	"194"	"1132"	"78"	"206"	"324"	"938"	"164"	"4433"	"666"	"2"	"1490"	"1338"	"4394"	"1777"	"1974"	"9"	"0"	"2174"	"2102"	"3673"	"12887"	"8082"	"11938"	"201"	"9966"	"213"	"3070"	"277"	"2293"	"0"	"0"	"173"	"4833"	"69"	"232"	"83"	"0"	"1"	"0"	"1"	"9"	"401"	"20"	"9"	"1"	"1"	"12"	"6"	"18"	"3849"	"816"	"1682"	"478"	"890"	"417"	"920"	"5"	"7995"	"4322"	"1928"	"3877"	"0"	"830"	"3141"	"1193"	"7"	"2"	"3"	"3"	"7"	"1"	"3"	"0"	"0"	"0"	"13"	"1"	"0"	"7117"	"2010"	"27"	"2251"	"8860"	"2026"	"175"	"39"	"1373"	"2269"	"13678"	"820"	"571"	"1835"	"7"	"0"	"45"	"0"	"20"	"2"	"13"	"3"	"0"	"36"	"14"	"76"	"3"	"0"	"12"	"0"	"0"	"24"	"3"	"7"	"1601"	"3847"	"4289"	"3084"	"2048"	"202"	"30"	"0"	"0"	"0"	"0"	"0"	"0"	"63"	"1"	"293"	"473"	"673"	"1326"	"1273"	"2410"	"1727"	"1389"	"35"	"221"	"66"	"1511"	"335"	"143"	"48"	"29"	"1129"	"1931"	"651"	"31"	"0"	"109"	"150"	"1757"	"3087"	"1468"	"324"	"82"	"1681"	"2909"	"1434"	"263"	"183"	"27"	"2"	"495"	"881"	"176"	"3"	"45"	"483"	"1557"	"100"	"1315"	"92"	"298"	"745"	"541"	"744"	"219"	"333"	"25"	"133"	"404"	"107"	"227"	"600"	"191"	"473"	"93"	"2428"	"884"	"3"	"13"	"3014"	"661"	"139"	"3369"	"173"	"2356"	"107"	"1120"	"0"	"1124"	"510"	"385"	"2852"	"357"	"2574"	"504"	"1940"	"29"	"1"	"274"	"132"	"1258"	"227"	"207"	"1782"	"283"	"1075"	"805"	"439"	"717"	"995"	"61"	"25"	"32"	"22"	"89"	"249"	"234"	"306"	"394"	"124"	"42"	"0"	"114"	"0"	"17"	"18"	"925"	"230"	"257"	"261"	"3824"	"12"	"492"	"622"	"1375"	"335"	"534"	"1071"	"5"	"1"	"149"	"137"	"349"	"815"	"604"	"5"	"458"	"981"	"24"	"522"	"576"	"607"	"172"	"3689"	"1150"	"105"	"521"	"1111"	"102"	"2983"	"3800"	"499"	"9253"	"793"	"775"	"704"	"2802"	"329"	"838"	"30"	"848"	"935"	"210"	"1286"	"963"	"656"	"297"	"84"	"3111"	"392"	"108"	"138"	"293"	"339"	"740"	"71"	"457"	"1319"	"40"	"0"	"1"	"0"	"0"	"2"	"405"	"229"	"136"	"927"	"426"	"188"	"369"	"11"	"5"	"37876"	"579"	"2687"	"3565"	"34"	"1"	"87"	"14"	"1695"	"35"	"216"	"1034"	"1035"	"5"	"3111"	"32"	"15430"	"83"	"482"	"48"	"937"	"0"	"3"	"447"	"2079"	"51"	"339"	"676"	"2787"	"1605"	"11"	"15"	"20"	"63"	"2484"	"104"	"65"	"1517"	"304"	"89"	"913"	"1717"	"2547"	"1"	"177"	"12"	"1709"	"176"	"29"	"890"	"589"	"5"	"618"	"638"	"3440"	"1400"	"14"	"172"	"481"	"5701"	"1896"	"48"	"83"	"1304"	"225"	"3301"	"174"	"2132"	"1420"	"239"	"7"	"2563"	"164"	"679"	"1352"	"3926"	"17"	"530"	"793"	"2"	"228"	"2673"	"224"	"2513"	"1429"	"1106"	"46"	"15"	"501"	"175"	"281"	"3"	"848"	"79"	"744"	"1202"	"266"	"9"	"595"	"867"	"330"	"878"	"731"	"958"	"220"	"242"	"388"	"2387"	"771"	"60"	"17"	"4"	"26"	"27"	"306"	"156"	"547"	"65"	"0"	"2757"	"2810"	"3223"	"392"	"1068"	"1540"	"439"	"39"	"740"	"134"	"121"	"608"	"6326"	"6"	"221"	"157"	"0"	"3"	"0"	"1"	"0"	"1"	"119"	"708"	"48"	"479"	"1"	"301"	"690"	"1"	"4"	"2"	"1"	"1"	"1"	"0"	"1"	"494"	"980"	"548"	"31"	"874"	"218"	"9"	"922"	"516"	"6"	"10"	"587"	"693"	"9"	"196"	"926"	"0"	"1"	"128"	"40"	"236"	"45"	"467"	"3"	"100"	"808"	"569"	"897"	"367"	"173"	"293"	"536"	"478"	"276"	"680"	"630"	"367"	"1020"	"121"	"906"	"766"	"1427"	"281"	"345"	"25"	"40"	"277"	"5"	"62"	"8"	"764"	"361"	"2788"	"610"	"202"	"1411"	"567"	"77641"	"1163"	"4539"	"1331"	"252"	"99"	"573"	"499"	"3232"	"828"	"829"	"918"	"2847"	"235"	"57"	"630"	"642"	"824"	"310"	"447"	"702"	"747"	"403"	"13"	"2336"	"279"	"105"	"3098"	"0"	"1735"	"1794"	"907"	"681"	"507"	"6561"	"529"	"430"	"780"	"481"	"1196"	"1073"	"546"	"290"	"227"	"222"	"4476"	"82"	"421"	"1295"	"755"	"1647"	"1920"	"44"	"187"	"856"	"391"	"1833"	"80"	"26"	"1764"	"463"	"330"	"0"	"1227"	"527"	"183"	"10"	"55"	"115"	"2299"	"282"	"188"	"837"	"112"	"197"	"236"	"2240"	"134"	"192"	"722"	"0"	"16"	"234"	"557"	"1593"	"959"	"1105"	"126"	"313"	"434"	"453"	"510"	"2"	"1"	"16235"	"10"	"4157"	"857"	"916"	"741"	"201"	"53"	"829"	"3146"	"2284"	"1816"	"131"	"1"	"133"	"4"	"311"	"212"	"6290"	"52"	"230"	"441"	"6"	"1"	"79"	"1319"	"50"	"3610"	"53"	"6"	"324"	"800"	"1334"	"28"	"172"	"2"	"452"	"2"	"194"	"179"	"1912"	"3897"	"64"	"170"	"485"	"1122"	"227"	"304"	"401"	"645"	"403"	"1096"	"216"	"794"	"3370"	"264"	"4247"	"23"	"1"	"3"	"3"	"201"	"189"	"288"	"82"	"54"	"81"	"295"	"429"	"0"	"74"	"1389"	"1432"	"407"	"45"	"280"	"0"	"481"	"5"	"645"	"256"	"1072"	"13"	"141"	"6"	"46"	"1844"	"286"	"431"	"154"	"2940"	"44"	"278"	"15"	"5584"	"236"	"839"	"2659"	"3955"	"693"	"2"	"24"	"9"	"10"	"554"	"22"	"285"	"10162"	"136"	"2"	"505"	"299"	"23"	"341"	"1821"	"21"	"212"	"37"	"203"	"252"	"546"	"3277"	"138"	"81"	"413"	"4276"	"220"	"2271"	"280"	"50"	"2649"	"2128"	"315"	"899"	"932"	"951"	"342"	"254"	"892"	"931"	"69"	"540"	"1620"	"0"	"0"	"0"	"0"	"0"	"0"	"0"	"0"	"0"	"1"	"0"	"91"	"0"	"0"	"0"	"3"	"0"	"5"	"1"	"5"	"2"	"0"	"42"	"121"	"25"	"58"	"18"	"17"	"31"	"3"	"0"	"153"	"37"	"384"	"38"	"164"	"2472"	"784"	"279"	"695"	"2029"	"242"	"467"	"22"	"258"	"915"	"1548"	"1165"	"183"	"22"	"9"	"396"	"104"	"589"	"3577"	"2209"	"178"	"1833"	"1419"	"19"	"47"	"23"	"27"	"1164"	"4511"	"204"	"110"	"433"	"37"	"17"	"14"	"64"	"594"	"1720"	"962"	"162"	"780"	"10"	"3174"	"471"	"224"	"834"	"292"	"140"	"104"	"605"	"246"	"233"	"137"	"120"	"8158"	"319"	"202"	"1218"	"364"	"6"	"106"	"57"	"109"	"914"	"3240"	"355"	"744"	"400"	"172"	"14"	"10"	"836"	"259"	"96"	"3790"	"2275"	"531"	"58"	"14"	"1602"	"167"	"134"	"68"	"39"	"460"	"1129"	"4678"	"66"	"893"	"1511"	"1365"	"127"	"153"	"335"	"363"	"121"	"812"	"228"	"310"	"205"	"1726"	"185"	"2915"	"697"	"56"	"4769"	"13683"	"787"	"319"	"3826"	"1818"	"46"	"123"	"210"	"2411"	"1393"	"314"	"8289"	"119"	"1919"	"1188"	"3628"	"530"	"10719"	"437"	"1000"	"1712"	"290"	"672"	"1292"	"2006"	"412"	"228"	"284"	"21"	"5"	"3440"	"1497"	"2297"	"1295"	"66"	"253"	"140"	"269"	"785"	"1102"	"981"	"201"	"1302"	"7276"	"535"	"1712"	"494"	"2"	"3"	"1490"	"2495"	"253"	"1003"	"242"	"1030"	"1851"	"361"	"744"	"93"	"437"	"630"	"6323"	"539"	"864"	"1403"	"568"	"20"	"24"	"23"	"321"	"338"	"171"	"484"	"341"	"85"	"497"	"223"	"59"	"303"	"4"	"4279"	"109"	"101"	"289"	"486"	"6"	"135"	"513"	"94"	"224"	"3890"	"1006"	"432"	"1359"	"887"	"397"	"343"	"275"	"329"	"351"	"870"	"57"	"504"	"629"	"538"	"2854"	"2"	"23"	"0"	"5929"	"4"	"1"	"2"	"0"	"12"	"176"	"9879"	"174"	"0"	"855"	"3523"	"8"	"93"	"95"	"651"	"167"	"51"	"195"	"7"	"335"	"29"	"171"	"3443"	"225"	"12"	"206"	"283"	"612"	"905"	"1409"	"4046"	"188"	"1144"	"99"	"46"	"805"	"79"	"1064"	"377"	"35"	"669"	"83"	"1004"	"0"	"119"	"2257"	"457"	"1481"	"543"	"83"	"1461"	"1078"	"50"	"384"	"291"	"3"	"0"	"0"	"372"	"2"	"327"	"1370"	"215"	"109"	"149"	"9"	"439"	"950"	"27"	"480"	"131"	"884"	"7"	"1"	"108"	"76"	"59936"	"63"	"125"	"54"	"486"	"1275"	"2740"	"91"	"137"	"83"	"20"	"165"	"18"	"6"	"1"	"977"	"7"	"1"	"50"	"215"	"15"	"36"	"297"	"276"	"376"	"3"	"866"	"361"	"369"	"1984"	"591"	"22"	"39"	"940"	"634"	"2125"	"150"	"824"	"5923"	"90"	"198"	"324"	"294"	"711"	"9"	"942"	"143"	"53"	"470"	"163"	"154"	"1142"	"1212"	"4335"	"1054"	"179"	"771"	"268"	"387"	"399"	"302"	"67"	"74"	"6"	"185"	"727"	"20"	"1224"	"33"	"505"	"7625"	"1"	"7"	"152"	"45"	"725"	"542"	"1172"	"287"	"19"	"125"	"283"	"1054"	"495"	"668"	"161"	"1612"	"374"	"36"	"1154"	"175"	"337"	"11"	"44"	"9"	"1180"	"1594"	"971"	"1618"	"463"	"33"	"963"	"4254"	"77"	"210"	"81"	"938"	"1291"	"1335"	"245"	"991"	"3140"	"1495"	"182"	"19"	"1167"	"152"	"58"	"742"	"290"	"720"	"178"	"46"	"266"	"427"	"5"	"2571"	"556"	"13"	"52"	"11745"	"92"	"63"	"661"	"150"	"220"	"210"	"698"	"1575"	"425"	"745"	"308"	"2642"	"87"	"64"	"461"	"113"	"17"	"99"	"394"	"514"	"449"	"132"	"8071"	"7"	"849"	"1499"	"17"	"7"	"11"	"60"	"2105"	"142"	"935"	"14105"	"19"	"292"	"232"	"213"	"163"	"823"	"635"	"11"	"3"	"0"	"4"	"1176"	"4"	"125"	"653"	"49"	"181"	"4"	"46"	"895"	"279"	"385"	"137"	"1839"	"367"	"846"	"377"	"2043"	"498"	"2347"	"684"	"1039"	"2634"	"1394"	"20"	"1105"	"684"	"775"	"1531"	"865"	"1642"	"1539"	"71"	"131"	"531"	"108"	"196"	"340"	"349"	"2253"	"652"	"475"	"327"	"23"	"373"	"54"	"25"	"211"	"2040"	"276"	"1484"	"338"	"129"	"948"	"107"	"228"	"1275"	"3272"	"0"	"77"	"717"	"545"	"987"	"2388"	"143"	"1121"	"163"	"916"	"750"	"2264"	"760"	"19"	"6"	"569"	"150"	"10"	"45"	"6693"	"2"	"2"	"1078"	"394"	"1592"	"185"	"276"	"117"	"563"	"193"	"10"	"2001"	"1522"	"130"	"124"	"282"	"356"	"1068"	"606"	"3840"	"424"	"348"	"172"	"7638"	"143"	"220"	"1041"	"1448"	"230"	"254"	"0"	"206"	"598"	"76"	"29"	"76"	"146"	"629"	"3027"	"5"	"8514"	"211"	"381"	"312"	"193"	"889"	"1"	"709"	"65"	"2347"	"3890"	"47"	"3547"	"1515"	"1028"	"79"	"117"	"218"	"252"	"1463"	"129"	"566"	"1562"	"22"	"0"	"501"	"842"	"314"	"762"	"278"	"0"	"0"	"160"	"136"	"142"	"18"	"25"	"245"	"200"	"36"	"910"	"704"	"52"	"7"	"3"	"1951"	"1149"	"287"	"2"	"4943"	"315"	"430"	"31"	"87"	"8997"	"4063"	"592"	"61"	"287"	"2830"	"1976"	"254"	"1539"	"570"	"370"	"3156"	"399"	"305"	"131"	"571"	"0"	"0"	"43"	"768"	"135"	"16"	"69"	"3334"	"658"	"1923"	"675"	"712"	"2884"	"295"	"345"	"341"	"187"	"42"	"1671"	"937"	"1504"	"429"	"35"	"124"	"1091"	"194"	"2264"	"1245"	"27"	"1492"	"326"	"852"	"504"	"147"	"2"	"866"	"13"	"6297"	"98"	"2139"	"651"	"5194"	"190"	"411"	"1002"	"2121"	"1"	"207"	"51"	"966"	"41223"	"5"	"13"	"130"	"85"	"2"	"0"	"400"	"4"	"641"	"357"	"698"	"3857"	"271"	"4"	"20667"	"542"	"263"	"106"	"238"	"1036"	"264"	"40"	"16"	"498"	"2205"	"1531"	"43"	"34"	"25"	"1103"	"18"	"969"	"691"	"3"	"629"	"1514"	"204"	"1606"	"6"	"669"	"393"	"849"	"918"	"892"	"1866"	"1181"	"458"	"948"	"155"	"297"	"2307"	"180"	"104"	"17059"	"2341"	"126"	"185"	"3547"	"89"	"843"	"276"	"1038"	"1145"	"470"	"1933"	"83"	"180"	"323"	"4"	"6"	"5403"	"0"	"0"	"142"	"332"	"1957"	"76"	"3"	"0"	"3"	"1"	"4"	"170"	"12"	"298"	"177"	"2761"	"487"	"394"	"0"	"363"	"2067"	"1"	"356"	"863"	"47"	"1675"	"1087"	"1976"	"54"	"1034"	"496"	"17"	"1"	"9"	"4"	"101"	"330"	"4582"	"27"	"1573"	"198"	"142"	"1655"	"438"	"1292"	"0"	"479"	"413"	"16"	"1"	"1"	"1"	"22"	"0"	"4"	"1"	"61"	"2"	"2"	"0"	"1"	"0"	"4"	"74"	"10"	"9"	"17"	"181"	"20"	"463"	"30"	"12864"	"129"	"26"	"53"	"21"	"19"	"98"	"998"	"93"	"477"	"313"	"433"	"234"	"995"	"184"	"569"	"488"	"374"	"2290"	"836"	"2657"	"80"	"519"	"786"	"541"	"214"	"352"	"581"	"1155"	"3"	"1328"	"798"	"1543"	"226"	"585"	"1036"	"318"	"9"	"13"	"4"	"1"	"2"	"160"	"88"	"324"	"368"	"191"	"1"	"0"	"2"	"10"	"14"	"7"	"391"	"247"	"1131"	"1451"	"1197"	"777"	"2"	"1164"	"233"	"669"	"709"	"68"	"399"	"79"	"821"	"572"	"85"	"1"	"0"	"0"	"40"	"330"	"588"	"1060"	"1637"	"873"	"52"	"994"	"465"	"605"	"336"	"1045"	"484"	"428"	"425"	"337"	"254"	"319"	"136"	"411"	"619"	"81"	"254"	"114"	"11"	"39"	"4"	"81"	"1"	"5"	"500"	"216"	"215"	"0"	"1"	"92"	"1381"	"418"	"1"	"1259"	"915"	"679"	"283"	"1663"	"444"	"2185"	"6204"	"10"	"199"	"1587"	"2428"	"65"	"41"	"354"	"594"	"23"	"13"	"1"	"87"	"183"	"12801"	"39"	"0"	"7972"	"2"	"510"	"1482"	"233"	"974"	"2615"	"18"	"6"	"402"	"175"	"147"	"54"	"36"	"80"	"5"	"4591"	"38"	"2149"	"1185"	"4018"	"3"	"7"	"55"	"2945"	"782"	"4129"	"161"	"536"	"5"	"60"	"308"	"46"	"469"	"10"	"149"	"252"	"1068"	"2043"	"320"	"6"	"81"	"329"	"1007"	"69"	"639"	"1073"	"593"	"77"	"0"	"0"	"0"	"0"	"0"	"2935"	"1"	"1849"	"371"	"282"	"11538"	"0"	"12"	"6"	"7"	"0"	"939"	"2044"	"13"	"1"	"73"	"0"	"57"	"191"	"5"	"114"	"112"	"25"	"495"	"610"	"14"	"1846"	"2037"	"30"	"699"	"725"	"3"	"105"	"437"	"56"	"700"	"14367"	"475"	"197"	"202"	"636"	"527"	"14"	"1197"	"317"	"862"	"249"	"233"	"6"	"177"	"162"	"338"	"21"	"151"	"172"	"22"	"91"	"1126"	"1013"	"173"	"855"	"2077"	"1596"	"155"	"2858"	"384"	"284"	"743"	"605"	"5401"	"214"	"563"	"804"	"1669"	"1412"	"51"	"122"	"112"	"1768"	"149"	"423"	"196"	"732"	"737"	"1759"	"732"	"200"	"97"	"103"	"57"	"584"	"267"	"2"	"269"	"524"	"4257"	"78"	"177"	"1790"	"304"	"400"	"121"	"346"	"165"	"70"	"1151"	"2051"	"173"	"2325"	"3549"	"17149"	"125"	"263"	"498"	"40"	"1558"	"679"	"166"	"2663"	"98"	"164"	"322"	"2482"	"4058"	"435"	"63"	"5709"	"447"	"294"	"864"	"10057"	"869"	"1134"	"26"	"558"	"120"	"406"	"7"	"1"	"1"	"1595"	"29"	"208"	"244"	"28"	"617"	"1221"	"267"	"456"	"2123"	"52"	"3"	"0"	"47"	"655"	"17"	"310"	"321"	"496"	"113"	"4089"	"181"	"0"	"248"	"104"	"2921"	"317"	"61"	"0"	"5"	"3"	"4"	"47"	"529"	"0"	"85"	"96"	"2072"	"357"	"193"	"437"	"489"	"187"	"330"	"274"	"7"	"541"	"198"	"153"	"1371"	"16"	"660"	"80"	"573"	"183"	"1054"	"573"	"60"	"4"	"0"	"37"	"525"	"6"	"3"	"2"	"6"	"5"	"1131"	"95"	"205"	"126"	"1205"	"6146"	"304"	"336"	"187"	"1060"	"430"	"1694"	"631"	"540"	"110"	"1392"	"666"	"19"	"1043"	"818"	"5"	"8"	"21"	"45"	"27"	"2339"	"674"	"99"	"456"	"2"	"451"	"270"	"10"	"2"	"1286"	"220"	"331"	"35"	"2"	"892"	"744"	"6832"	"48"	"1"	"15"	"324"	"3059"	"1695"	"583"	"36"	"163"	"98"	"513"	"172"	"2283"	"280"	"174"	"20936"	"756"	"321"	"318"	"1600"	"1082"	"368"	"1"	"2847"	"187"	"177"	"965"	"13208"	"505"	"1987"	"774"	"467"	"123"	"1757"	"610"	"11788"	"13967"	"2349"	"870"	"494"	"1"	"1"	"277"	"744"	"39"	"269"	"10"	"27"	"94"	"219"	"1440"	"70"	"85"	"311"	"1573"	"3"	"123"	"148"	"2004"	"1123"	"2014"	"398"	"253"	"179"	"92"	"1626"	"385"	"2428"	"285"	"1016"	"101"	"892"	"22"	"1"	"51"	"486"	"3"	"1386"	"619"	"339"	"773"	"809"	"227"	"3855"	"229"	"1146"	"1699"	"1159"	"3891"	"160"	"190"	"11123"	"114"	"464"	"846"	"1248"	"1754"	"3817"	"7"	"953"	"1"	"1737"	"468"	"4444"	"84"	"279"	"615"	"164"	"107"	"287"	"173"	"3814"	"504"	"373"	"889"	"551"	"3731"	"335"	"597"	"969"	"716"	"1072"	"10"	"7"	"328"	"1511"	"171"	"21"	"540"	"90"	"6792"	"1562"	"5529"	"449"	"2697"	"864"	"22"	"1165"	"45"	"117"	"458"	"67"	"1088"	"344"	"1"	"565"	"733"	"244"	"4"	"639"	"1408"	"3"	"446"	"939"	"38"	"87"	"1054"	"122"	"5489"	"482"	"10715"	"1012"	"212"	"5628"	"2622"	"49785"	"192"	"1036"	"649"	"140"	"172"	"731"	"71"	"17"	"381"	"12"	"4"	"9"	"263"	"202"	"36"	"1257"	"1664"	"16"	"68"	"2"	"55"	"7"	"1024"	"36"	"13022"	"359"	"502"	"29604"	"27"	"86"	"242"	"79"	"1366"	"48"	"1053"	"676"	"574"	"35"	"1030"	"2106"	"186"	"116"	"1684"	"1277"	"3491"	"12741"	"1"	"8"	"377"	"25233"	"8360"	"256"	"165"	"375"	"293"	"505"	"235"	"1254"	"56"	"271"	"1366"	"130"	"211"	"14159"	"755"	"0"	"1204"	"2202"	"2766"	"55"	"3557"	"74"	"600"	"889"	"411"	"86"	"6"	"720"	"477"	"17"	"299"	"253"	"3"	"832"	"3834"	"32"	"238"	"251"	"0"	"954"	"87"	"2"	"47"	"628"	"491"	"1005"	"243"	"4"	"475"	"74"	"1"	"40"	"310"	"688"	"147"	"99"	"799"	"1"	"0"	"2"	"0"	"0"	"0"	"101"	"67"	"1779"	"198"	"213"	"425"	"101"	"552"	"894"	"0"	"131"	"143"	"3552"	"3113"	"257"	"679"	"5618"	"958"	"2363"	"11"	"31"	"848"	"5069"	"318"	"445"	"69"	"1672"	"21"	"286"	"5388"	"639"	"26"	"371"	"1250"	"291"	"38"	"1200"	"16"	"2"	"5"	"0"	"278"	"374"	"32"	"231"	"14"	"28"	"499"	"576"	"1214"	"2050"	"883"	"31"	"1"	"173"	"116"	"310"	"31"	"0"	"3"	"180"	"73"	"738"	"1229"	"828"	"3354"	"1271"	"1656"	"6821"	"325"	"297"	"122"	"671"	"2166"	"11"	"362"	"102"	"127"	"1188"	"138"	"6230"	"7"	"73"	"139"	"61"	"257"	"2314"	"41"	"304"	"1"	"20"	"233"	"5202"	"224"	"78"	"3"	"328"	"1"	"0"	"88"	"562"	"684"	"449"	"175"	"1323"	"214"	"5477"	"314"	"617"	"6576"	"979"	"1033"	"2108"	"1066"	"1808"	"1"	"1349"	"226"	"1672"	"658"	"601"	"777"	"193"	"28"	"15"	"729"	"192"	"4"	"1"	"0"	"0"	"0"	"1"	"0"	"10"	"225"	"143"	"2837"	"581"	"4"	"121"	"782"	"7"	"1565"	"507"	"1069"	"6"	"3603"	"537"	"411"	"435"	"315"	"2570"	"0"	"60"	"0"	"0"	"0"	"2"	"1"	"1"	"29"	"181"	"12"	"369"	"153"	"38430"	"30"	"21044"	"19"	"581"	"19"	"842"	"70"	"147"	"185"	"469"	"95"	"2"	"2"	"0"	"5"	"1030"	"546"	"81"	"544"	"7855"	"543"	"2899"	"362"	"691"	"760"	"198"	"49"	"108"	"166"	"89"	"158"	"718"	"345"	"1474"	"50"	"1981"	"28"	"7782"	"718"	"390"	"79"	"596"	"4"	"147"	"132"	"102"	"3388"	"47"	"153"	"783"	"0"	"1603"	"1"	"14683"	"611"	"24"	"188"	"0"	"0"	"10241"	"184"	"63"	"705"	"5"	"685"	"2651"	"892"	"0"	"1768"	"0"	"1"	"557"	"259"	"427"	"206"	"477"	"2222"	"3401"	"950"	"656"	"145"	"0"	"63"	"128"	"0"	"858"	"811"	"1225"	"369"	"189"	"540"	"5038"	"77"	"280"	"2"	"2"	"13629"	"10055"	"1542"	"2"	"405"	"487"	"785"	"773"	"2857"	"607"	"334"	"0"	"86"	"620"	"167"	"591"	"836"	"483"	"357"	"148"	"1"	"162"	"193"	"285"	"569"	"258"	"1095"	"526"	"64"	"696"	"578"	"172"	"3"	"493"	"17"	"246"	"2554"	"249"	"138"	"2234"	"40"	"482"	"3271"	"280"	"561"	"453"	"280"	"655"	"179"	"603"	"1332"	"1648"	"89"	"378"	"7"	"54"	"537"	"294"	"11"	"468"	"17"	"18"	"319"	"164"	"2752"	"95"	"3303"	"116"	"2929"	"421"	"414"	"704"	"1194"	"32"	"63"	"172"	"5460"	"546"	"469"	"504"	"338"	"1446"	"216"	"827"	"106"	"824"	"150"	"875"	"600"	"1534"	"26"	"0"	"1659"	"1951"	"169"	"122"	"21536"	"806"	"0"	"192"	"64"	"293"	"821"	"106"	"89"	"396"	"72"	"1116"	"200"	"367"	"1342"	"337"	"221"	"384"	"280"	"0"	"547"	"323"	"474"	"84"	"1730"	"1"	"172"	"3770"	"124"	"8254"	"54"	"2359"	"344"	"2066"	"3"	"97"	"713"	"175"	"20"	"2056"	"1007"	"38"	"46"	"2674"	"479"	"324"	"213"	"1098"	"3236"	"135"	"180"	"260"	"1176"	"352"	"3192"	"110"	"741"	"1436"	"1646"	"33"	"538"	"522"	"21"	"346"	"24"	"57"	"39"	"103"	"388"	"574"	"352"	"6312"	"1593"	"2900"	"84"	"102"	"5"	"268"	"103"	"134"	"79"	"8917"	"3"	"33"	"72"	"622"	"1004"	"0"	"1746"	"1"	"0"	"87"	"1330"	"278"	"253"	"181"	"434"	"598"	"808"	"392"	"339"	"910"	"184"	"915"	"30"	"452"	"652"	"0"	"0"	"1104"	"2053"	"0"	"127"	"293"	"4372"	"1417"	"1515"	"151"	"243"	"1705"	"278"	"229"	"1787"	"100"	"232"	"317"	"50"	"392"	"327"	"302"	"1176"	"17333"	"20"	"208"	"5594"	"1131"	"212"	"808"	"333"	"996"	"111"	"141"	"697"	"274"	"18"	"2773"	"154"	"3418"	"292"	"60"	"9"	"29"	"6"	"34"	"495"	"136"	"156"	"13"	"573"	"226"	"2"	"173"	"2573"	"148"	"4888"	"279"	"192"	"205"	"1285"	"2019"	"950"	"29"	"151"	"3800"	"88"	"2408"	"261"	"187"	"600"	"5"	"998"	"51"	"2277"	"3307"	"115"	"305"	"649"	"95"	"0"	"424"	"170"	"561"	"92"	"2"	"568"	"49"	"2438"	"585"	"624"	"617"	"0"	"4381"	"299"	"376"	"1026"	"953"	"3299"	"60"	"194"	"1011"	"1"	"2"	"0"	"0"	"515"	"125"	"538"	"6169"	"0"	"556"	"814"	"767"	"6"	"0"	"0"	"1052"	"0"	"2254"	"30"	"1"	"212"	"719"	"1211"	"40"	"415"	"1825"	"74"	"1720"	"679"	"4"	"1"	"147"	"689"	"260"	"1580"	"163"	"1"	"0"	"1"	"0"	"344"	"195"	"25"	"3"	"3"	"28"	"65"	"613"	"97"	"921"	"126"	"0"	"696"	"233"	"1199"	"564"	"21"	"98"	"1"	"0"	"139"	"2"	"216"	"117"	"30662"	"3624"	"690"	"9490"	"1002"	"4459"	"1"	"143"	"1118"	"222"	"193"	"101"	"837"	"161"	"1"	"1"	"0"	"0"	"0"	"106"	"418"	"208"	"978"	"1005"	"899"	"247"	"594"	"465"	"444"	"180"	"266"	"626"	"146"	"24"	"1458"	"1676"	"92"	"329"	"152"	"155"	"129"	"19"	"1047"	"414"	"126"	"90"	"4"	"537"	"349"	"412"	"1140"	"1361"	"44"	"1301"	"6774"	"190"	"735"	"1550"	"34"	"3408"	"142"	"615"	"12"	"268"	"2"	"375"	"14"	"113"	"92"	"968"	"2043"	"37"	"114"
```
