## Supplementary material for "Viruses in laboratory *Drosophila* and their impact on host gene expression": Zip File S1: Count_Matrix_PRJNA518903_Maria.txt (part 1 of 32)

```
"FBgn0031081"	"FBgn0052826"	"FBgn0031085"	"FBgn0062565"	"FBgn0031088"	"FBgn0041626"	"FBgn0040784"	"FBgn0031086"	"FBgn0031082"	"FBgn0031080"	"FBgn0053217"	"FBgn0052350"	"FBgn0024733"	"FBgn0040372"	"FBgn0000316"	"FBgn0024989"	"FBgn0040371"	"FBgn0029521"	"FBgn0004034"	"FBgn0000022"	"FBgn0004170"	"FBgn0002561"	"FBgn0000137"	"FBgn0052817"	"FBgn0029524"	"FBgn0023536"	"FBgn0023534"	"FBgn0023535"	"FBgn0023537"	"FBgn0029525"	"FBgn0029523"	"FBgn0010019"	"FBgn0011822"	"FBgn0052816"	"FBgn0040370"	"FBgn0040373"	"FBgn0000108"	"FBgn0025640"	"FBgn0025635"	"FBgn0001341"	"FBgn0003575"	"FBgn0025634"	"FBgn0025638"	"FBgn0040383"	"FBgn0040382"	"FBgn0027343"	"FBgn0025621"	"FBgn0029535"	"FBgn0026874"	"FBgn0025616"	"FBgn0015799"	"FBgn0025620"	"FBgn0015288"	"FBgn0029532"	"FBgn0029531"	"FBgn0025639"	"FBgn0002579"	"FBgn0026879"	"FBgn0029529"	"FBgn0025633"	"FBgn0040892"	"FBgn0040341"	"FBgn0029539"	"FBgn0040339"	"FBgn0052815"	"FBgn0040340"	"FBgn0040347"	"FBgn0042146"	"FBgn0029552"	"FBgn0040337"	"FBgn0040398"	"FBgn0040365"	"FBgn0040397"	"FBgn0026143"	"FBgn0040351"	"FBgn0040338"	"FBgn0040350"	"FBgn0040349"	"FBgn0040348"	"FBgn0040346"	"FBgn0040342"	"FBgn0040345"	"FBgn0040343"	"FBgn0052814"	"FBgn0040364"	"FBgn0040362"	"FBgn0040361"	"FBgn0040360"	"FBgn0040359"	"FBgn0040358"	"FBgn0029568"	"FBgn0040357"	"FBgn0040367"	"FBgn0025642"	"FBgn0004650"	"FBgn0024362"	"FBgn0024361"	"FBgn0024364"	"FBgn0029573"	"FBgn0024987"	"FBgn0023169"	"FBgn0052813"	"FBgn0024985"	"FBgn0027794"	"FBgn0027795"	"FBgn0024986"	"FBgn0000826"	"FBgn0024365"	"FBgn0024360"	"FBgn0024366"	"FBgn0025641"	"FBgn0052811"	"FBgn0028550"	"FBgn0026876"	"FBgn0040366"	"FBgn0040363"	"FBgn0040368"	"FBgn0026872"	"FBgn0029580"	"FBgn0025383"	"FBgn0025381"	"FBgn0025394"	"FBgn0000482"	"FBgn0001189"	"FBgn0029587"	"FBgn0024897"	"FBgn0025391"	"FBgn0025378"	"FBgn0023130"	"FBgn0023530"	"FBgn0025390"	"FBgn0003517"	"FBgn0025382"	"FBgn0052808"	"FBgn0027791"	"FBgn0027793"	"FBgn0052806"	"FBgn0026873"	"FBgn0023513"	"FBgn0014411"	"FBgn0023514"	"FBgn0029594"	"FBgn0023519"	"FBgn0023509"	"FBgn0023510"	"FBgn0023508"	"FBgn0023522"	"FBgn0023521"	"FBgn0025627"	"FBgn0025630"	"FBgn0025629"	"FBgn0025628"	"FBgn0029596"	"FBgn0025626"	"FBgn0025625"	"FBgn0025631"	"FBgn0026878"	"FBgn0000667"	"FBgn0003964"	"FBgn0023545"	"FBgn0023520"	"FBgn0023512"	"FBgn0023511"	"FBgn0023518"	"FBgn0026088"	"FBgn0026089"	"FBgn0023517"	"FBgn0023516"	"FBgn0023515"	"FBgn0028969"	"FBgn0026090"	"FBgn0029590"	"FBgn0025624"	"FBgn0040395"	"FBgn0000382"	"FBgn0023507"	"FBgn0004654"	"FBgn0023540"	"FBgn0025839"	"FBgn0011576"	"FBgn0015036"	"FBgn0003116"	"FBgn0040899"	"FBgn0040900"	"FBgn0024984"	"FBgn0023549"	"FBgn0029606"	"FBgn0003048"	"FBgn0000810"	"FBgn0023523"	"FBgn0023527"	"FBgn0040391"	"FBgn0053218"	"FBgn0003079"	"FBgn0003159"	"FBgn0040389"	"FBgn0044047"	"FBgn0040392"	"FBgn0023526"	"FBgn0023529"	"FBgn0023528"	"FBgn0027296"	"FBgn0023524"	"FBgn0023525"	"FBgn0000377"	"FBgn0001330"	"FBgn0004397"	"FBgn0023550"	"FBgn0029603"	"FBgn0023542"	"FBgn0023541"	"FBgn0005670"	"FBgn0004655"	"FBgn0013432"	"FBgn0004861"	"FBgn0004860"	"FBgn0040394"	"FBgn0040376"	"FBgn0040066"	"FBgn0001404"	"FBgn0040336"	"FBgn0040333"	"FBgn0040334"	"FBgn0029629"	"FBgn0011566"	"FBgn0011606"	"FBgn0040375"	"FBgn0040377"	"FBgn0040388"	"FBgn0003714"	"FBgn0001150"	"FBgn0052797"	"FBgn0040385"	"FBgn0003371"	"FBgn0003068"	"FBgn0024993"	"FBgn0024996"	"FBgn0024997"	"FBgn0024991"	"FBgn0000928"	"FBgn0000927"	"FBgn0000520"	"FBgn0024975"	"FBgn0040356"	"FBgn0003996"	"FBgn0040384"	"FBgn0024980"	"FBgn0000376"	"FBgn0024973"	"FBgn0024998"	"FBgn0024995"	"FBgn0024994"	"FBgn0024992"	"FBgn0000092"	"FBgn0025838"	"FBgn0011276"	"FBgn0004647"	"FBgn0040396"	"FBgn0000479"	"FBgn0002933"	"FBgn0003374"	"FBgn0029660"	"FBgn0029662"	"FBgn0029661"	"FBgn0029659"	"FBgn0029658"	"FBgn0052493"	"FBgn0029657"	"FBgn0029656"	"FBgn0003086"	"FBgn0010296"	"FBgn0010295"	"FBgn0010294"	"FBgn0040393"	"FBgn0000644"	"FBgn0028746"	"FBgn0040355"	"FBgn0052793"	"FBgn0029642"	"FBgn0025645"	"FBgn0029643"	"FBgn0029644"	"FBgn0029645"	"FBgn0029646"	"FBgn0029647"	"FBgn0029648"	"FBgn0028369"	"FBgn0029649"	"FBgn0003285"	"FBgn0025644"	"FBgn0029639"	"FBgn0040354"	"FBgn0040353"	"FBgn0040352"	"FBgn0029664"	"FBgn0029666"	"FBgn0029669"	"FBgn0052792"	"FBgn0044046"	"FBgn0023215"	"FBgn0015286"	"FBgn0023216"	"FBgn0029672"	"FBgn0052791"	"FBgn0029667"	"FBgn0029665"	"FBgn0029663"	"FBgn0052785"	"FBgn0028491"	"FBgn0029681"	"FBgn0029686"	"FBgn0052786"	"FBgn0052783"	"FBgn0029687"	"FBgn0029690"	"FBgn0029689"	"FBgn0029688"	"FBgn0029685"	"FBgn0019661"	"FBgn0029694"	"FBgn0000221"	"FBgn0026084"	"FBgn0026085"	"FBgn0026083"	"FBgn0066114"	"FBgn0029697"	"FBgn0029701"	"FBgn0029702"	"FBgn0029706"	"FBgn0029707"	"FBgn0029705"	"FBgn0040907"	"FBgn0002707"	"FBgn0040906"	"FBgn0029703"	"FBgn0040905"	"FBgn0040904"	"FBgn0029700"	"FBgn0052774"	"FBgn0041252"	"FBgn0029696"	"FBgn0000635"	"FBgn0026080"	"FBgn0026079"	"FBgn0004832"	"FBgn0029693"	"FBgn0000179"	"FBgn0029708"	"FBgn0029709"	"FBgn0029710"	"FBgn0029712"	"FBgn0029714"	"FBgn0029716"	"FBgn0022768"	"FBgn0029715"	"FBgn0029713"	"FBgn0029711"	"FBgn0003210"	"FBgn0052773"	"FBgn0011760"	"FBgn0028325"	"FBgn0029722"	"FBgn0029727"	"FBgn0029729"	"FBgn0029730"	"FBgn0029733"	"FBgn0052772"	"FBgn0029737"	"FBgn0004368"	"FBgn0029740"	"FBgn0061196"	"FBgn0029728"	"FBgn0029726"	"FBgn0029725"	"FBgn0025679"	"FBgn0029724"	"FBgn0029745"	"FBgn0003449"	"FBgn0011761"	"FBgn0029753"	"FBgn0029755"	"FBgn0014024"	"FBgn0029754"	"FBgn0029752"	"FBgn0029751"	"FBgn0029750"	"FBgn0029747"	"FBgn0052767"	"FBgn0026751"	"FBgn0010014"	"FBgn0029761"	"FBgn0029763"	"FBgn0029765"	"FBgn0029766"	"FBgn0029768"	"FBgn0029770"	"FBgn0029771"	"FBgn0026702"	"FBgn0004687"	"FBgn0029778"	"FBgn0052762"	"FBgn0029769"	"FBgn0029762"	"FBgn0029756"	"FBgn0028474"	"FBgn0029785"	"FBgn0003747"	"FBgn0000394"	"FBgn0029791"	"FBgn0029795"	"FBgn0029798"	"FBgn0029799"	"FBgn0029801"	"FBgn0029809"	"FBgn0029810"	"FBgn0029811"	"FBgn0029812"	"FBgn0029814"	"FBgn0052761"	"FBgn0029816"	"FBgn0029817"	"FBgn0029820"	"FBgn0029821"	"FBgn0029822"	"FBgn0029823"	"FBgn0029819"	"FBgn0014340"	"FBgn0029818"	"FBgn0029813"	"FBgn0029807"	"FBgn0029804"	"FBgn0013987"	"FBgn0029800"	"FBgn0261383"	"FBgn0052758"	"FBgn0053080"	"FBgn0027564"	"FBgn0029789"	"FBgn0046687"	"FBgn0015794"	"FBgn0029783"	"FBgn0029824"	"FBgn0029825"	"FBgn0052756"	"FBgn0029826"	"FBgn0052755"	"FBgn0029827"	"FBgn0029828"	"FBgn0029830"	"FBgn0029831"	"FBgn0029833"	"FBgn0029834"	"FBgn0029835"	"FBgn0029843"	"FBgn0029849"	"FBgn0003514"	"FBgn0029848"	"FBgn0040069"	"FBgn0052751"	"FBgn0052750"	"FBgn0026060"	"FBgn0029840"	"FBgn0029839"	"FBgn0029838"	"FBgn0029837"	"FBgn0003302"	"FBgn0029003"	"FBgn0027546"	"FBgn0005390"	"FBgn0029851"	"FBgn0015818"	"FBgn0029853"	"FBgn0028982"	"FBgn0029857"	"FBgn0029858"	"FBgn0029861"	"FBgn0029863"	"FBgn0029864"	"FBgn0029866"	"FBgn0029867"	"FBgn0029873"	"FBgn0014031"	"FBgn0000524"	"FBgn0014026"	"FBgn0029874"	"FBgn0003139"	"FBgn0003655"	"FBgn0016974"	"FBgn0029868"	"FBgn0043796"	"FBgn0028685"	"FBgn0026015"	"FBgn0002563"	"FBgn0046113"	"FBgn0003916"	"FBgn0031292"	"FBgn0020305"	"FBgn0029095"	"FBgn0031287"	"FBgn0020304"	"FBgn0031286"	"FBgn0031284"	"FBgn0031281"	"FBgn0000442"	"FBgn0026438"	"FBgn0040106"	"FBgn0004611"	"FBgn0053127"	"FBgn0000061"	"FBgn0003278"	"FBgn0002593"	"FBgn0031254"	"FBgn0031255"	"FBgn0004583"	"FBgn0031256"	"FBgn0031257"	"FBgn0027592"	"FBgn0003963"	"FBgn0031263"	"FBgn0031265"	"FBgn0031266"	"FBgn0031268"	"FBgn0023489"	"FBgn0010323"	"FBgn0013323"	"FBgn0031267"	"FBgn0021874"	"FBgn0031264"	"FBgn0005660"	"FBgn0031260"	"FBgn0010602"	"FBgn0043364"	"FBgn0031258"	"FBgn0015924"	"FBgn0031253"	"FBgn0031252"	"FBgn0031251"	"FBgn0031250"	"FBgn0051921"	"FBgn0031249"	"FBgn0031248"	"FBgn0067779"	"FBgn0031213"	"FBgn0031214"	"FBgn0031216"	"FBgn0031217"	"FBgn0001142"	"FBgn0031224"	"FBgn0031228"	"FBgn0031229"	"FBgn0031231"	"FBgn0031233"	"FBgn0031235"	"FBgn0031240"	"FBgn0003444"	"FBgn0031247"	"FBgn0024352"	"FBgn0020622"	"FBgn0017457"	"FBgn0025686"	"FBgn0031245"	"FBgn0031244"	"FBgn0031238"	"FBgn0031239"	"FBgn0031232"	"FBgn0031227"	"FBgn0051974"	"FBgn0031219"	"FBgn0026787"	"FBgn0002931"	"FBgn0051973"	"FBgn0031209"	"FBgn0002121"	"FBgn0036970"	"FBgn0036974"	"FBgn0036975"	"FBgn0024887"	"FBgn0036977"	"FBgn0001259"	"FBgn0036979"	"FBgn0036980"	"FBgn0036985"	"FBgn0036991"	"FBgn0036993"	"FBgn0036996"	"FBgn0036997"	"FBgn0036998"	"FBgn0036999"	"FBgn0037001"	"FBgn0052425"	"FBgn0037003"	"FBgn0037004"	"FBgn0037005"	"FBgn0037009"	"FBgn0037011"	"FBgn0037013"	"FBgn0001323"	"FBgn0037012"	"FBgn0037010"	"FBgn0037008"	"FBgn0037007"	"FBgn0037000"	"FBgn0052428"	"FBgn0036995"	"FBgn0036994"	"FBgn0036992"	"FBgn0036990"	"FBgn0029158"	"FBgn0036988"	"FBgn0036987"	"FBgn0036986"	"FBgn0036984"	"FBgn0028978"	"FBgn0027565"	"FBgn0001247"	"FBgn0036978"	"FBgn0036973"	"FBgn0037014"	"FBgn0037016"	"FBgn0040634"	"FBgn0016696"	"FBgn0037020"	"FBgn0037024"	"FBgn0037025"	"FBgn0037027"	"FBgn0037030"	"FBgn0040636"	"FBgn0037031"	"FBgn0040637"	"FBgn0037035"	"FBgn0011591"	"FBgn0052432"	"FBgn0027055"	"FBgn0037026"	"FBgn0037023"	"FBgn0027364"	"FBgn0037022"	"FBgn0037021"	"FBgn0037019"	"FBgn0037018"	"FBgn0037017"	"FBgn0045474"	"FBgn0037015"	"FBgn0001320"	"FBgn0037037"	"FBgn0053283"	"FBgn0037042"	"FBgn0037044"	"FBgn0028402"	"FBgn0026179"	"FBgn0053284"	"FBgn0037050"	"FBgn0037057"	"FBgn0037060"	"FBgn0028427"	"FBgn0004865"	"FBgn0037061"	"FBgn0037059"	"FBgn0053056"	"FBgn0053054"	"FBgn0041100"	"FBgn0024150"	"FBgn0037051"	"FBgn0020294"	"FBgn0053285"	"FBgn0037045"	"FBgn0003415"	"FBgn0053286"	"FBgn0053287"	"FBgn0037040"	"FBgn0037039"	"FBgn0037038"	"FBgn0037036"	"FBgn0037068"	"FBgn0037069"	"FBgn0037071"	"FBgn0037073"	"FBgn0052436"	"FBgn0052437"	"FBgn0052440"	"FBgn0053288"	"FBgn0005694"	"FBgn0037087"	"FBgn0037090"	"FBgn0037092"	"FBgn0037093"	"FBgn0037094"	"FBgn0053289"	"FBgn0015283"	"FBgn0028663"	"FBgn0053290"	"FBgn0037101"	"FBgn0052438"	"FBgn0052441"	"FBgn0037102"	"FBgn0037099"	"FBgn0037098"	"FBgn0029152"	"FBgn0026371"	"FBgn0015239"	"FBgn0037086"	"FBgn0037085"	"FBgn0014143"	"FBgn0037082"	"FBgn0037081"	"FBgn0002842"	"FBgn0037078"	"FBgn0037076"	"FBgn0037074"	"FBgn0003042"	"FBgn0037070"	"FBgn0037067"	"FBgn0037065"	"FBgn0027945"	"FBgn0037064"	"FBgn0037063"	"FBgn0037106"	"FBgn0037108"	"FBgn0037110"	"FBgn0043783"	"FBgn0052445"	"FBgn0052446"	"FBgn0037115"	"FBgn0037117"	"FBgn0037121"	"FBgn0037125"	"FBgn0037128"	"FBgn0037131"	"FBgn0037133"	"FBgn0000560"	"FBgn0022936"	"FBgn0037134"	"FBgn0037135"	"FBgn0037139"	"FBgn0037138"	"FBgn0046301"	"FBgn0052448"	"FBgn0037130"	"FBgn0037129"	"FBgn0037127"	"FBgn0037126"	"FBgn0037124"	"FBgn0037123"	"FBgn0037122"	"FBgn0037120"	"FBgn0052447"	"FBgn0037116"	"FBgn0037114"	"FBgn0037109"	"FBgn0037107"	"FBgn0037105"	"FBgn0037140"	"FBgn0037142"	"FBgn0037143"	"FBgn0037144"	"FBgn0029091"	"FBgn0037146"	"FBgn0000045"	"FBgn0004514"	"FBgn0037149"	"FBgn0000100"	"FBgn0004414"	"FBgn0037151"	"FBgn0037150"	"FBgn0027532"	"FBgn0037147"	"FBgn0037141"	"FBgn0052449"	"FBgn0015075"	"FBgn0004179"	"FBgn0025702"	"FBgn0027086"	"FBgn0052450"	"FBgn0037162"	"FBgn0037164"	"FBgn0037165"	"FBgn0037166"	"FBgn0037167"	"FBgn0037163"	"FBgn0004449"	"FBgn0011771"	"FBgn0037156"	"FBgn0028500"	"FBgn0037169"	"FBgn0037170"	"FBgn0037172"	"FBgn0037174"	"FBgn0037176"	"FBgn0037179"	"FBgn0037180"	"FBgn0052453"	"FBgn0037181"	"FBgn0052452"	"FBgn0037185"	"FBgn0260481"	"FBgn0037188"	"FBgn0052451"	"FBgn0037191"	"FBgn0010830"	"FBgn0037186"	"FBgn0037184"	"FBgn0037183"	"FBgn0037182"	"FBgn0037178"	"FBgn0037177"	"FBgn0037175"	"FBgn0037171"	"FBgn0037195"	"FBgn0037197"	"FBgn0053169"	"FBgn0037200"	"FBgn0037202"	"FBgn0037203"	"FBgn0037204"	"FBgn0037205"	"FBgn0037206"	"FBgn0037207"	"FBgn0052457"	"FBgn0052461"	"FBgn0044324"	"FBgn0010348"	"FBgn0020518"	"FBgn0037199"	"FBgn0052459"	"FBgn0052462"	"FBgn0052460"	"FBgn0037397"	"FBgn0046878"	"FBgn0037402"	"FBgn0037405"	"FBgn0037406"	"FBgn0051562"	"FBgn0037408"	"FBgn0037409"	"FBgn0037410"	"FBgn0037411"	"FBgn0037413"	"FBgn0027527"	"FBgn0037414"	"FBgn0037415"	"FBgn0037416"	"FBgn0037417"	"FBgn0037419"	"FBgn0037421"	"FBgn0037422"	"FBgn0040279"	"FBgn0037424"	"FBgn0051561"	"FBgn0051560"	"FBgn0037427"	"FBgn0037428"	"FBgn0037420"	"FBgn0037418"	"FBgn0037412"	"FBgn0051559"	"FBgn0046875"	"FBgn0046876"	"FBgn0026077"	"FBgn0037399"	"FBgn0037398"	"FBgn0037396"	"FBgn0037374"	"FBgn0037375"	"FBgn0028690"	"FBgn0037377"	"FBgn0037379"	"FBgn0037384"	"FBgn0037386"	"FBgn0037387"	"FBgn0037388"	"FBgn0037389"	"FBgn0028436"	"FBgn0037395"	"FBgn0003261"	"FBgn0010403"	"FBgn0011281"	"FBgn0040679"	"FBgn0037391"	"FBgn0029088"	"FBgn0037383"	"FBgn0037382"	"FBgn0037378"	"FBgn0037376"	"FBgn0037372"	"FBgn0037329"	"FBgn0011715"	"FBgn0037332"	"FBgn0051550"	"FBgn0010051"	"FBgn0037338"	"FBgn0037341"	"FBgn0041191"	"FBgn0037345"	"FBgn0037347"	"FBgn0037351"	"FBgn0051551"	"FBgn0051549"	"FBgn0037354"	"FBgn0037356"	"FBgn0037359"	"FBgn0046222"	"FBgn0037363"	"FBgn0037368"	"FBgn0037370"	"FBgn0027497"	"FBgn0037371"	"FBgn0037369"	"FBgn0004878"	"FBgn0037365"	"FBgn0037364"	"FBgn0010772"	"FBgn0037360"	"FBgn0037358"	"FBgn0027951"	"FBgn0051548"	"FBgn0051546"	"FBgn0044823"	"FBgn0037350"	"FBgn0017550"	"FBgn0014366"	"FBgn0037344"	"FBgn0037342"	"FBgn0037340"	"FBgn0037339"	"FBgn0037336"	"FBgn0010399"	"FBgn0051547"	"FBgn0015402"	"FBgn0037330"	"FBgn0037328"	"FBgn0037327"	"FBgn0037295"	"FBgn0037294"	"FBgn0037297"	"FBgn0037299"	"FBgn0037301"	"FBgn0037304"	"FBgn0037310"	"FBgn0051542"	"FBgn0003275"	"FBgn0011965"	"FBgn0037325"	"FBgn0037324"	"FBgn0037323"	"FBgn0001311"	"FBgn0037320"	"FBgn0037315"	"FBgn0037312"	"FBgn0051538"	"FBgn0037307"	"FBgn0037305"	"FBgn0260462"	"FBgn0053293"	"FBgn0040208"	"FBgn0037298"	"FBgn0037296"	"FBgn0004913"	"FBgn0037290"	"FBgn0037293"	"FBgn0040684"	"FBgn0010313"	"FBgn0037292"	"FBgn0037291"	"FBgn0037288"	"FBgn0004436"	"FBgn0004183"	"FBgn0020280"	"FBgn0037262"	"FBgn0037263"	"FBgn0022981"	"FBgn0037265"	"FBgn0010750"	"FBgn0037279"	"FBgn0037280"	"FBgn0037284"	"FBgn0037283"	"FBgn0037282"	"FBgn0026417"	"FBgn0037276"	"FBgn0037275"	"FBgn0027570"	"FBgn0037270"	"FBgn0040466"	"FBgn0037261"	"FBgn0052945"	"FBgn0037232"	"FBgn0037235"	"FBgn0037238"	"FBgn0037239"	"FBgn0037240"	"FBgn0003882"	"FBgn0037241"	"FBgn0037244"	"FBgn0051528"	"FBgn0051525"	"FBgn0037250"	"FBgn0037252"	"FBgn0037254"	"FBgn0037255"	"FBgn0051526"	"FBgn0037260"	"FBgn0051523"	"FBgn0051522"	"FBgn0037251"	"FBgn0037249"	"FBgn0037248"	"FBgn0052944"	"FBgn0037242"	"FBgn0037236"	"FBgn0037231"	"FBgn0037230"	"FBgn0037213"	"FBgn0037215"	"FBgn0037218"	"FBgn0015331"	"FBgn0010225"	"FBgn0037223"	"FBgn0037224"	"FBgn0037227"	"FBgn0041621"	"FBgn0037228"	"FBgn0037229"	"FBgn0037225"	"FBgn0037220"	"FBgn0051516"	"FBgn0037217"	"FBgn0000500"	"FBgn0031670"	"FBgn0000299"	"FBgn0031676"	"FBgn0031682"	"FBgn0031683"	"FBgn0031684"	"FBgn0031681"	"FBgn0028694"	"FBgn0031678"	"FBgn0031677"	"FBgn0022023"	"FBgn0031675"	"FBgn0031673"	"FBgn0016075"	"FBgn0053113"	"FBgn0051971"	"FBgn0046776"	"FBgn0031693"	"FBgn0031694"	"FBgn0031695"	"FBgn0031696"	"FBgn0016076"	"FBgn0015031"	"FBgn0031701"	"FBgn0016920"	"FBgn0016660"	"FBgn0031703"	"FBgn0031702"	"FBgn0031700"	"FBgn0031698"	"FBgn0031697"	"FBgn0000228"	"FBgn0003716"	"FBgn0051914"	"FBgn0031707"	"FBgn0000318"	"FBgn0031711"	"FBgn0051989"	"FBgn0051648"	"FBgn0051915"	"FBgn0002525"	"FBgn0031717"	"FBgn0031719"	"FBgn0031721"	"FBgn0004620"	"FBgn0041719"	"FBgn0031724"	"FBgn0031728"	"FBgn0031729"	"FBgn0051646"	"FBgn0031725"	"FBgn0031723"	"FBgn0031722"	"FBgn0031720"	"FBgn0031718"	"FBgn0014189"	"FBgn0031716"	"FBgn0031715"	"FBgn0031713"	"FBgn0031710"	"FBgn0031708"	"FBgn0051647"	"FBgn0031730"	"FBgn0024191"	"FBgn0031736"	"FBgn0031735"	"FBgn0051912"	"FBgn0051913"	"FBgn0031740"	"FBgn0031741"	"FBgn0031746"	"FBgn0043362"	"FBgn0015381"	"FBgn0001128"	"FBgn0031752"	"FBgn0031753"	"FBgn0031751"	"FBgn0031749"	"FBgn0031747"	"FBgn0002855"	"FBgn0002856"	"FBgn0031745"	"FBgn0051644"	"FBgn0031739"	"FBgn0031738"	"FBgn0031737"	"FBgn0031734"	"FBgn0031733"	"FBgn0031732"	"FBgn0031731"	"FBgn0003980"	"FBgn0031757"	"FBgn0001942"	"FBgn0001941"	"FBgn0031760"	"FBgn0031763"	"FBgn0051643"	"FBgn0031768"	"FBgn0031769"	"FBgn0031770"	"FBgn0031772"	"FBgn0031774"	"FBgn0031776"	"FBgn0051642"	"FBgn0031784"	"FBgn0031785"	"FBgn0040950"	"FBgn0031786"	"FBgn0051639"	"FBgn0031782"	"FBgn0031779"	"FBgn0031777"	"FBgn0031775"	"FBgn0031773"	"FBgn0031771"	"FBgn0029161"	"FBgn0000052"	"FBgn0031766"	"FBgn0025742"	"FBgn0031764"	"FBgn0001170"	"FBgn0001089"	"FBgn0031759"	"FBgn0000308"	"FBgn0031756"	"FBgn0003979"	"FBgn0040949"	"FBgn0026755"	"FBgn0031791"	"FBgn0260452"	"FBgn0015623"	"FBgn0031803"	"FBgn0031805"	"FBgn0043854"	"FBgn0031808"	"FBgn0031811"	"FBgn0031815"	"FBgn0031820"	"FBgn0027496"	"FBgn0051638"	"FBgn0031824"	"FBgn0031822"	"FBgn0031821"	"FBgn0031818"	"FBgn0031817"	"FBgn0031816"	"FBgn0031814"	"FBgn0011722"	"FBgn0031804"	"FBgn0031801"	"FBgn0031800"	"FBgn0031799"	"FBgn0031792"	"FBgn0031826"	"FBgn0051637"	"FBgn0031830"	"FBgn0031836"	"FBgn0031842"	"FBgn0028467"	"FBgn0031851"	"FBgn0046704"	"FBgn0031853"	"FBgn0031855"	"FBgn0051910"	"FBgn0031854"	"FBgn0025777"	"FBgn0025595"	"FBgn0031850"	"FBgn0031849"	"FBgn0028703"	"FBgn0031848"	"FBgn0000351"	"FBgn0028990"	"FBgn0031844"	"FBgn0051636"	"FBgn0051633"	"FBgn0051635"	"FBgn0051634"	"FBgn0031837"	"FBgn0031834"	"FBgn0031832"	"FBgn0031829"	"FBgn0031858"	"FBgn0031860"	"FBgn0051632"	"FBgn0017551"	"FBgn0031866"	"FBgn0031868"	"FBgn0004838"	"FBgn0020616"	"FBgn0031875"	"FBgn0031877"	"FBgn0021944"	"FBgn0031879"	"FBgn0016978"	"FBgn0031878"	"FBgn0031876"	"FBgn0031874"	"FBgn0031873"	"FBgn0031872"	"FBgn0031871"	"FBgn0031869"	"FBgn0028554"	"FBgn0026196"	"FBgn0052829"	"FBgn0011737"	"FBgn0042092"	"FBgn0031865"	"FBgn0031861"	"FBgn0042189"	"FBgn0015776"	"FBgn0031857"	"FBgn0031856"	"FBgn0003046"	"FBgn0031881"	"FBgn0031885"	"FBgn0031887"	"FBgn0031893"	"FBgn0051909"	"FBgn0031900"	"FBgn0031897"	"FBgn0031896"	"FBgn0031895"	"FBgn0031894"	"FBgn0031888"	"FBgn0031886"	"FBgn0051907"	"FBgn0031882"	"FBgn0051908"	"FBgn0031902"	"FBgn0031903"	"FBgn0002938"	"FBgn0031905"	"FBgn0031907"	"FBgn0031908"	"FBgn0031910"	"FBgn0028387"	"FBgn0031914"	"FBgn0031918"	"FBgn0031920"	"FBgn0011283"	"FBgn0045495"	"FBgn0041247"	"FBgn0025697"	"FBgn0031913"	"FBgn0031909"	"FBgn0031906"	"FBgn0031904"	"FBgn0083141"	"FBgn0031925"	"FBgn0031926"	"FBgn0040299"	"FBgn0041181"	"FBgn0031941"	"FBgn0003961"	"FBgn0031946"	"FBgn0031947"	"FBgn0031951"	"FBgn0031952"	"FBgn0031950"	"FBgn0031948"	"FBgn0031942"	"FBgn0031940"	"FBgn0014454"	"FBgn0031939"	"FBgn0031937"	"FBgn0031936"	"FBgn0031935"	"FBgn0053296"	"FBgn0041182"	"FBgn0031929"	"FBgn0027515"	"FBgn0004177"	"FBgn0031954"	"FBgn0011861"	"FBgn0031968"	"FBgn0031975"	"FBgn0031977"	"FBgn0044323"	"FBgn0031979"	"FBgn0031981"	"FBgn0010287"	"FBgn0013531"	"FBgn0011230"	"FBgn0031980"	"FBgn0031976"	"FBgn0031974"	"FBgn0031973"	"FBgn0031972"	"FBgn0031970"	"FBgn0031969"	"FBgn0053121"	"FBgn0051902"	"FBgn0031961"	"FBgn0031959"	"FBgn0045038"	"FBgn0031957"	"FBgn0031955"	"FBgn0020618"	"FBgn0031986"	"FBgn0031988"	"FBgn0051606"	"FBgn0031996"	"FBgn0031997"	"FBgn0031999"	"FBgn0015299"	"FBgn0032002"	"FBgn0032003"	"FBgn0032008"	"FBgn0011902"	"FBgn0032013"	"FBgn0032014"	"FBgn0032016"	"FBgn0032018"	"FBgn0032020"	"FBgn0032022"	"FBgn0032024"	"FBgn0032025"	"FBgn0051901"	"FBgn0032026"	"FBgn0032021"	"FBgn0032017"	"FBgn0032015"	"FBgn0003502"	"FBgn0032010"	"FBgn0028987"	"FBgn0032006"	"FBgn0032005"	"FBgn0032004"	"FBgn0032000"	"FBgn0003607"	"FBgn0031998"	"FBgn0031992"	"FBgn0031990"	"FBgn0031987"	"FBgn0031985"	"FBgn0032029"	"FBgn0032030"	"FBgn0032032"	"FBgn0032034"	"FBgn0032036"	"FBgn0041717"	"FBgn0032039"	"FBgn0032040"	"FBgn0051898"	"FBgn0020497"	"FBgn0027932"	"FBgn0051897"	"FBgn0053194"	"FBgn0051896"	"FBgn0032047"	"FBgn0032052"	"FBgn0032054"	"FBgn0032055"	"FBgn0016122"	"FBgn0028394"	"FBgn0051603"	"FBgn0011259"	"FBgn0051895"	"FBgn0051602"	"FBgn0032053"	"FBgn0032051"	"FBgn0032050"	"FBgn0032048"	"FBgn0032049"	"FBgn0026718"	"FBgn0027490"	"FBgn0001137"	"FBgn0032042"	"FBgn0014417"	"FBgn0001084"	"FBgn0040959"	"FBgn0040098"	"FBgn0015583"	"FBgn0032033"	"FBgn0032031"	"FBgn0001114"	"FBgn0032061"	"FBgn0032065"	"FBgn0029123"	"FBgn0032072"	"FBgn0032069"	"FBgn0032068"	"FBgn0032067"	"FBgn0032066"	"FBgn0003209"	"FBgn0004914"	"FBgn0032059"	"FBgn0032058"	"FBgn0051888"	"FBgn0032057"	"FBgn0032074"	"FBgn0032075"	"FBgn0052985"	"FBgn0052984"	"FBgn0032082"	"FBgn0040963"	"FBgn0032085"	"FBgn0040964"	"FBgn0015316"	"FBgn0032087"	"FBgn0032088"	"FBgn0032094"	"FBgn0032095"	"FBgn0051609"	"FBgn0032096"	"FBgn0052982"	"FBgn0032100"	"FBgn0032101"	"FBgn0051708"	"FBgn0032090"	"FBgn0013746"	"FBgn0011705"	"FBgn0032084"	"FBgn0032083"	"FBgn0032080"	"FBgn0032079"	"FBgn0032078"	"FBgn0041092"	"FBgn0032109"	"FBgn0010314"	"FBgn0026439"	"FBgn0032110"	"FBgn0032111"	"FBgn0012036"	"FBgn0032116"	"FBgn0011232"	"FBgn0032119"	"FBgn0032115"	"FBgn0032105"	"FBgn0032104"	"FBgn0051885"	"FBgn0002973"	"FBgn0032123"	"FBgn0032122"	"FBgn0032124"	"FBgn0032125"	"FBgn0032126"	"FBgn0032127"	"FBgn0032131"	"FBgn0019809"	"FBgn0040070"	"FBgn0032135"	"FBgn0032136"	"FBgn0053299"	"FBgn0011207"	"FBgn0032138"	"FBgn0051710"	"FBgn0000273"	"FBgn0051882"	"FBgn0032132"	"FBgn0014179"	"FBgn0051709"	"FBgn0028479"	"FBgn0032129"	"FBgn0004868"	"FBgn0032139"	"FBgn0032140"	"FBgn0032143"	"FBgn0032144"	"FBgn0032147"	"FBgn0032149"	"FBgn0032169"	"FBgn0032170"	"FBgn0032172"	"FBgn0032171"	"FBgn0032168"	"FBgn0063449"	"FBgn0025881"	"FBgn0063389"	"FBgn0063392"	"FBgn0063391"	"FBgn0032150"	"FBgn0011291"	"FBgn0015035"	"FBgn0028704"	"FBgn0000180"	"FBgn0043456"	"FBgn0011584"	"FBgn0032176"	"FBgn0027600"	"FBgn0053302"	"FBgn0032178"	"FBgn0032187"	"FBgn0032188"	"FBgn0005593"	"FBgn0032194"	"FBgn0032195"	"FBgn0032198"	"FBgn0032197"	"FBgn0032196"	"FBgn0024320"	"FBgn0032193"	"FBgn0032192"	"FBgn0032191"	"FBgn0032189"	"FBgn0028675"	"FBgn0051874"	"FBgn0032184"	"FBgn0032181"	"FBgn0032175"	"FBgn0051755"	"FBgn0051875"	"FBgn0040965"	"FBgn0004419"	"FBgn0051717"	"FBgn0010407"	"FBgn0032204"	"FBgn0032205"	"FBgn0032214"	"FBgn0032217"	"FBgn0032219"	"FBgn0032222"	"FBgn0032223"	"FBgn0019932"	"FBgn0051715"	"FBgn0032224"	"FBgn0032225"	"FBgn0032229"	"FBgn0003087"	"FBgn0032230"	"FBgn0032231"	"FBgn0032233"	"FBgn0032234"	"FBgn0032235"	"FBgn0032236"	"FBgn0051716"	"FBgn0051718"	"FBgn0003942"	"FBgn0025366"	"FBgn0032243"	"FBgn0032244"	"FBgn0032246"	"FBgn0032247"	"FBgn0004915"	"FBgn0032250"	"FBgn0027052"	"FBgn0032251"	"FBgn0032252"	"FBgn0027611"	"FBgn0032256"	"FBgn0026431"	"FBgn0032260"	"FBgn0032258"	"FBgn0051719"	"FBgn0032253"	"FBgn0032249"	"FBgn0032248"	"FBgn0005683"	"FBgn0032242"	"FBgn0004106"	"FBgn0053303"	"FBgn0027568"	"FBgn0032228"	"FBgn0032221"	"FBgn0011703"	"FBgn0032218"	"FBgn0032216"	"FBgn0027491"	"FBgn0032213"	"FBgn0005322"	"FBgn0032211"	"FBgn0032210"	"FBgn0032209"	"FBgn0032208"	"FBgn0003751"	"FBgn0011305"	"FBgn0032200"	"FBgn0000229"	"FBgn0024248"	"FBgn0032261"	"FBgn0010398"	"FBgn0032264"	"FBgn0032265"	"FBgn0032266"	"FBgn0032268"	"FBgn0051872"	"FBgn0043825"	"FBgn0032276"	"FBgn0051871"	"FBgn0040496"	"FBgn0032280"	"FBgn0032281"	"FBgn0032287"	"FBgn0032289"	"FBgn0032290"	"FBgn0032291"	"FBgn0032293"	"FBgn0032295"	"FBgn0027550"	"FBgn0015320"	"FBgn0032297"	"FBgn0032296"	"FBgn0032294"	"FBgn0027868"	"FBgn0032292"	"FBgn0024740"	"FBgn0023496"	"FBgn0032286"	"FBgn0032285"	"FBgn0032284"	"FBgn0032283"	"FBgn0032282"	"FBgn0032271"	"FBgn0032269"	"FBgn0032262"	"FBgn0032299"	"FBgn0051870"	"FBgn0032303"	"FBgn0032304"	"FBgn0027363"	"FBgn0032311"	"FBgn0032318"	"FBgn0032321"	"FBgn0032322"	"FBgn0041781"	"FBgn0026148"	"FBgn0026147"	"FBgn0040096"	"FBgn0023415"	"FBgn0032331"	"FBgn0040967"	"FBgn0032330"	"FBgn0032329"	"FBgn0015756"	"FBgn0000146"	"FBgn0004872"	"FBgn0010612"	"FBgn0000018"	"FBgn0053129"	"FBgn0032315"	"FBgn0032314"	"FBgn0032313"	"FBgn0032312"	"FBgn0024227"	"FBgn0027453"	"FBgn0069354"	"FBgn0032305"	"FBgn0051869"	"FBgn0032298"	"FBgn0032335"	"FBgn0032338"	"FBgn0032339"	"FBgn0041246"	"FBgn0032348"	"FBgn0040211"	"FBgn0032354"	"FBgn0032358"	"FBgn0020270"	"FBgn0040232"	"FBgn0014076"	"FBgn0032350"	"FBgn0010197"	"FBgn0051867"	"FBgn0028700"	"FBgn0032346"	"FBgn0032345"	"FBgn0027582"	"FBgn0032343"	"FBgn0032341"	"FBgn0032337"	"FBgn0032336"	"FBgn0000287"	"FBgn0032362"	"FBgn0051706"	"FBgn0028490"	"FBgn0032366"	"FBgn0032363"	"FBgn0032361"	"FBgn0032360"	"FBgn0015400"	"FBgn0032371"	"FBgn0032372"	"FBgn0032373"	"FBgn0032374"	"FBgn0032375"	"FBgn0032378"	"FBgn0020309"	"FBgn0032377"	"FBgn0032376"	"FBgn0032370"	"FBgn0032368"	"FBgn0028412"	"FBgn0051704"	"FBgn0040968"	"FBgn0032381"	"FBgn0032382"	"FBgn0026392"	"FBgn0026391"	"FBgn0026390"	"FBgn0005664"	"FBgn0032385"	"FBgn0032387"	"FBgn0032390"	"FBgn0051866"	"FBgn0051864"	"FBgn0051865"	"FBgn0032393"	"FBgn0014019"	"FBgn0010497"	"FBgn0042126"	"FBgn0032402"	"FBgn0032406"	"FBgn0027505"	"FBgn0032401"	"FBgn0032400"	"FBgn0032399"	"FBgn0032398"	"FBgn0032397"	"FBgn0032395"	"FBgn0032394"	"FBgn0042125"	"FBgn0042127"	"FBgn0000588"	"FBgn0032407"	"FBgn0028707"	"FBgn0032409"	"FBgn0027081"	"FBgn0032414"	"FBgn0032416"	"FBgn0051760"	"FBgn0051861"	"FBgn0051860"	"FBgn0032419"	"FBgn0032421"	"FBgn0000114"	"FBgn0051759"	"FBgn0051862"	"FBgn0032424"	"FBgn0032422"	"FBgn0032420"	"FBgn0032415"	"FBgn0015797"	"FBgn0029137"	"FBgn0032408"	"FBgn0041195"	"FBgn0032428"	"FBgn0032430"	"FBgn0020443"	"FBgn0032435"	"FBgn0032437"	"FBgn0032439"	"FBgn0051858"	"FBgn0032436"	"FBgn0032434"	"FBgn0032433"	"FBgn0032431"	"FBgn0032429"	"FBgn0004394"	"FBgn0032445"	"FBgn0032447"	"FBgn0032451"	"FBgn0032453"	"FBgn0015399"	"FBgn0032457"	"FBgn0032454"	"FBgn0032452"	"FBgn0032450"	"FBgn0032449"	"FBgn0032448"	"FBgn0032446"	"FBgn0032444"	"FBgn0032442"	"FBgn0040509"	"FBgn0040510"	"FBgn0040506"	"FBgn0032462"	"FBgn0032464"	"FBgn0021796"	"FBgn0032470"	"FBgn0028965"	"FBgn0032467"	"FBgn0032465"	"FBgn0032471"	"FBgn0028410"	"FBgn0032473"	"FBgn0024291"	"FBgn0032476"	"FBgn0032477"	"FBgn0032478"	"FBgn0032480"	"FBgn0032482"	"FBgn0004192"	"FBgn0032486"	"FBgn0032488"	"FBgn0032490"	"FBgn0032491"	"FBgn0032492"	"FBgn0027586"	"FBgn0032494"	"FBgn0003935"	"FBgn0032495"	"FBgn0051851"	"FBgn0032499"	"FBgn0051729"	"FBgn0032503"	"FBgn0032505"	"FBgn0032509"	"FBgn0051852"	"FBgn0051855"	"FBgn0032513"	"FBgn0025724"	"FBgn0032514"	"FBgn0032512"	"FBgn0032511"	"FBgn0022069"	"FBgn0032507"	"FBgn0032506"	"FBgn0028406"	"FBgn0051848"	"FBgn0051730"	"FBgn0032493"	"FBgn0032489"	"FBgn0032487"	"FBgn0032485"	"FBgn0032484"	"FBgn0004191"	"FBgn0032483"	"FBgn0032481"	"FBgn0032479"	"FBgn0051849"	"FBgn0032475"	"FBgn0032474"	"FBgn0040972"	"FBgn0032472"	"FBgn0032517"	"FBgn0032521"	"FBgn0032522"	"FBgn0026760"	"FBgn0028942"	"FBgn0028941"	"FBgn0028546"	"FBgn0028513"	"FBgn0023407"	"FBgn0032530"	"FBgn0028943"	"FBgn0032525"	"FBgn0032524"	"FBgn0032523"	"FBgn0003983"	"FBgn0032520"	"FBgn0032519"	"FBgn0032518"	"FBgn0032516"	"FBgn0028527"	"FBgn0028848"	"FBgn0051813"	"FBgn0028541"	"FBgn0051845"	"FBgn0024846"	"FBgn0028539"	"FBgn0028931"	"FBgn0028538"	"FBgn0027844"	"FBgn0028919"	"FBgn0001965"	"FBgn0015271"	"FBgn0026373"	"FBgn0028509"	"FBgn0028534"	"FBgn0028533"	"FBgn0028532"	"FBgn0012037"	"FBgn0032535"	"FBgn0025115"	"FBgn0028544"	"FBgn0028938"	"FBgn0019890"	"FBgn0028920"	"FBgn0053306"	"FBgn0053307"	"FBgn0001961"	"FBgn0004406"	"FBgn0028658"	"FBgn0028932"	"FBgn0028847"	"FBgn0051814"	"FBgn0027929"	"FBgn0028936"	"FBgn0028940"	"FBgn0028939"	"FBgn0027348"	"FBgn0028875"	"FBgn0051769"	"FBgn0028526"	"FBgn0028872"	"FBgn0051840"	"FBgn0001967"	"FBgn0028909"	"FBgn0003255"	"FBgn0028430"	"FBgn0028542"	"FBgn0028543"	"FBgn0052971"	"FBgn0028916"	"FBgn0028531"	"FBgn0015791"	"FBgn0001970"	"FBgn0028844"	"FBgn0028871"	"FBgn0004858"	"FBgn0020258"	"FBgn0028530"	"FBgn0005771"	"FBgn0028882"	"FBgn0028912"	"FBgn0028855"	"FBgn0028913"	"FBgn0011866"	"FBgn0011865"	"FBgn0011863"	"FBgn0028870"	"FBgn0028838"	"FBgn0028868"	"FBgn0028887"	"FBgn0013301"	"FBgn0013300"	"FBgn0032554"	"FBgn0032553"	"FBgn0028886"	"FBgn0028866"	"FBgn0032549"	"FBgn0040228"	"FBgn0028926"	"FBgn0260446"	"FBgn0053310"	"FBgn0041713"	"FBgn0004837"	"FBgn0028879"	"FBgn0028878"	"FBgn0001978"	"FBgn0028862"	"FBgn0028516"	"FBgn0028888"	"FBgn0024183"	"FBgn0010422"	"FBgn0000317"	"FBgn0001977"	"FBgn0051832"	"FBgn0028853"	"FBgn0011239"	"FBgn0028852"	"FBgn0001981"	"FBgn0028892"	"FBgn0003448"	"FBgn0001983"	"FBgn0032563"	"FBgn0041103"	"FBgn0028850"	"FBgn0028880"	"FBgn0028370"	"FBgn0028947"	"FBgn0028945"	"FBgn0028518"	"FBgn0001986"	"FBgn0028507"	"FBgn0051826"	"FBgn0041627"	"FBgn0001990"	"FBgn0001987"	"FBgn0003936"	"FBgn0001989"	"FBgn0028863"	"FBgn0028946"	"FBgn0028948"	"FBgn0028949"	"FBgn0028944"	"FBgn0028950"	"FBgn0028901"	"FBgn0028903"	"FBgn0028902"	"FBgn0051824"	"FBgn0051735"	"FBgn0032577"	"FBgn0028514"	"FBgn0028857"	"FBgn0028856"	"FBgn0028858"	"FBgn0028644"	"FBgn0000182"	"FBgn0013433"	"FBgn0051820"	"FBgn0028645"	"FBgn0051821"	"FBgn0051823"	"FBgn0041183"	"FBgn0028935"	"FBgn0051822"	"FBgn0028900"	"FBgn0028520"	"FBgn0028884"	"FBgn0028893"	"FBgn0028515"	"FBgn0028897"	"FBgn0040079"	"FBgn0028896"	"FBgn0001992"	"FBgn0028895"	"FBgn0028525"	"FBgn0011708"	"FBgn0001086"	"FBgn0014092"	"FBgn0040984"	"FBgn0028506"	"FBgn0025678"	"FBgn0000307"	"FBgn0028899"	"FBgn0001995"	"FBgn0000250"	"FBgn0000339"	"FBgn0015338"	"FBgn0028894"	"FBgn0028375"	"FBgn0032582"	"FBgn0001994"	"FBgn0002673"	"FBgn0024734"	"FBgn0020416"	"FBgn0020415"	"FBgn0020414"	"FBgn0032585"	"FBgn0032586"	"FBgn0051816"	"FBgn0051815"	"FBgn0032590"	"FBgn0032588"	"FBgn0032587"	"FBgn0028523"	"FBgn0001185"	"FBgn0051812"	"FBgn0032597"	"FBgn0032598"	"FBgn0032600"	"FBgn0032601"	"FBgn0032603"	"FBgn0040262"	"FBgn0040261"	"FBgn0040260"	"FBgn0004797"	"FBgn0051739"	"FBgn0051781"	"FBgn0032615"	"FBgn0051809"	"FBgn0051810"	"FBgn0032614"	"FBgn0032613"	"FBgn0032612"	"FBgn0022213"	"FBgn0032609"	"FBgn0032602"	"FBgn0015391"	"FBgn0032596"	"FBgn0027779"	"FBgn0062978"	"FBgn0051807"	"FBgn0032593"	"FBgn0053179"	"FBgn0051806"	"FBgn0032625"	"FBgn0032624"	"FBgn0026150"	"FBgn0032620"	"FBgn0051805"	"FBgn0040985"	"FBgn0052832"	"FBgn0045487"	"FBgn0045486"	"FBgn0045485"	"FBgn0046888"	"FBgn0051804"	"FBgn0032633"	"FBgn0032632"	"FBgn0032629"	"FBgn0051784"	"FBgn0020503"	"FBgn0032635"	"FBgn0032636"	"FBgn0032637"	"FBgn0032640"	"FBgn0032642"	"FBgn0032644"	"FBgn0013810"	"FBgn0032651"	"FBgn0032654"	"FBgn0032652"	"FBgn0032650"	"FBgn0032649"	"FBgn0032648"	"FBgn0032647"	"FBgn0032646"	"FBgn0032645"	"FBgn0003187"	"FBgn0032643"	"FBgn0024689"	"FBgn0000183"	"FBgn0032639"	"FBgn0032638"	"FBgn0011274"	"FBgn0051803"	"FBgn0032634"	"FBgn0032656"	"FBgn0032658"	"FBgn0051742"	"FBgn0040989"	"FBgn0051740"	"FBgn0000120"	"FBgn0002939"	"FBgn0051741"	"FBgn0032664"	"FBgn0032665"	"FBgn0041184"	"FBgn0051785"	"FBgn0032663"	"FBgn0032660"	"FBgn0023096"	"FBgn0032669"	"FBgn0032670"	"FBgn0032677"	"FBgn0000636"	"FBgn0011559"	"FBgn0051787"	"FBgn0051788"	"FBgn0051802"	"FBgn0032671"	"FBgn0032680"	"FBgn0032682"	"FBgn0032684"	"FBgn0032685"	"FBgn0032688"	"FBgn0051789"	"FBgn0032690"	"FBgn0032694"	"FBgn0032693"	"FBgn0032692"	"FBgn0032691"	"FBgn0032689"	"FBgn0003270"	"FBgn0032683"	"FBgn0032681"	"FBgn0032698"	"FBgn0032700"	"FBgn0032701"	"FBgn0032703"	"FBgn0032705"	"FBgn0032709"	"FBgn0027074"	"FBgn0032713"	"FBgn0027070"	"FBgn0015808"	"FBgn0032719"	"FBgn0003896"	"FBgn0053120"	"FBgn0051752"	"FBgn0032717"	"FBgn0032715"	"FBgn0045852"	"FBgn0032707"	"FBgn0032706"	"FBgn0025608"	"FBgn0032704"	"FBgn0032702"	"FBgn0005617"	"FBgn0015553"	"FBgn0032724"	"FBgn0032728"	"FBgn0032730"	"FBgn0032732"	"FBgn0032734"	"FBgn0051792"	"FBgn0051793"	"FBgn0028569"	"FBgn0032740"	"FBgn0032741"	"FBgn0002022"	"FBgn0032746"	"FBgn0032748"	"FBgn0032749"	"FBgn0032750"	"FBgn0000075"	"FBgn0002036"	"FBgn0010300"	"FBgn0002031"	"FBgn0000422"	"FBgn0002023"	"FBgn0032754"	"FBgn0053315"	"FBgn0032753"	"FBgn0032752"	"FBgn0002021"	"FBgn0032744"	"FBgn0051800"	"FBgn0001202"	"FBgn0046302"	"FBgn0032733"	"FBgn0032731"	"FBgn0032729"	"FBgn0015772"	"FBgn0032727"	"FBgn0032726"	"FBgn0032725"	"FBgn0032723"	"FBgn0010309"	"FBgn0015380"	"FBgn0032769"	"FBgn0032770"	"FBgn0032771"	"FBgn0032772"	"FBgn0051798"	"FBgn0016675"	"FBgn0032780"	"FBgn0032779"	"FBgn0032781"	"FBgn0032782"	"FBgn0032783"	"FBgn0032775"	"FBgn0032774"	"FBgn0032773"	"FBgn0024245"	"FBgn0032768"	"FBgn0051797"	"FBgn0010097"	"FBgn0003346"	"FBgn0032785"	"FBgn0000964"	"FBgn0032788"	"FBgn0032791"	"FBgn0002044"	"FBgn0040268"	"FBgn0032798"	"FBgn0032800"	"FBgn0053116"	"FBgn0051697"	"FBgn0032803"	"FBgn0032804"	"FBgn0041180"	"FBgn0032809"	"FBgn0032810"	"FBgn0027949"	"FBgn0032814"	"FBgn0000464"	"FBgn0005590"	"FBgn0032813"	"FBgn0032811"	"FBgn0032805"	"FBgn0032801"	"FBgn0032799"	"FBgn0032797"	"FBgn0032796"	"FBgn0032793"	"FBgn0032790"	"FBgn0032787"	"FBgn0024230"	"FBgn0032816"	"FBgn0032819"	"FBgn0032822"	"FBgn0003931"	"FBgn0003923"	"FBgn0043021"	"FBgn0032833"	"FBgn0032835"	"FBgn0032836"	"FBgn0014000"	"FBgn0042129"	"FBgn0032834"	"FBgn0053117"	"FBgn0044811"	"FBgn0032827"	"FBgn0003922"	"FBgn0032824"	"FBgn0043022"	"FBgn0004811"	"FBgn0032821"	"FBgn0032820"	"FBgn0032818"	"FBgn0032817"	"FBgn0032840"	"FBgn0019686"	"FBgn0045064"	"FBgn0004374"	"FBgn0032846"	"FBgn0032848"	"FBgn0032850"	"FBgn0032849"	"FBgn0032847"	"FBgn0032845"	"FBgn0032843"	"FBgn0003978"	"FBgn0014127"	"FBgn0032839"	"FBgn0040996"	"FBgn0003475"	"FBgn0015803"	"FBgn0032857"	"FBgn0032856"	"FBgn0026756"	"FBgn0011638"	"FBgn0032853"	"FBgn0032867"	"FBgn0032868"	"FBgn0051680"	"FBgn0032870"	"FBgn0042133"	"FBgn0032871"	"FBgn0032873"	"FBgn0032877"	"FBgn0032880"	"FBgn0032879"	"FBgn0032878"	"FBgn0014859"	"FBgn0032876"	"FBgn0051678"	"FBgn0016054"	"FBgn0032869"	"FBgn0051677"	"FBgn0032882"	"FBgn0011202"	"FBgn0000251"	"FBgn0032884"	"FBgn0032886"	"FBgn0032889"	"FBgn0051673"	"FBgn0051674"	"FBgn0051676"	"FBgn0032894"	"FBgn0032895"	"FBgn0032897"	"FBgn0032899"	"FBgn0051675"	"FBgn0032900"	"FBgn0032908"	"FBgn0032906"	"FBgn0032901"	"FBgn0028986"	"FBgn0032891"	"FBgn0067312"	"FBgn0053322"	"FBgn0032883"	"FBgn0032881"	"FBgn0010395"	"FBgn0032911"	"FBgn0032913"	"FBgn0032916"	"FBgn0040297"	"FBgn0032919"	"FBgn0032921"	"FBgn0032923"	"FBgn0032925"	"FBgn0010100"	"FBgn0051627"	"FBgn0032929"	"FBgn0026255"	"FBgn0026577"	"FBgn0021856"	"FBgn0032938"	"FBgn0051626"	"FBgn0032935"	"FBgn0032934"	"FBgn0003930"	"FBgn0051988"	"FBgn0051624"	"FBgn0011829"	"FBgn0000239"	"FBgn0032924"	"FBgn0032922"	"FBgn0024371"	"FBgn0023388"	"FBgn0032910"	"FBgn0023091"	"FBgn0032943"	"FBgn0023090"	"FBgn0032945"	"FBgn0032946"	"FBgn0041245"	"FBgn0032940"	"FBgn0041336"	"FBgn0037501"	"FBgn0037502"	"FBgn0037503"	"FBgn0003885"	"FBgn0015570"	"FBgn0051146"	"FBgn0015568"	"FBgn0015572"	"FBgn0015831"	"FBgn0015574"	"FBgn0015575"	"FBgn0017456"	"FBgn0015576"	"FBgn0037506"	"FBgn0015577"	"FBgn0015569"	"FBgn0012001"	"FBgn0037504"	"FBgn0043853"	"FBgn0012000"	"FBgn0040670"	"FBgn0037472"	"FBgn0051248"	"FBgn0051494"	"FBgn0051493"	"FBgn0037475"	"FBgn0037478"	"FBgn0011020"	"FBgn0002306"	"FBgn0037483"	"FBgn0037487"	"FBgn0037488"	"FBgn0037490"	"FBgn0037492"	"FBgn0028400"	"FBgn0037493"	"FBgn0045843"	"FBgn0051496"	"FBgn0051501"	"FBgn0004172"	"FBgn0004173"	"FBgn0004174"	"FBgn0004175"	"FBgn0037500"	"FBgn0037498"	"FBgn0001112"	"FBgn0011282"	"FBgn0037491"	"FBgn0037489"	"FBgn0037486"	"FBgn0037485"	"FBgn0037482"	"FBgn0037481"	"FBgn0051491"	"FBgn0037473"	"FBgn0014863"	"FBgn0000071"	"FBgn0000439"	"FBgn0026162"	"FBgn0000003"	"FBgn0001077"	"FBgn0024289"	"FBgn0026563"	"FBgn0037463"	"FBgn0037464"	"FBgn0037466"	"FBgn0037468"	"FBgn0037469"	"FBgn0003884"	"FBgn0037470"	"FBgn0010774"	"FBgn0037467"	"FBgn0037465"	"FBgn0003339"	"FBgn0011904"	"FBgn0051485"	"FBgn0000166"	"FBgn0004053"	"FBgn0004054"	"FBgn0037448"	"FBgn0037449"	"FBgn0046873"	"FBgn0051482"	"FBgn0037462"	"FBgn0051286"	"FBgn0010355"	"FBgn0004777"	"FBgn0004780"	"FBgn0004783"	"FBgn0004782"	"FBgn0004781"	"FBgn0004779"	"FBgn0004778"	"FBgn0024912"	"FBgn0026566"	"FBgn0026565"	"FBgn0037461"	"FBgn0037460"	"FBgn0037456"	"FBgn0053202"	"FBgn0037454"	"FBgn0011919"	"FBgn0037429"	"FBgn0037430"	"FBgn0037431"	"FBgn0037432"	"FBgn0037433"	"FBgn0037435"	"FBgn0037436"	"FBgn0037439"	"FBgn0010282"	"FBgn0037442"	"FBgn0037446"	"FBgn0037447"	"FBgn0037445"	"FBgn0037443"	"FBgn0037440"	"FBgn0037512"	"FBgn0037514"	"FBgn0037515"	"FBgn0037517"	"FBgn0037518"	"FBgn0051472"	"FBgn0051473"	"FBgn0037526"	"FBgn0024909"	"FBgn0014931"	"FBgn0002542"	"FBgn0000504"	"FBgn0037531"	"FBgn0014930"	"FBgn0004901"	"FBgn0037530"	"FBgn0037529"	"FBgn0037521"	"FBgn0037520"	"FBgn0037519"	"FBgn0042101"	"FBgn0042103"	"FBgn0042105"	"FBgn0042102"	"FBgn0042104"	"FBgn0037516"	"FBgn0037513"	"FBgn0010401"	"FBgn0037535"	"FBgn0037536"	"FBgn0037538"	"FBgn0037540"	"FBgn0037543"	"FBgn0010812"	"FBgn0037546"	"FBgn0037547"	"FBgn0037548"	"FBgn0037551"	"FBgn0037552"	"FBgn0037553"	"FBgn0037554"	"FBgn0040528"	"FBgn0037556"	"FBgn0001138"	"FBgn0011962"	"FBgn0051583"	"FBgn0037544"	"FBgn0037541"	"FBgn0001255"	"FBgn0037539"	"FBgn0040524"	"FBgn0037537"	"FBgn0037534"	"FBgn0037533"	"FBgn0014861"	"FBgn0010433"	"FBgn0037562"	"FBgn0051464"	"FBgn0051463"	"FBgn0037566"	"FBgn0037572"	"FBgn0037573"	"FBgn0062412"	"FBgn0037576"	"FBgn0037577"	"FBgn0004908"	"FBgn0037579"	"FBgn0037580"	"FBgn0037581"	"FBgn0020249"	"FBgn0037584"	"FBgn0037589"	"FBgn0037583"	"FBgn0037578"	"FBgn0040529"	"FBgn0003129"	"FBgn0037574"	"FBgn0037571"	"FBgn0037570"	"FBgn0037569"	"FBgn0037565"	"FBgn0037563"	"FBgn0037561"	"FBgn0010173"	"FBgn0037592"	"FBgn0051454"	"FBgn0051259"	"FBgn0037594"	"FBgn0051460"	"FBgn0037602"	"FBgn0037603"	"FBgn0037606"	"FBgn0037607"	"FBgn0012024"	"FBgn0012025"	"FBgn0012026"	"FBgn0000447"	"FBgn0024326"	"FBgn0037601"	"FBgn0012027"	"FBgn0012028"	"FBgn0026399"	"FBgn0051450"	"FBgn0051453"	"FBgn0037591"	"FBgn0037590"	"FBgn0037608"	"FBgn0037610"	"FBgn0037611"	"FBgn0037614"	"FBgn0037615"	"FBgn0037616"	"FBgn0037617"	"FBgn0037618"	"FBgn0037619"	"FBgn0037622"	"FBgn0037624"	"FBgn0037626"	"FBgn0037630"	"FBgn0037632"	"FBgn0037634"	"FBgn0040532"	"FBgn0037638"	"FBgn0011966"	"FBgn0037637"	"FBgn0037633"	"FBgn0053189"	"FBgn0053191"	"FBgn0037627"	"FBgn0037625"	"FBgn0037623"	"FBgn0037621"	"FBgn0037620"	"FBgn0037613"	"FBgn0001180"	"FBgn0053325"	"FBgn0037609"	"FBgn0037643"	"FBgn0037646"	"FBgn0027503"	"FBgn0037648"	"FBgn0037650"	"FBgn0037652"	"FBgn0037653"	"FBgn0037654"	"FBgn0037656"	"FBgn0037657"	"FBgn0028708"	"FBgn0037659"	"FBgn0037661"	"FBgn0037662"	"FBgn0037664"	"FBgn0037665"	"FBgn0037666"	"FBgn0037667"	"FBgn0037670"	"FBgn0037671"	"FBgn0010803"	"FBgn0037672"	"FBgn0037669"	"FBgn0037668"	"FBgn0000412"	"FBgn0003165"	"FBgn0037660"	"FBgn0010222"	"FBgn0002932"	"FBgn0040534"	"FBgn0037655"	"FBgn0026380"	"FBgn0051100"	"FBgn0037647"	"FBgn0037644"	"FBgn0037675"	"FBgn0037680"	"FBgn0037683"	"FBgn0037684"	"FBgn0037685"	"FBgn0037687"	"FBgn0011740"	"FBgn0037697"	"FBgn0037696"	"FBgn0037690"	"FBgn0003889"	"FBgn0037688"	"FBgn0037686"	"FBgn0000723"	"FBgn0037679"	"FBgn0037678"	"FBgn0037677"	"FBgn0037676"	"FBgn0037700"	"FBgn0014022"	"FBgn0037703"	"FBgn0037702"	"FBgn0037707"	"FBgn0037709"	"FBgn0027950"	"FBgn0037712"	"FBgn0037717"	"FBgn0037718"	"FBgn0037720"	"FBgn0037722"	"FBgn0037723"	"FBgn0012344"	"FBgn0037727"	"FBgn0037728"	"FBgn0028997"	"FBgn0003886"	"FBgn0002431"	"FBgn0037734"	"FBgn0051352"	"FBgn0069242"	"FBgn0037730"	"FBgn0037726"	"FBgn0037724"	"FBgn0003334"	"FBgn0005585"	"FBgn0037721"	"FBgn0027338"	"FBgn0037715"	"FBgn0037714"	"FBgn0037713"	"FBgn0037710"	"FBgn0024833"	"FBgn0037708"	"FBgn0037705"	"FBgn0000244"	"FBgn0014023"	"FBgn0003205"	"FBgn0014380"	"FBgn0037698"	"FBgn0037737"	"FBgn0051415"	"FBgn0005777"	"FBgn0037743"	"FBgn0037751"	"FBgn0037753"	"FBgn0037754"	"FBgn0037756"	"FBgn0037757"	"FBgn0037759"	"FBgn0037761"	"FBgn0037762"	"FBgn0037770"	"FBgn0037766"	"FBgn0037765"	"FBgn0037763"	"FBgn0037760"	"FBgn0037758"	"FBgn0037755"	"FBgn0002868"	"FBgn0037750"	"FBgn0037749"	"FBgn0024330"	"FBgn0037742"	"FBgn0037741"	"FBgn0037739"	"FBgn0037736"	"FBgn0037772"	"FBgn0027524"	"FBgn0037778"	"FBgn0037780"	"FBgn0051410"	"FBgn0037783"	"FBgn0041105"	"FBgn0037788"	"FBgn0051477"	"FBgn0037796"	"FBgn0040238"	"FBgn0037794"	"FBgn0037792"	"FBgn0004889"	"FBgn0001321"	"FBgn0028734"	"FBgn0037786"	"FBgn0037782"	"FBgn0037781"	"FBgn0037779"	"FBgn0037777"	"FBgn0053208"	"FBgn0051407"	"FBgn0037773"	"FBgn0045473"	"FBgn0037797"	"FBgn0037801"	"FBgn0040078"	"FBgn0037809"	"FBgn0037810"	"FBgn0037811"	"FBgn0051406"	"FBgn0015396"	"FBgn0020379"	"FBgn0037807"	"FBgn0011970"	"FBgn0037802"	"FBgn0037798"	"FBgn0025879"	"FBgn0045443"	"FBgn0037815"	"FBgn0037817"	"FBgn0037816"	"FBgn0024957"	"FBgn0037814"	"FBgn0037824"	"FBgn0037827"	"FBgn0037831"	"FBgn0037832"	"FBgn0017577"	"FBgn0037835"	"FBgn0037838"	"FBgn0037841"	"FBgn0037843"	"FBgn0037844"	"FBgn0037848"	"FBgn0037849"	"FBgn0011768"	"FBgn0037846"	"FBgn0037845"	"FBgn0037842"	"FBgn0037837"	"FBgn0037834"	"FBgn0010421"	"FBgn0051390"	"FBgn0051272"	"FBgn0037829"	"FBgn0004841"	"FBgn0037828"	"FBgn0037826"	"FBgn0051373"	"FBgn0051278"	"FBgn0051467"	"FBgn0051391"	"FBgn0037819"	"FBgn0037818"	"FBgn0037856"	"FBgn0037857"	"FBgn0037855"	"FBgn0042094"	"FBgn0037853"	"FBgn0037852"	"FBgn0037850"	"FBgn0037862"	"FBgn0040257"	"FBgn0040259"	"FBgn0027584"	"FBgn0040252"	"FBgn0037870"	"FBgn0037874"	"FBgn0037876"	"FBgn0020910"	"FBgn0037879"	"FBgn0037880"	"FBgn0037883"	"FBgn0037885"	"FBgn0051441"	"FBgn0051388"	"FBgn0037889"	"FBgn0037891"	"FBgn0037890"	"FBgn0037888"	"FBgn0037884"	"FBgn0037882"	"FBgn0037881"	"FBgn0037878"	"FBgn0037877"	"FBgn0037875"	"FBgn0037873"	"FBgn0040250"	"FBgn0026315"	"FBgn0026314"	"FBgn0040255"	"FBgn0040253"	"FBgn0040251"	"FBgn0040256"	"FBgn0037860"	"FBgn0037892"	"FBgn0011774"	"FBgn0037894"	"FBgn0037897"	"FBgn0037898"	"FBgn0037900"	"FBgn0037902"	"FBgn0046225"	"FBgn0037908"	"FBgn0037906"	"FBgn0051374"	"FBgn0037901"	"FBgn0037899"	"FBgn0037896"	"FBgn0037895"	"FBgn0037910"	"FBgn0037911"	"FBgn0037916"	"FBgn0037917"	"FBgn0037920"	"FBgn0037922"	"FBgn0042205"	"FBgn0037924"	"FBgn0037926"	"FBgn0037930"	"FBgn0037933"	"FBgn0037939"	"FBgn0025821"	"FBgn0037940"	"FBgn0037941"	"FBgn0037942"	"FBgn0037943"	"FBgn0037944"	"FBgn0002906"	"FBgn0037937"	"FBgn0042110"	"FBgn0037936"	"FBgn0037935"	"FBgn0037934"	"FBgn0011290"	"FBgn0037931"	"FBgn0037923"	"FBgn0037921"	"FBgn0051363"	"FBgn0037918"	"FBgn0037915"	"FBgn0037950"	"FBgn0019624"	"FBgn0003312"	"FBgn0051368"	"FBgn0037964"	"FBgn0051211"	"FBgn0013276"	"FBgn0000147"	"FBgn0037976"	"FBgn0037975"	"FBgn0037974"	"FBgn0037973"	"FBgn0037972"	"FBgn0013275"	"FBgn0037963"	"FBgn0037962"	"FBgn0037960"	"FBgn0037958"	"FBgn0037956"	"FBgn0037955"	"FBgn0051116"	"FBgn0025802"	"FBgn0037949"	"FBgn0017581"	"FBgn0037979"	"FBgn0037981"	"FBgn0037985"	"FBgn0051361"	"FBgn0037995"	"FBgn0037994"	"FBgn0037993"	"FBgn0037992"	"FBgn0037989"	"FBgn0037988"	"FBgn0037987"	"FBgn0051358"	"FBgn0037980"	"FBgn0037978"	"FBgn0038000"	"FBgn0038003"	"FBgn0038008"	"FBgn0003651"	"FBgn0038009"	"FBgn0038011"	"FBgn0038012"	"FBgn0038017"	"FBgn0010038"	"FBgn0010039"	"FBgn0010040"	"FBgn0010041"	"FBgn0010042"	"FBgn0010043"	"FBgn0010044"	"FBgn0038029"	"FBgn0053098"	"FBgn0038038"	"FBgn0038039"	"FBgn0082831"	"FBgn0038043"	"FBgn0038045"	"FBgn0038047"	"FBgn0038049"	"FBgn0043043"	"FBgn0029512"	"FBgn0038046"	"FBgn0004103"	"FBgn0038042"	"FBgn0000455"	"FBgn0038037"	"FBgn0038034"	"FBgn0038028"	"FBgn0038020"	"FBgn0042206"	"FBgn0038018"	"FBgn0038016"	"FBgn0038014"	"FBgn0038013"	"FBgn0051432"	"FBgn0038007"	"FBgn0038006"	"FBgn0038005"	"FBgn0011270"	"FBgn0038001"	"FBgn0037999"	"FBgn0037998"	"FBgn0037996"	"FBgn0038053"	"FBgn0038054"	"FBgn0038055"	"FBgn0038057"	"FBgn0013278"	"FBgn0013279"	"FBgn0028374"	"FBgn0038065"	"FBgn0260444"	"FBgn0042207"	"FBgn0038067"	"FBgn0038068"	"FBgn0038069"	"FBgn0038071"	"FBgn0038072"	"FBgn0038073"	"FBgn0038074"	"FBgn0011745"	"FBgn0038079"	"FBgn0016693"	"FBgn0038080"	"FBgn0038082"	"FBgn0038084"	"FBgn0038083"	"FBgn0002719"	"FBgn0002905"	"FBgn0038078"	"FBgn0051347"	"FBgn0005355"	"FBgn0001296"	"FBgn0038076"	"FBgn0026207"	"FBgn0038070"	"FBgn0005671"	"FBgn0052865"	"FBgn0013277"	"FBgn0038058"	"FBgn0038056"	"FBgn0038051"	"FBgn0038089"	"FBgn0038092"	"FBgn0038090"	"FBgn0038088"	"FBgn0051345"	"FBgn0038095"	"FBgn0038099"	"FBgn0038100"	"FBgn0051342"	"FBgn0038106"	"FBgn0038108"	"FBgn0038109"	"FBgn0002354"	"FBgn0003308"	"FBgn0038113"	"FBgn0038114"	"FBgn0001217"	"FBgn0051157"	"FBgn0004666"	"FBgn0038118"	"FBgn0038115"	"FBgn0003450"	"FBgn0038110"	"FBgn0038105"	"FBgn0041710"	"FBgn0038102"	"FBgn0038098"	"FBgn0040493"	"FBgn0038097"	"FBgn0038122"	"FBgn0038124"	"FBgn0038125"	"FBgn0040551"	"FBgn0003598"	"FBgn0038130"	"FBgn0038133"	"FBgn0038135"	"FBgn0038136"	"FBgn0052473"	"FBgn0038140"	"FBgn0045442"	"FBgn0027610"	"FBgn0038142"	"FBgn0038144"	"FBgn0038145"	"FBgn0038148"	"FBgn0041711"	"FBgn0038151"	"FBgn0038150"	"FBgn0038149"	"FBgn0040553"	"FBgn0038147"	"FBgn0038146"	"FBgn0044511"	"FBgn0038143"	"FBgn0023495"	"FBgn0038134"	"FBgn0038132"	"FBgn0038129"	"FBgn0038128"	"FBgn0000024"	"FBgn0038127"	"FBgn0038126"	"FBgn0038123"	"FBgn0038153"	"FBgn0000046"	"FBgn0038158"	"FBgn0038159"	"FBgn0051337"	"FBgn0038157"	"FBgn0040554"	"FBgn0004049"	"FBgn0038161"	"FBgn0038163"	"FBgn0015778"	"FBgn0038167"	"FBgn0024555"	"FBgn0038170"	"FBgn0002937"	"FBgn0038173"	"FBgn0038179"	"FBgn0038180"	"FBgn0038181"	"FBgn0038183"	"FBgn0000454"	"FBgn0051588"	"FBgn0038172"	"FBgn0028487"	"FBgn0038168"	"FBgn0038166"	"FBgn0038165"	"FBgn0004237"	"FBgn0010258"	"FBgn0003060"	"FBgn0038160"	"FBgn0000576"	"FBgn0047199"	"FBgn0016672"	"FBgn0015270"	"FBgn0038195"	"FBgn0038196"	"FBgn0038191"	"FBgn0038190"	"FBgn0038189"	"FBgn0038188"	"FBgn0008646"	"FBgn0038186"	"FBgn0051495"	"FBgn0002862"	"FBgn0038197"	"FBgn0038198"	"FBgn0038203"	"FBgn0038206"	"FBgn0038210"	"FBgn0027083"	"FBgn0038214"	"FBgn0038213"	"FBgn0027563"	"FBgn0053329"	"FBgn0053109"	"FBgn0051326"	"FBgn0038211"	"FBgn0011582"	"FBgn0051327"	"FBgn0051533"	"FBgn0038209"	"FBgn0038208"	"FBgn0038207"	"FBgn0010340"	"FBgn0020510"	"FBgn0038205"	"FBgn0038204"	"FBgn0038202"	"FBgn0038200"	"FBgn0038199"	"FBgn0011971"	"FBgn0038219"	"FBgn0038221"	"FBgn0004855"	"FBgn0051321"	"FBgn0013767"	"FBgn0011474"	"FBgn0038224"	"FBgn0003480"	"FBgn0038225"	"FBgn0024321"	"FBgn0051320"	"FBgn0038223"	"FBgn0003567"	"FBgn0038218"	"FBgn0038217"	"FBgn0038234"	"FBgn0038236"	"FBgn0038239"	"FBgn0038240"	"FBgn0038242"	"FBgn0020299"	"FBgn0038246"	"FBgn0013981"	"FBgn0038247"	"FBgn0038250"	"FBgn0038251"	"FBgn0038252"	"FBgn0025808"	"FBgn0038248"	"FBgn0003169"	"FBgn0038244"	"FBgn0004629"	"FBgn0038243"	"FBgn0051313"	"FBgn0038241"	"FBgn0038238"	"FBgn0038237"	"FBgn0038235"	"FBgn0038233"	"FBgn0038260"	"FBgn0038261"	"FBgn0038262"	"FBgn0038266"	"FBgn0038268"	"FBgn0067628"	"FBgn0067629"	"FBgn0038271"	"FBgn0038273"	"FBgn0038275"	"FBgn0038279"	"FBgn0028662"	"FBgn0038277"	"FBgn0038274"	"FBgn0038272"	"FBgn0004597"	"FBgn0038269"	"FBgn0038258"	"FBgn0038257"	"FBgn0011217"	"FBgn0038256"	"FBgn0038280"	"FBgn0038281"	"FBgn0038292"	"FBgn0038296"	"FBgn0038294"	"FBgn0038290"	"FBgn0038286"	"FBgn0038285"	"FBgn0038300"	"FBgn0038302"	"FBgn0038304"	"FBgn0038307"	"FBgn0014879"	"FBgn0016691"	"FBgn0038312"	"FBgn0038313"	"FBgn0004117"	"FBgn0038315"	"FBgn0026441"	"FBgn0000533"	"FBgn0038319"	"FBgn0038320"	"FBgn0021750"	"FBgn0051301"	"FBgn0038324"	"FBgn0038326"	"FBgn0038327"	"FBgn0038331"	"FBgn0041188"	"FBgn0038339"	"FBgn0038337"	"FBgn0038334"	"FBgn0038332"	"FBgn0038330"	"FBgn0026737"	"FBgn0026634"	"FBgn0038325"	"FBgn0019925"	"FBgn0038321"	"FBgn0013269"	"FBgn0038318"	"FBgn0038316"	"FBgn0011476"	"FBgn0027378"	"FBgn0000283"	"FBgn0038311"	"FBgn0038309"	"FBgn0045035"	"FBgn0038306"	"FBgn0051344"	"FBgn0051155"	"FBgn0038303"	"FBgn0038301"	"FBgn0038299"	"FBgn0028984"	"FBgn0000047"	"FBgn0038342"	"FBgn0019940"	"FBgn0038344"	"FBgn0038345"	"FBgn0038350"	"FBgn0038349"	"FBgn0038348"	"FBgn0051296"	"FBgn0038343"	"FBgn0053207"	"FBgn0051446"	"FBgn0038353"	"FBgn0038354"	"FBgn0038355"	"FBgn0038356"	"FBgn0038358"	"FBgn0038359"	"FBgn0038360"	"FBgn0038361"	"FBgn0038363"	"FBgn0038365"	"FBgn0026616"	"FBgn0038366"	"FBgn0038369"	"FBgn0003483"	"FBgn0038373"	"FBgn0038377"	"FBgn0051183"	"FBgn0038376"	"FBgn0038371"	"FBgn0017567"	"FBgn0003227"	"FBgn0000246"	"FBgn0038357"	"FBgn0051294"	"FBgn0051292"	"FBgn0038381"	"FBgn0038385"	"FBgn0038387"	"FBgn0013334"	"FBgn0038389"	"FBgn0038390"	"FBgn0022787"	"FBgn0038391"	"FBgn0003117"	"FBgn0038394"	"FBgn0038396"	"FBgn0027948"	"FBgn0038398"	"FBgn0010379"	"FBgn0052855"	"FBgn0038397"	"FBgn0024222"	"FBgn0038395"	"FBgn0002783"	"FBgn0052856"	"FBgn0038388"	"FBgn0038386"	"FBgn0027657"	"FBgn0038380"	"FBgn0003319"	"FBgn0038401"	"FBgn0063649"	"FBgn0038404"	"FBgn0051287"	"FBgn0040071"	"FBgn0020407"	"FBgn0020399"	"FBgn0038412"	"FBgn0011858"	"FBgn0012011"	"FBgn0038414"	"FBgn0038415"	"FBgn0038416"	"FBgn0040271"	"FBgn0040237"	"FBgn0038407"	"FBgn0024491"	"FBgn0038402"	"FBgn0038400"	"FBgn0038418"	"FBgn0027095"	"FBgn0051279"	"FBgn0051282"	"FBgn0038424"	"FBgn0038425"	"FBgn0038429"	"FBgn0038431"	"FBgn0038432"	"FBgn0027053"	"FBgn0038435"	"FBgn0038436"	"FBgn0038445"	"FBgn0038446"	"FBgn0028381"	"FBgn0038439"	"FBgn0038438"	"FBgn0038437"	"FBgn0044826"	"FBgn0038428"	"FBgn0038426"	"FBgn0051497"	"FBgn0003513"	"FBgn0038423"	"FBgn0038422"	"FBgn0038421"	"FBgn0038420"	"FBgn0038419"	"FBgn0038447"	"FBgn0027109"	"FBgn0038449"	"FBgn0038450"	"FBgn0038451"	"FBgn0015520"	"FBgn0038453"	"FBgn0015019"	"FBgn0015230"	"FBgn0020556"	"FBgn0063261"	"FBgn0003944"	"FBgn0051217"	"FBgn0038455"	"FBgn0015351"	"FBgn0038454"	"FBgn0038452"	"FBgn0022344"	"FBgn0027562"	"FBgn0020907"	"FBgn0038458"	"FBgn0043069"	"FBgn0038463"	"FBgn0038465"	"FBgn0038466"	"FBgn0038467"	"FBgn0038462"	"FBgn0038461"	"FBgn0038460"	"FBgn0015011"	"FBgn0015008"	"FBgn0000015"	"FBgn0000014"	"FBgn0038468"	"FBgn0051268"	"FBgn0038471"	"FBgn0038476"	"FBgn0038478"	"FBgn0051269"	"FBgn0051265"	"FBgn0051267"	"FBgn0038484"	"FBgn0038485"	"FBgn0038486"	"FBgn0038490"	"FBgn0038491"	"FBgn0038494"	"FBgn0051262"	"FBgn0038492"	"FBgn0038488"	"FBgn0038487"	"FBgn0038482"	"FBgn0038481"	"FBgn0038479"	"FBgn0038475"	"FBgn0038473"	"FBgn0038472"	"FBgn0038470"	"FBgn0038469"	"FBgn0051418"	"FBgn0051419"	"FBgn0028992"	"FBgn0038505"	"FBgn0038506"	"FBgn0038507"	"FBgn0038508"	"FBgn0053333"	"FBgn0038511"	"FBgn0038512"	"FBgn0000564"	"FBgn0038510"	"FBgn0038509"	"FBgn0038504"	"FBgn0038499"	"FBgn0038498"	"FBgn0038516"	"FBgn0025571"	"FBgn0038523"	"FBgn0003375"	"FBgn0038524"	"FBgn0038525"	"FBgn0038526"	"FBgn0038528"	"FBgn0051570"	"FBgn0011945"	"FBgn0038530"	"FBgn0038531"	"FBgn0051578"	"FBgn0051579"	"FBgn0051577"	"FBgn0038532"	"FBgn0051576"	"FBgn0000063"	"FBgn0038536"	"FBgn0051360"	"FBgn0051249"	"FBgn0051251"	"FBgn0038533"	"FBgn0051575"	"FBgn0051580"	"FBgn0051568"	"FBgn0051569"	"FBgn0011994"	"FBgn0011993"	"FBgn0038529"	"FBgn0011840"	"FBgn0038527"	"FBgn0011944"	"FBgn0004554"	"FBgn0038519"	"FBgn0010926"	"FBgn0038515"	"FBgn0016650"	"FBgn0038540"	"FBgn0038541"	"FBgn0038545"	"FBgn0038558"	"FBgn0038552"	"FBgn0038551"	"FBgn0038550"	"FBgn0038549"	"FBgn0038548"	"FBgn0038546"	"FBgn0038542"	"FBgn0038539"	"FBgn0000477"	"FBgn0038564"	"FBgn0038565"	"FBgn0038566"	"FBgn0003499"	"FBgn0051242"	"FBgn0051518"	"FBgn0038567"	"FBgn0010389"	"FBgn0022943"	"FBgn0042693"	"FBgn0038576"	"FBgn0038578"	"FBgn0028499"	"FBgn0038581"	"FBgn0038582"	"FBgn0038585"	"FBgn0011701"	"FBgn0020238"	"FBgn0038592"	"FBgn0026250"	"FBgn0038597"	"FBgn0024432"	"FBgn0038607"	"FBgn0038609"	"FBgn0040569"	"FBgn0038611"	"FBgn0038610"	"FBgn0038608"	"FBgn0038606"	"FBgn0038603"	"FBgn0038602"	"FBgn0038601"	"FBgn0010877"	"FBgn0038598"	"FBgn0038596"	"FBgn0038595"	"FBgn0038593"	"FBgn0038590"	"FBgn0038588"	"FBgn0038586"	"FBgn0038584"	"FBgn0038583"	"FBgn0011481"	"FBgn0038579"	"FBgn0038577"	"FBgn0038569"	"FBgn0038612"	"FBgn0038619"	"FBgn0038626"	"FBgn0038627"	"FBgn0038630"	"FBgn0023083"	"FBgn0038629"	"FBgn0004652"	"FBgn0051122"	"FBgn0038621"	"FBgn0038617"	"FBgn0028670"	"FBgn0038613"	"FBgn0044871"	"FBgn0051231"	"FBgn0051229"	"FBgn0038638"	"FBgn0051230"	"FBgn0038640"	"FBgn0038641"	"FBgn0051226"	"FBgn0038653"	"FBgn0038652"	"FBgn0038649"	"FBgn0024329"	"FBgn0038646"	"FBgn0038645"	"FBgn0038642"	"FBgn0038632"	"FBgn0051228"	"FBgn0038631"	"FBgn0038654"	"FBgn0038655"	"FBgn0003248"	"FBgn0038659"	"FBgn0022338"	"FBgn0038673"	"FBgn0038674"	"FBgn0027785"	"FBgn0015781"	"FBgn0038675"	"FBgn0038676"	"FBgn0004876"	"FBgn0027784"	"FBgn0038672"	"FBgn0038666"	"FBgn0038665"	"FBgn0038662"	"FBgn0038660"	"FBgn0038658"	"FBgn0038656"	"FBgn0016120"	"FBgn0038679"	"FBgn0038680"	"FBgn0038681"	"FBgn0002962"	"FBgn0010768"	"FBgn0038685"	"FBgn0051475"	"FBgn0025680"	"FBgn0038692"	"FBgn0038695"	"FBgn0000463"	"FBgn0038694"	"FBgn0038693"	"FBgn0038691"	"FBgn0038690"	"FBgn0038686"	"FBgn0038678"	"FBgn0038700"	"FBgn0038701"	"FBgn0038702"	"FBgn0038704"	"FBgn0038705"	"FBgn0038709"	"FBgn0038708"	"FBgn0038706"	"FBgn0051244"	"FBgn0051245"	"FBgn0051404"	"FBgn0038697"	"FBgn0038715"	"FBgn0038716"	"FBgn0038718"	"FBgn0038719"	"FBgn0038722"	"FBgn0051220"	"FBgn0051219"	"FBgn0003011"	"FBgn0038727"	"FBgn0051216"	"FBgn0038732"	"FBgn0038733"	"FBgn0038734"	"FBgn0012004"	"FBgn0051215"	"FBgn0051471"	"FBgn0038731"	"FBgn0038730"	"FBgn0012003"	"FBgn0038725"	"FBgn0038723"	"FBgn0038721"	"FBgn0038720"	"FBgn0051459"	"FBgn0038735"	"FBgn0038737"	"FBgn0038739"	"FBgn0038742"	"FBgn0014006"	"FBgn0038744"	"FBgn0038747"	"FBgn0038751"	"FBgn0038756"	"FBgn0051213"	"FBgn0038760"	"FBgn0038766"	"FBgn0038768"	"FBgn0038772"	"FBgn0038771"	"FBgn0040571"	"FBgn0038769"	"FBgn0038767"	"FBgn0038765"	"FBgn0038763"	"FBgn0038761"	"FBgn0038755"	"FBgn0021776"	"FBgn0038753"	"FBgn0038752"	"FBgn0038750"	"FBgn0038746"	"FBgn0038745"	"FBgn0002940"	"FBgn0038741"	"FBgn0038740"	"FBgn0038738"	"FBgn0038773"	"FBgn0045471"	"FBgn0038774"	"FBgn0038775"	"FBgn0051206"	"FBgn0003249"	"FBgn0038788"	"FBgn0038789"	"FBgn0038790"	"FBgn0038796"	"FBgn0038798"	"FBgn0038799"	"FBgn0002869"	"FBgn0038797"	"FBgn0038795"	"FBgn0038787"	"FBgn0038784"	"FBgn0038783"	"FBgn0053192"	"FBgn0043457"	"FBgn0038803"	"FBgn0038806"	"FBgn0038808"	"FBgn0038810"	"FBgn0023097"	"FBgn0038815"	"FBgn0001169"	"FBgn0038816"	"FBgn0038819"	"FBgn0051205"	"FBgn0004107"	"FBgn0051200"	"FBgn0051199"	"FBgn0038821"	"FBgn0024944"	"FBgn0038820"	"FBgn0038818"	"FBgn0028422"	"FBgn0051201"	"FBgn0015279"	"FBgn0038814"	"FBgn0051506"	"FBgn0038811"	"FBgn0014029"	"FBgn0038809"	"FBgn0023212"	"FBgn0038805"	"FBgn0038804"	"FBgn0040575"	"FBgn0038826"	"FBgn0019936"	"FBgn0051223"	"FBgn0053094"	"FBgn0038832"	"FBgn0038833"	"FBgn0038834"	"FBgn0028396"	"FBgn0044812"	"FBgn0038838"	"FBgn0044809"	"FBgn0051480"	"FBgn0051334"	"FBgn0051333"	"FBgn0038840"	"FBgn0038842"	"FBgn0051191"	"FBgn0044810"	"FBgn0038839"	"FBgn0038837"	"FBgn0027493"	"FBgn0038830"	"FBgn0038829"	"FBgn0038828"	"FBgn0038827"	"FBgn0046689"	"FBgn0051195"	"FBgn0013995"	"FBgn0038846"	"FBgn0026056"	"FBgn0038847"	"FBgn0038851"	"FBgn0038855"	"FBgn0028468"	"FBgn0015790"	"FBgn0010770"	"FBgn0038858"	"FBgn0038860"	"FBgn0038862"	"FBgn0038866"	"FBgn0038865"	"FBgn0038861"	"FBgn0038859"	"FBgn0038857"	"FBgn0038854"	"FBgn0038853"	"FBgn0038852"	"FBgn0003257"	"FBgn0025865"	"FBgn0038850"	"FBgn0038849"	"FBgn0051207"	"FBgn0051189"	"FBgn0013812"	"FBgn0046763"	"FBgn0038845"	"FBgn0038868"	"FBgn0038870"	"FBgn0038873"	"FBgn0038874"	"FBgn0038876"	"FBgn0038879"	"FBgn0001234"	"FBgn0002781"	"FBgn0004110"	"FBgn0004862"	"FBgn0038887"	"FBgn0011278"	"FBgn0008651"	"FBgn0038881"	"FBgn0038878"	"FBgn0038877"	"FBgn0043012"	"FBgn0000527"	"FBgn0038871"	"FBgn0038869"	"FBgn0038889"	"FBgn0004863"	"FBgn0038890"	"FBgn0038894"	"FBgn0051176"	"FBgn0038893"	"FBgn0011766"	"FBgn0038892"	"FBgn0002941"	"FBgn0038897"	"FBgn0051343"	"FBgn0051233"	"FBgn0051198"	"FBgn0038901"	"FBgn0038902"	"FBgn0041229"	"FBgn0051431"	"FBgn0064912"	"FBgn0038912"	"FBgn0053092"	"FBgn0038917"	"FBgn0038918"	"FBgn0038919"	"FBgn0038916"	"FBgn0038915"	"FBgn0038914"	"FBgn0051174"	"FBgn0038909"	"FBgn0015229"	"FBgn0045468"	"FBgn0045469"	"FBgn0045470"	"FBgn0013759"	"FBgn0003867"	"FBgn0038903"	"FBgn0027575"	"FBgn0038921"	"FBgn0038923"	"FBgn0019957"	"FBgn0038928"	"FBgn0038929"	"FBgn0040582"	"FBgn0038931"	"FBgn0038930"	"FBgn0038926"	"FBgn0038925"	"FBgn0038924"	"FBgn0019960"	"FBgn0038922"	"FBgn0051164"	"FBgn0051163"	"FBgn0038934"	"FBgn0038938"	"FBgn0038941"	"FBgn0038942"	"FBgn0038946"	"FBgn0038947"	"FBgn0038952"	"FBgn0038953"	"FBgn0038957"	"FBgn0051165"	"FBgn0051166"	"FBgn0038959"	"FBgn0038960"	"FBgn0038965"	"FBgn0038964"	"FBgn0038961"	"FBgn0051167"	"FBgn0051162"	"FBgn0038958"	"FBgn0038956"	"FBgn0038951"	"FBgn0038948"	"FBgn0038945"	"FBgn0038944"	"FBgn0038943"	"FBgn0051423"	"FBgn0051424"	"FBgn0038972"	"FBgn0038973"	"FBgn0038975"	"FBgn0038976"	"FBgn0038978"	"FBgn0038979"	"FBgn0053110"	"FBgn0028837"	"FBgn0038989"	"FBgn0051158"	"FBgn0038993"	"FBgn0051159"	"FBgn0051161"	"FBgn0020278"	"FBgn0051156"	"FBgn0014949"	"FBgn0053107"	"FBgn0024558"	"FBgn0038986"	"FBgn0038984"	"FBgn0038983"	"FBgn0053099"	"FBgn0038981"	"FBgn0003676"	"FBgn0038977"	"FBgn0038974"	"FBgn0028688"	"FBgn0038968"	"FBgn0038967"	"FBgn0038966"	"FBgn0039002"	"FBgn0039004"	"FBgn0039006"	"FBgn0039008"	"FBgn0039017"	"FBgn0039019"	"FBgn0039025"	"FBgn0039026"	"FBgn0039027"	"FBgn0039029"	"FBgn0039028"	"FBgn0040588"	"FBgn0039024"	"FBgn0039023"	"FBgn0039022"	"FBgn0051139"	"FBgn0039016"	"FBgn0039015"	"FBgn0039013"	"FBgn0024958"	"FBgn0051151"	"FBgn0039010"	"FBgn0039009"	"FBgn0039007"	"FBgn0039003"	"FBgn0046114"	"FBgn0017590"	"FBgn0039030"	"FBgn0051281"	"FBgn0039031"	"FBgn0039033"	"FBgn0039034"	"FBgn0039038"	"FBgn0039041"	"FBgn0039042"	"FBgn0041225"	"FBgn0027526"	"FBgn0039049"	"FBgn0039050"	"FBgn0039051"	"FBgn0039052"	"FBgn0039053"	"FBgn0039054"	"FBgn0039048"	"FBgn0053193"	"FBgn0039044"	"FBgn0039043"	"FBgn0039040"	"FBgn0039039"	"FBgn0039056"	"FBgn0039066"	"FBgn0039068"	"FBgn0025781"	"FBgn0039069"	"FBgn0039071"	"FBgn0039070"	"FBgn0039067"	"FBgn0039065"	"FBgn0039064"	"FBgn0011596"	"FBgn0039059"	"FBgn0039058"	"FBgn0004395"	"FBgn0051457"	"FBgn0051365"	"FBgn0039055"	"FBgn0024509"	"FBgn0002622"	"FBgn0051225"	"FBgn0039079"	"FBgn0039080"	"FBgn0039088"	"FBgn0039087"	"FBgn0039086"	"FBgn0039085"	"FBgn0039084"	"FBgn0039083"	"FBgn0039081"	"FBgn0039078"	"FBgn0039077"	"FBgn0051515"	"FBgn0039075"	"FBgn0039073"	"FBgn0016119"	"FBgn0039089"	"FBgn0039098"	"FBgn0039099"	"FBgn0039101"	"FBgn0042106"	"FBgn0039102"	"FBgn0051148"	"FBgn0051413"	"FBgn0051414"	"FBgn0039106"	"FBgn0039107"	"FBgn0039109"	"FBgn0028684"	"FBgn0039111"	"FBgn0039112"	"FBgn0028475"	"FBgn0039110"	"FBgn0028691"	"FBgn0039108"	"FBgn0002922"	"FBgn0047351"	"FBgn0043005"	"FBgn0039104"	"FBgn0027512"	"FBgn0051145"	"FBgn0039094"	"FBgn0051143"	"FBgn0039093"	"FBgn0039092"	"FBgn0053337"	"FBgn0039091"	"FBgn0004187"	"FBgn0004186"	"FBgn0051141"	"FBgn0039125"	"FBgn0047114"	"FBgn0039128"	"FBgn0039130"	"FBgn0039132"	"FBgn0051140"	"FBgn0051451"	"FBgn0039136"	"FBgn0015795"	"FBgn0053108"	"FBgn0051184"	"FBgn0020647"	"FBgn0039137"	"FBgn0039135"	"FBgn0005674"	"FBgn0039131"	"FBgn0039129"	"FBgn0015282"	"FBgn0039126"	"FBgn0016754"	"FBgn0039124"	"FBgn0013347"	"FBgn0025574"	"FBgn0004185"	"FBgn0039139"	"FBgn0039141"	"FBgn0043455"	"FBgn0026576"	"FBgn0039145"	"FBgn0040283"	"FBgn0039147"	"FBgn0039149"	"FBgn0039152"	"FBgn0026317"	"FBgn0039154"	"FBgn0039155"	"FBgn0039156"	"FBgn0039158"	"FBgn0026598"	"FBgn0039161"	"FBgn0029503"	"FBgn0039165"	"FBgn0026257"	"FBgn0039170"	"FBgn0043884"	"FBgn0039172"	"FBgn0039169"	"FBgn0011725"	"FBgn0039167"	"FBgn0039163"	"FBgn0039160"	"FBgn0039159"	"FBgn0015765"	"FBgn0051133"	"FBgn0039153"	"FBgn0039151"	"FBgn0039150"	"FBgn0053100"	"FBgn0013343"	"FBgn0001230"	"FBgn0005649"	"FBgn0039140"	"FBgn0051130"	"FBgn0019952"	"FBgn0039178"	"FBgn0011785"	"FBgn0039183"	"FBgn0039184"	"FBgn0011581"	"FBgn0039187"	"FBgn0053339"	"FBgn0053340"	"FBgn0039193"	"FBgn0053341"	"FBgn0039194"	"FBgn0039199"	"FBgn0039200"	"FBgn0000036"	"FBgn0039198"	"FBgn0039197"	"FBgn0039196"	"FBgn0039195"	"FBgn0039192"	"FBgn0039190"	"FBgn0039189"	"FBgn0039188"	"FBgn0039186"	"FBgn0039182"	"FBgn0028471"	"FBgn0039180"	"FBgn0039175"	"FBgn0051128"	"FBgn0000039"	"FBgn0039201"	"FBgn0003134"	"FBgn0039203"	"FBgn0039204"	"FBgn0011845"	"FBgn0004188"	"FBgn0004189"	"FBgn0004190"	"FBgn0039213"	"FBgn0000139"	"FBgn0051126"	"FBgn0020018"	"FBgn0051125"	"FBgn0039214"	"FBgn0046685"	"FBgn0039212"	"FBgn0039210"	"FBgn0039209"	"FBgn0039205"	"FBgn0039202"	"FBgn0004118"	"FBgn0039217"	"FBgn0039218"	"FBgn0004885"	"FBgn0003719"	"FBgn0000140"	"FBgn0040600"	"FBgn0039225"	"FBgn0039228"	"FBgn0039232"	"FBgn0013953"	"FBgn0039233"	"FBgn0039234"	"FBgn0039238"	"FBgn0013949"	"FBgn0039241"	"FBgn0043799"	"FBgn0039244"	"FBgn0039246"	"FBgn0051382"	"FBgn0039249"	"FBgn0039250"	"FBgn0039251"	"FBgn0040601"	"FBgn0051121"	"FBgn0039240"	"FBgn0015625"	"FBgn0039239"	"FBgn0039237"	"FBgn0051105"	"FBgn0039235"	"FBgn0051119"	"FBgn0051357"	"FBgn0051118"	"FBgn0045980"	"FBgn0027617"	"FBgn0027539"	"FBgn0039227"	"FBgn0039226"	"FBgn0039224"	"FBgn0039223"	"FBgn0015591"	"FBgn0039219"	"FBgn0039252"	"FBgn0039254"	"FBgn0039257"	"FBgn0039258"	"FBgn0015240"	"FBgn0051115"	"FBgn0045866"	"FBgn0039264"	"FBgn0039265"	"FBgn0039266"	"FBgn0039270"	"FBgn0039271"	"FBgn0039272"	"FBgn0039274"	"FBgn0004897"	"FBgn0004898"	"FBgn0046214"	"FBgn0039282"	"FBgn0039283"	"FBgn0051510"	"FBgn0039277"	"FBgn0039273"	"FBgn0011336"	"FBgn0039269"	"FBgn0051111"	"FBgn0051109"	"FBgn0039261"	"FBgn0039260"	"FBgn0039259"	"FBgn0029157"	"FBgn0020626"	"FBgn0051108"	"FBgn0039286"	"FBgn0039288"	"FBgn0039290"	"FBgn0051106"	"FBgn0051103"	"FBgn0039293"	"FBgn0039297"	"FBgn0039298"	"FBgn0039299"	"FBgn0039301"	"FBgn0039302"	"FBgn0039303"	"FBgn0039305"	"FBgn0039306"	"FBgn0039307"	"FBgn0039310"	"FBgn0051300"	"FBgn0051104"	"FBgn0039315"	"FBgn0039316"	"FBgn0039319"	"FBgn0051370"	"FBgn0051436"	"FBgn0028647"	"FBgn0027376"	"FBgn0039335"	"FBgn0039337"	"FBgn0039338"	"FBgn0039336"	"FBgn0039329"	"FBgn0039328"	"FBgn0045761"	"FBgn0039326"	"FBgn0039325"	"FBgn0039324"	"FBgn0039323"	"FBgn0051087"	"FBgn0051099"	"FBgn0039321"	"FBgn0051288"	"FBgn0051097"	"FBgn0051102"	"FBgn0051098"	"FBgn0039312"	"FBgn0039311"	"FBgn0027090"	"FBgn0039304"	"FBgn0039300"	"FBgn0000158"	"FBgn0039296"	"FBgn0039294"	"FBgn0039291"	"FBgn0022800"	"FBgn0039339"	"FBgn0039342"	"FBgn0039343"	"FBgn0011666"	"FBgn0039346"	"FBgn0039347"	"FBgn0039350"	"FBgn0027508"	"FBgn0039344"	"FBgn0040212"	"FBgn0039354"	"FBgn0039356"	"FBgn0039358"	"FBgn0039373"	"FBgn0039376"	"FBgn0039379"	"FBgn0039380"	"FBgn0039381"	"FBgn0027865"	"FBgn0040602"	"FBgn0011668"	"FBgn0011669"	"FBgn0011670"	"FBgn0051093"	"FBgn0051380"	"FBgn0039371"	"FBgn0039368"	"FBgn0066101"	"FBgn0051092"	"FBgn0039360"	"FBgn0039359"	"FBgn0039357"	"FBgn0039355"	"FBgn0028717"	"FBgn0039385"	"FBgn0039386"	"FBgn0039387"	"FBgn0051091"	"FBgn0051089"	"FBgn0039398"	"FBgn0000206"	"FBgn0002734"	"FBgn0002735"	"FBgn0002732"	"FBgn0002578"	"FBgn0002609"	"FBgn0002633"	"FBgn0000591"	"FBgn0001139"	"FBgn0039402"	"FBgn0039404"	"FBgn0039407"	"FBgn0039411"	"FBgn0039408"	"FBgn0039406"	"FBgn0039403"	"FBgn0028833"	"FBgn0002629"	"FBgn0002592"	"FBgn0002733"	"FBgn0039395"	"FBgn0039413"	"FBgn0039415"	"FBgn0051323"	"FBgn0039419"	"FBgn0039420"	"FBgn0000064"	"FBgn0039417"	"FBgn0039425"	"FBgn0042711"	"FBgn0042710"	"FBgn0039427"	"FBgn0039428"	"FBgn0039429"	"FBgn0039430"	"FBgn0039431"	"FBgn0023178"	"FBgn0039424"	"FBgn0039421"	"FBgn0039434"	"FBgn0039440"	"FBgn0039441"	"FBgn0051080"	"FBgn0051081"	"FBgn0039443"	"FBgn0039444"	"FBgn0039450"	"FBgn0040607"	"FBgn0039453"	"FBgn0039451"	"FBgn0039449"	"FBgn0023179"	"FBgn0039448"	"FBgn0039439"	"FBgn0039438"	"FBgn0039437"	"FBgn0039436"	"FBgn0039435"	"FBgn0039459"	"FBgn0001197"	"FBgn0002838"	"FBgn0039461"	"FBgn0004359"	"FBgn0039462"	"FBgn0039463"	"FBgn0039466"	"FBgn0039467"	"FBgn0039469"	"FBgn0051077"	"FBgn0039471"	"FBgn0039470"	"FBgn0051076"	"FBgn0051075"	"FBgn0041224"	"FBgn0039465"	"FBgn0039464"	"FBgn0051070"	"FBgn0051071"	"FBgn0004510"	"FBgn0003267"	"FBgn0026562"	"FBgn0027889"	"FBgn0004842"	"FBgn0029170"	"FBgn0039479"	"FBgn0039482"	"FBgn0039483"	"FBgn0039485"	"FBgn0027574"	"FBgn0039489"	"FBgn0039490"	"FBgn0029155"	"FBgn0039494"	"FBgn0039495"	"FBgn0051065"	"FBgn0003482"	"FBgn0051068"	"FBgn0005696"	"FBgn0039498"	"FBgn0042111"	"FBgn0051064"	"FBgn0004197"	"FBgn0039492"	"FBgn0039491"	"FBgn0039488"	"FBgn0039487"	"FBgn0039486"	"FBgn0039481"	"FBgn0039480"	"FBgn0003495"	"FBgn0039478"	"FBgn0039476"	"FBgn0039475"	"FBgn0039474"	"FBgn0039473"	"FBgn0039472"	"FBgn0011289"	"FBgn0039504"	"FBgn0039505"	"FBgn0046247"	"FBgn0039508"	"FBgn0015737"	"FBgn0016061"	"FBgn0039511"	"FBgn0039510"	"FBgn0040609"	"FBgn0039509"	"FBgn0039507"	"FBgn0002441"	"FBgn0039503"	"FBgn0010328"	"FBgn0010441"	"FBgn0039501"	"FBgn0039500"	"FBgn0039518"	"FBgn0039519"	"FBgn0039520"	"FBgn0039523"	"FBgn0046887"	"FBgn0046886"	"FBgn0046885"	"FBgn0040080"	"FBgn0039528"	"FBgn0039527"	"FBgn0027492"	"FBgn0039525"	"FBgn0004387"	"FBgn0039522"	"FBgn0039521"	"FBgn0005659"	"FBgn0067407"	"FBgn0039551"	"FBgn0039552"	"FBgn0039555"	"FBgn0003279"	"FBgn0027579"	"FBgn0039560"	"FBgn0039562"	"FBgn0039564"	"FBgn0051054"	"FBgn0039566"	"FBgn0039568"	"FBgn0003890"	"FBgn0039563"	"FBgn0039561"	"FBgn0039559"	"FBgn0051053"	"FBgn0039558"	"FBgn0039557"	"FBgn0053213"	"FBgn0039554"	"FBgn0002865"	"FBgn0004171"	"FBgn0039576"	"FBgn0039577"	"FBgn0039581"	"FBgn0039584"	"FBgn0039585"	"FBgn0013813"	"FBgn0039588"	"FBgn0003137"	"FBgn0051051"	"FBgn0039580"	"FBgn0001215"	"FBgn0039589"	"FBgn0039591"	"FBgn0053346"	"FBgn0039593"	"FBgn0039594"	"FBgn0027655"	"FBgn0039599"	"FBgn0039598"	"FBgn0039597"	"FBgn0039596"	"FBgn0039595"	"FBgn0051050"	"FBgn0039590"	"FBgn0026400"	"FBgn0000659"	"FBgn0039600"	"FBgn0039602"	"FBgn0039609"	"FBgn0039611"	"FBgn0039613"	"FBgn0027578"	"FBgn0039616"	"FBgn0039623"	"FBgn0041780"	"FBgn0039622"	"FBgn0039620"	"FBgn0039617"	"FBgn0053203"	"FBgn0039612"	"FBgn0015589"	"FBgn0024273"	"FBgn0039601"	"FBgn0005642"	"FBgn0027873"	"FBgn0003093"	"FBgn0039627"	"FBgn0039628"	"FBgn0039629"	"FBgn0039630"	"FBgn0039631"	"FBgn0039633"	"FBgn0039635"	"FBgn0039636"	"FBgn0039637"	"FBgn0028671"	"FBgn0039640"	"FBgn0028692"	"FBgn0039644"	"FBgn0039645"	"FBgn0014427"	"FBgn0051044"	"FBgn0029176"	"FBgn0039654"	"FBgn0028476"	"FBgn0003525"	"FBgn0051445"	"FBgn0051427"	"FBgn0039656"	"FBgn0039655"	"FBgn0062442"	"FBgn0039651"	"FBgn0039650"	"FBgn0039647"	"FBgn0041186"	"FBgn0041588"	"FBgn0039642"	"FBgn0039641"	"FBgn0039639"	"FBgn0039638"	"FBgn0005596"	"FBgn0039634"	"FBgn0039632"	"FBgn0039626"	"FBgn0039664"	"FBgn0039666"	"FBgn0039667"	"FBgn0039668"	"FBgn0039665"	"FBgn0039663"	"FBgn0015622"	"FBgn0039659"	"FBgn0039669"	"FBgn0000492"	"FBgn0039674"	"FBgn0039677"	"FBgn0039678"	"FBgn0039679"	"FBgn0039680"	"FBgn0013972"	"FBgn0039683"	"FBgn0039684"	"FBgn0039686"	"FBgn0024841"	"FBgn0042213"	"FBgn0039688"	"FBgn0039687"	"FBgn0039685"	"FBgn0039682"	"FBgn0039681"	"FBgn0025457"	"FBgn0039673"	"FBgn0051041"	"FBgn0039671"	"FBgn0039670"	"FBgn0039689"	"FBgn0039690"	"FBgn0039691"	"FBgn0019972"	"FBgn0039698"	"FBgn0000247"	"FBgn0039704"	"FBgn0039707"	"FBgn0039709"	"FBgn0051038"	"FBgn0039719"	"FBgn0051036"	"FBgn0003357"	"FBgn0039723"	"FBgn0039727"	"FBgn0004622"	"FBgn0039726"	"FBgn0051040"	"FBgn0051202"	"FBgn0003358"	"FBgn0003356"	"FBgn0003861"	"FBgn0039722"	"FBgn0039718"	"FBgn0039712"	"FBgn0051032"	"FBgn0039710"	"FBgn0039705"	"FBgn0039703"	"FBgn0039702"	"FBgn0002924"	"FBgn0039697"	"FBgn0039696"	"FBgn0039694"	"FBgn0020235"	"FBgn0027518"	"FBgn0027583"	"FBgn0039728"	"FBgn0039731"	"FBgn0039733"	"FBgn0039734"	"FBgn0016685"	"FBgn0026597"	"FBgn0003512"	"FBgn0039741"	"FBgn0039743"	"FBgn0039744"	"FBgn0260468"	"FBgn0039748"	"FBgn0039752"	"FBgn0039756"	"FBgn0039755"	"FBgn0039754"	"FBgn0039751"	"FBgn0051028"	"FBgn0051030"	"FBgn0039749"	"FBgn0039747"	"FBgn0051029"	"FBgn0051025"	"FBgn0003479"	"FBgn0039742"	"FBgn0002626"	"FBgn0001280"	"FBgn0001281"	"FBgn0041102"	"FBgn0039740"	"FBgn0039739"	"FBgn0039737"	"FBgn0039735"	"FBgn0039732"	"FBgn0039730"	"FBgn0000032"	"FBgn0000280"	"FBgn0000279"	"FBgn0039760"	"FBgn0039761"	"FBgn0010113"	"FBgn0015221"	"FBgn0039765"	"FBgn0039768"	"FBgn0039767"	"FBgn0039766"	"FBgn0039764"	"FBgn0015222"	"FBgn0051023"	"FBgn0051383"	"FBgn0039759"	"FBgn0039758"	"FBgn0039769"	"FBgn0039774"	"FBgn0039776"	"FBgn0260440"	"FBgn0039778"	"FBgn0039779"	"FBgn0039782"	"FBgn0039784"	"FBgn0082582"	"FBgn0039787"	"FBgn0051019"	"FBgn0051021"	"FBgn0051017"	"FBgn0051015"	"FBgn0051013"	"FBgn0039792"	"FBgn0039790"	"FBgn0039789"	"FBgn0039788"	"FBgn0027654"	"FBgn0051524"	"FBgn0039783"	"FBgn0051014"	"FBgn0051371"	"FBgn0039780"	"FBgn0026190"	"FBgn0039777"	"FBgn0039773"	"FBgn0028646"	"FBgn0039771"	"FBgn0039770"	"FBgn0039795"	"FBgn0039797"	"FBgn0039799"	"FBgn0039802"	"FBgn0027598"	"FBgn0039804"	"FBgn0039805"	"FBgn0015032"	"FBgn0000416"	"FBgn0039809"	"FBgn0039808"	"FBgn0039807"	"FBgn0039806"	"FBgn0011739"	"FBgn0039801"	"FBgn0039800"	"FBgn0039798"	"FBgn0051010"	"FBgn0000274"	"FBgn0039796"	"FBgn0039812"	"FBgn0010015"	"FBgn0016123"	"FBgn0024288"	"FBgn0039820"	"FBgn0039821"	"FBgn0039818"	"FBgn0039816"	"FBgn0002413"	"FBgn0010808"	"FBgn0004573"	"FBgn0051008"	"FBgn0062411"	"FBgn0039811"	"FBgn0039810"	"FBgn0013973"	"FBgn0004389"	"FBgn0039827"	"FBgn0039828"	"FBgn0039831"	"FBgn0039835"	"FBgn0039838"	"FBgn0040628"	"FBgn0040629"	"FBgn0039839"	"FBgn0039840"	"FBgn0039836"	"FBgn0051005"	"FBgn0039833"	"FBgn0039832"	"FBgn0039830"	"FBgn0046696"	"FBgn0039829"	"FBgn0061476"	"FBgn0051004"	"FBgn0046332"	"FBgn0039844"	"FBgn0019990"	"FBgn0039850"	"FBgn0039851"	"FBgn0039852"	"FBgn0028968"	"FBgn0003268"	"FBgn0039854"	"FBgn0039855"	"FBgn0039856"	"FBgn0039858"	"FBgn0039857"	"FBgn0043900"	"FBgn0039849"	"FBgn0039848"	"FBgn0039846"	"FBgn0051002"	"FBgn0051204"	"FBgn0039860"	"FBgn0039861"	"FBgn0039862"	"FBgn0039863"	"FBgn0003870"	"FBgn0039868"	"FBgn0000557"	"FBgn0039869"	"FBgn0039870"	"FBgn0022349"	"FBgn0039875"	"FBgn0005632"	"FBgn0027620"	"FBgn0039879"	"FBgn0039881"	"FBgn0039882"	"FBgn0039877"	"FBgn0039876"	"FBgn0003065"	"FBgn0039873"	"FBgn0017448"	"FBgn0039872"	"FBgn0000150"	"FBgn0039867"	"FBgn0039864"	"FBgn0039859"	"FBgn0039883"	"FBgn0039886"	"FBgn0039887"	"FBgn0002780"	"FBgn0002645"	"FBgn0040206"	"FBgn0011224"	"FBgn0032956"	"FBgn0051619"	"FBgn0032961"	"FBgn0003866"	"FBgn0051612"	"FBgn0032964"	"FBgn0000559"	"FBgn0032966"	"FBgn0032967"	"FBgn0032968"	"FBgn0051702"	"FBgn0032971"	"FBgn0032973"	"FBgn0025674"	"FBgn0032972"	"FBgn0040519"	"FBgn0051703"	"FBgn0051601"	"FBgn0032969"	"FBgn0032965"	"FBgn0032981"	"FBgn0042701"	"FBgn0032986"	"FBgn0032988"	"FBgn0039972"	"FBgn0032987"	"FBgn0032979"	"FBgn0033047"	"FBgn0033050"	"FBgn0033055"	"FBgn0033058"	"FBgn0033060"	"FBgn0033063"	"FBgn0011958"	"FBgn0011957"	"FBgn0011932"	"FBgn0011931"	"FBgn0011887"	"FBgn0011880"	"FBgn0011956"	"FBgn0050316"	"FBgn0033065"	"FBgn0040502"	"FBgn0011934"	"FBgn0033069"	"FBgn0050431"	"FBgn0033074"	"FBgn0021847"	"FBgn0033072"	"FBgn0050432"	"FBgn0011935"	"FBgn0033067"	"FBgn0011955"	"FBgn0011890"	"FBgn0000546"	"FBgn0011888"	"FBgn0011889"	"FBgn0011933"	"FBgn0011938"	"FBgn0011891"	"FBgn0033062"	"FBgn0033061"	"FBgn0033056"	"FBgn0033054"	"FBgn0033052"	"FBgn0033051"	"FBgn0000043"	"FBgn0033048"	"FBgn0027507"	"FBgn0033031"	"FBgn0033032"	"FBgn0022288"	"FBgn0033042"	"FBgn0033043"	"FBgn0033041"	"FBgn0025693"	"FBgn0033038"	"FBgn0033033"	"FBgn0033029"	"FBgn0050438"	"FBgn0039970"	"FBgn0033028"	"FBgn0039969"	"FBgn0033027"	"FBgn0050440"	"FBgn0042085"	"FBgn0029131"	"FBgn0050443"	"FBgn0013732"	"FBgn0033085"	"FBgn0033086"	"FBgn0033088"	"FBgn0033092"	"FBgn0033090"	"FBgn0033093"	"FBgn0014009"	"FBgn0028579"	"FBgn0042083"	"FBgn0027066"	"FBgn0000473"	"FBgn0033101"	"FBgn0033100"	"FBgn0010482"	"FBgn0033097"	"FBgn0033096"	"FBgn0050446"	"FBgn0033089"	"FBgn0033087"	"FBgn0033081"	"FBgn0033079"	"FBgn0026761"	"FBgn0033076"	"FBgn0014028"	"FBgn0033108"	"FBgn0033113"	"FBgn0028988"	"FBgn0033115"	"FBgn0050158"	"FBgn0033117"	"FBgn0053348"	"FBgn0053349"	"FBgn0033122"	"FBgn0029508"	"FBgn0042086"	"FBgn0033124"	"FBgn0029506"	"FBgn0029507"	"FBgn0022960"	"FBgn0050156"	"FBgn0033121"	"FBgn0050157"	"FBgn0011895"	"FBgn0011893"	"FBgn0011892"	"FBgn0066292"	"FBgn0066293"	"FBgn0033112"	"FBgn0033110"	"FBgn0040674"	"FBgn0022224"	"FBgn0034511"	"FBgn0050154"	"FBgn0034512"	"FBgn0034513"	"FBgn0034520"	"FBgn0034527"	"FBgn0034529"	"FBgn0034532"	"FBgn0034534"	"FBgn0034535"	"FBgn0034537"	"FBgn0034540"	"FBgn0034541"	"FBgn0034543"	"FBgn0034545"	"FBgn0034546"	"FBgn0041240"	"FBgn0000615"	"FBgn0034542"	"FBgn0050211"	"FBgn0034539"	"FBgn0034538"	"FBgn0034530"	"FBgn0034528"	"FBgn0050147"	"FBgn0034523"	"FBgn0028622"	"FBgn0034521"	"FBgn0050145"	"FBgn0050148"	"FBgn0034515"	"FBgn0034514"	"FBgn0050151"	"FBgn0034491"	"FBgn0010411"	"FBgn0034493"	"FBgn0026136"	"FBgn0034502"	"FBgn0034504"	"FBgn0034505"	"FBgn0034506"	"FBgn0042198"	"FBgn0034509"	"FBgn0043534"	"FBgn0043535"	"FBgn0034510"	"FBgn0034507"	"FBgn0034503"	"FBgn0034501"	"FBgn0034500"	"FBgn0034499"	"FBgn0034498"	"FBgn0034497"	"FBgn0034496"	"FBgn0034494"	"FBgn0003114"	"FBgn0005655"	"FBgn0004364"	"FBgn0034481"	"FBgn0034484"	"FBgn0011870"	"FBgn0034485"	"FBgn0034487"	"FBgn0025720"	"FBgn0034490"	"FBgn0034489"	"FBgn0034488"	"FBgn0034486"	"FBgn0034483"	"FBgn0034480"	"FBgn0050212"	"FBgn0034471"	"FBgn0043533"	"FBgn0034472"	"FBgn0050215"	"FBgn0050218"	"FBgn0011897"	"FBgn0034475"	"FBgn0034476"	"FBgn0043532"	"FBgn0050447"	"FBgn0034477"	"FBgn0034474"	"FBgn0034473"	"FBgn0050454"	"FBgn0011848"	"FBgn0011849"	"FBgn0011850"	"FBgn0002716"	"FBgn0026378"	"FBgn0034454"	"FBgn0034455"	"FBgn0034456"	"FBgn0034457"	"FBgn0034459"	"FBgn0034460"	"FBgn0034461"	"FBgn0034463"	"FBgn0034464"	"FBgn0028372"	"FBgn0040729"	"FBgn0034468"	"FBgn0034470"	"FBgn0046879"	"FBgn0046880"	"FBgn0034467"	"FBgn0040730"	"FBgn0015949"	"FBgn0034462"	"FBgn0034458"	"FBgn0050223"	"FBgn0040732"	"FBgn0034452"	"FBgn0034451"	"FBgn0034422"	"FBgn0010434"	"FBgn0004003"	"FBgn0034423"	"FBgn0003254"	"FBgn0034428"	"FBgn0034429"	"FBgn0013954"	"FBgn0034432"	"FBgn0034435"	"FBgn0034436"	"FBgn0034437"	"FBgn0034439"	"FBgn0034440"	"FBgn0034441"	"FBgn0034442"	"FBgn0028981"	"FBgn0050225"	"FBgn0050326"	"FBgn0012051"	"FBgn0040273"	"FBgn0013325"	"FBgn0034446"	"FBgn0034447"	"FBgn0020440"	"FBgn0034443"	"FBgn0034438"	"FBgn0034433"	"FBgn0034430"	"FBgn0034427"	"FBgn0034426"	"FBgn0034425"	"FBgn0053454"	"FBgn0034408"	"FBgn0034411"	"FBgn0004168"	"FBgn0027535"	"FBgn0034419"	"FBgn0034418"	"FBgn0050125"	"FBgn0034413"	"FBgn0041702"	"FBgn0014269"	"FBgn0028669"	"FBgn0050227"	"FBgn0034377"	"FBgn0034379"	"FBgn0053147"	"FBgn0034387"	"FBgn0050229"	"FBgn0034391"	"FBgn0010551"	"FBgn0034397"	"FBgn0034399"	"FBgn0034402"	"FBgn0004240"	"FBgn0034407"	"FBgn0034406"	"FBgn0010053"	"FBgn0034403"	"FBgn0034401"	"FBgn0034400"	"FBgn0034398"	"FBgn0034396"	"FBgn0034394"	"FBgn0010651"	"FBgn0034392"	"FBgn0034390"	"FBgn0034383"	"FBgn0034382"	"FBgn0050121"	"FBgn0034381"	"FBgn0034380"	"FBgn0023214"	"FBgn0053136"	"FBgn0034371"	"FBgn0011868"	"FBgn0050122"	"FBgn0034368"	"FBgn0034329"	"FBgn0034330"	"FBgn0025583"	"FBgn0040736"	"FBgn0040735"	"FBgn0040734"	"FBgn0064237"	"FBgn0034335"	"FBgn0063498"	"FBgn0063497"	"FBgn0063496"	"FBgn0063495"	"FBgn0063494"	"FBgn0063493"	"FBgn0063492"	"FBgn0063491"	"FBgn0027835"	"FBgn0034345"	"FBgn0034346"	"FBgn0034351"	"FBgn0034354"	"FBgn0034356"	"FBgn0034360"	"FBgn0034362"	"FBgn0034363"	"FBgn0034365"	"FBgn0000566"	"FBgn0034366"	"FBgn0034364"	"FBgn0034361"	"FBgn0050115"	"FBgn0028496"	"FBgn0034352"	"FBgn0013983"	"FBgn0063499"	"FBgn0040733"	"FBgn0034331"	"FBgn0034328"	"FBgn0034300"	"FBgn0028983"	"FBgn0040465"	"FBgn0003044"	"FBgn0000057"	"FBgn0034307"	"FBgn0034308"	"FBgn0034312"	"FBgn0034318"	"FBgn0050114"	"FBgn0000658"	"FBgn0034321"	"FBgn0034322"	"FBgn0034323"	"FBgn0034326"	"FBgn0040737"	"FBgn0034327"	"FBgn0034313"	"FBgn0027836"	"FBgn0034310"	"FBgn0022238"	"FBgn0034304"	"FBgn0062440"	"FBgn0001222"	"FBgn0003520"	"FBgn0034301"	"FBgn0034299"	"FBgn0041585"	"FBgn0015522"	"FBgn0050323"	"FBgn0034281"	"FBgn0011589"	"FBgn0034284"	"FBgn0034288"	"FBgn0034296"	"FBgn0034295"	"FBgn0034294"	"FBgn0034293"	"FBgn0034292"	"FBgn0034291"	"FBgn0034290"	"FBgn0003140"	"FBgn0050110"	"FBgn0050325"	"FBgn0034282"	"FBgn0034242"	"FBgn0040294"	"FBgn0016701"	"FBgn0029079"	"FBgn0029006"	"FBgn0034251"	"FBgn0034258"	"FBgn0050108"	"FBgn0050109"	"FBgn0034261"	"FBgn0045800"	"FBgn0063381"	"FBgn0063385"	"FBgn0063377"	"FBgn0063384"	"FBgn0063383"	"FBgn0063376"	"FBgn0063382"	"FBgn0063388"	"FBgn0063375"	"FBgn0063374"	"FBgn0063379"	"FBgn0063378"	"FBgn0063387"	"FBgn0063373"	"FBgn0063386"	"FBgn0034263"	"FBgn0034264"	"FBgn0034266"	"FBgn0034267"	"FBgn0034271"	"FBgn0003545"	"FBgn0034270"	"FBgn0034269"	"FBgn0034265"	"FBgn0028494"	"FBgn0027872"	"FBgn0034262"	"FBgn0016059"	"FBgn0034259"	"FBgn0050106"	"FBgn0034253"	"FBgn0034255"	"FBgn0004400"	"FBgn0050333"	"FBgn0050105"	"FBgn0034249"	"FBgn0034248"	"FBgn0034247"	"FBgn0034246"	"FBgn0034245"	"FBgn0034243"	"FBgn0011879"	"FBgn0010620"	"FBgn0016697"	"FBgn0022029"	"FBgn0034215"	"FBgn0034217"	"FBgn0034218"	"FBgn0034221"	"FBgn0024196"	"FBgn0028953"	"FBgn0022987"	"FBgn0050104"	"FBgn0050103"	"FBgn0034229"	"FBgn0034230"	"FBgn0034232"	"FBgn0034237"	"FBgn0028382"	"FBgn0034240"	"FBgn0010409"	"FBgn0034231"	"FBgn0034224"	"FBgn0034223"	"FBgn0029856"	"FBgn0052745"	"FBgn0040918"	"FBgn0023458"	"FBgn0029877"	"FBgn0029878"	"FBgn0029879"	"FBgn0029881"	"FBgn0029880"	"FBgn0028360"	"FBgn0062413"	"FBgn0025815"	"FBgn0029895"	"FBgn0029898"	"FBgn0029502"	"FBgn0029903"	"FBgn0029906"	"FBgn0029907"	"FBgn0029909"	"FBgn0029905"	"FBgn0003390"	"FBgn0052740"	"FBgn0029897"	"FBgn0029896"	"FBgn0029894"	"FBgn0029893"	"FBgn0029892"	"FBgn0029887"	"FBgn0029885"	"FBgn0029882"	"FBgn0029912"	"FBgn0029914"	"FBgn0029920"	"FBgn0052733"	"FBgn0029922"	"FBgn0029924"	"FBgn0027108"	"FBgn0029929"	"FBgn0029931"	"FBgn0004143"	"FBgn0029932"	"FBgn0029937"	"FBgn0047092"	"FBgn0027342"	"FBgn0029936"	"FBgn0029935"	"FBgn0029930"	"FBgn0029928"	"FBgn0000330"	"FBgn0027106"	"FBgn0004646"	"FBgn0029925"	"FBgn0052732"	"FBgn0029915"	"FBgn0029913"	"FBgn0029911"	"FBgn0029939"	"FBgn0029940"	"FBgn0029942"	"FBgn0029944"	"FBgn0029945"	"FBgn0026144"	"FBgn0029947"	"FBgn0029950"	"FBgn0040923"	"FBgn0052726"	"FBgn0040922"	"FBgn0029949"	"FBgn0029946"	"FBgn0029943"	"FBgn0025549"	"FBgn0029951"	"FBgn0004198"	"FBgn0022786"	"FBgn0029957"	"FBgn0029959"	"FBgn0016041"	"FBgn0029961"	"FBgn0029958"	"FBgn0027553"	"FBgn0029955"	"FBgn0029952"	"FBgn0052720"	"FBgn0052719"	"FBgn0052718"	"FBgn0029962"	"FBgn0029964"	"FBgn0029966"	"FBgn0029968"	"FBgn0040087"	"FBgn0010292"	"FBgn0029975"	"FBgn0029976"	"FBgn0004403"	"FBgn0004404"	"FBgn0029987"	"FBgn0003447"	"FBgn0004657"	"FBgn0029993"	"FBgn0040319"	"FBgn0029997"	"FBgn0029996"	"FBgn0029995"	"FBgn0029994"	"FBgn0029992"	"FBgn0004656"	"FBgn0029990"	"FBgn0029989"	"FBgn0003656"	"FBgn0029986"	"FBgn0027280"	"FBgn0029980"	"FBgn0029979"	"FBgn0029977"	"FBgn0029974"	"FBgn0053222"	"FBgn0260447"	"FBgn0029970"	"FBgn0029969"	"FBgn0029965"	"FBgn0029963"	"FBgn0029999"	"FBgn0030003"	"FBgn0030004"	"FBgn0030005"	"FBgn0030008"	"FBgn0030009"	"FBgn0030010"	"FBgn0030012"	"FBgn0030013"	"FBgn0030014"	"FBgn0030025"	"FBgn0020653"	"FBgn0030027"	"FBgn0030030"	"FBgn0030033"	"FBgn0030034"	"FBgn0030035"	"FBgn0040928"	"FBgn0015519"	"FBgn0030029"	"FBgn0030028"	"FBgn0017566"	"FBgn0030026"	"FBgn0030017"	"FBgn0030016"	"FBgn0030015"	"FBgn0030011"	"FBgn0030007"	"FBgn0030006"	"FBgn0025800"	"FBgn0030001"	"FBgn0030000"	"FBgn0030038"	"FBgn0023506"	"FBgn0014465"	"FBgn0014466"	"FBgn0000359"	"FBgn0000360"	"FBgn0053181"	"FBgn0030049"	"FBgn0030052"	"FBgn0030053"	"FBgn0025864"	"FBgn0030055"	"FBgn0030056"	"FBgn0027864"	"FBgn0030058"	"FBgn0030057"	"FBgn0030054"	"FBgn0040929"	"FBgn0030051"	"FBgn0030050"	"FBgn0030048"	"FBgn0026679"	"FBgn0024943"	"FBgn0003023"	"FBgn0053223"	"FBgn0030041"	"FBgn0014032"	"FBgn0030040"	"FBgn0052713"	"FBgn0021767"	"FBgn0030039"	"FBgn0030037"	"FBgn0052712"	"FBgn0041629"	"FBgn0030061"	"FBgn0030063"	"FBgn0030065"	"FBgn0030067"	"FBgn0030073"	"FBgn0030074"	"FBgn0030071"	"FBgn0011586"	"FBgn0030066"	"FBgn0011661"	"FBgn0026411"	"FBgn0027330"	"FBgn0030060"	"FBgn0030082"	"FBgn0052707"	"FBgn0052708"	"FBgn0052706"	"FBgn0030085"	"FBgn0030086"	"FBgn0030088"	"FBgn0030089"	"FBgn0030091"	"FBgn0030093"	"FBgn0040467"	"FBgn0026206"	"FBgn0030098"	"FBgn0030099"	"FBgn0030100"	"FBgn0030103"	"FBgn0030104"	"FBgn0030105"	"FBgn0030107"	"FBgn0030108"	"FBgn0010269"	"FBgn0030114"	"FBgn0028292"	"FBgn0030122"	"FBgn0002576"	"FBgn0040234"	"FBgn0040235"	"FBgn0040236"	"FBgn0030121"	"FBgn0030120"	"FBgn0052703"	"FBgn0030116"	"FBgn0000077"	"FBgn0052704"	"FBgn0030109"	"FBgn0030102"	"FBgn0030101"	"FBgn0030097"	"FBgn0030096"	"FBgn0040931"	"FBgn0014868"	"FBgn0030092"	"FBgn0030090"	"FBgn0004856"	"FBgn0030087"	"FBgn0030081"	"FBgn0030078"	"FBgn0030077"	"FBgn0026149"	"FBgn0030136"	"FBgn0001186"	"FBgn0030141"	"FBgn0027084"	"FBgn0052699"	"FBgn0052702"	"FBgn0030137"	"FBgn0028327"	"FBgn0000233"	"FBgn0020378"	"FBgn0052698"	"FBgn0026415"	"FBgn0030148"	"FBgn0030164"	"FBgn0052694"	"FBgn0030170"	"FBgn0004045"	"FBgn0052693"	"FBgn0030174"	"FBgn0005391"	"FBgn0030167"	"FBgn0030163"	"FBgn0030177"	"FBgn0030181"	"FBgn0052690"	"FBgn0028342"	"FBgn0030189"	"FBgn0028480"	"FBgn0030195"	"FBgn0000711"	"FBgn0030200"	"FBgn0030206"	"FBgn0030208"	"FBgn0052687"	"FBgn0030207"	"FBgn0030204"	"FBgn0052683"	"FBgn0030202"	"FBgn0030196"	"FBgn0052681"	"FBgn0052686"	"FBgn0052679"	"FBgn0028331"	"FBgn0030191"	"FBgn0011770"	"FBgn0040942"	"FBgn0030187"	"FBgn0040941"	"FBgn0030183"	"FBgn0030178"	"FBgn0052685"	"FBgn0067052"	"FBgn0030217"	"FBgn0030223"	"FBgn0052677"	"FBgn0003204"	"FBgn0030228"	"FBgn0052672"	"FBgn0052675"	"FBgn0030230"	"FBgn0052676"	"FBgn0030224"	"FBgn0052673"	"FBgn0030222"	"FBgn0030221"	"FBgn0030218"	"FBgn0001206"	"FBgn0030215"	"FBgn0034551"	"FBgn0034554"	"FBgn0050295"	"FBgn0034558"	"FBgn0034560"	"FBgn0020617"	"FBgn0034564"	"FBgn0034570"	"FBgn0034572"	"FBgn0050296"	"FBgn0034576"	"FBgn0034577"	"FBgn0034579"	"FBgn0034580"	"FBgn0003748"	"FBgn0034583"	"FBgn0034582"	"FBgn0022700"	"FBgn0050293"	"FBgn0034578"	"FBgn0003391"	"FBgn0034573"	"FBgn0001133"	"FBgn0050291"	"FBgn0034569"	"FBgn0034568"	"FBgn0034567"	"FBgn0034565"	"FBgn0008636"	"FBgn0015524"	"FBgn0040653"	"FBgn0034553"	"FBgn0034552"	"FBgn0011674"	"FBgn0016984"	"FBgn0034588"	"FBgn0002736"	"FBgn0034592"	"FBgn0021872"	"FBgn0026582"	"FBgn0034599"	"FBgn0003162"	"FBgn0011872"	"FBgn0003891"	"FBgn0034602"	"FBgn0034611"	"FBgn0016726"	"FBgn0020306"	"FBgn0034622"	"FBgn0034628"	"FBgn0034629"	"FBgn0034627"	"FBgn0034626"	"FBgn0000395"	"FBgn0034624"	"FBgn0034623"	"FBgn0050394"	"FBgn0034617"	"FBgn0034614"	"FBgn0050390"	"FBgn0050392"	"FBgn0034612"	"FBgn0050393"	"FBgn0050391"	"FBgn0034606"	"FBgn0034605"	"FBgn0027073"	"FBgn0050209"	"FBgn0034601"	"FBgn0034598"	"FBgn0050206"	"FBgn0050389"	"FBgn0034595"	"FBgn0034590"	"FBgn0020312"	"FBgn0011824"	"FBgn0034585"	"FBgn0026369"	"FBgn0003731"	"FBgn0050222"	"FBgn0053225"	"FBgn0034641"	"FBgn0034642"	"FBgn0034643"	"FBgn0034644"	"FBgn0034645"	"FBgn0034650"	"FBgn0034651"	"FBgn0050263"	"FBgn0034654"	"FBgn0034655"	"FBgn0010228"	"FBgn0027360"	"FBgn0050285"	"FBgn0034647"	"FBgn0034646"	"FBgn0050284"	"FBgn0016641"	"FBgn0000326"	"FBgn0042180"	"FBgn0034639"	"FBgn0034638"	"FBgn0034636"	"FBgn0260477"	"FBgn0069056"	"FBgn0050287"	"FBgn0050286"	"FBgn0050289"	"FBgn0050288"	"FBgn0034634"	"FBgn0034631"	"FBgn0010470"	"FBgn0010415"	"FBgn0004362"	"FBgn0050398"	"FBgn0034657"	"FBgn0034658"	"FBgn0050395"	"FBgn0034659"	"FBgn0046297"	"FBgn0034666"	"FBgn0034670"	"FBgn0034674"	"FBgn0041237"	"FBgn0041239"	"FBgn0050401"	"FBgn0041238"	"FBgn0034671"	"FBgn0025573"	"FBgn0034667"	"FBgn0050406"	"FBgn0034665"	"FBgn0034664"	"FBgn0034663"	"FBgn0034662"	"FBgn0034661"	"FBgn0042098"	"FBgn0034660"	"FBgn0050404"	"FBgn0050403"	"FBgn0034681"	"FBgn0067102"	"FBgn0034691"	"FBgn0034694"	"FBgn0050281"	"FBgn0002715"	"FBgn0029147"	"FBgn0034700"	"FBgn0029084"	"FBgn0034704"	"FBgn0034706"	"FBgn0034707"	"FBgn0034708"	"FBgn0034713"	"FBgn0025186"	"FBgn0020307"	"FBgn0034716"	"FBgn0034715"	"FBgn0050277"	"FBgn0050278"	"FBgn0034712"	"FBgn0034710"	"FBgn0034709"	"FBgn0034705"	"FBgn0034703"	"FBgn0034697"	"FBgn0034693"	"FBgn0034692"	"FBgn0034689"	"FBgn0034688"	"FBgn0034687"	"FBgn0034684"	"FBgn0034683"	"FBgn0005778"	"FBgn0034717"	"FBgn0028956"	"FBgn0034219"	"FBgn0027506"	"FBgn0025716"	"FBgn0034214"	"FBgn0050101"	"FBgn0034210"	"FBgn0050232"	"FBgn0034179"	"FBgn0023172"	"FBgn0034182"	"FBgn0034183"	"FBgn0034184"	"FBgn0026721"	"FBgn0034187"	"FBgn0034191"	"FBgn0050456"	"FBgn0034194"	"FBgn0000078"	"FBgn0034197"	"FBgn0034198"	"FBgn0034199"	"FBgn0034200"	"FBgn0050235"	"FBgn0034201"	"FBgn0034205"	"FBgn0046294"	"FBgn0034206"	"FBgn0034204"	"FBgn0050457"	"FBgn0050458"	"FBgn0034202"	"FBgn0050234"	"FBgn0034196"	"FBgn0000079"	"FBgn0010591"	"FBgn0050460"	"FBgn0034186"	"FBgn0034181"	"FBgn0034180"	"FBgn0034154"	"FBgn0034156"	"FBgn0011743"	"FBgn0034157"	"FBgn0034158"	"FBgn0040743"	"FBgn0034160"	"FBgn0025830"	"FBgn0028737"	"FBgn0034162"	"FBgn0025827"	"FBgn0046999"	"FBgn0034166"	"FBgn0004784"	"FBgn0003091"	"FBgn0034168"	"FBgn0034172"	"FBgn0011867"	"FBgn0004580"	"FBgn0034177"	"FBgn0026402"	"FBgn0034176"	"FBgn0034175"	"FBgn0034173"	"FBgn0025833"	"FBgn0014870"	"FBgn0025832"	"FBgn0026754"	"FBgn0034159"	"FBgn0010213"	"FBgn0015584"	"FBgn0034153"	"FBgn0034152"	"FBgn0034151"	"FBgn0053458"	"FBgn0034132"	"FBgn0011260"	"FBgn0034135"	"FBgn0034137"	"FBgn0016131"	"FBgn0003274"	"FBgn0034144"	"FBgn0034145"	"FBgn0024232"	"FBgn0013763"	"FBgn0050463"	"FBgn0024315"	"FBgn0024319"	"FBgn0020506"	"FBgn0040505"	"FBgn0034143"	"FBgn0034142"	"FBgn0034141"	"FBgn0034140"	"FBgn0034138"	"FBgn0034136"	"FBgn0034131"	"FBgn0050239"	"FBgn0050240"	"FBgn0034094"	"FBgn0034095"	"FBgn0034097"	"FBgn0053017"	"FBgn0034103"	"FBgn0034104"	"FBgn0034106"	"FBgn0028424"	"FBgn0034110"	"FBgn0034114"	"FBgn0010611"	"FBgn0034118"	"FBgn0034126"	"FBgn0034128"	"FBgn0034129"	"FBgn0034127"	"FBgn0034122"	"FBgn0034120"	"FBgn0034117"	"FBgn0050096"	"FBgn0034113"	"FBgn0034109"	"FBgn0050099"	"FBgn0050324"	"FBgn0034105"	"FBgn0024249"	"FBgn0001308"	"FBgn0025519"	"FBgn0034099"	"FBgn0034098"	"FBgn0034096"	"FBgn0034093"	"FBgn0034092"	"FBgn0034091"	"FBgn0050238"	"FBgn0050237"	"FBgn0050093"	"FBgn0034059"	"FBgn0034060"	"FBgn0034063"	"FBgn0034065"	"FBgn0034067"	"FBgn0034069"	"FBgn0034070"	"FBgn0014020"	"FBgn0034075"	"FBgn0034076"	"FBgn0010052"	"FBgn0050095"	"FBgn0001124"	"FBgn0050094"	"FBgn0027091"	"FBgn0034083"	"FBgn0015754"	"FBgn0034087"	"FBgn0015295"	"FBgn0034086"	"FBgn0034085"	"FBgn0034084"	"FBgn0034082"	"FBgn0034073"	"FBgn0034068"	"FBgn0034066"	"FBgn0010590"	"FBgn0034062"	"FBgn0034061"	"FBgn0020236"	"FBgn0034058"	"FBgn0034057"	"FBgn0050091"	"FBgn0050090"	"FBgn0050089"	"FBgn0034046"	"FBgn0034047"	"FBgn0034050"	"FBgn0034052"	"FBgn0034051"	"FBgn0015247"	"FBgn0034049"	"FBgn0050085"	"FBgn0022160"	"FBgn0034045"	"FBgn0003130"	"FBgn0050083"	"FBgn0050082"	"FBgn0034023"	"FBgn0050469"	"FBgn0050468"	"FBgn0050464"	"FBgn0034025"	"FBgn0050471"	"FBgn0050467"	"FBgn0022097"	"FBgn0034029"	"FBgn0034031"	"FBgn0050466"	"FBgn0034035"	"FBgn0023441"	"FBgn0034033"	"FBgn0013762"	"FBgn0024754"	"FBgn0034032"	"FBgn0034030"	"FBgn0034027"	"FBgn0019968"	"FBgn0034022"	"FBgn0034021"	"FBgn0050472"	"FBgn0013467"	"FBgn0033996"	"FBgn0033997"	"FBgn0050081"	"FBgn0034000"	"FBgn0034002"	"FBgn0034005"	"FBgn0004698"	"FBgn0013750"	"FBgn0034012"	"FBgn0034013"	"FBgn0014865"	"FBgn0000996"	"FBgn0011660"	"FBgn0034011"	"FBgn0034010"	"FBgn0034008"	"FBgn0034007"	"FBgn0001187"	"FBgn0034001"	"FBgn0033999"	"FBgn0033998"	"FBgn0033995"	"FBgn0033982"	"FBgn0040747"	"FBgn0033984"	"FBgn0033985"	"FBgn0033987"	"FBgn0033988"	"FBgn0015371"	"FBgn0033994"	"FBgn0033993"	"FBgn0033990"	"FBgn0033989"	"FBgn0050241"	"FBgn0033983"	"FBgn0027596"	"FBgn0033951"	"FBgn0033955"	"FBgn0010388"	"FBgn0012042"	"FBgn0041581"	"FBgn0050476"	"FBgn0033961"	"FBgn0015602"	"FBgn0033968"	"FBgn0033970"	"FBgn0028434"	"FBgn0033973"	"FBgn0013773"	"FBgn0015714"	"FBgn0033978"	"FBgn0033979"	"FBgn0033980"	"FBgn0013772"	"FBgn0033981"	"FBgn0013771"	"FBgn0033972"	"FBgn0027783"	"FBgn0033971"	"FBgn0016684"	"FBgn0033969"	"FBgn0001319"	"FBgn0020767"	"FBgn0033963"	"FBgn0033960"	"FBgn0028689"	"FBgn0033958"	"FBgn0020269"	"FBgn0050480"	"FBgn0050479"	"FBgn0033954"	"FBgn0033953"	"FBgn0033952"	"FBgn0033950"	"FBgn0033932"	"FBgn0033933"	"FBgn0033935"	"FBgn0033936"	"FBgn0050197"	"FBgn0033943"	"FBgn0050077"	"FBgn0010638"	"FBgn0033949"	"FBgn0033948"	"FBgn0026427"	"FBgn0053468"	"FBgn0053469"	"FBgn0033945"	"FBgn0019938"	"FBgn0010397"	"FBgn0050076"	"FBgn0033942"	"FBgn0013725"	"FBgn0033934"	"FBgn0033899"	"FBgn0033901"	"FBgn0033903"	"FBgn0033904"	"FBgn0033905"	"FBgn0033906"	"FBgn0000289"	"FBgn0033913"	"FBgn0033916"	"FBgn0033917"	"FBgn0033918"	"FBgn0027538"	"FBgn0033924"	"FBgn0033928"	"FBgn0033929"	"FBgn0050074"	"FBgn0050075"	"FBgn0033931"	"FBgn0050067"	"FBgn0033927"	"FBgn0033926"	"FBgn0033925"	"FBgn0033921"	"FBgn0033919"	"FBgn0001220"	"FBgn0033915"	"FBgn0033912"	"FBgn0005613"	"FBgn0033907"	"FBgn0033902"	"FBgn0033900"	"FBgn0040751"	"FBgn0033897"	"FBgn0013770"	"FBgn0033891"	"FBgn0002643"	"FBgn0033893"	"FBgn0040752"	"FBgn0020620"	"FBgn0033890"	"FBgn0033889"	"FBgn0033888"	"FBgn0033887"	"FBgn0033886"	"FBgn0033885"	"FBgn0013733"	"FBgn0033883"	"FBgn0033859"	"FBgn0033860"	"FBgn0000633"	"FBgn0033863"	"FBgn0033864"	"FBgn0033866"	"FBgn0033867"	"FBgn0033869"	"FBgn0033871"	"FBgn0033872"	"FBgn0033874"	"FBgn0033875"	"FBgn0050484"	"FBgn0050485"	"FBgn0033880"	"FBgn0033879"	"FBgn0033876"	"FBgn0033873"	"FBgn0000662"	"FBgn0033868"	"FBgn0033865"	"FBgn0033862"	"FBgn0033861"	"FBgn0041579"	"FBgn0053470"	"FBgn0011882"	"FBgn0011883"	"FBgn0011884"	"FBgn0011885"	"FBgn0050065"	"FBgn0019928"	"FBgn0050509"	"FBgn0040477"	"FBgn0033845"	"FBgn0033846"	"FBgn0024556"	"FBgn0033850"	"FBgn0033851"	"FBgn0014877"	"FBgn0033855"	"FBgn0033856"	"FBgn0027581"	"FBgn0053156"	"FBgn0033853"	"FBgn0011896"	"FBgn0004638"	"FBgn0033844"	"FBgn0033842"	"FBgn0000119"	"FBgn0050062"	"FBgn0011881"	"FBgn0260475"	"FBgn0033836"	"FBgn0033834"	"FBgn0033830"	"FBgn0033828"	"FBgn0033792"	"FBgn0020391"	"FBgn0053138"	"FBgn0027079"	"FBgn0033806"	"FBgn0033808"	"FBgn0040754"	"FBgn0011763"	"FBgn0033813"	"FBgn0033815"	"FBgn0033817"	"FBgn0033820"	"FBgn0033821"	"FBgn0033827"	"FBgn0033826"	"FBgn0033819"	"FBgn0033818"	"FBgn0033816"	"FBgn0033814"	"FBgn0033812"	"FBgn0043010"	"FBgn0053182"	"FBgn0033802"	"FBgn0033799"	"FBgn0033798"	"FBgn0020370"	"FBgn0033794"	"FBgn0033793"	"FBgn0028963"	"FBgn0000181"	"FBgn0002069"	"FBgn0003975"	"FBgn0033782"	"FBgn0033785"	"FBgn0033787"	"FBgn0033791"	"FBgn0033789"	"FBgn0033788"	"FBgn0005624"	"FBgn0004512"	"FBgn0050487"	"FBgn0033784"	"FBgn0033783"	"FBgn0033777"	"FBgn0050486"	"FBgn0050488"	"FBgn0033775"	"FBgn0011592"	"FBgn0033753"	"FBgn0003527"	"FBgn0033755"	"FBgn0050055"	"FBgn0027356"	"FBgn0004435"	"FBgn0050054"	"FBgn0033756"	"FBgn0028683"	"FBgn0011604"	"FBgn0033762"	"FBgn0033763"	"FBgn0033767"	"FBgn0033770"	"FBgn0026741"	"FBgn0020930"	"FBgn0033774"	"FBgn0003326"	"FBgn0040755"	"FBgn0011227"	"FBgn0026619"	"FBgn0033773"	"FBgn0033769"	"FBgn0050052"	"FBgn0050053"	"FBgn0033766"	"FBgn0033761"	"FBgn0033760"	"FBgn0033757"	"FBgn0022764"	"FBgn0033754"	"FBgn0033710"	"FBgn0050203"	"FBgn0050046"	"FBgn0033715"	"FBgn0011878"	"FBgn0011877"	"FBgn0033716"	"FBgn0050047"	"FBgn0050049"	"FBgn0050043"	"FBgn0053013"	"FBgn0053012"	"FBgn0033720"	"FBgn0033721"	"FBgn0050045"	"FBgn0050042"	"FBgn0033724"	"FBgn0033725"	"FBgn0033727"	"FBgn0033728"	"FBgn0033729"	"FBgn0033730"	"FBgn0050050"	"FBgn0033731"	"FBgn0033732"	"FBgn0033734"	"FBgn0033735"	"FBgn0050051"	"FBgn0010238"	"FBgn0033741"	"FBgn0033742"	"FBgn0033744"	"FBgn0050044"	"FBgn0033750"	"FBgn0033752"	"FBgn0033751"	"FBgn0033749"	"FBgn0033748"	"FBgn0045063"	"FBgn0033740"	"FBgn0050334"	"FBgn0033738"	"FBgn0033737"	"FBgn0033736"	"FBgn0033733"	"FBgn0033726"	"FBgn0033723"	"FBgn0033717"	"FBgn0050251"	"FBgn0050249"	"FBgn0033713"	"FBgn0033708"	"FBgn0033677"	"FBgn0024732"	"FBgn0028407"	"FBgn0033680"	"FBgn0033683"	"FBgn0027495"	"FBgn0033686"	"FBgn0033687"	"FBgn0023167"	"FBgn0010621"	"FBgn0033692"	"FBgn0025454"	"FBgn0033697"	"FBgn0033701"	"FBgn0033703"	"FBgn0033705"	"FBgn0033706"	"FBgn0000253"	"FBgn0033702"	"FBgn0020377"	"FBgn0033699"	"FBgn0033698"	"FBgn0033696"	"FBgn0000426"	"FBgn0033691"	"FBgn0033690"	"FBgn0014184"	"FBgn0033688"	"FBgn0027504"	"FBgn0033685"	"FBgn0026176"	"FBgn0033679"	"FBgn0050039"	"FBgn0004839"	"FBgn0033650"	"FBgn0033653"	"FBgn0033657"	"FBgn0013756"	"FBgn0015543"	"FBgn0033665"	"FBgn0033668"	"FBgn0026573"	"FBgn0033673"	"FBgn0033672"	"FBgn0011704"	"FBgn0053145"	"FBgn0050037"	"FBgn0050036"	"FBgn0033669"	"FBgn0033667"	"FBgn0033663"	"FBgn0033661"	"FBgn0033659"	"FBgn0033658"	"FBgn0033656"	"FBgn0033654"	"FBgn0033651"	"FBgn0011915"	"FBgn0033640"	"FBgn0050035"	"FBgn0033644"	"FBgn0040491"	"FBgn0062449"	"FBgn0033649"	"FBgn0033648"	"FBgn0053471"	"FBgn0010516"	"FBgn0033645"	"FBgn0044020"	"FBgn0011916"	"FBgn0050254"	"FBgn0033639"	"FBgn0033638"	"FBgn0033636"	"FBgn0003396"	"FBgn0037084"	"FBgn0033584"	"FBgn0033588"	"FBgn0033589"	"FBgn0033594"	"FBgn0050029"	"FBgn0026386"	"FBgn0033598"	"FBgn0033599"	"FBgn0033602"	"FBgn0041174"	"FBgn0033608"	"FBgn0050033"	"FBgn0033615"	"FBgn0033616"	"FBgn0003382"	"FBgn0043470"	"FBgn0010357"	"FBgn0050031"	"FBgn0010358"	"FBgn0015001"	"FBgn0024188"	"FBgn0041241"	"FBgn0033627"	"FBgn0050257"	"FBgn0033635"	"FBgn0000581"	"FBgn0050506"	"FBgn0082585"	"FBgn0050022"	"FBgn0033629"	"FBgn0021795"	"FBgn0001276"	"FBgn0033624"	"FBgn0011987"	"FBgn0033623"	"FBgn0050025"	"FBgn0010359"	"FBgn0010425"	"FBgn0003863"	"FBgn0011555"	"FBgn0011554"	"FBgn0011556"	"FBgn0043471"	"FBgn0026385"	"FBgn0025373"	"FBgn0040763"	"FBgn0015582"	"FBgn0033610"	"FBgn0033609"	"FBgn0033607"	"FBgn0033605"	"FBgn0010423"	"FBgn0033603"	"FBgn0033601"	"FBgn0033600"	"FBgn0033597"	"FBgn0033593"	"FBgn0033592"	"FBgn0033591"	"FBgn0033590"	"FBgn0033587"	"FBgn0050021"	"FBgn0033582"	"FBgn0033572"	"FBgn0033573"	"FBgn0033578"	"FBgn0033580"	"FBgn0040764"	"FBgn0033581"	"FBgn0033579"	"FBgn0040765"	"FBgn0033574"	"FBgn0033542"	"FBgn0033544"	"FBgn0050018"	"FBgn0033547"	"FBgn0033549"	"FBgn0033551"	"FBgn0029134"	"FBgn0033555"	"FBgn0033557"	"FBgn0050020"	"FBgn0033569"	"FBgn0033571"	"FBgn0033570"	"FBgn0017414"	"FBgn0010356"	"FBgn0050016"	"FBgn0050015"	"FBgn0027525"	"FBgn0033558"	"FBgn0033556"	"FBgn0033554"	"FBgn0033550"	"FBgn0033548"	"FBgn0027499"	"FBgn0053144"	"FBgn0024956"	"FBgn0033543"	"FBgn0005586"	"FBgn0033518"	"FBgn0053474"	"FBgn0033520"	"FBgn0001122"	"FBgn0033527"	"FBgn0033529"	"FBgn0033528"	"FBgn0033526"	"FBgn0033524"	"FBgn0033523"	"FBgn0033521"	"FBgn0033519"	"FBgn0053475"	"FBgn0053477"	"FBgn0033516"	"FBgn0033515"	"FBgn0033490"	"FBgn0033491"	"FBgn0005619"	"FBgn0033499"	"FBgn0033500"	"FBgn0033501"	"FBgn0033502"	"FBgn0033504"	"FBgn0033507"	"FBgn0026403"	"FBgn0033508"	"FBgn0028426"	"FBgn0050009"	"FBgn0003660"	"FBgn0033498"	"FBgn0000448"	"FBgn0033494"	"FBgn0033454"	"FBgn0050010"	"FBgn0033457"	"FBgn0033458"	"FBgn0033459"	"FBgn0033461"	"FBgn0050008"	"FBgn0000715"	"FBgn0033469"	"FBgn0027619"	"FBgn0033471"	"FBgn0000606"	"FBgn0033473"	"FBgn0033475"	"FBgn0040773"	"FBgn0033480"	"FBgn0033481"	"FBgn0033483"	"FBgn0033484"	"FBgn0001291"	"FBgn0003071"	"FBgn0033486"	"FBgn0010531"	"FBgn0033485"	"FBgn0033482"	"FBgn0013435"	"FBgn0033479"	"FBgn0010385"	"FBgn0033476"	"FBgn0033474"	"FBgn0022382"	"FBgn0033468"	"FBgn0033467"	"FBgn0011656"	"FBgn0033464"	"FBgn0033463"	"FBgn0033460"	"FBgn0027580"	"FBgn0050000"	"FBgn0050005"	"FBgn0011921"	"FBgn0260474"	"FBgn0033439"	"FBgn0033440"	"FBgn0005614"	"FBgn0033443"	"FBgn0040092"	"FBgn0040093"	"FBgn0033449"	"FBgn0033451"	"FBgn0023180"	"FBgn0033450"	"FBgn0033448"	"FBgn0033447"	"FBgn0050001"	"FBgn0033446"	"FBgn0027589"	"FBgn0033442"	"FBgn0023143"	"FBgn0033438"	"FBgn0033437"	"FBgn0016970"	"FBgn0041087"	"FBgn0033413"	"FBgn0017558"	"FBgn0004360"	"FBgn0033426"	"FBgn0033428"	"FBgn0033431"	"FBgn0010342"	"FBgn0033434"	"FBgn0050338"	"FBgn0050339"	"FBgn0050340"	"FBgn0033429"	"FBgn0033427"	"FBgn0033421"	"FBgn0029092"	"FBgn0033412"	"FBgn0016078"	"FBgn0028473"	"FBgn0033408"	"FBgn0033405"	"FBgn0011746"	"FBgn0025709"	"FBgn0033371"	"FBgn0010220"	"FBgn0033376"	"FBgn0015838"	"FBgn0033378"	"FBgn0003612"	"FBgn0033381"	"FBgn0033382"	"FBgn0050342"	"FBgn0050344"	"FBgn0050345"	"FBgn0033389"	"FBgn0015561"	"FBgn0033395"	"FBgn0015037"	"FBgn0033397"	"FBgn0050343"	"FBgn0033401"	"FBgn0028408"	"FBgn0033402"	"FBgn0026326"	"FBgn0033400"	"FBgn0020621"	"FBgn0033392"	"FBgn0033391"	"FBgn0015477"	"FBgn0033388"	"FBgn0033387"	"FBgn0027561"	"FBgn0033379"	"FBgn0033377"	"FBgn0033375"	"FBgn0033374"	"FBgn0033373"	"FBgn0033372"	"FBgn0024189"	"FBgn0050350"	"FBgn0011286"	"FBgn0021825"	"FBgn0033339"	"FBgn0033340"	"FBgn0004921"	"FBgn0050349"	"FBgn0002552"	"FBgn0033349"	"FBgn0033350"	"FBgn0033352"	"FBgn0033353"	"FBgn0033355"	"FBgn0033357"	"FBgn0011300"	"FBgn0033364"	"FBgn0033369"	"FBgn0033368"	"FBgn0033367"	"FBgn0033366"	"FBgn0033365"	"FBgn0033363"	"FBgn0033362"	"FBgn0033358"	"FBgn0033356"	"FBgn0027607"	"FBgn0033354"	"FBgn0033351"	"FBgn0033348"	"FBgn0033347"	"FBgn0003074"	"FBgn0033344"	"FBgn0033341"	"FBgn0027513"	"FBgn0033337"	"FBgn0053199"	"FBgn0033303"	"FBgn0033304"	"FBgn0033307"	"FBgn0033313"	"FBgn0022027"	"FBgn0033316"	"FBgn0050354"	"FBgn0011906"	"FBgn0001285"	"FBgn0033321"	"FBgn0033323"	"FBgn0043576"	"FBgn0033327"	"FBgn0043575"	"FBgn0005695"	"FBgn0027585"	"FBgn0033330"	"FBgn0050356"	"FBgn0040777"	"FBgn0050357"	"FBgn0033326"	"FBgn0033324"	"FBgn0033322"	"FBgn0033320"	"FBgn0050355"	"FBgn0033317"	"FBgn0033315"	"FBgn0033312"	"FBgn0033309"	"FBgn0033308"	"FBgn0033302"	"FBgn0033301"	"FBgn0033283"	"FBgn0033287"	"FBgn0028836"	"FBgn0002534"	"FBgn0002535"	"FBgn0014469"	"FBgn0015034"	"FBgn0002569"	"FBgn0033294"	"FBgn0050359"	"FBgn0050360"	"FBgn0033297"	"FBgn0050361"	"FBgn0033296"	"FBgn0002571"	"FBgn0002570"	"FBgn0033292"	"FBgn0002533"	"FBgn0011812"	"FBgn0002531"	"FBgn0033289"	"FBgn0033286"	"FBgn0050362"	"FBgn0028563"	"FBgn0028562"	"FBgn0028561"	"FBgn0033257"	"FBgn0033259"	"FBgn0033261"	"FBgn0033264"	"FBgn0033266"	"FBgn0005648"	"FBgn0050297"	"FBgn0021995"	"FBgn0033273"	"FBgn0011659"	"FBgn0053087"	"FBgn0013726"	"FBgn0033277"	"FBgn0050369"	"FBgn0033278"	"FBgn0050371"	"FBgn0050375"	"FBgn0050376"	"FBgn0033280"	"FBgn0033279"	"FBgn0010109"	"FBgn0033275"	"FBgn0033274"	"FBgn0050373"	"FBgn0033272"	"FBgn0033271"	"FBgn0010504"	"FBgn0033268"	"FBgn0033260"	"FBgn0033258"	"FBgn0025469"	"FBgn0021814"	"FBgn0040778"	"FBgn0033252"	"FBgn0033221"	"FBgn0033222"	"FBgn0002891"	"FBgn0003317"	"FBgn0033226"	"FBgn0003082"	"FBgn0033229"	"FBgn0040780"	"FBgn0050377"	"FBgn0015509"	"FBgn0033234"	"FBgn0026722"	"FBgn0050379"	"FBgn0033238"	"FBgn0050378"	"FBgn0033240"	"FBgn0027548"	"FBgn0027054"	"FBgn0033247"	"FBgn0013307"	"FBgn0013308"	"FBgn0033249"	"FBgn0027788"	"FBgn0033248"	"FBgn0033246"	"FBgn0033244"	"FBgn0033243"	"FBgn0026361"	"FBgn0033241"	"FBgn0033236"	"FBgn0050380"	"FBgn0033235"	"FBgn0023171"	"FBgn0050381"	"FBgn0033233"	"FBgn0026393"	"FBgn0033232"	"FBgn0029093"	"FBgn0033225"	"FBgn0033224"	"FBgn0033187"	"FBgn0033190"	"FBgn0033192"	"FBgn0033194"	"FBgn0050491"	"FBgn0050495"	"FBgn0033203"	"FBgn0033204"	"FBgn0033205"	"FBgn0033209"	"FBgn0050493"	"FBgn0050496"	"FBgn0033214"	"FBgn0033215"	"FBgn0033216"	"FBgn0015614"	"FBgn0000337"	"FBgn0042135"	"FBgn0003733"	"FBgn0033212"	"FBgn0033210"	"FBgn0033208"	"FBgn0033207"	"FBgn0033206"	"FBgn0033202"	"FBgn0033199"	"FBgn0028687"	"FBgn0033196"	"FBgn0004133"	"FBgn0004132"	"FBgn0050499"	"FBgn0033191"	"FBgn0033188"	"FBgn0033186"	"FBgn0003174"	"FBgn0033158"	"FBgn0033160"	"FBgn0033164"	"FBgn0033165"	"FBgn0003460"	"FBgn0033169"	"FBgn0033174"	"FBgn0033178"	"FBgn0033185"	"FBgn0025185"	"FBgn0033184"	"FBgn0015929"	"FBgn0033183"	"FBgn0010548"	"FBgn0033179"	"FBgn0033177"	"FBgn0050502"	"FBgn0040513"	"FBgn0033168"	"FBgn0033167"	"FBgn0033166"	"FBgn0041243"	"FBgn0000352"	"FBgn0033159"	"FBgn0033127"	"FBgn0033128"	"FBgn0033129"	"FBgn0033130"	"FBgn0033131"	"FBgn0033132"	"FBgn0033133"	"FBgn0033134"	"FBgn0016032"	"FBgn0033135"	"FBgn0033139"	"FBgn0033140"	"FBgn0024294"	"FBgn0003090"	"FBgn0033149"	"FBgn0053140"	"FBgn0050385"	"FBgn0050384"	"FBgn0033153"	"FBgn0026602"	"FBgn0026389"	"FBgn0002930"	"FBgn0044011"	"FBgn0015039"	"FBgn0015038"	"FBgn0033141"	"FBgn0050298"	"FBgn0033138"	"FBgn0027558"	"FBgn0033137"	"FBgn0016126"	"FBgn0040324"	"FBgn0039911"	"FBgn0024728"	"FBgn0039920"	"FBgn0026199"	"FBgn0039916"	"FBgn0028996"	"FBgn0039909"	"FBgn0026869"	"FBgn0039908"	"FBgn0026262"	"FBgn0039907"	"FBgn0024811"	"FBgn0039896"	"FBgn0039897"	"FBgn0026777"	"FBgn0052850"	"FBgn0039904"	"FBgn0039902"	"FBgn0042696"	"FBgn0053481"	"FBgn0051999"	"FBgn0051998"	"FBgn0039890"	"FBgn0039889"	"FBgn0051997"	"FBgn0052006"	"FBgn0011747"	"FBgn0017545"	"FBgn0004859"	"FBgn0025740"	"FBgn0052009"	"FBgn0052010"	"FBgn0052011"	"FBgn0019985"	"FBgn0019650"	"FBgn0010217"	"FBgn0013749"	"FBgn0002521"	"FBgn0052017"	"FBgn0039928"	"FBgn0024913"	"FBgn0011642"	"FBgn0039929"	"FBgn0039930"	"FBgn0039932"	"FBgn0052016"	"FBgn0023213"	"FBgn0039936"	"FBgn0039937"	"FBgn0039938"	"FBgn0039923"	"FBgn0031208"	"FBgn0024698"	"FBgn0030538"	"FBgn0010473"	"FBgn0003386"	"FBgn0051481"	"FBgn0004577"	"FBgn0010453"	"FBgn0010549"	"FBgn0012018"	"FBgn0012016"	"FBgn0012017"	"FBgn0052525"	"FBgn0052520"	"FBgn0011910"	"FBgn0011909"	"FBgn0014342"	"FBgn0032721"	"FBgn0032720"	"FBgn0036290"	"FBgn0036362"	"FBgn0002565"	"FBgn0036255"	"FBgn0017424"	"FBgn0025885"	"FBgn0014018"	"FBgn0038282"	"FBgn0040796"	"FBgn0016047"	"FBgn0030151"	"FBgn0032851"	"FBgn0039817"	"FBgn0003141"	"FBgn0036039"	"FBgn0038535"	"FBgn0053503"	"FBgn0050489"	"FBgn0000109"	"FBgn0039757"	"FBgn0042173"	"FBgn0003892"	"FBgn0005278"	"FBgn0052000"	"FBgn0021760"	"FBgn0036640"	"FBgn0067783"	"FBgn0035981"	"FBgn0001098"	"FBgn0002174"	"FBgn0017418"	"FBgn0002921"	"FBgn0000083"	"FBgn0011672"	"FBgn0036414"	"FBgn0053489"	"FBgn0053490"	"FBgn0036544"	"FBgn0034274"	"FBgn0034275"	"FBgn0022740"	"FBgn0027572"	"FBgn0026309"	"FBgn0028744"	"FBgn0028743"	"FBgn0026316"	"FBgn0028740"	"FBgn0034279"	"FBgn0034278"	"FBgn0034277"	"FBgn0034276"	"FBgn0035917"	"FBgn0036101"	"FBgn0032388"	"FBgn0030887"	"FBgn0030892"	"FBgn0020429"	"FBgn0036790"	"FBgn0036689"	"FBgn0010424"	"FBgn0036911"	"FBgn0036900"	"FBgn0015721"	"FBgn0053493"	"FBgn0053494"	"FBgn0011862"	"FBgn0000281"	"FBgn0040227"	"FBgn0025790"	"FBgn0032699"	"FBgn0036302"	"FBgn0034289"	"FBgn0016034"	"FBgn0031883"	"FBgn0031835"	"FBgn0031115"	"FBgn0039313"	"FBgn0000286"	"FBgn0028425"	"FBgn0003380"	"FBgn0037153"	"FBgn0038448"	"FBgn0036681"	"FBgn0061197"	"FBgn0027780"	"FBgn0028560"	"FBgn0003464"	"FBgn0023023"	"FBgn0037222"	"FBgn0037836"	"FBgn0037986"	"FBgn0029588"	"FBgn0038440"	"FBgn0020371"	"FBgn0030657"	"FBgn0043070"	"FBgn0029941"	"FBgn0036574"	"FBgn0003118"	"FBgn0004595"	"FBgn0016038"	"FBgn0033566"	"FBgn0036646"	"FBgn0033285"	"FBgn0003189"	"FBgn0032202"	"FBgn0002773"	"FBgn0037455"	"FBgn0031450"	"FBgn0050011"	"FBgn0050159"	"FBgn0061435"	"FBgn0050423"	"FBgn0038194"	"FBgn0051665"	"FBgn0051720"	"FBgn0005666"	"FBgn0052206"	"FBgn0052442"	"FBgn0052495"	"FBgn0052568"	"FBgn0052656"	"FBgn0031518"	"FBgn0023531"	"FBgn0053170"	"FBgn0053198"	"FBgn0035802"	"FBgn0032120"	"FBgn0041723"	"FBgn0053317"	"FBgn0053318"	"FBgn0053319"	"FBgn0053459"	"FBgn0053467"	"FBgn0052311"	"FBgn0003016"	"FBgn0035028"	"FBgn0015925"	"FBgn0013305"	"FBgn0021761"	"FBgn0038474"	"FBgn0025456"	"FBgn0026379"	"FBgn0039207"	"FBgn0032455"	"FBgn0038886"	"FBgn0039215"	"FBgn0039714"	"FBgn0039711"	"FBgn0002567"	"FBgn0032001"	"FBgn0031548"	"FBgn0025682"	"FBgn0031778"	"FBgn0032907"	"FBgn0031813"	"FBgn0026620"	"FBgn0003721"	"FBgn0034405"	"FBgn0039915"	"FBgn0020445"	"FBgn0004509"	"FBgn0000117"	"FBgn0022361"	"FBgn0023175"	"FBgn0010329"	"FBgn0011754"	"FBgn0001991"	"FBgn0032456"	"FBgn0027934"	"FBgn0034053"	"FBgn0034054"	"FBgn0050069"	"FBgn0039114"	"FBgn0039116"	"FBgn0015513"	"FBgn0039120"	"FBgn0039118"	"FBgn0039117"	"FBgn0039115"	"FBgn0039113"	"FBgn0035477"	"FBgn0035478"	"FBgn0004880"	"FBgn0035482"	"FBgn0004895"	"FBgn0035483"	"FBgn0045479"	"FBgn0052255"	"FBgn0035484"	"FBgn0035481"	"FBgn0035480"	"FBgn0035479"	"FBgn0027552"	"FBgn0035476"	"FBgn0035475"	"FBgn0030545"	"FBgn0026713"	"FBgn0030552"	"FBgn0030554"	"FBgn0260482"	"FBgn0002917"	"FBgn0030562"	"FBgn0030559"	"FBgn0030556"	"FBgn0030555"	"FBgn0030551"	"FBgn0040153"	"FBgn0003053"	"FBgn0025739"	"FBgn0029718"	"FBgn0022942"	"FBgn0029720"	"FBgn0029719"	"FBgn0025615"	"FBgn0011277"	"FBgn0025612"	"FBgn0025613"	"FBgn0029717"	"FBgn0023395"	"FBgn0052214"	"FBgn0036872"	"FBgn0052213"	"FBgn0052212"	"FBgn0036879"	"FBgn0036878"	"FBgn0036877"	"FBgn0036876"	"FBgn0036875"	"FBgn0036874"	"FBgn0052207"	"FBgn0052208"	"FBgn0036871"	"FBgn0036870"	"FBgn0053062"	"FBgn0031126"	"FBgn0031127"	"FBgn0031128"	"FBgn0019929"	"FBgn0030157"	"FBgn0030158"	"FBgn0030159"	"FBgn0030160"	"FBgn0030162"	"FBgn0030161"	"FBgn0030156"	"FBgn0052695"	"FBgn0024807"	"FBgn0040028"	"FBgn0027588"	"FBgn0052230"	"FBgn0010215"	"FBgn0039530"	"FBgn0039532"	"FBgn0027494"	"FBgn0039536"	"FBgn0039537"	"FBgn0039538"	"FBgn0046258"	"FBgn0045862"	"FBgn0039543"	"FBgn0051055"	"FBgn0003330"	"FBgn0002772"	"FBgn0039531"	"FBgn0039529"	"FBgn0260484"	"FBgn0021738"	"FBgn0029679"	"FBgn0053221"	"FBgn0031644"	"FBgn0031645"	"FBgn0003372"	"FBgn0031650"	"FBgn0039331"	"FBgn0051437"	"FBgn0039332"	"FBgn0032859"	"FBgn0051687"	"FBgn0032863"	"FBgn0032864"	"FBgn0042175"	"FBgn0051683"	"FBgn0032860"	"FBgn0032858"	"FBgn0031688"	"FBgn0031692"	"FBgn0031690"	"FBgn0033538"	"FBgn0033540"	"FBgn0033541"	"FBgn0033539"	"FBgn0031195"	"FBgn0031197"	"FBgn0031196"	"FBgn0031194"	"FBgn0010316"	"FBgn0029082"	"FBgn0043530"	"FBgn0033633"	"FBgn0040503"	"FBgn0015872"	"FBgn0050026"	"FBgn0033015"	"FBgn0033019"	"FBgn0033020"	"FBgn0033021"	"FBgn0050441"	"FBgn0033017"	"FBgn0052133"	"FBgn0053196"	"FBgn0050220"	"FBgn0050449"	"FBgn0053353"	"FBgn0053371"	"FBgn0053428"	"FBgn0053451"	"FBgn0040849"	"FBgn0033005"	"FBgn0033010"	"FBgn0026238"	"FBgn0013348"	"FBgn0032949"	"FBgn0030715"	"FBgn0030717"	"FBgn0000611"	"FBgn0030720"	"FBgn0030721"	"FBgn0030723"	"FBgn0030725"	"FBgn0028397"	"FBgn0030724"	"FBgn0030722"	"FBgn0003969"	"FBgn0030719"	"FBgn0030718"	"FBgn0030716"	"FBgn0053236"	"FBgn0029174"	"FBgn0032153"	"FBgn0010520"	"FBgn0024285"	"FBgn0040064"	"FBgn0032160"	"FBgn0032161"	"FBgn0032162"	"FBgn0032166"	"FBgn0032167"	"FBgn0051712"	"FBgn0051876"	"FBgn0032163"	"FBgn0025700"	"FBgn0032156"	"FBgn0053300"	"FBgn0004867"	"FBgn0032154"	"FBgn0031089"	"FBgn0031092"	"FBgn0031094"	"FBgn0031097"	"FBgn0022770"	"FBgn0015789"	"FBgn0031099"	"FBgn0031098"	"FBgn0003654"	"FBgn0053499"	"FBgn0053497"	"FBgn0067861"	"FBgn0000084"	"FBgn0031093"	"FBgn0031091"	"FBgn0031090"	"FBgn0030759"	"FBgn0061200"	"FBgn0025743"	"FBgn0030764"	"FBgn0030763"	"FBgn0030761"	"FBgn0015615"	"FBgn0011826"	"FBgn0011742"	"FBgn0030757"	"FBgn0030756"	"FBgn0034478"	"FBgn0040775"	"FBgn0031201"	"FBgn0041150"	"FBgn0034548"	"FBgn0033404"	"FBgn0033403"	"FBgn0033250"	"FBgn0034072"	"FBgn0033155"	"FBgn0025360"	"FBgn0033154"	"FBgn0031646"	"FBgn0015000"	"FBgn0031655"	"FBgn0031657"	"FBgn0031662"	"FBgn0033911"	"FBgn0034071"	"FBgn0034479"	"FBgn0031651"	"FBgn0031654"	"FBgn0031653"	"FBgn0031652"	"FBgn0015834"	"FBgn0031661"	"FBgn0031663"	"FBgn0031664"	"FBgn0031659"	"FBgn0037028"	"FBgn0031660"	"FBgn0061515"	"FBgn0052580"	"FBgn0051961"	"FBgn0053505"	"FBgn0053506"	"FBgn0053508"	"FBgn0053509"	"FBgn0053510"	"FBgn0053511"	"FBgn0053512"	"FBgn0053513"	"FBgn0053514"	"FBgn0053516"	"FBgn0053519"	"FBgn0053523"	"FBgn0053527"	"FBgn0053530"	"FBgn0053531"	"FBgn0053532"	"FBgn0053533"	"FBgn0053542"	"FBgn0053543"	"FBgn0053526"	"FBgn0053547"	"FBgn0053551"	"FBgn0032789"	"FBgn0053504"	"FBgn0053534"	"FBgn0053535"	"FBgn0053537"	"FBgn0053538"	"FBgn0002183"	"FBgn0030018"	"FBgn0010263"	"FBgn0052484"	"FBgn0004648"	"FBgn0020493"	"FBgn0029723"	"FBgn0001301"	"FBgn0035331"	"FBgn0031689"	"FBgn0053548"	"FBgn0053552"	"FBgn0040726"	"FBgn0038643"	"FBgn0053554"	"FBgn0029518"	"FBgn0053556"	"FBgn0053557"	"FBgn0000575"	"FBgn0038087"	"FBgn0010317"	"FBgn0003231"	"FBgn0000625"	"FBgn0003984"	"FBgn0010894"	"FBgn0003429"	"FBgn0004587"	"FBgn0004882"	"FBgn0003015"	"FBgn0005561"	"FBgn0033170"	"FBgn0039927"	"FBgn0027339"	"FBgn0034990"	"FBgn0015770"	"FBgn0041164"	"FBgn0037313"	"FBgn0041707"	"FBgn0002774"	"FBgn0002873"	"FBgn0004102"	"FBgn0033807"	"FBgn0003124"	"FBgn0000303"	"FBgn0002440"	"FBgn0041242"	"FBgn0004606"	"FBgn0033195"	"FBgn0003720"	"FBgn0028572"	"FBgn0038651"	"FBgn0004607"	"FBgn0005558"	"FBgn0037317"	"FBgn0003950"	"FBgn0023416"	"FBgn0000259"	"FBgn0003741"	"FBgn0040097"	"FBgn0028841"	"FBgn0000241"	"FBgn0011655"	"FBgn0004907"	"FBgn0039914"	"FBgn0019828"	"FBgn0004369"	"FBgn0010114"	"FBgn0000427"	"FBgn0040107"	"FBgn0029676"	"FBgn0050048"	"FBgn0026059"	"FBgn0005427"	"FBgn0051266"	"FBgn0051439"	"FBgn0000053"	"FBgn0000567"	"FBgn0052333"	"FBgn0041605"	"FBgn0052576"	"FBgn0052602"	"FBgn0053111"	"FBgn0039396"	"FBgn0053558"	"FBgn0001148"	"FBgn0014141"	"FBgn0010382"	"FBgn0004575"	"FBgn0000042"	"FBgn0034976"	"FBgn0034982"	"FBgn0020385"	"FBgn0037822"	"FBgn0038295"	"FBgn0004227"	"FBgn0015546"	"FBgn0016917"	"FBgn0032117"	"FBgn0014135"	"FBgn0033809"	"FBgn0033810"	"FBgn0035964"	"FBgn0039348"	"FBgn0039349"	"FBgn0002789"	"FBgn0037719"	"FBgn0027375"	"FBgn0005677"	"FBgn0035956"	"FBgn0038950"	"FBgn0011225"	"FBgn0003701"	"FBgn0038872"	"FBgn0036180"	"FBgn0004924"	"FBgn0004903"	"FBgn0001168"	"FBgn0032369"	"FBgn0003145"	"FBgn0000008"	"FBgn0000261"	"FBgn0004169"	"FBgn0023076"	"FBgn0001208"	"FBgn0036165"	"FBgn0020496"	"FBgn0027841"	"FBgn0039713"	"FBgn0039738"	"FBgn0015269"	"FBgn0037746"	"FBgn0037747"	"FBgn0003862"	"FBgn0010226"	"FBgn0000577"	"FBgn0000028"	"FBgn0022710"	"FBgn0012034"	"FBgn0027866"	"FBgn0038201"	"FBgn0045500"	"FBgn0000721"	"FBgn0034420"	"FBgn0003218"	"FBgn0024836"	"FBgn0031016"	"FBgn0034416"	"FBgn0025936"	"FBgn0000578"	"FBgn0031649"	"FBgn0032668"	"FBgn0041210"	"FBgn0001269"	"FBgn0027608"	"FBgn0039900"	"FBgn0031474"	"FBgn0025726"	"FBgn0051721"	"FBgn0051992"	"FBgn0028341"	"FBgn0032974"	"FBgn0029870"	"FBgn0035001"	"FBgn0032666"	"FBgn0026533"	"FBgn0036534"	"FBgn0036144"	"FBgn0033265"	"FBgn0038139"	"FBgn0027529"	"FBgn0031802"	"FBgn0037234"	"FBgn0030641"	"FBgn0029736"	"FBgn0030662"	"FBgn0035978"	"FBgn0031530"	"FBgn0037100"	"FBgn0032957"	"FBgn0034417"	"FBgn0031294"	"FBgn0000542"	"FBgn0050372"	"FBgn0030844"	"FBgn0031536"	"FBgn0039675"	"FBgn0039676"	"FBgn0020279"	"FBgn0015777"	"FBgn0020546"	"FBgn0052547"	"FBgn0037560"	"FBgn0029105"	"FBgn0053155"	"FBgn0013576"	"FBgn0043002"	"FBgn0002887"	"FBgn0053626"	"FBgn0053627"	"FBgn0053267"	"FBgn0065047"	"FBgn0053630"	"FBgn0053631"	"FBgn0032538"	"FBgn0065070"	"FBgn0053639"	"FBgn0029948"	"FBgn0053640"	"FBgn0053641"	"FBgn0053642"	"FBgn0053643"	"FBgn0053644"	"FBgn0053645"	"FBgn0035253"	"FBgn0053647"	"FBgn0053648"	"FBgn0053653"	"FBgn0035068"	"FBgn0032364"	"FBgn0032365"	"FBgn0053654"	"FBgn0034618"	"FBgn0037555"	"FBgn0000153"	"FBgn0015609"	"FBgn0001228"	"FBgn0065046"	"FBgn0065071"	"FBgn0053664"	"FBgn0053665"	"FBgn0053666"	"FBgn0053667"	"FBgn0053668"	"FBgn0053669"	"FBgn0033380"	"FBgn0053673"	"FBgn0065053"	"FBgn0040608"	"FBgn0039452"	"FBgn0029859"	"FBgn0029860"	"FBgn0029504"	"FBgn0041775"	"FBgn0003507"	"FBgn0053680"	"FBgn0002524"	"FBgn0037716"	"FBgn0002632"	"FBgn0002522"	"FBgn0065098"	"FBgn0039157"	"FBgn0011676"	"FBgn0034324"	"FBgn0034325"	"FBgn0053483"	"FBgn0065073"	"FBgn0037913"	"FBgn0037912"	"FBgn0032888"	"FBgn0051221"	"FBgn0031403"	"FBgn0026239"	"FBgn0051016"	"FBgn0053687"	"FBgn0053688"	"FBgn0053689"	"FBgn0053690"	"FBgn0052423"	"FBgn0033884"	"FBgn0065055"	"FBgn0040233"	"FBgn0052831"	"FBgn0053696"	"FBgn0052843"	"FBgn0016919"	"FBgn0036783"	"FBgn0001624"	"FBgn0053700"	"FBgn0053701"	"FBgn0053702"	"FBgn0053703"	"FBgn0053704"	"FBgn0065100"	"FBgn0065105"	"FBgn0039378"	"FBgn0053710"	"FBgn0065051"	"FBgn0260458"	"FBgn0044419"	"FBgn0046874"	"FBgn0260439"	"FBgn0053723"	"FBgn0053725"	"FBgn0065057"	"FBgn0014163"	"FBgn0051469"	"FBgn0034906"	"FBgn0037550"	"FBgn0036713"	"FBgn0014857"	"FBgn0053752"	"FBgn0053137"	"FBgn0051438"	"FBgn0003742"	"FBgn0036789"	"FBgn0038880"	"FBgn0065064"	"FBgn0029890"	"FBgn0029891"	"FBgn0029888"	"FBgn0005672"	"FBgn0001099"	"FBgn0053757"	"FBgn0053758"	"FBgn0053764"	"FBgn0053766"	"FBgn0053767"	"FBgn0053768"	"FBgn0053769"	"FBgn0053770"	"FBgn0053771"	"FBgn0051324"	"FBgn0052123"	"FBgn0053774"	"FBgn0035497"	"FBgn0050056"	"FBgn0053777"	"FBgn0065066"	"FBgn0053783"	"FBgn0053784"	"FBgn0039582"	"FBgn0050462"	"FBgn0035198"	"FBgn0025643"	"FBgn0020912"	"FBgn0063923"	"FBgn0053792"	"FBgn0065058"	"FBgn0053795"	"FBgn0053796"	"FBgn0039621"	"FBgn0053463"	"FBgn0051072"	"FBgn0032077"	"FBgn0032076"	"FBgn0053797"	"FBgn0033652"	"FBgn0001235"	"FBgn0053096"	"FBgn0034283"	"FBgn0051386"	"FBgn0053801"	"FBgn0051617"	"FBgn0053804"	"FBgn0053805"	"FBgn0053807"	"FBgn0053808"	"FBgn0053834"	"FBgn0051614"	"FBgn0053867"	"FBgn0053868"	"FBgn0053882"	"FBgn0053908"	"FBgn0061209"	"FBgn0053912"	"FBgn0053914"	"FBgn0025455"	"FBgn0038683"	"FBgn0038682"	"FBgn0033628"	"FBgn0033739"	"FBgn0034081"	"FBgn0029175"	"FBgn0003435"	"FBgn0024251"	"FBgn0053476"	"FBgn0053919"	"FBgn0052652"	"FBgn0053920"	"FBgn0051224"	"FBgn0065048"	"FBgn0011640"	"FBgn0053922"	"FBgn0053923"	"FBgn0065099"	"FBgn0053926"	"FBgn0053927"	"FBgn0053928"	"FBgn0067311"	"FBgn0024293"	"FBgn0038888"	"FBgn0053929"	"FBgn0065076"	"FBgn0033564"	"FBgn0061356"	"FBgn0002709"	"FBgn0063127"	"FBgn0047095"	"FBgn0062928"	"FBgn0062961"	"FBgn0047334"	"FBgn0046756"	"FBgn0047000"	"FBgn0083068"	"FBgn0063083"	"FBgn0004507"	"FBgn0053632"	"FBgn0053721"	"FBgn0040606"	"FBgn0066084"	"FBgn0083167"	"FBgn0031414"	"FBgn0034903"	"FBgn0001297"	"FBgn0030117"	"FBgn0032763"	"FBgn0024963"	"FBgn0036210"	"FBgn0032536"	"FBgn0020880"	"FBgn0032812"	"FBgn0001149"	"FBgn0035766"	"FBgn0034314"	"FBgn0034317"	"FBgn0053958"	"FBgn0034315"	"FBgn0052803"	"FBgn0031191"	"FBgn0038131"	"FBgn0031930"	"FBgn0038714"	"FBgn0017579"	"FBgn0031220"	"FBgn0025388"	"FBgn0025387"	"FBgn0000152"	"FBgn0003900"	"FBgn0036685"	"FBgn0030778"	"FBgn0013799"	"FBgn0032515"	"FBgn0052202"	"FBgn0050280"	"FBgn0033712"	"FBgn0027094"	"FBgn0039648"	"FBgn0035426"	"FBgn0032551"	"FBgn0028867"	"FBgn0031322"	"FBgn0000277"	"FBgn0035945"	"FBgn0031575"	"FBgn0034165"	"FBgn0002631"	"FBgn0034009"	"FBgn0031995"	"FBgn0036603"	"FBgn0036607"	"FBgn0036609"	"FBgn0004047"	"FBgn0034415"	"FBgn0067317"	"FBgn0014464"	"FBgn0058172"	"FBgn0025632"	"FBgn0011837"	"FBgn0053963"	"FBgn0036916"	"FBgn0011272"	"FBgn0033453"	"FBgn0010406"	"FBgn0036493"	"FBgn0003028"	"FBgn0020372"	"FBgn0032896"	"FBgn0053965"	"FBgn0053966"	"FBgn0031726"	"FBgn0004828"	"FBgn0053517"	"FBgn0035021"	"FBgn0000094"	"FBgn0035083"	"FBgn0037137"	"FBgn0010241"	"FBgn0002283"	"FBgn0000355"	"FBgn0039020"	"FBgn0038405"	"FBgn0030863"	"FBgn0003687"	"FBgn0051007"	"FBgn0032157"	"FBgn0043841"	"FBgn0034820"	"FBgn0010265"	"FBgn0022893"	"FBgn0037385"	"FBgn0032391"	"FBgn0045759"	"FBgn0036374"	"FBgn0034566"	"FBgn0031285"	"FBgn0004050"	"FBgn0004644"	"FBgn0031765"	"FBgn0030522"	"FBgn0038647"	"FBgn0028540"	"FBgn0000459"	"FBgn0038980"	"FBgn0000529"	"FBgn0010607"	"FBgn0003943"	"FBgn0052072"	"FBgn0052056"	"FBgn0035258"	"FBgn0040719"	"FBgn0015773"	"FBgn0003002"	"FBgn0039369"	"FBgn0037326"	"FBgn0004087"	"FBgn0033631"	"FBgn0000370"	"FBgn0026433"	"FBgn0053969"	"FBgn0025683"	"FBgn0039366"	"FBgn0004363"	"FBgn0036680"	"FBgn0039370"	"FBgn0013263"	"FBgn0036306"	"FBgn0260479"	"FBgn0038547"	"FBgn0024941"	"FBgn0053970"	"FBgn0014396"	"FBgn0013765"	"FBgn0031270"	"FBgn0016977"	"FBgn0016930"	"FBgn0031971"	"FBgn0031619"	"FBgn0010488"	"FBgn0033781"	"FBgn0011205"	"FBgn0053971"	"FBgn0020381"	"FBgn0035209"	"FBgn0037525"	"FBgn0031623"	"FBgn0004911"	"FBgn0053309"	"FBgn0011937"	"FBgn0011936"	"FBgn0000406"	"FBgn0004052"	"FBgn0039544"	"FBgn0014869"	"FBgn0013720"	"FBgn0003638"	"FBgn0000276"	"FBgn0041624"	"FBgn0041623"	"FBgn0010438"	"FBgn0021764"	"FBgn0040099"	"FBgn0004618"	"FBgn0029854"	"FBgn0000278"	"FBgn0038002"	"FBgn0051274"	"FBgn0038427"	"FBgn0035976"	"FBgn0039454"	"FBgn0027514"	"FBgn0038063"	"FBgn0053977"	"FBgn0053978"	"FBgn0000551"	"FBgn0032130"	"FBgn0035879"	"FBgn0035880"	"FBgn0038717"	"FBgn0001091"	"FBgn0040795"	"FBgn0031859"	"FBgn0001125"	"FBgn0024983"	"FBgn0000640"	"FBgn0037764"	"FBgn0053460"	"FBgn0053461"	"FBgn0053462"	"FBgn0025741"	"FBgn0000044"	"FBgn0031504"	"FBgn0034495"	"FBgn0032898"	"FBgn0039925"	"FBgn0033104"	"FBgn0026086"	"FBgn0036203"	"FBgn0010339"	"FBgn0053983"	"FBgn0053985"	"FBgn0053986"	"FBgn0003300"	"FBgn0037635"	"FBgn0040508"	"FBgn0053987"	"FBgn0028979"	"FBgn0053988"	"FBgn0052176"	"FBgn0053082"	"FBgn0032023"	"FBgn0052088"	"FBgn0026575"	"FBgn0067905"	"FBgn0037812"	"FBgn0025637"	"FBgn0000552"	"FBgn0032151"	"FBgn0038575"	"FBgn0043791"	"FBgn0000055"	"FBgn0034978"	"FBgn0039229"	"FBgn0032259"	"FBgn0032815"	"FBgn0052023"	"FBgn0030898"	"FBgn0052625"	"FBgn0010240"	"FBgn0051693"	"FBgn0029526"	"FBgn0003366"	"FBgn0041789"	"FBgn0035000"	"FBgn0013718"	"FBgn0030984"	"FBgn0039736"	"FBgn0022359"	"FBgn0024250"	"FBgn0020906"	"FBgn0030336"	"FBgn0031762"	"FBgn0000719"	"FBgn0026749"	"FBgn0032626"	"FBgn0029589"	"FBgn0030581"	"FBgn0050383"	"FBgn0030874"	"FBgn0004643"	"FBgn0034997"	"FBgn0000320"	"FBgn0029836"	"FBgn0036599"	"FBgn0045842"	"FBgn0053093"	"FBgn0027101"	"FBgn0039924"	"FBgn0053993"	"FBgn0034563"	"FBgn0040344"	"FBgn0034121"	"FBgn0004463"	"FBgn0031515"	"FBgn0053301"	"FBgn0030542"	"FBgn0014903"	"FBgn0037046"	"FBgn0034286"	"FBgn0032955"	"FBgn0050098"	"FBgn0032405"	"FBgn0029608"	"FBgn0031637"	"FBgn0034139"	"FBgn0030897"	"FBgn0031945"	"FBgn0015664"	"FBgn0039592"	"FBgn0053679"	"FBgn0053258"	"FBgn0053544"	"FBgn0053998"	"FBgn0054001"	"FBgn0054002"	"FBgn0054003"	"FBgn0040658"	"FBgn0054005"	"FBgn0053772"	"FBgn0053294"	"FBgn0053773"	"FBgn0053775"	"FBgn0053658"	"FBgn0054006"	"FBgn0054007"	"FBgn0054008"	"FBgn0054010"	"FBgn0054011"	"FBgn0054012"	"FBgn0054015"	"FBgn0054021"	"FBgn0054024"	"FBgn0054025"	"FBgn0054026"	"FBgn0054027"	"FBgn0054028"	"FBgn0054029"	"FBgn0054030"	"FBgn0054031"	"FBgn0054033"	"FBgn0054034"	"FBgn0038156"	"FBgn0053635"	"FBgn0053465"	"FBgn0053798"	"FBgn0054038"	"FBgn0054039"	"FBgn0054040"	"FBgn0054041"	"FBgn0065110"	"FBgn0054043"	"FBgn0054044"	"FBgn0054045"	"FBgn0054046"	"FBgn0054047"	"FBgn0054049"	"FBgn0054051"	"FBgn0054052"	"FBgn0054054"	"FBgn0054056"	"FBgn0054057"	"FBgn0052529"	"FBgn0013696"	"FBgn0013703"	"FBgn0013700"	"FBgn0013680"	"FBgn0013709"	"FBgn0013690"	"FBgn0013710"	"FBgn0013674"	"FBgn0013699"	"FBgn0013675"	"FBgn0013697"	"FBgn0013691"	"FBgn0013673"	"FBgn0013672"	"FBgn0013676"	"FBgn0013694"	"FBgn0013681"	"FBgn0013689"	"FBgn0013704"	"FBgn0013701"	"FBgn0013705"	"FBgn0013692"	"FBgn0013693"	"FBgn0013684"	"FBgn0013695"	"FBgn0013683"	"FBgn0013707"	"FBgn0013702"	"FBgn0013685"	"FBgn0013678"	"FBgn0013706"	"FBgn0013679"	"FBgn0013698"	"FBgn0013686"	"FBgn0013708"	"FBgn0013688"	"FBgn0041004"	"FBgn0058191"	"FBgn0040011"	"FBgn0040009"	"FBgn0039958"	"FBgn0040038"	"FBgn0058006"	"FBgn0000384"	"FBgn0058005"	"FBgn0039966"	"FBgn0025837"	"FBgn0025836"	"FBgn0025835"	"FBgn0003559"	"FBgn0040514"	"FBgn0039943"	"FBgn0039942"	"FBgn0039941"	"FBgn0040031"	"FBgn0039965"	"FBgn0063670"	"FBgn0028697"	"FBgn0058002"	"FBgn0037549"	"FBgn0040022"	"FBgn0058160"	"FBgn0040056"	"FBgn0039955"	"FBgn0040045"	"FBgn0058198"	"FBgn0039959"	"FBgn0058298"	"FBgn0083936"	"FBgn0083992"	"FBgn0034389"	"FBgn0083938"	"FBgn0083940"	"FBgn0083943"	"FBgn0083945"	"FBgn0083946"	"FBgn0083949"	"FBgn0083950"	"FBgn0083951"	"FBgn0083953"	"FBgn0083956"	"FBgn0083960"	"FBgn0083961"	"FBgn0083962"	"FBgn0083963"	"FBgn0083965"	"FBgn0083966"	"FBgn0083968"	"FBgn0083969"	"FBgn0083970"	"FBgn0083972"	"FBgn0083973"	"FBgn0083974"	"FBgn0083975"	"FBgn0083977"	"FBgn0083978"	"FBgn0083979"	"FBgn0083981"	"FBgn0083983"	"FBgn0083984"	"FBgn0083985"	"FBgn0083986"	"FBgn0083987"	"FBgn0083988"	"FBgn0083989"	"FBgn0083990"	"FBgn0083991"	"FBgn0026401"	"FBgn0002566"	"FBgn0003256"	"FBgn0032997"	"FBgn0039979"	"FBgn0040759"	"FBgn0052218"	"FBgn0033000"	"FBgn0064225"	"FBgn0051144"	"FBgn0040007"	"FBgn0010247"	"FBgn0020908"	"FBgn0011288"	"FBgn0084001"	"FBgn0046692"	"FBgn0039994"	"FBgn0084008"	"FBgn0044510"	"FBgn0058439"	"FBgn0044872"	"FBgn0083994"	"FBgn0040005"	"FBgn0069973"	"FBgn0084049"	"FBgn0058053"	"FBgn0069938"	"FBgn0058470"	"FBgn0040010"	"FBgn0058045"	"FBgn0082968"	"FBgn0039987"	"FBgn0083048"	"FBgn0082999"	"FBgn0082966"	"FBgn0083018"	"FBgn0083036"	"FBgn0039946"	"FBgn0083010"	"FBgn0082927"	"FBgn0040799"	"FBgn0082970"	"FBgn0083034"	"FBgn0082997"	"FBgn0083009"	"FBgn0082974"	"FBgn0083015"	"FBgn0083124"	"FBgn0082960"	"FBgn0082990"	"FBgn0058182"	"FBgn0083041"	"FBgn0083031"	"FBgn0082967"	"FBgn0083022"	"FBgn0082961"	"FBgn0082987"	"FBgn0046706"	"FBgn0083017"	"FBgn0082947"	"FBgn0039944"	"FBgn0083123"	"FBgn0001313"	"FBgn0083057"	"FBgn0083003"	"FBgn0039977"	"FBgn0082963"	"FBgn0083053"	"FBgn0082931"	"FBgn0082943"	"FBgn0058354"	"FBgn0083040"	"FBgn0082949"	"FBgn0082928"	"FBgn0046323"	"FBgn0082973"	"FBgn0051514"	"FBgn0083045"	"FBgn0058461"	"FBgn0082923"	"FBgn0058469"	"FBgn0082994"	"FBgn0083029"	"FBgn0082951"	"FBgn0082979"	"FBgn0082969"	"FBgn0058068"	"FBgn0040682"	"FBgn0082976"	"FBgn0082978"	"FBgn0028993"	"FBgn0082926"	"FBgn0024804"	"FBgn0083001"	"FBgn0027341"	"FBgn0063368"	"FBgn0069923"	"FBgn0083014"	"FBgn0082940"	"FBgn0083016"	"FBgn0058064"	"FBgn0032914"	"FBgn0083008"	"FBgn0083044"	"FBgn0058178"	"FBgn0083050"	"FBgn0083033"	"FBgn0083039"	"FBgn0082988"	"FBgn0082975"	"FBgn0083032"	"FBgn0082919"	"FBgn0083012"	"FBgn0260469"	"FBgn0083055"	"FBgn0083046"	"FBgn0082989"	"FBgn0082929"	"FBgn0082972"	"FBgn0082937"	"FBgn0082941"	"FBgn0082983"	"FBgn0082950"	"FBgn0083000"	"FBgn0040020"	"FBgn0083013"	"FBgn0040531"	"FBgn0083028"	"FBgn0082995"	"FBgn0083023"	"FBgn0082946"	"FBgn0058263"	"FBgn0083120"	"FBgn0083026"	"FBgn0082981"	"FBgn0083058"	"FBgn0082939"	"FBgn0083004"	"FBgn0046698"	"FBgn0040565"	"FBgn0063298"	"FBgn0040973"	"FBgn0082957"	"FBgn0083011"	"FBgn0083020"	"FBgn0082958"	"FBgn0039993"	"FBgn0083049"	"FBgn0033145"	"FBgn0083042"	"FBgn0082952"	"FBgn0083037"	"FBgn0082993"	"FBgn0082953"	"FBgn0082986"	"FBgn0082971"	"FBgn0032631"	"FBgn0046697"	"FBgn0082945"	"FBgn0082948"	"FBgn0082930"	"FBgn0082925"	"FBgn0083027"	"FBgn0082942"	"FBgn0083025"	"FBgn0083005"	"FBgn0061188"	"FBgn0083035"	"FBgn0083054"	"FBgn0083006"	"FBgn0082998"	"FBgn0083021"	"FBgn0083030"	"FBgn0069969"	"FBgn0083047"	"FBgn0082959"	"FBgn0083007"	"FBgn0082954"	"FBgn0058100"	"FBgn0083038"	"FBgn0020660"	"FBgn0083024"	"FBgn0040001"	"FBgn0082980"	"FBgn0082962"	"FBgn0085188"	"FBgn0085190"	"FBgn0085191"	"FBgn0085192"	"FBgn0085194"	"FBgn0085195"	"FBgn0085196"	"FBgn0085197"	"FBgn0085198"	"FBgn0085199"	"FBgn0085200"	"FBgn0085201"	"FBgn0085202"	"FBgn0085203"	"FBgn0085204"	"FBgn0085205"	"FBgn0085209"	"FBgn0085210"	"FBgn0085211"	"FBgn0085212"	"FBgn0085213"	"FBgn0085214"	"FBgn0085217"	"FBgn0085218"	"FBgn0085219"	"FBgn0085220"	"FBgn0085222"	"FBgn0085223"	"FBgn0085224"	"FBgn0085225"	"FBgn0085227"	"FBgn0085228"	"FBgn0085229"	"FBgn0085230"	"FBgn0085231"	"FBgn0085232"	"FBgn0085233"	"FBgn0085234"	"FBgn0085235"	"FBgn0085236"	"FBgn0085237"	"FBgn0085239"	"FBgn0085241"	"FBgn0085242"	"FBgn0085243"	"FBgn0085244"	"FBgn0085245"	"FBgn0085246"	"FBgn0085248"	"FBgn0085249"	"FBgn0085250"	"FBgn0085252"	"FBgn0085253"	"FBgn0085254"	"FBgn0085256"	"FBgn0085257"	"FBgn0085259"	"FBgn0085260"	"FBgn0085261"	"FBgn0085263"	"FBgn0085265"	"FBgn0085267"	"FBgn0085271"	"FBgn0085273"	"FBgn0085274"	"FBgn0085276"	"FBgn0085277"	"FBgn0085279"	"FBgn0085280"	"FBgn0085282"	"FBgn0085283"	"FBgn0085284"	"FBgn0085285"	"FBgn0085287"	"FBgn0085288"	"FBgn0085289"	"FBgn0085290"	"FBgn0085294"	"FBgn0085295"	"FBgn0085296"	"FBgn0085297"	"FBgn0085298"	"FBgn0085300"	"FBgn0085302"	"FBgn0085303"	"FBgn0085305"	"FBgn0085307"	"FBgn0085308"	"FBgn0085309"	"FBgn0085310"	"FBgn0085311"	"FBgn0085312"	"FBgn0085313"	"FBgn0085314"	"FBgn0085315"	"FBgn0085316"	"FBgn0085317"	"FBgn0085318"	"FBgn0085319"	"FBgn0085320"	"FBgn0085321"	"FBgn0085322"	"FBgn0085324"	"FBgn0085325"	"FBgn0085326"	"FBgn0085327"	"FBgn0085328"	"FBgn0085329"	"FBgn0085330"	"FBgn0085331"	"FBgn0085332"	"FBgn0085334"	"FBgn0085336"	"FBgn0085337"	"FBgn0085339"	"FBgn0085340"	"FBgn0085341"	"FBgn0085345"	"FBgn0085349"	"FBgn0085350"	"FBgn0085351"	"FBgn0085352"	"FBgn0085353"	"FBgn0085354"	"FBgn0085356"	"FBgn0085357"	"FBgn0085358"	"FBgn0085359"	"FBgn0085360"	"FBgn0085361"	"FBgn0085362"	"FBgn0085366"	"FBgn0085367"	"FBgn0085369"	"FBgn0085370"	"FBgn0085371"	"FBgn0085374"	"FBgn0085376"	"FBgn0085377"	"FBgn0085380"	"FBgn0085382"	"FBgn0085383"	"FBgn0085384"	"FBgn0085385"	"FBgn0085386"	"FBgn0085387"	"FBgn0085390"	"FBgn0085391"	"FBgn0085395"	"FBgn0085396"	"FBgn0085397"	"FBgn0085398"	"FBgn0085399"	"FBgn0085400"	"FBgn0085404"	"FBgn0085405"	"FBgn0085408"	"FBgn0085409"	"FBgn0085410"	"FBgn0085411"	"FBgn0085412"	"FBgn0085413"	"FBgn0085414"	"FBgn0085415"	"FBgn0085417"	"FBgn0085419"	"FBgn0085420"	"FBgn0085421"	"FBgn0085422"	"FBgn0085423"	"FBgn0085424"	"FBgn0085425"	"FBgn0085426"	"FBgn0085427"	"FBgn0085428"	"FBgn0085430"	"FBgn0085431"	"FBgn0085432"	"FBgn0085433"	"FBgn0085434"	"FBgn0085436"	"FBgn0085437"	"FBgn0085438"	"FBgn0085440"	"FBgn0085442"	"FBgn0085443"	"FBgn0085444"	"FBgn0085446"	"FBgn0085447"	"FBgn0085450"	"FBgn0085451"	"FBgn0085452"	"FBgn0085453"	"FBgn0085454"	"FBgn0085455"	"FBgn0085456"	"FBgn0085457"	"FBgn0085458"	"FBgn0085459"	"FBgn0085460"	"FBgn0085461"	"FBgn0085462"	"FBgn0085464"	"FBgn0085465"	"FBgn0085466"	"FBgn0085468"	"FBgn0085471"	"FBgn0085472"	"FBgn0085473"	"FBgn0085474"	"FBgn0085475"	"FBgn0085476"	"FBgn0085477"	"FBgn0085478"	"FBgn0085479"	"FBgn0085480"	"FBgn0085481"	"FBgn0085482"	"FBgn0085483"	"FBgn0085484"	"FBgn0085485"	"FBgn0085486"	"FBgn0085487"	"FBgn0085488"	"FBgn0085489"	"FBgn0085491"	"FBgn0085494"	"FBgn0085505"	"FBgn0085506"	"FBgn0085511"	"FBgn0085512"	"FBgn0085520"	"FBgn0085521"	"FBgn0085523"	"FBgn0085732"	"FBgn0085570"	"FBgn0085786"	"FBgn0085569"	"FBgn0085638"	"FBgn0085582"	"FBgn0085736"	"FBgn0085612"	"FBgn0085599"	"FBgn0085812"	"FBgn0085644"	"FBgn0085819"	"FBgn0085693"	"FBgn0085771"	"FBgn0085753"	"FBgn0085673"	"FBgn0085804"	"FBgn0085692"	"FBgn0085734"	"FBgn0085784"	"FBgn0085813"	"FBgn0085789"	"FBgn0085788"	"FBgn0085792"	"FBgn0085831"	"FBgn0086022"	"FBgn0086023"	"FBgn0086024"	"FBgn0086025"	"FBgn0086027"	"FBgn0086028"	"FBgn0086029"	"FBgn0086030"	"FBgn0086031"	"FBgn0086032"	"FBgn0086036"	"FBgn0086037"	"FBgn0086038"	"FBgn0086039"	"FBgn0086040"	"FBgn0086041"	"FBgn0086042"	"FBgn0086043"	"FBgn0086044"	"FBgn0086045"	"FBgn0086046"	"FBgn0086047"	"FBgn0086048"	"FBgn0086049"	"FBgn0086052"	"FBgn0086053"	"FBgn0086054"	"FBgn0086057"	"FBgn0086058"	"FBgn0086059"	"FBgn0086060"	"FBgn0086061"	"FBgn0086062"	"FBgn0086063"	"FBgn0086064"	"FBgn0086065"	"FBgn0086067"	"FBgn0086068"	"FBgn0086069"	"FBgn0086070"	"FBgn0086071"	"FBgn0086073"	"FBgn0086074"	"FBgn0086076"	"FBgn0086077"	"FBgn0086078"	"FBgn0086079"	"FBgn0086080"	"FBgn0086081"	"FBgn0086082"	"FBgn0086129"	"FBgn0086130"	"FBgn0086134"	"FBgn0086200"	"FBgn0086251"	"FBgn0086253"	"FBgn0086254"	"FBgn0086265"	"FBgn0086266"	"FBgn0086346"	"FBgn0086347"	"FBgn0086348"	"FBgn0086350"	"FBgn0086355"	"FBgn0086356"	"FBgn0086357"	"FBgn0086358"	"FBgn0086359"	"FBgn0086361"	"FBgn0086362"	"FBgn0086365"	"FBgn0086367"	"FBgn0086368"	"FBgn0086370"	"FBgn0086371"	"FBgn0086372"	"FBgn0086378"	"FBgn0086384"	"FBgn0086408"	"FBgn0086442"	"FBgn0086443"	"FBgn0086444"	"FBgn0086445"	"FBgn0086446"	"FBgn0086447"	"FBgn0086448"	"FBgn0086450"	"FBgn0086451"	"FBgn0086472"	"FBgn0086519"	"FBgn0086532"	"FBgn0086533"	"FBgn0086558"	"FBgn0086600"	"FBgn0086601"	"FBgn0086602"	"FBgn0086604"	"FBgn0086605"	"FBgn0086608"	"FBgn0086610"	"FBgn0086611"	"FBgn0086613"	"FBgn0086655"	"FBgn0086656"	"FBgn0086657"	"FBgn0086658"	"FBgn0086659"	"FBgn0086660"	"FBgn0086661"	"FBgn0086662"	"FBgn0086663"	"FBgn0086664"	"FBgn0086665"	"FBgn0086666"	"FBgn0086667"	"FBgn0086668"	"FBgn0086669"	"FBgn0086670"	"FBgn0086671"	"FBgn0086672"	"FBgn0086673"	"FBgn0086674"	"FBgn0086675"	"FBgn0086676"	"FBgn0086677"	"FBgn0086679"	"FBgn0086680"	"FBgn0086681"	"FBgn0086683"	"FBgn0085407"	"FBgn0086686"	"FBgn0086687"	"FBgn0086690"	"FBgn0086691"	"FBgn0086693"	"FBgn0086694"	"FBgn0086695"	"FBgn0086698"	"FBgn0086704"	"FBgn0086706"	"FBgn0086707"	"FBgn0086708"	"FBgn0086710"	"FBgn0086711"	"FBgn0086712"	"FBgn0086757"	"FBgn0086758"	"FBgn0086768"	"FBgn0086778"	"FBgn0086779"	"FBgn0086782"	"FBgn0086784"	"FBgn0086785"	"FBgn0086855"	"FBgn0086856"	"FBgn0086895"	"FBgn0086898"	"FBgn0086904"	"FBgn0086906"	"FBgn0086907"	"FBgn0086908"	"FBgn0086909"	"FBgn0086912"	"FBgn0086913"	"FBgn0086915"	"FBgn0086916"	"FBgn0086917"	"FBgn0087002"	"FBgn0087005"	"FBgn0087007"	"FBgn0087008"	"FBgn0087011"	"FBgn0087012"	"FBgn0087013"	"FBgn0087021"	"FBgn0087035"	"FBgn0087039"	"FBgn0087040"	"FBgn0243486"	"FBgn0243511"	"FBgn0243512"	"FBgn0243513"	"FBgn0243514"	"FBgn0243516"	"FBgn0243586"	"FBgn0250732"	"FBgn0250746"	"FBgn0250753"	"FBgn0250754"	"FBgn0250755"	"FBgn0250757"	"FBgn0250785"	"FBgn0250786"	"FBgn0250788"	"FBgn0250789"	"FBgn0250791"	"FBgn0250814"	"FBgn0250815"	"FBgn0250816"	"FBgn0250817"	"FBgn0250819"	"FBgn0250820"	"FBgn0250821"	"FBgn0250822"	"FBgn0250823"	"FBgn0250824"	"FBgn0250825"	"FBgn0250826"	"FBgn0250827"	"FBgn0250830"	"FBgn0250831"	"FBgn0250832"	"FBgn0250833"	"FBgn0250834"	"FBgn0250835"	"FBgn0250836"	"FBgn0250838"	"FBgn0250839"	"FBgn0250841"	"FBgn0250842"	"FBgn0250843"	"FBgn0250844"	"FBgn0250845"	"FBgn0250846"	"FBgn0250847"	"FBgn0250848"	"FBgn0250850"	"FBgn0250862"	"FBgn0250867"	"FBgn0250868"	"FBgn0250869"	"FBgn0250871"	"FBgn0250874"	"FBgn0250904"	"FBgn0250906"	"FBgn0250907"	"FBgn0250908"	"FBgn0250910"	"FBgn0259098"	"FBgn0259099"	"FBgn0259101"	"FBgn0259108"	"FBgn0259110"	"FBgn0259111"	"FBgn0259112"	"FBgn0259113"	"FBgn0259139"	"FBgn0259140"	"FBgn0259143"	"FBgn0259145"	"FBgn0259146"	"FBgn0259148"	"FBgn0259149"	"FBgn0259150"	"FBgn0259151"	"FBgn0259152"	"FBgn0259162"	"FBgn0259163"	"FBgn0259164"	"FBgn0259166"	"FBgn0259167"	"FBgn0259168"	"FBgn0259170"	"FBgn0259171"	"FBgn0259173"	"FBgn0259174"	"FBgn0259175"	"FBgn0259176"	"FBgn0259178"	"FBgn0259179"	"FBgn0259183"	"FBgn0259184"	"FBgn0259185"	"FBgn0259186"	"FBgn0259187"	"FBgn0259188"	"FBgn0259189"	"FBgn0259190"	"FBgn0259192"	"FBgn0259193"	"FBgn0259194"	"FBgn0259195"	"FBgn0259196"	"FBgn0259198"	"FBgn0259203"	"FBgn0259209"	"FBgn0259210"	"FBgn0259211"	"FBgn0259212"	"FBgn0259213"	"FBgn0259214"	"FBgn0259215"	"FBgn0259216"	"FBgn0259219"	"FBgn0259221"	"FBgn0259222"	"FBgn0259223"	"FBgn0259224"	"FBgn0259226"	"FBgn0259227"	"FBgn0259228"	"FBgn0259229"	"FBgn0259230"	"FBgn0259231"	"FBgn0259233"	"FBgn0259234"	"FBgn0259236"	"FBgn0259237"	"FBgn0259238"	"FBgn0259239"	"FBgn0259241"	"FBgn0259242"	"FBgn0259243"	"FBgn0259244"	"FBgn0259245"	"FBgn0259246"	"FBgn0259481"	"FBgn0259482"	"FBgn0259483"	"FBgn0259676"	"FBgn0259677"	"FBgn0259678"	"FBgn0259680"	"FBgn0259682"	"FBgn0259683"	"FBgn0259685"	"FBgn0259697"	"FBgn0259700"	"FBgn0259701"	"FBgn0259702"	"FBgn0259703"	"FBgn0259704"	"FBgn0259705"	"FBgn0259707"	"FBgn0259710"	"FBgn0259711"	"FBgn0259712"	"FBgn0259713"	"FBgn0259714"	"FBgn0259715"	"FBgn0259716"	"FBgn0259722"	"FBgn0259728"	"FBgn0259729"	"FBgn0259734"	"FBgn0259735"	"FBgn0259736"	"FBgn0259737"	"FBgn0259738"	"FBgn0259739"	"FBgn0259740"	"FBgn0259741"	"FBgn0259742"	"FBgn0259745"	"FBgn0259748"	"FBgn0259749"	"FBgn0259785"	"FBgn0259789"	"FBgn0259791"	"FBgn0259794"	"FBgn0259795"	"FBgn0259817"	"FBgn0259818"	"FBgn0259821"	"FBgn0259822"	"FBgn0259823"	"FBgn0259824"	"FBgn0259831"	"FBgn0259832"	"FBgn0259834"	"FBgn0259838"	"FBgn0259841"	"FBgn0259843"	"FBgn0259845"	"FBgn0259847"	"FBgn0259848"	"FBgn0259849"	"FBgn0259852"	"FBgn0259856"	"FBgn0259857"	"FBgn0259858"	"FBgn0259859"	"FBgn0259861"	"FBgn0259863"	"FBgn0259864"	"FBgn0259870"	"FBgn0259875"	"FBgn0259876"	"FBgn0259878"	"FBgn0259896"	"FBgn0259916"	"FBgn0259917"	"FBgn0259918"	"FBgn0259922"	"FBgn0259923"	"FBgn0259926"	"FBgn0259927"	"FBgn0259935"	"FBgn0259936"	"FBgn0259937"	"FBgn0259938"	"FBgn0259949"	"FBgn0259950"	"FBgn0259951"	"FBgn0259952"	"FBgn0259953"	"FBgn0259954"	"FBgn0259955"	"FBgn0259956"	"FBgn0259957"	"FBgn0259958"	"FBgn0259959"	"FBgn0259960"	"FBgn0259961"	"FBgn0259962"	"FBgn0259963"	"FBgn0259964"	"FBgn0259965"	"FBgn0259966"	"FBgn0259967"	"FBgn0259968"	"FBgn0259969"	"FBgn0259970"	"FBgn0259971"	"FBgn0259972"	"FBgn0259973"	"FBgn0259974"	"FBgn0259975"	"FBgn0259977"	"FBgn0259978"	"FBgn0259979"	"FBgn0259982"	"FBgn0259984"	"FBgn0259985"	"FBgn0259986"	"FBgn0259989"	"FBgn0259992"	"FBgn0259993"	"FBgn0259994"	"FBgn0259996"	"FBgn0259998"	"FBgn0260000"	"FBgn0260002"	"FBgn0260003"	"FBgn0260004"	"FBgn0260005"	"FBgn0260006"	"FBgn0260007"	"FBgn0260008"	"FBgn0260011"	"FBgn0260012"	"FBgn0260026"	"FBgn0260027"	"FBgn0260049"	"FBgn0260226"	"FBgn0260234"	"FBgn0260238"	"FBgn0260243"	"FBgn0260386"	"FBgn0260388"	"FBgn0260392"	"FBgn0260393"	"FBgn0260396"	"FBgn0260397"	"FBgn0260399"	"FBgn0260400"	"FBgn0260407"	"FBgn0260428"	"FBgn0260429"	"FBgn0260430"	"FBgn0260431"	"FBgn0260435"	"FBgn0260437"	"FBgn0260486"	"FBgn0260487"	"FBgn0260499"	"FBgn0260632"	"FBgn0260634"	"FBgn0260635"	"FBgn0260639"	"FBgn0260642"	"FBgn0260643"	"FBgn0260644"	"FBgn0260645"	"FBgn0260646"	"FBgn0260648"	"FBgn0260653"	"FBgn0260655"	"FBgn0260657"	"FBgn0260658"	"FBgn0260659"	"FBgn0260660"	"FBgn0260713"	"FBgn0260718"	"FBgn0260719"	"FBgn0260720"	"FBgn0260721"	"FBgn0260722"	"FBgn0260741"	"FBgn0260742"	"FBgn0260743"	"FBgn0260744"	"FBgn0260745"	"FBgn0260746"	"FBgn0260747"	"FBgn0260748"	"FBgn0260749"	"FBgn0260750"	"FBgn0260753"	"FBgn0260755"	"FBgn0260756"	"FBgn0260758"	"FBgn0260761"	"FBgn0260762"	"FBgn0260763"	"FBgn0260764"	"FBgn0260766"	"FBgn0260768"	"FBgn0260771"	"FBgn0260776"	"FBgn0260777"	"FBgn0260779"	"FBgn0260780"	"FBgn0260789"	"FBgn0260793"	"FBgn0260794"	"FBgn0260795"	"FBgn0260798"	"FBgn0260799"	"FBgn0260812"	"FBgn0260817"	"FBgn0260855"	"FBgn0260856"	"FBgn0260857"	"FBgn0260858"	"FBgn0260859"	"FBgn0260860"	"FBgn0260861"	"FBgn0260862"	"FBgn0260866"	"FBgn0260867"	"FBgn0260868"	"FBgn0260869"	"FBgn0260870"	"FBgn0260871"	"FBgn0260873"	"FBgn0260874"	"FBgn0260932"	"FBgn0260933"	"FBgn0260934"	"FBgn0260935"	"FBgn0260936"	"FBgn0260938"	"FBgn0260940"	"FBgn0260941"	"FBgn0260942"	"FBgn0260943"	"FBgn0260944"	"FBgn0260945"	"FBgn0260955"	"FBgn0260959"	"FBgn0260960"	"FBgn0260962"	"FBgn0260964"	"FBgn0260965"	"FBgn0260967"	"FBgn0260968"	"FBgn0260969"	"FBgn0260970"	"FBgn0260971"	"FBgn0260972"	"FBgn0260985"	"FBgn0260986"	"FBgn0260987"	"FBgn0260990"	"FBgn0260991"	"FBgn0260995"	"FBgn0260996"	"FBgn0260997"	"FBgn0261004"	"FBgn0261006"	"FBgn0261015"	"FBgn0261016"	"FBgn0261020"	"FBgn0261041"	"FBgn0261046"	"FBgn0261049"	"FBgn0261053"	"FBgn0261054"	"FBgn0261055"	"FBgn0261057"	"FBgn0261058"	"FBgn0261059"	"FBgn0261060"	"FBgn0261061"	"FBgn0261064"	"FBgn0261065"	"FBgn0261067"	"FBgn0261068"	"FBgn0261085"	"FBgn0261086"	"FBgn0261089"	"FBgn0261090"	"FBgn0261108"	"FBgn0261109"	"FBgn0261111"	"FBgn0261112"	"FBgn0261113"	"FBgn0261119"	"FBgn0261238"	"FBgn0261239"	"FBgn0261243"	"FBgn0261244"	"FBgn0261245"	"FBgn0261258"	"FBgn0261260"	"FBgn0261261"	"FBgn0261262"	"FBgn0261266"	"FBgn0261267"	"FBgn0261268"	"FBgn0261269"	"FBgn0261270"	"FBgn0261274"	"FBgn0261276"	"FBgn0261277"	"FBgn0261278"	"FBgn0261279"	"FBgn0261283"	"FBgn0261284"	"FBgn0261285"	"FBgn0261286"	"FBgn0261287"	"FBgn0261289"	"FBgn0261290"	"FBgn0261291"	"FBgn0261292"	"FBgn0261293"	"FBgn0261294"	"FBgn0261341"	"FBgn0261349"	"FBgn0261356"	"FBgn0261361"	"FBgn0261363"	"FBgn0261373"	"FBgn0261380"	"FBgn0261385"	"FBgn0261386"	"FBgn0261387"	"FBgn0261393"	"FBgn0261394"	"FBgn0261395"	"FBgn0261396"	"FBgn0261397"	"FBgn0261399"	"FBgn0261401"	"FBgn0261402"	"FBgn0261403"	"FBgn0261429"	"FBgn0261434"	"FBgn0261436"	"FBgn0261437"	"FBgn0261439"	"FBgn0261444"	"FBgn0261445"	"FBgn0261446"	"FBgn0261452"	"FBgn0261453"	"FBgn0261454"	"FBgn0261455"	"FBgn0261456"	"FBgn0261458"	"FBgn0261461"	"FBgn0261477"	"FBgn0261479"	"FBgn0261501"	"FBgn0261502"	"FBgn0261503"	"FBgn0261504"	"FBgn0261505"	"FBgn0261506"	"FBgn0261507"	"FBgn0261508"	"FBgn0261509"	"FBgn0261514"	"FBgn0261522"	"FBgn0261523"	"FBgn0261524"	"FBgn0261526"	"FBgn0261529"	"FBgn0261530"	"FBgn0261531"	"FBgn0261532"	"FBgn0261534"	"FBgn0261535"	"FBgn0261545"	"FBgn0261547"	"FBgn0261549"	"FBgn0261550"	"FBgn0261552"	"FBgn0261553"	"FBgn0261554"	"FBgn0261555"	"FBgn0261556"	"FBgn0261560"	"FBgn0261561"	"FBgn0261562"	"FBgn0261563"	"FBgn0261564"	"FBgn0261565"	"FBgn0261566"	"FBgn0261567"	"FBgn0261568"	"FBgn0261570"	"FBgn0261571"	"FBgn0261573"	"FBgn0261574"	"FBgn0261575"	"FBgn0261581"	"FBgn0261582"	"FBgn0261583"	"FBgn0261584"	"FBgn0261586"	"FBgn0261587"	"FBgn0261588"	"FBgn0261592"	"FBgn0261596"	"FBgn0261597"	"FBgn0261599"	"FBgn0261602"	"FBgn0261608"	"FBgn0261609"	"FBgn0261610"	"FBgn0261611"	"FBgn0261612"	"FBgn0261614"	"FBgn0261615"	"FBgn0261616"	"FBgn0261617"	"FBgn0261618"	"FBgn0261624"	"FBgn0261625"	"FBgn0261627"	"FBgn0261628"	"FBgn0261630"	"FBgn0261631"	"FBgn0261632"	"FBgn0261633"	"FBgn0261634"	"FBgn0261635"	"FBgn0261636"	"FBgn0261638"	"FBgn0261641"	"FBgn0261647"	"FBgn0261648"	"FBgn0261649"	"FBgn0261671"	"FBgn0261673"	"FBgn0261674"	"FBgn0261675"	"FBgn0261681"	"FBgn0261682"	"FBgn0261686"	"FBgn0261698"	"FBgn0261699"	"FBgn0261700"	"FBgn0261702"	"FBgn0261703"	"FBgn0261705"	"FBgn0261706"	"FBgn0261707"	"FBgn0261709"	"FBgn0261710"	"FBgn0261714"	"FBgn0261722"	"FBgn0261723"	"FBgn0261786"	"FBgn0261787"	"FBgn0261788"	"FBgn0261789"	"FBgn0261790"	"FBgn0261791"	"FBgn0261792"	"FBgn0261793"	"FBgn0261794"	"FBgn0261797"	"FBgn0261799"	"FBgn0261800"	"FBgn0261801"	"FBgn0261802"	"FBgn0261803"	"FBgn0261804"	"FBgn0261805"	"FBgn0261806"	"FBgn0261807"	"FBgn0261808"	"FBgn0261811"	"FBgn0261813"	"FBgn0261814"	"FBgn0261816"	"FBgn0261817"	"FBgn0261822"	"FBgn0261823"	"FBgn0261830"	"FBgn0261831"	"FBgn0261832"	"FBgn0261833"	"FBgn0261834"	"FBgn0261835"	"FBgn0261836"	"FBgn0261846"	"FBgn0261847"	"FBgn0261848"	"FBgn0261849"	"FBgn0261850"	"FBgn0261853"	"FBgn0261854"	"FBgn0261857"	"FBgn0261858"	"FBgn0261859"	"FBgn0261860"	"FBgn0261861"	"FBgn0261862"	"FBgn0261871"	"FBgn0261872"	"FBgn0261873"	"FBgn0261881"	"FBgn0261885"	"FBgn0261924"	"FBgn0261925"	"FBgn0261927"	"FBgn0261928"	"FBgn0261929"	"FBgn0261930"	"FBgn0261931"	"FBgn0261932"	"FBgn0261933"	"FBgn0261934"	"FBgn0261938"	"FBgn0261952"	"FBgn0261953"	"FBgn0261954"	"FBgn0261955"	"FBgn0261963"	"FBgn0261975"	"FBgn0261976"	"FBgn0261983"	"FBgn0261984"	"FBgn0261985"	"FBgn0261986"	"FBgn0261987"	"FBgn0261988"	"FBgn0261989"	"FBgn0261990"	"FBgn0261991"	"FBgn0261992"	"FBgn0261993"	"FBgn0261994"	"FBgn0261995"	"FBgn0261996"	"FBgn0261997"	"FBgn0261998"	"FBgn0261999"	"FBgn0262000"	"FBgn0262001"	"FBgn0262002"	"FBgn0262003"	"FBgn0262004"	"FBgn0262005"	"FBgn0262006"	"FBgn0262007"	"FBgn0262008"	"FBgn0262009"	"FBgn0262010"	"FBgn0262017"	"FBgn0262018"	"FBgn0262020"	"FBgn0262021"	"FBgn0262022"	"FBgn0262023"	"FBgn0262024"	"FBgn0262025"	"FBgn0262027"	"FBgn0262028"	"FBgn0262029"	"FBgn0262030"	"FBgn0262033"	"FBgn0262035"	"FBgn0262036"	"FBgn0262057"	"FBgn0262081"	"FBgn0262097"	"FBgn0262098"	"FBgn0262099"	"FBgn0262100"	"FBgn0262101"	"FBgn0262102"	"FBgn0262103"	"FBgn0262104"	"FBgn0262105"	"FBgn0262106"	"FBgn0262107"	"FBgn0262108"	"FBgn0262109"	"FBgn0262111"	"FBgn0262112"	"FBgn0262114"	"FBgn0262115"	"FBgn0262116"	"FBgn0262117"	"FBgn0262123"	"FBgn0262124"	"FBgn0262125"	"FBgn0262126"	"FBgn0262127"	"FBgn0262139"	"FBgn0262140"	"FBgn0262141"	"FBgn0262142"	"FBgn0262143"	"FBgn0262144"	"FBgn0262146"	"FBgn0262148"	"FBgn0262149"	"FBgn0262150"	"FBgn0262160"	"FBgn0262163"	"FBgn0262166"	"FBgn0262167"	"FBgn0262169"	"FBgn0262170"	"FBgn0262351"	"FBgn0262352"	"FBgn0262353"	"FBgn0262354"	"FBgn0262355"	"FBgn0262356"	"FBgn0262357"	"FBgn0262358"	"FBgn0262359"	"FBgn0262360"	"FBgn0262361"	"FBgn0262362"	"FBgn0262363"	"FBgn0262364"	"FBgn0262365"	"FBgn0262366"	"FBgn0262467"	"FBgn0262473"	"FBgn0262475"	"FBgn0262476"	"FBgn0262477"	"FBgn0262478"	"FBgn0262479"	"FBgn0262480"	"FBgn0262481"	"FBgn0262482"	"FBgn0262483"	"FBgn0262484"	"FBgn0262485"	"FBgn0262486"	"FBgn0262487"	"FBgn0262508"	"FBgn0262509"	"FBgn0262510"	"FBgn0262511"	"FBgn0262512"	"FBgn0262513"	"FBgn0262514"	"FBgn0262515"	"FBgn0262516"	"FBgn0262517"	"FBgn0262518"	"FBgn0262519"	"FBgn0262524"	"FBgn0262527"	"FBgn0262529"	"FBgn0262530"	"FBgn0262531"	"FBgn0262532"	"FBgn0262533"	"FBgn0262534"	"FBgn0262535"	"FBgn0262536"	"FBgn0262537"	"FBgn0262538"	"FBgn0262539"	"FBgn0262540"	"FBgn0262541"	"FBgn0262542"	"FBgn0262543"	"FBgn0262544"	"FBgn0262546"	"FBgn0262547"	"FBgn0262559"	"FBgn0262560"	"FBgn0262562"	"FBgn0262563"	"FBgn0262564"	"FBgn0262565"	"FBgn0262566"	"FBgn0262567"	"FBgn0262568"	"FBgn0262569"	"FBgn0262570"	"FBgn0262571"	"FBgn0262572"	"FBgn0262574"	"FBgn0262575"	"FBgn0262576"	"FBgn0262577"	"FBgn0262579"	"FBgn0262580"	"FBgn0262581"	"FBgn0262582"	"FBgn0262583"	"FBgn0262587"	"FBgn0262588"	"FBgn0262592"	"FBgn0262593"	"FBgn0262594"	"FBgn0262595"	"FBgn0262598"	"FBgn0262599"	"FBgn0262601"	"FBgn0262604"	"FBgn0262605"	"FBgn0262606"	"FBgn0262607"	"FBgn0262608"	"FBgn0262609"	"FBgn0262610"	"FBgn0262611"	"FBgn0262612"	"FBgn0262613"	"FBgn0262614"	"FBgn0262616"	"FBgn0262617"	"FBgn0262619"	"FBgn0262620"	"FBgn0262621"	"FBgn0262622"	"FBgn0262623"	"FBgn0262624"	"FBgn0262631"	"FBgn0262636"	"FBgn0262647"	"FBgn0262656"	"FBgn0262679"	"FBgn0262680"	"FBgn0262681"	"FBgn0262682"	"FBgn0262683"	"FBgn0262685"	"FBgn0262686"	"FBgn0262687"	"FBgn0262688"	"FBgn0262689"	"FBgn0262690"	"FBgn0262699"	"FBgn0262714"	"FBgn0262716"	"FBgn0262717"	"FBgn0262719"	"FBgn0262721"	"FBgn0262722"	"FBgn0262728"	"FBgn0262730"	"FBgn0262731"	"FBgn0262732"	"FBgn0262733"	"FBgn0262734"	"FBgn0262736"	"FBgn0262737"	"FBgn0262738"	"FBgn0262739"	"FBgn0262740"	"FBgn0262741"	"FBgn0262743"	"FBgn0262782"	"FBgn0262786"	"FBgn0262787"	"FBgn0262788"	"FBgn0262789"	"FBgn0262794"	"FBgn0262795"	"FBgn0262801"	"FBgn0262806"	"FBgn0262808"	"FBgn0262810"	"FBgn0262811"	"FBgn0262812"	"FBgn0262813"	"FBgn0262814"	"FBgn0262815"	"FBgn0262816"	"FBgn0262817"	"FBgn0262818"	"FBgn0262819"	"FBgn0262820"	"FBgn0262821"	"FBgn0262822"	"FBgn0262825"	"FBgn0262827"	"FBgn0262828"	"FBgn0262838"	"FBgn0262839"	"FBgn0262840"	"FBgn0262842"	"FBgn0262843"	"FBgn0262844"	"FBgn0262845"	"FBgn0262848"	"FBgn0262854"	"FBgn0262855"	"FBgn0262856"	"FBgn0262858"	"FBgn0262866"	"FBgn0262867"	"FBgn0262869"	"FBgn0262870"	"FBgn0262871"	"FBgn0262872"	"FBgn0262873"	"FBgn0262874"	"FBgn0262875"	"FBgn0262876"	"FBgn0262877"	"FBgn0262878"	"FBgn0262879"	"FBgn0262880"	"FBgn0262881"	"FBgn0262882"	"FBgn0262883"	"FBgn0262885"	"FBgn0262886"	"FBgn0262887"	"FBgn0262888"	"FBgn0262889"	"FBgn0262890"	"FBgn0262891"	"FBgn0262892"	"FBgn0262893"	"FBgn0262894"	"FBgn0262895"	"FBgn0262896"	"FBgn0262897"	"FBgn0262898"	"FBgn0262899"	"FBgn0262900"	"FBgn0262901"	"FBgn0262902"	"FBgn0262903"	"FBgn0262904"	"FBgn0262905"	"FBgn0262937"	"FBgn0262943"	"FBgn0262944"	"FBgn0262945"	"FBgn0262948"	"FBgn0262951"	"FBgn0262952"	"FBgn0262954"	"FBgn0262955"	"FBgn0262960"	"FBgn0262961"	"FBgn0262962"	"FBgn0262963"	"FBgn0262964"	"FBgn0262965"	"FBgn0262966"	"FBgn0262967"	"FBgn0262968"	"FBgn0262969"	"FBgn0262970"	"FBgn0262971"	"FBgn0262972"	"FBgn0262974"	"FBgn0262975"	"FBgn0262976"	"FBgn0262979"	"FBgn0262980"	"FBgn0262981"	"FBgn0262982"	"FBgn0262983"	"FBgn0262984"	"FBgn0262985"	"FBgn0262986"	"FBgn0262987"	"FBgn0262988"	"FBgn0262989"	"FBgn0262990"	"FBgn0262991"	"FBgn0262992"	"FBgn0262993"	"FBgn0262994"	"FBgn0262995"	"FBgn0262996"	"FBgn0262998"	"FBgn0262999"	"FBgn0263000"	"FBgn0263001"	"FBgn0263002"	"FBgn0263004"	"FBgn0263005"	"FBgn0263006"	"FBgn0263018"	"FBgn0263019"	"FBgn0263020"	"FBgn0263021"	"FBgn0263022"	"FBgn0263023"	"FBgn0263024"	"FBgn0263025"	"FBgn0263026"	"FBgn0263027"	"FBgn0263029"	"FBgn0263030"	"FBgn0263034"	"FBgn0263035"	"FBgn0263036"	"FBgn0263037"	"FBgn0263038"	"FBgn0263040"	"FBgn0263041"	"FBgn0263042"	"FBgn0263047"	"FBgn0263048"	"FBgn0263049"	"FBgn0263072"	"FBgn0263076"	"FBgn0263077"	"FBgn0263078"	"FBgn0263079"	"FBgn0263080"	"FBgn0263081"	"FBgn0263082"	"FBgn0263083"	"FBgn0263084"	"FBgn0263085"	"FBgn0263086"	"FBgn0263087"	"FBgn0263088"	"FBgn0263089"	"FBgn0263090"	"FBgn0263091"	"FBgn0263092"	"FBgn0263093"	"FBgn0263094"	"FBgn0263095"	"FBgn0263096"	"FBgn0263102"	"FBgn0263106"	"FBgn0263108"	"FBgn0263109"	"FBgn0263110"	"FBgn0263111"	"FBgn0263112"	"FBgn0263113"	"FBgn0263114"	"FBgn0263116"	"FBgn0263117"	"FBgn0263118"	"FBgn0263120"	"FBgn0263130"	"FBgn0263131"	"FBgn0263132"	"FBgn0263133"	"FBgn0263143"	"FBgn0263144"	"FBgn0263197"	"FBgn0263198"	"FBgn0263199"	"FBgn0263200"	"FBgn0263206"	"FBgn0263212"	"FBgn0263216"	"FBgn0263217"	"FBgn0263219"	"FBgn0263220"	"FBgn0263231"	"FBgn0263232"	"FBgn0263233"	"FBgn0263234"	"FBgn0263235"	"FBgn0263236"	"FBgn0263237"	"FBgn0263239"	"FBgn0263240"	"FBgn0263241"	"FBgn0263246"	"FBgn0263247"	"FBgn0263248"	"FBgn0263249"	"FBgn0263250"	"FBgn0263251"	"FBgn0263256"	"FBgn0263257"	"FBgn0263258"	"FBgn0263260"	"FBgn0263270"	"FBgn0263278"	"FBgn0263289"	"FBgn0263290"	"FBgn0263314"	"FBgn0263316"	"FBgn0263320"	"FBgn0263321"	"FBgn0263322"	"FBgn0263323"	"FBgn0263324"	"FBgn0263325"	"FBgn0263326"	"FBgn0263327"	"FBgn0263328"	"FBgn0263329"	"FBgn0263330"	"FBgn0263331"	"FBgn0263332"	"FBgn0263333"	"FBgn0263334"	"FBgn0263335"	"FBgn0263336"	"FBgn0263337"	"FBgn0263338"	"FBgn0263339"	"FBgn0263340"	"FBgn0263341"	"FBgn0263343"	"FBgn0263345"	"FBgn0263346"	"FBgn0263351"	"FBgn0263352"	"FBgn0263353"	"FBgn0263354"	"FBgn0263355"	"FBgn0263376"	"FBgn0263377"	"FBgn0263379"	"FBgn0263380"	"FBgn0263381"	"FBgn0263382"	"FBgn0263383"	"FBgn0263384"	"FBgn0263385"	"FBgn0263386"	"FBgn0263388"	"FBgn0013272"	"FBgn0016053"	"FBgn0034721"	"FBgn0034722"	"FBgn0025878"	"FBgn0034723"	"FBgn0034725"	"FBgn0053200"	"FBgn0034726"	"FBgn0022985"	"FBgn0034728"	"FBgn0034730"	"FBgn0034731"	"FBgn0034733"	"FBgn0034734"	"FBgn0034735"	"FBgn0034736"	"FBgn0034737"	"FBgn0003175"	"FBgn0034729"	"FBgn0034727"	"FBgn0022986"	"FBgn0022984"	"FBgn0034724"	"FBgn0034720"	"FBgn0017482"	"FBgn0034718"	"FBgn0034739"	"FBgn0034741"	"FBgn0034743"	"FBgn0034744"	"FBgn0053143"	"FBgn0026261"	"FBgn0034740"	"FBgn0034761"	"FBgn0034763"	"FBgn0034766"	"FBgn0034768"	"FBgn0034770"	"FBgn0050275"	"FBgn0050268"	"FBgn0034774"	"FBgn0050267"	"FBgn0034776"	"FBgn0011211"	"FBgn0050271"	"FBgn0050274"	"FBgn0050272"	"FBgn0050265"	"FBgn0034782"	"FBgn0034783"	"FBgn0034784"	"FBgn0034785"	"FBgn0010078"	"FBgn0004896"	"FBgn0034788"	"FBgn0034789"	"FBgn0034793"	"FBgn0034795"	"FBgn0034796"	"FBgn0034792"	"FBgn0034791"	"FBgn0001263"	"FBgn0034786"	"FBgn0000405"	"FBgn0028371"	"FBgn0034769"	"FBgn0050259"	"FBgn0005631"	"FBgn0020257"	"FBgn0050196"	"FBgn0034756"	"FBgn0034755"	"FBgn0050195"	"FBgn0034753"	"FBgn0040091"	"FBgn0034750"	"FBgn0019949"	"FBgn0034748"	"FBgn0034745"	"FBgn0034742"	"FBgn0034797"	"FBgn0034803"	"FBgn0021979"	"FBgn0050202"	"FBgn0034816"	"FBgn0045483"	"FBgn0045482"	"FBgn0050192"	"FBgn0034827"	"FBgn0034829"	"FBgn0034828"	"FBgn0034826"	"FBgn0034825"	"FBgn0034824"	"FBgn0041236"	"FBgn0041235"	"FBgn0034822"	"FBgn0034821"	"FBgn0034819"	"FBgn0034817"	"FBgn0003062"	"FBgn0050201"	"FBgn0034814"	"FBgn0010622"	"FBgn0034808"	"FBgn0052833"	"FBgn0052834"	"FBgn0052835"	"FBgn0034804"	"FBgn0034802"	"FBgn0034800"	"FBgn0010660"	"FBgn0050187"	"FBgn0034833"	"FBgn0034835"	"FBgn0034839"	"FBgn0034841"	"FBgn0034844"	"FBgn0034846"	"FBgn0050409"	"FBgn0050410"	"FBgn0034850"	"FBgn0034853"	"FBgn0041712"	"FBgn0034856"	"FBgn0034858"	"FBgn0050411"	"FBgn0034867"	"FBgn0034866"	"FBgn0034865"	"FBgn0034863"	"FBgn0026384"	"FBgn0034861"	"FBgn0034860"	"FBgn0034859"	"FBgn0028497"	"FBgn0050414"	"FBgn0040660"	"FBgn0034854"	"FBgn0003977"	"FBgn0034849"	"FBgn0046253"	"FBgn0050413"	"FBgn0050417"	"FBgn0050416"	"FBgn0050412"	"FBgn0034842"	"FBgn0034840"	"FBgn0003009"	"FBgn0034838"	"FBgn0034837"	"FBgn0040063"	"FBgn0034834"	"FBgn0034869"	"FBgn0034870"	"FBgn0041234"	"FBgn0050185"	"FBgn0034877"	"FBgn0010501"	"FBgn0034880"	"FBgn0015277"	"FBgn0050184"	"FBgn0015903"	"FBgn0034882"	"FBgn0004795"	"FBgn0034887"	"FBgn0016762"	"FBgn0034893"	"FBgn0013548"	"FBgn0034897"	"FBgn0034899"	"FBgn0034900"	"FBgn0034901"	"FBgn0034902"	"FBgn0000562"	"FBgn0034898"	"FBgn0011297"	"FBgn0034894"	"FBgn0050183"	"FBgn0011296"	"FBgn0034885"	"FBgn0034884"	"FBgn0034883"	"FBgn0034879"	"FBgn0034878"	"FBgn0034876"	"FBgn0041233"	"FBgn0050181"	"FBgn0015372"	"FBgn0034871"	"FBgn0050177"	"FBgn0034907"	"FBgn0034908"	"FBgn0034911"	"FBgn0034914"	"FBgn0024234"	"FBgn0034919"	"FBgn0011236"	"FBgn0034920"	"FBgn0034924"	"FBgn0034928"	"FBgn0023477"	"FBgn0001123"	"FBgn0034936"	"FBgn0034937"	"FBgn0034939"	"FBgn0034943"	"FBgn0020764"	"FBgn0003008"	"FBgn0034946"	"FBgn0002791"	"FBgn0005612"	"FBgn0050178"	"FBgn0034950"	"FBgn0034957"	"FBgn0034959"	"FBgn0011695"	"FBgn0034961"	"FBgn0034962"	"FBgn0034964"	"FBgn0003353"	"FBgn0034966"	"FBgn0034968"	"FBgn0034971"	"FBgn0034970"	"FBgn0023170"	"FBgn0034965"	"FBgn0028552"	"FBgn0011726"	"FBgn0034963"	"FBgn0013764"	"FBgn0050172"	"FBgn0061198"	"FBgn0034958"	"FBgn0034956"	"FBgn0034951"	"FBgn0034948"	"FBgn0034945"	"FBgn0034942"	"FBgn0034940"	"FBgn0034938"	"FBgn0034935"	"FBgn0034933"	"FBgn0015268"	"FBgn0034925"	"FBgn0034923"	"FBgn0034921"	"FBgn0025334"	"FBgn0025336"	"FBgn0025352"	"FBgn0025335"	"FBgn0004581"	"FBgn0034918"	"FBgn0021895"	"FBgn0034915"	"FBgn0034913"	"FBgn0003401"	"FBgn0034910"	"FBgn0034909"	"FBgn0028411"	"FBgn0010278"	"FBgn0034904"	"FBgn0034973"	"FBgn0034974"	"FBgn0034975"	"FBgn0041706"	"FBgn0021875"	"FBgn0019643"	"FBgn0015544"	"FBgn0034985"	"FBgn0026169"	"FBgn0034988"	"FBgn0034989"	"FBgn0050418"	"FBgn0034996"	"FBgn0005636"	"FBgn0034999"	"FBgn0003888"	"FBgn0004101"	"FBgn0005638"	"FBgn0034998"	"FBgn0034994"	"FBgn0050419"	"FBgn0034986"	"FBgn0041582"	"FBgn0023081"	"FBgn0034972"	"FBgn0002787"	"FBgn0035005"	"FBgn0035007"	"FBgn0035008"	"FBgn0035009"	"FBgn0035010"	"FBgn0029501"	"FBgn0035014"	"FBgn0050169"	"FBgn0035020"	"FBgn0035022"	"FBgn0035023"	"FBgn0035024"	"FBgn0035025"	"FBgn0035027"	"FBgn0020521"	"FBgn0035031"	"FBgn0035033"	"FBgn0035034"	"FBgn0035035"	"FBgn0035039"	"FBgn0015040"	"FBgn0035042"	"FBgn0035044"	"FBgn0035046"	"FBgn0035047"	"FBgn0035049"	"FBgn0260456"	"FBgn0050161"	"FBgn0050163"	"FBgn0035043"	"FBgn0035041"	"FBgn0035040"	"FBgn0035036"	"FBgn0035032"	"FBgn0069913"	"FBgn0035026"	"FBgn0016687"	"FBgn0035019"	"FBgn0035016"	"FBgn0017556"	"FBgn0015300"	"FBgn0035012"	"FBgn0035011"	"FBgn0035006"	"FBgn0035004"	"FBgn0035003"	"FBgn0010414"	"FBgn0000037"	"FBgn0050421"	"FBgn0035056"	"FBgn0035057"	"FBgn0035059"	"FBgn0035063"	"FBgn0035065"	"FBgn0035069"	"FBgn0000157"	"FBgn0035070"	"FBgn0022343"	"FBgn0035085"	"FBgn0035086"	"FBgn0035088"	"FBgn0035091"	"FBgn0004055"	"FBgn0010435"	"FBgn0035090"	"FBgn0035089"	"FBgn0050424"	"FBgn0035087"	"FBgn0027599"	"FBgn0035084"	"FBgn0035082"	"FBgn0043792"	"FBgn0060296"	"FBgn0035078"	"FBgn0035076"	"FBgn0035073"	"FBgn0023181"	"FBgn0028738"	"FBgn0015801"	"FBgn0041205"	"FBgn0035064"	"FBgn0025578"	"FBgn0035060"	"FBgn0027590"	"FBgn0040666"	"FBgn0035050"	"FBgn0035092"	"FBgn0050198"	"FBgn0050199"	"FBgn0050200"	"FBgn0050430"	"FBgn0001325"	"FBgn0050429"	"FBgn0050428"	"FBgn0035094"	"FBgn0004181"	"FBgn0011694"	"FBgn0004919"	"FBgn0001147"	"FBgn0052475"	"FBgn0002564"	"FBgn0020386"	"FBgn0035099"	"FBgn0035101"	"FBgn0035104"	"FBgn0027786"	"FBgn0035107"	"FBgn0024945"	"FBgn0035109"	"FBgn0035111"	"FBgn0035112"	"FBgn0053229"	"FBgn0052476"	"FBgn0035120"	"FBgn0035122"	"FBgn0027111"	"FBgn0029002"	"FBgn0035124"	"FBgn0004373"	"FBgn0052845"	"FBgn0035121"	"FBgn0024806"	"FBgn0000541"	"FBgn0035113"	"FBgn0035110"	"FBgn0027587"	"FBgn0025592"	"FBgn0035106"	"FBgn0035103"	"FBgn0035102"	"FBgn0040688"	"FBgn0035097"	"FBgn0035134"	"FBgn0035137"	"FBgn0035140"	"FBgn0035142"	"FBgn0035143"	"FBgn0035145"	"FBgn0035147"	"FBgn0035150"	"FBgn0035149"	"FBgn0035148"	"FBgn0016715"	"FBgn0035146"	"FBgn0035144"	"FBgn0035141"	"FBgn0001316"	"FBgn0035139"	"FBgn0035138"	"FBgn0023000"	"FBgn0035132"	"FBgn0035131"	"FBgn0052343"	"FBgn0052344"	"FBgn0035155"	"FBgn0052480"	"FBgn0052481"	"FBgn0035165"	"FBgn0035167"	"FBgn0035168"	"FBgn0035169"	"FBgn0035171"	"FBgn0052479"	"FBgn0035176"	"FBgn0028999"	"FBgn0035173"	"FBgn0035170"	"FBgn0035166"	"FBgn0035164"	"FBgn0035162"	"FBgn0035161"	"FBgn0052482"	"FBgn0035160"	"FBgn0035159"	"FBgn0025676"	"FBgn0035158"	"FBgn0035157"	"FBgn0052483"	"FBgn0035154"	"FBgn0035153"	"FBgn0035152"	"FBgn0035151"	"FBgn0035179"	"FBgn0035181"	"FBgn0035186"	"FBgn0040281"	"FBgn0004425"	"FBgn0004426"	"FBgn0004428"	"FBgn0004430"	"FBgn0004429"	"FBgn0004427"	"FBgn0035189"	"FBgn0063667"	"FBgn0004431"	"FBgn0035187"	"FBgn0025525"	"FBgn0004870"	"FBgn0024277"	"FBgn0035192"	"FBgn0035196"	"FBgn0035199"	"FBgn0035203"	"FBgn0263389"	"FBgn0263390"	"FBgn0263391"	"FBgn0263392"	"FBgn0263395"	"FBgn0263396"	"FBgn0263397"	"FBgn0263398"	"FBgn0263399"	"FBgn0263400"	"FBgn0263401"	"FBgn0263402"	"FBgn0263403"	"FBgn0263404"	"FBgn0263405"	"FBgn0263406"	"FBgn0263407"	"FBgn0263408"	"FBgn0263410"	"FBgn0263411"	"FBgn0263412"	"FBgn0263413"	"FBgn0263414"	"FBgn0263415"	"FBgn0263441"	"FBgn0263443"	"FBgn0263444"	"FBgn0263445"	"FBgn0263446"	"FBgn0263447"	"FBgn0263448"	"FBgn0263449"	"FBgn0263451"	"FBgn0263452"	"FBgn0263453"	"FBgn0263454"	"FBgn0263456"	"FBgn0263457"	"FBgn0263459"	"FBgn0263460"	"FBgn0263461"	"FBgn0263462"	"FBgn0263463"	"FBgn0263464"	"FBgn0263465"	"FBgn0263466"	"FBgn0263467"	"FBgn0263468"	"FBgn0263469"	"FBgn0263470"	"FBgn0263471"	"FBgn0263472"	"FBgn0263473"	"FBgn0263474"	"FBgn0263475"	"FBgn0263476"	"FBgn0263477"	"FBgn0263478"	"FBgn0263479"	"FBgn0263480"	"FBgn0263481"	"FBgn0263482"	"FBgn0263483"	"FBgn0263484"	"FBgn0263485"	"FBgn0263487"	"FBgn0263488"	"FBgn0263489"	"FBgn0263490"	"FBgn0263492"	"FBgn0263495"	"FBgn0263496"	"FBgn0263497"	"FBgn0263498"	"FBgn0263499"	"FBgn0263500"	"FBgn0263501"	"FBgn0263502"	"FBgn0263503"	"FBgn0263504"	"FBgn0263505"	"FBgn0263506"	"FBgn0263507"	"FBgn0263509"	"FBgn0263510"	"FBgn0263511"	"FBgn0263512"	"FBgn0263581"	"FBgn0263582"	"FBgn0263583"	"FBgn0263584"	"FBgn0263585"	"FBgn0263586"	"FBgn0263587"	"FBgn0263588"	"FBgn0263589"	"FBgn0263590"	"FBgn0263593"	"FBgn0263594"	"FBgn0263595"	"FBgn0263596"	"FBgn0263597"	"FBgn0263598"	"FBgn0263599"	"FBgn0263600"	"FBgn0263601"	"FBgn0263602"	"FBgn0263603"	"FBgn0263605"	"FBgn0263606"	"FBgn0263607"	"FBgn0263608"	"FBgn0263611"	"FBgn0263612"	"FBgn0263613"	"FBgn0263615"	"FBgn0263616"	"FBgn0263617"	"FBgn0263618"	"FBgn0263619"	"FBgn0263620"	"FBgn0263621"	"FBgn0263622"	"FBgn0263623"	"FBgn0263624"	"FBgn0263625"	"FBgn0263626"	"FBgn0263627"	"FBgn0263628"	"FBgn0263647"	"FBgn0263648"	"FBgn0263649"	"FBgn0263650"	"FBgn0263651"	"FBgn0263652"	"FBgn0263653"	"FBgn0263655"	"FBgn0263656"	"FBgn0263657"	"FBgn0263658"	"FBgn0263659"	"FBgn0263660"	"FBgn0263661"	"FBgn0263662"	"FBgn0263663"	"FBgn0263664"	"FBgn0263665"	"FBgn0263667"	"FBgn0263697"	"FBgn0263705"	"FBgn0263706"	"FBgn0263707"	"FBgn0263708"	"FBgn0263709"	"FBgn0263738"	"FBgn0263740"	"FBgn0263741"	"FBgn0263742"	"FBgn0263743"	"FBgn0263744"	"FBgn0263745"	"FBgn0263746"	"FBgn0263747"	"FBgn0263748"	"FBgn0263750"	"FBgn0263755"	"FBgn0263760"	"FBgn0263761"	"FBgn0263762"	"FBgn0263763"	"FBgn0263764"	"FBgn0263765"	"FBgn0263766"	"FBgn0263767"	"FBgn0263768"	"FBgn0263769"	"FBgn0263770"	"FBgn0263771"	"FBgn0263772"	"FBgn0263773"	"FBgn0263774"	"FBgn0263776"	"FBgn0263777"	"FBgn0263778"	"FBgn0263780"	"FBgn0263782"	"FBgn0263802"	"FBgn0263829"	"FBgn0263830"	"FBgn0263831"	"FBgn0263832"	"FBgn0263838"	"FBgn0263839"	"FBgn0263841"	"FBgn0263842"	"FBgn0263843"	"FBgn0263844"	"FBgn0263845"	"FBgn0263846"	"FBgn0263847"	"FBgn0263848"	"FBgn0263849"	"FBgn0263850"	"FBgn0263851"	"FBgn0263852"	"FBgn0263855"	"FBgn0263863"	"FBgn0263864"	"FBgn0263866"	"FBgn0263867"	"FBgn0263868"	"FBgn0263869"	"FBgn0263870"	"FBgn0263871"	"FBgn0263872"	"FBgn0263873"	"FBgn0263874"	"FBgn0263911"	"FBgn0263916"	"FBgn0263929"	"FBgn0263930"	"FBgn0263933"	"FBgn0263934"	"FBgn0263967"	"FBgn0263968"	"FBgn0263970"	"FBgn0263971"	"FBgn0263973"	"FBgn0263974"	"FBgn0263975"	"FBgn0263976"	"FBgn0263977"	"FBgn0263979"	"FBgn0263980"	"FBgn0263981"	"FBgn0263985"	"FBgn0263986"	"FBgn0263987"	"FBgn0263988"	"FBgn0263992"	"FBgn0263993"	"FBgn0263994"	"FBgn0263995"	"FBgn0263997"	"FBgn0263998"	"FBgn0263999"	"FBgn0264000"	"FBgn0264001"	"FBgn0264002"	"FBgn0264005"	"FBgn0264006"	"FBgn0264075"	"FBgn0264077"	"FBgn0264078"	"FBgn0264081"	"FBgn0264083"	"FBgn0264084"	"FBgn0264085"	"FBgn0264086"	"FBgn0264087"	"FBgn0264089"	"FBgn0264090"	"FBgn0264253"	"FBgn0264260"	"FBgn0264261"	"FBgn0264262"	"FBgn0264263"	"FBgn0264264"	"FBgn0264265"	"FBgn0264266"	"FBgn0264267"	"FBgn0264268"	"FBgn0264269"	"FBgn0264270"	"FBgn0264271"	"FBgn0264272"	"FBgn0264273"	"FBgn0264291"	"FBgn0264294"	"FBgn0264295"	"FBgn0264296"	"FBgn0264305"	"FBgn0264307"	"FBgn0264308"	"FBgn0264310"	"FBgn0264324"	"FBgn0264325"	"FBgn0264326"	"FBgn0264327"	"FBgn0264328"	"FBgn0264329"	"FBgn0264330"	"FBgn0264336"	"FBgn0264337"	"FBgn0264338"	"FBgn0264339"	"FBgn0264340"	"FBgn0264341"	"FBgn0264342"	"FBgn0264343"	"FBgn0264344"	"FBgn0264345"	"FBgn0264346"	"FBgn0264347"	"FBgn0264348"	"FBgn0264349"	"FBgn0264350"	"FBgn0264351"	"FBgn0264352"	"FBgn0264353"	"FBgn0264357"	"FBgn0264358"	"FBgn0264359"	"FBgn0264360"	"FBgn0264361"	"FBgn0264362"	"FBgn0264363"	"FBgn0264365"	"FBgn0264366"	"FBgn0264367"	"FBgn0264368"	"FBgn0264369"	"FBgn0264370"	"FBgn0264371"	"FBgn0264372"	"FBgn0264373"	"FBgn0264374"	"FBgn0264375"	"FBgn0264376"	"FBgn0264377"	"FBgn0264378"	"FBgn0264379"	"FBgn0264380"	"FBgn0264381"	"FBgn0264382"	"FBgn0264383"	"FBgn0264384"	"FBgn0264385"	"FBgn0264386"	"FBgn0264389"	"FBgn0264390"	"FBgn0264391"	"FBgn0264392"	"FBgn0264393"	"FBgn0264394"	"FBgn0264395"	"FBgn0264426"	"FBgn0264427"	"FBgn0264428"	"FBgn0264429"	"FBgn0264430"	"FBgn0264431"	"FBgn0264432"	"FBgn0264433"	"FBgn0264434"	"FBgn0264435"	"FBgn0264436"	"FBgn0264437"	"FBgn0264438"	"FBgn0264439"	"FBgn0264440"	"FBgn0264441"	"FBgn0264442"	"FBgn0264443"	"FBgn0264444"	"FBgn0264445"	"FBgn0264446"	"FBgn0264447"	"FBgn0264448"	"FBgn0264449"	"FBgn0264460"	"FBgn0264462"	"FBgn0264464"	"FBgn0264466"	"FBgn0264467"	"FBgn0264468"	"FBgn0264470"	"FBgn0264471"	"FBgn0264472"	"FBgn0264473"	"FBgn0264474"	"FBgn0264475"	"FBgn0264476"	"FBgn0264478"	"FBgn0264479"	"FBgn0264480"	"FBgn0264481"	"FBgn0264482"	"FBgn0264484"	"FBgn0264485"	"FBgn0264486"	"FBgn0264487"	"FBgn0264488"	"FBgn0264489"	"FBgn0264490"	"FBgn0264491"	"FBgn0264492"	"FBgn0264493"	"FBgn0264494"	"FBgn0264495"	"FBgn0264496"	"FBgn0264500"	"FBgn0264501"	"FBgn0264502"	"FBgn0264503"	"FBgn0264504"	"FBgn0264505"	"FBgn0264506"	"FBgn0264507"	"FBgn0264508"	"FBgn0264510"	"FBgn0264511"	"FBgn0264512"	"FBgn0264513"	"FBgn0264514"	"FBgn0264515"	"FBgn0264516"	"FBgn0264517"	"FBgn0264518"	"FBgn0264539"	"FBgn0264540"	"FBgn0264541"	"FBgn0264542"	"FBgn0264543"	"FBgn0264546"	"FBgn0264547"	"FBgn0264548"	"FBgn0264549"	"FBgn0264550"	"FBgn0264551"	"FBgn0264552"	"FBgn0264553"	"FBgn0264554"	"FBgn0264556"	"FBgn0264560"	"FBgn0264561"	"FBgn0264562"	"FBgn0264563"	"FBgn0264564"	"FBgn0264565"	"FBgn0264566"	"FBgn0264567"	"FBgn0264568"	"FBgn0264569"	"FBgn0264570"	"FBgn0264571"	"FBgn0264572"	"FBgn0264573"	"FBgn0264574"	"FBgn0264598"	"FBgn0264599"	"FBgn0264601"	"FBgn0264602"	"FBgn0264603"	"FBgn0264604"	"FBgn0264606"	"FBgn0264607"	"FBgn0264616"	"FBgn0264617"	"FBgn0264618"	"FBgn0264672"	"FBgn0264674"	"FBgn0264675"	"FBgn0264676"	"FBgn0264677"	"FBgn0264678"	"FBgn0264679"	"FBgn0264691"	"FBgn0264693"	"FBgn0264694"	"FBgn0264695"	"FBgn0264697"	"FBgn0264698"	"FBgn0264699"	"FBgn0264700"	"FBgn0264701"	"FBgn0264702"	"FBgn0264703"	"FBgn0264704"	"FBgn0264705"	"FBgn0264706"	"FBgn0264707"	"FBgn0264708"	"FBgn0264709"	"FBgn0264711"	"FBgn0264712"	"FBgn0264713"	"FBgn0264714"	"FBgn0264715"	"FBgn0264716"	"FBgn0264717"	"FBgn0264719"	"FBgn0264720"	"FBgn0264721"	"FBgn0264722"	"FBgn0264723"	"FBgn0264724"	"FBgn0264725"	"FBgn0264726"	"FBgn0264727"	"FBgn0264738"	"FBgn0264739"	"FBgn0264744"	"FBgn0264745"	"FBgn0264746"	"FBgn0264747"	"FBgn0264748"	"FBgn0264750"	"FBgn0264751"	"FBgn0264753"	"FBgn0264775"	"FBgn0264776"	"FBgn0264785"	"FBgn0264786"	"FBgn0264787"	"FBgn0264788"	"FBgn0264789"	"FBgn0264790"	"FBgn0264791"	"FBgn0264792"	"FBgn0264793"	"FBgn0264794"	"FBgn0264810"	"FBgn0264815"	"FBgn0264816"	"FBgn0264817"	"FBgn0264818"	"FBgn0264819"	"FBgn0264820"	"FBgn0264821"	"FBgn0264822"	"FBgn0264823"	"FBgn0264824"	"FBgn0264825"	"FBgn0264826"	"FBgn0264827"	"FBgn0264828"	"FBgn0264829"	"FBgn0264830"	"FBgn0264831"	"FBgn0264832"	"FBgn0264833"	"FBgn0264834"	"FBgn0264835"	"FBgn0264836"	"FBgn0264838"	"FBgn0264839"	"FBgn0264840"	"FBgn0264841"	"FBgn0264842"	"FBgn0264843"	"FBgn0264844"	"FBgn0264845"	"FBgn0264848"	"FBgn0264855"	"FBgn0264857"	"FBgn0264862"	"FBgn0264863"	"FBgn0264864"	"FBgn0264865"	"FBgn0264866"	"FBgn0264867"	"FBgn0264868"	"FBgn0264869"	"FBgn0264870"	"FBgn0264871"	"FBgn0264872"	"FBgn0264873"	"FBgn0264874"	"FBgn0264875"	"FBgn0264876"	"FBgn0264877"	"FBgn0264878"	"FBgn0264879"	"FBgn0264880"	"FBgn0264882"	"FBgn0264883"	"FBgn0264884"	"FBgn0264885"	"FBgn0264886"	"FBgn0264887"	"FBgn0264888"	"FBgn0264889"	"FBgn0264890"	"FBgn0264891"	"FBgn0264892"	"FBgn0264894"	"FBgn0264895"	"FBgn0264896"	"FBgn0264897"	"FBgn0264898"	"FBgn0264899"	"FBgn0264900"	"FBgn0264901"	"FBgn0264902"	"FBgn0264903"	"FBgn0264904"	"FBgn0264905"	"FBgn0264907"	"FBgn0264908"	"FBgn0264909"	"FBgn0264911"	"FBgn0264912"	"FBgn0264914"	"FBgn0264915"	"FBgn0264922"	"FBgn0264939"	"FBgn0264940"	"FBgn0264941"	"FBgn0264942"	"FBgn0264943"	"FBgn0264944"	"FBgn0264945"	"FBgn0264946"	"FBgn0264947"	"FBgn0264949"	"FBgn0264950"	"FBgn0264951"	"FBgn0264952"	"FBgn0264953"	"FBgn0264954"	"FBgn0264955"	"FBgn0264956"	"FBgn0264957"	"FBgn0264958"	"FBgn0264959"	"FBgn0264960"	"FBgn0264961"	"FBgn0264962"	"FBgn0264975"	"FBgn0264978"	"FBgn0264979"	"FBgn0264980"	"FBgn0264982"	"FBgn0264984"	"FBgn0264985"	"FBgn0264986"	"FBgn0264987"	"FBgn0264988"	"FBgn0264989"	"FBgn0264991"	"FBgn0264992"	"FBgn0264993"	"FBgn0264994"	"FBgn0264995"	"FBgn0264997"	"FBgn0264998"	"FBgn0264999"	"FBgn0265000"	"FBgn0265001"	"FBgn0265002"	"FBgn0265003"	"FBgn0265011"	"FBgn0265017"	"FBgn0265038"	"FBgn0265039"	"FBgn0265040"	"FBgn0265041"	"FBgn0265042"	"FBgn0265043"	"FBgn0265044"	"FBgn0265045"	"FBgn0265046"	"FBgn0265047"	"FBgn0265048"	"FBgn0265049"	"FBgn0265050"	"FBgn0265051"	"FBgn0265052"	"FBgn0265053"	"FBgn0265058"	"FBgn0265059"	"FBgn0265060"	"FBgn0265061"	"FBgn0265062"	"FBgn0265063"	"FBgn0265064"	"FBgn0265065"	"FBgn0265066"	"FBgn0265067"	"FBgn0265068"	"FBgn0265069"	"FBgn0265070"	"FBgn0265071"	"FBgn0265072"	"FBgn0265073"	"FBgn0265074"	"FBgn0265075"	"FBgn0265076"	"FBgn0265077"	"FBgn0265078"	"FBgn0265079"	"FBgn0265080"	"FBgn0265081"	"FBgn0265082"	"FBgn0265084"	"FBgn0265085"	"FBgn0265086"	"FBgn0265087"	"FBgn0265088"	"FBgn0265089"	"FBgn0265095"	"FBgn0265096"	"FBgn0265097"	"FBgn0265098"	"FBgn0265099"	"FBgn0265101"	"FBgn0265102"	"FBgn0265103"	"FBgn0265104"	"FBgn0265105"	"FBgn0265106"	"FBgn0265107"	"FBgn0265137"	"FBgn0265138"	"FBgn0265139"	"FBgn0265140"	"FBgn0265141"	"FBgn0265142"	"FBgn0265143"	"FBgn0265144"	"FBgn0265145"	"FBgn0265146"	"FBgn0265147"	"FBgn0265148"	"FBgn0265149"	"FBgn0265151"	"FBgn0265152"	"FBgn0265153"	"FBgn0265154"	"FBgn0265155"	"FBgn0265156"	"FBgn0265157"	"FBgn0265158"	"FBgn0265160"	"FBgn0265161"	"FBgn0265162"	"FBgn0265163"	"FBgn0265164"	"FBgn0265165"	"FBgn0265166"	"FBgn0265167"	"FBgn0265168"	"FBgn0265174"	"FBgn0265176"	"FBgn0265177"	"FBgn0265178"	"FBgn0265180"	"FBgn0265182"	"FBgn0265184"	"FBgn0265185"	"FBgn0265186"	"FBgn0265187"	"FBgn0265188"	"FBgn0265189"	"FBgn0265190"	"FBgn0265191"	"FBgn0265192"	"FBgn0265193"	"FBgn0265194"	"FBgn0265196"	"FBgn0265197"	"FBgn0265198"	"FBgn0265199"	"FBgn0265200"	"FBgn0265201"	"FBgn0265202"	"FBgn0265203"	"FBgn0265204"	"FBgn0265205"	"FBgn0265252"	"FBgn0265253"	"FBgn0265254"	"FBgn0265255"	"FBgn0265256"	"FBgn0265257"	"FBgn0265262"	"FBgn0265263"	"FBgn0265264"	"FBgn0265265"	"FBgn0265266"	"FBgn0265267"	"FBgn0265268"	"FBgn0265269"	"FBgn0265270"	"FBgn0265271"	"FBgn0265272"	"FBgn0265274"	"FBgn0265276"	"FBgn0265295"	"FBgn0265296"	"FBgn0265297"	"FBgn0265298"	"FBgn0265299"	"FBgn0265300"	"FBgn0265301"	"FBgn0265303"	"FBgn0265304"	"FBgn0265305"	"FBgn0265306"	"FBgn0265307"	"FBgn0265308"	"FBgn0265309"	"FBgn0265310"	"FBgn0265311"	"FBgn0265312"	"FBgn0265313"	"FBgn0265314"	"FBgn0265315"	"FBgn0265316"	"FBgn0265317"	"FBgn0265318"	"FBgn0265338"	"FBgn0265339"	"FBgn0265340"	"FBgn0265341"	"FBgn0265342"	"FBgn0265343"	"FBgn0265344"	"FBgn0265345"	"FBgn0265346"	"FBgn0265347"	"FBgn0265348"	"FBgn0265349"	"FBgn0265351"	"FBgn0265356"	"FBgn0265362"	"FBgn0265364"	"FBgn0265365"	"FBgn0265366"	"FBgn0265367"	"FBgn0265368"	"FBgn0265369"	"FBgn0265370"	"FBgn0265371"	"FBgn0265372"	"FBgn0265373"	"FBgn0265374"	"FBgn0265375"	"FBgn0265376"	"FBgn0265377"	"FBgn0265378"	"FBgn0265379"	"FBgn0265380"	"FBgn0265381"	"FBgn0265382"	"FBgn0265383"	"FBgn0265413"	"FBgn0265414"	"FBgn0265416"	"FBgn0265417"	"FBgn0265418"	"FBgn0265419"	"FBgn0265420"	"FBgn0265421"	"FBgn0265422"	"FBgn0265423"	"FBgn0265424"	"FBgn0265425"	"FBgn0265426"	"FBgn0265427"	"FBgn0265428"	"FBgn0265429"	"FBgn0265434"	"FBgn0265443"	"FBgn0265444"	"FBgn0265445"	"FBgn0265446"	"FBgn0265447"	"FBgn0265448"	"FBgn0265449"	"FBgn0265450"	"FBgn0265452"	"FBgn0265453"	"FBgn0265454"	"FBgn0265455"	"FBgn0265457"	"FBgn0265458"	"FBgn0265464"	"FBgn0265467"	"FBgn0265468"	"FBgn0265469"	"FBgn0265470"	"FBgn0265487"	"FBgn0265496"	"FBgn0265497"	"FBgn0265498"	"FBgn0265499"	"FBgn0265500"	"FBgn0265508"	"FBgn0265509"	"FBgn0265510"	"FBgn0265511"	"FBgn0265512"	"FBgn0265523"	"FBgn0265524"	"FBgn0265525"	"FBgn0265526"	"FBgn0265527"	"FBgn0265529"	"FBgn0265530"	"FBgn0265532"	"FBgn0265533"	"FBgn0265534"	"FBgn0265535"	"FBgn0265536"	"FBgn0265537"	"FBgn0265538"	"FBgn0265539"	"FBgn0265540"	"FBgn0265541"	"FBgn0265542"	"FBgn0265543"	"FBgn0265544"	"FBgn0265545"	"FBgn0265546"	"FBgn0265547"	"FBgn0265548"	"FBgn0265549"	"FBgn0265550"	"FBgn0265551"	"FBgn0265574"	"FBgn0265575"	"FBgn0265576"	"FBgn0265577"	"FBgn0265578"	"FBgn0265579"	"FBgn0265580"	"FBgn0265581"	"FBgn0265582"	"FBgn0265584"	"FBgn0265585"	"FBgn0265586"	"FBgn0265587"	"FBgn0265588"	"FBgn0265589"	"FBgn0265590"	"FBgn0265591"	"FBgn0265592"	"FBgn0265593"	"FBgn0265594"	"FBgn0265595"	"FBgn0265596"	"FBgn0265597"	"FBgn0265598"	"FBgn0265605"	"FBgn0265606"	"FBgn0265608"	"FBgn0265609"	"FBgn0265610"	"FBgn0265611"	"FBgn0265612"	"FBgn0265613"	"FBgn0265614"	"FBgn0265623"	"FBgn0265625"	"FBgn0265629"	"FBgn0265630"	"FBgn0265631"	"FBgn0265632"	"FBgn0265633"	"FBgn0265634"	"FBgn0265635"	"FBgn0265636"	"FBgn0265637"	"FBgn0265638"	"FBgn0265639"	"FBgn0265640"	"FBgn0265641"	"FBgn0265642"	"FBgn0265643"	"FBgn0265644"	"FBgn0265645"	"FBgn0265646"	"FBgn0265648"	"FBgn0265649"	"FBgn0265650"	"FBgn0265651"	"FBgn0265653"	"FBgn0265654"	"FBgn0265655"	"FBgn0265656"	"FBgn0265657"	"FBgn0265658"	"FBgn0265659"	"FBgn0265660"	"FBgn0265661"	"FBgn0265662"	"FBgn0265663"	"FBgn0265664"	"FBgn0265665"	"FBgn0265666"	"FBgn0265667"	"FBgn0265668"	"FBgn0265669"	"FBgn0265670"	"FBgn0265671"	"FBgn0265672"	"FBgn0265673"	"FBgn0265674"	"FBgn0265676"	"FBgn0265677"	"FBgn0265678"	"FBgn0265679"	"FBgn0265680"	"FBgn0265681"	"FBgn0265682"	"FBgn0265683"	"FBgn0265684"	"FBgn0265685"	"FBgn0265686"	"FBgn0265687"	"FBgn0265688"	"FBgn0265689"	"FBgn0265690"	"FBgn0265691"	"FBgn0265692"	"FBgn0265693"	"FBgn0265694"	"FBgn0265695"	"FBgn0265696"	"FBgn0265697"	"FBgn0265698"	"FBgn0265699"	"FBgn0265700"	"FBgn0265701"	"FBgn0265702"	"FBgn0265703"	"FBgn0265704"	"FBgn0265705"	"FBgn0265706"	"FBgn0265707"	"FBgn0265708"	"FBgn0265709"	"FBgn0265710"	"FBgn0265711"	"FBgn0265712"	"FBgn0265713"	"FBgn0265714"	"FBgn0265715"	"FBgn0265716"	"FBgn0265717"	"FBgn0265718"	"FBgn0265719"	"FBgn0265720"	"FBgn0265721"	"FBgn0265722"	"FBgn0265723"	"FBgn0265724"	"FBgn0265725"	"FBgn0265726"	"FBgn0265727"	"FBgn0265728"	"FBgn0265729"	"FBgn0265730"	"FBgn0265731"	"FBgn0265732"	"FBgn0265733"	"FBgn0265734"	"FBgn0265735"	"FBgn0265736"	"FBgn0265737"	"FBgn0265738"	"FBgn0265739"	"FBgn0265740"	"FBgn0265741"	"FBgn0265742"	"FBgn0265743"	"FBgn0265744"	"FBgn0265745"	"FBgn0265746"	"FBgn0265747"	"FBgn0265748"	"FBgn0265749"	"FBgn0265750"	"FBgn0265751"	"FBgn0265752"	"FBgn0265753"	"FBgn0265754"	"FBgn0265755"	"FBgn0265756"	"FBgn0265757"	"FBgn0265758"	"FBgn0265759"	"FBgn0265760"	"FBgn0265761"	"FBgn0265762"	"FBgn0265763"	"FBgn0265764"	"FBgn0265765"	"FBgn0265766"	"FBgn0265767"	"FBgn0265778"	"FBgn0265784"	"FBgn0265785"	"FBgn0265786"	"FBgn0265787"	"FBgn0265788"	"FBgn0265789"	"FBgn0265790"	"FBgn0265791"	"FBgn0265792"	"FBgn0265793"	"FBgn0265794"	"FBgn0265795"	"FBgn0265796"	"FBgn0265797"	"FBgn0265798"	"FBgn0265799"	"FBgn0265800"	"FBgn0265801"	"FBgn0265802"	"FBgn0265803"	"FBgn0265804"	"FBgn0265805"	"FBgn0265806"	"FBgn0265807"	"FBgn0265808"	"FBgn0265809"	"FBgn0265810"	"FBgn0265811"	"FBgn0265812"	"FBgn0265813"	"FBgn0265814"	"FBgn0265815"	"FBgn0265816"	"FBgn0265817"	"FBgn0265818"	"FBgn0265819"	"FBgn0265820"	"FBgn0265821"	"FBgn0265822"	"FBgn0265823"	"FBgn0265824"	"FBgn0265825"	"FBgn0265826"	"FBgn0265827"	"FBgn0265828"	"FBgn0265829"	"FBgn0265830"	"FBgn0265831"	"FBgn0265832"	"FBgn0265833"	"FBgn0265834"	"FBgn0265835"	"FBgn0265836"	"FBgn0265837"	"FBgn0265838"	"FBgn0265839"	"FBgn0265840"	"FBgn0265841"	"FBgn0265842"	"FBgn0265843"	"FBgn0265844"	"FBgn0265845"	"FBgn0265846"	"FBgn0265847"	"FBgn0265849"	"FBgn0265850"	"FBgn0265851"	"FBgn0265852"	"FBgn0265853"	"FBgn0265854"	"FBgn0265855"	"FBgn0265856"	"FBgn0265857"	"FBgn0265858"	"FBgn0265859"	"FBgn0265860"	"FBgn0265861"	"FBgn0265862"	"FBgn0265863"	"FBgn0265864"	"FBgn0265865"	"FBgn0265866"	"FBgn0265868"	"FBgn0265869"	"FBgn0265870"	"FBgn0265871"	"FBgn0265873"	"FBgn0265874"	"FBgn0265875"	"FBgn0265876"	"FBgn0265877"	"FBgn0265878"	"FBgn0265879"	"FBgn0265880"	"FBgn0265881"	"FBgn0265882"	"FBgn0265883"	"FBgn0265884"	"FBgn0265885"	"FBgn0265886"	"FBgn0265887"	"FBgn0265888"	"FBgn0265889"	"FBgn0265890"	"FBgn0265891"	"FBgn0265892"	"FBgn0265893"	"FBgn0265894"	"FBgn0265895"	"FBgn0265896"	"FBgn0265897"	"FBgn0265898"	"FBgn0265899"	"FBgn0265900"	"FBgn0265901"	"FBgn0265902"	"FBgn0265903"	"FBgn0265904"	"FBgn0265905"	"FBgn0265906"	"FBgn0265907"	"FBgn0265908"	"FBgn0265909"	"FBgn0265910"	"FBgn0265911"	"FBgn0265912"	"FBgn0265913"	"FBgn0265914"	"FBgn0265915"	"FBgn0265916"	"FBgn0265917"	"FBgn0265918"	"FBgn0265919"	"FBgn0265920"	"FBgn0265921"	"FBgn0265922"	"FBgn0265923"	"FBgn0265925"	"FBgn0265926"	"FBgn0265928"	"FBgn0265929"	"FBgn0265931"	"FBgn0265932"	"FBgn0265934"	"FBgn0265935"	"FBgn0265937"	"FBgn0265938"	"FBgn0265939"	"FBgn0265940"	"FBgn0265941"	"FBgn0265942"	"FBgn0265943"	"FBgn0265944"	"FBgn0265945"	"FBgn0265946"	"FBgn0265947"	"FBgn0265948"	"FBgn0265949"	"FBgn0265950"	"FBgn0265951"	"FBgn0265952"	"FBgn0265953"	"FBgn0265954"	"FBgn0265956"	"FBgn0265957"	"FBgn0265958"	"FBgn0265959"	"FBgn0265960"	"FBgn0265961"	"FBgn0265962"	"FBgn0265963"	"FBgn0265964"	"FBgn0265965"	"FBgn0265966"	"FBgn0265967"	"FBgn0265974"	"FBgn0265976"	"FBgn0265977"	"FBgn0265978"	"FBgn0265979"	"FBgn0265980"	"FBgn0265981"	"FBgn0265982"	"FBgn0265983"	"FBgn0265984"	"FBgn0265985"	"FBgn0265986"	"FBgn0265987"	"FBgn0265988"	"FBgn0265991"	"FBgn0265992"	"FBgn0265993"	"FBgn0265994"	"FBgn0265995"	"FBgn0265996"	"FBgn0265997"	"FBgn0265998"	"FBgn0265999"	"FBgn0266000"	"FBgn0266001"	"FBgn0266002"	"FBgn0266003"	"FBgn0266004"	"FBgn0266005"	"FBgn0266007"	"FBgn0266008"	"FBgn0266009"	"FBgn0266010"	"FBgn0266011"	"FBgn0266019"	"FBgn0266020"	"FBgn0266021"	"FBgn0266022"	"FBgn0266023"	"FBgn0266024"	"FBgn0266025"	"FBgn0266026"	"FBgn0266027"	"FBgn0266028"	"FBgn0266029"	"FBgn0266030"	"FBgn0266031"	"FBgn0266032"	"FBgn0266033"	"FBgn0266034"	"FBgn0266035"	"FBgn0266036"	"FBgn0266037"	"FBgn0266038"	"FBgn0266039"	"FBgn0266040"	"FBgn0266041"	"FBgn0266042"	"FBgn0266043"	"FBgn0266044"	"FBgn0266045"	"FBgn0266046"	"FBgn0266047"	"FBgn0266048"	"FBgn0266049"	"FBgn0266050"	"FBgn0266051"	"FBgn0266052"	"FBgn0266053"	"FBgn0266064"	"FBgn0266065"	"FBgn0266066"	"FBgn0266067"	"FBgn0266068"	"FBgn0266069"	"FBgn0266070"	"FBgn0266071"	"FBgn0266072"	"FBgn0266073"	"FBgn0266074"	"FBgn0266083"	"FBgn0266084"	"FBgn0266086"	"FBgn0266087"	"FBgn0266088"	"FBgn0266094"	"FBgn0266095"	"FBgn0266096"	"FBgn0266097"	"FBgn0266098"	"FBgn0266099"	"FBgn0266100"	"FBgn0266101"	"FBgn0266111"	"FBgn0266115"	"FBgn0266116"	"FBgn0266117"	"FBgn0266124"	"FBgn0266129"	"FBgn0266136"	"FBgn0266137"	"FBgn0266138"	"FBgn0266139"	"FBgn0266140"	"FBgn0266141"	"FBgn0266142"	"FBgn0266143"	"FBgn0266144"	"FBgn0266145"	"FBgn0266146"	"FBgn0266147"	"FBgn0266148"	"FBgn0266149"	"FBgn0266150"	"FBgn0266151"	"FBgn0266152"	"FBgn0266153"	"FBgn0266154"	"FBgn0266155"	"FBgn0266156"	"FBgn0266157"	"FBgn0266158"	"FBgn0266160"	"FBgn0266161"	"FBgn0266162"	"FBgn0266163"	"FBgn0266164"	"FBgn0266165"	"FBgn0266167"	"FBgn0266168"	"FBgn0266169"	"FBgn0266172"	"FBgn0266178"	"FBgn0266179"	"FBgn0266180"	"FBgn0266182"	"FBgn0266183"	"FBgn0266186"	"FBgn0266197"	"FBgn0266198"	"FBgn0266199"	"FBgn0266200"	"FBgn0266202"	"FBgn0266204"	"FBgn0266205"	"FBgn0266206"	"FBgn0266207"	"FBgn0266208"	"FBgn0266209"	"FBgn0266210"	"FBgn0266211"	"FBgn0266212"	"FBgn0266213"	"FBgn0266214"	"FBgn0266216"	"FBgn0266217"	"FBgn0266218"	"FBgn0266219"	"FBgn0266220"	"FBgn0266221"	"FBgn0266222"	"FBgn0266223"	"FBgn0266224"	"FBgn0266225"	"FBgn0266226"	"FBgn0266227"	"FBgn0266228"	"FBgn0266229"	"FBgn0266230"	"FBgn0266231"	"FBgn0266232"	"FBgn0266233"	"FBgn0266234"	"FBgn0266235"	"FBgn0266236"	"FBgn0266237"	"FBgn0266238"	"FBgn0266239"	"FBgn0266240"	"FBgn0266241"	"FBgn0266242"	"FBgn0266243"	"FBgn0266244"	"FBgn0266245"	"FBgn0266246"	"FBgn0266247"	"FBgn0266248"	"FBgn0266249"	"FBgn0266250"	"FBgn0266251"	"FBgn0266252"	"FBgn0266253"	"FBgn0266254"	"FBgn0266255"	"FBgn0266256"	"FBgn0266257"	"FBgn0266258"	"FBgn0266259"	"FBgn0266260"	"FBgn0266261"	"FBgn0266262"	"FBgn0266264"	"FBgn0266268"	"FBgn0266275"	"FBgn0266276"	"FBgn0266277"	"FBgn0266278"	"FBgn0266279"	"FBgn0266280"	"FBgn0266281"	"FBgn0266282"	"FBgn0266284"	"FBgn0266302"	"FBgn0266303"	"FBgn0266304"	"FBgn0266305"	"FBgn0266306"	"FBgn0266307"	"FBgn0266308"	"FBgn0266309"	"FBgn0266310"	"FBgn0266311"	"FBgn0266312"	"FBgn0266313"	"FBgn0266314"	"FBgn0266315"	"FBgn0266316"	"FBgn0266318"	"FBgn0266319"	"FBgn0266320"	"FBgn0266322"	"FBgn0266323"	"FBgn0266324"	"FBgn0266326"	"FBgn0266327"	"FBgn0266328"	"FBgn0266329"	"FBgn0266331"	"FBgn0266346"	"FBgn0266347"	"FBgn0266348"	"FBgn0266349"	"FBgn0266350"	"FBgn0266351"	"FBgn0266352"	"FBgn0266354"	"FBgn0266355"	"FBgn0266356"	"FBgn0266357"	"FBgn0266358"	"FBgn0266359"	"FBgn0266360"	"FBgn0266361"	"FBgn0266363"	"FBgn0266364"	"FBgn0266365"	"FBgn0266366"	"FBgn0266369"	"FBgn0266371"	"FBgn0266372"	"FBgn0266376"	"FBgn0266377"	"FBgn0266378"	"FBgn0266379"	"FBgn0266380"	"FBgn0266381"	"FBgn0266382"	"FBgn0266383"	"FBgn0266384"	"FBgn0266388"	"FBgn0266389"	"FBgn0266390"	"FBgn0266391"	"FBgn0266392"	"FBgn0266394"	"FBgn0266395"	"FBgn0266396"	"FBgn0266397"	"FBgn0266398"	"FBgn0266399"	"FBgn0266401"	"FBgn0266403"	"FBgn0266404"	"FBgn0266405"	"FBgn0266406"	"FBgn0266407"	"FBgn0266408"	"FBgn0266409"	"FBgn0266410"	"FBgn0266411"	"FBgn0266412"	"FBgn0266413"	"FBgn0266414"	"FBgn0266415"	"FBgn0266416"	"FBgn0266417"	"FBgn0266418"	"FBgn0266419"	"FBgn0266420"	"FBgn0266421"	"FBgn0266429"	"FBgn0266430"	"FBgn0266431"	"FBgn0266432"	"FBgn0266433"	"FBgn0266436"	"FBgn0266437"	"FBgn0266441"	"FBgn0266442"	"FBgn0266443"	"FBgn0266446"	"FBgn0266448"	"FBgn0266449"	"FBgn0266450"	"FBgn0266451"	"FBgn0266452"	"FBgn0266454"	"FBgn0266455"	"FBgn0266456"	"FBgn0266457"	"FBgn0266464"	"FBgn0266465"	"FBgn0266492"	"FBgn0266518"	"FBgn0266521"	"FBgn0266534"	"FBgn0266535"	"FBgn0266536"	"FBgn0266537"	"FBgn0266549"	"FBgn0266557"	"FBgn0266564"	"FBgn0266565"	"FBgn0266566"	"FBgn0266568"	"FBgn0266569"	"FBgn0266570"	"FBgn0266572"	"FBgn0266574"	"FBgn0266577"	"FBgn0266579"	"FBgn0266580"	"FBgn0266581"	"FBgn0266582"	"FBgn0266585"	"FBgn0266586"	"FBgn0266587"	"FBgn0266588"	"FBgn0266589"	"FBgn0266590"	"FBgn0266591"	"FBgn0266592"	"FBgn0266593"	"FBgn0266594"	"FBgn0266595"	"FBgn0266596"	"FBgn0266598"	"FBgn0266599"	"FBgn0266615"	"FBgn0266616"	"FBgn0266617"	"FBgn0266618"	"FBgn0266619"	"FBgn0266620"	"FBgn0266621"	"FBgn0266622"	"FBgn0266624"	"FBgn0266625"	"FBgn0266626"	"FBgn0266627"	"FBgn0266628"	"FBgn0266629"	"FBgn0266630"	"FBgn0266631"	"FBgn0266633"	"FBgn0266634"	"FBgn0266635"	"FBgn0266636"	"FBgn0266637"	"FBgn0266638"	"FBgn0266639"	"FBgn0266640"	"FBgn0266641"	"FBgn0266642"	"FBgn0266643"	"FBgn0266646"	"FBgn0266647"	"FBgn0266648"	"FBgn0266649"	"FBgn0266650"	"FBgn0266651"	"FBgn0266652"	"FBgn0266653"	"FBgn0266654"	"FBgn0266656"	"FBgn0266657"	"FBgn0266666"	"FBgn0266667"	"FBgn0266668"	"FBgn0266669"	"FBgn0266670"	"FBgn0266671"	"FBgn0266672"	"FBgn0266673"	"FBgn0266674"	"FBgn0266675"	"FBgn0266676"	"FBgn0266677"	"FBgn0266678"	"FBgn0266679"	"FBgn0266680"	"FBgn0266681"	"FBgn0266682"	"FBgn0266683"	"FBgn0266684"	"FBgn0266685"	"FBgn0266686"	"FBgn0266687"	"FBgn0266688"	"FBgn0266689"	"FBgn0266690"	"FBgn0266691"	"FBgn0266692"	"FBgn0266693"	"FBgn0266694"	"FBgn0266696"	"FBgn0266697"	"FBgn0266698"	"FBgn0266699"	"FBgn0266700"	"FBgn0266701"	"FBgn0266702"	"FBgn0266703"	"FBgn0266705"	"FBgn0266706"	"FBgn0266708"	"FBgn0266709"	"FBgn0266710"	"FBgn0266711"	"FBgn0266717"	"FBgn0266719"	"FBgn0266720"	"FBgn0266721"	"FBgn0266722"	"FBgn0266723"	"FBgn0266724"	"FBgn0266725"	"FBgn0266726"	"FBgn0266727"	"FBgn0266728"	"FBgn0266729"	"FBgn0266730"	"FBgn0266732"	"FBgn0266733"	"FBgn0266734"	"FBgn0266735"	"FBgn0266736"	"FBgn0266737"	"FBgn0266738"	"FBgn0266739"	"FBgn0266741"	"FBgn0266742"	"FBgn0266744"	"FBgn0266745"	"FBgn0266747"	"FBgn0266748"	"FBgn0266749"	"FBgn0266750"	"FBgn0266751"	"FBgn0266753"	"FBgn0266756"	"FBgn0266757"	"FBgn0266758"	"FBgn0266762"	"FBgn0266763"	"FBgn0266764"	"FBgn0266766"	"FBgn0266768"	"FBgn0266769"	"FBgn0266771"	"FBgn0266772"	"FBgn0266773"	"FBgn0266774"	"FBgn0266775"	"FBgn0266776"	"FBgn0266777"	"FBgn0266778"	"FBgn0266780"	"FBgn0266781"	"FBgn0266782"	"FBgn0266783"	"FBgn0266784"	"FBgn0266785"	"FBgn0266786"	"FBgn0266787"	"FBgn0266788"	"FBgn0266789"	"FBgn0266790"	"FBgn0266791"	"FBgn0266795"	"FBgn0266796"	"FBgn0266797"	"FBgn0266798"	"FBgn0266799"	"FBgn0266800"	"FBgn0266801"	"FBgn0266802"	"FBgn0266803"	"FBgn0266804"	"FBgn0266805"	"FBgn0266806"	"FBgn0266807"	"FBgn0266808"	"FBgn0266809"	"FBgn0266810"	"FBgn0266811"	"FBgn0266812"	"FBgn0266813"	"FBgn0266814"	"FBgn0266815"	"FBgn0266816"	"FBgn0266817"	"FBgn0266818"	"FBgn0266819"	"FBgn0266820"	"FBgn0266821"	"FBgn0266822"	"FBgn0266823"	"FBgn0266824"	"FBgn0266825"	"FBgn0266826"	"FBgn0266827"	"FBgn0266828"	"FBgn0266829"	"FBgn0266830"	"FBgn0266831"	"FBgn0266832"	"FBgn0266833"	"FBgn0266834"	"FBgn0266835"	"FBgn0266836"	"FBgn0266837"	"FBgn0266839"	"FBgn0266840"	"FBgn0266841"	"FBgn0266842"	"FBgn0266843"	"FBgn0266844"	"FBgn0266845"	"FBgn0266846"	"FBgn0266847"	"FBgn0266848"	"FBgn0266849"	"FBgn0266850"	"FBgn0266851"	"FBgn0266852"	"FBgn0266853"	"FBgn0266854"	"FBgn0266855"	"FBgn0266856"	"FBgn0266857"	"FBgn0266858"	"FBgn0266859"	"FBgn0266860"	"FBgn0266861"	"FBgn0266862"	"FBgn0266863"	"FBgn0266864"	"FBgn0266865"	"FBgn0266866"	"FBgn0266867"	"FBgn0266868"	"FBgn0266869"	"FBgn0266870"	"FBgn0266871"	"FBgn0266872"	"FBgn0266873"	"FBgn0266874"	"FBgn0266875"	"FBgn0266876"	"FBgn0266877"	"FBgn0266878"	"FBgn0266879"	"FBgn0266880"	"FBgn0266881"	"FBgn0266882"	"FBgn0266883"	"FBgn0266884"	"FBgn0266885"	"FBgn0266886"	"FBgn0266887"	"FBgn0266888"	"FBgn0266889"	"FBgn0266891"	"FBgn0266892"	"FBgn0266893"	"FBgn0266894"	"FBgn0266895"	"FBgn0266896"	"FBgn0266897"	"FBgn0266898"	"FBgn0266899"	"FBgn0266900"	"FBgn0266901"	"FBgn0266902"	"FBgn0266903"	"FBgn0266904"	"FBgn0266905"	"FBgn0266906"	"FBgn0266907"	"FBgn0266908"	"FBgn0266909"	"FBgn0266910"	"FBgn0266911"	"FBgn0266912"	"FBgn0266913"	"FBgn0266914"	"FBgn0266915"	"FBgn0266916"	"FBgn0266917"	"FBgn0266918"	"FBgn0266925"	"FBgn0266926"	"FBgn0266927"	"FBgn0266928"	"FBgn0266929"	"FBgn0266930"	"FBgn0266931"	"FBgn0266932"	"FBgn0266933"	"FBgn0266934"	"FBgn0266935"	"FBgn0266936"	"FBgn0266937"	"FBgn0266938"	"FBgn0266939"	"FBgn0266940"	"FBgn0266941"	"FBgn0266942"	"FBgn0266943"	"FBgn0266944"	"FBgn0266945"	"FBgn0266946"	"FBgn0266947"	"FBgn0266948"	"FBgn0266949"	"FBgn0266950"	"FBgn0266951"	"FBgn0266952"	"FBgn0266953"	"FBgn0266954"	"FBgn0266955"	"FBgn0266956"	"FBgn0266957"	"FBgn0266958"	"FBgn0266959"	"FBgn0266960"	"FBgn0266961"	"FBgn0266962"	"FBgn0266963"	"FBgn0266964"	"FBgn0266965"	"FBgn0266966"	"FBgn0266967"	"FBgn0266968"	"FBgn0266969"	"FBgn0266970"	"FBgn0266971"	"FBgn0266972"	"FBgn0266973"	"FBgn0266974"	"FBgn0266975"	"FBgn0266976"	"FBgn0266977"	"FBgn0266978"	"FBgn0266979"	"FBgn0266980"	"FBgn0266981"	"FBgn0266982"	"FBgn0266983"	"FBgn0266984"	"FBgn0266985"	"FBgn0266986"	"FBgn0266988"	"FBgn0266989"	"FBgn0266990"	"FBgn0266993"	"FBgn0266994"	"FBgn0266995"	"FBgn0267001"	"FBgn0267002"	"FBgn0267003"	"FBgn0267004"	"FBgn0267005"	"FBgn0267006"	"FBgn0267007"	"FBgn0267008"	"FBgn0267009"	"FBgn0267010"	"FBgn0267011"	"FBgn0267012"	"FBgn0267013"	"FBgn0267014"	"FBgn0267015"	"FBgn0267016"	"FBgn0267017"	"FBgn0267018"	"FBgn0267019"	"FBgn0267020"	"FBgn0267021"	"FBgn0267022"	"FBgn0267023"	"FBgn0267024"	"FBgn0267025"	"FBgn0267026"	"FBgn0267027"	"FBgn0267028"	"FBgn0267029"	"FBgn0267030"	"FBgn0267031"	"FBgn0267032"	"FBgn0267033"	"FBgn0267034"	"FBgn0267035"	"FBgn0267036"	"FBgn0267037"	"FBgn0267038"	"FBgn0267039"	"FBgn0267040"	"FBgn0267041"	"FBgn0267042"	"FBgn0267045"	"FBgn0267046"	"FBgn0267052"	"FBgn0267055"	"FBgn0267056"	"FBgn0267057"	"FBgn0267058"	"FBgn0267059"	"FBgn0267060"	"FBgn0267062"	"FBgn0267063"	"FBgn0267064"	"FBgn0267065"	"FBgn0267066"	"FBgn0267067"	"FBgn0267068"	"FBgn0267069"	"FBgn0267070"	"FBgn0267071"	"FBgn0267072"	"FBgn0267073"	"FBgn0267075"	"FBgn0267076"	"FBgn0267077"	"FBgn0267078"	"FBgn0267079"	"FBgn0267080"	"FBgn0267081"	"FBgn0267082"	"FBgn0267083"	"FBgn0267084"	"FBgn0267085"	"FBgn0267086"	"FBgn0267087"	"FBgn0267088"	"FBgn0267089"	"FBgn0267090"	"FBgn0267091"	"FBgn0267096"	"FBgn0267097"	"FBgn0267099"	"FBgn0267100"	"FBgn0267101"	"FBgn0267102"	"FBgn0267103"	"FBgn0267104"	"FBgn0267105"	"FBgn0267106"	"FBgn0267107"	"FBgn0267109"	"FBgn0267111"	"FBgn0267112"	"FBgn0267113"	"FBgn0267114"	"FBgn0267115"	"FBgn0267116"	"FBgn0267117"	"FBgn0267118"	"FBgn0267119"	"FBgn0267120"	"FBgn0267121"	"FBgn0267122"	"FBgn0267123"	"FBgn0267124"	"FBgn0267125"	"FBgn0267126"	"FBgn0267127"	"FBgn0267128"	"FBgn0267129"	"FBgn0267130"	"FBgn0267131"	"FBgn0267132"	"FBgn0267133"	"FBgn0267134"	"FBgn0267135"	"FBgn0267136"	"FBgn0267137"	"FBgn0267138"	"FBgn0267139"	"FBgn0267140"	"FBgn0267141"	"FBgn0267142"	"FBgn0267143"	"FBgn0267144"	"FBgn0267145"	"FBgn0267146"	"FBgn0267147"	"FBgn0267148"	"FBgn0267149"	"FBgn0267150"	"FBgn0267151"	"FBgn0267153"	"FBgn0267154"	"FBgn0267155"	"FBgn0267156"	"FBgn0267157"	"FBgn0267158"	"FBgn0267159"	"FBgn0267160"	"FBgn0267162"	"FBgn0267163"	"FBgn0267164"	"FBgn0267165"	"FBgn0267166"	"FBgn0267167"	"FBgn0267168"	"FBgn0267169"	"FBgn0267170"	"FBgn0267171"	"FBgn0267172"	"FBgn0267173"	"FBgn0267174"	"FBgn0267175"	"FBgn0267176"	"FBgn0267177"	"FBgn0267178"	"FBgn0267179"	"FBgn0267180"	"FBgn0267181"	"FBgn0267182"	"FBgn0267183"	"FBgn0267184"	"FBgn0267185"	"FBgn0267186"	"FBgn0267187"	"FBgn0267188"	"FBgn0267189"	"FBgn0267190"	"FBgn0267191"	"FBgn0267192"	"FBgn0267193"	"FBgn0267194"	"FBgn0267195"	"FBgn0267196"	"FBgn0267197"	"FBgn0267198"	"FBgn0267199"	"FBgn0267200"	"FBgn0267201"	"FBgn0267202"	"FBgn0267203"	"FBgn0267204"	"FBgn0267205"	"FBgn0267206"	"FBgn0267207"	"FBgn0267208"	"FBgn0267209"	"FBgn0267210"	"FBgn0267211"	"FBgn0267212"	"FBgn0267213"	"FBgn0267214"	"FBgn0267215"	"FBgn0267216"	"FBgn0267217"	"FBgn0267218"	"FBgn0267219"	"FBgn0267220"	"FBgn0267221"	"FBgn0267222"	"FBgn0267224"	"FBgn0267225"	"FBgn0267226"	"FBgn0267227"	"FBgn0267228"	"FBgn0267229"	"FBgn0267230"	"FBgn0267233"	"FBgn0267234"	"FBgn0267235"	"FBgn0267236"	"FBgn0267237"	"FBgn0267238"	"FBgn0267239"	"FBgn0267240"	"FBgn0267241"	"FBgn0267242"	"FBgn0267243"	"FBgn0267244"	"FBgn0267245"	"FBgn0267246"	"FBgn0267247"	"FBgn0267248"	"FBgn0267249"	"FBgn0267252"	"FBgn0267253"	"FBgn0267254"	"FBgn0267255"	"FBgn0267256"	"FBgn0267257"	"FBgn0267258"	"FBgn0267259"	"FBgn0267260"	"FBgn0267261"	"FBgn0267262"	"FBgn0267263"	"FBgn0267264"	"FBgn0267265"	"FBgn0267266"	"FBgn0267267"	"FBgn0267268"	"FBgn0267269"	"FBgn0267270"	"FBgn0267271"	"FBgn0267272"	"FBgn0267273"	"FBgn0267274"	"FBgn0267275"	"FBgn0267276"	"FBgn0267277"	"FBgn0267278"	"FBgn0267279"	"FBgn0267280"	"FBgn0267281"	"FBgn0267282"	"FBgn0267283"	"FBgn0267284"	"FBgn0267285"	"FBgn0267286"	"FBgn0267287"	"FBgn0267288"	"FBgn0267289"	"FBgn0267290"	"FBgn0267291"	"FBgn0267292"	"FBgn0267293"	"FBgn0267294"	"FBgn0267295"	"FBgn0267296"	"FBgn0267297"	"FBgn0267298"	"FBgn0267299"	"FBgn0267300"	"FBgn0267301"	"FBgn0267302"	"FBgn0267303"	"FBgn0267304"	"FBgn0267305"	"FBgn0267306"	"FBgn0267307"	"FBgn0267308"	"FBgn0267309"	"FBgn0267310"	"FBgn0267311"	"FBgn0267312"	"FBgn0267313"	"FBgn0267314"	"FBgn0267315"	"FBgn0267316"	"FBgn0267317"	"FBgn0267318"	"FBgn0267319"	"FBgn0267320"	"FBgn0267321"	"FBgn0267322"	"FBgn0267323"	"FBgn0267326"	"FBgn0267327"	"FBgn0267330"	"FBgn0267336"	"FBgn0267337"	"FBgn0267339"	"FBgn0267347"	"FBgn0267348"	"FBgn0267350"	"FBgn0267351"	"FBgn0267363"	"FBgn0267365"	"FBgn0267366"	"FBgn0267376"	"FBgn0267378"	"FBgn0267383"	"FBgn0267384"	"FBgn0267385"	"FBgn0267390"	"FBgn0267398"	"FBgn0267399"	"FBgn0267400"	"FBgn0267408"	"FBgn0267418"	"FBgn0267422"	"FBgn0267425"	"FBgn0267427"	"FBgn0267428"	"FBgn0267429"	"FBgn0267430"	"FBgn0267431"	"FBgn0267432"	"FBgn0267433"	"FBgn0267435"	"FBgn0267438"	"FBgn0267439"	"FBgn0267440"	"FBgn0267441"	"FBgn0267442"	"FBgn0267443"	"FBgn0267444"	"FBgn0267445"	"FBgn0267448"	"FBgn0267449"	"FBgn0267450"	"FBgn0267451"	"FBgn0267452"	"FBgn0267453"	"FBgn0267454"	"FBgn0267455"	"FBgn0267457"	"FBgn0267458"	"FBgn0267459"	"FBgn0267460"	"FBgn0267461"	"FBgn0267462"	"FBgn0267463"	"FBgn0267464"	"FBgn0267465"	"FBgn0267469"	"FBgn0267470"	"FBgn0267471"	"FBgn0267472"	"FBgn0267473"	"FBgn0267474"	"FBgn0267475"	"FBgn0267476"	"FBgn0267477"	"FBgn0267479"	"FBgn0267480"	"FBgn0267482"	"FBgn0267483"	"FBgn0267484"	"FBgn0267485"	"FBgn0267486"	"FBgn0267487"	"FBgn0267488"	"FBgn0267489"	"FBgn0267492"	"FBgn0267495"	"FBgn0267505"	"FBgn0267506"	"FBgn0267508"	"FBgn0267511"	"FBgn0267513"	"FBgn0267514"	"FBgn0267515"	"FBgn0267516"	"FBgn0267517"	"FBgn0267519"	"FBgn0267520"	"FBgn0267523"	"FBgn0267524"	"FBgn0267526"	"FBgn0267527"	"FBgn0267528"	"FBgn0267530"	"FBgn0267531"	"FBgn0267533"	"FBgn0267534"	"FBgn0267536"	"FBgn0267537"	"FBgn0267538"	"FBgn0267539"	"FBgn0267540"	"FBgn0267541"	"FBgn0267542"	"FBgn0267544"	"FBgn0267546"	"FBgn0267547"	"FBgn0267548"	"FBgn0267549"	"FBgn0267550"	"FBgn0267555"	"FBgn0267556"	"FBgn0267557"	"FBgn0267558"	"FBgn0267559"	"FBgn0267560"	"FBgn0267561"	"FBgn0267562"	"FBgn0267563"	"FBgn0267564"	"FBgn0267565"	"FBgn0267566"	"FBgn0267567"	"FBgn0267568"	"FBgn0267569"	"FBgn0267570"	"FBgn0267571"	"FBgn0267572"	"FBgn0267573"	"FBgn0267574"	"FBgn0267575"	"FBgn0267576"	"FBgn0267578"	"FBgn0267579"	"FBgn0267580"	"FBgn0267581"	"FBgn0267582"	"FBgn0267585"	"FBgn0267586"	"FBgn0267587"	"FBgn0267588"	"FBgn0267590"	"FBgn0267592"	"FBgn0267593"	"FBgn0267597"	"FBgn0267598"	"FBgn0267599"	"FBgn0267600"	"FBgn0267601"	"FBgn0267602"	"FBgn0267603"	"FBgn0267604"	"FBgn0267606"	"FBgn0267607"	"FBgn0267610"	"FBgn0267611"	"FBgn0267613"	"FBgn0267614"	"FBgn0267615"	"FBgn0267616"	"FBgn0267617"	"FBgn0267618"	"FBgn0267619"	"FBgn0267620"	"FBgn0267621"	"FBgn0267622"	"FBgn0267623"	"FBgn0267624"	"FBgn0267625"	"FBgn0267626"	"FBgn0267627"	"FBgn0267628"	"FBgn0267629"	"FBgn0267631"	"FBgn0267632"	"FBgn0267633"	"FBgn0267634"	"FBgn0267635"	"FBgn0267638"	"FBgn0267639"	"FBgn0267640"	"FBgn0267641"	"FBgn0267642"	"FBgn0267643"	"FBgn0267644"	"FBgn0267645"	"FBgn0267646"	"FBgn0267647"	"FBgn0267653"	"FBgn0267655"	"FBgn0267656"	"FBgn0267657"	"FBgn0267658"	"FBgn0267659"	"FBgn0267660"	"FBgn0267661"	"FBgn0267662"	"FBgn0267663"	"FBgn0267664"	"FBgn0267665"	"FBgn0267666"	"FBgn0267667"	"FBgn0267668"	"FBgn0267671"	"FBgn0267672"	"FBgn0267673"	"FBgn0267674"	"FBgn0267675"	"FBgn0267676"	"FBgn0267677"	"FBgn0267678"	"FBgn0267679"	"FBgn0267680"	"FBgn0267681"	"FBgn0267682"	"FBgn0267683"	"FBgn0267684"	"FBgn0267685"	"FBgn0267686"	"FBgn0267687"	"FBgn0267688"	"FBgn0267689"	"FBgn0267690"	"FBgn0267691"	"FBgn0267692"	"FBgn0267693"	"FBgn0267694"	"FBgn0267695"	"FBgn0267696"	"FBgn0267697"	"FBgn0267698"	"FBgn0267702"	"FBgn0267703"	"FBgn0267704"	"FBgn0267706"	"FBgn0267707"	"FBgn0267708"	"FBgn0267709"	"FBgn0267710"	"FBgn0267711"	"FBgn0267712"	"FBgn0267713"	"FBgn0267714"	"FBgn0267715"	"FBgn0267717"	"FBgn0267719"	"FBgn0267720"	"FBgn0267721"	"FBgn0267722"	"FBgn0267723"	"FBgn0267724"	"FBgn0267725"	"FBgn0267726"	"FBgn0267727"	"FBgn0267728"	"FBgn0267729"	"FBgn0267730"	"FBgn0267731"	"FBgn0267732"	"FBgn0267733"	"FBgn0267734"	"FBgn0267735"	"FBgn0267736"	"FBgn0267737"	"FBgn0267738"	"FBgn0267739"	"FBgn0267740"	"FBgn0267741"	"FBgn0267742"	"FBgn0267744"	"FBgn0267745"	"FBgn0267746"	"FBgn0267747"	"FBgn0267748"	"FBgn0267749"	"FBgn0267752"	"FBgn0267753"	"FBgn0267754"	"FBgn0267755"	"FBgn0267756"	"FBgn0267757"	"FBgn0267758"	"FBgn0267759"	"FBgn0267760"	"FBgn0267761"	"FBgn0267762"	"FBgn0267763"	"FBgn0267764"	"FBgn0267765"	"FBgn0267766"	"FBgn0267767"	"FBgn0267768"	"FBgn0267769"	"FBgn0267770"	"FBgn0267771"	"FBgn0267772"	"FBgn0267773"	"FBgn0267774"	"FBgn0267775"	"FBgn0267776"	"FBgn0267777"	"FBgn0267778"	"FBgn0267779"	"FBgn0267780"	"FBgn0267781"	"FBgn0267782"	"FBgn0267783"	"FBgn0267785"	"FBgn0267786"	"FBgn0267787"	"FBgn0267788"	"FBgn0267789"	"FBgn0267790"	"FBgn0267791"	"FBgn0267792"	"FBgn0267793"	"FBgn0267794"	"FBgn0267795"	"FBgn0267796"	"FBgn0267797"	"FBgn0267798"	"FBgn0267799"	"FBgn0267800"	"FBgn0267801"	"FBgn0267802"	"FBgn0267803"	"FBgn0267804"	"FBgn0267805"	"FBgn0267806"	"FBgn0267807"	"FBgn0267809"	"FBgn0267810"	"FBgn0267811"	"FBgn0267812"	"FBgn0267813"	"FBgn0267814"	"FBgn0267815"	"FBgn0267816"	"FBgn0267817"	"FBgn0267818"	"FBgn0267819"	"FBgn0267820"	"FBgn0267821"	"FBgn0267823"	"FBgn0267824"	"FBgn0267826"	"FBgn0267827"	"FBgn0267828"	"FBgn0267468"	"FBgn0267849"	"FBgn0267861"	"FBgn0267862"	"FBgn0267864"	"FBgn0267865"	"FBgn0267868"	"FBgn0267869"	"FBgn0267870"	"FBgn0267876"	"FBgn0267877"	"FBgn0267879"	"FBgn0267881"	"FBgn0267882"	"FBgn0267890"	"FBgn0267891"	"FBgn0267897"	"FBgn0267898"	"FBgn0267900"	"FBgn0267905"	"FBgn0267910"	"FBgn0267912"	"FBgn0267913"	"FBgn0267914"	"FBgn0267915"	"FBgn0267916"	"FBgn0267917"	"FBgn0267918"	"FBgn0267919"	"FBgn0267921"	"FBgn0267922"	"FBgn0267923"	"FBgn0267924"	"FBgn0267925"	"FBgn0267926"	"FBgn0267927"	"FBgn0267928"	"FBgn0267929"	"FBgn0267930"	"FBgn0267932"	"FBgn0267933"	"FBgn0267934"	"FBgn0267935"	"FBgn0267936"	"FBgn0267937"	"FBgn0267938"	"FBgn0267939"	"FBgn0267940"	"FBgn0267941"	"FBgn0267944"	"FBgn0267945"	"FBgn0267946"	"FBgn0267947"	"FBgn0267948"	"FBgn0267949"	"FBgn0267950"	"FBgn0267951"	"FBgn0267952"	"FBgn0267953"	"FBgn0267954"	"FBgn0267955"	"FBgn0267956"	"FBgn0267957"	"FBgn0267958"	"FBgn0267959"	"FBgn0267960"	"FBgn0267961"	"FBgn0267962"	"FBgn0267963"	"FBgn0267965"	"FBgn0267966"	"FBgn0267967"	"FBgn0267969"	"FBgn0267970"	"FBgn0267972"	"FBgn0267975"	"FBgn0267976"	"FBgn0267977"	"FBgn0267978"	"FBgn0267982"	"FBgn0267983"	"FBgn0267984"	"FBgn0267986"	"FBgn0267987"	"FBgn0267988"	"FBgn0267989"	"FBgn0267990"	"FBgn0267991"	"FBgn0267992"	"FBgn0267993"	"FBgn0267994"	"FBgn0267995"	"FBgn0267996"	"FBgn0268063"	"FBgn0270924"	"FBgn0270925"	"FBgn0270926"	"FBgn0270927"	"FBgn0270928"	"FBgn0275432"	"FBgn0275433"	"FBgn0275434"	"FBgn0275436"	"FBgn0278597"	"FBgn0278598"	"FBgn0278599"	"FBgn0278600"	"FBgn0278604"	"FBgn0278608"	"FBgn0283426"	"FBgn0283427"	"FBgn0283428"	"FBgn0283433"	"FBgn0283434"	"FBgn0283435"	"FBgn0283437"	"FBgn0283438"	"FBgn0283439"	"FBgn0283440"	"FBgn0283442"	"FBgn0283450"	"FBgn0283451"	"FBgn0283461"	"FBgn0283462"	"FBgn0283467"	"FBgn0283468"	"FBgn0283469"	"FBgn0283471"	"FBgn0283472"	"FBgn0283473"	"FBgn0283476"	"FBgn0283477"	"FBgn0283478"	"FBgn0283479"	"FBgn0283480"	"FBgn0283494"	"FBgn0283499"	"FBgn0283500"	"FBgn0283501"	"FBgn0283503"	"FBgn0283508"	"FBgn0283509"	"FBgn0283510"	"FBgn0283521"	"FBgn0283525"	"FBgn0283531"	"FBgn0283535"	"FBgn0283536"	"FBgn0283545"	"FBgn0283625"	"FBgn0283626"	"FBgn0283627"	"FBgn0283649"	"FBgn0283651"	"FBgn0283652"	"FBgn0283657"	"FBgn0283658"	"FBgn0283659"	"FBgn0283666"	"FBgn0283678"	"FBgn0283680"	"FBgn0283681"	"FBgn0283682"	"FBgn0283712"	"FBgn0283724"	"FBgn0283728"	"FBgn0283741"	"FBgn0284080"	"FBgn0284081"	"FBgn0284082"	"FBgn0284084"	"FBgn0284220"	"FBgn0284221"	"FBgn0284238"	"FBgn0284243"	"FBgn0284244"	"FBgn0284245"	"FBgn0284246"	"FBgn0284247"	"FBgn0284248"	"FBgn0284249"	"FBgn0284250"	"FBgn0284251"	"FBgn0284252"	"FBgn0284253"	"FBgn0284254"	"FBgn0284255"	"FBgn0284256"	"FBgn0284257"	"FBgn0284408"	"FBgn0284409"	"FBgn0284410"	"FBgn0284411"	"FBgn0284412"	"FBgn0284413"	"FBgn0284414"	"FBgn0284415"	"FBgn0284416"	"FBgn0284417"	"FBgn0284418"	"FBgn0284419"	"FBgn0284420"	"FBgn0284421"	"FBgn0284435"	"FBgn0284436"	"FBgn0284442"	"FBgn0284444"	"FBgn0285879"	"FBgn0285892"	"FBgn0285896"	"FBgn0285910"	"FBgn0285911"	"FBgn0285912"	"FBgn0285913"	"FBgn0285917"	"FBgn0285925"	"FBgn0285926"	"FBgn0285937"	"FBgn0285938"	"FBgn0285940"	"FBgn0285943"	"FBgn0285944"	"FBgn0285947"	"FBgn0285948"	"FBgn0285949"	"FBgn0285950"	"FBgn0285951"	"FBgn0285952"	"FBgn0285954"	"FBgn0285955"	"FBgn0285962"	"FBgn0285963"	"FBgn0285969"	"FBgn0285970"	"FBgn0285971"	"FBgn0285991"	"FBgn0285992"	"FBgn0286027"	"FBgn0286028"	"FBgn0286029"	"FBgn0286030"	"FBgn0286031"	"FBgn0286032"	"FBgn0286033"	"FBgn0286034"	"FBgn0286035"	"FBgn0286037"	"FBgn0286038"	"FBgn0286039"	"FBgn0286040"	"FBgn0286041"	"FBgn0286042"	"FBgn0286051"	"FBgn0286070"	"FBgn0286071"	"FBgn0286075"	"FBgn0286198"	"FBgn0286199"	"FBgn0286203"	"FBgn0286204"	"FBgn0286213"	"FBgn0286222"	"FBgn0286506"	"FBgn0286507"	"FBgn0286508"	"FBgn0286511"	"FBgn0286516"	"FBgn0286567"	"FBgn0286723"	"FBgn0286728"	"FBgn0286730"	"FBgn0286731"	"FBgn0286732"	"FBgn0286733"	"FBgn0286734"	"FBgn0286736"	"FBgn0286739"	"FBgn0286778"	"FBgn0286781"	"FBgn0286782"	"FBgn0286783"	"FBgn0286784"	"FBgn0286785"	"FBgn0286786"	"FBgn0286788"	"FBgn0286809"	"FBgn0286813"	"FBgn0286818"	"FBgn0286827"	"FBgn0286828"	"FBgn0286831"	"FBgn0286833"	"FBgn0286834"	"FBgn0286852"	"FBgn0286869"	"FBgn0286871"	"FBgn0286872"	"FBgn0286873"	"FBgn0286874"	"FBgn0286875"	"FBgn0286876"	"FBgn0286877"	"FBgn0286878"	"FBgn0286879"	"FBgn0286880"	"FBgn0286881"	"FBgn0286882"	"FBgn0286883"	"FBgn0286884"	"FBgn0286885"	"FBgn0035205"	"FBgn0035207"	"FBgn0010246"	"FBgn0011361"	"FBgn0010786"	"FBgn0029514"	"FBgn0003295"	"FBgn0052328"	"FBgn0052329"	"FBgn0052320"	"FBgn0035216"	"FBgn0035217"	"FBgn0004635"	"FBgn0028567"	"FBgn0035227"	"FBgn0011204"	"FBgn0028577"	"FBgn0043458"	"FBgn0020248"	"FBgn0052319"	"FBgn0043865"	"FBgn0035218"	"FBgn0035213"	"FBgn0035211"	"FBgn0035210"	"FBgn0035208"	"FBgn0035206"	"FBgn0035204"	"FBgn0010333"	"FBgn0035194"	"FBgn0052318"	"FBgn0004378"	"FBgn0035193"	"FBgn0035229"	"FBgn0041342"	"FBgn0035231"	"FBgn0035233"	"FBgn0035234"	"FBgn0035236"	"FBgn0035237"	"FBgn0035244"	"FBgn0053230"	"FBgn0013753"	"FBgn0035248"	"FBgn0013755"	"FBgn0025712"	"FBgn0035252"	"FBgn0035254"	"FBgn0035257"	"FBgn0035260"	"FBgn0035263"	"FBgn0035266"	"FBgn0035267"	"FBgn0035268"	"FBgn0027903"	"FBgn0035272"	"FBgn0011573"	"FBgn0035273"	"FBgn0067864"	"FBgn0027790"	"FBgn0035280"	"FBgn0035279"	"FBgn0025820"	"FBgn0024510"	"FBgn0035271"	"FBgn0035270"	"FBgn0013811"	"FBgn0022702"	"FBgn0035265"	"FBgn0035264"	"FBgn0027594"	"FBgn0035262"	"FBgn0035256"	"FBgn0035255"	"FBgn0026372"	"FBgn0035251"	"FBgn0035249"	"FBgn0025725"	"FBgn0035247"	"FBgn0013342"	"FBgn0035245"	"FBgn0035246"	"FBgn0035243"	"FBgn0035241"	"FBgn0035238"	"FBgn0035235"	"FBgn0035232"	"FBgn0052313"	"FBgn0035228"	"FBgn0035283"	"FBgn0035285"	"FBgn0035286"	"FBgn0035294"	"FBgn0035295"	"FBgn0035298"	"FBgn0035300"	"FBgn0035299"	"FBgn0027547"	"FBgn0002872"	"FBgn0035293"	"FBgn0035290"	"FBgn0035287"	"FBgn0042712"	"FBgn0004636"	"FBgn0035282"	"FBgn0035281"	"FBgn0035313"	"FBgn0035315"	"FBgn0035317"	"FBgn0040507"	"FBgn0052301"	"FBgn0052305"	"FBgn0015359"	"FBgn0035323"	"FBgn0035325"	"FBgn0052302"	"FBgn0052303"	"FBgn0035328"	"FBgn0035332"	"FBgn0035334"	"FBgn0035336"	"FBgn0052299"	"FBgn0035337"	"FBgn0035335"	"FBgn0035333"	"FBgn0041709"	"FBgn0000543"	"FBgn0015360"	"FBgn0035321"	"FBgn0035318"	"FBgn0035316"	"FBgn0026593"	"FBgn0035312"	"FBgn0035311"	"FBgn0026570"	"FBgn0035309"	"FBgn0035308"	"FBgn0035346"	"FBgn0016794"	"FBgn0062517"	"FBgn0035355"	"FBgn0035356"	"FBgn0035357"	"FBgn0035359"	"FBgn0035360"	"FBgn0053233"	"FBgn0053234"	"FBgn0020509"	"FBgn0052296"	"FBgn0027082"	"FBgn0035358"	"FBgn0011828"	"FBgn0028504"	"FBgn0010909"	"FBgn0010905"	"FBgn0260480"	"FBgn0035348"	"FBgn0035344"	"FBgn0035343"	"FBgn0035370"	"FBgn0044452"	"FBgn0035374"	"FBgn0035375"	"FBgn0035382"	"FBgn0035383"	"FBgn0035384"	"FBgn0035385"	"FBgn0035388"	"FBgn0040308"	"FBgn0052485"	"FBgn0035392"	"FBgn0035393"	"FBgn0035397"	"FBgn0035390"	"FBgn0004372"	"FBgn0052487"	"FBgn0052488"	"FBgn0052846"	"FBgn0035380"	"FBgn0035379"	"FBgn0035372"	"FBgn0035371"	"FBgn0003938"	"FBgn0052289"	"FBgn0052287"	"FBgn0035401"	"FBgn0035405"	"FBgn0024194"	"FBgn0052280"	"FBgn0052278"	"FBgn0052281"	"FBgn0052284"	"FBgn0035412"	"FBgn0035413"	"FBgn0001233"	"FBgn0035421"	"FBgn0035423"	"FBgn0035424"	"FBgn0035427"	"FBgn0035428"	"FBgn0035429"	"FBgn0035430"	"FBgn0035432"	"FBgn0052279"	"FBgn0052283"	"FBgn0052282"	"FBgn0035434"	"FBgn0035436"	"FBgn0035438"	"FBgn0035439"	"FBgn0004167"	"FBgn0035443"	"FBgn0035444"	"FBgn0035445"	"FBgn0027616"	"FBgn0052268"	"FBgn0052274"	"FBgn0035440"	"FBgn0035437"	"FBgn0035435"	"FBgn0035431"	"FBgn0035425"	"FBgn0035422"	"FBgn0035420"	"FBgn0053160"	"FBgn0052277"	"FBgn0053159"	"FBgn0052271"	"FBgn0047135"	"FBgn0035415"	"FBgn0035414"	"FBgn0035410"	"FBgn0035409"	"FBgn0035407"	"FBgn0035402"	"FBgn0035400"	"FBgn0026189"	"FBgn0052273"	"FBgn0035398"	"FBgn0052272"	"FBgn0005640"	"FBgn0035452"	"FBgn0035453"	"FBgn0035455"	"FBgn0040694"	"FBgn0001254"	"FBgn0052267"	"FBgn0035449"	"FBgn0026259"	"FBgn0014388"	"FBgn0052266"	"FBgn0035462"	"FBgn0035464"	"FBgn0004888"	"FBgn0004875"	"FBgn0064227"	"FBgn0013751"	"FBgn0026592"	"FBgn0035469"	"FBgn0035471"	"FBgn0041147"	"FBgn0004910"	"FBgn0035473"	"FBgn0035470"	"FBgn0035468"	"FBgn0015585"	"FBgn0052263"	"FBgn0052262"	"FBgn0035461"	"FBgn0052264"	"FBgn0035458"	"FBgn0035490"	"FBgn0042179"	"FBgn0000449"	"FBgn0052259"	"FBgn0035495"	"FBgn0035496"	"FBgn0035498"	"FBgn0028484"	"FBgn0003206"	"FBgn0004552"	"FBgn0052260"	"FBgn0035501"	"FBgn0040696"	"FBgn0003710"	"FBgn0035513"	"FBgn0035515"	"FBgn0011692"	"FBgn0035517"	"FBgn0035519"	"FBgn0035521"	"FBgn0035522"	"FBgn0035523"	"FBgn0035526"	"FBgn0015829"	"FBgn0041630"	"FBgn0035529"	"FBgn0035528"	"FBgn0035524"	"FBgn0035520"	"FBgn0035518"	"FBgn0041171"	"FBgn0001257"	"FBgn0052252"	"FBgn0035512"	"FBgn0035511"	"FBgn0035510"	"FBgn0035508"	"FBgn0028664"	"FBgn0040697"	"FBgn0035505"	"FBgn0035504"	"FBgn0011653"	"FBgn0004574"	"FBgn0035499"	"FBgn0004516"	"FBgn0016013"	"FBgn0024179"	"FBgn0035491"	"FBgn0035488"	"FBgn0052251"	"FBgn0052250"	"FBgn0035534"	"FBgn0035539"	"FBgn0035540"	"FBgn0035542"	"FBgn0035543"	"FBgn0000038"	"FBgn0035544"	"FBgn0035545"	"FBgn0052249"	"FBgn0052248"	"FBgn0035550"	"FBgn0035551"	"FBgn0035552"	"FBgn0035557"	"FBgn0035558"	"FBgn0052246"	"FBgn0015805"	"FBgn0035563"	"FBgn0052243"	"FBgn0014073"	"FBgn0035555"	"FBgn0035554"	"FBgn0035553"	"FBgn0052241"	"FBgn0040699"	"FBgn0035548"	"FBgn0035547"	"FBgn0035546"	"FBgn0035541"	"FBgn0052240"	"FBgn0035538"	"FBgn0035537"	"FBgn0035533"	"FBgn0035532"	"FBgn0066365"	"FBgn0052238"	"FBgn0035574"	"FBgn0042199"	"FBgn0035572"	"FBgn0027085"	"FBgn0035581"	"FBgn0035582"	"FBgn0035583"	"FBgn0028699"	"FBgn0047330"	"FBgn0052237"	"FBgn0035578"	"FBgn0035577"	"FBgn0042131"	"FBgn0035575"	"FBgn0035571"	"FBgn0035570"	"FBgn0035569"	"FBgn0035568"	"FBgn0035567"	"FBgn0046793"	"FBgn0035585"	"FBgn0052232"	"FBgn0035584"	"FBgn0005775"	"FBgn0030234"	"FBgn0040850"	"FBgn0030237"	"FBgn0030239"	"FBgn0030240"	"FBgn0030243"	"FBgn0030244"	"FBgn0030247"	"FBgn0003965"	"FBgn0030251"	"FBgn0030257"	"FBgn0030261"	"FBgn0030260"	"FBgn0030259"	"FBgn0030258"	"FBgn0021742"	"FBgn0052670"	"FBgn0052671"	"FBgn0030246"	"FBgn0017561"	"FBgn0030245"	"FBgn0030242"	"FBgn0030241"	"FBgn0003321"	"FBgn0052669"	"FBgn0003360"	"FBgn0025111"	"FBgn0015245"	"FBgn0028686"	"FBgn0030269"	"FBgn0030271"	"FBgn0030272"	"FBgn0030274"	"FBgn0030276"	"FBgn0030278"	"FBgn0030280"	"FBgn0030283"	"FBgn0030286"	"FBgn0030290"	"FBgn0030291"	"FBgn0030292"	"FBgn0030293"	"FBgn0000499"	"FBgn0030294"	"FBgn0004864"	"FBgn0030289"	"FBgn0028421"	"FBgn0001491"	"FBgn0003411"	"FBgn0030277"	"FBgn0026268"	"FBgn0052668"	"FBgn0020255"	"FBgn0030270"	"FBgn0052667"	"FBgn0030268"	"FBgn0010391"	"FBgn0030266"	"FBgn0027359"	"FBgn0030296"	"FBgn0001145"	"FBgn0030300"	"FBgn0030301"	"FBgn0030304"	"FBgn0030305"	"FBgn0030306"	"FBgn0052666"	"FBgn0030310"	"FBgn0030311"	"FBgn0030313"	"FBgn0030314"	"FBgn0030316"	"FBgn0019660"	"FBgn0002948"	"FBgn0030318"	"FBgn0030321"	"FBgn0002723"	"FBgn0004370"	"FBgn0014133"	"FBgn0030326"	"FBgn0030323"	"FBgn0030320"	"FBgn0030319"	"FBgn0030317"	"FBgn0000618"	"FBgn0027259"	"FBgn0003277"	"FBgn0030309"	"FBgn0030307"	"FBgn0030297"	"FBgn0030329"	"FBgn0030330"	"FBgn0030331"	"FBgn0002577"	"FBgn0030334"	"FBgn0030339"	"FBgn0030343"	"FBgn0030345"	"FBgn0030347"	"FBgn0030350"	"FBgn0030351"	"FBgn0030352"	"FBgn0030360"	"FBgn0030362"	"FBgn0030361"	"FBgn0001083"	"FBgn0030359"	"FBgn0003865"	"FBgn0000808"	"FBgn0030358"	"FBgn0030357"	"FBgn0030356"	"FBgn0030354"	"FBgn0030349"	"FBgn0030348"	"FBgn0030346"	"FBgn0030344"	"FBgn0030342"	"FBgn0030341"	"FBgn0030340"	"FBgn0030338"	"FBgn0001218"	"FBgn0004511"	"FBgn0030332"	"FBgn0030328"	"FBgn0030327"	"FBgn0030364"	"FBgn0030365"	"FBgn0030369"	"FBgn0052657"	"FBgn0040859"	"FBgn0030376"	"FBgn0052655"	"FBgn0030377"	"FBgn0030375"	"FBgn0030374"	"FBgn0030373"	"FBgn0030370"	"FBgn0030367"	"FBgn0030366"	"FBgn0043001"	"FBgn0030384"	"FBgn0030386"	"FBgn0030389"	"FBgn0030394"	"FBgn0002562"	"FBgn0030396"	"FBgn0030398"	"FBgn0052654"	"FBgn0030407"	"FBgn0030408"	"FBgn0030406"	"FBgn0030403"	"FBgn0030400"	"FBgn0030395"	"FBgn0030391"	"FBgn0030390"	"FBgn0052651"	"FBgn0030385"	"FBgn0030409"	"FBgn0030411"	"FBgn0030412"	"FBgn0015024"	"FBgn0030417"	"FBgn0030418"	"FBgn0030421"	"FBgn0030425"	"FBgn0030433"	"FBgn0030435"	"FBgn0030434"	"FBgn0030432"	"FBgn0030431"	"FBgn0052649"	"FBgn0052650"	"FBgn0030429"	"FBgn0052647"	"FBgn0030420"	"FBgn0020513"	"FBgn0030410"	"FBgn0052642"	"FBgn0052644"	"FBgn0030438"	"FBgn0052643"	"FBgn0030441"	"FBgn0030447"	"FBgn0030451"	"FBgn0030452"	"FBgn0052645"	"FBgn0030456"	"FBgn0030457"	"FBgn0052640"	"FBgn0052641"	"FBgn0029133"	"FBgn0004456"	"FBgn0030462"	"FBgn0052639"	"FBgn0030460"	"FBgn0030459"	"FBgn0025463"	"FBgn0030455"	"FBgn0052638"	"FBgn0030449"	"FBgn0010303"	"FBgn0030443"	"FBgn0030440"	"FBgn0030439"	"FBgn0030437"	"FBgn0000346"	"FBgn0030465"	"FBgn0030466"	"FBgn0030468"	"FBgn0040309"	"FBgn0052636"	"FBgn0030474"	"FBgn0030477"	"FBgn0030478"	"FBgn0030480"	"FBgn0030481"	"FBgn0030482"	"FBgn0030484"	"FBgn0030486"	"FBgn0030492"	"FBgn0030493"	"FBgn0030494"	"FBgn0030495"	"FBgn0030485"	"FBgn0030483"	"FBgn0030479"	"FBgn0010198"	"FBgn0030467"	"FBgn0052631"	"FBgn0052633"	"FBgn0030499"	"FBgn0030501"	"FBgn0030503"	"FBgn0030505"	"FBgn0030507"	"FBgn0030508"	"FBgn0030509"	"FBgn0030511"	"FBgn0002878"	"FBgn0030518"	"FBgn0030519"	"FBgn0020909"	"FBgn0030528"	"FBgn0027537"	"FBgn0052626"	"FBgn0030530"	"FBgn0030529"	"FBgn0030525"	"FBgn0030524"	"FBgn0030521"	"FBgn0030520"	"FBgn0001612"	"FBgn0001087"	"FBgn0030514"	"FBgn0030512"	"FBgn0030510"	"FBgn0030506"	"FBgn0030504"	"FBgn0030502"	"FBgn0030500"	"FBgn0030536"	"FBgn0000173"	"FBgn0044817"	"FBgn0011974"	"FBgn0011981"	"FBgn0030537"	"FBgn0040871"	"FBgn0011983"	"FBgn0011982"	"FBgn0011980"	"FBgn0030539"	"FBgn0030540"	"FBgn0030541"	"FBgn0052603"	"FBgn0030543"	"FBgn0004649"	"FBgn0052600"	"FBgn0052601"	"FBgn0030566"	"FBgn0030569"	"FBgn0052598"	"FBgn0030563"	"FBgn0030544"	"FBgn0030570"	"FBgn0030571"	"FBgn0030573"	"FBgn0030575"	"FBgn0030577"	"FBgn0030578"	"FBgn0015010"	"FBgn0020508"	"FBgn0030576"	"FBgn0015774"	"FBgn0030574"	"FBgn0030572"	"FBgn0030582"	"FBgn0030583"	"FBgn0000535"	"FBgn0052594"	"FBgn0030603"	"FBgn0030605"	"FBgn0030607"	"FBgn0053177"	"FBgn0053178"	"FBgn0030612"	"FBgn0030611"	"FBgn0030610"	"FBgn0030608"	"FBgn0030600"	"FBgn0030599"	"FBgn0027601"	"FBgn0052591"	"FBgn0030598"	"FBgn0030597"	"FBgn0030596"	"FBgn0030595"	"FBgn0030594"	"FBgn0030593"	"FBgn0030592"	"FBgn0030590"	"FBgn0030589"	"FBgn0030588"	"FBgn0030587"	"FBgn0030586"	"FBgn0052590"	"FBgn0030584"	"FBgn0003301"	"FBgn0030613"	"FBgn0030620"	"FBgn0030625"	"FBgn0015926"	"FBgn0026428"	"FBgn0030631"	"FBgn0030634"	"FBgn0003132"	"FBgn0030630"	"FBgn0030629"	"FBgn0030628"	"FBgn0030624"	"FBgn0030623"	"FBgn0030622"	"FBgn0052588"	"FBgn0030617"	"FBgn0030616"	"FBgn0030615"	"FBgn0030614"	"FBgn0014455"	"FBgn0030638"	"FBgn0030640"	"FBgn0030643"	"FBgn0030645"	"FBgn0030647"	"FBgn0030648"	"FBgn0027287"	"FBgn0030653"	"FBgn0030658"	"FBgn0030660"	"FBgn0030661"	"FBgn0030663"	"FBgn0030666"	"FBgn0030668"	"FBgn0030671"	"FBgn0030673"	"FBgn0030672"	"FBgn0030670"	"FBgn0030669"	"FBgn0030667"	"FBgn0030665"	"FBgn0003463"	"FBgn0030659"	"FBgn0030655"	"FBgn0030654"	"FBgn0030642"	"FBgn0004391"	"FBgn0040285"	"FBgn0030674"	"FBgn0030675"	"FBgn0026666"	"FBgn0030679"	"FBgn0027329"	"FBgn0030683"	"FBgn0030684"	"FBgn0030686"	"FBgn0030687"	"FBgn0053172"	"FBgn0030692"	"FBgn0026374"	"FBgn0030694"	"FBgn0030696"	"FBgn0003345"	"FBgn0052582"	"FBgn0030697"	"FBgn0030699"	"FBgn0030700"	"FBgn0001105"	"FBgn0001092"	"FBgn0030701"	"FBgn0030704"	"FBgn0003392"	"FBgn0030706"	"FBgn0030707"	"FBgn0030710"	"FBgn0030711"	"FBgn0045073"	"FBgn0053180"	"FBgn0010315"	"FBgn0030703"	"FBgn0065035"	"FBgn0002914"	"FBgn0026076"	"FBgn0014391"	"FBgn0027093"	"FBgn0000319"	"FBgn0030695"	"FBgn0052581"	"FBgn0030693"	"FBgn0025809"	"FBgn0030691"	"FBgn0030688"	"FBgn0030685"	"FBgn0030680"	"FBgn0030678"	"FBgn0011741"	"FBgn0030676"	"FBgn0003920"	"FBgn0030731"	"FBgn0004066"	"FBgn0000536"	"FBgn0030735"	"FBgn0027521"	"FBgn0030739"	"FBgn0052579"	"FBgn0260450"	"FBgn0003416"	"FBgn0005411"	"FBgn0030743"	"FBgn0030742"	"FBgn0030740"	"FBgn0004432"	"FBgn0030738"	"FBgn0030734"	"FBgn0040207"	"FBgn0030729"	"FBgn0003933"	"FBgn0004598"	"FBgn0030745"	"FBgn0004367"	"FBgn0030747"	"FBgn0030748"	"FBgn0030753"	"FBgn0026181"	"FBgn0030752"	"FBgn0030749"	"FBgn0030746"	"FBgn0010416"	"FBgn0030744"	"FBgn0010412"	"FBgn0030766"	"FBgn0030776"	"FBgn0030780"	"FBgn0052572"	"FBgn0052571"	"FBgn0052570"	"FBgn0052569"	"FBgn0052574"	"FBgn0030786"	"FBgn0030788"	"FBgn0030790"	"FBgn0030792"	"FBgn0030794"	"FBgn0030796"	"FBgn0030799"	"FBgn0030801"	"FBgn0030803"	"FBgn0030804"	"FBgn0027556"	"FBgn0053252"	"FBgn0030802"	"FBgn0030800"	"FBgn0030798"	"FBgn0030797"	"FBgn0030793"	"FBgn0030791"	"FBgn0030789"	"FBgn0030787"	"FBgn0001250"	"FBgn0027528"	"FBgn0030777"	"FBgn0030775"	"FBgn0030774"	"FBgn0030773"	"FBgn0030770"	"FBgn0030769"	"FBgn0015336"	"FBgn0030768"	"FBgn0030808"	"FBgn0030813"	"FBgn0030814"	"FBgn0030816"	"FBgn0030817"	"FBgn0000163"	"FBgn0030824"	"FBgn0052564"	"FBgn0052563"	"FBgn0030828"	"FBgn0030829"	"FBgn0030830"	"FBgn0030832"	"FBgn0003057"	"FBgn0030826"	"FBgn0030823"	"FBgn0002590"	"FBgn0065032"	"FBgn0030815"	"FBgn0030812"	"FBgn0030809"	"FBgn0030807"	"FBgn0030806"	"FBgn0030805"	"FBgn0030838"	"FBgn0004854"	"FBgn0011758"	"FBgn0030839"	"FBgn0030841"	"FBgn0030840"	"FBgn0040877"	"FBgn0027602"	"FBgn0024238"	"FBgn0030837"	"FBgn0030836"	"FBgn0030834"	"FBgn0030833"	"FBgn0030847"	"FBgn0030846"	"FBgn0026313"	"FBgn0030853"	"FBgn0030855"	"FBgn0026192"	"FBgn0024184"	"FBgn0026058"	"FBgn0030870"	"FBgn0000617"	"FBgn0030872"	"FBgn0052557"	"FBgn0052554"	"FBgn0030873"	"FBgn0030871"	"FBgn0030869"	"FBgn0030868"	"FBgn0030864"	"FBgn0030859"	"FBgn0030858"	"FBgn0026375"	"FBgn0030854"	"FBgn0030851"	"FBgn0030850"	"FBgn0028343"	"FBgn0030876"	"FBgn0030878"	"FBgn0030881"	"FBgn0030880"	"FBgn0030882"	"FBgn0052496"	"FBgn0030884"	"FBgn0030889"	"FBgn0030891"	"FBgn0021765"	"FBgn0030893"	"FBgn0022724"	"FBgn0030895"	"FBgn0052553"	"FBgn0030894"	"FBgn0030890"	"FBgn0030886"	"FBgn0030883"	"FBgn0030877"	"FBgn0083228"	"FBgn0030900"	"FBgn0030911"	"FBgn0030914"	"FBgn0030915"	"FBgn0022355"	"FBgn0030918"	"FBgn0030921"	"FBgn0052551"	"FBgn0052548"	"FBgn0052549"	"FBgn0008635"	"FBgn0004957"	"FBgn0030913"	"FBgn0030912"	"FBgn0004956"	"FBgn0030905"	"FBgn0030904"	"FBgn0030899"	"FBgn0030931"	"FBgn0027087"	"FBgn0030938"	"FBgn0052546"	"FBgn0030943"	"FBgn0001079"	"FBgn0004959"	"FBgn0030949"	"FBgn0030952"	"FBgn0030951"	"FBgn0010383"	"FBgn0030947"	"FBgn0030946"	"FBgn0030945"	"FBgn0030944"	"FBgn0027335"	"FBgn0030941"	"FBgn0030940"	"FBgn0030937"	"FBgn0030936"	"FBgn0030933"	"FBgn0030932"	"FBgn0010194"	"FBgn0030930"	"FBgn0030929"	"FBgn0030928"	"FBgn0030927"	"FBgn0030926"	"FBgn0030925"	"FBgn0030955"	"FBgn0030958"	"FBgn0030960"	"FBgn0030961"	"FBgn0030963"	"FBgn0030964"	"FBgn0030969"	"FBgn0052544"	"FBgn0030973"	"FBgn0030975"	"FBgn0030976"	"FBgn0030974"	"FBgn0030970"	"FBgn0030968"	"FBgn0030966"	"FBgn0001090"	"FBgn0030959"	"FBgn0030956"	"FBgn0030954"	"FBgn0030979"	"FBgn0030980"	"FBgn0030981"	"FBgn0030991"	"FBgn0030992"	"FBgn0030993"	"FBgn0030994"	"FBgn0030996"	"FBgn0030999"	"FBgn0031000"	"FBgn0031001"	"FBgn0031003"	"FBgn0031005"	"FBgn0040068"	"FBgn0031012"	"FBgn0031011"	"FBgn0031010"	"FBgn0052536"	"FBgn0052537"	"FBgn0031008"	"FBgn0031006"	"FBgn0031004"	"FBgn0031002"	"FBgn0030998"	"FBgn0027603"	"FBgn0030997"	"FBgn0030995"	"FBgn0030990"	"FBgn0030989"	"FBgn0030985"	"FBgn0030983"	"FBgn0030982"	"FBgn0031018"	"FBgn0031020"	"FBgn0031021"	"FBgn0027621"	"FBgn0031023"	"FBgn0000257"	"FBgn0031032"	"FBgn0031034"	"FBgn0031037"	"FBgn0031040"	"FBgn0031044"	"FBgn0031045"	"FBgn0031047"	"FBgn0031049"	"FBgn0031052"	"FBgn0031054"	"FBgn0004057"	"FBgn0031057"	"FBgn0010341"	"FBgn0031059"	"FBgn0031058"	"FBgn0043903"	"FBgn0031055"	"FBgn0031053"	"FBgn0031051"	"FBgn0031050"	"FBgn0031048"	"FBgn0031043"	"FBgn0031042"	"FBgn0031036"	"FBgn0031033"	"FBgn0031031"	"FBgn0031030"	"FBgn0026430"	"FBgn0052532"	"FBgn0031026"	"FBgn0027291"	"FBgn0040890"	"FBgn0031022"	"FBgn0020261"	"FBgn0044030"	"FBgn0052533"	"FBgn0031062"	"FBgn0031064"	"FBgn0010380"	"FBgn0031065"	"FBgn0052528"	"FBgn0031068"	"FBgn0031069"	"FBgn0026174"	"FBgn0026175"	"FBgn0031078"	"FBgn0031077"	"FBgn0031074"	"FBgn0031070"	"FBgn0042132"	"FBgn0040089"	"FBgn0031061"	"FBgn0031060"	"FBgn0031066"	"FBgn0036936"	"FBgn0005198"	"FBgn0036945"	"FBgn0036950"	"FBgn0036953"	"FBgn0036956"	"FBgn0036959"	"FBgn0024814"	"FBgn0052228"	"FBgn0036967"	"FBgn0036969"	"FBgn0036972"	"FBgn0052225"	"FBgn0052226"	"FBgn0036964"	"FBgn0052227"	"FBgn0036962"	"FBgn0036958"	"FBgn0036952"	"FBgn0036951"	"FBgn0036949"	"FBgn0036948"	"FBgn0036947"	"FBgn0036942"	"FBgn0036941"	"FBgn0036940"	"FBgn0036939"	"FBgn0036938"	"FBgn0036937"	"FBgn0036935"	"FBgn0036934"	"FBgn0036932"	"FBgn0036909"	"FBgn0024889"	"FBgn0052221"	"FBgn0001324"	"FBgn0020389"	"FBgn0036913"	"FBgn0036915"	"FBgn0028695"	"FBgn0036918"	"FBgn0036919"	"FBgn0036921"	"FBgn0004852"	"FBgn0036923"	"FBgn0036925"	"FBgn0036926"	"FBgn0013303"	"FBgn0036928"	"FBgn0036929"	"FBgn0036931"	"FBgn0036927"	"FBgn0005633"	"FBgn0052220"	"FBgn0036924"	"FBgn0036922"	"FBgn0052219"	"FBgn0036920"	"FBgn0020887"	"FBgn0014037"	"FBgn0003744"	"FBgn0023094"	"FBgn0036910"	"FBgn0040786"	"FBgn0036908"	"FBgn0036906"	"FBgn0036880"	"FBgn0036881"	"FBgn0260461"	"FBgn0036886"	"FBgn0036888"	"FBgn0010417"	"FBgn0036890"	"FBgn0036891"	"FBgn0036893"	"FBgn0029094"	"FBgn0036895"	"FBgn0004623"	"FBgn0036899"	"FBgn0022774"	"FBgn0036897"	"FBgn0036896"	"FBgn0036892"	"FBgn0020277"	"FBgn0005386"	"FBgn0036889"	"FBgn0036887"	"FBgn0005564"	"FBgn0036882"	"FBgn0040075"	"FBgn0036859"	"FBgn0036860"	"FBgn0028380"	"FBgn0036868"	"FBgn0052205"	"FBgn0003089"	"FBgn0036862"	"FBgn0036861"	"FBgn0036858"	"FBgn0036857"	"FBgn0017578"	"FBgn0026630"	"FBgn0036853"	"FBgn0036834"	"FBgn0036835"	"FBgn0036843"	"FBgn0036846"	"FBgn0036849"	"FBgn0016797"	"FBgn0052203"	"FBgn0036851"	"FBgn0036850"	"FBgn0036848"	"FBgn0036847"	"FBgn0036844"	"FBgn0036842"	"FBgn0015586"	"FBgn0002945"	"FBgn0036839"	"FBgn0036838"	"FBgn0036837"	"FBgn0036836"	"FBgn0052204"	"FBgn0036833"	"FBgn0036801"	"FBgn0040323"	"FBgn0036807"	"FBgn0036810"	"FBgn0036811"	"FBgn0036813"	"FBgn0036815"	"FBgn0052027"	"FBgn0036818"	"FBgn0036819"	"FBgn0036820"	"FBgn0014075"	"FBgn0036822"	"FBgn0036825"	"FBgn0036827"	"FBgn0036828"	"FBgn0036831"	"FBgn0036832"	"FBgn0036830"	"FBgn0036829"	"FBgn0027057"	"FBgn0036826"	"FBgn0036824"	"FBgn0036821"	"FBgn0025807"	"FBgn0036816"	"FBgn0036814"	"FBgn0001078"	"FBgn0036812"	"FBgn0036809"	"FBgn0036808"	"FBgn0036806"	"FBgn0036805"	"FBgn0036804"	"FBgn0040322"	"FBgn0042134"	"FBgn0052198"	"FBgn0036791"	"FBgn0036795"	"FBgn0036796"	"FBgn0052201"	"FBgn0052199"	"FBgn0013717"	"FBgn0003683"	"FBgn0028416"	"FBgn0028415"	"FBgn0036787"	"FBgn0052196"	"FBgn0036786"	"FBgn0011706"	"FBgn0036774"	"FBgn0002901"	"FBgn0036777"	"FBgn0052195"	"FBgn0020300"	"FBgn0036780"	"FBgn0036782"	"FBgn0015946"	"FBgn0036785"	"FBgn0036784"	"FBgn0003997"	"FBgn0036781"	"FBgn0036778"	"FBgn0036775"	"FBgn0036773"	"FBgn0052194"	"FBgn0001134"	"FBgn0036762"	"FBgn0036763"	"FBgn0036765"	"FBgn0036768"	"FBgn0036771"	"FBgn0052192"	"FBgn0000568"	"FBgn0036772"	"FBgn0036770"	"FBgn0036769"	"FBgn0036767"	"FBgn0036766"	"FBgn0036764"	"FBgn0036761"	"FBgn0036760"	"FBgn0036759"	"FBgn0052189"	"FBgn0052188"	"FBgn0036757"	"FBgn0036756"	"FBgn0052191"	"FBgn0052187"	"FBgn0036754"	"FBgn0052190"	"FBgn0036732"	"FBgn0052185"	"FBgn0036734"	"FBgn0036738"	"FBgn0036741"	"FBgn0036742"	"FBgn0036745"	"FBgn0052183"	"FBgn0036749"	"FBgn0052182"	"FBgn0052181"	"FBgn0036752"	"FBgn0043025"	"FBgn0036751"	"FBgn0036750"	"FBgn0036747"	"FBgn0036746"	"FBgn0052179"	"FBgn0004401"	"FBgn0036740"	"FBgn0023197"	"FBgn0036735"	"FBgn0036733"	"FBgn0052177"	"FBgn0036703"	"FBgn0036705"	"FBgn0036707"	"FBgn0036714"	"FBgn0015550"	"FBgn0040793"	"FBgn0036725"	"FBgn0036726"	"FBgn0036727"	"FBgn0036728"	"FBgn0036730"	"FBgn0036731"	"FBgn0036729"	"FBgn0036723"	"FBgn0052174"	"FBgn0053052"	"FBgn0053051"	"FBgn0027660"	"FBgn0026197"	"FBgn0036717"	"FBgn0036716"	"FBgn0036715"	"FBgn0036712"	"FBgn0036711"	"FBgn0052173"	"FBgn0036710"	"FBgn0036709"	"FBgn0036708"	"FBgn0036706"	"FBgn0036704"	"FBgn0036702"	"FBgn0052170"	"FBgn0036676"	"FBgn0010352"	"FBgn0036686"	"FBgn0036688"	"FBgn0036691"	"FBgn0036695"	"FBgn0036697"	"FBgn0036698"	"FBgn0036696"	"FBgn0036690"	"FBgn0011293"	"FBgn0036687"	"FBgn0036684"	"FBgn0036679"	"FBgn0036678"	"FBgn0036677"	"FBgn0028693"	"FBgn0052163"	"FBgn0042178"	"FBgn0042177"	"FBgn0025558"	"FBgn0041721"	"FBgn0036652"	"FBgn0036654"	"FBgn0000414"	"FBgn0043577"	"FBgn0036659"	"FBgn0004108"	"FBgn0036661"	"FBgn0036662"	"FBgn0021768"	"FBgn0036666"	"FBgn0036668"	"FBgn0052161"	"FBgn0003410"	"FBgn0036670"	"FBgn0036671"	"FBgn0003250"	"FBgn0036667"	"FBgn0036665"	"FBgn0036663"	"FBgn0025582"	"FBgn0036660"	"FBgn0004556"	"FBgn0043578"	"FBgn0036656"	"FBgn0040512"	"FBgn0010223"	"FBgn0000017"	"FBgn0017572"	"FBgn0004465"	"FBgn0002284"	"FBgn0036648"	"FBgn0027500"	"FBgn0036643"	"FBgn0036601"	"FBgn0052160"	"FBgn0042201"	"FBgn0036606"	"FBgn0036610"	"FBgn0053061"	"FBgn0053060"	"FBgn0040074"	"FBgn0040794"	"FBgn0036612"	"FBgn0053257"	"FBgn0052357"	"FBgn0036617"	"FBgn0036618"	"FBgn0036620"	"FBgn0042137"	"FBgn0036624"	"FBgn0036627"	"FBgn0028399"	"FBgn0053158"	"FBgn0003515"	"FBgn0036639"	"FBgn0036641"	"FBgn0026061"	"FBgn0036638"	"FBgn0004569"	"FBgn0027080"	"FBgn0036629"	"FBgn0036623"	"FBgn0036622"	"FBgn0036621"	"FBgn0036619"	"FBgn0011693"	"FBgn0036614"	"FBgn0036608"	"FBgn0036605"	"FBgn0036602"	"FBgn0036600"	"FBgn0044028"	"FBgn0036560"	"FBgn0005536"	"FBgn0036563"	"FBgn0036566"	"FBgn0036568"	"FBgn0036569"	"FBgn0010280"	"FBgn0036571"	"FBgn0011016"	"FBgn0036579"	"FBgn0036581"	"FBgn0036585"	"FBgn0036586"	"FBgn0040798"	"FBgn0036588"	"FBgn0036589"	"FBgn0040797"	"FBgn0036590"	"FBgn0036598"	"FBgn0036597"	"FBgn0036596"	"FBgn0036595"	"FBgn0036594"	"FBgn0036593"	"FBgn0036592"	"FBgn0036591"	"FBgn0036587"	"FBgn0040801"	"FBgn0036584"	"FBgn0036583"	"FBgn0036580"	"FBgn0036577"	"FBgn0036576"	"FBgn0036575"	"FBgn0003076"	"FBgn0036570"	"FBgn0036567"	"FBgn0036565"	"FBgn0036531"	"FBgn0036532"	"FBgn0015025"	"FBgn0040230"	"FBgn0036536"	"FBgn0036545"	"FBgn0036547"	"FBgn0036549"	"FBgn0036550"	"FBgn0036551"	"FBgn0036552"	"FBgn0036553"	"FBgn0000115"	"FBgn0036557"	"FBgn0036556"	"FBgn0000212"	"FBgn0000489"	"FBgn0052150"	"FBgn0036538"	"FBgn0036537"	"FBgn0036498"	"FBgn0036499"	"FBgn0036500"	"FBgn0036501"	"FBgn0000565"	"FBgn0036504"	"FBgn0004396"	"FBgn0036510"	"FBgn0036512"	"FBgn0036514"	"FBgn0036515"	"FBgn0036518"	"FBgn0036522"	"FBgn0004589"	"FBgn0004591"	"FBgn0004594"	"FBgn0014849"	"FBgn0014851"	"FBgn0036527"	"FBgn0036529"	"FBgn0010105"	"FBgn0041160"	"FBgn0036528"	"FBgn0014848"	"FBgn0004593"	"FBgn0004592"	"FBgn0004590"	"FBgn0004588"	"FBgn0036520"	"FBgn0036519"	"FBgn0036516"	"FBgn0036509"	"FBgn0036505"	"FBgn0004228"	"FBgn0036503"	"FBgn0036502"	"FBgn0026738"	"FBgn0040805"	"FBgn0029114"	"FBgn0036491"	"FBgn0036494"	"FBgn0036495"	"FBgn0036497"	"FBgn0036496"	"FBgn0036492"	"FBgn0026320"	"FBgn0000216"	"FBgn0040296"	"FBgn0036459"	"FBgn0036460"	"FBgn0002778"	"FBgn0036461"	"FBgn0023174"	"FBgn0047338"	"FBgn0036470"	"FBgn0027088"	"FBgn0036479"	"FBgn0036480"	"FBgn0052847"	"FBgn0036484"	"FBgn0036485"	"FBgn0036487"	"FBgn0036488"	"FBgn0036490"	"FBgn0036489"	"FBgn0036486"	"FBgn0047178"	"FBgn0036483"	"FBgn0036482"	"FBgn0036481"	"FBgn0036476"	"FBgn0036474"	"FBgn0036471"	"FBgn0036469"	"FBgn0036468"	"FBgn0036467"	"FBgn0036466"	"FBgn0025776"	"FBgn0036465"	"FBgn0036463"	"FBgn0036462"	"FBgn0040809"	"FBgn0003388"	"FBgn0036433"	"FBgn0041604"	"FBgn0036437"	"FBgn0036438"	"FBgn0036441"	"FBgn0036442"	"FBgn0036446"	"FBgn0036450"	"FBgn0036451"	"FBgn0036454"	"FBgn0001120"	"FBgn0029148"	"FBgn0036449"	"FBgn0036448"	"FBgn0036447"	"FBgn0053260"	"FBgn0036443"	"FBgn0036440"	"FBgn0036439"	"FBgn0036436"	"FBgn0036423"	"FBgn0036426"	"FBgn0026409"	"FBgn0040318"	"FBgn0028418"	"FBgn0036428"	"FBgn0036427"	"FBgn0003459"	"FBgn0036422"	"FBgn0036421"	"FBgn0052141"	"FBgn0036415"	"FBgn0036416"	"FBgn0036417"	"FBgn0001085"	"FBgn0036419"	"FBgn0000411"	"FBgn0042630"	"FBgn0036411"	"FBgn0000639"	"FBgn0043550"	"FBgn0029167"	"FBgn0036382"	"FBgn0001108"	"FBgn0052137"	"FBgn0001216"	"FBgn0036393"	"FBgn0036394"	"FBgn0036395"	"FBgn0036398"	"FBgn0036402"	"FBgn0026418"	"FBgn0036405"	"FBgn0013563"	"FBgn0036410"	"FBgn0036406"	"FBgn0036397"	"FBgn0036396"	"FBgn0036391"	"FBgn0036390"	"FBgn0025874"	"FBgn0036386"	"FBgn0026376"	"FBgn0036381"	"FBgn0040812"	"FBgn0036380"	"FBgn0036368"	"FBgn0036373"	"FBgn0036376"	"FBgn0036377"	"FBgn0036372"	"FBgn0036369"	"FBgn0036367"	"FBgn0036366"	"FBgn0053262"	"FBgn0052126"	"FBgn0052127"	"FBgn0023095"	"FBgn0011844"	"FBgn0003034"	"FBgn0040814"	"FBgn0036348"	"FBgn0040813"	"FBgn0036349"	"FBgn0036350"	"FBgn0001256"	"FBgn0036352"	"FBgn0012010"	"FBgn0036364"	"FBgn0036365"	"FBgn0036363"	"FBgn0036361"	"FBgn0036360"	"FBgn0036359"	"FBgn0260459"	"FBgn0053263"	"FBgn0052121"	"FBgn0036356"	"FBgn0002573"	"FBgn0036354"	"FBgn0036353"	"FBgn0036351"	"FBgn0052119"	"FBgn0036321"	"FBgn0036323"	"FBgn0036328"	"FBgn0036329"	"FBgn0036330"	"FBgn0036331"	"FBgn0036334"	"FBgn0036336"	"FBgn0036340"	"FBgn0011284"	"FBgn0036341"	"FBgn0036342"	"FBgn0010452"	"FBgn0036346"	"FBgn0036345"	"FBgn0036343"	"FBgn0036337"	"FBgn0036335"	"FBgn0036333"	"FBgn0036332"	"FBgn0036327"	"FBgn0041622"	"FBgn0036325"	"FBgn0052115"	"FBgn0052117"	"FBgn0036324"	"FBgn0015904"	"FBgn0015919"	"FBgn0052111"	"FBgn0014343"	"FBgn0014007"	"FBgn0052112"	"FBgn0052109"	"FBgn0036305"	"FBgn0052113"	"FBgn0036311"	"FBgn0052110"	"FBgn0036318"	"FBgn0036319"	"FBgn0036320"	"FBgn0052107"	"FBgn0036317"	"FBgn0036316"	"FBgn0036314"	"FBgn0036310"	"FBgn0052106"	"FBgn0036309"	"FBgn0010235"	"FBgn0052105"	"FBgn0036277"	"FBgn0011279"	"FBgn0036286"	"FBgn0036291"	"FBgn0036300"	"FBgn0036301"	"FBgn0036299"	"FBgn0036298"	"FBgn0004926"	"FBgn0020388"	"FBgn0002466"	"FBgn0036294"	"FBgn0036292"	"FBgn0036289"	"FBgn0036288"	"FBgn0036287"	"FBgn0052102"	"FBgn0036285"	"FBgn0020655"	"FBgn0052103"	"FBgn0036282"	"FBgn0052104"	"FBgn0036279"	"FBgn0036278"	"FBgn0036246"	"FBgn0011335"	"FBgn0036248"	"FBgn0036249"	"FBgn0046296"	"FBgn0036257"	"FBgn0013997"	"FBgn0052099"	"FBgn0027843"	"FBgn0036262"	"FBgn0000592"	"FBgn0000594"	"FBgn0036264"	"FBgn0052100"	"FBgn0036273"	"FBgn0036274"	"FBgn0036272"	"FBgn0036271"	"FBgn0036266"	"FBgn0022709"	"FBgn0036263"	"FBgn0036260"	"FBgn0036259"	"FBgn0036258"	"FBgn0011455"	"FBgn0036254"	"FBgn0036250"	"FBgn0022959"	"FBgn0036205"	"FBgn0036207"	"FBgn0004381"	"FBgn0036213"	"FBgn0036214"	"FBgn0036218"	"FBgn0036219"	"FBgn0036221"	"FBgn0011723"	"FBgn0036224"	"FBgn0036226"	"FBgn0036227"	"FBgn0036229"	"FBgn0036232"	"FBgn0036235"	"FBgn0036236"	"FBgn0036240"	"FBgn0036242"	"FBgn0041096"	"FBgn0036239"	"FBgn0026432"	"FBgn0036237"	"FBgn0053265"	"FBgn0028573"	"FBgn0036230"	"FBgn0036228"	"FBgn0036225"	"FBgn0036222"	"FBgn0036220"	"FBgn0036217"	"FBgn0040816"	"FBgn0000404"	"FBgn0052095"	"FBgn0036211"	"FBgn0036212"	"FBgn0052093"	"FBgn0036208"	"FBgn0036206"	"FBgn0015278"	"FBgn0036204"	"FBgn0028667"	"FBgn0028668"	"FBgn0053500"	"FBgn0003377"	"FBgn0003373"	"FBgn0036168"	"FBgn0036173"	"FBgn0036176"	"FBgn0036179"	"FBgn0036184"	"FBgn0042138"	"FBgn0052091"	"FBgn0036188"	"FBgn0015828"	"FBgn0036191"	"FBgn0036193"	"FBgn0036199"	"FBgn0052087"	"FBgn0041231"	"FBgn0036202"	"FBgn0040817"	"FBgn0036198"	"FBgn0036196"	"FBgn0036195"	"FBgn0036194"	"FBgn0036192"	"FBgn0052085"	"FBgn0036187"	"FBgn0036186"	"FBgn0036183"	"FBgn0036181"	"FBgn0036178"	"FBgn0003292"	"FBgn0052086"	"FBgn0053269"	"FBgn0053270"	"FBgn0053271"	"FBgn0053272"	"FBgn0003378"	"FBgn0036142"	"FBgn0036143"	"FBgn0036145"	"FBgn0036146"	"FBgn0064766"	"FBgn0041094"	"FBgn0036153"	"FBgn0036156"	"FBgn0036157"	"FBgn0036159"	"FBgn0036161"	"FBgn0036162"	"FBgn0036160"	"FBgn0036158"	"FBgn0036155"	"FBgn0036154"	"FBgn0036152"	"FBgn0036150"	"FBgn0061469"	"FBgn0036147"	"FBgn0036108"	"FBgn0036109"	"FBgn0036110"	"FBgn0036112"	"FBgn0029172"	"FBgn0052079"	"FBgn0052081"	"FBgn0036116"	"FBgn0036118"	"FBgn0036124"	"FBgn0036131"	"FBgn0036133"	"FBgn0036135"	"FBgn0014368"	"FBgn0036138"	"FBgn0052082"	"FBgn0052076"	"FBgn0036141"	"FBgn0036139"	"FBgn0052074"	"FBgn0036136"	"FBgn0036134"	"FBgn0003462"	"FBgn0052073"	"FBgn0052071"	"FBgn0036128"	"FBgn0036126"	"FBgn0036125"	"FBgn0020412"	"FBgn0010741"	"FBgn0036121"	"FBgn0052075"	"FBgn0052069"	"FBgn0036117"	"FBgn0013469"	"FBgn0036111"	"FBgn0001179"	"FBgn0036090"	"FBgn0036091"	"FBgn0036093"	"FBgn0036094"	"FBgn0036096"	"FBgn0052068"	"FBgn0010762"	"FBgn0036099"	"FBgn0036102"	"FBgn0026160"	"FBgn0036105"	"FBgn0036107"	"FBgn0027615"	"FBgn0036106"	"FBgn0036104"	"FBgn0047038"	"FBgn0052066"	"FBgn0000629"	"FBgn0036089"	"FBgn0036082"	"FBgn0052061"	"FBgn0045770"	"FBgn0052064"	"FBgn0052062"	"FBgn0036085"	"FBgn0011802"	"FBgn0052058"	"FBgn0036083"	"FBgn0036070"	"FBgn0036075"	"FBgn0036080"	"FBgn0011569"	"FBgn0036078"	"FBgn0052055"	"FBgn0000451"	"FBgn0052057"	"FBgn0036072"	"FBgn0052054"	"FBgn0052053"	"FBgn0036066"	"FBgn0036043"	"FBgn0044051"	"FBgn0036046"	"FBgn0044328"	"FBgn0027567"	"FBgn0025866"	"FBgn0036059"	"FBgn0026404"	"FBgn0040823"	"FBgn0036063"	"FBgn0036062"	"FBgn0036058"	"FBgn0011836"	"FBgn0036053"	"FBgn0036052"	"FBgn0004390"	"FBgn0015618"	"FBgn0028429"	"FBgn0044048"	"FBgn0044049"	"FBgn0044050"	"FBgn0036044"	"FBgn0036009"	"FBgn0036014"	"FBgn0036016"	"FBgn0036018"	"FBgn0036020"	"FBgn0036022"	"FBgn0036023"	"FBgn0036024"	"FBgn0036028"	"FBgn0036029"	"FBgn0015321"	"FBgn0036032"	"FBgn0045823"	"FBgn0036036"	"FBgn0036038"	"FBgn0019644"	"FBgn0036040"	"FBgn0036035"	"FBgn0040475"	"FBgn0036031"	"FBgn0036030"	"FBgn0016081"	"FBgn0036019"	"FBgn0036015"	"FBgn0036010"	"FBgn0010408"	"FBgn0036008"	"FBgn0036007"	"FBgn0035969"	"FBgn0035971"	"FBgn0035975"	"FBgn0035977"	"FBgn0052040"	"FBgn0052039"	"FBgn0035980"	"FBgn0035982"	"FBgn0001224"	"FBgn0001226"	"FBgn0035985"	"FBgn0035987"	"FBgn0023129"	"FBgn0015296"	"FBgn0040305"	"FBgn0035995"	"FBgn0035999"	"FBgn0036004"	"FBgn0052037"	"FBgn0052036"	"FBgn0036005"	"FBgn0011327"	"FBgn0036000"	"FBgn0035998"	"FBgn0035997"	"FBgn0035996"	"FBgn0005533"	"FBgn0035989"	"FBgn0035988"	"FBgn0035986"	"FBgn0015218"	"FBgn0035983"	"FBgn0001227"	"FBgn0001225"	"FBgn0001229"	"FBgn0011769"	"FBgn0004379"	"FBgn0035970"	"FBgn0035968"	"FBgn0035993"	"FBgn0052034"	"FBgn0035936"	"FBgn0040321"	"FBgn0011787"	"FBgn0035941"	"FBgn0035944"	"FBgn0035947"	"FBgn0035949"	"FBgn0035951"	"FBgn0035953"	"FBgn0035954"	"FBgn0028789"	"FBgn0035957"	"FBgn0035960"	"FBgn0023479"	"FBgn0043806"	"FBgn0040827"	"FBgn0004244"	"FBgn0035965"	"FBgn0011206"	"FBgn0035959"	"FBgn0000116"	"FBgn0035955"	"FBgn0016070"	"FBgn0035952"	"FBgn0035948"	"FBgn0035943"	"FBgn0035942"	"FBgn0052029"	"FBgn0035922"	"FBgn0035923"	"FBgn0000357"	"FBgn0000358"	"FBgn0000356"	"FBgn0035924"	"FBgn0052024"	"FBgn0035932"	"FBgn0035933"	"FBgn0052026"	"FBgn0020633"	"FBgn0035934"	"FBgn0035931"	"FBgn0035929"	"FBgn0035928"	"FBgn0035926"	"FBgn0040828"	"FBgn0003149"	"FBgn0052022"	"FBgn0011509"	"FBgn0000121"	"FBgn0035921"	"FBgn0035875"	"FBgn0035876"	"FBgn0011762"	"FBgn0035877"	"FBgn0001253"	"FBgn0035886"	"FBgn0035888"	"FBgn0035890"	"FBgn0010431"	"FBgn0020224"	"FBgn0010825"	"FBgn0035901"	"FBgn0035903"	"FBgn0035904"	"FBgn0024236"	"FBgn0035909"	"FBgn0260442"	"FBgn0060292"	"FBgn0060291"	"FBgn0035914"	"FBgn0035915"	"FBgn0052351"	"FBgn0035918"	"FBgn0035916"	"FBgn0017429"	"FBgn0017430"	"FBgn0035911"	"FBgn0035907"	"FBgn0035906"	"FBgn0035902"	"FBgn0035900"	"FBgn0035896"	"FBgn0052354"	"FBgn0035887"	"FBgn0001248"	"FBgn0035878"	"FBgn0028379"	"FBgn0027549"	"FBgn0026252"	"FBgn0035838"	"FBgn0010350"	"FBgn0002899"	"FBgn0035848"	"FBgn0035850"	"FBgn0035851"	"FBgn0035854"	"FBgn0035856"	"FBgn0035857"	"FBgn0040832"	"FBgn0035859"	"FBgn0015793"	"FBgn0035867"	"FBgn0035873"	"FBgn0035872"	"FBgn0035871"	"FBgn0035870"	"FBgn0035868"	"FBgn0035866"	"FBgn0035865"	"FBgn0027569"	"FBgn0035861"	"FBgn0035858"	"FBgn0052364"	"FBgn0035855"	"FBgn0035853"	"FBgn0035852"	"FBgn0035849"	"FBgn0035847"	"FBgn0020392"	"FBgn0040290"	"FBgn0035845"	"FBgn0035844"	"FBgn0035842"	"FBgn0029113"	"FBgn0042112"	"FBgn0035839"	"FBgn0035833"	"FBgn0052363"	"FBgn0052362"	"FBgn0052361"	"FBgn0052360"	"FBgn0052359"	"FBgn0052358"	"FBgn0026263"	"FBgn0052365"	"FBgn0035823"	"FBgn0035824"	"FBgn0052368"	"FBgn0035827"	"FBgn0041156"	"FBgn0035830"	"FBgn0011817"	"FBgn0052370"	"FBgn0035831"	"FBgn0035829"	"FBgn0027554"	"FBgn0024187"	"FBgn0035825"	"FBgn0003041"	"FBgn0016694"	"FBgn0052369"	"FBgn0052371"	"FBgn0035789"	"FBgn0035790"	"FBgn0035793"	"FBgn0028582"	"FBgn0035798"	"FBgn0035799"	"FBgn0052373"	"FBgn0035806"	"FBgn0035811"	"FBgn0035816"	"FBgn0035817"	"FBgn0035815"	"FBgn0035813"	"FBgn0035812"	"FBgn0035807"	"FBgn0035805"	"FBgn0053276"	"FBgn0035800"	"FBgn0035797"	"FBgn0052376"	"FBgn0052374"	"FBgn0035792"	"FBgn0035791"	"FBgn0015033"	"FBgn0035750"	"FBgn0024542"	"FBgn0016036"	"FBgn0035760"	"FBgn0035762"	"FBgn0019662"	"FBgn0035771"	"FBgn0082598"	"FBgn0016983"	"FBgn0035777"	"FBgn0052379"	"FBgn0035779"	"FBgn0035780"	"FBgn0053278"	"FBgn0035785"	"FBgn0035788"	"FBgn0035787"	"FBgn0052382"	"FBgn0052383"	"FBgn0035782"	"FBgn0014011"	"FBgn0035781"	"FBgn0035776"	"FBgn0052380"	"FBgn0035772"	"FBgn0035770"	"FBgn0035769"	"FBgn0015298"	"FBgn0035768"	"FBgn0035767"	"FBgn0035763"	"FBgn0035761"	"FBgn0035756"	"FBgn0035755"	"FBgn0035754"	"FBgn0012058"	"FBgn0028648"	"FBgn0035753"	"FBgn0035751"	"FBgn0035718"	"FBgn0035719"	"FBgn0035721"	"FBgn0029117"	"FBgn0035726"	"FBgn0047205"	"FBgn0035734"	"FBgn0035737"	"FBgn0035741"	"FBgn0035743"	"FBgn0010387"	"FBgn0023001"	"FBgn0040837"	"FBgn0035742"	"FBgn0002775"	"FBgn0035736"	"FBgn0035735"	"FBgn0035733"	"FBgn0035730"	"FBgn0001104"	"FBgn0035727"	"FBgn0035725"	"FBgn0035724"	"FBgn0035722"	"FBgn0035720"	"FBgn0035711"	"FBgn0035714"	"FBgn0041194"	"FBgn0052392"	"FBgn0035715"	"FBgn0035713"	"FBgn0005626"	"FBgn0035710"	"FBgn0041232"	"FBgn0035709"	"FBgn0035703"	"FBgn0020251"	"FBgn0052396"	"FBgn0042185"	"FBgn0035708"	"FBgn0004619"	"FBgn0024177"	"FBgn0002926"	"FBgn0035704"	"FBgn0035702"	"FBgn0020641"	"FBgn0020642"	"FBgn0020646"	"FBgn0020645"	"FBgn0035686"	"FBgn0035687"	"FBgn0035689"	"FBgn0035691"	"FBgn0024921"	"FBgn0035693"	"FBgn0041625"	"FBgn0035699"	"FBgn0001258"	"FBgn0035697"	"FBgn0035696"	"FBgn0004513"	"FBgn0035695"	"FBgn0035694"	"FBgn0002526"	"FBgn0035692"	"FBgn0022935"	"FBgn0022699"	"FBgn0035690"	"FBgn0035688"	"FBgn0035685"	"FBgn0020765"	"FBgn0052404"	"FBgn0052405"	"FBgn0035641"	"FBgn0035642"	"FBgn0035643"	"FBgn0035645"	"FBgn0052409"	"FBgn0035648"	"FBgn0052407"	"FBgn0052406"	"FBgn0040060"	"FBgn0035663"	"FBgn0035665"	"FBgn0035666"	"FBgn0028980"	"FBgn0035669"	"FBgn0035673"	"FBgn0035675"	"FBgn0035676"	"FBgn0035677"	"FBgn0061492"	"FBgn0005658"	"FBgn0020640"	"FBgn0020639"	"FBgn0020638"	"FBgn0020637"	"FBgn0042119"	"FBgn0035679"	"FBgn0035678"	"FBgn0035674"	"FBgn0035670"	"FBgn0035667"	"FBgn0035661"	"FBgn0035657"	"FBgn0035656"	"FBgn0002638"	"FBgn0035649"	"FBgn0035647"	"FBgn0052413"	"FBgn0052412"	"FBgn0035644"	"FBgn0029121"	"FBgn0040239"	"FBgn0035617"	"FBgn0035620"	"FBgn0035623"	"FBgn0035625"	"FBgn0035626"	"FBgn0016756"	"FBgn0035631"	"FBgn0035639"	"FBgn0035640"	"FBgn0035638"	"FBgn0035636"	"FBgn0040298"	"FBgn0052418"	"FBgn0035632"	"FBgn0035630"	"FBgn0035627"	"FBgn0035624"	"FBgn0035622"	"FBgn0035621"	"FBgn0035619"	"FBgn0003486"	"FBgn0015766"	"FBgn0029118"	"FBgn0035612"	"FBgn0035611"	"FBgn0011986"	"FBgn0052420"	"FBgn0035600"	"FBgn0035607"	"FBgn0035610"	"FBgn0035608"	"FBgn0035604"	"FBgn0035603"	"FBgn0035601"	"FBgn0004380"	"FBgn0052421"	"FBgn0016031"	"FBgn0035594"	"FBgn0040842"	"FBgn0035593"	"FBgn0035591"	"FBgn0035589"	"FBgn0035587"	"FBgn0028962"	"FBgn0010747"	"FBgn0035598"	"FBgn0035586"	"FBgn0035588"	"FBgn0035590"	"FBgn0035592"	"FBgn0040843"	"FBgn0052523"	"FBgn0011954"	"FBgn0031169"	"FBgn0020369"	"FBgn0031174"	"FBgn0000709"	"FBgn0015379"	"FBgn0011710"	"FBgn0003423"	"FBgn0020272"	"FBgn0031182"	"FBgn0031181"	"FBgn0031178"	"FBgn0031176"	"FBgn0028583"	"FBgn0001565"	"FBgn0025882"	"FBgn0015527"	"FBgn0015558"	"FBgn0029067"	"FBgn0031171"	"FBgn0031170"	"FBgn0052521"	"FBgn0031168"	"FBgn0052518"	"FBgn0040648"	"FBgn0031145"	"FBgn0025814"	"FBgn0031148"	"FBgn0031150"	"FBgn0031161"	"FBgn0031163"	"FBgn0031164"	"FBgn0052511"	"FBgn0031157"	"FBgn0031155"	"FBgn0052512"	"FBgn0031149"	"FBgn0031144"	"FBgn0031143"	"FBgn0031142"	"FBgn0031141"	"FBgn0011834"	"FBgn0031139"	"FBgn0031132"	"FBgn0031135"	"FBgn0031134"	"FBgn0052507"	"FBgn0031130"	"FBgn0031129"	"FBgn0031101"	"FBgn0027334"	"FBgn0031107"	"FBgn0031109"	"FBgn0031110"	"FBgn0011280"	"FBgn0031114"	"FBgn0002641"	"FBgn0031116"	"FBgn0052506"	"FBgn0031117"	"FBgn0040649"	"FBgn0031119"	"FBgn0026323"	"FBgn0031118"	"FBgn0040650"	"FBgn0023177"	"FBgn0031111"	"FBgn0040651"	"FBgn0031108"	"FBgn0031106"	"FBgn0031104"	"FBgn0031103"	"FBgn0031100"	"FBgn0027107"	"FBgn0031183"	"FBgn0014395"	"FBgn0031187"	"FBgn0031189"	"FBgn0027279"	"FBgn0052499"	"FBgn0031190"	"FBgn0031188"	"FBgn0031184"	"FBgn0031617"	"FBgn0031620"	"FBgn0031621"	"FBgn0031628"	"FBgn0031630"	"FBgn0031632"	"FBgn0031636"	"FBgn0031638"	"FBgn0031640"	"FBgn0051660"	"FBgn0031643"	"FBgn0031639"	"FBgn0031635"	"FBgn0031634"	"FBgn0031633"	"FBgn0031631"	"FBgn0031629"	"FBgn0031627"	"FBgn0031626"	"FBgn0031622"	"FBgn0000227"	"FBgn0028482"	"FBgn0020762"	"FBgn0031596"	"FBgn0026319"	"FBgn0027560"	"FBgn0022153"	"FBgn0053003"	"FBgn0031601"	"FBgn0031603"	"FBgn0031604"	"FBgn0040705"	"FBgn0031608"	"FBgn0031610"	"FBgn0031611"	"FBgn0031613"	"FBgn0011603"	"FBgn0031609"	"FBgn0053002"	"FBgn0019982"	"FBgn0031607"	"FBgn0031606"	"FBgn0025684"	"FBgn0027609"	"FBgn0051963"	"FBgn0031602"	"FBgn0031600"	"FBgn0031598"	"FBgn0031597"	"FBgn0000547"	"FBgn0020376"	"FBgn0014033"	"FBgn0031585"	"FBgn0040102"	"FBgn0003941"	"FBgn0031592"	"FBgn0031590"	"FBgn0001075"	"FBgn0031589"	"FBgn0026394"	"FBgn0031568"	"FBgn0004893"	"FBgn0051960"	"FBgn0051958"	"FBgn0031571"	"FBgn0021800"	"FBgn0003430"	"FBgn0004567"	"FBgn0031574"	"FBgn0031579"	"FBgn0031580"	"FBgn0051774"	"FBgn0051773"	"FBgn0000256"	"FBgn0051957"	"FBgn0031573"	"FBgn0031533"	"FBgn0031534"	"FBgn0031535"	"FBgn0021967"	"FBgn0051776"	"FBgn0051956"	"FBgn0031544"	"FBgn0031546"	"FBgn0031550"	"FBgn0024244"	"FBgn0015663"	"FBgn0031564"	"FBgn0031566"	"FBgn0040104"	"FBgn0051955"	"FBgn0015376"	"FBgn0051777"	"FBgn0051778"	"FBgn0031563"	"FBgn0031562"	"FBgn0031561"	"FBgn0031560"	"FBgn0051779"	"FBgn0031559"	"FBgn0031558"	"FBgn0031554"	"FBgn0002985"	"FBgn0004892"	"FBgn0031549"	"FBgn0031547"	"FBgn0031545"	"FBgn0051954"	"FBgn0031542"	"FBgn0031540"	"FBgn0005616"	"FBgn0031538"	"FBgn0014906"	"FBgn0011985"	"FBgn0031512"	"FBgn0031513"	"FBgn0031517"	"FBgn0031520"	"FBgn0053281"	"FBgn0053282"	"FBgn0031522"	"FBgn0031523"	"FBgn0031526"	"FBgn0016698"	"FBgn0031531"	"FBgn0051952"	"FBgn0031529"	"FBgn0031528"	"FBgn0031519"	"FBgn0031516"	"FBgn0031514"	"FBgn0051698"	"FBgn0011984"	"FBgn0011648"	"FBgn0031505"	"FBgn0031467"	"FBgn0031468"	"FBgn0031472"	"FBgn0015521"	"FBgn0031476"	"FBgn0031478"	"FBgn0051950"	"FBgn0028970"	"FBgn0041111"	"FBgn0031484"	"FBgn0025109"	"FBgn0025681"	"FBgn0031488"	"FBgn0031490"	"FBgn0031492"	"FBgn0031494"	"FBgn0031495"	"FBgn0031498"	"FBgn0031500"	"FBgn0031501"	"FBgn0042627"	"FBgn0003934"	"FBgn0005779"	"FBgn0015600"	"FBgn0031497"	"FBgn0031496"	"FBgn0031493"	"FBgn0031491"	"FBgn0031489"	"FBgn0002989"	"FBgn0031485"	"FBgn0031483"	"FBgn0004584"	"FBgn0024920"	"FBgn0024947"	"FBgn0031479"	"FBgn0051694"	"FBgn0031473"	"FBgn0031471"	"FBgn0031470"	"FBgn0031469"	"FBgn0031466"	"FBgn0031435"	"FBgn0031437"	"FBgn0031440"	"FBgn0031442"	"FBgn0026395"	"FBgn0031443"	"FBgn0031444"	"FBgn0041248"	"FBgn0051690"	"FBgn0031449"	"FBgn0031452"	"FBgn0031453"	"FBgn0031456"	"FBgn0031458"	"FBgn0028398"	"FBgn0031459"	"FBgn0031461"	"FBgn0031462"	"FBgn0031465"	"FBgn0031463"	"FBgn0004242"	"FBgn0031460"	"FBgn0019830"	"FBgn0026324"	"FBgn0031457"	"FBgn0031451"	"FBgn0031446"	"FBgn0053125"	"FBgn0031441"	"FBgn0026479"	"FBgn0031436"	"FBgn0031434"	"FBgn0041337"	"FBgn0031432"	"FBgn0031431"	"FBgn0042187"	"FBgn0031407"	"FBgn0031409"	"FBgn0051949"	"FBgn0031412"	"FBgn0031419"	"FBgn0031420"	"FBgn0031422"	"FBgn0031424"	"FBgn0031428"	"FBgn0000490"	"FBgn0011818"	"FBgn0031430"	"FBgn0051948"	"FBgn0031426"	"FBgn0031423"	"FBgn0031418"	"FBgn0031417"	"FBgn0014010"	"FBgn0031413"	"FBgn0028570"	"FBgn0031410"	"FBgn0051681"	"FBgn0031406"	"FBgn0042186"	"FBgn0011832"	"FBgn0051682"	"FBgn0052463"	"FBgn0051679"	"FBgn0031374"	"FBgn0051942"	"FBgn0031378"	"FBgn0031379"	"FBgn0031381"	"FBgn0040717"	"FBgn0051943"	"FBgn0051944"	"FBgn0031384"	"FBgn0003557"	"FBgn0028952"	"FBgn0026396"	"FBgn0031388"	"FBgn0027509"	"FBgn0031392"	"FBgn0031393"	"FBgn0031399"	"FBgn0031401"	"FBgn0031398"	"FBgn0010288"	"FBgn0031397"	"FBgn0053124"	"FBgn0051668"	"FBgn0031395"	"FBgn0000097"	"FBgn0031391"	"FBgn0031390"	"FBgn0031389"	"FBgn0051669"	"FBgn0051940"	"FBgn0051939"	"FBgn0040718"	"FBgn0043539"	"FBgn0031377"	"FBgn0031375"	"FBgn0011859"	"FBgn0026398"	"FBgn0026397"	"FBgn0031351"	"FBgn0011570"	"FBgn0031357"	"FBgn0031360"	"FBgn0031364"	"FBgn0045497"	"FBgn0031372"	"FBgn0031373"	"FBgn0051663"	"FBgn0031367"	"FBgn0051664"	"FBgn0051933"	"FBgn0045501"	"FBgn0045498"	"FBgn0031365"	"FBgn0041249"	"FBgn0027597"	"FBgn0031361"	"FBgn0000579"	"FBgn0031359"	"FBgn0031356"	"FBgn0021906"	"FBgn0051935"	"FBgn0031347"	"FBgn0001174"	"FBgn0031345"	"FBgn0031327"	"FBgn0041097"	"FBgn0011294"	"FBgn0031331"	"FBgn0026141"	"FBgn0031337"	"FBgn0003926"	"FBgn0051928"	"FBgn0053128"	"FBgn0051926"	"FBgn0051661"	"FBgn0031344"	"FBgn0031343"	"FBgn0002543"	"FBgn0053126"	"FBgn0051659"	"FBgn0031335"	"FBgn0051924"	"FBgn0031333"	"FBgn0031332"	"FBgn0028481"	"FBgn0031296"	"FBgn0015905"	"FBgn0031298"	"FBgn0031301"	"FBgn0031302"	"FBgn0031304"	"FBgn0031306"	"FBgn0031307"	"FBgn0031310"	"FBgn0031312"	"FBgn0031314"	"FBgn0031315"	"FBgn0051922"	"FBgn0031318"	"FBgn0031319"	"FBgn0031321"	"FBgn0040723"	"FBgn0031324"	"FBgn0031323"	"FBgn0031320"	"FBgn0031317"	"FBgn0024314"	"FBgn0031313"	"FBgn0031309"	"FBgn0031305"	"FBgn0016926"	"FBgn0031299"	"FBgn0003310"	"FBgn0031295"	"FBgn0031273"	"FBgn0011244"	"FBgn0031275"	"FBgn0031276"	"FBgn0040725"	"FBgn0031277"	"FBgn0041250"	"FBgn0031279"	"FBgn0051658"	"FBgn0031282"	"FBgn0015621"	"FBgn0010583"	"FBgn0020545"	"FBgn0031288"	"FBgn0031289"
"SAMN10862560"	165	0	0	0	0	0	0	0	0	3	63	98	1112	233	64	1	2	0	1	0	0	0	0	8	6	39	181	4	309	15	2	3	0	4	91	1	2163	55	53	26	43	84	332	169	463	0	34	0	3	0	38	5	156	0	0	127	1783	236	243	67	0	0	0	121	23	56	4	2	0	38	167	0	297	24	95	0	0	83	15	17	7	0	21	1	45	0	0	0	1	0	0	0	0	0	0	108	1	15	10	357	102	25	159	12	1	216	0	24	15	0	56	2	62	2	42	0	0	260	14	0	8	198	11	28	2	6	4	0	0	4	39	928	33	4	0	4	0	58	7	146	38	126	236	37	233	70	43	32	0	36	14	33	1	49	31	94	1	47	84	104	32	51	21	2	364	212	15	65	16	193	159	0	109	974	1791	187	28	10	296	0	7	44	82	6	0	2	1	41	35	0	35	0	0	119	37	140	70	2	158	176	271	148	117	97	48	7	8	0	2	47	0	2	50	150	46	41	59	7	45	692	13	15	43	322	59	2	230	26	3	176	17	3	0	968	13	35	132	6	4	1	0	20	8	0	2	151	54	17	26	30	134	33	30	0	2	11	245	50	3811	0	0	0	2	0	2	0	0	2	15	1	0	0	1	1	3	100	0	0	1	0	0	0	0	0	0	10	251	0	40	1	0	0	1	0	47	209	0	0	2	238	405	52	1	1138	0	54	6549	0	24	0	25	0	0	1510	0	90	93	48	10863	0	70	760	0	147	72	0	0	0	33	0	0	72	10	8	0	0	0	0	0	0	0	383	45	22	88	66	197	740	420	61	34	130	0	98	220	84	255	74	6	2598	442	3	0	0	3	9	218	172	135	0	0	0	0	0	0	0	10	448	0	0	37	77	0	3	0	0	2	880	128	1144	2136	28	45	15	437	0	271	2	42	12	0	10	8	29	54	867	0	14	7	1	11	2	106	0	3022	0	0	1848	1	0	0	98	0	109	79	188	36	175	0	1	68	303	119	104	139	80	46	77	11	179	0	41	1813	772	201	19	0	72	5	21	196	31	0	52	182	285	0	0	0	1	0	3	51	25	134	44	69	69	2	13	57	39	63	21	3	13	2	77	11	26	55	34	8	1139	5	177	0	1	1231	47	53	51	97	0	0	0	35	25	42	72	55	115	39	0	325	0	532	2	0	23	1674	0	0	2	7	140	39	7	43	6	62	43	16	3	1	33	15	0	0	246	263	89	69	140	43	0	1	5	6	1	2	51	422	16	118	43	302	73	746	176	178	57	1	2	13	31	210	113	82	0	841	16	45	127	8	13	122	0	78	3	72	1	34	0	193	104	45	0	0	0	197	14	10	33	4	31	111	46	918	148	21	4	0	11	60	1	3	19	53	37	401	17	262	0	16	33	85	96	31	73	207	22	13	58	274	0	37	0	52	70	741	88	162	1	186	0	45	106	2	0	116	364	30	14	0	13	35	73	26	73	82	2	246	1	0	0	0	72	25	295	8	91	76	234	86	143	256	0	36	11	2	30	110	19	0	30	315	0	0	0	0	0	0	0	0	40	1	0	0	0	0	213	61	31	1	128	115	2	499	462	0	1	54	537	125	0	95	408	55	25	0	0	10	28	22	0	0	33	97	214	21	1	3	143	4	193	33	208	120	143	0	427	0	56	107	0	0	0	0	3	14	466	393	1	1025	151	72	62	2	0	1	0	0	0	334	0	28	0	33	333	33	43	93	2	0	4	83	472	52	11	805	1	16	56	70	0	20	0	8	664	83	53	3	0	2	0	84	45	33	306	77	49	52	0	0	2	2	0	0	0	0	1	15	11	0	104	752	2	10	3	77	0	91	0	0	0	10	0	1	43	0	35	8	0	0	58	46	8	0	118	319	0	253	1	0	0	0	0	0	0	0	0	34	0	27	0	0	0	0	0	0	0	2	0	0	0	0	1	0	0	1	1	0	0	0	1	0	10	0	1	3	168	91	109	42	50	36	13	84	0	0	33	0	1072	1	5	0	24	104	5	35	118	25	56	73	88	68	106	67	9	100	402	18	107	1750	0	106	68	54	19	2	133	74	47	84	17	17	0	0	6	1613	176	440	83	89	0	16	13	79	34	229	148	104	59	159	76	54	69	61	575	76	48	1	46	25	38	14	32	0	215	0	10	6	0	1	0	100	111	4	1	59	448	1	34	125	0	101	12	58	6	1954	0	1	41	613	0	0	116	13	0	9	80	84	0	0	0	77	6	0	1	59	246	82	180	0	30	21	126	219	84	130	3	28	0	0	8	84	0	49	1	0	94	156	18	71	15	13	1	5	39	48	7	82	299	23	505	2	0	0	0	45	22	83	225	0	6	650	323	195	30	28	197	787	203	122	18	0	237	11	303	143	1524	0	3	49	8	43	36	8	3625	1	2	2	73	37	5	156	162	101	62	0	0	82	22	23	77	37	78	104	0	2	24	0	0	1	0	213	200	0	0	0	0	173	284	0	189	91	128	0	0	4	503	3	0	0	17	2	0	195	2	683	157	72	5	0	0	0	0	8	0	45	160	5	68	1	1	0	0	0	3246	97	64	9	22	78	57	105	57	74	74	0	0	0	0	0	0	45	40	23	11	24	629	23	25	7	89	33	0	44	266	605	0	0	0	9	71	0	245	0	2	0	220	24	315	64	136	62	44	69	7	69	186	94	304	7	0	16	28	2	0	0	186	2354	369	100	105	34	105	0	115	1	0	182	27	39	0	631	1	0	66	0	10	7	231	0	0	2	0	0	126	13	1	71	619	98	2000	34	2	4	30	1	49	1	19	2	22	4	118	0	101	28	0	96	34	3	0	0	74	0	0	0	26	775	0	31	1	0	295	412	63	7	0	2	1	76	48	10	6	518	0	25	26	0	94	84	1	1	2	7	0	22	26	129	29	270	0	25	0	5	4	0	0	0	192	26	114	154	121	52	6	0	11	12	8	2	358	189	0	131	1337	0	0	76	47	156	235	13	43	22	21	259	777	0	13	15	45	0	206	0	0	1	0	206	0	92	673	19	228	1	43	53	5	142	37	0	0	0	246	13	16	42	111	40	0	16	3	46	2565	45	82	110	14	0	17	93	3	206	358	59	380	147	37	92	19	61	171	59	159	0	0	0	2	191	206	21	0	0	18	65	29	0	40	16	0	648	0	0	76	17	31	518	17	47	15	5	81	57	12	0	0	0	36	44	164	0	0	160	0	5	1	1	2	135	62	165	0	0	0	1	26	0	0	0	0	1	64	14	9	0	0	0	0	0	291	195	55	56	0	195	22	3	6	0	17	118	390	0	1	547	0	0	601	1	36	0	6	1	1	0	93	79	3	1	1	0	0	0	4	1442	219	84	0	55	236	48	1040	1	0	2	0	188	149	1115	16	15	0	6	3	42	12	14	28	26	21	18	0	0	0	0	10	50	3	3177	20	258	549	0	1	0	6	13	2	1000	18	60	243	102	179	165	117	0	181	204	5	0	1	1	0	3	4	65	291	167	95	42	126	161	138	0	232	443	210	120	63	45	162	2	9	85	550	16	8	289	311	0	706	272	37	9	175	25	202	38	282	33	15	375	52	11	0	18	8	21	23	75	13	90	0	192	91	0	336	5	10	259	661	183	284	0	111	0	296	13	735	517	1056	30	69	29	21	0	14	0	0	0	0	2	0	0	3	32	0	139	0	90	30	159	185	388	19	0	21	235	3	0	0	1353	0	3	0	0	0	1	0	0	0	0	61	0	5	56	226	136	99	215	2	0	0	0	31	0	914	1	1	1596	14	513	0	0	0	0	0	72	1	809	47	76	0	81	9	0	26	2	30	117	32	0	3	503	3	0	0	44	0	52	6	64	15	582	50	0	554	714	0	26	39	0	354	0	0	0	1	0	110	202	5	0	0	8	1	4	2	4	45	0	0	0	2	0	11	10	1	81	0	177	185	0	0	74	0	18	20	634	0	525	21	35	152	10	3	4	357	12	44	252	1	0	208	3	3	3	31	99	9	0	0	42	56	0	231	59	31	0	13	6	102	0	0	0	0	1	0	52	4	227	8	20	65	71	232	1308	0	48	0	9	13	1	9	95	1	0	0	0	0	0	45	1	85	90	139	0	0	0	219	78	95	15	89	365	0	35	111	0	0	2	14	170	0	12	0	46	59	0	0	124	83	117	132	105	25	30	1007	73	42	248	55	0	0	0	0	21	133	64	0	0	31	437	44	24	330	10	112	8	18	0	1	0	0	91	8	447	0	0	1	254	0	0	0	0	1555	59	23	2	0	264	1	3	29	21	3	23	32	21	1	36	53	16	13	2	92	0	0	0	4	323	38	4	13	55	10	13	9	0	720	0	17	87	0	14	1253	37	379	0	0	0	0	6	0	7	60	0	138	0	1073	4	0	0	262	1	46	92	0	0	2	0	0	0	0	0	0	0	0	0	1	0	0	15	2	0	44	38	413	37	4	65	247	0	35	138	1	137	1290	118	12	19	0	19	0	0	2	0	0	0	0	0	0	0	224	0	1	0	45	158	0	7	56	12	0	531	1073	0	0	0	0	2	0	0	0	0	0	0	0	1	21	0	1061	0	218	0	271	1	1	3	0	0	0	0	0	0	50	15	74	1	0	46	3	324	1	58	0	9	103	157	16	127	147	265	182	35	4	5	207	20	10	26	81	307	0	284	0	30	16	80	16	106	62	5	101	3	241	7	17	0	0	122	33	114	25	0	4	1	72	10	7	67	4	0	26	133	881	518	0	0	1589	2	0	0	65	24	2	292	0	2	0	0	0	0	109	0	500	0	791	44	0	1	154	77	33	3	138	0	63	0	1	2	2	220	0	0	78	52	231	4	0	33	1	210	33	0	0	0	0	1584	4	0	0	0	164	10	0	0	1	2	6	0	188	0	0	1	0	42	0	2	41	0	44	0	100	58	1	0	37	114	0	6	25	19	81	25	37	6	0	0	69	34	69	273	46	4	0	180	9	15	0	87	371	257	144	60	7	51	23	2	93	0	0	30	1	0	35	120	150	63	0	53	4	79	356	212	1242	61	0	0	12	126	90	74	118	327	30	0	8	108	180	29	21	168	50	79	159	0	14	0	1	1	0	10	75	41	79	36	69	93	55	13	0	1	0	29	16	5	0	7	138	8	84	1	54	0	7	0	29	1	29	0	57	1083	0	72	56	0	9	63	1617	71	11	28	20	72	34	10	16	0	0	0	1424	9	94	41	6	0	0	0	7	0	1	0	99	115	29	37	82	808	0	72	1	54	4	5	33	126	68	0	53	15	1	1	456	44	59	0	0	161	0	1	0	0	58	0	44	27	17	601	32	0	53	152	92	6	0	0	56	110	0	208	735	115	105	4	83	0	22	119	47	10	33	3	42	484	0	2	0	1	29	46	3	99	0	1	99	53	8	35	35	651	1	0	2	178	134	593	4	134	24	3	2	0	3	114	20	18	79	476	320	0	190	0	4	13781	0	106	4	0	0	0	382	0	0	6	4	1	0	72	0	96	1	206	11	0	69	14	0	4	101	231	0	0	83	30	4	11	4	0	0	23	3	1122	0	3	0	0	0	0	0	0	0	0	3	0	50	58	0	1	100	23	2	30	47	1	6	0	0	0	101	2	0	0	103	208	82	1902	63	297	98	31	9	0	0	0	0	0	10	0	0	0	0	0	29	0	0	0	0	0	0	0	30	201	0	0	0	0	194	21	0	0	0	0	0	7	16	5	39	74	506	100	8	42	36	37	0	0	50	0	2	153	6	5	35	5	1	23	2	155	3	165	2	1353	3	3	0	0	0	0	0	0	97	0	7	253	47	3	2	75	98	1	6	278	31	15	0	1	116	18	0	0	90	32	0	40	18	54	25	1136	1	3	1	0	0	318	0	222	16	0	0	43	0	46	8	113	0	1	12	27	1791	0	16	0	0	24	0	1	19	65	36	0	1	0	0	34	51	116	171	0	0	0	81	258	0	0	0	2	523	44	0	0	220	15	32	28	0	1	16	0	6	40	0	0	0	48	15	1521	4	0	1379	151	0	0	4	4	64	157	28	47	7	0	75	957	6	8	146	0	109	110	15	16	56	84	59	0	7	0	0	0	11	51	1715	67	33	31	1	598	1402	60	24	13	145	60	208	9	55	56	5	89	7	21	2	50	83	65	12	276	3	56	233	84	143	16	0	807	63	82	34	145	45	38	106	19	143	51	55	21	12	143	3	549	0	1	103	31	19	181	6	1	5	71	1367	17	598	240	16	20	42	161	23	496	31	101	461	23	404	98	0	82	76	0	1	90	128	36	1	0	0	19	265	0	0	168	204	17	574	1	174	162	0	2	37	87	0	14	28	88	0	0	8	651	1	10	58	77	38	292	0	182	1	0	0	28	146	150	0	3	0	1	12	47	28	34	2	0	48	54	8	0	22	65	41	0	13	105	5	119	61	10	0	37	0	7	818	85	11	71	2	78	66	88	84	5	16	0	52	11	106	1	0	19	1	0	1	11	12	0	155	53	48	0	42	22	20	62	5	0	1	127	2	2	1	918	19	1118	1	23	4	74	29	59	0	461	442	0	19	143	51	230	106	69	1167	0	12	1614	50	0	2	13	2	69	24	16	13	44	75	279	14	29	13	3	16	499	13	175	0	32	0	145	11	2	29	12	27	48	216	0	0	0	145	63	101	36	27	1	0	16	21	3	463	17	6	5	1425	28	0	24	1969	0	48	1	156	0	4	172	10	3	24	0	0	123	0	0	8	68	97	144	67	255	2260	36	56	0	208	1	0	80	1	116	0	0	0	18	208	0	0	0	35	1	0	0	0	12	27	8	0	0	0	2	18	5	43	57	26	176	12	10	107	2	75	51	725	239	79	351	36	0	184	2	0	56	0	40	0	0	0	0	1	0	3	37	0	230	0	87	8	0	15	114	313	97	0	0	0	0	2	26	0	33	200	1	279	69	3	156	6	424	7	2	1	35	21	0	65	0	692	1	0	79	85	0	0	113	0	32	139	1	1	612	62	71	41	0	137	42	33	0	1	0	3	3	17	0	73	21	2	0	23	37	0	0	0	0	5	34	6	0	2	0	95	19	0	190	0	0	994	0	5	0	0	76	0	183	21	91	176	0	0	1	0	48	1640	0	4	0	0	13	0	0	3	0	2	62	0	7	567	42	143	0	115	16	6	9	23	48	637	0	129	23	40	91	807	176	1	0	0	2	0	670	1	646	31	0	0	0	0	0	0	2	0	40	101	0	26	0	29	0	0	17	1	0	72	138	480	0	0	0	0	1	27	50	5	0	111	0	53	0	0	0	63	2	1275	77	1134	0	2	174	25	28	50	0	0	33	45	0	0	0	28	287	3570	0	14	56	1	30	0	302	74	1	54	206	0	3	692	23	48	12	1	1	0	27	49	13	1162	0	33	180	908	0	9	47	48	32	3	45	678	247	0	0	7	2	82	156	398	1	20	17	23	226	97	2614	8	37	84	0	117	7	112	11	15	63	10	1	37	180	248	1	12	0	39	146	40	18	17	292	669	83	116	37	128	75	227	167	0	14	7	234	9	25	160	22	111	0	0	249	34	0	1	44	0	0	298	40	0	15	219	0	0	1	0	101	5	182	0	6	1	242	0	0	0	30	176	3	464	1	17	0	0	0	32	0	41	3298	63	8	111	1	0	0	15	209	109	49	0	3	8	6	75	51	148	0	283	1	0	36	54	2	0	155	28	0	0	0	0	0	0	1	144	58	471	45	5	774	14	184	0	0	239	40	22	1	171	102	0	10	0	70	0	2	56	46	207	179	118	0	2	0	1	24	99	1	0	77	1	0	0	106	690	27	0	0	0	4	15	19	32	49	0	252	7	1378	0	0	27	222	2	30	300	60	44	12	0	0	0	0	0	33	407	27	0	0	0	1	0	0	45	31	223	2	1	16	1	0	0	0	41	44	25	15	0	0	0	97	0	0	0	0	0	0	1	0	29	0	410	12	615	0	62	0	0	65	6	1	0	0	0	0	0	0	0	0	62	0	3	48	95	25	26	2	0	0	0	0	0	0	5	0	1	0	0	217	19	157	24	402	6	57	0	61	59	0	22	20	88	29	0	93	61	4	0	109	0	0	0	106	116	84	50	18	93	48	18	43	108	5540	16	865	24	253	1	26	0	1	15	0	362	62	0	19	149	6	84	0	25	8	26	41	12	151	661	0	26	69	0	50	0	148	0	223	0	369	141	0	51	35	0	76	0	120	6	0	42	164	0	648	12	30	31	0	0	0	32	0	6	5	1	1843	731	48	9	4	352	96	124	2	383	19	33	37	1780	335	9	0	0	3303	154	9	109	0	13	0	145	44	17	0	5	0	374	0	0	127	251	0	1	5	206	3	0	0	3	0	0	0	0	0	6	0	0	17	2	0	51	1	12	9	415	6	0	0	0	0	0	0	58	68	41	68	1	55	95	9	63	69	3	38	1	5	10	39	9	11	6	62	76	6	16	22	38	12	106	0	2	115	0	30	148	3871	25	110	130	0	0	4	0	0	440	74	0	2	0	0	420	2	0	8	21	0	0	2	72	72	39	65	42	8	124	51	5	0	2	43	49	9	0	117	17	318	0	43	52	1	0	64	115	299	106	64	6	78	2042	953	15	201	1	0	1088	269	27	0	0	0	1	0	17	70	135	21	806	84	174	108	156	203	6	1	43	116	3	372	3	1	5	14	347	46	110	18	59	3	29	51	1	46	39	252	0	16	85	0	12	6	0	0	63	2	126	3	0	4	77	1	20605	116	1	1	0	0	2	454	40	13	362	62	44	20	24	2	145	3	3	46	225	0	3	4	9	4	3	0	0	0	9	0	50	2	0	0	0	8	0	49	23	8	312	0	0	0	465	36	44	267	1	120	657	13	159	14	0	36	137	354	101	339	363	0	155	13	196	0	0	103	739	4	16	56	0	0	2	0	27	94	107	0	0	0	31	29	58	0	0	0	0	0	10	4	482	321	0	0	12	88	38	70	1	9	7	112	9	0	92	133	0	748	4	0	12	55	2	87	119	16	0	48	2	17	5	1	8	44	60	375	0	0	2	24	70	9	3	0	9	6	21	115	78	1	0	10	49	96	726	0	1	26	0	0	0	0	0	0	46	0	0	0	0	1	1816	6	1	9	25	26	0	14	30	10	20	9	0	0	74	71	644	3	0	0	185	20	9	48	78	766	0	0	0	0	0	0	0	1	3	294	0	0	0	99	10	1470	218	101	48	1	0	30	2	0	32	0	0	54	96	41	1000	77	22	156	2	0	0	65	0	104	223	140	1	0	3	0	0	0	0	0	21	26	7	35	478	399	120279	83	1241	30	38	119	30	56	66	0	0	117	49	90	0	189	314	0	13	91	126	126	0	211	0	59	0	73	2	3	35	19	32	8	35	19	74	1	208	132	10	259	17	59	1	6	22	19	21	0	68	989	2263	8	206	113	0	138	286	21	26	0	1691	106	0	0	0	0	0	0	2	554	0	0	0	0	0	0	7	32	155	23	428	0	52	0	517	0	629	6	58	0	0	0	0	118	72	107	24	22	68	27	97	54	360	163	0	704	0	157	197	5	4	378	0	0	140	8	23	24	12	34	82	8	0	0	0	18	1	2	0	5	66	0	0	0	1	0	6	50	251	0	23	34	27	0	2	126	435	68	45	161	4	52	68	2	271	0	158	169	39	14	6	25	0	3	198	183	46	97	108	33	191	356	14	35	268	176	160	23	10	118	21	0	67	0	11	26	0	59	0	8	74	96	39	2	1	10	14	12	1	6	15	9	18	53	0	13	40	197	13	8	17	34	24	17	38	0	0	0	281	7	12	17	56	74	168	40	36	1035	0	59	0	50	14	12	26	0	546	16	81	273	57	1	37	3	1	987	0	1	40	314	157	503	1	1	0	0	0	2	0	0	453	274	95	551	9	2	53	3	4	0	2	2	0	25	0	0	0	1	10	0	0	306	81	47	1	0	0	188	6	634	0	0	16	0	0	4	41	159	149	6811	3	0	0	0	118	0	0	219	154	355	3	0	1	0	0	0	0	0	0	94	0	0	52	16	679	0	0	0	0	0	0	14	493	0	77	12	33	3	84	10	0	2	2	0	1	85	0	817	368	0	0	11	8	695	12	2	1	5	2	18	2	54	62	1	521	14	9	0	0	0	1	2	233	124	2	44	0	40	90	2	1	1	40	0	0	6	2	0	4	122	0	57	249	102	95	213	0	0	2	93	20	25	0	42	11	3	0	1	0	0	0	0	0	2	69	147	0	5512	37	274	0	0	9	0	4	0	58	594	81	61	64	6	0	96	1	88	33	145	6	0	41	42	16	49	0	0	2	0	136	464	0	5	8	19	176	13	599	4	0	2	0	44	30	0	0	0	0	3	0	137	76	79	160	109	0	20	1	101	0	101	1	9	27	108	281	3	156	91	38	41	11	813	20	33	20	0	21	229	408	76	81	628	17	84	43	1	39	9	238	13	91	0	24	2	8	2	514	1	26	707	43	22	33	11	24	6	6	344	36	34	12	0	3	61	8	0	815	0	0	6	276	1	0	0	1	185	9	0	0	114	51	81	5	1959	534	124	25	0	1	0	3	55	78	53	46	47	25	0	0	1	30	0	1	29	258	18	43	57	63	3	24	29	304	1032	0	97	37	19	25	1	29	5	228	23	2	1946	44	56	1	6	93	279	133	44	62	222	94	0	0	1	0	77	0	4	1734	28	1845	0	5	3	1	34	4	542	64	0	0	18	0	567	140	59	119	68	0	0	1	12	483	1249	119	0	161	25	27	1780	0	0	2	0	10	568	250	0	4	0	0	0	467	0	1	0	0	0	0	0	118	2	0	2787	0	0	0	0	1	0	7	57	102	0	95	0	0	0	256	943	0	5	2	710	12	268	1	0	112	119	161	0	0	0	0	0	0	162	1	0	8	0	365	130	513	116	0	0	0	0	291	0	7	31	856	93	0	1	0	0	1	15	50	0	1	5148	3	78	0	2	0	116	6	0	0	0	88	4	0	3	10	2187	1304	35	16	4	6	0	0	57	36	126	33	66	33	1664	63	28	176	91	131	90	0	7	117	71	333	0	0	0	0	1028	20	0	3	381	7	1	89	154	124	972	154	297	169	28	2	0	1527	0	0	0	0	0	4	119	0	1	0	0	1	0	0	0	456	252	0	1413	10	0	60	152	12	40	1	1	3	0	1	0	0	0	0	178	98	0	0	0	1	168	0	0	0	2	0	0	481	0	1	0	0	1	361	0	0	232	210	3	125	0	104	531	124	29	0	0	0	11	82	108	282	7	454	891	1434	0	3	19	54	53	98	104	130	205	64	0	395	995	150	16	598	107	32	121	1	0	0	17	3	67	65	21	134	0	233	78	0	43	0	71	21	1	2	11	0	0	2	1009	137	128	14	64	2	0	0	0	10	0	0	0	0	29	7	2	931	0	1	84	44	2	663	35	44	3	0	110	0	6	0	0	194	0	4	6	1	30	7	34	6	11	0	9	0	0	9	73	1511	6	0	1	186	2	0	0	5	12	5	0	0	30	275	36	0	19	2	26	257	0	2	28	2	0	0	85	6	98	2	0	44	0	0	0	0	2	0	0	0	0	0	0	94	0	0	0	0	0	0	0	0	0	6	22	0	278	0	0	2	6	0	0	0	9	0	2	166	0	0	0	0	296	0	0	0	12	33	81	18	254	0	0	1	0	0	593	150	20	25	0	5	0	0	7	0	0	1	157	116	629	1	8	265	51	2	805	64	0	0	29	0	62	3	238	40	178	110	0	1	12	47	0	0	0	50	491	99	0	0	362	12	9	32	0	1	105	155	0	64	107	177	14	229	148	37	26	1	1	13	121	36	16	1	258	0	116	230	12	6	8	19	18	3	30	17	776	67	1	0	100	32	4	132	174	363	48	18	3	0	2	96	0	20	87	23	0	173	24	315	2	40	0	21	195	4	126	25	203	100	75	22	80	49	0	0	0	152	0	10	6	1	4	25	115	15	657	68	386	216	412	2	12	144	19	1	0	78	0	0	2	17	0	13	5	0	116	0	1	0	840	137	6	459	31	77	0	219	0	35	30	35	0	0	0	0	0	0	0	0	0	0	0	0	0	1	0	0	0	1	0	71	0	9	106	25	3	81	45	88	330	7	3	0	0	0	8	3	6	17	43	996	197	0	7	104	24	64	7	472	1	555	647	75	119	0	92	133	57	226	52	69	679	27	0	9	4	9	264	122	0	321	2	370	1	46	57	12	91	28	499	60	61	1	0	40	20	1	1001	683	85	224	46	297	97	132	13	34	0	10	69	1	477	28	0	0	41	87	0	26	52	141	51	13	65	0	737	90	63	10	26	452	123	3	97	42	2	4	0	289	67	105	0	0	0	62	538	0	670	18	98	68	178	0	112	42	23	0	0	1	0	365	0	0	0	33	29	231	71	867	274	0	124	100	0	181	517	155	1	211	20	590	2982	7	215	2	229	37	465	2	735	0	0	0	143	0	0	15	28	31	1	15	0	36	2	133	0	42	239	1	119	0	73	88	55	587	2	1	194	78	40	0	0	1186	98	26	373	0	20	135	25	3	10	0	0	549	59	73	40	71	318	9	6	805	19	1	11	2	0	19	11	54	0	0	39	70	7	0	0	153	91	2	125	10	43	9	10	0	10	0	60	91	352	601	4	48	32	16	34	37	34	88	92	137	49	7	8	4054	2	49	10	10	1	0	0	0	88	40	104	7	0	13	108	22	35	0	0	1	86	0	109	0	0	0	34	434	218	87	310	103	160	19	0	2	12	1094	863	53	117	47	15	32	242	4	7	112	1513	2	9	11	0	0	0	138	2	0	3	17	0	1	693	49	558	0	648	0	79	163	39	2	1	95	0	32	0	11	0	510	0	46	2	0	0	140	24	99	0	15	1	239	122	33	2950	117	39	139	12	0	1	0	4	37	4	0	0	22	2	0	8	64	219	56	276	865	106	149	2	447	465	0	0	0	8	25	85	78	69	11	0	70	3	44	32	7	2	1	8	15	968	47	0	269	19	25	132	0	428	9	7	349	104	4	12	7	13	54	35	5	0	58	36	2	70	185	0	1	1	36	23	158	0	0	46	0	211	5	14	65	3	0	88	51	0	0	14	0	60	350	261	79	0	9	263	6	1081	0	132	5	45	2	97	47	79	15	963	85	2	0	1	0	0	0	7	19	90	2264	181	1	12	0	0	0	0	2	1	73	0	0	4	0	0	0	0	0	0	10	35	0	0	0	1	285	11	0	30	302	83	3	11	8	0	1	59	65	26	110	0	69	11	89	2	2	0	0	0	8	42	11	115	21	9	128	176	0	0	1	2	5	4	1	53	97	26	2	70	0	112	38	5	0	572	72	0	6	13	55	29	7	92	25	90	0	0	0	7	0	0	0	0	0	0	1	177	102	20	17	207	180	12	3	0	0	183	0	0	32	219	32	10	16	15	292	1001	0	92	0	3149	60	72	78	7	0	20	103	5	0	0	775	0	0	0	0	1	0	240	225	3	9	1397	0	954	128	357	155	501	1	0	912	4	13	76	7	1153	244	0	0	12	7	3	0	0	115	0	0	3	52	27	74	127	1	292	0	0	0	0	230	34	11	49	8	2	0	0	255	67	0	0	0	52	0	258	2	1	0	76	46	53	26	7	80	408	649	9	1	4	0	819	55	16	144	864	55	4	25	3	36	3	20	129	377	257	23	83	496	37	67	0	1	34	54	0	60	3	910	217	51	1	112	20	14	3	1	0	0	0	0	51	0	5	795	28	3	21	47	15	54	61	280	136	1	74	409	1	52	0	1672	17	0	0	36	23	0	71	468	13	16	0	21	20	1	1	27	0	12	342	8	118	135	0	0	24	47	88	234	266	2	1	27	166	0	44	22	135	0	7	1	0	45	403	211	2	4	7	178	6	0	74	0	3	7	11	3	60	18	117	5	1	32	371	0	41	279	713	370	1	0	2	0	0	0	89	0	29	15	360	4	121	479	32	26	159	1	0	62	16	29	0	21	258	247	5	97	30	4	0	369	1059	6	38	8	95	119	253	9	38	0	0	1	0	0	493	197	5	113	331	187	585	0	120	1389	15	54	189	438	60	112	1	270	101	3	32	0	0	236	13	599	114	44	0	174	39	21	0	0	1	107	3063	0	1193	0	0	0	127	709	3	537	0	1	0	0	11	0	0	0	0	2	0	8	0	2	3	56	172	3	1	94	3	2	96	112	104	0	188	473	79	46	0	0	0	0	0	1	0	6	10	116	51	14	55	162	161	13	104	25	650	172	0	0	0	0	86	91	62	269	23	12	49	5	68	0	766	8	1298	1	10	7	1	3	124	0	7	35	107	0	119	125	108	0	0	41	71	2	0	112	146	254	5363	3	23	101	83	189	28	98	0	131	217	27	107	0	628	318	0	76	23	12	13	17	2	38	305	25	170	18	0	43	3	0	262	0	0	1	0	0	0	0	0	0	1	2	0	80	0	20	4	1	0	111	28	21	46	14	8	54	17	19	26	181	18	0	19	1	0	148	18	1	8	0	0	148	0	0	30	0	19	56	91	0	5	10	7	16	5	76	16	179	0	0	0	2	0	4962	3	0	893	32	0	60	40	54	2772	52	162	2	2	6	6	27	0	30	73	88	0	20	18	109	65	7	7	8	0	0	322	0	666	15	3	0	100	9	1	0	3	846	13	5	120	21	0	0	428	2	148	0	0	258	202	169	100	589	52	0	0	0	0	0	0	0	28	7	314	5	22	50	0	5	32	0	0	0	126	0	43	0	18	195	0	17	74	1	298	46	806	0	0	0	0	17	46	8	2	1	0	0	56	13	74	0	116	6	51	0	1	0	0	0	5	0	0	0	0	37	0	0	0	0	6	1	103	64	267	1	1	571	16	65	2	137	437	66	4	31	34	44	1029	69	53	0	85	368	3	232	20	39	29	258	57	74	63	1223	5	0	11	943	18	268	47	21	16	41	3	11	0	0	0	3	1	2	21	0	176	0	2	136	6	3	0	10	8	96	0	235	33	19	42	62	0	3	0	3	61	0	214	10	0	28	35	839	98	0	135	2330	76	399	94	24	35	164	29	2	0	180	0	676	27	20	270	14	336	67	103	40	9	0	11	4	0	107	18	22	0	4	34	6	11	25	1	3	94	101	4	291	313	95	19	40	234	319	0	198	74	34	134	238	2	0	2	36	11	43	135	0	180	252	2	99	64	0	0	51	24	115	143	139	80	257	84	71	1	3	0	4	38	0	1	35	231	48	65	39	27	46	0	53	0	2	142	49	98	27	0	31	0	86	0	58	129	43	172	2952	12	0	35	28	66	0	0	481	187	0	0	155	9	26	1	0	0	363	130	81	6	47	1	180	538	1	53	7	58	339	24	50	2	367	64	48	5	0	3	6	0	0	1	4	154	3	0	2	1103	0	0	0	0	59	0	116	32	0	145	0	9	4	6	0	220	0	0	54	0	3	4	165	40	20	90	11	7	24	0	0	0	1	11	0	17	4	2	0	4	107	25	28	108	86	0	107	65	4	124	222	0	0	0	0	0	0	0	0	0	0	387	85	134	0	3	7462	89	15	47	198	72	131	19	0	4	92	107	1	465	38	1	115	0	56	0	0	0	23	16	96	49	2	1	253	0	0	169	242	0	3	118	80	0	82	71	2	53	19	147	836	83	54	64	0	245	25	46	13	0	34	29	320	29	14	2	2	1	232	0	963	0	123	8	135	0	116	0	29	126	352	20	181	35	138	365	25	2	0	69	0	0	9	28	0	145	12	38	42	3	68	221	53	45	2	0	0	0	117	2	79	223	80	28	1	8	57	1426	71	42	53	9	1	3	3	4	0	0	0	0	15	62	0	129	18	47	2	0	1	0	24	1	549	101	550	201	199	368	54	369	1070	655	928	911	566	619	20	39	850	114	177	357	173	591	159	259	308	705	281	0	523	3001	37	143	2	3	0	342	351	4195	425	331	1408	1354	220	377	471	4	12	93	493	517	68	194	512	0	30	0	855	118	36	0	110	0	0	0	0	0	0	0	0	8	88	80	67	0	874	78	0	259	41	865	0	0	139	0	1	89	93	251	0	15	21	1810	0	1	645	770	100	4	18	47	918	51	2758	10873	208	126	0	0	0	264	0	5	0	82	19	5	433	151	1	0	0	110	3	113	6	134	64	53	0	50	0	10	143	40	36	54	38	0	0	158	204	57	105	13	13	229	522	72	12	127	6	6823	325	0	0	0	15	0	61	63	3	5	0	1	0	0	84	1076	330	4	64	16442	161	11	2	8	3	286	167	3	37	0	20	2	395	131	617	3	38	390	52	0	8	0	0	48	72	50	46	150	95	14	2	2	1	0	20	79	40	19	246	41	205	47	119	15	104	0	30	47	13	94	128	1	184	1	35	56	344	378	267	652	35	199	375	972	133	148	363	537	185	0	0	69	280	52	2	66	47	24	10	52	63	87	0	1884	17	0	5	0	0	20	889	9	0	107	6	67	31	27	83	18	0	31	1	6	89	23	0	61	6	0	152	70	244	17	86	5	0	0	0	0	0	0	0	0	0	0	1	36	16	0	1	0	0	0	0	16	0	0	17	110	8951	126	443	0	0	2	16	484	0	622	1608	477	22	175	0	46	134	29	6	37	32	0	50	50	50	4	42	30	0	0	1	173	2	2	0	0	517	119	8	5	137	2	1	0	42	23	40	2	107	19	0	46	46	0	0	61	6	64	0	1	0	9	7	394	154	0	203	1	208	30	8	0	0	0	0	0	0	0	223	342	431	1	875	1	146	480	8	1	341	2	1342	454	0	164	50	1428	229	0	226	12	35	96	194	125	11	17	32	0	965	0	0	106	256	0	1488	6	4	32	52	5	5	39	102	18	27	0	0	0	49	24	3	189	26	118	68	0	0	29	67	347	245	80	3	0	5	0	171	0	164	277	889	152	8	32	0	1	45	8	41	208	394	110	18	76	19	82	29	689	31	76	53	114	330	237	430	6	93	11	60	0	2	0	1	39	178	0	113	2	124	45	0	58	5	2	1	505	299	913	0	0	2	0	0	0	0	22	153	924	58	715	101	89	24	42	518	35	0	461	0	186	3	29	0	675	122	11	307	1	35	65	3918	460	166	0	19	71	757	2933	1	0	10	720	1435	140	0	76	0	0	378	0	0	46	14	0	227	29	360	81	59	2	346	491	54	0	0	1	32	7687	173	0	1038	292	0	0	166	0	204	255	0	0	46	59	81	7351	70	0	53	19	74	0	0	3	371	4307	52	17	46	112	23	716	13	247	44	15	30	71	160	69	832	34	22	60	29	0	36	92	1	35	133	155	155	39	0	0	22	104	36	29	133	5570	728	39	1192	299	325	2	694	360	129	0	146	27	376	174	4	0	63	104	453	81	208	0	433	121	82	1	281	0	992	1489	90	3021	84	1367	529	3	126	65	1687	383	391	325	45	3	111	0	113	0	18	19	256	154	4	159	8	4731	2	95	0	29	0	0	75	4827	0	28	28	84	0	999	11	28	0	0	35	0	0	0	0	0	191	0	19	0	1	0	0	0	760	0	0	726	0	0	0	0	1	20	35	768	0	0	0	0	0	0	0	2	0	21	0	0	0	1	0	116	561	505	3	0	137	36	0	4	4	90	217	0	0	0	0	466	0	0	4988	31	83	0	0	0	0	0	4258	206	0	9	54	82	40	4	2	1518	0	0	0	0	0	0	0	0	1	0	0	0	0	360	1	0	0	886	24	0	65	427	191	0	1	0	81	151	31	0	0	162	665	461	16	0	0	0	0	0	0	0	0	0	211	0	50	114	0	5	0	0	1	0	0	0	0	11	29	0	1	0	0	0	1	121	30	62	1	187	1237	19	0	1	0	0	0	0	0	0	0	1	1	1	0	0	0	0	3	199	53	113	1	163	42	309	3045	3	0	4	0	0	162	0	320	0	0	132	39	1	0	0	343	0	0	0	45	20	2	0	8	1	4	0	1	0	62	0	465	6	0	210	1227	989	263	18	246	0	57	1158	57	3	0	8	1319	31	2	1	21	58	3	13	0	0	0	1655	34	14	0	1	1	78	272	75	220	56	0	15	31	0	0	0	0	30	0	33	85	9	0	28	164	0	0	0	21	0	1	4	0	27	23	5	23	979	21	221	1	7	2899	8	0	0	0	1345	216	45	0	176	72	10	98	0	10	2	374	29	5	84	876	0	1125	566	0	2	0	34	1	3966	81	0	26	110	1	45	103	343	9	70	336	0	171	0	0	19	10	0	340	8	291	47	10	42	33	0	2164	3	0	29	43	0	11	409	27	32	115	37	2448	315	643	0	701	16	39	1	43	0	1185	0	1	0	0	0	310	1	66	956	61	224	0	0	0	0	20	1	6	375	0	2	1	130	16	0	22	446	235	15	0	56	83	127	0	1424	0	2	322	34	0	0	0	0	0	356	23	0	11	0	107	81	269	13	39	0	0	0	8	27	1	0	16	423	45	0	185	0	116	18	0	678	0	2041	2	4	0	112	1082	4	12	0	0	9	396	0	32	32	73	1	408	0	0	45	19	60	89	74	196	231	0	0	233	0	10	64	28	5	0	0	9	0	468	166	16	1	47	0	20	31	3	0	0	23	461	132	1	35	23	149	0	1010	73	114	0	1	1	27	0	6	0	1	7	0	0	2	0	0	1	0	0	6	1	0	0	29	0	0	23	16	0	8	0	5	0	0	1	110	66	0	0	1	25	5	0	6	2	0	8	0	0	0	2	0	1	0	2	529	0	0	6	227	0	5	5	72898	0	27225	8	0	3	6842	7228	13	22	13	6	0	4	0	8	720	1	8	0	0	64	17903	2	657	4	27399	1	544	7	133	134	0	76	0	3	109	0	144	0	78	4	71	0	100	28	22	0	236	294	2190	74	94	327	27	196	129	0	1	496	1	0	0	37	0	10	0	5	1	100	344	0	227	46	0	312	93	1165	0	0	128	56	238	85	3	1	69	2	0	0	15	113	2	10	77	1	0	0	13	104	673	119	55	158	0	3	50	587	2643	0	1653	202	9	6007	0	137	223	0	124	0	2	0	322	95	1	0	0	247	563	355	0	0	0	0	0	0	0	15	0	6	0	0	0	0	1	0	0	21	0	0	0	0	0	0	0	1	0	78	0	0	2	72	0	0	0	285	0	0	0	0	0	0	0	0	0	0	1	0	0	0	4782	0	1	0	0	0	0	0	0	0	195	0	179	0	17	118	535	0	0	0	0	4	0	0	1028	0	0	0	1	0	0	0	0	0	0	0	0	1	0	0	0	0	0	0	18	0	10	0	0	0	0	1152	0	0	0	0	1	0	0	0	2	0	0	0	0	0	497	0	0	0	0	0	0	0	0	0	0	0	0	0	0	0	15	4	0	0	0	0	0	14	0	0	0	484	1	0	0	0	0	0	291	0	2	0	0	336	0	0	20	0	677	1	1	0	0	1	4	0	7	0	1	17	0	0	10	0	2	8	1	0	99	0	0	17	0	3	0	74	3	1	4	0	1	0	0	22	0	1	2	0	4	1	1	26	116	9	0	0	0	12	72	0	5	40	0	0	0	61	1	0	0	1	108	1	0	0	16	0	0	0	0	2	5	0	0	0	3	0	0	0	0	0	0	0	0	0	0	0	0	2	0	0	1	0	1	0	40	0	0	0	0	0	1	1	2	10	3	0	0	1	0	0	0	0	0	0	0	35	11	0	2	13	18	14	0	0	0	4	85	172	0	0	15	20	292	193	361	249	97	83	1110	37	777	211	36	51	0	321	117	3	64	16	149	44	2	238	450	657	2	13	86	190	204	81	160	6	2	53	15	0	881	35	1747	289	7863	672	65	6	1	213	124	22	207	1000	155	16	1	23	0	0	0	0	0	1	2	0	0	0	0	0	437	0	0	0	19	16	0	0	114	0	0	0	1	3	163	2	0	0	0	0	0	0	0	0	0	0	0	0	0	0	0	0	0	227	2	48	3	0	0	0	2	0	0	4	0	0	0	1	0	29	0	0	0	0	0	1	0	0	0	0	0	0	0	0	0	0	0	0	0	0	0	0	0	1	0	0	0	0	0	0	0	0	41	0	0	0	0	0	0	0	0	2	0	0	0	0	0	0	0	0	1	0	0	0	99	17	159	0	25	6	199	0	0	304	11	8	10	1128	0	416	22	477	133	36	31	6	2	549	127	484	147	9	37	129	95	17	10	29	20	21	34	3	3242	0	0	1	2326	0	0	0	316	137	3	0	0	14	69	217	65	0	1	0	0	0	0	0	0	0	0	0	0	9	0	0	2	443	2772	117	2194	133	262	1	225	615	370	1581	107	149	1	91	3	4	3	398	79	189	443	12	66	122	1090	183	4067	114	24	317	37	85	46	38	0	582	56	6	13	243	8	212	12	0	0	2777	276	20	35	11	60	322	2	20	58	17	125	82	96	52	4	391	1	10	195	947	80	37	492	7	59	365	402	4464	369	30	2	0	25	126	0	0	784	2	0	4	9	421	0	0	0	0	55	4	1242	426	0	2	84	0	0	0	0	571	27	0	157	82	338	5	66	0	588	7	521	120	1	10	5	1544	837	123	95	0	164	0	693	550	66	0	0	634	2	77	1	276	0	54	0	288	1781	514	163	204	124	2146	225	0	4	1	0	0	0	0	0	0	2	0	0	0	0	0	1	67	11	12	87	219	421	1	125	5	144	313	2	93	3	100	180	4	0	27	3	153	1	0	91	477	97	213	675	456	168	420	1027	117	240	1	164	7	11	62	0	47	0	2	0	0	0	33	28	183	2	40	0	0	107	59	2	159	0	0	36	322	69	5	55	5	146	0	70	226	1	165	93	62	0	0	0	0	22	274	335	157	75	0	31	11	0	0	0	0	0	0	0	0	0	0	0	0	0	0	0	0	0	26	3	2	21	0	1	0	481	2	579	19	14	15	71	0	0	0	1	0	0	0	0	0	0	0	0	0	0	1	0	0	0	0	2	0	0	0	3	0	0	1	1	192	123	16	286	54	0	2	48	119	1029	0	15	0	0	141	5	331	6	0	2597	0	110	1	46	42	0	0	0	34	4	62	0	0	0	35	2	670	88	0	12	1	1	0	0	88	1	838	11	220	273	134	2	0	0	0	0	4	0	62	1863	938	512	264	1	0	0	13	0	87	71	244	7	212	573	120	440	22	119	40	141	14	55	1	0	0	2	4	1	1	34	0	0	13	8	25	378	132	927	872	732	1	16	131	20	91	166	18	91	63	2	11	0	5	0	0	0	0	8	2	1	498	20	93	132	78	170	17	4461	428	354	0	10	550	86	2278	24	0	0	0	504	70	607	18	1	147	61	0	736	0	0	9	0	2	2	71	539	117	45	1	0	0	0	0	8	0	0	46	24	31	13	114	7	284	113	34	29	30	81	341	6	27	101	115	161	0	377	715	166	1967	0	0	172	0	69	77	340	6	167	116	207	71	157	14	8	0	0	0	7	0	0	1	1	0	0	1	14	92	0	27	224	9	139	2	196	64	0	0	0	412	0	0	7	48	602	800	58	5	0	0	0	0	17	43	46	183	45	1	0	0	0	0	0	0	6	61	1	0	0	154	1	0	37	0	8	0	19	42	36	692	139	5111	165	65	106	116	63	8	37	22	391	312	0	0	0	123	0	88	236	268	0	1	0	0	0	0	168	2253	709	1188	902	833	1125	71	51	67	2	1	0	0	232	216	10	58	4	7	0	0	1	0	1	0	0	2	171	4543	32	41	167	83	70	1	0	0	1	334	1	1	0	219	8	0	0	2	164	63	555	14	2	32	2405	235	195	92	35	881	1783	176	0	31	25	272	0	739	0	0	0	109	173	0	0	0	0	1796	131	3	0	3	0	38	1	2719	0	0	0	0	11	1	292	1	0	152	0	0	33	313	117	293	71	119	0	0	0	670	61	10	58	0	13	176	47	0	81	179	85	13	2	8	4	5	78	173	0	145	9	3	0	1	0	0	170	0	0	0	98	0	0	0	4	0	0	0	1	0	2	6	2	179	0	0	1	0	0	0	0	0	0	0	1	29	1	41	217	0	0	0	0	0	0	160	0	0	0	4	40	2562	1	4	104	390	2129	156	225	673	103	68	61	11	1	6	0	0	0	6	0	8	0	1055	0	91	24	2	0	0	0	7	1	0	0	9	31	0	0	0	1	0	0	0	1	234	179	34	755	380	2	0	0	0	1	412	0	0	0	0	175	561	0	980	1188	0	0	631	0	91	86	92	41	190	0	0	22	0	0	0	0	0	6	24	31	1	0	0	0	0	0	1	1205	6	59	20	0	1	0	3	4	0	0	0	0	28	0	0	3	126	0	0	186	0	0	0	0	567	0	2	0	6	94	0	0	0	1	1	0	0	0	0	3	197	0	141	3	0	0	0	1	0	137	364	14	224	0	0	0	2	0	16	0	0	0	2	0	332	26	380	7	1	0	1	400	283	7	384	67	4424	2445	1786	1363	1227	450	18	419	537	0	0	0	13	0	0	6	0	0	0	0	0	0	1	0	0	0	0	0	3	2	0	3	0	5	0	0	0	0	0	0	0	2	1	1	0	218	202	29	409	309	171	265	0	5	0	0	2	0	0	0	2	0	0	0	38	41	0	0	0	0	0	0	0	0	0	0	0	0	0	45	0	0	140	0	43	0	0	9	0	0	11194	106	76	0	0	18	0	0	30	0	0	0	0	0	0	45	0	193	215	0	0	0	0	1	0	3	0	1	0	0	0	0	0	2	0	0	0	0	0	0	4	0	0	14	269	0	3	0	0	0	0	0	18	0	1	297	0	0	0	0	0	0	0	0	1	0	14	13	91	3	62	0	0	2	5	0	6	0	0	0	0	0	0	0	0	0	0	0	0	0	709	186	59	6	107	1234	1762	0	0	130	12	4	602	0	38	18	24	10	157	116	356	51	111	0	0	0	0	197	1321	343	22	0	6	2	149	12	3	4	44	0	0	0	0	0	0	20	1785	7	30	1	62	219	0	0	17	0	3	0	0	0	3	0	4	0	0	15	0	0	0	0	0	5	0	0	0	0	0	1	17	247	149	1466	1315	57	64	1	0	1	2	0	0	0	0	0	0	0	99	0	1	55	594	206	1194	338	84	111	29	0	116	6	10	63	2	3	110	4	109	188	568	38	286	1	38	0	1	574	65	124	70	0	35	172	0	0	0	0	0	13	27	0	2602	2	1	0	0	0	0	1	1	761	20	142	342	75	2	28	97	162	124	15	0	17	0	0	62	157	0	0	11	2	4033	22	118	73	67	4	211	13	41	634	0	1	0	0	0	0	0	0	0	0	0	0	0	0	1	0	17	18	0	29	106	182	0	0	0	23	1041	1	24	1	16	0	0	0	0	0	0	63	0	10	0	0	35	2	0	0	0	0	0	1	97	3	220	3	297	168	4	49	0	0	0	0	0	0	0	0	0	0	0	0	0	0	0	177	1451	11	0	24	2	26	0	17	10	19	185	0	54	0	0	0	141	46	0	30	222	1	5	274	0	1	22	58	109	0	0	48	22	0	0	15	66	202	37	201	8	13	0	0	367	506	105	1	38	6	145	192	37	49	25	0	84	0	215	437	71	61	24	204	1	846	160	86	1995	0	123	432	126	57	469	42	467	0	223	205	56	0	79	72	306	23	4	27	30	48	6	134	96	89	0	63	147	23	143	0	1	3	39	62	0	0	0	51	118	71	180	74	64	0	49	66	70	3	20	27	2	31	0	0	0	89	148	54	79	3	82	0	0	0	0	111	0	1	21	211	1	433	80	12	29	32	1	48	0	17	8	0	1	24	889	11	33	25	0	3	0	107	2	19	2611	0	92	341	0	823	0	0	0	0	0	0	0	23	288	99	1	0	66	10	17	0	40	0	76	1	123	188	24	625	60	101	10	110	117	69	10	148	8	20	0	43	24	23	0	48	35	40	0	134	331	52	139	421	0	0	11	0	20	0	163	50	0	0	94	0	184	0	160	5	172	9	289	93	66	15	54	0	160	1	25	119	5536	41	4	230	0	185	129	383	8	206	113	80	170	9	0	0	2	49	25	43	632	0	14	80	28	19	94	16	13	1	34	238	0	0	17	6	0	60	24	1	0	1	451	3	0	22	69	87	0	0	184	143	35	58	4	0	0	7	3	50	50	28	2	1	43	30	0	377	128	6	709	0	0	0	0	0	0	29	1	2	47	40	20	411	0	0	1	72	0	12	604	565	172	1324	2040	151	1	1	0	5	0	0	0	0	0	0	0	0	0	178	3	10	20	0	0	0	0	0	0	0	0	0	0	0	340	3	3	0	0	0	1	0	1	3	0	0	0	0	0	4	0	0	0	0	0	1	0	0	0	1	1	0	0	0	0	0	59	6	0	0	0	0	3	0	0	0	1	10	0	3	12	0	28	58	26	0	0	0	0	0	1	2	0	0	0	216	914	0	0	0	359	77	10	33	20	77	53	19	8	5	0	0	0	2	0	0	0	0	35	0	0	0	0	0	0	0	2	0	0	0	23	0	0	0	0	1	0	0	20	27	0	2	43	0	1	39	30	1	104	0	0	0	5	92	0	0	0	0	73	12	3	2	0	5	0	0	0	0	0	0	0	0	54	0	0	0	205	413	0	220	0	0	188	8	8	1	16	8	60	0	0	0	0	0	0	0	124	0	0	0	0	0	230	12	40	11	0	0	0	1	0	0	0	107	0	1397	21	478	533	100	11	0	19	2	0	19	1	2	0	671	44	941	2	1	0	415	1	0	1053	1122	1237	103	150	4	446	2430	8	7	1223	85	5	109	0	0	0	2	14	473	86	33	0	0	0	0	3	0	0	0	0	0	0	929	0	4	237	34	334	1	1	42	3530	215	4	39	74	3	0	1	0	11	0	1	0	58	0	1	0	0	1	0	0	11	0	0	0	0	0	0	250	0	0	6	0	0	0	0	3	0	1	0	0	0	0	5	3	3	0	0	2	0	5	0	0	0	34	2	527	73	3	0	0	0	0	0	0	26	0	0	0	1	9	0	0	0	0	3	17	2	0	1	248	18	0	0	2	0	0	528	0	51	0	2	0	0	6	0	0	1	0	0	0	0	8	0	6	5	0	0	0	0	0	25	719	27	511	631	159	252	0	0	5	144	568	0	0	0	2	0	0	6	0	0	0	0	0	0	0	0	3	0	295	0	12	0	0	0	0	0	0	0	0	4	39	83	38	1	2	1	0	3	0	4	0	1	1	0	452	175	0	0	3	0	0	303	1188	1	12	4	29	34	0	0	0	9	0	41	372	210	20	5	0	2	0	0	0	3	8	1	1	197	0	0	0	88	0	0	0	0	0	0	0	0	0	0	0	0	0	1	0	0	20	17	0	0	4	85	72	63	1	4	27	0	2	20	1	0	0	0	26	85	0	411	16	9	0	8	0	424	5	0	0	0	0	0	0	0	0	0	0	0	2	1	0	1	0	0	0	12	0	0	0	2	374	0	0	0	0	2	0	0	0	0	0	0	0	0	1	1	0	0	0	2	0	0	1	2	0	0	0	0	0	0	0	0	35	624	0	9	0	0	0	12	2	0	1	0	52	927	0	1	0	0	0	1891	0	1	0	0	0	0	0	0	1	0	3	0	0	97	0	0	5	0	4	78	5	0	376	517	47	6	0	2	0	0	15	1	0	0	0	0	0	1	0	0	0	0	0	0	150	110	0	0	0	1	0	4	5	0	4	3	0	0	130	0	11	0	243	0	0	0	0	0	0	0	0	2	1	8	0	0	0	0	0	0	0	0	0	2	0	0	0	0	890	33	0	1	0	0	4	0	3	0	0	0	174	17	0	7	1	0	0	14	0	0	72	1	0	0	0	0	0	0	0	22	0	2	0	0	0	0	0	0	0	4	0	0	5	0	0	0	0	22	0	469	0	70	437	18	0	0	0	0	21	7	25	73	49	98	0	1	0	0	0	3	0	0	0	0	0	0	2	1	0	0	1769	0	0	0	0	0	2	0	0	0	1	205	329	0	571	3782	136	0	0	1	0	0	0	0	0	0	0	1	0	0	0	0	0	0	0	0	0	0	7	1	0	0	1	0	0	0	0	0	27	6	4	0	0	0	0	0	0	0	0	0	0	0	0	7	0	0	16	2	1	0	0	110	0	53	0	0	1	10	0	6	0	0	0	0	0	1	0	362	0	0	0	0	12	2	0	0	0	0	0	0	1	0	58	2	0	0	1	1667	2	5	0	0	0	0	0	0	1	499	646	0	2	0	0	0	4	0	0	12	2	0	0	0	0	0	1	0	0	1	1	18	0	0	2	0	2	9	41	0	5	1	8	0	1	0	4	0	0	0	0	0	68	0	32	0	0	426	0	1784	556	1502	0	0	0	0	11	2	0	0	156	0	0	270	0	0	0	13	1	0	1	1	0	0	0	0	1	0	0	0	0	0	0	10	0	0	0	0	0	0	0	0	1	0	2	3	2	5	8	0	0	0	0	0	0	0	0	0	0	0	0	0	0	0	0	1	3	0	0	1	0	18	0	4	0	0	0	0	0	7	0	0	0	0	0	1	0	4	0	0	0	0	0	0	3	0	0	3	0	1	0	0	0	0	0	0	104	0	0	0	0	0	0	0	0	0	0	4	0	1	0	0	0	0	0	0	0	0	0	0	0	0	0	0	0	0	0	0	1	3	7	2	0	0	0	0	0	618	134	18	0	0	0	0	0	0	0	1	1	0	0	0	0	0	0	6	0	0	0	0	0	1	0	2	0	0	0	0	0	2	0	0	0	0	0	0	2	0	5	0	0	0	0	0	0	1	2	0	0	0	0	0	0	0	66	0	0	0	0	0	0	0	0	0	0	0	0	10	0	1	0	0	0	0	0	0	0	0	0	0	0	1	0	0	1	6	7	0	0	0	0	0	0	0	0	0	0	0	0	1	1	0	0	0	0	0	0	0	0	0	0	0	0	1	0	0	0	0	0	0	0	0	0	0	2	3	0	0	0	0	0	2	0	0	0	0	0	0	6	0	0	0	0	71	7	0	0	0	2	0	0	0	0	0	0	0	0	0	3	0	0	4	0	30	0	156	0	2	6	0	0	0	20	2	307	0	0	3	0	0	0	0	0	0	0	0	1	24	24	0	0	0	0	0	1	169	0	227	8	1	0	0	15	0	0	0	0	2	462	7	0	0	0	0	0	0	0	0	0	0	0	0	0	0	0	0	0	0	0	0	5	0	0	0	0	1	0	0	0	0	3	0	107	157	0	0	0	0	0	0	0	0	0	0	43	59	1	1	0	1	1158	0	0	23	0	129	526	4	22	0	3	220	51	0	34	20	1	0	0	0	0	0	1	0	0	0	4	0	0	0	0	0	0	0	0	0	0	0	1	0	0	0	0	0	0	0	0	0	3	3	0	51	2	0	1	0	0	0	0	3	0	0	0	0	0	1	0	20	3	0	2	4	1	0	0	0	0	0	0	374	1	0	0	0	0	0	0	0	0	0	0	0	0	0	0	0	0	0	0	0	0	0	0	1	0	0	0	0	4	0	1	0	0	0	0	0	79	4	2	0	0	50	0	0	70	29	0	6	0	0	0	0	0	0	0	0	0	53	0	0	0	0	0	0	7	0	0	4	1	7	0	1	72	339	2	0	2	8	0	330	0	11	0	0	0	0	16	0	0	0	1	54	0	0	117	139	1	0	0	0	0	0	1	1	19	7	0	0	0	24	0	0	0	0	0	2	0	0	0	0	1	316	583	179	0	0	267	0	1	609	112	0	3	42	732	0	0	2	0	2	0	43	0	0	8	11	165	30	1	278	0	0	1	0	69	90	0	52	4663	1	0	0	0	171	862	0	0	0	0	14	51	46	0	0	895	21	18	622	0	0	0	0	0	1	0	0	2	0	0	1	3	1189	0	0	2	0	22	4	3	9	27	7	0	2	1	1	17	0	1	0	0	0	0	1	0	0	0	0	0	0	0	0	14	0	0	3	0	8	0	3	128	49	9	49	21	41	66	110	36	0	0	0	0	0	33	1	0	0	0	0	0	0	0	5	17	0	2	4	0	148	5	8	0	1	0	1	0	0	1	0	1	0	1030	328	11	72	201	34	134	170	1	1	0	0	0	1	0	0	0	0	2	0	1	0	2	0	0	6	0	0	1	76	13	10	96	0	128	0	0	0	1	0	0	0	16	0	0	0	0	24	2	0	0	0	0	1	0	6	0	0	0	0	0	0	0	0	0	0	1	779	5	0	0	0	0	0	0	0	0	0	0	0	0	0	0	4	0	3	0	0	0	0	0	0	0	0	1	1	0	0	0	0	0	0	0	0	0	0	0	0	0	0	0	0	0	110	0	1	206	0	0	0	0	0	0	0	0	1	0	0	0	2	0	1	0	0	0	0	167	79	1	0	0	0	0	2	0	0	0	0	0	0	0	16	0	0	0	0	0	0	1	0	0	0	5	0	0	0	0	0	0	0	0	0	0	0	0	0	0	0	0	2	9	26	463	3	0	1	0	0	0	5	0	0	0	0	1	0	0	0	0	0	0	0	0	0	0	0	0	0	0	1	0	0	0	0	0	0	29	0	0	0	0	0	0	0	1	8	0	0	0	0	0	0	1	1	0	0	0	2	1	15	0	0	0	0	0	0	0	0	4	0	0	1332	1323	0	0	1	0	0	0	0	1	0	3	0	0	0	0	0	0	0	2	0	0	0	4	3	1	0	3	20	2	0	0	2309	0	7	3	0	0	0	2	0	0	0	0	0	0	0	1	0	0	0	0	0	0	0	0	0	0	0	0	0	0	3	2	0	0	0	0	0	0	0	9	2	0	8	8	0	4	0	1	0	0	1	0	0	1	0	0	0	0	0	2	0	0	0	0	0	0	27	1	3	0	0	0	0	0	0	2	0	0	0	0	0	0	0	0	0	1	0	2	1	0	0	1	0	0	0	0	0	0	0	0	0	0	0	2	0	0	0	0	26	3	0	0	0	0	0	0	0	0	0	3	0	0	8	0	0	0	0	4	11	0	0	0	3	1	0	0	0	0	0	0	0	0	0	0	0	1	0	3	3	0	1	0	0	0	1	0	0	0	0	0	0	0	0	0	0	0	0	2	0	0	0	0	0	0	4	0	15	0	1	0	7	0	0	2	0	0	0	8	1	0	0	0	0	0	10932	959	0	0	0	2	0	0	0	0	0	1	0	0	0	0	0	0	12	0	0	0	0	0	0	0	0	0	1	0	0	0	0	0	0	0	0	0	0	0	0	0	0	0	0	0	2	0	0	0	0	0	0	0	0	0	0	4	2	0	0	0	0	0	0	0	0	0	0	0	141	1	21	0	203	1615	33	0	0	9	125	28	0	184	0	764	398	0	96	1387	57	569	0	0	39	0	0	0	0	57	72	1	66	0	0	196	0	2	0	0	0	0	0	0	0	0	0	0	0	0	1	2	0	0	0	0	0	0	0	0	2	0	39	0	2	0	0	15	0	0	0	0	3	0	0	1	148	156	45	0	0	6	1	0	6	0	0	0	2	3	0	6	0	0	0	0	0	2	0	0	0	6	0	0	0	0	0	0	1	0	0	0	2	0	0	0	0	0	0	0	0	1	2	0	0	0	0	2	0	0	6	21	0	0	0	0	0	0	49	0	0	3	0	0	1	0	1	0	0	0	0	0	5	1	0	7	0	0	0	0	0	2	1	0	5	0	0	0	0	0	0	25	14	0	1	4	0	0	0	0	4	2	0	0	0	0	22	0	1	1	0	0	0	0	3	10	0	2	1	0	0	0	0	0	49	38	0	872	0	0	1	1	0	0	0	1	0	0	0	0	0	0	0	0	1	1	0	0	0	0	0	0	0	0	3	239	5	0	0	1	0	0	0	0	1	0	0	0	0	0	0	0	0	0	1	0	0	0	0	13	4	2	1	0	134	0	0	0	0	0	0	0	0	3	0	0	2	0	0	0	2	2	0	0	0	1	0	0	3	0	6	0	8	0	0	0	0	13	0	1	0	1	2	0	0	2	4	0	0	0	0	0	1	0	0	0	0	226	214	10	1	3	53	6	0	0	1	0	1	0	0	0	0	0	0	0	3	0	0	0	5	0	1	0	0	0	1	109	76	30	0	0	414	0	270	908	0	0	2	0	0	0	0	0	0	0	0	0	0	0	0	0	0	32830	484	8	2	0	0	0	0	0	0	0	0	0	0	0	0	0	0	0	0	0	0	0	0	0	0	0	0	2	0	0	0	0	0	0	0	0	0	0	0	0	0	0	0	0	0	0	0	1	0	0	1	1	0	300	561	233	9	74	0	2	0	0	1	2	0	0	0	0	0	0	0	1	410	172	0	97	48	537	0	0	0	136	0	25	0	0	28	522	0	410	2	0	0	0	5	100	1	1	0	72	174	7	0	20	239	187	43	238	13	0	253	99	0	0	23	235	140	0	26	0	802	127	1783	20	0	1983	1547	0	2	0	0	89	65	15	465	471	19	96	0	37	16	128	157	85	0	33	0	0	0	1	63	8	3	1762	0	2443	34	1	875	322	10	24	143	55	28	128	100	382	467	0	0	0	0	0	0	0	0	0	0	0	0	107	100	90	10	2	161	52	3	1717	52	0	133	350	2352	303	211	0	0	0	2827	959	2179	861	1248	52	583	51	25	91	355	0	0	27	16	4	48	22	0	0	0	0	0	8	2	1	1	0	0	0	0	69	69	3	33	18	2	22	0	1373	387	99	0	0	12	6603	15	0	0	1	14	0	3	0	1	0	324	493	0	66	177	20	42	2	31	572	657	137	43	201	16	0	3	4	0	2	0	0	0	0	0	0	0	0	0	0	0	0	0	194	147	1	588	86	109	63	1	0	0	0	0	319	1	69	79	428	159	3	0	0	0	52	51	1	0	100	209	697	2	0	0	2	103	306	368	22	1	536	401	81	22	247	51	0	289	24	26	0	38	0	22	19	50	35	152	11	0	15	31	13	10	43	19	76	70	0	3	1	0	254	3	0	1	713	84	27	65	150	2307	51	1167	5	1	28	47	333	2	484	148	1228	3	32	4	38	1	0	221	17	137	12	587	46	551	6	1	0	0	0	0	0	1	19	117	0	0	0	0	0	322	12	0	39	468	199	0	55	43	166	114	0	9	0	0	6	0	1	71	83	5	24	171	1	12	3	71	1	3	66	27	0	102	8	61	455	0	286	7	0	583	23	136	28	15	9	0	27	127	38	43	33	83	451	148	0	0	0	0	1	2	48	156	0	0	0	55	75	4	80	271	16	1	0	0	2003	79	552	246	2	0	0	0	187	0	0	35	42	0	156	0	33	10	152	13	94	1	0	103	23	21	7	219	1134	23	0	0	0	3	285	22	18	4	0	15	17	439	567	0	0	0	580	7	0	0	0	0	163	22	199	308	0	56	51	768	231	162	6	741	214	151	19	325	361	32	0	2	0	51	12	1201	0	9	0	0	0	5738	1	72	84	42	51	1	7	0	123	1	51	0	184	20	2015	0	64	377	111	64	196	442	56	32	18	71	297	0	4	1	1	0	54	8	914	46	0	1149	505	755	8	18	0	83	1	116	65	56	153	369	0	1846	19	0	0	0	1	0	0	1	187	0	53	0	94	8	0	0	3	0	0	0	0	0	93	0	1163	5	215	16	0	0	2	0	0	55	0	0	2	285	0	0	89	1	0	90	0	0	0	0	0	0	11	4	4	742	17	34	28	51	24	53	5	0	16	91	0	65	113	209	601	2	0	0	30	29	451	13	1	452	0	6394	5	415	201	22	40	2515	9	482	0	0	0	6	0	41	260	13	23	307	51	75	201	99	0	0	14	1	353	0	0	86	97	24	508	1	6432	34	139	275	55	150	70	16	0	0	13	24	2891	4	50	79	174	217	95	2	109	66	0	61	38	14	57	57	0	0	322	134	8	0	5	14	35	107	27	131	21	71	1	141	160	6	0	0	0	94	0	0	56	68	44	112	48	24	131	0	0	577	1	9	164	28	196	16	0	1	1	2	29	3	0	0	0	0	14	340	12	0	0	3	0	13	0	34	73	19	8	194	38	299	0	64	2	0	0	6	11	883	918	28	161	22	36	81	87	58	89	70	25	0	6	443	48	307	50	0	0	0	0	0	29	9	5	3	26	81	0	17	203	65	0	0	19	0	121	0	53	2	72	14	27	0	33	1097	25	11	66	364	1	83	1	411	45	65	14	47	41	0	0	0	0	354	0	877	721	203	0	0	31	0	16	1202	1	358	0	28	3	17	251	6	15	46	427	26	169	0	1	1767	1136	54	112	84	122	184	42	19	120	3	3	237	0	0	0	0	0	0	0	0	1	0	0	0	0	0	648	0	0	0	0	0	0	0	90	6	22	0	1	4	4	39	274	286	119	57	1	1199	39	30	784	22	2	2	19	47	165	129	121	0	278	0	0	1	0	4	22	321	6	10	0	6	0	1	55	295	109	100	0	28	0	67	16	250	1	36	49	8	0	0	0	0	2	1271	17	4	46	32	1	0	45	0	181	16	9	40	29	0	0	0	78	49	42	232	755	160	0	0	114	10	11	25	2	7	293	89	0	267	110	139	7	0	93	4	8	92	36	58	0	351	2	0	42	4	2448	2409	154	65	2871	7235	98	65	82	217	1986	11	432	18	206	419	1106	36	435	50	1	614	66	2	0	224	75	14	64	1	0	73	89	185	98	2	13	1	2	60	283	372	503	275	2758	66	80	90	0	0	83	315	4	65	0	71	45	164	16	0	139	57	1192	40	3	1	0	0	1	0	0	219	64	186	140	18	275	2	14	5	0	12	0	33	20	17	0	32	24	8	52	50	49	6	2	1	17	0	93	1	28	8	8	0	95	257	59	0	0	0	93	0	0	0	0	0	0	818	0	0	69	71	0	116	0	217	1	3	8	5	0	51	11	395	0	0	62	26	143	20	112	179	11	115	6	2	6	16	99	0	10	79	9	95	0	36	0	15	799	157	15	197	37	45	80	0	0	0	0	2	1	25	111	2	22	191	30	68	82	11	100	3	101	0	0	0	77	3781	0	0	0	0	134	57	7	220	10	0	1	0	0	1	71	0	0	20	55	0	0	0	0	18	0	69	7	106	54	47	1	0	2	5	33	11	17	4	0	2	17	0	2	2	293	61	22	11	15	18	440	0	175	34	6	34	21	1109	28	135	23	0	0	0	48	0	0	3	82	3	0	3	17	57	98	6	96	0	0	6	40	60	0	6	2	104	514	10	61	0	82	0	0	1	43	829	55	53	69	0	0	136	35	15	0	182	381	53	50	7	169	51	151	0	27	0	2	25	68	109	102	0	59	1	0	120	65	231	4	766	54	17	14	107	9	16	285	155	29	72	27	85	0	0	7	12	0	1	36	1	84	5	1686	1	27	148	0	0	0	12	736	1	85	0	0	159	26	52	22	4	75	0	0	0	0	4	7	0	0	1	0	0	119	160	116	36	158	75	0	30	7	86	127	308	40	608	76	0	0	1245	393	817	70	101	2141	7	226	0	287	1	120	14	472	181	83	56	22	132	27	2	0	10	18	132	113	260	1	150	72	1	346	18	58	67	75	48	2	75	156	135	215	173	39	0	5	21	0	0	2	68	2	0	33	77	138	109	117	16	392	43	0	223	1	44	25	83	190	492	96	0	83	0	5	439	5	267	3	186	36	0	0	41	222	18	0	51	4	197	163	1	1105	57	2	4	0	0	0	97	15	60	299	1	149	97	439	19	0	1	13	481	20	9	155	0	0	0	6	0	3	104	0	0	0	32	35	38	10	110	2	33	266	3	0	1	0	0	0	17	0	0	19	88	1	7	351	56	8	3	101	6	1507	15	34	30	0	5	16	135	13	27	0	0	0	19	3	12	29	848	128	0	121	10	103	8	98	169	4	0	0	7	0	0	0	0	198	44	446	347	0	323	76	340	0	0	1	10	0	1961	365	1272	8	4087	0	0	0	1	0	20	25	27	1220829	0	0	0	0	0	0	14	0	0	0	0	84	3	0	640	19	7	41	77	158	11	60	0	15	0	75	5	0	0	76	32	7	39	31	0	0	0	174	0	7	39	61	17	81	281	91	0	266	1	61	649	69	1	706	189	11	11	23	0	346	3	331	445	168	268	1	1	116	0	0	672	0	0	0	0	208	1	0	0	1	0	0	31	0	18	12	440	35	9	0	71	76	0	31	66	4	331	5	103	73	583	49	0	0	0	0	3	434	193	0	99	0	15	197	70	92	440	158	5	0	0	2	12	0	0	0	1	0	0	0	0	0	0	6	0	16	16	55	0	112	0	236	26	2	1	1	5	35	71	6	71	17	65	87	166	2	15	41	176	152	115	189	0	151	53	0	0	60	81	262	0	66	158	55	10	160	154	1	0	0	0	0	0	0	0	127	6	0	0	0	0	0	0	3	3	230	79	767	1	0	78	12	545	17	0	239	0	0	0	0	0	0	0	0	18	582	33	88	3	0	76	30	22	0	72	107	48	137	0	11	5	132	59	1	2	16	4	0	0	0	0	0	3	0	6	102	0	1	122	80	1	1	0	0	236	30	228	268	0	77	58	60	0	0	1	4	1	1	2	0	1062	0	5	46	0	21	15	0	0	6	2	3	114	3	166	48	4	0	0	22	4	40	36	6	0	0	19	478	22	301	48	7	1	52	44	29	77	1	34	29	140	314	0	1	4	13	61	0	95	324	4	37	0	0	0	193	0	0	0	1	5197	0	0	0	0	0	8	17	0	0	47	7	0	0	0	23	1	0	32	0	0	1	1	0	0	2	2	399	10	58	1339	209	77	350	0	1	0	134	98	105	5	0	0	0	4	0	0	4	13	2	73	139	94	113	102	33	0	1	125	292	0	12	84	522	70	0	0	73	195	20	68	4	72	36	39	2	43	83	286	63	3	56	68	0	38	1	0	4	99	363	0	18	32	32	0	31	48	38	10	78	101	24	45	875	419	0	2	7	52	18	146	30	13	274	36	78	4	346	828	31	0	310	0	62	242	837	3	0	0	0	1	0	0	0	0	14	0	2	15	0	21	326	53	210	2	1	0	0	1	6	3	0	0	7	50	596	15	0	65	1	86	0	0	0	0	0	0	0	168	0	55	20	779	21	106	57	22	55	47	0	0	418	7	38	220	0	14	5	22	22	1	30	0	0	27	0	0	0	0	0	0	24	2	281	377	72	1111	0	0	10	0	0	0	0	0	31	0	6	18	50	41	0	0	0	0	0	0	0	115	16	21	0	235	85	4	0	9	81	64	0	0	184	80	1365	0	0	0	48	2	250	198	35	24	91	3	24	723	58	123	13	0	31	44	74	140	108	0	390	44	20	55	124	55	561	260	90	0	0	0	2	2	901	7	21	0	0	1	0	0	1	0	5	0	401	0	1	0	0	574	0	234	163	249	77	739	26	118	61	12	237	28	128	98	92	16	149	415	0	315	10	1	1	0	30	78	11	1	11	107	0	84	192	244	5	8	2295	10	35	47	1	554	68	0	9	0	206	20	323	6	0	13	0	0	92	43	1	44	9	26	58	379	101	25	119	15	262	0	0	50	93	24	0	77	6	979	96	1	106	994	68	55	33	81	52	1	0	111	30	0	368	44	116	2	169	31	0	205	61	0	0	4	23	360	240	356	4802	33	968	390	3889	0	155	0	103	4	13	4	0	12	4	0	0	0	2	0	0	7	0	6	0	0	0	9	2	19	102	144	2656	18	0	51	4	75	31	1	32	18	0	176	177	2	203	20	146	79	149	0	0	227	5	0	2	28	113	114	22	15	61	15	104	460	56	0	633	23	1	228	154	10	212	3	59	138	3	29	3	0	218	0	42	64	2	34	535	9	1	82	0	115	0	0	413	0	60	3	16	0	58	0	0	9	20	63	101	43	195	0	0	1	0	0	0	32	22	0	26	54	263	3	50	602	0	60	65	71	69	60	33	2520	166	0	0	3	74	543	0	0	10	14	0	292	13	7	6	0	311	56	26	0	2	0	0	0	0	16	0	244	0	9	50	133	134	336	82	0	0	1	2	1	5	0	0	0	2	0	59	2	0	104	169	193	28	56	1	9	486	0	322	2	62	112	70	759	0	3	231	17	71	310	7	13	0	0	0	542	0	11	0	18	0	0	80	2	125	0	83	0	6	1654	0	27	86	13	87	92	175	68	0	0	79	202	12	119	97	188	0	0	52	47	0	0	0	0	1	0	4	8	475	1	0	66	19	0	22	350	365	0	9	179	70	65	2	248	0	0	0	0	0	0	8	0	14	31	59	172	63	0	18	15	90	0	4	20	102	210	42	99	0	0	0	0	102	7	14	22	22	6	10	0	31	135	96	0	0	38	0	48	157	73	2	0	261	4	143	240	102	1	7	0	38	60	17	76	5	34	115	0	3	0	1462	57	1	0	0	0	2080	0	24	0	0	117	186	206	0	142	0	0	47	22	53	2	33	105	2	5	81	66	2	3	0	4	4	82	33	19	46	55	1367	5	32	0	0	0	1	190	0	10	51	473	0	32	1165	44	0	0	636	68	18	166	11	0	0	0	3	0	16	127	24	118	2	0	1	0	3	0	1	1	0	0	9	50	21	0	0	895	19	15	729	103	17	1	102	99	251	76	73	0	0	1	48	0	0	81	0	9	0	446	11	360	1	166	42	3	0	0	0	18	7	680	200	37	58	796	94	107	47	2	67	1	33	448	2	0	0	224	154	0	3	96	36	0	47	39	16	0	9	10	15	0	64	20	531	347	57	12	76	99	0	105	134	56	27	254	0	0	0	8	2262	1	236	2	172	0	62	4	0	0	12	443	33	15	0	0	6	186	4	102	21	11	1	51	97	1194	0	0	185	0	4	2	4	0	82	2	2	5	10	31	69	3	55	11	0	7	39	0	0	0	3	0	0	0	0	11	67	72	72	6	0	0	0	55	0	0	0	0	0	103	1	0	69	7	6	10	0	0	0	58	581	0	0	1	725	0	304	26	230	192	6	2	97	1	2	40	8	403	30	57	1	1	0	1	262	61	0	95	51	172	1	21	32	42	0	164	29	244	136	0	0	0	0	2	109	0	0	0	0	0	0	76	81	61	3917	26	83	112	465	25	0	0	68	2166	4	73	139	21	5	1	0	0	158	1706	8	1	39	0	0	0	0	0	1	5	57	8	2451	31	4	139	0	0	0	0	120	17	869	4	0	1	0	0	0	0	0	0	0	335	0	3	83	349	3	0	0	171	40	1	0	0	62	72	5	23	71	21	74	49	0	0	51	258	37	96	0	2	2	3	1	0	24	12	0	0	0	13	111	234	41	0	0	0	0	408	0	9	0	0	0	1	0	101	22	2020	115	135	1686	52	1	1	0	10	85	0	0	0	0	0	0	0	0	0	1	0	126	273	4	1	0	3	0	103	1	11	28	0	44	46	494	30	117	62	14	78	29	112	141	38	7	0	0	26	34	22	78	12	93	70	55	134	1	0	0	63	0	0	0	0	0	0	35	13	269	61	0	1
"SAMN10862559"	26	0	0	0	0	0	0	0	0	2	17	24	1327	42	31	0	0	0	0	0	0	0	0	3	3	6	11	0	244	9	0	218	30	0	5	5	40	123	21	5	23	25	242	1025	61	30	62	0	0	0	15	57	136	1	0	24	1534	99	46	56	0	0	0	19	0	153	1	0	0	5	138	0	195	8	0	0	6	843	1	11	280	0	1	0	367	0	0	1	0	0	0	0	0	0	0	53	272	19	0	66	76	68	23	9	1	122	1	46	12	0	7	0	87	1	8	3	0	107	10	9	14	40	17	86	0	0	1	0	1	5	32	962	1	0	11	0	0	24	2	61	32	33	52	30	212	43	17	9	5	9	11	70	0	31	1	54	1	124	43	45	8	27	13	6	256	59	20	67	4	177	54	0	73	48	288	935	268	8	162	1	20	9	31	1	0	7	0	36	6	0	5	0	0	20	66	36	0	0	106	168	79	7	5	17	17	2	6	3	0	29	1	263	20	18	31	5	28	0	11	250	91	2	12	192	7	6	11	0	4	73	0	1	0	127	8	4	77	136	8	1	5	14	2	0	1	229	48	4	48	11	15	54	30	2	0	0	40	82	713	0	0	0	0	0	0	0	0	1	6	0	1	0	0	0	3	82	0	0	0	0	0	0	0	0	0	27	9	0	6	0	2	0	0	0	14	49	0	0	0	132	194	1	1	8	1	26	31	0	687	1	9	0	0	364	0	47	94	14	2161	0	18	409	5	89	25	0	0	0	16	0	0	24	2	0	0	0	0	0	0	0	0	67	14	20	6	17	1	9	322	9	4	24	1	37	181	16	45	34	0	364	232	0	0	0	0	0	47	83	44	0	0	0	0	0	0	0	1	89	0	0	19	33	0	0	0	1	0	168	25	10	31	30	0	431	2	0	78	9	146	10	0	0	69	5	32	771	0	7	0	21	4	0	108	0	73	0	0	8	0	0	0	41	2	17	102	48	13	46	2	0	223	207	21	43	9	154	44	17	15	102	0	29	105	51	238	13	138	89	5	27	53	2	135	54	106	210	3	142	3	16	1	2	47	143	0	2	0	0	1	0	18	13	41	25	9	8	40	2	21	12	28	6	19	1080	2	56	0	0	533	23	48	24	3	9	0	0	11	47	8	42	13	26	14	0	5	0	40	1135	0	14	1649	0	0	20	0	0	28	1	97	8	39	37	0	0	0	46	7	2	0	229	101	141	36	235	5	1	4	1	0	825	81	5	143	0	28	23	65	48	297	40	60	36	0	0	2	22	167	100	25	0	127	36	18	2	2	1	703	0	54	5	9	0	146	0	172	87	18	0	0	1	37	2	6	154	1682	1	37	82	408	25	1	0	0	8	53	3	35	94	4	7	302	15	139	0	18	2	23	23	13	14	1	0	54	41	51	6	11	0	36	7	60	167	200	0	39	0	71	3	0	0	11	2	34	2	0	0	21	12	66	18	9	0	1	11	0	1	0	28	6	78	0	2	77	3	87	6	28	0	20	6	2	7	58	12	0	11	43	0	0	0	0	0	0	0	0	11	2	0	0	0	1	56	32	282	2	55	93	0	212	1774	0	0	13	171	66	0	44	70	3	19	0	0	10	8	14	0	0	10	32	23	45	0	395	37	1	195	10	140	162	611	0	150	0	10	41	0	0	0	0	0	4	45	440	0	61	28	39	10	0	0	2	0	0	0	19	0	12	4	27	2	4	47	9	0	1	191	1280	8	2	3	1418	0	6	50	55	0	2	0	8	147	4	52	0	0	9	1	162	23	50	30	29	7	27	0	0	0	17	2	0	0	0	0	4	0	0	28	88	0	5	4	6	0	104	0	0	0	0	0	0	104	0	5	50	0	0	3	3	0	0	24	251	0	82	0	0	0	0	0	0	0	0	0	11	5	0	0	0	0	1	0	0	0	0	0	0	0	0	0	0	1	0	0	0	0	0	1	0	34	0	0	0	80	0	93	13	14	9	322	1019	0	0	9	0	461	0	0	0	6	14	2	5	41	5	16	16	32	14	26	31	2	197	206	2	45	2094	0	77	473	69	0	5	81	8	8	37	5	7	0	0	0	183	129	239	33	178	6	3	7	56	14	115	30	76	19	34	2	124	16	17	740	42	1	0	20	7	19	0	15	0	81	0	0	0	2	0	0	70	88	0	4	30	267	1	10	1055	0	20	298	55	0	157	0	6	40	171	0	1	30	4	0	5	31	144	0	0	0	30	9	0	8	13	127	11	76	0	14	6	2	107	36	57	2	5	0	0	0	18	0	25	0	0	669	758	4	44	6	0	5	11	8	0	51	338	74	10	189	1	0	0	0	0	1	2	78	0	0	8	146	8	36	30	19	216	97	101	3	0	178	1	25	4	587	0	4	137	0	75	16	42	1274	0	18	0	100	3	4	73	2	39	48	0	0	288	33	2	18	4	33	59	0	0	12	0	0	0	0	1	0	0	0	0	0	104	1	0	90	28	33	0	0	9	23	94	0	0	4	326	0	8	0	294	44	1	0	0	2	0	0	10	0	25	148	45	173	1	90	0	0	0	1624	263	5	0	5	32	8	1	48	14	44	0	0	0	0	0	0	4	14	7	1	2	130	6	10	12	59	15	7	535	115	592	0	0	0	76	70	0	542	0	0	0	2	0	145	21	113	8	39	59	0	78	19	6	39	2	1	218	8	6	0	0	93	1189	138	122	55	8	37	0	24	0	1	51	0	9	0	69	1	0	240	0	9	5	100	0	0	0	9	0	2	44	16	5	4	29	926	8	1	9	71	6	27	0	11	0	3	1	21	1	4	38	0	10	8	419	0	0	594	14	0	0	30	69	0	32	2	0	190	54	3	0	1	0	0	20	37	47	0	5	0	26	212	37	13	121	0	2	1	0	0	1	136	29	22	66	0	1	1	114	7	0	0	0	43	15	27	169	22	0	0	0	55	1	0	0	4	28	226	35	690	0	0	181	74	82	111	13	11	2	2	126	784	1	32	11	18	0	206	0	0	0	2	7	0	1	821	0	75	0	17	13	0	55	49	0	0	0	2	14	18	36	34	490	0	216	338	60	18	15	144	37	21	1	39	37	0	130	93	33	217	56	48	35	78	13	10	12	12	0	0	7	0	73	65	3	0	0	3	44	31	11	13	164	0	12	0	0	19	4	27	15	10831	50	0	4	39	16	2	481	0	0	17	16	0	1	0	2	0	2925	1947	98	697	54	106	17	0	0	0	252	2842	2	0	12	2	63	14	20	1961	465	0	0	0	0	35	1	21	3	0	77	45	12	0	0	58	78	231	0	0	106	0	0	576	131	23	0	0	0	0	0	87	44	0	34	1	0	0	310	0	569	11	2	0	27	71	83	289	0	0	0	0	200	135	593	8	82	0	2791	5	14	3	18	30	26	7	6	0	0	0	1	2	14	0	16	7	76	270	0	0	0	8	175	0	1030	8	11	152	33	18	48	18	0	51	19	21	0	15	0	0	1	56	1	81	149	2	21	26	55	79	0	82	68	39	78	36	0	71	0	17	53	5	34	1137	115	83	0	872	88	11	1	80	5	36	8	55	3	8	632	8	0	0	12	45	314	1	15	3	126	1	171	55	0	2	2	80	146	7	46	132	0	51	4	70	4	86	109	146	12	13	1	9	0	0	0	0	0	0	0	0	0	0	0	0	23	0	16	0	2	49	89	12	0	16	94	1	0	0	88	1	24	0	0	0	0	0	0	0	0	51	0	0	8	6	33	13	18	0	0	0	2	117	0	824	1	0	492	6	144	0	0	0	0	0	12	1	135	12	18	0	1	16	0	7	0	6	99	17	0	0	390	0	0	0	8	2	61	0	20	1	260	2	0	7	51	0	12	34	0	2	0	0	8	2	0	43	168	1	0	0	1	0	36	0	3	16	0	0	0	41	0	459	6	1	4	0	100	6	265	2	6	0	6	3	722	0	386	1	13	407	4	2	1	144	1	6	171	0	0	1	0	0	0	21	33	12	0	0	133	9	0	169	1	7	1	0	1	126	174	0	1	0	0	0	361	0	89	5	18	4	154	167	9	0	21	0	1	19	0	1	91	0	0	0	0	0	1	48	0	32	33	110	0	0	0	66	18	65	8	149	53	0	18	16	0	0	25	270	168	0	16	0	10	29	0	2	94	39	18	36	109	4	17	247	10	1	2	7	0	0	0	0	10	17	1	0	0	11	126	12	10	34	0	4	2	2	0	1	0	0	58	0	71	0	0	0	40	0	0	0	0	1164	28	46	1	0	65	1	6	29	0	4	33	6	7	0	2	67	9128	6778	311	727	2	0	0	0	53	24757	1263	1	53	5	0	2	0	6	0	0	89	0	89	14	12	10	0	0	0	0	0	0	1	15	0	19	0	142	0	0	0	90	0	26	46	0	0	1	0	0	0	0	0	0	0	0	0	0	0	0	53	0	2	21	23	2	0	2	11	6	0	22	1	15	2	231	21	6	37	0	13353	0	0	17	0	0	0	0	1	0	0	0	0	218	248	16	19	7	0	4	53	0	267	8	2	51	37	0	369	0	0	0	0	0	0	0	0	0	0	5	0	1	0	3	223	21	0	0	0	0	0	0	0	40	3	15	0	0	11	0	105	0	21	0	8	153	15	4	47	156	194	32	41	1	0	62	6	4	22	43	127	0	124	0	8	2	4	27	3	14	0	47	0	75	43	27	13	0	528	26	24	101	22	5	493	354	1	2	37	0	3	8	125	871	73	0	5	10	0	0	0	202	2	0	132	2	0	0	0	0	0	16	0	9	0	281	5	0	0	83	59	9	0	1	0	1	0	0	0	0	45	0	18	107	22	97	0	0	40	0	38	8	0	0	0	0	32	371	7	0	884	40	2	9	0	0	26	7	0	66	2	0	0	0	21	1	64	55	0	22	0	21	59	1	0	8	52	0	1	3	1	10	10	35	0	0	5	10	7	120	4	24	3	0	110	153	5	0	13	116	621	36	20	2	11	2	1	37	13	2	49	0	0	2	287	116	8	0	16	6	13	26	113	88	50	0	0	25	34	18	11	28	31	1617	56	3	69	35	107	131	88	8	9	20	0	126	0	15	0	3	48	146	32	37	133	205	210	5	4	0	0	0	13	37	0	0	14	72	6	14	1	9	0	3	0	135	26	33	0	16	23	0	16	5	8	166	104	28	18	8	6	18	18	17	7	11	0	0	0	664	28	17	18	14	4	0	0	0	0	0	0	17	21	117	9	12	33	6	4	7	10	5	18	17	24	15	0	8	7	460	0	106	37	24	0	0	28	0	0	0	0	19	0	14	12	7	264	1	0	0	12	19	0	1	0	13	248	33	159	13	793	270	240	81	0	5	614	17	12	25	0	4	219	0	23	0	0	7	31	6	0	0	0	210	15	9	42	18	580	0	0	1	69	52	184	3	24	2	0	0	0	0	36	14	9	30	66	6	1	19	0	158	103	0	78	0	0	0	0	73	0	1	51	39	0	0	424	1	89	0	54	49	0	14	1	0	0	9	53	0	0	8	13	4	19	1	2	0	7	3	12	0	0	0	0	0	0	0	0	0	0	87	0	39	22	0	14	36	17	0	27	235	2	0	0	0	0	276	5	0	0	24	128	10	711	38	92	45	16	0	0	0	0	0	0	30	0	0	0	0	1	18	0	0	0	0	0	0	0	7	52	4	0	0	0	1	0	0	0	0	0	0	62	2	0	22	45	137	10	159	19	14	87	0	0	8	142	4	309	3	5	16	6	0	67	5	190	13	83	3	9	8	0	39	26	202	119	118	0	34	0	2	51	13	1	1	22	0	4	42	35	6	0	1	1	6	2	0	0	35	2	1	12	0	55	210	460	2	0	45	2	204	34	0	84	991	0	0	3	0	84	1	77	0	0	12	7	797	3	8	0	6	4	10	2904	7	49	54	0	28	0	0	22	44	18	405	0	0	0	82	86	5	0	0	0	64	1	0	0	37	11	6	5	0	0	12	0	7	17	0	0	0	70	4	64	5	0	313	9	0	0	1	0	2	77	19	12	7	0	44	381	10	1	48	0	48	49	0	13	29	18	5	0	0	0	0	0	1	32	1295	48	6	5	0	105	242	6	8	31	26	32	243	1	28	10	0	15	9	20	0	138	6	1	11	4	0	20	238	90	46	1081	7	6	18	11	10	50	10	36	11	3	0	118	74	4	2	3	41	342	4	0	48	17	52	157	0	1	1350	15	2525	19	324	275	270	27	17	81	4	101	72	28	81	194	6	16	0	39	29	1	1	1	75	11	0	0	0	8	1	3	17	86	42	14	203	157	78	25	0	1	5	0	0	15	4	9	2	0	0	158	0	10	56	13	4	256	7	61	20	567	41	31	27	56	0	0	0	0	4	22	9	3	0	0	2	6	3	0	3	0	20	0	8	50	10	413	12	1	0	5	0	1	130	6	0	16	1	10	2	196	78	122	28	1	19	11	28	4	0	0	0	0	8	7	0	0	26	51	3	0	11	40	4	18	7	0	0	605	0	276	107	1101	3	1560	0	20	0	36	6	4	0	323	125	0	2	18	18	31	26	98	554	94	130	46	1	10	0	125	0	20	14	15	5	10	36	0	5	0	236	12	6	169	0	2	0	13	0	79	2	0	1	12	8	3	69	0	0	0	1	29	25	7	1	1	5	182	65	704	60	8	1	0	35	4	0	1	875	0	11	0	42	0	0	122	30	99	733	8	0	7	0	4	7	36	75	81	2	21	1469	16	20	0	5	0	0	0	0	33	0	0	0	1	29	0	0	0	1	57	0	0	114	13	4	0	31	0	30	130	6	0	178	20	16	30	0	0	30	2	13	8	251	7	186	1695	71	0	68	25	0	19	1	19	0	0	0	0	0	0	19	26	13	26	0	9	7	0	0	2	38	25	0	0	0	0	4	8	0	1	118	214	231	17	254	0	98	672	1	0	2	13	3	4	24	0	1071	0	0	30	6	0	0	2	0	9	0	2	0	253	15	21	30	0	24	38	7	0	4	0	0	1	65	0	101	10	3	0	73	73	0	0	0	0	15	14	0	0	517	296	556	0	0	177	1	3	296	0	1	0	0	50	0	263	7	23	10	257	0	1	0	6	158	0	10	0	0	160	0	0	1	0	0	27	0	2	342	30	31	0	1	4	3	22	46	13	323	0	3	2	16	47	4	91	0	0	0	4	0	67	3	188	27	0	0	0	0	0	0	4	0	170	250	0	8	0	10	0	0	21	4	1	20	12	3	0	0	0	0	150	7	20	0	0	6	1	50	0	0	2	30	0	24	11	555	0	0	52	9	17	6	0	0	19	0	0	0	0	17	6	1907	0	15	16	0	8	0	82	29	17	83	20	0	3	83	5	17	1	5	0	0	9	9	6	762	4	10	9	1002	1	2	49	15	14	0	2883	480	49	0	0	668	0	1228	18	76	0	6	27	16	51	35	882	12	15	1071	0	28	27	36	3	3	17	0	6	12	157	88	0	1	0	7	2	4	3	15	343	24	49	38	17	10	28	51	2	1	10	8	7	2	9	34	1	15	0	0	2	16	1	0	403	2	3	8	16	26	3526	56	0	0	0	0	44	0	49	0	0	9	84	1	0	0	39	108	0	100	0	3	0	0	0	10	0	21	147	10	0	13	100	0	0	14	32	4	49	0	0	22	2	23	12	69	0	339	4	0	4	21	207	0	55	11	0	36	0	0	138	41	80	50	15	59	7	0	256	10	124	0	0	83	12	6	44	59	56	0	0	0	50	636	0	71	8	323	49	23	0	0	0	8	5	53	29	1	47	0	1	0	6	40	43	0	0	0	4	45	101	9	5	0	55	13	17	0	0	36	31	272	24	71	26	78	121	0	24	3	0	0	9	38	6	35	150	610	119	2	0	1	8	6	0	0	19	0	39	253	61	12	26	5	1	0	0	0	45	0	0	0	0	0	0	0	0	1	0	87	11	4	0	32	0	0	34	0	5	0	0	0	2	0	0	0	0	11	0	0	34	8	6	1	2	0	0	0	0	0	0	0	0	0	0	0	91	12	65	36	4	10	15	0	92	30	0	7	8	55	39	0	39	11	0	0	3	0	0	0	40	47	68	12	6	8	0	9	14	0	723	0	510	7	118	0	4	0	0	15	0	37	17	0	11	52	1	1	36	14	2	6	15	11	10	274	0	34	29	0	18	0	54	0	100	0	17	37	0	10	554	208	41	2	16	54	0	11	0	0	40	182	5	36	0	0	0	1	0	11	1	0	11	36	12	4	2	194	31	7	0	317	19	10	8	15	190	0	14	0	925	18	126	668	0	3	0	0	59	3	0	30	0	4	0	0	40	31	756	1136	4738	28	0	1	2	0	0	0	0	0	0	1	2	0	9	0	0	1	0	5	0	159	32	0	0	2	1	1	0	2	43	8	43	0	17	26	1	53	81	29	5	0	1330	3	10	2	2	7	103	2	1	10	5	11	35	9	4	52	123	2	8	119	37	8	469	433	0	0	68	0	0	2	24	0	441	0	0	6	701	0	0	15	5	0	467	10	75	9	28	51	3	1	24	0	0	0	6	11	2	0	4	0	6	0	5	27	0	0	20	22	103	58	36	114	20	701	1387	12	119	0	0	1047	4	0	0	0	0	0	0	0	148	0	0	17	1	319	129	379	11	3	50	29	74	1	35	1	0	12	25	167	18	118	1	24	1	1	13	0	9	72	17	0	18	50	0	4	0	1	0	11	634	120	0	0	2	17	0	1466	28	0	13	0	0	0	33	284	11	47	0	17	6	26	0	14	0	13	21	130	1	0	9	2535	1889	2177	8	0	0	100	1	17	0	3	0	0	75	2	1	2	3	46	0	0	0	32	17	8	1	4	73	233	13	2	0	0	3	4	83	840	211	141	0	7	3	57	1	0	3	747	1	10	0	0	0	0	0	32	39	20	0	0	0	0	8	38	0	0	0	0	0	144	2582	20	147	0	0	0	32	12	20	0	4	0	54	3	0	6	43	1	327	30	67	82	53	9	23	112	29	0	30	0	13	72	2	5	14	17	110	0	0	0	0	4	2	0	0	2	113	11	62	44	0	1	2	6	251	7	0	0	1	2	0	20	0	0	0	22	0	1	150	24	0	11	46	12	14	31	1	0	15	8	21	5	0	0	0	11	4	3	12	0	0	27	4	4	23	79	795	0	0	0	0	5	43	161	1	7	600	0	0	0	24	1	498	2	28	1	0	0	27	304	0	1	0	7	38	87	15	234	49	9	96	0	0	0	1	0	16	66	21	0	0	33	0	1	0	0	0	9	21	0	53	92	29	394	50	506	3	37	46	11	27	86	22	0	105	20	17	0	79	58	0	6	36	58	24	0	45	0	11	1	35	605	1	128	6	12	7	8	20	7	0	151	162	12	51	14	21	1	0	123	12	7	0	39	96	130	1	123	46	0	63	1	20	26	1	29	34	1	1	0	0	0	0	3	4	0	0	6	0	0	1	5	11	38	4	58	0	20	0	5	0	207	404	13	0	0	0	0	150	42	24	25	0	38	27	24	12	166	42	0	8	0	46	0	0	0	40	3	0	1	1	10	15	16	5	10	1	7	0	0	31	0	0	0	12	25	0	0	1	0	0	2	18	11	0	9	19	8	2	0	63	99	48	29	23	0	25	39	2	297	0	45	234	13	3	14	5	0	0	120	1	6	23	5	5	315	19	2	12	61	51	73	17	16	18	0	0	10	9	3	15	25	1077	5	1	51	70	20	2	0	2180	323	1654	189	3	162	15	14	6	1	5	13	41	5	1	20	28	356	4	34	35	243	0	102	454	6	83	59	17	18	50	126	808	0	8	0	42	6	6	10233	2	14	0	0	31	19	0	36	1	4	199	0	0	10	3	17	27	0	1	0	0	0	6	0	0	222	34	21	678	5	0	18	3	0	0	276	185	0	0	0	0	1	1089	2	0	0	82	55	17	2	1	0	124	3	175	0	2	6	0	0	0	31	55	0	3722	3	0	0	0	31	0	0	159	17	4	0	0	0	0	0	0	0	0	0	103	14	40	32	3	26	0	0	0	0	0	0	5	69	0	13	4	6	0	30	7	0	2576	1134	102	17	60	0	28	13	0	0	0	0	31	2	2	2	1	0	4	0	23	19	0	1214	20	2	0	1	0	0	0	33	25	2	60	1	17	5	60	0	0	38	0	133	1110	1752	1	809	47	0	2	86	20	142	5	0	0	126	57	26	24	0	33	9	1	0	0	13	0	0	0	0	0	46	170	16	1012	13	65	0	0	15	0	0	0	30	995	34	27	104	0	0	25	0	259	4	59	11	2	13	9	1	24	0	0	0	0	26	1	0	0	4	45	1	26	126	0	31	828	2	213	29	0	0	0	5	43	0	27	21	171	52	5	0	4	0	2	0	21	1	4	1532	0	6	8	34	48	16	22	22	106	8	56	52	1	3	24	211	22	334	89	24	154	17	6	108	7	509	6	32	0	19	0	21	0	175	0	5	8	12	16	9	10	7	0	9	21	8	26	1	0	12	71	10	0	648	0	0	8	213	0	0	0	0	4	0	1	1	30	19	21	2	32	11	3	4	0	73	0	97	28	60	21	25	39	12	0	0	9	33	11	0	4963	16	13	17	30	55	1	15032	9852	4	8	0	30	6	20	20	0	8	0	478	6	2	911	14	47	0	2	17	2	77	9	25	39	50	0	0	1	0	241	7	74	223	9	21	0	4	0	0	15	5	673	51	0	0	7	0	422	134	19	31	38	0	0	649	4833	116	2855	24	183	57	7	15	4240	0	0	0	0	13	359	36	0	1890	1	0	0	121	0	0	0	0	7	0	0	96	0	0	38	0	0	0	2	0	0	2424	10	116	0	2	0	0	0	82	321	0	0	7	1061	8	3	3	1	67	5	6	0	0	0	0	0	7	193	2	0	41	32	4	31	153	8	0	0	0	0	5	1	0	16	181	32	0	0	3	0	412	3	43	0	0	2806	2	28	1	414	0	10	0	0	0	0	107	1	0	1	83	1420	1452	14	18	0	8	0	0	15	13	3	20	69	16	16	58	1	96	90	108	16	0	9	108	41	23	0	23	0	6	692	9	28	2	1	5	0	71	76	60	21	32	14	61	20	5	0	2250	0	0	0	0	0	4	17	0	0	0	0	0	0	5	0	170	36	0	1119	10	3	44	27	0	12	0	0	0	0	0	0	0	0	0	13	1	0	0	0	4	32	0	0	0	0	0	0	44	0	0	0	0	0	112	2	0	8	73	23	144	30	32	9	68	14	0	0	0	87	13	8	125	4	329	168	318	0	10	13	27	6	2	20	45	14	13	0	82	280	19	35	136	560	80	52	76	4	14	1	4	27	39	189	32	1	150	0	23	13	3	0	10	0	0	10	0	0	487	444	1982	14	1	32	4	0	0	0	3	0	0	0	0	20	26	15	1159	0	0	16	6	0	326	18	15	0	0	83	0	0	0	7	48	0	0	25	4	20	47	6	12	0	0	24	0	0	104	42	1740	0	0	0	46	0	0	0	0	4	1	0	27	10	114	193	0	7	8	2	14	0	4	19	0	7	0	0	1	31	48	0	320	0	0	13	0	1	0	0	0	0	0	0	3	0	0	0	0	0	0	0	0	0	1	7	0	51	0	0	0	9	1	0	0	1	153	0	39	0	0	0	43	55	0	0	0	5	8	12	6	79	3	0	0	0	1	445	244	1	204	2	60	3	0	8	0	0	0	29	44	942	0	4	39	50	3	13	22	0	1	9	0	5	0	2	65	49	94	0	0	6	26	0	0	0	5	6	28	0	0	181	1	17	12	1	0	661	688	0	36	89	274	0	1129	331	31	179	0	1	0	10	8	24	0	48	0	63	233	28	0	1	22	0	1	0	9	22	608	0	28	897	195	238	468	332	173	18	14	33	2	0	26	0	391	469	7	0	13	87	13	0	25	3	1	20	3	14	194	2	28	21	17	13	49	517	1	4	22	0	3	1	0	0	13	52	11	131	16	49	68	84	0	10	24	14	0	0	2	0	10	2021	11117	50	84	2225	6	15	0	0	0	122	23	4	135	4	30	0	223	5	13	2	1	0	0	0	0	0	0	0	0	0	0	0	0	0	0	0	0	4	0	0	11	2	0	31	14	4	14	13	33	66	4	0	3	0	0	4	14	4	1771	45	356	61	0	86	100	25	87	2	6	0	184	171	4	161	0	1	15	22	235	15	26	781	4	0	1	3	2	216	47	0	45	3	158	0	17	18	5	56	25	144	14	25	1	3	16	247	0	1086	24	10	117	19	49	66	62	8	15	0	0	0	2	150	22	0	0	541	12	0	29	12	13	15	4	18	38	182	22	8	7	13	204	4	0	45	26	2	4	0	6	0	1	1	0	0	27	47	0	5	13	15	40	62	0	36	2	0	0	0	0	0	2	0	0	0	30	9	241	14	569	250	0	18	146	0	258	14	106	0	542	11	285	88	1	70	0	82	20	98	0	6	0	0	0	223	0	0	14	22	5	6	4	0	5	5	19	0	32	404	0	8	0	23	38	5	6	4	1	189	59	2	0	0	39	59	15	218	2	11	56	6	0	0	0	0	630	13	82	42	82	55	7	0	1	14	9	4	50	1	34	13	1	0	0	0	45	509	0	5	7	16	0	24	3	12	11	6	1	0	0	24	24	513	2	1	53	10	4	12	1	6	132	18	72	11	17	2	95	761	24	4	0	0	0	0	0	23	47	19	5	0	48	43	28	3	0	0	0	23	0	46	5	0	2	10	227	259	32	10	75	120	3	1	27	4	1209	494	42	38	17	10	14	213	0	0	5	884	308	2	106	1	0	0	3	0	0	0	7	0	0	361	40	422	0	144	0	11	34	365	0	0	1	0	9	0	19	0	269	0	318	45	0	0	59	29	63	0	0	0	2	50	16	1537	53	2	77	0	0	0	0	1	4	0	0	0	6	0	0	0	18	45	17	33	270	134	43	558	1014	236	835	279	1	2	44	41	22	83	1	0	0	1	2	3	2	166	59	21	22	703	13	0	467	3	7	43	0	260	18	32	225	95	0	81	63	7	20	24	0	0	21	18	1	6	100	4	0	0	18	7	15	0	0	22	0	37	0	4	14	9	0	39	53	0	0	14	159	35	43	114	17	0	0	163	3	528	0	41	69	9	0	17	23	9	44	30	2	0	0	0	0	1	0	0	8	220	389	41	0	1	0	0	0	0	0	6	36	0	0	0	0	0	0	0	0	0	3772	20784	610	0	0	0	61	3	0	16	29	32	4	3	2	0	0	19	62	9	76	0	15	55	12	5	13	0	0	0	72	9	3	31	13	0	20	41	0	0	0	0	107	3	3	26	30	10	0	17	0	23	75	2	0	53	0	2	28	252	118	1948	43	569	14	9	0	0	0	0	0	0	0	0	0	0	37	59776	83	21	2	73	59	0	0	0	0	24	0	13	16	363	18	5	1	2	4	15	0	29	0	165	6	11	69	1	0	1	24	7	0	0	263	0	1	0	0	0	0	6	3	8	5	1530	0	2526	9	665	205	753	0	192	22	15	460	99	0	1292	3	0	0	1	13	0	0	0	2	0	0	10	55	3	79	22	0	2	0	0	0	0	74	2	3	13	0	0	0	0	164	15	0	1	0	83	0	67	0	0	0	62	28	13	6	46	3	9	637	34	0	0	0	799	18	47	87	78	25	10	18	98	16	0	5	48	214	158	5	67	336	108	59	0	0	3	4	0	17	763	70	46	15	1	69	64	0	12	0	0	0	0	0	21	0	1	775	12	450	3	39	80	24	20	68	12	0	7	23	0	65	0	10	3	0	0	20	9	1	37	190	0	0	0	9	1	0	0	3	0	13	45	2448	41	24	10	3	2	0	49	56	11	1	2	0	39	0	123	47	20	0	0	0	1	11	197	33	32	0	5	13	2	5	4852	1	23	8	153	41	55	7	18	1	0	0	32	0	1	162	6	6	0	6	0	0	0	0	2	0	4	12	637	0	35	426	0	14	63	1	4	144	8	93	0	99	2	60	1	16	27	5	2	412	112	4	15	15	49	64	26	43	14	0	0	0	0	0	2552	19	0	149	115	19	913	0	30	335	6	21	44	331	26	25	0	48	38	0	93	0	0	134	2	688	78	13	0	4	0	0	0	4	0	25	47	0	1236	0	0	0	344	7	105	117	1	0	0	0	1	0	0	0	0	0	0	2232	0	0	2	12	119	0	0	26	0	0	73	27	110	0	63	133	11	26	0	0	0	0	0	0	0	411	12	58	59	8	12	73	50	10	4	2	15	343	6	1016	0	0	40	149	67	34	8	9	78	122	65	0	7	0	603	5	0	28	12	678	2	368	1647	20	359	0	16	76	629	0	0	90	35	8	0	31	30	60	929	0	1	20	19	28	2	0	0	39	51	21767	2	0	317	64	1	2	1	0	4	19	82	11	80	10	10	0	0	7	0	0	68	73	75	64	11	70	11	1	0	0	0	0	0	427	0	0	1	0	0	54	81	19	38	17	2	56	0	2	10	41	12	0	6	0	102	32	8	0	2852	0	0	368	0	0	5	1	11	14	1	0	43	0	8	0	1	119	24	1817	0	0	0	0	0	1414	3	0	806	12	0	23	47	16	2576	54	37	0	2	77	0	19	0	9	0	87	0	83	2	50	11	3	56	5	0	0	106	0	621	14	92	0	32	2	0	0	1	166	1	26	24	44	0	0	587	11	23	0	0	70	143	52	135	102	9	0	0	1	0	0	0	0	1	2	115	0	6	12	3	767	25781	0	9	397	25	0	4	0	92	47	0	24	103	0	530	12	1258	1	4	0	0	13907	17053	2924	361	247	980	0	116	1	14	0	26	11	14	121	0	0	0	0	4	5	0	0	0	1	85	0	0	1	0	2	28	5	49	1	0	1033	0	9	3	12	238	60	2	6	4	28	267	18	19	2	62	94	0	66	8	14	19	36	73	11	72	17	11	15	11	62	4	82	16	1	86	22	9	2	0	0	0	0	0	0	0	0	4	0	18	203	4	9	1	13	0	386	0	2	46	13	27	39	2	1	0	4	2	0	109	6	0	11	16	403	28	0	160	23	48	109	30	27	23	65	3	0	10	83	1	191	26	6	100	3	81	46	118	77	10	0	0	0	0	2	47	1	0	3	27	1	21	374	0	0	37	0	0	134	3	40	1	11	122	181	0	20	64	168	5	149	3	140	4	30	7	43	38	0	150	224	0	9	1	227	0	18	6	23	74	33	22	188	29	61	1	0	0	100	148	9	0	23	8	157	13	13	8	3	0	44	0	123	32	13	48	9	0	31	0	1	0	25	60	45	129	337	11	0	32	17	56	0	2	189	60	0	0	3	1	1	18	0	0	4	51	115	0	43	0	2	564	0	25	2	20	3	11	72	0	101	25	18	3	0	1416	13	0	112	92	934	29	12	0	0	161	0	0	0	0	31	0	57	13	0	42	0	128	1127	0	0	45	0	0	104	3	684	941	16	14487	6304	91	8050	1487	12198	86	0	0	7	7	0	0	41	129	0	0	40	6	17	18	50	0	33	6	0	28	71	0	0	0	1	0	0	0	0	0	0	31	25	63	0	154	139	32	6	46	103	0	2	1684	32	7	23	203	0	55	9	0	30	25	16	1	0	0	8	7	44	8	0	0	5	0	0	196	32	0	0	51	44	0	45	42	3	8	0	14	686	28	73	20	0	8	36	13	38	0	23	115	111	11	6	89	0	86	65	0	412	0	86	10	32	0	40	0	18	111	17	7	63	112	39	690	1	1	0	26	0	0	2	20	3	55	3	9	30	1	26	423	58	13	105	0	0	0	55	0	8	8	82	112	8	28	2	24	1	100	25	3	813	0	0	4	0	0	1	0	36	17	0	43	2	1832	34	0	0	196	13	0	55	37	19	29	17	131	0	5	293	62	38	191	84	184	32	97	201	31	43	176	1	7	39	57	105	85	209	0	141	2259	6	18	0	0	0	1	2	1348	318	32	27	155	7	42	116	1	1	26	639	133	0	9	122	0	9	0	10	19	0	1	19	0	0	0	0	0	0	0	0	7	150	21	20	6	8	6	0	211	93	1	0	0	61	0	0	38	22	184	1	113	19	1671	0	74	52	164	45	0	13	53	671	47	289	721	218	237	0	0	0	1	0	141	0	138	4	5	31	79	0	49	1	183	1	890	30	44	70	28	1	4	0	576	28	14	2	1	0	0	0	136	28	44	59	3921	0	80	47	21	4	47	10	99	10	0	0	1	10	0	43	1	2	0	0	1	4	0	17	436	80	8	79	89	27	5	1	0	14	124	1688	0	30	0	75	0	219	2069	4	31	988	2	28	0	76	3	15	5	26	17	34	125	0	6	0	0	0	0	41	21	19	7	86	3	50	190	21	30	23	0	20	114	8	99	58	32	8	0	6	817	64	492	273	12	26	137	131	70	113	7	75	28	547	0	2	12	167	32	3	62	24	17	11	16	26	0	0	7	52	0	1	0	0	5	8	79	0	77	110	19	23	6	23	3	10	1	1	0	41	17	0	89	307	0	39	31	4	1	60	0	0	0	0	1	0	1	0	0	0	0	1	9	0	0	12	0	0	0	1	85	3	0	0	4	101	4	168	0	0	22	90	63	0	279	943	82	0	37	0	2	163	26	0	19	59	0	12	479	19	8	14	6	0	0	0	106	0	1	0	2	10	159	9	6	31	1	1	0	8	6	51	0	2	8	3	16	6	0	0	36	12	0	0	6	3	109	39	72	21	0	33	0	87	13	43	0	0	0	0	0	0	0	49	141	70	0	1041	0	24	113	4	0	6	0	91	183	0	20	7	291	7	0	59	5	16	30	446	114	50	22	11	1	86	0	0	218	216	0	916	0	4	85	13	2	12	29	55	4	10	0	0	0	6	20	0	64	51	61	11	3	1	36	13	74	119	1	179	0	0	0	10	0	11	1	10	28	4	1	0	0	75	3	10	27	2	44	20	23	21375	63979	12	289	41	36	15	42	6	112	163	3	26	2	16	0	0	57	10	1	2	237	0	28	139	0	0	2	631	1064	1	7	100	12	0	0	0	0	1	0	0	14	76	45	27	96	49	11	22	26	848	9	0	13	6	22	0	28	0	124	3	0	320	0	24	23	104	107	0	0	0	5	34	247	0	0	4	295	64	34	3	0	3	3	3	0	0	8	1	0	44	39	9	0	15	0	3	120	3	0	8	0	15	2196	91	0	18	5	0	0	70	0	86	45	397	2	35	49	2	61	43	0	41	4	25	0	4	0	6	4193	9	2	43	24	3	94	6	269	12	15	19	31	56	61	278	430	20	23	0	3	28	50	0	16	43	46	29	310	0	0	4	427	552	66	6	551	429	14	1570	19	16	0	132	81	195	0	2	42	574	71	8	0	100	121	35	0	131	0	91	32	8	56	80	0	12	11	48	189	73	200	69	0	76	57	37	104	135	32	17	0	27	0	16	0	4	25	130	37	0	11	35	350	3	28	0	12	0	0	128	160	0	5	31	1	0	398	9	5	0	0	3	0	0	0	0	0	0	0	0	0	1	0	0	0	86	0	0	12	0	0	0	0	0	17	0	10	0	0	0	0	0	0	0	0	0	26	0	0	1	8	0	35	193	216	11	0	59	15	2	4	0	30	0	0	0	0	0	589	0	0	34	17	42	0	0	1	0	3	368	13	0	43	8	5	22	0	0	84	0	0	0	0	0	1	0	0	0	0	0	0	0	208	0	0	0	83	117	0	18	13	205	0	0	0	17	30	0	0	0	159	209	99	4	0	0	0	0	0	0	0	0	0	39	0	31	22	0	0	0	0	0	0	0	0	10	50	6	0	0	0	0	4	0	179	8	113	0	1	152	4	0	0	0	0	0	0	0	0	0	0	3	2	0	0	0	0	0	89	18	108	0	53	16	24	82	1	0	0	0	0	25	0	97	0	0	15	328	0	0	0	138	0	0	0	36	4	0	0	8	13	0	21	0	2	1	0	258	0	1	15	861	516	3	13	404	0	7	7	18	0	0	6	2862	28	1	5	4	71	1	3	0	181	0	1233	23	2	0	4	4	28	5	14	28	16	0	14	59	0	0	0	0	59	0	16	7	0	0	2	44	0	3	0	49	0	0	0	0	6	149	38	13	921	37	81	35	10	30	0	60	81	0	250	1	14	0	145	9	515	21	0	2	0	32	8	0	11	1094	0	1127	119	1	0	9	4	0	1267	25	8	0	25	0	57	35	8	0	7	208	61	78	0	0	98	3	0	1	23	188	28	3	27	64	0	702	1	0	28	9	0	0	1	395	104	14	10	749	45	42	0	304	11	41	0	27	5	28	0	17	0	0	0	31	0	30	362	68	37	0	0	0	0	7	2	0	129	0	0	0	26	104	1	7	8	54	35	0	47	13	4	0	853	0	0	229	5	0	0	0	0	0	86	221	0	3	0	4	8	42	5453	34	0	0	0	0	11	0	0	1	4	11	0	3	0	27	3	0	419	0	11	0	0	1	1	319	2	30	0	0	0	7	0	7	5	204	0	193	96	10	54	18	62586	43	0	28	61	0	0	17	0	15	29	0	0	0	0	21	0	74	27	14	21	6	0	17	12	152	0	1	3	8	42	0	32	85	159	0	58	65	15	0	0	148	0	0	0	0	0	38	27	0	0	0	0	0	0	0	0	9	1	0	22	0	0	1	5300	0	0	0	0	14	0	7	5	23	0	0	0	9	972	0	3	1	2	16	0	0	0	0	0	0	10	4	190	0	0	7	147	0	1	4	44274	0	22723	7	0	1	3864	4941	4	12	18	9	0	0	0	1	258	0	6	0	0	30	9782	1	282	6	16861	0	170	5	80	36	0	16	0	0	22	0	62	4	84	0	26	0	36	6	36	0	108	75	1423	28	65	81	80	17	46	0	503	146	6	1	0	10	1	3	0	1	0	1	2	1	60	258	1	85	23	5	0	0	32	21	21	0	0	0	0	4	0	4	0	39	0	3	24	0	1	0	3	3	157	30	24	74	0	194	43	77	2090	0	1014	68	1	46	0	25	79	0	65	0	15	0	56	0	0	0	0	7	95	121	0	0	0	0	0	0	0	2	0	0	0	0	0	0	0	0	0	6	0	0	0	1	0	0	0	0	0	8	0	0	1	7	0	0	0	72	0	0	0	0	0	1	0	0	0	0	0	0	0	0	1605	0	0	0	0	0	0	0	0	0	44	0	53	0	346	1	163	0	0	0	0	0	0	0	48	0	0	0	1	0	0	0	0	0	0	0	0	0	0	0	0	0	0	0	0	2	9	0	0	0	0	108	0	0	0	0	0	0	0	0	0	0	0	0	0	0	367	0	0	0	0	0	0	0	0	0	0	0	0	0	0	0	15	0	0	0	0	0	0	0	1	0	0	2	0	0	0	0	0	0	36	0	0	0	0	117	0	0	4	6	46	0	0	0	0	3	3	1	4	0	278	1	0	0	2	0	0	3	1	0	104	0	14	7	0	338	0	23	0	0	42	0	0	0	0	2	0	0	4	0	310	0	0	0	61316	0	0	0	0	0	40	0	1	772	0	40	0	12	0	0	0	0	18	0	0	0	4	0	1	0	0	2	0	0	0	0	4	0	0	0	0	0	0	0	0	0	0	13	0	0	1	657	0	0	0	0	34	0	0	0	0	0	0	7	0	0	1	0	0	0	0	0	99	0	0	0	0	18617	37	0	0	6191	3389	0	0	0	0	1	1	112	0	0	5	7	4	1	1	0	0	1	40	6	1	2	1	0	0	4	3	0	58	64	23	6	0	50	7	0	39	2	5	3	15	2	69	78	8	10	81	7	46	0	99	6	48	474	18	0	0	62	31	3	458	4	58	21	23	11	0	0	0	0	0	2	0	0	0	0	0	0	127	0	0	0	18	30	0	0	94	0	11	18	0	0	333	11	0	1	0	0	0	0	0	0	0	0	0	0	0	0	0	0	0	50	0	18	0	0	0	0	1	0	4	345	0	0	0	0	0	56	0	0	0	0	0	0	0	0	1	0	0	0	0	0	0	0	0	0	0	0	0	0	0	0	0	0	0	0	0	0	0	0	8	0	0	0	0	0	0	0	0	0	0	0	0	0	0	0	0	0	0	0	0	0	36	4	169	0	2	5	744	0	0	147	250	0	4	1079	0	535	54	13	49	14	11	4	2	98	77	38	123	11	34	67	71	7	5	16	20	8	106	9	2260	0	0	0	1203	0	0	0	3	65	5	0	0	12	5	133	33	0	0	0	0	0	0	0	0	0	0	1	0	4	0	2	0	145	17	82	13	17	44	1	69	3	89	450	21	901	2	24	0	3	2	275	66	106	506	7	19	13	7	77	25	14	8	73	29	7	22	7	0	302	1187	0	6	125	3	0	7	0	0	45	0	571	40	30	0	216	0	16	9	1	4	22	81	4	0	77	0	9	166	438	28	5	4	0	54	333	304	273	471	26958	6	0	109	96	0	0	167	0	0	3	2	59	0	1	0	0	12	1019	540	6	0	0	95	0	0	0	0	398	15	0	14	321	95	24	33	0	368	2	2	1	7	0	745	12	9	222	11	2	86	1	122	3	0	1	0	9	0	51	0	68	46	26	0	92	45	99	67	77	389	978	13	0	0	0	0	0	0	0	0	0	0	0	0	0	0	0	0	814	0	19	33	2	136	0	11	16	34	2	0	1	0	109	82	73	0	0	0	15	116	25	202	6	0	1	115	4	0	7	190	28	47	0	1	88	64	33	0	53	2	3	0	0	0	25	14	2	0	28	0	0	2	5	0	54	0	0	58	95	123	0	0	2	114	1	17	42	913	236	53	1	0	0	0	0	3	2	10	1	31	0	11	106	0	0	0	0	0	0	0	0	0	0	0	0	0	0	0	1	0	4	0	0	32	0	0	0	64	0	34	3	1	73	177	0	0	0	1	0	0	0	0	0	0	0	0	0	0	0	1	0	0	0	2	0	0	0	0	0	0	0	72	33	233	7	23	2	0	5	75	32	11	0	6767	5	0	114	21	12	27	0	962	0	28	4	6	65	0	0	0	8	8	7	0	0	0	11	0	42	14	0	0	0	0	0	2	14	0	7	105	62	182	6	21	0	0	0	0	2	13	11	20	24	356	2	0	0	0	1	1	21	12	22	1	181	147	63	229	46	35	17	40	18	11	0	0	0	5	2	1	0	11	0	2	7	1	9	4	56	33	140	58	0	0	111	11	76	51	7	19	14	0	34	0	0	0	0	0	0	0	0	0	320	21	52	48	35	61	191	21	85	64	0	49	830	25	93	8	0	0	0	127	0	169	4	0	28	48	1	8	0	3	1	0	0	4	96	7	2	16	6	0	0	0	1	1	0	0	19	3	22	9	2	0	1	11	39	8	10	21	1400	4	13	41	92	26	0	60	248	15	13	0	0	51	0	30	107	79	10	25	146	122	87	25	6	0	0	0	0	0	0	0	4	2	0	0	0	16	16	0	0	55	132	189	0	127	36	0	0	0	105	0	0	25	17	337	167	130	0	0	0	0	0	10	69	102	32	26	0	0	0	0	0	0	0	556	6	0	0	0	53	0	0	10	0	2	0	9	10	51	76	59	1124	95	21	24	156	342	0	10	33	33	293	0	0	0	64	0	33	30	16955	0	0	0	2	0	0	3	1866	868	912	787	900	813	76	3	19	12	0	0	0	154	224	0	243	0	0	0	244	0	0	0	0	0	0	35	513	2	3	26	11	42	25	6	10	0	3	0	0	0	93	0	0	0	0	103	0	107	0	1	15	48	98	86	23	34	169	143	75	0	46	4	78	0	21	0	0	0	37	34	0	0	0	0	799	21	0	1	0	31	0	0	1692	0	0	0	0	9	3	130	0	0	19	0	0	54	5	26	53	14	39	0	0	2	2	2	389	17	0	10	77	22	0	1	81	95	1	7	13	3	8	80	10	0	31	2778	18	0	0	0	0	98	0	1	0	14	0	0	0	52	3	0	0	334	2	6	1	0	5	0	0	0	0	0	0	0	44	0	0	0	89	0	67	87	0	0	0	0	0	0	45	0	0	0	1	6	471	0	3	69	145	1554	38	5	182	144	89	39	0	0	0	0	0	0	342	0	0	0	763	0	9	6	6	0	0	0	237	0	0	0	1232	2	0	0	0	0	0	0	0	32	91	16	138	19	7	0	0	0	0	0	6	0	0	0	0	138	76	0	756	735	0	0	1096	0	43	66	46	15	92	0	0	1	0	0	0	0	0	0	1	2	0	0	0	0	0	0	0	743	1	12	8	0	0	0	4	0	0	2	0	0	0	0	0	0	308	63	0	115	0	0	0	0	5	0	0	0	0	55	1	0	0	0	56	0	0	0	0	0	59	0	111	2	1	0	2	1	4	11	2	5	191	2	0	0	0	0	1	0	1	0	0	0	65	27	332	0	1	2	0	11	18	11	112	40	1220	5048	78	113	402	47	10	81	605	0	0	0	0	0	0	2	0	0	0	0	0	0	0	0	4	0	0	0	0	0	0	3	0	0	0	0	0	0	14	29	0	0	7	0	0	4	22	0	2	56	96	174	0	0	0	0	0	0	0	1	0	0	0	0	9	14	0	0	0	0	0	0	0	0	0	0	0	0	0	3	0	0	8	0	9	0	0	5	0	1	4324	60	45	0	0	2	0	0	0	0	0	0	0	0	0	0	0	569	36	0	0	0	0	0	0	2	4	0	0	0	0	0	0	0	0	0	0	0	0	0	0	0	0	9	321	0	167	0	0	0	0	0	7	0	4	27	0	0	0	0	0	0	0	1	0	1	1	4	1	1	98	0	0	350	1355	0	0	0	0	0	0	1	0	0	0	0	0	0	0	0	101	59	33	4	49	8	122	0	0	5	1	16	511	0	5	0	2	2	61	34	44	34	133	0	0	1	0	1	31	225	3	0	1613	1948	15	5	20	3	51	0	0	0	0	0	0	108	12	28	109	0	39	181	1	0	20	0	1	0	0	0	0	0	0	0	0	0	0	0	0	0	0	0	0	0	0	1	0	0	1	144	12	183	4	4	3	0	0	1	10	0	0	0	0	0	0	0	1045	0	0	14	7	87	17	6	19	55	22	2	0	36	6	24	57	0	86	19	35	39	56	11	3	12	161	0	13	620	61	19	19	0	1	34	0	0	0	0	0	0	0	1	2018	0	0	53	0	1	8	80	0	697	0	2	15	37	2	13	81	24	1	12	3	50	0	0	7	76	0	0	12	6	1374	11	12	30	13	1	51	169	39	267	0	4	0	0	0	0	1	0	0	0	0	0	0	0	0	0	9	14	0	10	40	312	0	0	0	3	596	0	16	1	0	0	0	0	0	0	0	187	0	6	55	0	30	119	0	0	0	0	0	46	14	2	14	1	573	92	6	24	0	0	0	0	0	0	0	0	0	0	0	0	0	0	0	18	664	48	0	13	0	14	0	90	1	9	37	2	94	0	0	0	167	65	0	43	59	5	84	81	0	246	20	27	75	0	0	8	9190	0	0	16	4	122	50	25	11	106	0	5	1094	69	51	0	13	0	72	48	18	19	105	0	3	0	15	1471	23	31	21	1	0	564	301	26	1808	0	19	956	22	35	11	39	154	0	55	78	19	0	11	17	214	16	0	22	18	23	0	30	178	176	0	19	28	29	32	0	0	0	12	25	0	0	0	16	1	26	590	9	6	0	50	30	2	1	4	134	13	21	0	0	0	0	80	17	11	0	70	0	0	0	0	3	0	0	8	198	0	20	43	7	6	63	0	8	0	4	9	0	2	84	211	6	119	13	0	0	155	0	26	1	943	0	4	239	0	59	0	0	0	0	3	0	0	1	0	26	1	0	22	6	8	0	0	0	35	1	0	85	18	23	489	1	17	58	43	28	3	185	29	22	0	0	3	2	0	148	28	9	0	30	751	35	1	1	0	0	0	0	0	0	32	977	5	0	7	0	42	56	65	9	106	3	86	23	61	4	21	0	57	46	6	28	56	76	0	112	0	264	33	70	5	43	29	103	55	14	0	0	0	0	13	5	155	0	13	214	7	4	16	114	18	6	18	448	0	0	23	54	11	12	18	1	0	0	448	0	0	7	0	88	8	0	218	1	16	7	1	0	0	1	0	27	19	0	694	1231	15	5	2	2	52	3	1	15	0	10	3	0	0	619	20	188	2	62	25	121	2	0	0	48	0	102	183	126	37	826	113	36	0	6	0	0	0	0	0	0	0	0	0	0	0	52	0	0	0	0	0	0	0	0	0	0	0	0	0	0	13	0	0	0	0	0	0	0	0	0	1	0	0	0	0	0	0	0	0	0	0	0	0	0	0	1	1	0	0	0	0	0	20	0	0	0	0	0	0	0	0	0	0	1	0	0	1	0	25	0	1	0	1	0	0	0	0	0	0	0	0	180	598	0	0	0	2229	26	0	21	13	30	12	14	106	8	0	0	0	0	0	1	0	0	28	0	0	0	0	0	0	0	11	0	0	0	0	0	0	0	2	0	0	0	37	3	0	0	1	0	0	30	15	14	91	0	0	0	0	93	0	0	0	0	12	2	2	794	1	2	0	0	0	0	0	0	0	0	8	0	0	0	0	818	0	111	0	0	4	4	0	1	12	2	33	0	0	0	0	0	0	0	0	0	0	0	0	0	173	0	68	2	0	0	0	3	0	0	0	44	0	437	91	169	242	32	1	0	26	0	0	33	0	2	0	266	8	48	2	0	0	162	1	0	250	10	52	9	22	0	2	153	7	0	8	18	1	20	0	0	0	0	2	5	17	3	0	0	0	0	0	0	0	0	0	0	0	143	0	2	13	3	547	125	228	20	261	1	0	0	28	0	0	0	0	0	0	0	0	0	0	13	0	0	1	0	0	0	0	0	0	0	0	0	338	0	0	8	0	0	0	0	0	0	0	0	0	0	0	0	0	0	0	0	0	0	0	0	0	0	8	0	37	131	0	0	0	0	0	0	0	1	0	0	0	0	1	0	0	0	0	0	0	2	0	0	3	16	0	0	0	0	0	6	0	0	0	0	0	0	0	0	0	0	1	0	0	0	3	0	3	0	0	0	4	0	0	174	345	48	147	140	35	72	0	0	2	5	3	0	0	0	0	0	1	3	0	0	0	0	0	0	0	0	0	1	8	0	1	0	3	0	3	0	0	1	1	1	39	74	4	0	3	0	0	0	0	0	0	0	0	0	65	2	0	0	3	14	0	4	96	0	2	0	17	0	3	0	0	10	0	10	279	67	501	0	0	1	0	0	0	0	2	0	0	16	0	0	0	38	0	0	0	0	0	0	0	3	0	0	0	0	0	1	0	0	0	0	0	0	1	8858	28	25	49	175	167	0	0	0	4	0	0	0	0	2	0	38	2	0	0	0	0	34	1	0	0	0	0	0	0	0	0	0	0	1	4	1	0	0	0	0	0	0	0	0	0	0	35	0	0	0	0	0	0	0	0	0	0	5	0	0	1	0	0	0	0	0	0	0	0	0	0	0	0	0	0	1	0	0	167	86	0	0	0	0	0	4	0	0	9	0	35	6	0	0	0	0	0	568	0	0	0	0	0	0	0	0	0	0	0	0	0	17	0	0	0	0	3	19	0	0	85	101	45	56	0	1	4	0	0	68	0	0	0	0	0	1	0	2	2	0	0	7	0	46	1	0	0	0	2	0	7	0	0	75	0	0	2	0	0	0	99	0	0	0	0	0	0	0	0	0	1	0	0	0	0	0	0	0	0	0	0	0	0	0	0	3	141	0	0	7	0	0	0	0	0	1	0	0	70	6	0	0	0	0	0	16	0	0	66	1	0	0	0	0	0	0	0	7	0	0	0	0	0	1	0	0	0	0	0	0	0	0	0	0	0	31	0	132	0	74	19	1	1349	110	21	0	11	5	7	82	19	38	0	0	0	0	0	0	0	0	1	0	0	0	0	0	0	0	40	0	0	0	1	0	0	0	0	0	2	54	83	0	5	2869	64	0	0	0	0	0	0	0	0	7	0	1	0	0	0	0	0	0	0	0	0	0	0	0	0	0	1	0	0	1	0	0	16	121	7	0	0	0	0	5	6	0	0	0	0	0	0	0	4	0	1	1	0	0	0	109	0	1	0	0	2	0	0	0	0	0	0	0	0	0	0	277	0	0	0	0	6	0	0	0	0	0	1	0	0	0	11	1	0	0	0	346	2	5	0	0	0	1	0	0	1	261	332	0	0	0	0	0	2	0	0	4	0	0	0	0	0	0	3	0	0	0	0	0	0	0	0	0	0	2	15	0	0	0	0	0	0	0	1	0	0	0	0	0	3	0	0	0	0	34	8	11	46	38	0	0	0	0	3	96	0	0	19	0	0	27	0	0	0	3	0	0	0	0	0	0	0	0	0	0	0	0	0	0	0	0	0	0	0	0	0	0	0	0	0	0	0	0	0	0	0	0	0	0	0	0	0	0	0	0	0	0	0	0	0	0	1	0	0	0	0	0	0	0	0	0	0	0	0	0	0	0	0	0	0	0	0	4	0	0	0	0	1	0	0	0	0	0	0	3	0	3	0	0	0	0	0	0	11	0	0	0	0	0	0	0	0	0	0	5	0	1	0	0	0	0	0	0	0	0	0	0	0	0	0	0	0	0	0	0	0	0	1	0	0	0	0	0	0	7	21	9	0	0	0	0	0	0	0	0	0	0	0	0	0	0	0	0	0	0	0	0	0	0	0	0	0	4	0	0	0	0	0	0	0	0	0	0	0	0	0	0	0	0	0	0	4	0	0	0	0	0	0	0	0	0	1	0	0	0	0	0	0	0	0	0	0	0	0	0	1	0	0	0	0	0	0	0	0	0	0	0	0	0	0	0	0	1	0	0	0	0	0	0	0	0	0	0	0	0	0	0	0	0	1	0	0	0	0	0	0	0	0	0	0	0	0	0	0	0	0	0	0	0	0	0	0	0	0	0	0	0	0	0	0	0	0	0	0	0	2	0	0	0	0	220	3	0	0	0	0	0	0	0	0	0	0	0	0	0	0	0	0	2	0	8	0	1	3	1	1	0	0	0	0	13	20	0	2	0	0	0	0	0	0	0	0	0	0	36	128	0	0	0	0	0	0	84	0	48	2	0	0	0	0	0	0	0	0	1	350	0	0	0	0	0	0	0	0	0	0	0	0	0	0	0	0	0	0	0	0	0	0	0	0	1	0	1	0	0	2	0	0	0	45	45	0	0	0	0	0	0	0	0	0	0	16	54	0	0	1	0	23	0	0	8	0	0	13	1	1	0	0	55	0	0	0	0	0	0	0	0	0	0	0	1	0	0	0	0	0	0	0	0	0	0	0	0	0	0	3	0	0	0	0	2	0	0	0	0	1	1	0	36	0	0	1	0	0	0	0	0	0	1	0	0	0	0	0	0	0	0	0	0	0	0	0	0	0	0	0	5	0	0	0	0	0	0	0	0	0	1	0	0	0	0	0	0	0	0	0	0	0	0	0	0	0	0	0	0	0	0	1	0	0	0	0	0	55	0	0	0	0	4	0	0	11	19	0	1	0	0	0	0	0	1	0	0	0	1	0	0	0	0	0	0	3	0	0	2	5	0	0	0	10	9	0	0	2	1	0	1	0	0	0	0	0	0	1	0	0	0	0	3	0	0	172	85	0	0	0	0	0	0	0	0	1	1	0	0	0	1	0	0	0	0	0	0	1	8	0	0	3	46	454	109	0	0	47	0	0	192	37	0	1	6	2	29	36	0	0	0	0	0	0	0	290	238	194	20	6	30	0	0	1	0	30	41	0	30	67	0	0	0	0	58	252	0	0	0	0	31	20	14	0	0	69	25	14	172	0	0	0	0	0	0	0	1	0	0	0	0	0	1635	0	0	0	0	4	0	0	3	1	1	5	0	1	1	1	0	3	0	1	0	0	1	1	0	0	0	0	1	0	0	4	0	0	0	0	0	0	1	86	11	6	21	12	17	30	29	20	0	0	0	0	0	1	0	0	0	1	0	0	2	0	6	1	0	0	0	0	261	2	1	0	0	0	266	0	3	0	0	0	0	355	162	44	22	1	15	45	50	2	0	0	0	0	0	0	0	0	0	0	0	0	0	0	16	0	2	0	0	0	3	0	1	53	0	32	0	0	0	0	1	0	0	1	0	0	0	0	0	0	0	0	0	0	0	0	0	0	0	0	0	0	0	0	0	0	0	0	8	3	0	0	0	0	0	1	0	24	0	9	0	0	0	0	0	0	1	0	0	0	0	0	0	0	0	0	1	0	0	0	0	0	0	0	0	0	0	0	0	0	0	0	0	0	41	0	0	0	1	1	0	0	0	0	0	0	0	0	0	0	0	0	0	0	0	0	0	1	1	0	0	0	0	0	0	0	0	0	0	0	1	0	0	0	0	0	0	0	0	0	0	0	0	0	0	0	2	0	0	0	0	2	0	0	0	0	0	0	0	0	0	3	14	86	3	0	0	0	1	0	2	0	0	0	0	0	0	0	0	0	1	0	0	0	1	0	0	0	0	0	0	0	0	0	0	0	0	3	0	0	0	0	0	0	0	0	0	0	0	0	0	0	0	0	0	0	0	0	0	0	7	0	0	0	0	0	0	0	0	0	0	0	31	30	0	0	0	0	0	0	0	0	0	0	0	1	0	0	0	0	0	0	0	0	0	2	1	2	0	1	1	1	0	0	346	0	4	0	0	0	0	0	0	0	0	0	0	0	0	0	0	0	0	0	0	0	0	0	0	0	0	0	0	0	19	0	0	0	0	0	0	0	0	0	1	0	1	1	0	0	0	0	0	0	0	0	0	0	0	0	0	0	0	0	0	0	0	0	0	0	1	0	0	0	0	0	0	1	0	5	2	0	0	0	1	0	0	0	0	0	0	0	0	0	0	0	0	0	1	0	0	0	0	0	0	0	0	0	0	0	0	0	5	0	0	9	1	0	0	0	0	0	0	0	0	0	0	0	0	0	0	3	1	0	0	0	4	0	0	0	0	0	0	0	0	0	0	0	0	0	0	0	0	0	0	0	0	0	0	0	0	0	0	0	0	0	0	0	0	0	0	0	0	0	0	0	0	0	0	0	3	0	0	0	0	1	0	0	0	3	3	0	0	0	0	0	0	0	284	8	0	0	0	0	0	0	0	0	0	0	0	0	0	0	0	0	0	0	0	0	0	0	0	0	0	0	0	0	0	0	0	0	0	0	0	0	0	0	0	0	0	0	0	0	2	0	0	0	0	0	0	0	0	0	0	0	0	0	0	0	0	0	0	0	0	0	0	0	0	0	0	0	289	271	0	30	3	20	81	18	0	30	0	77	230	0	85	627	16	180	0	0	1384	0	0	0	0	0	2	0	3	0	0	5	0	1	0	0	0	1	0	0	0	0	0	0	0	0	0	0	0	1	0	0	0	0	0	0	0	0	8	0	2	0	0	0	0	0	0	0	0	0	0	0	14	68	29	0	0	1	0	0	15	0	0	0	7	4	0	20	0	0	0	0	0	0	0	0	0	0	0	0	0	0	0	0	0	0	0	0	0	1	0	0	0	0	0	0	0	0	0	0	0	0	0	0	0	0	0	0	0	0	0	1	4	0	0	0	0	0	0	0	0	0	0	1	0	0	0	0	0	0	0	1	1	0	0	0	1	0	0	0	0	0	0	0	0	0	0	1	0	0	0	0	0	0	0	0	0	0	0	0	0	0	4	0	0	0	0	0	0	0	0	7	0	0	1	0	0	0	0	0	4	0	0	50	0	0	0	0	0	0	0	0	0	0	0	0	0	0	0	0	0	0	0	0	8	0	0	0	0	2	0	97	0	1	0	0	0	0	0	0	0	0	0	0	0	0	0	0	0	0	0	0	0	0	0	4	0	0	0	0	7	0	0	0	0	0	0	0	0	5	0	0	0	0	0	0	0	0	0	0	0	0	8	0	12	0	4	1	0	0	0	2	0	0	0	0	0	0	0	0	0	0	2	0	0	0	0	0	0	0	0	0	0	79	59	19	0	0	31	0	0	0	0	0	0	0	0	0	0	0	0	0	0	0	0	0	9	0	0	0	0	1	1	84	40	34	0	0	434	0	90	180	0	0	0	0	0	0	0	0	0	0	0	0	0	0	0	0	0	10809	21	5	0	0	0	0	0	0	0	0	0	0	0	0	0	0	0	0	0	0	0	0	0	0	0	0	0	0	0	0	0	0	0	0	0	0	0	0	0	0	0	0	0	1	0	0	0	0	0	0	0	0	0	77	301	91	2	1	0	0	0	0	0	0	0	0	0	0	0	0	0	0	8	33	0	12	34	2	0	0	0	54	0	8	0	0	16	50	0	324	0	0	0	0	1	40	0	0	0	156	10	0	0	6	47	51	358	362	5	0	82	93	0	72	15	32	83	0	5	0	232	30	459	2	1	2272	1301	0	0	0	0	18	0	7	106	137	6	29	0	59	18	41	36	16	0	24	0	0	0	10	36	41	0	777	1	5748	8	4	141	47	0	2	212	37	23	131	34	139	169	0	0	0	0	0	0	0	0	0	0	0	0	47	17	77	2	0	70	8	9	1118	23	0	103	100	55	145	48	0	0	0	26	1265	2638	621	1759	10	888	10	30	13	84	0	0	9	6	0	6	0	0	0	0	0	0	0	0	2	0	0	0	0	0	20	9	10	15	11	0	4	0	1099	208	122	0	0	182	1957	8	0	0	0	0	0	0	0	0	0	468	66	1	229	210	76	18	0	8	146	1194	96	20	41	1	0	0	0	0	0	0	0	2	0	0	0	0	0	0	0	0	0	0	29	44	447	235	19	19	1	0	0	0	0	0	8	0	24	70	72	20	0	0	0	0	17	28	1	0	58	80	286	0	0	0	1	7	137	8	28	0	318	84	98	28	13	20	0	15	258	6	0	0	0	93	0	21	2	66	14	0	18	92	0	208	17	1	19	16	1	8	96	2	122	2	0	0	1307	62	8	107	53	27	1	19	1	27	8	9	111	0	113	32	133	3	10	1	87	101	0	397	1	1	8	35	41	285	0	0	38	0	0	57	0	0	11	30	119	23	0	0	0	151	4	0	10	44	98	1	11	21	28	34	0	30	0	0	34	12	6	178	28	0	1015	1628	0	147	454	0	0	1	80	3	119	22	1	60	123	1	73	2	0	138	20	20	94	1	76	0	1	43	104	6	55	6	450	33	0	0	0	0	0	0	26	148	0	0	0	49	6	18	116	18	4	34	0	0	515	35	300	108	0	0	0	0	168	1	1	0	0	0	178	0	314	4	103	2	27	0	0	33	12	5	54	77	1094	6	0	0	0	0	342	48	0	4	0	4	28	93	52	0	3	0	191	4	0	1	0	0	82	15	120	109	0	4	11	364	48	14	1	9	93	264	5	148	76	9	0	0	0	20	4	161	0	44	32	0	0	449	0	115	28	37	371	0	50	0	5	0	74	0	131	2	29	0	26	67	26	539	169	148	23	16	10	27	143	0	0	0	0	0	55	0	3	0	0	68	628	11	3	5	0	13	4	75	45	2	27	268	0	19	55	0	0	0	0	0	0	8	40	0	24	0	23	37	0	0	0	0	0	0	0	0	61	0	21	2	63	10	0	0	0	0	0	17	0	0	569	21	0	0	53	1	0	1	28	0	0	0	0	1	0	0	0	3	165	59	5	247	25	11	0	0	0	34	4	2	11	9	11	0	0	0	22	47	620	0	2	55	42	2186	0	208	162	31	24	175	5	180	0	0	0	6	0	6	112	13	9	26	19	34	15	22	0	0	9	0	206	0	0	24	148	33	90	0	1374	111	26	14	34	180	50	9	0	0	8	13	170	2	82	86	46	65	103	0	7	13	0	1	18	4	41	128	0	0	233	21	1	3	3	0	43	21	139	66	4	16	3	181	1	3	0	0	0	0	7	0	37	73	23	16	16	7	97	0	0	667	0	1	56	6	69	7	5	0	0	0	3	0	0	0	0	0	53	104	2	0	0	0	0	1	297	0	53	17	0	50	72	98	0	14	0	0	0	0	5	43	284	9	46	3	6	34	87	11	40	27	34	1	3	5	6	64	4	0	0	0	0	0	33	32	4	4	23	12	1	78	78	109	0	1	13	0	60	0	23	1	91	0	0	0	3	13	4	1	23	361	0	16	0	358	12	26	7	2203	11	0	0	0	1	27	0	43	654	4	0	347	20	2	26	246	1	1	38	18	2	60	1677	2	9	19	222	13	236	0	0	3034	247	5	54	28	73	80	13	10	85	1	1	106	0	0	0	0	0	0	0	0	0	0	0	0	0	0	4	0	0	3	0	0	0	0	10	1	3	0	0	394	2325	16	13	116	26	74	0	6	41	108	330	0	0	1	22	20	48	124	87	0	113	0	0	8	0	2	1049	79	0	19	0	0	0	0	8	83	40	26	0	2	1	65	11	24	0	15	0	5	0	0	0	0	6	1200	29	0	91	51	0	0	22	1	61	39	48	46	1	0	0	0	115	40	6	137	188	29	0	0	71	5	4	1	0	6	217	63	1	14	78	138	4	0	31	10	2	32	105	15	0	156	1	0	7	5	470	1094	21	24	127	88	2	2	17	112	34	27	481	19	46	45	416	21	263	61	0	318	8	5	953	112	28	22	26	0	0	504	89	212	31	3	8	8	5	10	77	84	3	94	2201	29	56	17	0	0	9	114	1	155	11	49	101	96	14	17	39	32	1735	18	1437	0	0	2	5	0	10	82	26	36	57	2	30	14	4	2	0	1243	0	14	9	5	0	13	14	0	5	76	114	1451	1064	440	1	1	51	100	16	23	4	0	7	6	189	0	62	0	67	0	0	0	0	0	0	1235	149	0	53	28	0	17	17	57	6	0	5	0	0	0	4	267	392	12	18	6	66	5	24	74	9	32	0	0	53	10	60	195	7	45	2	86	0	0	1	12	69	34	7	69	14	54	38	1	0	1	0	6	0	12	166	48	8	1	1	55	68	0	29	6	6	0	0	0	15	185	0	0	0	0	126	195	2	0	4	1	0	1	0	0	92	0	0	9	8	0	0	0	0	0	0	130	8	12	101	52	0	0	0	0	54	0	21	232	17	1	8	2	133	4	62	1	2	35	5	1	107	0	53	25	6	73	32	62	19	22	0	0	0	2	26	2	245	48	36	14	0	7	57	1	21	124	284	0	4	11	16	25	225	20	0	33	33	9	92	0	54	0	0	0	56	240	29	36	42	0	29	76	25	7	0	45	281	11	26	240	152	32	41	0	26	0	4	17	39	44	41	2	20	28	0	52	15	0	0	411	29	3	13	27	6	21	1	56	1	45	7	191	0	0	8	4	0	1	3	4	31	9	871	0	8	1902	0	3	7	8	308	0	39	0	0	3	3	22	0	0	24	1	2	0	1	1	26	0	0	48	1	0	5	4	62	11	64	25	1	16	5	30	143	129	80	258	32	0	0	24	28	167	95	10	305	0	0	0	34	3	26	12	346	39	33	2	8	77	2	0	0	1	14	46	29	1	0	34	23	1	2	48	73	19	54	20	0	23	15	62	14	2	19	0	0	14	0	0	0	4	0	0	8	21	83	38	54	130	24	10	0	66	0	2	3	47	25	42	18	1	40	3	2	733	0	5	1364	259	26	0	0	20	193	3	4	6	11	237	90	2	1205	30	3	700	0	0	0	47	3	145	103	0	225	29	59	7	0	0	142	230	7	17	101	0	0	0	0	0	0	20	0	0	0	0	20	0	2	31	0	2	12	19	0	0	2	0	0	15	0	6	16	20	0	2	222	9	53	2	8	0	213	3	93	29	25	2436	43	27	15	75	1	0	0	180	3	0	0	603	12	0	24	4916	25	19	32	3	17	0	0	598	1	0	7	0	61	63	157	120	28	75	22	79	0	0	0	3	0	789	3	416	129	1499	0	0	0	0	0	8	10	54	6058	0	4	2	0	0	0	2	0	0	0	1	73	7	0	268	4	5	24	40	45	27	19	0	0	0	38	0	0	0	121	12	1	11	6	0	3	0	18	0	24	3	66	46	37	89	26	0	71	0	27	11	103	6	538	125	0	9	0	0	288	219	27	125	70	229	0	0	53	0	0	7	0	0	0	0	1	0	0	0	0	0	0	5	0	15	22	72	16	2	0	16	714	0	7	50	2	358	351	21	1	10	10	0	0	0	0	5	4	121	12	81	0	4	34	11	135	33	82	1	0	0	0	5	0	0	0	0	0	0	0	0	0	0	0	0	0	0	29	2	36	10	122	12	0	4	0	0	9	19	1	28	49	15	22	164	16	26	46	44	70	39	62	0	76	47	0	0	14	113	89	0	222	20	38	3	83	32	7	0	0	0	0	0	0	14	16	29	0	0	0	0	0	0	1	0	61	11	167	311	1	21	1	96	12	0	0	0	0	0	0	0	0	0	0	9	13	8	75	0	0	65	1	8	0	43	5	6	40	0	2	0	35	13	0	3	4	0	0	0	0	0	0	0	0	2	12	0	0	105	81	1	0	0	0	29	13	95	90	0	44	59	51	0	0	2	1	1	0	0	0	484	0	1	61	0	4	7371	0	0	316	3	0	17	742	2	0	1	0	0	1	2	35	144	4	0	0	3	150	11	196	21	6	0	5	7	6	3	1	11	5	15	7	0	0	0	7	61	1	49	3	699	3	0	0	0	165	0	0	0	0	2141	0	0	0	0	0	37	37	4	0	0	0	0	0	0	5	0	2	11	0	2	304	7	0	0	0	1	119	43	13	1369	75	15	43	0	0	0	69	38	46	6	0	0	0	14	0	0	26	41	1	51	43	5	21	17	14	0	0	131	10	108	27	18	74	32	0	0	90	31	4	22	0	39	6	149	2	14	114	348	48	0	5	10	0	90	0	0	0	86	162	5	8	14	1	0	10	18	8	3	78	19	12	545	20	27	0	15	1	0	0	16	106	0	83	8	2	1	192	373	12	0	176	95	31	14	1063	0	0	0	0	21	0	0	2	0	4279	0	0	19	4	18	74	3	30	409	0	6	0	0	0	9	0	0	1	9	188	0	0	1	0	73	0	0	0	0	0	0	0	77	0	1	5	260	2	23	12	22	6	10	0	0	5	3	22	86	0	11	3	0	3	0	0	0	0	0	0	0	0	0	0	0	23	0	2	11	74	703	0	0	4	0	0	0	0	0	14	0	48	2	16	9	0	0	0	0	0	0	0	43	10	13	0	23	33	0	0	10	35	38	0	0	51	25	1473	0	0	1	16	0	80	83	27	13	54	9	13	205	10	77	1	0	0	28	219	41	29	0	179	20	9	22	1849	6	194	139	22	0	0	0	1	0	24	0	5	0	0	1	0	0	0	0	0	39	3	0	411	72	198	65	0	5	3	55	22	73	32	1	13	1	81	12	47	21	14	3	61	9	0	6	0	0	0	0	19	30	0	1467	7382	29	0	34	50	243	2	4	661	59	10	84	0	130	117	0	0	0	173	16	192	0	0	42	0	0	91	17	5	2	3	169	16	153	26	43	47	17	112	0	1	10	40	8	1	44	2	736	6	0	11	259	49	0	21	1	21	0	0	19	7	0	58	36	24	19	96	49	0	18	23	2	3	2	5	10	6	5511	30	10	61	104	2635	0	32	0	4	0	2	3	1	1	5	0	0	0	3	0	8	2	1	58	0	0	0	1876	5	255	6	70	51	0	0	34	1	56	1	24	3	2	0	54	73	1	3	220	27	163	72	0	0	4	0	0	0	8	27	5	45	9	180	13	19	264	0	11	3007	25	0	140	141	4	19	0	36	87	2	10	0	0	231	0	21	25	0	43	330	1	13	64	2	56	0	0	15	0	83	0	20	0	62	0	0	9	2	55	45	16	34	0	0	0	0	0	0	1	1	0	10	223	70	139	30	29	0	7	11	26	24	16	12	664	53	1	0	0	54	159	0	0	3	4	2	5	0	136	7	8	47	14	12	0	0	0	0	0	0	85	0	14	0	6	20	12	169	226	26	1	10	813	326	0	0	0	0	0	0	0	123	875	0	12	98	819	5	45	0	41	199	1	19	23	11	36	10	641	0	423	3	1	30	185	18	1	0	0	55	5817	13	12	0	10	0	0	3	0	57	0	8	0	1	253	5	37	3	0	64	32	210	17	0	2	17	39	3	15	23	4	0	0	36	20	0	0	0	0	0	0	2	1	134	0	0	0	311	4	65	3	19	1	14	77	28	20	5	110	0	0	0	0	0	0	0	0	7	0	63	6	68694	33	11483	10723	24	0	35	10	1	2	59	1	0	0	0	0	0	85	15	14	7845	1665	5462	0	10	29	11	1	0	30	0	16	84	19	854	0	201	5	223	161	37	4	0	0	6	10	55	134	0	5	46	0	945	0	1767	84	8	58	0	0	929	20	1	0	0	31	127	32	0	45	0	0	11	2	58	31	11	85	0	28	164	52	3	250	0	0	0	72	48	11	35	24	79	1	72	0	0	0	2	79	0	4	0	133	0	38	99	4	0	0	179	20	102	46	8	0	0	0	0	0	79	15	24	215	0	849	773	0	0	0	0	0	0	0	0	28	12	3	0	2	20	43	14	4	43	1	11	58	186	10	57	0	0	0	12	0	0	2	0	0	0	109	7	56	0	283	18	7	0	1	0	3	1	3	17	15	18	4	49	25	72	1	84	0	84	5	0	0	0	10	22	0	5	18	26	3	17	15	2	0	2	1	3	0	67	5	130	173	24	7	19	17	0	26	53	14	4	103	0	0	0	0	1642	1	174	1	46	0	3	65	0	0	42	44	2	1	0	676	968	0	0	117	8	5	2	34	28	636	0	213	86	0	0	36	34	0	39	54	0	0	0	5	5	74	265	245	0	0	4	0	53	16	1	0	0	0	1	4	11	0	19	0	0	0	2	1	0	6	1	0	0	17	0	0	4	1	6	34	118	0	0	54	210	0	1	0	545	0	178	17	60	130	6	11	86	25	8	19	1	53	2	25	0	0	0	0	43	167	0	36	3	308	2	15	3	15	1	201	46	84	1	0	0	0	1	0	115	0	0	0	0	0	0	3	72	35	678	9	44	53	527	6	0	0	0	25	1	273	30	4	0	0	0	0	83	407	0	0	503	0	0	0	0	0	1	1	21	8	41	25	16	19	0	0	4	0	1745	9	312	5	0	0	0	0	0	0	0	0	0	147	0	25	39	50	0	0	0	12	53	0	0	0	14	14	0	21	58	4	47	3	0	0	13	265	15	44	1	0	0	0	5	0	7	1	0	0	0	1	78	24	95	0	0	0	1	12	0	0	0	0	0	1	0	27	14	936	111	110	619	12	0	0	0	2	1	0	0	0	0	0	0	0	0	0	4	0	22	219	0	0	0	0	0	3	0	3	24	0	0	23	34	99	50	70	17	23	5	17	21	7	1353	0	0	32	42	27	82	5	0	49	1	30	0	0	0	2	0	0	0	0	0	0	33	7	25	144	0	12
"SAMN10862558"	25	0	0	0	0	0	0	0	0	0	9	11	190	44	9	0	1	0	0	0	0	0	0	0	0	15	62	1	23	1	1	112	0	3	17	0	531	8	3	2	3	1	100	9	12	0	0	0	0	0	1	3	8	0	0	22	243	42	24	5	0	0	0	24	0	1	1	0	0	6	1	0	49	4	7	1	0	1	5	1	1	0	9	0	4	0	0	0	0	0	0	0	0	0	0	33	0	5	1	50	4	3	30	0	0	50	3	4	0	0	2	0	8	0	8	0	1	11	3	0	5	56	2	8	1	0	1	0	0	0	5	27	1	0	1	1	0	4	2	19	8	25	32	2	17	8	10	5	0	5	13	10	0	5	6	5	0	6	2	8	0	7	5	0	45	24	1	0	4	13	39	0	15	150	144	8	0	2	19	0	3	16	9	5	0	0	0	19	2	0	1	0	0	63	7	15	15	0	37	22	36	57	50	4	10	2	0	0	0	19	0	0	7	10	9	10	1	4	3	310	3	1	2	89	7	0	46	8	1	47	1	0	0	96	2	2	34	0	1	0	0	0	0	0	0	21	5	2	2	0	14	0	1	0	0	0	26	6	277	0	0	0	0	0	0	0	0	0	4	1	0	0	0	0	0	18	0	0	0	0	0	0	0	0	0	2	44	0	5	0	0	2	0	0	14	43	0	0	0	50	16	6	0	27	3	4	123	0	0	0	2	0	0	143	0	8	15	24	8468	0	5	39	0	23	22	0	1	0	0	0	0	3	4	0	0	0	0	0	0	0	0	99	4	0	0	8	36	289	45	11	0	20	0	16	17	9	77	10	0	1357	63	0	0	0	0	1	13	15	19	0	0	0	0	0	0	0	0	41	0	0	5	7	0	0	0	0	0	96	18	251	641	2	1	0	77	0	26	0	22	0	0	1	2	2	4	88	0	1	0	0	0	5	35	0	2997	0	0	496	0	0	0	9	0	15	3	19	1	19	0	0	12	30	38	19	11	2	4	9	1	50	0	3	10	16	1	3	0	1	0	2	20	3	0	7	4	14	1	0	0	0	0	0	4	1	6	3	14	9	0	0	0	6	7	0	0	4	1	9	0	2	4	3	0	224	3	28	0	0	169	0	15	3	3	0	0	0	13	0	3	14	10	5	3	0	97	0	282	1	0	7	177	0	0	0	14	2	0	0	3	6	8	13	0	0	0	2	2	0	0	17	23	38	25	58	3	0	0	2	5	1	0	20	33	11	42	4	20	20	121	43	12	24	0	3	2	7	31	26	0	0	285	5	9	19	0	3	26	1	14	3	36	0	8	0	33	26	9	0	0	0	55	1	9	3	1	3	3	4	66	30	5	1	1	3	7	0	1	3	4	3	52	5	82	0	5	0	26	21	2	7	12	3	3	12	101	0	7	0	6	5	148	10	17	0	64	0	21	27	0	0	12	71	3	3	0	1	8	11	4	12	1	1	27	0	0	0	0	3	3	28	0	9	7	25	5	28	56	0	1	3	0	3	12	2	0	1	110	0	0	0	0	0	0	0	0	6	0	0	0	0	0	23	2	1	2	25	15	0	17	41	0	0	24	14	39	0	32	68	11	3	0	0	0	6	17	0	0	14	31	48	0	0	1	11	0	18	9	49	7	12	0	22	0	4	9	0	0	0	0	0	0	40	34	0	111	10	6	3	0	0	0	0	0	0	53	0	9	0	1	98	7	4	11	0	0	0	2	22	2	4	81	0	0	11	18	0	2	0	0	88	15	15	0	0	0	0	2	1	1	63	55	9	0	1	0	1	0	0	0	0	0	0	4	0	0	14	108	1	1	0	18	1	15	0	0	0	8	0	0	8	0	2	1	0	0	10	4	5	0	50	66	0	40	0	0	0	0	0	0	0	0	0	1	0	0	0	0	0	0	0	0	0	0	0	0	0	0	0	0	1	0	0	0	0	0	1	0	0	0	0	0	27	2	46	10	19	12	0	2	0	0	9	0	85	0	2	0	9	37	2	16	21	5	7	2	11	9	13	12	0	13	14	12	12	231	0	13	1	2	2	2	52	15	3	4	2	11	0	0	0	75	38	82	19	7	0	1	7	6	9	36	10	26	4	23	12	16	8	11	55	8	1	0	4	5	10	6	2	0	58	0	0	1	0	0	0	16	17	1	0	41	46	0	5	6	0	27	0	6	1	61	0	0	0	65	0	0	26	2	0	1	14	13	0	0	0	19	4	0	0	10	73	4	19	0	2	3	34	51	10	14	1	13	1	0	0	12	0	1	0	0	11	9	5	4	6	7	0	1	3	9	1	11	41	10	29	1	0	0	0	3	9	38	23	0	0	70	85	43	6	5	73	126	30	9	0	0	82	2	13	23	289	0	1	3	1	9	7	2	762	0	0	0	3	3	0	37	14	14	13	0	0	16	3	4	24	11	4	7	0	0	2	0	0	0	0	35	31	0	0	0	0	44	12	0	24	20	22	0	0	2	61	1	0	0	1	3	0	50	0	121	31	4	0	0	0	0	0	3	0	12	32	1	6	0	0	0	0	0	639	14	8	0	0	3	6	11	8	6	21	1	0	0	0	0	0	3	2	5	0	2	74	1	0	1	5	0	0	4	9	109	0	0	0	0	3	0	31	0	0	0	23	1	10	34	6	2	3	5	2	6	56	18	45	1	0	1	0	0	0	0	11	192	16	14	47	5	8	1	14	0	0	18	0	0	0	151	1	0	14	0	0	0	31	0	0	2	4	0	2	1	0	3	197	8	256	7	0	2	1	0	5	0	5	2	9	1	22	1	2	4	0	12	7	0	0	0	2	0	0	0	3	145	0	6	0	0	83	122	4	4	0	0	0	11	1	1	5	17	0	1	2	0	30	5	0	0	2	0	0	5	0	4	4	36	0	0	0	0	0	0	0	0	26	5	12	17	24	0	0	0	1	0	0	0	17	19	0	20	209	0	0	5	1	21	21	5	3	0	2	68	58	1	1	1	4	0	15	0	0	1	0	74	0	14	80	2	20	0	4	10	2	37	3	0	0	0	54	3	2	3	6	0	0	1	0	12	471	12	22	25	2	0	1	36	0	44	42	7	54	26	4	16	3	8	55	1	12	0	0	0	0	33	41	6	0	0	2	10	7	3	5	1	0	173	0	0	5	7	2	99	0	13	3	3	22	6	0	0	0	0	9	1	2	0	0	20	0	1	0	0	0	28	13	13	0	0	0	0	3	0	0	0	0	0	9	2	0	0	0	0	0	0	84	22	3	7	0	27	2	2	7	0	5	14	67	0	0	57	0	0	48	1	15	0	4	0	0	0	15	9	2	0	0	0	0	0	1	218	33	10	0	1	14	6	134	0	0	0	0	21	29	192	0	2	0	0	0	9	3	3	0	1	1	0	0	0	0	0	2	1	0	600	1	83	117	0	0	0	0	12	0	233	2	4	12	14	19	32	7	0	10	19	2	0	0	0	0	0	0	7	47	18	20	4	31	17	30	0	44	123	16	15	8	12	25	0	0	10	174	5	1	33	51	0	160	41	7	0	48	11	15	4	54	6	3	25	16	10	0	0	17	2	3	25	5	33	0	34	27	0	71	2	2	24	46	38	69	2	26	1	166	0	13	67	61	6	7	4	1	0	0	0	0	0	0	0	0	0	0	1	0	38	0	17	2	4	2	107	9	0	6	50	0	0	0	5	0	0	0	0	0	0	0	0	0	0	11	0	1	8	13	7	20	49	0	0	0	0	0	0	171	1	0	285	0	70	0	0	0	0	0	23	0	435	0	2	0	11	7	2	4	0	1	15	5	0	7	28	0	0	0	5	1	8	9	7	3	203	16	0	65	63	0	4	1	0	42	0	0	0	0	0	12	44	1	0	0	2	9	1	2	0	4	0	0	0	0	0	4	1	0	0	0	20	2	0	0	10	0	5	6	243	1	69	4	3	18	2	0	1	11	1	5	66	0	0	44	0	1	0	5	35	0	0	0	1	17	0	42	1	14	0	3	6	5	0	0	0	2	0	0	4	2	31	2	1	9	26	36	168	0	9	0	4	4	0	0	25	0	0	0	0	0	0	6	0	9	14	24	0	0	0	44	13	17	1	11	45	0	4	17	0	0	0	4	4	0	0	0	5	17	0	2	22	22	15	12	10	1	4	162	19	9	41	1	0	0	0	0	4	25	6	0	0	10	130	1	9	58	1	1	3	2	0	1	0	0	8	11	76	0	0	0	54	0	0	0	0	37	16	0	0	0	77	0	8	10	1	1	4	7	0	0	1	5	1	2	0	16	0	0	0	2	92	4	0	1	4	3	2	4	0	16	0	0	6	0	0	261	1	4	0	0	0	0	4	0	0	1	0	18	0	422	0	0	0	68	0	11	8	0	0	0	0	0	0	0	0	0	0	0	0	0	0	0	0	0	0	2	0	110	20	0	12	44	0	3	55	0	25	50	39	0	3	0	1	0	0	0	0	0	0	0	0	0	0	34	0	0	0	0	15	0	0	6	0	0	13	102	0	0	0	0	0	0	0	0	0	0	0	0	0	2	0	259	0	38	2	54	0	0	1	0	0	0	0	0	0	6	3	6	0	0	4	0	63	0	10	0	1	21	29	5	2	51	20	17	7	4	0	35	1	4	0	7	38	0	18	0	11	7	1	3	6	13	1	13	1	23	1	0	0	0	4	5	37	0	0	0	0	10	1	3	3	0	0	5	23	52	150	0	0	352	0	0	0	11	1	0	42	0	0	0	0	0	0	26	0	86	0	149	2	0	2	16	4	9	0	28	0	0	0	0	0	0	23	0	0	13	17	32	0	0	5	0	33	15	0	0	0	0	15	0	0	0	0	17	2	0	0	1	0	1	0	59	1	0	1	0	10	0	0	8	0	3	0	29	5	3	0	2	13	0	6	9	1	14	6	6	0	0	0	1	1	6	25	4	0	0	81	1	1	0	9	22	58	26	18	2	8	2	0	21	0	0	10	0	0	0	10	26	5	0	8	0	5	52	41	508	13	0	0	0	44	27	5	5	55	3	0	0	24	38	1	0	18	13	6	57	0	0	0	0	0	1	0	4	3	3	0	2	4	2	6	0	0	0	6	0	0	0	2	8	1	11	3	47	0	0	0	0	0	0	0	3	261	0	7	8	0	3	6	391	8	5	3	2	21	5	9	1	0	0	0	203	0	9	4	0	0	0	0	0	0	0	0	16	11	0	8	6	490	0	9	0	11	1	2	3	16	3	0	3	1	0	0	39	3	7	0	0	13	0	2	0	0	6	0	2	1	0	150	1	0	12	21	4	0	0	0	23	2	0	59	62	13	6	0	7	0	11	21	1	1	2	0	2	79	0	0	0	0	9	11	1	5	0	0	23	2	2	5	6	48	2	0	0	74	32	97	0	16	6	0	0	0	0	34	7	8	14	50	22	0	33	1	0	4773	0	23	2	0	0	0	92	0	1	0	0	0	0	0	0	4	0	23	0	0	11	3	0	0	2	12	0	0	9	5	1	0	3	0	0	3	1	68	0	0	0	0	0	0	0	0	0	0	0	0	5	11	0	0	18	2	0	10	8	0	1	0	0	0	1	0	0	0	24	10	35	392	24	2	28	2	1	0	0	0	0	0	0	0	0	0	0	0	1	0	0	0	0	0	0	0	6	36	0	0	0	0	36	8	0	0	0	0	0	0	5	0	6	14	83	13	0	7	3	6	0	0	3	0	3	34	2	4	10	1	1	0	0	22	0	18	5	864	2	0	0	2	0	0	0	0	13	0	2	41	2	2	0	2	17	1	0	52	2	3	0	4	45	0	0	0	6	14	0	5	1	7	0	212	0	0	0	0	0	60	0	7	0	0	0	6	0	2	3	19	0	0	2	7	574	0	3	0	0	5	0	0	5	10	3	0	0	0	1	6	8	22	5	0	0	0	9	44	0	0	0	0	34	9	0	0	15	5	5	11	0	0	0	0	3	18	0	0	0	8	1	163	4	0	255	46	0	0	0	0	6	25	7	7	0	0	18	244	0	3	10	0	31	17	3	1	7	19	3	0	0	0	0	0	12	6	150	17	2	3	0	41	263	2	1	2	8	4	54	2	8	24	0	10	0	0	1	11	16	10	1	105	0	11	2	7	19	1	0	137	26	22	3	32	2	4	33	5	11	7	3	9	1	24	0	67	1	0	16	3	2	24	1	1	0	6	91	2	60	12	0	4	8	17	1	61	3	24	50	3	99	8	0	13	5	0	0	35	17	8	1	0	0	8	60	0	0	42	19	16	78	0	20	32	0	2	6	20	0	6	6	7	0	0	0	135	0	0	12	16	4	86	0	24	0	0	0	8	41	13	0	1	0	0	1	17	2	14	0	0	3	4	1	0	5	15	5	0	1	16	3	11	12	3	0	7	0	1	294	12	0	12	0	32	14	5	27	0	7	0	12	3	24	0	0	13	0	0	0	4	0	0	22	2	0	0	13	2	3	5	0	0	0	10	0	1	0	132	8	183	0	5	0	14	7	14	0	30	53	0	2	0	4	35	22	5	170	0	2	172	20	0	0	4	0	18	1	1	5	10	5	40	7	1	0	0	1	52	0	13	0	6	0	14	9	0	4	1	19	7	26	0	0	0	23	5	17	5	13	0	0	1	4	0	57	6	2	2	215	6	0	2	933	0	13	0	4	0	0	2	0	0	2	0	0	15	0	3	0	5	19	12	8	75	388	10	4	0	38	0	1	16	0	38	0	0	0	0	37	0	0	0	1	0	0	0	0	0	1	0	0	0	0	0	2	0	3	3	14	19	1	0	6	0	20	12	199	52	5	14	7	0	18	0	0	3	0	10	0	0	0	0	0	0	0	10	0	23	2	26	0	0	3	37	28	9	0	0	0	0	0	2	0	0	50	0	29	5	0	15	0	27	4	0	1	8	4	0	9	0	249	0	0	20	26	0	0	53	0	5	12	0	0	116	3	14	0	0	6	1	1	0	0	0	0	0	5	0	8	1	0	0	3	6	0	0	0	0	0	2	0	0	0	0	21	5	0	24	0	0	98	0	0	0	0	6	0	7	2	6	92	0	0	0	0	2	426	0	2	0	0	2	0	0	0	0	0	10	0	0	58	0	25	0	19	1	2	1	4	5	171	0	11	12	7	2	53	13	2	0	0	0	0	102	1	115	12	0	0	0	0	0	0	1	0	1	10	0	4	0	10	0	0	0	0	0	4	18	191	0	0	0	0	0	4	8	0	0	13	0	12	0	0	0	11	0	315	7	275	0	0	49	7	7	7	0	0	7	1	0	0	1	5	50	689	2	0	7	0	5	0	58	26	2	10	4	0	0	62	8	1	0	1	0	0	2	12	2	34	0	4	28	44	0	3	15	6	14	0	4	156	11	0	0	10	2	20	62	43	0	1	0	2	62	23	852	2	5	5	0	20	6	23	6	11	6	2	1	3	19	26	0	2	1	2	27	8	4	4	84	20	2	18	4	8	23	27	15	0	8	0	27	0	15	26	0	19	1	0	0	1	0	0	4	0	0	70	8	0	0	22	0	0	0	0	6	1	21	0	6	0	18	0	0	0	1	29	0	60	0	5	0	0	0	2	0	4	303	17	1	18	0	0	0	9	64	1	11	0	0	0	0	7	10	18	0	52	0	0	9	8	0	0	26	2	0	0	0	0	0	0	0	26	4	61	6	0	137	5	14	0	0	23	9	2	0	28	32	0	1	0	4	0	0	15	5	64	45	14	0	0	0	0	5	1	0	0	35	0	0	0	13	126	5	0	0	0	0	2	1	7	4	0	62	1	118	0	0	7	37	0	2	24	4	5	1	0	0	0	0	0	5	104	8	0	0	0	0	0	0	3	3	31	2	0	1	0	0	0	0	12	2	3	3	0	0	0	12	0	0	0	0	0	0	0	0	11	0	65	8	134	0	3	0	0	26	0	0	1	0	0	0	0	0	0	0	28	0	4	3	2	3	0	0	0	0	0	0	0	0	1	0	0	0	0	46	8	6	1	57	2	4	0	12	3	0	8	8	4	2	0	11	11	0	0	9	0	0	0	34	46	16	8	3	1	16	15	3	2	1467	0	139	12	65	0	0	0	0	0	0	28	8	0	3	12	1	18	0	5	3	8	5	1	35	88	0	6	5	0	3	0	28	0	18	0	68	10	0	7	1	0	18	0	5	3	0	8	17	0	193	2	5	11	0	0	0	9	0	0	1	0	191	90	15	0	5	107	21	8	0	74	7	1	16	123	59	1	1	0	1039	11	2	18	0	4	0	45	5	3	0	1	0	226	0	0	22	41	0	1	2	59	0	0	0	0	0	2	0	0	0	0	0	0	1	0	0	11	0	3	1	106	1	0	0	0	0	1	0	3	10	5	4	0	11	7	2	1	11	1	2	0	4	3	1	2	3	1	4	23	0	4	5	7	1	4	0	0	12	0	15	12	87	4	18	11	0	0	0	0	0	0	21	1	1	0	0	54	0	0	1	4	0	0	0	6	1	1	14	9	1	9	8	3	0	0	9	8	1	0	18	0	19	0	5	20	0	0	16	26	115	27	5	1	0	482	195	1	17	0	0	166	1	0	0	0	0	0	0	4	5	19	0	132	21	12	16	16	19	3	0	6	44	0	132	0	0	1	3	65	12	22	12	26	0	0	5	1	15	11	36	0	2	14	0	0	0	0	3	11	0	1	2	0	0	11	0	12424	20	0	0	0	0	0	102	3	6	49	13	2	1	5	1	58	0	0	5	19	0	0	0	0	1	1	0	0	0	1	1	8	1	2	0	0	2	0	0	0	1	142	0	0	1	75	2	2	31	0	37	82	5	25	0	0	0	13	56	12	15	87	0	67	3	28	0	0	1	126	0	3	8	0	0	0	0	8	48	2	0	0	0	2	2	0	0	0	0	0	0	0	2	104	38	0	0	0	19	6	17	1	5	3	8	0	0	14	35	0	127	0	0	6	16	2	5	16	12	0	8	0	5	0	0	0	8	25	26	0	0	0	8	21	0	1	0	0	0	0	27	19	0	0	1	3	24	183	0	0	1	0	0	0	0	0	0	12	0	0	6	0	1	218	2	1	8	0	1	0	6	4	1	4	1	0	0	5	9	163	0	0	0	35	1	4	9	1	131	0	0	0	0	0	0	0	2	0	54	0	0	0	11	1	435	29	7	2	0	0	0	0	0	4	0	0	15	24	5	143	11	1	39	0	0	0	25	0	46	21	8	0	0	0	0	1	0	0	0	2	5	1	8	67	89	16401	12	125	1	3	32	7	9	7	0	0	39	16	11	0	47	49	0	0	5	6	24	3	52	0	13	0	9	3	0	3	1	5	0	20	3	16	0	34	14	1	16	6	7	1	2	3	3	1	0	7	134	1712	2	14	12	0	7	13	6	4	0	1014	22	0	0	0	0	0	0	3	156	0	0	0	0	0	0	2	20	14	3	38	0	3	0	111	0	182	4	0	0	0	0	0	9	25	11	3	8	21	5	4	20	57	10	0	239	0	19	10	3	2	18	0	0	56	0	4	7	0	2	4	2	0	0	0	5	0	0	0	0	13	0	0	0	0	0	1	11	64	0	4	5	5	0	0	23	80	9	2	41	4	3	9	1	31	0	24	47	13	4	2	0	0	0	7	24	3	54	9	8	33	16	5	12	52	26	16	1	1	19	0	0	9	0	0	15	0	3	0	2	35	14	7	0	0	0	6	2	0	2	1	1	3	18	2	1	0	76	0	0	2	1	3	0	0	0	0	0	60	2	4	1	30	2	11	4	7	127	0	13	1	4	3	2	0	0	82	5	7	34	0	0	13	4	1	247	0	0	16	184	20	134	0	0	0	0	0	0	0	0	98	92	5	90	1	2	0	0	0	0	0	1	0	0	0	0	0	0	0	0	0	49	0	18	0	0	0	32	1	139	0	0	1	0	0	0	11	21	31	1185	1	0	0	0	6	0	0	12	37	135	0	0	0	0	0	0	0	0	0	16	0	0	0	1	71	0	0	0	0	0	0	0	58	0	17	0	19	0	10	7	0	0	0	1	0	9	0	716	15	0	0	0	5	40	2	1	0	0	0	0	0	10	18	0	157	0	0	0	0	0	1	0	31	18	0	4	0	7	12	0	0	0	9	0	0	0	0	0	0	12	0	8	25	28	24	24	0	2	0	7	2	2	0	4	2	1	0	0	0	0	0	0	0	0	1	31	0	267	3	40	0	0	1	0	2	0	21	32	8	12	2	0	0	30	0	2	6	14	0	0	5	3	7	6	0	0	0	0	9	58	0	2	0	1	21	0	84	0	0	1	0	7	6	0	0	0	0	2	0	36	17	8	88	24	0	1	0	0	0	5	0	4	4	8	23	0	21	5	15	2	2	111	5	2	0	0	1	110	42	0	11	138	1	15	20	1	5	3	12	2	18	0	0	0	0	0	73	0	4	134	5	9	5	1	3	0	0	74	2	16	0	0	0	1	1	0	156	0	0	0	17	0	3	0	1	19	0	0	0	63	25	28	0	67	16	15	9	0	0	1	0	9	17	15	3	1	3	0	0	1	2	0	0	0	50	11	5	16	11	0	1	0	1	266	0	5	11	6	6	0	1	0	4	20	0	398	8	2	0	1	10	6	15	3	3	31	1	0	0	0	0	4	1	1	43	2	248	0	0	0	0	5	0	77	5	0	0	1	0	132	40	13	7	4	0	0	0	1	101	192	21	1	1	8	5	272	0	0	0	0	0	66	60	0	0	0	0	0	107	0	0	0	0	0	0	0	44	0	0	248	0	0	0	0	1	0	0	24	8	0	5	0	0	0	23	92	0	0	0	271	8	96	0	0	12	1	6	0	0	0	0	0	0	0	0	0	0	0	119	18	90	13	0	0	0	0	26	0	0	8	133	26	0	0	0	0	0	8	29	0	0	2766	5	9	0	0	0	20	1	0	0	0	20	1	0	1	0	357	219	3	2	0	0	0	0	19	2	30	7	8	3	504	5	5	10	9	34	67	0	0	14	16	6	0	0	0	2	161	3	0	0	162	1	0	64	38	41	347	43	56	19	3	3	0	267	0	0	0	0	0	0	26	0	1	0	0	1	0	0	0	86	15	0	152	4	0	5	56	1	13	1	0	0	0	0	0	0	0	0	23	4	0	0	0	2	21	0	0	0	0	0	0	81	0	0	0	0	0	39	1	0	48	22	2	48	0	31	25	11	7	0	0	0	2	23	6	89	0	48	76	121	0	0	3	4	13	47	9	32	25	12	0	30	164	29	0	175	2	0	43	4	0	0	0	4	7	6	0	11	0	16	29	0	1	0	28	10	1	0	0	0	0	0	71	43	9	6	3	0	0	0	0	0	0	0	0	0	1	0	0	81	0	0	29	11	1	211	2	26	2	0	20	0	1	0	0	21	0	0	1	1	16	0	1	0	3	0	0	0	0	0	27	226	0	0	0	8	0	1	0	0	0	0	0	0	8	18	0	0	2	4	8	38	0	0	2	0	2	0	9	1	17	0	0	6	0	0	0	0	0	0	0	0	0	0	0	9	0	0	0	0	0	0	0	0	0	2	0	0	32	2	0	0	0	0	0	0	2	0	1	0	0	0	0	0	36	0	0	0	0	7	1	4	39	0	0	0	0	0	131	25	0	5	0	4	0	0	0	0	0	0	35	30	91	2	1	42	2	2	51	6	0	0	5	0	19	0	37	16	32	15	1	0	1	2	1	0	0	17	91	18	0	0	125	4	1	0	0	0	11	14	0	14	32	18	0	2	18	3	2	0	2	8	33	10	2	0	46	0	12	32	0	0	1	0	0	1	1	3	60	7	0	0	9	1	0	3	38	58	21	5	2	0	0	19	0	1	10	0	0	28	15	100	0	9	0	0	9	0	33	9	61	21	9	3	5	11	0	0	0	10	0	5	2	0	1	2	1	1	192	17	38	62	61	0	2	8	3	0	0	14	0	0	1	2	0	0	0	0	2	0	1	0	353	57	3	128	7	27	5	49	0	6	29	13	0	0	0	0	0	0	3	0	0	0	0	0	0	0	0	0	0	0	0	8	0	1	12	9	2	12	35	25	133	2	0	0	0	0	0	0	0	3	2	149	40	0	0	16	10	8	1	44	0	29	113	10	10	0	2	33	6	120	10	35	189	3	0	1	1	1	44	8	0	10	1	59	0	21	15	3	17	1	134	13	6	0	0	3	1	0	208	76	11	30	8	49	9	21	0	5	0	10	6	0	46	4	0	0	0	1	0	0	0	10	20	0	11	0	37	28	1	3	2	21	16	0	19	5	0	0	0	22	3	0	0	0	0	4	148	0	175	5	6	18	41	0	14	4	1	0	0	0	0	23	0	0	0	2	7	26	44	111	25	0	13	12	0	45	62	35	0	4	6	83	101	2	42	0	20	5	114	1	151	0	0	0	3	0	0	7	7	3	0	0	0	5	2	29	0	8	9	0	53	0	0	4	4	85	2	0	8	11	8	0	0	118	31	15	39	0	2	17	2	0	2	0	0	126	27	4	0	15	0	2	1	9	3	0	1	0	0	3	0	1	0	0	4	11	0	0	0	10	9	0	14	2	12	3	2	0	4	0	21	4	50	21	2	2	5	2	5	8	10	8	15	12	19	0	1	771	0	4	3	1	1	0	0	0	6	6	20	0	0	2	0	1	3	0	0	0	3	0	22	0	1	0	6	19	38	9	133	5	25	3	1	0	0	154	217	7	11	18	2	0	50	0	2	21	86	0	0	3	0	1	0	80	0	0	1	0	0	0	110	13	40	0	101	0	22	21	1	0	0	10	1	0	0	2	0	61	0	10	0	0	0	28	3	12	0	2	1	86	16	16	426	13	1	23	4	0	0	0	1	9	0	0	0	0	0	0	1	11	50	19	48	142	2	12	0	111	4	0	0	0	0	1	12	11	6	0	0	9	0	2	1	0	0	0	0	0	102	4	0	20	4	8	0	0	97	8	3	54	16	0	0	0	1	12	6	0	0	8	16	1	4	39	0	0	0	2	0	43	0	0	1	0	29	0	0	10	2	2	7	8	0	0	3	1	2	41	48	3	0	1	37	3	69	0	11	0	11	0	7	18	21	4	126	8	3	0	0	0	0	0	0	6	4	724	27	0	1	0	0	0	0	0	0	20	0	0	0	0	0	0	0	0	0	0	0	1	0	0	0	27	1	0	8	9	25	0	1	0	0	0	9	16	6	31	0	5	1	15	0	0	0	0	0	0	4	0	19	3	0	46	20	1	0	0	0	0	0	0	3	25	10	1	16	0	8	10	1	0	90	3	0	0	2	9	0	6	3	1	3	0	0	0	1	0	0	0	0	0	0	0	4	8	4	2	17	54	4	5	0	0	63	0	0	7	25	1	0	0	5	3	290	0	5	0	841	5	18	49	1	0	6	10	0	0	0	64	0	0	0	0	0	0	43	107	0	1	35	0	208	35	26	26	77	0	1	220	0	3	0	0	239	59	0	0	0	1	0	0	0	19	0	0	0	2	12	10	15	0	42	0	0	0	0	26	1	11	8	0	0	0	0	26	35	0	1	0	12	0	18	0	0	0	8	20	14	4	0	27	112	136	8	0	0	0	150	10	2	17	243	11	0	7	0	11	0	6	15	52	17	8	31	49	13	21	0	0	12	21	0	19	0	120	15	10	1	14	0	1	1	0	0	0	0	0	21	0	1	389	5	2	7	18	0	4	11	11	18	0	17	71	1	4	0	178	6	0	0	10	122	0	17	57	0	7	0	5	4	1	0	4	0	2	42	0	26	45	0	0	12	8	7	39	49	0	0	12	26	0	20	6	22	2	0	0	0	3	64	13	0	3	1	42	0	1	1	0	0	0	0	0	13	3	23	0	0	3	33	0	6	37	122	29	0	0	0	0	0	0	26	0	6	1	41	0	20	11	0	5	66	0	0	13	6	1	0	0	47	113	5	6	9	1	0	40	291	0	17	1	31	6	109	2	22	0	0	0	0	0	50	16	2	39	39	34	105	0	20	227	5	2	55	49	4	16	1	75	30	0	3	0	0	27	3	159	20	16	0	33	12	10	0	0	0	4	1293	1	133	0	0	0	10	76	0	136	0	0	0	0	0	0	0	0	0	0	0	0	0	0	1	10	18	0	2	24	4	0	4	4	29	0	36	87	3	12	0	0	0	0	0	0	0	0	0	7	7	3	14	25	22	3	11	0	10	0	1	5	0	1	12	10	11	40	6	2	9	0	6	0	79	1	98	0	0	1	1	0	52	0	0	10	24	0	17	25	20	0	1	5	19	0	0	17	26	25	212	0	1	9	14	75	1	29	0	20	19	0	22	0	42	14	0	11	6	5	11	6	0	8	66	3	14	1	0	6	0	0	57	0	0	0	0	0	0	0	0	0	0	1	0	13	0	0	0	0	0	18	2	5	4	15	0	8	1	11	4	16	2	0	2	0	0	16	4	0	0	0	0	25	0	0	7	0	2	8	11	0	0	6	3	4	0	12	0	8	0	0	0	1	0	1746	0	0	136	9	0	12	21	6	850	28	27	1	0	0	0	6	0	2	14	10	1	2	7	26	7	0	0	2	0	0	39	1	95	6	0	0	26	0	0	0	0	131	1	1	8	2	0	0	56	0	8	0	0	57	35	24	21	75	6	0	0	0	0	0	0	0	4	1	49	0	5	3	0	0	5	0	0	0	40	3	1	0	2	23	0	7	3	0	34	3	48	0	0	0	0	3	5	0	0	0	1	0	12	0	10	0	19	1	7	0	0	0	0	1	1	0	0	0	0	7	0	0	0	0	3	1	20	21	39	0	0	80	4	6	0	9	81	13	1	4	9	12	265	11	5	0	14	75	1	24	9	6	2	66	14	5	19	513	0	0	0	279	4	47	7	7	14	5	0	0	0	0	0	0	0	1	0	0	20	0	0	15	3	0	0	2	3	20	0	12	0	2	10	8	1	0	0	3	13	0	30	2	0	7	7	178	18	0	4	421	5	58	0	2	0	12	9	0	0	55	0	177	12	2	43	1	54	14	3	10	5	0	1	0	0	1	6	0	0	0	5	1	0	0	2	0	5	13	0	35	84	9	3	2	45	110	0	27	15	0	12	42	1	0	0	9	4	27	11	0	12	25	0	13	15	0	0	3	11	4	36	14	8	16	2	11	0	1	0	0	2	1	0	11	25	10	25	3	12	10	0	6	0	0	5	12	34	3	0	0	0	13	0	11	0	8	14	1311	5	0	5	3	16	0	0	50	42	0	0	15	6	3	0	0	0	32	31	3	0	3	0	54	74	0	6	0	12	37	4	11	0	54	25	13	3	0	0	0	0	0	0	0	22	3	0	0	151	0	0	0	0	0	0	18	15	0	24	0	0	0	2	0	44	0	0	8	0	0	1	34	5	0	8	1	0	7	0	0	0	0	0	0	3	0	3	0	0	2	14	5	11	9	0	13	8	0	19	18	0	0	0	0	0	0	0	0	0	0	54	0	29	0	3	857	8	5	15	20	3	19	3	0	3	37	8	2	74	10	0	74	0	22	0	0	0	3	0	16	7	2	0	25	0	0	25	102	0	0	14	5	0	7	15	1	21	0	28	91	17	16	13	0	31	20	14	0	0	0	6	29	4	7	1	0	1	51	0	266	1	27	1	24	0	17	0	9	43	13	4	20	7	80	13	8	0	0	8	0	0	0	6	0	36	1	5	6	1	9	57	3	11	1	0	0	0	21	0	9	66	9	5	4	0	19	276	24	2	15	1	0	0	0	0	0	0	2	0	0	6	0	11	2	0	0	0	0	0	13	1	77	61	226	79	53	28	1	155	100	278	151	521	91	94	2	2	164	5	60	26	37	107	26	102	47	79	42	0	113	530	4	38	1	0	0	112	117	981	37	59	285	503	49	61	50	0	1	26	158	202	19	36	190	0	14	0	231	20	4	0	33	0	0	0	0	0	0	0	0	0	11	12	6	0	1	4	0	20	14	100	0	0	7	0	0	23	10	48	0	0	3	753	0	1	104	216	17	0	1	9	21	0	94	4456	12	11	2	0	1	38	0	1	0	7	5	0	78	20	0	0	0	45	0	19	1	19	4	20	0	2	0	8	44	8	2	4	0	0	0	39	14	17	9	6	4	31	106	1	1	11	5	1218	37	0	0	0	6	0	2	7	0	1	0	1	0	0	10	169	28	0	9	5293	16	4	1	2	0	26	18	2	3	0	5	1	76	12	159	2	22	51	8	0	0	0	0	14	10	26	4	31	9	14	0	0	0	0	7	16	11	7	24	2	32	2	20	1	34	0	2	7	2	8	29	0	49	3	5	16	102	83	40	129	3	46	25	233	14	11	50	133	44	0	0	14	73	3	4	14	7	4	2	3	14	19	0	357	5	0	3	0	1	3	205	2	0	19	0	17	2	2	17	0	0	8	0	1	7	2	1	17	1	0	40	19	4	4	12	0	0	0	0	0	0	0	0	0	0	0	0	2	5	0	0	0	0	0	0	1	0	0	0	5	1094	4	4	0	0	0	1	47	0	96	75	106	4	35	1	10	7	7	0	0	2	0	3	9	13	1	2	0	0	0	0	9	0	2	0	0	54	28	5	3	10	2	1	0	14	1	0	1	12	7	0	13	2	0	0	4	3	9	0	0	0	0	0	29	24	0	56	0	14	21	4	0	0	0	0	0	0	0	47	66	53	0	105	1	8	27	4	2	167	3	463	39	0	12	6	190	17	0	58	0	7	16	12	6	0	1	0	0	460	0	1	17	80	0	104	3	1	3	38	3	0	7	2	0	0	0	0	0	7	3	0	42	4	9	5	0	0	3	12	20	39	37	0	0	4	0	11	0	106	82	516	54	0	9	0	0	11	0	1	25	37	15	0	19	0	2	21	129	9	12	3	35	114	32	75	8	36	2	9	0	2	0	0	7	27	0	18	0	22	43	0	6	0	2	0	158	102	265	0	0	3	0	2	0	0	3	18	143	0	167	50	6	3	1	36	1	0	143	0	80	0	2	0	79	23	0	52	0	3	20	454	43	43	0	6	13	186	1004	0	0	3	105	362	15	0	9	0	0	43	0	2	18	3	0	30	7	115	9	2	0	99	161	4	0	0	0	1	3067	71	0	212	62	0	0	12	0	34	42	0	0	1	14	12	2534	11	0	4	2	6	0	1	0	49	743	14	2	1	46	12	64	2	98	4	2	7	19	28	5	182	3	4	13	9	0	6	17	0	3	45	51	24	2	0	0	2	0	2	7	1	247	80	0	179	87	83	0	187	153	3	0	35	12	20	10	0	0	6	31	70	11	19	2	94	11	8	0	46	0	100	256	7	1590	6	327	115	0	14	29	240	43	129	85	17	1	41	0	16	0	0	2	64	16	2	49	0	1633	0	19	0	10	1	0	12	1180	0	4	0	10	1	302	7	5	0	0	6	0	0	0	0	0	21	0	4	0	0	0	0	0	61	0	0	187	0	0	0	0	0	4	6	203	0	0	0	0	0	0	0	0	0	2	1	0	0	0	0	15	33	53	0	0	15	8	0	0	0	29	10	0	0	0	0	35	1	0	1493	6	3	0	0	0	0	0	993	32	0	0	12	27	4	0	0	158	0	0	0	0	0	0	0	0	0	0	0	0	0	53	0	0	0	97	4	0	5	21	25	0	0	0	8	28	3	0	0	15	102	200	0	0	0	0	0	0	0	0	0	0	33	0	5	8	0	0	0	0	0	0	0	0	0	0	3	0	0	0	0	0	0	7	7	2	0	37	310	1	0	0	0	0	0	0	0	0	0	0	1	0	0	0	0	0	6	46	18	16	0	12	1	29	915	1	0	2	0	0	19	0	23	0	0	6	0	0	0	0	41	0	0	0	21	0	0	0	0	0	0	0	0	0	11	0	28	1	0	6	109	164	52	3	16	0	11	380	2	0	0	0	359	4	0	0	3	6	1	1	0	0	0	342	7	5	0	1	0	2	19	25	6	8	0	4	2	0	0	0	0	1	0	2	51	0	0	3	76	0	0	0	0	0	0	0	0	9	4	2	1	65	1	25	0	1	927	0	0	0	0	102	23	10	0	70	9	0	5	0	7	0	142	0	3	12	23	0	223	108	0	1	0	2	0	862	1	0	2	2	0	2	14	59	2	6	137	0	2	0	0	1	0	0	43	0	55	5	15	8	2	0	787	0	0	2	5	0	4	69	2	13	38	11	1127	58	52	0	143	3	20	1	3	0	213	0	0	0	0	0	3	0	16	25	5	29	0	0	0	7	3	0	1	52	0	2	0	12	1	0	0	78	53	5	0	11	28	1	0	54	0	0	22	5	0	0	0	0	0	168	2	0	5	0	6	14	118	2	8	0	0	0	0	1	1	0	6	57	7	0	118	0	33	0	0	113	0	1140	0	0	0	13	28	10	5	0	0	0	201	0	7	2	25	0	51	0	0	4	2	1	16	3	29	35	0	0	21	0	0	8	5	0	0	0	1	0	156	36	1	0	4	0	0	4	0	0	0	0	102	12	0	9	1	9	0	282	7	8	0	0	0	7	0	2	0	0	0	0	0	0	0	0	0	0	0	0	2	0	0	4	0	0	7	0	0	0	0	0	0	0	0	9	9	0	0	0	3	1	0	0	0	0	5	0	0	0	1	0	0	0	1	29	0	0	2	14	0	0	0	7689	0	2853	0	0	1	630	621	0	3	1	1	0	0	0	0	74	0	1	0	1	16	2146	1	105	0	13133	8	40	2	19	31	0	13	0	0	15	0	4	0	28	2	22	1	16	3	0	0	59	25	376	20	16	138	2	58	80	0	0	155	0	0	0	6	0	1	0	0	4	34	98	0	42	1	0	65	9	315	0	0	14	12	19	12	1	0	9	2	0	0	0	3	1	0	6	0	0	0	2	15	171	32	9	41	0	2	13	52	781	0	218	57	2	2733	0	26	44	0	16	0	1	0	42	0	0	0	0	80	28	26	0	0	0	0	0	0	0	2	0	0	0	0	0	0	0	1	0	3	0	0	0	0	0	0	0	0	0	21	0	0	0	14	0	0	0	76	0	0	0	0	0	0	0	0	0	1	0	0	0	0	348	0	0	0	0	0	0	0	0	0	36	1	33	0	0	18	49	0	0	0	0	0	0	0	124	0	0	0	0	0	0	0	0	0	0	0	0	0	0	0	0	0	0	0	10	2	0	0	0	0	0	223	0	0	0	0	3	0	0	0	0	1	0	0	0	0	86	0	0	2	0	0	0	0	1	0	0	0	0	0	0	0	11	0	0	0	0	0	0	2	0	0	0	92	0	0	2	1	0	0	7	0	1	0	0	94	0	0	1	0	3	1	0	1	0	0	0	0	3	0	0	0	0	0	2	0	0	7	0	0	27	0	0	1	0	0	0	10	0	1	0	0	0	0	0	0	0	0	1	2	1	0	0	8	16	0	0	0	0	0	17	0	0	1	0	0	0	9	0	0	0	0	11	0	0	0	3	0	0	0	0	0	0	0	0	0	0	0	0	0	0	0	0	0	0	0	0	0	0	0	0	0	0	0	0	0	7	0	0	0	0	0	0	0	0	0	0	0	0	0	0	0	0	0	0	0	0	7	0	0	0	1	0	1	0	0	0	2	16	27	1	0	4	10	74	77	80	46	14	14	197	10	120	48	1	5	0	70	42	0	7	2	32	8	0	72	66	177	1	0	19	35	33	18	16	0	0	9	4	0	75	5	652	55	559	277	8	1	0	54	18	2	40	166	35	0	0	0	0	0	0	0	0	1	0	0	0	0	0	0	73	0	0	0	4	2	0	0	9	0	0	0	0	0	18	0	0	0	0	0	0	0	0	0	0	0	0	0	0	2	0	0	0	16	2	15	0	0	0	0	1	0	3	1	0	0	0	0	0	15	1	0	0	0	0	0	0	0	0	0	0	0	0	0	0	0	0	0	0	0	0	0	0	0	0	0	0	0	0	0	0	0	0	0	0	0	1	0	0	0	0	0	0	1	0	1	0	0	0	0	1	0	0	0	6	1	40	0	7	0	25	0	0	88	1	0	3	25	0	11	2	65	25	6	4	0	0	26	16	64	28	1	2	8	19	1	4	4	1	0	6	2	1164	0	0	0	444	0	0	0	29	8	0	0	0	1	13	63	27	0	0	0	0	0	0	1	0	0	0	0	0	3	0	0	0	25	820	9	217	14	23	3	32	159	70	125	25	11	0	14	0	0	0	102	24	33	61	1	8	26	233	28	967	30	2	23	5	31	10	8	0	20	30	1	1	16	3	114	1	0	0	331	0	2	7	2	6	14	1	12	31	3	28	20	15	6	0	36	0	1	25	347	44	4	34	1	9	17	104	537	4	1	1	0	10	21	0	0	251	0	0	0	0	126	0	1	0	0	9	0	167	129	0	0	28	0	0	0	0	106	0	0	37	7	16	0	1	0	48	5	85	70	0	1	1	288	175	17	2	0	18	0	32	118	6	0	0	25	0	28	5	37	0	6	0	29	43	113	30	27	13	355	53	0	1	0	0	0	0	0	0	0	0	0	0	0	0	3	0	16	1	4	16	45	172	1	17	1	45	28	0	24	0	7	16	0	0	12	1	52	0	0	22	57	4	10	290	61	21	114	158	12	49	0	32	0	1	5	0	4	0	0	0	0	0	1	8	28	0	9	0	0	20	5	0	12	0	0	3	31	11	0	20	3	9	0	6	48	0	2	4	14	0	0	0	0	17	82	40	14	10	0	7	1	0	0	0	0	0	0	0	0	0	0	0	0	1	0	0	0	0	8	0	1	3	0	0	0	43	0	72	6	6	4	11	0	0	0	0	0	0	0	0	0	0	0	0	0	0	0	0	0	0	0	0	0	0	0	3	0	0	0	0	5	16	4	41	1	0	0	7	28	166	0	0	2	0	33	3	19	4	1	278	0	40	0	3	3	0	0	0	6	0	3	0	0	0	3	0	102	10	2	8	0	0	0	0	30	2	543	5	66	16	13	0	0	0	0	0	0	0	5	684	209	93	101	0	0	0	0	0	19	10	31	0	24	43	9	15	2	34	7	18	1	2	0	0	0	2	2	0	0	1	0	0	2	3	5	134	25	229	152	163	0	0	20	5	5	34	5	18	15	1	5	0	0	0	0	0	0	3	0	0	101	8	33	21	8	33	0	819	120	21	0	0	113	28	205	10	0	0	0	77	8	45	1	0	40	3	0	29	0	0	0	0	1	1	5	264	12	3	0	0	0	0	0	2	0	0	26	3	3	2	15	2	48	7	5	8	14	23	54	2	16	18	35	45	0	21	95	13	203	0	0	65	0	8	26	60	0	38	25	5	6	34	9	0	0	0	0	0	0	0	0	0	0	0	0	4	11	0	1	30	1	20	0	35	11	0	0	0	61	1	0	6	7	55	45	4	0	0	0	0	0	8	1	3	39	6	0	0	0	0	0	0	1	0	14	0	0	0	14	0	0	14	0	4	0	4	11	4	123	24	1209	28	19	18	23	3	0	6	3	86	45	0	0	0	17	0	4	74	6	0	0	0	0	0	2	32	158	154	134	186	85	52	2	1	5	1	0	0	0	32	60	5	8	0	0	0	0	0	0	0	0	0	0	21	20	1	12	44	19	18	0	0	0	0	46	0	1	0	23	3	0	0	1	33	4	134	0	3	7	869	35	24	4	1	132	106	29	1	4	2	53	0	182	1	0	1	21	32	0	0	0	0	572	17	0	0	0	0	0	0	1795	0	0	0	0	0	0	46	0	0	19	0	0	6	56	20	62	8	9	0	0	0	145	12	2	14	0	0	80	10	0	2	20	4	0	1	0	2	2	15	30	0	29	0	0	0	1	0	3	53	0	0	0	14	0	0	0	0	0	0	0	0	0	0	0	1	31	2	0	0	0	0	0	0	0	0	0	0	2	0	8	24	0	0	0	0	0	0	35	0	0	0	1	5	1593	0	3	21	95	213	28	17	111	11	6	12	2	0	0	0	0	0	1	0	0	0	234	0	25	5	2	0	0	0	0	0	0	0	0	21	0	0	0	0	0	0	0	0	37	35	4	248	83	1	0	0	0	0	118	0	0	0	0	38	233	0	374	240	0	0	165	0	11	9	16	1	37	0	0	2	0	0	0	0	0	0	0	2	0	0	0	0	0	0	0	129	3	11	1	0	0	0	0	0	0	0	0	0	2	0	0	0	16	0	0	61	0	0	0	0	150	0	0	0	2	4	0	0	0	0	0	0	0	0	0	0	35	0	35	4	0	0	0	0	0	9	93	6	11	0	0	0	0	0	5	0	0	0	0	0	78	4	88	0	1	0	0	81	98	3	52	20	45	855	248	409	334	96	3	131	53	0	0	1	2	2	0	7	0	0	0	0	0	0	0	0	0	0	0	0	4	2	0	1	0	0	0	0	0	0	0	0	0	0	1	1	0	15	15	2	107	37	7	19	0	0	0	0	2	0	0	0	0	0	0	0	2	15	1	0	0	0	0	0	0	0	0	0	0	0	0	2	0	0	14	0	4	0	0	0	0	0	828	12	55	0	0	0	0	0	2	0	0	0	0	0	0	13	0	33	39	2	0	0	0	0	0	1	0	0	0	0	0	0	0	1	0	0	0	0	0	0	0	0	0	3	41	0	1	0	0	1	0	0	8	0	2	57	0	0	0	0	0	0	0	0	0	0	3	4	11	0	4	0	0	0	0	0	0	0	0	0	0	0	0	0	0	0	0	0	0	0	80	31	11	0	47	452	11	0	0	17	0	2	81	0	7	12	13	0	37	17	45	7	15	0	0	0	0	77	216	27	4	0	0	0	41	6	0	0	5	0	0	0	0	0	0	2	482	2	6	0	17	50	0	0	10	0	0	0	0	0	1	0	6	0	0	2	0	0	0	0	0	0	0	0	0	0	0	1	2	32	18	284	254	21	28	0	0	0	0	0	0	0	0	0	0	0	11	0	1	4	27	15	178	30	3	13	5	0	25	0	2	12	0	0	26	1	14	28	66	1	53	0	3	1	0	99	7	17	2	0	4	25	0	0	0	0	0	4	0	1	391	0	0	0	0	0	0	0	0	165	7	3	27	23	1	3	15	3	4	1	0	0	0	0	6	10	1	0	2	1	526	4	1	23	6	1	96	2	19	61	0	0	0	0	0	0	0	0	0	0	0	0	0	0	0	0	0	0	0	5	5	31	0	0	0	2	77	0	4	1	9	0	0	0	0	0	0	5	0	0	0	0	1	0	0	0	0	0	0	0	3	0	36	5	6	32	0	9	0	0	0	0	0	0	0	0	0	0	0	0	0	0	0	63	311	0	0	2	1	6	0	0	1	11	8	0	2	0	0	0	24	10	0	2	29	5	0	5	0	0	1	6	3	0	0	9	6	0	0	4	8	8	2	63	2	2	0	0	20	38	27	1	8	0	8	11	1	17	4	0	22	0	32	34	24	20	19	101	0	155	15	6	63	0	22	36	25	2	96	4	167	0	80	65	16	0	8	11	221	17	0	10	0	6	1	54	2	3	0	2	21	1	18	0	1	2	9	17	0	0	1	14	16	11	17	70	4	0	15	13	4	1	3	6	0	1	0	0	0	18	11	6	15	0	7	0	0	0	0	12	0	1	10	62	2	83	24	5	12	1	0	2	0	9	3	0	0	2	129	0	4	11	0	0	0	4	0	6	97	0	2	110	0	107	0	0	0	0	0	0	0	1	45	11	0	0	5	6	5	0	2	0	4	0	41	40	0	68	8	0	0	26	14	16	0	18	0	0	0	0	13	1	0	6	1	16	0	10	39	8	52	19	0	0	1	0	11	0	21	41	0	0	25	0	52	0	21	0	19	2	39	8	18	4	28	0	27	0	5	15	2007	9	0	34	0	21	42	149	1	36	23	6	23	0	0	0	0	12	7	13	141	0	2	9	5	2	20	1	11	0	1	50	0	0	0	2	0	19	8	1	0	0	130	0	0	17	12	15	0	1	30	94	12	11	0	0	0	2	1	14	7	2	0	0	8	10	0	27	7	1	90	1	0	0	0	0	1	1	0	0	6	6	2	80	0	0	0	6	0	0	117	62	35	258	594	46	0	1	0	2	0	0	0	0	0	0	0	0	0	103	0	4	16	0	0	0	0	0	0	0	0	0	0	0	63	0	0	0	0	1	0	0	1	0	0	0	0	1	0	0	0	0	0	0	0	0	0	0	0	0	1	0	0	1	0	0	20	0	0	0	0	0	2	0	0	0	1	11	0	1	1	0	2	2	0	0	0	1	0	0	0	0	0	0	0	20	128	0	0	0	17	14	1	0	1	7	18	6	2	0	0	0	0	0	0	0	0	0	3	0	0	0	0	0	0	0	0	0	0	0	0	0	0	0	0	0	0	0	5	7	0	0	17	0	1	14	13	0	9	0	0	0	5	10	0	0	0	0	4	1	0	0	0	0	0	0	0	0	0	0	0	1	13	0	0	0	16	129	0	12	0	0	42	0	0	0	0	4	21	0	0	0	1	0	0	0	56	0	0	0	0	0	8	0	2	3	0	0	0	2	0	0	0	15	0	465	0	48	86	35	2	0	0	0	0	12	0	2	0	98	7	341	1	0	0	85	3	0	50	73	168	6	43	1	117	486	1	1	335	4	2	20	0	0	0	0	6	221	15	2	0	0	0	0	0	0	0	0	0	0	0	105	0	0	57	1	115	0	0	4	91	16	0	2	3	2	0	0	0	6	0	0	0	9	0	0	0	0	0	0	0	3	0	0	0	0	0	0	64	0	0	0	0	0	0	0	0	0	0	1	0	0	0	4	1	0	0	0	2	0	1	0	0	0	4	1	131	17	0	0	0	0	0	1	0	6	0	0	0	3	4	0	0	0	0	2	0	0	0	0	47	6	0	0	0	0	0	112	0	5	0	0	0	0	0	0	0	0	0	0	0	0	2	0	4	1	0	0	0	0	0	7	135	5	75	108	15	67	1	0	1	44	72	0	0	0	0	0	0	3	0	0	0	0	0	0	0	0	1	0	40	0	1	0	0	0	0	0	3	0	0	2	10	6	3	2	1	0	0	0	0	1	0	5	1	0	71	25	0	0	0	0	0	101	561	0	1	0	2	21	0	0	0	0	0	5	28	24	7	0	0	0	0	0	0	0	1	3	0	50	0	0	0	11	0	0	0	0	0	0	0	0	1	0	0	0	0	0	0	0	0	1	0	0	0	3	11	11	0	0	8	0	1	5	0	0	0	1	6	12	0	48	9	1	0	7	0	76	1	0	0	0	0	0	0	0	0	0	0	0	1	0	0	0	2	0	0	4	0	0	0	0	64	0	0	0	0	0	0	0	0	0	0	1	0	0	0	0	0	1	0	3	0	1	0	1	0	0	0	0	0	0	0	0	5	109	0	0	0	0	0	1	0	0	0	0	14	217	0	0	0	0	0	354	0	1	0	0	0	0	0	0	0	0	0	0	0	11	0	0	0	0	1	17	0	0	96	58	5	0	0	0	0	0	6	0	0	0	0	0	0	0	0	0	0	2	6	2	37	19	0	0	0	0	0	2	2	0	1	1	0	0	23	0	3	0	20	0	0	1	5	0	0	0	0	0	1	2	0	0	0	0	0	0	0	0	1	2	0	0	0	0	304	0	0	0	0	0	0	0	0	0	0	0	14	6	0	3	0	0	0	1	0	0	6	0	0	0	0	0	0	0	0	4	0	3	0	0	0	0	0	0	0	0	0	1	2	0	0	0	0	9	0	51	0	22	38	5	1	0	0	0	2	2	12	12	12	13	0	0	0	0	0	0	0	0	0	0	0	0	0	0	0	0	399	0	0	0	0	0	0	0	0	0	0	10	42	0	129	356	8	0	0	0	0	0	0	0	0	0	0	0	0	1	0	0	0	0	0	0	0	0	1	0	0	0	0	0	0	0	0	0	5	1	0	0	0	0	0	0	0	0	0	0	0	0	0	2	0	0	5	1	0	0	0	8	0	8	0	0	1	3	0	1	1	0	0	0	0	0	0	82	0	0	0	0	0	1	0	0	0	0	0	0	0	0	4	2	0	0	0	324	0	2	0	0	0	0	0	0	1	125	66	0	0	0	0	0	0	0	0	0	0	0	0	0	0	0	0	0	0	0	0	6	0	0	0	0	0	1	6	0	3	1	4	0	0	0	0	0	0	0	0	0	7	0	21	0	0	45	0	121	13	155	0	0	0	0	2	0	0	0	24	0	2	58	0	0	1	3	0	0	0	0	0	0	0	0	0	0	0	0	0	0	0	0	0	0	0	0	0	0	0	0	0	0	1	0	0	0	1	0	0	0	0	0	0	0	0	0	0	0	0	0	0	0	1	0	2	0	0	0	0	0	0	0	0	0	0	0	0	13	0	0	0	0	0	0	0	0	0	0	0	0	0	0	0	0	0	0	0	0	0	0	0	0	0	0	17	0	0	0	0	0	0	0	0	0	0	0	0	0	0	0	0	0	0	0	0	0	0	0	0	0	0	0	0	0	0	0	0	3	0	0	0	0	0	0	0	31	17	6	0	0	0	0	0	0	0	0	1	0	0	0	0	0	0	0	0	0	0	0	0	0	0	3	1	0	0	0	0	0	0	0	0	0	0	0	0	0	5	0	0	0	0	0	0	1	0	0	0	0	0	0	0	0	2	0	0	0	0	0	0	0	0	0	0	0	0	1	0	0	0	0	0	0	0	0	0	0	0	0	0	0	0	0	0	1	1	1	0	0	0	0	0	0	0	0	0	0	1	0	0	0	0	0	0	0	0	0	0	0	0	0	0	1	0	0	0	0	0	0	0	0	0	0	0	0	0	0	0	0	0	0	0	0	0	0	0	0	1	0	0	0	0	12	2	0	0	0	0	0	0	0	0	0	0	0	0	0	0	0	0	0	0	10	0	15	0	0	0	0	0	0	0	0	121	0	0	0	0	0	0	0	0	0	1	0	0	3	4	0	0	0	0	0	1	54	0	65	1	0	0	0	0	0	0	0	0	1	138	1	0	0	0	0	0	0	0	0	0	2	0	0	0	0	0	0	0	0	0	0	1	0	0	0	0	0	0	0	0	0	0	0	12	28	0	0	0	0	0	0	0	0	0	0	9	6	0	0	0	0	323	2	0	5	0	6	84	7	2	0	0	61	2	0	3	3	0	0	0	0	0	0	0	0	0	0	0	0	0	0	0	0	0	0	0	0	0	0	0	1	0	0	0	0	0	0	0	0	2	3	0	16	0	0	1	2	0	0	0	1	0	0	0	0	0	0	0	3	1	0	0	1	0	0	0	0	0	0	0	130	0	0	0	0	0	0	0	0	0	0	0	0	0	0	0	0	0	0	0	0	0	0	0	0	0	0	0	0	0	0	0	0	0	0	0	0	16	4	1	0	0	3	0	0	19	7	0	1	0	0	0	0	1	0	0	0	0	16	0	0	0	0	0	0	2	0	0	1	0	0	0	0	19	77	3	0	1	0	0	121	0	0	0	0	0	0	2	1	0	0	0	10	0	0	4	13	0	0	0	0	0	0	0	0	4	1	0	0	0	0	0	0	0	0	0	1	0	0	0	0	1	126	100	62	0	0	57	0	0	96	32	0	0	2	15	0	0	0	0	0	1	14	0	0	1	0	8	3	0	14	0	0	0	0	15	5	0	13	133	0	0	0	0	16	210	0	0	0	0	5	9	11	0	0	331	6	5	104	0	0	0	0	0	0	0	0	1	0	1	0	0	14	0	0	0	0	3	0	0	0	14	0	0	1	0	0	3	0	1	0	0	0	0	0	0	0	0	0	0	0	0	0	5	0	0	1	0	0	0	0	20	9	5	7	9	11	18	43	10	0	0	1	0	2	0	0	0	1	0	0	0	0	0	0	1	0	0	0	0	20	1	1	0	0	0	0	0	0	0	0	0	1	143	164	6	23	13	5	37	17	0	0	0	0	0	0	0	0	0	0	0	1	0	0	0	0	1	2	0	0	0	17	0	0	25	0	27	0	0	0	0	0	0	0	2	0	0	0	1	1	0	0	0	0	0	0	0	0	0	0	0	0	1	0	0	0	0	0	0	186	0	0	0	0	0	0	0	0	0	0	0	0	2	0	0	0	0	2	0	0	1	0	0	0	0	0	0	0	0	0	0	0	0	0	0	0	0	0	0	0	0	0	0	0	0	17	0	0	84	0	0	0	0	0	0	0	0	0	0	0	0	0	0	0	0	0	0	0	20	7	0	0	0	0	0	1	0	0	0	0	1	0	0	10	0	0	0	0	0	0	0	0	0	0	0	0	0	0	0	0	0	0	0	0	0	0	0	0	0	0	0	0	3	3	19	1	0	0	0	1	0	1	0	0	0	0	0	0	0	0	0	0	0	0	0	0	0	0	0	0	0	0	0	0	0	0	0	0	6	0	0	0	0	0	0	0	0	0	0	0	0	0	0	0	0	0	0	0	1	0	0	1	0	0	0	0	0	0	0	0	0	0	0	142	437	0	0	0	0	0	0	0	1	0	0	0	0	0	0	0	0	0	0	0	0	0	0	0	2	0	0	4	0	0	0	395	0	0	0	0	0	0	0	0	0	0	0	0	0	0	0	0	0	0	0	0	0	0	0	0	0	0	0	0	0	0	1	1	0	2	0	0	0	0	4	0	0	0	2	0	8	0	0	0	0	0	0	0	0	0	0	0	0	0	0	0	0	0	0	0	2	4	0	0	0	0	0	0	0	0	0	0	0	0	0	0	0	0	1	0	0	0	0	0	0	0	0	0	0	0	0	0	0	0	0	0	0	0	0	0	1	0	0	3	0	0	0	0	0	0	0	0	0	0	0	0	0	5	0	0	0	0	2	0	0	0	0	0	0	0	0	0	0	0	0	0	0	0	0	0	0	0	0	0	0	0	0	0	0	0	0	0	0	0	0	0	0	0	0	0	0	0	0	0	0	0	0	0	0	0	0	9	1	0	0	1	0	0	0	0	0	1	6	0	0	0	0	0	1	5787	98	0	0	0	0	0	0	0	0	0	0	0	0	0	0	0	0	1	0	0	0	0	0	0	0	0	0	0	0	0	0	0	0	0	0	0	0	0	0	0	0	0	0	0	0	0	0	0	0	0	0	0	0	0	0	0	0	0	0	0	0	0	0	0	0	0	0	0	0	30	3	1	0	32	608	11	0	2	2	21	4	0	25	0	166	57	0	4	120	5	99	0	0	1	0	0	0	0	4	8	0	21	0	0	1	0	0	0	0	0	0	1	0	0	0	0	0	0	0	0	0	0	1	0	0	0	0	1	0	0	0	35	0	0	0	0	5	0	0	0	0	0	2	0	0	21	17	6	0	0	0	1	0	18	0	0	0	0	0	0	7	1	0	0	0	0	0	0	0	0	1	0	0	0	0	0	0	0	0	0	0	0	0	0	0	0	0	0	0	0	0	0	0	0	0	0	0	1	0	4	5	1	1	0	0	1	0	24	0	1	1	0	0	0	0	0	0	0	0	0	0	0	0	0	8	0	0	0	0	0	1	0	0	0	0	0	0	0	1	0	13	4	0	0	2	0	0	0	0	2	0	0	0	0	0	6	0	0	1	0	0	0	0	2	10	0	0	0	0	0	0	0	0	12	16	0	43	0	0	0	0	0	0	0	0	0	0	0	0	0	0	0	0	0	1	0	0	0	0	0	0	0	1	3	29	0	1	1	0	0	0	0	0	0	0	0	0	0	0	0	0	0	0	0	0	0	0	1	1	0	0	0	0	28	0	1	0	0	0	0	0	0	0	0	0	0	0	0	0	0	2	0	0	0	0	0	0	0	0	6	0	0	0	0	0	0	1	0	0	0	0	0	1	0	0	0	0	0	0	0	0	0	0	0	0	0	14	28	1	1	0	4	2	0	0	0	0	0	0	0	0	0	0	0	0	4	0	0	0	0	0	0	0	0	0	0	25	18	4	0	0	93	0	53	61	0	0	0	0	0	0	0	0	0	0	0	0	0	0	0	0	0	2378	66	2	0	0	0	0	0	0	0	0	0	0	0	0	0	0	0	1	0	0	0	0	0	0	0	0	0	0	0	0	0	0	0	0	0	0	0	0	0	0	0	0	0	0	0	0	0	0	0	0	0	0	0	44	87	46	2	12	0	0	0	0	3	0	0	0	0	0	0	0	0	0	10	22	1	15	0	407	0	0	0	40	0	2	0	0	2	168	0	82	0	0	0	0	0	58	0	0	0	5	55	2	0	2	39	49	3	57	13	1	10	15	0	0	1	75	20	0	5	0	221	12	296	1	2	637	379	0	0	0	0	7	5	0	65	28	9	16	0	1	2	10	10	36	0	3	0	0	0	0	23	0	1	270	0	523	10	0	57	38	1	2	24	11	1	30	30	154	103	0	0	0	0	0	0	0	0	0	0	0	1	20	20	28	0	0	0	37	0	278	7	0	15	296	1031	67	102	0	0	0	784	23	222	71	169	4	104	2	4	8	90	0	0	8	4	0	2	10	0	0	0	0	0	0	0	1	0	0	0	0	0	9	11	0	16	2	0	2	0	316	61	25	0	0	5	2914	1	0	0	1	2	0	0	0	0	0	49	168	0	3	6	1	4	0	1	48	52	26	7	51	0	0	0	0	1	0	0	0	0	0	0	0	0	0	0	0	0	0	0	55	29	0	104	5	10	6	0	0	0	0	0	41	0	3	21	35	13	1	0	0	1	9	10	1	0	31	40	61	0	0	1	0	5	8	47	0	0	29	61	21	0	18	7	0	46	2	2	0	1	1	1	2	7	1	25	9	0	0	0	0	0	19	5	10	11	0	0	0	1	18	1	0	0	44	5	0	14	8	200	22	47	0	0	4	6	31	0	18	4	321	0	1	1	2	0	0	67	2	14	3	46	3	195	0	0	0	0	0	0	0	0	3	4	0	0	0	0	0	40	3	0	5	62	15	0	2	10	25	10	0	0	0	0	2	0	0	16	4	0	2	17	0	2	0	24	3	0	13	9	0	14	3	12	90	0	22	0	0	17	3	17	6	4	2	0	4	20	4	12	4	8	72	22	0	0	0	0	0	0	10	15	0	0	0	11	15	0	3	63	8	1	0	0	989	42	50	82	3	0	0	0	8	0	0	1	0	0	50	0	1	4	42	5	14	0	0	8	5	4	0	42	250	13	0	0	0	0	33	3	2	5	1	2	0	67	180	0	0	0	164	1	0	0	0	0	22	2	12	24	0	3	41	71	27	37	4	221	35	64	4	55	72	12	0	0	0	10	2	164	0	1	0	0	0	535	1	8	5	11	4	0	0	0	40	0	10	0	19	5	55	0	19	91	35	18	56	99	6	9	6	3	38	0	0	0	0	0	14	5	347	19	0	194	26	295	0	4	0	21	0	16	25	11	52	24	0	690	0	0	0	0	0	0	0	3	17	0	11	0	19	0	0	0	0	0	0	0	0	0	24	0	614	0	51	2	0	0	1	0	0	19	0	0	1	21	0	0	13	0	0	6	0	0	0	0	0	0	0	2	0	164	4	1	13	6	0	9	0	0	1	2	0	2	5	20	87	0	0	0	6	0	47	0	0	47	0	1011	2	0	9	0	1	551	0	73	0	0	0	3	0	1	11	6	0	75	6	6	25	1	0	0	0	0	84	0	0	10	12	10	78	0	473	5	58	0	2	10	17	0	0	0	2	3	1277	1	9	21	35	64	15	0	9	27	0	2	5	0	13	15	1	0	18	12	0	0	0	6	4	31	0	8	0	11	0	9	8	0	0	0	0	25	0	0	16	19	4	3	9	1	41	0	0	153	0	4	40	1	24	1	0	0	0	0	4	0	0	1	0	0	0	58	2	0	0	0	0	0	0	2	11	1	0	6	1	34	0	10	0	0	0	2	0	170	518	6	24	21	1	18	7	16	15	28	2	0	2	98	20	11	7	0	0	0	0	0	2	0	2	0	2	4	0	0	54	11	0	0	2	0	5	0	2	0	13	1	5	0	3	50	5	0	2	63	0	25	0	17	17	3	1	7	4	0	0	0	0	72	0	234	92	73	0	0	0	0	0	104	0	24	0	2	3	7	37	1	2	4	85	3	9	3	0	84	347	16	24	10	36	6	6	1	2	0	1	19	0	0	0	0	0	0	0	0	0	0	0	0	0	0	144	0	0	0	0	0	0	0	2	0	5	0	2	0	0	2	73	33	6	3	0	79	4	4	142	0	0	0	0	3	18	5	17	0	41	0	1	0	2	4	0	3	1	3	1	2	0	0	2	49	15	12	0	9	0	5	0	72	0	7	13	0	0	0	0	0	0	394	1	0	22	1	0	0	5	0	7	1	1	5	8	0	0	0	6	5	5	23	144	19	0	0	21	3	2	4	0	0	38	10	0	52	26	22	2	1	7	1	2	23	5	25	0	49	0	0	11	1	479	239	11	16	944	324	28	20	8	27	83	1	47	1	62	29	45	8	73	11	1	24	16	1	0	59	6	6	6	1	0	0	14	21	13	1	10	1	4	3	27	26	69	12	356	6	17	7	0	0	17	22	0	10	0	12	7	33	1	0	14	4	239	2	0	1	0	0	0	0	0	27	14	8	25	1	41	0	8	0	0	1	0	2	4	0	0	9	3	1	18	1	11	0	0	0	0	0	1	0	2	0	2	0	9	16	2	0	0	0	4	0	0	0	0	0	0	127	0	0	21	14	0	6	0	38	0	0	1	1	0	4	1	58	0	0	7	2	13	2	17	50	6	17	1	0	2	0	14	0	2	6	0	22	0	6	0	7	81	28	0	26	2	5	4	0	0	0	0	0	0	9	2	0	2	14	1	4	28	6	13	2	32	0	0	0	9	300	0	0	0	0	14	2	3	11	0	0	0	0	0	1	4	0	0	0	3	0	0	0	0	0	0	3	0	17	6	2	1	0	0	0	1	0	3	1	0	0	1	0	1	0	98	2	0	2	10	4	45	0	40	2	1	0	1	64	2	12	1	0	0	0	17	0	0	0	45	0	0	1	4	8	12	0	12	0	0	1	5	13	1	3	2	30	54	4	1	0	3	0	0	0	5	6	2	2	9	0	0	15	2	3	0	34	56	0	4	0	12	4	15	0	1	0	1	3	1	4	44	0	2	0	0	26	22	4	0	174	3	1	1	22	1	3	47	16	3	6	3	5	0	0	2	1	0	0	8	0	1	0	429	0	1	28	0	0	0	1	85	1	9	0	0	16	1	8	4	0	8	0	0	0	0	0	0	0	0	0	0	0	7	10	23	7	18	9	0	3	1	9	11	38	1	149	4	0	0	118	62	34	15	11	526	2	23	0	10	3	16	4	116	17	21	2	1	31	0	0	0	1	8	29	21	17	1	7	4	0	3	1	4	9	11	9	0	31	14	11	18	27	0	0	3	2	0	0	0	20	0	0	11	9	19	29	10	2	43	1	0	37	1	9	4	13	12	161	2	0	18	0	2	30	0	48	0	18	5	0	0	17	10	0	0	9	3	27	40	0	171	8	1	0	0	0	0	6	2	0	28	4	9	18	43	4	0	0	1	62	4	0	3	0	0	0	0	1	1	8	0	0	0	0	3	0	2	19	6	2	20	1	0	0	0	0	0	1	0	0	2	16	1	3	52	9	1	0	12	0	261	0	6	1	0	0	2	24	2	6	0	0	0	0	0	1	6	92	13	0	13	1	26	1	24	22	1	0	0	0	0	2	0	1	35	3	20	52	0	62	3	107	0	0	0	7	0	407	12	207	0	510	0	0	0	0	0	4	5	1	193386	0	0	0	0	0	0	1	0	0	0	0	18	1	0	76	1	2	8	0	46	0	1	0	1	1	16	0	0	0	3	2	3	13	3	0	0	0	26	0	0	9	10	5	11	33	41	0	52	0	6	5	5	1	43	26	4	4	0	0	40	1	33	40	13	44	0	0	20	0	0	10	0	0	0	0	1	0	0	0	0	0	0	0	0	4	1	53	4	1	0	9	15	0	1	20	0	76	0	10	0	5	5	0	0	0	0	1	57	43	0	15	0	2	19	38	9	113	30	0	0	0	0	3	0	0	0	0	0	0	0	0	0	0	0	0	6	1	9	0	43	0	50	9	0	0	0	0	5	8	0	15	2	11	22	45	0	2	2	3	25	15	40	0	6	8	0	0	10	8	23	0	13	8	5	2	40	9	1	0	0	0	0	0	0	0	35	0	0	0	0	0	0	0	0	1	15	6	167	0	0	2	2	127	1	0	49	0	0	0	0	0	0	0	0	3	50	0	13	0	0	32	2	2	0	25	14	13	39	0	1	0	9	28	0	0	10	2	0	0	0	0	0	1	0	2	13	0	1	12	11	0	0	0	1	23	3	30	47	0	4	7	30	0	0	0	1	0	0	0	0	122	0	0	7	0	1	0	0	0	2	1	0	6	3	3	9	0	0	0	0	3	1	8	3	1	0	4	144	17	57	5	1	0	2	3	0	20	1	17	14	12	38	0	0	0	1	25	0	28	9	0	2	0	0	0	13	1	0	0	0	82	0	0	0	0	0	1	1	0	0	2	1	0	0	0	1	0	0	7	0	0	0	0	0	0	0	0	60	0	6	365	35	5	96	0	0	0	27	5	47	0	0	0	0	1	0	0	2	4	0	7	19	16	26	22	16	0	0	11	55	0	2	19	13	7	0	0	18	27	2	8	1	10	2	6	1	4	4	18	3	1	19	12	0	0	0	0	0	7	9	0	3	11	3	0	9	7	17	0	24	33	10	1	60	5	0	1	2	2	21	54	3	7	71	10	16	2	84	205	8	0	14	0	4	22	154	0	0	1	0	0	0	0	0	0	1	0	0	2	0	9	103	13	25	0	0	0	0	0	0	0	0	0	1	11	108	4	0	20	0	11	0	0	0	0	0	0	0	18	0	4	5	118	0	13	11	3	17	6	0	0	138	0	1	16	0	2	0	4	8	1	4	0	0	5	0	0	0	0	0	0	4	1	40	63	10	402	0	0	1	0	0	0	0	0	1	0	1	7	13	6	0	0	0	0	0	0	0	20	1	5	0	26	16	3	0	7	13	19	0	0	59	18	418	0	0	0	2	0	53	82	5	2	10	0	2	290	10	29	3	0	2	4	8	11	30	0	112	6	4	2	9	6	89	17	17	0	0	0	0	0	185	2	11	0	0	0	0	0	2	0	1	0	57	1	0	0	0	182	0	65	21	36	9	64	6	58	2	1	28	11	31	22	23	6	42	39	0	41	2	1	0	0	4	14	0	0	0	18	0	11	12	34	1	0	77	2	9	2	1	119	27	0	0	0	61	4	41	0	0	5	0	0	12	6	0	8	3	2	20	23	6	9	3	9	22	1	0	11	10	5	0	10	0	124	29	2	33	352	102	7	9	22	8	2	0	10	3	0	86	2	16	0	45	7	0	36	18	0	0	0	8	51	56	5	3163	15	206	164	459	0	24	0	45	0	1	0	0	4	0	0	0	0	0	0	0	5	0	0	0	0	0	0	0	2	13	22	85	0	0	3	0	3	6	0	6	2	0	24	28	0	27	1	46	19	20	0	0	53	0	0	0	1	17	11	0	2	13	1	14	20	9	0	37	2	0	25	23	3	27	2	13	12	2	3	0	1	2	0	5	3	0	2	148	0	0	18	0	9	0	0	2	0	23	0	5	0	12	3	0	0	6	9	3	2	46	0	0	0	0	0	0	12	4	0	0	0	36	0	11	152	0	1	7	7	12	6	8	904	26	0	0	0	9	143	0	0	0	1	0	105	0	3	1	0	19	18	0	0	1	0	0	0	0	0	0	1	0	3	9	13	9	123	13	2	0	0	0	2	0	1	0	0	0	0	13	0	0	21	27	33	1	9	0	4	130	0	68	1	4	19	7	19	0	0	55	8	5	46	0	0	0	0	0	55	0	2	0	1	0	0	16	0	9	0	2	0	2	184	0	1	1	2	10	8	24	7	0	0	9	53	0	46	5	69	0	0	14	11	0	0	0	0	0	0	1	5	84	0	0	9	1	0	1	115	64	0	0	39	2	0	0	43	0	0	0	0	0	0	2	0	8	11	5	12	2	0	2	0	9	0	0	0	29	26	7	11	0	0	0	0	3	1	0	7	9	0	0	1	8	12	21	0	0	4	0	9	31	13	0	0	66	0	31	40	7	0	0	0	5	6	3	11	4	6	11	0	0	0	72	6	0	0	0	0	227	0	4	0	0	7	28	31	0	11	0	0	2	5	6	0	18	10	2	3	25	7	1	0	0	0	0	33	0	2	9	3	154	1	0	0	0	0	1	22	0	0	11	161	0	11	35	7	0	0	82	3	3	56	1	0	0	0	0	0	1	24	3	4	0	0	0	0	0	0	0	0	0	0	4	0	5	0	0	12	2	3	53	28	3	1	20	18	26	13	2	0	0	0	0	0	0	4	0	1	0	54	0	58	0	29	11	0	0	0	0	0	2	155	17	2	9	129	32	22	3	0	9	2	0	50	0	0	0	14	30	0	0	1	20	0	9	5	4	0	0	1	1	0	5	4	39	60	6	0	3	6	0	13	29	12	6	14	0	0	0	0	526	0	63	0	45	0	10	0	0	0	0	53	10	3	1	0	0	47	0	20	4	14	1	5	21	239	0	0	32	0	0	1	0	0	30	0	0	0	2	1	0	0	0	0	0	0	0	0	0	0	0	0	0	0	0	0	9	1	15	1	0	0	0	8	0	0	0	0	0	50	0	0	13	0	0	1	0	0	0	10	101	0	0	0	56	0	20	9	5	57	3	3	9	0	0	5	0	22	4	13	1	0	0	1	20	9	0	10	2	13	0	10	10	10	0	22	5	48	16	0	0	0	0	2	13	0	0	0	0	0	0	9	7	23	432	1	12	30	54	5	0	0	10	820	0	4	7	2	0	0	0	0	23	542	3	0	4	0	0	0	0	0	0	0	4	1	471	4	2	17	0	0	0	0	14	0	129	0	0	0	0	0	0	0	0	0	0	99	0	0	25	9	0	0	0	28	1	1	0	0	6	32	0	6	37	12	17	5	0	0	1	62	13	7	1	0	0	0	0	0	5	4	0	0	1	4	10	21	1	0	0	0	0	63	0	0	0	0	0	0	0	15	0	155	12	35	67	4	1	0	0	0	24	0	0	0	0	0	0	0	0	0	0	0	10	60	0	0	0	0	0	19	0	2	1	0	24	11	35	9	13	3	4	12	6	27	26	4	0	0	0	6	11	2	11	4	1	9	8	29	3	0	0	15	0	0	0	0	0	0	2	3	22	8	0	0
"SAMN10862557"	100	0	0	0	0	0	0	0	0	0	20	30	474	93	14	0	1	0	0	0	0	0	0	3	1	20	72	2	147	18	3	3	0	2	47	0	1629	58	17	20	17	30	161	42	445	2	19	0	0	0	26	2	75	0	0	70	921	95	89	38	0	0	0	30	7	53	1	0	0	16	73	0	72	28	47	1	1	55	4	6	5	0	12	0	18	0	0	0	0	0	0	0	0	0	0	57	0	7	0	306	66	21	139	8	1	91	0	24	11	0	46	0	49	1	10	0	0	140	10	0	3	102	8	15	0	0	0	0	3	0	16	600	67	5	4	1	0	24	3	50	20	71	81	19	177	62	20	14	0	16	9	20	0	39	18	46	0	57	67	76	13	21	6	3	159	98	8	26	2	119	76	0	50	405	866	166	13	6	89	0	4	14	25	1	0	2	0	30	11	0	11	2	2	62	18	62	45	2	120	110	84	87	81	37	18	1	6	0	2	19	1	2	42	63	18	25	22	1	24	277	4	5	12	130	14	1	134	13	2	85	11	1	0	464	9	8	76	2	2	0	0	17	2	0	0	66	17	8	30	17	31	22	25	3	1	4	109	15	2954	0	0	0	2	0	0	0	0	2	5	5	0	0	0	0	2	42	0	0	0	0	0	0	0	0	0	10	203	0	19	0	0	0	0	1	28	122	0	0	2	141	141	24	2	311	0	17	1721	0	3	0	9	0	1	694	0	35	65	25	4999	4	29	461	1	109	44	0	0	0	12	0	0	35	3	5	0	0	0	0	0	0	0	236	19	17	33	32	103	479	194	18	11	48	0	56	102	42	230	32	1	1191	223	3	0	0	3	0	154	75	40	0	0	0	0	0	0	0	4	212	0	0	16	41	0	2	0	0	0	594	40	500	779	12	20	22	206	0	167	5	57	13	0	18	1	21	30	401	0	7	2	1	10	0	84	0	1175	0	0	923	0	0	0	65	2	50	89	93	33	76	0	0	36	119	54	33	87	35	26	33	1	83	0	48	496	244	47	13	0	35	14	9	103	28	0	22	79	132	0	0	0	0	1	1	32	4	106	25	43	30	0	3	31	12	40	13	3	38	0	47	10	11	30	31	5	485	5	73	0	0	468	19	23	20	57	0	0	1	13	15	20	50	10	46	9	0	147	0	267	0	0	12	903	1	0	1	2	76	20	6	57	3	51	23	7	2	2	6	7	2	0	103	121	56	44	72	12	0	0	2	5	0	0	10	225	2	36	6	167	34	285	80	66	31	2	0	1	24	99	93	44	0	314	17	19	71	2	12	61	0	30	1	27	0	10	0	56	38	13	0	0	0	98	12	1	13	0	26	43	13	435	121	4	1	0	4	38	0	2	8	8	17	142	10	82	0	9	33	54	29	21	38	83	2	2	20	113	0	16	1	29	10	287	39	67	1	66	0	34	48	3	0	63	148	14	7	0	6	20	24	8	32	31	0	114	1	0	0	0	45	16	198	1	33	39	90	39	68	80	0	14	3	3	23	51	14	0	14	170	0	0	0	0	0	1	0	0	18	2	0	2	0	0	80	20	18	0	66	72	2	162	150	0	0	17	177	49	0	40	136	33	14	0	0	2	18	16	0	0	23	47	88	10	0	0	54	4	89	24	66	49	101	0	186	0	16	29	0	0	0	0	0	4	186	171	0	493	71	24	68	0	0	6	0	0	0	163	0	7	0	13	122	14	26	39	0	0	0	111	244	21	6	558	0	6	25	38	0	9	0	5	298	50	22	1	0	2	0	29	19	7	173	26	11	30	0	0	0	4	1	0	0	0	2	12	9	0	52	387	2	7	0	31	0	38	0	0	0	5	0	0	21	0	17	3	1	0	36	16	2	0	63	135	0	72	0	0	0	0	0	0	0	0	0	15	0	8	0	0	0	0	0	1	1	1	0	0	0	0	0	0	0	0	0	0	0	0	0	1	4	0	0	0	85	43	68	8	30	19	7	32	0	0	23	0	665	0	2	0	25	44	1	15	33	9	30	16	33	21	69	39	2	54	153	7	60	882	0	42	36	46	3	0	82	21	14	81	6	10	1	1	0	381	84	204	43	27	0	5	3	86	27	108	68	43	31	87	52	35	43	13	441	40	23	0	40	5	16	7	5	0	71	0	3	8	1	0	0	55	48	0	0	36	250	1	6	82	0	25	6	29	3	909	3	0	17	276	0	0	44	6	0	8	36	26	0	1	0	41	2	0	1	25	108	27	110	0	9	12	59	112	30	55	8	8	0	0	2	32	0	30	1	0	27	80	14	62	9	6	0	7	23	42	1	25	125	11	217	2	2	0	0	29	12	47	65	0	4	307	123	115	17	9	45	310	129	72	5	0	153	0	111	92	718	0	0	17	5	17	18	10	1295	2	0	2	22	27	1	148	139	56	33	0	0	21	11	6	35	9	47	40	0	0	5	0	0	0	0	100	86	0	0	0	0	86	122	2	63	26	32	0	0	6	159	0	0	1	21	1	0	128	1	333	71	22	9	0	0	0	0	5	0	22	53	13	41	1	0	0	0	0	1813	50	19	6	4	33	39	214	28	34	33	1	0	0	0	0	1	21	27	2	5	3	225	12	14	1	56	22	0	21	217	316	0	0	0	6	21	2	124	0	0	0	110	13	118	14	50	52	26	30	3	46	96	60	180	0	0	8	15	1	0	0	71	909	143	73	49	19	53	1	91	0	1	77	6	12	0	269	0	2	51	0	3	3	102	0	3	1	2	0	57	7	2	25	273	47	999	8	1	4	13	0	51	0	6	1	14	1	37	0	76	9	0	54	22	2	0	0	19	0	0	0	13	356	0	9	0	0	103	217	36	8	2	0	0	48	27	5	3	160	0	14	6	0	35	59	0	0	3	3	0	13	30	37	8	92	0	12	0	0	9	0	0	0	85	17	39	65	27	19	8	0	7	4	6	1	110	113	0	51	780	0	0	31	12	62	206	8	30	11	9	98	539	0	5	5	43	0	110	0	0	0	2	94	0	54	767	6	82	0	20	17	2	43	15	0	0	0	83	8	10	17	28	13	0	10	0	16	968	17	41	70	9	0	10	33	0	77	147	9	138	67	21	65	13	19	63	17	59	0	0	0	3	96	141	5	0	0	3	35	22	1	21	2	0	388	0	0	25	5	12	253	0	33	14	5	66	24	0	0	0	0	22	16	61	0	0	200	0	0	0	0	0	50	35	123	0	0	0	0	16	0	0	0	0	0	25	6	0	0	0	0	0	1	145	80	27	30	0	65	19	0	5	0	6	47	219	1	2	254	1	0	283	1	23	0	0	0	0	0	42	42	1	2	0	0	0	0	0	357	87	27	0	17	127	20	606	0	0	0	0	69	107	605	9	21	0	0	1	23	5	13	9	15	15	7	0	0	0	0	7	23	0	1449	20	122	187	0	0	0	2	3	0	729	8	25	60	25	83	48	27	4	122	50	2	0	0	4	0	0	0	44	107	53	31	10	38	43	47	0	102	94	62	42	20	22	82	0	1	37	220	5	1	110	118	1	342	183	13	3	81	18	50	12	92	9	4	134	23	2	0	3	7	9	7	28	5	32	0	76	41	0	113	1	5	83	223	67	90	0	54	1	109	6	387	130	399	10	25	7	8	0	7	0	0	0	0	0	0	0	3	27	0	44	0	23	41	114	141	224	23	0	15	138	0	0	1	676	0	0	0	0	0	0	1	0	0	0	63	0	1	26	101	65	37	73	0	0	0	0	8	0	592	0	0	673	3	225	0	0	1	0	2	26	0	263	14	40	0	50	1	0	14	1	12	73	13	0	2	313	0	0	0	15	0	16	1	49	4	452	26	1	367	569	0	9	25	0	147	0	0	0	0	0	64	157	5	0	0	2	1	6	0	0	41	0	0	0	4	0	8	5	4	24	0	99	13	0	0	21	1	3	6	346	0	168	17	32	42	4	1	0	126	4	14	139	1	0	79	0	0	0	10	50	4	0	0	25	19	0	86	29	8	0	2	4	41	0	0	0	0	0	0	15	1	62	9	15	37	43	93	619	0	30	1	3	9	0	1	46	0	0	0	0	0	1	22	0	34	71	78	0	1	0	105	32	31	8	31	212	0	12	43	0	0	1	20	72	0	3	0	7	35	0	0	54	38	32	69	42	7	14	288	41	7	111	10	0	0	0	0	7	65	36	0	0	21	205	31	25	175	10	38	3	7	0	0	0	0	33	2	255	0	1	0	74	0	0	0	0	720	25	5	0	0	97	0	5	8	4	9	7	12	29	3	18	67	0	0	0	34	0	0	1	0	221	0	0	3	41	2	8	2	1	229	1	5	49	0	9	699	25	190	0	0	0	0	3	0	5	36	0	69	0	388	1	0	0	139	0	20	116	0	0	1	0	0	0	0	0	0	0	0	0	0	0	0	6	0	0	25	22	188	17	3	25	122	0	16	98	0	70	791	63	5	16	2	0	0	0	2	0	1	0	0	0	0	0	150	0	0	0	15	59	0	8	16	1	0	226	361	0	0	0	0	0	0	0	0	0	0	0	0	0	18	0	356	0	73	0	86	0	0	0	0	0	0	0	0	0	10	5	41	0	0	10	1	159	1	29	2	2	59	51	9	60	122	98	50	20	3	0	176	9	3	18	40	154	0	161	0	7	7	15	20	48	23	3	28	0	150	5	9	0	0	78	13	47	11	1	1	0	23	6	2	32	3	0	15	54	496	235	0	2	454	0	0	0	18	6	1	157	0	0	0	0	0	0	49	0	273	0	292	11	0	2	74	28	16	3	90	0	31	0	0	1	0	112	0	0	27	34	133	0	0	6	0	82	37	0	0	0	0	342	0	0	0	0	117	3	0	0	0	0	3	0	79	0	0	8	0	12	1	1	33	0	27	0	38	39	6	0	6	22	0	0	9	3	19	5	11	1	0	0	27	9	46	148	34	2	0	87	5	7	0	35	151	136	71	24	2	18	3	0	36	0	0	10	0	0	23	37	33	44	0	21	0	25	188	95	568	42	1	0	1	51	34	20	27	122	5	0	4	36	82	12	15	55	30	37	109	0	7	0	0	1	0	8	29	25	37	25	28	56	20	13	0	1	0	13	6	3	0	2	105	10	83	0	41	0	4	0	12	0	2	0	41	363	0	24	16	0	7	30	1276	50	4	14	4	38	27	8	5	0	0	0	911	7	30	32	2	1	0	0	3	0	0	0	35	35	22	18	54	411	0	41	1	14	3	4	26	44	24	1	19	4	0	0	231	30	22	5	1	72	0	1	0	0	42	0	9	6	10	230	4	0	10	34	42	5	2	0	24	45	2	69	358	44	56	1	47	0	14	66	25	0	17	0	18	139	0	1	0	1	6	14	6	30	0	1	26	26	6	3	13	315	0	0	0	101	45	178	3	85	11	0	0	0	0	58	7	5	28	272	60	0	47	0	1	5919	0	58	2	0	1	0	250	1	0	8	0	1	0	51	0	45	1	68	7	0	28	0	0	1	21	90	0	0	62	12	3	2	6	0	0	6	0	438	0	1	0	0	0	0	0	0	0	0	1	0	17	26	0	0	38	12	0	11	29	4	1	0	0	0	67	0	0	1	53	101	32	1162	37	118	26	15	8	0	0	0	0	0	1	0	0	0	0	0	17	0	0	0	0	0	0	0	20	101	0	0	0	0	91	2	0	0	0	0	1	0	17	0	12	29	243	37	7	17	39	22	0	0	14	0	2	43	1	4	5	3	0	5	0	56	0	75	1	429	1	4	0	0	0	0	0	0	36	0	1	93	19	0	0	23	33	0	2	131	8	9	0	2	31	14	0	0	24	5	0	14	2	21	11	444	3	2	0	0	0	108	0	82	5	0	0	7	0	25	3	41	0	0	13	7	809	0	4	0	0	7	0	0	5	31	21	0	0	0	1	13	25	75	89	0	0	0	38	112	0	0	0	0	147	14	0	0	65	7	4	8	0	0	6	0	4	22	2	0	0	25	2	915	2	0	672	39	0	0	1	6	34	80	16	30	2	0	41	562	6	2	87	0	37	43	6	2	36	28	29	0	1	0	0	0	0	21	489	28	9	15	0	300	827	21	19	8	72	53	97	6	18	23	1	36	7	11	1	14	29	14	9	129	3	31	84	33	54	7	0	290	13	25	22	109	26	21	56	6	81	24	26	8	4	35	1	254	0	1	34	33	12	108	1	1	0	24	471	5	297	158	16	12	14	55	6	462	19	49	173	8	247	46	0	37	31	0	2	26	53	20	1	0	0	11	147	0	0	86	123	10	220	0	68	48	0	2	10	50	0	3	12	43	0	0	5	344	0	8	28	15	10	133	2	83	0	0	0	19	64	81	0	2	0	0	8	17	7	12	1	0	12	39	8	0	15	12	14	0	4	31	5	91	20	4	0	15	0	4	255	37	1	38	1	44	36	34	51	1	4	0	31	1	54	3	1	12	0	0	0	0	0	2	75	26	28	0	28	14	11	31	1	0	0	49	0	0	0	444	20	1255	0	9	4	31	11	18	0	289	123	1	8	59	31	111	39	27	353	0	6	577	12	1	0	8	0	49	8	9	3	9	54	140	18	32	7	2	6	290	4	83	0	24	0	80	4	1	7	7	20	21	80	0	0	0	66	40	47	29	12	3	0	13	11	0	206	10	9	2	608	15	0	5	961	0	27	0	125	0	3	99	8	0	20	0	0	35	0	0	8	32	55	60	26	114	1221	20	20	0	97	0	0	48	0	49	0	0	0	2	83	0	0	0	24	0	0	0	0	0	18	1	1	0	0	0	14	0	31	30	30	88	1	1	41	1	35	20	312	80	38	141	20	0	132	2	0	44	0	12	0	0	0	1	1	0	0	22	0	94	0	48	6	0	15	111	128	45	0	0	0	0	0	4	0	29	129	0	128	15	0	77	1	294	2	0	3	25	16	0	12	0	689	1	0	23	34	0	0	52	0	8	64	0	1	269	51	19	50	1	43	10	17	0	0	0	4	1	9	0	28	18	4	0	29	27	0	0	0	0	6	18	3	0	0	0	66	10	0	122	0	0	510	1	3	0	0	43	0	158	8	21	43	0	0	0	1	30	740	1	0	0	0	13	0	0	0	0	4	29	0	3	375	16	83	1	31	4	4	6	6	23	303	0	52	3	31	42	296	89	2	0	0	2	0	275	0	309	30	1	0	0	0	0	0	0	0	28	58	0	4	0	12	0	0	2	1	0	43	69	201	0	0	0	0	0	7	38	0	0	50	1	9	0	0	0	37	0	615	25	558	0	0	90	10	26	6	0	0	17	26	0	0	0	15	141	1182	0	8	30	0	8	0	65	42	5	17	141	0	1	270	7	23	7	1	0	0	13	21	2	772	0	17	64	449	0	0	19	10	6	0	13	319	67	0	0	5	0	43	103	190	0	5	4	9	103	49	1225	7	8	23	0	71	6	39	7	5	28	6	0	10	87	242	0	7	0	24	66	19	1	8	111	405	35	52	45	37	23	86	53	0	8	8	95	4	27	89	2	39	0	0	35	7	0	0	28	0	0	178	35	0	3	102	0	0	0	0	37	1	54	0	2	0	72	0	1	0	23	69	0	247	0	6	0	0	0	15	0	29	2720	20	2	56	0	0	0	7	84	52	28	0	0	3	0	41	26	63	0	144	0	0	7	23	0	0	146	13	0	6	0	0	0	0	0	65	14	160	15	1	383	11	47	0	0	112	23	4	0	68	34	0	3	0	36	0	3	39	28	124	69	51	0	1	0	0	7	68	2	3	56	0	0	0	34	200	34	0	0	0	5	13	8	13	9	0	106	6	502	0	0	11	107	0	15	107	26	28	6	0	0	0	1	0	27	136	18	0	0	0	0	0	0	24	16	112	3	0	20	0	0	0	0	20	17	10	1	0	0	0	42	0	0	0	0	0	0	0	0	8	0	200	4	213	0	66	0	0	30	1	1	0	0	0	0	0	0	0	0	19	0	1	18	22	13	4	1	0	0	0	0	0	0	1	0	1	0	0	82	11	74	11	110	3	28	0	23	28	0	8	7	55	26	0	33	29	0	0	44	1	0	0	33	41	48	16	11	53	15	15	21	53	2553	4	532	15	158	0	12	0	0	7	0	193	63	0	7	100	7	30	0	9	1	3	17	5	67	359	1	9	16	0	25	0	50	0	125	0	202	127	0	45	32	0	39	0	36	0	0	28	136	0	378	3	10	12	1	0	0	14	0	4	1	1	728	459	22	1	4	273	28	49	0	130	13	14	14	779	102	3	1	0	1064	86	1	64	0	17	0	57	34	1	0	6	0	200	0	0	56	98	1	0	0	76	1	0	0	1	0	2	0	0	0	3	0	0	13	1	0	22	0	4	6	161	1	0	0	1	0	0	0	40	37	18	69	0	17	38	2	20	40	1	15	0	2	0	16	6	3	2	41	33	2	4	9	33	12	47	2	1	32	0	14	81	1311	9	44	67	0	0	1	0	0	42	33	0	0	0	1	204	0	0	3	22	0	1	1	48	75	23	13	24	8	111	29	6	0	2	14	23	13	0	111	28	162	0	29	37	0	0	19	46	161	48	29	3	27	864	674	5	85	1	0	579	126	12	1	0	0	0	0	5	24	77	3	432	41	111	54	76	87	6	0	15	49	0	163	0	0	0	4	148	7	62	7	32	2	19	18	0	18	21	136	0	14	29	1	1	7	0	0	13	0	50	0	2	5	30	0	7260	69	0	0	0	0	1	191	23	6	154	51	20	4	10	4	86	1	1	14	157	0	6	1	0	0	0	0	0	0	4	0	15	1	2	0	0	3	0	13	7	7	200	0	0	0	280	15	15	147	0	61	337	13	51	7	0	39	56	204	55	174	238	0	70	8	99	0	0	48	321	5	5	28	0	0	4	0	20	28	62	0	0	1	5	13	35	0	0	0	0	0	5	0	364	92	0	1	8	42	7	59	0	0	3	54	1	0	36	57	0	275	1	0	17	32	0	39	51	10	1	13	1	5	5	1	3	12	15	215	0	0	0	6	26	1	8	0	10	2	10	65	69	0	0	3	17	53	291	0	1	25	3	0	0	0	0	0	20	0	0	0	3	0	782	2	10	9	7	24	0	7	6	0	5	7	0	2	31	36	286	0	0	0	87	13	4	33	45	305	0	0	0	0	0	0	0	3	0	159	1	0	0	44	3	611	184	39	20	0	0	25	1	0	23	0	0	16	43	12	333	25	14	72	0	0	0	44	0	38	164	66	0	0	0	0	0	0	0	0	16	9	1	11	163	467	57027	38	387	7	14	112	17	19	38	0	0	50	23	79	0	106	142	0	4	46	57	68	0	67	0	22	2	19	0	0	8	8	16	0	14	13	17	0	140	48	3	165	15	25	1	3	5	7	9	1	36	591	1023	8	163	73	0	63	159	7	6	0	708	37	0	0	0	0	0	1	0	318	1	0	0	0	0	0	6	7	121	7	197	0	13	0	220	2	375	0	25	0	0	0	0	65	38	38	10	17	66	20	36	14	193	43	0	245	0	43	98	2	5	182	1	0	57	2	14	6	3	30	49	0	0	0	0	10	0	0	0	1	47	0	0	0	0	0	6	20	126	0	7	20	17	0	0	61	171	14	21	55	6	24	34	1	82	0	90	60	13	3	2	10	0	1	95	64	23	32	58	15	75	146	3	17	94	68	49	22	9	58	6	0	35	0	1	7	1	9	0	6	38	63	16	2	0	0	10	5	2	6	6	1	3	22	0	8	18	114	8	5	5	5	8	9	5	0	0	0	97	0	9	11	37	34	48	19	12	506	0	19	0	24	7	8	3	0	339	16	40	116	28	1	9	2	3	439	0	0	18	146	77	155	1	0	0	0	0	2	0	0	221	136	57	416	2	4	44	11	0	0	1	2	0	2	1	0	0	0	10	0	0	190	51	20	2	0	1	136	1	324	0	0	11	0	0	1	17	114	100	3871	1	0	0	1	48	1	0	137	83	187	0	0	0	0	0	0	0	0	0	36	0	0	31	9	464	0	0	0	0	0	0	4	278	0	23	4	11	1	36	5	0	0	0	0	0	61	0	277	162	0	0	1	6	438	7	2	2	5	0	10	1	21	13	0	265	10	2	0	0	0	0	4	112	78	1	32	0	34	28	3	1	0	30	0	0	0	0	0	0	74	0	29	97	50	68	107	1	0	0	38	10	19	0	34	14	5	0	0	0	0	0	0	0	0	46	92	0	1898	24	114	0	0	5	0	1	1	36	394	50	29	16	3	0	39	0	47	20	113	6	0	14	8	2	21	0	1	0	0	79	295	0	0	2	10	62	12	310	4	0	0	1	24	28	0	0	0	0	0	0	45	52	70	60	34	0	4	0	61	0	42	1	1	10	54	123	4	86	37	14	29	9	648	6	21	12	0	14	126	321	24	45	316	2	55	22	1	46	7	181	7	45	0	20	0	1	1	234	0	13	472	32	25	17	7	2	0	0	125	21	18	0	1	4	82	7	0	380	0	0	8	145	0	0	0	1	149	4	0	1	69	20	59	1	1049	335	96	4	0	0	0	0	36	36	32	19	13	16	0	0	0	13	1	1	0	175	5	35	24	35	0	0	0	60	312	0	52	16	18	17	7	8	1	156	6	0	908	18	16	1	5	51	133	76	37	46	79	47	0	0	2	0	31	0	0	441	2	607	0	13	2	0	12	1	318	39	0	0	8	0	364	55	16	55	17	0	0	0	0	339	705	21	0	60	9	13	785	0	0	2	0	16	257	115	1	0	0	0	0	280	0	0	0	0	0	0	0	78	1	0	1676	0	0	0	0	2	0	0	23	85	0	42	1	0	0	100	408	1	1	0	230	14	182	1	0	63	95	127	0	0	0	0	0	1	108	0	1	2	0	261	65	229	48	0	0	0	0	136	0	4	6	450	26	0	0	0	0	0	10	21	0	1	2460	5	32	1	1	0	63	0	0	0	0	52	1	0	0	16	1272	935	14	13	1	2	0	0	18	14	63	29	26	14	1144	29	9	81	66	39	40	0	3	50	46	94	1	0	0	0	394	19	0	5	136	3	1	49	81	65	529	71	123	56	7	1	0	862	0	0	0	0	0	1	56	0	0	0	5	0	0	0	0	177	76	0	868	9	0	15	50	9	29	0	0	0	0	1	0	0	0	0	224	77	0	0	6	3	74	0	0	1	3	0	0	252	0	0	0	0	0	132	1	0	100	110	2	99	1	39	244	39	11	1	3	0	9	27	42	73	2	129	240	513	0	1	17	32	14	39	23	65	66	20	0	143	358	75	4	184	66	17	34	1	0	0	13	2	31	40	7	64	0	159	27	0	16	0	63	19	0	1	14	1	0	0	383	36	43	9	32	2	0	0	0	2	0	0	0	0	12	7	3	318	0	0	21	6	0	211	20	16	5	0	48	0	1	0	0	78	0	2	4	1	16	5	5	1	1	0	4	0	0	2	27	1801	1	0	0	152	3	1	1	6	3	3	0	0	16	221	9	0	13	2	9	115	0	1	21	1	0	0	36	2	54	0	0	32	0	0	0	0	0	0	0	0	0	0	0	59	0	0	0	1	0	0	0	0	0	0	9	1	71	0	0	0	1	0	0	0	8	0	2	67	1	0	0	0	137	0	0	0	10	14	14	8	150	0	0	0	0	0	363	58	13	7	0	3	0	0	4	0	1	0	46	73	715	1	6	89	18	0	226	18	0	0	11	0	61	0	159	27	72	54	3	0	10	29	0	0	0	26	242	29	0	1	186	7	2	11	0	0	48	98	0	41	71	92	3	84	72	16	11	2	4	6	63	16	2	0	144	0	107	119	14	5	20	28	41	5	22	11	254	21	0	1	52	18	13	55	77	192	19	15	1	4	0	32	0	10	45	4	0	43	26	197	1	23	0	39	222	1	43	11	57	74	38	7	36	20	0	0	0	41	0	4	0	0	2	7	70	5	275	46	182	111	265	1	6	61	18	0	0	28	0	0	0	0	0	2	0	0	88	0	0	1	302	52	9	187	10	34	5	172	2	24	6	11	0	0	0	0	0	0	0	0	0	0	0	0	0	1	0	0	0	3	0	36	0	1	36	11	6	35	38	41	142	9	0	0	0	0	1	4	5	2	14	367	77	0	5	90	15	45	4	276	0	196	293	42	21	1	41	34	16	196	24	43	444	11	0	4	1	2	115	88	0	160	4	245	0	24	18	3	56	13	150	32	21	0	0	32	10	0	962	403	81	143	27	194	46	62	11	21	0	7	46	0	231	19	0	0	14	55	0	8	23	51	54	4	22	0	331	52	23	15	18	191	72	1	57	24	0	2	0	151	35	27	33	0	0	52	220	0	382	8	53	68	179	0	49	16	17	0	0	2	0	210	0	0	0	23	14	118	69	477	143	0	58	63	0	75	250	125	2	93	9	383	1278	1	137	0	138	23	269	1	271	0	0	0	71	0	0	5	19	13	0	12	0	10	10	51	0	23	129	1	32	0	37	40	15	376	0	1	199	35	27	0	0	828	59	13	236	1	10	50	9	3	1	0	0	364	67	34	26	62	115	14	1	274	5	2	4	2	0	5	3	17	0	1	39	22	4	0	1	50	43	4	57	4	22	9	11	0	11	0	46	33	153	425	0	37	19	11	10	19	25	106	33	134	19	14	0	2064	0	19	12	3	0	0	0	0	28	33	46	6	1	7	48	11	19	0	0	0	36	0	42	0	0	0	19	204	113	24	223	64	146	2	0	1	3	449	530	23	79	27	13	11	145	7	8	35	631	0	2	8	0	1	1	123	3	0	2	13	0	0	415	15	255	0	347	0	38	95	28	0	0	55	0	19	0	4	0	282	0	24	3	0	0	91	14	63	0	8	0	169	81	22	1207	57	43	181	1	0	0	0	1	7	0	0	0	7	0	0	15	21	149	13	141	447	42	67	1	235	300	0	0	0	7	12	55	57	28	0	0	20	2	38	18	43	0	0	0	3	641	13	0	230	9	12	33	0	282	6	3	211	57	0	8	2	13	34	21	0	0	26	6	1	30	68	0	0	0	28	13	67	0	0	31	0	142	2	3	40	3	1	43	14	0	0	9	0	62	257	99	33	0	2	135	2	372	0	25	4	13	2	72	12	36	11	510	59	2	0	0	0	0	0	0	4	24	1154	88	0	9	0	0	0	0	0	0	26	0	0	0	0	0	0	0	0	0	1	0	0	0	0	1	103	6	2	21	198	21	0	0	4	0	1	37	26	14	47	0	42	14	38	0	0	0	0	0	4	25	5	50	15	2	49	69	0	0	0	0	3	0	4	32	39	6	2	39	0	31	30	7	0	443	29	0	5	2	14	23	12	41	14	46	0	0	0	8	0	0	0	0	0	0	6	63	32	15	10	120	82	0	5	0	0	92	0	0	9	256	33	3	3	10	55	460	0	35	0	1043	13	32	33	5	0	24	73	5	0	0	345	0	0	0	0	0	0	63	144	0	0	584	0	391	57	176	73	226	0	1	597	2	6	38	7	682	85	0	0	2	3	3	0	0	42	0	0	7	48	7	40	43	1	131	0	0	0	0	118	5	4	19	1	0	0	0	110	25	0	0	0	21	0	118	0	0	0	6	27	45	24	3	51	211	221	1	0	2	0	414	23	14	80	369	23	3	11	0	6	0	4	58	106	89	17	35	137	22	47	0	1	40	22	1	28	0	299	125	23	5	113	10	4	1	1	0	0	0	0	36	0	0	334	13	0	6	22	9	38	50	163	44	3	14	163	0	44	1	558	4	0	0	9	8	0	27	153	7	5	1	11	12	2	1	2	0	24	82	0	67	54	1	0	15	25	93	115	269	1	1	19	67	0	27	12	64	0	2	2	0	23	177	116	1	3	2	59	3	0	34	0	3	9	1	1	28	6	40	1	0	28	296	1	27	91	372	338	0	0	0	0	0	0	50	0	13	8	158	0	40	141	14	10	74	0	0	24	14	18	0	6	174	101	1	34	9	0	0	101	462	6	28	6	46	46	125	11	13	0	0	0	0	0	260	89	3	38	176	103	410	2	56	693	10	18	65	223	20	119	0	172	76	0	17	0	0	77	3	419	41	21	0	88	12	14	0	0	1	39	1463	0	387	0	1	0	88	312	0	220	0	0	0	0	0	0	0	0	0	0	0	0	0	0	3	17	101	0	1	32	0	0	91	45	41	0	67	231	20	32	0	0	0	1	0	0	0	1	4	64	23	5	13	51	85	7	26	6	314	64	0	0	0	0	20	78	49	109	14	27	22	1	39	0	296	3	556	1	7	0	0	0	59	0	0	16	56	0	36	106	57	0	0	22	37	2	0	36	67	120	1126	0	12	35	40	72	3	25	1	53	73	0	101	0	267	124	2	25	14	2	3	15	0	17	104	9	91	7	0	12	0	0	122	0	0	0	0	0	0	0	0	0	1	0	0	42	0	4	1	0	0	54	6	13	25	6	3	15	8	18	16	93	14	0	11	1	2	61	8	0	0	0	0	72	0	0	6	0	1	21	116	0	2	4	6	3	1	16	12	141	0	0	0	1	1	2437	1	1	559	14	0	12	3	15	2433	39	65	1	0	0	0	12	0	12	55	47	1	21	6	38	26	1	3	5	0	0	96	0	217	8	0	0	40	3	0	0	3	312	3	2	40	10	0	0	187	0	51	0	0	151	121	109	63	237	21	0	0	0	0	0	0	0	28	4	119	3	3	19	0	0	0	0	0	0	54	0	48	0	16	114	0	7	28	0	121	17	282	0	0	0	0	0	0	0	0	0	0	0	27	3	20	0	56	1	27	1	1	2	0	0	5	0	0	0	0	31	0	0	0	1	1	1	44	24	116	4	0	252	4	17	5	43	194	25	0	12	8	16	215	15	25	0	47	236	3	65	5	15	16	106	80	34	30	527	2	0	5	590	2	123	21	14	10	12	2	2	0	0	0	1	2	0	4	0	49	0	2	66	1	0	3	8	1	44	0	134	13	9	17	21	0	0	0	2	35	0	125	3	0	11	10	428	25	1	60	1267	28	215	62	17	14	44	8	0	0	106	0	341	10	3	156	3	134	47	59	16	1	0	5	9	1	12	6	3	0	2	13	2	4	11	0	1	75	28	0	125	150	53	3	28	138	181	0	90	37	27	57	117	0	0	1	15	4	42	73	0	78	148	1	53	55	1	0	32	6	63	54	57	33	161	34	29	0	4	0	2	13	0	0	17	159	21	34	19	9	20	0	19	0	0	68	23	54	11	0	11	0	66	0	25	61	38	51	1138	6	1	25	22	44	0	0	200	108	0	0	70	14	11	3	0	0	272	70	43	0	21	0	90	303	0	23	3	14	222	14	28	0	190	27	20	0	0	1	1	0	0	0	0	50	10	0	0	470	0	0	0	0	32	0	54	20	0	53	2	8	0	5	0	93	0	0	22	1	0	0	84	0	0	51	0	0	0	0	0	0	0	2	3	19	1	3	0	4	23	6	9	63	31	0	62	48	1	65	130	1	0	0	1	0	0	0	0	0	0	124	28	71	0	5	5010	22	4	25	83	34	69	5	0	3	37	65	0	199	33	3	45	0	30	0	0	0	6	10	42	18	3	0	127	3	0	84	136	0	2	41	49	0	46	24	0	13	11	42	435	26	31	21	0	102	15	33	9	0	11	17	110	14	6	3	0	0	133	0	415	0	51	9	54	0	51	1	11	64	156	19	69	19	64	275	16	1	0	32	0	0	1	19	0	40	2	15	32	1	60	95	41	39	0	0	0	0	59	0	36	105	56	11	0	3	20	599	35	15	17	6	1	2	0	4	0	0	1	0	5	36	0	98	6	22	2	0	0	1	17	0	165	48	208	86	68	81	18	146	414	200	267	346	184	207	4	12	255	39	104	103	60	163	70	74	91	234	98	0	160	1052	5	36	0	0	0	118	182	1612	136	84	354	404	82	130	165	2	3	31	143	208	19	92	150	0	13	0	608	86	17	0	53	1	0	0	0	0	0	0	0	2	38	35	13	0	857	21	0	217	18	522	0	0	53	0	0	41	24	141	0	4	9	885	0	1	257	208	51	2	11	18	439	32	865	7220	135	61	0	0	0	152	0	2	0	44	6	4	416	67	3	0	0	36	1	19	5	37	46	24	0	18	0	3	36	23	18	25	10	0	0	69	95	29	44	0	4	157	265	24	10	150	2	3921	205	0	0	0	6	1	49	30	1	0	0	0	0	0	44	418	187	1	28	8803	59	15	3	0	8	77	146	0	18	0	10	1	147	120	322	0	10	201	16	0	6	0	0	52	16	13	19	44	66	3	0	0	0	0	13	37	10	12	235	19	94	24	37	5	60	0	13	15	5	40	42	0	100	1	2	50	130	206	114	228	22	131	297	381	69	174	145	359	93	0	0	33	93	35	1	26	30	11	2	14	22	63	0	1081	7	0	0	0	0	10	662	1	0	33	3	51	14	13	50	6	1	32	4	1	53	32	0	69	1	0	55	31	153	3	36	7	0	0	0	0	0	0	0	0	0	0	0	11	10	0	2	0	0	0	0	12	0	0	8	64	2909	26	207	0	0	0	22	181	0	365	520	152	10	52	1	52	52	20	3	26	8	0	21	18	11	2	9	33	0	0	1	74	1	2	1	1	179	38	9	3	73	1	0	0	25	12	7	0	71	9	0	23	15	0	0	49	3	56	0	0	0	4	6	125	37	1	71	0	80	13	5	0	0	0	0	0	0	0	75	114	127	0	307	1	35	198	5	0	124	1	578	216	1	72	25	591	147	0	111	1	13	61	93	43	2	6	17	0	602	0	0	73	104	0	578	4	4	14	13	5	1	37	83	9	9	0	0	0	24	20	1	79	13	52	45	0	0	15	20	318	87	16	0	0	2	1	161	0	77	128	547	73	5	26	0	0	14	1	14	63	161	57	1	25	0	0	7	260	14	37	35	29	101	86	173	0	46	5	34	0	2	0	0	98	76	0	94	0	55	10	0	32	0	0	0	250	139	621	0	0	2	0	0	0	0	11	80	489	33	285	30	37	22	11	231	12	1	307	0	69	0	24	0	342	32	5	124	3	9	15	1163	292	83	0	11	43	249	1320	1	0	2	261	666	55	0	46	0	0	311	0	0	45	3	0	330	15	88	53	25	1	121	272	13	0	0	0	29	3835	44	0	428	231	0	0	79	0	87	113	0	6	58	24	50	2880	20	1	24	11	31	0	0	5	344	2277	21	6	50	59	14	343	9	107	15	7	21	42	80	41	407	10	8	24	31	0	35	55	1	35	58	84	120	39	0	0	13	71	12	20	114	3058	497	11	1213	183	143	5	306	182	71	4	101	17	277	87	1	0	32	66	325	39	146	0	124	92	45	1	180	2	745	514	40	972	49	556	471	0	38	26	748	150	216	154	11	2	54	1	46	0	8	21	101	49	0	95	7	3915	0	41	0	21	0	0	87	1711	0	14	7	29	0	587	7	7	0	0	8	0	0	0	0	0	82	0	5	2	1	0	0	1	521	0	0	230	0	0	0	0	1	2	24	364	0	1	0	0	0	0	0	0	0	11	0	0	0	2	0	55	359	308	3	0	43	9	0	0	0	44	110	0	0	0	0	198	2	0	3019	13	39	0	0	1	0	0	2417	115	1	5	31	56	30	2	0	611	0	0	0	0	0	0	0	0	0	0	0	0	0	174	0	0	0	647	8	0	24	251	95	0	0	0	35	68	20	0	0	115	300	198	6	0	0	0	0	0	0	0	0	0	123	0	13	64	0	2	0	0	0	0	0	0	0	10	2	1	0	0	0	0	0	51	11	38	0	75	782	9	0	0	0	0	0	0	0	0	0	0	0	0	0	0	0	0	1	156	34	60	3	149	15	126	1556	2	0	0	0	0	66	0	207	0	0	53	2	0	0	0	244	0	0	0	15	12	3	0	0	2	1	0	0	0	9	0	332	0	0	249	697	391	181	11	132	0	24	558	26	1	0	10	638	11	1	0	10	27	1	5	0	0	0	992	12	5	0	1	0	48	139	116	134	35	0	7	21	0	0	0	0	15	0	18	32	5	0	6	87	0	0	0	6	0	0	2	0	9	17	2	11	763	5	85	0	3	1186	2	0	0	1	1404	249	14	0	86	28	1	41	0	4	0	172	18	6	22	299	0	496	239	0	1	0	16	1	1651	43	0	22	24	2	32	66	211	8	30	192	0	111	0	0	19	4	0	132	4	190	22	6	14	7	0	1352	2	1	12	9	0	4	544	9	21	46	7	1295	186	189	0	366	8	7	0	6	0	539	0	0	0	0	0	193	0	23	577	23	150	0	0	0	0	6	10	5	131	0	0	1	48	7	0	9	267	90	1	0	42	51	24	0	884	1	0	294	7	0	0	2	0	0	114	6	0	6	0	30	20	100	0	18	0	0	0	6	17	1	1	8	395	13	0	126	1	82	27	0	220	0	1323	1	5	0	71	1006	2	3	0	0	0	140	0	6	20	62	1	177	0	0	26	5	0	120	35	68	106	0	0	173	0	10	33	14	7	0	0	5	0	128	27	13	0	56	0	4	9	0	0	0	5	198	42	1	15	17	128	0	696	27	43	1	0	0	7	0	2	0	1	1	0	0	1	0	0	0	0	0	1	5	0	0	9	0	0	21	2	0	3	0	0	0	0	0	70	18	0	0	0	4	0	0	1	1	0	1	0	0	0	0	0	1	1	3	190	1	1	0	76	0	1	1	22388	0	12360	3	1	3	3561	2810	6	24	6	6	0	1	0	1	308	1	10	0	0	24	7241	2	412	5	9560	4	155	1	73	42	0	28	0	1	43	0	91	0	36	0	25	0	39	3	12	0	72	117	875	32	53	58	5	78	47	0	1	197	1	0	0	16	0	1	0	1	0	52	186	0	111	51	0	77	42	503	0	0	40	30	37	40	1	0	54	0	0	0	10	51	1	4	38	0	2	0	4	75	218	50	18	52	0	2	37	196	1125	0	678	89	4	1640	0	38	61	0	36	1	0	0	111	36	1	0	0	65	177	155	0	0	0	0	0	0	0	9	1	0	0	0	0	0	0	0	0	9	0	0	0	0	0	0	0	0	0	18	0	0	0	32	0	0	0	82	0	0	0	0	0	0	0	0	0	0	2	0	0	0	3419	0	0	0	0	0	0	0	0	0	87	0	52	0	10	27	215	0	0	0	0	2	0	0	290	0	0	0	0	0	0	1	0	0	0	0	0	0	0	0	0	0	0	0	5	0	10	0	0	0	0	181	2	0	0	0	1	0	0	0	1	0	0	0	0	0	139	1	0	0	0	0	0	0	0	0	0	0	0	0	0	0	3	0	0	0	0	0	0	1	0	0	0	158	0	0	0	0	0	0	119	0	0	0	0	130	0	0	2	0	371	0	1	0	0	1	5	0	1	0	0	7	0	0	6	0	0	2	1	0	37	0	0	7	0	0	0	50	0	0	1	0	0	0	0	9	0	0	2	0	1	0	0	5	0	0	0	0	0	25	31	0	0	25	0	0	0	14	0	0	1	0	36	0	0	0	3	0	0	0	0	0	0	0	0	0	0	0	1	0	0	0	5	0	0	0	0	0	0	0	0	0	0	0	0	0	14	0	0	0	0	0	1	0	1	0	1	1	0	0	0	0	1	0	0	0	0	1	4	0	0	0	3	12	0	0	0	1	63	124	0	0	20	9	98	115	235	83	67	56	446	31	533	99	17	18	0	163	44	0	25	12	155	20	0	143	260	300	1	5	52	78	112	41	85	6	1	38	12	0	840	20	688	142	1989	432	53	3	2	113	58	7	97	439	117	14	0	22	0	0	0	0	0	0	0	0	0	0	0	0	164	0	0	0	4	4	0	0	94	0	0	1	0	3	75	5	0	0	0	0	0	0	0	0	0	0	0	0	0	0	0	0	0	63	2	13	0	0	0	0	0	0	1	0	0	0	0	0	0	6	0	0	0	0	0	0	0	0	0	0	0	0	0	0	0	0	0	0	0	0	0	0	0	0	0	0	0	0	0	0	0	0	13	0	0	0	0	1	0	0	0	1	1	0	0	0	0	0	0	0	0	0	0	0	59	6	73	0	14	6	90	0	0	125	12	7	3	626	0	132	13	186	51	30	19	2	0	229	39	278	62	3	36	70	77	16	9	44	6	4	21	0	1927	0	0	0	926	0	0	0	231	49	1	0	0	9	45	83	18	0	0	0	0	0	0	0	0	0	0	0	0	1	0	0	2	201	1659	48	1179	85	166	0	59	246	257	868	59	90	1	46	2	2	1	197	38	105	228	6	31	42	507	72	1568	29	14	173	14	45	21	13	0	292	10	1	9	103	6	85	4	0	0	797	51	10	33	9	35	178	1	7	30	9	45	45	32	9	5	137	0	12	111	385	42	9	139	0	39	149	366	1675	468	0	0	0	6	42	0	0	370	0	0	3	8	90	0	0	0	0	24	0	465	243	0	0	27	0	1	0	0	249	16	0	66	33	194	4	43	0	346	6	236	95	1	6	3	1275	731	79	47	0	97	0	436	241	53	0	0	426	0	25	2	173	0	23	1	116	699	409	85	101	64	1238	82	0	0	0	0	0	0	1	0	0	0	0	0	0	0	0	2	25	5	11	40	141	106	0	34	4	47	239	1	60	2	39	104	0	0	14	2	78	3	0	37	178	80	154	370	270	86	308	426	66	115	1	97	1	7	40	0	12	0	0	0	0	0	15	13	79	0	10	0	0	36	113	1	55	0	0	14	199	26	5	14	3	67	0	20	126	0	98	67	55	0	1	0	0	8	141	114	87	37	0	12	9	0	0	0	0	0	0	0	0	0	0	0	0	0	0	0	0	1	13	0	3	9	0	0	0	229	0	344	14	11	23	72	0	0	0	0	0	0	0	0	0	0	0	0	0	0	1	0	1	0	0	2	0	0	0	3	0	0	0	0	80	36	8	156	11	0	0	19	19	688	1	0	0	0	65	4	135	6	0	831	0	75	0	21	20	0	0	0	13	0	18	0	0	0	37	0	549	39	1	9	0	0	0	0	42	1	482	11	135	144	55	0	0	0	0	0	1	1	21	621	578	118	260	0	0	0	5	0	60	23	70	2	86	278	30	535	11	41	13	71	11	16	0	0	0	0	5	0	3	11	0	0	7	1	12	146	53	433	261	272	0	15	63	6	24	78	8	26	28	3	3	0	4	0	0	0	0	0	3	3	207	20	70	104	27	96	6	2913	149	237	1	4	292	41	976	10	0	0	0	257	50	336	15	0	60	25	0	223	0	0	0	0	0	1	35	255	88	17	2	0	0	0	0	2	0	0	12	14	5	7	75	4	98	66	29	11	14	44	202	2	13	57	90	110	0	173	418	103	996	0	0	68	0	27	46	129	0	92	83	127	19	85	5	1	0	0	0	8	0	0	2	2	3	0	0	13	35	1	5	43	3	87	0	76	28	0	0	0	120	0	0	10	17	460	373	40	2	0	0	0	0	10	38	33	81	29	0	0	1	0	0	0	1	1	45	0	0	0	62	0	0	9	0	4	0	14	15	14	459	119	2836	106	40	59	93	21	5	12	12	226	111	0	0	0	76	0	76	110	264	0	0	0	2	0	0	109	1499	340	1653	445	625	419	77	23	16	10	0	0	0	225	178	12	35	0	1	0	0	0	0	0	0	0	0	79	1107	21	39	75	32	38	0	0	0	0	196	0	0	0	93	6	0	0	2	136	23	216	16	0	24	859	66	83	36	31	359	837	99	0	27	17	132	1	417	0	0	0	42	91	0	0	1	0	832	51	0	0	0	0	12	1	1343	0	0	0	0	2	0	163	1	0	92	1	0	12	89	52	255	17	64	0	0	0	344	36	5	35	0	6	161	24	0	53	110	173	7	2	5	5	2	58	103	0	67	7	4	0	0	0	0	77	0	0	0	66	0	0	0	1	0	0	0	0	0	0	0	0	74	0	0	0	0	0	0	0	0	0	0	0	11	1	10	121	0	0	0	0	0	1	60	0	0	0	0	19	1327	0	6	72	134	610	48	57	186	98	52	24	15	0	2	0	0	0	1	0	1	0	390	1	32	9	2	0	0	0	7	0	0	0	0	18	0	0	0	0	0	0	0	0	95	51	17	428	155	0	0	0	0	0	291	0	0	0	0	67	189	0	515	416	0	0	373	0	39	56	62	14	143	0	0	7	1	0	0	0	0	6	7	10	0	0	0	0	0	0	0	803	4	57	3	0	0	0	0	1	1	2	2	0	25	0	0	0	62	0	0	148	0	0	0	0	225	0	0	0	2	46	0	0	0	0	0	0	0	0	0	0	117	0	84	4	0	0	1	0	1	40	163	3	73	0	0	0	0	0	5	0	0	0	0	0	138	35	143	3	1	0	1	85	180	2	169	49	1177	1708	821	594	703	268	14	156	335	0	0	0	6	0	0	3	0	0	0	0	0	0	0	1	0	0	0	0	0	0	0	2	0	2	2	1	0	0	0	0	0	3	0	2	0	58	106	9	232	118	134	159	0	1	0	0	2	0	0	0	1	0	0	0	14	23	1	0	0	0	0	0	0	0	0	0	0	0	0	20	0	0	57	0	16	0	0	6	0	0	3736	41	46	0	0	1	0	0	12	0	0	0	0	0	0	12	0	132	99	1	0	1	0	0	0	4	0	0	0	1	0	0	0	2	0	0	0	0	0	0	0	0	0	14	137	2	1	0	0	0	0	0	12	0	0	125	0	0	0	0	0	0	0	0	0	0	1	0	45	0	16	0	0	0	0	0	17	0	0	0	0	0	0	0	0	0	0	0	0	0	263	80	45	0	57	572	350	0	0	70	3	1	263	0	18	5	4	1	92	46	191	26	49	0	0	0	0	115	869	265	2	0	0	0	78	23	0	0	16	0	0	0	0	0	0	3	836	3	7	0	40	130	0	0	8	0	5	0	0	0	2	0	0	0	0	6	0	0	0	0	0	2	0	1	0	0	0	0	4	109	112	738	642	37	46	0	0	0	0	1	0	0	0	0	0	0	30	0	0	16	244	78	531	152	26	68	15	0	110	9	2	22	2	3	71	1	45	119	183	18	193	1	20	0	1	350	20	90	14	0	20	98	0	0	0	0	0	7	3	0	1654	2	0	0	0	0	0	0	0	796	24	72	199	50	1	22	70	53	11	4	0	11	0	0	19	128	1	0	2	7	1546	26	43	23	18	2	62	10	24	439	0	1	0	0	0	0	0	0	1	0	0	0	0	0	0	0	2	5	0	10	35	131	0	0	0	7	617	2	16	0	6	0	0	0	0	0	0	52	0	8	0	0	17	0	0	0	0	0	0	1	62	4	138	2	170	57	2	20	0	0	0	0	0	0	0	0	0	0	0	0	0	0	0	62	941	8	0	13	0	19	0	1	4	12	46	2	39	0	0	0	71	13	0	17	94	1	3	136	0	2	15	37	36	0	0	15	0	0	0	7	39	138	15	65	8	3	0	0	128	176	62	2	12	3	114	70	15	9	21	0	33	0	104	304	37	22	22	60	0	412	97	35	1075	0	50	145	37	51	157	22	182	0	100	89	22	0	33	30	201	14	2	10	3	30	3	65	60	29	0	36	107	17	61	0	0	3	25	41	0	0	1	30	44	37	94	37	34	0	25	28	37	2	20	14	3	25	0	0	0	65	48	35	27	0	58	0	0	0	0	51	0	0	19	117	3	164	27	3	17	12	0	43	0	11	6	0	0	6	360	2	15	7	0	2	0	94	2	9	1613	0	45	201	0	545	0	0	0	0	0	0	0	28	111	57	0	0	34	7	10	0	33	0	19	0	34	52	10	242	52	42	4	42	73	33	3	65	4	6	0	14	9	10	0	36	9	14	0	166	171	20	78	231	0	0	4	0	13	0	28	14	1	1	42	0	67	1	66	4	125	3	108	46	32	14	31	0	30	4	9	48	1553	18	0	127	0	61	58	143	2	55	31	29	77	2	0	0	0	16	8	22	363	0	14	37	6	14	38	11	4	0	15	118	0	1	3	4	0	21	10	1	0	0	181	1	4	10	85	52	0	2	83	68	14	24	0	0	0	4	2	17	15	9	0	0	17	9	0	159	80	13	326	0	0	0	0	0	0	26	0	0	14	30	14	216	0	0	4	24	0	3	332	244	89	804	1475	61	0	4	0	0	0	0	0	0	0	0	0	0	0	87	0	2	1	0	0	0	0	0	0	0	0	0	0	0	284	0	0	0	0	1	0	0	0	0	0	0	0	0	0	3	0	0	0	0	0	0	0	0	0	0	3	0	0	0	0	0	37	3	0	0	0	0	0	0	0	0	1	8	0	3	7	0	11	38	36	0	0	0	0	0	0	0	0	0	0	121	414	0	0	1	165	26	4	28	27	55	25	8	5	1	0	0	0	0	0	0	0	0	15	1	0	0	0	0	0	0	4	0	0	0	11	0	0	0	0	1	0	0	19	39	0	1	19	0	0	20	16	3	71	0	0	0	3	60	0	0	0	0	31	10	0	0	0	4	0	0	0	0	0	0	0	0	17	1	0	0	68	189	0	118	0	0	50	4	0	1	3	1	58	2	0	0	0	0	0	0	62	0	0	0	0	1	69	3	14	12	0	0	0	2	0	0	0	59	0	543	4	224	247	47	2	0	11	4	0	3	5	0	0	208	29	548	0	4	0	108	6	0	685	514	1031	81	57	2	246	1112	7	2	910	58	2	67	0	0	0	0	8	230	51	27	0	0	0	0	0	0	0	0	0	0	0	603	0	2	130	14	174	0	0	16	1162	133	0	36	40	0	0	0	0	2	0	0	0	34	0	0	0	0	1	0	0	1	0	0	0	0	0	0	146	0	0	3	0	0	0	1	3	0	0	1	0	0	0	0	1	0	0	0	0	0	2	0	0	0	17	1	398	24	0	0	0	0	0	0	0	11	0	0	0	2	2	0	0	0	0	1	6	0	0	0	151	10	0	0	2	0	1	235	0	25	0	0	0	0	0	0	0	0	0	1	0	0	7	0	3	0	0	0	0	0	0	27	441	13	163	260	90	133	0	0	3	79	224	0	1	0	0	0	0	3	0	0	0	0	0	0	0	0	6	0	262	0	4	0	0	0	0	0	0	0	1	3	29	47	17	0	0	1	0	0	2	2	0	2	1	0	283	127	0	0	0	0	0	190	377	0	5	1	12	14	0	0	0	1	0	13	242	66	9	1	0	0	0	0	1	0	1	0	1	106	0	0	1	36	0	0	0	0	0	0	0	0	0	0	2	1	0	3	0	0	5	8	0	0	1	17	37	40	0	5	17	0	0	23	0	0	0	0	4	37	0	228	13	1	0	2	0	193	2	0	0	0	0	0	0	0	0	0	0	0	1	0	0	1	0	0	0	6	1	0	0	1	220	0	0	0	0	0	0	0	0	0	0	0	0	0	1	0	0	0	0	0	0	0	0	0	0	0	0	0	0	0	0	0	16	244	0	1	0	0	0	8	1	0	0	0	24	392	0	0	0	0	0	704	0	0	0	0	0	0	0	0	0	0	0	0	0	30	0	0	0	0	2	36	2	0	153	313	9	3	0	1	0	0	26	0	0	0	0	0	0	0	0	0	0	0	1	0	103	80	2	1	0	0	1	2	4	0	1	5	0	0	85	0	5	0	133	0	0	0	0	0	0	0	0	0	0	4	0	0	0	0	0	0	0	0	1	2	0	0	0	0	340	3	0	0	1	0	0	0	4	0	0	0	57	10	0	2	1	0	0	6	0	0	26	0	0	0	0	0	0	0	0	8	0	0	0	0	0	0	0	0	0	0	0	1	5	0	0	0	0	12	0	195	0	40	221	2	0	0	0	0	5	2	21	48	16	45	0	0	0	1	0	1	0	0	0	0	0	0	1	0	0	0	882	0	0	0	0	0	0	0	0	0	0	81	227	0	384	2303	69	1	0	0	0	0	0	0	0	0	0	0	0	0	0	0	0	0	0	0	0	0	3	0	0	0	0	2	1	0	0	0	12	3	1	0	0	0	0	0	0	0	0	0	1	0	0	5	0	0	8	0	0	0	0	52	0	21	0	0	1	8	0	3	0	0	0	0	0	1	0	141	0	0	0	0	4	0	0	0	0	0	2	0	0	0	32	1	0	0	0	841	0	11	0	0	1	3	0	0	1	307	354	0	0	0	0	0	1	0	0	0	0	0	0	0	0	1	0	3	0	0	0	13	1	0	0	0	0	4	29	0	0	0	3	0	4	0	1	0	0	0	0	0	32	0	10	0	1	236	0	1103	438	759	0	0	0	0	3	2	1	0	74	0	2	146	0	0	0	2	0	0	0	0	0	0	0	0	2	1	0	0	0	0	0	4	0	0	0	0	0	0	0	0	0	0	0	0	0	3	6	0	0	0	0	0	0	0	0	0	0	0	0	0	0	0	0	0	1	0	0	0	0	9	0	1	0	0	0	0	0	6	0	0	0	0	0	0	0	0	0	0	0	0	0	0	0	0	0	0	0	0	1	0	0	0	0	0	58	0	0	0	0	0	0	0	0	0	0	0	0	0	0	0	0	0	0	0	0	0	0	0	0	0	0	0	0	0	0	0	0	0	0	1	0	0	0	0	0	212	116	17	0	0	0	0	0	0	0	0	0	0	0	0	0	0	0	2	0	0	0	0	0	0	0	0	2	0	0	0	0	3	0	0	0	0	0	0	0	0	3	0	0	0	0	0	0	2	4	0	0	0	0	0	0	0	17	0	0	1	0	0	0	0	0	0	0	0	0	0	0	2	1	0	0	0	0	0	0	0	0	0	1	0	0	0	0	8	0	0	0	0	0	0	0	0	0	0	0	0	0	0	5	0	0	0	0	0	0	0	0	0	0	0	0	3	0	0	0	0	0	0	0	0	0	0	0	0	0	0	1	0	0	4	0	0	0	1	0	0	5	0	0	0	0	33	9	2	0	0	1	0	0	0	1	0	0	0	0	0	2	0	0	2	0	8	0	42	0	0	5	0	0	0	4	4	85	0	0	1	0	0	0	0	0	0	0	0	1	14	22	0	0	0	0	1	1	92	0	108	1	0	0	0	3	0	0	0	0	0	365	6	0	0	0	0	0	0	0	1	0	0	0	0	0	0	0	0	0	0	0	0	1	0	0	0	0	1	0	2	0	0	0	0	54	75	0	0	0	0	0	1	0	0	0	0	27	18	1	0	0	0	360	0	0	20	0	66	353	2	12	0	0	74	25	0	25	6	0	0	0	0	0	0	0	0	0	1	2	0	0	0	0	0	0	0	0	0	0	0	0	0	0	0	0	0	0	0	0	0	2	1	0	22	0	0	0	0	0	0	2	1	0	0	0	0	0	0	0	5	0	0	0	3	0	0	0	0	0	0	0	160	0	0	0	0	0	0	0	0	0	0	0	0	0	0	0	1	0	0	0	0	0	0	0	0	0	0	0	0	0	0	2	0	0	0	0	0	36	3	0	0	0	27	1	0	19	16	0	1	0	0	0	0	0	0	0	0	0	18	0	0	0	0	0	0	5	0	0	3	0	1	0	0	30	142	2	1	0	0	0	190	0	1	0	0	0	0	10	0	0	0	0	24	0	0	37	96	0	0	0	0	3	0	0	0	12	10	0	0	0	4	0	0	0	0	0	0	0	0	0	0	0	143	369	73	0	0	78	0	0	207	49	0	0	13	249	0	0	0	0	0	0	21	0	0	8	0	75	16	3	111	0	0	1	0	38	100	0	33	1985	0	0	0	0	92	437	0	0	0	0	17	15	22	0	0	407	8	6	262	0	0	2	0	0	0	0	0	0	0	0	1	0	853	0	0	1	1	16	0	3	2	14	1	0	0	0	1	3	1	1	1	0	0	0	0	0	0	0	0	0	0	0	0	5	0	0	2	0	7	0	0	41	6	4	13	22	18	27	19	24	0	0	0	0	0	7	0	0	0	0	0	0	0	0	2	5	0	0	1	0	77	4	2	1	1	0	0	0	3	0	0	0	0	344	118	3	82	49	11	46	57	0	0	1	0	0	0	0	0	0	0	3	1	0	0	3	0	0	4	0	0	0	38	11	3	48	0	63	0	0	0	0	2	0	0	2	0	0	0	0	4	0	0	0	0	0	0	0	2	0	0	0	0	1	0	0	0	0	0	0	418	2	0	0	2	0	0	0	0	0	0	0	0	0	0	0	0	0	1	0	0	2	0	1	0	0	0	2	0	0	0	0	0	0	0	0	0	0	0	0	0	0	0	0	0	0	58	0	0	93	0	0	0	0	0	0	1	0	4	0	0	0	0	0	1	0	0	0	0	35	15	0	0	0	1	0	0	0	0	0	0	0	0	0	5	0	0	0	0	0	0	0	0	1	0	0	0	0	0	0	0	0	0	0	0	0	0	0	0	0	0	0	0	5	18	290	0	0	0	0	0	0	1	0	0	0	0	0	0	0	0	0	0	0	0	0	0	0	0	0	0	0	0	0	0	0	0	0	0	31	0	0	0	0	1	0	1	5	5	0	0	0	0	0	0	0	0	0	1	0	0	0	0	0	0	0	0	0	0	1	0	2	0	0	780	692	0	0	0	0	0	0	0	1	0	1	0	0	0	0	0	0	0	0	0	0	0	0	2	1	0	0	4	1	0	0	1309	0	0	0	0	0	0	0	0	0	0	0	0	0	0	0	0	0	0	0	0	0	0	0	0	0	0	0	0	0	2	0	1	0	0	0	0	0	0	7	3	0	2	3	0	10	0	0	0	0	1	0	0	0	0	0	0	0	0	1	0	0	0	0	0	1	4	0	0	0	0	0	0	0	0	1	0	0	0	0	0	0	0	0	0	0	0	0	0	0	0	1	0	0	0	0	0	1	0	0	0	1	0	0	0	0	0	0	11	0	0	0	0	0	0	0	0	0	2	1	0	0	2	0	0	0	0	2	5	0	0	0	9	0	1	0	0	0	0	0	0	0	0	0	0	0	0	0	0	0	0	0	0	0	1	0	0	0	0	0	0	0	0	0	0	0	0	0	0	0	0	0	0	0	3	2	8	0	1	0	2	0	0	0	0	1	0	1	1	0	0	1	0	0	3570	451	0	0	0	0	0	0	0	0	0	0	0	0	0	0	0	0	6	1	0	0	0	0	0	0	0	0	0	0	0	0	1	0	0	0	0	0	0	0	0	0	2	0	0	0	0	0	0	0	0	0	0	0	0	0	0	0	0	0	0	0	0	0	0	0	0	0	0	0	33	1	13	0	82	990	24	1	1	3	80	25	0	69	0	344	150	0	61	1151	26	199	0	0	31	0	0	0	0	22	7	0	23	0	0	24	0	2	0	0	0	0	0	0	0	0	0	0	0	0	1	1	0	2	1	0	0	0	0	0	0	2	14	0	0	0	0	9	0	0	0	0	2	0	0	7	83	97	23	0	0	2	0	0	3	0	0	0	1	2	0	3	0	1	0	0	2	0	0	0	0	1	0	0	0	0	0	0	0	0	0	0	0	1	0	0	0	0	0	0	0	0	0	0	0	0	0	0	0	0	3	8	0	0	0	0	0	0	35	0	0	2	0	0	0	0	0	0	0	0	0	0	1	0	0	1	0	0	0	0	0	0	0	0	0	0	0	0	0	0	0	10	10	0	0	2	0	0	0	0	1	2	1	0	0	0	9	0	1	0	0	0	1	0	0	2	0	0	0	0	0	0	0	0	17	18	0	241	0	1	0	0	0	0	0	0	0	0	0	0	0	0	1	0	0	0	0	0	0	0	0	0	0	0	0	76	0	1	0	0	1	0	0	0	0	0	0	0	0	0	0	0	0	0	0	0	0	0	1	6	3	0	1	0	63	0	1	0	0	0	0	0	0	2	0	0	0	0	0	0	0	2	0	0	0	1	1	0	1	0	3	2	3	0	0	0	0	3	0	0	0	0	0	0	0	0	0	0	0	1	0	0	0	0	0	0	0	109	122	8	0	0	34	0	0	0	0	0	0	0	0	0	0	0	0	0	6	1	0	0	1	0	0	0	0	0	0	121	23	18	0	0	167	0	121	231	0	0	1	0	0	0	0	0	0	0	0	0	0	0	0	0	0	13199	482	3	0	0	0	0	0	0	0	0	0	0	0	0	0	0	0	0	0	0	1	0	0	0	0	0	0	0	0	0	0	0	0	0	0	0	0	0	0	0	0	0	0	0	0	0	0	0	0	0	0	0	0	145	245	88	4	63	0	1	0	0	0	0	0	0	0	0	0	0	0	0	200	82	0	46	13	234	0	0	0	101	0	10	0	0	11	323	0	365	1	0	0	0	5	55	0	0	0	30	103	10	0	8	101	95	18	114	1	0	123	52	0	0	15	131	93	0	42	0	323	41	872	8	0	857	775	0	0	0	0	27	47	3	367	299	4	53	0	16	5	51	114	25	0	21	0	0	0	0	24	9	1	902	0	1490	17	2	610	96	9	5	65	26	25	59	75	214	208	0	0	0	0	0	0	0	0	0	0	0	0	54	61	42	5	0	119	16	2	648	20	0	60	268	1013	174	121	1	0	0	1904	470	868	462	822	27	189	53	23	25	131	0	0	9	8	5	13	8	0	0	0	0	0	6	1	1	0	0	0	0	0	28	27	4	6	8	0	6	0	927	204	79	0	0	8	2927	2	0	0	0	6	0	0	0	0	0	206	234	0	51	130	4	14	0	17	212	328	77	29	120	3	0	2	2	0	4	0	0	0	0	0	0	0	0	0	0	0	0	0	78	70	1	275	31	29	19	0	0	0	0	0	147	0	52	31	278	81	2	0	0	0	36	20	1	0	38	110	291	4	0	0	0	37	200	223	8	1	242	255	52	23	91	10	0	160	14	16	0	12	0	12	19	23	5	60	7	0	6	15	4	1	16	11	39	27	1	2	0	1	124	5	0	1	545	88	8	52	48	1846	18	657	2	1	10	24	191	1	241	98	426	1	10	1	28	0	0	81	11	55	19	247	44	278	0	0	0	2	0	2	0	0	7	30	0	0	0	1	0	138	6	0	11	136	137	0	25	25	80	42	2	13	0	0	4	2	1	27	34	0	11	48	2	6	0	28	1	1	48	14	0	51	5	46	351	1	318	6	0	199	13	58	18	6	8	0	12	52	11	10	14	24	360	51	0	0	0	0	0	0	40	98	0	0	0	27	34	2	37	56	9	2	0	0	801	48	229	150	0	0	0	0	79	1	0	17	42	0	115	1	8	6	64	8	130	0	0	38	11	3	4	83	570	7	0	0	0	1	106	14	4	2	0	6	20	332	282	0	1	0	171	0	0	0	0	0	57	12	88	162	0	25	19	486	222	111	11	345	49	82	5	138	209	14	0	0	0	13	6	929	0	0	0	0	0	2951	0	62	42	22	1	0	4	0	82	0	41	0	48	7	612	0	27	136	57	35	87	169	12	24	11	32	164	0	0	0	0	1	17	2	356	16	0	541	224	526	7	5	0	50	0	56	57	21	38	415	0	757	15	0	0	0	0	0	0	0	101	0	13	0	48	7	0	0	1	0	0	0	0	0	35	0	429	1	68	9	0	0	1	0	0	28	0	0	0	203	1	0	32	1	0	47	0	0	0	0	0	0	2	1	0	306	7	17	13	21	14	35	1	0	15	37	0	25	47	132	339	0	0	0	31	28	192	3	2	221	0	4432	2	383	77	24	18	983	4	207	0	0	0	20	0	19	128	13	11	89	17	66	121	41	0	0	8	0	211	0	1	44	58	14	179	0	3654	18	62	124	20	67	44	6	0	0	12	10	676	2	21	27	105	90	46	0	29	18	1	19	11	4	45	30	0	0	114	62	0	1	2	8	14	46	17	86	46	20	1	63	30	0	0	0	0	33	0	0	45	33	29	69	15	6	62	0	0	353	2	9	189	57	83	16	0	1	0	1	10	0	0	0	0	0	9	186	11	0	0	3	0	3	0	10	71	7	11	110	33	333	0	38	0	0	0	1	7	734	516	16	58	9	21	33	29	29	67	42	18	0	2	202	29	232	10	0	0	0	0	1	13	10	8	0	17	35	0	7	112	38	0	0	18	0	71	0	35	0	105	2	15	2	25	425	21	11	29	279	0	41	3	292	32	23	16	14	18	0	0	0	0	118	0	665	578	119	0	0	25	0	6	450	4	211	0	12	2	19	143	7	7	18	254	19	83	0	0	525	501	23	73	60	61	103	13	11	72	0	1	146	0	0	1	0	0	0	0	0	0	0	0	0	0	0	333	0	0	0	0	0	0	0	42	5	14	0	0	0	1	19	131	171	48	76	0	862	18	12	271	9	0	0	9	18	91	105	66	0	180	1	0	0	0	4	4	196	2	3	1	1	0	0	18	128	72	51	0	5	0	53	17	138	1	25	18	2	0	0	0	0	2	773	12	0	40	27	0	0	14	0	196	19	8	21	3	0	0	1	30	55	15	130	211	57	0	1	74	13	5	16	0	6	138	67	1	197	82	62	9	0	34	6	2	44	19	34	0	147	1	0	24	3	1483	1300	84	39	1265	1886	42	21	22	71	567	3	135	2	59	243	397	19	205	8	0	158	36	1	0	68	46	8	30	1	0	61	39	72	39	0	5	1	1	19	130	105	228	98	1116	39	41	59	0	0	54	131	4	12	0	26	20	86	0	0	39	23	692	27	0	0	0	0	0	0	4	99	28	117	76	6	120	3	5	3	0	6	0	3	9	0	0	20	24	4	25	25	24	0	1	0	22	0	21	0	13	3	7	0	44	99	13	0	0	0	59	0	0	0	0	0	0	802	1	0	67	127	0	58	0	102	3	3	5	0	0	34	5	224	0	1	28	8	75	13	80	87	2	88	1	1	7	10	53	0	2	22	5	134	0	8	0	15	667	114	15	66	28	19	40	1	0	0	0	3	0	25	79	2	5	64	4	34	38	8	47	5	90	0	1	1	37	2410	0	0	0	0	120	60	9	139	3	0	2	1	0	0	68	0	0	2	17	0	0	1	0	9	0	50	7	34	27	26	2	0	0	2	8	23	16	6	0	2	10	0	0	3	133	28	9	0	19	17	281	0	182	25	0	50	14	708	23	65	18	0	0	0	19	0	2	0	34	1	0	4	12	50	73	6	44	1	0	6	24	37	0	1	1	83	381	6	27	0	19	0	0	0	26	340	93	39	65	0	0	62	13	19	0	107	132	23	33	12	132	29	62	0	19	0	1	16	46	79	60	0	19	0	1	99	36	107	0	463	38	5	15	33	5	6	156	103	25	45	11	49	0	0	9	5	0	1	17	1	66	9	850	1	16	28	0	0	0	4	325	0	34	0	0	64	26	16	26	1	65	0	0	0	0	0	12	0	0	0	0	1	77	48	33	23	92	36	8	11	4	27	84	132	31	163	64	0	0	354	117	298	21	35	899	1	95	0	63	0	28	11	259	96	43	31	8	56	10	1	0	3	7	61	72	116	1	48	30	2	105	19	28	39	36	14	0	44	47	49	90	100	21	0	2	4	0	0	0	43	4	0	19	38	60	49	51	2	153	17	0	82	0	28	16	28	66	240	28	0	44	2	2	331	0	117	0	175	13	0	0	21	93	7	0	13	9	90	59	0	1460	25	5	0	0	0	0	46	3	24	131	2	60	46	171	6	1	0	6	170	30	10	79	0	0	0	1	0	1	42	0	0	0	9	23	34	5	68	6	10	79	3	0	0	0	0	1	8	1	0	11	38	0	2	336	42	3	2	14	1	680	1	10	11	0	0	20	73	13	16	0	0	0	8	2	15	6	316	48	0	64	0	49	1	41	70	3	0	0	0	0	2	0	0	119	15	246	101	0	114	31	209	0	0	0	0	0	636	136	405	2	1329	0	0	0	1	0	16	18	19	513305	0	0	0	0	0	0	13	0	0	0	0	72	4	0	351	3	5	15	56	79	1	18	0	2	0	29	1	0	0	42	15	3	14	19	0	0	1	70	0	4	13	39	17	10	106	27	0	127	0	24	138	26	1	437	118	7	6	7	1	87	0	220	215	67	117	1	0	39	0	0	232	0	0	0	0	41	0	0	0	0	0	0	3	0	8	7	210	16	0	0	33	26	0	14	75	2	112	2	42	4	161	3	0	0	0	0	4	216	101	0	32	0	5	66	13	46	119	53	2	0	0	0	12	0	0	0	0	0	0	0	0	0	0	4	0	1	5	16	0	74	2	103	8	2	0	1	0	10	53	0	30	9	38	56	80	0	14	24	65	49	66	87	0	42	19	0	0	25	22	160	0	37	51	28	8	79	67	1	0	0	0	0	0	0	0	63	6	0	0	0	0	0	0	0	1	88	18	249	0	0	35	2	184	3	0	134	0	0	0	0	0	0	0	0	10	194	19	46	0	0	35	8	9	0	27	29	16	68	0	2	1	60	31	0	3	12	0	0	0	0	0	0	3	0	3	46	0	0	48	26	0	0	0	0	109	18	274	214	0	32	20	37	0	2	1	0	0	0	1	0	613	1	3	64	0	12	0	0	0	3	1	0	45	0	99	31	1	0	0	13	3	39	13	0	0	0	6	237	8	127	30	1	0	8	15	11	51	0	15	11	58	170	0	0	3	11	29	0	62	209	1	15	0	0	0	90	0	0	0	0	2665	0	0	0	0	0	1	11	0	0	36	4	0	0	0	17	0	0	13	0	0	0	0	0	0	0	1	208	9	44	796	113	38	136	0	0	0	75	37	45	1	0	0	0	1	0	0	3	12	6	36	36	61	31	29	5	0	0	81	143	0	6	47	142	27	0	0	23	43	22	26	0	15	8	16	9	15	19	143	51	2	52	19	0	11	0	0	0	49	204	0	3	10	25	0	11	28	13	3	50	52	14	13	350	158	0	0	1	26	20	85	8	0	168	13	25	1	276	552	7	0	274	0	27	93	348	0	0	0	1	1	0	0	0	0	0	0	0	14	0	10	134	30	71	0	0	0	0	0	1	0	0	0	3	25	221	6	0	14	0	29	0	0	0	0	0	0	0	61	0	66	10	349	7	120	46	10	16	19	0	0	131	0	5	106	0	9	1	14	16	3	7	0	0	7	0	0	0	0	0	0	6	1	102	165	34	547	0	0	9	0	0	0	0	0	25	0	9	15	33	9	0	0	0	0	0	0	0	28	3	8	0	122	36	6	0	7	19	44	0	0	66	60	757	0	0	0	19	3	80	70	7	12	20	3	20	228	17	52	1	0	6	21	23	119	44	0	380	14	10	22	112	5	240	109	39	0	0	0	0	0	771	0	5	0	0	1	1	0	0	0	1	2	130	1	0	0	0	388	0	338	89	77	32	152	12	34	26	9	160	15	47	37	49	2	74	348	0	69	2	0	0	0	7	32	7	0	0	45	0	32	246	142	0	2	916	6	17	30	0	345	26	0	12	0	166	5	126	2	0	11	0	0	45	21	0	32	5	15	29	307	61	17	27	11	136	0	0	16	35	16	0	45	2	570	32	0	48	364	35	42	17	49	29	4	0	47	21	0	191	26	61	0	69	28	0	91	60	0	0	2	13	160	115	246	2406	11	578	203	2932	0	27	0	46	0	6	2	0	11	5	0	0	0	0	0	0	1	1	6	0	0	0	0	0	8	22	73	972	2	0	17	2	72	15	0	9	5	0	119	67	0	161	8	64	45	74	0	0	147	2	0	1	5	49	32	6	12	34	6	41	187	25	0	328	21	0	77	60	3	23	0	20	83	1	8	0	0	91	0	14	25	1	31	189	1	0	44	0	74	0	0	108	0	15	1	8	0	26	0	0	1	4	42	49	20	85	0	0	0	0	0	0	18	2	1	5	3	98	2	18	418	0	12	19	50	53	20	18	1300	143	0	0	1	76	168	0	0	6	13	0	154	9	6	1	2	192	36	12	0	0	0	0	0	0	6	1	72	2	3	15	80	61	183	28	0	0	0	0	0	0	0	1	0	1	0	42	0	0	59	80	101	21	41	0	6	172	0	179	1	32	81	33	440	0	1	163	16	18	79	5	16	0	0	0	323	3	6	0	9	0	0	31	0	55	0	28	0	2	1263	0	8	116	7	43	40	75	19	0	2	36	105	10	40	66	86	0	0	18	16	0	0	0	0	1	0	2	5	166	1	0	47	36	0	6	149	106	0	11	117	53	57	2	184	0	0	0	0	0	0	3	0	6	19	26	109	0	0	0	0	32	0	1	11	62	134	19	66	0	0	0	0	49	0	5	11	2	0	0	0	34	52	51	1	0	21	0	21	82	30	0	0	173	1	118	79	51	0	4	0	14	29	14	28	0	7	51	0	0	1	868	19	3	0	0	0	728	0	19	0	0	52	117	70	0	76	0	0	13	12	25	0	14	33	1	5	28	25	1	0	1	0	0	49	41	9	29	37	646	1	20	0	0	0	3	63	0	2	46	172	0	15	846	11	0	0	208	16	15	102	4	0	0	0	3	0	13	79	19	43	0	0	0	0	0	0	0	0	0	0	8	17	9	0	0	354	17	7	643	49	5	2	40	39	155	29	28	1	0	0	39	0	0	30	0	5	0	288	0	187	0	93	25	2	0	0	0	3	3	274	113	26	25	345	38	35	40	1	15	0	29	137	1	0	0	140	55	0	0	121	24	0	11	15	6	0	2	7	22	0	36	21	191	151	17	4	32	29	0	54	57	16	12	157	0	4	0	4	1230	2	96	0	44	0	43	1	0	0	5	359	26	8	0	0	0	99	0	63	8	7	3	32	32	392	0	0	61	0	0	1	0	3	25	0	1	1	2	21	35	0	24	3	0	2	39	0	0	0	1	0	0	0	0	5	33	37	20	1	0	0	0	42	0	0	0	0	0	46	0	0	32	3	0	23	1	0	0	45	274	0	0	1	720	0	127	13	103	113	9	5	81	0	0	22	1	125	7	25	0	0	0	0	175	42	0	35	21	36	0	9	23	14	0	91	13	118	101	0	0	0	0	0	49	1	0	0	0	0	0	58	68	35	2301	12	31	53	186	7	0	0	8	1014	2	56	64	13	1	1	0	0	107	592	5	2	27	0	0	0	0	0	0	5	43	4	956	24	4	70	0	0	0	1	63	11	304	2	0	0	0	0	0	0	0	0	0	147	0	1	58	130	0	0	0	87	21	0	0	0	15	25	2	8	30	14	47	37	0	0	31	82	28	30	0	0	0	1	0	0	19	18	0	0	0	2	58	72	13	0	0	0	0	149	0	5	0	0	0	0	0	39	12	1387	84	49	614	25	4	0	0	5	62	0	0	0	0	0	0	0	0	0	1	0	32	93	0	0	0	0	0	103	0	7	13	0	29	14	436	15	60	28	14	25	2	53	79	13	0	0	0	5	20	11	47	12	22	47	9	53	1	0	0	50	0	0	0	0	0	0	13	10	121	42	0	0
"SAMN10862556"	114	0	0	0	0	0	0	0	0	2	21	37	593	105	29	0	2	0	0	0	0	0	0	7	3	20	85	7	169	18	2	4	0	4	55	2	1361	34	13	12	17	27	219	60	393	0	16	0	0	0	18	3	80	0	0	61	1109	96	98	23	0	0	0	48	8	26	9	0	0	27	51	0	115	30	46	1	0	48	2	11	4	0	7	1	17	0	0	0	0	0	0	0	1	1	0	53	0	7	3	220	46	10	111	3	0	144	0	19	7	0	21	0	68	2	13	0	0	143	9	0	0	128	3	27	2	3	2	0	0	1	13	528	35	0	6	2	0	26	0	68	25	78	88	7	84	27	29	17	0	12	9	22	0	19	8	55	1	39	54	79	19	18	7	1	219	133	8	21	5	79	96	0	50	422	608	103	10	7	135	0	9	31	42	3	0	2	0	18	14	0	14	1	0	54	35	58	40	4	144	113	120	107	57	48	20	5	2	0	2	7	0	0	28	62	23	22	10	5	42	307	5	12	15	175	14	1	176	15	1	94	9	2	0	454	6	16	78	2	5	0	0	7	4	0	0	54	23	11	13	4	38	22	19	2	1	2	89	21	2253	0	0	0	0	0	1	0	0	3	5	0	0	0	0	0	0	53	0	0	0	0	0	1	0	0	0	10	139	0	14	0	0	0	0	0	41	128	0	0	0	178	150	27	2	337	0	40	1854	0	4	1	16	1	0	831	0	34	43	25	6911	0	38	495	0	103	43	0	0	0	17	0	0	55	2	1	0	0	0	0	0	0	0	325	11	9	27	38	108	638	192	13	14	58	0	28	123	44	248	35	2	1692	231	1	0	0	3	2	149	91	47	0	0	0	0	2	0	0	2	209	0	0	17	37	0	0	2	4	1	621	52	727	1039	10	20	15	210	0	177	4	65	15	0	14	10	8	18	587	0	6	4	0	7	0	80	0	1025	0	0	833	0	0	0	62	2	39	39	98	33	57	0	0	44	144	55	47	82	33	11	26	3	94	1	33	507	269	58	8	0	20	3	7	91	23	0	14	79	153	0	0	0	0	0	1	35	7	77	33	40	42	0	1	23	9	32	6	1	12	0	40	10	9	22	30	6	585	2	98	0	0	512	16	30	21	33	0	0	0	14	11	25	41	23	67	15	0	150	0	293	0	0	11	1222	0	0	0	8	74	28	2	63	4	29	21	3	3	1	6	7	2	0	109	151	60	41	95	20	0	0	0	7	0	0	13	272	4	69	18	157	40	354	81	89	32	0	2	3	17	76	116	35	0	404	12	37	62	2	6	70	2	51	2	31	1	11	1	72	35	26	0	0	0	99	7	3	17	0	32	30	19	331	78	9	5	0	11	33	0	3	2	14	16	190	6	105	0	12	14	52	45	20	38	109	10	5	33	117	0	29	0	35	27	301	48	63	0	62	0	35	44	1	0	69	134	23	17	0	8	15	14	17	30	37	0	150	2	0	0	0	60	14	95	3	61	51	91	45	81	118	0	25	2	3	12	39	15	0	12	140	0	0	0	0	0	0	0	0	28	1	1	0	0	0	70	22	10	2	68	54	1	202	238	0	0	28	254	63	0	31	159	35	21	0	0	1	20	9	0	0	21	44	121	6	0	0	56	3	89	25	69	47	59	0	242	0	15	49	0	0	0	0	0	4	233	115	0	592	57	58	37	0	0	2	0	0	0	177	0	8	0	9	135	19	28	38	1	0	1	51	237	31	7	443	0	4	44	43	0	12	0	2	382	34	26	3	0	3	0	38	25	1	172	43	12	40	0	0	0	2	0	0	0	0	0	6	8	0	43	400	0	9	2	32	0	33	0	0	0	4	1	1	26	0	18	1	0	0	39	16	7	0	55	175	0	94	0	0	0	0	0	0	1	0	0	21	0	5	2	0	0	1	0	0	0	0	0	0	0	0	0	0	1	0	0	0	0	0	0	0	1	0	0	0	131	20	75	23	37	28	7	38	0	0	19	0	405	0	2	0	16	54	0	6	43	15	49	11	38	24	45	26	2	63	181	11	71	872	0	45	37	30	13	4	77	15	16	42	4	7	0	0	1	325	112	247	39	21	0	8	15	46	27	76	74	52	21	66	42	33	28	22	493	44	14	0	43	8	23	8	11	0	83	0	14	2	0	0	0	61	48	2	0	46	228	1	9	71	0	44	20	28	6	427	2	0	32	405	0	0	71	8	0	6	39	30	0	0	0	61	2	0	2	22	132	34	68	0	14	18	80	126	35	63	4	5	0	0	3	37	0	14	0	2	29	113	12	28	12	3	1	0	7	26	4	39	123	8	217	0	0	0	0	12	6	42	93	0	3	369	150	103	8	19	40	363	149	69	10	0	172	2	147	81	909	0	1	15	5	13	19	8	1812	0	0	5	31	18	2	90	107	57	51	0	0	34	8	7	37	9	40	64	0	0	10	0	0	0	0	128	46	0	0	0	0	119	85	1	46	42	32	0	1	4	172	0	0	0	12	3	2	134	1	350	82	31	4	0	0	0	0	0	0	27	53	9	24	1	0	0	1	0	2043	49	20	5	6	50	40	145	34	18	41	2	0	0	0	0	0	14	17	15	3	4	219	19	6	8	47	17	0	19	130	403	0	0	0	0	44	0	129	0	0	0	105	10	121	18	53	46	17	32	8	50	84	83	161	2	0	14	17	0	0	0	78	1200	172	39	38	26	34	2	74	0	2	101	6	8	0	300	0	1	27	0	1	3	102	0	4	4	3	0	33	3	1	43	305	54	958	10	1	5	13	0	23	0	7	1	18	0	39	0	47	15	0	41	23	3	0	0	27	2	0	0	11	369	0	11	0	0	170	244	22	9	0	1	1	45	27	3	5	140	0	17	20	0	32	76	1	1	0	1	0	15	14	58	10	140	0	34	2	1	4	0	0	0	93	12	67	90	48	26	1	0	6	2	1	1	150	102	0	72	851	0	0	36	15	83	171	7	23	14	11	99	688	2	3	4	33	0	94	0	0	3	0	131	0	36	811	2	114	1	16	13	3	65	11	0	56	0	141	4	5	19	35	19	0	16	0	28	1217	16	48	73	4	0	8	42	1	86	176	5	201	72	18	70	12	31	75	16	87	0	0	0	1	96	153	13	0	0	7	35	19	0	12	4	0	458	0	0	29	15	11	362	0	17	8	7	49	26	9	0	0	0	19	22	34	0	0	96	0	0	0	0	0	66	39	93	0	0	0	0	8	0	0	0	0	1	32	5	0	0	0	0	0	0	166	125	32	46	0	88	14	1	7	0	14	48	180	0	2	321	0	0	322	2	22	1	2	0	0	0	73	56	2	2	0	0	0	0	0	418	105	30	0	23	144	25	736	1	0	0	0	62	71	576	4	8	0	0	1	26	6	10	18	15	14	3	1	0	0	1	6	31	0	1412	16	153	251	1	1	0	5	8	0	931	11	26	97	33	84	59	42	2	87	71	0	0	2	0	0	1	0	30	134	65	27	24	44	58	65	0	126	130	75	57	27	23	113	0	3	39	291	7	2	137	155	0	372	192	17	7	116	13	68	22	117	17	4	167	16	1	0	1	6	8	13	44	3	38	1	101	27	0	147	4	3	97	274	68	104	0	60	0	181	6	348	215	537	15	26	23	6	0	6	0	0	0	0	1	5	0	3	20	0	41	0	37	22	67	107	245	4	0	7	142	1	0	0	432	0	4	7	0	0	0	1	0	1	0	58	0	2	28	105	58	47	112	0	0	0	0	8	0	737	1	0	842	7	239	0	0	0	0	0	31	0	280	23	40	0	65	9	0	7	1	21	73	26	0	0	301	1	0	0	28	1	27	3	32	4	599	31	0	393	498	0	7	21	0	142	0	0	0	0	0	76	119	4	0	0	2	3	1	2	1	19	0	0	0	0	0	11	6	0	42	0	93	16	1	0	21	3	7	5	498	0	201	19	16	61	6	0	5	132	4	12	106	0	0	116	0	0	1	8	44	4	0	0	25	22	0	120	13	14	0	4	2	66	0	0	0	0	0	0	23	2	91	2	20	62	51	100	421	0	20	0	7	8	0	2	48	0	0	0	0	0	0	15	1	54	57	113	0	0	1	122	39	41	6	27	217	0	14	52	0	0	0	8	70	0	3	0	25	29	0	1	57	34	45	60	45	15	14	422	47	11	99	20	0	0	0	0	10	69	45	1	0	17	187	22	26	191	7	29	1	2	0	1	0	0	24	1	274	0	1	0	91	0	1	0	0	874	39	7	0	0	116	0	0	4	18	7	15	14	9	5	15	41	0	0	0	38	0	0	1	2	214	0	0	5	33	3	5	2	0	196	1	1	52	0	5	839	14	128	0	0	0	0	1	0	3	39	0	77	0	482	1	0	0	107	0	25	87	0	0	2	0	0	0	0	0	0	0	0	0	0	0	0	8	3	0	25	21	234	15	2	36	138	0	9	95	1	90	711	70	6	19	0	0	0	0	0	0	0	0	0	0	0	0	96	0	1	0	20	66	1	5	40	7	0	315	456	0	0	0	0	0	0	0	0	0	0	0	0	1	23	0	519	0	92	0	119	0	0	1	0	0	0	0	0	0	16	8	48	0	0	18	1	148	1	24	0	6	60	41	9	82	140	121	79	21	3	1	132	20	4	6	35	164	0	194	0	26	6	28	12	53	44	4	56	0	146	9	10	0	0	55	18	46	16	0	5	0	23	4	5	18	0	0	18	84	482	391	0	0	628	1	0	0	28	9	0	257	0	0	1	0	0	0	43	0	318	0	434	11	0	1	81	38	17	4	119	0	30	0	3	0	0	126	0	0	16	35	154	2	0	9	0	88	34	0	0	0	0	361	3	0	0	0	84	9	0	0	2	0	6	0	98	1	0	4	0	20	0	4	25	0	26	0	43	41	0	0	13	51	0	3	8	0	22	8	20	0	0	0	31	17	30	181	45	2	0	71	6	6	4	38	156	148	61	24	2	22	7	2	39	0	0	14	1	0	13	41	56	28	0	19	6	21	221	106	596	49	0	0	0	72	49	36	58	119	11	0	8	52	79	15	21	84	25	20	96	0	6	0	1	0	0	9	17	15	49	32	30	58	24	15	0	0	0	15	3	5	0	3	51	10	45	0	42	0	0	0	14	0	3	0	30	407	0	42	13	0	5	30	1088	38	4	5	3	47	29	7	6	0	0	0	1073	9	35	18	5	2	0	0	1	0	0	0	38	51	12	27	26	561	0	45	0	25	4	6	35	46	26	0	12	2	0	0	210	17	16	1	0	84	0	3	0	0	31	0	12	9	9	285	6	0	17	61	50	3	0	0	14	41	0	81	471	49	73	1	48	0	18	167	30	2	23	2	18	193	0	1	0	2	14	24	6	17	1	0	38	26	6	6	18	345	1	0	0	103	94	242	3	73	8	0	0	0	0	66	7	6	40	268	68	1	96	0	1	8382	0	53	3	0	2	1	198	0	0	13	0	0	0	41	0	45	2	124	11	0	39	6	0	2	39	116	0	0	52	20	4	1	8	0	0	11	6	487	0	2	0	0	0	0	0	0	0	0	8	0	21	25	0	0	48	10	0	11	40	2	3	0	0	0	44	1	0	0	68	104	40	1050	26	85	41	9	4	0	0	0	0	0	2	0	0	0	0	0	23	0	0	0	0	0	0	0	19	109	0	0	0	0	112	8	0	0	1	0	1	6	11	1	15	44	285	37	7	10	22	13	0	0	19	0	1	53	4	6	15	3	0	7	1	74	0	47	1	570	2	1	0	0	0	0	0	0	45	0	3	105	20	0	1	27	48	0	1	171	15	9	0	0	45	9	0	0	44	14	0	9	12	18	19	449	0	2	0	0	0	120	0	99	6	0	0	12	0	32	7	48	0	1	7	14	1149	0	5	0	0	8	2	0	14	38	34	0	0	0	1	21	36	70	52	0	0	0	38	131	0	0	0	0	186	22	0	0	58	15	20	5	0	0	14	0	8	39	0	0	0	31	8	1192	4	0	940	56	0	0	0	4	47	75	21	23	2	0	50	603	1	6	113	0	48	67	3	7	31	31	22	0	0	0	0	0	2	51	652	38	18	16	0	278	746	24	25	9	102	31	130	5	31	15	1	29	4	11	1	24	49	40	5	139	3	10	128	33	56	6	0	430	32	29	34	60	20	20	63	3	101	12	33	15	5	46	1	305	0	1	52	17	1	119	1	1	0	24	456	3	330	222	11	14	17	75	4	316	13	55	163	15	261	55	0	41	54	0	3	26	84	10	0	0	0	15	198	0	0	74	135	14	342	0	79	84	0	2	7	69	0	11	11	44	0	0	3	362	0	2	34	42	10	176	1	70	0	0	0	14	77	54	1	1	0	0	2	27	13	25	0	0	13	32	7	0	11	34	23	0	2	43	9	51	25	5	0	20	1	8	378	45	2	68	4	29	46	47	49	3	7	0	52	3	72	1	1	15	0	0	0	1	5	0	91	23	10	0	35	13	17	28	2	0	0	53	0	0	0	476	27	1227	0	7	4	31	13	28	0	224	214	0	5	79	25	108	52	22	446	1	12	678	8	0	0	8	0	56	13	5	3	38	42	130	15	37	8	0	1	318	6	87	0	29	0	71	3	3	15	13	27	34	96	0	0	0	65	40	51	24	5	3	0	2	6	0	237	13	7	1	862	13	0	4	1208	0	21	0	72	0	1	76	7	3	11	0	0	28	0	2	9	51	52	64	22	121	1270	18	27	0	91	0	0	47	1	51	0	0	1	3	63	0	0	1	20	0	1	0	0	3	26	1	0	0	0	0	8	1	42	34	19	122	7	0	39	4	46	41	376	92	53	191	24	2	162	0	0	25	0	21	0	0	0	0	0	0	2	29	0	121	0	56	5	0	12	131	155	27	0	0	0	0	0	5	0	22	152	0	92	17	0	79	1	206	8	1	1	21	17	0	20	0	695	3	0	29	35	0	0	71	0	17	79	0	0	395	32	25	29	0	71	10	19	0	0	0	1	1	15	0	40	4	1	0	20	25	0	0	0	0	7	13	9	0	0	0	65	11	0	137	1	0	550	1	0	0	0	58	0	131	12	32	54	0	0	0	0	32	758	0	1	0	0	17	0	0	0	0	2	41	0	1	298	18	85	3	35	8	3	2	17	17	335	0	56	2	21	39	283	79	0	0	0	1	0	235	1	309	39	0	0	0	0	0	0	0	0	21	77	0	10	0	18	0	0	5	2	0	37	78	255	0	0	0	0	0	10	33	0	0	64	0	17	0	0	0	60	3	792	24	764	0	1	99	7	12	11	0	0	22	80	2	0	0	14	229	1661	0	4	46	0	5	1	95	47	6	20	102	0	2	276	5	41	9	2	0	0	9	20	9	517	0	20	51	525	0	0	20	24	12	1	18	402	108	0	0	4	2	96	119	194	0	4	7	7	108	53	1504	6	22	55	0	43	4	54	0	11	37	5	0	16	108	144	0	8	0	24	61	24	5	10	138	403	27	44	23	58	36	98	53	0	7	5	88	8	19	89	5	68	0	0	31	7	1	0	22	0	0	203	20	0	0	110	0	0	1	0	52	1	88	0	4	0	116	0	0	0	18	44	0	284	0	7	0	0	0	21	0	29	2486	29	3	54	0	0	0	12	61	54	34	0	1	1	1	42	34	72	0	176	1	0	12	28	1	0	91	16	0	1	0	0	0	0	0	68	12	177	27	2	429	13	69	0	0	105	15	11	0	81	47	1	4	0	46	0	0	37	32	106	77	76	0	1	0	1	10	79	4	0	68	0	0	0	42	320	10	0	0	0	2	8	9	17	13	0	147	3	642	0	0	15	171	1	16	131	25	38	7	0	0	1	0	0	33	113	18	0	0	0	0	0	0	17	9	124	4	1	21	0	0	0	0	17	22	8	3	0	0	0	55	0	0	0	0	0	0	0	0	13	0	240	6	279	0	37	0	0	36	0	0	0	0	0	0	0	0	0	0	12	0	7	18	39	20	5	0	0	0	0	0	0	0	0	0	0	0	0	117	10	87	13	136	1	30	0	22	34	0	13	8	50	13	0	36	38	0	0	19	0	0	0	32	75	55	17	17	29	27	17	15	38	3003	6	643	11	151	0	18	0	0	5	0	77	22	0	16	82	4	43	0	10	15	7	23	12	68	230	0	19	15	0	35	0	50	0	144	0	173	70	0	27	35	0	41	2	48	5	0	18	99	0	413	10	18	22	0	0	2	12	0	14	3	0	1196	450	27	5	2	336	24	42	0	134	13	18	26	965	142	6	0	0	1248	114	7	68	0	6	1	56	25	3	0	5	0	176	0	0	63	153	0	1	0	98	0	0	0	0	0	0	0	0	1	1	0	0	14	0	0	19	0	8	7	201	6	0	0	0	0	0	0	20	45	25	35	0	19	38	2	35	38	4	13	0	0	4	14	7	2	6	38	43	1	10	7	36	6	51	0	1	60	0	17	82	1231	11	50	52	0	0	2	1	1	33	49	0	0	0	0	185	0	0	2	21	0	1	2	36	39	26	28	28	3	86	15	0	0	3	10	30	8	0	69	12	113	0	20	26	1	0	26	53	183	44	38	5	38	997	782	14	106	0	0	693	104	16	0	0	0	0	0	9	26	94	4	499	58	96	43	74	110	6	0	14	54	0	130	0	0	2	15	187	24	70	5	35	1	14	24	1	19	24	149	0	14	34	0	1	7	3	1	25	0	42	0	0	2	35	0	10506	58	0	0	0	0	2	189	19	5	195	37	28	8	18	2	92	0	2	22	119	0	5	0	0	0	0	0	0	0	3	1	13	1	2	0	1	6	0	16	13	2	281	0	0	0	206	13	22	143	0	77	368	11	63	9	0	34	78	242	54	97	279	0	78	26	98	0	0	58	395	1	12	31	0	0	2	0	24	41	69	0	0	0	11	18	16	0	0	0	0	0	4	0	235	138	0	0	8	41	12	52	0	3	8	77	1	0	35	50	0	305	2	0	12	21	0	33	63	11	0	17	0	11	1	0	3	14	29	120	0	1	0	9	35	1	2	0	7	0	10	74	48	0	0	8	22	56	332	0	2	22	0	0	0	0	0	0	22	0	0	1	0	1	793	6	1	3	12	19	0	2	10	8	5	5	0	0	32	60	403	0	0	0	80	13	6	31	42	333	0	0	0	0	0	0	0	3	0	147	1	0	0	38	7	823	124	44	24	0	0	19	0	0	19	0	0	23	60	15	420	38	9	69	1	0	0	48	0	56	122	45	0	0	1	0	0	0	0	0	15	15	6	16	201	203	42320	41	494	14	15	71	18	31	18	0	0	46	24	65	1	101	185	0	9	49	71	66	0	68	0	38	1	22	1	0	4	12	26	0	20	17	25	1	120	78	8	133	20	39	0	2	13	9	8	1	32	796	1485	6	110	63	0	53	162	7	9	0	1095	23	0	0	0	0	0	3	0	350	32	1	1	0	0	0	9	12	95	7	137	0	23	1	209	0	425	3	20	0	0	0	0	53	38	44	13	10	58	17	39	13	249	65	0	274	0	68	50	4	6	199	0	0	90	0	12	5	6	27	31	6	0	0	0	22	0	0	0	0	49	3	1	0	0	1	2	27	140	0	16	18	19	0	0	58	216	41	23	78	6	20	40	1	107	0	102	88	21	8	0	14	0	0	78	63	24	41	73	10	82	214	10	20	111	89	60	12	10	78	2	0	34	0	4	19	3	9	0	6	34	74	25	2	0	0	3	5	1	5	9	4	3	23	0	8	32	70	15	5	5	14	13	11	8	0	0	0	131	4	13	10	57	26	50	20	22	684	0	21	0	25	5	10	1	0	408	17	38	119	9	0	16	1	1	613	0	1	23	180	63	195	2	0	0	0	0	1	0	0	241	143	46	553	2	1	25	6	1	0	1	0	0	4	0	0	0	1	4	0	0	137	39	30	2	0	0	168	2	371	0	0	10	0	0	2	11	106	141	3666	2	0	0	0	46	0	1	101	119	270	2	0	0	0	0	0	0	0	1	47	0	0	17	11	278	0	0	0	0	0	0	1	308	0	34	5	24	0	57	7	0	0	0	0	0	38	2	411	215	0	0	4	1	386	4	3	1	2	0	11	4	26	31	0	219	16	1	1	0	0	1	3	116	73	0	22	0	15	37	3	0	0	42	0	0	0	0	0	0	73	0	34	104	26	66	115	0	0	4	71	6	18	0	19	18	2	0	0	0	0	0	0	0	1	29	78	1	2041	25	127	0	0	3	0	1	0	45	281	48	22	9	5	0	29	0	41	16	66	5	0	31	19	7	20	0	0	0	0	49	268	0	1	6	3	82	8	325	4	0	0	0	32	13	0	0	0	0	4	0	42	52	48	57	65	0	14	0	33	0	55	0	2	25	43	127	2	77	36	16	8	13	511	15	18	5	0	10	105	248	21	61	251	7	36	22	1	38	13	153	4	33	0	10	0	6	1	275	0	5	442	33	17	20	7	4	1	2	113	17	11	0	0	5	41	3	0	357	0	0	2	182	1	0	0	2	90	5	0	0	56	28	39	6	598	224	94	9	1	1	0	0	43	36	31	10	37	8	0	0	0	4	0	1	0	202	14	30	34	41	0	0	0	34	276	0	67	37	24	18	26	7	4	142	10	0	984	23	20	0	4	40	116	106	22	26	80	47	0	0	0	0	25	0	4	487	11	711	0	8	1	0	22	0	455	37	0	0	12	0	352	88	18	64	24	0	0	0	0	379	920	68	0	55	5	12	960	0	0	2	0	19	274	94	0	0	0	0	0	312	0	0	0	0	0	0	0	96	2	1	1898	0	0	0	0	1	0	0	32	60	0	53	0	0	0	108	365	1	1	0	236	16	187	4	0	55	62	79	0	0	0	0	1	2	103	0	2	0	0	330	69	290	52	0	0	0	0	132	0	3	8	562	40	1	0	1	0	0	2	38	0	0	2922	8	34	0	1	0	54	2	0	0	0	53	1	0	1	9	1056	1034	6	7	3	3	0	0	19	15	68	22	27	23	1047	25	7	85	64	49	74	0	4	60	41	102	0	0	0	0	447	21	0	0	143	3	0	59	84	75	617	80	105	85	11	2	0	1014	0	0	0	0	0	4	68	0	0	0	4	2	0	0	0	227	111	0	1100	9	0	29	62	5	27	2	1	2	0	0	0	0	0	0	197	411	0	0	3	2	80	0	0	0	25	0	0	306	0	0	1	0	0	111	1	0	114	85	2	99	1	59	325	68	5	0	0	0	6	26	60	82	5	209	297	610	0	0	14	26	23	53	49	77	64	41	1	108	468	80	5	251	43	27	52	7	0	0	8	2	54	36	9	73	0	150	31	0	21	0	38	14	0	2	14	0	0	0	462	65	35	5	30	1	0	0	0	3	0	1	0	0	28	4	0	343	0	0	32	10	0	297	12	28	6	0	68	0	0	0	0	74	0	0	8	3	10	3	10	0	1	0	7	0	0	3	28	1940	3	0	0	82	2	2	0	10	8	4	0	0	17	126	12	0	21	4	10	154	0	1	19	1	3	0	32	1	62	0	0	16	0	0	2	0	0	0	0	0	0	0	5	40	0	0	0	208	0	0	0	0	0	0	22	0	88	0	0	0	2	0	0	0	12	0	4	61	0	0	0	0	164	0	0	0	5	18	16	14	103	1	0	0	0	0	438	80	9	20	0	9	0	0	10	0	0	1	76	77	786	1	8	104	24	2	259	46	0	0	15	0	32	1	152	26	100	53	2	0	27	36	0	0	0	26	272	43	0	0	221	6	4	10	0	0	54	58	0	38	55	117	10	54	89	22	15	0	1	18	62	22	2	0	151	0	71	142	17	9	19	23	30	7	14	13	280	33	1	0	78	26	14	61	85	227	33	29	9	0	0	40	0	6	48	10	0	68	18	146	0	21	0	39	145	2	50	6	88	74	40	13	28	29	0	0	1	53	0	5	3	0	0	5	43	10	345	36	204	148	316	0	9	58	25	0	0	29	0	0	0	0	0	3	0	0	51	0	1	0	387	55	5	243	14	56	2	149	0	23	4	8	0	0	0	0	0	0	0	0	0	0	0	0	0	2	0	0	0	3	0	45	0	4	41	20	11	68	32	39	170	6	0	1	0	0	8	1	5	2	9	658	87	0	12	98	27	25	2	322	0	224	272	36	27	0	41	75	17	184	25	45	581	11	0	6	0	10	115	96	0	170	3	211	0	16	22	7	59	19	206	22	36	0	0	14	5	0	1094	427	91	71	21	201	52	57	1	31	0	8	35	2	269	20	0	1	22	44	0	29	15	65	73	5	38	0	406	54	32	15	25	222	50	0	62	14	2	0	0	148	78	12	9	0	0	54	240	0	294	6	37	54	131	0	70	22	19	0	0	0	0	213	0	0	0	15	22	151	42	663	171	0	62	78	0	65	250	144	2	99	4	342	887	1	78	1	142	31	209	0	294	0	0	0	69	0	0	9	21	9	0	7	0	8	4	55	0	23	94	0	39	0	32	33	13	341	0	4	77	27	12	0	0	803	39	23	192	0	7	42	11	3	1	0	0	450	51	29	24	45	65	6	4	229	8	0	2	1	0	8	5	18	0	0	34	29	0	0	0	47	55	0	62	4	19	7	9	1	12	0	60	39	141	286	0	32	31	8	12	18	21	74	46	126	20	7	4	2565	0	25	8	2	0	0	0	0	42	20	30	6	2	3	47	15	8	0	0	0	38	0	41	0	0	0	19	286	87	44	235	53	85	2	0	0	6	713	508	17	55	41	4	16	183	4	9	67	654	0	5	5	0	0	0	149	1	1	1	5	0	1	489	17	272	0	530	0	36	61	16	1	0	72	2	22	0	1	0	251	0	14	0	0	0	81	15	47	0	4	0	128	72	26	1551	54	26	109	6	0	1	0	0	8	0	0	0	2	1	0	2	37	139	17	168	525	47	94	1	235	253	0	0	0	4	13	62	24	51	2	0	16	1	34	11	32	0	0	1	6	586	26	0	103	14	12	36	0	327	11	4	266	58	2	5	1	11	43	14	1	0	23	10	2	46	82	0	0	2	20	23	84	0	0	35	0	100	3	3	41	6	3	30	5	1	0	13	0	26	279	113	41	1	7	200	7	532	0	43	2	22	0	44	20	47	20	679	56	2	0	0	0	0	0	3	16	31	1543	99	0	3	0	0	0	0	0	0	31	0	0	2	0	0	0	0	0	0	2	0	0	0	0	0	131	11	0	17	160	28	1	4	1	0	2	27	31	7	53	0	42	13	46	1	0	0	0	0	9	17	7	53	16	3	64	72	0	0	2	1	2	2	3	34	47	14	0	45	0	44	22	5	0	468	20	2	7	0	21	9	7	22	16	38	0	0	0	3	0	0	0	0	0	0	1	29	36	20	7	113	90	5	1	0	0	138	0	0	6	304	29	1	3	9	47	584	0	48	0	1390	14	25	50	5	0	14	38	3	0	2	487	0	0	1	0	1	0	82	147	1	7	709	0	505	63	142	59	265	0	1	563	3	13	51	5	893	102	0	0	1	6	0	0	0	46	1	0	2	18	9	61	49	0	181	0	0	0	0	119	13	4	31	3	1	0	0	57	33	0	0	0	29	0	156	0	0	0	41	31	31	7	0	49	135	291	9	0	0	0	535	32	17	127	430	35	2	14	5	21	0	9	65	131	88	23	36	124	34	62	0	0	25	33	0	38	0	310	102	20	0	47	7	5	1	2	0	0	1	0	31	0	1	434	11	0	11	28	13	35	46	151	61	0	29	161	1	21	0	870	1	0	0	14	9	0	31	211	9	7	0	12	5	3	7	12	0	14	94	0	49	69	0	0	16	23	45	138	145	1	0	25	85	0	28	10	86	5	1	0	2	39	239	145	11	5	6	64	6	0	26	0	2	9	2	1	20	8	49	3	1	19	238	0	35	130	370	317	0	0	3	0	0	0	61	0	20	13	211	0	45	186	7	14	73	0	0	26	13	11	0	4	193	151	2	30	12	1	0	160	399	8	26	3	43	57	153	10	21	0	0	0	0	0	265	114	5	30	145	113	506	0	70	884	12	30	78	216	28	52	0	129	73	1	18	0	0	71	8	326	46	20	0	90	12	11	0	1	0	41	2059	2	429	0	0	0	81	371	1	179	0	0	0	0	1	0	0	0	1	0	0	0	0	0	3	21	73	1	1	71	0	0	63	37	40	0	78	220	11	35	0	1	0	0	0	0	1	3	7	76	22	7	27	107	88	13	24	6	289	63	0	0	0	0	36	60	33	128	21	21	22	1	36	0	322	0	649	0	12	2	0	0	59	0	0	14	43	0	36	67	62	0	0	17	32	0	0	49	81	137	1198	1	10	48	46	100	5	47	0	81	80	0	63	0	416	145	1	26	50	5	5	22	5	17	118	7	62	7	1	16	0	0	110	0	0	0	0	0	0	0	0	0	1	0	0	28	0	4	0	0	0	60	9	21	38	9	0	22	4	23	10	97	17	0	7	1	1	57	12	0	0	0	0	83	0	0	7	0	14	35	130	0	2	4	8	6	0	13	14	69	0	0	0	1	0	3577	2	1	691	16	1	32	6	32	2934	31	78	1	1	2	0	7	0	7	33	47	0	5	9	62	46	2	4	8	0	0	113	0	227	10	0	0	33	3	1	0	0	237	4	5	59	15	0	0	196	0	63	0	0	133	75	71	91	305	25	0	0	0	0	0	0	0	31	1	161	2	7	26	0	0	0	0	0	0	67	1	30	0	6	92	0	5	40	1	174	27	306	0	0	0	0	0	0	0	0	0	0	0	27	4	15	0	71	1	44	0	1	0	1	0	24	0	0	0	0	14	0	0	0	3	2	2	44	29	160	0	0	284	2	23	5	59	216	26	4	14	14	30	282	26	33	0	39	253	6	80	9	29	17	113	38	42	31	607	0	1	7	854	5	163	30	10	13	25	3	4	0	0	0	0	0	0	9	0	72	0	0	89	1	1	0	7	6	49	0	135	16	18	28	33	0	1	0	1	38	0	152	7	0	21	12	632	35	0	53	976	31	170	63	7	23	47	13	1	1	125	3	426	19	7	182	5	145	26	31	16	1	0	2	0	0	14	6	3	0	3	13	2	7	10	0	1	93	13	0	134	147	51	13	37	157	203	0	78	41	14	63	133	3	0	0	27	7	42	82	0	92	126	0	24	58	3	0	30	11	76	65	66	43	132	25	41	0	4	0	2	26	0	0	26	124	24	35	13	11	22	0	32	0	3	61	24	59	12	0	25	0	50	0	17	69	26	82	1409	9	0	18	25	43	0	0	289	118	0	0	75	6	15	0	0	0	224	76	39	0	23	0	91	275	0	15	2	16	318	22	24	0	135	46	27	0	0	2	1	0	0	0	0	55	5	0	0	498	0	0	0	0	28	0	57	11	0	70	3	6	0	2	0	85	0	0	30	0	0	0	87	0	0	42	0	0	1	0	2	0	0	1	1	15	3	2	0	4	30	10	10	61	38	0	39	63	0	68	80	0	0	2	0	0	0	0	0	1	0	226	46	60	0	2	6213	35	8	37	93	30	53	2	0	1	40	53	0	193	17	0	74	0	40	1	0	0	17	14	44	15	2	0	103	0	0	96	147	2	0	31	69	3	38	36	0	16	5	57	453	44	23	29	0	58	6	37	9	0	20	17	125	25	6	1	0	0	183	0	490	0	44	8	67	0	43	0	11	57	170	6	93	21	65	193	5	0	0	20	0	0	1	20	0	71	8	21	34	2	38	132	37	13	0	0	0	0	51	1	25	131	63	16	1	6	26	588	40	36	25	5	1	1	0	2	0	0	0	0	9	27	0	64	9	24	1	0	0	0	14	3	244	64	304	82	102	134	12	162	531	241	298	462	238	241	10	24	341	54	119	121	114	253	104	113	137	296	121	0	189	1347	16	78	0	0	0	176	233	2221	180	110	496	585	106	221	250	0	2	41	195	275	36	122	222	0	5	1	530	105	27	0	49	2	0	0	0	0	0	0	0	4	40	51	29	0	582	30	0	154	20	495	0	0	85	1	4	48	41	114	0	3	10	1111	0	4	318	278	52	1	12	22	328	18	839	8196	117	59	2	0	1	179	0	2	0	48	14	2	373	71	0	0	0	56	1	76	2	38	33	27	0	31	0	4	74	31	13	21	10	0	0	69	100	25	41	0	20	111	270	47	13	123	2	4576	202	0	0	0	14	0	24	32	1	0	0	1	0	0	31	483	155	0	25	7973	57	16	1	2	3	132	277	4	16	0	9	0	238	91	349	1	23	172	39	0	11	0	0	29	28	14	23	79	42	3	0	0	0	0	12	22	16	4	120	15	118	29	69	8	82	0	9	10	10	24	74	0	116	3	15	47	222	248	93	302	28	104	171	529	68	144	142	321	91	0	0	33	109	28	5	32	36	12	6	22	17	28	0	942	12	0	0	0	0	6	550	7	0	45	0	50	22	1	44	7	1	23	2	4	70	21	0	81	2	0	69	27	137	2	44	4	0	0	0	0	0	0	0	0	0	0	1	10	2	0	2	0	0	0	2	7	0	0	2	50	3455	23	169	0	0	1	9	237	0	344	826	228	5	79	2	25	34	11	2	14	8	0	25	39	32	8	21	27	0	0	0	83	0	5	0	0	265	57	4	4	57	0	1	1	32	8	32	1	47	11	0	30	12	0	0	20	9	38	0	0	0	3	5	149	59	0	85	0	84	17	6	0	0	0	0	0	0	0	99	157	223	0	460	1	47	230	3	0	168	4	798	246	0	112	51	689	88	0	122	7	19	54	68	52	2	11	12	0	719	0	0	94	128	0	617	4	0	26	25	2	2	30	63	5	3	0	0	1	26	5	2	98	8	47	24	0	0	17	26	198	77	13	0	0	54	0	153	0	103	112	586	63	4	15	0	2	11	5	7	92	173	51	0	33	0	0	7	320	20	47	17	45	135	121	179	4	49	2	33	0	3	0	0	87	62	1	51	1	69	18	0	31	0	0	0	266	130	499	0	0	0	0	0	0	0	9	58	521	23	412	37	36	19	26	192	7	0	415	0	76	0	21	0	474	47	13	121	2	15	25	1446	301	121	0	13	34	387	1243	0	0	5	317	776	73	0	39	0	0	187	0	0	23	8	0	176	19	112	61	42	1	175	363	18	0	1	0	25	5146	54	0	486	136	0	0	65	0	81	125	0	2	32	33	29	3998	48	0	28	14	26	0	1	4	219	2468	32	8	37	89	6	357	22	143	11	13	9	43	89	40	425	33	11	21	17	0	29	52	0	31	53	71	90	36	0	0	17	70	28	24	67	3110	410	11	1313	161	188	2	369	198	79	1	95	9	212	89	0	0	29	59	255	34	93	0	184	77	48	0	114	1	633	642	60	1289	30	729	463	1	66	23	790	167	260	226	20	4	82	1	53	0	15	11	97	51	2	112	6	3093	1	67	0	21	1	0	59	2042	0	9	12	40	1	518	10	12	0	0	26	1	0	0	1	0	131	1	8	0	0	0	0	1	362	0	0	342	0	0	0	1	1	5	18	488	0	0	0	0	0	0	0	0	0	16	0	0	0	1	0	74	286	250	5	0	55	12	0	1	4	65	91	0	0	0	0	238	0	0	3850	12	22	0	0	0	0	0	2467	127	0	6	16	70	22	6	0	765	1	0	0	0	0	0	0	0	1	0	0	0	0	176	0	0	1	752	13	0	26	265	108	0	1	0	34	99	9	0	0	88	351	213	9	0	1	0	0	0	0	0	0	0	165	0	17	57	0	1	0	0	0	0	0	0	5	2	8	0	0	0	0	0	0	56	10	34	0	88	918	7	0	0	0	0	0	0	0	0	0	0	2	0	0	0	0	0	6	141	28	84	1	83	16	135	1930	4	0	2	1	0	44	0	158	0	0	105	7	0	0	0	201	0	0	0	22	12	5	1	3	2	7	0	0	0	19	0	267	3	0	182	1049	576	117	10	96	0	31	644	21	2	0	4	792	18	0	1	14	36	0	3	0	0	0	1290	13	3	0	0	0	39	169	119	109	28	0	7	10	0	0	2	0	13	0	17	36	2	0	5	89	0	0	0	4	0	0	5	0	10	21	2	9	791	7	123	0	0	1446	5	0	0	0	1232	167	14	0	121	26	1	60	0	2	0	237	15	2	22	333	0	635	267	0	0	0	9	4	1735	31	0	14	58	0	31	41	235	2	48	180	0	99	0	0	8	6	0	126	6	189	30	5	27	16	0	1559	4	0	15	5	0	4	334	22	22	46	10	1459	236	255	0	326	4	19	2	8	3	607	0	0	0	0	0	134	0	21	473	39	81	0	0	0	0	5	7	2	134	0	3	0	59	7	0	12	297	134	4	0	61	57	24	0	769	0	0	243	13	0	0	0	0	0	140	21	0	1	0	40	16	111	0	22	0	0	0	3	5	0	0	10	257	16	0	151	1	74	30	0	265	0	1874	1	2	0	54	810	3	12	0	0	2	220	0	10	23	83	0	210	0	0	17	12	1	65	27	74	173	0	0	117	0	6	16	16	5	0	0	3	0	264	40	15	0	51	0	6	11	0	0	0	8	259	72	0	23	18	110	1	990	35	50	1	0	0	5	2	1	0	1	4	0	1	0	1	0	1	0	0	2	1	0	0	14	3	0	17	3	0	4	0	0	0	0	3	41	27	0	0	0	12	0	1	4	0	0	6	0	0	0	1	0	0	0	1	119	0	0	2	95	1	1	2	29543	1	16102	13	0	3	5269	3605	9	31	1	12	2	5	0	1	414	1	17	0	1	42	9956	1	448	0	14546	3	253	1	76	52	0	45	0	3	34	1	119	0	37	2	35	1	78	11	12	0	77	155	1204	42	76	138	12	104	64	0	0	239	1	0	0	27	0	6	0	1	1	32	212	0	110	48	0	119	40	541	0	0	57	42	54	51	3	0	50	2	0	0	9	69	4	16	53	0	0	0	11	132	322	41	34	56	0	2	35	253	1507	0	1026	126	0	2394	0	54	109	0	42	1	0	0	139	16	2	0	0	121	251	189	0	0	0	1	0	0	0	9	0	0	0	0	0	0	0	0	0	16	0	0	0	0	0	0	0	1	1	23	0	0	0	26	0	0	0	119	0	0	0	0	1	0	0	0	0	0	5	0	0	0	4564	0	0	0	0	0	0	0	0	0	100	0	59	0	7	51	349	0	0	0	0	6	0	0	362	0	0	0	0	0	0	0	0	0	0	0	1	0	0	0	0	0	0	0	12	0	3	0	0	0	0	238	0	0	0	3	1	0	0	0	0	0	0	0	0	0	150	0	0	0	0	0	0	0	1	0	0	0	0	0	0	1	0	2	0	0	0	0	0	3	0	0	0	211	0	0	0	0	0	0	153	0	4	0	0	147	0	0	7	0	254	0	0	0	0	0	6	0	2	0	0	5	0	0	9	0	0	6	0	0	54	0	0	11	0	0	0	60	0	0	0	0	0	0	0	11	0	0	3	1	2	0	0	2	3	2	0	0	0	14	38	0	4	16	0	0	0	27	1	0	0	0	58	1	0	0	6	1	0	0	0	0	0	0	0	0	1	0	0	0	0	0	2	0	1	0	2	0	0	0	0	0	0	0	1	1	17	0	0	0	0	0	1	0	0	1	5	0	0	0	0	0	0	0	0	0	0	9	8	1	0	0	4	16	0	0	0	0	42	115	0	0	10	10	138	103	207	111	51	34	573	12	502	90	33	30	0	197	26	0	22	3	113	23	0	140	214	377	2	10	40	122	120	41	66	6	2	24	11	0	740	24	955	142	1965	505	42	5	1	109	40	13	100	335	82	12	7	28	0	0	0	0	0	0	1	0	0	0	0	0	201	0	0	0	9	5	0	0	76	0	0	0	0	0	80	0	2	0	0	1	0	0	0	0	0	0	0	0	0	2	0	2	0	119	2	25	2	0	0	0	4	0	1	1	0	0	0	1	0	17	0	0	0	0	0	0	0	0	0	0	0	0	0	0	0	0	0	0	0	0	0	0	0	0	0	0	0	0	0	0	0	0	4	0	0	0	0	0	0	0	0	2	0	0	0	0	0	0	0	0	1	0	0	0	55	7	97	0	19	9	107	0	0	115	15	2	5	418	0	147	9	193	55	42	28	6	1	262	72	349	74	4	23	54	62	4	10	55	9	17	11	3	2520	0	0	0	1170	0	0	0	162	71	1	0	0	11	31	111	20	0	0	0	0	0	0	1	0	0	4	0	0	2	0	0	2	223	2589	60	962	66	117	1	66	350	251	782	43	111	3	33	3	6	6	258	41	87	313	10	26	64	584	108	1998	35	11	141	13	40	26	12	0	326	63	1	7	140	8	103	2	0	0	884	56	7	22	7	41	181	0	14	36	0	71	50	54	8	0	178	1	16	126	495	52	20	173	1	24	126	239	1943	212	0	3	0	16	57	0	0	525	0	0	1	7	154	0	2	0	0	39	0	693	341	0	0	65	0	0	0	0	293	11	0	78	41	203	0	28	0	214	6	265	71	0	6	1	805	743	60	45	0	111	0	408	251	39	0	1	336	0	38	2	164	0	30	0	139	648	296	93	122	67	1272	116	0	0	0	0	0	0	0	0	0	0	0	0	0	0	1	2	38	2	6	28	136	175	0	39	9	53	142	0	82	0	38	84	5	0	9	4	84	1	0	45	191	64	92	499	195	127	247	477	86	117	0	112	0	7	24	0	7	0	1	0	0	0	15	21	127	0	24	0	0	53	49	1	73	1	0	20	181	37	3	31	4	89	0	35	152	0	92	36	37	0	0	0	0	8	157	132	80	24	0	20	1	0	0	0	0	0	0	0	0	0	0	0	0	0	0	0	0	0	11	1	0	11	0	0	0	218	0	362	10	14	38	38	0	0	0	0	0	0	0	0	0	0	0	0	1	0	0	0	0	1	0	0	0	0	0	2	0	0	0	1	95	68	4	172	29	0	2	27	23	601	1	0	0	0	57	6	167	4	0	1149	0	92	4	37	27	0	0	0	28	0	19	0	0	0	25	2	483	44	0	14	0	0	0	0	53	0	674	15	153	113	62	0	0	0	0	0	2	4	30	776	493	168	177	0	0	0	4	0	65	30	102	4	134	262	50	539	8	47	26	184	5	23	0	0	0	2	0	0	0	8	0	0	7	4	7	152	41	432	335	391	1	6	65	10	32	103	10	44	28	0	8	0	0	0	0	0	0	6	0	0	185	10	45	58	33	69	10	3232	160	195	0	8	417	62	934	14	0	0	0	203	37	435	15	0	94	27	0	272	1	0	3	0	0	3	32	279	63	34	2	0	0	0	0	5	0	0	22	15	16	5	71	4	148	73	35	14	11	30	211	2	13	73	53	100	0	196	394	71	1025	0	0	75	0	42	35	149	2	119	69	92	15	115	6	1	0	0	0	6	0	0	1	2	0	0	0	20	42	0	17	72	3	124	0	88	43	0	0	0	157	0	0	4	20	273	234	32	2	0	0	0	0	11	30	23	111	34	0	0	0	0	0	0	0	1	42	1	0	0	75	0	0	10	0	5	0	12	20	11	409	70	3016	99	33	53	54	17	5	17	6	251	127	0	0	0	58	0	47	112	121	0	0	0	2	0	2	109	1463	531	1649	616	566	611	67	8	16	4	0	1	0	202	146	13	31	2	7	0	0	0	0	0	0	0	0	70	852	14	20	70	59	61	0	0	0	1	151	1	2	0	86	6	0	0	0	89	26	245	1	1	13	878	103	121	53	29	404	903	74	1	21	17	165	0	435	2	0	0	46	76	0	0	0	0	1060	63	1	0	0	2	10	0	1383	0	0	1	0	9	0	139	0	0	75	0	0	5	123	61	185	18	59	0	0	0	249	25	8	33	0	5	93	18	0	49	72	96	12	0	4	2	1	27	85	0	92	4	4	0	2	0	0	90	0	0	0	100	0	0	0	4	0	0	0	0	0	0	1	0	76	0	0	0	0	0	0	0	0	0	0	0	10	0	16	89	0	0	1	0	0	0	57	0	0	0	0	48	1669	0	3	47	197	1000	77	58	273	60	40	26	6	0	2	0	0	0	0	1	8	0	401	0	15	8	4	1	0	0	0	0	0	0	0	25	0	0	0	0	0	0	0	0	108	80	8	512	195	0	0	0	0	0	250	0	0	0	0	52	283	0	643	609	0	0	335	0	49	69	35	20	90	0	0	25	0	0	0	0	0	4	8	20	0	0	0	0	0	0	0	796	4	40	8	0	0	0	3	2	1	1	1	0	15	0	0	2	70	0	0	111	0	0	0	0	276	0	0	1	2	70	1	0	0	0	0	0	0	0	0	1	118	0	77	6	0	0	0	0	0	51	199	16	99	0	0	0	0	0	5	0	0	0	0	0	120	28	147	0	1	0	0	85	182	6	153	68	991	2017	1031	659	836	278	18	194	360	0	0	0	5	6	0	2	0	1	0	0	0	0	0	0	0	0	0	0	3	0	0	1	0	6	0	0	0	0	0	0	0	2	4	2	0	86	108	15	278	130	148	145	0	0	0	1	1	0	0	0	0	0	0	0	22	24	0	0	0	0	0	0	0	0	2	0	0	0	0	35	0	0	80	0	16	0	0	11	1	0	5017	67	64	0	0	4	0	0	11	0	0	0	0	0	0	14	0	94	134	1	0	0	0	1	0	3	0	0	0	0	0	0	1	1	0	1	0	2	0	0	1	0	0	5	156	0	3	0	0	0	0	0	6	0	1	195	0	0	0	0	0	0	0	0	0	0	3	3	37	3	19	0	0	0	0	0	13	0	0	0	0	0	0	0	0	0	0	0	0	0	262	72	32	0	79	685	438	0	0	92	6	0	232	0	16	8	15	0	86	36	165	24	50	0	0	1	0	86	759	154	6	0	0	0	86	22	1	1	21	0	0	0	0	0	0	11	651	5	13	3	39	123	0	0	7	0	5	0	1	0	0	0	9	0	0	4	0	1	0	0	0	0	0	0	0	0	0	0	5	119	94	828	715	33	42	0	0	1	0	0	0	0	1	0	0	0	37	0	0	14	240	80	609	190	41	58	16	1	58	3	7	28	3	3	56	4	46	106	226	11	135	3	21	0	0	420	22	57	22	0	21	90	0	0	0	0	0	8	3	0	1146	2	0	0	0	0	0	0	0	935	12	95	128	73	0	9	57	74	17	9	1	15	0	0	38	82	0	0	5	0	1773	17	74	44	24	5	77	8	42	367	0	0	0	0	0	0	2	0	0	0	0	0	0	0	2	0	3	7	0	11	52	181	0	0	0	15	514	0	14	0	9	0	0	0	0	0	0	24	0	7	4	0	15	1	0	0	0	0	0	0	56	2	89	4	214	35	2	23	1	0	0	0	0	0	0	0	0	0	0	0	0	0	0	59	1181	12	0	8	2	7	0	6	10	16	77	2	38	0	0	0	98	15	0	9	129	2	4	115	0	0	6	35	33	0	0	25	0	0	0	5	36	133	20	103	9	6	0	1	94	216	62	0	26	1	84	64	26	24	10	0	33	0	125	303	25	43	16	65	0	535	69	46	1590	0	95	217	53	27	235	28	256	0	149	119	42	0	26	25	298	18	2	10	9	24	9	80	45	53	1	41	93	19	87	0	2	2	43	36	0	0	1	28	64	29	82	39	39	0	31	12	24	1	14	12	2	14	0	0	0	54	79	32	38	1	39	0	0	0	0	58	0	0	19	128	5	233	30	4	18	5	0	34	0	14	7	0	1	10	447	1	14	9	0	1	1	52	0	10	2050	1	33	191	0	519	0	0	0	0	0	0	0	11	60	46	0	0	47	8	6	0	32	0	29	0	43	60	7	292	49	43	4	67	66	42	1	74	4	8	0	13	14	16	0	51	18	17	0	83	225	21	63	203	0	0	1	0	13	0	21	13	0	0	76	2	104	1	113	2	116	8	96	51	23	12	24	0	40	0	8	66	2212	19	2	153	0	81	64	160	7	60	61	34	93	7	0	0	0	23	7	13	371	0	4	40	13	12	37	13	7	1	22	101	0	0	5	9	0	30	15	2	0	0	242	1	1	20	53	67	0	0	80	108	24	31	0	0	0	2	4	28	26	10	1	0	23	20	0	178	52	2	343	0	0	0	0	0	0	16	2	1	13	26	13	182	0	0	3	31	0	2	330	221	71	1042	1278	82	0	4	0	1	0	0	0	0	0	0	0	0	0	109	0	3	8	0	0	0	0	0	0	0	0	1	0	0	223	3	1	0	0	0	0	0	0	0	2	0	0	0	0	0	0	0	0	0	0	0	0	0	0	0	0	0	0	0	0	0	37	2	0	0	0	0	0	0	0	0	3	8	0	5	4	0	11	27	14	0	0	0	0	1	0	0	0	0	0	102	432	0	0	1	150	32	4	19	8	33	19	8	9	2	0	0	0	1	0	0	2	2	20	0	0	0	0	0	0	0	0	0	1	0	11	0	0	0	0	2	0	0	12	32	0	4	32	0	1	13	18	1	64	0	0	0	0	62	0	0	0	0	26	8	0	0	0	4	0	0	1	0	0	0	0	1	24	0	0	0	58	229	0	140	0	0	65	4	3	0	7	6	46	4	0	0	0	0	0	0	58	0	0	0	0	0	117	1	16	7	0	0	0	1	0	0	0	42	0	753	4	210	334	57	2	0	17	2	0	3	0	1	0	264	40	513	1	1	0	163	2	0	338	264	874	58	60	2	254	1454	7	4	828	52	2	80	1	0	0	0	16	264	48	23	0	0	0	0	0	0	0	0	0	0	0	697	0	0	126	15	187	0	0	22	1145	94	3	22	21	2	0	0	1	5	0	0	0	29	0	0	0	0	0	0	0	10	1	0	0	0	0	0	117	0	0	8	2	0	0	0	3	0	0	0	0	0	0	4	0	0	0	0	0	0	4	0	0	0	17	0	287	36	1	0	0	0	0	1	0	10	0	0	0	0	5	0	0	0	0	3	9	3	0	1	124	4	0	0	0	0	0	211	0	31	0	0	1	0	1	0	0	0	0	0	0	0	6	0	3	1	0	0	0	0	0	43	429	27	245	338	82	158	0	0	1	69	280	0	1	0	0	0	0	3	0	0	0	0	0	0	0	0	7	1	185	0	2	0	0	0	0	0	0	0	0	1	26	36	20	0	0	0	0	1	0	1	0	2	1	0	184	99	0	0	0	0	0	129	534	1	6	0	11	13	0	0	0	3	0	20	158	67	9	2	0	0	0	1	0	2	0	0	1	80	0	0	0	39	0	0	0	0	0	0	0	1	0	0	1	0	0	0	0	0	5	8	1	0	4	13	38	21	0	1	25	0	1	27	0	0	0	0	10	56	0	203	10	0	0	10	0	321	5	0	0	0	0	0	0	0	0	0	0	0	1	2	0	0	5	0	0	4	0	0	0	2	222	0	0	0	0	0	0	1	0	0	0	0	0	0	0	1	0	0	0	1	0	1	0	0	0	0	0	0	0	0	0	1	13	264	0	2	0	0	0	3	0	0	1	0	37	491	0	2	1	0	0	846	0	1	0	1	0	0	0	0	0	0	0	0	0	54	0	0	0	0	2	52	4	0	205	299	12	6	0	1	0	0	21	1	0	0	0	0	0	0	0	0	1	1	0	0	81	100	0	0	0	1	0	3	4	0	2	10	1	0	72	0	1	0	174	0	0	0	2	0	0	0	0	0	0	6	0	0	1	0	0	0	0	0	0	0	0	0	0	0	398	5	0	0	0	0	0	0	3	0	0	0	51	7	0	1	0	0	0	7	0	0	32	0	0	0	0	0	0	0	1	6	0	0	0	0	0	0	0	0	0	2	0	0	6	0	0	0	0	25	0	244	0	49	160	7	0	0	0	0	4	2	25	47	34	40	0	2	0	0	0	0	0	0	0	0	0	0	3	0	0	0	793	0	0	0	0	0	0	0	0	0	0	92	194	0	296	2465	70	0	0	0	0	0	0	0	0	0	0	2	0	0	0	0	0	0	0	0	0	0	12	0	1	0	0	3	0	0	0	0	4	0	0	0	0	0	0	0	0	0	0	0	0	0	0	8	0	0	6	0	3	0	0	47	0	36	0	0	0	5	0	0	0	0	0	0	0	0	0	138	0	0	0	0	7	0	0	0	0	0	0	0	0	0	32	0	0	0	0	1095	1	12	0	0	0	0	0	0	0	302	309	0	0	0	0	0	0	0	0	0	0	0	0	0	0	0	0	2	0	0	0	10	0	0	0	0	0	4	39	0	1	1	7	0	0	0	0	0	0	0	0	0	35	0	27	0	0	240	0	857	231	892	0	0	0	0	2	2	0	0	77	0	2	146	0	0	0	4	0	0	0	0	0	0	1	0	0	0	0	0	0	0	0	4	0	0	0	0	0	0	0	0	0	0	0	1	1	1	10	0	0	0	0	0	0	0	0	0	0	0	0	0	0	0	0	0	1	0	0	0	0	10	0	2	0	0	0	0	0	8	0	0	0	0	0	0	0	0	0	0	5	0	0	0	1	1	0	0	0	0	0	0	0	0	0	0	53	0	0	0	0	0	0	0	0	0	0	2	0	0	0	0	0	0	0	0	0	0	0	0	0	0	0	0	0	0	0	1	0	0	1	0	0	0	0	0	0	256	99	13	0	0	0	0	0	0	0	0	0	0	0	0	0	0	0	3	0	0	0	0	0	0	1	3	2	0	0	0	1	4	0	0	0	0	0	0	0	0	2	0	0	0	0	0	0	2	0	0	0	0	0	0	0	0	22	0	1	0	1	0	0	0	0	0	0	0	0	2	0	0	0	0	0	0	0	0	0	0	0	0	2	0	0	0	0	9	7	0	0	0	0	0	0	0	0	1	0	0	0	0	0	0	0	0	0	0	0	0	0	0	0	0	0	1	0	1	0	0	0	0	0	0	0	0	0	1	0	0	1	0	0	4	0	0	0	0	0	0	9	0	0	0	0	28	4	0	0	0	0	0	0	0	0	0	0	0	0	0	1	0	0	3	0	13	0	60	0	0	1	0	0	0	2	2	136	0	0	0	0	0	0	0	0	0	0	0	0	7	29	0	0	0	0	0	3	107	0	103	6	0	0	0	6	0	0	0	0	0	281	9	0	0	0	0	0	0	0	0	0	0	0	0	0	0	0	0	0	0	2	0	2	0	0	0	0	0	0	0	1	0	0	0	66	93	0	0	0	0	0	0	0	0	0	0	17	29	1	0	0	0	542	0	0	18	2	36	382	1	4	0	0	121	20	0	13	13	1	0	0	0	0	0	0	0	0	1	3	0	0	0	0	0	0	0	0	0	0	0	1	0	0	0	0	0	0	0	0	0	1	1	0	27	2	0	0	0	0	0	0	5	0	0	0	0	0	0	0	1	1	0	1	4	0	0	0	0	0	0	0	210	0	0	0	0	0	0	0	0	0	0	0	0	0	0	0	2	0	0	0	0	1	0	0	1	0	0	0	0	0	0	0	0	0	0	0	0	39	4	1	0	0	17	0	0	27	9	0	7	0	0	0	0	0	0	0	0	1	41	0	0	0	0	0	2	9	0	0	0	0	6	0	0	23	194	4	1	0	1	0	177	0	2	0	0	0	0	15	1	1	0	0	13	0	0	38	70	0	0	0	0	0	0	0	0	8	3	0	0	0	3	1	0	0	0	0	0	0	0	0	0	1	176	470	89	0	0	76	0	0	277	67	0	5	37	270	0	0	0	0	4	1	29	0	0	9	1	117	13	2	125	0	1	1	0	52	63	0	20	2225	0	0	0	0	101	287	0	0	0	0	10	16	19	0	0	510	11	5	334	0	0	0	0	0	0	0	0	0	0	0	0	0	655	0	0	2	0	15	0	1	7	18	3	0	3	0	1	2	0	0	0	0	0	0	1	0	0	0	0	0	0	0	0	6	0	0	0	0	8	0	0	55	19	2	19	12	35	36	38	27	0	0	0	0	0	4	0	0	0	0	0	0	0	1	2	11	0	0	0	0	64	8	0	0	3	0	0	0	1	0	0	1	0	417	129	14	63	68	20	60	69	0	0	0	0	0	1	0	0	0	0	1	0	3	0	0	0	0	1	0	0	0	53	11	4	44	0	58	0	0	0	1	1	0	0	10	0	0	0	1	7	2	0	0	0	0	0	0	3	0	0	0	0	1	0	0	0	0	0	0	365	6	0	0	0	0	0	0	0	0	0	1	0	0	0	0	0	0	3	0	0	1	0	1	0	0	0	1	0	0	0	0	0	0	0	0	0	0	0	0	0	0	0	1	0	0	77	0	0	124	0	1	0	0	0	0	0	0	4	0	0	0	0	0	3	2	0	0	0	29	11	0	0	0	1	0	0	2	0	0	0	0	0	0	9	1	0	0	0	0	0	0	0	0	0	0	0	0	1	1	0	0	0	0	0	0	0	0	0	0	0	0	0	8	23	225	0	0	0	0	1	0	0	0	2	0	0	0	0	0	0	0	0	0	0	0	0	0	0	0	0	0	0	0	0	0	0	0	0	22	0	0	0	0	0	0	0	4	5	0	0	0	0	0	0	0	0	0	0	1	2	0	1	0	1	0	0	0	1	0	0	2	0	0	745	778	0	0	0	0	0	0	0	0	0	0	0	1	0	0	0	0	0	1	0	0	1	1	0	2	0	2	6	3	0	0	1308	0	3	1	0	1	0	1	0	0	0	0	0	0	0	1	0	0	0	0	0	0	0	0	0	0	0	0	0	0	4	2	0	0	0	0	0	0	0	8	1	0	0	2	0	8	0	0	0	1	1	0	0	0	0	0	0	0	0	0	0	0	0	0	0	0	5	0	0	0	0	0	0	0	0	2	0	0	0	0	0	0	0	0	0	0	1	0	0	0	0	1	0	0	0	0	0	0	0	1	0	0	0	0	0	0	0	0	16	0	0	0	0	0	0	0	0	0	0	2	0	1	2	0	0	0	0	0	8	0	0	0	8	3	0	0	0	0	0	0	0	0	0	0	0	0	0	0	1	0	1	0	0	0	0	0	0	0	0	0	0	0	0	2	0	0	1	0	0	0	0	0	0	0	0	4	8	1	0	0	3	0	0	1	0	0	1	6	1	0	0	0	0	0	4623	527	0	0	0	0	0	0	0	0	0	0	0	0	0	0	0	0	10	0	0	0	0	0	0	0	0	0	0	0	0	0	0	0	0	0	0	0	0	0	0	0	0	0	0	0	0	0	1	0	0	0	0	0	0	1	0	0	2	0	0	0	0	0	0	0	0	0	0	0	43	7	7	0	113	989	17	0	0	3	43	15	0	78	0	419	172	1	82	996	31	273	0	0	12	0	0	0	0	35	10	0	41	0	0	24	0	0	0	0	0	0	0	0	0	0	0	0	0	0	0	0	0	0	0	0	0	1	0	0	2	0	22	0	5	0	0	6	0	0	0	0	3	0	1	3	109	63	31	0	0	4	0	0	5	0	0	0	0	0	0	4	0	0	0	0	0	0	0	0	0	2	0	0	0	0	0	0	0	0	0	0	0	0	0	0	0	1	0	0	0	0	2	0	0	0	0	2	0	0	7	7	1	0	0	0	1	0	56	0	0	1	0	0	0	0	0	0	0	0	0	0	0	1	0	7	0	0	0	0	0	3	0	0	0	0	0	0	0	0	0	7	9	0	0	4	0	0	0	0	4	1	0	0	0	0	8	0	0	0	0	0	1	0	2	6	0	0	0	0	0	0	0	0	32	20	0	291	0	1	0	0	0	0	1	0	0	1	0	0	1	0	0	0	0	0	1	0	0	0	3	0	0	0	4	91	1	0	0	0	0	0	0	1	0	0	0	0	0	0	0	0	0	1	0	0	0	0	1	7	1	4	1	0	83	0	0	0	0	0	0	0	0	2	0	0	0	0	0	0	0	3	0	0	0	1	1	0	5	0	3	0	2	0	0	0	0	6	0	0	0	0	0	0	0	0	0	0	0	0	0	0	1	0	0	0	0	109	102	6	1	0	26	2	0	0	0	0	1	0	0	0	0	0	0	0	3	0	0	0	4	0	0	0	0	0	4	74	25	24	0	1	175	0	173	323	0	0	0	0	0	0	0	0	0	0	0	0	0	0	0	0	0	17198	451	8	0	0	0	0	0	0	0	0	0	0	1	0	0	0	0	0	0	0	0	0	0	0	0	0	0	0	0	0	0	0	0	0	0	0	0	0	0	0	0	0	0	0	0	0	0	0	1	0	0	0	0	149	322	118	10	56	0	0	0	0	1	0	0	0	0	0	0	0	0	0	176	47	0	42	14	230	0	1	0	99	0	25	0	0	17	433	0	228	1	0	0	0	2	70	0	0	0	35	113	2	0	8	130	89	20	159	1	2	136	66	0	0	17	134	58	0	24	0	439	39	987	12	0	1147	1062	1	1	0	0	53	32	8	290	279	10	67	0	5	11	45	99	41	0	22	0	2	0	0	37	7	1	1001	0	1375	17	1	881	128	5	15	71	25	14	63	56	272	220	0	0	0	0	0	0	0	0	0	0	0	0	45	84	46	2	0	29	19	3	752	33	0	41	263	1232	204	125	1	0	0	2235	482	1140	658	947	27	240	32	25	40	158	0	0	22	14	5	20	7	0	0	0	1	0	2	0	1	0	0	0	0	0	35	28	2	14	11	0	8	0	1167	138	62	1	0	8	3494	3	0	0	0	8	0	0	0	1	0	194	266	1	48	124	14	15	0	8	206	352	133	40	82	9	0	3	3	0	0	0	0	0	0	1	0	0	0	0	0	1	0	0	70	67	0	401	23	62	18	0	0	0	0	0	163	1	32	36	147	71	1	0	0	0	44	33	0	0	61	118	347	1	0	0	0	41	111	230	6	1	234	168	39	23	125	18	0	216	17	15	1	13	0	4	14	17	13	80	5	0	5	11	5	0	14	5	34	51	0	1	0	0	117	0	0	0	445	93	18	26	54	1972	19	594	8	0	11	37	205	0	209	94	541	0	6	3	16	0	0	118	12	49	9	258	24	417	1	0	0	0	0	0	0	0	16	32	0	0	0	0	0	191	5	0	13	181	100	0	5	22	97	35	0	14	0	0	0	1	0	22	28	1	16	70	0	4	0	23	0	7	37	7	0	31	5	44	294	0	270	7	0	252	7	55	8	15	7	0	30	49	12	18	19	38	335	65	0	0	0	0	0	1	41	98	0	0	0	22	29	1	65	77	9	2	0	0	772	43	280	119	0	0	0	0	84	0	0	22	29	0	137	0	3	10	45	28	49	0	0	43	17	4	2	93	766	4	0	0	0	3	124	14	6	2	0	3	17	233	386	0	0	0	241	2	0	0	0	0	76	12	80	161	0	32	27	431	167	68	10	483	77	87	8	197	278	27	0	1	0	14	13	759	0	0	0	0	0	3686	0	39	48	29	3	0	11	0	95	0	32	0	73	2	849	0	32	179	62	24	79	263	19	26	24	26	174	0	1	0	0	0	22	0	393	28	0	561	296	611	6	7	0	48	0	53	60	17	63	280	0	1004	7	0	0	0	1	0	0	0	104	0	20	0	41	2	0	0	0	0	0	0	0	0	51	1	602	1	96	9	0	1	0	0	0	26	0	0	1	197	0	0	45	1	0	60	1	0	1	0	0	0	9	1	0	422	8	18	8	29	9	22	1	0	7	38	0	40	53	122	395	2	0	0	22	28	197	4	2	235	1	5822	2	168	82	24	18	1320	5	257	0	0	0	13	0	7	161	6	13	128	25	34	114	51	0	0	11	2	252	0	0	58	34	20	259	0	3543	19	70	142	11	84	31	2	0	0	3	20	1107	3	24	27	91	82	28	0	49	22	0	8	13	8	26	46	0	0	136	62	7	0	1	10	17	56	21	90	25	17	0	68	62	1	0	0	1	29	1	0	23	35	30	42	17	12	73	0	0	403	0	15	144	27	116	3	0	3	1	5	6	0	0	0	0	0	5	238	14	0	0	1	0	4	1	24	55	5	10	109	15	166	1	52	0	1	0	0	5	614	663	15	73	8	11	63	55	28	56	45	12	0	4	251	18	187	28	0	0	0	0	0	17	9	5	2	19	37	0	17	138	48	0	0	10	0	35	0	38	0	36	4	13	1	26	532	15	3	28	317	0	53	2	238	36	38	14	22	14	0	0	0	0	144	0	658	593	151	0	1	18	0	3	333	2	116	0	10	3	27	147	7	14	23	302	6	98	0	1	580	546	35	77	41	91	67	27	19	47	3	0	184	0	0	0	0	0	0	0	0	0	0	0	2	0	0	342	0	0	0	0	0	0	1	42	8	8	0	0	0	5	22	150	168	94	32	0	579	26	17	329	6	2	0	6	26	142	83	56	0	161	0	0	0	1	5	5	107	4	11	0	2	0	1	33	165	77	23	0	13	0	18	6	183	1	15	27	2	0	0	0	0	1	971	12	1	32	24	0	0	18	0	89	10	4	17	7	0	0	0	39	45	23	114	343	87	0	0	49	10	4	18	0	3	135	46	1	231	101	51	6	1	45	7	4	50	15	44	0	195	3	0	24	5	1743	1542	73	37	1672	1925	38	25	47	81	568	6	169	10	68	323	511	19	207	20	0	248	56	0	0	102	31	8	38	0	0	46	34	97	50	4	2	2	0	29	139	155	293	104	1253	35	42	43	0	0	45	125	3	21	0	21	14	104	3	0	57	36	776	21	1	0	0	0	1	0	0	102	31	151	71	10	117	1	13	8	0	22	0	13	11	7	0	19	16	2	27	25	22	1	1	0	73	0	30	0	12	2	10	0	50	110	20	0	1	0	41	0	0	0	0	0	0	862	2	0	63	111	0	72	1	146	1	1	0	3	0	33	2	307	0	0	16	13	81	14	70	95	0	100	1	0	0	10	59	0	1	39	3	73	0	21	0	2	416	138	2	101	23	21	26	0	0	0	0	5	0	7	64	0	11	95	12	45	42	8	61	2	131	0	1	0	42	1814	0	4	0	2	120	47	0	81	6	0	0	0	0	3	30	1	0	8	9	0	0	0	0	5	0	33	6	31	6	21	0	0	0	4	20	14	9	3	0	2	5	0	0	5	147	39	7	3	19	15	268	0	206	22	1	31	7	656	22	63	14	0	0	0	24	0	0	2	41	1	0	5	7	43	41	4	38	0	0	5	10	14	0	3	2	94	390	11	20	0	46	0	0	0	20	401	44	22	36	0	0	101	13	26	0	109	209	17	39	5	96	46	62	0	11	0	3	12	35	43	68	0	28	0	1	75	30	46	0	508	51	10	11	49	5	10	130	84	28	42	17	35	0	0	6	3	0	0	23	0	45	3	1047	0	6	31	0	0	0	13	344	0	41	0	0	81	16	26	13	0	44	0	0	0	0	0	5	0	0	2	0	0	37	51	62	8	123	25	6	17	9	33	73	170	30	234	42	0	0	460	195	363	27	38	1116	3	108	0	84	0	56	5	225	81	49	29	11	51	20	2	0	5	12	58	40	179	1	55	41	0	135	11	41	50	32	22	0	36	59	75	75	100	20	0	0	6	0	0	2	37	3	0	27	26	76	64	62	10	177	27	0	57	1	26	30	34	73	252	39	0	40	0	2	221	0	141	0	169	18	0	0	29	107	11	0	9	7	100	56	0	1555	24	3	0	0	0	0	51	9	13	137	2	80	33	172	11	0	0	3	196	31	5	60	0	0	1	0	0	1	45	0	0	0	8	16	68	6	62	7	17	115	8	0	0	0	0	0	6	0	0	8	59	0	1	201	27	7	1	21	7	470	2	23	10	0	0	10	78	5	4	0	0	0	7	6	13	17	340	47	0	52	0	50	6	46	96	0	0	0	4	0	3	1	1	87	27	187	129	0	158	38	236	0	0	0	3	0	1042	110	524	1	1731	1	0	0	2	0	10	11	16	574069	0	0	0	0	0	0	9	1	0	0	0	51	3	0	326	8	1	18	55	74	7	25	0	1	0	29	0	0	0	51	24	5	20	30	0	0	1	47	0	4	8	62	11	25	118	47	0	146	0	29	98	32	3	354	138	6	9	6	1	116	0	145	207	67	142	2	1	63	0	0	172	0	0	0	0	64	0	0	0	0	1	0	11	0	8	9	233	11	0	0	37	46	1	10	62	2	155	1	57	5	156	13	1	0	1	0	0	241	92	0	43	0	5	69	24	44	154	63	2	0	0	0	20	0	1	0	1	0	0	0	0	0	0	0	1	4	5	29	0	79	0	119	10	0	0	0	0	21	39	0	31	7	33	91	90	0	13	48	87	88	39	104	0	63	27	0	0	31	34	174	0	23	93	27	4	100	86	5	0	0	0	0	0	0	1	81	0	0	0	0	0	0	0	0	0	130	32	319	0	0	67	6	249	2	0	153	0	0	0	0	0	0	0	0	18	180	21	54	0	0	41	12	5	0	29	46	16	115	0	1	5	56	53	0	2	8	1	0	0	0	0	0	1	0	9	34	0	0	50	44	0	0	0	1	159	12	116	237	0	42	57	45	0	0	0	0	0	1	1	0	700	1	4	42	0	14	0	0	0	2	0	0	56	0	98	30	2	1	0	8	3	24	18	6	0	1	7	241	5	120	30	2	0	30	22	14	45	0	15	12	74	192	0	0	5	5	20	1	30	145	2	22	0	0	0	80	0	0	0	1	2116	1	0	0	0	0	13	9	0	0	22	5	0	0	0	15	0	0	16	0	1	0	1	0	0	0	0	321	8	11	975	171	40	118	0	0	0	61	41	58	1	0	0	0	4	0	0	6	4	6	24	36	62	47	56	6	0	0	85	154	0	3	44	205	41	0	0	32	61	19	38	0	22	7	22	4	22	33	174	24	2	38	25	0	13	0	0	0	48	188	0	5	12	12	0	27	24	7	11	59	69	6	21	412	82	0	3	0	42	13	97	7	2	227	13	39	3	318	736	9	0	159	0	34	102	467	0	1	0	0	0	0	0	0	0	0	0	0	5	0	8	189	31	82	1	0	0	0	0	0	0	1	0	3	33	235	6	0	12	0	38	0	0	0	0	0	0	0	89	0	48	7	415	8	65	24	12	21	32	0	0	179	3	16	126	0	6	2	19	16	0	21	0	0	12	0	0	0	0	0	0	6	6	134	178	39	660	0	0	5	0	0	0	0	0	8	0	15	6	15	23	0	0	0	0	0	0	0	54	16	12	0	107	40	2	0	8	20	46	0	0	90	61	990	0	0	0	37	2	90	84	17	19	55	1	13	261	21	73	10	1	9	28	29	77	45	0	248	16	24	31	60	13	271	116	53	0	0	0	0	0	698	2	12	0	0	0	0	0	0	0	1	0	202	0	0	0	0	462	0	529	85	92	32	158	23	59	34	8	232	19	45	45	49	11	89	489	0	173	1	0	0	0	13	57	72	0	0	64	0	55	141	116	1	6	1008	0	8	20	1	379	25	0	40	0	215	5	164	0	0	23	0	0	48	15	0	43	3	24	35	271	61	17	15	12	71	0	1	32	45	8	0	33	0	709	51	0	55	456	49	28	29	48	27	3	0	74	10	0	257	12	93	0	79	20	0	97	31	0	0	7	17	158	98	209	2680	6	643	246	2640	0	64	1	52	0	5	0	0	4	4	0	0	0	0	0	1	1	0	4	0	0	0	0	0	9	33	79	928	1	0	14	2	66	10	0	13	4	0	117	68	0	161	17	83	70	79	0	0	99	3	0	0	3	57	52	5	6	45	11	49	201	21	0	332	22	0	76	49	4	33	0	23	66	1	16	1	1	104	0	27	27	0	25	249	1	2	43	0	59	0	0	142	1	20	1	20	0	39	1	0	3	9	38	73	17	103	0	0	1	0	0	0	18	10	0	9	9	118	0	19	511	0	9	20	43	57	37	29	1691	130	0	0	0	73	153	0	0	3	16	1	190	14	12	1	7	161	49	12	0	0	0	0	0	0	3	0	87	0	3	19	77	41	295	45	0	0	0	0	0	1	1	0	0	0	0	41	1	0	60	100	86	14	44	1	2	244	0	160	2	31	43	51	476	0	0	172	10	19	133	5	5	0	0	0	303	1	6	0	11	0	0	38	0	58	1	41	0	2	741	0	19	70	2	57	38	80	25	0	2	26	106	5	53	43	85	0	0	15	13	0	2	0	0	1	0	2	2	206	0	1	39	38	0	2	200	157	0	4	108	29	20	2	203	0	0	0	0	0	0	9	0	3	14	34	105	1	0	0	0	55	0	1	15	53	100	25	45	0	0	0	0	95	3	2	9	1	0	0	0	30	53	60	0	0	34	0	41	94	47	0	0	140	2	104	75	51	2	3	0	18	26	16	48	1	22	80	0	0	0	712	23	0	0	0	0	708	0	20	0	0	74	136	95	0	91	0	0	25	12	24	0	21	53	1	2	43	27	3	2	7	0	1	67	15	17	26	39	686	0	25	0	0	0	0	71	0	1	43	223	0	10	658	18	0	0	226	16	9	81	11	1	0	0	2	0	10	83	14	52	1	0	0	0	1	0	0	0	0	0	4	13	14	0	7	307	2	7	282	45	16	1	49	57	125	55	35	0	0	0	13	0	0	36	0	3	0	269	2	178	2	93	32	3	0	0	0	4	3	356	135	24	37	298	52	49	50	0	23	1	29	166	1	0	0	108	52	0	0	64	42	0	22	19	2	0	2	7	15	1	44	18	219	127	24	8	37	25	0	28	68	39	16	146	0	1	0	2	1517	2	117	0	57	0	36	3	0	0	5	259	26	4	0	0	0	130	0	77	4	6	1	45	43	589	0	0	68	0	0	1	1	1	69	0	0	0	3	10	28	0	26	13	0	0	25	0	5	0	0	0	0	0	2	16	32	30	39	0	0	0	0	22	0	0	0	0	0	43	0	0	40	2	2	11	0	0	0	58	456	0	0	0	893	0	132	17	80	107	7	4	50	1	0	10	4	154	14	25	0	0	0	1	114	29	2	48	16	53	0	14	24	27	0	89	14	150	84	0	0	0	0	1	63	0	0	0	0	0	0	44	48	46	2811	7	43	77	277	9	0	0	28	1274	0	32	79	12	0	1	0	0	64	809	4	1	9	0	0	0	0	0	0	4	27	1	1308	17	2	75	0	0	0	0	69	4	445	2	0	0	0	0	0	0	0	1	0	159	0	0	49	192	1	0	0	65	20	0	0	0	23	29	2	13	52	15	50	14	0	0	22	85	34	37	0	0	0	1	1	0	17	18	0	0	0	8	44	69	18	0	0	0	0	139	0	1	0	0	0	2	1	48	14	1053	99	47	500	23	1	0	0	2	35	0	0	0	0	0	0	0	0	0	1	0	25	150	2	0	0	0	0	24	0	4	13	0	36	17	334	21	73	21	9	39	14	57	79	12	0	0	0	13	18	15	44	7	19	48	19	39	1	0	0	36	0	0	0	0	0	0	8	12	113	39	0	1
"SAMN10862555"	57	0	1	0	0	0	0	0	0	0	40	55	605	174	24	1	0	0	0	0	0	0	0	8	3	47	178	0	69	6	6	105	0	4	59	0	2023	23	24	11	18	3	185	11	55	0	18	0	0	0	12	4	41	1	0	114	1239	103	72	26	0	3	0	38	6	2	3	1	0	18	9	0	158	14	25	0	1	0	25	4	0	0	33	1	10	0	0	0	0	0	0	0	0	0	0	96	1	16	2	242	13	6	96	4	0	199	0	7	4	0	14	2	49	3	25	0	1	53	14	0	2	162	3	16	4	0	3	0	1	0	65	102	0	0	2	4	0	28	6	72	34	40	74	2	102	45	16	14	0	25	35	17	0	13	13	16	0	37	12	35	8	16	10	2	113	60	9	13	8	70	95	1	45	332	645	12	1	1	33	0	3	25	30	1	0	1	0	88	7	0	8	0	0	87	21	50	61	1	124	158	199	165	205	14	27	7	6	0	0	36	0	0	14	51	31	19	4	10	23	920	9	4	7	234	22	2	153	25	1	108	12	10	0	366	1	3	100	0	5	1	1	3	4	0	0	58	16	2	10	4	46	4	7	0	1	2	61	10	1105	0	2	0	1	0	1	1	0	1	7	8	0	0	0	0	2	57	0	0	0	0	0	0	0	0	0	2	287	0	28	0	0	0	0	0	16	199	0	0	0	190	206	14	1	189	2	16	1131	0	7	0	9	0	0	523	0	22	59	68	25566	0	28	138	0	83	87	0	1	0	4	0	1	45	8	4	0	0	0	0	0	0	0	582	20	11	7	24	84	1136	177	24	3	51	0	39	70	41	208	40	2	3706	203	1	0	0	9	1	63	56	70	0	0	0	0	0	0	0	2	152	0	0	20	24	0	1	1	0	2	509	42	895	2064	4	1	2	292	0	50	5	64	8	0	2	1	4	7	358	0	5	2	0	5	14	149	0	6868	0	1	1566	0	0	0	40	1	47	9	61	0	64	0	1	33	64	70	51	47	13	10	23	1	81	1	22	132	167	27	29	0	6	5	2	40	17	0	14	27	70	0	0	0	0	2	7	18	7	59	6	12	29	7	1	4	20	11	0	4	1	2	57	3	11	16	2	1	936	3	83	0	0	376	2	44	12	11	0	0	3	15	3	9	22	47	16	29	0	410	0	701	1	0	17	661	0	0	4	22	14	6	3	30	15	29	18	2	1	3	10	20	1	0	52	64	107	66	202	20	0	0	0	33	3	0	57	84	38	86	14	80	43	305	95	15	55	2	4	19	30	151	58	5	0	633	4	42	56	1	14	121	0	30	9	91	1	14	2	108	95	18	0	0	0	216	6	9	24	1	23	20	10	239	138	14	2	0	4	34	0	5	10	11	9	130	12	163	0	9	5	38	48	3	36	69	17	1	30	202	1	24	4	26	6	453	26	50	0	153	0	67	37	0	0	38	258	34	12	0	5	25	20	13	51	23	1	107	0	0	0	0	35	36	85	0	64	16	83	21	68	98	0	12	4	1	8	31	20	0	15	380	0	0	0	0	0	0	0	0	24	3	2	2	0	0	68	14	4	5	61	42	0	68	127	4	0	34	79	96	0	109	207	21	9	0	0	0	13	27	0	0	26	62	109	1	0	1	32	5	53	33	180	13	35	1	62	0	40	34	0	0	0	0	0	4	106	121	1	320	13	15	6	0	0	3	0	0	1	149	1	20	0	15	160	27	12	59	0	0	0	2	74	15	10	326	0	4	58	62	0	8	0	2	195	36	42	3	0	0	0	13	24	7	288	122	19	6	1	1	0	2	0	0	0	0	1	21	11	0	25	375	0	10	3	27	0	11	0	0	0	24	0	0	25	0	20	2	2	0	61	14	4	0	160	187	0	78	0	0	0	0	0	0	0	0	0	6	0	0	0	0	0	0	0	0	0	0	0	0	0	0	0	0	0	0	0	0	0	2	0	0	4	0	0	1	55	16	103	10	78	19	2	7	0	0	23	0	322	0	5	0	30	122	8	30	56	15	35	9	58	28	41	61	12	62	46	34	51	808	0	36	8	16	14	5	185	27	5	14	11	31	0	0	1	385	121	187	48	16	0	3	8	25	18	105	34	44	18	71	14	54	38	31	317	28	25	1	33	7	33	16	17	0	84	0	7	4	0	0	0	39	54	6	1	80	158	2	7	47	0	52	3	14	1	377	0	0	1	186	0	0	131	5	0	5	44	38	0	0	0	70	4	0	5	26	360	8	54	0	19	12	190	105	24	27	21	22	1	3	3	58	0	30	2	0	37	20	5	5	13	12	0	1	19	22	5	63	224	14	145	1	0	0	0	30	9	87	55	0	3	188	212	163	15	13	103	260	118	71	9	0	252	14	61	65	681	0	4	3	5	38	31	4	2357	0	0	1	10	18	1	99	100	39	41	0	1	43	21	5	24	34	31	20	0	0	10	0	0	0	0	137	198	0	0	0	0	175	51	0	61	47	42	0	0	1	114	0	0	1	5	1	1	189	1	397	71	8	9	0	0	0	0	12	1	27	103	5	13	1	0	0	0	0	2079	42	31	2	8	20	26	57	27	43	54	3	0	0	0	0	0	26	3	16	3	6	309	7	1	2	25	2	0	22	70	400	0	0	0	1	20	0	95	0	0	0	75	8	49	56	27	47	18	20	8	16	123	73	137	3	0	3	1	1	0	0	69	571	50	36	92	9	21	1	44	1	0	45	0	1	0	441	2	1	43	1	0	4	108	0	1	3	8	0	22	0	4	8	488	22	734	20	1	5	7	0	20	1	10	1	8	1	72	4	7	25	0	32	15	3	0	0	5	4	0	0	20	437	0	19	0	1	327	293	13	6	0	2	1	10	3	15	9	155	0	0	10	0	92	26	0	0	3	7	0	31	0	3	15	117	1	1	0	2	2	0	0	1	65	18	85	61	57	0	0	0	6	4	1	0	47	51	0	58	515	0	0	47	10	99	111	20	9	3	3	151	336	0	1	3	23	1	69	0	0	2	0	351	0	52	380	6	79	2	27	31	11	65	18	0	0	0	127	7	27	10	20	3	0	3	2	32	1191	16	75	91	7	0	17	107	1	74	131	14	105	46	11	40	11	28	116	5	39	0	0	0	1	72	176	9	0	0	8	39	16	2	19	6	0	697	0	0	37	10	21	396	0	45	18	5	54	20	4	0	0	0	9	3	8	1	0	103	0	0	0	0	0	62	47	25	0	0	0	0	5	0	0	0	0	1	26	19	0	0	0	0	0	0	324	71	23	27	0	83	4	3	4	1	8	52	252	0	0	199	0	0	139	0	42	0	2	1	0	0	80	29	3	0	0	0	0	0	0	378	99	37	0	11	56	15	482	0	0	0	1	67	62	576	0	2	0	3	1	37	9	15	2	4	7	4	0	1	0	0	7	6	1	1898	9	327	372	0	0	0	2	29	1	1127	25	21	67	54	39	100	15	2	51	63	7	2	0	0	0	1	1	9	153	33	32	17	66	35	110	0	88	294	18	55	20	19	56	0	0	24	379	18	5	88	137	0	535	224	13	5	144	11	36	10	162	34	11	92	32	16	0	6	4	9	21	70	17	121	0	100	91	0	179	5	11	60	118	140	206	3	122	1	451	6	70	131	135	33	17	7	0	0	1	0	0	0	0	0	0	0	0	0	0	61	0	67	25	27	23	341	31	1	19	117	1	0	0	38	0	0	0	0	1	0	1	0	0	0	30	0	3	37	61	24	47	125	0	0	0	0	3	1	560	6	1	1108	6	186	0	0	0	1	3	87	0	1117	8	21	0	21	10	3	11	0	10	60	11	1	9	213	1	0	0	16	1	31	19	34	5	600	18	0	209	172	0	5	5	0	172	0	0	1	0	1	28	202	3	0	0	2	41	0	12	6	8	0	0	0	0	0	6	1	1	3	0	63	11	0	0	27	0	9	20	999	1	257	25	6	77	2	1	7	38	2	14	219	0	0	178	2	1	2	18	66	4	0	0	5	26	0	91	4	29	1	5	6	21	0	0	0	0	0	0	14	2	101	9	5	26	60	129	703	0	16	1	7	8	0	5	117	0	0	0	0	0	0	11	0	22	46	123	0	0	1	117	30	61	7	28	176	0	14	41	0	0	0	68	6	0	3	0	10	42	0	3	105	52	39	37	31	12	8	499	67	48	116	10	0	0	0	0	9	95	29	0	0	15	318	4	19	152	1	3	10	13	0	2	0	1	30	26	311	1	0	2	110	0	0	0	0	187	78	7	0	0	162	0	13	12	6	0	15	27	2	3	19	32	4	2	0	39	2	0	0	0	338	4	0	2	55	4	11	5	0	54	0	1	29	0	1	1413	3	21	1	0	0	0	8	0	2	13	0	46	0	770	0	0	0	193	5	47	15	0	0	0	0	0	0	0	0	0	0	1	0	0	0	0	9	0	1	1	4	406	48	1	54	222	0	15	170	0	73	191	122	13	19	2	0	0	0	0	0	0	0	0	0	0	1	148	0	0	1	9	12	1	3	9	1	0	62	391	0	0	1	0	1	0	0	0	0	0	0	0	2	34	0	606	0	174	1	236	1	0	3	0	0	0	0	0	0	13	4	18	0	0	6	0	163	3	20	0	8	67	98	16	18	114	35	53	7	13	0	89	8	27	2	22	182	0	84	0	55	22	41	5	33	37	2	37	3	109	2	1	0	0	22	11	99	26	0	0	2	78	0	7	9	1	0	11	89	187	454	2	2	919	0	0	0	26	10	5	154	0	0	0	0	0	0	77	0	358	0	427	13	0	4	51	15	12	3	76	0	1	0	0	0	1	83	0	1	30	115	140	0	0	17	0	77	38	1	0	0	0	142	0	0	0	1	127	6	0	0	3	1	0	0	332	4	0	1	0	18	0	1	17	0	20	0	73	15	8	0	9	47	0	15	11	1	21	24	19	2	0	0	3	0	24	165	19	0	0	170	3	3	0	33	61	143	30	35	9	37	24	1	34	5	0	11	0	0	10	44	73	6	1	11	2	28	262	87	1913	25	0	0	1	136	81	24	4	115	8	0	7	100	131	11	1	85	31	15	161	0	0	0	0	1	0	1	10	8	6	2	17	18	5	22	0	3	0	17	4	7	0	18	33	13	44	8	55	1	0	0	4	0	2	0	24	786	2	20	21	0	3	42	1544	19	8	14	6	52	12	3	4	0	0	0	878	2	13	9	0	0	0	0	1	0	0	0	36	37	2	28	33	1243	0	48	1	52	11	8	7	38	11	1	5	8	0	0	145	19	37	1	0	32	0	1	0	0	28	0	12	5	2	299	1	0	30	42	23	6	1	0	55	10	0	95	194	48	22	1	39	1	49	78	15	14	10	0	6	323	0	0	0	1	41	36	3	37	0	0	108	15	9	18	15	226	4	0	5	302	71	404	3	45	6	1	0	0	5	72	12	17	51	154	99	0	64	1	0	11194	0	68	5	0	0	0	300	0	0	1	0	0	0	11	0	19	3	69	1	0	30	22	0	0	11	52	0	0	32	9	5	1	13	0	0	16	5	165	0	0	0	0	0	0	0	0	0	0	6	3	18	44	0	1	46	2	0	13	39	3	2	0	0	0	16	0	0	0	86	34	127	1678	92	21	74	18	2	0	0	0	0	0	0	0	0	0	0	0	14	0	0	0	0	0	0	0	34	107	0	0	0	0	100	19	0	0	0	0	1	9	29	0	24	50	355	33	1	17	13	24	0	0	15	0	2	48	5	12	23	2	2	4	1	46	3	45	7	1991	1	5	0	0	1	0	0	1	34	0	4	103	16	0	3	3	42	2	4	127	9	1	1	12	80	6	0	0	28	39	0	6	5	7	13	560	2	0	0	0	0	182	0	85	5	0	0	4	0	10	5	72	1	5	12	21	1540	0	6	0	0	4	0	0	13	25	11	0	0	0	0	13	33	89	32	0	0	0	49	136	0	0	0	0	56	19	0	0	28	12	16	57	2	0	18	0	11	38	0	1	1	22	1	654	2	2	734	82	0	0	0	6	30	89	18	19	6	0	35	646	2	14	71	0	69	54	15	3	26	32	14	0	2	0	0	0	26	16	249	40	23	6	0	135	765	5	4	12	26	16	140	3	22	53	3	25	2	7	1	35	58	43	5	207	4	17	18	38	36	11	0	413	89	58	6	98	7	29	70	25	36	29	28	30	9	104	0	154	0	0	44	6	28	88	1	2	0	29	230	1	171	110	1	8	15	45	2	223	11	42	143	12	267	48	0	42	36	0	4	104	50	22	0	0	0	16	232	2	1	107	42	31	243	0	63	68	0	3	12	64	1	31	19	37	0	0	1	445	0	2	51	39	13	178	1	53	0	0	0	22	91	54	0	6	0	0	4	24	15	52	1	0	20	14	5	0	4	28	20	1	1	45	16	42	57	4	0	32	0	2	1871	51	1	15	1	63	43	16	62	0	20	0	42	12	64	1	2	40	0	0	0	7	3	0	49	13	3	0	21	14	17	13	1	0	0	33	0	0	0	434	35	753	1	12	3	38	17	62	0	91	131	0	6	2	13	106	87	7	437	1	7	428	19	1	2	12	1	54	4	3	10	21	22	116	25	13	4	1	2	169	1	35	0	29	1	52	27	0	6	8	25	16	51	0	0	0	56	37	39	37	18	0	0	4	33	0	151	33	6	8	719	9	0	7	2179	0	34	0	18	0	2	28	1	0	11	0	0	46	0	7	4	36	59	88	22	147	1514	15	13	2	90	0	0	68	0	221	0	0	0	1	70	0	0	1	27	1	1	0	4	2	2	2	0	0	0	0	3	0	17	17	57	72	5	5	21	4	72	42	868	201	42	66	24	3	103	0	0	9	0	36	0	0	0	1	1	0	1	32	0	66	2	91	7	0	8	526	49	38	0	0	0	0	3	3	1	5	111	0	162	8	0	85	0	114	11	0	2	17	6	0	47	0	726	3	0	51	76	0	0	161	0	14	51	0	0	459	6	30	16	0	25	1	10	0	0	0	3	1	11	0	32	2	1	0	15	5	0	0	0	0	0	15	4	0	0	0	105	18	0	114	0	0	354	1	0	0	0	21	0	15	10	12	364	0	0	0	3	9	1701	1	3	0	0	22	0	0	0	0	2	32	0	4	267	10	98	0	41	8	4	1	16	12	622	0	32	21	20	25	323	69	0	0	0	1	0	400	1	273	124	0	0	0	0	0	0	2	0	3	69	0	5	0	28	4	0	0	0	0	17	32	684	0	0	0	0	3	6	33	1	0	66	0	26	0	0	0	40	3	702	46	1078	0	1	169	25	12	23	0	0	8	10	0	0	0	11	107	1786	2	3	15	1	10	0	129	67	3	28	22	0	0	230	19	10	8	2	1	0	11	48	4	216	0	19	77	131	1	3	38	16	29	1	2	512	50	0	0	12	3	164	282	106	0	9	5	12	114	88	2010	4	11	42	0	61	2	72	25	21	20	2	5	14	37	99	1	4	0	23	95	18	6	1	188	105	17	49	6	35	57	62	83	0	18	8	91	6	30	216	2	72	0	0	18	7	0	0	17	0	0	293	27	0	4	52	0	0	0	0	34	3	61	0	21	1	54	0	0	0	5	119	0	160	0	8	0	0	0	15	0	27	924	41	1	56	0	0	0	16	133	11	39	2	4	6	1	15	25	78	0	160	0	0	13	40	1	2	52	8	0	1	0	0	1	1	1	59	6	200	32	4	553	12	41	0	0	38	22	9	0	92	127	0	6	0	33	0	0	37	18	206	146	38	0	2	0	0	10	25	2	0	160	0	0	0	39	293	9	0	0	1	2	0	4	16	19	0	195	5	363	0	0	25	93	4	8	59	36	19	7	0	0	0	0	0	24	348	24	0	0	0	0	0	0	7	15	77	6	3	17	1	0	0	0	27	16	5	4	0	0	0	28	0	0	0	0	0	0	0	1	24	0	200	10	409	0	12	1	0	77	0	1	0	0	0	0	0	0	0	0	49	0	5	15	5	10	4	5	0	0	1	0	0	0	2	0	0	0	0	108	20	50	7	113	1	5	0	29	19	0	17	19	17	8	0	45	26	3	0	16	0	0	0	76	67	38	23	5	25	25	20	15	9	3225	0	520	44	182	0	6	0	0	2	0	110	22	0	4	53	1	46	0	22	6	11	16	18	66	202	0	9	7	0	5	0	37	0	38	0	246	22	0	32	12	0	46	0	25	9	0	43	110	0	739	6	10	20	0	0	1	15	0	1	2	0	1368	269	22	2	12	530	48	17	0	167	9	9	42	325	131	5	1	0	4733	66	3	61	0	4	0	88	15	9	0	2	0	832	0	0	37	145	0	0	0	205	1	0	0	0	0	1	0	0	0	0	1	0	5	0	0	26	0	0	1	191	1	0	0	0	0	0	0	48	20	21	14	0	25	5	1	7	61	1	15	0	7	12	8	4	9	2	46	58	1	26	10	23	12	19	0	0	60	0	31	37	811	6	102	24	0	0	0	0	0	8	70	0	0	0	0	140	0	0	2	8	0	1	1	39	4	10	17	35	7	16	18	12	0	0	27	62	6	0	49	5	65	0	30	55	1	1	14	86	349	60	13	4	6	1422	1189	12	64	2	0	691	7	3	0	0	0	0	0	12	40	84	1	378	77	46	55	71	63	8	0	29	153	0	373	1	0	11	4	208	28	79	32	53	3	3	27	0	27	21	125	0	4	37	0	0	4	1	0	44	0	10	2	0	0	49	0	38675	92	0	0	0	0	1	318	7	33	120	31	16	4	12	0	110	2	0	13	71	0	0	0	2	0	0	0	0	2	0	0	21	2	2	0	0	11	0	0	2	0	385	0	0	0	446	7	8	150	2	65	233	12	29	7	0	6	47	198	30	36	269	0	190	24	98	0	0	8	310	7	5	34	0	0	1	0	27	66	9	0	0	0	10	8	5	0	0	1	0	0	7	2	366	115	0	0	3	64	22	64	1	11	8	25	9	0	29	66	0	388	11	0	18	77	0	11	43	14	0	4	1	10	5	1	11	42	82	133	0	2	0	10	83	2	6	0	9	4	8	92	56	0	0	14	12	77	649	2	1	2	0	0	0	0	0	0	32	0	0	4	5	1	739	6	0	8	4	5	0	24	21	5	11	5	0	0	14	22	560	4	0	0	93	3	20	32	15	946	0	0	0	0	0	0	0	0	0	149	0	0	0	43	3	1453	101	35	5	1	0	9	0	0	12	0	0	38	49	20	321	36	7	92	0	0	0	48	1	115	121	30	0	0	1	2	0	0	0	0	9	11	3	18	172	331	40736	31	277	8	8	224	13	25	27	0	1	65	38	48	0	128	93	0	9	16	34	70	0	117	3	49	1	27	0	0	3	14	17	0	41	24	72	1	111	55	6	78	53	19	3	6	7	8	6	1	37	371	4949	14	48	66	0	51	80	13	13	0	2561	40	0	0	0	0	0	0	0	533	1	0	1	0	0	0	6	46	40	16	291	0	13	0	246	0	405	34	3	0	0	0	0	63	61	49	11	34	54	8	11	69	122	12	0	467	0	40	42	6	5	81	1	0	178	1	7	32	0	6	7	7	1	0	0	20	2	0	0	2	40	3	1	0	0	0	9	22	164	0	14	9	37	0	0	68	178	22	8	98	5	22	39	6	80	0	80	156	35	3	2	6	0	5	25	96	7	153	67	14	127	64	11	23	151	69	44	5	3	41	0	1	39	1	1	42	0	6	0	5	65	55	25	2	1	1	8	3	4	10	7	11	8	15	0	9	15	184	5	6	13	8	17	0	1	0	0	0	257	1	10	3	93	24	60	29	9	756	0	33	0	18	16	3	5	0	310	27	19	89	10	1	19	5	2	575	0	0	33	598	111	276	0	1	0	0	0	2	0	0	349	262	20	371	12	4	12	0	0	0	0	3	0	0	0	0	1	1	3	2	0	159	14	22	0	0	0	106	0	374	1	0	4	0	1	1	29	105	80	3752	6	0	0	1	14	1	1	35	156	630	0	0	0	0	0	0	0	0	0	62	2	0	11	3	162	0	0	0	0	0	0	5	133	0	43	5	51	2	61	5	0	3	1	0	0	16	1	1458	84	0	0	6	13	198	8	7	0	0	0	2	0	19	29	1	492	8	2	1	0	1	2	4	66	80	0	14	0	25	52	2	0	0	25	0	0	0	3	0	0	88	1	11	72	51	54	252	0	0	1	31	8	38	0	15	3	3	0	0	0	0	0	0	0	0	4	88	0	1997	14	147	0	9	3	0	0	1	65	119	25	53	7	0	0	73	0	13	18	21	9	0	9	10	5	24	0	0	0	0	42	228	0	1	3	3	52	11	391	4	0	0	0	11	33	0	0	0	0	6	0	151	45	26	283	76	1	1	0	5	2	15	0	3	77	47	89	4	41	16	35	11	4	358	20	5	0	0	8	256	136	7	33	365	9	90	39	6	22	30	35	10	47	4	1	0	1	0	226	0	14	497	35	31	7	1	3	1	6	160	15	78	0	0	2	12	2	0	523	1	0	1	128	0	16	0	1	90	0	0	0	238	63	105	1	335	96	49	25	0	0	3	0	38	41	50	3	4	5	0	0	3	5	0	1	0	119	32	23	42	31	2	0	2	16	1023	0	8	14	24	22	0	4	1	25	50	0	972	18	21	0	7	28	36	83	15	21	77	9	0	0	0	0	38	2	0	304	2	835	0	4	1	0	30	0	433	31	0	0	7	0	513	71	22	20	17	0	0	0	0	391	699	45	0	15	16	9	994	0	0	0	0	2	244	154	1	0	0	4	1	330	0	0	0	0	0	0	0	118	0	0	1120	1	0	0	3	4	1	1	39	31	0	31	0	0	0	33	368	2	0	0	630	31	339	0	0	44	9	31	0	0	0	0	0	8	27	0	3	0	0	335	54	228	35	0	0	0	0	101	0	4	9	476	60	0	0	0	0	0	14	78	0	0	6601	12	31	0	0	0	64	4	0	0	0	81	2	3	2	2	1132	982	4	3	1	8	0	0	48	6	98	38	29	16	1667	21	18	48	53	139	200	0	2	86	37	31	0	1	0	0	457	13	6	2	575	4	1	136	117	92	1021	115	257	76	13	9	0	764	1	0	0	0	0	0	84	0	0	0	0	2	1	0	0	257	93	0	663	38	0	18	162	0	22	0	0	2	0	0	0	0	0	0	61	22	0	0	0	14	44	0	0	0	0	0	0	274	0	0	1	0	1	105	0	0	135	83	3	130	0	104	87	16	21	0	0	0	10	73	30	208	1	116	205	265	0	0	11	16	35	123	40	66	71	30	0	100	397	87	5	379	10	0	99	21	0	0	0	11	15	38	2	28	2	64	81	0	9	0	45	26	2	3	1	1	0	1	224	109	26	10	15	0	0	0	0	7	1	0	0	0	3	0	1	298	1	0	44	64	3	549	11	56	10	0	69	0	2	0	0	49	0	8	6	3	40	5	3	0	8	0	1	0	0	1	90	810	9	0	0	31	4	7	0	3	2	0	0	0	21	47	8	0	12	4	6	123	0	4	8	1	8	0	81	4	73	1	0	11	0	0	0	0	0	0	1	0	0	0	1	42	0	0	0	0	0	0	0	0	0	6	13	0	105	0	0	2	3	0	0	0	5	0	1	6	1	0	1	0	100	0	0	0	0	19	14	20	150	0	0	0	0	0	299	77	14	20	0	17	2	0	1	0	0	0	143	57	318	0	5	158	9	1	133	13	0	2	12	0	41	0	212	25	109	41	4	0	7	11	0	0	3	36	349	59	0	0	347	25	10	5	0	0	64	28	0	26	88	114	3	11	66	7	4	0	2	16	81	44	5	0	110	0	80	89	0	1	7	8	2	1	2	19	139	23	4	2	35	5	3	23	89	199	75	49	1	1	2	65	0	18	31	14	0	72	59	274	3	24	0	13	39	1	102	32	131	52	38	4	9	28	0	0	0	46	0	20	6	0	2	12	16	6	462	30	119	124	282	1	4	39	23	1	0	57	0	2	0	1	0	0	0	1	2	0	1	0	733	96	15	327	9	49	6	172	0	26	34	46	0	8	0	0	1	0	6	0	0	0	0	0	1	0	0	0	0	0	3	31	0	7	39	17	8	43	72	94	362	10	0	0	0	0	0	1	2	3	12	407	98	0	6	44	27	66	0	118	2	42	359	30	24	0	7	75	17	314	21	84	908	2	0	2	8	2	214	43	1	33	3	256	0	33	44	7	70	8	250	65	39	1	0	6	5	0	695	326	31	102	16	225	17	91	5	25	0	48	29	0	133	12	0	0	14	22	1	13	7	34	54	5	32	0	115	65	14	13	3	139	68	0	44	11	0	4	0	111	11	13	3	0	0	21	430	1	572	23	23	52	150	0	50	13	6	0	0	0	0	122	0	0	0	12	19	101	78	492	95	0	49	66	0	86	267	84	0	27	12	385	392	12	117	0	102	20	274	2	440	0	0	1	12	0	0	8	23	7	0	2	0	9	9	65	0	25	22	0	143	0	8	24	9	425	2	0	17	24	15	0	0	259	74	29	140	0	8	26	17	4	10	0	0	360	64	24	5	62	16	4	5	34	13	1	10	0	0	1	0	3	2	0	4	20	0	0	0	13	39	3	44	5	59	2	19	0	6	0	86	6	173	78	6	11	10	12	13	17	21	29	46	70	42	0	1	2743	1	31	8	5	1	0	0	0	17	11	48	2	0	5	5	4	25	0	0	0	10	0	77	0	1	0	17	64	238	12	499	9	133	4	1	1	2	779	938	20	65	63	7	6	124	0	4	74	499	0	0	25	0	0	1	263	1	0	0	3	0	0	409	21	145	1	465	0	31	109	2	0	0	37	5	9	0	5	0	340	0	25	0	0	0	91	10	50	0	2	1	332	53	32	760	59	28	98	18	0	4	0	2	42	0	0	0	2	0	0	5	18	105	22	150	432	11	38	1	381	13	1	0	0	2	12	24	27	41	4	3	25	3	15	6	7	0	0	1	4	502	20	0	100	14	28	3	0	323	17	5	370	55	1	0	1	11	58	12	2	0	33	54	4	10	123	0	0	0	26	2	166	0	0	5	0	97	3	4	32	1	6	22	14	0	0	4	0	11	163	204	9	2	2	173	10	602	0	50	0	37	0	25	48	50	29	514	16	8	0	0	0	0	0	1	10	18	2211	65	0	6	0	2	0	0	0	1	52	0	0	0	0	0	0	0	0	0	8	2	2	0	0	0	93	1	0	17	56	64	0	6	3	0	0	24	34	24	48	0	34	21	53	2	0	0	0	0	4	22	3	96	6	2	129	62	2	0	0	0	0	0	1	19	51	32	0	28	0	38	24	6	0	379	43	2	3	2	58	0	5	6	8	10	0	0	0	5	0	1	0	0	0	0	0	5	22	21	1	61	109	8	2	0	0	183	0	0	16	164	3	1	1	6	42	792	0	11	0	1503	16	29	132	1	0	9	50	6	1	0	184	0	0	0	1	0	0	102	305	1	6	110	0	682	111	93	70	304	2	0	835	0	17	6	0	950	264	0	0	10	3	2	0	0	54	0	0	1	29	22	54	54	2	174	0	0	0	0	86	6	27	33	0	4	0	0	64	99	0	0	0	36	0	84	0	1	0	60	47	28	9	2	137	346	371	13	4	1	0	400	22	15	92	553	52	0	20	1	28	0	20	48	180	126	24	73	213	35	91	0	0	45	75	0	57	0	238	45	39	4	67	3	0	1	0	0	0	0	0	55	0	3	594	16	1	25	58	0	17	28	46	41	0	40	224	4	89	0	540	24	0	0	11	56	0	45	163	11	11	0	2	21	0	1	16	1	5	65	0	74	172	1	0	43	22	20	106	138	0	3	33	56	0	61	21	66	7	1	0	0	19	171	28	0	3	11	97	2	4	10	0	4	1	3	2	24	21	49	0	0	8	131	0	26	82	405	138	1	0	0	0	0	0	109	0	21	18	217	6	40	37	6	12	144	4	0	27	7	4	0	5	206	365	3	24	26	3	0	128	870	1	35	4	122	28	274	10	72	0	0	0	0	0	180	40	6	66	115	83	454	0	51	736	7	14	90	167	15	72	0	334	115	0	12	0	0	57	4	608	68	32	0	174	28	31	0	0	0	23	3629	0	311	0	0	0	22	247	4	355	0	0	0	0	1	0	0	0	1	0	1	2	0	1	2	19	77	0	0	61	4	1	12	46	64	0	86	366	16	19	0	0	0	2	0	1	2	2	8	50	16	13	27	58	98	20	11	0	82	14	0	5	1	0	44	35	30	79	23	5	37	0	35	0	156	3	362	2	6	1	1	1	204	0	0	24	72	0	45	55	68	0	0	48	81	1	0	48	140	81	1021	1	9	18	35	154	7	38	0	54	40	5	61	0	125	26	0	48	23	12	21	24	0	33	186	7	90	8	3	30	0	0	71	0	0	0	1	0	0	0	0	0	0	0	0	54	0	1	0	0	0	92	2	13	19	15	2	14	7	20	14	45	14	0	20	1	1	49	24	0	0	0	0	69	0	0	5	1	19	40	57	0	1	7	5	7	3	44	3	24	1	0	0	1	0	4027	2	0	620	28	2	22	44	10	2569	49	76	1	0	5	0	11	0	6	30	64	14	32	30	88	23	7	1	5	0	0	87	0	274	16	0	0	63	2	0	0	3	299	22	5	28	2	0	0	211	0	60	0	0	189	141	87	57	161	10	0	0	0	0	0	0	0	13	1	128	1	18	4	0	0	4	0	0	0	58	0	4	0	0	97	0	16	28	1	148	13	105	0	0	0	0	4	4	0	0	0	0	0	21	6	29	3	51	5	34	1	0	0	0	0	2	0	0	0	0	26	0	0	0	2	0	1	77	91	182	0	0	268	16	10	2	28	162	39	1	8	21	35	468	27	23	0	44	257	2	32	9	11	8	215	43	10	34	1101	1	1	1	793	5	73	9	14	45	9	0	2	0	0	0	2	0	0	9	0	49	0	2	81	4	5	0	4	6	56	2	76	18	12	15	27	0	0	0	6	37	0	104	3	0	20	16	740	62	0	63	1417	30	128	5	14	6	20	23	1	0	171	5	564	20	11	143	1	264	29	11	18	4	0	1	0	0	17	18	0	2	3	9	0	2	3	2	4	29	17	0	98	307	37	4	23	70	529	0	93	40	6	37	84	2	0	1	20	21	69	34	0	32	117	2	77	31	0	0	28	22	33	78	61	44	56	4	31	0	3	1	2	5	0	1	49	97	46	80	6	19	59	0	30	0	0	24	34	70	10	1	14	0	52	0	44	22	18	46	2389	17	0	8	21	53	0	0	125	119	0	0	100	6	11	1	0	0	103	148	13	1	13	5	123	338	0	22	20	35	75	9	28	1	217	43	41	0	0	1	0	0	0	0	1	53	2	0	3	461	2	0	0	0	6	1	89	30	0	95	1	1	2	6	0	126	0	0	8	0	0	0	187	7	1	40	2	0	3	0	0	0	0	0	0	5	8	2	0	4	13	30	22	14	25	0	37	16	2	68	26	0	0	0	3	0	0	0	0	0	0	118	16	46	0	3	2539	22	10	49	68	19	34	6	0	8	87	15	0	205	45	1	107	1	58	0	0	1	18	10	50	26	1	0	81	1	0	95	255	0	1	51	33	0	59	30	0	27	2	69	386	61	33	35	0	89	38	31	7	0	4	15	133	41	17	1	0	0	156	0	531	0	119	1	70	0	37	0	26	172	79	10	53	30	135	65	10	3	0	33	0	0	0	29	1	77	6	12	13	4	10	131	11	20	0	0	0	0	51	1	16	220	26	62	6	1	61	760	74	12	42	4	0	0	0	1	1	0	2	1	6	24	0	71	9	2	0	0	0	1	46	0	165	168	469	156	210	127	7	276	334	942	841	1699	255	145	3	19	238	27	156	80	75	329	93	227	144	205	141	0	288	1509	16	82	0	1	0	268	343	2344	125	145	567	1233	131	179	140	2	1	44	418	596	36	74	596	0	25	0	782	83	21	0	51	0	0	0	0	0	0	0	0	2	34	32	26	0	14	21	0	65	16	351	0	0	60	0	2	36	35	117	0	1	10	3595	0	7	376	541	53	4	4	28	103	7	325	13141	37	37	3	0	5	133	0	0	1	17	15	7	389	32	1	0	0	172	1	63	3	36	33	71	0	19	0	68	109	39	17	12	0	0	0	166	41	54	13	1	5	186	371	3	8	50	6	6132	142	0	0	0	33	1	10	11	0	1	0	0	0	0	28	623	163	0	61	11325	25	10	8	0	0	58	189	3	15	0	7	0	203	36	456	4	72	205	15	0	6	0	0	59	24	65	11	78	16	42	0	0	0	0	33	62	30	17	95	12	102	19	76	1	112	0	4	14	6	16	99	1	204	4	13	38	249	452	115	371	13	209	60	544	62	73	295	540	129	0	1	62	660	3	10	69	26	9	6	16	30	31	0	1150	14	0	8	2	0	8	517	7	1	32	3	38	12	0	54	1	0	55	0	6	23	5	0	56	2	0	156	49	33	11	51	1	0	0	0	0	0	0	0	0	0	0	0	7	9	0	0	0	0	0	0	11	0	0	3	29	1987	17	22	0	0	2	4	145	0	310	219	364	9	85	3	49	33	26	2	2	9	0	25	90	35	6	23	4	0	0	0	74	0	1	0	0	190	67	3	7	47	6	3	5	38	9	3	2	39	19	1	41	5	0	0	21	9	36	9	0	0	0	2	125	56	0	144	0	26	51	10	0	0	0	0	0	0	0	103	205	123	0	274	2	14	89	2	0	267	9	1515	111	2	63	28	450	64	0	170	6	13	44	47	29	0	2	11	0	1465	0	0	65	262	0	544	8	1	18	78	1	0	11	16	0	17	0	0	0	6	3	0	137	18	47	18	0	0	22	22	143	85	125	0	0	4	0	86	0	405	340	1779	220	2	28	0	0	39	5	5	90	140	69	6	76	0	8	41	351	38	46	17	54	341	59	181	20	107	7	42	0	3	0	0	38	98	1	74	1	66	190	0	56	2	1	0	437	292	1132	0	0	5	0	2	0	0	18	99	438	2	536	148	15	9	12	146	2	1	599	0	190	0	24	0	279	54	7	142	1	9	33	2242	210	89	0	5	29	502	2696	0	0	9	308	1651	40	1	11	2	1	182	0	0	25	6	0	112	29	299	36	17	0	264	535	12	0	3	0	11	9477	134	0	785	265	1	0	46	0	99	171	0	4	3	48	24	5479	27	0	22	5	18	0	2	5	155	2645	38	6	3	110	19	317	6	199	9	9	15	25	108	25	645	80	5	42	14	0	49	39	1	9	70	232	58	20	0	0	10	18	10	31	2	1502	272	7	831	263	263	1	546	380	16	0	126	53	96	54	1	0	18	152	220	54	61	0	259	67	22	0	136	3	344	537	40	4844	41	612	330	2	59	75	642	152	323	362	20	3	135	0	41	0	3	7	152	46	3	192	6	5286	0	63	0	38	4	0	22	2198	1	27	2	39	2	924	43	26	0	0	5	0	0	0	0	2	95	0	37	1	1	1	0	6	254	0	0	602	0	0	0	1	0	21	28	921	0	1	0	0	1	1	0	6	0	33	0	0	0	7	0	50	110	159	0	0	25	31	0	1	0	85	44	0	1	2	0	194	0	0	3815	2	10	0	0	0	1	0	3028	115	0	13	32	81	26	5	0	449	0	0	0	0	0	0	0	0	1	0	0	0	0	190	0	0	0	425	17	0	9	99	63	0	0	0	19	121	8	0	0	64	292	538	1	0	2	0	0	1	0	0	0	1	153	0	28	61	0	2	0	0	0	1	0	0	0	4	6	0	0	0	0	0	0	32	14	9	0	165	1288	2	0	1	0	0	0	0	0	0	0	0	1	0	0	0	0	0	5	188	32	48	0	30	14	61	2812	4	0	3	0	0	100	0	96	0	0	20	0	0	0	0	182	0	0	0	29	2	1	0	0	3	0	1	1	0	31	0	99	3	0	61	484	512	184	1	54	0	34	1414	19	1	0	0	1072	11	3	0	13	38	1	7	0	0	0	1812	12	10	0	2	1	26	83	57	28	15	0	7	11	0	0	2	0	6	0	11	108	7	0	10	196	0	0	0	5	0	0	4	0	12	10	7	11	271	1	75	1	0	2317	3	0	0	0	401	96	38	0	215	28	1	11	0	5	1	309	8	2	41	119	0	881	275	0	1	0	10	1	2153	3	0	8	6	1	11	19	250	7	14	430	0	20	0	0	5	3	0	124	6	295	31	44	31	17	0	2376	3	0	6	20	0	24	223	27	25	158	15	3531	127	157	0	336	10	33	0	11	0	903	1	0	0	0	0	21	0	41	206	15	255	0	0	1	2	27	1	5	148	0	0	1	36	2	4	7	466	175	19	1	47	82	9	0	150	0	0	97	18	0	0	0	0	0	404	13	0	6	0	58	34	264	3	24	1	0	0	2	12	2	0	19	226	26	1	534	0	84	3	0	220	0	3907	0	2	5	44	273	9	11	3	0	1	533	0	19	5	49	0	163	1	0	5	7	0	62	18	126	87	0	2	92	0	8	16	10	1	0	0	10	0	391	86	13	1	9	0	8	13	0	0	0	9	400	35	0	42	4	52	0	992	13	29	0	0	1	10	0	5	1	1	0	0	0	0	0	0	0	0	0	4	4	0	0	18	0	0	22	7	1	1	0	6	0	0	6	63	18	0	0	0	10	1	2	2	0	1	14	0	0	0	3	0	2	2	9	87	0	0	1	25	1	6	3	9467	1	5288	7	0	1	1133	1332	5	13	10	21	0	0	1	2	141	2	5	0	0	45	3422	1	153	0	31634	49	117	4	74	95	0	34	0	1	57	0	13	0	98	6	63	0	92	12	14	0	132	91	1168	41	34	403	5	150	195	0	1	513	1	5	0	26	0	2	0	6	0	170	283	0	95	10	0	122	23	770	0	0	34	24	69	71	2	1	73	3	1	0	3	26	2	2	18	0	2	0	5	61	613	82	40	80	0	1	55	150	3030	0	1018	200	2	3861	0	102	108	0	46	1	4	0	99	2	0	0	0	188	104	70	0	0	0	0	0	0	0	6	0	1	0	0	0	1	0	1	0	21	1	0	0	2	0	0	0	6	0	56	0	0	0	64	1	0	0	164	0	0	0	0	0	3	0	0	0	0	4	0	0	0	1571	0	0	0	0	0	0	1	0	1	135	1	146	1	4	66	69	1	0	0	0	3	0	0	387	1	0	0	0	1	0	0	0	0	0	1	0	0	0	0	0	0	0	0	4	5	0	0	0	0	0	434	0	0	0	1	33	0	0	0	1	0	0	0	0	5	244	1	0	5	0	0	0	0	1	0	0	0	0	0	0	0	116	0	0	0	0	0	1	1	1	0	0	246	2	0	2	0	0	0	35	0	5	0	1	232	1	0	2	0	12	0	2	0	0	2	1	0	5	0	0	4	0	0	6	0	0	6	0	0	79	0	0	11	0	0	1	34	0	0	0	0	0	0	2	13	0	0	4	1	3	0	1	18	76	1	0	0	0	0	49	0	2	12	0	0	0	35	1	0	0	0	44	1	0	0	5	1	0	0	0	0	0	0	0	0	0	0	0	0	0	0	0	0	0	0	0	0	0	0	0	0	0	0	0	1	24	0	0	0	0	0	2	0	0	0	0	0	0	4	0	0	1	0	0	3	0	10	8	0	0	0	1	0	0	1	0	1	44	143	0	0	38	41	134	232	234	165	94	57	868	49	448	152	10	40	0	204	102	0	38	1	79	48	0	232	177	617	8	14	56	178	75	32	72	1	3	25	17	0	341	13	2045	167	3467	790	46	9	0	183	56	6	156	489	133	4	0	3	2	1	0	0	0	5	0	0	0	0	0	0	203	0	0	0	13	1	0	0	55	0	0	0	3	0	51	1	2	0	0	0	1	0	0	0	0	0	0	0	0	3	0	0	0	56	0	21	0	0	0	0	8	0	5	10	0	1	0	0	0	31	1	0	0	0	0	1	0	0	0	1	0	0	0	0	0	0	0	0	0	0	0	0	0	0	0	0	0	2	0	0	0	0	18	0	0	0	0	0	0	0	0	6	0	11	0	0	0	0	0	0	14	0	1	0	43	8	144	0	38	1	63	0	0	230	6	1	22	93	0	50	1	224	82	20	34	4	0	93	41	277	79	5	30	36	57	4	8	11	6	4	5	8	4545	0	0	1	979	0	0	0	120	53	2	0	2	7	46	178	99	0	0	0	0	0	0	2	0	0	2	0	0	54	0	8	0	271	2372	35	2022	52	88	3	77	574	235	301	83	45	0	31	1	2	4	373	94	83	221	1	34	85	737	79	3409	64	21	84	23	57	48	22	0	69	71	0	12	81	8	258	5	0	0	1115	12	6	23	6	47	59	1	24	122	10	54	73	48	12	1	76	2	6	78	935	140	14	135	6	23	75	428	2289	16	2	0	0	21	50	0	0	888	0	0	1	13	272	1	15	0	0	47	1	593	587	4	0	54	1	0	0	0	345	17	0	180	28	66	1	6	0	191	3	308	271	3	3	0	1091	620	77	19	0	65	0	175	326	23	1	0	185	1	68	8	117	1	32	1	127	224	484	133	96	85	1339	202	0	5	5	0	0	0	0	0	0	0	0	0	1	0	0	0	98	3	1	30	324	487	1	83	11	118	136	0	94	0	26	58	1	0	23	4	136	0	0	82	146	43	87	641	230	122	486	461	53	96	0	153	0	19	24	0	27	0	6	0	0	0	3	41	133	0	20	0	0	26	19	0	34	1	0	5	146	25	4	119	4	22	0	23	225	0	22	11	52	0	0	0	0	39	287	192	57	26	0	22	2	0	0	0	0	0	0	0	0	0	0	0	0	0	0	0	0	0	8	1	0	5	0	0	0	101	0	243	18	8	25	38	0	0	1	1	0	0	0	0	0	0	0	0	0	0	0	0	0	0	0	0	0	0	0	2	0	0	0	4	45	44	3	190	21	0	0	13	90	609	0	1	0	0	115	2	74	6	1	488	2	96	2	20	18	0	0	0	15	1	47	0	0	0	12	2	342	33	0	30	0	1	0	0	53	5	1978	11	265	89	33	4	0	0	0	0	2	0	24	1935	658	141	269	0	0	0	2	0	62	16	76	5	136	159	43	98	5	87	30	139	4	9	0	0	0	4	10	1	0	0	0	0	13	6	34	315	74	540	316	519	0	12	112	6	16	108	14	31	29	4	19	0	0	0	0	0	0	4	0	0	339	24	103	54	20	117	3	2920	308	107	0	7	425	40	862	54	0	0	0	360	29	102	12	0	85	22	0	56	0	0	2	0	3	3	23	916	50	21	0	0	0	0	0	5	0	0	50	25	13	3	86	9	190	67	29	6	37	72	177	4	43	41	113	294	1	163	404	28	591	0	0	81	0	43	91	257	0	138	64	28	6	90	15	9	0	0	0	2	0	0	0	2	2	0	1	16	26	1	3	67	0	96	0	162	28	0	0	0	153	0	0	10	34	152	207	22	2	0	0	2	0	16	12	14	85	34	0	0	1	0	0	0	1	1	82	0	0	0	26	0	0	33	0	16	0	8	30	8	535	104	3691	101	77	90	89	9	4	20	11	266	164	0	0	0	52	0	44	180	11	0	0	0	0	0	2	78	633	788	635	862	417	327	4	7	19	4	0	0	0	113	129	19	19	1	0	0	0	0	0	0	0	0	0	164	110	12	38	143	58	49	0	0	0	1	179	2	0	0	72	1	0	0	4	80	22	356	0	8	18	2415	154	82	24	4	501	397	70	2	21	15	197	0	715	1	0	3	94	97	0	0	0	0	2236	49	0	3	1	0	13	0	5986	0	0	0	0	3	5	135	0	0	56	2	0	42	154	90	223	12	34	0	0	0	448	25	11	31	0	1	227	30	0	4	109	40	1	9	1	7	9	42	45	0	92	3	3	0	1	0	0	202	1	0	0	92	0	0	0	0	0	0	0	0	0	3	0	1	159	0	0	0	0	0	0	0	0	0	0	0	3	0	33	52	0	0	0	0	0	0	79	0	0	0	1	21	3872	0	3	40	257	486	68	39	347	58	18	46	3	0	2	0	0	0	7	0	3	0	752	0	20	22	2	3	1	0	0	0	0	0	2	82	0	0	0	0	0	0	0	0	120	70	13	909	327	0	0	1	0	0	399	0	0	0	0	151	521	0	1313	662	0	0	478	0	30	30	72	7	120	0	1	6	0	0	0	0	0	0	0	16	0	0	0	0	0	0	2	676	13	49	0	0	0	0	0	3	0	1	0	0	6	0	0	2	74	0	0	196	1	0	0	1	611	0	0	2	4	9	2	0	0	0	0	0	0	0	0	0	126	0	120	7	0	0	0	0	0	35	269	20	82	0	0	1	0	0	11	0	0	0	0	0	182	7	145	1	4	0	0	262	327	3	114	47	647	2831	776	1909	1180	301	20	435	278	0	0	0	5	0	0	12	0	0	0	0	0	0	0	0	0	0	0	0	7	2	1	3	0	6	1	0	0	0	0	0	0	0	1	8	0	45	45	6	472	116	35	55	0	0	0	2	4	0	0	1	1	0	0	0	4	31	1	0	0	1	0	0	0	0	0	0	0	0	0	17	0	1	33	0	25	0	0	0	0	0	1066	34	129	0	0	0	0	0	11	1	0	0	0	0	0	24	0	153	124	1	0	0	0	0	0	0	0	0	0	0	0	1	0	0	0	0	0	0	0	0	2	0	2	4	161	1	12	0	0	0	0	0	18	0	3	190	0	6	0	1	4	0	0	0	1	0	21	13	24	3	32	0	0	0	0	0	4	0	1	0	0	0	0	0	0	0	0	0	0	0	291	155	39	2	122	1445	141	0	0	91	6	4	209	0	33	20	26	4	95	46	163	9	54	0	0	0	0	256	681	96	9	0	0	0	222	67	2	2	13	0	0	0	0	0	0	19	1508	4	11	3	66	184	2	0	11	0	3	0	0	1	5	0	6	0	0	0	0	2	0	0	0	1	0	0	0	0	0	1	5	332	40	964	766	84	102	1	0	3	0	2	0	0	0	0	0	1	53	0	0	14	77	61	529	123	13	29	25	0	58	2	10	45	2	3	69	3	75	160	176	11	216	0	28	0	0	357	46	115	27	0	15	38	0	0	0	0	0	11	3	4	1367	2	0	0	0	0	0	0	1	808	12	23	60	72	4	18	55	25	14	10	0	4	0	0	25	21	1	0	7	1	1220	27	9	44	35	10	331	9	54	248	0	0	0	0	0	0	0	0	0	0	0	0	0	0	0	0	7	4	0	27	21	125	0	0	0	22	274	3	14	2	10	0	0	0	1	0	0	7	0	4	0	0	12	0	0	0	0	0	0	0	5	5	129	5	46	80	1	29	0	0	0	0	0	0	0	0	0	0	0	0	0	0	0	162	971	6	0	7	0	11	0	3	0	43	12	0	28	0	0	0	132	26	0	26	62	8	7	20	0	0	1	18	14	0	0	29	10	0	0	11	28	28	17	139	7	24	0	3	69	132	73	2	9	0	45	60	26	46	32	0	73	0	144	199	73	73	54	285	0	748	45	6	388	1	28	61	39	6	340	11	399	0	195	212	54	0	31	39	893	26	1	36	3	9	9	140	7	12	1	15	37	6	45	0	6	6	33	62	0	0	0	65	41	14	85	238	19	1	37	34	25	3	8	7	0	4	0	0	0	57	32	21	35	0	39	0	0	0	0	27	1	0	26	147	1	446	79	12	54	5	0	9	0	18	7	0	0	4	273	4	10	18	0	0	0	29	2	34	275	0	18	427	0	311	0	0	0	0	0	0	0	9	43	29	0	0	15	14	15	0	9	0	18	0	119	83	1	204	10	4	3	53	36	55	0	41	0	5	0	7	34	2	0	37	12	41	0	73	187	20	167	66	0	0	6	0	15	0	47	138	0	0	150	1	148	1	78	6	56	6	107	25	49	12	91	0	82	1	8	46	3846	20	0	123	1	62	106	366	3	81	56	27	92	8	0	0	0	18	13	29	407	0	8	34	24	3	28	3	45	0	11	210	0	0	3	5	1	47	20	4	0	0	389	5	0	19	30	41	2	0	85	233	43	26	5	0	0	2	0	42	30	12	1	2	23	20	1	73	12	1	294	0	0	0	0	0	0	3	0	0	33	23	9	305	0	0	1	21	0	2	398	253	87	959	2269	187	0	3	0	0	0	0	0	0	0	0	0	0	0	513	1	6	72	0	0	0	0	0	0	1	0	0	0	0	304	1	0	0	2	1	0	0	2	2	0	1	0	0	0	0	0	1	0	0	0	0	1	0	0	2	2	1	0	0	1	3	71	0	1	0	1	0	4	1	0	0	5	39	0	32	12	0	7	3	7	0	0	0	0	0	3	0	0	0	0	92	358	0	0	0	70	27	4	7	6	17	23	9	3	0	0	0	1	1	0	1	0	3	24	0	0	0	0	0	0	0	4	0	0	0	9	1	0	1	1	0	0	0	29	27	0	1	46	0	2	43	35	0	76	0	0	2	8	32	0	0	0	0	13	7	0	1	0	1	0	0	0	0	0	0	0	0	37	0	0	0	70	594	0	55	0	0	98	3	4	0	3	8	52	0	0	1	0	0	0	0	164	0	0	0	0	0	31	2	5	14	0	0	0	1	0	0	0	57	0	1848	4	298	363	67	3	0	9	0	0	54	0	2	0	244	13	1447	1	0	0	285	4	0	234	375	566	15	164	0	473	1589	2	0	1186	6	1	88	3	0	0	3	11	606	60	32	0	0	0	0	0	0	0	0	0	0	0	427	0	0	214	8	278	0	0	14	363	85	1	18	5	3	0	1	0	8	0	1	0	48	0	0	0	1	6	0	0	4	0	0	0	0	0	0	141	0	0	0	0	0	0	0	0	0	0	0	0	0	0	16	2	2	1	0	1	0	0	0	0	0	24	1	615	43	0	0	0	0	0	0	0	5	0	0	0	3	10	0	0	0	0	1	2	1	0	0	129	9	0	0	0	0	0	332	1	21	0	0	2	0	2	0	0	0	0	0	0	0	7	0	6	1	0	4	0	0	0	20	454	25	183	443	91	359	0	0	10	135	388	0	3	0	0	1	1	25	0	0	0	0	0	0	0	0	17	1	170	0	2	1	2	1	1	0	1	0	3	9	40	22	29	1	0	1	0	2	0	0	2	8	0	0	267	71	0	0	3	0	0	237	1258	2	5	2	12	101	2	0	0	6	0	21	140	87	16	3	0	3	0	0	0	1	3	3	0	125	0	0	0	23	0	0	0	0	0	0	0	0	0	3	0	0	0	2	0	0	0	11	0	0	1	9	26	18	0	0	23	0	4	22	2	0	0	3	11	55	0	324	16	6	0	24	0	314	0	0	0	0	0	0	0	0	0	4	0	0	0	2	0	2	5	0	0	27	1	0	0	17	188	0	0	0	0	13	0	2	0	0	0	3	0	0	0	0	0	0	0	7	0	3	2	1	0	0	0	0	0	0	0	1	31	409	0	0	0	0	0	9	0	0	0	0	41	647	0	1	0	0	0	746	0	0	0	0	0	0	0	0	0	0	2	0	0	57	0	0	1	0	0	62	1	0	293	285	12	3	0	0	0	0	14	0	0	0	0	0	0	0	2	0	1	1	3	2	184	61	0	0	0	4	0	11	5	0	7	12	0	0	105	0	1	2	64	0	0	0	1	0	0	0	0	0	1	13	0	0	0	0	0	0	0	1	2	0	0	0	0	0	816	3	0	1	0	0	1	0	1	0	0	0	36	13	0	16	0	0	0	10	0	0	37	0	0	0	0	0	0	0	0	17	0	2	0	0	0	0	0	0	0	0	0	3	10	0	0	0	0	22	0	147	0	135	173	12	0	0	2	0	10	5	50	35	39	65	0	1	0	0	0	0	0	0	0	0	0	0	3	0	0	0	861	0	1	0	0	0	1	0	0	1	1	32	163	0	633	1180	29	1	0	0	0	0	0	1	2	0	0	0	0	0	0	0	0	0	0	0	0	0	1	0	0	0	0	6	0	0	0	0	11	2	1	0	0	0	0	0	0	0	0	0	3	0	0	7	1	0	11	2	0	1	0	29	0	53	0	0	1	23	0	0	0	0	0	0	0	1	0	229	0	0	0	0	5	4	0	0	0	0	2	0	0	0	33	6	0	0	0	1296	3	2	0	2	0	3	0	0	0	393	209	0	0	0	0	0	1	0	0	1	1	0	0	0	0	2	4	0	0	0	0	20	0	0	0	0	0	4	12	0	4	0	16	0	1	0	0	0	0	1	0	0	38	0	46	0	0	264	0	901	79	342	0	0	0	0	7	0	2	0	80	0	6	195	0	0	0	16	0	0	0	0	0	0	0	0	1	0	0	0	0	0	0	8	0	0	0	0	0	0	0	0	0	0	0	0	2	0	8	0	0	0	1	0	1	0	0	0	0	0	0	0	0	0	0	2	3	0	0	1	0	8	0	0	0	0	0	0	0	65	0	0	0	0	0	0	0	0	0	0	0	0	0	0	1	0	0	0	0	0	0	0	0	0	0	0	103	0	0	0	0	0	0	0	1	0	0	0	0	0	0	0	0	0	0	0	6	0	0	0	0	0	0	0	0	0	0	0	3	2	2	0	0	0	0	0	0	89	69	10	0	0	0	0	0	0	0	0	0	0	0	0	0	0	3	1	0	0	0	0	0	0	0	4	25	0	0	0	0	4	0	0	1	0	2	0	2	0	10	1	0	0	0	0	0	6	1	0	0	0	0	0	0	0	10	0	0	0	0	0	0	0	1	0	0	0	0	10	0	0	0	0	0	0	0	0	0	0	0	0	0	0	0	0	1	16	0	0	0	0	0	0	0	0	0	0	0	0	0	0	0	1	0	0	0	0	0	0	0	0	0	0	0	2	0	0	0	0	0	0	0	0	0	0	0	0	0	0	0	1	0	0	1	0	0	0	0	0	7	0	0	0	0	32	21	0	0	0	1	0	0	0	0	0	0	0	0	1	1	0	0	3	0	13	0	51	0	0	1	0	0	0	4	2	356	0	1	1	0	0	0	0	0	0	0	0	0	12	27	0	0	0	0	0	1	194	0	227	2	0	0	0	7	0	0	0	0	0	335	3	0	0	0	0	0	0	0	0	0	0	0	0	0	0	0	1	0	0	0	0	1	0	0	0	0	0	0	0	2	0	0	2	37	76	0	0	0	0	0	0	0	0	0	0	38	40	2	0	0	2	737	0	1	21	2	24	255	2	7	0	1	113	17	0	30	9	0	0	0	2	0	0	2	0	0	2	1	0	0	0	0	0	0	0	0	0	0	0	2	0	0	0	0	0	0	0	0	0	6	1	0	44	0	0	0	0	0	1	1	6	0	0	0	0	0	0	0	21	0	0	0	5	1	0	0	0	0	0	0	336	0	0	0	0	0	0	0	0	0	1	0	0	0	0	0	0	0	0	0	0	0	0	0	0	0	1	0	0	0	0	0	0	0	0	0	0	48	9	1	0	0	17	0	0	41	19	0	5	0	0	0	0	0	0	0	0	0	32	1	0	1	0	1	2	13	0	0	8	0	6	0	0	52	203	13	0	4	1	0	287	0	6	0	0	0	0	7	1	0	0	0	49	0	0	11	59	0	0	0	0	0	0	0	0	29	13	0	0	0	4	0	0	0	0	0	3	0	0	0	0	0	339	368	245	0	0	188	0	1	170	104	0	1	4	198	0	0	1	0	1	1	45	0	0	10	5	43	19	0	52	0	0	0	0	27	34	0	44	721	0	0	0	0	40	646	0	0	0	0	9	18	19	0	0	772	18	6	264	0	0	0	0	0	1	0	0	2	0	0	1	0	87	0	0	0	0	7	3	0	3	54	5	0	2	0	0	8	0	7	6	0	0	0	0	0	0	0	0	1	0	0	1	22	0	0	1	0	6	0	0	28	19	4	21	15	31	103	83	36	0	0	0	0	0	15	0	0	2	0	0	0	0	0	1	10	0	1	0	0	97	1	2	2	0	0	0	0	0	0	0	1	3	345	389	14	35	27	5	75	28	0	2	1	0	0	2	0	0	0	0	0	0	0	0	3	0	3	6	0	0	0	86	16	4	75	0	69	0	0	0	1	1	0	0	9	0	0	0	1	4	0	0	0	0	0	0	0	1	0	0	0	0	5	0	0	1	0	0	0	865	0	0	0	0	0	0	0	0	0	0	1	0	0	0	0	0	0	9	0	0	5	0	0	0	0	0	0	0	0	0	0	0	0	0	0	0	0	0	0	0	0	0	0	2	0	42	0	0	292	0	0	0	0	0	0	0	0	0	0	0	0	0	0	0	0	1	0	0	60	24	0	0	0	0	0	0	1	0	0	0	0	0	1	41	0	0	0	0	0	0	0	0	0	0	1	0	0	0	0	0	0	0	0	0	0	0	0	0	0	0	0	0	10	15	105	0	0	0	0	2	0	8	0	0	0	0	1	1	0	0	0	0	0	0	0	1	0	0	0	0	1	0	0	0	0	0	1	0	6	0	0	0	1	1	0	0	1	0	0	0	0	0	0	0	1	0	0	0	0	0	1	6	1	0	0	0	0	1	0	0	2	0	0	706	935	0	0	0	0	0	0	0	0	0	0	0	0	0	0	0	0	0	4	0	0	0	0	1	0	0	1	17	4	0	0	1785	0	4	2	0	0	0	0	0	0	0	0	0	0	0	0	0	0	0	0	0	0	0	0	0	0	0	0	0	0	1	0	4	0	0	0	0	0	0	10	0	0	0	12	0	31	0	0	0	1	2	0	0	0	0	0	0	1	0	0	0	0	0	0	0	4	9	1	0	0	0	0	0	1	0	2	0	0	0	0	0	0	0	0	0	0	0	0	0	0	0	3	0	0	0	0	0	0	0	0	0	0	0	2	2	0	0	0	30	0	0	1	0	0	0	0	0	0	6	0	0	0	0	0	0	0	0	14	1	0	2	0	1	0	0	0	0	0	0	0	0	0	0	0	0	0	0	0	0	0	0	0	0	0	1	0	0	0	0	0	0	0	0	0	0	0	0	0	0	0	0	0	0	0	2	2	15	8	3	0	2	0	0	0	0	0	0	12	3	1	0	0	0	0	13110	470	0	0	0	0	0	0	0	0	0	0	0	0	0	0	0	0	9	0	0	0	0	0	0	0	0	0	0	0	0	0	0	0	0	0	0	0	0	0	0	0	0	0	0	0	0	0	0	0	0	0	0	0	0	0	0	1	0	0	0	1	0	0	0	0	0	0	0	0	85	9	12	0	116	2231	16	0	2	6	56	13	0	72	0	521	108	0	9	454	16	229	1	1	18	0	0	0	0	10	39	0	76	2	0	8	0	0	0	3	0	0	0	0	0	0	0	0	0	0	1	1	0	1	0	1	0	2	1	0	0	1	114	1	4	0	0	13	0	0	0	0	1	2	2	3	66	90	38	0	0	3	1	0	57	0	6	0	4	1	0	11	0	0	0	0	0	2	0	0	0	9	0	2	0	0	0	1	0	0	0	0	0	3	0	0	0	0	0	0	0	0	4	0	0	0	0	2	0	0	11	24	3	0	0	0	1	3	80	0	1	1	0	0	0	0	0	0	0	0	0	0	3	0	0	11	0	0	0	0	1	1	0	0	2	0	0	0	0	3	0	17	40	0	0	11	0	1	0	0	6	0	0	0	0	0	25	0	0	2	0	0	1	0	4	20	0	0	0	0	0	0	0	0	71	61	0	309	0	2	2	2	0	0	0	0	0	0	0	0	0	0	0	0	0	1	1	0	0	0	4	0	0	1	14	115	0	0	1	1	0	0	0	1	0	0	0	0	0	0	0	0	0	0	0	0	0	0	1	11	0	0	0	0	78	0	2	0	0	0	0	0	0	3	0	0	0	0	0	0	0	4	0	0	0	0	2	0	1	0	8	0	1	0	1	0	0	5	0	0	0	0	3	2	0	0	0	0	1	1	0	0	1	1	0	0	0	54	132	0	0	0	18	2	0	1	0	1	1	0	2	0	0	0	0	0	21	0	4	0	1	0	0	0	0	1	0	53	26	9	1	0	254	0	168	168	0	0	0	0	0	0	0	0	0	0	0	0	0	0	0	0	0	8184	297	25	0	0	0	0	1	2	0	0	1	0	0	0	0	0	0	0	1	0	2	0	0	0	0	0	0	0	0	0	0	0	0	0	0	0	0	0	0	0	0	0	1	0	0	0	0	2	0	1	0	0	1	153	249	103	7	52	0	0	0	0	1	1	0	0	0	1	0	0	0	0	90	81	0	51	4	960	0	0	0	122	0	11	0	0	17	435	3	326	0	0	0	0	0	160	2	1	0	40	170	2	0	9	126	98	28	193	25	1	55	76	1	1	12	252	58	0	46	1	539	49	1322	18	0	1633	972	2	0	0	0	20	35	15	256	80	12	78	0	5	9	41	44	67	0	9	0	0	0	0	74	10	1	826	3	1952	11	1	156	100	3	20	63	41	3	73	68	374	390	0	0	0	0	0	0	0	0	0	0	0	1	108	72	66	1	0	20	89	4	526	16	0	44	2373	2416	262	368	3	0	0	2890	56	873	364	715	13	382	31	30	15	327	0	0	13	25	3	9	30	0	0	0	0	0	6	1	4	0	0	0	0	2	16	17	2	34	2	0	5	0	1694	193	50	1	0	10	5443	5	0	0	0	4	1	0	0	2	0	251	704	0	17	31	7	6	1	9	129	192	141	18	252	2	0	2	1	1	3	0	0	0	0	0	0	0	0	0	0	1	0	0	100	81	0	360	25	34	9	0	0	0	0	0	171	0	40	65	139	73	0	0	0	0	51	58	1	0	45	95	134	0	0	0	0	21	43	155	7	1	147	276	51	4	60	18	0	139	7	6	3	5	0	7	7	21	11	62	20	0	18	6	3	0	37	16	31	30	0	2	0	1	80	8	0	0	109	19	2	36	14	700	48	197	1	0	3	33	116	0	70	8	624	0	2	0	22	0	0	197	32	75	6	181	16	561	0	0	0	2	1	1	0	0	5	8	0	0	0	0	0	126	8	0	14	130	54	1	22	35	176	63	0	0	1	0	2	1	0	37	13	0	20	35	4	4	0	82	6	4	28	14	1	59	9	50	324	1	101	3	1	47	4	72	8	11	7	0	20	35	11	29	18	23	231	37	0	0	0	1	0	2	30	53	0	0	0	38	53	6	13	137	12	4	0	0	2637	111	127	279	0	0	0	0	22	1	0	2	1	0	187	1	8	7	82	32	44	0	0	33	16	8	3	91	1257	34	0	0	0	0	52	11	4	7	1	5	28	226	539	0	0	0	436	0	0	0	0	0	52	16	58	110	0	23	91	261	118	183	20	753	84	248	15	140	211	13	0	2	0	13	6	581	0	3	0	0	0	1740	0	47	19	35	231	1	3	0	106	1	51	1	63	17	152	0	51	370	74	46	114	361	27	22	35	20	166	3	0	0	0	0	18	16	979	54	0	551	56	692	1	20	0	79	0	50	69	48	79	95	0	2053	5	0	0	0	0	0	0	1	40	0	38	0	71	0	0	0	0	0	0	0	0	0	26	0	1769	4	169	13	0	2	0	0	0	37	0	2	0	72	0	0	27	1	0	22	0	1	0	1	0	1	2	5	0	675	5	17	18	14	3	25	0	0	4	29	0	15	13	71	315	0	0	0	17	14	156	4	0	199	0	3651	4	20	43	2	5	1642	9	205	0	0	0	12	1	65	35	31	10	128	25	34	87	5	0	0	0	0	234	0	0	46	59	48	201	0	1898	39	135	8	4	36	86	2	0	0	1	19	4092	2	28	61	127	226	40	0	17	47	0	7	17	1	58	29	0	0	91	47	2	0	0	8	15	66	0	15	3	31	2	41	18	1	0	0	1	59	0	1	35	53	7	21	19	6	145	0	0	727	2	0	123	14	146	3	0	0	0	0	15	0	0	0	0	0	2	211	4	0	0	0	0	0	0	9	57	4	0	29	3	180	0	29	0	1	0	2	6	568	1374	12	69	34	10	51	34	59	51	79	9	0	6	392	44	25	14	0	1	0	0	3	9	4	7	1	20	22	0	0	133	45	0	1	19	0	19	0	29	0	43	1	27	1	33	178	4	9	20	192	0	92	0	59	42	26	1	16	16	0	0	0	0	213	0	3095	333	193	0	1	4	1	6	416	1	100	0	20	1	27	101	5	6	7	293	9	49	1	1	519	781	30	118	33	111	27	19	4	10	0	4	96	0	0	0	0	0	0	0	0	0	0	0	0	0	0	735	0	0	0	0	0	0	0	19	1	1	0	0	0	2	2	192	130	24	12	0	843	24	22	293	2	3	0	7	20	108	69	56	0	68	0	0	0	1	9	1	26	3	4	0	10	0	1	12	135	114	40	1	17	1	38	4	239	3	57	58	2	0	0	0	0	1	1416	4	1	46	3	0	0	14	0	15	9	2	10	10	0	0	0	31	14	18	56	390	42	0	0	96	9	2	3	2	3	109	31	3	154	87	114	3	0	24	6	19	53	9	78	0	232	0	0	20	0	1780	848	38	43	1808	1536	55	38	24	109	392	4	130	2	108	113	128	11	195	32	1	58	73	4	0	149	37	6	22	3	0	10	34	53	25	0	14	0	0	17	114	40	173	59	709	24	51	33	0	0	64	44	3	15	0	38	29	98	8	0	28	18	1041	36	1	4	1	0	0	0	2	33	55	45	36	1	114	1	6	2	0	2	0	8	10	5	0	14	3	6	46	16	35	0	0	0	1	0	1	0	4	0	5	0	44	36	15	0	0	0	12	0	0	0	0	0	0	649	0	1	106	71	0	11	0	107	1	0	1	7	0	3	3	207	0	1	17	15	77	14	79	124	3	71	0	2	1	4	47	0	5	31	0	59	0	20	0	6	350	86	0	117	19	9	9	0	0	0	0	1	2	27	17	0	6	83	3	18	63	15	39	0	141	0	1	0	37	818	0	0	0	0	37	8	7	30	5	0	0	0	0	2	14	0	0	1	12	0	0	0	0	2	0	15	0	35	10	12	0	0	1	1	7	16	7	1	0	0	1	0	1	3	178	10	1	5	39	12	164	0	139	7	2	3	13	308	15	98	2	1	0	0	35	0	0	1	104	0	0	4	12	14	31	2	55	0	0	0	24	13	0	0	0	67	193	7	10	0	13	0	0	0	20	20	12	18	34	0	0	68	7	16	0	124	127	11	22	1	24	12	55	2	10	1	0	4	16	34	71	2	8	0	0	50	66	22	1	564	51	9	3	46	5	2	241	67	9	32	12	21	0	0	2	4	0	1	62	0	13	1	1354	0	4	60	0	0	0	3	213	0	36	0	0	123	12	6	5	2	40	0	0	0	0	0	4	0	0	0	1	0	19	46	65	14	77	19	2	6	9	37	48	129	6	430	19	0	0	228	102	94	23	80	1682	1	101	0	25	6	46	14	426	81	41	17	5	65	5	1	0	15	12	93	45	55	0	27	12	0	33	3	14	33	54	43	0	83	29	8	55	60	4	0	5	5	0	0	1	46	1	0	26	41	60	55	35	39	161	7	1	147	0	25	6	12	35	610	24	0	74	1	4	89	3	163	1	45	8	0	0	31	27	6	0	22	6	45	90	0	768	50	1	1	0	0	0	52	15	9	114	3	58	124	124	14	0	0	5	135	7	3	11	0	0	2	5	0	2	50	0	0	0	2	6	5	11	64	4	6	44	1	0	1	1	0	0	15	0	1	5	85	0	1	184	39	2	0	15	2	681	3	40	2	0	0	16	92	9	8	0	0	0	10	3	11	5	167	27	0	63	1	97	3	37	121	3	0	0	1	0	4	0	2	111	20	76	107	0	156	12	257	0	0	0	31	1	1139	64	374	1	1256	1	0	0	0	0	15	17	10	477245	0	0	0	0	0	0	8	1	0	0	0	41	2	0	192	0	3	19	18	142	0	11	0	4	0	49	0	0	0	7	6	2	32	9	0	0	0	97	0	1	24	61	22	38	110	106	1	153	0	37	17	20	6	161	99	16	4	2	0	67	3	143	117	41	90	1	0	37	0	0	61	0	0	0	0	13	2	0	0	0	0	0	3	0	6	7	193	12	1	0	27	57	0	9	71	2	147	0	50	5	64	17	0	0	0	0	1	150	150	0	33	0	25	60	62	57	220	85	2	0	0	0	7	0	0	0	0	0	0	0	0	0	0	2	0	11	5	28	2	158	0	184	19	1	1	0	2	7	18	0	31	3	11	53	143	4	3	13	32	69	48	157	2	32	22	1	0	22	26	117	0	47	34	10	9	113	69	7	0	0	0	0	0	0	0	78	1	0	0	0	0	0	0	0	1	36	28	399	0	0	20	1	308	9	0	278	0	0	0	0	0	0	0	0	6	141	4	67	0	0	78	12	8	0	66	34	20	100	0	4	9	19	80	0	0	16	8	0	0	0	0	0	1	1	8	21	0	0	21	32	0	1	1	1	61	17	133	194	0	21	36	64	0	0	0	0	0	0	0	0	470	1	0	6	0	6	1	0	0	2	0	0	52	0	21	25	1	0	0	9	4	12	38	6	0	0	3	393	23	231	18	1	0	26	12	8	63	4	58	45	78	71	0	0	6	7	41	1	82	29	2	10	0	0	0	61	0	0	0	0	258	0	0	0	0	0	1	8	0	0	16	0	1	0	1	9	0	0	14	0	0	0	1	0	0	0	0	193	16	11	1509	83	22	265	0	3	0	66	27	126	0	0	0	0	4	0	0	1	11	4	28	67	49	60	57	37	0	0	49	182	0	4	43	64	24	1	0	22	83	10	33	2	36	5	21	3	18	11	69	12	4	70	12	0	15	1	1	0	42	108	2	13	25	3	0	15	13	33	3	57	99	25	12	144	32	0	0	4	13	51	146	10	18	273	12	78	5	248	545	14	0	82	0	13	56	726	0	0	0	1	1	0	0	0	0	1	0	0	5	0	15	240	24	61	0	0	0	0	0	3	0	0	0	2	47	420	8	0	18	0	20	0	0	0	1	1	1	0	56	0	11	8	269	8	47	30	11	29	29	0	1	465	0	10	58	0	2	2	23	12	6	3	0	0	8	0	1	0	0	0	0	10	4	146	146	35	835	0	0	3	0	0	0	0	0	0	0	4	17	30	8	0	0	0	0	0	0	1	53	5	29	0	69	60	4	0	14	24	57	0	0	90	50	1463	0	0	1	9	0	121	140	21	5	28	4	13	487	36	74	6	0	4	21	29	29	77	0	550	23	7	18	19	11	253	94	59	0	0	0	2	0	794	4	16	0	0	1	0	0	0	0	3	0	245	1	2	0	0	459	1	330	104	192	28	220	25	241	9	13	133	33	86	72	91	18	91	289	0	180	5	0	1	0	23	29	0	0	1	36	0	57	40	112	8	0	315	3	32	6	0	427	75	0	1	0	347	19	186	1	0	27	0	0	60	21	2	44	11	12	43	58	28	23	11	27	69	0	0	20	23	14	0	49	1	566	90	0	112	873	647	29	28	49	19	2	0	38	1	0	341	2	64	0	139	27	0	105	66	0	0	0	25	145	174	9	7878	42	762	426	1194	0	108	0	127	0	13	0	0	8	3	0	0	0	0	0	0	3	0	1	0	0	0	0	4	4	37	75	818	1	1	21	1	32	9	0	22	5	0	86	127	1	105	6	112	78	77	2	0	211	3	0	1	10	96	21	8	11	32	3	38	145	45	0	145	10	0	56	82	16	58	4	56	39	11	26	3	0	18	0	11	21	0	12	450	1	0	60	0	28	0	0	69	0	47	0	18	0	67	1	0	0	40	55	34	13	128	0	0	0	0	0	0	40	14	0	2	2	76	0	27	812	0	14	24	33	34	40	19	2269	153	0	0	0	45	410	0	0	4	1	0	522	2	3	0	9	54	84	3	1	0	0	0	0	0	1	0	58	0	8	44	60	49	357	53	0	0	1	0	0	2	0	1	0	0	0	35	1	0	58	61	124	7	53	3	13	429	0	247	1	15	67	44	138	0	2	206	13	20	81	4	4	0	0	1	414	0	6	0	8	0	0	99	1	43	0	8	0	1	923	2	5	8	1	41	22	74	17	0	0	28	147	2	157	20	190	0	2	21	31	0	0	0	0	0	0	5	9	188	0	0	63	10	0	9	408	169	0	3	64	6	1	1	176	0	0	0	1	0	0	2	0	15	8	24	80	3	0	2	2	58	0	2	5	69	89	26	35	0	0	0	0	10	16	5	29	15	0	0	0	18	57	101	0	0	20	0	43	112	76	0	0	187	3	138	96	33	1	1	0	23	16	17	49	5	7	51	0	0	2	228	21	2	0	0	0	739	1	13	1	0	26	79	89	0	31	0	0	17	11	16	1	40	24	3	13	59	11	9	3	1	0	1	48	5	7	17	7	531	4	20	0	0	1	0	61	0	2	61	329	0	44	107	26	1	0	271	12	8	216	10	0	0	0	2	1	7	69	5	13	3	0	0	0	2	0	2	1	0	2	13	1	13	0	0	55	22	17	331	64	11	1	98	61	116	35	9	0	0	0	1	1	0	23	0	4	0	190	1	209	0	109	19	5	0	0	0	6	7	485	58	10	13	648	98	18	6	1	28	3	9	152	0	0	0	62	136	0	1	15	72	0	26	16	5	0	2	5	2	2	41	18	83	152	12	4	14	21	0	56	98	32	17	123	0	5	0	0	1642	1	129	0	99	0	39	5	0	0	8	144	10	2	0	0	1	193	5	77	7	15	2	12	43	612	1	1	148	0	1	2	1	5	86	0	0	5	1	0	3	0	8	0	0	0	2	0	1	0	1	0	0	0	0	2	21	13	30	1	0	0	0	49	0	0	0	0	0	184	1	0	63	7	0	3	2	0	0	29	276	0	0	1	289	0	44	15	12	173	11	4	42	1	1	18	1	108	11	28	4	0	0	0	81	28	1	15	19	35	0	17	23	25	0	109	8	197	49	0	0	0	0	3	37	0	0	0	0	0	0	43	41	74	1080	3	70	116	180	9	0	0	26	2762	1	52	26	4	0	2	0	0	104	936	3	0	3	0	0	0	0	0	1	4	8	1	972	22	5	36	0	0	0	2	26	1	314	5	0	0	0	0	0	1	0	0	0	594	0	2	114	91	0	0	0	113	30	1	0	0	12	70	3	34	109	22	52	15	0	0	5	193	28	40	0	0	0	5	0	0	28	11	0	3	2	7	33	35	8	0	0	0	1	145	0	0	0	0	0	4	0	39	6	395	21	103	225	8	3	0	0	1	94	1	0	0	0	0	0	0	0	0	3	0	48	194	2	0	0	0	0	72	2	11	8	0	45	35	120	21	46	20	7	27	7	180	240	4	0	2	0	18	26	9	24	11	5	48	18	122	5	2	0	53	0	0	0	0	0	0	5	6	32	23	0	0
"SAMN10862554"	92	0	1	0	0	0	0	0	0	1	7	33	332	100	12	0	1	0	0	0	0	0	0	1	2	12	56	0	141	5	3	8	0	1	56	1	1482	47	12	12	10	43	146	58	381	2	22	1	1	0	19	0	65	0	0	65	783	74	70	24	0	0	0	28	19	47	1	0	0	19	52	0	54	30	28	0	0	31	3	7	1	0	9	0	12	0	0	0	0	0	0	0	0	0	0	42	0	12	0	255	77	29	92	17	0	71	1	20	9	0	48	0	32	1	13	0	0	85	5	1	3	69	8	23	2	6	2	0	4	0	12	500	84	1	6	2	0	21	4	35	20	35	71	12	169	42	12	7	0	17	5	20	0	30	14	60	2	56	75	52	13	17	6	0	74	55	6	25	13	70	68	1	31	301	759	96	18	1	58	1	5	19	31	0	0	2	0	15	15	0	12	0	1	42	19	32	33	0	147	86	67	47	44	32	14	3	3	1	0	9	0	0	46	41	22	11	17	1	27	214	8	15	18	123	7	0	97	15	3	66	15	0	1	407	6	10	49	6	1	0	0	8	2	0	1	58	16	14	22	14	29	15	23	0	5	5	116	16	2538	0	1	0	0	0	1	0	0	0	2	2	0	0	0	0	2	31	0	0	0	0	0	0	0	0	0	9	208	0	15	0	0	0	0	0	24	67	0	0	0	110	100	18	0	294	0	15	1506	0	8	0	15	0	0	568	0	15	47	21	3667	0	30	431	0	80	35	0	0	0	12	0	0	24	4	2	0	0	0	0	0	0	0	206	15	33	25	39	90	378	164	12	11	27	1	33	91	31	188	31	0	851	221	0	0	0	2	3	134	54	47	0	0	0	0	0	0	0	2	138	0	0	20	33	0	0	0	0	0	494	33	417	709	11	19	9	174	0	107	6	29	15	0	7	5	17	35	311	0	6	3	0	6	0	65	1	899	0	0	824	0	0	0	57	0	40	66	97	41	68	0	0	53	99	31	51	82	25	16	20	4	53	1	37	565	296	61	6	0	28	1	10	66	29	0	35	65	91	0	0	0	0	0	2	40	9	53	17	39	26	0	0	26	15	40	8	6	17	1	44	10	8	30	24	6	421	0	40	0	1	381	15	33	22	53	0	0	0	6	9	13	34	24	33	17	0	115	0	174	0	0	4	670	0	0	2	2	76	16	6	19	2	18	13	7	3	3	11	6	4	2	81	96	37	21	50	9	0	0	2	2	0	0	8	168	3	31	8	161	32	162	58	44	21	0	1	0	15	55	64	43	0	271	7	14	25	0	6	59	0	25	2	17	0	14	2	44	48	20	0	0	0	117	7	1	6	0	14	28	12	441	100	1	0	0	10	31	0	0	5	8	12	113	5	71	2	4	11	39	34	4	29	97	4	4	19	88	0	6	0	20	8	204	55	62	0	82	0	26	36	1	0	43	131	4	12	0	7	16	31	10	27	37	2	83	0	0	0	0	47	4	145	1	28	26	78	27	88	65	0	19	3	2	3	41	15	0	6	131	0	0	0	0	0	0	0	0	6	0	0	0	0	0	46	24	12	0	48	58	0	183	117	0	0	11	140	32	0	15	94	20	23	0	0	6	13	5	0	0	16	25	77	6	0	0	43	0	69	14	45	44	84	0	142	0	7	25	0	0	0	0	1	6	155	156	0	412	47	9	36	0	0	4	0	0	1	103	1	12	0	14	79	4	15	19	0	0	1	79	144	31	5	475	0	2	18	38	0	7	0	2	236	37	27	2	0	1	2	29	19	9	155	22	17	39	0	0	0	0	1	0	0	0	0	7	5	0	37	328	2	6	2	23	0	47	0	0	0	8	0	0	16	0	17	2	0	0	24	15	1	0	33	98	0	70	1	0	0	0	1	0	0	0	0	12	0	4	1	1	0	0	0	0	0	0	0	0	0	0	0	0	0	0	1	0	1	0	1	0	1	0	0	1	80	49	57	8	11	11	2	15	0	0	19	0	547	1	4	0	11	35	1	12	28	6	27	12	22	33	66	19	0	51	122	5	57	548	0	45	22	36	7	2	58	16	12	70	8	9	0	0	2	266	90	159	31	22	0	8	5	58	15	100	51	39	20	62	54	27	40	11	414	35	18	0	35	10	18	6	11	0	55	0	3	2	1	0	0	52	39	0	2	29	216	3	9	70	0	54	5	15	6	827	0	0	9	218	1	0	45	9	0	3	24	21	0	0	0	30	1	0	6	24	114	22	155	0	12	5	51	62	22	34	1	3	0	0	0	30	0	24	0	0	33	82	11	62	7	2	1	0	7	31	4	21	102	4	170	1	0	0	0	18	5	28	90	0	6	233	67	94	9	11	52	213	96	46	6	0	113	0	99	73	537	0	0	11	4	10	19	3	955	0	0	2	30	20	0	99	128	54	33	0	0	14	12	6	25	7	51	37	0	0	14	0	0	0	0	82	64	0	0	0	0	65	97	2	45	30	37	0	1	4	122	0	0	0	23	0	0	105	1	267	50	20	8	0	0	0	0	0	0	24	47	5	15	0	0	0	0	0	1262	26	6	1	4	25	11	206	11	41	26	1	0	0	0	0	0	17	34	1	3	8	211	15	9	2	51	10	0	18	149	309	0	0	0	4	17	1	79	0	0	0	93	10	116	14	54	30	14	19	0	51	69	45	105	7	0	8	11	1	0	0	73	733	127	52	34	12	46	1	77	0	0	52	6	10	0	212	1	0	25	0	3	0	101	0	1	0	2	0	81	4	2	12	227	44	852	10	0	4	14	0	40	0	7	0	12	0	15	0	83	9	0	16	11	3	0	0	22	1	0	0	7	262	0	12	0	0	83	157	18	6	0	0	1	33	25	1	5	170	0	8	2	0	16	41	0	1	0	3	0	5	14	27	7	64	0	15	0	1	1	0	0	0	50	9	46	60	21	17	7	0	0	4	2	0	81	75	0	34	561	0	0	23	15	52	182	8	28	5	6	75	488	0	3	5	23	0	73	0	0	0	0	85	0	45	743	0	78	0	22	12	1	47	13	0	0	0	78	7	6	12	13	9	0	5	0	13	681	9	33	46	5	0	2	32	0	39	112	8	83	52	11	44	14	18	43	14	61	0	0	0	3	82	108	8	0	0	1	25	14	0	13	3	0	303	0	0	18	8	10	221	0	15	6	4	33	13	8	0	0	0	16	15	62	0	0	205	0	0	0	0	0	36	21	40	0	0	0	0	9	0	0	0	0	2	24	7	0	0	0	0	0	0	102	73	26	19	0	61	4	0	6	0	6	40	147	2	0	247	0	0	225	1	21	0	0	0	0	0	38	32	1	0	0	0	0	0	4	276	68	17	0	19	118	15	520	0	0	1	0	67	96	462	0	9	0	0	0	15	4	6	11	12	4	6	0	0	0	0	3	19	0	1235	18	78	173	0	0	0	1	9	0	566	3	13	65	24	33	45	29	0	91	46	1	0	0	1	0	0	2	24	91	43	20	17	41	28	37	0	105	88	43	36	23	10	78	0	3	27	141	5	1	102	105	0	228	133	7	4	75	3	34	12	45	5	3	136	9	1	0	1	3	4	2	22	5	39	0	74	36	2	75	2	1	69	184	55	90	0	48	1	79	13	306	109	298	7	20	8	5	0	5	0	0	0	0	0	0	0	0	14	0	30	0	33	42	101	100	157	24	0	18	101	5	0	0	515	0	0	0	0	1	0	0	0	0	0	61	0	1	20	71	54	25	72	0	0	0	0	7	0	535	0	1	468	2	155	0	0	0	0	1	17	1	195	11	22	0	36	0	0	29	5	10	55	8	0	4	171	0	0	0	14	0	22	2	38	1	287	31	1	317	367	0	8	19	0	93	0	0	0	0	0	65	131	4	0	0	0	1	3	1	0	16	0	0	0	3	0	8	1	1	26	0	77	14	1	0	15	2	8	11	315	1	159	10	16	29	4	0	2	107	3	13	124	0	0	59	0	0	1	9	56	0	0	0	13	11	0	68	22	6	0	3	2	30	0	0	0	0	0	0	18	0	47	6	11	25	32	82	468	0	21	0	3	4	0	1	37	1	0	0	0	0	1	20	0	23	47	60	0	1	1	73	26	24	7	30	223	0	15	31	0	0	0	15	51	0	1	0	17	25	0	0	40	31	20	53	38	7	8	202	37	12	75	21	0	0	0	0	8	59	20	0	1	14	144	21	27	103	10	29	2	7	0	0	1	0	23	3	247	0	0	2	65	0	0	1	0	542	18	8	0	0	99	1	4	5	7	8	13	13	22	3	12	49	0	0	0	33	0	0	0	0	157	0	0	10	27	3	7	1	0	189	0	8	28	0	15	513	28	113	0	0	0	0	1	0	7	19	0	65	0	320	0	0	0	96	0	14	100	0	0	0	0	0	0	0	0	0	0	1	0	0	0	0	4	0	0	16	9	144	25	0	22	138	0	19	97	0	60	576	37	5	12	0	0	0	0	0	0	0	0	0	0	0	0	122	0	0	0	6	54	0	4	11	6	0	246	303	0	0	0	0	0	0	0	0	0	0	0	0	0	17	0	253	0	54	0	44	0	0	0	0	0	0	0	0	0	15	4	40	2	0	20	2	114	0	21	0	2	33	38	7	53	75	60	34	13	2	0	125	12	7	9	35	115	0	105	0	10	3	16	14	24	20	2	31	0	122	1	9	0	0	58	6	22	16	0	2	3	15	7	3	28	0	0	11	43	311	202	1	0	351	0	0	0	9	4	0	149	0	0	0	0	0	0	39	0	194	0	254	9	0	0	53	21	5	1	71	0	24	0	0	0	0	79	0	0	27	18	109	0	0	11	0	46	23	0	0	0	0	487	0	0	0	0	100	3	0	0	0	0	2	0	82	0	0	4	0	8	0	0	19	0	26	0	21	42	0	0	8	26	0	0	8	2	28	4	16	1	0	0	24	6	44	104	35	5	0	69	2	6	0	16	143	107	42	15	2	23	5	0	31	0	0	5	0	0	24	27	33	24	1	14	1	23	183	87	459	39	0	0	1	58	32	9	24	100	4	0	2	48	94	8	12	53	20	14	85	0	6	0	1	0	0	10	17	27	43	10	31	43	15	10	0	0	0	12	3	2	0	2	101	10	89	3	31	0	2	0	6	0	6	0	28	259	0	23	7	0	0	17	1131	49	3	5	1	33	16	8	4	0	0	0	666	9	33	12	1	1	0	0	1	0	0	0	25	33	10	16	38	280	2	34	1	13	1	3	30	30	24	0	4	3	0	0	206	21	22	0	0	58	0	0	0	0	31	0	5	2	6	197	2	0	14	37	36	6	1	0	19	28	1	78	256	32	33	1	29	0	10	71	11	1	12	0	24	94	0	0	0	0	5	16	4	34	0	1	37	23	3	2	9	277	0	0	0	66	56	132	9	62	9	1	0	0	1	55	7	3	33	203	52	0	57	0	8	4544	0	38	1	0	2	0	177	0	0	13	0	0	0	29	0	50	1	67	3	0	28	0	0	1	24	80	0	0	47	13	3	8	2	1	0	6	1	386	0	0	0	0	0	0	0	0	0	0	1	0	22	12	0	3	30	7	0	9	25	2	1	0	0	0	71	0	0	0	35	76	14	1013	22	108	35	8	4	0	0	0	0	0	1	0	0	0	0	0	13	0	0	0	0	0	0	0	9	71	0	0	0	0	125	7	0	1	0	0	1	10	10	0	17	36	211	41	0	17	27	17	0	0	11	0	3	36	1	4	8	2	0	6	0	45	2	61	4	363	0	7	2	0	0	0	0	0	33	0	1	93	10	2	0	18	52	0	2	96	10	7	1	0	34	16	0	0	32	8	2	9	2	15	11	329	2	0	0	0	0	73	0	74	1	0	0	9	0	29	2	41	0	1	7	0	597	0	1	0	0	5	1	0	5	23	20	0	0	0	1	7	11	55	63	0	0	1	23	88	0	0	0	0	112	14	0	0	38	3	12	7	0	1	6	0	2	11	0	0	0	27	3	765	1	0	512	38	0	0	2	3	38	54	16	24	4	0	39	414	1	2	57	0	28	42	5	4	21	25	18	0	1	0	0	0	1	23	425	21	10	4	0	273	671	9	18	10	50	36	71	5	14	24	1	21	5	6	0	11	38	17	5	98	3	20	89	19	44	7	0	224	9	24	31	73	21	12	35	6	74	14	18	5	3	39	2	211	0	1	37	32	10	88	0	1	0	32	362	2	207	142	9	7	11	47	10	371	16	37	127	1	176	28	1	33	29	0	1	37	31	8	1	0	0	16	171	0	0	60	94	12	183	1	50	42	0	1	5	34	0	4	11	43	0	0	1	273	0	1	16	20	11	82	0	67	0	0	0	12	39	68	0	4	0	0	5	21	8	14	1	0	12	34	3	0	4	13	19	0	4	22	11	42	18	1	0	16	0	3	219	28	1	31	0	31	31	40	37	3	9	0	30	1	44	0	1	17	0	0	0	4	2	1	35	16	38	0	25	11	16	27	3	0	0	34	1	0	0	347	13	1181	0	7	2	40	4	21	0	208	97	1	7	50	31	93	30	22	290	0	8	400	7	0	0	5	0	32	7	6	8	13	34	106	10	25	2	1	5	204	4	69	0	14	0	67	3	4	9	19	9	15	62	0	0	0	67	21	38	27	7	0	0	1	8	2	138	8	10	1	513	16	0	5	700	0	14	1	95	0	2	100	13	0	11	0	1	35	0	0	2	30	32	35	12	89	1069	7	14	0	70	0	0	42	0	52	0	0	0	3	57	0	0	0	25	0	3	0	1	2	18	1	0	0	0	0	12	1	32	25	26	58	6	1	31	1	22	8	217	75	38	111	7	0	100	0	0	46	0	21	0	0	0	0	0	0	3	21	0	79	0	27	4	0	5	77	101	34	0	0	0	0	3	4	0	9	97	0	128	12	0	59	0	192	1	0	2	15	18	0	25	0	473	0	0	9	32	0	0	36	0	11	58	0	0	181	36	18	77	0	39	8	14	0	0	0	2	0	9	0	27	8	1	0	26	16	0	0	0	0	0	11	2	0	0	0	40	7	0	89	0	1	420	0	12	0	0	44	0	116	3	19	36	0	0	1	0	16	671	0	1	0	0	4	0	0	0	0	0	16	0	4	317	18	76	2	25	7	2	5	2	11	252	0	43	1	13	25	215	75	0	0	1	3	0	250	2	191	15	0	0	0	0	0	0	0	0	29	57	0	9	0	14	0	0	5	0	0	28	50	145	0	0	0	0	2	5	40	4	0	33	0	7	0	0	0	40	2	505	14	421	0	0	67	7	13	15	0	0	12	26	0	0	0	9	133	986	0	8	19	1	8	1	65	44	2	15	103	0	3	225	5	11	6	0	0	0	5	15	2	744	0	9	61	348	0	0	13	7	11	1	13	229	76	0	0	4	0	47	72	185	0	6	9	4	50	53	1019	5	18	21	0	58	2	31	1	8	24	5	2	4	71	229	0	3	0	9	64	24	5	11	92	338	21	41	22	43	17	67	50	0	4	1	61	3	5	52	5	25	0	1	77	7	0	0	20	0	0	130	19	0	0	93	0	0	0	0	34	0	47	0	3	0	77	4	0	0	16	47	0	190	1	3	0	0	0	9	0	11	2141	18	6	37	0	0	0	5	59	46	27	0	0	2	1	45	12	52	0	119	0	1	14	24	1	0	113	11	0	0	0	0	0	0	1	46	28	121	12	0	315	7	36	0	0	73	20	11	0	62	37	0	2	0	23	0	0	27	23	93	53	42	0	1	0	0	5	59	0	1	42	0	0	0	33	172	19	0	0	0	0	15	10	10	11	0	68	3	401	0	0	13	89	0	9	95	24	22	4	0	0	0	0	0	20	100	13	0	0	0	0	0	0	10	13	86	1	1	13	0	0	0	0	13	11	3	2	0	0	0	36	0	0	0	0	0	0	0	1	8	0	224	9	166	0	72	0	0	32	0	1	0	0	0	0	0	0	0	0	16	0	2	12	16	9	5	0	0	0	0	0	0	0	0	0	0	0	0	60	5	47	9	76	2	22	0	14	15	0	5	8	47	12	0	27	17	0	0	32	0	0	0	13	31	28	9	9	58	11	6	14	38	2092	1	343	17	124	0	8	0	0	9	0	188	50	0	6	64	5	20	0	11	5	8	17	8	53	379	0	7	16	0	14	0	32	0	93	0	148	99	0	37	18	0	23	0	51	3	0	14	98	1	264	4	14	27	0	0	0	6	0	1	4	0	445	352	17	2	0	201	27	31	0	96	9	23	10	528	87	7	0	0	883	61	5	52	0	8	0	58	23	3	0	0	0	178	0	0	39	69	0	0	0	61	1	0	0	0	0	2	0	0	1	2	0	0	15	0	0	19	0	5	4	121	5	0	0	0	0	0	0	56	28	7	58	0	6	38	1	27	24	2	12	0	0	3	10	3	3	3	28	32	2	7	15	30	6	41	0	1	42	0	15	70	1671	7	55	46	0	0	5	0	0	110	33	0	0	1	0	139	0	0	3	29	0	0	0	32	66	23	14	18	5	77	25	2	0	1	11	10	8	0	73	16	157	0	23	21	0	0	15	36	116	24	32	2	31	713	503	10	84	1	0	483	95	9	1	0	0	0	0	8	17	64	15	296	36	95	28	49	70	3	0	16	49	1	144	0	0	3	5	104	10	52	3	26	0	11	20	0	17	16	83	0	16	28	0	6	0	0	0	23	0	39	0	0	3	32	0	5260	52	0	0	0	0	1	138	11	8	102	22	17	11	10	3	61	0	1	11	101	0	10	0	0	1	0	0	1	0	1	0	12	2	1	0	0	6	0	14	8	0	150	0	0	0	155	25	7	116	0	33	239	6	28	4	0	26	64	207	30	125	178	0	42	19	57	0	0	37	252	1	2	18	0	0	0	0	15	23	35	0	0	0	8	10	28	0	0	0	1	0	1	0	342	87	0	0	11	32	12	47	0	1	10	53	0	0	25	31	0	205	5	2	6	26	0	28	42	5	0	10	1	9	3	0	3	11	21	163	0	0	0	3	33	5	5	0	9	0	12	51	58	0	0	2	18	53	236	0	0	15	0	0	0	0	0	0	17	0	0	1	1	0	723	7	0	2	6	6	0	9	7	7	6	4	0	1	29	21	197	2	0	0	48	9	0	21	39	261	0	0	0	0	0	0	1	0	1	94	0	0	0	39	4	441	120	30	10	0	0	24	1	0	5	0	0	19	33	17	242	22	11	65	0	0	0	35	1	34	118	56	1	0	0	1	0	0	0	0	11	4	1	3	129	332	54232	42	356	6	15	106	12	23	26	1	0	53	19	71	0	67	113	0	4	52	24	49	1	49	0	21	3	20	1	1	1	3	3	3	12	10	9	2	148	42	5	98	13	17	1	0	16	6	6	0	22	470	749	3	137	46	0	46	89	7	7	0	543	19	0	0	0	0	0	0	0	255	1	0	0	0	0	0	2	2	100	6	159	0	21	0	170	0	259	12	19	0	0	2	0	50	42	23	7	4	62	7	42	17	129	36	0	171	0	44	114	9	1	145	2	0	57	0	9	5	7	21	44	3	1	0	0	8	1	0	1	0	35	0	0	0	0	0	2	11	87	0	3	9	13	0	0	44	152	22	31	44	1	18	30	1	78	0	51	69	9	6	0	4	0	0	101	42	29	25	47	9	44	124	4	13	69	59	44	24	16	39	9	0	15	0	1	17	0	5	0	3	25	50	9	0	0	0	8	2	0	6	10	3	3	20	0	8	22	66	4	4	3	7	8	7	2	0	0	0	81	2	7	5	27	10	27	21	13	382	0	7	0	12	5	8	1	0	313	7	36	72	34	0	13	2	2	375	0	0	11	95	52	117	0	0	0	0	0	0	0	0	201	144	29	376	5	4	18	5	2	0	0	0	0	4	0	0	0	0	0	0	0	114	27	21	0	0	0	88	2	199	0	0	8	0	4	4	9	108	93	3068	4	0	0	0	36	1	1	89	56	136	0	0	0	0	0	0	0	0	0	27	1	0	20	14	389	0	0	0	0	0	0	2	204	0	15	0	11	0	34	3	0	0	0	0	0	36	0	235	120	0	0	1	4	380	5	2	1	1	0	4	2	21	20	0	177	3	3	0	0	0	0	1	57	59	0	28	0	16	24	0	0	0	13	0	0	0	0	0	0	70	0	26	65	47	56	103	0	0	0	41	8	23	0	26	13	4	0	0	0	0	0	0	0	0	36	108	2	1761	10	92	0	0	10	0	0	1	33	328	29	24	5	0	0	30	0	47	18	99	7	0	22	17	3	26	0	0	0	0	83	240	0	1	5	4	37	5	238	0	0	0	0	20	28	0	0	0	0	2	0	27	48	69	65	22	0	4	0	37	0	28	0	2	30	55	137	1	77	27	9	20	2	526	9	13	12	0	8	95	281	27	28	203	3	48	8	3	35	3	126	6	45	0	14	3	2	3	211	0	4	402	14	15	10	3	1	0	4	79	12	8	0	0	6	76	6	1	302	0	0	11	128	0	2	0	2	148	7	0	0	57	25	29	1	535	270	59	7	0	0	0	0	24	23	16	3	19	14	0	0	0	15	0	1	0	120	9	26	14	38	0	1	0	96	184	0	53	8	19	12	1	9	6	147	1	0	777	25	18	0	5	45	102	71	30	24	85	55	0	0	1	0	14	0	2	417	2	484	0	8	1	0	14	0	316	22	0	0	11	0	264	38	11	69	22	0	0	0	0	267	587	33	0	61	3	3	644	0	0	0	0	12	194	72	0	0	0	0	0	214	0	2	0	0	0	0	0	79	2	0	1360	0	0	0	1	1	0	0	31	74	0	39	0	0	0	88	289	0	3	0	195	15	149	1	0	53	67	119	0	0	0	0	0	0	81	0	1	1	0	193	56	205	29	0	0	0	0	108	0	5	5	317	24	0	0	0	0	0	2	15	0	0	1953	4	26	0	0	0	37	1	0	0	0	56	2	1	1	10	1058	769	12	5	3	0	0	0	13	13	59	21	17	11	857	9	12	67	39	38	32	0	1	47	28	82	0	0	0	0	286	10	0	1	146	6	1	30	70	56	332	41	118	47	7	4	0	689	0	0	0	0	0	2	39	0	0	0	0	0	0	0	0	130	58	0	675	4	0	17	54	6	16	1	0	1	0	0	0	0	0	0	154	26	0	0	3	1	76	0	0	0	0	0	0	161	0	0	0	0	1	97	0	0	78	76	1	68	1	21	188	41	8	0	0	0	8	20	51	39	3	111	221	334	0	1	20	25	30	38	28	44	46	24	0	122	277	57	9	166	37	12	22	2	0	0	6	2	43	35	5	68	0	148	24	0	8	0	54	5	0	0	16	0	0	0	308	40	26	5	26	0	0	0	0	2	0	0	0	0	17	7	0	262	0	0	16	6	1	168	17	10	2	0	33	0	1	0	1	52	0	1	5	1	9	3	17	0	1	0	2	0	0	2	18	1604	2	0	0	172	4	3	0	2	1	1	0	0	9	137	7	0	11	0	6	84	0	3	17	1	0	0	15	1	44	0	0	18	0	0	0	0	0	0	0	0	0	0	0	48	0	0	0	0	0	0	0	0	0	1	20	3	79	0	0	0	2	0	0	0	8	0	0	46	0	0	0	0	132	0	0	0	2	10	7	4	135	0	0	0	0	0	324	44	2	5	0	1	0	0	1	0	0	0	43	42	624	0	7	52	12	0	194	19	0	0	4	0	35	0	143	26	63	49	3	0	6	21	0	0	0	26	168	22	0	1	137	10	3	6	0	0	46	51	0	35	38	79	5	61	54	12	13	1	0	3	31	24	1	0	96	0	71	74	10	6	12	13	18	3	13	11	159	11	0	2	47	7	3	40	72	146	17	21	5	1	0	34	0	8	35	9	0	26	12	149	2	17	0	37	156	3	35	13	53	43	42	14	30	26	0	0	0	51	0	3	0	0	0	7	64	6	224	47	136	64	256	0	7	54	12	2	0	30	0	1	0	0	0	3	0	0	48	0	0	0	240	48	0	146	4	35	0	155	0	21	2	9	0	0	0	0	0	0	0	0	0	0	0	0	0	0	0	0	0	0	0	25	0	5	19	9	0	47	24	35	127	9	1	0	0	0	1	2	0	1	16	333	64	0	2	72	9	22	3	199	0	153	229	28	27	0	34	47	18	160	20	27	313	12	0	9	0	5	102	101	0	150	1	158	0	17	15	6	33	9	132	19	28	0	0	19	12	0	911	333	73	144	17	178	36	51	12	19	0	5	21	2	177	13	0	0	20	27	0	8	20	48	39	5	17	0	245	23	32	11	14	233	58	0	48	13	0	1	0	81	38	29	29	0	0	34	170	0	275	7	44	41	129	0	57	18	23	0	0	0	0	169	0	0	0	17	18	108	31	447	126	0	55	54	0	54	226	88	0	79	4	391	883	1	89	1	90	17	196	0	229	0	0	0	37	0	0	6	6	9	1	3	0	13	5	45	0	26	124	1	31	0	35	23	12	237	1	0	160	22	30	0	0	767	56	3	192	0	6	32	10	1	2	0	0	262	50	35	24	53	134	8	1	260	5	3	6	2	0	7	7	13	0	0	26	21	1	0	0	34	39	2	53	4	6	10	4	1	3	0	43	23	150	368	1	16	15	5	13	11	14	88	33	138	22	14	10	1590	1	24	9	4	0	0	0	0	35	24	31	1	0	13	30	11	15	0	0	0	24	0	43	0	1	0	10	160	90	27	167	57	129	5	2	0	3	401	411	12	47	22	5	6	116	6	6	41	462	0	1	8	0	3	0	85	1	0	2	9	0	1	313	11	213	0	282	0	20	55	8	0	0	50	0	8	0	2	0	237	0	7	4	1	0	47	14	59	0	7	0	168	94	30	872	40	39	120	5	0	1	0	1	6	0	0	0	5	1	0	7	26	100	16	105	335	37	40	0	152	259	0	0	0	3	9	39	23	33	7	0	12	1	30	12	27	0	0	1	2	474	17	0	188	6	10	35	0	198	5	0	158	46	1	5	1	5	22	22	3	0	26	7	0	23	40	0	0	0	39	10	53	0	0	50	0	131	2	2	23	5	0	32	7	0	0	9	0	25	199	87	29	0	8	83	2	331	0	42	0	16	0	40	10	30	4	394	61	0	0	0	0	0	0	6	5	26	858	73	0	13	0	0	0	0	0	0	21	0	0	1	0	0	0	0	0	0	1	0	0	0	0	1	114	12	2	19	152	19	2	3	3	0	0	19	26	7	25	0	29	10	31	0	0	0	0	0	6	14	3	31	12	5	44	60	0	0	0	0	0	0	3	19	32	6	2	19	0	26	29	3	0	272	33	0	3	3	9	18	1	31	5	41	0	0	0	9	0	0	0	0	0	0	0	32	40	8	8	96	53	4	2	0	0	97	0	0	5	201	31	1	3	5	54	341	1	23	0	810	19	10	27	4	0	9	53	5	0	0	286	0	0	0	0	0	1	47	92	0	0	490	0	352	35	162	45	210	0	1	459	0	11	40	4	494	60	0	0	2	1	3	0	0	28	0	0	8	22	16	33	48	0	95	0	0	0	0	90	8	3	14	1	0	0	0	73	25	0	0	0	22	0	93	0	0	0	28	19	14	21	1	30	121	153	3	0	2	0	358	14	12	91	270	30	0	10	1	11	1	3	35	86	77	10	14	98	24	33	0	1	33	25	0	20	0	196	116	23	5	90	7	4	0	3	0	0	0	0	29	0	3	303	10	3	8	21	10	31	34	133	26	0	27	119	1	39	0	420	4	0	0	11	7	0	22	112	7	7	0	5	7	0	1	5	0	16	70	0	35	37	2	0	15	20	91	61	251	3	3	8	51	0	19	9	48	4	1	0	0	18	134	67	0	1	3	54	2	0	28	0	4	4	5	1	24	5	32	0	0	19	292	0	26	73	358	258	0	0	0	0	0	0	44	0	10	3	104	1	34	117	8	9	35	1	0	17	12	6	0	6	128	93	0	13	11	0	0	88	366	4	17	1	29	38	102	8	16	0	0	0	0	0	365	71	2	37	127	75	328	0	33	540	3	13	43	163	20	131	1	131	54	6	17	0	0	96	3	336	29	23	0	43	8	7	0	0	2	36	1154	0	264	0	0	0	88	276	2	156	0	0	0	0	4	0	0	0	0	0	0	0	0	0	1	29	111	0	3	46	0	0	67	52	37	0	52	169	10	27	0	0	0	0	0	0	0	5	7	48	21	3	22	39	86	4	22	5	184	35	0	1	0	0	25	54	23	76	16	25	10	1	39	0	230	0	444	0	12	0	1	0	59	0	0	17	51	0	34	79	41	0	1	16	26	1	0	24	38	110	967	0	11	25	39	62	2	25	0	44	74	0	85	0	182	99	0	29	18	3	3	17	1	16	95	6	71	6	1	12	2	0	79	0	0	0	0	0	0	0	0	0	0	0	0	30	0	7	1	1	0	39	8	15	28	5	0	12	6	10	10	71	11	0	4	1	1	44	7	0	0	0	0	61	0	0	10	0	7	16	95	0	0	6	3	2	1	19	15	90	0	0	0	1	0	2089	1	0	390	7	2	13	3	14	1724	31	63	0	1	5	0	12	0	10	38	51	1	27	6	37	35	2	1	4	0	0	98	0	234	2	0	0	37	9	0	0	1	244	4	2	16	8	0	0	124	0	37	0	0	105	81	78	46	159	16	0	0	0	1	0	0	0	17	1	100	0	5	11	0	0	0	0	0	0	51	1	41	0	3	81	0	8	18	0	104	16	196	0	0	0	0	0	0	0	0	0	0	0	10	5	14	0	27	1	15	0	1	1	0	0	1	0	0	0	0	10	0	0	0	0	0	0	37	9	105	1	0	201	4	9	2	28	148	15	0	7	9	10	203	19	25	0	28	180	0	32	10	13	9	79	60	30	30	368	0	1	1	482	4	87	14	14	12	12	0	2	0	0	0	1	0	1	5	0	47	0	1	83	1	0	0	6	1	34	0	90	17	10	19	30	0	0	0	0	22	0	96	3	0	7	8	370	26	0	46	881	24	175	65	9	8	38	13	0	0	98	0	256	5	8	137	2	78	28	60	12	3	0	4	4	0	30	12	4	0	2	14	3	5	6	1	1	88	12	0	130	119	54	6	33	83	147	0	69	23	14	35	110	0	0	0	14	3	38	66	0	61	97	1	33	46	0	0	18	5	43	30	56	35	142	34	32	0	2	0	4	12	0	0	9	136	16	21	17	14	19	0	18	1	4	57	13	42	9	0	13	0	53	0	43	65	28	66	893	4	0	28	16	26	1	0	139	72	0	0	56	6	14	0	0	0	242	50	51	1	16	1	48	259	0	19	5	18	145	8	15	0	171	24	19	0	0	0	2	0	0	0	0	26	0	0	3	361	0	0	0	0	34	0	36	7	0	49	1	0	0	6	0	56	0	0	32	0	0	0	72	0	0	37	0	0	0	0	0	0	0	3	0	2	2	3	0	0	33	9	10	34	35	0	41	31	1	67	94	1	0	0	0	0	0	0	0	0	0	112	18	40	0	5	3761	25	11	28	66	23	48	3	0	3	36	59	0	177	30	4	29	1	26	0	1	0	10	14	39	15	5	0	118	2	0	87	93	0	1	15	48	1	55	20	1	6	4	26	372	36	15	17	0	86	16	20	10	0	5	16	95	10	6	1	0	0	117	0	308	0	44	3	42	0	30	1	6	62	156	6	48	25	54	252	5	1	0	32	0	0	2	15	3	39	5	21	13	2	39	81	42	21	0	0	0	0	35	0	28	104	46	11	0	0	15	552	27	17	30	1	0	0	0	7	0	0	0	0	7	26	0	70	3	13	3	0	0	0	10	0	138	20	180	49	48	57	1	102	337	146	212	207	166	123	0	17	190	40	82	75	62	128	48	87	91	161	54	0	100	751	8	39	0	1	0	89	112	1117	89	65	253	350	40	110	175	3	2	26	115	189	16	68	129	0	8	0	608	70	8	0	36	0	0	0	0	0	0	0	0	0	36	26	13	0	387	19	0	208	14	437	0	0	66	0	2	23	26	132	0	2	12	620	0	0	197	178	27	0	6	20	340	37	886	5706	99	36	0	0	1	140	0	0	0	30	9	4	314	37	0	0	0	38	3	31	1	32	40	16	0	14	0	5	42	22	6	10	8	0	0	59	91	20	54	0	6	112	195	26	4	101	5	3189	222	0	0	0	9	0	39	36	1	1	0	0	0	0	25	334	157	0	19	6140	33	11	1	6	8	69	122	0	24	0	16	0	111	65	269	0	4	136	13	0	8	0	0	57	20	11	15	39	63	1	0	0	0	0	18	23	10	8	63	10	51	11	31	7	61	0	12	12	3	35	34	0	70	0	2	30	91	145	70	196	12	111	260	240	47	114	109	226	65	0	0	27	41	15	4	13	27	13	3	26	13	71	0	865	10	0	0	1	0	1	520	14	0	30	0	31	12	8	37	8	1	21	2	0	62	17	0	53	8	0	50	19	159	12	37	5	0	0	0	0	0	0	0	0	0	0	0	9	7	0	4	0	0	0	0	8	0	0	9	57	2494	18	134	0	0	1	6	147	0	331	367	100	3	55	0	70	50	8	0	24	5	0	31	9	17	2	7	14	0	0	0	43	0	5	0	1	141	44	11	5	53	0	0	0	18	14	9	0	40	8	0	18	21	0	0	29	2	40	0	0	0	2	0	84	34	2	51	0	66	13	9	0	0	0	0	0	0	1	60	86	110	0	244	0	37	170	4	2	88	3	479	131	0	54	31	410	118	0	84	2	8	53	76	39	2	5	4	0	534	0	1	68	83	0	413	0	0	19	14	0	3	27	106	11	7	0	0	0	31	17	1	48	14	55	56	0	0	27	21	231	62	29	0	0	0	2	138	0	68	86	429	50	5	27	0	2	13	3	5	46	131	40	8	35	0	0	15	200	17	24	25	24	94	67	125	2	33	0	16	0	2	0	0	86	76	1	58	3	39	7	0	34	1	0	0	176	100	450	0	0	0	0	0	0	0	10	67	411	41	259	19	30	23	11	153	22	0	262	0	53	0	21	0	269	29	4	104	3	9	19	907	243	59	0	4	24	241	1035	0	0	1	226	611	48	0	50	0	0	239	0	0	23	7	1	264	17	65	39	20	1	127	202	12	0	0	1	37	2890	35	0	251	283	0	0	66	0	101	78	0	1	33	37	46	2218	18	0	17	7	32	0	2	3	265	1876	22	13	26	54	6	372	6	92	11	4	20	30	51	37	370	7	4	24	17	0	18	51	0	33	33	69	81	12	0	0	10	56	6	19	59	2868	417	14	1054	154	132	0	225	124	58	4	75	7	209	66	0	0	40	63	254	34	151	0	117	86	27	1	155	0	562	405	35	738	52	532	341	0	41	19	599	115	168	121	7	5	38	0	36	0	6	12	73	32	1	70	10	4112	1	37	0	15	0	0	64	1189	0	42	13	32	0	413	8	7	0	0	7	0	0	0	1	0	94	0	1	1	0	1	0	1	507	0	0	181	0	0	0	0	0	2	12	291	0	0	0	0	0	1	0	0	0	10	0	1	0	0	0	47	342	267	3	0	30	11	0	2	4	37	101	0	0	1	0	215	1	0	2251	3	38	0	0	0	0	0	1800	93	0	3	27	37	30	1	0	551	0	0	0	0	0	0	0	0	1	0	0	0	0	159	0	0	0	574	8	0	24	164	89	0	0	0	36	47	17	0	1	92	250	170	4	0	1	0	0	0	0	0	0	0	118	0	11	40	0	2	0	0	0	0	0	0	0	11	7	0	0	0	0	0	0	61	13	33	0	77	622	7	1	0	0	0	0	0	0	0	0	0	1	0	0	0	0	0	0	123	38	45	2	157	7	105	1157	4	0	0	0	0	58	0	137	0	0	45	33	0	0	0	152	0	0	0	27	7	0	0	0	4	4	0	1	0	13	0	243	2	0	147	518	284	187	2	109	0	14	446	18	1	0	7	477	12	2	0	7	24	2	1	0	0	0	750	16	3	0	0	0	42	114	91	104	30	0	1	12	0	0	1	0	15	0	11	25	1	0	3	62	0	0	0	5	0	0	1	0	8	14	3	5	651	5	81	0	3	921	2	0	0	0	1389	226	16	0	74	25	0	27	0	2	0	132	10	15	20	258	0	418	164	0	1	0	20	3	1168	50	0	21	42	0	21	71	155	7	22	169	0	71	0	0	6	7	0	108	9	160	9	6	6	13	0	1185	7	0	7	6	0	5	469	19	10	35	5	962	145	168	0	323	8	10	1	11	0	485	0	1	0	0	0	129	0	20	501	25	120	0	0	1	0	2	4	1	106	0	1	0	62	6	2	4	228	78	2	0	36	43	22	0	705	0	0	218	7	0	0	1	0	0	95	8	1	1	0	27	14	84	0	15	0	0	0	8	7	0	0	13	378	8	0	124	0	87	14	0	154	0	979	0	10	1	61	586	0	8	0	0	1	116	0	11	18	61	0	102	0	1	17	4	0	98	49	50	76	0	0	180	0	5	13	11	4	0	0	3	0	117	33	3	0	44	0	9	8	0	0	0	9	121	35	0	13	16	99	0	575	21	38	0	0	0	2	1	1	0	2	3	0	0	2	0	0	0	0	0	2	0	0	0	10	0	0	24	1	1	2	0	1	0	0	0	64	15	0	0	0	3	0	2	2	0	0	5	0	0	0	0	0	1	1	2	206	1	0	1	47	0	1	1	19560	1	10043	3	0	2	2606	2152	7	12	3	8	1	2	0	3	242	0	4	0	0	21	5785	1	355	0	7653	1	133	0	41	31	0	41	0	0	27	0	86	0	26	0	28	0	36	3	1	1	55	79	780	21	44	81	5	65	47	0	3	145	0	0	0	16	0	1	0	1	0	38	165	0	61	28	0	61	37	348	0	0	29	22	36	27	4	0	37	0	0	0	8	38	1	5	37	0	0	0	5	73	157	42	10	28	0	1	28	109	1003	0	415	61	0	1250	0	24	62	0	22	0	1	0	69	36	0	0	0	76	113	126	0	0	0	0	0	0	0	8	0	0	0	0	0	0	0	0	1	9	0	0	0	0	0	0	0	0	0	17	0	0	0	15	0	0	0	50	0	0	0	0	0	0	0	0	0	0	2	0	0	0	2706	0	0	0	0	0	0	0	0	0	62	0	38	0	6	24	193	0	0	0	0	1	0	0	227	0	0	0	0	0	0	0	0	0	0	0	0	0	0	0	0	0	0	0	3	0	10	0	0	0	0	155	1	0	0	0	0	0	0	0	0	0	0	0	0	0	104	0	0	0	0	0	0	0	0	1	0	0	0	0	0	0	2	1	0	0	0	0	0	4	0	0	0	118	0	0	0	0	0	0	79	0	0	0	0	106	0	0	7	0	225	0	0	0	0	0	0	0	5	0	0	2	0	0	0	0	0	6	0	0	31	0	0	2	0	0	2	39	0	0	2	0	0	0	0	6	0	0	3	0	0	0	0	3	1	0	0	0	0	25	24	0	2	23	0	0	0	16	0	0	0	0	34	0	0	0	4	0	0	0	0	0	0	0	0	0	0	0	0	0	0	0	1	0	0	0	1	0	0	0	0	1	0	0	0	0	7	0	0	0	0	0	0	0	0	1	0	0	0	0	0	0	0	0	0	0	0	4	2	0	0	0	1	10	0	0	0	0	59	93	0	0	11	10	100	89	199	39	48	43	303	25	464	80	20	18	0	137	40	0	27	7	138	20	0	122	165	211	1	5	45	69	109	34	68	6	0	29	8	0	585	16	443	112	1692	299	34	3	2	80	37	12	80	324	93	18	2	11	0	0	0	0	0	0	0	0	0	0	0	0	117	0	0	0	5	4	0	0	82	0	0	2	0	0	54	6	0	0	0	0	0	0	0	0	0	0	0	0	0	2	0	0	0	49	0	12	0	0	0	0	1	0	0	2	0	0	0	0	0	8	0	0	0	0	0	0	0	0	0	0	0	0	0	0	0	0	0	0	0	0	0	0	0	0	0	0	0	0	0	0	0	1	10	0	0	0	0	0	0	0	0	0	0	0	0	0	0	0	0	0	0	0	0	0	55	5	64	0	6	7	85	0	0	87	12	7	6	544	0	111	10	132	33	18	13	1	0	206	40	200	64	5	25	35	68	7	3	38	7	5	20	3	1342	0	0	0	815	0	0	0	164	63	0	0	0	6	32	68	17	0	0	0	0	0	0	0	2	0	3	0	0	4	0	1	0	174	1934	46	924	50	147	0	53	193	237	610	32	77	0	44	3	0	2	162	35	98	197	7	29	45	411	62	1409	19	7	120	18	26	16	8	0	255	10	1	4	80	9	69	2	0	0	690	71	5	34	6	22	135	3	3	25	3	50	33	30	4	1	114	0	10	110	308	28	10	120	1	26	172	320	1411	459	0	2	0	8	38	0	0	346	0	0	0	3	77	0	0	0	0	14	0	357	197	0	0	37	0	0	0	0	179	6	0	47	16	159	6	38	0	250	0	184	80	0	5	0	1085	578	68	29	1	86	0	409	206	59	0	0	422	0	19	0	187	0	24	0	116	571	314	69	83	45	1035	70	0	0	0	0	0	0	0	0	0	0	0	0	0	0	0	1	26	4	5	36	86	97	1	28	3	40	161	0	59	0	30	119	0	0	17	1	64	3	0	24	172	74	166	291	204	70	325	335	37	71	0	100	3	7	41	0	5	0	2	0	0	0	16	8	65	0	11	1	0	35	81	0	33	4	0	10	174	25	2	9	0	26	1	23	101	0	71	49	68	0	0	0	0	18	94	99	87	34	0	7	5	0	0	0	0	0	0	0	0	0	0	0	0	0	0	0	0	0	10	0	0	2	0	1	0	177	1	325	11	7	33	42	0	0	0	0	0	0	0	0	0	1	0	0	0	0	1	0	0	0	0	0	0	0	0	4	0	0	0	2	35	52	4	137	24	0	0	14	16	567	1	0	0	0	65	7	123	9	0	584	0	59	3	8	17	0	0	0	17	2	19	0	0	0	17	0	410	19	1	1	0	1	0	0	29	2	418	7	109	94	40	0	0	0	0	0	1	0	26	525	467	97	206	0	0	0	6	0	44	28	44	3	63	253	31	466	7	42	16	58	3	21	0	0	0	1	1	0	0	10	0	0	6	3	4	88	42	332	173	223	0	7	62	13	30	75	6	30	7	1	6	0	1	0	0	0	0	0	0	0	125	19	53	84	11	98	16	2122	119	188	0	5	216	24	920	7	0	0	0	223	42	275	9	1	40	37	0	163	0	0	2	0	0	0	36	191	96	20	0	0	0	0	0	5	0	0	18	12	7	7	62	0	67	61	24	14	12	36	156	2	23	53	54	97	0	169	320	114	876	0	0	41	0	25	23	108	1	91	59	111	20	72	6	1	0	0	0	4	0	0	1	0	0	0	0	12	39	1	5	39	7	74	0	58	30	0	0	0	102	0	0	6	20	401	384	30	1	0	0	0	0	11	44	25	61	23	0	0	1	0	0	0	0	0	39	0	0	0	46	0	0	13	0	1	0	7	12	23	393	88	1955	96	20	35	100	29	3	10	5	171	73	0	0	0	54	0	76	63	94	0	0	0	1	0	0	101	1340	251	1470	432	503	344	53	27	13	5	0	0	0	179	147	2	28	3	3	0	0	0	0	0	0	0	0	85	1136	11	26	63	40	24	0	0	0	0	193	1	0	0	81	0	0	0	1	121	34	206	7	0	11	663	56	65	20	19	342	691	70	0	30	15	133	0	299	3	0	0	30	93	0	0	0	0	581	38	1	0	0	0	13	0	1063	0	0	0	0	5	0	136	1	0	84	0	0	12	64	40	237	25	71	0	0	0	239	30	7	37	0	7	131	23	0	23	105	143	9	0	3	0	2	50	79	0	61	0	1	1	0	0	0	62	0	0	0	69	0	0	0	1	0	0	0	0	0	0	1	1	58	0	0	0	0	0	0	0	0	0	0	0	5	1	11	99	0	0	0	0	0	0	65	0	0	0	1	21	1258	1	3	49	74	432	34	48	170	89	44	42	8	0	1	0	0	0	0	1	0	0	341	0	15	5	1	1	0	0	2	0	0	0	0	14	0	0	0	0	0	0	0	0	68	51	8	332	116	1	0	0	2	0	204	0	0	0	0	41	176	0	424	318	1	0	241	0	25	40	68	14	154	0	0	9	0	2	1	0	0	2	10	11	0	1	0	0	0	0	0	590	3	37	5	0	0	0	0	1	2	0	0	0	10	0	0	1	36	0	0	109	0	0	0	0	221	0	0	0	2	58	0	0	0	0	0	0	0	0	0	0	84	0	70	2	0	0	0	0	0	26	131	3	60	0	0	1	0	0	5	0	0	0	2	0	121	28	105	1	0	0	2	82	156	1	100	53	985	1287	611	481	536	228	8	115	307	0	0	0	3	0	0	1	0	0	0	0	0	0	1	0	0	0	0	0	1	0	0	0	0	7	4	0	0	3	0	0	0	1	0	2	0	41	86	20	169	88	78	158	0	0	0	0	1	0	0	2	0	0	0	0	15	12	0	0	0	0	0	0	0	0	0	0	0	0	0	7	1	0	44	0	17	0	0	4	0	0	3022	27	55	0	0	4	0	0	5	0	0	0	0	0	0	20	0	107	76	0	0	0	0	0	0	0	0	2	0	0	0	0	0	2	0	0	0	0	0	0	0	0	2	9	112	0	1	1	0	0	0	0	11	0	0	80	0	0	0	0	0	0	0	0	0	0	6	1	48	0	13	0	0	0	0	0	7	0	0	0	0	0	0	0	0	0	0	0	1	0	170	56	49	0	58	428	424	0	0	55	2	0	196	0	27	7	7	1	102	38	167	18	35	0	0	0	0	93	850	173	6	0	0	0	64	13	1	0	13	0	0	0	0	0	0	3	777	4	6	2	23	121	2	0	2	0	4	0	0	0	0	0	2	0	0	7	0	0	0	0	0	2	0	0	0	0	0	1	5	63	66	569	496	28	20	0	0	2	0	0	0	0	0	0	0	0	22	0	0	11	196	69	402	119	29	64	7	0	107	5	4	21	4	3	61	2	39	83	153	15	195	2	13	1	0	300	14	77	14	0	10	57	0	0	0	0	0	10	0	0	1393	0	0	0	0	0	0	0	0	642	15	73	175	50	0	11	70	33	18	4	0	9	0	1	25	124	0	0	4	1	1140	12	32	23	13	0	46	9	12	343	0	1	0	0	0	0	0	0	0	0	1	0	0	0	0	0	5	4	0	5	35	109	0	0	0	10	502	1	11	0	8	0	0	0	0	0	0	32	0	5	0	0	13	0	0	0	0	0	0	0	38	0	95	0	103	67	8	21	1	0	0	0	0	0	0	0	0	0	0	0	0	0	0	39	711	4	0	19	0	5	0	12	6	11	52	2	36	0	0	0	52	19	0	12	84	3	2	107	0	1	8	29	45	0	0	22	0	0	0	4	33	105	19	57	3	2	0	0	126	138	43	0	9	1	88	73	21	5	11	0	37	0	88	215	18	18	17	42	0	306	60	40	744	2	46	116	24	57	98	13	132	0	91	79	14	0	26	21	156	7	5	5	11	28	3	46	57	39	0	36	106	17	66	0	2	4	24	31	0	0	1	21	33	19	86	28	60	0	9	16	23	0	19	6	1	16	0	0	0	65	26	31	31	0	22	0	0	0	0	51	0	0	9	73	5	115	22	4	10	19	0	40	0	6	4	0	0	11	304	3	7	6	0	0	0	70	3	3	1510	0	44	152	0	406	0	0	0	0	0	0	0	33	93	45	0	0	35	8	7	0	36	0	22	0	31	56	14	193	33	32	1	41	40	18	2	48	4	6	0	23	6	14	0	26	14	22	0	107	124	15	68	182	0	0	0	0	8	0	22	10	0	0	31	1	55	0	58	7	86	2	89	45	22	7	35	0	25	0	9	47	1078	10	0	103	0	71	38	108	2	65	42	30	71	1	0	0	0	23	9	8	294	0	5	44	3	14	30	7	6	0	14	86	0	2	2	8	0	14	14	0	0	0	178	1	0	8	100	51	0	5	72	53	9	28	1	0	0	6	0	16	12	5	0	0	14	7	2	142	55	0	249	0	0	0	0	0	0	19	1	0	11	34	17	151	0	0	2	25	0	5	247	186	96	676	1209	48	0	0	0	0	0	0	0	0	0	0	0	0	0	83	0	1	4	0	0	0	0	0	0	0	0	0	0	0	195	4	0	0	0	0	0	0	0	1	0	0	0	0	0	1	0	0	0	0	0	0	0	0	0	0	0	0	0	0	0	0	34	3	0	0	0	0	0	0	0	0	0	7	0	5	8	0	8	73	31	0	0	0	0	0	1	0	0	0	0	132	278	0	0	0	100	13	3	14	13	55	19	3	6	4	0	0	0	0	0	0	0	0	9	0	0	0	0	1	0	0	2	0	0	0	9	0	0	0	0	0	0	0	10	26	0	1	16	0	0	13	14	4	43	0	0	0	1	44	0	0	0	0	25	2	0	0	0	2	0	0	0	0	0	0	2	0	23	0	0	0	63	133	0	94	0	0	39	2	5	1	6	4	49	0	1	0	0	0	0	0	65	0	0	0	0	0	41	0	8	5	0	0	0	2	0	0	0	32	0	364	1	159	233	50	5	0	10	6	0	12	1	0	0	150	24	362	0	0	0	130	2	0	791	460	835	81	48	2	315	837	7	7	745	40	2	42	0	0	0	0	14	202	55	24	0	0	0	0	0	0	0	1	0	0	0	414	0	0	77	21	114	0	0	16	638	76	3	38	30	0	0	0	0	3	0	0	0	30	0	0	0	0	0	0	0	7	0	0	0	0	0	0	107	0	0	7	0	0	0	0	4	0	0	0	0	0	0	0	1	2	2	0	0	2	0	0	0	0	10	0	314	26	2	0	0	0	0	0	0	2	0	0	0	1	2	0	0	0	0	1	4	0	0	0	111	3	0	0	1	0	0	196	0	21	0	0	0	0	1	0	0	0	0	0	1	0	5	0	2	0	0	0	0	0	0	24	400	16	119	202	84	111	0	3	0	92	218	0	2	0	1	0	0	1	0	0	0	0	0	0	0	0	3	0	205	0	5	0	0	0	0	0	0	0	1	2	20	35	10	0	0	0	0	0	0	0	0	1	1	0	258	158	0	0	1	0	0	178	289	0	10	0	11	7	0	0	0	2	0	15	214	79	6	0	0	0	0	0	0	0	1	3	1	62	0	0	0	40	1	0	0	0	0	0	0	0	0	0	0	0	0	2	0	0	2	7	0	0	1	25	16	44	0	3	11	0	0	9	0	0	0	0	2	18	0	237	8	0	0	2	0	155	6	0	0	0	0	0	0	0	0	0	0	0	0	0	0	0	1	0	0	3	0	0	0	2	169	0	0	0	0	2	0	0	0	0	0	0	0	0	0	0	0	0	0	0	0	0	0	1	0	0	0	0	0	0	0	0	17	181	0	0	0	0	0	6	0	0	0	0	32	324	0	0	0	0	0	593	0	0	0	1	0	0	0	0	1	0	1	0	0	25	0	0	1	0	0	30	0	0	113	238	16	1	0	3	0	0	24	0	0	0	0	0	0	0	0	0	0	0	3	1	59	89	0	1	0	0	1	3	0	0	0	3	0	0	56	0	3	0	92	0	0	0	0	0	0	0	0	0	0	1	0	0	0	0	0	0	0	0	0	0	0	0	0	0	326	2	0	0	0	0	1	0	0	0	0	0	44	7	0	0	0	0	0	6	0	0	26	0	0	0	0	0	0	0	0	6	0	0	0	0	0	0	0	0	0	0	0	1	0	0	0	0	0	10	0	159	0	42	169	2	0	0	0	0	2	1	21	22	15	43	0	1	0	0	0	1	0	0	0	0	0	0	2	0	0	0	656	0	0	0	0	0	0	1	0	0	1	62	181	0	283	1882	64	0	0	0	0	0	0	0	0	0	0	0	0	0	0	0	0	0	0	0	0	0	1	0	0	0	0	2	0	0	0	0	6	1	0	0	0	1	0	0	0	0	0	0	0	0	0	10	0	0	9	0	0	0	0	22	0	19	0	0	1	5	0	2	0	0	0	0	0	0	0	159	0	0	0	0	4	0	0	0	0	1	0	0	0	0	31	0	0	0	0	711	1	11	0	0	0	5	0	0	0	222	368	0	0	0	0	0	1	0	0	3	0	0	0	0	0	0	1	0	0	0	0	10	0	0	0	0	0	5	21	0	0	0	6	0	2	0	0	0	0	0	0	0	27	0	10	0	0	194	0	1062	347	564	0	0	0	0	3	3	0	0	54	0	2	100	0	0	0	1	0	0	0	1	0	0	0	0	0	0	0	0	0	0	0	5	0	0	0	0	0	0	0	0	0	0	0	0	1	1	6	0	0	0	0	0	0	0	0	0	0	0	0	0	0	0	0	0	0	0	0	0	0	7	0	2	0	0	0	0	0	2	0	0	0	0	0	0	0	0	0	0	0	0	0	0	0	0	0	0	0	0	0	0	0	0	0	0	50	0	0	0	0	0	2	0	0	0	0	1	0	0	0	0	0	0	0	2	0	0	0	0	0	0	0	0	0	0	0	0	0	0	0	0	0	0	0	0	0	191	81	9	0	0	0	0	0	0	0	0	0	0	0	0	0	0	0	5	0	0	0	0	0	1	0	0	1	0	0	0	0	6	0	0	1	0	0	0	0	0	0	0	0	0	0	0	0	0	0	0	0	0	0	0	0	0	9	0	0	0	0	0	0	0	0	0	0	0	0	6	0	0	0	1	0	0	0	0	0	0	0	0	0	0	0	0	1	11	1	0	0	0	0	0	0	0	0	0	0	0	0	0	0	0	0	0	0	0	0	0	0	0	0	0	0	1	0	0	0	0	0	0	0	0	0	0	0	2	0	0	0	0	0	0	0	0	0	0	0	0	5	0	0	0	0	28	2	1	0	0	0	0	0	0	0	0	0	0	0	0	0	0	0	0	0	5	0	38	0	0	1	0	0	0	2	0	73	0	0	1	0	0	0	0	0	0	0	0	1	6	11	0	0	0	0	0	0	66	0	88	4	0	0	0	2	0	0	0	0	1	353	3	0	0	0	0	0	0	0	0	0	0	0	0	0	0	0	0	0	0	0	0	0	0	0	0	0	1	0	0	1	0	0	0	42	55	0	0	0	0	0	0	0	0	0	0	25	21	0	0	2	1	242	0	0	7	0	62	194	1	5	0	1	57	19	0	19	3	0	0	0	1	0	0	0	0	0	0	1	0	0	0	0	1	0	0	0	0	0	0	0	0	0	0	0	0	0	0	0	0	2	0	0	7	1	1	0	0	0	0	1	1	0	0	0	0	0	0	0	10	0	0	0	2	0	0	0	0	0	0	0	106	0	0	0	0	0	0	0	0	0	0	0	0	0	0	0	0	0	0	0	0	0	0	0	0	0	0	0	0	0	0	4	0	0	0	0	0	31	2	1	0	0	39	0	0	17	6	0	1	0	0	0	0	0	0	0	0	0	24	0	0	0	0	0	0	0	0	0	6	0	0	0	0	16	137	2	0	0	4	0	155	0	0	0	0	0	0	12	2	2	0	0	18	0	0	28	97	0	0	0	0	0	0	0	0	14	3	0	0	0	2	0	0	0	0	0	0	0	1	0	0	0	105	282	55	0	0	41	0	1	165	54	0	6	21	231	0	0	0	0	0	1	18	0	0	6	2	81	6	0	83	0	0	1	0	23	77	0	24	1823	0	0	0	0	78	310	0	0	1	0	9	13	9	0	0	334	10	5	192	0	0	0	0	0	0	0	0	0	0	0	0	0	723	0	0	2	0	14	0	1	10	14	0	0	0	0	0	3	0	0	1	0	0	0	1	0	0	0	0	0	0	0	0	3	0	0	2	0	7	0	2	28	13	3	18	7	22	29	19	11	0	0	0	0	0	7	0	0	0	0	0	0	0	2	1	2	1	0	0	0	57	2	0	0	0	1	0	0	0	0	0	0	0	256	97	0	55	45	7	34	33	0	0	0	0	0	1	0	0	0	0	0	0	2	0	1	0	0	4	0	0	0	24	0	1	53	0	59	0	0	0	0	0	0	0	1	0	0	0	0	4	2	0	0	0	0	0	0	2	0	0	0	0	0	0	0	0	0	0	0	300	1	0	0	0	0	0	0	0	0	0	0	0	0	0	0	0	0	3	0	0	1	0	0	0	0	0	1	0	0	0	0	0	0	0	0	0	0	0	0	1	0	0	0	0	0	36	0	0	54	0	0	0	0	0	0	2	0	1	0	0	1	0	0	0	0	0	0	0	22	13	0	1	0	1	0	0	1	0	0	0	0	0	0	7	0	2	0	0	0	0	0	0	0	0	1	0	0	0	0	0	0	0	0	0	0	0	0	0	0	0	0	0	1	10	216	0	0	0	0	0	0	0	0	0	0	0	0	0	0	0	0	0	0	0	0	0	0	0	0	0	0	0	0	0	0	0	0	0	21	0	0	0	0	0	0	0	5	1	0	0	0	0	0	0	0	0	0	0	0	0	1	2	0	0	0	0	0	0	1	0	2	0	0	806	593	0	0	0	0	0	0	0	1	0	0	0	0	0	0	0	0	0	1	0	0	1	0	2	6	0	3	0	0	0	0	1136	0	2	0	0	0	1	3	0	0	0	0	0	0	0	0	0	0	0	0	0	0	0	0	0	0	0	0	0	0	0	0	0	0	0	0	0	0	0	4	0	0	0	4	0	0	0	0	0	0	1	0	0	0	0	0	0	0	0	0	0	0	0	0	0	1	2	0	0	0	0	0	0	0	0	0	0	0	0	0	0	0	0	0	0	0	1	0	0	0	0	0	0	0	0	0	0	0	0	1	0	0	0	0	0	0	0	0	5	0	0	0	0	0	0	0	0	0	1	0	0	0	0	0	0	0	0	0	3	0	0	0	8	0	0	0	0	0	0	0	0	0	0	0	0	0	0	0	0	0	0	0	0	0	0	0	0	0	0	0	0	0	0	0	0	0	0	0	0	0	0	0	0	0	1	2	5	1	1	0	3	0	0	0	0	0	0	6	0	0	0	1	0	0	2792	382	0	0	0	0	0	0	0	0	0	0	0	0	0	0	0	0	1	0	0	0	0	0	0	0	0	0	0	0	0	0	0	0	0	0	0	0	0	0	0	0	0	0	0	0	0	0	0	0	0	0	0	0	0	0	0	4	1	0	0	0	0	0	0	0	0	0	0	0	18	5	6	0	51	788	30	0	1	3	118	13	0	58	0	260	104	0	64	982	41	143	0	0	14	0	0	0	0	8	6	0	11	0	0	30	0	5	0	0	0	0	0	0	0	0	0	0	0	0	0	0	0	0	0	0	0	0	0	0	3	1	12	0	2	0	0	5	0	0	0	0	1	0	0	3	67	76	8	0	0	0	0	0	5	0	0	0	1	0	0	2	0	0	0	0	0	0	0	0	0	1	0	1	0	0	0	0	0	0	0	0	0	0	0	0	0	1	0	0	0	0	1	0	0	0	0	1	0	0	5	3	0	0	0	0	0	0	17	0	0	0	0	0	0	0	0	0	0	0	0	0	3	0	0	3	0	0	0	0	0	1	1	0	0	0	0	0	0	0	0	11	7	0	0	0	0	0	0	0	1	0	0	0	0	0	7	0	0	0	0	0	0	0	0	4	0	1	0	0	2	0	0	0	23	9	0	251	0	0	0	2	0	0	0	0	0	0	0	0	0	0	0	0	0	0	0	0	0	0	2	0	0	0	0	83	2	0	0	0	0	1	0	0	0	0	0	0	0	0	0	0	0	0	0	0	0	0	1	3	0	0	0	0	46	0	0	0	0	0	0	0	0	3	0	0	0	0	0	0	0	0	0	0	0	0	0	0	2	0	3	0	1	0	0	0	0	3	0	0	0	2	2	2	0	0	0	0	0	1	0	0	0	0	0	0	0	85	88	6	0	1	28	6	0	0	0	0	0	0	0	0	0	0	0	0	0	0	0	0	2	0	0	0	0	0	0	105	28	10	0	0	148	0	85	225	0	0	0	0	0	0	0	0	0	0	0	0	0	0	0	0	0	9970	388	5	0	0	0	0	0	0	0	0	0	2	0	0	0	0	0	0	0	0	0	0	0	0	0	0	0	0	0	0	0	0	0	0	0	0	0	0	0	0	0	0	0	0	0	0	0	0	0	0	0	1	0	94	181	74	6	32	0	0	0	0	0	0	0	0	0	0	0	0	0	0	155	70	0	31	3	190	0	0	0	78	0	9	0	0	11	227	1	229	0	0	0	0	2	46	0	0	0	31	109	0	0	10	101	70	8	102	3	0	84	48	0	0	14	84	64	0	18	0	287	36	672	9	0	634	630	3	2	0	0	25	45	8	260	214	4	35	0	22	10	46	80	18	0	20	0	2	0	0	28	10	0	777	0	1047	10	1	511	95	11	5	53	18	11	43	52	159	179	0	0	0	0	0	0	0	1	0	0	0	0	40	47	47	4	0	175	9	1	485	11	0	41	236	756	113	94	1	0	0	1411	349	628	356	650	17	163	47	15	25	97	0	0	9	12	4	16	9	0	0	0	0	0	3	0	0	0	0	0	0	0	22	18	4	13	3	0	4	0	648	174	33	0	0	5	2361	3	0	0	0	10	0	0	0	1	0	169	175	0	47	89	10	5	0	12	192	337	54	17	74	1	0	3	1	0	0	0	0	0	0	0	0	0	0	0	0	3	0	0	65	48	0	238	34	31	17	0	0	0	0	0	118	0	38	27	236	67	1	0	0	0	17	20	1	0	38	104	212	1	0	0	1	56	179	234	3	0	214	267	34	5	82	7	0	121	12	6	1	17	0	13	17	17	7	44	2	0	7	8	9	0	10	7	20	49	0	2	0	0	79	3	0	0	366	66	4	47	32	1466	7	491	2	3	8	21	158	0	179	87	373	0	7	1	10	0	0	56	5	42	14	183	32	207	3	0	0	0	0	1	0	1	8	23	0	0	0	0	0	118	4	0	8	107	126	0	15	26	58	36	0	27	0	0	5	1	1	20	29	1	10	34	0	6	0	20	2	1	35	6	0	59	8	32	295	0	227	8	0	162	12	42	5	5	12	0	13	54	17	10	9	9	304	34	0	2	0	1	0	2	20	101	0	0	0	22	18	3	35	45	7	2	0	0	603	41	109	119	1	0	0	0	52	0	0	9	14	0	84	0	9	3	43	12	147	0	0	17	15	6	2	60	392	2	0	0	0	1	65	13	3	1	0	2	21	234	244	0	0	0	105	2	0	0	0	0	39	6	85	141	0	16	20	364	203	56	12	285	40	60	5	108	165	13	0	0	0	11	6	755	0	1	0	0	0	2228	0	42	44	26	2	1	3	0	67	0	24	0	57	2	470	0	17	94	37	28	46	107	16	21	9	27	150	0	3	0	0	0	20	1	276	29	0	406	205	400	2	6	0	35	0	57	29	20	48	401	0	678	14	0	0	0	1	0	0	1	71	0	12	0	35	4	0	0	0	0	0	0	0	0	23	0	304	0	78	5	0	0	3	0	0	24	0	0	0	175	0	0	31	0	0	38	0	0	0	0	0	0	4	0	0	275	9	9	6	21	16	26	0	0	7	46	3	25	39	78	265	2	0	0	20	30	139	2	4	197	0	3478	1	343	69	24	12	832	5	194	0	0	0	21	0	12	85	13	9	81	15	63	67	34	0	0	5	1	127	0	2	31	64	32	139	0	2782	16	42	132	18	54	27	2	0	0	6	13	507	2	25	17	67	70	53	0	22	12	0	18	17	1	46	18	0	0	90	54	3	1	0	15	16	42	21	78	25	22	2	52	39	0	1	0	0	47	2	0	37	42	20	47	20	4	59	0	0	260	1	8	133	34	74	10	0	3	0	1	9	0	0	0	0	0	8	145	8	0	0	0	0	5	1	19	77	4	8	88	29	307	0	22	0	0	0	2	4	656	425	14	46	6	8	25	19	23	49	36	13	0	6	175	9	143	17	0	0	0	0	0	12	6	6	0	6	25	0	9	84	33	0	2	14	0	39	0	45	0	73	3	9	0	22	403	16	8	35	270	0	34	1	238	19	29	11	18	24	0	0	0	0	100	0	514	404	113	0	0	26	0	2	456	5	204	0	4	4	5	110	4	6	15	180	16	64	1	0	482	449	16	58	53	57	62	16	19	54	4	0	114	0	0	0	0	0	0	0	0	0	0	0	0	0	1	297	0	0	0	0	0	0	0	20	1	8	0	0	0	5	10	102	145	30	49	1	751	19	11	227	4	1	3	10	16	77	74	71	0	173	1	0	0	0	2	1	110	1	5	0	0	0	0	16	102	54	27	0	6	0	52	14	92	0	20	19	0	0	0	0	0	2	624	11	0	28	21	0	0	13	0	152	13	7	23	6	0	0	0	28	35	11	107	208	78	0	0	59	11	5	16	0	8	140	80	2	150	69	49	6	0	31	1	4	29	10	21	0	111	4	0	25	4	1205	1009	60	18	977	2280	28	21	26	52	529	7	123	12	59	157	305	6	164	11	0	170	19	0	0	53	21	12	18	0	0	59	25	46	48	0	2	2	1	29	88	83	185	89	781	30	30	29	0	0	45	139	2	14	0	24	14	60	5	0	48	22	616	15	0	1	0	0	0	0	1	76	23	92	35	4	106	1	5	4	0	3	0	8	10	0	0	9	10	0	20	19	15	0	1	1	6	0	14	0	10	2	7	0	37	97	16	0	0	0	30	0	0	0	0	0	0	731	0	0	51	113	0	69	0	76	0	1	2	0	0	26	4	171	0	0	19	8	70	1	61	77	5	55	5	0	4	5	46	0	7	12	3	85	0	9	0	11	629	82	7	77	19	14	53	0	0	0	0	1	0	7	73	1	3	59	9	22	21	7	46	2	61	0	0	0	21	2128	0	0	0	0	80	59	5	124	9	0	2	0	0	0	52	0	0	11	15	1	0	0	0	12	0	54	9	37	28	19	0	0	0	3	12	12	22	1	0	0	3	0	0	3	109	21	6	2	15	17	221	0	110	35	2	32	14	533	15	61	30	0	0	0	8	0	1	1	26	2	0	5	8	48	47	16	42	0	0	8	14	25	0	1	0	87	301	6	21	0	23	0	0	0	27	262	57	45	53	0	0	48	12	15	0	84	125	44	21	8	153	31	34	0	19	0	2	19	34	71	46	0	21	0	1	84	31	124	1	401	16	5	18	36	6	6	139	108	33	23	17	41	0	0	3	4	0	0	6	2	45	7	597	0	7	35	0	0	0	7	280	0	34	0	0	45	17	13	12	0	62	0	0	0	0	0	4	0	0	0	0	0	74	40	30	10	95	22	6	16	2	30	54	78	33	155	41	0	0	286	98	249	14	29	636	1	103	0	73	1	35	20	204	74	37	26	1	45	8	4	0	4	4	45	56	114	0	34	31	1	166	17	18	26	26	22	0	29	37	30	87	74	12	0	3	3	0	0	0	34	3	0	16	24	42	33	43	0	116	8	1	60	0	33	6	21	64	179	18	0	25	0	3	212	0	95	1	164	9	0	0	14	90	5	0	12	1	52	50	1	1300	13	2	0	0	0	0	35	5	18	90	2	54	33	131	3	0	0	4	126	14	4	72	0	0	0	1	0	2	44	0	0	0	9	14	36	4	41	2	9	43	3	0	0	0	3	0	10	0	0	5	15	0	0	304	23	1	0	9	5	506	0	12	5	0	0	3	63	6	12	0	0	0	9	6	11	6	246	53	0	34	0	35	1	27	70	1	0	0	0	0	1	0	0	64	16	199	101	0	79	35	181	0	0	0	4	0	461	130	329	0	1014	0	0	0	0	0	5	10	23	333044	0	0	2	0	0	0	8	0	0	0	0	59	1	0	316	10	2	14	43	62	1	13	0	0	1	24	0	0	0	22	19	8	11	21	1	0	0	79	0	6	14	39	14	25	75	18	0	106	0	21	110	14	1	354	122	1	4	8	0	71	1	167	137	63	95	0	0	44	0	0	189	0	0	2	0	80	0	0	0	0	1	0	11	0	8	9	169	7	1	0	17	31	0	6	77	0	96	2	48	11	178	7	0	0	0	0	2	170	89	0	24	1	6	50	17	36	104	47	5	0	0	0	12	0	0	0	0	0	2	0	0	0	0	2	1	7	5	14	0	47	0	74	5	1	0	0	0	13	39	0	23	10	20	48	36	1	7	26	39	54	46	52	0	25	9	2	0	22	19	125	0	30	53	22	4	55	55	1	0	0	0	0	0	0	0	30	8	0	0	0	0	0	0	0	2	68	14	189	0	0	39	2	124	6	0	98	0	0	0	0	0	0	0	0	5	126	14	47	2	0	40	15	5	0	17	19	13	58	0	2	5	30	35	0	1	6	1	0	0	0	0	0	1	0	7	32	0	1	24	18	0	0	0	0	88	15	255	174	0	20	18	30	0	0	0	0	0	0	0	0	515	3	2	48	0	11	1	2	0	2	0	0	34	0	73	33	5	0	0	6	3	38	24	2	0	0	5	191	6	89	17	1	1	13	17	10	40	1	13	20	45	124	0	0	2	11	16	1	31	141	0	16	0	0	0	73	0	0	0	0	1649	0	0	0	0	0	1	5	0	0	34	0	0	0	1	8	0	0	10	0	0	0	0	0	0	0	2	151	8	45	635	107	28	92	0	0	0	56	25	31	0	0	0	0	0	0	0	7	7	3	37	30	53	26	25	12	0	0	48	126	0	5	38	134	30	0	0	22	39	17	25	0	15	3	11	4	9	29	115	31	4	26	16	0	8	0	0	0	54	131	0	3	12	20	0	19	14	7	2	45	36	7	9	296	56	0	2	1	37	11	78	8	3	126	13	22	1	231	501	4	0	241	1	23	83	301	1	0	0	0	3	0	0	0	0	0	0	0	5	0	18	128	19	65	0	0	0	0	0	0	0	0	0	6	23	175	7	0	12	0	27	0	0	0	0	0	0	0	42	0	37	8	241	0	116	21	7	9	13	0	0	111	3	5	81	0	8	4	22	3	0	9	0	1	12	0	0	1	0	0	0	10	2	53	121	29	471	0	0	5	0	0	0	0	0	16	0	6	4	19	11	0	0	0	0	0	0	0	22	0	8	0	85	36	0	0	7	29	52	0	0	49	60	580	0	0	0	15	0	53	61	5	15	23	1	7	189	13	42	1	1	6	20	26	115	36	0	322	10	9	21	49	8	164	84	21	0	0	0	0	0	737	4	6	0	0	1	0	0	2	0	1	0	96	0	0	0	0	314	0	318	95	83	22	88	15	34	16	6	167	12	30	43	32	4	59	337	0	104	0	0	0	0	8	31	5	0	0	36	0	42	232	132	0	3	753	4	12	15	2	264	26	0	4	0	159	6	139	1	0	4	0	2	24	11	1	43	1	9	32	169	34	18	30	9	138	0	0	10	25	7	0	38	0	468	22	0	38	287	37	52	8	34	15	3	0	26	12	0	148	8	57	0	49	20	0	56	35	0	0	2	9	101	100	123	1892	2	367	144	2273	0	36	0	44	1	4	0	0	4	2	0	0	0	0	0	0	1	0	5	0	0	0	0	0	11	21	70	1116	2	0	126	2	51	10	0	7	3	0	138	65	0	138	10	43	33	70	0	0	86	1	0	1	5	49	36	9	8	31	5	43	164	21	0	254	23	0	61	36	3	32	0	14	64	0	13	0	0	58	0	12	22	1	33	165	0	0	40	0	41	0	0	113	0	15	1	11	0	12	0	0	1	8	22	39	18	59	0	0	0	0	0	0	15	5	0	10	7	68	0	17	359	0	12	14	30	53	15	8	1015	140	0	0	0	62	127	0	0	1	10	0	125	5	2	0	2	147	29	6	0	2	0	0	0	1	0	0	100	0	12	20	64	37	149	27	0	0	0	0	0	1	0	0	0	0	0	19	0	0	41	60	81	13	24	0	2	153	0	175	1	13	63	27	362	0	0	106	5	12	74	4	4	0	0	0	197	1	8	0	13	0	0	21	0	29	0	26	2	3	1099	0	6	56	13	34	50	46	18	0	1	27	62	6	30	41	79	0	0	19	9	0	0	0	0	0	0	1	2	121	1	0	24	24	0	10	107	125	0	4	76	38	48	1	118	0	0	0	0	0	0	0	0	10	9	13	91	0	0	0	0	38	0	0	9	47	99	7	80	0	0	0	0	36	2	3	3	1	0	0	0	28	45	29	0	0	20	1	31	54	22	0	1	157	1	105	67	42	1	4	0	23	24	9	25	2	8	30	0	0	0	668	12	1	1	0	0	627	0	8	1	1	42	78	62	0	52	0	0	20	7	13	0	18	50	0	0	35	15	1	0	0	0	0	45	43	13	16	24	504	4	12	0	1	0	0	62	0	3	49	127	0	10	654	15	0	0	195	31	20	60	5	0	0	0	1	0	10	70	1	26	1	0	0	0	0	0	1	0	0	0	9	6	12	0	0	424	14	9	635	48	8	2	32	39	153	38	33	0	0	1	22	0	0	34	0	2	0	223	7	135	1	75	24	2	0	0	0	5	0	213	119	19	13	260	31	25	38	0	14	0	37	137	1	0	0	110	53	0	0	113	23	0	16	12	6	0	5	2	12	0	15	6	184	131	25	4	24	29	0	56	51	22	12	119	0	1	0	4	883	1	85	0	46	0	20	2	0	0	8	291	17	4	0	0	0	74	0	59	7	7	1	21	19	359	0	0	50	0	0	1	0	0	32	0	0	1	4	7	12	0	21	3	0	1	31	0	1	0	0	0	0	0	0	7	21	33	24	0	1	0	1	32	0	0	0	0	0	45	0	0	22	5	2	10	0	0	0	42	209	0	0	0	671	0	91	7	79	98	4	1	51	0	0	8	2	117	5	27	0	0	0	0	143	38	1	25	6	37	0	7	23	12	0	75	18	86	86	0	0	0	0	2	37	0	0	0	0	0	1	55	57	22	1639	5	24	42	145	9	0	0	12	839	0	45	54	5	1	0	0	0	75	440	8	0	23	0	0	0	0	0	0	0	27	3	644	15	7	51	0	0	0	0	48	7	247	1	0	0	0	0	0	0	0	0	0	123	0	0	38	123	5	0	0	62	17	0	1	0	26	20	0	5	31	9	41	19	0	0	13	55	12	34	0	0	1	2	1	0	21	14	0	3	0	4	48	38	25	0	0	0	0	91	0	0	0	0	0	0	0	38	10	1132	66	41	574	14	1	0	0	1	50	0	0	0	0	0	0	0	0	0	2	0	31	96	1	0	0	0	0	96	1	3	13	0	34	15	414	16	48	28	9	27	12	34	52	7	0	0	0	13	18	21	41	9	28	34	16	43	1	0	0	43	0	0	0	0	0	0	13	11	87	35	0	0
"SAMN10862553"	102	0	0	0	0	0	0	0	0	0	20	39	505	112	17	0	3	0	2	0	0	0	0	5	5	18	66	1	117	11	0	3	0	2	61	0	1146	30	15	11	16	26	184	45	322	0	11	0	0	0	22	0	66	0	0	53	849	80	80	35	0	0	0	52	4	26	3	0	0	17	32	0	99	23	34	0	0	15	0	7	3	0	13	0	15	0	0	0	1	0	0	0	0	1	0	35	0	8	1	221	34	8	105	2	0	95	0	22	4	0	27	0	47	4	17	0	0	101	3	1	3	94	15	13	0	1	2	0	2	0	7	527	25	4	2	4	0	31	4	29	27	77	62	16	100	28	20	7	0	5	13	18	0	15	5	35	0	46	44	49	18	20	4	4	119	94	10	18	5	71	81	0	27	307	558	71	18	3	78	0	2	9	26	4	0	4	1	18	25	0	8	0	0	44	23	76	43	0	153	100	101	79	46	44	19	3	4	0	0	10	0	1	25	62	33	18	15	0	29	294	15	2	20	131	17	1	113	20	2	69	10	2	0	362	2	20	66	1	9	0	0	7	3	0	1	41	20	4	12	13	40	3	10	0	2	3	105	17	2030	0	1	0	0	0	2	0	0	0	3	0	1	0	0	1	0	41	1	0	0	0	0	0	0	0	0	6	150	0	15	0	0	0	0	0	23	100	0	0	5	163	134	19	0	260	0	17	1601	0	1	0	8	1	0	669	0	36	50	30	6012	0	21	412	3	72	33	0	0	0	12	0	0	48	6	4	0	0	0	0	0	0	0	276	22	10	22	35	62	512	161	16	11	51	0	21	95	35	219	37	0	1435	213	3	0	0	4	2	115	56	71	0	0	0	0	0	0	0	3	173	0	0	12	30	0	2	0	0	2	546	27	573	995	10	12	11	168	0	135	0	37	10	0	9	4	9	16	476	0	8	2	0	8	1	76	0	1087	0	0	882	0	0	0	42	0	39	50	78	31	63	0	0	39	109	42	46	84	36	9	24	2	51	1	27	425	210	42	13	0	13	0	4	71	12	0	11	73	127	0	0	0	0	0	3	17	1	43	22	24	29	1	1	24	21	31	3	3	6	2	30	10	10	18	8	3	488	2	77	0	1	402	8	22	17	18	0	0	0	9	4	11	37	17	38	17	0	120	0	268	0	0	17	917	0	0	2	4	53	15	3	27	2	22	21	2	0	0	11	6	2	1	87	92	63	42	60	14	0	1	3	6	0	0	9	209	2	57	11	153	37	263	61	66	27	1	2	6	25	47	85	42	0	323	9	14	49	0	4	69	1	23	6	15	0	8	1	58	39	23	0	0	0	103	7	1	6	0	20	29	16	308	86	5	1	0	11	40	0	1	7	2	20	124	7	95	0	15	16	46	37	16	26	100	5	1	25	95	0	10	0	19	16	268	42	58	1	72	0	29	47	0	0	64	122	14	10	0	6	32	16	15	26	28	1	104	2	0	0	0	33	11	112	2	40	39	96	36	75	104	0	19	4	1	4	35	13	0	9	132	0	0	0	0	0	0	0	0	10	1	0	3	0	0	67	24	12	0	55	50	0	130	186	0	0	26	212	30	1	29	110	24	15	0	0	5	15	12	0	0	16	35	84	6	0	0	44	4	70	12	49	41	55	0	194	0	18	34	0	0	0	0	0	3	201	112	0	420	64	24	39	0	0	3	0	0	0	132	0	15	0	7	102	11	17	47	1	0	0	50	202	18	9	432	0	6	31	37	0	6	0	3	285	36	25	4	0	1	0	33	19	10	148	32	10	23	0	0	0	1	1	0	0	0	0	9	7	0	40	427	1	3	0	28	0	27	0	0	0	9	0	0	14	0	17	3	0	0	37	8	2	0	36	110	0	82	1	0	0	0	0	0	0	0	0	12	0	3	0	0	1	0	0	0	0	1	0	0	0	0	0	0	0	0	0	0	0	0	0	0	3	0	0	0	99	24	56	12	24	14	1	8	0	0	23	0	399	0	5	0	12	39	0	8	28	13	30	11	22	19	49	28	3	39	129	11	80	719	0	30	36	9	13	6	86	26	13	25	9	6	1	2	2	314	91	203	26	25	0	7	3	37	14	72	51	29	22	58	34	22	34	11	446	44	14	0	30	4	13	5	10	0	56	0	4	3	0	0	0	36	52	3	2	36	213	0	3	51	0	31	4	22	6	345	0	2	9	282	0	0	49	7	0	6	27	24	0	0	0	40	2	0	4	14	141	28	86	0	13	19	71	84	30	53	3	8	0	0	6	32	0	26	0	0	18	60	10	27	14	6	1	1	22	23	4	28	76	6	130	0	1	0	0	15	7	30	84	0	7	310	107	70	21	12	39	261	116	48	5	0	126	1	114	52	739	0	2	17	1	20	35	9	1253	3	0	3	21	11	1	63	113	49	46	0	0	25	13	3	29	9	39	36	0	1	8	0	0	0	0	81	49	0	0	0	0	94	93	1	52	19	21	0	0	5	133	0	0	0	12	3	0	129	0	269	69	34	2	0	0	0	0	2	0	24	38	3	19	0	0	0	0	0	1464	38	13	5	10	26	27	139	20	19	39	0	0	0	0	0	0	6	13	7	8	4	199	13	8	2	28	14	1	13	125	343	0	0	0	1	26	0	85	0	0	0	65	13	114	13	35	44	14	35	5	34	83	44	142	2	0	2	8	5	0	0	62	882	120	34	46	20	36	1	68	0	0	86	7	12	0	273	0	1	37	0	0	2	88	1	2	1	3	0	61	3	1	22	273	47	912	13	0	3	6	0	32	0	5	0	11	1	40	0	49	17	1	42	19	0	0	1	13	0	0	0	8	311	0	12	0	0	122	199	15	5	1	1	0	47	17	6	8	126	1	9	2	0	41	58	0	0	4	2	0	9	16	40	7	103	0	8	0	0	5	0	0	0	51	12	39	55	37	14	1	0	8	4	0	2	115	95	0	52	690	0	0	33	21	46	147	8	25	7	11	89	577	0	6	8	42	0	88	0	0	3	0	105	0	24	648	5	86	0	17	10	2	75	17	0	0	0	82	5	14	11	28	24	0	6	0	26	953	6	45	58	9	0	8	20	2	61	131	15	141	60	12	77	13	15	43	12	78	0	0	0	2	93	122	11	0	0	2	31	21	0	20	5	0	405	0	0	29	5	10	332	0	31	5	4	43	14	2	0	0	0	22	9	47	0	0	91	0	0	0	0	0	49	23	63	0	0	0	0	5	0	0	1	0	0	29	7	0	0	0	0	0	0	127	90	41	34	0	76	11	2	2	0	2	57	193	2	1	303	0	0	191	1	18	0	5	0	0	0	56	50	0	0	0	0	0	0	1	376	50	24	0	22	125	17	626	0	0	1	0	57	62	497	5	9	0	0	1	28	14	9	10	8	11	10	0	0	0	2	5	18	1	1389	13	109	234	0	0	1	4	7	0	686	7	21	68	34	94	73	36	1	72	40	6	0	0	2	0	1	2	32	117	42	34	21	64	44	47	0	79	94	53	56	28	12	77	1	6	43	197	18	3	104	115	0	301	141	6	6	74	8	46	13	101	11	2	144	19	4	0	6	4	6	7	31	8	30	1	80	39	0	101	0	5	80	215	83	82	0	64	1	131	2	264	167	382	14	22	11	10	1	5	0	0	0	0	0	0	0	4	7	0	39	0	33	19	60	103	175	10	0	3	100	3	0	0	316	0	0	0	0	0	0	0	0	0	0	46	0	1	30	95	61	40	97	0	0	0	0	4	0	571	1	2	619	7	202	0	0	0	0	0	26	1	286	13	30	0	52	9	0	10	8	12	61	8	0	1	194	1	0	0	14	0	23	1	35	6	455	23	1	317	421	0	6	20	0	92	0	0	0	0	1	44	105	3	0	0	1	5	0	1	0	13	0	0	0	8	0	3	3	0	24	0	84	14	0	0	14	1	4	12	342	0	168	12	21	36	6	0	1	117	5	17	121	0	0	92	0	0	1	10	43	0	0	0	13	22	0	70	14	12	0	6	2	38	0	0	0	0	0	0	13	0	87	3	8	33	25	99	401	0	24	1	3	5	0	0	51	0	0	0	0	0	0	28	1	40	55	56	0	0	0	94	34	34	4	20	198	0	18	49	0	0	0	8	47	0	2	0	19	32	0	0	27	26	38	56	35	18	11	294	31	31	75	23	0	0	0	0	7	55	42	0	0	14	132	16	17	135	9	40	5	4	0	0	0	0	28	5	216	0	0	1	70	0	0	0	0	635	36	1	0	0	77	0	1	7	8	2	15	21	9	1	14	48	0	0	0	34	0	0	1	1	185	0	0	6	24	0	5	4	0	163	0	3	32	0	9	792	16	95	2	0	0	0	2	0	2	23	0	66	0	359	1	0	0	95	0	13	75	0	0	0	0	0	0	0	0	0	0	0	0	0	0	0	2	2	0	20	23	203	21	2	43	120	0	8	96	0	54	589	60	5	6	0	0	0	0	1	0	0	0	0	0	0	0	102	0	0	0	14	48	0	3	21	9	0	217	362	0	0	0	0	0	0	0	0	0	0	0	0	0	11	0	383	0	70	1	99	0	0	0	0	0	0	0	0	0	15	6	40	0	0	24	0	121	0	15	0	3	47	37	9	61	92	80	33	13	1	2	116	11	1	9	29	188	0	144	0	22	7	17	6	38	25	1	39	0	143	1	10	0	0	49	14	43	18	0	0	0	19	1	1	15	0	0	11	70	360	224	1	2	518	1	0	0	15	10	0	166	0	1	0	0	0	0	34	0	259	0	335	11	0	2	72	25	8	4	65	0	21	0	0	0	1	91	0	0	26	29	128	1	0	16	0	85	29	0	0	0	0	295	0	0	0	0	85	3	0	0	1	0	4	0	93	0	0	3	0	22	0	0	17	0	36	0	41	32	4	0	8	38	0	3	8	4	20	6	8	1	0	0	29	6	23	134	25	2	0	68	5	12	1	21	126	97	48	19	1	24	8	2	30	0	0	7	0	0	5	31	57	24	0	27	0	22	187	102	614	41	0	0	3	45	39	15	23	132	8	0	8	49	109	11	24	60	24	30	91	0	2	0	0	0	0	5	16	23	40	11	37	19	19	12	0	1	0	8	4	3	0	3	57	7	38	0	29	0	2	0	7	0	2	0	28	428	1	28	11	0	7	12	929	34	4	13	3	26	24	8	10	0	0	0	842	14	27	24	1	1	0	0	2	0	0	0	30	32	12	15	34	414	1	37	0	22	2	2	16	54	25	0	8	3	0	0	176	17	20	0	0	72	0	0	0	0	23	0	5	6	6	236	4	0	13	30	38	1	0	0	21	29	0	82	374	32	49	2	46	0	20	52	25	1	8	0	15	169	0	0	0	1	15	21	3	32	0	2	21	21	6	13	10	310	2	0	0	79	65	212	2	60	4	0	0	0	0	71	9	5	31	247	65	1	80	1	1	6878	0	45	1	0	0	0	142	0	0	8	0	0	0	23	0	37	1	98	5	0	33	2	0	2	22	106	0	0	59	9	1	4	1	0	0	8	0	361	0	0	0	0	0	0	0	0	0	0	3	0	17	28	0	0	29	14	0	13	36	2	1	0	0	0	49	1	0	0	64	91	37	1030	37	87	41	10	4	0	0	0	0	0	1	0	0	0	0	0	15	0	0	0	0	0	0	0	11	61	0	0	0	0	97	2	0	0	0	0	0	4	11	0	13	34	237	32	3	15	18	23	0	0	13	0	0	37	3	9	8	0	0	1	0	66	1	71	0	426	0	3	0	0	0	0	0	1	20	0	4	101	20	1	0	20	46	1	4	132	14	6	4	2	31	10	0	0	27	7	1	18	5	17	6	440	0	1	0	0	0	102	0	83	5	0	0	10	0	17	4	35	0	1	6	4	850	0	7	0	0	5	0	0	2	27	21	0	0	0	1	21	28	54	64	0	0	0	25	118	1	0	0	1	146	17	0	0	39	4	10	12	0	0	10	0	4	19	0	0	0	26	5	989	6	0	679	40	0	0	1	6	38	63	8	20	2	0	53	436	5	1	72	0	42	46	3	7	34	29	34	0	0	0	0	0	1	19	447	35	12	8	3	258	644	22	23	14	73	24	99	5	21	17	2	22	5	4	1	17	35	13	2	120	5	15	88	27	30	5	0	346	14	29	18	70	18	16	40	8	52	15	18	8	6	49	0	263	0	0	31	18	5	94	0	0	0	18	363	6	239	142	5	6	15	55	6	271	13	44	186	15	246	39	0	23	32	0	3	24	53	16	0	0	0	16	160	0	0	68	85	10	258	0	71	49	0	2	9	41	0	6	6	52	0	0	2	349	0	3	25	20	12	127	1	54	0	0	0	18	54	59	0	2	0	1	8	28	17	11	0	0	20	28	6	0	7	31	11	0	5	21	8	59	18	5	0	19	1	3	272	38	2	42	1	35	32	20	40	2	8	0	30	2	39	2	0	13	0	0	0	1	7	1	74	16	14	0	33	6	12	22	3	0	0	36	0	0	0	403	14	1075	3	6	6	29	11	25	0	184	138	0	10	50	19	86	38	37	355	1	5	437	14	0	0	11	0	43	7	2	4	20	36	102	9	31	2	2	6	240	2	70	0	20	0	77	3	4	12	10	9	15	63	0	0	0	51	32	43	12	8	0	0	5	9	0	169	12	10	1	607	7	0	4	798	0	13	0	91	0	1	84	3	1	16	0	0	38	0	0	5	40	45	67	30	109	1126	11	19	0	93	0	0	42	1	55	0	0	0	3	68	0	0	0	20	0	0	0	2	0	16	0	1	0	0	0	13	0	31	29	19	96	7	2	32	0	30	26	272	80	54	122	17	0	135	1	0	36	0	4	0	1	0	0	0	0	3	10	0	82	0	46	5	0	1	117	122	29	0	0	0	0	4	3	0	23	110	0	102	19	0	61	0	179	0	0	0	11	9	0	21	1	520	1	0	30	20	0	0	57	0	14	67	0	1	271	22	20	35	0	41	10	20	0	0	0	1	0	20	0	30	12	0	0	21	18	0	0	0	0	4	7	3	0	0	0	67	7	0	109	0	0	444	1	2	0	0	46	0	141	5	30	46	0	0	0	2	14	787	1	2	0	0	10	0	0	2	0	2	39	0	6	258	9	90	1	30	5	3	2	4	12	243	0	40	4	24	27	231	85	4	0	0	1	0	222	0	270	20	0	0	0	0	0	0	0	0	26	40	0	7	0	19	1	0	5	1	0	20	49	217	0	0	0	0	0	4	26	1	0	35	0	21	0	0	0	26	0	651	26	569	0	0	91	15	11	5	0	0	16	18	0	0	0	13	180	1276	0	4	36	0	5	0	54	43	2	20	85	0	0	263	4	24	7	0	0	0	8	18	4	443	0	15	52	393	0	0	16	20	10	0	22	315	96	0	0	4	2	40	80	160	0	3	6	6	83	43	1098	6	24	15	1	42	4	33	3	14	16	2	2	6	76	120	0	9	0	19	43	15	2	4	114	290	31	53	33	44	26	89	43	0	6	3	86	3	13	71	7	52	0	0	32	14	0	0	30	0	3	148	21	0	0	103	0	0	3	0	44	0	72	0	5	1	71	0	0	1	10	49	1	229	0	4	0	0	0	4	0	32	1963	12	1	51	0	0	0	9	73	48	53	0	0	5	1	33	20	90	0	128	0	1	12	33	4	0	87	15	0	0	0	0	2	0	1	53	28	146	16	0	333	5	44	0	0	75	10	11	0	83	43	0	2	0	30	0	0	35	41	96	54	66	0	1	0	1	4	59	5	0	61	1	0	0	38	241	19	0	0	0	1	6	6	9	5	0	116	1	555	0	0	10	109	0	15	110	10	36	6	0	0	0	0	0	22	101	8	0	0	0	0	0	0	24	8	125	5	1	13	0	0	0	0	24	16	7	4	0	0	0	43	0	0	0	0	0	0	0	0	4	0	194	9	233	0	36	0	0	35	2	0	0	0	0	0	0	0	0	0	22	0	5	21	25	12	10	0	0	0	0	0	0	0	0	0	0	0	0	72	16	72	11	86	1	21	0	11	22	0	5	11	49	12	0	30	21	1	0	22	0	0	0	24	34	28	18	11	26	18	9	21	34	2477	2	503	7	154	0	13	0	0	4	0	54	23	0	12	58	3	30	0	10	5	4	14	8	64	168	1	16	17	0	16	0	40	1	117	0	181	67	0	21	18	0	44	0	32	7	0	16	78	1	342	1	10	19	0	1	1	8	0	0	3	0	585	379	25	6	3	189	13	41	0	124	7	14	16	754	96	3	0	0	841	58	6	36	0	6	0	45	15	6	1	3	0	164	0	0	43	106	0	0	0	56	0	0	0	0	0	0	0	0	0	3	0	0	11	1	0	19	0	6	6	120	2	0	0	0	0	0	0	22	35	16	37	0	12	31	2	27	34	3	14	0	2	3	10	8	1	2	23	44	2	13	10	26	3	53	0	0	30	0	14	55	972	5	51	46	0	0	0	0	1	39	37	0	0	0	0	167	0	0	2	20	0	0	1	30	38	16	15	17	3	64	24	1	0	0	12	18	7	0	67	12	116	0	27	31	0	0	15	51	156	30	33	8	26	1009	623	12	96	0	0	567	68	8	0	0	0	0	0	6	29	75	2	361	72	79	40	63	88	17	0	12	54	1	135	2	0	1	6	124	13	59	9	30	0	9	18	0	22	18	89	0	10	36	2	6	4	1	0	15	0	39	1	1	3	32	0	8991	49	0	0	0	0	1	178	16	5	152	35	17	1	8	1	68	1	1	9	138	0	2	0	1	0	0	0	0	0	2	0	13	1	0	0	0	7	0	13	14	7	214	0	0	0	141	11	10	124	0	54	269	4	35	3	0	16	71	188	40	104	171	0	48	22	68	0	0	57	294	2	6	23	0	0	2	0	13	41	45	0	0	0	13	18	10	0	0	0	0	0	0	0	218	85	0	0	5	42	19	22	0	3	14	57	5	0	29	45	0	208	1	0	10	23	0	25	40	6	0	18	0	4	0	0	4	16	32	123	0	0	1	2	16	3	5	0	5	0	14	58	38	0	0	6	11	58	269	0	0	16	0	0	0	0	0	0	25	0	0	0	0	0	685	4	2	6	6	8	0	6	3	9	8	2	1	0	43	26	378	0	0	0	80	7	2	22	29	300	0	0	0	0	0	0	0	0	0	119	2	0	0	36	4	588	131	30	33	0	0	16	0	0	10	0	0	23	50	10	325	28	4	49	0	0	0	47	0	46	107	49	1	0	0	0	0	0	0	0	3	8	2	10	159	216	36187	44	359	10	16	46	11	28	28	1	0	43	16	58	0	84	106	0	8	37	53	59	0	60	0	18	1	27	0	1	9	3	5	0	10	10	18	1	79	50	6	131	16	15	0	4	7	11	13	0	30	626	1175	4	107	51	0	43	170	7	7	0	945	28	0	0	0	0	0	0	0	301	0	0	0	1	0	0	3	5	85	6	145	0	14	0	166	0	395	0	15	0	0	0	0	37	49	32	10	9	47	15	37	24	193	54	0	263	0	49	72	15	2	145	0	0	59	0	11	12	3	13	30	2	0	0	0	8	0	1	0	1	38	0	0	0	0	0	3	17	125	0	9	12	26	1	0	64	181	21	11	51	5	20	28	2	83	0	89	72	9	7	3	11	0	0	82	65	28	35	54	10	45	153	10	18	89	94	51	14	10	50	2	0	30	0	5	14	0	5	0	5	41	68	22	1	1	0	9	0	0	6	16	2	4	22	0	1	14	84	4	8	2	7	7	9	2	0	0	0	130	5	13	5	44	23	31	18	18	577	0	24	0	29	7	14	1	0	340	11	41	86	19	0	14	4	2	473	0	0	8	149	55	163	0	0	1	0	0	0	0	0	254	156	40	431	9	2	35	17	0	0	0	3	0	2	0	0	0	0	6	1	0	122	34	16	0	0	0	120	3	280	0	0	7	0	0	5	13	96	119	2961	6	0	0	0	26	2	0	124	88	256	0	0	0	0	0	0	0	0	0	41	0	0	19	9	255	0	0	0	0	0	0	5	248	0	20	5	10	0	43	1	1	0	0	0	1	38	0	293	201	0	0	3	1	394	12	4	2	5	0	4	6	15	13	0	189	8	2	0	0	0	0	2	91	56	0	13	0	24	40	3	0	0	25	0	0	0	0	0	0	58	0	37	70	26	68	148	0	0	0	38	11	14	0	14	4	1	0	0	0	1	0	0	0	0	18	82	0	1718	11	93	0	0	3	1	0	1	27	254	34	14	4	0	0	24	0	33	18	65	13	0	12	19	6	18	0	0	0	0	44	276	0	0	6	4	59	6	282	1	0	0	0	15	14	0	0	0	0	4	0	47	43	58	77	33	0	1	0	32	0	50	2	2	7	39	83	1	66	31	12	11	6	509	11	13	7	0	10	82	205	23	33	245	4	36	20	2	26	6	115	5	31	0	11	0	1	0	245	0	5	423	24	8	18	5	8	1	7	97	10	12	1	0	5	38	6	0	282	0	0	5	138	0	0	0	3	84	4	0	0	75	29	32	2	647	211	76	9	0	1	1	0	31	43	14	10	34	7	0	0	0	4	0	0	0	139	10	27	19	44	0	0	0	34	263	0	64	12	20	28	0	8	3	106	5	0	702	17	20	0	2	42	134	88	16	21	56	38	0	0	0	0	25	0	0	399	3	650	0	5	1	0	27	1	341	32	0	1	9	0	299	58	17	46	28	0	0	0	0	304	741	48	0	48	3	18	732	0	0	0	1	25	255	88	0	0	0	1	0	265	0	3	0	0	0	0	0	81	0	1	1513	0	0	0	1	5	0	0	23	44	0	46	2	0	0	88	291	0	0	0	192	8	153	0	0	45	44	101	0	0	0	0	0	0	82	0	1	0	0	251	68	221	43	0	0	0	0	100	0	3	9	398	31	0	0	0	0	0	3	25	0	0	2080	4	28	0	0	0	44	1	0	0	0	41	4	0	2	10	989	789	10	6	1	3	1	0	21	10	82	27	23	17	980	25	12	69	56	37	43	1	2	50	34	64	0	0	0	0	332	14	0	1	146	3	0	57	72	63	564	60	116	57	8	12	0	704	0	0	0	0	0	1	52	0	0	0	0	2	0	0	0	158	98	1	902	7	0	24	70	5	20	2	0	1	0	0	0	0	0	0	150	11	0	0	3	1	74	0	0	0	6	0	0	222	0	2	1	0	0	127	0	0	106	84	2	78	0	44	262	35	8	0	0	0	9	21	63	60	3	166	270	497	0	2	10	24	20	49	38	59	61	35	0	74	328	63	4	182	20	16	42	3	0	0	6	3	30	36	6	63	0	108	24	1	14	0	48	15	1	3	12	0	0	0	341	45	46	4	26	0	0	0	0	2	0	0	0	0	15	4	0	271	1	0	17	13	1	233	17	13	5	0	54	0	1	0	0	56	0	0	7	0	20	6	14	0	4	0	3	1	0	3	16	1555	1	0	1	58	5	0	0	6	5	3	0	0	14	106	15	0	7	3	4	104	0	0	13	0	3	0	26	3	64	0	0	13	0	0	0	0	0	0	0	0	0	0	1	26	0	0	0	3	0	0	0	0	0	4	9	0	81	0	0	0	1	0	1	0	9	0	0	32	0	0	0	0	161	0	0	0	4	26	17	7	102	0	0	0	0	0	333	52	5	12	0	16	0	0	1	0	0	0	63	48	569	0	5	80	15	1	209	14	0	0	14	0	35	1	98	21	66	47	5	0	7	28	0	0	0	34	220	38	0	0	156	8	2	9	0	0	41	42	0	26	51	93	8	60	54	13	10	0	0	3	55	23	3	0	105	0	69	114	7	1	15	17	20	2	12	4	253	24	0	1	47	4	6	24	95	169	19	14	1	1	0	31	0	3	50	7	0	48	16	123	0	18	0	20	100	0	28	8	83	53	40	13	16	21	0	0	0	46	1	6	1	0	1	13	38	5	256	42	150	102	261	1	5	54	8	0	0	38	0	0	0	0	0	2	0	0	35	0	0	0	324	69	5	181	9	54	0	145	0	30	8	10	0	0	0	0	0	0	0	0	0	0	0	0	0	0	0	0	0	1	0	25	0	7	30	7	4	40	44	38	118	6	0	0	0	0	2	1	0	4	14	464	56	0	1	70	15	22	1	256	0	188	218	21	24	0	34	56	18	137	17	46	416	12	0	4	1	7	124	55	0	150	1	186	0	17	20	3	24	12	153	19	28	1	0	13	10	0	844	438	59	55	17	195	47	40	1	16	0	2	28	0	197	13	0	1	16	36	0	17	16	64	49	5	26	0	258	47	37	12	13	153	44	0	51	17	0	3	0	88	15	5	214	0	0	50	224	0	303	7	45	56	98	0	69	14	9	0	0	0	0	176	0	0	0	22	19	121	37	518	109	0	44	57	0	73	210	154	1	66	3	274	753	3	91	4	108	21	228	1	306	0	0	0	41	0	0	5	16	4	0	7	0	10	2	51	0	17	63	0	19	0	22	46	15	275	0	1	81	23	20	0	0	616	38	5	166	0	7	55	4	7	1	0	2	352	55	40	22	30	70	14	0	172	18	0	2	1	0	4	3	9	0	0	12	28	0	0	1	35	36	1	67	4	8	1	14	0	12	0	51	33	153	225	0	39	23	8	7	13	24	68	20	85	17	4	2	2416	0	15	5	3	0	0	0	0	41	25	28	3	2	6	33	3	9	1	0	0	29	0	41	0	0	0	12	228	104	29	222	47	93	8	0	0	1	489	463	17	48	21	19	7	175	1	5	57	525	0	0	5	0	2	0	116	0	0	5	4	0	0	372	10	206	0	437	0	34	66	13	1	0	50	0	21	0	3	0	245	0	7	2	6	0	64	6	49	0	9	1	98	62	28	1195	43	33	91	13	0	0	0	0	13	1	0	0	5	1	0	2	36	114	20	123	358	54	57	0	178	215	0	0	0	6	10	49	24	30	7	0	16	0	30	13	16	0	0	1	1	431	12	0	111	1	6	21	0	255	5	3	251	55	0	7	0	9	28	11	0	0	18	9	2	24	63	0	0	0	13	9	69	0	0	19	0	98	1	0	33	1	1	39	14	0	0	13	3	27	240	87	30	0	2	138	8	412	0	44	1	16	0	41	9	33	12	544	43	2	0	0	0	0	0	3	11	42	1219	97	0	5	0	0	0	0	0	0	23	1	0	2	0	0	0	0	0	0	4	0	0	0	0	1	101	11	0	9	136	19	1	5	1	0	1	19	30	9	48	0	32	5	39	0	0	0	0	0	3	14	6	35	13	5	48	54	0	0	0	1	1	0	1	18	36	5	3	28	1	50	36	6	0	387	14	1	5	0	13	10	3	28	8	22	0	0	0	8	0	0	0	0	0	0	0	25	61	18	11	111	85	2	2	0	1	153	0	0	8	190	20	4	0	7	45	516	0	36	0	1122	25	16	37	1	0	8	54	1	0	0	307	0	0	0	0	0	0	84	136	0	2	530	0	421	46	143	56	237	0	2	473	1	4	36	5	649	88	0	0	1	2	4	0	0	26	0	0	2	15	7	39	46	0	137	0	0	0	0	75	5	1	16	0	0	0	0	86	42	0	1	0	32	0	115	0	0	0	12	29	32	15	1	38	174	228	8	2	2	0	407	25	8	90	302	22	1	12	2	15	2	7	43	93	77	16	26	106	21	34	0	0	18	33	1	23	0	278	97	16	5	57	6	5	0	1	0	0	0	0	25	0	0	372	16	0	12	28	5	25	28	125	46	3	21	160	0	14	0	639	5	0	0	19	10	0	23	185	6	4	0	19	7	4	5	11	0	20	91	0	57	46	0	1	11	22	60	115	141	1	0	18	64	0	21	25	65	1	7	0	0	27	175	97	1	1	5	53	3	0	18	0	1	6	0	0	28	7	30	0	0	15	251	0	39	103	312	226	0	0	0	0	0	0	42	0	10	5	151	0	40	139	6	9	67	0	0	12	10	4	0	3	171	89	0	29	6	1	0	124	398	3	22	3	43	54	89	6	24	0	0	0	0	0	320	66	2	23	139	98	379	1	53	651	3	31	67	188	12	72	2	107	76	0	14	0	0	46	9	331	36	17	0	60	14	8	1	0	0	22	1716	0	383	0	0	0	62	296	2	205	0	0	0	0	3	0	0	0	0	0	0	0	1	2	2	17	72	0	0	44	3	0	60	42	43	0	72	183	12	23	0	0	0	0	1	0	1	5	4	46	22	12	13	59	93	10	17	6	165	49	0	0	0	0	29	48	36	95	18	10	16	0	34	0	287	0	505	0	6	3	0	0	68	0	0	9	40	0	29	49	43	0	0	21	26	1	0	48	73	130	1011	1	6	34	49	67	7	32	0	51	59	0	73	0	300	114	2	21	8	6	9	20	0	23	103	9	54	5	0	12	0	0	87	0	1	1	0	0	0	0	0	0	0	1	0	36	0	0	0	0	0	32	6	27	29	6	2	14	5	9	11	68	20	0	5	0	1	63	15	0	0	0	0	66	0	0	10	0	3	18	113	0	2	0	4	4	1	11	8	84	0	0	0	0	0	3026	1	0	519	11	0	16	5	18	2127	25	67	0	1	1	1	15	0	17	27	35	0	7	10	52	26	2	0	5	0	0	104	0	185	7	0	0	40	3	0	0	1	201	3	1	31	7	0	0	130	0	65	0	0	121	100	87	58	260	23	0	0	0	0	0	0	0	4	2	120	0	6	28	0	0	0	0	0	0	53	1	17	0	16	77	0	7	27	0	144	16	212	1	0	0	0	0	0	0	0	0	0	0	30	7	13	1	41	0	24	0	1	0	0	0	4	0	0	0	0	6	0	0	0	0	0	0	37	14	126	0	0	253	1	15	0	72	193	23	1	24	15	22	237	28	26	0	28	172	1	54	8	12	12	90	36	29	32	453	0	0	4	665	5	125	18	12	13	15	3	2	0	0	0	2	0	0	6	0	47	0	3	61	1	2	1	5	4	39	0	103	21	9	12	27	0	0	0	3	34	0	114	2	0	7	17	471	30	0	59	815	32	132	66	14	18	43	20	0	0	126	0	391	11	4	132	5	116	30	30	13	1	0	5	2	0	14	7	4	0	4	16	1	2	11	2	5	84	16	1	129	145	40	6	16	109	157	0	63	33	14	47	84	1	0	0	22	6	36	60	0	72	99	3	42	51	1	0	28	15	41	60	60	41	152	22	18	0	4	1	0	10	1	0	19	126	18	17	7	7	19	0	27	0	2	38	18	37	11	0	12	0	33	0	24	52	21	56	1166	9	0	15	25	37	0	0	179	96	0	0	57	6	9	0	0	0	204	78	32	0	12	1	72	224	0	12	2	24	233	10	26	0	109	37	25	1	0	0	1	0	0	0	1	31	1	0	0	394	0	0	0	0	24	0	54	17	0	48	1	1	2	6	1	91	0	0	20	0	0	0	63	1	1	30	0	0	0	0	0	0	0	0	2	9	1	1	0	2	32	9	9	28	43	0	37	43	1	72	74	0	0	0	1	0	0	0	0	0	0	135	30	51	0	1	5337	42	9	23	78	46	50	5	0	0	42	47	0	147	10	0	49	0	29	0	0	0	14	10	43	19	1	0	88	0	0	74	140	0	1	21	74	0	31	21	2	14	4	36	358	38	18	22	2	82	6	26	11	0	7	13	100	7	2	4	3	0	146	0	406	0	60	6	62	0	40	0	7	56	144	5	76	17	56	209	4	1	0	15	0	0	0	7	0	44	3	22	19	0	36	89	26	27	0	0	0	0	48	0	35	121	49	16	0	3	25	473	36	19	28	7	0	0	0	1	0	0	1	1	12	12	1	54	6	12	2	0	1	2	14	0	224	47	245	77	93	99	10	134	373	232	249	429	231	195	8	18	255	33	98	112	96	205	56	111	130	218	105	0	186	990	13	49	1	0	0	151	193	1580	142	84	413	442	92	151	167	3	4	49	169	217	27	95	238	0	7	0	434	100	8	0	46	0	0	0	0	0	0	0	0	4	32	31	21	0	472	23	0	131	11	418	0	0	70	1	4	28	27	140	0	3	9	888	0	1	272	267	54	1	15	24	261	16	747	6804	105	46	0	0	0	137	0	1	0	28	6	7	371	48	2	0	0	36	0	20	6	42	35	30	0	26	0	6	54	32	13	16	9	0	0	81	89	27	33	0	6	93	217	28	5	107	5	4275	197	0	0	1	11	0	17	38	4	1	0	0	0	0	39	397	152	0	25	7173	46	16	1	1	3	96	64	0	15	0	10	0	166	53	344	4	7	129	30	0	9	0	0	27	24	15	24	71	40	5	0	0	0	0	8	31	17	7	100	14	87	14	48	4	80	0	11	19	7	26	51	0	105	0	5	38	149	191	94	195	14	103	154	336	53	135	124	310	78	0	0	31	81	5	0	26	29	12	5	16	31	33	0	956	6	0	2	0	0	3	504	7	0	51	1	46	18	4	33	3	0	7	2	4	52	13	0	58	2	0	37	29	139	3	31	2	0	0	0	0	0	0	0	0	0	0	0	9	2	0	0	0	0	0	0	11	0	0	1	58	2969	30	161	0	0	0	8	172	0	306	587	177	6	66	0	19	14	9	2	10	4	0	16	6	11	0	8	20	0	0	0	99	0	0	0	0	191	42	1	1	67	1	0	0	26	12	4	0	60	5	0	19	24	0	0	11	8	36	0	0	0	3	1	134	68	0	64	0	100	23	13	0	0	0	0	0	0	1	79	128	163	0	332	0	41	181	5	1	133	1	663	175	0	82	36	503	116	0	91	3	16	37	69	36	1	9	7	0	598	0	1	64	94	0	441	2	2	18	16	1	2	26	36	3	9	0	0	0	20	10	0	61	10	44	37	0	0	33	34	146	77	15	0	0	0	0	178	0	98	136	471	77	2	18	1	1	14	1	11	67	137	39	3	41	0	0	6	239	18	28	17	34	111	52	160	3	38	6	30	0	1	0	0	77	42	1	63	2	37	11	0	30	0	0	1	207	108	399	0	0	7	0	0	0	0	13	69	529	7	361	39	38	16	16	207	11	2	380	0	69	3	9	0	415	45	10	97	0	11	21	1326	181	90	0	12	37	315	1283	0	0	3	234	661	54	0	34	0	0	200	0	0	27	13	0	160	16	96	32	39	2	133	295	9	0	2	0	9	4099	53	0	392	99	0	0	68	0	65	112	0	0	33	31	20	3146	28	0	28	13	22	0	0	3	196	2036	27	5	16	51	6	383	10	150	8	4	10	37	70	20	381	7	4	19	21	0	26	40	0	30	46	76	93	28	0	0	7	42	2	11	43	2797	387	15	1039	134	156	1	255	217	79	3	112	2	181	75	0	0	29	61	207	48	75	0	128	51	33	1	110	0	520	503	59	1157	35	644	424	1	35	27	796	184	236	186	16	4	58	0	37	0	7	7	85	57	1	118	7	2509	0	36	0	13	0	0	47	1463	0	7	15	25	0	418	8	9	0	0	11	0	0	0	0	0	78	0	4	0	0	0	0	2	300	0	0	268	0	1	0	0	5	4	22	447	0	0	0	0	0	0	0	0	0	7	0	0	0	0	0	55	266	236	1	0	56	13	0	1	0	41	63	2	0	1	0	232	2	0	3533	10	25	0	0	0	0	0	2262	99	0	1	16	63	30	0	0	631	0	0	0	0	0	0	0	0	0	0	0	0	0	155	0	0	0	648	4	0	24	250	96	0	0	0	43	69	11	0	0	57	256	181	7	0	1	0	0	0	0	1	0	0	156	0	24	58	0	1	0	0	0	0	0	0	0	3	3	0	0	0	0	0	0	45	8	20	0	95	862	6	0	1	0	0	0	0	0	0	0	0	0	0	0	0	0	0	3	110	34	60	2	78	10	98	1729	2	0	0	2	0	59	0	124	0	0	89	11	0	0	0	222	0	0	0	20	3	0	0	0	2	2	0	0	0	16	0	238	5	0	148	747	416	89	9	103	0	30	533	20	0	0	3	435	12	0	0	10	20	1	6	0	0	0	923	12	6	0	0	0	44	157	94	79	38	0	3	22	0	0	1	0	6	0	9	25	5	0	2	90	0	1	0	8	0	0	2	0	11	20	4	8	648	3	83	0	1	895	1	0	0	0	1287	154	10	0	100	36	3	41	0	7	0	168	25	6	27	275	0	466	200	0	1	0	5	0	1548	32	0	17	39	0	27	40	217	6	32	222	0	77	0	0	6	9	0	122	7	179	19	5	19	12	0	1141	1	0	13	9	0	3	284	9	9	44	10	1311	196	227	0	344	2	2	1	12	0	594	0	3	0	0	0	107	0	16	371	28	82	0	0	3	0	4	1	1	131	0	2	1	44	12	0	4	260	108	6	0	34	62	13	0	591	0	0	166	3	0	0	1	0	0	146	2	0	1	0	35	12	115	0	24	0	0	0	7	20	0	0	4	206	10	1	114	0	79	11	0	229	0	1577	1	7	1	39	629	1	2	0	0	2	168	0	16	12	50	0	155	0	0	22	5	0	53	28	96	94	0	0	99	0	1	10	10	1	0	0	4	0	254	34	12	0	36	0	10	5	1	0	0	7	211	48	1	11	23	75	0	847	16	31	0	1	0	4	0	2	0	0	1	0	0	0	0	0	2	0	0	1	2	0	0	19	0	0	14	0	0	3	0	2	0	0	1	68	30	0	0	0	6	0	0	0	0	1	2	0	0	0	4	0	1	0	5	85	0	0	1	61	0	0	2	22726	1	13107	10	0	3	4147	2931	4	15	8	21	0	5	1	4	304	3	15	0	0	38	7621	1	433	1	12434	1	201	2	53	47	0	27	0	2	50	0	89	0	34	2	25	0	36	6	5	0	64	118	859	44	40	115	6	91	52	0	0	239	0	0	0	24	0	0	0	1	0	21	163	0	108	26	0	89	28	426	0	0	37	27	34	36	3	0	24	1	0	0	3	41	1	7	41	0	0	1	7	67	312	55	11	62	0	0	34	223	1044	0	750	117	11	1719	0	48	74	0	39	0	0	0	144	15	1	0	0	94	175	173	0	0	0	0	0	0	0	9	0	1	0	0	0	0	0	0	0	8	0	0	0	0	0	0	0	0	1	24	0	0	0	25	0	0	0	105	0	0	0	0	0	0	0	0	0	0	5	0	0	0	3456	0	0	0	0	0	0	0	0	0	72	0	67	0	8	46	269	0	0	0	0	6	0	0	283	1	0	0	1	0	0	0	0	0	0	0	0	0	0	0	0	0	0	0	6	1	10	0	0	0	0	244	2	0	0	2	0	0	0	0	0	0	0	0	0	0	124	0	0	0	0	0	0	0	3	0	0	0	0	0	0	0	0	4	0	0	0	0	0	0	0	0	0	186	0	1	0	0	0	0	110	0	1	0	0	109	0	0	4	0	202	0	0	0	0	0	1	0	4	0	0	3	0	0	4	0	0	3	0	0	48	0	0	5	0	0	0	42	0	1	4	0	0	0	0	13	0	0	4	1	6	0	0	4	1	0	0	0	0	38	51	0	1	21	0	0	0	23	0	0	0	0	59	0	0	0	1	0	0	0	0	1	1	0	0	0	0	0	0	0	0	0	1	0	0	0	0	0	0	3	0	0	0	0	2	0	16	0	0	0	0	0	0	0	0	0	0	0	0	0	0	0	0	0	0	0	0	6	2	0	0	0	0	5	0	0	1	1	27	94	0	0	6	7	122	98	179	104	61	52	588	16	458	83	17	22	0	175	28	0	26	8	81	23	0	203	181	335	3	7	43	100	87	59	59	7	1	30	12	1	558	12	874	111	1812	420	33	9	0	109	43	10	84	248	85	10	3	16	0	0	0	0	0	2	0	0	0	0	0	0	181	0	0	0	2	12	0	0	64	0	0	0	0	2	62	1	1	0	0	0	0	0	0	0	0	0	0	0	0	1	0	0	0	74	0	14	0	0	0	0	1	0	1	0	0	0	0	0	0	7	0	0	0	0	0	0	0	0	0	0	0	0	0	0	0	0	0	0	0	0	0	0	0	0	0	0	0	0	0	0	0	0	9	0	1	0	0	0	1	0	0	0	0	0	0	0	0	0	0	0	0	0	0	0	55	6	71	0	6	7	95	0	0	81	6	1	5	325	0	116	5	143	39	22	14	1	0	192	46	282	67	5	20	45	64	16	7	31	6	11	22	3	1841	0	0	0	880	0	0	0	114	61	2	0	2	9	36	100	21	0	0	0	0	0	0	1	0	0	3	0	0	2	0	0	1	199	1848	75	928	67	93	0	65	364	278	532	42	70	0	35	2	0	0	169	57	66	286	3	25	42	540	76	1773	48	6	152	17	24	23	12	1	258	15	1	6	100	10	130	8	0	0	769	37	8	9	2	36	169	1	5	31	3	70	31	45	9	0	112	2	6	121	375	42	8	143	1	16	139	249	1316	165	0	3	0	9	51	0	0	476	0	0	0	6	113	0	0	0	0	34	0	532	291	0	0	36	0	0	0	0	208	6	0	74	44	188	1	45	0	215	4	227	75	1	1	0	823	738	83	36	0	87	0	390	206	30	0	1	272	0	31	0	139	0	18	0	127	564	259	95	71	66	1176	61	0	0	0	0	0	0	0	0	0	0	0	0	0	0	0	0	16	0	5	42	130	137	0	41	3	47	131	0	74	0	50	60	1	0	5	1	92	0	0	61	177	64	73	354	174	140	209	423	51	88	1	95	2	8	22	0	7	0	4	0	0	0	18	14	105	1	17	0	0	38	45	3	42	0	0	11	149	29	2	25	0	38	0	19	129	0	56	47	35	0	0	0	0	20	142	108	71	34	0	17	3	0	0	0	0	0	0	0	0	0	0	0	0	0	0	0	0	0	11	1	0	11	0	1	0	174	0	270	10	16	20	35	0	0	0	0	0	0	0	0	0	0	0	0	0	0	0	0	0	0	0	0	0	0	0	2	0	0	0	0	72	62	5	135	18	0	0	26	10	511	0	0	0	0	67	4	145	1	0	839	0	78	2	19	18	0	0	0	19	3	11	0	0	0	20	0	455	20	1	13	0	3	0	0	47	1	571	9	123	116	42	1	0	0	0	0	2	1	12	627	409	102	124	0	0	0	3	0	59	30	60	1	78	275	45	463	13	57	13	50	6	26	0	0	0	0	4	0	3	11	0	0	9	0	5	143	42	424	255	327	0	5	61	16	34	78	9	21	15	1	4	0	4	0	0	0	0	3	0	0	181	17	50	45	17	45	6	3121	131	195	0	4	327	34	736	8	0	0	0	178	24	230	12	0	53	16	0	238	0	0	1	0	0	1	23	248	55	14	1	0	0	0	0	1	0	0	17	8	13	6	63	1	107	50	32	9	8	39	225	4	10	61	46	103	0	208	358	48	874	0	0	69	0	42	20	111	1	106	54	87	20	80	8	2	0	0	0	6	0	0	1	1	0	0	0	10	22	0	11	40	2	76	0	55	29	0	0	0	128	0	0	6	17	266	200	52	0	0	0	0	0	13	14	27	59	26	0	0	0	0	0	0	0	0	24	0	0	0	61	0	0	17	0	3	0	8	17	23	351	62	2501	71	42	53	58	15	3	14	5	178	87	0	0	0	48	0	46	116	80	0	0	0	0	0	1	90	1349	350	1350	498	647	459	43	15	14	4	0	0	0	120	125	15	23	0	0	0	0	0	0	0	0	0	1	80	779	7	23	71	35	30	0	0	0	1	162	1	0	0	83	0	0	0	2	71	19	235	9	2	13	889	68	93	30	16	359	757	82	0	16	12	167	0	367	0	0	0	23	69	0	0	0	0	875	48	0	0	1	0	7	0	1330	0	0	0	0	5	0	135	1	0	57	1	0	4	89	40	182	25	51	0	0	3	234	28	1	26	0	5	100	26	0	32	74	102	8	3	7	2	0	41	84	0	72	1	3	1	0	0	0	56	0	0	0	58	0	0	0	0	0	0	0	1	0	2	0	1	82	0	0	0	0	0	0	0	0	0	0	0	7	0	13	70	0	0	0	0	1	0	50	0	0	0	1	28	1473	0	4	37	119	723	51	65	241	65	33	18	6	0	5	0	0	0	2	0	4	0	289	0	6	7	0	0	0	0	1	0	0	0	0	20	0	0	0	1	0	1	0	1	96	65	13	440	174	0	0	0	0	1	245	0	0	0	0	58	217	0	511	523	0	0	296	0	32	60	32	7	87	0	0	12	0	0	1	0	0	4	5	6	2	0	0	0	0	0	0	599	4	55	5	0	0	0	0	1	0	1	2	0	11	0	0	0	56	1	0	94	0	0	0	0	194	0	0	1	0	78	0	0	0	0	0	0	0	0	0	0	98	0	52	5	0	0	0	1	2	40	158	6	77	0	0	0	0	0	5	0	0	0	0	0	121	18	109	0	1	0	0	75	186	3	124	65	858	1684	983	642	654	289	21	154	291	0	0	1	6	0	0	1	0	0	0	0	0	0	0	0	0	0	0	0	0	0	0	1	0	4	1	0	0	0	0	0	0	3	0	0	0	89	108	8	195	112	115	106	0	0	0	0	0	0	0	2	0	0	0	0	17	13	1	1	2	0	0	0	0	0	0	0	0	0	0	9	0	0	34	0	24	0	0	4	0	0	3673	49	59	0	2	5	0	0	10	0	0	0	0	0	0	12	1	80	134	2	0	0	0	0	0	3	0	0	0	0	0	0	1	0	0	0	0	0	0	0	0	0	0	3	99	0	2	0	0	0	0	0	7	0	0	113	0	1	0	0	0	0	0	0	0	0	7	9	39	0	8	0	0	0	0	0	5	0	0	0	0	0	0	0	0	0	0	0	0	2	213	73	36	0	76	662	396	1	1	91	6	3	169	0	14	10	11	1	62	34	153	9	33	0	0	2	0	93	714	137	5	0	0	0	68	25	1	4	13	0	0	0	0	0	0	3	632	3	17	2	39	98	0	0	5	0	2	0	0	0	1	0	1	0	0	7	0	2	0	0	0	3	0	1	0	0	0	0	8	96	63	839	555	27	26	1	0	0	1	3	0	0	0	0	0	0	38	0	1	15	212	53	463	174	36	33	17	1	64	8	7	18	0	1	54	3	43	125	142	18	144	0	29	0	0	383	16	58	22	0	11	61	0	0	0	0	0	3	5	0	968	0	0	0	0	0	0	0	0	663	15	56	132	51	0	13	44	55	8	6	1	9	0	0	30	89	0	0	1	1	1394	9	39	16	17	0	75	12	20	318	0	0	0	0	0	0	0	0	0	1	0	0	0	0	0	0	1	5	0	14	38	129	0	0	0	13	489	0	17	0	9	0	0	0	0	0	0	24	0	6	0	0	12	1	0	0	0	0	0	2	29	4	116	2	161	56	1	25	0	0	0	0	0	0	0	0	0	0	0	0	0	0	0	37	820	10	0	3	1	16	0	2	5	12	49	0	17	0	0	0	74	20	0	14	87	2	3	93	0	1	8	25	34	0	0	16	0	0	0	12	29	84	15	69	14	7	0	2	97	144	51	1	14	3	63	70	32	10	7	0	37	1	110	159	24	28	13	62	0	405	72	32	1144	0	54	206	35	26	187	8	163	0	75	89	25	0	26	34	272	5	2	5	8	31	6	60	43	28	0	28	97	5	62	0	0	1	25	26	0	0	0	29	39	13	73	40	23	0	23	16	25	0	11	11	5	11	0	0	0	51	53	20	42	0	35	0	0	0	0	34	0	0	13	109	4	197	26	3	17	7	0	21	0	8	5	0	0	6	324	0	8	14	0	2	0	39	3	13	1514	0	27	132	0	413	0	0	0	0	0	0	0	9	56	46	0	0	31	9	6	0	26	0	14	0	52	47	8	229	30	29	3	55	55	24	4	58	2	5	2	15	10	4	0	24	17	11	0	88	132	12	49	188	0	0	5	0	20	0	19	20	0	0	51	0	94	2	76	2	91	6	110	43	16	7	32	0	35	0	4	45	1744	19	0	136	0	73	38	152	3	64	26	15	75	3	0	0	0	18	9	12	319	0	11	34	11	13	34	11	14	1	18	97	0	0	2	9	0	20	9	1	0	0	200	0	1	17	48	40	0	1	56	70	14	23	0	0	0	12	0	13	30	10	0	0	12	14	0	149	57	0	255	0	0	0	0	0	0	12	2	0	16	30	7	207	0	0	2	27	0	2	276	189	58	923	1061	72	0	0	0	1	0	0	0	0	0	0	0	0	0	115	0	3	13	0	0	0	0	0	0	0	0	0	0	0	211	3	1	0	0	0	0	0	0	0	0	0	0	0	0	0	0	0	0	0	0	0	0	1	0	0	0	0	0	0	0	0	33	1	0	0	1	0	0	0	0	0	2	10	0	6	4	0	11	23	7	0	1	1	0	0	0	0	0	0	0	117	386	0	0	0	117	28	4	25	6	18	19	5	5	1	0	0	0	0	0	0	0	0	21	0	0	0	0	0	0	0	1	0	0	0	5	0	0	0	1	1	0	0	9	24	0	4	36	0	1	18	14	1	53	0	0	0	0	56	0	0	0	0	17	4	0	0	0	2	0	0	0	0	0	0	0	0	15	0	0	0	31	189	0	99	1	0	63	0	4	0	4	4	51	1	0	0	0	0	0	0	63	0	0	0	0	0	69	0	11	5	0	0	0	0	0	0	0	26	0	506	5	188	258	38	2	0	6	4	0	6	1	1	0	214	24	503	0	0	0	134	2	0	253	265	735	48	66	0	184	1302	1	2	643	48	0	68	1	0	0	0	20	232	37	23	0	0	0	0	0	0	1	0	0	0	0	601	0	0	118	10	145	0	0	30	1028	79	2	32	25	3	0	0	1	5	0	1	0	19	0	0	0	0	5	0	0	2	0	0	0	0	0	0	111	0	0	7	0	0	0	0	2	0	0	0	0	0	0	1	0	1	0	0	1	0	1	0	0	0	13	0	229	24	1	0	0	0	0	0	0	5	0	0	0	0	1	0	0	0	0	3	3	0	0	0	75	10	0	0	0	0	0	172	0	22	0	0	0	0	0	0	0	0	0	0	0	0	6	0	2	0	0	0	0	0	1	11	442	12	221	313	69	98	0	0	3	62	261	0	0	0	1	0	0	8	0	0	0	0	0	0	0	1	6	0	183	0	1	0	0	0	0	0	0	1	0	5	24	35	18	0	0	0	0	2	0	1	0	7	0	0	206	79	0	0	1	0	0	127	480	0	6	3	12	16	0	0	0	4	0	20	159	72	3	0	0	1	0	0	0	0	1	0	0	57	0	0	0	37	0	0	0	0	0	0	0	1	0	0	0	0	0	4	0	1	6	8	0	0	4	16	27	32	0	0	20	0	0	12	0	0	0	0	5	45	0	174	15	3	0	3	0	258	0	0	0	0	0	0	0	0	0	0	0	0	0	2	0	0	1	0	0	2	0	0	0	4	220	0	0	1	0	0	0	1	0	0	0	1	0	0	0	0	0	0	0	0	0	1	1	1	0	0	0	0	0	0	0	0	9	235	0	1	0	0	0	4	1	0	0	0	41	418	0	1	0	0	0	706	0	0	0	0	0	0	0	0	1	0	3	0	0	33	0	0	1	0	2	51	5	0	180	284	14	2	0	1	1	0	27	2	0	0	0	0	0	0	0	0	0	1	1	0	65	88	0	0	0	1	1	4	4	0	0	5	0	0	96	0	0	0	101	0	0	0	4	0	0	0	0	0	1	1	0	0	0	0	0	0	0	2	0	0	0	0	0	0	323	3	0	0	0	0	2	0	3	0	0	0	54	7	0	3	0	1	0	10	0	0	41	2	0	0	0	0	0	0	0	6	1	1	0	0	0	0	0	0	0	0	0	2	7	0	0	0	0	15	0	184	0	37	120	5	0	0	0	0	6	1	19	36	11	35	0	3	0	0	0	1	0	0	0	0	0	0	3	0	1	0	667	0	0	0	0	0	0	0	0	0	2	70	206	0	229	2154	59	0	0	0	0	0	0	0	0	0	0	0	0	0	0	0	0	0	1	0	0	0	2	0	0	0	0	2	0	0	0	0	3	0	1	0	0	0	0	0	0	0	0	0	1	0	0	9	0	0	2	0	1	0	0	30	0	17	0	0	1	10	0	1	0	0	0	0	0	0	0	150	0	0	0	0	1	6	0	0	0	0	0	0	2	0	10	0	0	0	1	944	0	8	0	0	0	0	0	0	0	229	268	0	0	0	0	0	0	0	0	1	1	0	0	0	1	3	0	0	0	0	0	10	0	0	0	0	0	4	27	0	0	0	11	0	1	0	2	0	0	0	0	0	21	0	19	0	0	220	0	673	202	669	0	0	0	0	4	3	0	0	61	0	1	113	0	0	0	5	0	0	0	1	0	0	0	0	0	0	0	0	0	0	1	0	0	0	0	0	0	0	0	0	0	0	0	3	3	0	11	0	0	0	0	0	0	0	0	0	0	0	0	0	0	0	0	0	3	0	0	0	0	9	0	0	0	0	0	0	0	2	0	0	0	0	0	0	0	0	1	0	0	0	0	0	0	0	0	1	0	3	0	0	0	0	0	0	41	0	0	0	0	0	1	0	0	0	0	0	0	0	0	0	0	0	0	1	1	0	0	0	0	0	0	0	0	0	0	1	1	1	0	1	0	0	0	0	0	184	82	13	0	0	0	0	0	0	0	0	1	0	0	0	0	0	1	1	0	0	0	0	0	0	1	0	4	0	0	0	0	2	0	0	0	0	0	0	1	0	3	0	0	0	0	0	0	1	0	0	0	0	0	0	0	0	11	0	0	0	1	0	0	0	0	0	0	0	0	2	0	0	0	0	0	0	0	0	0	0	0	0	0	0	0	0	0	11	4	0	0	0	0	0	0	0	0	0	0	0	0	0	0	0	0	0	0	0	0	1	0	0	0	0	0	0	0	0	0	0	0	0	0	0	0	0	0	0	0	0	2	0	0	0	0	0	0	0	1	0	5	0	0	0	0	30	5	1	0	0	0	0	0	0	0	0	0	0	0	0	1	0	0	1	0	10	0	53	0	1	1	0	0	0	6	0	87	0	0	2	0	0	0	0	0	0	0	0	1	13	20	0	0	0	0	0	1	63	0	113	3	0	0	0	0	0	0	0	0	0	206	6	0	0	0	0	0	0	0	0	0	0	0	0	0	0	0	0	0	0	0	0	0	0	0	0	0	0	0	1	0	0	0	0	34	69	0	0	0	0	0	0	0	0	0	0	31	24	0	0	1	0	470	0	2	20	2	32	334	4	12	0	0	76	13	0	14	3	0	0	0	0	0	0	0	0	0	0	5	0	0	0	0	0	0	0	0	0	0	0	0	0	0	0	0	0	4	0	0	0	2	2	0	19	1	0	3	1	0	0	1	0	0	0	0	0	0	0	0	4	0	0	0	0	0	0	0	0	0	0	0	140	0	0	0	0	0	0	0	0	0	0	0	0	0	0	0	0	0	0	0	0	1	0	0	1	0	0	0	0	1	0	0	0	0	0	0	0	29	6	0	0	0	34	1	0	27	8	0	1	0	0	0	0	0	1	0	0	0	23	0	0	0	0	1	0	4	0	0	2	2	5	0	0	19	157	1	0	0	5	0	170	0	2	0	0	0	0	13	0	0	0	2	25	0	0	28	80	0	0	0	0	0	0	0	0	9	5	0	0	0	5	0	0	0	0	0	0	0	0	0	0	2	143	424	87	0	0	70	0	0	174	55	0	2	27	218	0	0	0	0	0	0	27	0	0	2	1	97	8	0	112	0	0	1	0	21	60	0	20	1846	1	0	0	0	102	241	0	0	0	0	8	14	25	0	0	371	18	9	212	0	0	0	0	0	0	0	0	0	0	0	0	0	670	0	0	1	0	16	0	3	9	16	0	0	0	0	0	2	0	0	1	0	0	0	1	0	0	0	0	1	0	0	0	13	0	0	3	0	7	0	2	39	23	3	16	7	23	34	36	20	0	0	0	0	0	10	1	0	0	0	0	0	1	0	1	9	0	0	1	0	61	4	0	0	1	0	0	0	0	0	0	0	2	335	107	9	63	66	14	35	41	0	1	0	0	0	0	0	0	0	0	0	0	1	0	2	2	0	7	0	0	0	35	14	3	34	0	59	0	0	0	0	0	0	0	3	0	0	0	0	5	1	0	0	0	0	0	0	2	0	0	0	0	0	0	0	0	0	0	0	292	2	0	0	1	0	0	0	0	0	0	0	0	0	0	0	2	0	1	0	0	0	0	0	0	0	0	0	0	0	0	0	0	0	0	0	0	0	0	0	0	0	0	0	0	0	51	0	0	94	0	0	0	0	0	0	0	0	2	0	0	0	0	0	1	0	0	0	0	33	7	0	0	0	0	0	0	1	0	0	0	0	0	0	3	1	0	0	0	0	0	0	0	0	0	3	0	0	0	0	0	0	0	0	0	0	0	0	0	0	0	0	0	6	9	203	0	0	0	0	0	0	4	0	2	0	0	0	1	0	0	0	0	0	0	0	0	0	0	0	0	0	0	0	0	0	0	0	0	21	0	0	0	0	0	0	0	6	1	0	0	0	0	0	0	0	0	0	0	0	0	0	3	0	0	0	0	0	0	0	0	1	0	0	678	673	0	0	0	0	0	0	0	1	0	0	0	0	0	0	0	0	2	1	0	0	1	0	1	0	0	0	5	4	0	0	1178	0	4	0	0	0	0	1	0	0	0	0	0	0	0	0	0	0	0	0	0	1	0	0	0	0	0	0	0	0	0	0	0	0	0	0	0	0	0	5	2	0	1	1	0	6	0	0	0	0	0	0	0	0	0	0	0	0	0	0	0	0	0	0	0	0	2	1	1	0	0	0	0	0	0	1	0	0	0	0	0	0	0	1	0	0	2	0	1	0	0	0	0	0	0	0	0	0	0	0	0	0	0	0	0	0	0	0	14	0	0	0	0	0	0	0	0	0	1	1	0	0	4	0	0	0	0	5	10	0	0	0	4	0	0	0	0	0	1	0	0	0	0	0	0	0	0	0	2	0	0	0	0	0	2	0	0	1	0	0	0	0	0	0	0	0	1	0	0	0	0	0	0	0	0	0	18	0	1	0	2	0	0	3	0	0	0	6	2	0	0	0	0	0	4015	441	0	0	0	0	0	0	0	0	0	0	0	0	0	0	0	0	11	0	0	0	0	0	0	0	0	0	0	1	0	0	0	0	0	0	0	0	0	0	0	0	0	0	0	0	1	0	0	0	0	0	0	0	0	0	0	1	0	0	0	0	0	0	0	0	0	0	0	0	34	4	16	0	91	902	12	0	0	4	39	8	1	72	1	331	137	0	52	803	17	224	0	0	14	0	0	0	0	27	10	0	22	0	0	28	0	0	1	0	0	0	0	0	0	0	0	0	0	0	0	0	0	0	0	0	0	0	2	0	2	0	24	0	4	0	0	10	0	0	0	0	7	0	0	1	96	62	19	0	0	0	1	0	3	0	0	0	1	1	0	3	0	1	0	0	0	0	0	0	0	1	0	1	0	0	0	0	0	0	0	0	0	0	0	0	0	0	0	0	0	0	0	0	0	0	0	0	0	0	4	8	0	0	0	0	0	0	22	0	0	3	0	0	1	0	1	0	0	0	0	0	2	0	0	0	0	0	0	0	0	0	0	0	0	0	0	0	0	0	0	11	8	0	0	1	0	1	0	0	0	1	0	0	0	0	6	0	1	3	0	0	0	0	1	4	0	0	0	0	0	0	0	0	31	19	0	291	0	0	0	0	0	0	0	1	0	0	0	0	0	0	0	0	0	0	2	0	0	0	3	0	0	0	0	70	1	0	0	0	0	0	0	0	0	0	0	0	0	0	0	0	0	1	0	0	0	0	0	5	0	0	0	0	59	0	2	0	0	0	0	0	0	1	0	0	0	0	0	0	0	2	0	0	1	0	1	0	3	0	1	0	1	0	0	0	0	1	0	0	0	0	0	0	0	0	0	0	0	0	1	0	0	0	0	0	0	97	99	2	0	0	20	2	0	0	0	0	0	0	0	0	0	0	0	0	1	0	0	0	1	0	0	0	0	0	0	48	17	17	0	0	150	0	127	273	0	0	0	0	0	0	0	0	0	0	0	0	0	0	0	0	0	13316	398	7	0	0	0	0	0	0	0	0	2	0	1	0	0	0	0	0	0	0	0	0	0	0	0	0	0	0	0	0	0	0	0	0	0	1	0	0	0	0	0	0	0	0	0	0	0	0	0	0	0	1	0	113	284	106	9	44	0	0	0	0	1	1	0	0	1	0	0	0	0	0	183	67	0	52	6	199	0	0	0	84	0	21	0	0	9	334	3	161	1	0	0	0	2	73	0	0	0	32	65	3	0	20	95	77	7	122	7	1	115	62	0	0	15	109	63	0	13	0	316	53	928	6	0	842	837	0	0	0	0	36	37	6	266	224	6	62	0	9	5	43	72	38	0	20	0	0	0	2	40	7	0	770	0	1085	12	2	631	118	2	8	45	17	5	42	64	170	153	0	0	0	0	0	0	0	0	0	0	0	0	31	52	47	4	0	30	20	0	549	40	0	58	233	993	214	81	2	0	0	2197	458	832	521	679	18	189	23	26	26	152	0	0	5	8	5	18	5	0	1	1	0	0	0	0	1	0	0	0	0	2	26	27	2	8	6	0	13	0	901	128	34	0	0	3	3282	1	0	0	0	3	0	0	0	0	0	175	214	0	31	101	5	11	0	12	182	316	79	28	70	3	0	2	0	0	2	0	0	0	0	0	0	0	0	0	0	0	0	0	68	89	0	327	29	36	29	0	0	0	0	0	192	0	40	38	168	60	0	0	0	0	24	26	1	0	44	89	249	0	0	0	0	25	125	229	8	0	209	163	42	9	86	6	0	174	10	6	0	4	0	9	8	28	7	62	5	0	5	9	8	1	7	12	32	57	1	0	0	1	126	4	0	0	409	72	2	43	41	1713	21	478	0	2	4	34	174	0	172	74	419	0	7	0	8	0	0	55	15	60	4	220	13	272	3	2	0	0	0	0	2	0	8	36	0	0	0	0	0	138	3	0	17	155	77	0	7	23	64	27	0	17	0	0	0	0	0	18	19	3	12	64	1	1	0	40	1	4	30	6	0	23	4	35	262	0	215	7	1	167	11	39	11	8	11	0	19	40	16	15	13	26	266	39	0	0	0	1	0	2	24	82	0	0	0	37	28	1	40	55	10	2	0	0	722	35	236	106	1	0	0	0	55	0	1	19	34	0	85	1	5	6	76	22	38	0	0	24	10	8	1	59	576	4	0	0	0	0	97	13	9	2	0	9	8	189	279	0	0	0	172	2	0	0	0	0	71	10	65	121	0	25	23	312	106	65	13	307	52	61	11	159	179	21	0	0	0	13	15	703	0	0	0	0	1	2977	0	30	17	13	3	3	7	0	68	0	22	0	45	4	607	0	22	131	44	27	56	186	20	13	11	26	150	0	1	0	0	0	16	1	378	30	0	453	243	439	9	6	0	53	1	49	41	28	31	209	0	815	9	0	0	0	0	0	0	0	84	0	18	1	38	1	0	0	1	0	0	0	0	0	34	0	540	1	81	7	0	0	2	0	0	17	0	0	1	124	0	0	34	1	0	37	1	0	0	0	0	0	6	2	0	370	9	13	9	15	4	16	3	0	8	34	4	26	33	116	275	1	0	0	19	18	161	4	1	207	0	4113	2	186	57	13	18	1146	5	207	0	0	0	16	0	10	101	7	11	93	24	26	87	45	0	0	8	0	196	0	0	44	40	9	187	0	2437	13	53	100	21	62	28	5	0	0	4	14	845	0	21	31	78	82	36	1	37	16	0	4	15	2	45	14	0	0	117	43	0	1	1	2	13	46	9	59	21	31	0	53	34	0	0	0	0	27	0	0	38	34	14	34	26	8	71	0	0	328	0	17	146	29	81	6	1	1	0	0	14	0	0	0	0	0	6	164	5	1	0	2	0	10	2	20	45	3	5	102	13	135	0	19	0	0	0	3	8	551	507	19	63	7	8	39	25	19	45	38	15	0	1	281	28	152	13	0	0	0	0	1	13	7	5	0	8	31	0	7	110	41	0	0	12	0	32	0	31	1	46	6	14	1	17	416	14	10	18	271	0	33	0	205	23	12	12	18	14	0	0	0	1	99	0	602	549	119	0	0	18	0	5	352	6	92	0	12	5	14	131	1	3	11	217	8	90	1	2	431	434	25	66	42	59	57	12	17	33	2	3	135	0	0	0	0	0	0	0	0	0	0	0	0	0	0	287	0	0	0	0	0	0	0	25	0	8	0	0	0	3	15	120	176	64	40	0	413	16	6	252	7	0	0	4	13	97	44	52	0	131	0	0	0	0	4	9	61	1	9	0	5	0	0	19	123	46	24	0	11	0	25	5	107	0	15	27	1	0	1	0	0	2	767	10	0	35	16	0	0	15	0	80	14	1	17	8	0	0	0	41	46	12	127	235	55	0	0	62	13	4	15	2	5	118	50	1	145	58	52	6	1	33	4	3	28	11	16	0	162	2	0	34	4	1624	1227	77	26	1424	1675	39	23	32	71	532	1	138	9	57	249	370	7	193	19	0	206	42	0	0	92	30	6	21	0	0	43	30	95	47	0	2	1	3	36	89	124	191	85	919	26	42	39	0	0	45	89	2	22	0	27	21	82	3	0	41	29	659	17	0	1	0	0	0	0	1	55	25	89	65	6	118	2	6	3	0	6	0	4	8	1	0	11	21	0	25	19	22	0	0	0	1	0	26	0	5	5	9	0	22	96	15	0	0	0	23	0	0	0	0	0	0	723	0	0	44	101	0	65	0	94	0	1	3	3	0	24	0	232	0	0	16	10	69	16	45	77	4	95	3	1	5	16	52	0	4	25	2	77	0	9	0	7	406	117	11	90	17	24	35	0	0	0	0	3	0	7	43	2	14	66	3	24	35	10	48	1	126	1	0	0	33	1604	0	0	0	0	78	45	2	52	3	0	0	0	0	0	36	0	0	6	20	0	0	0	0	4	0	19	2	43	13	13	0	0	0	0	8	9	12	2	0	0	8	0	2	4	108	29	8	5	9	11	237	0	184	17	1	27	16	674	15	48	12	0	0	0	13	0	1	0	49	0	0	1	11	26	45	1	50	0	0	5	11	29	0	3	0	78	302	2	9	0	44	0	0	0	10	250	41	25	36	0	0	78	6	15	0	108	175	23	23	4	73	35	47	0	7	0	1	6	31	47	64	1	8	0	1	82	26	49	0	447	30	7	10	35	2	3	111	85	22	29	13	33	0	0	1	6	0	0	8	0	24	5	731	0	8	45	0	0	0	6	273	0	34	0	0	54	13	17	13	1	33	0	0	0	0	0	2	0	0	0	0	0	41	41	39	13	92	18	4	6	3	32	49	120	25	184	31	0	0	409	121	261	38	32	912	0	107	0	58	1	45	13	263	66	37	22	12	38	9	0	0	3	2	73	45	131	0	38	24	0	79	8	28	31	43	21	1	39	35	58	66	102	11	0	1	4	1	0	0	27	4	0	11	33	53	63	49	9	149	15	0	71	0	31	13	16	51	279	31	0	26	1	2	179	0	125	1	133	10	0	0	18	92	14	0	8	3	76	44	0	1157	33	4	0	0	0	0	31	5	18	123	0	74	43	130	11	0	0	2	142	18	1	49	0	0	0	0	0	1	34	0	0	0	3	15	43	5	59	11	10	50	0	0	0	2	0	0	10	0	0	5	33	0	0	181	34	5	0	10	2	389	4	14	6	0	0	8	61	8	13	0	0	0	12	0	5	9	248	51	0	36	0	54	1	32	88	0	0	0	1	0	2	1	2	94	20	190	111	0	119	39	184	0	0	0	5	2	731	78	325	4	1203	1	1	0	0	0	7	10	19	434126	0	0	1	0	0	0	9	0	0	0	0	42	4	0	330	6	6	9	27	73	3	16	0	3	0	26	2	1	0	51	22	4	9	22	0	0	0	46	0	5	17	38	15	23	113	41	0	125	0	35	125	38	2	335	104	4	3	10	0	98	1	94	175	64	112	0	0	44	0	0	180	0	0	0	0	48	2	0	0	0	1	0	4	0	5	7	184	8	1	0	37	23	0	11	57	2	110	0	53	3	97	5	0	0	0	0	0	170	101	0	36	0	10	62	24	47	122	54	2	0	0	0	5	0	0	0	0	0	0	0	0	0	0	4	0	5	9	13	0	65	0	90	12	1	1	0	1	9	38	0	38	18	15	59	59	2	12	32	56	84	35	87	2	49	26	1	0	14	17	138	0	35	63	27	2	65	73	2	0	1	0	0	0	0	0	71	5	0	0	0	0	0	0	0	1	89	14	244	0	0	47	8	170	10	0	127	0	0	0	0	0	0	0	0	11	155	17	42	1	0	40	12	6	0	16	37	14	65	0	4	4	41	36	0	4	6	1	0	1	0	0	0	2	0	1	36	0	0	27	28	0	0	0	0	111	20	109	185	0	25	37	45	0	0	0	0	0	1	2	0	520	0	2	42	0	6	0	0	0	1	2	0	55	1	69	13	4	0	0	5	3	29	19	0	0	0	5	214	9	112	17	1	0	13	15	9	37	1	5	11	61	152	0	0	6	6	39	0	31	127	1	14	0	0	0	107	0	0	0	1	1636	0	0	0	0	0	3	2	0	0	30	0	0	0	0	8	0	0	12	0	0	0	0	0	0	0	1	236	8	20	807	131	21	100	0	0	0	41	32	58	0	0	0	0	0	0	0	5	3	1	16	41	72	41	26	8	0	0	73	119	0	6	31	171	32	0	0	17	32	10	25	0	20	8	13	6	23	20	134	23	0	38	19	0	13	1	0	0	53	160	0	6	9	12	0	23	19	14	4	48	56	9	10	348	64	0	1	0	36	18	79	4	7	152	11	39	4	238	558	10	0	199	0	17	87	374	0	0	1	1	0	0	0	0	0	0	0	0	6	0	12	112	28	68	0	1	0	0	0	0	2	0	0	2	27	219	6	0	3	0	19	0	0	0	0	0	0	0	70	0	44	7	328	4	48	38	13	17	30	0	0	141	0	15	85	0	4	0	10	14	0	12	0	0	5	0	1	0	0	0	0	13	4	102	151	33	629	0	0	3	0	0	0	0	0	18	0	5	9	27	11	0	0	0	0	0	0	1	38	9	10	0	72	29	3	0	2	21	40	0	1	56	44	635	0	0	0	12	0	84	66	6	8	36	1	13	238	17	57	9	0	11	18	36	73	43	0	261	17	11	14	62	11	205	69	31	0	0	0	2	0	619	6	11	0	0	0	0	0	0	0	0	1	172	0	0	0	0	356	0	436	79	100	34	93	9	61	26	8	161	10	42	28	41	5	53	404	0	100	1	0	1	0	14	30	5	0	0	41	0	46	122	82	1	6	727	1	8	10	0	348	23	0	2	0	176	14	138	1	0	14	0	0	22	18	0	44	3	10	28	182	47	19	38	11	70	0	0	23	30	11	0	31	0	556	35	0	41	349	39	30	15	43	26	1	1	46	14	0	214	20	90	0	57	10	0	81	34	0	0	5	9	163	98	111	2554	7	597	228	2071	0	42	0	48	0	4	0	0	11	1	0	0	0	0	0	1	3	1	1	0	0	0	0	0	0	39	60	777	1	0	14	2	68	18	0	12	3	0	104	56	2	118	12	73	43	69	0	0	111	1	0	0	10	42	32	5	8	31	14	47	153	10	0	252	8	0	62	38	3	38	0	25	50	0	8	1	0	56	0	15	19	1	13	207	1	0	34	0	51	0	0	115	1	19	0	8	0	19	1	1	1	13	33	50	19	75	0	0	0	0	0	0	23	3	0	12	5	85	3	23	496	0	16	33	30	57	19	27	1494	118	0	0	0	54	148	0	0	12	16	0	134	15	6	0	0	131	30	6	0	0	0	0	0	0	5	0	71	0	3	29	68	27	244	36	0	0	0	0	0	0	0	2	0	0	0	21	0	0	50	86	56	20	32	1	6	204	0	134	2	23	65	27	408	0	0	139	7	17	93	5	9	0	0	0	227	0	6	0	8	0	0	31	0	59	0	43	1	2	787	0	13	54	2	60	32	48	17	0	0	25	66	7	41	72	90	0	0	15	27	0	0	0	0	0	0	3	5	223	0	0	34	17	0	7	133	124	0	3	74	39	20	1	195	0	0	0	0	0	0	1	0	9	11	30	99	0	0	0	0	54	0	1	20	54	114	17	54	0	0	0	0	48	0	7	8	5	0	1	0	30	50	43	0	0	12	0	32	71	34	0	0	144	3	85	76	60	0	0	0	22	12	7	30	1	13	47	0	0	0	566	21	3	0	0	0	585	0	17	1	2	53	118	68	0	84	0	0	23	6	22	0	10	48	1	2	24	26	0	0	0	0	0	43	20	9	28	20	637	2	6	0	0	0	1	57	0	0	35	196	0	5	591	13	0	0	184	20	9	80	6	0	0	0	3	0	9	57	8	37	0	0	0	0	1	0	0	0	0	0	4	16	5	0	0	208	14	7	230	33	8	1	43	41	89	24	36	1	0	0	21	0	0	24	0	2	0	214	3	125	0	88	23	0	0	0	0	6	1	261	108	11	15	255	49	35	32	0	21	0	16	154	0	0	0	85	66	0	2	40	26	0	25	8	1	0	4	8	9	0	26	15	175	108	26	8	23	39	0	36	57	20	15	108	0	1	0	1	1096	4	94	0	50	0	33	1	0	0	9	260	17	12	0	0	0	116	0	53	10	5	1	23	29	407	0	0	58	0	0	2	1	0	24	0	0	2	2	13	28	1	28	8	0	2	25	0	1	0	2	0	1	0	0	2	24	21	28	0	0	0	0	27	0	0	0	0	0	34	0	0	31	5	0	13	0	0	0	56	297	0	0	0	738	0	95	9	68	81	2	0	39	0	0	7	2	106	15	25	0	1	0	0	111	23	0	40	17	28	0	13	23	14	1	105	5	120	70	0	0	0	0	3	43	0	0	0	0	0	0	53	49	37	2457	11	31	59	181	9	0	0	18	1253	0	36	53	3	5	2	0	0	62	606	1	0	14	0	0	0	0	0	0	3	22	5	984	19	5	52	0	0	0	0	47	3	287	3	0	0	0	0	0	0	0	0	0	157	0	0	48	152	0	0	0	70	14	0	0	0	33	24	1	6	29	13	51	24	0	0	25	98	30	45	0	0	1	1	0	0	10	9	0	0	0	11	42	58	15	0	0	0	0	134	0	7	0	0	0	1	0	48	12	943	84	54	424	17	0	0	0	4	44	0	0	0	0	0	0	0	0	0	0	0	30	108	0	0	0	0	0	34	0	8	9	0	25	10	307	13	55	25	3	34	9	61	68	9	0	0	0	6	13	8	22	5	9	32	15	50	2	0	0	24	0	0	0	0	0	1	12	11	86	24	0	1
"SAMN10862552"	74	0	0	0	0	0	0	0	0	1	21	22	332	83	20	0	1	0	0	0	0	0	0	1	3	12	57	3	94	8	0	3	0	2	42	1	1603	33	23	10	12	32	115	61	443	1	19	0	2	0	27	1	70	0	0	66	750	74	71	24	0	0	0	25	7	44	4	0	0	11	52	0	95	14	35	0	0	43	3	9	2	0	6	0	18	0	0	0	0	0	0	0	0	1	0	41	1	18	0	242	85	21	109	15	1	85	0	23	16	0	52	0	41	3	8	0	0	107	13	0	2	79	12	15	2	5	1	0	2	0	15	566	87	6	8	4	0	22	3	57	35	68	65	22	175	53	15	8	0	13	3	39	0	23	28	54	1	54	58	63	11	16	4	0	101	77	4	20	2	88	49	0	19	333	859	107	11	3	90	1	0	13	33	1	0	4	0	25	15	0	8	1	0	39	26	49	49	2	142	89	74	66	66	39	20	7	5	0	1	18	0	0	38	54	31	30	16	2	37	216	9	8	10	96	7	3	103	9	1	61	10	0	0	423	23	19	39	4	4	0	0	13	2	0	3	51	15	10	24	20	15	12	29	0	5	2	103	24	2614	0	0	0	1	0	0	0	0	0	0	1	0	0	0	0	2	23	0	0	0	0	0	1	0	0	0	12	179	0	23	1	1	0	0	0	22	107	0	0	2	125	117	15	0	267	2	25	1407	0	3	0	11	0	0	598	0	23	68	22	4067	0	20	424	2	109	30	0	0	0	11	0	0	29	6	4	0	0	0	0	0	0	0	254	19	18	27	42	121	452	162	8	17	30	0	41	90	24	167	35	0	1033	228	2	0	0	5	0	128	49	47	0	0	0	0	0	0	0	4	155	0	0	22	29	0	0	0	0	0	497	36	366	704	10	25	17	206	1	97	8	28	18	0	9	0	12	30	331	0	5	8	0	5	0	57	0	981	0	0	847	0	0	0	61	0	29	99	91	53	52	1	0	48	111	26	42	79	30	17	21	1	58	0	36	451	248	53	12	0	27	4	11	71	35	0	37	52	132	0	0	0	1	0	0	41	4	46	22	32	41	1	1	34	14	62	10	4	20	1	68	7	5	17	20	5	435	2	52	0	0	366	17	22	38	37	0	0	0	16	17	12	43	18	16	14	0	140	0	189	0	0	4	711	0	0	0	1	62	17	4	40	4	40	22	6	2	1	9	6	2	0	83	102	53	26	66	7	0	1	2	2	0	0	7	170	2	57	12	163	32	209	64	69	29	0	1	2	13	48	81	43	0	266	4	20	38	2	3	39	1	19	3	17	0	6	0	54	43	15	0	0	0	104	8	3	17	0	7	28	10	444	105	3	2	1	7	45	0	0	4	10	18	109	14	78	5	3	21	36	37	6	22	94	4	6	26	91	0	17	1	28	10	221	40	78	0	71	0	34	29	1	0	64	127	11	13	0	5	12	25	8	18	21	0	121	0	0	0	0	50	17	148	2	33	32	82	26	83	69	0	13	2	4	12	53	9	0	10	106	0	0	0	0	0	0	0	0	13	0	0	0	0	0	79	14	18	2	55	69	0	157	112	0	0	17	195	40	0	26	96	14	17	0	0	0	10	7	0	0	13	24	73	11	0	0	37	5	85	17	50	31	56	0	155	0	5	30	0	0	0	0	2	8	168	204	0	413	60	22	46	1	0	2	0	0	0	138	0	16	0	27	97	12	16	36	0	0	0	124	159	44	3	498	0	4	30	44	0	8	0	5	244	51	28	1	0	0	0	34	21	17	191	22	9	25	0	1	0	0	1	0	0	0	0	2	6	0	41	304	0	10	2	18	0	36	0	0	0	7	0	0	19	0	8	0	0	0	41	15	3	0	54	85	0	56	0	0	0	0	0	0	0	0	0	14	1	15	0	0	0	0	0	1	0	0	0	0	0	0	0	0	1	0	0	0	0	0	0	1	2	0	0	2	74	50	49	11	26	6	4	37	0	0	22	0	612	0	1	0	16	29	2	9	35	7	19	12	31	34	67	16	1	52	121	6	59	640	0	27	41	34	14	4	65	26	13	81	6	6	0	0	1	316	95	167	55	32	1	12	9	52	22	116	53	29	23	53	66	35	40	13	362	35	30	0	25	4	15	8	9	0	58	0	3	5	0	0	0	37	53	1	1	35	227	1	6	58	0	25	6	27	1	1067	0	0	17	219	0	0	49	2	0	2	22	27	0	0	0	26	0	0	1	15	131	32	166	0	11	11	56	103	31	51	5	4	0	0	2	20	0	33	0	0	27	56	9	56	10	1	0	4	12	25	3	32	109	5	178	2	2	0	0	19	4	19	75	0	3	252	80	127	5	9	43	199	91	41	10	0	121	3	112	63	554	0	0	17	5	7	17	9	987	16	0	0	25	25	6	135	127	45	30	0	0	14	8	4	19	6	48	34	0	0	15	0	0	0	0	101	44	0	0	0	0	87	95	3	54	19	25	0	0	12	134	2	0	0	16	1	0	93	3	303	46	10	2	0	0	0	0	1	0	12	57	3	16	1	0	0	0	0	1409	33	18	5	2	30	26	191	22	33	21	0	0	0	0	0	0	15	32	9	10	11	187	7	17	2	49	16	0	15	194	322	0	0	0	2	16	0	88	0	0	0	90	21	97	13	58	31	20	17	5	51	61	49	109	1	0	13	10	6	0	0	56	674	104	58	41	13	66	0	72	0	0	65	11	29	0	191	2	0	23	0	1	3	97	0	1	0	0	0	70	5	2	17	238	50	874	7	0	0	13	0	47	0	3	0	12	0	38	1	104	27	0	31	9	1	0	0	19	0	0	0	9	302	0	9	0	0	73	141	29	3	0	0	0	39	25	7	5	271	0	9	5	0	33	52	0	0	1	3	0	17	15	20	7	63	0	7	0	0	5	0	0	0	58	13	33	64	22	9	3	0	6	5	3	0	82	87	0	42	614	0	0	28	26	32	195	7	17	3	9	72	507	1	6	2	47	0	62	0	0	0	0	82	0	63	677	2	66	0	13	16	1	32	17	0	0	0	80	11	10	13	18	32	0	6	0	17	793	9	38	54	8	0	12	25	0	54	125	4	115	63	18	44	7	16	46	16	50	0	0	0	0	62	115	2	0	0	1	22	11	0	17	2	0	307	0	0	21	5	6	233	0	24	11	5	28	9	4	0	0	0	27	10	44	0	0	199	0	0	0	0	0	29	28	60	0	0	0	0	2	0	0	0	0	0	27	1	0	0	0	1	0	0	96	58	20	33	0	66	9	0	2	0	10	39	203	1	1	224	0	0	285	0	15	0	0	1	0	0	52	35	1	1	0	0	0	0	0	325	63	17	0	22	137	13	578	0	0	0	0	72	179	517	7	9	0	0	1	27	8	10	10	16	7	7	0	0	0	1	2	20	2	1234	13	77	160	0	0	0	1	5	2	663	7	19	55	20	55	57	34	1	117	39	4	0	0	3	0	0	1	25	80	44	17	20	32	30	39	0	97	97	43	38	22	16	80	0	2	29	137	6	1	92	101	0	236	132	5	6	74	9	33	14	61	8	5	128	11	2	0	2	6	4	7	24	11	28	0	88	31	1	88	1	3	83	172	63	56	0	41	0	107	3	347	127	299	5	24	5	7	0	5	0	0	1	0	0	0	0	2	14	0	32	0	27	41	111	114	170	19	0	8	131	0	0	0	534	0	0	0	0	0	2	0	0	0	0	45	0	0	14	61	76	28	81	0	0	0	0	7	0	515	0	0	518	5	148	0	0	0	0	0	27	2	220	9	18	0	61	6	0	24	3	15	60	6	0	3	256	1	0	0	17	0	16	1	57	4	337	38	0	298	371	0	4	19	0	118	0	0	0	0	0	45	163	3	0	1	1	2	0	0	0	23	0	0	0	2	0	1	3	2	27	0	100	139	0	0	17	3	6	8	281	1	175	15	20	46	2	0	5	151	2	12	119	0	1	88	1	0	1	9	62	1	1	0	19	16	0	85	16	14	0	5	1	32	0	0	0	0	1	0	18	0	71	4	18	29	28	81	514	0	37	0	1	3	0	2	40	0	1	0	0	0	0	16	0	35	50	42	0	0	2	93	27	34	8	33	182	0	19	45	0	0	0	9	28	0	0	0	15	31	0	0	48	32	28	48	28	12	14	267	34	7	59	16	0	0	0	0	4	44	17	0	0	7	156	22	28	135	4	28	1	6	0	0	0	0	17	2	264	0	0	2	42	0	0	0	0	578	18	6	0	0	87	0	2	10	6	7	6	11	29	2	15	38	0	0	0	22	1	0	0	0	181	0	0	6	44	4	3	2	0	168	0	11	25	0	13	511	17	137	1	0	0	0	1	0	2	27	0	63	0	350	4	0	0	123	0	16	129	0	0	0	0	0	0	0	0	0	0	0	0	0	0	0	0	0	0	16	27	139	10	2	28	109	0	13	130	0	57	631	54	4	6	0	0	0	0	0	0	0	0	0	0	0	0	139	0	0	0	11	54	0	1	19	8	0	258	312	0	0	0	0	0	0	0	0	0	0	0	0	0	13	0	231	0	53	0	75	0	0	1	0	0	0	0	0	0	13	4	28	0	0	9	0	114	4	22	0	1	48	33	6	48	83	79	51	5	2	0	119	7	3	10	29	129	0	108	0	14	1	16	17	34	28	1	38	1	118	0	4	0	0	55	11	31	19	1	1	0	18	3	1	22	0	0	12	45	297	209	1	1	383	1	0	0	25	12	0	150	0	0	0	0	0	0	42	0	181	0	270	8	0	2	63	23	7	2	67	0	51	0	1	0	0	85	0	0	31	28	123	1	0	9	0	62	26	0	0	0	0	1062	6	0	0	0	107	2	1	0	0	0	1	0	70	0	0	2	0	11	0	0	21	0	30	0	37	29	0	0	4	24	0	4	6	1	15	3	13	4	0	0	18	14	37	105	28	3	1	80	6	5	0	25	119	83	33	22	3	22	5	3	28	0	0	9	0	1	23	41	48	37	0	15	3	18	129	88	538	38	0	0	7	65	42	16	29	80	5	0	5	29	83	11	22	61	20	30	61	0	6	0	1	0	0	3	27	20	52	22	43	42	21	7	0	0	0	9	8	3	0	5	80	14	94	0	28	0	3	0	15	0	18	0	31	302	0	26	13	0	4	10	1307	30	4	4	3	38	25	8	3	0	0	0	804	6	18	29	1	1	0	0	1	0	0	0	34	31	16	17	32	322	0	48	2	17	0	3	18	25	26	0	10	7	0	0	230	34	26	1	1	70	0	0	0	0	23	0	5	9	12	189	21	0	7	28	42	3	0	0	8	45	3	66	285	51	41	0	37	0	4	47	31	0	13	0	18	107	0	0	0	1	12	26	2	24	0	0	23	12	4	5	9	269	0	0	0	98	56	137	1	58	4	0	0	0	0	57	9	1	29	217	60	0	39	1	1	4827	0	37	2	0	0	0	202	1	1	14	0	0	0	51	0	45	0	76	3	0	24	2	0	0	24	76	0	0	45	21	4	6	1	0	0	5	1	425	0	1	0	0	0	0	0	0	0	0	1	1	20	28	0	1	33	11	0	5	24	3	1	0	0	0	92	0	0	0	55	77	29	1218	21	87	31	7	10	0	0	0	0	0	5	0	0	0	0	1	26	0	0	0	0	0	0	0	10	83	0	0	0	0	88	5	0	1	0	0	0	3	9	0	18	37	216	36	3	14	24	23	0	0	28	0	2	44	4	5	3	5	2	6	0	61	1	74	3	371	0	1	0	0	0	0	0	1	35	0	2	86	17	1	3	22	44	0	1	100	11	7	0	4	38	13	0	0	33	9	0	13	3	20	11	373	0	1	0	0	0	93	0	67	7	0	0	3	0	19	2	42	0	0	5	3	653	0	3	0	0	4	3	0	6	23	17	0	0	0	2	18	13	66	66	0	0	2	35	83	1	0	0	0	138	16	0	0	41	10	13	5	0	2	8	0	6	15	1	0	0	35	5	711	2	0	556	38	0	0	2	8	31	47	10	16	5	0	38	432	3	4	59	0	21	66	9	10	21	36	29	0	0	0	0	0	8	11	450	25	11	6	0	249	872	18	22	6	54	59	76	5	9	17	1	17	0	14	1	11	38	14	3	110	3	17	96	34	43	6	0	214	19	27	23	72	30	14	47	3	55	24	18	7	5	45	1	203	0	0	43	41	9	89	1	1	0	16	434	13	242	139	11	9	12	47	8	412	14	38	130	12	160	41	1	28	30	0	2	29	36	13	0	0	0	15	123	0	1	89	95	15	188	0	61	33	0	0	4	35	0	8	4	45	0	0	2	285	1	4	24	19	8	101	0	84	0	0	0	13	36	84	0	2	0	0	10	15	7	16	0	0	19	25	3	0	5	26	7	0	8	14	8	48	20	2	0	15	0	1	204	24	0	25	0	25	30	51	36	3	11	0	33	2	30	1	1	8	0	0	0	0	8	1	41	9	14	0	35	5	13	22	1	0	0	33	1	0	0	391	12	1153	1	10	6	35	9	25	0	235	133	0	3	63	42	79	46	17	350	0	2	286	12	0	0	7	0	45	7	5	10	8	37	135	9	29	15	2	5	199	13	50	0	22	0	57	3	2	5	7	19	13	61	0	0	0	68	20	28	22	6	1	0	7	6	2	162	13	5	3	544	20	0	4	786	0	12	0	131	0	4	84	11	1	19	0	0	45	0	2	5	38	38	55	23	102	1242	17	21	0	94	0	0	36	2	27	0	0	1	6	73	0	0	0	44	0	0	0	0	2	19	1	1	0	0	2	6	0	23	30	25	74	1	1	38	1	23	19	273	82	43	118	16	0	86	1	0	30	0	20	0	0	0	0	1	0	1	19	0	68	0	39	6	0	11	91	90	43	0	0	0	0	6	5	0	27	111	0	118	11	0	54	3	200	0	0	0	16	17	0	20	1	531	1	0	22	27	0	0	40	0	11	51	0	0	239	31	15	85	0	40	21	20	0	0	0	5	0	8	0	34	10	3	0	10	24	0	0	0	0	9	12	3	0	0	0	40	10	0	93	0	0	426	0	1	0	0	58	0	162	7	19	47	0	0	0	0	18	667	0	6	0	0	1	0	1	0	0	1	19	0	4	313	23	80	1	28	1	1	4	7	7	225	0	31	5	19	31	223	105	0	0	0	3	0	316	0	204	10	0	0	0	0	1	0	0	0	40	25	0	6	0	14	0	0	5	0	0	33	27	127	0	0	0	0	0	2	44	2	0	34	0	11	0	0	0	24	1	546	32	474	0	0	92	6	18	8	0	0	16	20	0	0	0	9	130	1009	0	6	31	0	6	0	72	43	1	21	112	0	2	247	8	13	5	0	0	0	7	19	1	743	0	23	53	353	0	1	16	14	5	0	15	315	76	0	0	0	0	36	67	165	0	4	6	11	61	34	1004	8	15	18	0	46	1	39	3	6	17	2	0	9	58	281	0	2	0	9	58	12	3	15	94	342	18	50	27	29	17	81	46	0	4	4	74	4	13	56	2	35	0	0	317	4	0	1	22	0	0	131	30	0	0	81	0	0	1	0	25	0	48	0	5	0	65	0	0	0	22	48	1	215	0	4	0	0	0	10	0	20	2421	14	2	57	0	0	0	17	67	40	25	1	0	3	0	41	16	62	0	96	0	0	15	27	0	0	105	6	1	0	0	0	0	0	0	68	35	135	14	2	395	10	39	0	0	64	12	6	0	61	34	0	4	0	19	0	2	26	25	101	43	33	0	3	0	0	4	68	1	1	62	0	0	0	31	173	31	0	0	0	1	3	7	15	6	0	96	1	476	0	0	9	89	1	6	93	20	32	4	0	0	1	0	1	15	110	8	0	0	0	0	0	0	10	13	112	2	2	22	0	0	0	0	16	9	11	4	0	0	0	39	0	0	0	0	0	1	0	1	7	0	185	7	202	0	66	0	0	22	1	1	0	0	0	0	0	0	0	0	16	0	2	19	21	9	4	0	0	0	0	0	0	0	0	0	0	0	0	70	11	59	8	89	5	19	0	17	22	0	4	9	57	12	0	29	35	1	0	42	0	0	0	22	30	42	17	5	50	18	11	22	61	2363	7	422	11	121	0	7	0	0	11	0	182	62	0	9	87	7	26	0	10	7	6	15	9	46	422	0	8	20	0	14	0	32	0	117	0	201	104	0	27	28	0	30	0	55	3	0	14	111	0	275	9	9	11	0	1	0	4	0	0	4	0	641	353	19	4	1	234	18	35	0	124	5	16	12	592	80	4	0	0	834	88	3	49	0	9	0	54	26	1	0	3	0	181	0	0	36	108	0	0	0	69	0	0	0	0	0	0	0	0	0	1	0	0	8	0	1	17	1	5	1	122	0	0	0	0	0	0	0	39	24	13	67	0	11	22	4	17	25	1	20	0	0	3	13	2	5	5	18	34	3	10	5	24	2	50	2	0	37	0	14	59	4600	4	54	53	0	0	2	0	0	351	37	0	0	0	0	153	0	0	2	20	0	0	0	21	77	23	13	22	4	60	37	1	1	0	17	18	7	0	81	11	164	1	25	31	2	0	9	60	123	36	35	1	30	736	542	7	94	0	0	472	238	100	1	0	0	0	0	9	20	102	9	384	47	92	28	53	61	7	1	10	66	2	130	0	1	1	16	104	19	58	8	47	0	11	25	0	32	14	128	0	13	29	2	2	0	0	0	30	0	29	0	0	5	27	0	5496	47	0	0	0	0	1	155	24	9	114	21	18	7	3	6	52	0	3	10	153	0	10	0	0	0	0	0	1	0	4	0	11	0	1	0	0	3	0	14	6	3	168	0	0	0	233	32	17	136	0	32	239	5	29	10	0	49	46	162	43	169	191	1	47	18	65	0	0	68	272	2	9	19	0	0	2	0	17	25	49	0	0	0	10	10	29	0	0	0	0	0	4	0	360	75	0	1	11	26	6	71	0	2	3	56	3	0	24	51	0	262	2	0	12	26	0	21	50	7	0	12	3	5	4	0	2	10	16	193	0	0	1	4	36	4	4	0	6	2	6	54	66	0	1	2	16	63	256	0	0	24	0	0	0	0	0	0	14	0	0	0	0	0	674	6	6	6	8	5	0	4	3	6	3	3	0	0	29	21	284	3	0	0	56	5	5	25	49	250	0	0	0	0	0	0	0	1	1	86	0	0	0	39	6	457	129	30	27	0	0	24	0	0	7	0	0	25	36	4	261	31	13	42	0	0	0	35	1	38	117	66	1	0	0	0	0	0	0	0	7	5	0	15	128	464	58906	33	318	5	17	102	9	21	18	0	1	58	22	75	1	74	109	0	3	43	38	35	0	51	0	22	4	27	0	0	7	7	9	5	19	8	16	1	197	41	13	114	7	14	1	1	14	11	2	0	28	469	900	9	149	47	0	32	146	5	13	0	788	19	0	0	0	0	0	0	1	262	0	0	0	0	0	0	1	10	95	5	146	0	18	0	181	0	281	1	25	0	0	0	0	57	36	36	0	12	60	11	36	23	146	44	0	196	0	46	103	0	5	133	0	0	40	0	11	1	2	11	43	10	0	0	0	9	0	0	0	0	26	0	1	0	0	0	2	12	96	0	5	13	19	0	0	44	144	33	19	53	3	21	41	0	71	0	60	63	12	3	1	3	0	0	110	49	48	41	47	9	54	128	2	14	54	58	33	14	16	32	9	0	23	0	4	17	0	3	0	5	33	53	11	1	0	0	5	2	4	3	5	4	3	22	0	7	19	84	6	8	1	5	6	10	2	0	0	0	92	6	7	6	41	9	32	18	10	393	0	17	0	10	2	7	3	0	352	7	58	87	39	0	15	3	3	439	0	0	24	107	57	123	0	0	0	0	0	2	0	0	249	137	38	409	0	0	28	14	0	0	0	0	0	12	0	0	0	0	4	0	0	166	36	19	1	0	0	112	1	255	0	0	3	0	0	4	11	108	102	3322	3	0	0	0	29	0	0	101	62	150	0	0	0	0	0	0	0	0	1	33	0	0	33	9	425	0	0	0	0	0	0	8	242	0	19	5	7	0	36	7	0	0	0	0	0	39	0	221	137	0	0	6	3	377	9	2	0	1	0	8	0	24	16	0	182	11	2	0	0	0	1	2	74	76	0	29	0	19	28	4	0	0	11	0	0	0	0	0	0	59	0	25	78	55	68	205	0	0	0	42	12	25	0	29	11	5	0	1	0	1	0	0	0	0	51	119	4	1779	27	94	0	0	7	0	0	0	32	382	53	28	7	1	0	34	0	38	9	104	3	0	15	8	6	17	0	0	0	0	68	222	0	1	0	8	46	9	281	1	0	0	0	12	33	0	0	0	0	4	0	49	41	80	59	31	0	3	0	69	0	28	0	1	8	59	128	0	100	19	13	16	3	594	5	10	20	0	11	141	352	23	27	235	9	62	11	1	38	4	149	11	53	0	21	0	3	0	216	0	9	499	29	21	7	2	3	0	7	94	15	10	1	0	2	101	7	0	336	0	0	9	151	0	1	0	0	135	3	0	0	46	12	43	2	661	258	80	9	0	0	0	0	32	16	23	10	32	8	0	0	0	16	0	1	0	149	5	35	20	34	0	0	0	404	288	0	53	11	27	18	0	6	1	138	5	0	808	22	21	0	2	43	112	69	33	29	66	54	0	0	0	0	20	0	0	385	7	619	0	6	2	0	30	3	304	29	0	0	10	0	293	49	15	62	21	0	0	0	0	313	595	37	0	71	7	2	573	0	0	0	0	23	208	94	0	0	0	0	0	227	0	0	0	0	0	0	0	76	2	0	1484	0	0	0	0	4	0	0	19	47	0	35	0	0	0	99	300	1	2	2	233	15	151	0	0	68	58	133	0	0	0	0	0	0	85	1	0	0	0	227	75	190	47	1	0	0	0	113	0	4	11	422	17	0	0	0	0	0	2	18	0	0	1969	4	28	1	0	0	30	0	0	0	0	53	0	0	2	6	1165	798	21	6	3	1	0	0	10	14	57	23	17	20	975	17	7	69	35	35	36	0	2	48	33	55	0	0	0	1	378	17	0	1	107	1	0	50	65	51	429	45	159	45	9	3	0	734	0	0	0	0	0	1	54	0	0	0	0	0	0	0	0	150	80	0	751	8	0	23	43	7	14	0	0	3	1	0	0	1	0	0	138	2	0	0	0	2	87	0	0	0	0	0	0	195	0	0	0	0	0	115	0	0	95	92	5	75	0	30	191	32	14	0	0	0	6	21	54	64	0	99	220	389	0	0	18	15	19	41	22	61	39	35	0	131	310	54	2	153	21	19	25	0	0	0	19	1	21	37	7	65	0	180	41	1	14	0	52	5	0	0	10	0	0	0	275	39	29	3	16	0	0	0	0	1	0	0	0	0	15	8	0	281	0	0	14	12	1	205	17	25	4	0	36	0	0	0	1	61	0	2	6	2	7	1	10	3	2	0	3	0	0	7	26	1658	2	0	0	200	3	1	0	4	2	2	0	0	8	139	14	0	14	1	5	75	0	0	31	1	0	0	29	1	43	0	0	18	0	0	1	0	1	0	0	0	0	0	0	40	0	0	0	0	0	0	0	0	0	0	12	2	79	0	0	1	1	0	0	0	7	0	1	30	0	0	0	0	116	0	0	0	5	15	13	5	148	0	0	0	0	0	310	55	9	7	0	10	0	0	2	0	0	1	30	45	622	0	5	61	11	1	195	23	0	0	10	0	62	0	173	18	63	53	2	0	9	30	0	0	0	10	227	37	0	1	143	8	1	11	0	0	38	52	0	29	47	90	6	95	63	10	13	0	0	1	38	17	3	0	110	0	85	93	12	12	8	22	33	6	25	6	165	19	4	0	47	16	6	47	87	171	20	23	4	5	2	34	0	6	47	9	0	40	25	170	1	19	0	27	155	0	47	13	63	50	30	5	46	15	0	0	1	58	0	7	2	0	1	10	71	3	227	46	115	82	289	0	10	59	4	0	0	26	0	0	0	0	0	7	0	0	46	0	0	0	260	34	8	144	15	23	1	135	0	22	5	8	0	0	0	0	0	0	0	0	0	0	0	0	0	0	0	0	0	0	0	24	0	3	30	8	3	28	27	28	103	13	0	0	0	0	4	3	3	2	7	342	55	0	3	61	10	24	3	210	0	140	219	28	21	0	35	46	11	146	20	35	317	14	0	2	1	7	107	122	0	179	4	183	0	17	13	2	55	23	128	24	25	0	0	25	13	0	930	457	88	151	20	166	40	44	6	20	0	2	49	1	162	15	0	0	34	39	0	12	15	67	27	2	31	0	229	31	20	9	18	220	86	0	31	12	0	3	0	70	21	14	35	0	0	63	194	0	304	9	43	42	153	0	49	12	32	0	0	0	0	163	0	0	0	21	10	111	32	464	128	0	71	50	0	61	262	132	0	70	9	495	945	1	113	1	106	14	239	1	238	0	0	0	40	0	0	4	17	11	0	6	0	21	7	39	0	13	156	0	18	0	49	27	10	321	0	4	184	29	19	0	0	883	44	11	176	0	7	40	11	3	1	0	0	289	58	41	38	46	152	6	2	224	4	1	3	0	0	9	1	49	3	0	34	27	2	0	0	34	29	0	59	4	18	7	12	0	2	0	49	36	159	450	1	18	23	4	18	14	13	120	44	153	31	20	6	1763	0	23	7	4	0	0	0	0	36	44	37	5	1	18	34	16	29	0	0	0	39	0	48	1	0	0	20	165	107	28	190	55	139	12	0	3	2	407	509	19	49	24	14	2	160	5	2	39	498	0	5	5	0	3	0	90	1	0	1	5	0	1	369	12	178	0	301	0	21	57	22	0	0	54	0	12	0	1	0	255	0	12	6	3	0	64	6	72	0	6	0	242	75	23	899	40	34	139	1	0	1	0	0	15	0	0	0	16	0	0	13	30	127	19	119	355	46	39	1	142	254	0	0	0	7	10	55	34	27	1	1	17	1	14	10	22	0	0	3	4	380	27	0	224	4	10	56	0	207	3	3	160	63	1	5	3	4	40	21	1	0	11	7	2	27	38	0	0	0	30	2	51	0	0	46	0	152	3	4	21	7	2	34	7	0	0	1	0	48	256	79	28	0	5	113	4	322	0	34	1	15	1	45	20	30	5	394	55	1	0	0	0	0	0	0	11	24	849	62	0	15	0	0	0	0	1	0	20	0	0	2	0	0	1	0	0	0	3	0	0	0	0	2	90	2	0	13	206	21	1	0	0	0	2	36	16	14	45	0	28	11	30	1	0	0	0	0	12	14	4	47	11	3	44	62	0	0	0	0	1	0	0	30	46	16	1	24	0	37	24	1	0	383	29	0	7	3	11	19	5	24	13	51	0	0	0	3	0	0	0	0	0	0	2	48	40	9	12	122	61	0	1	0	0	73	0	0	16	224	26	1	4	7	128	325	0	43	0	822	16	19	37	0	0	10	79	4	0	0	348	0	0	2	0	0	0	66	98	0	1	508	0	385	55	231	60	180	0	1	449	1	2	27	14	577	50	0	0	4	9	1	0	0	37	0	0	3	22	6	52	50	1	73	0	0	0	0	114	7	2	12	1	0	0	0	97	28	0	0	0	13	0	83	0	0	0	15	19	18	9	3	33	158	190	2	0	5	0	332	14	7	73	300	25	1	7	3	8	0	1	37	91	110	9	24	108	17	32	0	0	60	23	0	18	0	211	84	23	1	99	8	5	0	0	0	0	0	0	21	0	4	294	8	0	6	20	13	32	41	136	46	0	22	145	1	43	0	430	1	0	0	16	13	0	18	106	9	12	2	7	2	2	0	10	0	11	70	0	44	33	2	0	16	16	91	94	357	1	1	14	49	0	14	18	64	1	0	0	1	12	144	79	1	0	9	53	4	0	21	0	8	5	1	0	21	5	46	1	0	34	280	0	33	91	313	284	0	0	1	0	0	0	29	0	7	2	154	0	38	126	10	5	52	0	0	13	5	15	0	9	147	82	1	39	11	1	0	85	409	8	20	4	27	24	85	12	8	0	0	0	0	0	430	61	2	28	147	74	317	0	61	486	4	17	58	162	27	159	0	181	78	2	10	0	0	95	6	376	45	10	0	89	13	5	0	0	0	37	1278	0	274	0	0	0	65	224	3	180	0	0	0	0	2	0	0	0	0	1	0	0	0	0	2	28	98	2	0	38	1	0	68	41	42	0	55	185	20	24	0	0	0	0	0	0	1	4	6	55	23	6	20	44	95	5	15	13	220	60	0	0	0	0	21	70	33	87	12	42	26	0	31	0	225	1	493	0	7	2	0	0	60	0	0	16	57	0	27	79	36	0	0	24	19	3	0	32	43	95	1110	1	11	25	35	75	4	29	0	52	95	0	88	0	203	129	0	17	10	7	5	18	0	24	96	9	141	8	1	11	0	0	65	0	0	0	0	0	0	0	0	0	0	0	0	43	1	23	1	0	0	47	14	6	41	7	1	21	5	17	15	70	9	0	5	1	0	69	16	0	0	0	0	80	0	0	6	0	5	12	107	0	2	8	4	5	3	27	15	96	0	0	0	1	0	2372	3	2	404	19	2	17	4	18	1927	25	60	1	1	0	0	18	0	7	49	55	0	11	4	50	33	1	2	1	0	0	101	0	187	13	1	0	25	4	0	0	0	253	3	4	19	9	0	0	140	1	45	0	0	124	114	112	65	176	12	0	0	0	0	0	0	0	16	4	103	1	8	24	0	0	0	0	0	0	46	0	38	0	3	93	0	7	21	1	118	11	186	0	0	0	0	0	0	0	0	0	0	0	53	0	15	0	43	1	13	0	1	0	0	0	4	0	0	0	0	13	0	0	0	0	2	0	39	13	104	3	0	251	2	15	3	32	173	15	2	9	16	29	182	15	32	0	39	169	4	49	5	11	15	104	78	17	23	374	3	1	6	578	8	101	16	12	7	11	1	0	0	0	0	0	0	1	12	0	51	0	1	58	1	1	0	4	3	29	0	104	17	11	6	19	0	2	0	0	24	0	115	4	0	10	8	419	20	1	45	933	22	192	56	11	10	38	7	1	0	92	0	257	14	14	169	3	123	45	54	12	1	0	5	2	0	142	6	5	0	1	10	1	11	11	3	0	71	23	3	118	108	32	7	16	85	150	0	62	25	19	37	92	0	0	1	16	5	36	60	0	78	100	0	48	31	0	0	21	8	45	48	63	23	122	20	24	0	1	0	3	12	1	1	25	152	15	24	10	19	17	0	21	0	0	66	22	44	14	0	15	0	63	0	37	52	43	59	879	12	0	23	19	27	0	0	143	77	0	0	79	11	14	0	0	0	228	63	44	0	28	0	52	312	0	20	1	13	144	13	17	1	183	27	22	1	0	1	0	0	0	0	2	36	8	0	0	353	0	0	0	0	33	0	46	16	0	47	0	2	0	3	0	56	0	0	18	0	0	0	84	0	0	41	0	0	0	0	0	0	1	18	0	7	5	1	0	0	32	7	13	49	16	0	44	20	1	59	123	0	0	0	0	0	0	0	0	1	0	94	26	51	0	1	3778	26	8	20	66	27	51	3	0	1	36	59	1	158	32	0	41	0	19	0	0	0	15	6	44	14	4	0	107	2	0	88	118	0	0	34	60	1	47	20	3	13	5	19	742	38	23	16	0	98	5	11	9	0	4	14	97	12	8	0	0	0	104	0	333	0	48	7	44	0	34	0	11	73	145	12	62	22	50	221	4	0	0	24	0	0	5	14	0	38	3	15	19	1	48	67	45	24	1	0	0	0	34	0	36	91	33	8	0	0	18	622	37	16	22	2	0	2	0	7	0	0	0	1	10	41	0	84	8	14	3	0	1	0	18	1	139	47	191	50	73	89	11	116	351	149	230	298	139	170	9	11	185	26	92	51	49	133	66	67	82	176	50	0	98	859	6	49	0	0	0	101	138	1304	102	59	286	329	45	121	141	1	6	26	149	167	16	61	146	0	7	0	563	79	12	0	42	0	0	0	0	0	0	0	0	2	28	24	24	0	504	16	0	248	21	439	0	1	53	1	3	27	26	136	0	1	7	722	0	3	190	174	33	1	8	21	371	47	837	6397	122	43	0	0	0	156	0	1	0	24	6	6	378	47	0	0	0	31	1	17	2	42	40	33	0	21	0	3	39	26	8	14	12	0	0	62	103	20	33	0	8	126	242	20	1	103	1	3145	209	0	0	0	6	0	82	46	1	1	0	0	0	0	32	389	152	1	24	6381	51	18	4	0	3	63	163	0	35	0	5	0	136	70	260	2	5	172	19	0	6	0	1	83	19	10	19	56	68	6	0	0	0	0	10	23	8	3	94	11	61	24	40	13	62	0	26	15	8	71	35	0	94	0	6	32	145	165	67	163	12	120	293	321	62	137	117	255	72	0	0	25	68	19	2	23	37	10	3	21	28	57	0	983	7	0	0	0	0	7	627	3	0	35	1	32	16	9	48	6	0	29	2	0	65	25	0	56	9	1	42	23	132	7	34	3	0	0	0	0	0	0	0	0	0	0	0	7	4	0	4	0	0	0	0	8	1	0	13	37	2587	58	189	0	0	0	10	140	0	331	414	122	5	51	1	69	32	14	1	24	8	0	29	13	20	2	10	31	0	0	0	81	0	3	0	0	116	38	9	7	63	0	0	0	26	10	18	0	31	5	0	17	20	0	0	24	8	27	0	0	0	7	2	90	42	0	51	0	57	13	7	0	0	0	0	0	0	0	56	84	113	0	262	0	34	166	8	0	83	0	479	131	0	37	28	498	125	0	88	3	10	51	92	33	6	5	11	0	537	0	0	72	82	0	468	4	4	25	8	3	4	25	114	20	8	0	0	0	33	32	0	57	13	86	51	0	2	18	18	265	56	19	0	0	0	0	175	0	57	129	464	65	14	43	0	0	14	3	15	62	134	61	0	19	0	0	9	210	12	30	24	34	83	79	92	2	33	2	18	0	2	0	0	46	104	0	74	4	67	6	0	20	0	0	0	174	116	609	0	0	0	0	0	0	0	12	84	518	41	296	37	32	19	22	127	33	0	248	0	61	0	30	0	324	35	5	88	4	11	26	1076	252	62	0	7	22	240	1181	3	0	3	227	716	71	0	70	3	0	276	0	0	26	4	0	265	15	83	30	30	1	117	174	14	0	0	1	54	3193	47	1	303	390	0	0	65	0	95	88	0	2	49	33	44	2353	12	2	14	4	32	0	1	2	354	2131	16	12	34	66	10	317	12	90	12	6	10	31	80	20	378	4	11	13	20	0	29	40	0	40	51	65	105	33	0	0	16	65	10	10	70	2678	391	16	1010	155	113	4	235	109	56	5	81	23	219	81	0	0	29	57	301	21	176	0	106	96	42	0	213	0	606	413	44	778	57	506	412	1	44	34	566	124	145	110	10	7	41	0	37	0	9	11	78	44	1	91	5	5544	4	48	0	16	0	0	125	1185	0	52	9	33	0	516	5	7	0	0	7	0	0	0	0	0	78	0	5	0	0	1	0	0	607	0	1	189	0	0	0	0	1	3	18	277	0	0	0	0	0	0	0	3	0	10	0	0	1	1	0	46	329	318	0	0	31	23	0	1	0	51	66	0	0	0	0	293	0	0	2287	8	38	0	0	0	0	1	1880	109	0	1	25	25	22	4	0	565	0	0	0	0	0	0	0	1	0	0	0	0	0	193	0	0	0	598	9	0	30	236	99	0	0	0	24	55	12	0	0	87	212	160	13	0	1	0	0	0	0	0	0	0	123	0	16	38	0	1	0	0	0	0	0	0	0	11	11	3	0	0	0	0	0	76	5	46	0	92	692	9	0	1	0	0	0	0	0	0	0	0	0	0	0	0	0	0	0	122	24	42	3	134	15	83	1285	3	0	0	1	0	94	0	168	0	0	53	14	1	0	0	212	0	0	0	14	9	2	0	1	3	1	0	0	0	9	0	279	0	0	199	587	341	234	1	142	0	17	460	15	1	0	26	395	20	1	0	5	37	0	6	0	0	1	755	8	4	0	0	0	32	113	88	95	15	0	3	15	0	0	0	0	17	0	9	23	2	0	3	79	0	0	0	21	0	0	5	0	9	15	3	14	740	6	73	0	1	871	1	0	0	0	1595	304	7	1	65	31	3	23	0	8	0	137	17	0	17	228	0	401	213	0	0	0	14	0	1381	36	0	10	45	0	23	96	175	5	18	188	0	67	0	0	11	17	0	104	5	193	8	4	8	11	0	1212	1	0	11	4	0	4	476	11	32	38	5	960	155	171	0	325	3	10	2	11	0	523	0	0	0	0	0	155	0	36	589	35	127	0	0	0	0	5	3	2	114	3	0	1	63	7	0	4	259	66	4	0	34	49	41	0	754	0	0	216	8	0	0	0	0	0	88	7	0	1	0	29	13	74	0	28	0	0	0	5	8	0	0	10	560	12	2	88	0	99	23	0	192	0	1001	1	6	0	60	808	2	7	0	0	1	113	0	2	15	53	0	124	0	0	26	4	0	113	30	58	55	0	0	171	0	4	25	12	6	0	0	4	0	128	30	17	0	36	0	9	12	5	0	0	4	153	51	1	14	11	108	0	561	26	49	0	0	0	3	1	4	0	0	1	1	0	0	0	0	0	0	0	3	2	0	0	5	0	0	24	1	2	0	0	0	0	0	1	88	21	0	0	1	4	0	0	3	0	0	5	0	0	0	1	0	3	0	3	293	0	0	1	55	0	1	1	17581	0	9261	2	0	0	2411	2115	6	15	6	9	0	3	0	1	242	0	7	0	1	16	5503	1	322	0	7958	0	135	3	44	41	0	47	0	1	32	0	70	0	32	2	22	0	43	7	9	0	66	78	731	20	50	69	10	54	41	0	0	123	0	2	0	16	0	0	0	1	1	51	162	1	79	24	0	69	44	396	0	0	18	26	27	26	1	1	55	0	0	3	12	34	1	2	35	0	0	0	3	69	156	41	17	56	0	1	16	127	931	0	513	80	0	1229	0	33	40	0	27	0	0	0	72	34	2	0	0	74	138	114	0	0	0	0	0	0	0	7	1	0	0	0	0	0	0	0	0	11	0	0	0	0	0	0	0	0	0	11	0	0	0	20	0	0	0	68	0	0	0	0	0	0	0	1	0	0	1	0	0	0	2886	0	0	0	0	0	0	0	0	0	59	0	25	0	3	24	251	0	0	0	0	1	0	0	207	0	0	0	0	0	0	0	0	0	0	0	0	0	0	0	0	0	0	0	4	1	21	0	0	0	0	154	0	0	0	0	0	0	0	0	0	0	0	0	0	0	116	1	0	0	0	0	0	0	0	0	0	0	0	0	0	0	1	1	0	0	0	0	0	2	0	0	0	129	1	1	0	0	0	0	92	0	0	0	0	103	0	0	2	0	304	0	0	0	0	0	3	0	1	0	0	0	0	0	4	0	0	2	0	0	13	0	0	6	0	0	0	33	0	0	1	0	0	0	1	14	0	0	8	0	7	0	0	4	1	0	0	0	0	25	26	0	0	17	0	0	0	20	0	0	0	0	39	0	0	0	4	0	1	0	0	0	0	0	0	0	0	0	0	0	0	0	2	0	0	0	0	0	1	1	0	0	0	0	1	0	12	0	0	0	0	0	0	0	0	0	0	0	0	0	0	0	0	0	0	0	0	3	7	0	1	0	0	11	0	0	0	1	51	108	0	0	13	2	89	95	205	82	72	41	366	21	476	81	8	27	0	163	35	0	17	11	183	22	0	163	171	260	0	3	64	63	97	31	85	6	0	18	18	0	684	13	519	92	1531	357	34	7	2	101	60	9	99	377	96	31	0	19	0	0	0	0	0	0	0	0	0	0	0	0	130	0	0	0	4	3	0	0	104	0	0	0	0	2	56	1	0	0	0	0	0	0	0	0	0	0	0	0	0	1	0	0	0	48	0	19	0	0	0	0	0	0	0	0	0	0	0	0	0	11	0	0	0	0	0	0	0	0	0	0	0	0	0	0	0	0	0	0	0	0	0	0	0	0	0	0	0	0	0	0	0	0	8	0	0	0	0	0	0	0	0	2	0	0	0	0	0	0	0	0	0	0	0	0	44	5	73	0	13	6	95	0	0	117	8	11	2	660	0	91	15	118	29	13	19	2	0	238	39	241	40	11	35	47	60	19	8	36	8	12	30	4	1420	0	0	0	858	0	0	0	181	50	1	0	0	12	41	76	24	0	0	0	0	0	0	0	0	0	3	0	0	2	0	0	3	169	1504	63	1016	62	153	1	47	189	267	608	43	79	0	42	1	1	1	128	35	124	190	6	33	30	425	64	1370	28	7	134	12	34	11	7	1	223	19	0	16	105	4	69	4	0	1	769	124	5	48	3	35	164	0	5	20	4	49	47	35	9	1	137	0	4	115	339	37	8	133	0	43	234	384	1261	601	0	2	0	8	40	0	0	317	0	0	0	3	79	0	0	0	0	10	0	414	209	0	0	36	0	0	0	0	175	8	0	47	25	226	2	62	0	255	4	212	101	0	7	1	1350	548	72	32	0	101	0	404	224	47	1	0	537	0	37	2	187	0	28	0	94	604	361	91	87	42	1111	47	0	0	0	0	0	0	0	0	0	0	0	0	0	0	0	1	31	9	1	43	101	109	0	16	5	42	220	0	45	3	42	118	0	0	14	0	72	2	0	40	164	50	193	278	243	71	309	447	45	103	0	74	0	2	25	0	22	1	2	0	0	0	10	16	89	1	10	0	0	26	67	0	42	1	0	16	236	20	1	22	1	41	0	12	97	0	79	63	99	0	0	0	0	13	133	89	87	31	0	2	8	0	0	0	0	0	0	0	0	0	0	0	0	0	0	0	0	0	13	1	2	0	0	2	0	198	0	369	14	7	24	81	0	0	0	0	1	0	0	0	0	0	0	0	0	0	0	0	0	0	0	0	0	0	0	1	0	0	0	0	61	43	5	162	31	0	1	20	21	686	0	0	0	0	57	2	101	5	0	599	1	82	0	7	12	0	0	0	12	1	22	0	0	0	16	1	436	16	0	7	0	1	0	0	27	1	476	7	134	109	48	2	0	0	0	0	1	1	31	546	466	88	281	0	0	0	5	0	51	9	41	2	93	218	65	501	19	36	20	54	10	6	0	0	0	0	0	1	1	9	0	0	12	2	13	96	31	350	182	222	0	15	54	14	28	70	4	21	6	2	6	0	0	0	0	0	0	2	0	0	178	24	59	95	12	90	8	2334	98	240	0	8	232	30	918	6	0	0	0	260	56	256	11	0	29	25	0	175	0	0	2	0	0	0	22	250	93	17	1	0	0	0	0	0	0	0	17	8	11	5	74	3	70	53	23	11	6	30	209	3	19	38	70	120	0	162	371	116	785	0	0	56	0	26	27	112	0	56	53	95	23	95	6	0	0	0	0	4	0	0	3	0	0	0	0	5	24	0	10	50	2	70	0	69	21	0	0	0	116	0	1	9	22	401	478	22	0	0	0	0	0	9	42	23	84	19	0	0	0	0	0	0	0	1	38	0	0	0	56	0	1	15	0	2	0	11	22	37	420	120	2187	100	25	30	103	17	1	11	3	183	112	0	0	0	88	0	78	69	170	0	0	0	1	0	0	119	1349	281	1425	398	663	365	63	31	22	4	0	0	0	246	181	10	30	0	2	0	0	0	0	0	0	0	0	82	1042	14	43	78	48	29	0	0	0	0	179	1	0	0	58	0	0	0	0	242	40	164	17	0	16	740	49	76	38	22	325	691	88	0	13	18	122	0	366	0	0	0	24	134	0	0	0	0	626	50	0	0	1	1	6	0	1203	0	0	0	0	4	0	172	2	0	85	2	0	22	57	45	273	15	92	0	0	0	307	20	14	39	0	6	143	37	0	40	130	167	5	1	3	1	1	40	74	0	68	0	1	0	0	0	0	58	0	0	0	58	0	0	0	0	0	0	0	0	0	0	0	0	54	0	0	0	0	0	0	0	0	0	0	0	11	0	15	117	0	0	0	0	0	0	56	0	0	0	0	12	1155	2	6	78	82	540	44	51	180	105	47	27	15	0	3	0	0	0	0	1	6	0	411	0	22	5	3	0	0	0	4	0	0	0	0	7	0	0	0	0	0	0	0	0	77	46	10	341	87	0	0	0	2	0	320	0	0	0	0	74	173	0	417	340	0	0	259	0	18	33	61	15	169	0	0	10	1	0	0	0	0	6	0	10	0	0	0	0	0	0	0	692	2	42	5	0	0	0	0	0	0	1	2	0	13	0	0	3	53	0	0	143	0	0	0	0	228	0	0	0	2	72	0	0	0	0	0	0	0	0	0	0	107	0	73	2	0	0	0	0	2	34	112	1	86	0	0	0	1	0	2	0	0	0	0	0	137	28	138	1	1	0	0	108	187	2	146	54	1127	1468	721	699	586	263	11	111	269	0	0	1	4	1	0	0	0	0	0	0	0	0	0	0	0	0	0	0	0	0	0	0	0	4	0	0	0	0	0	0	0	3	0	0	0	42	115	2	163	111	113	159	0	0	0	0	3	0	0	2	0	0	0	0	4	14	0	0	1	0	0	0	0	0	0	0	0	0	0	11	0	0	46	0	19	0	0	7	0	0	2926	30	47	1	1	2	0	0	8	0	0	0	0	0	0	8	0	94	56	0	0	0	0	1	0	0	0	0	0	0	0	0	1	0	0	0	0	0	0	0	1	0	0	11	144	0	4	0	0	0	0	0	7	0	1	107	0	0	0	0	0	0	0	0	0	0	7	2	80	2	23	0	0	0	0	0	6	0	0	0	0	0	0	0	0	0	0	0	0	0	233	71	57	0	33	419	362	0	0	72	3	4	148	0	19	9	6	0	115	64	181	15	36	0	0	0	0	108	978	228	2	0	0	0	89	19	1	0	12	0	0	0	0	0	0	5	752	9	9	0	23	110	0	0	9	0	1	0	0	0	1	0	0	0	0	4	0	0	0	0	0	2	0	0	0	0	0	0	6	99	78	553	580	24	51	0	0	0	1	0	0	0	0	0	0	0	32	0	0	13	207	74	399	129	25	90	7	0	123	4	2	24	0	3	84	3	52	101	169	13	198	1	17	0	0	326	19	63	11	0	16	50	0	0	0	0	0	4	2	0	1532	3	0	0	0	0	0	0	0	674	24	69	143	55	0	13	55	29	47	1	2	7	0	0	21	146	0	0	3	2	1244	13	38	27	15	1	50	7	22	370	0	2	0	0	0	0	0	0	0	0	0	0	0	0	0	0	3	12	0	17	32	90	0	0	0	6	591	1	12	0	7	0	0	0	0	0	0	21	0	6	0	0	31	0	0	0	0	1	0	2	46	3	120	1	133	55	6	17	0	0	0	0	0	0	0	0	0	0	0	0	0	1	0	57	818	12	0	8	2	11	0	21	5	10	48	5	25	0	0	0	59	17	0	21	71	1	3	103	0	0	14	24	31	0	0	16	0	0	0	12	48	118	20	44	6	5	0	1	170	142	33	2	11	9	97	54	22	16	17	1	23	0	90	158	21	15	21	38	1	361	53	25	766	0	38	119	35	49	127	12	130	1	90	74	21	0	28	28	220	5	2	7	9	39	5	61	50	37	1	26	87	19	68	0	2	0	15	36	1	0	0	22	41	25	70	29	75	0	16	19	46	0	26	8	5	29	0	0	0	87	42	21	25	0	40	0	0	1	0	43	0	1	7	89	1	124	29	5	18	3	2	27	0	8	4	0	2	15	323	6	11	10	0	1	0	57	2	6	1476	0	47	167	0	453	0	0	0	0	0	0	0	22	86	43	0	0	36	11	3	0	25	0	17	0	36	48	11	194	23	41	3	35	51	20	2	48	2	4	0	18	5	12	0	18	5	7	0	136	166	17	49	162	0	0	2	0	12	0	16	8	0	0	47	2	47	2	60	5	71	4	89	41	26	11	25	0	27	0	6	42	1293	15	0	110	0	84	49	90	2	57	41	29	92	2	0	0	0	25	7	12	282	0	14	52	8	8	32	14	7	0	14	97	1	0	3	5	0	19	6	0	0	0	163	0	5	12	105	54	1	0	83	78	13	20	0	0	0	6	0	17	9	10	0	0	20	10	0	115	59	2	272	0	0	0	0	0	0	12	1	0	9	42	23	183	0	0	3	25	0	6	218	241	109	727	1297	58	0	0	0	1	0	0	0	0	0	0	0	0	0	72	1	4	5	0	0	0	0	0	0	0	0	0	0	0	238	1	0	0	0	0	0	0	0	0	0	0	0	1	0	0	0	0	0	0	0	0	0	0	1	0	0	0	0	0	0	1	49	1	0	0	0	0	1	0	0	0	0	4	0	2	4	0	7	66	33	0	0	0	0	0	0	0	0	0	0	170	307	0	0	0	117	26	4	27	16	63	14	7	4	1	0	0	0	1	0	0	0	0	13	0	0	0	0	0	0	0	1	0	0	0	8	0	0	0	0	0	0	0	14	32	0	2	27	0	0	15	16	0	73	0	0	0	1	42	0	0	0	0	23	3	0	0	0	0	0	0	0	0	0	0	0	0	10	0	0	0	112	176	0	73	0	0	39	1	3	0	5	3	45	3	0	0	0	0	0	0	56	0	0	0	0	0	56	5	8	5	0	0	0	0	0	0	0	61	0	410	3	169	176	56	5	0	23	1	0	3	0	2	0	169	23	419	2	0	0	137	2	0	933	524	856	92	61	0	220	899	5	4	757	40	1	59	0	0	0	1	11	225	64	36	0	0	0	0	0	0	0	0	0	0	0	466	0	1	103	10	130	0	0	18	1207	127	7	28	19	0	0	1	0	5	0	0	0	42	0	0	0	0	1	0	0	2	0	0	0	0	0	0	145	0	0	3	0	0	0	0	1	0	0	1	0	0	0	1	0	0	0	0	1	0	0	0	0	0	13	0	374	30	0	0	0	0	0	0	0	4	0	0	0	1	1	0	0	0	0	0	3	0	0	0	142	9	0	1	0	0	0	184	0	28	0	1	0	0	0	0	0	0	0	0	0	0	4	0	1	0	0	0	0	0	0	17	341	9	136	232	75	115	0	0	0	103	237	0	0	0	3	0	0	4	0	0	0	0	0	0	0	0	4	0	276	0	2	0	0	0	0	0	0	0	1	1	28	43	20	0	0	0	0	0	1	0	0	3	0	0	272	206	0	0	1	0	0	182	325	0	7	0	11	12	0	0	0	1	0	11	244	50	12	0	0	0	0	0	0	0	0	0	0	87	0	0	0	34	0	0	0	0	0	0	0	0	0	0	0	0	0	1	0	1	4	7	0	0	1	23	16	29	0	3	13	0	0	6	1	0	0	0	6	27	0	246	10	2	0	8	0	185	3	0	0	0	0	0	0	0	0	0	0	0	0	2	0	0	2	0	0	5	1	0	0	4	197	0	0	0	0	0	0	0	0	1	0	0	0	0	0	0	0	0	1	1	0	0	0	0	0	0	0	0	0	0	0	1	18	190	0	1	0	0	0	4	2	0	1	0	30	324	0	0	0	0	0	626	0	0	0	0	0	0	0	0	0	0	2	0	0	30	0	0	0	0	1	35	0	0	129	238	24	1	0	1	0	0	22	0	0	0	0	0	0	0	0	0	1	0	1	1	77	79	0	0	0	0	0	1	3	0	0	2	0	0	71	0	2	0	95	0	0	0	2	1	0	0	0	0	0	7	0	0	0	0	0	1	0	0	0	0	0	0	0	0	269	5	0	0	0	0	0	0	2	0	0	0	43	5	0	0	0	0	0	10	0	0	35	0	0	0	0	0	0	0	0	12	0	1	0	0	0	0	0	0	0	0	0	0	3	0	0	0	0	17	0	135	0	41	187	3	0	0	1	0	14	2	17	40	19	49	0	0	0	0	0	1	0	0	0	0	0	0	1	0	0	0	660	0	1	0	0	0	0	0	0	0	0	55	203	0	321	2156	60	0	0	0	0	0	0	0	0	0	0	0	0	0	0	0	0	0	0	0	0	0	1	2	0	0	0	2	0	0	0	0	6	4	4	0	0	0	0	0	0	0	0	0	0	0	0	9	0	0	6	0	0	0	0	41	0	18	0	0	0	6	0	1	0	0	0	0	0	0	0	188	0	0	0	0	3	0	0	0	0	1	0	0	0	0	27	1	0	0	1	830	2	9	0	0	0	1	0	0	0	229	480	0	0	0	0	0	0	0	0	2	2	0	0	0	0	1	1	0	0	0	0	4	0	0	0	0	2	3	33	0	0	1	6	0	1	0	0	0	0	0	0	0	12	0	2	0	0	212	0	1144	403	609	0	0	0	0	0	5	0	0	80	0	1	105	0	0	0	1	0	0	0	1	0	0	0	0	0	0	0	0	0	0	0	1	0	0	0	0	0	0	0	0	0	0	0	0	0	0	6	0	0	0	0	0	0	0	0	0	0	0	0	0	0	0	0	0	2	0	0	0	0	9	0	1	0	0	0	0	0	3	0	0	0	0	0	0	0	3	0	0	3	0	0	0	1	0	1	0	0	0	0	0	0	0	0	0	54	0	0	0	1	0	0	0	0	0	0	0	0	0	0	0	0	0	0	0	0	0	0	0	0	0	0	0	0	0	0	0	0	2	0	0	0	0	0	0	0	193	91	17	0	0	0	0	0	0	0	0	0	0	0	0	0	0	0	0	0	0	0	0	0	1	0	1	0	0	0	0	0	0	0	0	0	0	0	0	0	0	1	0	0	0	0	0	0	1	2	0	0	0	0	0	0	0	16	0	1	0	0	0	0	0	0	0	0	0	0	2	0	0	0	0	0	0	0	0	0	0	0	0	0	0	0	0	0	3	1	0	0	0	0	0	0	0	0	0	1	0	0	0	0	0	0	0	0	0	0	0	0	0	0	0	0	0	0	0	0	0	0	0	0	0	0	0	0	1	0	0	0	0	0	3	0	0	0	0	0	0	3	1	0	0	0	28	3	0	0	2	0	0	0	0	0	0	0	0	0	0	0	0	0	3	0	4	0	39	0	0	1	0	0	0	6	1	93	0	0	0	0	0	0	0	0	0	0	0	2	14	19	0	0	0	0	0	1	79	0	90	2	0	0	0	0	0	0	0	0	1	466	6	0	0	0	0	0	0	0	0	0	0	0	0	0	0	0	0	0	1	0	0	0	0	0	0	0	1	0	0	0	1	2	0	43	66	0	0	0	0	0	0	0	0	0	0	24	24	0	0	0	0	282	0	0	12	0	77	316	3	10	0	4	54	19	0	30	5	0	0	0	0	0	0	0	0	0	0	0	0	0	0	0	0	0	0	0	0	0	0	0	0	0	0	0	0	0	0	0	0	2	1	0	21	1	0	0	0	0	0	1	1	0	0	1	0	0	0	0	3	0	0	0	2	0	0	0	0	0	0	0	147	0	0	0	0	0	0	0	0	0	0	0	0	0	0	0	0	0	0	0	0	0	0	0	0	0	0	0	0	1	0	1	0	0	0	1	0	35	1	0	0	0	22	1	0	28	25	0	0	0	0	0	0	0	0	0	0	0	19	0	0	0	0	0	1	3	0	0	1	0	1	0	0	19	84	4	0	1	1	0	179	0	0	0	0	0	0	6	1	0	0	0	14	0	0	34	105	0	0	0	1	0	0	0	0	7	10	0	0	0	6	1	0	0	0	0	0	0	0	0	0	0	91	343	67	0	0	45	0	0	136	58	0	2	22	231	0	0	0	1	0	0	20	0	0	4	2	78	12	1	81	0	0	0	0	34	76	0	25	1972	0	0	0	0	106	330	0	0	0	0	18	10	18	0	0	358	15	10	249	0	0	0	0	0	1	0	0	0	0	0	0	1	874	0	0	0	0	12	1	0	1	14	1	0	0	0	0	0	0	0	0	0	0	0	1	0	0	0	0	0	0	0	0	6	1	0	1	0	12	0	0	37	12	0	10	12	13	29	21	11	0	0	0	0	0	9	0	0	1	0	0	0	0	1	0	6	0	0	0	0	80	1	0	0	2	0	0	0	0	0	0	0	0	325	83	7	56	46	2	45	38	0	0	0	0	0	0	0	0	0	0	2	0	1	0	0	0	1	1	0	0	0	31	7	3	51	0	59	0	0	0	0	0	0	0	3	0	0	0	0	12	0	0	0	0	0	0	0	1	0	0	0	0	0	0	0	0	0	0	0	375	1	1	0	3	0	0	0	0	0	0	0	0	0	0	0	2	0	1	0	0	0	0	0	0	0	0	2	0	0	0	0	0	0	0	0	0	0	0	0	0	0	0	0	0	0	38	0	1	46	0	0	0	0	0	0	0	0	0	0	0	0	0	0	0	0	0	0	0	23	10	0	0	0	0	0	0	0	0	0	0	0	0	1	5	0	0	0	0	0	0	0	0	0	0	3	0	0	0	0	0	0	0	0	0	0	0	0	0	0	0	0	0	2	12	174	0	0	0	0	1	1	1	0	0	0	0	0	0	0	0	0	0	0	0	0	1	0	0	0	0	0	0	0	0	0	0	0	0	32	0	0	0	0	1	0	1	6	3	0	0	0	0	0	0	1	1	0	0	0	1	0	3	0	0	1	0	0	0	1	0	1	0	0	856	580	0	0	0	1	0	0	0	0	0	0	0	0	0	0	0	0	0	2	0	0	0	0	0	1	0	0	4	0	0	0	1253	0	5	0	0	0	0	0	0	0	0	0	0	0	0	0	0	0	0	0	0	0	0	0	0	0	0	0	0	0	3	0	1	0	0	0	0	0	0	2	1	0	1	0	0	7	0	0	0	0	4	0	0	0	0	0	0	0	0	0	0	1	0	0	0	0	5	0	0	0	0	0	0	1	0	0	0	0	0	0	0	0	0	0	0	0	0	0	0	0	0	0	0	0	0	0	0	0	0	0	0	0	0	0	0	0	0	0	9	2	0	0	0	0	0	0	0	1	2	0	0	0	1	0	0	1	0	1	6	0	0	0	3	0	0	0	0	0	0	0	0	0	0	0	0	0	0	1	2	0	5	0	0	0	0	0	0	0	0	0	0	0	0	0	0	0	0	0	0	0	0	0	0	0	1	0	12	0	0	0	3	0	0	0	1	0	0	1	0	0	0	1	0	0	3403	369	0	0	0	2	0	0	0	0	0	0	0	0	0	0	0	0	5	0	0	0	0	0	0	0	0	0	0	0	0	0	0	0	0	0	0	0	0	0	0	0	0	0	0	0	0	0	0	1	0	0	0	0	0	0	0	0	0	0	0	0	0	0	0	0	0	0	0	0	26	2	9	0	63	794	22	2	0	4	144	28	0	33	0	253	106	0	53	1037	46	173	0	0	35	0	0	0	0	8	16	0	21	0	0	156	0	1	1	0	0	0	0	0	0	0	0	0	0	0	0	0	0	0	0	0	0	0	0	0	1	0	18	0	6	0	0	6	0	0	0	0	1	0	0	6	73	87	23	0	0	0	0	0	1	0	0	0	0	0	0	1	0	1	0	0	0	0	0	0	0	2	0	2	0	0	0	0	2	0	0	0	0	0	0	0	0	0	0	0	0	0	2	0	0	0	0	0	0	0	2	8	0	0	0	0	1	0	28	0	0	1	0	0	0	0	0	0	0	0	0	1	2	0	0	0	0	0	0	0	0	2	0	0	1	0	0	0	0	0	0	5	5	0	0	1	0	0	0	0	2	2	0	0	0	0	8	0	1	1	0	0	0	0	0	5	0	0	0	0	0	0	0	0	20	11	0	234	0	0	0	0	0	0	0	0	0	0	0	0	0	0	0	0	0	0	0	0	0	0	0	0	0	0	1	59	0	1	1	0	0	0	0	0	0	0	0	0	0	0	0	0	0	2	0	0	0	0	2	1	3	0	0	0	38	0	1	0	0	0	0	0	0	3	1	0	0	0	0	0	0	1	0	0	0	2	0	0	1	0	1	0	0	0	0	0	0	1	0	0	0	0	1	0	0	0	0	0	0	0	0	0	0	0	0	0	0	87	102	8	0	1	30	0	0	0	0	0	0	0	1	0	0	1	0	0	4	0	0	0	2	1	0	0	0	0	1	133	18	28	0	0	136	0	87	233	0	0	0	0	0	0	0	0	0	0	0	0	0	0	0	0	0	11069	424	4	0	0	0	0	0	0	0	0	1	1	0	0	0	0	0	0	0	0	0	0	0	0	0	0	0	0	0	0	0	0	0	0	0	0	0	0	0	0	0	0	0	0	0	0	0	3	0	0	0	0	0	120	215	64	6	42	0	1	0	0	0	0	0	0	0	0	0	0	0	0	207	58	0	32	8	205	0	0	0	77	0	2	0	0	16	249	0	274	2	0	0	0	6	45	1	0	0	28	120	6	0	13	97	72	10	101	8	0	94	51	0	0	16	80	71	0	21	0	319	49	816	3	1	609	663	0	4	0	0	30	72	4	335	254	2	46	0	19	14	49	95	24	0	8	0	0	0	1	35	10	0	885	1	1268	16	0	518	88	3	2	50	23	26	51	46	178	145	0	0	0	0	0	0	0	0	0	0	0	0	32	50	33	9	0	155	21	2	466	17	0	51	278	792	156	64	2	0	1	1510	415	688	376	667	23	164	48	15	17	148	0	0	11	17	3	21	6	0	0	0	1	0	1	1	2	0	0	0	0	0	19	20	4	6	10	0	4	0	767	181	45	0	0	5	2424	4	0	0	0	8	0	0	0	1	0	249	187	1	58	111	6	12	0	22	153	351	70	16	76	3	0	3	0	0	1	0	0	0	0	0	0	0	0	0	0	0	0	0	60	49	2	258	35	38	15	0	0	0	0	0	131	0	44	32	303	67	1	0	0	0	33	21	1	0	34	94	226	0	0	0	0	42	214	243	10	1	199	377	45	16	94	6	0	137	6	9	0	22	0	11	21	31	9	51	8	0	12	5	4	1	9	8	20	27	2	2	0	2	78	2	0	1	461	48	9	59	25	1660	12	559	1	1	3	28	183	1	185	52	388	1	8	2	19	0	0	61	12	50	4	223	38	253	2	1	0	0	0	2	0	0	8	32	0	0	0	0	0	125	6	0	6	129	115	0	16	27	54	37	0	18	0	0	0	0	0	24	26	0	10	55	0	10	0	20	2	1	44	7	2	70	3	51	311	0	263	4	0	211	11	49	13	2	8	0	14	41	12	11	11	20	325	48	0	0	0	3	0	0	25	95	0	0	0	16	21	2	32	33	5	1	0	0	603	30	174	151	1	0	0	0	76	0	0	12	31	0	98	1	14	3	43	8	212	0	0	23	13	7	3	72	475	1	0	0	0	0	74	8	4	1	0	6	26	294	240	0	0	0	133	0	0	0	0	0	49	4	100	175	0	14	21	417	277	74	12	270	38	75	10	123	181	21	0	0	0	7	6	852	0	3	0	0	1	2442	0	64	56	14	6	0	3	0	76	0	32	0	44	2	470	0	21	118	27	40	55	127	20	13	11	37	138	0	1	0	0	0	12	1	319	25	1	463	202	418	3	2	0	40	0	44	51	27	45	459	0	706	9	0	0	0	3	0	1	0	76	0	19	1	35	5	0	0	0	0	0	0	0	0	29	0	379	2	64	11	0	0	0	0	0	19	1	0	0	122	0	0	18	1	1	33	3	0	0	0	0	0	2	1	0	291	11	11	2	22	29	32	0	0	14	47	1	19	36	60	234	2	0	0	9	35	160	1	2	230	1	3800	5	477	81	27	17	851	7	187	0	0	0	25	0	8	102	9	20	78	23	49	100	37	0	0	7	0	156	0	0	42	56	35	138	0	2270	15	49	141	23	65	41	1	0	0	7	17	521	2	13	27	83	71	62	0	32	20	0	27	5	7	41	15	0	0	101	62	2	2	0	7	16	37	12	77	39	17	1	67	27	1	1	0	0	42	0	1	38	45	19	63	22	11	41	0	0	340	1	12	184	41	56	15	1	0	0	0	4	0	0	0	0	0	12	149	3	0	0	0	0	3	0	10	48	3	3	97	32	337	0	24	0	0	1	1	8	655	447	22	49	9	13	30	27	11	56	33	9	1	3	156	14	195	14	0	0	0	0	1	9	8	2	0	4	19	0	8	83	37	0	0	5	0	65	0	38	0	88	6	6	0	23	398	10	10	36	301	0	48	0	241	18	26	15	22	31	0	0	0	0	120	0	559	429	91	0	0	42	0	4	406	4	230	0	13	5	15	119	2	19	21	229	20	70	0	0	480	468	20	63	40	46	71	13	15	66	4	5	117	0	0	0	0	0	0	0	0	0	0	0	0	0	0	348	0	0	0	0	0	0	0	25	1	18	0	0	0	0	14	124	149	54	63	0	736	15	7	244	8	0	0	9	9	79	74	110	0	164	0	0	0	0	2	7	101	1	1	1	0	0	1	21	97	75	28	0	9	0	69	19	89	1	23	19	2	0	0	0	0	0	592	11	0	46	28	0	0	20	1	182	12	4	26	3	0	0	1	25	36	10	115	253	64	0	0	67	9	4	25	2	6	114	88	0	156	64	67	6	0	18	2	3	33	10	30	0	120	1	0	30	5	1376	1182	67	27	1022	1901	30	5	19	54	512	4	111	8	58	175	296	15	176	16	0	131	32	2	0	52	28	11	24	0	0	70	33	51	41	2	6	0	4	33	104	92	211	88	892	36	43	30	0	0	54	104	2	13	0	21	14	90	2	0	33	15	651	20	1	1	0	0	0	0	2	65	19	117	40	3	83	1	9	3	0	6	0	3	2	5	0	16	18	1	20	16	16	0	0	0	0	0	15	1	9	3	5	0	47	87	16	0	0	0	20	1	0	0	0	0	0	755	0	0	90	84	0	66	0	104	3	2	6	1	0	34	5	173	0	0	19	6	60	7	58	73	4	50	7	1	2	9	62	0	9	28	2	131	0	13	0	10	542	98	4	64	22	12	38	1	0	0	0	3	0	20	94	0	7	58	9	38	42	5	52	5	74	0	0	0	33	2357	0	0	0	0	84	53	7	130	3	0	0	1	0	0	66	0	1	10	17	0	0	0	0	13	0	42	18	23	33	23	0	0	0	2	6	17	11	0	0	2	5	0	1	2	89	28	5	5	12	10	231	0	153	51	0	42	14	591	22	61	27	0	0	0	19	0	3	0	28	0	0	6	12	58	41	5	60	1	0	6	22	34	0	4	1	81	351	4	37	0	19	0	0	0	27	269	58	50	56	0	0	67	10	18	0	88	122	33	27	9	128	45	58	0	26	0	4	11	34	94	52	0	16	0	0	85	42	127	1	428	25	3	18	37	12	3	150	122	30	43	13	31	0	0	4	5	0	0	10	1	70	16	633	0	11	34	0	0	0	2	247	2	19	0	0	60	14	20	8	1	81	0	0	0	1	0	7	0	0	1	0	1	84	42	41	9	71	27	5	19	6	23	58	105	23	160	39	0	0	305	92	248	21	27	721	1	97	0	60	2	34	16	256	66	30	26	4	50	12	0	0	3	3	53	40	115	0	33	28	2	210	18	18	28	29	18	0	34	44	42	86	99	8	0	0	1	0	0	0	32	2	0	13	21	34	53	44	11	101	7	0	79	0	36	20	17	58	189	24	0	28	0	0	277	1	95	0	183	11	0	0	10	83	7	1	11	6	67	57	1	1248	24	2	0	0	0	0	33	12	20	147	4	55	33	155	7	0	0	7	119	31	3	84	0	0	0	2	0	0	35	0	0	0	10	10	39	9	56	1	7	71	6	0	0	0	0	0	10	1	0	10	29	3	1	312	39	6	0	17	2	646	3	8	7	0	0	9	43	8	5	0	0	0	8	2	8	9	242	58	0	41	0	31	7	47	79	1	0	0	0	0	0	0	0	103	22	254	104	0	104	30	149	0	0	0	1	0	490	132	293	0	1124	0	0	0	0	0	12	6	17	342867	0	0	0	0	0	0	5	0	0	0	0	44	2	0	325	0	0	13	44	48	0	22	0	8	1	42	8	1	0	32	14	2	15	22	0	0	0	62	0	3	14	39	11	31	87	30	0	111	1	17	627	14	3	452	97	9	3	8	1	70	0	223	148	47	97	0	0	48	0	0	219	0	0	1	0	100	1	0	0	0	0	0	9	0	15	5	184	14	3	0	30	18	0	12	62	0	115	1	50	20	207	17	0	0	0	0	0	168	78	1	22	0	4	58	21	22	93	47	5	0	0	0	17	0	1	0	0	0	2	0	0	0	0	3	1	6	3	10	0	76	1	89	7	1	0	0	0	10	43	0	30	16	20	57	41	1	4	21	56	56	54	62	1	35	18	0	0	16	19	129	0	38	51	28	3	61	56	3	0	0	0	0	0	0	0	44	1	0	0	0	0	0	0	0	2	108	11	202	0	0	34	1	129	9	0	119	0	0	0	0	0	0	0	0	8	128	22	34	1	0	36	9	3	0	16	13	13	54	0	3	6	37	23	0	0	11	1	0	0	0	0	0	0	0	4	27	0	0	32	35	0	0	0	0	93	14	371	207	0	37	33	39	1	0	0	0	0	0	1	0	545	2	5	76	0	7	0	0	0	0	1	0	47	0	86	32	1	0	0	9	3	27	24	3	0	0	7	216	8	134	16	0	0	18	12	11	52	2	2	18	50	123	0	0	3	16	22	0	37	164	0	16	0	0	0	93	0	0	0	0	2110	0	0	0	0	0	3	5	0	0	26	3	0	0	2	4	0	0	14	0	0	0	1	0	0	2	0	198	5	58	682	78	24	80	0	0	0	97	21	32	0	0	0	0	0	0	1	7	9	5	25	30	61	29	37	4	0	0	61	139	0	4	32	133	12	0	0	20	40	23	20	0	14	6	8	6	23	24	128	28	0	28	16	0	18	0	0	1	68	152	0	9	17	25	0	11	12	10	3	42	40	4	16	440	59	0	2	1	27	16	84	9	3	131	11	23	2	214	481	9	0	273	0	14	71	309	0	0	0	1	1	0	0	0	0	0	0	0	3	0	8	128	13	46	0	0	0	0	0	0	1	0	0	5	19	170	7	0	6	2	30	0	0	0	0	0	0	0	49	0	43	13	274	5	114	32	10	13	16	0	0	107	7	11	95	0	3	1	26	3	1	11	0	0	9	0	0	1	0	0	0	6	3	76	123	34	479	1	0	3	0	0	0	0	0	10	0	11	2	15	19	0	0	0	0	0	0	0	17	3	11	0	85	26	3	0	7	23	36	0	0	58	72	572	0	0	0	13	1	87	64	13	16	33	3	13	168	18	36	2	2	13	16	21	132	28	0	366	10	14	18	69	11	186	96	33	0	0	0	0	0	907	2	10	0	0	0	0	0	0	0	1	0	94	0	0	0	0	324	0	344	77	101	25	80	5	41	25	6	150	10	38	32	41	6	48	300	0	73	0	0	0	0	5	33	2	0	0	32	1	46	335	129	2	6	792	3	16	28	2	291	35	0	0	0	152	6	113	0	0	16	0	0	35	14	1	37	3	9	18	191	43	14	34	10	116	0	0	11	28	5	0	43	0	539	40	0	42	323	44	36	15	29	16	2	0	35	13	0	134	21	55	0	39	19	0	84	40	0	0	1	5	147	93	144	1730	3	458	165	2468	0	39	0	54	3	3	0	0	6	3	0	0	0	0	0	0	0	0	2	0	0	0	0	0	5	24	36	2254	1	0	15	0	39	11	0	9	5	0	126	106	0	146	5	58	54	85	0	0	113	3	0	0	4	66	39	12	10	33	13	40	150	21	0	284	17	1	64	35	3	28	2	12	53	0	10	3	0	54	0	12	22	0	45	184	0	0	37	0	64	0	0	101	0	16	0	6	0	30	1	0	0	2	28	46	31	51	0	0	0	0	0	0	16	4	0	6	2	85	3	19	377	0	16	6	39	57	27	7	1096	98	0	0	0	61	172	1	0	3	14	0	112	6	5	1	2	147	40	6	0	0	0	0	0	2	2	0	86	0	9	18	71	39	159	47	0	0	0	0	0	0	0	1	0	0	0	19	0	0	42	79	81	16	31	0	3	176	0	208	1	16	62	29	357	0	0	122	4	23	92	2	10	0	0	0	208	0	4	0	6	0	0	29	0	45	0	24	1	2	1189	0	18	85	11	40	60	60	23	0	3	24	56	5	36	58	60	0	0	17	6	0	0	0	0	1	0	1	7	177	0	0	37	41	0	17	165	108	0	4	65	41	44	0	110	0	0	0	0	0	0	7	0	6	6	16	79	0	0	0	0	21	0	0	10	29	106	17	72	0	0	0	0	35	3	2	6	0	0	0	0	26	55	30	0	0	23	0	19	49	29	0	0	179	1	102	70	48	0	1	0	13	20	8	39	0	10	61	0	0	0	682	30	1	0	0	0	633	0	10	0	0	45	105	63	0	98	0	0	23	8	8	0	25	43	1	2	51	35	2	0	0	1	0	42	41	22	24	40	522	5	14	0	0	0	0	69	0	5	68	133	0	19	744	5	0	0	194	23	13	76	8	0	0	0	2	0	4	69	11	42	1	0	0	0	0	0	0	0	0	0	3	16	21	0	0	247	9	7	765	56	3	2	33	38	203	30	37	1	0	0	25	0	0	29	0	0	0	267	3	149	0	81	24	0	0	0	0	7	0	271	108	15	22	301	35	33	32	0	19	0	25	122	0	0	0	141	47	0	2	92	27	0	17	13	4	0	7	2	15	0	23	7	188	117	24	9	20	39	0	42	32	26	6	101	0	4	0	5	901	0	83	1	41	0	27	5	0	0	3	268	15	14	0	0	0	68	0	56	4	6	2	42	28	359	0	0	66	0	1	3	0	0	40	0	0	1	1	5	15	0	13	14	0	2	22	0	0	0	0	0	0	0	1	4	31	43	28	1	0	0	1	31	1	0	0	0	0	31	1	0	34	3	2	13	0	0	0	32	211	0	0	0	643	0	108	6	122	88	6	1	73	1	1	14	1	98	7	17	1	0	0	0	147	38	3	32	11	39	0	9	13	20	1	66	7	123	81	0	0	0	0	1	27	0	0	0	0	0	0	60	64	23	1800	10	23	57	185	8	0	0	12	891	0	34	40	9	0	4	0	0	70	492	2	2	15	0	0	0	0	0	0	0	29	0	723	18	4	51	0	0	0	0	53	7	293	2	0	0	0	0	0	0	0	0	0	157	0	1	39	148	3	0	0	73	17	0	0	0	24	27	1	5	22	7	48	23	0	0	27	56	19	25	0	1	0	3	1	0	27	26	0	0	0	2	61	55	15	0	0	1	0	107	0	3	0	0	0	0	0	47	5	1206	67	48	690	14	1	0	0	4	83	0	0	0	0	0	0	0	0	0	2	0	10	95	2	0	0	0	0	124	0	5	16	0	29	13	397	19	60	29	13	36	9	44	52	11	0	0	0	10	10	17	48	9	19	17	13	56	2	0	0	39	0	0	0	0	0	0	6	6	113	47	0	1
"SAMN10862551"	104	0	0	0	0	0	0	0	0	0	17	33	514	110	18	0	0	0	0	0	0	0	0	5	5	20	74	1	123	8	1	1	0	2	57	1	1189	24	18	12	22	18	171	44	330	1	20	0	1	0	19	2	56	0	0	55	745	97	92	12	0	0	0	35	3	16	2	0	0	21	51	0	82	18	26	0	0	21	3	5	5	0	8	0	8	0	0	1	0	0	0	0	2	0	0	55	0	6	2	228	16	14	93	3	0	104	1	15	6	0	19	0	32	3	14	0	0	88	5	0	3	103	7	17	1	2	1	0	4	0	17	452	4	2	0	1	0	20	6	43	19	49	64	6	86	32	17	11	0	16	2	17	0	22	8	43	1	40	26	56	11	14	6	3	146	86	13	25	4	73	96	0	23	382	640	77	5	6	77	0	3	14	39	1	0	0	0	17	14	0	9	2	0	53	21	54	41	1	147	77	97	96	57	23	14	6	2	2	1	14	0	0	25	64	26	14	14	2	28	239	0	4	13	123	10	3	127	16	6	69	11	2	1	384	8	20	58	2	3	2	0	7	2	0	2	69	22	5	14	14	43	8	12	1	3	2	67	23	2132	0	1	0	0	0	0	0	0	0	3	2	0	0	0	0	2	37	0	0	0	0	0	0	0	1	0	4	196	0	22	0	0	1	0	0	28	118	0	0	0	173	121	21	0	307	2	25	1389	0	5	2	17	2	0	709	0	27	72	21	4979	0	17	449	1	68	31	0	0	0	16	0	0	50	9	1	0	0	0	0	0	0	0	267	3	9	22	38	83	500	155	13	8	57	0	34	86	31	214	35	0	1419	219	3	0	0	3	1	112	42	41	0	0	0	0	0	0	0	1	168	0	0	8	25	0	1	1	0	0	583	47	578	908	15	21	7	178	0	104	2	44	18	0	6	3	13	27	455	0	3	4	0	5	2	75	0	996	1	0	866	0	0	0	57	0	28	51	48	23	57	0	0	37	113	44	35	71	30	6	29	4	68	0	30	406	229	41	5	0	27	1	10	68	12	0	25	59	132	1	0	0	0	1	0	34	7	46	15	27	37	1	8	21	15	25	1	2	7	1	36	5	7	22	20	2	420	0	73	0	0	392	12	22	15	61	0	0	1	7	6	23	37	19	34	17	0	117	0	263	0	0	7	866	0	0	0	3	55	15	4	43	3	26	28	9	2	2	7	3	1	0	71	94	41	37	62	19	0	0	1	3	1	0	17	220	0	50	11	140	38	280	67	71	35	1	3	3	13	62	99	34	0	331	10	17	50	1	2	59	2	25	6	31	0	12	0	39	35	14	0	1	0	99	10	6	18	0	14	37	7	208	79	2	0	0	6	32	0	2	4	9	9	118	8	79	1	3	10	40	31	18	20	82	3	4	21	105	0	18	0	19	16	257	44	60	0	77	0	34	24	2	0	59	88	15	10	0	4	22	12	14	20	27	1	97	1	0	0	0	25	9	123	0	55	34	81	34	74	82	0	13	5	0	6	43	14	0	13	141	0	0	0	0	0	0	0	0	13	0	0	0	0	0	58	30	14	0	47	49	1	162	166	0	0	18	173	58	0	24	106	25	12	0	0	3	13	14	0	1	12	36	76	10	0	1	45	0	82	17	54	41	46	1	184	0	11	27	0	0	0	0	0	1	181	103	0	432	61	15	30	0	0	3	0	0	0	128	0	9	0	11	101	10	10	31	1	0	1	35	165	14	5	372	0	11	26	53	0	9	0	3	301	31	29	1	0	1	0	28	10	10	127	44	15	32	0	0	0	1	0	0	0	0	2	5	2	0	38	374	0	3	2	35	0	41	0	0	1	8	1	0	30	0	20	4	0	0	36	18	1	0	40	135	0	94	0	0	0	0	0	0	1	0	0	8	0	14	0	0	0	0	0	0	0	0	0	0	0	0	0	0	0	0	1	0	0	0	0	0	8	0	0	0	104	27	57	10	25	12	1	19	0	0	12	0	367	0	0	0	14	39	0	6	30	7	20	7	35	23	47	27	3	50	139	12	57	612	0	35	28	13	9	5	61	21	10	23	8	9	0	0	1	293	83	173	49	21	2	15	5	29	11	67	43	35	24	63	31	21	26	13	391	42	18	0	32	9	15	1	9	0	52	0	5	5	0	0	0	44	37	0	1	32	209	0	6	47	0	36	4	13	5	338	1	0	13	316	0	0	38	6	0	3	25	17	1	0	0	34	2	0	2	19	110	34	67	0	12	11	68	108	42	51	2	8	0	0	3	33	0	15	0	0	22	101	11	21	5	1	0	0	9	19	4	29	109	3	180	0	1	0	0	28	3	24	55	0	1	279	134	80	15	10	41	258	124	42	7	0	107	4	114	65	762	0	2	20	6	12	29	7	1500	0	1	7	34	16	0	96	80	59	24	0	0	10	10	5	25	14	38	41	0	0	11	0	0	0	0	115	54	1	0	0	0	74	69	0	32	31	27	0	1	0	167	1	0	0	15	4	1	113	0	277	61	23	7	0	0	0	0	2	0	14	48	0	27	4	0	0	0	0	1536	35	13	2	7	26	36	132	21	21	46	0	0	0	0	0	0	12	11	6	3	9	198	12	6	2	29	10	0	15	156	378	0	0	0	5	26	0	86	0	0	0	56	4	104	9	38	29	8	30	4	32	65	50	129	6	0	12	9	2	0	0	80	946	133	42	41	21	22	1	71	1	0	76	16	37	0	233	0	2	36	0	3	2	78	0	1	1	2	0	53	3	2	11	246	33	869	8	1	1	11	1	20	0	8	2	10	1	30	0	39	9	1	42	16	0	0	0	40	2	0	0	16	325	0	8	0	0	123	182	13	5	0	2	0	39	24	2	4	352	0	7	10	0	24	54	0	0	3	3	0	11	16	30	10	101	0	12	0	0	3	0	0	0	74	10	36	72	34	22	4	0	6	5	1	0	108	110	0	49	666	0	0	28	25	61	136	4	21	8	8	92	642	1	6	3	22	0	106	0	0	2	0	111	0	34	558	10	83	1	23	14	0	63	7	0	0	0	84	12	9	10	24	33	0	14	0	17	1141	9	41	47	6	0	7	41	0	61	131	8	106	57	24	48	15	13	49	24	73	0	0	0	1	95	128	6	0	0	3	36	9	0	28	4	0	414	0	0	32	8	26	295	0	20	11	8	43	17	0	0	0	0	20	19	57	0	0	84	0	0	0	0	0	37	33	62	0	0	0	0	2	0	0	0	0	0	25	8	0	0	0	0	0	0	125	78	32	44	0	74	14	0	9	0	8	41	155	2	0	242	0	0	220	0	34	0	1	0	0	0	44	35	1	0	0	0	2	1	0	355	70	25	0	29	110	27	616	0	0	0	0	47	51	499	6	24	0	0	2	21	7	10	11	12	9	13	0	0	0	0	5	16	0	1337	7	95	205	0	0	0	3	8	0	650	17	12	83	28	76	52	34	0	71	61	1	0	0	1	0	0	2	34	109	70	27	14	48	50	64	0	84	110	66	49	27	19	64	0	4	35	207	13	6	87	106	0	292	169	14	6	91	12	39	4	98	13	4	111	20	1	0	2	3	10	4	29	11	29	0	90	49	0	138	4	4	72	218	66	68	0	48	0	124	5	246	154	457	14	25	9	4	0	9	0	0	0	0	0	3	0	2	8	0	26	0	25	13	53	78	238	10	0	1	138	3	0	0	411	1	2	0	0	0	0	0	0	0	0	48	0	0	28	91	64	38	89	0	0	0	0	5	0	548	0	0	635	8	213	0	0	0	0	0	40	0	251	13	28	0	45	2	0	9	1	7	54	12	0	3	186	2	0	0	15	3	12	0	28	11	445	35	0	270	326	0	9	18	0	131	0	0	0	0	0	62	105	1	0	0	0	2	6	0	1	19	0	0	0	4	0	5	0	2	29	0	83	107	1	0	19	0	13	7	400	1	143	18	14	30	2	0	0	106	4	14	85	0	0	91	0	1	2	10	42	1	0	0	18	21	0	90	16	11	0	4	2	40	0	0	0	2	1	0	16	0	86	6	11	31	48	88	417	0	20	0	3	12	0	1	42	0	0	0	0	0	0	25	0	29	50	93	0	0	1	102	47	37	1	34	170	0	16	56	0	0	0	14	59	0	5	0	17	31	0	0	55	37	53	58	30	6	10	299	35	16	93	12	0	0	0	0	8	46	32	0	0	12	155	13	22	132	8	49	0	12	0	0	0	0	28	5	187	0	0	0	61	0	0	0	0	611	28	9	0	0	98	0	3	6	8	1	15	14	13	3	13	41	0	0	0	36	0	0	0	1	151	0	0	6	27	3	4	2	0	171	0	0	31	0	10	660	22	129	0	0	0	0	2	1	2	14	1	58	0	413	0	0	0	96	0	24	81	0	0	0	0	0	0	0	0	0	0	0	0	0	0	0	6	2	0	9	21	174	13	0	37	119	0	16	63	0	65	704	58	4	12	1	0	0	0	0	0	0	0	0	0	0	1	98	0	0	1	17	64	0	5	27	8	0	195	374	0	0	0	0	0	0	0	0	0	0	0	0	0	17	0	367	0	65	1	87	0	0	0	0	0	0	0	0	1	7	5	34	0	0	17	1	112	0	23	1	6	48	40	1	69	117	97	57	8	0	0	147	19	0	15	29	145	0	137	0	9	3	17	7	50	34	1	40	0	115	6	5	0	0	58	23	36	15	0	1	0	28	4	2	17	1	0	19	58	414	273	1	1	485	0	1	0	23	11	0	190	0	0	0	0	0	0	39	0	239	0	310	6	0	0	75	34	17	0	80	0	39	0	0	0	0	96	0	0	32	18	103	0	0	11	1	76	19	0	0	0	0	1174	1	0	0	0	67	2	0	0	1	1	6	0	89	0	0	1	0	16	0	0	16	0	21	0	39	39	0	0	7	42	0	2	7	5	34	2	11	1	0	0	23	13	20	123	32	2	0	70	3	8	0	13	118	107	46	11	2	7	3	1	30	0	0	8	0	0	12	34	50	34	0	14	3	24	205	72	454	36	0	0	8	49	43	15	38	109	4	0	3	42	86	9	8	62	17	18	94	1	3	0	0	0	0	2	27	14	30	15	29	49	13	11	0	0	0	7	4	4	0	3	63	8	38	0	22	0	0	0	7	0	11	1	26	376	0	27	10	0	3	35	897	28	12	8	3	35	31	4	3	0	0	0	814	9	25	21	1	0	0	0	1	0	0	0	24	38	5	17	31	394	0	51	0	9	1	4	16	33	13	1	7	3	0	0	169	19	20	2	0	55	0	1	0	0	30	0	13	8	23	189	15	0	11	45	40	2	0	0	17	36	0	72	361	45	58	3	31	0	9	58	25	0	9	1	11	182	0	0	0	0	10	16	5	17	0	0	42	20	4	9	8	254	2	0	0	70	52	192	5	73	8	1	2	0	1	65	6	1	40	241	62	1	87	0	0	7163	1	39	2	0	0	0	116	0	2	11	0	0	0	37	1	30	0	96	4	0	35	4	0	1	20	113	3	0	62	11	5	5	5	0	4	7	4	400	0	2	0	0	0	0	0	0	0	0	1	0	16	10	0	0	34	11	0	7	23	0	2	0	0	0	32	0	0	0	60	105	38	726	21	85	28	11	6	0	0	0	0	0	3	0	0	0	0	0	20	0	0	0	0	0	0	0	16	49	1	0	0	0	94	6	0	1	0	0	0	7	12	0	18	39	204	29	0	11	29	26	0	0	19	0	1	44	3	2	14	1	1	5	1	102	0	70	0	414	1	2	0	0	0	0	0	2	31	0	2	117	20	2	0	27	42	0	1	129	12	8	3	0	33	6	0	0	28	13	0	5	6	26	8	398	0	0	1	0	0	104	0	89	3	0	0	7	0	31	3	36	0	0	8	5	960	0	7	0	0	7	0	0	9	22	16	0	0	0	2	13	8	75	56	0	0	0	36	106	0	0	0	0	141	13	0	0	53	10	14	9	0	0	15	0	5	30	0	0	0	35	2	1038	5	0	690	43	0	0	1	8	26	68	10	29	3	0	54	453	4	3	61	0	27	39	7	10	29	30	29	1	0	0	0	0	6	23	478	19	10	16	3	289	560	15	23	11	87	24	80	4	30	13	3	40	4	2	0	28	36	19	6	106	0	25	86	35	44	8	0	311	17	27	21	67	28	15	56	4	78	11	9	7	3	49	1	260	0	1	40	28	4	100	1	1	0	23	445	12	266	131	13	4	15	42	8	253	20	54	162	14	211	47	0	23	31	0	1	27	46	12	0	0	0	13	196	0	0	64	95	11	246	0	64	54	0	1	8	49	0	9	15	43	0	0	0	333	0	4	37	25	6	148	0	65	0	0	0	13	48	65	0	0	0	0	13	12	9	13	0	0	11	28	4	0	6	35	11	0	6	30	8	54	23	2	0	14	0	3	332	32	0	27	0	29	28	30	42	1	14	0	22	2	39	0	1	13	0	0	0	5	4	0	68	7	17	0	24	12	11	13	1	0	0	46	1	0	0	356	11	1011	1	5	7	28	9	35	0	143	164	0	2	40	23	100	24	30	355	2	2	374	11	1	0	5	0	41	6	8	6	21	37	103	11	35	1	2	3	215	10	69	0	26	0	76	0	1	8	12	15	15	80	0	0	0	54	32	41	22	6	1	0	8	11	1	186	19	8	1	565	12	0	4	814	0	18	0	78	0	1	75	3	0	15	0	0	32	0	0	2	39	39	69	21	76	1217	15	10	0	85	0	0	47	0	43	0	0	0	2	42	0	0	0	16	0	0	0	0	4	16	3	0	0	0	0	13	1	35	20	15	72	5	3	27	0	29	19	346	66	48	155	15	0	108	2	0	26	0	26	0	0	0	0	1	0	4	31	0	85	1	35	3	0	3	90	118	35	0	0	0	0	6	8	0	15	88	0	74	17	0	66	0	134	2	0	1	10	13	0	20	0	559	3	0	26	25	0	0	52	0	26	79	0	0	288	30	13	18	0	56	17	18	0	0	0	4	0	12	0	30	4	1	0	16	35	0	0	0	0	2	17	5	2	0	0	57	13	0	102	0	0	388	0	1	0	0	40	0	151	6	21	46	0	0	0	0	8	709	0	2	0	0	8	0	0	0	0	2	27	0	5	293	13	84	0	23	12	5	3	13	20	221	0	24	1	20	33	215	76	1	0	0	1	0	202	0	259	19	0	0	0	0	0	0	0	0	26	53	0	4	0	9	0	0	4	1	0	29	31	199	0	0	0	0	1	3	27	0	0	43	0	7	0	0	0	32	0	551	30	580	0	0	101	10	28	9	0	0	17	34	1	0	0	15	143	1240	0	5	38	0	6	0	88	43	4	22	120	0	0	262	9	15	5	0	0	0	5	16	3	317	0	8	55	354	0	0	20	18	8	0	21	306	95	0	0	6	0	59	78	170	1	4	4	2	74	34	1072	6	19	24	0	57	1	36	2	14	24	6	0	11	72	133	0	7	0	11	57	22	3	13	103	251	22	41	25	52	24	61	48	0	4	1	83	5	8	94	4	65	0	0	295	9	0	0	27	0	0	154	15	0	1	92	0	0	2	0	45	1	63	0	2	2	101	0	0	0	7	52	2	237	0	5	0	0	0	8	0	24	2215	16	1	53	0	0	0	4	97	37	28	0	3	5	1	35	26	59	0	130	0	1	7	30	2	0	97	11	0	2	0	0	0	0	1	55	16	117	14	0	331	13	52	0	0	63	21	14	1	73	29	1	5	0	22	0	0	25	22	108	55	58	0	0	0	0	5	89	2	0	54	0	0	0	37	229	11	0	0	0	0	9	1	20	13	0	126	5	560	0	0	13	92	1	10	69	10	26	5	0	0	0	0	0	25	97	20	0	0	0	0	0	0	14	5	121	1	0	17	0	0	0	0	13	13	10	6	0	0	0	29	0	0	0	0	0	0	0	0	10	0	177	8	222	0	27	0	0	35	2	0	0	0	0	0	0	0	0	0	12	1	1	19	41	9	6	2	0	0	0	0	0	0	1	0	0	0	0	66	11	50	12	83	2	33	0	22	15	0	7	5	30	18	0	26	26	1	0	30	0	0	0	26	38	32	9	11	12	16	9	27	30	2534	2	502	14	124	0	8	0	0	11	0	99	27	0	5	52	5	27	0	10	3	4	19	10	52	188	0	14	23	0	21	0	48	0	127	0	155	77	0	24	27	0	21	0	26	1	0	8	71	0	289	3	7	6	0	0	0	12	0	4	10	0	691	402	16	5	1	265	15	31	0	162	8	13	27	836	99	6	0	0	903	88	0	46	0	5	0	58	14	1	0	5	0	135	0	0	49	130	0	0	0	55	0	0	0	0	0	0	0	0	0	1	0	0	12	0	1	12	0	7	3	136	4	0	0	0	0	0	0	18	18	19	34	1	27	23	0	28	33	0	21	0	0	0	12	5	2	3	23	35	2	15	12	27	8	59	2	1	37	0	11	55	5744	4	49	49	0	0	3	0	0	381	39	0	0	0	0	125	0	0	1	23	0	0	0	26	35	18	17	22	5	59	18	2	0	0	10	16	6	0	72	9	125	0	22	41	1	0	16	44	138	41	31	5	32	878	657	14	108	0	0	518	103	7	0	0	0	0	0	6	28	72	11	381	61	80	33	47	99	6	0	18	49	0	110	1	0	1	5	127	9	67	13	52	1	18	11	1	23	12	119	0	11	30	2	0	0	2	0	12	0	46	0	0	5	28	0	7894	46	0	0	0	0	0	192	15	5	167	28	21	1	8	1	62	2	3	11	129	0	1	0	1	0	0	0	0	0	4	0	25	0	0	0	3	4	0	16	12	1	225	0	0	0	152	24	9	110	1	40	275	15	34	7	0	29	53	179	36	122	215	0	62	18	71	0	0	70	306	4	6	17	0	0	4	0	16	27	53	0	0	0	14	22	8	0	0	1	0	0	1	0	206	102	0	0	7	28	13	33	0	3	6	48	0	0	31	46	0	260	10	0	14	24	1	36	59	15	0	17	1	9	3	0	6	12	21	129	0	0	1	12	36	2	1	0	8	3	10	55	39	0	1	2	17	59	300	0	0	26	0	0	1	0	0	0	15	0	1	0	0	0	719	8	4	8	5	10	0	3	1	5	2	3	0	0	38	42	320	2	0	0	108	4	1	29	22	254	0	0	0	0	0	0	0	0	0	112	0	0	0	48	7	656	89	35	24	1	0	22	0	0	12	0	0	22	52	12	273	33	6	63	0	0	0	47	0	49	115	52	0	0	0	1	0	0	0	0	7	12	1	4	167	232	37073	38	412	8	17	52	17	17	26	1	0	65	31	73	0	102	116	0	8	28	34	49	0	67	0	25	0	31	2	6	5	3	10	3	19	10	23	0	117	61	6	129	7	20	0	0	10	5	7	1	26	632	1118	3	117	58	0	39	159	2	14	0	887	30	0	0	0	0	0	0	1	333	4	0	0	0	0	0	1	8	105	4	161	0	19	0	152	0	396	4	22	0	0	0	0	49	33	43	7	12	42	11	41	18	151	57	2	198	0	66	56	1	5	136	1	0	54	0	5	8	4	20	22	2	0	0	0	8	2	1	1	1	28	1	0	0	0	0	1	14	113	2	16	12	18	0	0	39	162	19	19	46	5	20	36	0	104	0	74	69	9	6	3	7	0	0	76	52	26	36	56	9	63	161	6	19	90	87	39	14	7	40	5	0	24	0	2	19	1	7	0	9	48	60	13	0	0	0	4	4	0	5	14	3	3	16	1	12	15	92	8	3	1	6	6	9	1	0	0	0	89	3	3	2	34	13	37	30	12	562	0	15	0	9	5	13	3	0	321	16	46	99	24	0	9	2	0	426	0	0	17	136	73	137	0	0	0	0	0	0	0	0	207	154	38	412	5	1	22	12	2	0	2	1	0	10	0	0	0	0	2	0	0	127	46	31	1	0	0	109	4	252	0	0	6	0	0	0	15	92	133	3074	2	0	0	0	36	1	0	114	92	238	0	0	0	0	0	0	0	0	0	35	0	0	15	10	242	0	0	0	0	0	0	3	232	0	18	6	9	1	34	2	0	0	0	0	0	39	0	249	178	0	0	1	2	344	6	3	7	3	1	9	2	14	21	0	174	8	1	0	0	0	0	0	74	79	0	19	0	25	31	2	0	0	30	0	0	0	0	0	0	57	0	23	79	40	38	70	0	0	3	33	6	11	0	21	9	1	0	0	0	0	0	0	0	1	21	73	1	1835	14	127	0	0	5	0	1	0	26	235	38	23	12	2	0	40	0	37	13	73	4	0	12	17	3	28	0	0	0	0	54	277	0	0	5	4	48	4	262	0	0	0	0	20	15	0	0	0	0	1	0	31	34	50	65	28	0	13	0	39	0	42	2	3	12	56	95	3	77	26	9	6	5	522	16	28	7	0	5	93	192	22	38	244	4	30	31	1	28	10	121	7	36	2	10	2	0	0	228	2	10	408	25	12	10	3	5	1	4	87	12	14	1	0	3	30	4	0	305	0	0	2	172	0	0	0	1	89	0	0	1	56	26	34	2	982	234	61	6	1	0	0	1	23	31	26	13	22	4	0	0	1	11	0	2	0	129	3	14	27	43	3	0	0	206	347	0	57	21	22	10	1	15	0	103	9	0	713	15	15	0	5	42	96	88	16	24	60	40	0	0	0	0	23	0	0	340	4	505	0	6	1	0	18	1	309	27	0	0	15	0	280	65	16	51	27	0	0	0	0	302	721	43	0	26	6	14	713	0	0	0	0	13	238	83	0	0	1	0	0	237	0	0	0	0	0	0	0	47	4	0	1598	0	0	0	1	4	0	0	18	43	0	38	0	0	0	107	261	0	1	0	267	7	156	0	0	26	55	118	0	0	0	0	0	0	97	0	1	3	0	210	61	202	43	0	0	0	0	96	0	4	8	361	31	0	0	0	0	0	5	17	0	0	2114	3	43	0	0	0	49	1	0	0	0	40	1	0	2	6	1000	812	7	3	3	2	0	0	24	8	60	16	29	10	883	27	14	68	44	63	45	0	1	46	36	67	0	0	0	0	382	14	0	1	148	5	1	55	94	66	520	51	100	59	9	2	0	712	0	0	0	0	0	1	37	0	0	0	0	1	0	0	0	158	106	0	865	11	0	22	64	5	15	1	0	3	0	0	0	0	0	0	127	16	0	0	2	5	77	0	0	0	0	0	0	235	0	0	0	0	2	104	0	0	151	75	4	101	0	48	214	56	12	0	0	0	3	21	51	57	3	175	270	590	0	0	10	22	15	48	29	59	54	28	0	78	394	64	7	208	33	16	38	2	0	0	5	1	35	41	7	66	0	106	25	0	20	1	47	9	0	0	4	0	0	0	379	31	35	2	26	3	0	1	0	3	0	0	0	0	29	8	1	332	0	1	16	10	0	245	16	19	1	0	36	0	1	1	1	59	0	0	7	0	12	2	7	2	2	0	5	0	0	4	24	1470	2	0	0	78	2	0	0	5	5	4	0	0	16	102	13	0	15	0	6	113	0	0	13	1	0	0	21	2	50	0	0	16	0	0	0	0	0	0	0	0	0	0	0	46	0	0	0	1	0	0	0	0	0	0	7	0	66	0	0	0	5	0	0	0	13	0	0	50	0	0	0	0	143	0	1	0	7	14	21	12	108	0	0	0	0	0	359	49	8	13	0	4	2	0	5	0	0	1	56	38	558	3	2	78	26	1	190	28	0	0	10	0	40	0	100	23	85	54	2	0	13	18	0	0	0	24	205	33	0	0	179	10	2	11	0	0	51	44	1	23	67	106	4	73	61	8	4	0	0	3	44	13	5	0	110	0	54	93	14	6	17	16	32	2	24	7	266	25	1	1	62	15	8	56	92	198	19	9	1	0	0	30	0	6	45	9	0	55	15	101	2	14	0	21	116	0	62	12	56	47	33	6	24	23	0	0	0	33	0	7	2	0	2	4	56	5	279	31	144	75	289	0	6	45	8	0	0	40	1	0	0	0	0	6	0	0	43	0	0	0	351	50	7	186	13	33	1	147	2	34	10	7	0	0	0	0	0	0	0	0	0	0	0	0	0	0	0	0	1	3	0	35	0	11	24	11	6	34	34	33	133	7	2	0	0	0	4	0	2	1	16	478	74	0	7	65	18	39	1	220	0	193	257	36	30	0	27	46	21	147	22	44	355	6	0	3	0	7	125	77	0	108	1	207	0	14	17	5	42	7	119	28	24	0	0	17	9	0	806	444	73	61	18	210	34	34	5	18	0	3	24	0	229	12	0	0	18	36	0	5	12	59	66	1	22	0	315	37	21	15	15	157	45	0	54	14	1	2	0	87	23	35	5	0	0	40	219	0	289	13	49	23	129	0	65	20	27	0	0	0	0	165	0	1	0	10	15	95	30	561	109	1	39	76	0	60	245	113	0	84	5	260	991	2	88	2	126	15	217	0	258	0	0	0	44	0	0	9	11	10	0	3	0	3	2	32	0	16	71	1	23	0	29	42	11	262	1	1	50	20	19	0	0	550	49	9	178	0	8	43	8	2	2	0	1	327	64	37	26	48	42	8	1	145	7	1	1	1	0	4	1	33	0	0	17	18	1	0	0	43	41	0	43	1	24	8	3	0	10	0	75	26	147	190	1	27	30	11	8	17	16	49	36	106	10	7	7	2303	1	20	14	3	0	0	0	0	39	14	24	0	3	5	35	12	15	0	0	0	36	0	37	0	0	0	19	228	75	27	228	40	71	3	1	2	4	491	493	15	50	25	11	6	132	4	0	61	525	0	2	5	0	2	0	105	2	0	1	9	0	0	412	10	188	0	401	0	32	71	10	0	0	50	0	23	2	3	0	261	0	14	2	0	0	68	9	27	0	3	1	101	63	17	1298	54	23	92	3	0	0	0	0	13	0	0	0	1	1	0	4	32	94	16	117	417	50	58	0	159	178	0	0	0	2	8	28	31	27	2	1	11	1	22	18	27	0	0	0	1	337	23	0	144	5	6	51	0	225	5	6	237	58	1	9	3	3	27	20	0	1	19	12	1	30	63	0	0	0	13	7	53	0	0	20	0	100	6	3	27	7	2	29	15	0	0	4	1	20	212	100	34	0	6	136	5	465	0	49	0	20	0	54	16	27	9	493	27	3	0	0	0	0	0	3	4	50	1147	69	0	5	0	0	0	0	0	0	28	0	0	0	0	0	0	0	0	0	0	0	0	0	0	1	130	15	0	15	122	33	0	4	1	0	0	15	28	6	32	0	28	3	38	0	1	0	0	0	5	16	2	41	17	4	48	66	0	0	0	1	2	2	0	19	52	9	3	18	0	47	30	5	0	370	38	2	5	0	15	12	4	32	7	34	0	0	0	9	0	0	0	0	0	0	0	20	38	12	6	116	78	1	1	0	0	93	0	0	6	194	24	3	2	5	151	489	0	20	0	1074	14	19	27	1	0	12	43	3	0	0	356	0	0	0	0	0	3	68	136	0	2	497	0	433	49	172	67	213	1	1	446	0	7	27	6	700	93	0	0	1	8	4	0	0	28	0	0	3	26	8	29	37	1	123	0	0	0	0	97	9	2	19	1	0	0	0	81	26	0	2	0	23	0	90	0	0	0	17	22	19	14	0	44	172	235	9	0	0	0	367	14	12	57	337	36	3	7	1	7	0	3	47	92	65	12	46	97	17	44	0	1	15	33	1	19	0	267	89	16	2	45	7	8	5	3	0	0	0	0	23	0	0	343	3	0	8	26	8	34	35	112	45	0	27	157	0	23	0	680	3	0	0	19	9	0	21	156	5	8	1	9	9	1	0	10	0	18	75	0	50	55	1	0	12	18	42	134	130	0	0	16	59	0	21	9	75	2	4	1	0	35	189	72	0	1	3	52	2	0	17	0	4	4	1	0	27	9	29	0	0	14	223	0	31	85	330	244	0	1	0	0	0	0	47	0	27	2	193	1	32	142	4	12	61	0	0	31	7	13	0	12	132	101	2	37	19	0	0	134	383	9	15	2	27	45	116	9	9	0	0	0	0	0	339	51	1	24	132	69	336	0	50	648	6	25	46	162	13	75	0	155	77	1	11	0	0	58	7	367	39	18	0	74	19	10	0	0	2	28	1812	0	371	0	0	0	43	314	0	191	0	0	0	0	1	0	0	0	0	0	0	0	0	0	1	16	58	0	0	40	0	0	55	29	45	0	74	197	13	28	0	0	0	0	0	0	1	9	7	66	16	13	18	78	85	8	25	11	224	65	0	1	0	0	30	40	28	91	11	8	18	1	37	0	255	4	492	0	4	2	0	0	56	0	0	12	22	0	29	56	44	0	0	15	20	2	0	37	67	104	935	0	10	37	43	76	7	31	0	63	67	0	48	0	322	114	0	15	12	0	3	10	0	13	92	14	115	8	1	16	0	0	56	0	0	0	0	0	0	0	0	0	0	0	0	42	0	14	3	0	0	34	7	18	41	12	0	14	7	14	8	61	10	0	2	2	2	68	6	1	0	0	0	78	0	0	7	0	7	12	100	0	3	1	7	7	0	11	11	94	0	0	0	0	0	3262	3	0	538	14	0	24	9	17	2085	37	49	0	1	0	0	9	0	9	32	21	0	13	12	50	29	5	1	5	0	0	91	1	178	6	0	0	29	0	0	0	1	239	2	9	39	10	0	0	129	0	52	0	0	135	63	64	71	242	18	0	0	0	0	0	0	0	1	1	95	2	11	14	0	0	0	0	0	0	56	0	16	0	13	79	0	7	18	0	88	25	225	0	0	0	0	0	0	0	0	0	0	0	18	4	14	0	47	1	24	0	1	0	0	0	5	0	0	0	0	13	0	0	0	1	0	1	31	18	149	1	0	343	5	15	2	64	161	27	0	16	8	16	319	32	28	0	40	164	4	53	5	9	14	89	42	29	25	461	0	1	6	669	6	122	27	1	12	22	3	0	0	0	0	0	1	0	11	0	59	0	1	50	4	2	0	3	6	31	0	92	20	16	32	34	0	2	0	0	19	0	118	9	0	14	16	450	29	0	53	957	29	128	49	5	14	53	16	0	0	109	1	324	11	7	139	6	113	34	23	10	4	0	0	0	0	146	8	2	0	4	9	0	5	9	0	5	66	14	2	120	107	49	2	32	101	171	0	58	34	15	51	84	0	0	0	13	3	29	70	0	57	96	0	41	52	0	0	18	19	34	53	56	33	122	18	22	0	3	0	0	12	0	1	17	100	15	20	10	18	24	0	13	0	2	43	26	40	2	0	14	0	26	0	17	50	21	61	1226	8	0	17	13	30	0	0	188	117	0	0	47	10	9	0	0	0	176	71	40	2	26	0	71	188	0	20	2	14	215	2	20	0	104	36	22	0	0	0	2	0	0	0	0	36	0	0	0	442	0	0	0	0	28	0	47	14	0	52	0	4	0	6	0	74	0	0	14	0	0	0	56	0	0	36	0	0	0	0	0	0	1	10	0	2	2	3	0	2	30	5	8	49	29	0	36	35	2	68	64	0	0	0	0	0	0	0	0	0	0	107	32	64	0	2	4591	32	10	32	90	34	53	5	0	0	33	47	0	132	17	0	49	0	29	0	1	0	8	4	33	26	2	2	89	0	0	54	122	1	2	24	47	0	25	24	3	11	5	40	438	36	14	25	0	52	11	21	9	0	4	16	99	10	8	0	1	0	114	0	370	0	57	4	60	0	42	1	5	50	134	3	68	15	54	155	3	0	0	12	0	0	5	16	0	32	2	18	21	1	21	90	28	17	3	0	0	0	34	1	35	108	66	11	2	5	29	472	34	14	28	3	2	4	0	1	0	0	2	0	9	19	0	59	11	21	1	0	0	0	16	0	194	44	207	87	103	102	19	126	358	206	247	438	178	192	11	19	256	45	86	99	80	218	77	93	132	259	122	2	168	1158	7	64	0	1	0	132	195	1595	159	80	444	536	87	166	153	1	5	47	208	222	37	85	218	0	14	0	462	90	12	0	41	0	0	0	0	0	0	0	0	1	17	40	20	0	662	21	0	132	17	404	0	0	49	0	3	36	28	125	0	0	9	797	0	3	301	253	53	0	14	25	318	9	759	7289	110	54	0	0	0	144	0	0	0	26	10	4	368	64	1	0	0	32	0	45	3	37	33	24	0	23	0	3	51	34	11	22	18	0	0	63	78	19	41	0	1	80	241	34	10	97	3	3849	189	1	0	0	8	0	29	47	4	0	0	2	0	0	31	444	143	1	25	6845	53	7	0	4	1	88	123	1	26	0	11	0	195	60	322	5	19	134	24	0	6	0	0	16	38	21	21	73	37	4	1	0	0	0	14	30	13	4	127	16	102	16	59	5	64	0	9	22	3	50	28	0	104	0	10	39	156	201	84	234	10	93	154	475	42	156	98	288	108	0	0	27	93	15	1	30	40	13	3	16	29	25	0	848	5	0	2	0	0	7	476	6	0	35	2	40	12	8	36	4	0	7	0	2	57	20	0	65	8	0	50	18	135	7	33	4	0	0	0	0	0	0	0	0	1	0	3	7	5	0	1	0	0	0	1	6	2	0	10	55	2589	55	173	0	0	0	10	184	0	327	613	182	4	74	0	16	29	12	0	11	5	0	19	18	15	6	10	34	0	0	1	96	0	3	0	0	177	61	2	2	67	0	0	1	38	13	8	1	44	10	0	12	21	0	0	17	10	35	0	0	0	4	3	121	34	0	99	0	80	13	4	0	0	0	0	0	0	0	66	151	186	3	342	1	32	173	4	0	132	0	606	198	1	51	34	472	97	0	94	3	18	35	69	37	6	6	26	0	609	0	0	79	115	0	428	4	0	19	18	3	1	27	34	5	14	0	0	0	27	7	2	58	5	41	38	0	0	19	30	179	94	25	0	0	0	0	160	0	93	128	486	59	2	16	0	2	19	5	7	58	151	48	1	20	0	0	7	243	17	37	15	42	101	79	177	3	39	2	25	0	0	0	0	69	43	0	61	1	46	10	0	36	0	0	0	245	109	425	0	0	1	0	0	0	0	17	71	491	13	309	45	36	20	23	169	13	1	381	0	65	1	16	0	368	54	4	118	1	14	30	1205	214	79	0	10	34	315	1181	1	0	4	222	621	41	0	38	0	0	176	0	2	23	3	0	154	11	93	22	29	1	117	286	16	2	0	0	12	4136	42	0	402	111	0	0	48	0	55	108	0	3	23	41	16	3245	30	1	29	13	28	0	0	2	181	2000	22	7	24	60	6	296	5	104	14	7	10	31	68	35	343	8	6	19	19	0	23	60	0	35	48	104	73	26	0	0	10	42	9	14	55	2787	384	12	938	150	153	4	269	190	67	0	110	16	157	69	0	0	26	72	226	44	65	0	134	67	38	0	142	0	519	552	49	1079	37	548	425	2	50	35	676	153	200	170	16	3	43	0	38	0	6	8	62	49	0	87	4	2361	1	47	0	22	0	0	42	1551	1	5	20	33	0	417	16	16	0	0	10	0	0	0	1	0	81	0	5	0	0	0	0	0	277	0	0	252	0	0	0	0	0	9	23	365	0	0	0	0	0	0	0	0	0	13	0	0	0	0	0	68	266	273	1	0	42	8	0	2	0	46	53	0	0	0	0	328	2	0	3167	13	26	0	0	0	0	0	2339	99	0	8	19	53	21	0	0	601	0	0	0	0	0	0	0	2	0	0	0	0	0	160	0	0	0	681	7	0	20	184	101	1	0	0	35	61	8	0	0	56	277	191	8	0	2	0	1	0	0	0	0	0	167	0	23	42	0	0	0	0	0	0	0	0	0	7	4	0	0	0	0	0	0	41	7	34	0	82	835	9	0	3	0	0	0	0	0	0	0	0	0	1	0	0	0	0	1	115	45	52	0	59	14	119	1622	5	0	0	0	0	94	0	149	0	0	70	9	0	0	0	170	0	0	0	18	8	0	0	1	1	3	0	0	0	20	0	252	0	0	196	847	517	117	9	96	0	23	588	19	1	0	12	480	19	1	0	7	22	1	5	0	0	0	883	13	2	0	0	0	28	134	100	81	23	0	4	10	0	0	0	0	7	0	9	20	5	0	5	90	0	0	0	13	0	0	1	0	6	28	2	5	645	5	69	0	2	960	3	1	0	0	1149	117	9	0	88	23	2	55	0	5	1	159	15	3	13	268	0	470	202	0	0	0	12	0	1440	23	0	16	31	0	28	48	190	3	35	223	0	85	0	0	6	3	0	107	7	182	17	8	18	28	0	1233	3	0	18	9	0	2	294	10	22	40	9	1179	206	230	0	365	10	13	0	7	0	596	0	2	0	0	0	117	0	12	390	22	96	0	0	1	0	8	9	5	112	0	0	0	45	6	0	2	265	96	6	1	39	53	34	0	590	0	0	166	12	0	0	0	0	0	121	10	1	2	0	36	14	114	0	30	0	0	0	3	7	0	0	6	236	14	0	123	1	74	23	0	204	0	1320	0	6	0	38	683	2	16	0	0	5	157	0	12	9	60	1	155	0	1	13	5	0	38	18	62	70	0	0	97	0	8	22	9	2	0	0	1	0	161	32	9	0	39	0	4	8	0	0	0	11	193	56	0	13	12	85	0	813	21	42	0	0	2	5	0	2	0	1	2	0	0	1	0	0	0	0	0	0	5	0	0	17	1	0	14	2	0	1	0	2	0	0	0	46	23	0	0	0	22	1	0	1	0	0	4	0	0	2	0	0	2	1	2	98	0	0	3	69	1	3	1	24795	0	12500	6	0	0	3643	2962	8	17	14	14	0	3	0	2	334	1	9	0	0	40	8322	1	367	2	12511	3	202	1	78	61	0	39	0	1	36	0	78	0	27	3	31	0	25	6	11	0	75	114	974	31	38	107	6	70	69	0	0	179	2	0	0	23	0	5	0	0	0	52	151	0	98	34	0	92	28	416	0	0	51	31	38	33	2	0	27	0	0	0	4	40	2	6	53	0	0	0	7	80	271	49	21	79	0	0	38	186	1041	0	800	105	3	1873	0	46	80	0	30	0	1	0	112	59	2	0	0	124	239	142	0	0	0	0	0	1	0	12	0	1	0	0	0	0	0	0	0	14	0	0	0	0	0	0	0	0	0	12	0	0	0	20	0	0	0	109	0	0	0	0	0	1	0	0	0	0	1	0	0	0	3435	0	0	0	0	0	0	0	0	0	90	0	72	0	2	30	231	0	0	0	0	5	0	0	317	0	0	0	0	0	0	0	0	0	0	0	0	0	0	0	0	0	0	0	8	0	9	0	0	0	0	231	0	0	0	0	0	0	0	0	0	0	0	0	0	0	153	0	0	0	0	0	0	0	0	0	0	0	0	0	0	0	2	0	0	0	0	0	0	1	0	0	0	165	4	0	0	0	0	0	116	0	2	0	0	113	0	0	6	0	317	0	0	0	0	0	2	0	4	0	0	4	1	0	7	0	0	3	1	0	43	0	0	4	0	1	1	36	1	1	0	0	1	0	0	21	0	0	4	0	4	0	0	6	1	0	0	0	0	38	37	0	0	17	0	0	0	29	0	0	0	0	49	2	0	0	13	1	0	0	2	0	1	0	0	0	0	0	0	0	0	0	0	0	0	0	0	0	0	0	0	1	0	0	0	0	12	0	0	0	0	0	0	0	0	0	3	0	0	1	0	0	0	0	0	0	0	2	4	0	0	0	1	4	0	0	0	1	25	99	1	0	6	8	88	105	178	72	60	37	517	14	428	85	21	34	0	163	25	2	21	6	72	20	0	131	198	341	4	2	36	102	90	36	69	8	0	24	9	0	605	17	786	128	1502	410	32	1	1	95	38	13	110	278	72	6	2	16	0	0	0	0	0	0	1	0	0	0	0	0	161	0	0	0	6	5	0	0	67	0	0	2	0	0	50	0	0	0	0	0	0	0	0	0	0	0	0	0	0	0	0	0	0	71	3	18	1	0	0	0	1	0	1	0	0	0	0	0	0	12	0	0	0	0	0	0	0	0	0	0	0	0	0	0	0	0	0	0	0	0	0	0	0	0	0	0	0	0	0	0	0	0	10	0	0	0	0	0	0	0	0	0	0	0	0	0	0	0	0	0	0	0	0	0	50	0	74	0	8	2	108	0	0	88	9	3	11	228	0	104	11	129	36	23	12	8	0	208	52	267	81	5	21	43	56	7	5	28	5	10	12	4	1757	0	0	0	845	0	0	1	157	63	3	0	0	6	39	131	23	0	0	0	0	0	0	0	1	0	0	0	0	4	0	1	4	175	3105	54	922	85	106	0	59	264	236	642	42	79	1	40	1	3	3	169	33	84	191	2	28	50	510	78	1624	29	6	124	10	36	27	11	1	259	28	3	10	97	6	105	3	0	0	912	133	6	12	7	32	152	3	8	30	4	48	40	27	8	0	202	1	9	95	398	32	4	103	0	16	127	248	1441	122	0	1	0	14	43	0	0	401	1	0	0	2	107	0	0	0	0	26	0	522	232	0	0	40	0	0	0	0	196	6	0	69	42	173	5	34	0	164	7	239	73	0	3	1	903	710	48	38	0	79	0	381	145	25	0	0	279	1	35	0	127	2	28	1	100	509	232	85	113	44	1248	74	0	2	1	0	0	0	0	0	0	0	0	0	0	0	1	0	55	10	4	38	126	139	2	41	10	44	101	1	97	3	47	64	0	0	3	5	80	2	0	39	160	59	73	388	160	107	188	456	58	113	1	92	1	4	36	0	13	0	1	0	0	0	8	15	100	2	15	0	0	42	68	1	70	0	0	24	142	44	1	27	6	70	0	17	114	0	82	47	30	0	0	0	0	11	130	89	61	24	0	15	1	0	0	0	0	0	0	0	0	0	0	0	0	0	0	0	0	0	15	0	1	10	0	0	0	177	0	309	14	13	12	54	0	0	0	0	0	0	0	0	0	0	0	0	0	0	0	0	0	0	0	0	0	0	0	0	0	2	0	2	82	63	6	153	44	0	1	27	10	471	1	0	0	0	43	4	150	1	0	909	1	55	6	22	13	0	1	0	16	2	21	0	0	0	13	2	399	29	1	4	0	0	0	0	35	1	483	5	118	119	47	2	0	0	0	0	1	0	18	584	392	128	130	0	0	0	4	0	57	12	67	0	82	237	48	440	15	30	19	71	5	16	0	0	0	3	2	2	0	11	0	0	8	1	10	116	35	378	243	323	0	10	69	14	30	76	4	49	17	2	8	0	2	0	0	0	0	3	0	0	210	21	50	44	15	70	4	2975	134	161	0	7	297	44	773	11	0	0	0	157	28	288	6	0	53	22	1	280	0	0	1	0	0	0	27	208	55	16	1	0	0	0	0	4	0	0	15	10	8	10	48	3	130	53	26	9	1	32	193	1	15	53	53	76	0	203	295	61	782	0	0	58	0	30	27	99	1	104	53	82	24	92	8	0	0	0	0	4	0	0	0	1	0	0	0	16	33	0	10	48	3	105	0	62	33	0	0	0	157	2	3	6	22	210	195	29	2	0	0	0	0	11	22	20	61	16	0	0	1	0	0	1	0	1	26	1	0	0	60	0	0	13	0	0	0	10	15	12	365	54	2711	78	34	30	59	16	1	8	3	227	125	0	2	0	35	0	51	95	131	0	0	0	0	0	0	60	1149	339	1263	547	433	494	42	19	16	4	0	0	0	142	142	3	19	0	3	0	0	0	0	0	0	0	0	71	759	14	16	75	39	24	1	0	0	0	151	0	0	0	71	4	0	0	0	79	71	220	5	1	19	848	82	73	48	14	444	766	81	0	18	15	127	0	363	0	0	0	24	56	0	0	0	0	989	41	0	1	0	2	11	0	1198	0	0	0	0	8	0	102	0	0	72	1	0	7	78	39	199	18	59	0	0	0	267	30	1	18	0	8	117	23	0	45	78	98	6	1	5	2	1	29	87	0	63	1	1	2	0	0	0	62	0	0	0	102	0	0	0	0	0	0	0	0	0	1	2	0	58	1	0	0	0	0	0	0	0	0	0	0	11	0	10	61	0	0	0	0	0	0	52	0	0	0	0	27	1339	0	2	40	142	767	40	65	215	56	36	28	10	0	0	0	0	0	2	0	3	0	331	0	24	4	0	2	0	0	5	0	0	0	0	15	0	0	0	0	0	1	0	2	101	65	13	390	161	0	0	0	0	0	253	0	0	1	0	58	247	0	496	524	0	0	275	0	28	66	37	15	67	0	0	13	0	0	0	0	0	4	5	4	0	0	0	0	0	0	0	545	2	45	8	0	0	0	1	0	0	1	0	0	14	2	0	2	63	0	0	91	0	0	0	0	197	0	0	0	0	52	0	0	0	0	0	0	0	0	0	0	92	0	58	2	0	0	0	0	0	32	152	4	83	1	0	0	1	0	4	0	0	0	1	0	117	21	137	0	2	0	0	76	212	1	155	58	910	1656	921	949	702	250	9	159	292	0	0	0	2	2	0	1	0	0	0	0	0	0	0	0	0	0	0	0	3	0	0	0	0	5	1	0	0	0	0	0	0	1	0	2	0	83	92	12	188	98	96	95	0	1	0	1	1	0	0	0	0	0	0	0	15	22	0	0	0	0	0	0	0	0	1	0	0	0	0	10	0	0	53	0	15	0	0	7	0	0	4257	64	66	0	0	3	0	1	14	3	0	0	0	0	0	13	0	89	108	3	0	0	0	0	0	4	0	0	0	0	0	0	0	2	0	0	0	0	0	0	0	0	1	10	127	0	2	0	0	0	0	0	5	0	1	127	0	0	0	0	0	0	0	0	2	2	4	5	43	1	20	0	0	0	0	0	4	0	0	0	0	0	0	0	0	0	0	0	0	0	235	64	32	0	69	630	424	0	1	76	3	0	186	0	17	8	10	4	69	60	157	16	51	0	0	0	0	84	617	135	4	0	0	0	79	11	0	2	12	0	0	0	0	0	0	0	585	5	15	2	35	97	0	0	13	0	2	0	0	0	0	0	0	0	0	10	0	0	0	0	0	2	0	0	0	0	0	0	11	93	78	776	577	25	25	0	0	0	1	0	0	0	0	0	0	0	35	0	0	13	211	52	471	156	29	46	17	0	47	2	4	20	2	2	53	3	48	139	168	11	127	2	25	0	0	327	22	78	22	0	8	81	0	0	0	0	0	7	3	0	856	2	0	0	0	0	0	0	0	659	11	52	147	40	1	8	45	45	44	4	0	2	0	0	30	76	0	0	5	0	1397	14	39	25	14	0	67	6	29	363	0	0	0	0	0	0	0	0	0	0	0	0	0	0	0	0	1	6	0	11	23	130	0	0	0	14	600	1	18	1	5	0	0	0	0	0	0	17	0	8	0	0	6	0	0	0	0	0	0	0	39	0	75	2	141	62	2	19	0	0	0	0	0	0	0	0	0	0	0	0	0	0	0	35	859	6	0	7	1	16	0	10	2	18	43	0	23	0	0	0	81	22	0	24	89	1	2	106	0	1	4	24	28	0	0	10	0	0	0	6	28	81	10	60	4	4	0	0	84	160	43	2	6	0	74	59	19	12	8	0	38	0	129	212	20	30	21	63	2	413	52	42	1186	0	63	160	46	25	208	12	174	0	92	90	34	0	26	95	217	16	3	14	18	27	5	49	30	42	0	26	90	13	59	0	1	0	20	30	0	0	0	28	46	34	82	30	41	0	14	23	24	0	10	7	4	23	0	0	0	55	47	18	29	1	30	0	0	0	0	34	0	2	6	100	5	184	22	7	17	13	0	21	0	10	9	0	0	12	300	2	10	12	0	0	0	33	1	8	1461	0	33	144	0	439	0	0	0	0	1	0	0	11	56	63	1	0	36	2	4	0	27	0	15	0	41	37	5	239	33	39	2	36	56	14	3	59	4	4	0	9	11	12	0	20	8	12	0	90	170	21	36	172	0	0	2	0	17	0	27	13	0	0	64	0	51	1	91	3	92	5	82	30	23	10	41	0	31	1	18	52	1802	18	1	126	0	87	40	104	1	75	31	29	86	5	0	0	0	27	8	10	278	0	7	39	13	13	37	7	9	1	13	126	0	0	7	2	0	12	6	1	0	0	198	1	0	4	28	44	0	0	76	57	17	21	2	0	0	7	3	14	13	6	0	0	20	5	3	111	53	1	244	0	0	0	0	0	0	18	1	0	11	11	9	150	0	0	3	26	0	3	288	191	54	901	1104	67	0	3	0	1	0	0	0	0	0	0	0	0	0	80	1	4	8	0	0	0	0	0	0	0	0	0	0	0	176	4	0	0	0	0	0	0	0	0	0	0	0	0	0	0	0	0	0	0	0	0	0	1	0	0	0	0	0	0	0	0	26	5	0	0	0	0	0	0	0	0	1	10	0	13	4	0	3	17	16	0	0	0	0	0	0	0	0	0	0	101	356	0	0	0	104	24	10	18	7	17	17	11	11	2	0	0	0	1	0	0	0	0	16	0	0	0	0	0	1	0	2	0	0	0	11	0	0	0	0	5	0	0	6	30	0	2	22	0	0	30	14	0	44	0	0	0	1	43	0	0	0	0	13	4	0	0	0	3	0	0	2	0	0	0	0	0	19	0	0	0	39	211	0	107	0	0	63	4	0	0	5	2	39	0	0	0	0	0	0	0	35	0	0	0	0	0	79	4	8	7	0	0	0	3	0	0	0	35	0	545	2	180	262	56	5	0	11	5	0	10	0	2	0	256	27	445	0	0	0	134	1	0	238	269	778	42	60	0	195	1200	5	4	684	59	0	55	0	0	0	0	13	205	35	23	0	0	2	0	2	0	0	0	0	0	0	519	0	3	101	13	133	0	0	16	941	79	1	35	21	1	0	0	0	7	0	0	0	19	0	0	0	0	3	0	0	1	0	0	0	0	0	0	109	0	0	6	0	0	0	0	2	0	0	0	0	0	0	3	0	2	0	0	0	0	3	0	0	0	28	0	198	28	0	0	0	0	0	1	0	11	0	0	0	0	4	0	0	0	0	0	4	0	0	1	84	5	0	1	0	0	1	173	0	30	0	0	0	0	3	0	0	0	0	1	0	0	6	0	4	0	0	0	0	0	0	19	385	20	205	275	59	110	0	0	0	70	252	0	2	0	3	0	2	5	0	0	0	0	0	0	0	2	4	0	139	0	1	0	0	0	0	0	0	0	0	1	27	25	12	0	0	1	1	1	0	0	1	4	0	0	188	85	1	0	0	0	0	95	488	0	0	0	18	15	1	0	0	5	0	12	169	66	12	0	0	0	0	0	0	0	0	0	0	72	0	0	0	32	0	0	0	0	0	0	0	0	0	0	0	0	0	1	1	0	3	8	0	0	3	14	34	20	0	1	22	0	0	17	1	0	0	0	9	36	0	166	9	2	0	4	1	226	1	0	0	1	0	0	0	0	0	0	0	0	0	1	0	0	1	0	0	4	2	0	0	2	192	0	0	0	0	1	0	0	0	0	0	0	0	0	1	0	0	0	0	0	0	0	0	0	0	0	0	0	0	0	0	0	13	226	0	0	0	0	0	6	0	0	0	0	41	425	0	1	0	0	0	740	0	0	0	0	0	0	0	0	0	0	1	0	0	27	0	0	0	0	0	37	6	0	161	245	11	1	0	1	0	0	25	3	0	0	0	0	0	0	0	0	0	0	1	0	40	71	0	1	0	1	0	4	1	0	1	10	0	0	83	0	2	0	127	0	0	0	1	1	0	0	0	0	0	6	0	0	0	0	0	0	0	2	0	0	0	0	0	0	369	8	0	2	0	0	0	0	6	0	1	0	62	6	0	1	0	0	0	2	0	1	40	0	0	0	0	0	0	0	0	7	0	0	0	0	0	0	0	0	0	2	0	0	1	0	0	1	0	12	0	200	0	45	145	4	0	0	0	0	9	0	13	25	17	40	0	2	0	1	0	1	0	0	0	0	0	0	0	0	0	0	693	0	0	0	0	0	0	2	0	0	2	83	180	0	232	2236	54	0	0	0	0	0	0	0	0	0	0	0	0	0	0	0	0	0	0	0	0	0	4	0	0	0	0	0	0	0	0	0	4	2	1	0	0	0	0	0	0	0	0	0	0	0	0	7	0	0	8	1	1	0	0	28	1	17	0	1	0	3	0	1	0	0	0	0	0	0	0	155	0	0	0	0	5	0	0	0	0	0	0	0	0	0	23	0	0	0	0	967	0	7	0	0	0	2	0	0	0	231	248	0	0	0	0	0	2	0	0	2	1	0	0	0	0	0	0	4	0	0	0	16	0	0	0	0	0	6	24	0	1	0	5	0	4	0	0	0	0	0	0	0	19	0	18	0	0	197	2	665	208	651	0	0	0	0	1	2	0	0	70	0	1	119	0	0	2	2	0	0	0	0	0	1	0	0	0	0	0	0	0	0	0	7	0	0	0	0	0	0	0	0	0	0	0	1	0	1	4	0	0	0	0	0	0	0	0	0	0	0	0	0	0	0	1	0	1	0	0	0	0	7	0	1	0	0	0	0	0	4	0	0	0	0	0	0	0	0	0	0	0	0	0	0	1	0	0	0	0	0	0	0	0	0	0	0	40	0	0	0	0	0	1	0	0	0	0	1	0	0	0	0	0	0	0	0	0	0	0	0	0	0	0	0	0	0	1	0	0	0	1	0	0	0	1	0	0	218	59	14	0	0	0	0	0	0	0	0	1	0	0	0	0	0	0	0	0	0	0	0	0	0	0	2	6	1	0	0	1	4	0	0	1	0	1	0	1	0	0	1	0	0	0	0	0	2	0	0	0	0	0	0	0	0	15	0	0	0	0	0	1	0	0	0	0	0	0	4	0	2	2	0	0	0	0	0	0	0	0	0	0	1	0	0	0	8	1	0	0	0	0	0	0	0	0	0	0	0	0	0	0	1	0	0	0	0	0	0	0	0	0	0	0	0	0	0	0	0	0	0	0	0	0	0	1	3	0	0	0	0	0	3	0	0	0	0	0	0	5	0	0	0	0	27	5	0	0	0	2	0	0	0	0	0	0	0	0	0	0	0	0	1	0	13	0	61	0	0	1	0	0	0	7	1	79	0	0	0	0	0	0	2	0	0	0	0	0	9	24	0	0	0	0	0	1	79	0	104	2	1	0	0	2	0	0	0	0	0	244	5	0	0	0	0	0	0	0	0	0	0	0	0	0	0	0	0	0	0	0	0	0	0	0	1	0	2	0	0	1	0	1	0	45	69	0	0	0	0	0	0	0	0	0	0	30	40	1	0	0	2	458	0	0	13	0	31	301	2	8	0	0	95	24	0	12	5	1	0	0	2	0	0	0	0	0	0	0	0	0	0	0	0	0	0	0	0	0	0	1	0	0	0	0	0	2	0	0	0	4	2	0	23	0	0	3	0	0	0	4	1	0	0	0	0	0	0	0	6	1	0	0	2	0	0	0	0	0	0	0	159	0	0	0	0	0	0	0	0	0	0	0	0	0	0	0	0	0	0	0	0	2	0	0	1	0	0	0	0	1	0	0	0	0	0	1	0	30	2	0	0	0	16	1	0	30	17	0	3	0	0	0	0	0	0	0	0	0	23	0	1	0	0	0	0	6	0	0	0	0	5	0	0	31	170	1	0	0	3	0	141	0	3	0	0	0	0	10	0	0	0	0	11	0	0	28	67	0	0	1	0	0	0	0	0	7	7	0	0	0	5	0	0	0	0	0	0	0	0	0	0	2	135	421	88	0	0	53	0	0	186	48	0	1	36	184	0	0	1	0	0	1	26	0	0	8	0	81	3	3	106	0	0	0	0	19	62	0	15	1771	0	0	0	0	86	346	0	0	1	0	8	10	16	0	0	414	10	7	204	0	0	0	0	0	1	0	0	0	0	0	0	0	697	0	0	0	0	18	0	1	3	14	2	0	0	0	0	10	0	0	0	0	0	0	0	0	0	0	0	0	0	0	0	11	0	0	5	0	12	0	0	44	22	1	24	7	19	24	25	17	0	0	0	0	0	8	0	0	0	0	0	0	0	1	5	9	0	0	0	0	61	2	1	0	0	2	0	0	1	0	0	0	0	345	115	7	56	63	13	36	74	1	1	0	0	0	0	0	0	0	1	4	0	1	0	1	0	0	6	0	0	0	28	8	0	43	0	56	0	0	0	1	1	0	0	7	0	0	0	0	8	0	0	0	0	0	0	0	0	0	0	0	0	0	0	0	0	0	0	0	304	2	0	0	1	0	0	0	0	0	0	0	0	0	0	0	3	0	2	0	0	0	0	0	0	0	0	2	0	0	0	0	0	0	0	0	0	0	0	0	0	0	0	0	0	0	49	0	0	79	0	0	0	0	0	0	0	0	2	0	0	0	0	0	0	1	0	0	0	37	18	0	0	0	0	0	0	0	0	0	0	0	0	1	1	0	0	1	0	0	0	0	0	0	0	3	0	0	0	0	0	0	0	0	0	0	0	0	0	0	0	0	0	11	16	190	0	0	0	0	0	1	1	0	0	0	0	0	1	0	0	0	0	0	0	0	0	0	0	0	0	0	0	0	0	1	0	0	0	11	0	0	0	0	0	0	0	6	4	0	0	0	0	0	0	1	0	0	0	0	0	4	0	1	0	0	0	0	0	0	0	1	0	0	675	641	0	0	0	0	0	0	0	1	0	4	0	0	0	0	0	0	1	0	0	0	2	0	0	1	0	0	3	1	0	0	997	0	3	0	0	0	0	1	0	0	0	0	0	0	0	0	0	0	0	0	0	0	0	0	0	0	0	1	0	0	3	1	0	0	0	0	0	0	0	8	2	0	1	0	0	6	0	0	0	0	1	0	0	1	0	0	0	0	0	1	0	0	0	0	0	1	5	1	0	0	0	0	0	0	0	1	0	0	0	0	0	0	0	0	0	0	1	0	0	0	0	1	0	0	0	0	0	0	0	0	0	0	0	2	0	0	0	0	7	0	0	0	0	0	0	0	0	1	1	1	0	0	2	0	0	0	0	4	1	0	1	0	8	1	0	0	0	0	0	0	0	0	0	0	0	0	0	0	1	0	2	0	0	0	0	0	0	0	0	0	0	0	0	0	0	0	0	1	0	0	0	0	0	0	0	0	17	2	0	0	4	0	0	0	0	0	0	3	5	0	0	0	0	0	4543	406	0	0	0	0	0	0	0	0	0	0	0	0	0	0	0	0	6	0	0	0	0	0	0	0	0	0	1	0	0	0	0	0	0	0	0	0	0	0	0	0	0	0	0	0	0	0	0	0	0	0	0	0	0	0	0	2	1	0	0	0	0	0	0	0	0	1	0	0	20	1	16	0	87	826	22	0	2	0	37	14	0	89	0	340	138	0	50	724	17	227	0	0	12	0	0	0	0	26	35	0	15	0	0	161	0	0	0	0	0	0	0	0	0	0	0	0	0	0	3	1	0	1	0	0	0	0	2	0	1	0	14	0	1	0	0	5	0	0	0	0	4	0	0	1	80	71	22	0	0	0	2	0	5	0	0	0	0	1	0	1	0	0	0	0	0	0	0	0	0	0	0	1	0	0	0	0	0	2	0	0	0	0	0	0	0	0	0	0	0	0	2	0	0	0	0	0	0	0	3	3	1	0	0	0	1	0	19	0	0	0	0	0	0	0	0	0	0	0	0	0	1	1	0	2	0	0	0	0	0	4	0	0	0	0	0	0	0	0	0	11	9	0	0	1	0	0	0	0	2	2	0	0	0	0	12	0	0	0	0	0	0	0	2	2	0	0	0	0	0	0	0	0	15	19	0	221	0	0	0	1	0	0	0	0	0	0	0	0	0	0	0	0	0	0	1	0	0	0	2	0	0	1	1	85	3	0	1	0	0	0	0	0	0	0	0	0	0	0	0	0	0	2	0	0	0	0	1	7	3	0	0	0	54	0	0	0	0	0	0	0	0	7	0	0	0	0	0	0	0	1	0	0	0	0	0	0	3	0	2	1	2	0	0	0	0	1	0	0	0	0	1	0	0	0	0	0	0	0	0	0	0	0	0	0	0	85	91	10	0	0	28	0	0	0	0	0	0	0	0	0	0	0	0	0	0	0	0	0	0	0	0	0	0	0	0	51	10	17	0	0	175	0	117	271	0	0	0	0	0	0	0	0	0	0	0	0	0	0	0	0	0	12807	365	0	0	0	0	0	0	0	0	0	1	0	0	0	0	0	0	0	0	0	3	0	0	0	0	0	1	0	0	0	0	0	1	0	0	0	0	0	0	0	0	0	2	0	0	0	0	0	0	0	0	0	1	112	263	83	3	38	0	1	0	0	4	0	0	0	0	0	0	0	0	1	227	78	0	55	14	243	0	0	0	85	0	13	0	0	8	358	1	175	1	0	0	0	2	68	0	0	0	29	75	4	0	11	98	69	13	117	7	1	108	47	0	0	16	85	53	0	29	0	366	35	891	7	0	834	772	0	0	0	0	33	36	3	250	216	13	66	0	19	4	57	83	37	0	20	0	1	0	0	29	9	2	665	0	1153	18	0	604	97	4	10	60	21	4	43	55	196	167	0	0	0	0	0	0	0	0	0	0	0	0	32	77	40	0	0	41	21	1	560	33	0	48	209	956	191	108	1	0	0	2007	407	847	496	635	22	217	28	21	38	168	0	0	13	9	6	10	0	0	0	0	1	0	4	0	0	0	0	0	0	0	26	15	4	15	4	0	7	0	792	153	48	0	0	3	3049	7	0	0	0	8	0	0	0	1	0	200	244	0	30	126	6	8	0	5	195	316	67	14	99	0	0	1	1	0	0	0	0	0	0	0	0	0	0	0	0	1	0	0	51	41	0	311	23	22	12	0	0	0	0	0	161	1	41	24	128	39	2	0	0	0	20	31	0	0	37	94	254	0	0	0	0	32	109	241	7	2	229	142	31	14	65	8	0	132	15	5	1	5	0	7	6	20	16	46	0	0	3	5	10	2	7	4	31	40	0	1	0	0	111	1	0	5	381	60	10	20	42	1727	17	494	3	1	5	23	188	0	168	69	426	0	8	1	11	0	0	78	11	43	13	216	26	307	2	0	0	0	0	0	0	0	5	33	0	0	0	0	0	131	2	0	16	145	80	0	7	5	64	31	0	13	0	0	0	0	0	14	22	0	20	77	2	2	0	20	0	5	32	3	2	35	7	36	278	0	194	7	0	173	14	42	5	4	7	0	18	50	18	17	15	17	262	53	0	0	1	1	0	1	29	90	0	0	0	35	28	0	45	73	7	4	0	0	692	27	249	93	1	0	0	0	53	0	0	21	48	0	83	0	10	3	56	16	24	0	0	22	9	1	2	72	540	3	0	0	0	0	83	12	7	0	0	8	7	159	276	0	0	0	180	2	0	0	0	0	84	9	94	111	1	20	22	335	123	63	10	372	44	73	10	160	196	23	0	0	0	12	7	683	1	1	0	0	0	2884	0	40	28	14	4	0	10	0	88	0	27	0	68	2	671	0	23	158	39	27	57	194	11	20	14	20	135	0	1	0	0	0	15	0	368	24	0	497	259	488	2	7	0	45	0	66	48	31	38	222	0	900	2	0	0	0	4	0	0	0	93	0	18	0	56	9	0	0	0	0	0	0	0	0	31	0	524	3	83	10	0	0	3	0	0	26	0	0	0	139	0	0	22	1	0	47	0	0	0	0	0	0	3	0	1	339	12	22	5	14	9	26	0	0	10	53	5	34	36	97	237	0	0	0	9	13	164	1	1	208	1	4063	0	141	63	7	14	951	6	213	0	0	1	12	0	15	105	9	12	83	32	28	73	42	0	0	10	0	200	0	0	42	38	22	203	0	2622	12	69	110	16	78	38	10	0	0	3	17	822	0	15	28	68	86	38	0	37	10	0	24	17	2	33	15	1	0	85	47	2	0	2	4	15	50	14	70	29	15	0	58	37	0	0	0	0	27	0	0	24	34	18	30	25	7	53	0	0	329	1	7	116	34	96	2	0	2	0	0	9	0	0	0	0	0	9	187	8	0	0	3	0	1	2	20	64	4	4	74	17	142	0	19	0	0	0	1	14	480	526	17	68	16	8	29	41	18	33	41	11	0	4	213	17	155	17	0	0	0	0	0	7	7	5	2	14	16	0	7	79	29	0	0	6	0	36	1	23	1	33	3	19	0	17	452	11	5	19	266	1	45	0	210	30	20	13	10	10	0	0	0	0	116	0	640	494	102	0	0	14	1	7	340	4	80	0	4	1	17	101	1	9	11	248	16	90	0	0	407	482	19	61	57	61	51	14	14	53	0	1	146	0	0	0	0	0	0	0	0	0	0	0	0	0	0	326	0	0	0	0	0	0	0	36	2	9	0	0	0	3	4	132	160	45	31	2	505	17	16	220	5	1	0	7	23	102	56	45	0	100	0	0	0	0	6	9	82	3	7	1	0	0	2	21	103	40	30	0	10	0	34	3	132	2	17	22	3	0	0	0	0	3	703	2	0	23	13	0	0	18	0	83	8	4	16	4	0	0	0	24	23	12	117	302	78	0	0	67	9	6	10	0	2	112	49	1	153	53	47	6	0	37	4	3	35	10	36	0	172	1	0	27	3	1507	1203	71	23	1330	1828	42	34	28	79	453	5	148	5	58	233	416	19	196	18	0	209	30	6	0	89	24	14	22	1	0	45	29	69	44	1	5	2	2	26	110	109	226	103	1010	32	47	30	0	0	32	100	2	18	0	22	16	88	4	0	29	25	578	17	0	2	1	0	0	0	1	90	30	121	44	2	98	3	4	3	0	11	0	4	5	4	0	8	17	2	26	13	32	0	0	0	6	0	13	0	9	5	4	0	32	87	17	0	0	0	33	0	0	0	0	0	0	723	0	0	37	91	0	47	0	112	1	3	0	1	0	30	3	242	0	0	18	16	49	8	58	80	3	91	2	0	2	15	25	0	3	25	1	86	0	16	0	6	475	124	7	77	22	24	22	0	0	0	0	2	1	7	46	0	13	84	19	44	41	11	43	2	110	1	0	0	33	1441	0	0	0	0	72	38	0	44	9	0	0	0	0	0	23	0	0	5	11	0	0	0	0	9	0	27	3	28	13	8	1	0	0	1	14	14	5	1	0	0	10	0	0	3	106	27	3	1	12	10	266	0	167	21	0	15	11	627	9	53	9	0	0	0	14	0	0	0	39	0	0	3	12	32	55	4	34	0	0	3	11	20	0	3	0	83	388	1	26	0	34	0	0	0	15	285	38	19	33	0	0	54	6	24	0	73	137	30	18	5	72	40	38	0	7	0	0	4	28	32	54	0	7	0	2	51	22	51	0	471	35	9	10	41	1	5	113	68	27	24	17	18	0	0	1	2	0	0	9	0	39	3	784	0	12	35	0	0	0	6	270	0	49	0	0	44	14	13	14	1	60	0	0	0	0	0	9	0	0	1	0	0	37	49	48	10	96	23	2	5	4	34	52	134	18	252	40	0	0	438	158	339	29	28	842	1	98	0	58	1	45	16	266	50	38	23	3	77	19	0	0	6	7	70	33	116	0	29	22	1	214	13	34	33	42	13	0	29	30	72	76	90	14	0	4	3	0	0	0	40	1	0	23	32	56	37	41	0	164	16	0	58	0	24	16	28	58	213	36	0	30	1	5	184	2	115	0	115	10	0	0	13	86	10	0	11	5	76	68	1	1167	21	4	0	0	0	0	36	5	12	139	4	60	53	135	8	0	0	6	135	12	2	62	0	0	0	1	0	3	36	0	0	0	8	10	48	20	52	2	8	97	2	0	0	1	0	0	7	0	0	3	25	3	0	169	24	2	3	13	3	386	4	16	11	0	0	8	49	10	6	0	0	0	17	7	5	8	287	34	0	31	0	49	4	67	74	4	0	0	0	0	0	0	0	102	22	182	85	0	124	17	169	0	0	0	2	1	826	67	361	2	1402	0	0	0	0	0	12	10	13	396860	0	0	0	0	0	0	9	0	0	0	0	43	1	0	305	7	2	9	38	82	4	19	0	0	0	28	4	0	0	35	22	4	12	31	0	0	0	52	0	1	15	37	11	31	100	24	0	112	0	20	689	32	1	261	117	4	1	11	0	91	2	113	185	41	100	1	0	33	0	0	238	0	0	0	0	74	2	0	0	0	0	0	16	0	7	5	207	8	3	0	26	26	1	7	56	2	130	2	41	20	223	11	0	0	0	0	3	178	61	0	34	0	6	54	19	28	136	54	8	0	0	1	25	0	1	0	1	0	0	0	0	0	0	1	0	7	3	21	0	77	0	96	6	0	1	0	0	12	35	1	37	18	19	70	58	2	6	32	51	75	43	90	0	42	19	0	0	40	35	144	0	25	78	19	2	58	62	7	0	0	0	0	0	0	0	61	6	0	0	0	0	0	0	0	3	101	10	204	0	0	36	3	205	4	0	127	0	0	0	0	0	0	0	0	9	160	28	38	0	0	35	13	4	0	24	32	9	70	0	5	6	31	37	0	3	9	1	0	0	0	0	0	2	0	5	37	0	0	42	19	0	0	0	0	76	25	91	212	0	24	25	45	0	1	0	1	0	0	2	0	512	1	2	61	0	6	0	0	0	2	0	0	45	0	69	23	1	0	0	3	1	47	25	2	0	0	6	229	12	105	27	1	0	22	22	7	36	3	14	19	58	136	0	0	3	4	16	2	39	116	0	12	0	0	0	90	0	0	0	0	2594	0	0	0	0	0	7	11	0	0	19	5	0	0	0	5	0	0	14	0	0	0	0	0	0	0	0	186	8	17	687	86	37	110	0	0	0	56	29	36	2	0	0	0	2	0	0	5	6	2	19	31	48	30	33	13	0	0	74	104	0	4	48	146	25	0	0	31	37	15	26	4	13	19	22	6	13	26	124	24	3	21	13	0	12	1	0	2	38	159	0	7	6	14	0	19	15	7	3	40	42	10	25	357	83	1	0	0	32	14	68	3	3	129	12	33	1	243	555	6	0	180	0	19	79	367	0	0	0	2	5	0	0	0	0	0	0	0	5	0	7	152	28	47	0	0	0	0	0	0	0	0	0	2	14	201	3	0	10	0	31	0	0	0	0	0	0	0	58	0	32	5	311	8	63	29	10	12	26	0	0	145	2	15	90	0	8	1	8	5	0	12	0	0	11	0	0	0	0	0	0	6	6	104	176	26	602	0	0	4	0	0	0	0	0	10	0	5	8	28	16	0	0	0	0	0	0	0	27	5	8	0	87	23	3	0	7	12	38	0	0	36	42	690	0	0	0	31	0	82	66	19	9	35	2	6	234	20	54	3	0	15	21	30	88	46	0	217	23	14	16	52	16	198	99	29	0	0	0	3	0	524	2	11	0	0	1	0	0	0	0	0	2	138	0	0	0	0	364	0	389	73	82	35	102	14	64	17	5	146	9	42	22	38	6	65	395	0	128	3	0	0	0	8	26	0	0	0	41	0	32	125	115	2	3	794	3	9	21	0	316	22	0	0	0	158	12	149	6	0	13	0	0	30	14	4	32	7	11	28	195	40	14	18	5	123	0	1	23	41	4	1	46	0	616	29	0	55	356	30	36	21	43	19	1	0	34	15	0	172	7	65	0	52	15	0	71	33	0	0	2	14	126	93	111	2367	2	562	169	1718	0	43	0	38	1	12	0	0	9	0	0	0	0	0	0	0	1	0	1	0	0	0	0	0	3	20	56	2383	5	0	10	0	50	4	0	4	10	0	95	76	0	131	5	62	56	52	0	0	92	2	0	2	7	41	37	7	7	27	4	45	191	21	0	245	15	0	47	55	3	43	0	24	53	0	15	0	0	54	1	13	15	2	12	195	0	0	37	0	52	0	0	94	0	23	0	7	0	25	3	0	2	11	33	51	19	74	0	0	0	0	0	0	9	6	0	5	6	114	1	21	456	1	12	18	38	44	24	15	1512	108	0	0	0	44	163	0	0	5	12	1	167	18	6	0	2	145	34	10	0	0	0	0	0	0	1	0	62	0	3	13	56	33	198	35	0	0	0	0	0	1	0	0	0	0	0	26	1	0	33	88	64	14	36	0	2	184	0	125	2	18	61	35	355	0	0	125	9	26	114	3	5	0	0	0	246	0	5	0	8	0	0	29	0	35	0	36	0	0	773	0	11	78	2	42	36	57	18	0	0	25	81	2	37	40	78	0	0	15	14	1	0	0	0	0	0	1	7	185	0	0	42	37	0	10	162	129	0	3	71	25	28	2	152	0	0	0	0	0	0	0	0	6	8	30	76	0	0	0	0	37	0	0	13	47	95	17	62	0	0	0	0	47	3	7	5	3	0	0	0	40	38	31	0	1	18	0	17	75	37	0	0	132	1	104	77	66	1	2	0	20	14	11	51	0	10	47	0	0	1	555	16	0	0	0	0	564	0	9	2	0	57	124	90	0	76	0	0	10	7	18	0	16	48	2	4	18	38	2	0	2	0	1	46	14	12	27	19	649	0	18	0	1	0	1	53	0	2	31	172	0	18	477	20	0	0	185	12	11	91	2	0	0	0	2	0	11	57	10	44	0	0	0	0	1	0	1	0	0	0	11	15	5	0	0	238	8	5	238	21	9	0	39	41	98	34	22	3	0	0	7	1	0	21	0	0	0	248	2	163	3	69	27	1	0	1	0	4	1	318	115	17	40	226	35	21	29	0	11	3	25	157	0	0	0	96	39	0	0	43	29	0	22	14	3	0	0	5	20	0	28	9	167	110	26	8	49	22	0	30	54	19	6	98	0	1	0	2	1205	0	107	0	49	0	31	2	1	0	4	282	6	4	0	0	1	99	0	56	9	7	0	36	24	409	0	0	62	0	0	4	0	2	41	0	0	1	2	15	27	1	21	12	0	6	32	0	5	0	0	0	0	0	3	4	27	38	34	3	0	0	1	24	0	0	0	0	0	43	0	0	33	5	2	12	0	0	0	42	297	0	0	0	703	1	88	6	63	102	5	1	43	2	0	14	2	111	5	23	0	0	0	0	115	24	2	27	15	34	0	9	32	12	0	59	14	130	52	0	0	0	0	0	39	0	0	0	0	0	0	29	63	44	2351	11	33	33	171	6	0	0	18	1130	1	44	61	6	1	2	0	0	62	671	5	0	10	0	0	0	0	0	0	2	21	2	1005	6	2	51	0	0	0	0	25	8	328	0	0	0	0	0	0	0	0	0	0	132	0	3	41	163	2	0	0	50	17	1	0	1	23	17	0	2	48	17	46	24	0	0	20	68	28	24	1	0	0	3	0	0	18	14	0	1	1	9	41	63	18	0	0	0	1	125	0	1	0	0	0	2	0	57	14	768	68	56	376	17	1	0	0	2	30	0	0	0	0	0	0	0	0	0	0	0	19	102	2	0	0	0	0	35	1	6	6	0	21	11	268	11	42	23	5	21	2	35	60	14	0	0	0	8	10	9	19	11	12	29	15	49	1	0	0	26	0	0	0	0	0	0	11	11	94	37	0	4
"SAMN10862550"	43	0	0	0	0	0	0	0	0	0	30	45	483	156	12	0	0	0	0	0	1	0	0	8	3	31	131	0	52	7	4	83	0	2	33	0	1319	12	13	3	7	5	165	10	42	2	11	0	0	0	4	2	34	0	0	87	791	86	34	22	0	0	0	44	4	3	1	0	0	18	3	0	86	13	16	0	0	2	9	6	2	0	37	1	5	0	0	0	0	0	0	0	0	0	0	76	0	16	4	175	19	6	89	3	1	102	2	4	0	0	8	1	32	0	10	0	0	51	8	0	4	134	2	16	5	3	2	0	0	0	41	101	1	0	0	0	0	15	3	42	31	28	56	5	74	29	17	15	0	16	20	11	0	12	17	27	0	22	10	22	5	16	5	0	93	42	8	4	1	36	92	0	22	205	514	17	0	1	31	0	2	19	26	1	0	1	0	43	8	1	3	1	0	63	12	45	46	2	150	86	154	106	137	6	14	7	1	2	1	22	0	0	24	27	19	17	2	4	25	596	2	3	3	156	27	1	77	36	2	51	7	1	0	302	1	3	72	1	3	0	0	2	0	0	0	34	9	1	12	3	29	0	9	0	3	0	39	8	854	0	0	0	6	0	0	0	0	2	5	5	0	1	0	0	5	22	0	0	0	1	0	0	0	0	0	1	178	0	16	0	0	0	0	0	15	129	0	0	0	170	95	7	6	106	6	21	718	0	1	0	2	0	0	512	0	6	39	35	11539	0	21	97	0	80	43	1	0	0	5	0	2	28	4	2	0	0	0	0	0	0	0	328	6	11	2	16	110	622	106	12	6	28	0	29	34	21	172	34	0	3321	115	1	0	0	4	1	76	32	49	0	0	0	0	0	0	0	3	83	0	0	11	23	0	0	1	0	3	447	29	618	1278	4	0	0	206	0	16	1	28	0	0	1	0	5	12	214	0	3	2	0	0	5	109	0	3609	0	0	887	0	0	0	33	1	36	10	25	9	38	0	0	20	27	65	58	43	8	5	9	3	46	0	25	112	88	13	8	0	2	1	0	26	11	0	9	10	38	0	0	0	0	1	4	5	1	23	5	17	21	2	2	4	4	13	0	0	5	2	71	0	8	12	4	2	702	2	43	0	0	258	4	22	4	3	0	0	1	15	0	10	27	38	7	19	0	220	0	502	0	0	4	469	0	0	0	14	14	2	6	13	9	23	19	2	0	3	5	13	2	0	41	63	55	52	122	8	0	0	4	20	1	0	43	44	11	53	3	59	24	228	51	20	39	0	5	7	18	71	51	5	0	312	6	17	34	1	8	78	0	24	3	50	1	16	0	74	67	8	0	0	0	107	0	5	7	0	12	12	14	199	99	11	2	0	2	13	0	2	2	4	11	101	8	118	0	7	0	42	36	2	24	44	9	0	24	113	2	20	0	18	6	275	23	53	1	125	0	63	31	0	0	17	159	12	1	0	5	17	13	6	28	18	0	82	1	0	0	1	28	23	65	3	40	14	68	12	70	48	0	7	7	1	9	30	5	0	8	292	0	0	0	0	0	0	0	0	13	4	0	0	0	0	39	7	2	2	44	28	0	52	79	0	0	9	46	58	0	89	137	13	5	0	0	1	8	16	0	0	13	39	65	1	0	0	20	2	32	10	67	15	39	0	41	0	21	27	0	0	0	0	0	5	46	97	0	179	7	12	13	0	0	0	0	0	0	129	0	7	0	14	98	10	6	33	0	0	0	3	37	13	4	230	0	2	30	25	0	4	0	2	127	48	33	3	0	1	0	18	10	2	202	90	13	5	0	0	1	1	0	0	0	0	0	12	2	0	13	224	0	3	1	21	1	17	0	0	0	22	0	0	13	0	7	4	0	0	28	11	6	0	92	140	0	62	1	0	0	0	0	0	2	0	0	2	0	0	1	0	0	0	0	0	0	0	0	0	0	0	0	0	0	0	0	0	0	0	1	0	0	0	0	0	52	12	95	14	57	10	0	5	0	0	9	0	232	0	2	0	15	70	0	27	54	4	18	8	32	13	23	29	6	30	26	16	49	455	0	19	2	8	10	7	125	28	10	16	4	19	0	0	0	232	84	131	30	18	0	3	8	24	15	102	40	52	3	47	16	25	14	24	186	18	7	1	8	3	19	12	13	0	70	0	3	3	0	0	2	38	39	5	0	48	57	3	6	31	0	36	3	14	1	296	0	0	0	124	0	0	58	3	0	4	42	21	1	0	0	51	1	0	3	11	248	9	64	0	8	3	122	58	16	20	8	6	0	0	0	26	0	23	0	1	27	21	0	12	5	6	1	3	5	8	4	38	116	11	64	1	0	0	0	12	16	58	37	0	0	116	87	91	17	8	69	154	54	42	2	0	161	10	48	26	362	0	2	1	4	13	15	4	1424	0	0	0	6	3	2	127	79	34	18	0	0	43	15	11	33	19	35	12	0	0	4	0	0	0	0	58	68	0	0	0	0	95	26	0	47	47	25	0	0	2	121	0	0	0	2	0	1	130	0	226	31	7	7	0	0	0	0	3	2	13	49	1	4	0	1	0	0	0	1192	29	21	1	4	16	23	50	15	23	39	3	0	0	0	0	0	15	6	6	1	7	203	5	1	1	34	4	0	10	40	328	0	0	0	1	13	0	39	0	0	0	35	6	21	43	14	23	3	12	6	10	96	57	74	2	0	1	1	0	0	0	36	381	43	17	65	5	29	2	50	2	0	43	2	2	0	220	0	1	22	0	0	0	95	0	2	1	5	0	15	0	4	17	336	16	738	14	0	3	3	0	27	0	4	2	8	0	26	0	8	26	4	22	17	1	0	0	5	1	0	0	6	397	0	11	0	0	222	219	10	4	1	1	0	13	7	5	6	50	0	0	10	0	56	16	0	0	0	5	0	18	2	3	13	64	0	1	0	0	4	2	0	1	63	14	60	57	27	1	0	0	1	2	2	0	23	29	0	38	425	0	0	30	2	54	91	11	5	3	3	86	289	0	3	2	15	0	40	0	0	0	0	215	0	48	309	1	56	1	15	21	11	89	4	0	1	0	78	4	18	3	25	2	0	2	0	17	629	9	32	57	4	0	4	57	0	39	79	3	80	57	13	12	10	14	93	7	29	0	0	0	0	68	102	11	0	0	8	20	8	0	10	0	0	503	0	0	32	11	6	222	2	36	9	6	51	7	1	0	0	0	8	4	2	0	0	132	0	0	0	0	0	48	20	25	0	0	0	0	3	0	1	0	0	1	12	6	0	1	0	0	0	0	203	46	14	13	0	43	0	0	2	0	2	27	193	1	0	88	0	0	66	0	21	0	1	0	0	0	62	26	2	0	0	0	0	0	0	291	62	24	0	8	41	18	455	0	0	0	0	37	73	394	2	4	0	3	0	22	17	11	4	6	2	5	0	0	0	0	6	1	0	1210	4	190	200	0	0	0	5	32	2	754	23	17	32	54	32	46	18	0	42	39	3	0	0	2	0	0	0	2	96	27	35	10	53	15	62	0	71	201	11	40	17	21	47	0	0	14	200	11	2	66	70	0	323	133	8	1	99	7	19	10	87	14	5	43	16	4	0	6	1	1	21	43	12	73	0	96	41	0	108	1	0	26	63	44	115	1	67	0	251	0	71	64	92	18	15	2	0	0	0	0	0	0	0	0	1	0	0	1	0	52	0	42	14	8	18	254	13	0	14	83	0	0	0	17	0	0	0	0	0	1	0	0	0	0	30	0	1	26	20	36	45	55	0	0	0	0	5	0	377	0	0	808	0	126	0	0	0	0	0	49	1	499	2	12	0	10	6	2	9	0	9	17	15	0	4	56	1	0	0	14	0	14	7	32	5	352	30	0	87	79	0	5	2	0	124	0	0	0	0	0	17	221	4	0	0	3	35	1	4	3	12	0	0	0	0	0	3	0	0	1	0	26	0	0	1	15	2	4	9	905	2	158	8	10	50	2	0	1	27	2	10	92	1	0	70	1	2	0	6	47	2	0	0	3	16	0	54	5	8	0	1	7	12	0	0	0	0	0	0	6	0	61	6	10	27	25	84	465	0	16	0	3	4	1	3	75	0	0	0	1	0	0	14	0	26	33	60	0	0	1	97	29	34	3	15	94	0	10	23	0	0	0	15	8	0	0	0	16	12	2	7	62	51	24	17	19	5	2	326	60	29	105	4	1	0	0	0	7	64	28	0	0	17	153	3	13	128	1	1	9	1	0	3	1	0	35	21	226	0	0	0	57	0	1	0	0	141	35	3	1	0	79	1	11	7	1	0	7	12	8	1	8	28	4	0	0	10	0	0	1	0	297	3	1	3	39	1	6	4	0	32	0	2	20	0	0	899	2	6	1	0	0	0	6	0	2	3	0	37	0	524	0	0	0	164	0	23	19	0	0	0	0	0	0	0	0	0	0	0	0	0	0	0	4	2	0	7	5	229	44	0	41	105	0	11	158	0	46	187	95	2	8	0	0	0	0	0	0	0	0	0	0	0	0	92	0	0	0	8	14	0	1	8	0	0	38	258	1	0	1	0	0	0	0	1	0	0	0	0	0	17	0	376	0	119	2	126	0	0	2	0	0	0	0	0	0	10	5	9	0	0	5	2	138	2	15	0	5	27	71	14	21	86	22	26	9	7	0	68	2	20	1	4	75	0	56	0	33	15	20	3	16	32	1	38	0	77	0	0	0	1	8	4	85	13	0	0	0	43	0	4	8	0	0	11	71	93	312	2	0	549	1	0	0	14	4	5	141	0	0	0	0	0	0	53	0	214	0	282	3	0	1	31	15	11	1	52	0	1	0	0	0	0	58	0	0	20	67	100	1	0	6	0	67	29	0	1	0	0	54	0	0	0	0	124	0	0	0	2	0	1	4	245	1	0	2	0	17	0	1	9	0	16	0	46	22	3	0	5	38	0	11	17	0	14	5	10	2	0	0	4	3	21	122	11	0	0	100	5	3	0	14	33	79	20	33	6	32	14	3	25	0	1	7	0	1	1	18	57	5	0	7	2	28	182	78	900	28	0	0	0	79	37	15	7	84	5	0	5	66	71	6	0	54	34	8	121	0	1	0	1	0	0	0	7	5	4	0	12	7	2	9	0	0	0	13	0	9	0	5	29	3	53	10	28	0	0	0	0	0	1	0	16	415	0	5	19	0	3	23	732	21	5	13	0	27	4	3	10	0	0	0	568	0	3	4	0	0	0	0	5	0	0	0	17	48	2	24	39	527	0	17	0	24	8	1	8	20	3	1	6	13	0	0	105	18	26	1	0	27	0	1	0	0	25	0	6	5	2	135	5	0	32	25	8	2	1	0	30	4	0	64	176	27	12	6	18	1	22	34	10	6	6	0	1	220	0	0	0	0	25	17	2	18	0	2	66	16	9	8	8	110	3	1	0	251	45	263	0	17	12	0	1	0	3	73	12	8	21	111	57	1	46	1	0	6859	1	34	3	0	0	0	202	0	0	0	0	0	0	5	0	18	2	42	0	0	25	6	0	1	9	21	1	0	33	10	6	1	8	0	0	9	1	118	0	0	0	0	0	0	0	0	0	0	1	0	21	24	0	0	33	5	0	16	17	2	0	0	0	1	16	0	0	0	50	30	68	1084	59	12	48	7	2	0	0	0	0	0	2	1	0	0	0	0	7	0	0	0	0	0	0	0	15	54	0	0	0	0	86	20	0	0	0	0	0	1	8	0	10	36	207	14	1	21	14	12	0	0	11	0	5	32	1	8	8	1	1	4	0	23	1	23	9	860	0	1	0	0	0	0	0	0	23	0	0	91	9	6	0	7	33	0	0	64	2	5	3	3	58	3	0	0	21	31	1	5	0	2	5	231	0	3	1	0	0	93	0	50	2	0	0	6	0	6	1	34	0	1	5	11	1039	0	2	0	0	3	0	0	9	22	5	0	0	0	0	13	24	46	11	0	0	0	25	108	0	0	0	0	35	14	0	0	25	5	16	25	1	0	7	0	9	25	0	0	2	5	5	361	2	0	558	49	0	0	1	1	23	42	29	20	2	0	19	431	0	3	55	0	42	27	10	1	25	28	5	0	1	0	0	0	9	15	128	15	8	3	1	110	590	5	1	5	13	15	70	0	17	29	1	19	2	8	0	25	24	20	4	109	2	15	23	30	15	4	0	288	68	43	3	77	16	19	38	10	22	7	44	16	8	48	1	104	0	0	39	9	13	65	0	0	5	21	135	0	105	73	1	4	18	17	7	207	6	25	107	6	294	54	0	38	44	0	5	63	22	6	0	0	0	12	182	0	1	119	27	22	176	0	45	45	1	3	15	36	0	33	17	22	0	0	1	236	0	1	23	25	13	129	2	81	0	0	0	20	69	38	0	1	0	0	2	16	11	32	1	0	12	11	3	0	7	24	17	0	0	24	6	28	23	4	0	14	0	0	534	24	0	21	2	37	33	16	40	0	8	0	31	6	47	0	3	23	0	0	1	7	4	0	30	4	4	0	19	9	4	16	0	0	0	13	0	0	0	352	25	536	0	13	2	23	9	42	0	95	93	1	4	1	12	79	43	3	221	0	1	129	14	1	0	9	0	46	3	2	13	22	19	59	14	11	1	3	0	82	0	10	0	29	0	46	10	1	3	4	14	14	48	0	0	0	35	26	23	10	7	0	0	2	15	0	120	17	4	8	570	7	0	5	1354	0	39	0	10	0	2	24	0	1	0	0	0	37	0	1	0	23	47	43	9	81	1176	13	13	0	61	0	0	30	0	150	0	0	0	2	40	0	0	0	16	0	0	0	0	0	0	0	0	0	0	0	1	0	17	14	37	64	7	3	22	1	63	23	570	120	12	22	14	0	39	0	0	14	0	14	0	0	0	0	0	0	0	21	0	40	2	100	1	0	5	236	38	19	0	0	0	0	3	2	0	2	65	0	88	5	0	47	1	64	3	0	2	9	7	0	14	0	462	3	0	19	31	2	0	88	0	10	42	0	1	399	4	21	14	0	8	4	4	0	0	0	1	0	9	0	21	0	0	0	10	17	0	1	0	0	1	8	2	0	0	0	70	10	0	78	0	0	207	1	0	0	0	14	0	9	8	13	160	0	0	0	1	7	1134	0	2	0	0	5	0	0	0	0	2	27	0	5	260	4	77	1	29	9	1	1	4	8	348	0	14	33	19	13	222	57	2	0	0	1	0	237	1	163	133	0	0	0	0	0	0	0	0	4	30	0	3	0	19	0	0	3	1	0	1	8	472	0	0	1	0	2	4	15	1	0	68	0	11	0	0	0	30	2	414	27	727	0	2	144	26	16	19	0	0	10	6	0	0	1	6	69	1317	4	3	11	0	6	1	58	53	0	11	17	0	0	208	12	8	6	1	0	0	5	25	1	182	0	8	39	63	0	1	48	13	24	0	5	340	30	0	0	7	1	83	165	86	0	6	3	10	82	50	1303	0	9	6	2	27	6	44	4	8	13	3	2	9	25	114	0	3	0	4	60	9	4	5	108	60	10	35	8	28	52	37	53	0	12	13	32	4	20	102	0	32	0	0	7	6	0	0	6	0	0	216	15	0	0	24	0	0	0	0	31	2	31	0	23	0	35	0	0	0	5	58	2	109	0	9	0	0	0	10	0	21	957	35	1	46	0	0	0	16	126	7	47	1	1	0	0	15	15	49	0	95	0	0	12	32	0	0	48	4	0	0	0	0	0	0	0	33	5	102	33	3	337	1	15	0	0	23	8	7	0	45	57	0	1	1	10	0	1	26	11	114	80	22	0	1	1	0	9	7	0	0	118	0	0	0	40	178	6	0	0	0	0	1	1	6	10	0	122	3	283	0	0	10	47	0	10	53	17	23	2	0	0	1	0	0	11	231	25	0	0	0	0	0	0	7	12	49	6	3	16	0	0	0	0	22	9	7	3	0	0	0	22	0	0	0	0	0	0	0	1	15	0	180	10	270	0	11	0	0	44	0	0	0	0	0	0	0	0	0	0	49	0	1	7	1	10	2	1	0	0	0	0	0	0	0	0	0	0	0	72	14	38	2	70	1	5	0	16	8	0	8	10	21	5	0	14	20	1	0	20	0	0	0	28	60	33	9	5	9	26	13	7	5	2289	0	367	25	152	1	4	0	0	0	0	67	19	0	9	61	1	37	0	15	1	6	11	14	43	239	0	14	10	0	3	0	30	0	24	0	190	37	0	22	5	0	26	1	24	9	0	35	68	0	553	4	9	13	1	0	0	7	0	0	2	0	370	170	20	0	2	262	31	12	0	123	11	8	35	203	90	0	2	0	1228	30	2	28	0	3	0	52	6	8	1	3	0	495	0	0	27	124	0	0	1	102	1	0	0	0	0	0	0	0	0	1	0	0	7	0	0	12	0	4	2	176	2	0	0	0	0	0	0	18	21	10	4	0	21	6	1	3	32	0	11	0	2	6	14	3	7	2	28	27	0	11	12	20	4	16	0	0	47	0	20	29	504	2	71	18	0	0	5	0	0	6	51	0	0	0	0	42	0	1	0	7	0	0	1	37	12	9	17	32	6	12	30	7	0	0	15	20	3	0	31	4	23	0	16	37	0	0	9	69	150	32	9	3	5	1115	751	8	34	0	0	510	4	1	0	0	0	0	0	10	31	69	0	244	35	13	39	42	39	8	0	18	107	0	240	0	0	1	3	135	21	46	25	31	0	1	19	0	18	15	93	0	6	23	1	0	1	0	0	18	0	10	1	0	2	31	0	21827	56	0	0	0	0	1	255	3	12	94	33	9	4	5	0	69	0	0	9	57	0	1	0	1	0	0	0	0	0	2	0	11	0	0	0	0	4	0	1	2	1	318	0	0	0	350	2	7	86	0	56	144	4	22	2	0	2	18	145	22	26	165	0	116	12	41	0	0	4	185	6	2	28	0	0	1	0	25	42	6	0	0	0	4	2	5	0	0	0	0	0	4	0	233	68	0	0	1	55	7	75	0	12	6	9	4	0	23	45	0	209	2	0	14	40	0	4	15	8	0	2	0	2	1	0	4	18	56	93	0	0	0	17	31	2	1	0	3	1	3	79	51	0	0	4	14	48	446	1	0	6	0	0	1	0	0	0	18	0	0	9	2	0	398	0	1	7	0	2	0	18	17	6	6	3	0	0	7	24	357	0	0	0	73	5	12	18	9	666	0	0	0	0	0	0	0	1	0	79	2	0	0	31	0	939	72	11	5	1	0	2	0	0	4	0	0	19	41	9	198	18	2	70	0	0	0	28	0	57	87	10	0	0	0	0	0	0	0	0	2	3	1	9	120	388	24205	36	156	7	4	163	8	18	9	0	0	61	32	30	1	97	80	0	3	8	20	58	0	71	0	29	4	17	5	0	7	8	9	0	15	11	53	0	112	36	2	35	40	20	3	6	2	3	8	0	18	367	3719	3	32	45	0	16	77	10	3	0	1338	33	0	0	0	0	1	0	0	464	0	0	1	0	0	0	8	34	50	13	191	0	8	0	126	0	314	4	6	0	0	0	0	22	38	19	5	19	66	8	10	31	135	7	0	240	0	31	26	5	2	40	0	0	107	0	8	13	0	7	7	3	0	0	0	6	0	0	0	0	29	0	0	0	0	0	3	11	135	1	2	10	20	0	0	38	82	25	6	49	10	11	29	4	50	0	39	106	28	7	2	6	0	0	26	43	10	122	46	15	71	36	0	23	86	35	36	2	0	41	0	0	23	1	0	20	0	0	0	0	45	28	13	1	0	0	3	0	1	5	1	3	5	17	1	4	1	109	4	7	2	1	10	1	4	0	0	0	129	2	9	3	53	5	16	17	10	502	0	20	1	5	7	1	0	1	225	27	17	52	3	1	18	6	2	376	0	0	29	408	64	144	0	0	0	0	1	0	0	0	169	178	15	246	11	3	8	2	0	0	1	0	0	1	0	0	0	0	3	1	0	138	8	16	1	1	0	81	3	235	1	0	3	0	2	0	14	80	55	2510	2	0	0	0	8	1	0	15	120	403	0	0	0	0	0	0	0	0	0	41	0	0	8	2	122	0	0	0	0	0	0	6	125	0	25	9	20	0	38	0	0	0	1	4	0	9	0	699	47	0	0	3	1	91	2	3	2	5	1	2	1	12	19	0	271	0	2	0	0	0	5	4	39	65	2	9	0	10	19	1	0	0	26	0	0	0	2	0	0	52	0	17	40	51	32	174	0	0	0	26	5	29	0	21	4	4	0	0	0	0	1	0	0	0	7	67	0	1504	13	79	0	0	4	1	3	0	57	128	13	31	5	1	0	33	0	6	17	21	2	0	7	11	15	13	0	0	0	0	35	142	0	1	1	3	25	2	295	2	0	0	0	3	8	0	0	0	0	1	0	111	28	30	193	43	0	0	0	2	0	5	1	4	6	19	47	0	51	15	19	8	4	364	9	2	3	0	11	199	105	3	19	223	7	57	23	7	12	14	21	6	40	0	0	1	0	0	155	0	5	413	15	14	8	1	3	2	1	98	22	47	2	0	7	19	0	0	266	0	0	2	68	0	16	0	2	92	0	0	0	141	45	77	1	123	78	32	9	0	0	0	0	37	18	31	2	16	3	0	0	0	8	0	1	3	70	17	13	25	12	0	0	1	10	435	0	8	14	22	13	0	2	5	23	49	0	628	16	14	0	1	15	17	69	7	19	50	7	0	0	0	0	19	0	0	220	0	428	0	2	2	0	9	0	278	14	0	0	6	0	284	72	21	18	8	0	0	0	2	379	317	36	0	13	11	4	467	0	0	0	0	1	105	66	1	0	0	1	1	261	0	6	0	0	0	0	0	73	0	0	894	0	0	0	0	4	0	1	31	13	0	9	0	1	0	32	240	2	0	0	305	12	249	0	0	43	5	16	0	0	0	0	0	0	10	0	0	1	0	197	48	133	33	0	0	0	0	66	0	1	5	361	50	0	0	0	0	0	7	41	0	0	4118	13	33	0	2	0	40	3	0	0	0	55	7	0	1	0	979	654	9	4	0	4	0	0	30	1	49	16	19	8	1151	10	18	37	42	75	107	0	0	63	34	13	0	3	0	0	245	10	0	2	341	2	0	89	82	44	828	50	133	35	11	6	0	526	0	0	0	0	0	0	64	0	0	0	0	3	0	0	0	155	33	1	482	17	1	10	105	2	28	4	0	1	0	0	0	1	0	0	21	6	0	0	0	6	56	0	0	0	0	0	0	176	0	0	0	0	0	84	0	0	74	46	3	131	0	57	66	18	7	0	0	0	2	42	11	124	2	71	128	178	0	0	14	12	19	78	26	40	24	16	0	65	224	47	1	222	3	2	86	12	0	0	6	1	17	20	1	20	0	87	57	0	3	0	35	6	2	3	2	0	0	0	92	61	17	6	5	1	0	0	0	5	0	0	0	0	4	0	0	114	0	0	25	32	0	359	15	50	7	1	70	0	3	0	0	29	0	1	3	3	21	4	2	1	1	0	0	0	0	1	56	487	2	0	0	27	1	4	0	1	2	0	0	1	13	37	3	0	3	4	7	81	0	1	7	0	3	0	34	3	46	1	0	10	0	0	0	0	0	0	0	0	0	0	1	26	0	0	0	0	0	0	0	0	0	3	6	0	36	0	0	2	2	0	0	0	5	0	0	19	0	0	0	0	85	0	0	0	0	25	9	13	83	0	0	0	0	0	200	23	11	22	0	13	5	0	3	0	0	0	82	57	223	0	4	109	10	0	90	6	0	0	5	0	47	0	159	16	67	22	3	0	5	10	0	0	0	12	287	42	0	1	194	17	3	1	2	0	28	25	0	31	58	73	0	11	36	4	0	0	6	10	45	24	1	0	79	0	59	58	0	2	3	0	0	1	3	5	125	12	3	0	24	5	2	1	52	111	51	20	0	1	0	27	0	6	19	6	0	41	39	209	0	24	0	10	14	0	66	12	81	35	34	2	9	27	0	0	0	27	0	19	9	0	3	4	10	2	307	19	94	96	292	1	3	30	14	1	0	30	0	1	1	4	0	2	0	0	6	1	0	0	584	54	9	181	4	49	3	145	0	29	22	20	0	5	0	1	0	0	8	0	1	0	0	0	0	0	0	0	0	0	0	20	0	2	21	8	5	32	36	42	224	3	0	0	0	0	0	7	0	0	13	303	51	0	0	25	17	26	1	65	0	48	233	29	25	0	4	40	18	253	20	71	603	4	0	6	2	1	124	24	0	41	2	197	3	16	22	0	71	5	160	35	30	0	0	14	3	0	498	244	42	83	16	121	12	56	5	12	0	21	31	0	74	7	0	0	8	8	0	7	2	27	32	4	15	0	74	57	6	3	4	102	40	0	41	8	3	1	0	31	20	44	0	0	0	20	345	0	459	13	15	48	111	0	20	9	4	0	0	0	0	75	0	0	0	5	13	105	52	286	51	0	37	37	0	53	199	74	1	6	5	376	137	3	89	0	43	9	295	1	313	0	0	2	9	0	0	7	20	6	0	3	0	5	4	30	0	7	22	0	70	0	12	17	10	273	1	0	15	12	32	0	0	220	51	22	133	0	7	11	13	2	7	0	0	250	65	11	3	65	15	1	3	16	11	1	5	0	0	6	0	4	0	0	3	16	0	0	0	8	17	1	18	4	32	1	5	0	3	0	58	12	145	81	1	6	7	5	10	11	6	22	29	50	37	1	1	2652	0	5	5	2	0	0	0	0	15	15	23	1	0	6	10	7	25	0	0	0	10	0	32	0	0	0	11	64	91	11	325	8	137	5	0	0	5	584	732	10	65	25	2	4	109	0	4	43	164	0	0	1	0	2	0	206	0	0	0	5	0	1	259	31	67	0	408	0	31	81	1	0	0	29	2	1	0	2	0	175	0	14	0	0	0	60	5	49	0	8	1	235	46	37	473	34	18	139	18	0	0	0	0	20	0	0	0	1	0	0	1	19	135	25	91	286	13	21	3	133	15	0	1	0	1	8	17	15	27	3	1	11	0	15	8	6	0	0	0	2	154	12	0	77	8	14	5	0	221	6	3	252	56	1	3	3	11	30	12	0	0	31	45	2	13	65	0	0	0	23	1	78	0	0	2	0	55	1	3	25	0	4	7	10	0	0	2	0	7	134	163	10	0	1	116	5	94	0	27	0	22	0	28	28	37	18	205	13	10	0	0	0	0	0	0	10	22	1374	38	0	4	0	0	0	0	1	0	23	0	0	0	0	0	1	0	0	0	0	0	0	0	0	0	77	4	0	11	34	35	2	3	4	0	0	24	14	14	35	0	20	8	18	0	0	0	0	0	0	12	1	55	5	3	117	42	1	0	1	1	1	0	2	8	35	18	1	15	0	24	26	2	0	211	16	0	0	0	23	2	0	4	3	2	0	0	0	7	0	0	0	0	0	0	0	1	18	15	5	36	78	11	1	0	0	148	0	0	10	109	2	0	2	6	3	686	0	11	0	988	4	26	55	0	0	18	42	5	0	2	106	0	0	0	0	0	0	49	207	0	4	78	0	469	81	36	57	116	0	1	568	0	5	4	3	754	116	0	1	3	0	1	0	0	54	0	0	2	18	22	31	30	1	75	0	0	0	0	53	4	7	13	0	2	0	0	39	57	0	0	0	16	0	43	0	0	0	27	25	20	4	0	56	168	233	9	0	1	0	204	19	3	43	340	22	2	14	0	19	0	20	32	96	57	17	47	107	18	71	0	0	36	82	6	29	0	125	41	11	1	41	4	2	0	0	0	0	0	0	39	0	5	397	17	1	9	47	2	12	20	40	28	1	36	185	2	7	0	350	11	0	0	7	20	1	20	121	6	11	0	0	10	1	0	6	1	1	53	0	65	115	0	0	37	15	25	62	158	0	2	20	46	0	45	12	38	2	1	0	0	19	105	17	1	0	4	76	1	1	8	0	1	0	1	1	15	12	34	0	2	6	149	0	18	44	239	104	0	0	0	0	0	0	58	0	18	4	124	0	21	25	3	5	114	0	0	17	4	1	0	0	130	249	3	19	32	0	0	74	560	1	14	4	53	12	137	5	45	0	0	0	0	0	173	45	4	41	79	69	330	0	24	536	9	13	43	87	4	67	1	343	69	1	4	0	0	35	6	355	50	35	0	144	16	19	0	0	0	12	2260	0	130	0	0	0	17	123	4	268	1	0	0	0	0	0	0	0	0	0	0	1	0	0	3	16	58	0	1	30	0	2	24	25	50	0	58	168	6	22	1	0	0	0	1	0	2	1	3	24	17	8	19	35	62	8	11	2	30	5	1	1	0	0	23	17	34	61	20	7	11	0	21	0	93	0	297	0	0	1	1	2	131	0	0	20	54	0	35	40	48	0	0	27	43	2	0	45	82	63	610	0	3	18	30	96	2	48	0	28	22	2	49	0	100	16	0	20	25	4	11	15	1	12	141	6	32	3	0	21	0	0	70	0	0	0	1	0	0	0	0	0	0	0	0	19	0	0	0	0	0	41	5	7	11	8	0	16	9	13	4	39	8	0	12	2	1	29	4	0	0	0	0	38	0	0	7	2	15	18	33	0	4	12	2	16	2	37	0	32	0	0	0	1	0	4211	0	0	359	13	0	17	22	4	1907	26	52	4	0	2	0	8	0	4	37	26	12	15	20	62	13	1	0	1	0	0	62	1	154	15	0	1	41	2	1	0	1	150	10	1	14	6	1	0	109	0	47	0	0	155	106	89	36	106	11	0	0	0	0	0	0	0	2	1	58	1	10	3	1	0	3	0	0	0	42	0	5	0	0	84	0	10	27	0	95	11	68	0	0	0	0	1	7	0	0	0	1	0	12	3	14	0	40	5	22	1	0	0	0	0	2	0	0	0	0	11	1	0	0	0	0	4	39	62	125	0	0	171	3	7	0	26	106	18	1	11	20	16	296	16	8	0	40	187	0	28	10	3	6	161	40	8	33	708	0	0	0	663	2	33	6	13	32	15	1	1	0	0	0	2	0	0	5	0	30	0	3	38	3	2	0	8	2	46	0	71	5	1	16	29	0	0	1	1	30	0	61	1	0	18	18	546	39	1	24	731	19	101	12	6	5	7	23	0	0	86	5	393	9	6	112	1	167	29	26	11	2	0	1	0	0	10	5	1	0	3	7	0	0	2	3	4	29	18	0	88	212	27	4	3	39	301	0	62	35	2	26	69	3	1	0	14	13	55	20	0	22	57	0	66	17	0	0	18	14	23	52	47	23	22	10	14	0	1	0	1	7	0	0	32	96	33	48	5	16	41	0	19	0	4	25	25	75	3	5	5	0	41	0	26	20	16	36	1628	17	1	11	19	37	0	0	83	79	0	0	48	13	5	0	0	0	66	114	16	2	9	1	62	209	0	21	6	9	58	8	20	2	176	39	36	0	0	1	0	0	0	0	0	30	4	0	0	219	2	0	0	0	0	0	83	19	0	52	0	0	3	7	0	87	0	0	1	0	0	0	86	5	0	17	0	2	9	0	0	0	0	0	0	3	1	4	1	4	11	20	9	15	13	0	38	6	1	49	33	0	0	0	4	0	0	0	0	0	0	40	18	33	0	1	1172	21	5	21	43	9	17	10	0	4	35	11	0	152	32	0	66	0	39	2	0	0	11	5	26	14	4	0	70	0	0	40	193	1	0	27	14	0	44	25	3	25	3	38	189	54	16	11	1	79	23	20	4	0	4	3	73	26	32	1	0	1	83	0	385	0	85	0	69	1	30	0	10	87	38	9	28	14	85	54	8	0	0	16	0	0	2	18	2	60	3	14	12	4	9	97	8	11	0	0	0	0	25	1	14	147	14	60	0	0	34	393	43	5	29	6	0	0	0	3	1	0	1	0	3	13	1	30	2	1	1	0	0	0	29	2	108	150	291	116	181	65	4	191	184	625	501	1023	186	97	2	8	155	8	125	46	78	185	44	126	75	135	95	0	167	1031	4	75	0	1	0	148	228	1358	66	92	296	620	84	104	115	0	2	27	260	352	21	56	364	0	19	0	598	58	11	0	31	0	0	0	0	0	0	0	0	2	16	20	20	0	5	14	0	61	13	232	0	0	38	1	0	35	22	80	0	0	8	2014	0	3	283	388	31	3	2	20	80	2	243	8405	29	22	0	0	0	103	0	0	0	13	13	7	319	20	0	0	0	92	0	15	5	27	14	35	0	10	0	43	81	37	21	4	1	0	0	107	24	22	8	0	6	113	269	2	1	46	5	4052	86	2	0	1	22	1	7	9	0	3	1	4	0	0	15	492	139	1	23	10601	17	12	8	4	2	40	77	1	7	0	8	3	118	17	282	5	37	135	19	0	3	1	0	40	23	32	6	49	18	35	0	0	1	0	15	30	16	12	36	10	66	4	50	2	59	0	5	10	14	13	81	0	90	4	5	26	195	343	64	156	12	131	53	347	59	42	193	383	59	0	1	39	99	2	4	58	22	10	2	24	26	46	0	1247	6	0	9	0	0	6	616	2	0	23	0	15	7	5	33	0	0	40	0	1	28	6	1	44	1	0	107	38	24	8	28	2	0	0	0	0	0	0	0	0	0	0	1	4	3	0	0	0	0	1	0	7	0	0	1	9	1024	9	16	0	0	0	2	95	0	123	189	245	17	55	0	45	23	21	0	0	7	0	13	29	24	3	9	0	0	0	0	38	0	10	0	0	46	62	9	5	27	1	0	1	14	6	8	1	25	12	1	22	5	0	0	11	5	23	0	0	0	0	0	99	42	0	102	0	21	34	11	0	0	0	0	0	0	0	73	176	96	1	124	1	8	50	3	3	202	3	1173	72	0	28	26	253	57	0	103	4	7	36	30	13	1	3	6	0	868	0	0	37	115	0	353	8	0	3	49	2	1	10	9	0	3	0	0	0	11	3	0	110	11	43	22	1	1	14	25	122	58	65	0	0	0	0	59	0	201	294	1038	103	2	18	0	0	27	1	7	33	98	55	1	51	0	1	37	262	20	31	15	43	198	35	104	12	79	4	19	0	1	0	0	27	81	1	42	2	48	112	0	36	1	0	0	264	149	886	0	0	3	0	0	0	0	16	48	441	1	286	93	9	8	9	71	1	1	384	0	140	1	7	0	282	34	7	99	0	8	28	1407	96	85	0	7	21	250	3174	0	0	6	169	821	43	0	12	0	0	138	0	2	22	6	0	67	15	188	22	18	2	144	367	7	0	0	0	11	7274	90	0	504	179	0	0	47	0	70	87	0	4	3	56	24	3626	13	2	5	6	10	0	0	3	137	1706	20	1	3	107	12	218	2	154	4	5	8	21	66	13	392	32	7	35	8	0	28	21	0	6	61	156	31	10	0	0	7	13	8	22	4	1224	271	2	496	147	140	4	386	264	11	0	134	21	60	52	0	0	16	101	210	28	47	0	157	60	14	0	113	0	274	326	40	3225	42	462	275	1	31	52	309	92	297	217	13	3	96	0	17	0	4	4	62	48	3	131	3	5358	1	38	0	9	0	0	25	909	2	18	0	16	3	661	25	16	0	0	7	0	0	0	1	0	67	0	30	2	1	0	0	1	192	0	0	448	0	0	0	0	0	1	23	581	0	0	0	0	1	2	0	1	0	23	0	0	0	9	0	34	104	169	0	0	18	28	2	4	0	53	28	0	1	2	1	147	1	0	2478	6	12	0	0	0	0	0	3487	78	2	4	24	50	16	7	0	365	0	0	0	0	0	2	0	0	0	0	0	0	0	125	0	0	0	359	6	0	5	64	48	0	0	0	17	86	11	0	0	51	165	296	3	0	0	0	0	0	0	0	0	0	141	0	21	41	0	0	0	0	0	0	0	0	1	0	3	0	0	0	0	0	0	21	10	5	2	114	978	2	0	3	0	0	0	0	0	0	0	0	0	0	0	0	0	0	6	157	15	15	0	13	11	35	2265	5	0	0	2	0	77	0	71	0	0	21	1	0	0	0	84	0	0	0	42	3	0	2	0	1	0	1	0	0	19	0	51	0	0	33	297	367	134	2	34	0	38	866	10	2	0	1	471	6	4	0	7	25	0	5	0	0	0	1107	9	7	0	6	0	18	38	39	23	16	0	10	9	0	0	0	0	1	0	7	55	5	0	13	111	0	0	0	3	0	0	1	0	8	8	8	8	196	0	43	0	2	1120	0	0	0	0	396	61	18	0	137	7	0	12	0	3	0	160	12	1	39	64	0	519	236	0	2	0	11	0	935	5	0	1	3	0	4	19	187	5	22	253	0	23	0	0	2	0	0	59	4	123	21	28	31	11	0	1570	2	0	0	11	0	10	262	10	23	101	9	2589	95	97	0	348	6	29	1	5	0	580	0	0	0	0	0	6	0	35	154	21	96	0	0	1	0	12	0	2	84	0	0	2	24	0	1	6	341	133	19	0	23	57	3	0	104	0	0	54	24	0	1	0	0	0	294	3	1	2	0	45	15	212	2	14	0	0	0	0	7	1	0	10	292	31	0	315	0	83	0	0	141	1	2570	0	2	3	26	150	4	19	4	0	1	325	0	25	1	44	0	110	0	3	2	14	1	63	10	52	75	0	0	94	0	4	22	2	2	0	0	4	0	278	68	4	0	1	0	4	14	1	0	1	4	250	22	0	17	4	34	0	865	7	14	0	0	0	9	0	0	0	1	0	0	0	0	0	0	0	0	0	1	2	0	0	20	0	0	13	2	2	1	0	4	0	0	0	36	10	0	0	0	5	1	1	1	0	0	8	0	0	0	2	0	2	0	1	85	0	0	0	11	2	3	1	6137	0	4068	11	0	2	973	948	5	20	8	19	0	2	0	1	130	4	3	0	1	40	2043	1	142	0	23638	44	104	5	37	51	0	17	0	1	25	0	9	0	82	10	20	0	61	4	5	0	91	56	837	33	24	278	3	88	95	0	0	401	0	0	0	21	0	0	0	3	0	110	181	0	63	2	1	111	22	496	0	0	26	16	32	55	0	0	52	2	0	0	4	10	2	2	14	0	8	1	3	27	375	56	18	65	0	2	42	113	1843	0	601	142	3	2355	1	104	59	0	34	0	3	0	79	1	0	0	0	84	71	68	0	0	0	0	0	1	1	2	0	0	0	0	0	0	0	0	3	10	1	0	0	3	0	0	0	2	0	39	0	0	0	33	1	0	0	110	0	0	0	0	0	6	0	0	0	1	3	0	0	0	1173	0	0	0	1	0	0	0	0	0	83	0	92	0	3	36	68	1	1	0	0	3	0	0	216	0	0	0	1	0	0	0	0	0	0	0	0	0	0	0	0	0	0	0	5	0	0	0	0	0	0	225	0	0	0	2	17	0	0	0	0	0	0	0	0	0	147	1	0	0	0	0	0	0	3	0	0	0	2	0	0	0	53	0	0	0	0	0	0	2	0	0	0	102	0	0	1	1	0	0	15	0	2	0	0	132	0	0	2	0	5	0	0	0	0	0	2	0	3	0	0	1	0	0	14	0	0	3	2	1	54	0	0	4	0	0	0	24	1	0	0	0	0	0	0	6	0	0	5	0	1	0	0	3	36	0	0	0	0	0	28	0	0	13	0	0	0	23	0	0	1	0	30	0	0	0	3	3	0	0	1	1	1	0	0	0	0	0	0	0	0	0	0	0	0	0	0	3	1	1	0	0	0	0	0	0	24	0	0	0	0	0	1	0	2	1	0	0	0	2	0	0	0	0	0	0	0	2	9	0	0	1	2	1	0	1	0	1	27	107	0	0	26	18	101	137	247	86	68	38	633	16	423	108	6	24	0	149	56	1	14	4	68	23	0	183	162	427	4	4	53	110	68	16	46	0	0	14	7	0	416	7	1331	113	1627	632	18	4	0	71	29	15	96	346	120	2	0	3	0	0	0	0	0	2	0	0	0	0	1	0	119	0	0	0	7	0	0	0	43	0	0	0	0	0	24	0	4	0	0	0	0	0	0	0	0	0	0	0	0	0	0	0	0	25	0	20	0	0	0	0	1	0	4	14	0	0	1	0	0	22	0	0	0	0	0	1	0	0	0	0	0	1	0	0	0	0	0	0	0	0	0	0	0	0	0	0	0	0	0	0	0	0	2	0	0	0	0	0	0	0	0	3	0	10	0	0	0	0	0	0	3	0	1	0	31	13	84	0	22	1	49	0	0	151	3	0	11	71	0	24	5	127	62	22	17	0	0	49	25	212	53	4	24	14	60	3	3	14	4	4	7	4	2571	0	0	3	645	0	0	1	98	16	0	0	0	0	46	130	55	0	0	0	0	0	1	1	1	0	3	0	0	32	0	11	0	132	2351	32	1390	40	89	3	35	336	196	172	44	8	0	23	0	0	4	260	67	71	149	9	14	63	616	60	2017	46	13	88	23	50	28	13	0	52	57	1	9	39	3	215	6	0	0	439	7	5	11	4	25	34	0	23	77	4	35	36	31	18	0	52	1	10	41	567	100	11	48	2	23	59	361	1489	44	1	0	0	15	31	0	0	772	0	0	0	18	166	0	0	0	0	19	0	364	291	0	0	42	0	0	0	0	135	8	0	111	21	49	1	5	0	130	5	172	220	0	0	0	1076	402	47	17	4	32	0	130	255	14	1	0	138	0	55	8	97	0	22	0	97	154	431	81	83	50	1047	109	0	6	0	0	0	0	0	0	0	0	0	0	0	0	0	1	56	0	3	48	182	254	1	78	2	65	97	0	84	0	24	47	0	0	10	4	124	0	0	63	104	19	84	399	161	60	425	302	37	67	0	114	1	4	5	0	14	0	0	0	0	0	4	22	91	0	14	0	0	23	10	1	21	0	0	6	120	21	1	65	1	9	0	15	149	1	6	10	59	0	0	0	0	28	184	144	68	20	0	21	1	0	0	0	0	0	0	0	0	0	0	0	0	0	0	0	0	0	15	0	0	7	0	0	0	100	0	264	20	8	21	27	0	0	0	0	0	0	0	0	0	0	1	0	0	0	0	0	0	0	0	0	0	0	0	1	0	1	0	0	34	44	3	132	6	0	1	14	42	500	0	0	0	0	95	3	46	3	0	388	1	66	0	14	6	0	0	0	14	0	26	0	0	0	10	0	359	9	2	23	0	0	0	0	36	2	1388	2	234	88	20	6	0	0	0	0	1	0	12	1143	617	87	211	0	2	0	0	0	40	9	28	5	69	68	33	97	8	57	25	81	5	4	0	0	0	2	1	0	0	0	0	0	7	1	19	183	52	387	218	414	1	8	72	5	14	84	6	20	19	8	12	0	0	0	0	0	0	1	0	0	224	21	61	53	7	88	2	2710	173	133	0	3	236	41	546	37	0	0	0	244	34	95	12	0	62	9	1	31	0	0	2	0	2	4	13	453	25	16	0	1	1	0	1	2	0	0	41	17	12	3	68	4	102	21	18	5	33	30	118	3	26	19	58	183	2	71	322	33	460	0	0	58	1	36	46	135	0	105	40	13	10	62	10	7	0	0	0	0	1	1	0	0	4	0	0	6	17	0	2	38	1	55	0	96	14	0	0	0	56	0	0	3	16	122	194	12	1	0	0	0	0	5	3	9	58	17	0	0	0	0	0	0	0	0	50	1	0	0	15	0	0	25	0	13	0	4	19	17	455	96	2827	79	41	54	71	13	1	12	4	159	79	0	0	0	44	0	20	104	13	0	1	0	0	0	1	91	406	524	399	586	247	211	2	8	17	7	0	0	0	145	175	15	4	0	0	0	0	0	0	0	0	1	0	105	81	9	27	86	28	44	0	0	0	1	171	2	0	0	66	4	1	0	0	122	9	165	0	5	15	1474	105	61	12	9	378	190	48	0	7	6	143	0	580	0	0	2	50	86	0	0	0	0	1481	21	0	0	0	0	6	0	3763	0	0	0	0	1	0	122	0	0	53	0	0	11	52	38	188	8	39	0	0	0	387	31	4	30	0	0	172	22	0	8	69	53	0	5	4	8	9	37	42	0	72	11	2	0	0	0	0	129	0	0	0	77	0	0	0	0	0	0	0	0	0	0	0	1	63	1	0	0	0	0	0	0	0	0	0	0	0	0	13	55	0	0	0	0	0	0	55	0	0	0	0	20	1670	1	9	28	159	317	48	11	299	42	26	30	5	0	0	0	0	0	3	0	2	0	527	0	26	15	0	2	1	0	3	0	0	0	1	36	0	0	0	0	0	0	0	0	91	41	6	489	166	0	0	0	0	1	307	0	0	0	0	115	299	0	859	387	0	0	301	0	18	24	37	2	79	0	0	5	1	0	0	0	0	0	1	10	0	0	0	1	0	0	1	444	11	28	1	0	0	0	0	3	0	2	0	0	0	0	0	1	47	0	0	184	0	0	0	0	530	0	0	2	0	4	0	0	0	1	0	0	0	0	0	0	105	0	69	0	0	0	0	0	0	17	148	10	70	0	0	4	2	0	3	1	0	0	0	0	109	13	100	0	0	0	1	120	237	1	90	60	487	1587	672	1516	1054	278	4	310	158	0	0	0	6	1	0	7	0	0	0	0	0	0	0	0	0	1	0	0	10	0	0	0	0	6	0	0	0	0	0	0	0	1	0	12	0	26	34	7	331	61	27	50	0	0	0	1	4	0	0	0	0	0	0	0	3	31	0	0	0	0	0	0	0	0	0	0	0	0	0	11	0	0	22	0	16	0	0	0	0	0	748	34	71	0	0	0	0	0	2	0	0	0	0	0	0	11	0	113	76	3	0	0	0	0	0	3	0	0	0	0	0	0	0	1	0	0	0	0	0	0	1	0	2	13	74	0	2	0	0	0	0	0	12	0	5	128	0	3	0	0	0	0	0	0	0	2	17	7	44	0	10	0	0	0	1	0	3	0	0	0	0	0	0	0	0	0	0	0	1	0	233	95	25	2	85	988	71	0	0	53	4	1	102	0	15	19	6	1	108	24	76	12	27	0	0	0	0	153	600	100	13	0	1	0	89	20	2	1	7	0	0	0	0	0	0	5	1056	2	14	1	32	128	1	0	8	0	1	0	2	0	5	0	3	0	0	1	0	0	0	0	0	0	0	1	1	0	0	0	3	86	32	923	607	59	108	2	0	0	4	0	0	0	0	0	0	0	17	0	2	8	29	34	340	84	13	25	18	0	67	2	2	14	0	0	50	2	52	116	94	5	180	0	10	0	0	266	32	75	13	1	17	32	0	0	0	0	0	7	0	1	976	0	2	0	0	0	0	0	0	532	8	19	60	44	1	9	31	20	2	9	1	1	0	0	11	23	0	0	4	2	568	11	7	32	22	9	232	3	45	128	0	0	0	0	0	0	0	0	0	0	0	0	2	0	1	0	9	2	1	5	32	58	0	0	0	26	254	0	11	1	16	0	0	0	0	0	0	4	0	3	0	0	6	0	0	0	0	0	0	0	4	5	85	3	34	50	2	15	0	0	0	0	0	0	0	0	0	0	0	0	0	0	0	122	693	2	0	4	1	10	0	1	0	36	15	0	15	0	0	0	111	24	0	12	32	2	4	6	0	1	0	13	13	0	0	13	5	0	0	6	16	8	8	84	5	8	0	0	25	87	53	1	9	0	41	37	16	24	19	0	42	0	120	29	60	50	33	160	0	515	32	5	289	0	16	40	32	4	205	7	213	0	113	133	44	0	20	34	529	27	1	33	3	10	1	108	3	12	0	12	26	2	27	0	0	2	22	29	0	0	0	44	19	15	51	150	5	0	19	23	25	0	5	5	0	2	0	0	0	31	24	19	23	0	22	0	0	0	0	16	0	1	44	85	3	250	36	9	27	5	0	7	0	18	8	0	1	3	150	3	8	14	1	0	0	25	1	19	210	0	15	200	0	277	0	0	0	0	0	0	0	3	38	25	0	0	16	8	3	0	5	0	11	0	103	61	2	92	3	5	1	23	26	45	1	35	0	2	0	2	21	1	0	6	10	27	0	73	96	25	94	42	0	0	7	0	14	0	39	103	1	0	96	1	96	0	50	9	26	2	74	9	26	21	64	0	68	1	2	36	1748	11	0	96	0	43	84	313	1	60	49	15	93	3	0	0	0	31	10	8	332	0	7	19	9	4	39	2	24	0	2	127	0	0	0	6	0	26	11	2	0	0	198	0	0	10	25	36	6	1	71	135	19	17	2	0	0	2	3	21	15	7	0	0	33	13	0	43	27	1	184	1	0	1	0	0	1	2	1	0	14	23	8	236	0	0	0	22	0	0	278	207	97	768	1789	141	1	0	0	0	0	0	0	0	0	0	0	0	0	259	0	2	33	0	0	0	0	0	0	0	0	0	0	0	196	0	0	0	0	0	0	0	1	2	1	0	0	1	0	1	0	1	0	0	0	0	0	0	1	0	1	0	0	0	0	1	37	2	0	0	0	0	1	0	0	0	1	26	0	6	2	0	4	5	9	0	2	2	0	0	0	0	0	0	0	62	261	0	0	0	27	18	2	2	8	10	12	3	5	4	0	0	0	0	0	0	0	0	13	0	0	0	0	0	2	0	0	0	0	2	3	1	0	0	0	0	0	0	12	18	0	1	36	0	0	31	27	2	73	0	1	1	10	10	1	0	0	1	10	8	0	0	0	0	0	0	0	0	0	0	0	0	29	0	0	0	58	455	0	13	0	0	63	1	0	0	0	4	33	0	0	0	0	0	1	0	120	0	1	0	0	0	13	1	6	5	0	0	0	2	0	0	0	43	0	1370	0	186	178	59	2	0	11	0	0	34	1	1	0	137	9	974	0	0	0	145	3	0	253	247	596	10	125	2	296	1080	5	0	1012	9	2	64	0	0	0	0	13	379	35	27	1	0	1	0	0	0	0	0	0	0	0	280	0	0	133	12	209	0	0	10	347	95	1	13	1	0	0	0	0	5	0	0	0	43	0	0	0	0	1	0	0	7	0	0	0	1	2	0	128	1	0	2	0	0	0	0	0	0	0	0	0	0	0	5	1	0	2	0	0	0	0	1	0	0	12	0	497	21	0	0	0	0	0	0	0	4	0	0	0	0	17	0	0	0	0	1	1	4	0	1	72	9	0	0	0	0	0	261	0	21	0	0	1	0	1	0	1	0	0	1	0	0	7	0	7	3	0	0	0	0	0	10	437	12	154	289	49	277	0	0	17	134	221	0	0	0	0	0	0	7	0	1	0	0	0	0	0	0	5	1	155	0	6	1	0	0	0	0	1	0	3	2	13	10	21	0	1	0	0	1	0	4	1	7	0	0	212	73	0	0	1	0	0	235	779	0	5	1	1	63	0	0	0	5	0	12	114	54	16	2	0	1	0	0	0	1	1	2	0	105	0	1	0	12	0	0	0	0	0	0	0	0	0	0	0	0	0	1	0	0	1	7	0	0	0	13	24	18	0	1	17	0	1	13	1	0	0	0	8	33	0	185	5	2	0	28	1	165	2	0	0	0	0	0	0	0	0	0	0	0	0	0	0	0	1	0	0	15	0	0	0	13	104	0	0	0	1	4	0	0	0	0	0	0	0	0	0	0	0	0	0	3	0	0	1	0	0	0	0	0	0	0	0	1	6	329	0	0	0	0	0	9	0	0	0	0	21	484	0	1	0	0	0	556	0	0	0	0	0	0	0	0	1	0	1	0	0	30	0	0	1	0	2	32	0	0	190	168	10	2	0	0	0	0	9	3	0	0	0	0	0	0	0	0	0	1	1	4	107	35	0	0	0	2	0	7	7	0	6	12	0	0	46	0	0	0	26	0	0	0	0	0	0	0	0	0	0	4	0	0	0	0	0	0	2	0	0	0	1	0	0	0	606	2	0	0	0	0	0	0	1	0	0	0	47	21	0	7	0	0	0	6	0	0	25	0	0	0	0	0	0	0	0	12	0	2	0	0	0	0	0	0	0	0	0	0	3	0	0	0	0	8	0	119	0	120	108	6	0	0	0	0	4	5	18	29	28	35	0	0	0	0	0	0	0	0	0	0	0	0	1	0	0	0	440	0	0	0	0	0	1	0	0	0	1	24	166	0	581	1206	26	0	0	0	0	0	0	0	0	0	0	0	0	0	0	0	0	0	0	0	0	0	1	0	3	0	0	3	0	0	0	1	6	0	1	0	0	0	0	0	0	0	0	1	1	0	0	6	0	0	12	1	0	0	0	11	0	17	0	0	1	7	0	0	0	0	0	0	0	0	0	137	0	0	0	0	2	6	0	0	0	0	0	0	1	0	12	1	0	0	0	903	0	2	0	0	0	0	0	0	0	240	187	0	0	0	0	0	0	0	0	4	0	0	0	0	0	1	0	0	0	0	0	10	0	0	0	0	0	1	7	0	0	0	10	0	0	0	0	0	0	0	0	0	22	0	39	0	0	202	0	816	72	500	0	0	0	0	2	0	0	0	48	0	4	155	0	0	1	8	0	0	0	0	0	0	0	0	1	1	0	0	0	0	0	2	0	0	0	0	0	0	0	0	0	0	0	3	0	0	7	0	0	0	0	0	0	0	1	0	0	0	0	0	0	0	0	2	4	0	0	0	0	3	0	0	0	0	0	0	0	34	0	0	0	0	0	0	0	0	0	0	2	0	0	0	0	0	0	0	0	0	0	0	0	0	0	0	66	0	0	0	0	0	0	0	0	0	0	2	0	0	0	0	0	0	0	1	3	0	0	0	0	0	0	0	0	0	0	0	0	3	0	0	0	0	0	0	0	49	52	8	0	0	0	0	0	0	0	0	2	0	0	0	0	0	0	0	0	0	0	0	0	1	1	2	13	0	0	0	0	0	0	0	0	0	1	0	0	0	3	2	0	0	0	0	0	2	0	0	0	0	0	1	0	0	5	0	0	0	0	0	0	0	0	0	0	0	0	2	0	0	0	0	0	0	0	0	0	0	0	0	1	0	0	0	1	12	4	0	0	0	0	0	0	0	0	0	0	0	0	0	0	0	0	0	0	0	0	1	0	0	0	0	0	0	0	0	0	0	0	0	0	0	0	0	0	0	0	0	0	0	0	1	0	1	0	0	0	1	2	0	0	0	0	19	6	0	0	0	1	0	0	0	0	0	0	0	0	0	0	0	0	1	0	14	0	37	0	0	2	0	0	0	3	0	239	0	1	0	0	0	0	0	0	0	0	0	0	9	14	0	0	1	0	0	0	114	0	183	3	1	0	0	5	0	0	0	0	1	321	4	0	0	0	0	0	0	0	0	0	2	0	0	0	0	0	0	0	0	1	0	0	0	0	1	0	0	0	2	0	0	0	0	35	43	0	0	0	0	0	0	0	0	0	0	30	16	0	0	0	0	521	0	3	19	0	22	240	1	8	0	2	80	2	0	25	9	0	0	0	0	0	0	3	0	0	1	0	0	0	0	0	0	0	0	0	0	0	0	0	0	0	0	0	0	0	0	0	0	0	0	0	27	2	0	1	0	0	0	2	4	0	0	0	1	0	0	0	12	2	0	0	0	0	0	0	0	0	0	0	174	0	0	0	0	0	0	0	0	0	0	0	0	0	0	0	0	0	0	0	0	0	0	0	1	0	0	0	0	2	0	0	0	0	0	1	0	46	10	0	0	0	10	0	0	29	23	0	1	0	0	0	0	1	0	1	0	0	19	0	0	0	0	1	0	6	0	0	4	2	4	0	0	39	172	18	0	0	0	0	197	0	5	0	0	0	0	10	0	0	1	0	11	0	0	7	33	0	0	0	0	0	0	0	0	33	5	0	0	0	1	0	0	0	0	0	2	0	0	0	0	2	225	332	179	0	0	110	0	0	96	93	0	1	1	96	0	0	0	0	0	1	17	0	0	3	1	34	18	0	27	0	4	0	0	17	13	0	38	640	0	0	0	0	39	476	0	0	0	0	3	11	20	0	0	491	14	10	176	0	0	0	0	0	0	0	0	2	0	1	0	0	34	0	0	0	0	5	4	0	2	14	1	0	2	0	0	7	0	3	0	0	0	0	0	0	0	0	0	0	0	0	0	10	0	0	0	0	1	0	0	33	7	8	9	19	20	76	59	26	0	0	0	0	1	12	0	0	0	0	0	0	0	0	0	5	0	0	0	0	65	1	2	0	1	0	1	0	0	0	0	2	0	259	201	4	27	18	6	38	27	0	2	0	0	0	1	0	0	0	0	0	0	2	0	1	0	2	3	0	0	0	46	13	6	51	0	33	0	0	0	0	0	0	0	6	0	1	0	0	4	0	0	0	0	0	0	0	1	0	0	0	0	2	0	0	0	0	0	0	567	0	0	0	1	0	0	0	0	0	0	0	0	0	0	0	1	0	6	0	0	0	0	0	0	0	0	0	0	0	0	0	0	0	0	0	0	0	0	0	0	0	0	0	0	0	44	0	0	148	0	0	0	0	0	0	0	0	2	0	0	0	0	0	0	0	0	0	0	35	11	0	0	0	0	0	1	1	0	0	0	0	0	0	29	1	0	2	0	0	0	1	0	0	0	0	0	0	1	0	0	0	0	0	0	0	0	0	0	0	0	0	0	6	8	94	0	0	0	0	0	3	1	0	0	0	0	0	4	0	0	0	0	0	0	0	0	0	0	0	0	1	0	1	0	1	1	0	0	6	0	0	0	0	1	0	0	0	0	0	0	0	0	0	0	1	0	0	0	0	1	0	2	0	0	0	0	0	0	1	0	1	0	0	532	649	0	0	0	0	0	0	0	0	0	0	0	0	0	0	0	0	0	3	0	0	0	0	0	0	0	3	11	2	0	0	1567	0	6	1	1	0	0	0	0	0	0	0	0	0	0	0	0	0	0	0	0	0	0	1	0	0	0	0	0	0	0	1	2	0	1	0	0	0	0	4	1	0	0	2	0	11	0	0	0	1	1	0	0	0	0	0	0	0	0	0	0	0	0	0	0	0	7	0	0	0	0	0	0	0	0	0	0	0	0	0	0	0	0	0	0	1	0	0	0	0	0	0	0	0	0	0	0	0	0	0	0	0	0	0	0	1	0	0	16	1	0	0	0	0	0	0	0	0	1	0	0	0	4	0	0	0	0	1	2	0	0	0	0	0	0	0	0	0	0	0	0	0	0	0	0	0	0	0	0	0	0	0	0	0	0	0	0	0	0	0	0	0	0	0	0	0	1	0	0	0	0	0	0	0	0	3	8	1	1	0	1	0	0	0	0	0	1	2	2	0	0	0	0	0	8123	426	0	0	0	0	0	0	0	0	0	0	0	0	0	0	0	0	8	0	0	0	0	0	0	0	0	0	0	0	0	0	0	0	1	0	0	0	1	0	0	0	0	0	0	0	0	0	0	0	0	0	0	0	0	0	0	4	0	0	0	0	0	0	0	0	0	0	0	0	47	8	7	0	70	1639	13	0	2	7	76	8	0	59	1	367	50	0	11	274	24	204	0	2	8	0	0	0	0	11	11	1	43	0	0	5	0	2	0	2	0	0	0	0	0	0	0	0	0	0	2	0	0	5	1	0	0	0	0	0	3	0	55	0	5	0	0	7	0	0	0	0	0	1	0	2	46	70	12	0	0	0	1	0	61	0	11	0	2	1	0	16	0	0	0	0	0	0	0	0	0	3	1	0	1	0	0	1	1	0	0	0	0	0	0	0	0	0	0	0	0	0	2	0	0	0	0	1	1	0	3	15	0	0	0	0	0	1	45	0	0	1	0	0	0	0	0	0	0	1	0	0	3	1	0	6	0	0	0	0	0	0	0	0	0	0	0	0	0	0	0	20	19	0	1	3	1	0	0	0	2	0	1	0	0	0	12	0	2	3	0	0	0	0	4	19	0	0	1	0	0	0	0	0	44	51	0	157	0	1	0	0	0	0	0	0	0	0	0	0	0	0	1	2	0	0	0	0	0	0	4	0	0	2	10	75	6	1	0	2	0	0	0	0	0	0	0	0	0	0	0	0	0	0	0	0	0	0	2	7	0	0	1	0	43	0	4	0	0	0	0	0	0	2	0	0	0	0	0	0	0	1	1	0	0	1	4	0	0	0	4	0	1	0	0	0	0	5	0	0	0	0	1	0	0	0	0	0	0	0	0	0	0	1	0	0	0	46	91	1	0	0	30	0	0	0	0	0	1	0	0	1	0	0	0	0	3	0	4	0	0	0	0	0	0	0	1	78	21	6	0	0	111	0	106	128	0	0	0	0	0	0	0	0	0	0	0	0	0	0	0	0	0	4401	361	5	0	0	0	0	0	0	0	0	0	0	0	0	0	0	0	0	0	0	1	0	2	0	0	0	0	0	0	0	0	0	0	0	1	0	0	0	0	1	0	0	1	0	0	0	0	0	0	0	0	1	0	72	158	65	6	40	0	1	0	1	0	0	0	0	0	0	0	0	0	0	61	47	0	35	1	687	0	6	0	80	0	6	0	0	8	340	1	184	0	0	0	0	2	97	0	1	0	30	168	2	0	7	72	48	14	159	15	0	30	56	0	1	12	147	33	0	15	0	343	21	936	7	0	889	709	1	3	0	0	6	24	8	203	70	7	46	0	4	7	27	38	39	0	11	0	0	0	0	51	3	0	638	0	1043	9	2	147	76	3	8	43	16	1	71	44	304	187	0	0	0	0	0	0	0	0	0	0	0	3	44	82	49	0	0	14	42	0	248	17	0	37	1530	1140	235	224	4	0	2	2002	57	529	202	495	18	264	24	13	6	132	0	0	29	22	7	3	15	3	0	0	0	0	7	0	2	0	0	0	0	0	9	19	0	18	3	0	1	1	1127	113	45	0	0	6	5011	4	0	0	0	6	0	1	0	2	0	216	430	0	14	15	1	9	0	6	104	122	86	19	144	0	0	0	1	0	0	0	0	4	0	0	0	0	0	0	0	0	0	0	89	47	0	213	23	24	10	0	0	0	0	0	167	0	17	30	121	33	2	0	0	0	36	30	1	0	25	47	97	0	0	0	0	14	39	98	0	0	66	278	31	6	34	8	0	84	4	4	3	2	0	4	14	12	8	37	13	0	6	1	1	0	16	11	25	16	0	0	0	0	41	12	0	0	75	12	6	28	10	603	38	142	0	0	1	21	82	0	53	12	416	0	3	5	11	1	0	151	21	45	0	116	6	439	1	0	0	0	2	0	0	0	3	4	0	0	0	0	0	110	4	0	12	124	49	0	8	15	83	41	0	3	0	1	0	0	0	17	6	0	10	27	8	0	0	54	2	1	30	14	0	21	6	69	282	1	59	0	0	45	2	46	3	4	3	0	18	41	10	14	5	7	208	18	0	0	0	0	0	0	26	43	0	0	0	20	32	1	8	73	10	1	0	0	1178	78	93	273	0	0	0	0	24	0	0	0	5	0	121	0	5	2	62	23	35	0	0	20	5	3	1	58	828	23	0	0	0	0	55	2	3	6	0	2	6	167	373	0	0	0	245	2	0	0	0	0	66	11	67	90	0	23	44	131	135	145	8	416	47	136	6	95	133	18	0	0	0	9	5	1077	2	1	0	0	0	1613	0	25	12	26	46	0	1	0	114	0	35	0	40	8	136	0	28	150	39	23	98	179	24	17	19	17	84	0	2	0	0	0	18	7	698	36	0	269	25	336	0	16	0	50	0	20	34	23	56	105	0	1339	2	0	0	0	0	0	0	0	25	0	12	0	43	1	0	0	0	0	0	0	0	1	27	0	1011	3	88	11	0	1	0	0	0	19	0	0	0	24	0	0	17	0	0	19	0	0	0	0	0	2	0	1	1	484	2	12	4	6	2	19	0	0	1	7	0	4	5	46	140	1	0	0	25	5	107	3	0	128	0	1935	1	15	20	0	3	785	7	135	0	0	1	13	0	3	27	17	7	89	23	27	58	4	0	0	0	2	171	0	0	45	31	37	148	0	680	12	89	9	1	37	53	1	0	0	3	13	2105	3	15	46	111	132	37	0	24	27	0	8	7	0	41	11	0	0	45	32	0	1	0	4	3	50	2	26	0	13	0	39	7	0	0	0	0	34	0	0	37	36	1	12	8	2	74	0	0	321	0	3	126	6	102	3	0	0	0	1	10	0	0	0	0	0	1	156	14	0	0	0	0	1	0	9	34	6	0	18	5	260	0	16	0	0	0	0	5	320	776	13	44	31	1	32	24	43	28	53	9	0	11	316	33	17	6	0	0	0	0	1	9	1	2	0	14	12	0	0	98	32	0	1	8	0	9	0	22	2	60	3	13	2	16	82	7	3	9	122	0	49	2	37	29	16	4	11	17	0	0	0	0	139	0	2194	198	126	0	0	4	1	3	334	0	60	0	15	1	9	82	0	8	8	255	2	38	0	0	324	559	31	84	28	99	14	2	7	10	2	5	81	0	0	0	0	0	0	0	0	0	0	1	0	0	0	408	0	0	0	0	0	0	1	9	3	0	0	0	1	0	2	120	105	19	12	0	479	10	11	179	0	1	0	0	19	78	31	48	0	46	0	0	1	0	2	2	8	1	1	1	2	0	0	2	117	96	47	0	6	0	14	3	170	2	21	29	2	0	0	0	0	0	891	0	0	30	1	0	0	5	0	26	7	0	8	4	0	1	0	13	12	11	51	235	26	1	0	69	11	0	4	1	1	76	33	0	119	63	77	0	1	11	4	6	36	8	47	0	179	2	0	18	1	1443	490	24	27	1280	892	31	35	14	45	200	3	82	2	61	89	57	9	115	25	2	45	61	0	1	124	30	3	21	1	0	9	29	38	19	1	4	1	0	11	91	33	114	32	502	13	15	28	0	0	35	23	0	16	0	26	22	75	4	0	14	7	670	21	0	1	0	0	1	0	1	18	24	31	36	0	47	2	4	3	0	2	0	11	10	3	0	10	10	4	37	8	20	0	0	1	1	0	5	0	3	2	5	0	11	17	9	0	0	0	2	0	0	0	0	0	0	377	0	0	67	51	0	6	2	59	0	0	1	2	0	8	1	165	0	0	10	6	59	9	74	90	5	36	1	0	0	1	41	0	6	8	1	63	0	18	0	14	313	63	1	71	3	3	3	0	0	0	0	0	0	18	15	0	6	61	0	16	53	22	42	0	131	0	0	0	23	375	0	0	0	0	34	7	3	60	3	0	0	0	0	0	17	0	0	0	9	0	0	0	0	1	0	13	0	27	11	6	1	0	0	0	5	9	3	1	0	1	1	0	0	0	139	5	3	2	30	5	131	0	91	5	1	2	10	214	4	40	1	0	0	0	7	1	0	0	77	0	0	1	7	13	38	3	44	0	0	1	17	15	2	2	0	63	138	1	4	0	6	0	0	0	21	10	9	7	18	0	0	83	0	8	0	61	82	12	13	0	27	11	18	0	4	0	0	2	12	22	49	0	13	0	0	67	53	18	0	404	25	2	5	36	3	3	177	52	18	15	20	20	0	0	2	1	0	0	33	0	9	1	994	2	3	48	0	0	0	0	165	3	25	0	0	50	3	6	5	0	45	0	0	0	0	0	4	0	0	0	0	0	12	35	34	4	74	15	2	4	3	26	29	75	5	259	17	0	0	159	51	69	24	55	956	0	49	0	8	6	37	11	290	44	34	6	7	53	6	0	0	11	12	50	17	47	0	20	9	0	6	12	5	20	48	46	0	55	19	7	41	50	2	0	4	2	0	0	0	28	0	0	7	23	28	32	15	13	85	5	1	122	0	24	4	8	22	595	21	0	37	0	3	76	2	79	0	79	9	0	0	22	21	2	0	19	2	37	36	0	475	49	0	0	0	0	0	21	5	6	113	2	38	88	129	9	0	0	3	90	15	0	16	0	1	0	5	0	9	36	0	0	0	1	5	11	4	27	8	2	20	4	0	0	0	0	0	9	0	1	7	79	0	3	105	15	2	0	14	3	520	3	24	4	0	0	7	58	5	6	0	0	0	4	0	11	12	65	15	0	58	1	36	1	27	83	0	0	0	0	0	6	1	3	117	7	77	78	0	88	10	145	0	0	0	20	0	753	67	230	1	835	1	0	0	1	0	4	12	7	304658	0	0	0	0	0	0	3	0	0	0	0	32	0	0	110	4	0	1	5	88	1	5	0	0	0	35	0	0	0	9	4	6	37	4	0	0	0	56	0	0	35	36	14	17	57	70	0	121	0	22	6	21	1	98	87	6	3	4	0	41	2	130	93	26	75	1	0	35	0	0	28	1	0	0	0	20	0	0	0	0	0	0	0	0	1	2	92	11	1	0	17	20	0	3	51	2	110	2	40	1	16	18	0	0	0	0	2	75	90	0	23	0	18	33	32	31	134	44	0	0	0	1	1	0	0	0	0	0	2	0	0	0	0	0	0	16	2	19	0	136	0	87	15	0	0	0	0	4	15	2	14	2	5	28	88	0	3	8	19	43	44	133	3	29	10	0	0	12	13	70	0	31	26	12	5	78	48	3	0	0	0	0	0	0	0	41	2	0	0	0	0	0	0	0	7	29	15	215	1	0	15	0	210	11	0	166	0	0	0	0	0	0	0	0	2	92	8	35	0	0	54	9	4	0	41	20	19	72	0	3	6	11	62	0	0	14	3	0	0	0	0	0	2	0	5	593	0	0	15	35	0	0	1	0	43	27	185	137	0	28	26	42	0	0	0	0	0	1	1	0	309	0	1	9	0	2	1	0	0	0	0	0	20	4	23	24	1	0	0	8	1	6	27	4	0	0	3	320	16	166	14	1	0	13	10	4	36	2	16	17	48	38	0	0	3	2	17	0	56	25	0	1	0	0	0	42	0	0	0	0	96	0	0	0	0	0	2	2	0	1	5	4	0	0	0	4	0	0	7	0	1	1	1	0	0	0	0	159	2	18	1005	74	11	128	0	0	0	33	31	81	1	0	1	0	5	0	0	0	6	0	21	37	35	27	26	23	0	0	27	126	0	1	38	29	14	0	0	25	48	10	24	0	23	2	14	4	12	4	40	14	4	53	9	0	10	1	0	0	21	70	0	3	10	3	0	4	8	20	4	37	49	17	3	114	10	0	1	3	8	23	103	5	9	189	10	55	2	181	302	6	0	77	0	16	43	452	0	3	0	0	1	1	0	0	0	0	0	0	1	0	6	122	15	49	0	1	0	0	0	0	1	0	1	2	7	265	6	0	6	0	13	0	0	0	0	0	0	0	39	0	15	5	143	2	47	22	7	24	20	0	1	308	0	5	29	0	7	3	20	8	1	9	0	0	8	0	1	0	0	0	2	3	2	47	100	21	621	0	0	0	0	0	0	0	0	2	0	2	8	43	10	0	0	0	0	0	0	0	23	2	16	0	50	62	1	2	8	26	41	0	0	60	29	961	0	2	0	7	0	113	118	7	9	16	2	11	358	25	41	2	0	2	10	10	45	37	0	438	11	7	13	6	12	168	52	26	0	1	0	0	0	698	4	18	0	0	0	0	0	0	0	2	1	128	2	0	0	0	376	0	207	58	102	12	98	18	112	13	9	84	22	47	35	44	14	58	153	0	46	3	0	0	0	6	12	0	0	2	25	0	29	63	57	6	0	227	1	17	4	0	281	47	0	0	0	213	6	69	5	0	6	0	1	28	17	1	33	6	2	35	30	15	23	16	34	61	0	0	18	18	8	0	25	1	345	44	0	74	542	390	17	13	38	14	2	0	11	0	0	208	3	57	1	109	16	0	55	53	0	0	0	11	71	110	7	4859	26	587	271	635	0	74	0	91	0	5	1	0	8	1	0	0	1	0	0	6	2	0	1	0	0	0	1	0	0	25	37	350	0	0	11	0	16	4	0	8	9	0	71	151	1	94	1	67	33	46	0	0	92	0	0	0	6	57	13	5	8	26	5	21	105	21	0	90	6	0	31	37	16	35	0	22	34	2	6	1	0	6	0	10	6	0	16	251	2	0	58	0	25	0	0	44	0	30	0	21	0	26	0	0	0	12	34	19	12	60	0	0	0	0	0	0	31	5	0	3	0	61	1	33	612	0	2	22	11	27	14	21	1845	116	3	0	0	56	325	0	0	4	1	0	301	0	4	2	2	23	52	2	0	0	0	0	0	0	0	0	37	0	4	39	41	29	353	47	0	0	0	0	1	0	2	0	0	0	2	27	1	0	34	44	69	6	47	0	6	258	0	222	0	10	42	40	94	0	0	179	23	8	45	5	2	0	0	0	145	1	4	0	7	0	0	60	0	26	0	6	0	0	712	0	6	4	1	25	18	46	5	0	0	10	111	0	79	16	106	0	1	23	27	0	0	0	0	0	0	4	3	187	0	0	36	3	0	4	209	74	0	1	62	3	1	0	176	0	0	0	0	0	0	4	0	13	17	18	51	7	0	1	0	41	0	4	3	49	91	14	55	0	0	0	0	1	0	5	13	4	0	0	1	24	39	51	0	0	8	0	27	43	48	0	0	219	5	92	56	16	0	4	0	10	17	9	40	1	5	37	0	0	1	124	13	1	0	0	0	488	0	3	1	0	24	64	67	0	14	0	0	16	16	10	0	28	12	3	6	43	10	1	0	0	0	0	34	2	4	13	9	317	2	5	0	0	0	1	44	0	2	64	202	1	13	76	16	0	0	178	8	7	149	7	0	0	0	0	0	5	21	7	6	0	0	0	0	1	0	2	0	0	0	8	0	17	0	0	40	16	12	299	63	12	1	51	27	131	13	9	0	0	0	5	0	0	7	0	2	0	162	2	99	0	77	9	6	0	0	0	8	0	344	37	19	23	353	77	17	4	0	24	1	1	71	1	0	0	20	71	0	0	8	54	0	12	10	0	0	1	5	8	0	15	6	44	123	19	0	9	15	0	42	57	27	17	71	0	2	0	1	1070	1	53	0	68	0	20	0	0	0	0	167	16	1	1	0	0	150	3	52	9	10	1	12	28	388	0	0	81	0	1	3	0	0	62	0	0	2	1	2	2	0	6	0	0	0	2	0	1	0	0	0	1	0	0	4	12	2	17	0	0	0	0	13	0	1	0	0	0	118	1	0	44	2	1	3	0	1	0	21	209	0	0	0	171	1	28	10	5	140	5	2	42	2	4	5	0	51	10	9	3	0	0	2	80	20	0	17	12	15	1	23	17	21	0	41	4	119	26	0	0	0	0	1	27	0	0	0	0	0	0	35	25	56	860	1	38	76	96	9	0	0	12	1761	0	16	19	3	0	1	0	0	69	569	2	2	0	0	0	0	0	0	0	4	10	5	688	12	6	46	0	0	0	0	34	2	275	2	0	0	0	0	0	0	0	0	0	378	0	0	66	28	1	0	0	59	19	0	0	1	12	45	0	14	62	12	29	5	0	0	9	143	35	25	1	1	0	2	0	0	21	15	0	1	0	6	29	31	3	0	0	0	1	54	0	0	0	0	0	0	0	36	8	318	38	59	187	7	0	1	0	0	56	0	0	0	0	0	0	0	0	0	2	0	22	90	0	1	0	0	0	45	1	1	6	0	31	26	90	8	49	13	6	16	7	87	118	4	0	0	0	15	10	5	18	1	2	16	9	69	3	2	1	34	0	0	0	0	0	0	4	8	29	17	0	1
"SAMN10862549"	74	0	0	0	1	0	0	0	0	0	15	37	484	103	7	0	1	0	0	0	0	0	1	4	0	13	58	1	79	7	1	10	0	2	56	1	1125	21	12	16	9	14	141	45	275	1	19	0	1	0	13	2	46	0	0	38	769	87	96	21	0	0	0	36	3	36	3	0	0	19	38	1	99	16	27	1	0	37	1	5	0	0	7	0	8	0	0	0	0	0	0	0	0	0	0	39	0	3	1	182	27	3	72	0	1	86	0	15	5	0	18	2	33	3	12	0	0	81	2	0	0	52	6	2	0	0	1	0	1	2	12	452	14	0	3	5	0	27	6	31	18	62	54	13	92	26	13	7	0	11	6	14	0	18	8	40	0	45	46	39	7	7	2	1	124	95	7	22	3	61	52	0	46	256	447	63	15	5	79	0	7	12	24	0	0	1	0	20	13	0	7	0	1	32	9	44	47	0	120	49	98	81	55	31	15	2	6	0	1	4	0	0	26	56	29	16	14	4	18	250	4	7	11	110	5	1	136	9	2	58	9	1	0	363	4	12	58	0	1	0	0	9	3	0	2	44	12	5	6	11	35	17	9	1	1	1	79	16	1676	0	0	0	2	0	0	0	0	0	1	1	0	0	0	0	0	23	0	0	0	0	0	0	0	0	0	5	424	0	17	0	0	0	0	0	26	80	0	0	3	158	108	18	0	215	1	20	1118	0	5	0	12	0	0	619	0	24	33	17	5132	0	20	332	1	74	26	0	0	0	8	0	1	38	2	0	0	0	0	0	0	0	0	234	3	6	27	16	71	393	144	9	17	27	0	31	70	27	166	23	1	1257	151	1	0	0	0	1	97	59	33	0	0	0	0	0	0	0	4	151	0	0	10	15	0	2	1	1	0	479	29	504	830	5	13	7	167	0	107	1	35	6	0	8	1	6	11	370	0	5	1	0	5	1	58	0	680	0	0	611	0	0	0	60	1	27	55	59	22	44	1	0	29	119	37	24	58	18	8	36	3	55	0	28	332	177	51	4	0	15	2	13	87	32	0	22	60	138	1	0	0	0	0	1	22	7	45	16	27	25	1	3	17	13	19	4	0	8	2	36	11	8	19	14	1	497	0	59	0	0	319	7	15	10	25	1	0	1	8	5	12	28	12	33	6	0	104	0	214	0	0	4	864	0	0	0	0	45	6	1	46	4	20	18	1	5	0	11	2	0	1	54	86	42	24	52	9	0	3	2	4	0	0	8	174	0	46	16	179	34	214	43	52	29	0	1	0	17	59	94	27	0	272	5	11	53	1	8	57	0	25	2	14	0	6	0	57	30	16	0	0	0	72	3	6	8	0	16	25	10	225	82	6	3	0	5	24	0	1	7	13	19	126	5	93	1	5	11	40	27	21	15	68	7	0	32	69	1	10	0	17	20	247	37	52	1	64	0	42	25	0	0	63	125	17	17	0	4	21	14	12	25	23	5	94	1	0	0	0	28	9	110	3	28	31	86	17	76	70	0	23	0	3	20	30	5	0	9	126	0	0	0	0	0	0	0	0	16	1	0	1	0	1	52	20	18	2	38	31	1	120	134	0	0	14	199	42	0	25	103	20	8	0	0	4	13	11	0	0	15	31	77	4	0	0	34	1	78	11	55	47	54	0	200	0	13	33	0	0	0	0	0	4	147	91	1	348	48	17	42	1	0	2	0	0	0	133	0	9	0	6	111	10	15	13	0	0	0	28	129	12	4	356	0	2	27	21	0	8	0	5	229	34	23	2	0	0	0	32	17	0	135	47	8	30	0	0	0	2	0	0	0	0	0	5	1	0	25	343	0	5	0	23	0	25	0	0	1	5	0	0	24	1	19	4	0	0	20	11	4	0	45	113	0	86	0	0	0	0	0	2	0	0	0	4	0	1	2	0	0	0	0	0	0	0	0	0	0	0	0	0	0	0	0	0	0	0	1	0	5	0	0	1	76	19	61	12	15	11	2	23	0	0	20	0	355	0	0	0	12	37	2	6	35	6	22	6	20	17	44	11	8	47	97	11	54	562	0	32	42	17	13	4	58	29	10	33	6	8	1	0	0	187	72	164	27	26	0	4	1	33	16	63	55	38	21	59	42	30	22	12	371	38	15	0	24	2	13	2	10	0	54	0	2	3	0	0	0	32	39	0	0	34	169	1	5	48	0	34	6	20	5	292	1	0	6	239	0	0	36	3	0	3	26	14	0	0	0	28	1	1	4	20	93	26	74	0	15	7	62	77	40	52	1	5	0	0	3	29	0	16	0	0	30	90	4	22	7	1	2	4	12	17	1	24	52	5	152	0	0	0	0	24	5	36	60	0	1	283	112	70	11	12	38	266	120	58	7	0	98	2	113	44	641	0	2	14	3	12	30	10	1203	0	0	3	24	18	0	68	68	35	34	0	0	13	4	5	17	7	36	25	0	0	14	0	0	0	0	125	52	0	0	0	0	55	67	0	39	18	19	1	0	3	139	0	0	0	8	2	1	85	1	253	38	19	6	0	0	0	0	3	0	18	46	3	17	2	0	0	0	0	1230	46	27	2	3	25	24	109	22	17	30	1	0	0	0	0	0	3	15	2	8	12	178	9	9	3	26	13	0	14	120	330	0	0	0	0	20	0	87	0	0	0	71	12	105	8	39	34	9	24	2	37	67	40	103	1	0	10	13	1	0	0	64	792	98	30	24	13	40	0	58	0	1	70	4	16	0	209	1	0	17	0	4	1	81	0	0	0	1	0	43	1	4	15	215	37	888	3	1	3	7	4	30	0	7	0	8	0	26	0	62	9	0	34	8	0	0	0	19	1	0	0	4	267	0	10	0	0	104	173	21	6	0	0	0	40	15	4	3	88	0	5	11	0	20	32	0	2	0	6	0	11	13	38	6	90	0	6	1	0	5	0	0	0	42	13	44	49	29	7	6	0	7	6	4	0	95	75	0	44	523	0	0	16	11	42	144	9	18	10	8	68	523	1	9	8	18	0	67	0	0	2	0	99	0	26	500	5	66	0	15	17	1	68	15	0	0	0	74	6	3	12	18	12	0	6	0	10	946	9	28	64	8	0	8	32	1	53	122	16	112	62	20	43	17	12	35	12	63	0	0	0	2	90	96	7	0	0	4	23	12	1	21	4	0	417	0	0	30	8	4	279	1	16	8	5	21	17	7	0	0	0	17	9	27	0	0	95	0	0	0	0	0	37	24	73	0	0	0	0	3	0	0	0	1	0	23	5	0	0	0	0	0	0	101	53	26	28	0	51	14	1	1	0	3	36	172	1	0	206	0	0	204	1	18	1	1	0	0	0	42	17	2	0	0	0	0	0	2	317	75	20	0	25	86	14	587	0	0	0	0	43	82	416	2	8	0	0	2	29	8	6	13	5	14	11	0	0	0	0	8	10	0	1383	14	97	166	0	0	0	0	5	0	619	6	15	80	36	65	42	24	0	49	45	1	0	0	1	0	1	1	36	93	40	20	16	32	31	33	0	97	77	54	37	25	22	68	0	4	31	161	7	3	76	84	0	320	144	10	1	74	6	36	12	61	16	3	122	16	3	0	8	8	5	9	28	10	53	0	51	38	0	98	2	3	63	211	75	73	0	54	0	121	9	237	161	394	11	15	6	3	0	4	0	0	0	0	0	0	0	2	5	0	33	1	32	12	43	70	186	7	0	7	77	2	1	0	281	0	0	0	0	0	0	1	1	0	0	29	0	0	21	81	38	25	85	0	0	0	0	4	0	600	1	1	543	2	160	0	0	0	0	0	11	0	213	12	19	0	43	3	0	16	1	13	44	16	0	1	178	5	0	0	17	0	20	2	19	1	430	35	1	289	271	0	4	23	0	124	0	0	0	0	0	41	105	2	0	0	0	2	4	0	1	16	0	0	0	2	0	6	7	1	24	0	57	11	0	0	7	1	10	12	348	0	132	5	12	46	7	0	0	115	4	9	112	0	1	83	0	0	1	15	37	0	0	0	12	10	0	63	20	8	0	5	3	32	0	0	0	0	0	0	9	0	71	2	15	29	25	78	374	0	25	0	2	3	0	1	26	0	0	0	0	0	1	20	0	27	52	59	0	0	0	63	18	34	8	26	146	0	13	53	0	0	0	39	25	0	3	0	22	35	0	0	32	31	22	45	26	8	11	295	26	21	62	16	0	0	0	0	6	42	31	0	0	7	108	11	19	134	5	17	5	4	0	0	0	0	22	6	185	0	0	0	60	0	0	0	0	592	19	3	0	0	60	1	0	6	11	1	6	15	9	1	11	28	0	0	0	27	0	0	1	0	142	2	0	6	28	0	5	1	0	142	0	5	26	0	6	793	14	112	0	0	0	0	3	0	4	22	0	47	1	359	2	0	0	80	1	17	62	0	0	0	0	0	0	0	0	0	0	0	0	0	0	0	3	1	2	16	16	209	13	0	31	113	0	8	78	0	68	531	40	2	8	0	0	0	0	0	0	0	0	0	0	0	0	100	0	0	0	14	51	0	5	20	4	0	239	387	0	0	0	0	0	0	0	0	0	0	0	0	1	15	0	326	0	82	0	92	0	0	0	0	0	0	0	0	0	18	2	33	0	0	20	1	73	0	18	0	3	42	49	9	49	78	89	33	5	1	0	127	11	3	8	30	130	1	95	0	27	1	17	5	36	19	1	30	0	95	8	2	0	0	61	22	39	15	0	0	2	23	0	5	15	0	0	8	74	308	235	1	0	438	0	0	0	20	9	0	171	0	1	0	0	0	0	32	0	226	0	303	5	0	1	49	29	9	0	65	0	11	0	0	1	0	81	0	0	34	16	101	0	0	10	0	60	28	0	0	0	0	331	0	0	0	0	57	8	0	0	0	0	5	0	90	0	0	1	0	10	0	3	9	1	30	0	24	37	0	0	2	28	0	2	12	2	19	5	6	0	0	0	25	5	23	117	28	2	0	49	2	8	0	20	100	118	33	21	0	29	10	0	29	0	0	5	0	0	14	38	39	16	0	9	3	30	183	77	426	36	0	0	2	59	33	13	25	101	2	1	1	41	67	9	9	55	20	25	92	0	5	0	0	0	0	3	10	21	20	14	28	21	20	6	0	0	0	9	8	4	2	3	66	13	42	0	23	0	1	0	9	0	3	0	20	353	0	40	15	0	3	19	856	15	4	12	4	30	20	4	4	0	0	0	794	7	20	26	0	0	0	0	1	0	0	0	34	34	14	22	36	309	0	52	0	13	0	2	22	35	22	0	12	1	0	0	146	13	13	2	0	52	0	2	0	0	26	0	7	4	6	203	3	0	10	29	40	3	0	0	20	26	0	65	305	29	36	5	32	0	9	84	31	1	14	0	18	157	0	0	0	1	8	28	1	21	0	0	37	11	4	1	8	229	0	0	0	81	45	174	2	55	8	2	0	0	0	47	9	5	17	218	49	2	73	0	0	6602	1	36	6	0	0	0	118	0	1	9	1	1	0	21	0	29	0	87	0	0	26	7	0	0	28	63	2	2	43	14	4	6	3	0	2	3	3	311	0	0	0	0	0	0	0	0	0	0	3	1	22	15	0	0	25	14	1	13	18	1	3	0	0	0	38	2	0	0	46	70	20	765	20	68	31	9	3	0	0	0	0	0	5	0	0	0	0	0	10	0	0	0	0	0	0	0	19	69	0	0	0	0	93	6	0	1	0	0	0	1	11	0	8	30	219	36	1	15	11	20	0	0	13	0	1	41	5	3	14	0	1	6	0	49	0	63	0	313	0	1	0	0	0	0	0	0	35	0	3	78	17	0	0	28	40	0	3	119	14	10	1	1	24	7	0	0	28	5	0	10	7	12	11	336	0	0	0	0	0	89	0	54	3	0	0	9	0	19	1	42	0	0	8	6	753	0	6	0	0	3	0	0	4	20	21	0	0	0	0	21	7	55	53	0	0	0	29	104	0	0	0	0	128	17	0	0	50	8	13	14	0	3	4	0	7	16	0	0	0	27	8	890	2	0	697	30	0	0	0	3	32	52	6	11	1	0	26	381	1	3	49	0	29	36	5	7	23	28	15	0	3	0	0	0	0	20	372	35	10	12	0	208	571	11	23	10	58	15	80	3	17	24	2	23	2	7	1	16	22	17	5	105	2	13	86	24	43	3	0	290	18	11	17	60	19	15	32	7	50	15	17	4	7	43	1	239	1	0	20	9	7	89	0	0	0	17	267	3	247	126	5	10	11	42	10	278	12	41	146	12	226	41	1	31	32	2	0	23	51	5	0	0	0	15	171	0	0	52	79	7	215	0	50	48	0	4	5	50	0	7	7	42	0	0	0	289	2	4	23	14	8	100	1	53	0	0	0	11	37	56	0	2	0	0	9	13	3	18	0	0	12	27	1	0	11	11	10	0	4	29	7	44	11	1	0	15	0	2	243	25	3	40	1	25	22	32	51	2	7	0	28	1	37	0	0	12	0	0	0	6	2	0	54	8	11	0	30	9	13	19	1	0	0	45	0	0	0	404	7	852	0	4	2	25	10	25	0	145	117	0	5	24	24	63	29	20	297	0	5	218	7	1	1	7	1	49	3	7	3	15	33	87	9	25	0	2	5	229	2	51	0	18	0	68	2	0	7	15	17	15	57	0	0	0	51	18	39	26	6	0	0	5	5	0	140	12	8	2	510	5	0	7	680	0	14	0	66	0	0	74	6	0	13	0	0	37	0	1	1	32	31	60	31	82	937	9	14	0	92	0	0	45	1	51	0	0	0	5	38	0	0	0	13	1	0	0	3	1	13	0	0	0	0	0	4	2	17	23	14	89	5	2	36	4	23	17	250	45	33	100	13	1	119	1	0	31	0	15	0	0	0	0	1	0	1	12	0	90	1	37	4	0	1	91	112	33	0	0	0	0	0	7	0	20	97	0	85	16	0	46	1	144	0	0	0	8	11	0	18	0	411	0	0	18	39	0	1	47	0	16	65	1	1	204	20	19	22	0	23	14	10	0	0	0	4	0	21	0	24	14	0	0	6	19	0	0	0	0	3	8	9	0	0	0	38	8	0	84	0	0	414	1	0	0	0	47	0	91	2	23	53	0	0	0	0	13	714	0	3	0	0	4	0	0	0	0	0	23	0	2	254	9	63	0	17	0	2	3	5	18	146	0	28	3	15	20	178	52	0	0	1	1	0	150	0	218	21	1	0	0	0	0	0	0	0	20	39	0	1	0	8	0	0	1	0	0	26	29	194	0	0	0	0	0	4	21	2	0	52	1	7	0	0	1	30	0	571	31	503	0	2	68	12	20	11	0	0	11	26	0	0	0	8	130	1228	0	5	16	2	5	0	83	33	3	19	61	0	0	231	3	15	11	1	0	0	13	13	2	669	0	9	43	321	1	4	11	16	4	0	16	269	110	0	0	2	2	61	74	129	0	3	1	8	75	55	911	2	16	24	0	32	1	22	2	2	23	4	1	11	81	143	0	4	0	14	40	14	3	6	84	223	20	36	20	51	13	55	41	0	3	2	73	5	10	47	3	27	0	1	49	5	0	0	10	0	0	137	14	0	0	56	0	0	1	0	18	0	42	0	4	0	61	0	0	0	12	44	0	223	2	11	0	0	0	11	0	20	1869	15	1	37	0	0	0	9	57	31	38	0	1	5	1	31	20	57	0	128	0	0	4	33	1	0	55	7	0	0	0	0	0	0	0	40	17	101	7	0	268	4	48	3	0	45	14	8	0	52	47	0	6	0	23	0	0	27	23	95	52	61	0	2	0	0	5	84	0	0	49	0	0	0	28	200	15	0	0	0	4	3	3	10	4	0	105	1	485	0	0	13	77	2	10	90	6	19	2	0	0	1	0	1	21	97	9	0	0	0	0	0	0	14	11	109	1	2	17	4	0	0	0	17	8	4	7	0	0	0	26	0	0	0	0	0	0	0	0	5	0	226	5	230	0	19	0	0	26	1	0	0	0	0	0	1	0	0	0	18	0	2	27	22	9	11	0	0	0	0	1	0	0	0	1	0	0	0	77	6	60	11	94	1	22	0	11	19	0	7	4	45	11	0	42	15	1	0	30	0	0	0	27	45	23	8	5	25	13	14	16	36	2052	2	406	14	130	0	8	0	0	2	0	68	21	0	6	43	8	23	0	12	6	10	12	9	59	213	1	16	10	0	18	0	41	0	104	0	171	47	0	16	18	0	39	0	24	2	0	8	77	0	314	5	16	16	0	0	0	10	0	2	5	0	774	318	20	2	2	176	24	38	1	123	7	19	21	649	71	4	0	0	714	57	6	43	0	8	0	40	21	1	0	2	0	134	0	0	40	99	0	0	0	47	0	0	0	0	0	1	0	0	0	0	0	0	14	0	0	21	0	2	1	79	2	0	0	0	0	0	0	28	39	11	36	0	10	19	2	10	21	1	9	0	1	1	7	3	2	5	27	43	1	8	11	24	4	34	0	2	33	0	13	54	816	5	59	47	0	0	0	1	0	46	47	0	0	0	0	159	1	0	4	21	0	0	2	34	38	22	15	10	1	45	22	0	0	0	12	10	1	0	62	14	130	0	17	24	0	0	12	54	121	42	23	6	26	915	540	10	62	1	0	564	72	7	0	0	0	0	0	10	27	70	1	347	33	75	21	49	63	3	0	20	42	0	86	1	0	1	7	100	11	52	7	32	1	13	17	0	10	19	102	0	12	22	0	0	3	1	0	25	0	19	1	0	5	24	0	6981	53	0	0	0	0	1	137	20	3	148	24	13	2	13	0	55	0	1	16	74	0	3	0	0	0	0	0	0	0	2	0	14	1	1	0	0	3	0	11	14	2	184	0	0	0	182	9	7	80	0	31	227	7	19	8	0	16	51	163	36	88	183	0	51	19	57	0	0	64	242	2	7	11	0	0	1	0	15	27	40	0	0	0	5	20	16	0	0	0	0	0	2	0	233	76	0	0	4	32	4	32	0	1	1	48	1	0	22	28	0	225	4	0	16	19	0	33	31	13	0	13	0	6	4	0	3	17	25	147	0	0	0	4	36	4	2	0	4	2	5	38	53	0	0	2	13	68	257	0	0	11	0	0	0	0	0	1	11	0	0	0	0	2	584	2	3	7	5	8	0	6	4	3	5	1	0	0	20	22	347	0	0	0	78	17	4	20	29	276	0	0	0	0	0	0	0	0	0	78	1	0	0	28	5	568	107	30	14	0	2	21	0	0	13	0	0	16	38	11	263	25	8	64	0	0	0	25	0	43	105	46	0	0	0	0	0	0	0	0	3	6	0	9	163	235	26865	35	304	9	13	61	7	21	16	1	0	47	19	43	1	84	120	0	8	27	40	44	0	50	0	27	1	19	0	0	7	1	7	2	17	8	17	1	115	56	4	123	11	27	0	1	11	10	5	0	21	595	1067	2	88	35	0	18	124	1	9	0	876	27	0	0	0	0	0	0	0	326	2	0	0	0	0	0	7	2	100	2	68	0	12	0	111	0	318	24	9	0	0	0	0	49	31	34	1	8	26	12	26	14	185	54	0	198	0	51	58	4	2	100	0	0	48	0	18	4	3	13	37	2	0	0	0	9	0	0	0	2	18	3	0	0	0	0	3	12	90	0	7	17	10	0	1	47	118	28	18	37	5	28	29	0	76	0	74	65	17	6	7	4	1	0	68	50	25	23	51	4	64	144	8	23	68	61	39	10	6	54	1	0	19	1	10	19	1	1	0	2	17	37	14	0	0	0	6	1	0	5	11	3	6	25	0	11	19	57	3	11	7	10	4	7	5	0	0	0	98	2	7	6	34	6	16	14	10	525	0	16	0	15	2	4	0	0	354	11	44	78	21	0	6	0	0	391	0	2	8	169	46	129	0	0	0	0	0	0	0	0	198	136	44	427	2	1	24	6	0	0	0	2	0	2	0	0	0	0	6	1	0	122	27	16	0	0	0	114	1	238	0	0	9	0	0	1	7	77	106	2333	3	0	0	0	39	0	0	103	89	209	2	0	0	0	0	0	0	0	0	34	0	0	16	9	247	0	0	0	0	0	0	2	219	0	13	2	10	0	37	5	0	0	0	0	0	50	0	241	188	0	0	2	4	361	8	0	0	5	0	5	1	24	8	0	145	6	0	1	1	0	0	1	68	48	0	16	0	17	33	4	0	0	20	0	0	0	0	0	0	52	0	28	65	37	50	88	0	0	0	36	11	10	0	17	3	0	0	0	0	0	0	0	0	0	26	77	0	1282	12	104	0	0	4	0	0	0	35	267	34	19	3	0	0	20	0	31	14	62	6	0	14	13	1	15	0	0	0	0	38	221	0	0	2	7	48	2	224	1	0	0	4	21	12	0	0	0	0	1	0	54	35	37	45	34	0	4	0	23	0	29	1	2	29	50	60	1	73	29	15	3	10	460	8	15	9	0	8	76	182	12	21	212	5	31	16	0	31	8	89	4	30	0	7	0	1	0	217	0	3	443	13	12	13	2	4	1	1	92	10	13	3	0	2	37	3	0	211	0	0	2	107	1	1	0	0	69	1	0	0	58	20	32	3	555	210	78	6	0	0	0	0	21	23	13	10	16	5	0	0	0	6	0	1	0	114	7	25	38	34	0	1	0	32	239	0	48	9	11	12	0	5	1	90	7	0	632	17	19	0	2	36	87	71	11	20	59	36	0	0	0	0	18	0	1	269	4	553	0	6	1	0	21	0	256	26	0	0	9	0	231	59	14	59	22	0	0	0	0	302	706	45	0	32	7	15	634	0	0	0	0	24	158	71	0	0	0	0	0	219	0	1	0	0	0	0	0	64	0	0	1474	0	0	0	0	7	1	0	24	41	1	48	0	0	0	86	293	0	0	0	197	14	106	0	0	39	41	104	0	0	0	0	0	0	63	0	0	0	1	205	57	179	37	0	0	0	0	112	0	2	13	273	31	0	0	0	0	0	8	24	0	0	1956	0	16	0	0	0	41	2	0	0	0	44	4	0	0	1	764	657	4	5	0	1	0	0	14	10	64	14	23	12	720	28	8	57	37	31	44	0	4	66	26	50	0	0	0	0	328	12	0	3	138	1	0	43	72	64	495	46	97	56	5	5	0	585	0	0	0	0	0	0	43	0	0	0	0	1	0	0	0	159	87	0	789	5	0	13	42	5	18	1	0	0	0	0	0	0	0	0	120	24	0	0	2	1	59	0	0	0	1	0	0	211	0	0	0	0	0	97	0	0	99	79	2	63	0	42	192	44	7	0	0	0	2	27	59	57	1	157	241	458	0	1	12	7	14	33	27	51	44	23	0	75	356	51	1	158	40	13	31	4	0	0	15	1	23	31	3	49	0	100	17	0	11	0	48	9	0	0	9	0	0	0	299	40	34	6	21	2	0	0	0	4	1	0	0	0	19	8	2	350	0	0	20	6	1	224	18	14	2	0	35	0	1	0	0	52	0	0	4	0	10	5	15	0	1	0	1	0	0	7	15	1450	0	0	0	43	0	3	0	1	6	3	0	0	19	99	9	0	15	2	3	101	0	1	11	0	0	0	17	3	50	0	0	14	0	0	0	0	0	0	0	0	0	0	0	38	0	0	0	1	0	0	0	0	0	2	8	0	59	0	0	0	2	0	1	0	10	0	1	25	0	0	0	0	119	0	0	0	0	8	9	6	93	0	0	0	0	0	347	45	0	5	0	2	0	0	5	0	0	0	54	56	542	1	7	63	16	2	158	23	0	0	10	0	34	0	107	17	47	41	1	0	20	29	0	0	0	20	233	31	0	0	126	11	1	13	0	0	38	40	2	27	45	79	5	77	57	10	15	1	0	3	39	10	3	0	123	0	57	91	17	6	7	10	29	6	13	5	212	13	0	0	50	12	2	33	58	174	16	14	4	3	0	43	0	7	31	10	0	45	10	119	1	22	0	21	94	0	41	8	58	41	23	6	26	22	0	0	0	24	1	13	2	0	0	11	60	4	239	40	129	66	223	0	5	55	10	0	0	27	0	0	0	1	1	1	0	0	22	0	0	0	284	39	2	169	11	30	0	115	1	30	5	11	0	0	0	0	0	0	0	0	0	0	0	0	0	0	0	0	0	0	0	22	0	7	23	7	1	27	27	34	141	2	0	0	0	0	2	2	1	1	13	475	51	0	1	65	10	38	2	207	0	177	189	35	17	0	18	31	19	151	18	42	371	8	1	7	0	3	136	85	1	99	2	175	0	11	17	2	48	12	111	36	29	0	0	10	11	0	765	329	61	55	19	149	26	48	5	10	0	5	26	0	139	17	0	0	23	32	0	7	14	49	43	6	34	0	218	27	28	9	15	122	46	0	40	15	0	1	0	47	13	9	32	0	0	44	203	0	317	7	36	40	100	0	52	16	11	0	0	1	0	122	0	0	0	12	20	101	25	439	118	0	45	46	0	40	234	132	0	52	6	275	839	1	66	0	115	22	212	0	249	0	0	0	29	0	0	6	11	6	0	1	0	10	2	16	0	19	74	1	29	0	37	31	23	279	0	1	55	28	19	0	0	518	29	11	149	1	5	50	3	4	1	0	0	312	42	26	19	39	51	11	1	110	7	0	2	0	0	1	6	9	0	0	6	34	2	0	0	44	22	0	40	2	18	10	11	0	2	0	43	29	146	199	1	15	21	7	12	17	14	58	29	112	17	4	3	2349	1	24	7	5	0	0	0	0	27	21	18	1	0	9	34	7	5	0	0	0	30	0	39	0	1	0	9	203	50	26	177	24	93	4	0	2	4	489	395	10	26	28	3	3	141	0	6	42	495	0	0	9	0	0	0	85	0	0	1	7	0	0	370	6	158	0	338	0	26	56	9	1	0	50	0	14	0	0	0	198	0	17	2	0	0	63	8	45	0	6	0	112	67	16	999	47	24	95	3	0	0	0	0	7	0	0	0	5	0	0	1	26	84	14	119	380	24	35	0	114	161	0	0	0	5	11	30	16	25	0	0	8	0	18	23	21	0	0	2	4	289	17	0	97	5	8	23	0	255	9	3	224	37	0	3	1	4	38	12	1	2	14	15	0	37	59	0	0	0	14	8	47	0	0	13	0	69	2	5	38	8	0	36	10	0	0	14	0	35	228	94	19	0	1	140	5	457	0	45	0	10	0	29	16	26	12	469	38	0	0	0	0	0	0	3	11	29	1052	70	0	4	0	0	0	0	0	0	16	0	0	0	0	0	0	0	0	0	1	0	0	0	0	1	122	8	0	15	127	26	0	4	3	0	0	19	13	4	37	0	21	5	30	0	0	0	0	0	1	18	1	35	11	3	46	63	2	0	2	3	5	0	3	19	32	11	2	23	0	35	19	1	0	294	22	1	5	1	14	13	1	27	13	33	0	2	0	5	0	0	0	0	0	0	0	33	37	10	9	100	89	2	0	0	0	113	0	1	1	172	20	2	1	6	56	501	0	27	0	1001	10	16	36	5	0	6	46	3	0	0	273	0	0	0	0	0	0	78	122	0	0	523	0	419	36	132	51	208	0	0	541	4	9	32	5	589	88	0	0	1	1	3	0	0	39	1	0	2	16	3	30	34	1	72	0	0	0	0	84	8	1	12	5	1	0	0	56	15	0	1	0	18	0	114	0	0	0	15	15	21	8	2	30	126	246	7	0	0	0	336	24	12	43	278	23	1	4	0	12	0	3	40	64	68	9	28	93	24	45	0	0	26	38	0	22	0	195	84	15	1	39	6	2	0	2	0	0	0	0	22	0	0	337	14	1	2	14	4	35	30	131	45	0	11	134	0	20	0	633	4	0	1	4	10	0	22	150	7	1	1	8	2	0	1	9	0	12	68	0	45	30	0	0	15	19	35	107	129	0	0	8	55	0	16	13	43	0	0	0	0	20	120	93	1	0	4	38	2	0	9	0	3	1	1	1	15	7	26	0	0	11	216	0	18	92	276	219	0	0	0	0	0	0	33	1	16	2	167	0	27	121	2	4	63	0	0	23	12	7	0	9	114	99	0	34	13	0	0	113	294	6	27	0	32	27	80	9	13	0	0	0	0	0	258	64	2	14	145	70	346	1	55	471	6	25	50	165	15	67	1	122	57	0	15	0	0	55	5	271	35	15	0	60	19	7	1	0	0	39	1563	0	290	0	0	0	51	268	0	132	0	0	0	0	6	0	0	0	1	0	0	0	0	1	1	26	52	0	0	36	0	0	65	28	40	0	80	146	14	25	1	0	0	0	0	0	1	7	2	50	11	6	12	50	88	7	15	6	209	42	0	1	0	0	20	49	25	67	10	13	24	0	29	0	233	0	432	0	4	2	0	0	57	0	1	14	25	0	19	58	35	0	0	20	23	2	0	43	70	101	955	1	9	44	34	55	2	18	0	46	53	0	44	0	287	116	0	14	12	4	6	19	1	14	98	6	60	5	1	7	0	0	80	0	0	0	0	0	0	0	1	0	1	0	0	43	1	3	0	0	0	45	8	15	39	9	1	15	3	3	9	61	4	0	5	0	1	40	10	0	0	0	0	69	0	0	13	0	5	27	108	0	6	3	3	6	2	13	10	66	0	0	0	0	0	2949	2	0	516	13	0	23	5	9	1992	21	49	0	0	3	1	6	0	15	29	25	1	10	9	50	32	1	0	2	0	0	95	0	157	3	0	0	27	2	1	0	1	219	2	0	36	12	0	0	123	0	65	0	0	133	67	54	43	177	8	0	0	0	0	0	0	0	22	1	108	1	7	19	0	0	0	0	0	0	46	0	25	0	10	93	0	4	22	1	138	15	249	0	0	0	0	0	0	0	0	0	0	0	12	2	6	0	54	0	18	0	2	0	0	0	3	0	0	0	1	7	0	0	0	0	0	0	29	30	122	0	0	222	3	20	1	42	148	21	5	8	9	21	195	14	23	0	26	133	0	57	10	9	11	78	48	28	23	414	4	2	5	653	1	115	24	8	8	23	0	2	0	0	0	1	0	0	4	0	49	0	2	36	3	0	0	4	1	23	0	115	7	6	14	28	0	0	0	0	35	0	106	3	0	11	13	426	26	0	30	801	13	109	61	13	9	39	12	0	0	85	0	337	11	5	143	2	83	29	30	11	0	0	4	2	0	20	6	2	0	0	5	0	5	6	1	1	57	10	0	125	106	40	3	13	106	163	0	40	36	8	46	89	2	0	0	17	2	28	73	0	43	97	1	27	44	0	0	23	7	25	63	44	41	94	26	23	0	1	1	1	4	0	0	14	123	19	21	13	12	28	0	28	0	0	41	10	32	12	0	12	0	49	0	17	32	19	75	1056	10	0	13	15	17	0	0	181	97	0	0	63	6	7	0	0	0	224	56	33	0	21	1	69	175	0	27	2	8	171	5	22	1	93	33	9	0	0	1	1	0	0	0	1	23	2	0	0	302	1	0	0	0	26	0	34	11	0	46	0	1	3	4	0	52	0	0	18	0	0	0	55	0	0	28	0	0	0	0	0	0	0	4	0	11	1	0	0	3	14	8	6	26	33	0	35	35	1	56	61	0	0	0	1	0	0	0	0	0	0	117	24	33	0	1	4130	31	7	23	86	17	62	2	0	0	39	30	0	116	21	0	45	0	36	1	0	0	10	7	36	18	1	0	75	0	0	48	92	0	1	23	37	0	29	15	0	15	6	35	337	37	12	17	0	54	6	22	12	0	5	10	85	6	10	0	0	0	115	0	384	0	45	2	53	2	22	0	3	65	125	4	77	13	44	176	5	0	0	17	0	0	0	9	0	61	2	13	16	0	34	74	23	16	0	0	0	0	32	0	22	97	50	15	0	3	14	396	36	18	24	4	0	2	0	2	0	0	0	0	11	16	0	53	6	10	0	0	0	0	14	0	165	65	218	71	108	80	8	136	326	214	225	351	230	182	2	14	220	47	103	96	78	193	50	92	114	183	80	0	202	958	26	44	0	0	0	121	178	1430	143	82	330	464	75	138	143	2	7	28	157	200	20	70	226	0	4	0	469	86	12	0	50	0	0	0	0	0	0	0	0	2	31	49	10	0	482	19	0	130	8	402	0	0	54	0	1	27	26	106	0	0	7	757	0	2	262	238	39	1	9	16	235	17	588	5805	109	46	3	0	0	244	0	0	1	35	6	3	313	47	0	0	0	25	3	40	4	35	29	31	0	14	0	10	39	21	9	19	9	0	0	44	79	23	34	0	5	114	227	25	5	98	4	3338	151	0	0	0	6	0	23	37	4	0	0	1	0	0	26	391	132	3	25	6880	47	9	0	0	4	73	145	0	24	0	14	1	134	60	241	9	11	181	29	0	4	0	0	26	18	10	13	61	24	7	0	0	0	0	10	33	7	11	100	5	77	21	48	7	49	0	12	14	5	22	34	0	88	0	9	37	129	191	68	167	11	98	172	380	44	106	78	306	72	0	0	27	67	9	1	18	30	16	2	12	22	34	0	865	7	0	1	0	0	12	496	9	0	28	1	47	14	4	21	4	0	12	1	1	57	20	0	40	3	0	34	22	110	7	33	4	0	0	0	0	0	0	0	0	0	0	2	13	5	0	1	0	0	0	0	4	0	0	9	40	2271	40	168	0	0	0	13	145	0	241	521	160	6	38	0	33	22	11	2	15	7	0	20	25	10	2	7	16	0	1	0	92	0	5	0	0	101	37	3	3	45	0	0	0	18	14	12	1	34	5	0	13	18	0	0	9	7	24	1	0	0	2	1	134	52	0	84	1	68	15	2	0	0	0	0	0	0	0	80	107	145	0	323	0	33	164	7	0	92	1	581	163	0	40	32	435	72	0	62	4	21	51	50	29	2	5	2	0	488	0	0	64	99	0	375	3	3	14	17	2	3	29	50	7	10	0	0	0	19	10	1	52	10	46	40	1	0	23	19	140	63	18	0	0	4	0	157	0	54	110	331	52	8	19	0	0	9	6	18	51	133	49	1	26	0	0	6	215	23	31	16	38	93	62	112	4	37	3	20	0	3	0	0	70	51	1	40	2	26	8	0	23	0	0	0	148	88	424	0	0	0	0	0	0	0	11	45	447	13	287	36	25	14	12	162	4	3	327	0	58	0	10	0	431	44	3	59	1	10	13	995	179	76	0	12	26	296	1326	2	0	3	286	629	58	0	27	2	0	188	0	1	35	9	0	127	15	88	28	21	1	130	254	17	0	0	0	13	3807	39	0	359	119	0	0	46	0	53	88	0	2	31	36	37	2996	26	0	17	6	24	0	1	2	203	1922	19	5	22	48	11	304	12	89	2	6	14	36	55	36	285	20	5	21	14	0	14	39	0	22	44	60	66	34	0	0	4	68	9	4	52	2306	326	11	949	97	149	3	227	156	48	0	89	3	146	49	0	0	33	52	229	46	68	0	127	57	23	0	89	1	502	551	43	1102	65	605	346	0	40	13	556	130	209	160	15	5	52	0	33	0	6	16	77	51	0	101	5	2588	0	52	0	14	0	0	53	1031	0	10	13	22	0	455	6	5	0	0	6	0	0	0	0	0	64	1	4	0	0	0	0	0	283	0	1	252	0	0	0	0	0	4	24	370	0	0	0	0	0	0	0	0	0	9	0	0	0	1	0	44	222	224	4	0	34	9	1	0	0	39	62	0	0	1	0	227	0	0	3114	13	23	1	1	0	0	0	2153	94	0	5	12	24	21	1	0	615	1	0	0	0	0	0	0	0	0	0	0	0	0	135	0	0	0	628	10	0	18	181	90	0	0	0	25	64	10	0	0	64	239	114	4	0	0	0	0	0	0	0	0	0	149	0	15	36	0	3	0	0	0	0	0	0	0	3	6	0	0	0	0	0	0	27	11	25	0	69	767	6	0	1	0	0	0	0	0	0	0	0	0	1	0	0	0	0	1	101	27	37	1	70	12	112	1573	4	0	1	0	0	53	0	121	0	1	53	15	1	0	0	168	0	0	0	19	7	0	1	0	1	4	0	0	0	12	0	186	1	0	137	690	387	94	8	72	0	16	547	13	1	0	3	419	13	1	0	10	22	1	1	0	0	0	871	7	7	0	1	0	23	137	61	81	16	0	1	17	0	0	3	1	11	0	8	23	1	0	1	73	0	0	0	6	0	0	1	0	5	23	7	11	633	11	87	0	4	832	5	0	0	1	1160	101	3	0	84	26	0	41	0	6	0	160	20	3	26	260	0	422	191	0	0	0	16	4	1182	12	0	17	35	0	22	49	192	4	33	143	0	90	0	0	10	3	0	94	7	193	24	5	25	4	0	1059	0	0	15	13	0	1	236	8	32	41	10	1054	170	193	0	288	5	9	0	13	0	516	0	3	0	0	0	108	0	11	285	28	47	0	0	0	0	7	5	0	101	0	0	0	34	12	0	6	200	108	2	1	24	47	8	0	495	0	0	131	4	0	0	2	0	0	132	9	0	2	0	30	16	86	0	24	0	0	0	2	12	0	0	11	240	20	0	89	0	56	30	0	235	0	1389	0	4	0	29	521	2	6	0	1	3	114	0	7	20	49	0	140	0	0	11	3	1	56	30	82	79	0	0	113	0	5	11	7	3	0	0	3	0	207	39	11	0	30	0	3	6	0	0	0	5	188	60	0	12	9	76	0	791	17	29	0	0	0	2	0	1	0	0	1	0	0	0	0	0	0	0	0	0	2	0	0	18	1	0	20	2	0	0	0	1	0	0	1	59	28	0	0	0	12	0	2	1	1	0	5	0	0	0	2	0	2	1	0	113	0	1	2	65	0	3	1	20796	0	11388	8	0	3	3119	2806	9	21	4	12	0	3	0	3	329	2	14	0	0	28	6953	0	476	0	13802	3	161	0	48	55	0	35	0	0	35	0	73	0	20	0	31	0	40	5	6	0	65	99	884	23	42	107	14	81	51	0	0	197	0	0	0	14	0	6	1	2	1	38	150	1	82	17	0	61	40	419	0	0	28	26	20	30	1	0	34	0	0	1	6	40	1	3	44	0	0	0	5	43	276	44	20	41	0	0	15	203	1106	0	745	100	1	1317	0	49	72	0	29	0	1	0	126	23	1	0	0	119	186	123	0	0	0	0	0	0	0	12	0	0	0	0	0	0	0	0	0	14	0	0	0	0	0	0	0	1	0	12	0	0	0	26	0	0	0	89	0	0	0	0	0	0	0	0	0	0	4	0	0	0	3397	0	0	0	0	0	0	0	0	0	69	0	50	0	4	40	261	0	0	0	0	4	0	0	232	1	0	0	0	0	0	2	0	0	0	0	1	0	0	0	0	0	0	0	12	0	10	0	0	0	0	187	2	0	0	0	0	0	0	0	0	0	0	0	0	0	140	1	0	0	1	0	0	0	0	0	0	0	0	0	0	0	2	1	0	0	0	0	0	3	0	0	0	151	1	0	0	0	0	0	87	0	3	0	0	114	0	0	13	0	294	0	0	0	0	0	2	0	4	0	0	0	0	0	3	0	0	2	0	0	37	0	0	4	0	0	0	43	1	0	2	0	0	0	0	22	0	0	3	3	4	2	2	6	0	0	0	0	0	17	44	0	0	16	0	0	0	24	0	0	1	0	48	0	0	0	4	0	0	0	1	0	0	0	0	0	0	0	0	0	0	0	2	0	0	0	0	0	0	0	0	0	0	0	0	0	10	0	0	0	0	0	0	0	0	0	0	0	0	0	0	0	0	0	0	0	0	2	4	0	0	0	0	4	0	0	0	1	45	59	0	0	16	6	95	94	157	74	49	29	522	23	407	80	10	30	0	173	25	0	21	3	87	15	0	125	170	244	0	3	42	108	95	21	39	2	1	33	8	0	503	8	797	82	1264	361	30	6	1	91	39	9	58	292	77	9	2	18	0	0	0	0	0	0	0	0	0	0	0	0	161	0	0	0	8	8	0	0	65	0	0	0	0	0	46	1	0	0	1	0	0	0	0	0	0	0	0	0	0	0	0	0	0	96	0	16	0	0	0	0	0	0	0	1	0	0	0	0	0	3	0	0	0	0	0	0	0	0	0	0	0	0	0	0	0	0	0	0	0	0	0	0	0	0	0	0	0	0	0	0	0	0	15	0	0	0	0	0	1	0	0	0	0	0	0	0	0	0	0	0	0	0	1	0	34	2	65	0	5	2	70	0	0	84	8	2	3	238	0	97	8	109	29	24	19	2	0	159	39	282	59	6	22	44	56	7	2	29	12	11	10	5	1629	0	0	0	847	0	0	0	127	36	2	0	0	11	28	81	24	0	0	0	0	0	0	0	0	0	3	0	0	2	0	0	1	180	1961	56	758	52	121	0	67	264	213	621	30	51	0	26	0	2	2	146	39	70	213	9	17	33	465	76	1440	32	9	114	11	30	13	9	0	226	18	1	4	68	6	93	3	0	2	751	39	4	26	5	24	132	2	5	21	3	39	24	26	14	3	97	0	10	97	355	25	3	101	0	23	118	204	959	148	0	0	0	6	46	0	0	413	2	0	2	4	89	0	0	0	0	28	0	468	280	0	1	29	3	0	0	0	150	4	0	59	26	153	0	29	1	169	1	182	64	1	1	0	756	634	64	34	3	87	0	299	192	22	0	0	234	1	33	1	140	2	24	0	87	500	197	77	92	38	1000	58	0	0	3	0	0	0	0	0	0	0	0	0	0	0	0	0	54	4	4	39	103	109	1	51	3	49	144	1	67	1	33	68	0	0	5	2	57	1	0	31	117	44	66	314	153	89	195	300	32	92	0	73	3	7	28	0	13	1	1	0	0	0	9	16	65	1	22	0	0	25	42	1	56	0	0	11	151	30	2	17	6	47	0	21	116	0	68	51	31	0	0	0	0	4	149	90	59	35	0	11	6	0	0	0	0	0	0	0	0	0	0	0	0	0	0	0	0	0	8	0	1	5	0	0	0	150	0	290	8	1	25	33	0	0	0	0	0	0	0	0	0	0	0	0	0	0	0	0	0	0	0	0	0	0	0	1	0	0	0	0	54	41	3	133	19	0	0	25	13	505	0	0	0	0	55	4	109	4	0	817	0	81	4	16	11	0	0	0	11	1	7	0	0	0	21	0	420	23	0	8	0	0	0	0	43	0	561	6	122	85	48	2	0	0	0	0	0	1	15	549	436	97	152	0	0	0	0	0	36	16	50	2	75	239	45	406	10	31	12	47	3	14	0	0	0	0	4	1	0	9	0	0	4	0	14	136	34	444	219	307	0	4	71	11	29	62	2	27	8	0	4	0	0	0	0	0	0	4	0	0	155	11	39	64	21	50	11	2593	96	173	0	13	272	34	605	8	0	0	0	163	22	261	8	0	51	20	0	226	0	0	1	0	1	0	29	159	53	23	0	0	0	0	0	1	0	0	8	10	11	2	68	4	112	71	31	7	10	18	161	5	14	49	41	70	1	156	291	53	823	0	0	70	0	26	17	83	0	68	48	69	11	95	8	5	0	0	0	1	0	1	0	0	2	0	0	11	36	0	11	38	5	58	0	58	24	0	0	0	118	0	0	1	13	203	162	24	1	0	0	0	0	8	29	16	70	12	0	0	0	0	0	2	0	1	22	1	1	0	46	0	0	13	0	2	0	8	16	11	315	61	2388	68	23	33	56	24	2	12	5	178	101	0	0	0	39	0	33	103	131	0	0	0	0	0	1	72	1011	343	1217	451	586	459	44	12	14	4	0	0	0	155	118	6	23	0	0	0	0	0	0	0	0	0	1	49	509	6	23	51	39	32	0	0	0	1	137	0	1	1	75	5	0	0	0	91	16	206	2	0	10	701	65	79	23	25	306	670	69	1	29	15	142	0	365	2	0	0	31	60	0	0	0	0	930	37	0	0	0	0	10	0	1071	0	0	0	0	5	0	125	2	0	78	2	0	11	82	43	172	17	57	0	0	0	209	22	1	25	0	13	72	17	0	41	67	72	7	1	7	3	1	29	76	0	46	1	1	0	0	0	0	47	0	0	0	77	0	0	0	0	0	0	0	0	0	1	0	1	59	0	0	0	0	0	0	0	0	0	0	0	7	0	15	72	0	0	0	0	0	0	50	0	0	0	0	31	1079	2	2	64	112	712	45	49	239	39	35	22	4	0	4	0	0	0	1	0	6	0	277	0	16	11	2	0	1	0	2	0	0	0	1	14	0	0	0	0	0	1	0	0	66	49	14	324	156	0	0	0	1	0	225	0	0	0	0	42	257	0	452	441	0	0	224	0	25	47	34	10	65	0	0	7	0	0	0	0	0	2	1	3	1	0	0	0	0	0	1	516	0	39	6	0	0	0	0	2	0	1	0	0	6	0	0	0	37	0	0	105	0	0	0	0	168	0	0	0	2	52	0	0	0	0	0	0	0	0	0	0	79	0	62	2	0	0	0	1	1	32	151	5	88	0	0	0	0	1	2	0	0	0	0	0	95	15	105	0	0	0	0	69	158	3	83	46	688	1503	921	565	686	233	6	172	231	0	0	0	1	0	0	0	0	1	0	0	0	0	0	0	0	0	0	0	1	0	0	1	0	13	0	0	0	0	0	0	0	1	0	2	0	58	96	5	188	68	96	86	0	0	0	0	4	0	0	0	1	0	0	0	21	12	0	0	0	0	0	0	0	0	0	0	0	0	0	13	0	0	43	0	13	0	0	5	0	0	3296	44	55	0	0	1	0	0	9	0	0	0	0	0	0	4	0	63	90	0	0	0	0	0	0	1	0	0	0	0	1	0	0	0	0	0	0	0	0	0	0	0	0	8	129	1	3	0	0	0	0	0	1	0	1	134	0	2	0	0	0	0	0	0	0	0	3	4	38	2	13	0	0	0	0	0	6	0	0	0	0	0	0	0	0	0	0	0	0	0	194	71	18	0	47	551	273	0	0	56	6	0	158	0	10	6	10	2	64	50	104	26	34	0	0	1	0	87	576	173	0	1	0	0	79	17	5	0	6	0	0	0	0	0	0	5	723	4	21	0	28	94	0	0	5	0	1	0	0	0	3	0	1	0	0	4	0	0	0	0	0	0	0	0	0	0	0	0	6	63	76	877	535	22	31	0	0	0	3	1	0	0	0	0	0	0	17	0	0	14	162	44	420	120	23	43	8	0	54	3	9	17	1	3	43	5	40	108	162	24	129	0	19	0	0	321	19	64	22	0	23	49	0	0	0	0	0	2	3	0	872	1	0	0	0	0	0	0	0	578	9	62	111	39	2	12	39	45	8	13	1	4	0	0	34	50	0	0	5	0	1168	7	25	28	9	1	65	9	23	305	0	0	0	0	0	0	0	0	0	0	0	0	0	0	2	0	2	10	0	12	29	120	0	0	0	13	390	0	9	0	10	0	0	0	0	0	0	23	0	5	1	0	10	0	0	0	0	0	0	1	30	1	81	1	159	26	1	25	2	0	0	0	0	0	0	0	0	0	0	0	0	0	0	34	758	9	0	6	0	4	0	3	4	7	56	0	28	0	0	0	67	9	0	6	97	2	2	70	0	2	4	13	24	0	0	14	0	0	0	5	22	68	6	55	4	8	0	1	79	188	36	0	5	3	72	30	20	21	8	0	19	0	81	201	21	15	15	53	0	362	52	33	1123	0	58	165	36	18	183	12	142	0	104	69	12	0	28	23	230	7	3	7	4	13	5	43	30	25	0	28	82	12	51	0	0	1	25	11	0	0	0	35	40	29	90	29	28	0	18	18	18	0	9	1	3	13	0	0	0	57	31	20	29	0	40	0	0	0	0	42	0	0	12	101	2	184	15	1	13	8	0	16	0	3	3	0	2	7	311	5	10	14	0	2	0	45	0	5	1364	0	28	157	0	359	0	0	0	0	0	0	0	10	54	37	0	0	30	5	4	0	15	0	13	0	50	45	11	224	29	28	1	42	61	22	4	54	2	6	0	8	6	11	0	26	7	9	0	84	138	16	39	160	0	0	0	0	17	0	33	23	0	0	45	2	54	0	69	6	85	4	97	29	31	6	21	0	30	2	8	47	1401	8	1	90	0	75	50	105	5	49	34	19	66	3	0	0	0	10	4	16	349	0	8	36	17	9	24	4	2	0	19	83	0	0	2	3	0	21	9	1	0	0	177	1	0	11	35	49	0	0	61	52	14	23	4	0	0	5	0	19	17	9	1	0	15	12	0	126	45	3	205	0	0	0	0	0	0	8	0	1	10	19	14	174	0	0	3	16	0	1	281	177	67	759	973	63	0	2	0	0	0	0	0	0	0	0	0	0	0	97	0	3	6	0	0	0	0	0	0	0	0	0	0	0	187	3	0	0	0	0	0	0	0	0	0	1	0	0	0	0	0	0	0	0	0	0	0	0	0	1	1	0	0	0	0	0	22	2	0	0	0	0	0	0	0	0	1	7	0	9	4	0	11	17	13	0	0	0	0	0	0	0	0	0	0	80	299	1	0	1	114	25	2	10	9	24	10	2	7	0	0	0	0	0	0	0	0	1	14	0	0	0	0	0	0	0	1	0	0	0	9	0	0	0	0	2	0	0	8	27	0	2	18	0	1	7	8	2	54	0	0	0	4	39	0	0	2	0	12	3	0	0	0	6	0	0	0	0	0	0	0	0	13	0	0	0	40	135	0	76	0	0	54	4	5	0	1	2	26	2	0	0	0	0	0	0	63	0	0	0	0	1	71	0	4	3	0	0	0	2	0	0	0	44	0	472	1	121	153	20	7	0	5	1	0	4	1	2	0	195	28	379	0	2	0	91	1	0	241	227	718	33	58	0	228	1157	2	3	628	22	1	59	1	0	0	0	17	171	36	20	0	0	0	0	0	0	0	0	0	0	0	505	0	0	86	15	121	0	0	16	782	113	1	35	21	1	0	0	0	7	0	0	0	21	0	0	0	0	1	0	0	6	0	0	0	0	0	0	99	0	0	3	0	0	0	0	0	0	0	1	0	0	0	0	0	1	0	0	2	0	1	0	0	0	16	2	242	30	1	0	0	0	0	0	0	2	0	0	0	0	1	0	0	0	0	4	6	3	0	0	98	8	0	0	0	0	0	151	0	32	0	0	0	0	0	0	0	0	0	0	0	0	1	0	4	0	0	0	0	0	0	22	390	14	175	258	60	101	0	0	0	90	249	0	2	0	2	1	0	3	0	0	0	0	0	1	0	0	4	0	115	1	1	0	0	0	0	0	0	0	1	0	19	33	14	0	0	1	0	0	0	1	0	2	1	0	198	84	0	0	0	0	0	110	435	1	1	0	8	13	1	0	0	4	0	13	132	46	9	2	0	0	0	0	0	0	1	0	0	51	0	0	0	33	0	0	0	0	0	0	0	0	0	0	0	0	0	2	0	0	2	8	0	0	2	8	22	26	0	4	10	0	0	10	0	0	0	0	3	36	0	184	2	3	0	8	0	207	0	0	0	0	0	0	0	0	0	0	0	0	0	4	0	0	1	1	0	4	1	0	1	3	177	0	0	0	0	1	0	0	0	0	0	0	0	0	0	0	0	0	0	2	0	0	0	0	0	0	0	0	1	0	0	1	11	227	0	1	0	0	0	6	2	0	0	0	29	374	0	1	0	0	0	617	0	0	0	1	0	0	0	0	0	0	0	0	0	18	0	0	1	0	0	32	1	0	150	196	10	3	0	0	0	0	28	1	0	0	0	0	0	0	0	0	0	0	1	0	55	58	0	0	0	0	1	3	6	0	3	3	0	0	66	0	2	0	88	0	0	0	0	0	0	0	0	2	1	0	1	1	1	0	0	0	0	0	0	0	0	0	0	0	287	0	0	1	0	0	0	0	5	0	1	0	52	2	0	2	0	0	0	8	0	0	34	0	0	0	0	0	0	0	0	5	0	0	0	0	0	0	0	0	0	0	0	0	1	0	0	0	0	20	0	199	0	34	106	5	0	0	0	0	7	1	24	36	10	37	0	0	0	0	0	0	0	0	0	0	0	0	1	0	0	0	528	0	0	0	0	0	0	0	0	0	0	64	175	0	245	1902	62	0	0	0	0	0	0	0	0	0	0	0	0	0	0	0	0	0	0	0	0	0	4	0	0	0	0	0	0	0	0	0	5	0	2	0	0	0	0	0	0	0	0	0	0	0	0	7	0	0	2	0	1	0	0	23	0	12	0	0	1	3	0	2	0	0	0	0	0	2	0	132	0	0	0	0	1	0	0	0	0	0	0	0	0	0	28	0	0	0	1	801	0	9	0	0	0	1	0	0	0	157	247	0	0	0	0	0	0	0	0	0	3	0	0	0	0	0	0	0	0	0	3	11	0	0	0	0	0	1	21	0	0	0	7	0	1	0	1	0	0	0	0	0	30	0	17	0	0	208	0	632	173	590	0	0	0	0	2	3	0	0	57	0	1	109	0	0	2	7	0	0	0	2	0	0	0	0	0	0	0	0	0	0	0	4	0	0	0	0	0	0	0	0	0	0	0	0	0	1	2	0	0	0	0	1	0	0	0	0	0	0	0	0	0	0	0	0	1	0	0	0	0	2	0	2	0	0	1	0	0	4	0	0	0	0	0	0	0	0	0	0	2	0	0	0	0	1	0	0	0	1	0	0	0	0	0	0	45	0	0	0	0	0	0	0	0	0	0	1	0	0	0	0	0	0	0	0	0	0	0	0	0	0	0	0	0	0	0	0	0	0	1	0	0	0	0	0	0	168	50	13	0	0	0	0	0	0	0	0	0	0	0	0	0	0	0	1	0	0	0	0	0	0	0	0	0	1	0	0	0	0	0	0	0	0	0	0	0	0	5	0	0	0	0	0	0	4	1	0	0	0	0	0	0	0	11	0	0	0	0	0	0	0	0	0	0	0	0	1	0	0	0	0	0	0	0	0	0	0	0	1	0	0	0	0	1	13	2	0	0	0	0	0	0	0	0	0	0	0	0	0	2	0	0	0	0	0	0	0	0	0	0	0	0	1	0	0	0	0	0	0	0	0	0	0	0	0	0	0	1	0	0	1	0	0	0	0	3	0	5	0	0	0	0	23	8	0	0	1	1	0	0	0	1	0	0	0	0	0	0	0	0	3	0	5	0	52	0	0	2	0	0	0	1	1	97	0	0	1	0	0	0	0	0	0	0	0	0	11	16	0	0	0	0	0	4	71	0	70	3	2	0	0	5	0	0	0	0	1	216	1	0	0	0	0	0	0	0	0	0	0	0	0	0	0	0	0	0	0	0	0	0	0	0	0	0	0	0	0	0	0	0	0	33	47	0	0	0	0	0	0	0	1	0	0	24	22	2	0	0	2	401	0	1	10	0	40	320	1	4	0	1	81	10	0	17	9	0	0	0	0	0	0	0	0	0	1	1	0	0	0	0	0	0	0	0	0	0	0	0	0	0	0	1	0	0	0	0	0	2	3	0	20	2	0	1	0	0	0	1	2	0	0	0	0	0	0	0	3	1	0	0	3	0	0	0	0	0	0	0	146	0	0	0	0	0	0	0	0	0	0	0	0	0	0	0	0	0	0	0	0	0	0	0	1	1	0	0	0	0	0	0	0	0	0	0	0	27	1	0	0	0	14	0	0	23	7	0	0	0	1	0	0	0	0	0	0	0	15	0	0	0	0	1	0	1	0	0	3	0	3	0	0	13	151	4	0	0	0	0	181	0	3	0	0	0	0	12	0	0	0	0	16	0	0	12	68	0	0	0	0	0	0	1	0	11	3	0	0	0	1	0	0	0	0	0	0	0	0	0	0	3	146	393	66	0	0	73	0	0	164	44	0	1	23	151	0	0	0	0	0	0	13	0	0	4	4	85	8	2	109	0	0	0	0	38	38	0	17	1463	1	0	0	0	82	259	0	0	0	0	15	4	22	0	0	292	16	12	210	0	0	0	0	0	0	0	0	0	0	0	0	0	567	0	0	2	0	13	0	2	7	6	1	0	3	0	0	6	0	0	0	0	0	0	5	0	0	0	0	0	0	0	0	6	0	0	0	0	3	0	0	41	6	3	15	7	19	25	27	10	0	0	0	0	1	9	0	0	0	0	0	0	1	0	1	3	0	0	0	0	48	3	0	0	0	0	0	0	0	0	0	0	1	301	95	6	69	61	3	39	61	0	0	0	0	0	0	0	0	0	0	1	0	1	1	2	0	0	4	0	0	0	23	5	3	45	0	62	0	0	0	0	0	0	0	6	0	0	0	0	9	1	0	0	0	0	0	0	1	0	0	0	0	0	0	0	0	0	0	1	273	1	0	0	0	0	0	0	0	0	0	1	0	0	0	0	0	0	2	0	0	1	0	0	0	0	0	2	0	0	0	0	0	0	0	0	0	0	0	0	0	0	0	0	0	0	46	0	0	72	0	0	0	0	0	0	0	0	1	0	0	0	0	0	1	0	0	0	0	24	10	0	1	0	0	0	0	0	0	0	0	0	0	0	4	1	0	0	0	0	0	0	0	0	0	2	0	0	0	0	0	0	0	0	0	0	0	0	0	0	0	0	0	2	15	155	0	0	0	0	0	0	2	0	0	0	1	1	0	0	0	0	0	0	0	0	0	0	0	0	0	2	0	0	0	0	0	0	0	9	0	0	0	0	0	0	2	2	5	0	0	0	0	0	0	0	0	0	0	0	0	1	1	0	0	1	0	0	0	0	0	2	0	0	654	642	0	0	0	0	0	0	0	0	1	0	1	0	0	0	0	0	0	0	0	0	0	0	1	0	0	0	3	1	0	0	1026	0	4	0	0	0	0	2	0	0	0	0	0	0	0	0	0	0	0	0	0	0	0	0	0	0	0	0	0	0	0	0	0	0	0	0	0	0	0	2	3	0	1	1	0	4	0	0	0	0	2	0	0	0	0	0	0	0	0	0	0	1	0	0	0	0	6	0	0	0	1	0	0	0	0	0	0	0	0	0	0	0	0	0	0	0	1	0	0	0	0	0	0	0	0	0	0	0	0	0	0	0	0	0	0	0	0	0	9	0	0	0	0	0	0	0	0	0	1	0	0	0	2	0	0	0	0	3	7	0	0	0	8	1	0	0	0	0	0	0	0	0	0	0	0	0	0	0	0	0	0	0	0	0	1	0	0	0	0	0	0	0	0	0	0	0	0	0	0	0	0	0	0	0	1	1	5	3	1	0	2	0	0	0	0	0	0	1	0	0	0	0	0	0	3837	354	0	0	0	0	0	0	0	0	0	0	0	0	0	0	0	0	10	0	0	0	0	0	0	0	0	0	0	0	0	0	0	0	0	0	0	0	0	0	0	0	0	0	0	0	3	0	0	0	0	0	0	0	0	0	0	0	0	0	0	0	0	0	0	0	0	0	0	0	29	3	13	0	92	822	20	0	6	3	60	8	0	61	0	249	85	0	44	627	20	200	0	0	12	0	0	0	0	17	16	1	13	0	0	31	0	1	0	0	0	0	0	0	0	0	0	0	0	0	0	0	0	0	0	0	0	0	0	0	1	1	26	0	1	0	1	11	0	0	0	0	0	0	1	1	95	52	18	1	0	1	0	0	0	0	0	0	1	1	0	0	0	0	0	0	0	0	0	0	0	1	0	0	0	0	0	0	0	0	0	0	0	0	0	0	0	0	0	0	0	0	1	0	0	0	0	0	0	0	3	3	1	0	0	0	0	0	25	0	0	0	1	0	0	0	1	0	0	0	0	0	1	0	0	1	0	0	0	0	0	0	0	0	0	0	0	0	0	1	0	11	8	0	0	1	0	0	0	0	3	0	0	0	0	0	8	0	1	0	0	0	0	0	0	6	0	0	1	0	0	0	0	0	20	16	0	172	0	0	0	0	0	0	0	0	0	0	0	0	0	0	3	0	0	0	0	0	0	0	5	0	0	0	0	96	0	0	1	0	1	0	0	0	0	0	0	0	0	0	0	0	0	0	0	0	0	0	1	3	0	0	0	0	45	0	0	0	0	0	0	0	0	1	4	0	0	0	0	0	0	0	0	0	0	0	0	0	2	0	1	1	3	0	0	0	0	4	0	0	0	0	1	0	0	0	0	0	0	0	0	0	0	0	0	0	0	80	93	6	0	0	25	4	0	0	0	0	0	0	0	0	0	0	0	0	4	0	0	0	3	0	0	0	0	0	1	49	17	12	0	0	102	0	80	229	0	0	0	0	0	0	0	0	0	0	0	0	0	0	0	0	0	12658	411	4	0	0	0	0	0	0	0	0	0	0	0	0	0	0	0	0	0	0	1	0	0	0	0	1	0	0	0	0	0	0	0	0	0	0	0	0	0	0	0	0	0	0	0	0	0	0	0	0	0	0	0	99	263	88	7	41	0	0	0	0	0	0	0	0	0	0	0	0	0	0	178	35	0	31	9	206	0	0	1	71	0	16	0	0	12	341	1	132	0	0	0	0	3	53	0	0	0	25	74	11	0	12	70	67	16	86	3	1	130	39	0	0	18	91	73	0	23	0	271	39	779	3	1	662	681	1	0	0	0	32	33	3	245	193	5	55	0	12	4	35	83	16	0	18	0	0	0	0	34	9	0	666	0	1000	9	2	632	100	10	6	44	20	15	49	35	171	151	0	0	0	0	0	0	0	0	0	0	0	0	28	41	43	1	1	45	14	0	461	20	0	46	238	848	183	90	0	0	0	1766	372	794	461	649	22	179	28	26	27	109	0	0	13	10	3	12	4	0	0	1	1	0	1	2	0	0	0	0	0	0	27	12	1	10	9	0	5	0	848	129	46	0	0	3	2982	2	0	0	0	1	0	0	0	2	0	162	201	2	29	92	7	8	1	9	162	207	83	23	73	0	0	0	0	0	0	0	0	0	0	0	0	0	0	0	0	0	0	0	54	51	0	343	23	33	7	0	0	0	0	0	127	0	32	27	155	43	1	0	0	0	29	28	0	0	23	69	200	0	0	0	0	25	117	164	5	0	200	143	29	6	90	16	0	144	16	9	0	5	0	6	8	19	13	46	4	0	2	4	8	0	11	12	32	30	0	4	0	1	89	3	0	0	273	62	6	27	31	1363	12	468	4	2	7	18	165	0	163	56	376	3	7	3	19	0	0	61	7	61	1	160	15	305	4	1	0	0	0	0	0	0	6	27	0	0	0	0	0	123	4	0	13	149	93	1	8	19	47	22	0	9	0	0	2	0	0	21	22	1	5	53	2	4	0	22	2	0	41	11	0	29	5	42	235	0	175	8	0	172	4	36	11	8	5	0	13	27	9	13	13	15	265	36	0	0	0	1	0	0	20	77	0	0	0	15	26	1	55	57	9	0	0	0	549	26	212	107	0	0	0	0	75	0	0	10	19	0	92	0	10	3	43	9	39	0	0	31	18	4	1	59	486	5	0	0	0	0	84	6	6	4	0	6	11	142	221	0	0	0	184	3	0	0	0	0	63	3	55	114	0	19	25	260	89	57	9	287	44	93	2	146	152	18	0	0	0	14	8	716	0	2	0	0	1	2745	0	41	25	16	3	0	5	0	73	0	15	0	31	7	660	0	14	111	34	18	71	163	12	13	13	11	111	0	0	0	1	0	9	1	301	14	0	385	124	403	2	3	2	40	0	30	38	39	32	223	0	652	7	0	0	0	3	0	0	1	77	0	18	0	37	2	0	0	0	0	0	0	0	0	30	2	505	3	68	9	0	0	0	0	0	27	0	0	0	104	0	0	14	0	0	32	0	0	0	0	0	0	5	1	0	345	12	13	8	13	6	27	1	0	4	34	6	27	48	82	190	0	0	0	11	14	142	0	1	167	1	3554	1	137	77	5	17	956	5	170	0	0	0	14	0	13	99	9	11	75	14	24	72	41	0	0	3	0	143	0	3	51	24	16	168	0	1525	5	57	81	12	60	24	3	0	0	7	9	702	1	9	15	87	63	34	0	30	21	0	7	12	5	32	25	0	0	84	46	5	1	2	4	6	33	12	81	26	14	1	58	28	0	0	0	0	30	1	0	11	33	15	23	20	6	51	0	0	291	1	10	94	24	105	9	0	0	1	0	14	0	0	0	0	0	14	181	6	0	0	1	0	8	4	13	56	6	5	76	14	164	0	26	1	1	0	0	13	484	420	13	55	6	10	26	32	15	41	34	12	0	2	249	13	165	19	0	0	0	0	1	6	9	3	0	11	19	0	7	100	26	0	0	9	0	24	0	26	0	36	6	20	3	15	413	17	4	18	267	0	38	2	186	26	20	5	21	13	0	0	0	1	80	0	526	461	72	0	0	19	0	2	276	0	90	0	7	4	15	87	4	5	13	176	5	67	0	0	262	368	14	48	35	49	49	13	13	42	2	3	131	0	0	0	0	0	0	0	0	1	0	0	0	0	0	276	0	0	0	0	0	0	0	36	4	5	0	0	1	1	11	159	156	67	29	1	537	10	8	211	6	2	0	6	17	77	44	48	0	114	1	0	0	0	6	3	130	0	5	0	1	0	0	31	87	57	24	0	12	0	31	9	89	2	17	22	5	0	0	0	0	3	610	5	1	22	23	0	0	16	0	76	10	5	16	9	0	0	0	27	23	19	95	270	44	0	0	52	11	1	20	0	3	98	79	0	146	74	31	8	0	39	5	2	36	11	19	0	159	1	0	27	4	1427	1168	73	25	1156	1390	27	20	39	66	391	8	137	13	56	210	367	7	159	13	0	148	35	2	0	98	31	11	17	3	0	48	22	68	50	2	2	0	0	11	84	109	154	73	856	22	44	32	0	0	42	109	1	17	0	16	15	68	6	0	26	28	574	13	0	3	0	0	1	0	1	71	27	89	54	6	87	5	2	3	0	7	0	7	11	0	0	13	10	2	15	12	19	0	0	2	3	0	16	0	17	10	3	0	40	86	9	0	0	0	39	0	0	0	0	0	0	649	0	1	37	54	0	49	1	101	0	0	3	0	0	27	6	188	0	0	18	6	54	10	66	69	5	70	0	0	4	5	50	0	4	21	3	76	0	12	0	5	336	101	6	68	10	10	32	0	0	0	0	0	0	8	41	1	11	66	3	24	27	5	47	0	112	0	0	0	24	1557	0	0	0	0	72	24	2	68	6	0	0	0	0	1	29	0	0	3	13	0	0	0	0	10	0	26	2	30	17	14	1	0	0	6	5	7	7	4	0	0	9	0	1	2	77	28	7	6	19	15	181	0	133	23	0	20	10	562	7	43	17	0	0	0	12	0	1	1	22	0	0	2	9	28	36	3	37	0	0	1	7	17	1	1	1	65	290	3	12	0	26	0	0	0	10	207	30	20	35	1	0	67	7	12	0	67	154	25	18	5	64	26	50	0	12	1	1	13	28	42	48	1	11	0	2	58	18	39	0	380	34	5	11	42	1	4	108	69	17	33	13	18	0	0	0	2	0	0	11	0	23	4	657	0	3	37	0	0	0	8	262	1	29	0	0	51	14	12	9	2	36	0	0	0	0	0	7	0	0	1	0	0	47	45	33	12	63	24	2	12	2	23	44	109	21	176	35	0	0	406	141	260	26	27	771	1	82	0	67	1	38	15	206	58	30	38	6	49	16	0	0	6	9	47	31	93	0	25	21	0	72	5	23	29	30	20	0	32	37	51	61	76	5	0	1	6	0	0	1	25	2	0	15	33	48	40	44	2	123	13	0	71	1	33	9	28	58	258	36	0	30	0	3	152	2	95	0	110	7	0	0	17	92	1	0	9	2	73	54	0	1134	23	3	0	0	0	0	37	10	23	125	1	65	55	120	10	0	0	8	137	20	0	46	0	0	1	1	0	3	27	0	0	0	6	12	38	6	52	3	6	68	2	0	0	0	0	0	5	0	2	5	29	0	1	169	31	4	1	9	3	422	2	12	7	0	0	5	39	9	4	0	0	0	15	3	3	14	183	49	0	32	0	42	3	41	70	0	0	0	0	0	1	0	0	70	16	141	87	0	117	19	113	0	0	0	8	0	663	72	310	0	1195	0	0	0	0	0	9	8	18	376235	0	0	0	0	0	0	9	0	0	0	0	38	0	0	234	7	1	6	33	64	3	20	0	2	0	20	0	1	0	37	20	0	17	18	0	0	0	53	0	1	10	36	11	16	85	20	0	129	0	14	78	39	4	279	96	2	4	23	1	103	0	123	130	51	88	0	0	46	0	0	123	0	0	0	0	41	2	0	0	1	0	0	4	0	12	3	183	4	0	0	31	37	0	6	33	1	87	2	49	3	82	9	0	0	0	0	0	140	80	0	35	0	2	57	17	27	121	52	0	0	0	0	13	0	0	0	2	0	0	0	0	0	0	4	0	3	5	15	0	54	0	75	9	2	0	0	0	13	24	0	18	12	21	65	43	2	6	37	44	66	38	86	0	58	28	4	0	20	18	145	0	20	68	21	8	62	81	4	0	0	0	0	0	0	0	55	4	0	0	0	0	0	0	0	1	69	8	197	0	0	46	1	167	7	0	121	0	0	0	0	0	0	0	0	8	134	22	44	0	0	32	13	4	0	12	27	7	59	0	5	3	26	40	0	0	4	1	0	0	0	0	0	0	0	4	30	0	0	48	24	0	0	1	0	86	16	123	164	0	35	25	24	0	0	0	0	0	0	5	0	499	2	0	45	0	6	0	0	0	1	1	0	56	0	63	30	4	0	0	6	3	25	13	0	0	0	13	192	8	80	20	0	1	11	21	5	34	0	7	6	77	111	0	1	5	5	10	1	25	96	1	12	0	0	0	73	0	0	0	0	2005	0	0	1	0	0	0	5	0	0	17	1	0	0	1	3	0	0	19	0	0	0	0	0	0	0	2	183	3	25	699	86	26	111	0	0	0	40	20	44	1	0	0	0	3	0	0	2	0	1	20	47	58	23	27	9	0	0	49	89	0	2	31	181	30	0	0	27	36	9	26	0	13	13	12	4	15	16	122	12	3	22	12	0	10	0	0	0	25	132	0	3	9	14	0	13	12	9	1	45	40	12	9	399	134	0	1	0	27	10	80	2	2	151	11	37	2	208	522	2	0	129	0	18	70	348	0	0	0	0	0	0	0	0	0	0	0	0	9	0	7	122	24	45	0	0	0	0	0	0	1	0	0	3	14	191	7	0	14	0	18	0	0	0	0	0	0	0	64	0	36	9	283	5	57	26	11	11	9	0	0	158	0	16	67	0	8	2	13	7	1	15	0	0	9	0	0	0	0	0	0	9	4	84	106	23	517	0	0	2	0	0	0	0	0	9	0	6	3	20	9	0	0	0	0	0	0	1	18	7	5	0	77	22	1	0	4	28	44	0	0	48	47	614	0	0	0	16	0	103	63	9	10	30	1	13	175	23	41	4	2	4	10	22	66	31	1	257	6	5	22	38	5	193	82	21	0	0	0	0	0	521	2	6	0	0	0	0	1	0	0	2	0	118	0	0	0	0	288	0	331	75	65	26	89	14	48	16	2	140	15	34	37	30	8	49	301	0	72	4	0	0	0	5	19	1	0	0	49	0	40	103	85	1	3	625	1	10	29	0	300	23	0	2	0	140	9	104	5	0	13	0	0	33	15	0	31	2	15	33	150	53	8	12	10	49	0	0	21	28	2	0	18	1	626	25	0	34	309	41	39	23	34	11	6	0	38	9	0	163	16	78	0	55	13	0	58	32	0	0	1	9	122	108	101	2043	8	674	193	1673	0	42	0	29	3	5	0	0	10	0	0	0	0	0	0	0	2	0	3	0	0	0	0	0	9	23	64	672	1	0	15	1	43	13	0	10	2	0	94	69	1	117	4	68	42	70	0	0	102	3	0	0	6	44	25	6	10	27	8	36	124	18	0	191	12	0	40	55	3	31	1	17	50	1	13	1	0	95	0	12	16	0	24	178	2	1	34	0	31	0	0	99	0	22	0	13	0	24	0	0	3	4	20	40	33	59	0	0	0	0	0	0	7	4	0	1	23	75	3	12	411	0	7	13	29	58	11	12	1527	91	0	0	0	45	101	0	0	2	13	1	138	1	7	0	0	100	33	8	0	0	0	0	0	0	3	0	61	0	2	10	52	29	207	29	0	0	0	0	0	1	0	1	0	0	0	26	0	0	36	73	79	9	25	0	9	157	0	161	1	16	48	24	352	0	1	113	22	12	90	3	3	1	0	0	272	0	6	0	14	0	0	31	1	32	0	28	0	0	725	0	9	46	14	44	25	31	18	0	0	21	55	1	38	53	67	0	0	10	11	0	0	0	0	2	0	0	1	159	0	0	31	31	0	6	122	145	0	5	81	21	21	0	153	0	0	0	0	0	0	2	0	4	8	33	90	0	0	0	0	37	0	0	18	34	100	17	42	0	0	0	0	39	3	7	8	2	0	0	0	22	35	39	0	0	15	0	9	55	25	0	1	124	0	63	52	44	0	2	0	11	12	8	33	0	13	45	0	0	1	452	14	2	1	0	0	483	0	7	0	0	60	86	52	0	82	0	0	17	4	12	0	17	47	0	1	30	25	2	3	0	0	2	33	21	10	17	15	496	0	10	0	1	0	2	59	0	0	31	157	0	14	443	17	1	0	150	13	8	69	7	0	0	0	2	0	6	63	7	30	2	0	0	0	0	0	0	0	0	0	6	8	19	0	0	193	7	4	190	25	8	1	33	23	79	25	26	0	0	2	14	0	0	20	0	1	0	194	1	136	1	52	15	0	0	0	0	10	3	293	101	21	19	251	34	25	22	0	15	0	19	96	1	0	0	51	55	0	2	30	25	0	15	12	1	1	2	2	17	0	18	17	149	69	33	4	22	16	0	34	47	23	11	109	0	0	0	4	1042	0	67	1	45	0	23	2	0	0	11	239	27	8	0	0	0	84	1	53	5	5	2	29	24	386	0	0	42	0	1	2	2	1	39	0	0	2	2	6	27	0	19	7	0	3	20	0	1	0	0	0	0	0	0	9	21	37	20	1	0	0	0	23	0	0	0	0	0	35	0	0	29	4	0	13	0	0	0	41	272	0	0	0	641	0	94	13	47	97	8	2	53	0	1	10	3	113	13	10	2	0	0	1	108	12	0	34	7	35	0	9	23	7	0	67	7	90	79	0	1	0	0	2	43	0	0	0	0	0	0	41	41	38	2120	11	34	47	195	4	0	0	10	1221	2	20	50	2	0	3	0	0	59	559	2	1	18	0	0	0	0	1	0	2	10	3	884	5	3	47	0	0	0	0	29	6	313	2	0	0	0	0	0	0	0	0	0	144	0	1	40	112	4	0	0	54	15	0	0	0	19	29	3	7	39	7	41	28	0	1	17	65	22	36	0	0	2	2	2	0	14	13	0	1	0	4	47	52	15	0	0	0	0	82	0	1	0	0	0	1	1	46	8	705	72	52	328	18	1	0	0	3	25	0	0	0	0	0	0	0	0	0	1	0	20	105	0	0	0	0	0	49	0	2	4	0	18	15	281	16	55	25	5	29	5	36	29	8	0	0	0	9	15	7	33	3	21	31	19	52	4	0	0	23	0	0	0	0	0	0	8	9	82	27	0	0
"SAMN10862548"	118	0	0	0	1	0	0	0	0	1	22	36	432	103	22	1	0	0	2	0	0	0	0	6	2	18	80	2	140	11	0	1	0	3	76	1	1794	52	21	10	22	22	183	38	399	1	28	0	2	0	28	2	79	0	0	61	820	87	100	22	0	0	0	32	10	38	1	0	0	20	43	0	84	24	56	0	0	60	5	12	7	0	9	2	14	0	0	0	0	0	0	0	2	0	0	55	0	6	0	300	59	17	125	9	1	104	0	30	8	3	60	0	33	4	15	0	0	108	1	0	2	94	10	20	1	1	3	0	5	0	20	584	59	7	1	0	0	24	6	45	23	65	72	19	161	41	21	14	0	16	14	41	0	25	13	55	0	82	60	57	4	11	4	3	148	90	8	46	2	86	65	0	46	353	741	103	18	4	104	0	4	20	32	2	0	4	0	18	17	0	5	0	0	57	19	50	49	3	167	90	103	83	79	37	30	2	5	0	0	19	0	1	36	72	42	18	18	4	40	294	12	3	17	113	13	1	157	19	3	81	9	0	0	452	10	14	71	8	6	0	0	14	1	0	0	64	19	6	27	11	26	12	23	1	1	4	136	24	2903	0	1	0	1	0	0	0	0	1	6	0	0	0	0	0	2	51	1	0	0	0	0	0	0	0	0	4	216	0	21	0	2	0	0	0	24	111	0	0	0	163	158	20	0	352	1	24	1525	0	2	0	8	0	0	687	0	23	74	30	5150	0	37	511	0	104	32	0	0	0	20	0	0	41	1	3	0	0	0	0	0	0	0	268	17	13	27	50	94	481	196	20	15	38	0	41	105	24	232	30	2	1295	225	0	0	0	3	4	137	60	63	0	0	0	0	0	0	0	3	199	0	0	12	38	0	1	0	0	0	670	30	558	1026	14	17	13	337	0	104	3	32	22	0	11	5	18	38	395	0	6	9	0	5	0	82	0	1020	0	0	1049	0	0	0	71	0	36	76	89	49	75	0	2	46	102	45	46	95	40	18	34	1	73	0	42	547	327	59	8	0	29	4	14	69	27	0	28	68	121	0	0	0	1	0	4	27	4	32	17	42	40	3	2	29	14	63	10	3	16	0	55	7	5	19	24	5	510	1	99	0	0	457	28	29	32	42	0	0	0	18	15	18	46	24	30	18	0	130	0	253	0	0	9	853	0	0	0	5	74	14	3	40	1	29	23	5	2	1	14	6	1	4	108	125	59	35	51	10	1	0	1	10	0	0	8	187	4	46	16	200	39	254	74	69	22	2	4	2	23	66	84	41	0	313	11	27	66	1	3	57	0	30	3	36	1	14	0	56	44	15	0	0	0	120	4	6	16	1	15	29	14	385	87	11	2	0	11	33	0	1	13	6	25	125	6	97	1	7	13	55	40	12	18	104	2	4	22	128	0	15	0	17	20	301	49	69	0	89	0	50	45	2	0	71	169	18	13	0	9	21	36	8	22	34	2	137	1	0	0	0	53	13	150	1	53	40	99	31	94	77	0	25	6	3	15	45	17	1	18	140	0	0	0	0	0	0	0	0	17	0	0	0	0	0	77	20	23	2	67	51	0	172	162	1	0	18	249	59	0	39	106	21	25	0	0	3	19	8	0	0	14	43	78	9	0	0	41	4	92	18	46	28	67	2	163	0	11	36	0	0	0	0	0	5	198	183	0	471	58	28	53	0	0	6	0	0	0	162	0	8	0	25	120	7	14	31	1	0	1	80	167	20	2	491	0	8	27	40	0	10	0	8	294	47	17	2	0	2	1	32	21	6	155	29	19	41	0	0	0	3	3	0	0	0	0	6	7	0	44	414	0	14	1	31	0	55	0	0	0	10	0	0	13	0	20	4	0	0	30	21	6	0	51	121	0	99	2	0	0	0	0	0	0	0	0	15	0	7	0	0	0	0	0	1	0	0	0	0	0	0	0	0	0	0	0	0	1	0	0	0	4	0	0	0	81	57	46	16	25	14	3	47	1	0	19	0	604	0	2	0	13	44	2	12	41	11	23	19	34	26	79	18	2	42	134	6	82	683	0	34	26	22	12	5	97	18	12	74	7	5	2	0	4	310	92	182	52	13	2	7	3	70	22	123	74	41	21	82	62	32	25	24	385	27	30	0	39	8	18	6	9	0	71	0	3	5	0	0	0	68	53	1	0	37	225	0	10	56	0	39	10	19	3	716	0	0	28	304	0	0	56	6	0	6	27	17	0	0	0	49	6	0	6	15	116	35	154	0	12	9	75	80	37	57	2	2	0	0	1	24	0	27	0	0	45	79	13	71	9	5	0	8	16	30	5	31	111	8	226	0	0	2	0	16	5	32	97	0	4	302	115	69	9	12	68	293	127	56	3	0	118	5	122	57	723	0	1	20	5	11	34	23	1305	16	1	5	31	13	0	138	158	54	34	0	0	7	7	1	22	8	49	35	0	0	6	0	0	0	0	129	43	0	0	0	0	98	109	0	49	37	22	0	1	12	147	0	0	0	14	2	0	129	2	291	69	17	6	0	0	0	0	6	0	17	48	3	23	0	0	0	0	0	1629	45	19	5	6	30	22	224	27	32	33	0	0	0	0	0	1	18	31	3	6	12	239	17	11	6	51	11	0	24	219	369	0	0	0	2	15	1	105	0	0	0	82	11	131	19	50	40	19	29	6	58	89	53	117	2	0	19	13	3	0	0	86	942	137	64	48	19	57	1	113	0	0	94	8	16	0	224	1	0	30	0	3	2	110	0	0	2	2	0	60	3	4	32	272	45	1062	9	4	3	10	0	28	0	6	1	6	2	36	1	62	15	0	34	16	0	0	0	10	0	0	0	11	326	0	12	1	1	104	240	27	3	0	1	0	24	23	4	7	142	0	7	7	0	34	63	0	0	1	4	0	14	21	34	8	94	0	39	0	1	3	0	0	0	61	20	42	76	32	14	2	0	0	8	2	1	147	118	0	51	704	0	0	31	14	60	209	7	20	14	16	95	553	1	4	1	37	0	81	0	0	2	0	129	0	65	694	5	89	1	14	19	2	46	9	0	37	0	74	5	11	12	35	18	0	10	0	27	980	14	38	50	13	0	13	37	1	68	158	10	147	69	19	50	8	21	52	16	72	0	0	0	0	121	136	3	0	0	2	46	22	0	20	8	0	384	0	0	21	8	5	293	0	24	5	5	63	19	8	0	0	0	22	20	54	0	0	181	0	1	0	0	0	37	30	83	1	0	0	0	5	0	0	0	0	1	33	6	0	0	0	0	0	0	150	80	37	36	0	74	12	0	9	0	6	43	210	1	4	252	0	0	270	1	19	0	0	0	0	0	50	40	0	0	0	0	1	0	0	324	77	34	0	21	118	14	653	0	0	3	0	64	129	569	4	11	0	0	2	24	7	7	13	13	10	8	0	0	0	0	6	33	1	1639	18	120	231	0	0	0	0	9	1	659	13	21	93	14	69	48	41	0	116	54	2	0	0	1	0	0	2	35	99	44	34	18	35	51	39	0	98	86	43	54	16	29	91	0	4	52	224	8	4	109	126	1	290	149	11	5	84	6	40	13	71	12	0	149	18	3	0	2	5	3	6	26	9	41	0	97	36	1	120	2	3	80	219	62	76	0	69	0	102	3	381	149	395	17	25	6	10	0	5	0	0	0	0	0	0	0	3	17	0	37	0	36	43	107	112	196	18	0	14	113	4	0	0	606	0	3	6	0	0	0	0	0	0	0	59	0	3	22	119	57	40	89	0	0	0	0	6	0	551	1	0	683	5	181	1	0	0	0	0	15	0	274	7	22	0	52	6	0	18	2	11	75	24	1	1	384	3	0	0	23	0	22	4	48	1	477	45	0	308	356	0	5	20	0	135	0	0	2	0	0	64	182	1	0	0	0	2	4	0	0	23	0	0	0	2	0	14	8	1	31	0	101	25	3	0	14	1	15	7	418	0	187	10	26	53	14	1	5	138	2	11	145	2	0	100	1	0	2	18	58	3	0	1	20	15	0	111	23	7	0	3	2	43	1	0	0	1	0	0	18	1	76	8	15	46	29	95	632	0	30	0	4	10	0	0	47	0	0	0	0	1	1	30	1	32	51	81	0	1	1	97	29	37	11	45	234	0	12	58	0	0	1	13	36	0	14	0	16	34	0	2	28	43	42	46	40	8	15	303	33	11	117	20	0	0	0	0	12	60	28	0	0	9	160	22	21	154	4	55	2	6	0	0	0	0	22	3	269	0	1	2	86	0	0	0	0	676	25	5	0	0	86	1	2	11	10	3	6	9	21	2	21	42	0	0	0	51	0	0	0	2	221	0	2	4	50	6	2	0	0	221	1	2	37	0	11	818	20	143	0	0	0	0	5	2	7	24	0	70	0	411	2	0	0	114	1	16	130	0	0	2	0	0	0	0	0	0	0	1	0	0	0	0	5	0	0	27	20	182	15	0	36	151	0	20	142	1	75	712	62	3	10	0	0	0	0	1	0	0	0	0	0	0	0	148	0	0	0	15	63	0	8	31	7	0	276	434	0	0	0	0	0	0	0	0	0	0	0	0	0	29	0	422	0	84	1	99	0	0	1	0	1	1	0	0	0	20	11	43	0	0	17	0	118	0	31	0	6	53	41	8	72	96	101	57	15	3	0	152	7	5	10	35	165	0	128	0	15	5	26	9	36	39	2	51	3	152	1	7	0	0	58	19	36	18	0	0	0	44	2	5	13	0	0	18	80	377	249	0	3	461	1	0	0	23	5	0	205	0	0	0	0	0	0	39	0	266	0	276	21	0	2	78	30	15	0	94	0	20	0	3	0	1	117	0	0	33	28	154	1	0	11	0	82	34	0	0	0	0	450	1	0	0	0	99	6	0	0	1	1	0	0	81	0	0	3	0	18	0	0	17	0	19	0	44	39	2	0	11	35	0	3	10	1	20	2	21	2	0	0	24	15	40	119	24	5	1	96	8	1	1	24	140	112	54	17	4	19	4	1	30	0	0	7	0	0	24	28	47	42	0	22	0	35	200	73	615	46	0	0	0	61	60	21	37	117	6	0	5	43	98	9	23	53	28	37	104	0	11	0	1	1	0	10	31	38	37	25	62	39	19	9	0	0	0	5	4	4	0	4	93	8	66	0	33	0	5	0	21	0	5	0	41	405	0	32	14	0	4	11	1348	42	9	6	2	31	34	6	12	0	0	0	810	15	18	27	0	0	0	0	0	0	0	0	39	33	12	21	46	458	0	44	1	25	3	2	22	36	17	1	4	3	0	0	236	15	23	1	0	75	0	0	0	0	21	0	6	5	10	216	6	0	26	51	44	5	1	0	23	31	0	86	399	70	47	3	33	0	11	92	27	2	15	0	20	123	0	0	0	0	12	18	5	43	0	2	41	28	4	9	6	361	1	0	0	108	75	195	0	78	19	0	0	0	0	62	18	9	31	278	63	0	70	0	2	6727	0	43	1	0	0	0	225	0	0	6	0	0	0	24	0	36	1	97	4	0	28	6	0	2	21	82	1	0	48	21	8	5	7	0	0	9	2	469	0	1	0	0	0	0	0	0	0	0	4	1	21	29	0	0	40	16	1	11	48	0	0	0	0	1	94	0	0	0	58	95	23	1201	30	107	43	12	4	0	0	0	0	0	5	0	0	0	0	0	31	0	0	0	0	0	0	0	11	81	0	0	0	0	119	2	0	0	0	0	0	3	18	0	18	32	260	43	3	15	33	19	0	0	22	0	2	47	2	2	6	2	0	2	0	78	2	98	0	477	1	4	0	0	0	0	0	0	27	0	3	104	18	3	0	23	63	0	2	134	14	6	0	3	33	14	0	0	29	16	2	11	6	13	12	421	0	3	0	0	0	114	0	82	6	0	0	11	0	25	4	41	0	1	2	3	816	0	7	0	0	3	0	0	9	30	20	0	0	0	3	14	22	65	48	0	0	0	23	117	0	0	0	0	166	17	0	0	56	7	11	4	0	0	7	0	5	33	0	0	0	36	4	902	1	0	678	32	0	0	4	2	46	62	10	19	4	0	47	467	4	7	59	0	34	66	6	13	37	23	27	0	2	0	0	0	2	30	482	26	15	11	0	303	862	20	21	9	80	49	105	3	15	23	0	32	4	4	0	22	53	16	4	129	6	14	86	25	50	6	0	315	14	26	16	77	24	11	61	1	83	25	20	5	6	69	2	272	0	0	32	35	9	84	0	0	0	24	445	3	236	174	12	9	17	45	3	429	10	51	160	7	288	56	0	32	26	0	1	29	44	16	1	0	0	10	190	0	0	79	116	17	246	1	62	50	0	3	5	53	0	7	18	45	0	0	8	336	1	2	21	25	14	144	2	105	0	0	0	16	60	93	0	4	0	0	12	15	4	14	1	0	17	30	4	0	11	35	21	0	3	17	6	51	15	5	0	15	0	9	357	33	0	38	1	26	47	44	45	6	9	0	32	6	34	2	1	18	0	0	0	8	8	1	63	9	23	0	27	10	13	35	0	0	0	41	0	0	0	417	10	1143	1	13	4	40	16	27	0	201	145	0	6	52	42	84	51	20	397	0	3	274	8	0	0	13	0	34	5	2	7	18	32	125	11	31	5	0	3	253	3	74	0	13	0	80	2	3	9	10	15	18	70	0	0	0	83	35	46	23	3	2	0	7	6	1	178	13	10	2	640	18	0	0	871	1	18	0	151	1	1	117	13	1	15	0	0	46	0	2	5	40	37	58	33	91	1210	12	26	0	100	0	0	66	1	51	0	0	0	3	60	0	0	0	26	0	0	0	1	3	11	0	2	0	0	3	4	1	26	21	26	87	2	2	33	0	40	19	288	97	37	116	22	0	115	1	0	39	0	11	0	0	0	0	0	1	2	18	0	102	1	36	10	0	5	92	115	51	0	0	0	0	2	6	0	27	124	0	123	22	0	88	3	193	2	1	1	11	17	0	22	1	592	3	1	23	27	0	0	60	0	15	66	0	0	281	29	20	45	0	45	16	24	0	0	1	5	0	14	0	25	17	2	0	25	19	0	0	0	0	5	12	2	0	0	0	50	15	0	121	0	0	453	0	1	0	0	48	0	158	4	23	38	0	0	0	1	23	855	0	0	0	0	6	0	0	0	0	0	46	0	7	380	26	82	1	25	6	2	3	7	15	211	0	38	9	22	34	232	115	1	0	0	0	0	273	0	282	21	1	0	0	0	1	0	2	1	33	59	0	3	0	13	0	0	4	1	0	36	26	212	1	0	0	0	2	10	41	3	0	40	0	22	0	0	0	49	0	724	26	561	0	0	111	6	15	11	0	0	24	82	0	0	0	7	160	1295	0	4	28	0	4	0	82	56	3	18	102	0	0	323	5	23	9	0	0	0	12	14	4	727	0	17	66	353	0	0	16	13	15	2	18	318	125	0	0	6	0	70	89	206	3	7	4	10	65	52	1085	3	16	32	0	60	7	27	3	17	35	2	0	20	95	225	0	4	0	25	67	17	4	7	125	328	26	38	38	64	31	94	44	1	4	6	92	9	8	83	4	54	0	0	123	5	0	0	25	0	0	211	28	0	0	102	0	0	0	0	43	0	72	0	3	0	91	1	0	0	18	54	1	251	0	10	0	0	0	9	1	28	2665	27	4	50	0	0	0	7	63	59	41	0	0	4	0	53	17	56	0	143	1	1	18	27	1	0	107	15	0	1	0	0	0	0	1	66	18	169	27	2	384	10	68	0	0	70	19	7	0	77	40	0	5	0	32	0	0	22	25	97	68	60	0	0	0	1	8	75	3	0	62	0	0	0	46	251	19	0	0	0	3	6	8	24	11	0	132	3	505	0	0	9	116	0	18	100	21	42	7	0	0	0	0	0	21	143	10	0	0	0	0	0	0	22	7	167	3	1	13	1	0	0	0	15	8	5	6	0	0	1	27	0	0	0	0	0	0	0	0	8	0	219	8	228	0	65	0	0	31	0	2	0	0	0	0	0	0	0	0	13	0	6	21	43	12	5	0	0	0	0	0	0	0	1	0	0	0	0	105	7	84	12	115	3	9	0	15	33	0	7	2	38	20	0	30	17	0	0	43	0	0	0	26	42	54	15	9	49	19	8	16	38	2873	2	477	22	151	0	14	0	0	3	1	167	66	1	4	77	2	34	0	18	5	6	16	11	69	350	0	15	25	0	14	0	48	0	107	0	195	107	0	44	29	0	30	0	40	3	0	17	130	0	369	11	15	27	3	0	0	5	0	10	6	0	649	488	22	5	3	231	22	34	0	134	7	21	25	630	102	9	0	0	1004	67	3	43	0	12	0	56	25	6	0	4	0	181	0	0	39	107	0	0	0	84	2	1	0	0	0	0	0	0	0	2	0	0	14	0	0	21	0	11	3	100	1	0	0	0	0	0	0	48	31	15	51	0	21	35	4	26	41	1	21	1	2	0	17	3	3	5	40	43	2	10	9	22	8	59	0	3	48	0	18	56	1234	5	70	54	0	0	0	0	0	64	31	0	0	0	0	234	0	0	4	21	1	0	4	26	78	19	17	28	2	101	31	8	0	1	16	19	10	0	102	13	166	0	30	33	0	0	21	59	152	39	35	4	31	934	567	10	83	0	0	438	261	30	0	0	0	0	0	7	29	88	11	441	49	118	43	64	98	5	0	15	57	0	117	1	0	3	10	152	17	58	12	36	2	14	25	0	12	21	152	0	11	47	5	2	1	0	1	20	0	50	0	0	1	42	0	7868	64	1	1	0	0	5	197	15	3	121	20	29	6	15	6	74	0	2	17	135	0	3	1	0	0	0	0	0	0	6	0	15	2	1	0	0	0	0	18	5	6	203	0	0	0	246	20	15	170	0	49	326	10	35	8	0	42	82	200	42	149	219	0	55	8	68	0	0	55	324	2	13	18	0	0	0	0	26	28	55	0	0	0	12	14	31	0	0	0	0	0	2	0	379	101	0	0	12	37	13	71	0	3	4	40	1	0	34	37	0	306	3	0	10	30	0	33	46	10	0	24	1	5	1	0	0	12	21	215	0	0	0	9	32	4	4	0	6	0	9	44	73	1	0	5	21	44	322	0	1	17	0	0	0	0	0	0	19	0	1	1	1	0	886	3	0	9	6	18	0	12	14	5	3	3	0	0	31	33	342	1	0	0	99	9	2	33	41	287	0	0	0	0	0	0	0	1	0	82	3	0	0	40	3	603	170	43	27	1	0	34	0	0	12	0	0	16	48	12	296	23	13	63	0	0	0	54	0	50	123	58	0	0	0	0	0	0	0	0	6	10	1	13	181	444	53853	55	360	13	20	122	20	33	27	0	0	55	29	76	2	116	140	0	3	36	38	42	1	72	0	26	1	32	1	0	3	9	18	4	7	8	10	1	152	61	7	132	18	35	1	1	9	15	9	0	30	610	1299	7	175	59	0	61	156	6	9	0	896	23	0	0	0	0	0	0	2	318	0	0	0	1	0	0	2	7	124	6	160	0	24	0	204	4	423	1	14	0	0	1	0	59	34	31	6	13	67	13	27	19	171	52	0	230	0	57	105	5	1	151	0	0	53	0	10	2	4	23	54	2	0	0	0	7	0	0	0	3	48	1	0	0	0	0	3	15	128	0	6	15	18	0	0	65	221	34	24	71	6	37	30	3	126	0	85	66	18	5	0	6	0	0	100	58	27	40	77	15	79	188	2	20	84	84	45	21	15	59	13	0	25	1	0	18	0	7	0	7	29	50	20	0	0	0	3	2	1	8	7	1	5	26	0	11	20	89	4	8	2	3	10	17	8	0	0	1	125	6	6	8	40	19	29	29	9	501	0	19	0	25	7	9	0	0	391	4	52	101	35	2	20	2	1	490	0	0	18	143	84	148	0	0	0	0	0	0	0	0	271	193	44	493	1	1	29	11	0	0	0	0	0	1	0	0	0	0	2	0	0	186	59	30	3	0	0	105	3	268	0	0	7	0	0	0	11	110	124	3505	6	0	0	0	53	0	0	112	101	231	1	0	0	0	0	0	0	0	0	55	0	0	46	11	412	0	0	0	0	0	0	5	269	0	26	4	11	0	33	1	0	1	1	0	0	51	0	273	213	0	0	2	4	466	3	1	0	6	0	2	2	21	16	0	211	15	1	0	0	0	1	0	87	81	0	25	0	30	24	4	0	0	27	0	0	0	0	0	0	60	0	39	82	42	60	120	0	0	4	34	13	24	1	26	9	3	0	0	0	0	0	0	0	0	43	91	0	1843	27	112	0	0	6	0	0	0	34	378	60	43	11	1	0	32	0	54	17	111	5	0	26	15	2	25	0	0	0	0	73	307	0	0	5	9	66	10	310	2	0	0	4	18	25	0	0	0	0	4	0	42	54	77	91	40	0	1	0	42	0	30	1	2	13	73	113	3	96	32	25	12	4	727	12	21	13	0	9	124	276	28	35	252	4	52	23	4	42	6	130	6	50	0	16	3	1	2	273	0	3	513	19	17	19	9	2	1	1	114	26	23	5	0	4	56	3	0	383	0	0	5	134	0	2	0	0	170	3	0	0	54	20	51	1	719	313	74	11	0	0	0	0	53	31	22	11	26	10	0	0	0	7	0	0	0	129	7	33	26	38	0	0	0	76	319	0	60	19	28	16	5	19	0	128	5	0	793	16	18	1	2	47	145	90	41	41	88	46	0	0	0	0	17	0	4	440	5	667	0	13	0	0	25	0	324	24	0	0	16	0	308	67	14	75	16	0	0	0	0	349	691	42	0	68	10	17	770	0	0	0	0	19	212	116	0	0	0	0	0	267	0	0	0	0	0	0	0	90	0	0	1758	0	0	0	0	3	0	0	21	68	0	49	0	0	0	88	422	1	0	0	213	3	172	2	0	42	72	140	0	0	0	0	0	1	75	3	2	1	1	268	76	242	47	0	0	0	0	146	0	3	5	508	41	0	0	0	0	0	1	28	0	0	2371	4	28	0	1	1	32	2	0	1	1	54	1	4	5	10	1210	839	11	7	1	1	0	0	20	13	72	23	28	22	1051	44	14	91	45	54	40	0	7	79	31	70	0	0	0	0	403	11	4	2	164	2	0	64	66	64	522	64	129	62	5	7	0	728	0	0	0	0	0	1	57	0	0	0	0	0	0	0	0	166	84	1	799	7	0	22	40	9	21	0	0	1	0	0	0	0	0	0	161	78	0	0	0	3	70	0	0	0	4	0	0	245	0	0	0	0	1	146	3	0	142	86	7	79	1	46	257	69	8	0	0	0	8	28	68	64	1	169	262	524	0	1	14	30	22	35	21	63	47	27	1	133	361	73	4	205	33	20	34	1	0	0	12	0	36	46	10	74	0	164	32	1	20	0	63	10	1	0	19	0	0	0	375	39	35	10	29	1	2	0	0	10	0	0	0	0	20	9	1	420	0	0	26	10	1	243	20	25	5	0	47	0	0	0	1	59	0	0	6	2	16	1	6	1	1	1	2	0	0	3	34	1657	1	0	0	148	6	2	0	6	9	2	0	0	10	159	14	0	15	2	6	129	0	0	28	0	0	0	29	0	58	0	0	17	0	0	0	0	0	0	0	0	0	0	1	54	0	0	0	113	1	0	0	0	0	1	12	0	78	0	0	2	4	0	0	0	11	1	2	39	0	0	0	0	167	0	1	0	2	7	18	10	153	0	0	0	0	0	435	50	11	10	0	2	0	0	6	0	0	0	68	60	643	1	9	101	18	2	222	20	0	0	11	0	58	0	159	21	89	58	1	0	20	32	1	0	0	19	269	38	0	0	173	13	2	9	0	0	44	47	0	37	74	105	9	89	73	20	11	1	0	8	45	20	3	0	121	0	98	93	20	6	12	15	32	4	20	5	206	22	1	1	69	14	11	48	98	198	21	15	1	1	0	44	0	7	43	7	0	61	23	177	0	32	0	26	143	1	46	15	79	62	27	9	42	27	0	0	0	58	0	11	1	1	1	14	80	0	292	40	186	102	311	1	7	69	15	0	0	48	0	0	0	1	0	4	0	0	45	0	0	0	365	63	6	191	11	32	1	153	1	40	8	6	0	0	0	0	0	0	0	0	0	0	0	0	0	0	0	0	0	0	1	37	0	5	33	14	3	47	35	32	152	4	1	0	0	0	5	2	0	0	16	409	75	0	7	66	27	35	3	265	0	164	268	34	20	0	37	44	36	164	23	37	425	17	2	6	0	4	116	118	0	186	1	223	1	18	14	1	49	18	146	24	27	0	0	27	11	0	887	465	92	115	26	245	52	42	12	28	0	5	48	3	135	15	0	0	21	41	0	13	14	62	41	4	19	2	263	55	29	8	15	211	77	0	43	21	3	4	0	69	51	27	2991	0	0	60	250	0	337	5	37	32	163	0	78	16	20	1	0	0	0	177	0	1	0	17	17	140	45	451	159	0	70	80	0	68	301	103	0	110	13	421	1123	3	118	0	109	18	260	0	288	0	0	0	60	0	0	8	17	12	0	8	2	13	6	39	0	22	152	2	28	0	36	38	12	389	1	1	149	25	33	0	0	1002	43	12	219	0	12	39	14	2	5	0	0	405	55	45	26	44	112	14	5	208	8	0	2	0	0	2	11	16	0	2	17	22	1	0	0	49	40	3	48	0	19	8	5	0	7	0	41	32	221	449	1	24	26	5	8	18	17	117	38	155	21	13	5	2458	0	31	5	6	1	0	0	0	51	29	41	3	0	8	45	12	25	0	0	0	25	0	46	0	0	0	16	233	118	36	240	59	153	3	0	0	3	524	522	19	46	20	13	11	148	3	9	42	521	0	6	12	0	7	0	111	4	0	3	12	0	0	387	10	222	0	401	0	32	73	13	0	0	54	0	17	0	6	0	272	0	9	2	1	0	80	14	47	0	6	1	184	72	24	1172	69	36	151	4	0	0	0	0	15	1	0	0	6	0	0	9	33	153	21	147	404	45	70	0	151	261	0	0	0	4	6	50	38	36	3	0	23	0	23	15	25	0	0	0	6	357	20	0	211	11	12	34	0	290	4	5	206	61	0	6	1	4	33	21	0	0	17	14	2	31	52	0	0	0	35	9	49	0	0	39	0	139	3	5	32	2	1	43	12	0	0	15	2	37	288	91	33	0	4	128	6	487	0	38	0	24	0	67	20	37	15	507	64	1	0	0	0	0	0	0	6	31	1310	103	0	10	0	0	0	0	1	1	36	1	0	0	0	0	0	0	0	0	3	0	0	0	0	2	125	14	0	19	178	38	0	2	2	0	0	32	17	9	37	0	25	8	32	0	0	0	0	0	8	24	3	57	17	5	48	68	0	0	1	0	3	1	1	30	37	8	3	25	0	36	24	5	0	405	26	1	5	7	10	24	2	28	14	35	0	0	0	4	0	0	0	0	0	0	3	45	57	24	8	115	84	0	1	0	0	132	0	0	12	235	20	3	6	8	50	508	0	40	0	1100	9	20	38	1	0	13	78	1	0	0	402	0	0	0	0	0	1	73	141	1	4	566	0	470	51	188	64	202	0	0	624	0	10	33	8	646	95	0	0	3	2	3	0	0	39	0	0	4	19	6	46	57	0	117	1	0	0	0	112	4	6	21	2	0	0	0	115	28	0	0	0	23	0	115	0	0	0	19	29	26	10	7	37	216	226	7	0	2	0	360	21	10	75	342	48	3	13	2	17	0	9	51	101	91	10	27	139	23	35	0	2	43	27	0	30	0	270	123	20	5	102	15	7	0	0	0	0	0	0	21	0	0	356	11	1	4	18	9	47	38	163	50	0	28	174	0	40	0	703	5	0	1	14	16	0	26	151	10	1	0	9	6	1	2	13	0	22	74	0	56	50	2	1	25	21	52	82	245	3	2	18	68	0	31	16	57	0	1	0	2	14	177	97	1	3	4	72	0	0	15	0	1	4	3	0	28	13	47	1	3	24	313	0	32	96	419	332	0	1	0	0	0	0	56	0	22	2	176	0	46	137	12	6	48	0	0	20	9	12	0	10	196	100	1	32	12	0	0	117	505	8	19	1	46	44	114	20	25	0	0	0	0	0	356	90	2	34	151	85	396	1	49	692	3	28	58	214	29	118	1	206	76	1	25	0	0	91	6	385	34	19	0	99	14	6	0	1	0	31	1670	2	314	0	0	0	76	278	3	217	0	0	0	0	5	0	0	0	0	0	0	0	0	0	0	28	87	0	0	49	4	0	86	43	44	0	59	197	13	30	0	0	0	0	0	0	2	7	7	45	33	8	19	64	107	8	13	11	246	57	0	0	0	0	35	77	32	95	18	23	21	1	35	0	279	0	506	0	8	1	0	0	86	0	0	15	50	0	53	82	61	0	0	25	28	2	0	43	57	98	1047	2	8	36	34	88	3	23	0	46	92	4	96	0	285	107	0	19	35	3	11	22	1	15	106	10	82	5	1	5	1	0	98	0	0	0	0	0	0	0	2	0	0	0	0	37	1	9	0	0	0	46	7	19	37	10	1	22	7	13	24	108	16	0	7	0	0	75	6	0	0	0	0	63	0	0	12	0	9	24	98	0	6	6	6	1	1	20	18	79	0	0	0	0	0	3020	1	0	459	14	0	27	3	17	2336	31	70	0	0	3	0	5	0	8	44	53	2	18	6	50	37	3	2	5	0	0	80	0	208	9	0	0	31	6	0	0	1	330	1	1	29	8	0	0	154	0	76	1	0	154	122	123	55	235	31	0	0	0	0	0	0	0	27	1	136	1	10	24	0	0	3	0	0	0	65	0	32	0	9	90	0	5	37	1	127	22	244	0	0	0	0	0	1	0	0	0	0	0	19	3	23	0	53	4	29	0	3	0	0	0	6	0	0	0	0	13	0	0	0	1	1	0	42	23	135	0	0	259	3	15	2	44	193	32	3	2	6	25	250	29	37	0	40	208	3	54	6	7	15	89	43	28	33	452	5	1	7	758	1	159	26	7	12	27	2	5	0	0	0	2	0	1	9	0	58	0	0	68	1	1	0	1	3	41	0	118	13	16	17	28	1	0	0	0	25	0	129	3	0	8	16	496	32	0	61	1244	24	220	63	13	20	61	12	0	0	116	0	418	21	3	183	7	132	26	71	10	6	0	3	3	0	35	6	2	0	3	14	5	9	18	0	1	88	26	0	165	161	39	4	17	106	156	0	78	39	14	43	112	2	0	0	16	3	40	54	0	69	137	0	56	55	0	0	30	11	55	54	70	47	113	19	21	1	2	0	1	14	0	2	22	187	18	31	13	9	24	0	19	0	2	70	14	42	14	0	17	0	51	0	29	59	40	91	1143	13	1	24	21	38	0	0	197	79	0	0	82	9	13	0	0	0	289	79	43	1	27	1	97	331	0	20	5	21	235	17	15	0	199	38	26	0	0	2	1	0	0	0	1	40	1	0	0	428	0	0	0	0	43	0	37	20	0	56	2	2	1	5	0	69	0	0	21	0	0	0	87	2	0	47	2	0	1	0	0	0	1	3	0	9	2	3	0	4	24	9	11	52	53	0	42	46	2	59	108	0	0	0	0	1	0	0	0	0	0	150	35	51	0	2	4510	30	11	22	102	29	72	4	0	5	38	54	0	179	32	1	25	0	33	0	0	0	7	17	47	15	5	0	114	3	0	92	141	0	4	36	47	1	56	28	1	17	7	52	413	22	13	20	1	85	14	32	4	0	12	10	128	9	10	1	0	0	133	0	389	1	63	4	69	0	42	0	12	80	177	7	73	20	64	248	14	0	0	31	0	0	3	17	1	42	5	23	32	3	52	109	39	17	0	0	0	0	54	0	46	116	33	16	0	0	17	583	35	21	27	3	3	2	0	7	0	0	1	0	21	47	0	73	11	14	1	0	0	0	18	0	191	44	250	78	94	80	4	156	401	203	285	390	194	185	1	15	283	39	110	101	81	213	64	87	131	237	103	0	159	1060	7	59	0	0	0	119	213	1590	130	76	357	509	72	154	197	1	1	55	196	244	20	82	190	0	16	0	664	98	12	0	54	0	0	0	0	0	0	0	0	4	32	32	15	0	767	27	0	197	16	558	0	0	55	0	1	50	29	154	0	2	12	904	0	0	292	268	50	1	11	25	394	38	836	7135	113	46	1	0	0	176	0	1	0	39	6	6	408	49	0	0	0	54	2	34	4	45	51	24	0	21	0	6	56	25	13	18	14	0	0	88	109	17	32	0	6	144	266	32	5	137	6	4373	262	0	0	0	6	0	46	40	2	0	0	0	0	0	34	439	182	0	26	8663	50	8	0	2	9	94	128	0	30	0	12	1	150	80	340	0	6	220	31	0	8	0	0	58	42	17	17	62	46	4	0	0	0	0	21	37	9	5	106	23	99	21	43	14	75	0	17	23	4	28	49	0	108	2	7	66	132	221	102	179	15	115	244	386	74	174	135	305	81	0	0	31	71	18	3	28	21	7	6	21	16	77	0	1124	7	0	2	0	0	7	675	5	1	32	1	52	15	10	42	7	0	23	3	4	70	16	0	92	0	0	46	25	156	5	38	6	0	1	0	0	0	0	0	0	0	0	1	7	0	0	2	0	0	0	0	15	0	0	5	53	2674	39	202	0	0	1	12	195	0	380	597	185	6	61	0	46	44	11	4	21	11	0	27	30	25	3	13	32	0	0	0	137	0	5	0	1	125	73	6	3	56	0	0	0	18	17	7	0	58	9	0	15	31	0	0	26	6	36	0	0	0	2	1	128	42	0	74	1	75	20	5	0	0	0	0	0	0	2	68	101	141	0	299	0	41	204	5	0	86	3	639	182	0	51	34	535	127	0	108	1	17	82	86	38	4	6	12	0	679	0	0	73	111	0	505	1	3	24	19	2	2	36	63	12	11	0	0	0	45	26	0	59	21	65	63	1	1	33	28	331	104	20	0	0	40	0	172	0	83	147	574	89	2	31	0	3	18	1	14	57	189	62	3	42	0	0	6	245	14	37	26	38	111	65	153	1	34	7	14	0	1	0	0	57	88	0	85	4	53	12	0	52	2	0	0	248	126	606	0	0	0	0	0	0	0	14	102	534	38	369	40	40	19	15	210	15	0	358	0	64	0	21	0	403	59	4	109	2	6	22	1472	286	106	0	10	35	280	1333	3	0	4	239	781	77	0	55	0	1	324	0	0	27	3	0	243	23	97	43	17	1	139	311	20	1	0	0	25	4444	36	0	388	253	0	0	53	0	95	115	0	2	53	34	54	3120	24	0	25	4	28	0	1	7	269	2341	19	22	28	59	8	455	11	126	11	12	12	29	68	30	395	9	8	34	19	0	23	68	0	36	50	91	92	36	0	0	15	63	16	15	61	3052	493	8	958	168	156	1	295	173	67	0	92	25	229	86	1	0	26	95	306	41	174	1	139	83	45	0	183	0	742	594	58	1060	55	653	450	0	59	36	678	155	227	152	10	3	53	0	41	0	11	9	98	57	3	81	8	4512	0	48	0	18	0	0	88	1188	0	42	14	21	0	549	8	6	0	0	10	0	0	0	1	0	115	0	1	0	0	1	0	0	567	0	0	292	0	0	0	0	25	2	7	418	0	0	0	0	0	0	0	0	0	14	0	0	0	0	0	67	393	297	2	0	52	23	0	5	3	57	101	0	0	0	1	227	1	0	3423	11	24	0	0	0	0	0	2434	124	0	1	11	57	22	1	0	690	0	0	0	0	0	0	0	0	0	0	0	0	0	173	0	0	0	687	8	0	25	239	96	0	0	0	46	74	11	0	0	102	313	184	8	0	1	0	0	0	0	0	0	0	192	0	13	59	0	3	0	0	0	0	0	0	3	9	6	0	0	0	0	0	1	62	13	41	0	68	792	12	0	1	0	0	0	0	0	0	0	0	0	0	0	0	0	0	3	134	46	42	0	135	12	104	1658	5	0	0	0	0	86	0	170	0	0	77	11	0	0	0	203	0	0	0	21	12	0	0	1	4	2	0	0	0	12	0	264	2	0	163	699	384	138	12	125	0	17	585	19	2	0	6	457	10	1	0	5	37	0	4	0	0	0	857	11	4	0	0	2	50	128	107	125	27	0	10	13	2	0	0	0	11	0	12	24	3	0	5	84	1	1	0	9	0	0	1	0	19	29	5	14	683	11	98	0	2	1091	3	0	0	0	1515	237	6	0	108	26	2	38	0	3	0	185	16	6	19	303	0	468	188	0	0	0	11	0	1663	28	0	28	35	0	36	79	184	8	34	196	0	89	0	0	20	6	0	145	7	229	28	8	19	15	0	1336	4	0	4	11	0	2	514	15	47	37	7	1185	193	191	0	362	4	11	0	10	0	680	0	3	0	0	0	157	0	9	555	26	130	0	0	0	0	6	5	4	114	0	1	1	44	9	1	4	267	88	5	0	40	70	19	0	788	0	1	188	10	0	0	0	0	0	125	6	0	2	0	31	24	106	1	30	0	0	0	5	12	0	0	8	399	19	0	139	0	118	21	0	196	0	1548	0	5	0	57	882	7	12	0	0	1	175	0	8	30	59	1	166	0	0	24	13	0	100	45	78	118	0	0	163	0	3	13	17	0	1	0	1	0	176	33	12	0	46	0	3	13	0	0	0	6	211	66	4	13	16	121	0	902	25	49	0	0	0	6	0	2	0	1	1	0	0	0	0	0	0	0	0	1	1	0	0	14	0	0	25	0	0	1	0	0	0	0	1	87	24	0	0	0	10	0	0	1	1	0	8	0	0	0	2	0	1	0	5	161	1	0	1	73	1	1	1	21157	1	10717	9	1	2	3218	2646	8	21	9	12	0	3	0	0	273	0	6	0	0	25	7079	0	419	1	10996	2	151	4	56	52	0	33	0	2	40	0	86	0	34	1	46	0	50	11	14	0	66	105	925	36	43	122	10	97	55	0	0	187	1	0	0	21	0	2	1	2	0	47	160	0	103	24	0	83	52	489	0	0	47	29	29	37	1	0	47	0	0	0	22	49	3	5	43	1	0	0	5	114	265	57	17	47	0	0	47	177	1132	0	670	77	1	1538	0	53	86	0	41	0	1	0	96	21	1	0	0	102	224	172	0	0	0	0	2	0	0	7	0	0	0	0	0	0	0	0	0	17	0	0	0	0	0	0	0	0	0	17	0	0	0	26	0	0	0	94	0	0	0	0	0	0	0	0	0	0	4	0	0	0	3157	0	0	0	0	0	0	0	0	0	91	0	52	0	7	28	258	0	0	0	0	6	0	0	271	0	0	0	0	0	0	0	0	0	0	0	0	0	0	0	0	0	0	0	10	0	14	0	0	0	0	210	1	0	0	1	1	0	0	0	0	1	0	0	0	0	152	0	0	0	0	1	0	0	0	0	0	0	0	0	0	0	3	2	0	0	0	0	0	2	0	0	0	135	2	0	0	0	0	0	106	0	0	0	0	123	0	0	17	0	333	2	0	0	0	0	1	0	2	0	0	4	0	0	6	0	0	4	2	0	44	0	0	1	0	0	1	38	0	0	0	0	2	0	0	17	0	0	4	1	2	0	1	4	2	1	0	0	0	27	36	0	2	21	0	0	0	21	0	0	1	0	41	2	0	0	8	1	0	0	0	0	2	0	0	0	0	0	2	0	0	0	2	0	0	0	0	0	0	0	0	1	0	1	0	0	17	0	0	0	0	0	1	0	0	0	3	0	0	2	0	0	0	0	0	0	0	8	2	0	0	0	5	12	0	0	0	1	57	113	0	0	19	10	121	128	233	90	90	55	527	29	658	90	20	22	0	167	38	0	27	11	133	29	0	146	250	326	1	12	65	81	144	36	87	8	2	30	8	0	791	30	709	110	1857	454	48	6	2	121	49	8	82	377	106	12	0	18	0	0	0	0	0	0	1	0	0	0	0	0	176	0	0	0	3	8	0	0	90	0	0	0	0	1	78	2	0	0	0	0	0	0	0	0	0	0	0	0	0	0	0	0	0	76	0	16	1	0	0	0	0	0	1	1	0	0	0	0	0	15	0	0	0	0	0	0	0	0	0	0	0	0	0	0	0	0	0	0	0	0	0	0	0	0	0	0	0	0	0	0	0	0	7	0	0	0	0	0	0	0	0	2	0	0	0	0	0	0	0	0	0	0	0	0	43	3	83	0	9	7	98	0	0	124	6	2	5	584	1	134	13	145	43	16	16	3	0	243	40	253	50	11	46	48	66	6	7	39	8	9	27	6	1795	0	0	0	872	0	0	0	187	67	3	0	0	12	52	86	23	0	0	0	0	0	0	0	1	0	3	0	0	4	0	0	0	209	1892	58	1137	72	174	0	81	288	302	705	40	81	1	57	2	0	3	185	46	110	228	6	25	55	564	83	1902	47	7	144	19	25	11	11	0	287	15	1	12	106	5	97	2	0	0	894	55	7	38	3	21	147	2	8	25	3	51	43	48	15	0	144	0	10	131	402	46	10	125	1	39	177	337	1501	362	2	1	0	15	51	0	0	440	0	0	1	1	139	0	0	0	0	27	0	517	287	0	0	41	0	0	0	0	212	12	1	57	31	175	7	56	0	289	2	245	83	0	3	0	1407	735	80	40	1	113	0	394	230	63	0	1	426	0	37	1	194	1	29	0	159	698	308	105	87	71	1282	94	0	0	0	0	0	0	0	0	0	0	0	0	0	0	0	1	43	4	6	50	153	150	0	42	3	48	218	1	96	0	49	90	0	0	4	2	102	0	0	53	151	62	148	347	185	127	322	449	46	119	0	101	2	11	28	1	14	0	2	0	0	0	11	7	116	0	19	0	0	48	66	1	47	1	0	13	231	31	6	22	1	40	1	24	142	0	92	59	56	0	0	0	0	15	165	116	99	39	2	11	3	0	0	0	0	0	0	0	0	0	0	0	0	0	0	0	0	0	14	0	2	5	0	1	0	231	0	444	13	16	31	56	0	0	0	0	0	0	0	0	0	0	0	0	1	0	0	0	0	0	0	1	0	0	0	1	0	0	0	0	60	34	2	200	17	0	0	15	18	781	0	0	0	0	50	7	139	6	0	800	0	77	1	13	27	0	0	0	13	3	14	0	0	0	18	1	533	26	1	12	0	1	0	0	47	1	557	7	160	185	60	2	0	0	0	0	0	0	27	678	608	98	235	1	0	0	5	0	56	29	82	6	84	229	54	500	10	24	30	65	4	12	0	0	0	1	3	1	0	12	0	0	8	3	18	152	65	406	275	321	0	10	53	13	39	84	9	32	20	2	5	0	2	0	0	0	0	2	0	1	189	24	73	75	26	90	6	2993	128	263	0	0	304	41	976	5	0	0	0	269	61	250	15	0	44	36	0	224	0	0	2	0	0	0	25	229	98	26	2	0	0	0	0	4	0	0	15	12	11	4	89	5	108	67	30	9	12	35	226	1	20	49	84	98	0	196	352	100	921	0	0	46	1	28	26	127	0	87	75	110	30	89	5	0	0	0	0	9	0	0	0	0	1	0	0	18	38	1	10	31	6	118	0	67	43	0	0	0	134	0	1	12	16	444	341	28	0	0	0	0	0	8	37	27	73	26	0	0	0	0	0	1	0	0	37	0	0	0	57	0	0	11	0	3	0	10	26	25	505	125	2500	89	34	46	90	32	3	13	4	224	117	0	0	0	74	0	111	120	175	0	0	0	0	0	0	84	1339	311	1436	470	643	472	60	20	15	3	0	0	0	215	209	5	34	0	2	0	0	0	0	0	0	0	0	87	984	18	24	76	23	38	1	0	0	0	242	4	0	0	88	4	0	0	3	145	26	234	6	2	12	854	87	74	40	31	341	895	101	0	22	14	160	0	374	2	0	0	49	78	0	0	0	0	925	47	0	0	0	0	15	0	1257	0	0	0	0	12	1	143	0	0	96	0	0	13	92	44	258	21	100	0	0	0	300	24	4	31	0	13	160	12	1	43	129	145	7	0	3	0	2	50	77	0	71	1	2	1	0	0	0	65	0	0	0	82	0	0	0	1	0	0	0	0	0	1	2	3	66	0	0	0	0	0	0	0	0	0	0	0	14	0	16	117	0	0	0	0	1	1	73	1	0	0	0	23	1652	2	1	49	126	698	53	45	208	102	37	25	9	0	3	0	0	0	2	0	3	0	445	0	24	13	0	0	0	0	4	0	0	0	0	21	0	0	0	0	0	1	0	3	97	56	18	424	160	1	0	0	1	0	319	3	0	0	0	75	244	0	550	478	0	0	297	0	46	44	54	24	152	0	0	13	0	0	0	1	0	6	5	12	0	0	0	0	0	0	0	756	4	53	11	0	0	0	1	1	1	0	0	0	13	0	0	0	40	0	0	162	0	0	0	0	259	0	0	1	0	71	1	0	0	0	0	0	0	0	0	0	111	0	103	3	0	0	0	0	0	25	149	6	87	0	0	0	0	0	8	0	0	0	1	1	154	25	133	2	1	0	1	112	253	4	144	63	976	1876	925	638	726	311	17	193	266	0	0	0	1	0	0	1	0	0	0	0	0	0	1	0	0	0	0	0	6	0	0	0	0	2	1	0	0	0	0	0	0	1	0	5	0	62	119	10	267	113	134	185	0	0	0	0	3	0	0	0	2	0	0	0	11	26	0	0	0	0	0	0	0	0	0	0	0	0	0	13	0	0	36	0	18	0	0	6	0	0	3535	39	61	0	0	6	0	0	14	0	0	0	0	0	0	20	0	93	102	1	0	0	0	0	0	1	0	1	0	0	0	0	0	1	0	0	0	0	0	0	0	0	1	5	135	0	5	0	0	0	0	0	5	0	0	129	0	0	0	0	0	0	0	0	0	0	7	5	49	2	7	0	0	0	0	0	6	0	0	0	0	0	0	0	0	0	0	0	0	0	252	79	47	0	85	693	416	14	0	92	7	1	209	0	21	9	9	2	88	61	165	36	48	0	0	1	0	130	1028	231	2	0	0	0	108	8	3	0	11	0	0	0	0	0	0	6	909	11	16	4	36	121	1	0	3	0	8	0	0	0	0	0	2	0	0	6	0	1	0	0	0	2	0	0	0	0	0	0	17	118	79	828	760	37	43	0	0	1	0	0	0	0	0	0	0	0	26	0	0	21	232	76	557	183	33	72	9	0	116	7	1	23	0	3	60	3	38	108	211	25	202	3	19	0	1	361	15	88	19	0	22	72	0	0	0	0	0	6	10	0	1498	6	1	0	0	0	0	0	0	662	19	69	227	68	0	14	61	66	10	9	0	9	0	0	30	117	0	0	9	2	1362	7	45	36	11	2	69	8	27	353	0	1	0	0	0	0	0	0	0	0	0	0	0	0	0	0	3	8	0	16	39	141	0	0	0	12	596	1	11	2	7	0	0	0	0	0	0	18	0	9	0	0	19	0	0	0	0	0	0	2	65	3	131	2	146	45	12	13	0	0	0	0	0	0	0	0	0	0	0	0	0	0	0	58	882	9	1	18	0	21	0	8	4	11	54	2	35	0	0	0	61	20	0	21	102	4	3	140	0	0	11	32	32	0	0	20	0	0	0	7	44	102	26	70	1	5	0	0	120	175	57	0	18	3	112	57	31	27	13	0	50	0	105	335	28	23	16	49	0	401	86	36	1085	0	66	166	38	40	206	16	196	0	102	69	11	0	35	38	277	12	0	10	6	32	2	61	45	50	0	27	102	25	78	0	0	2	37	32	0	0	0	52	52	27	82	27	46	0	16	26	33	0	15	4	3	24	0	0	0	69	63	29	36	0	52	0	0	0	0	51	0	0	11	95	4	236	32	7	23	8	0	32	0	10	10	0	1	9	346	2	10	16	0	0	0	65	1	7	1575	0	50	179	0	558	0	0	0	0	0	0	0	23	90	49	1	1	46	3	7	0	43	0	19	0	43	56	16	268	32	37	5	39	55	39	6	76	1	1	1	15	4	8	0	28	15	19	0	142	160	28	57	215	0	0	2	0	12	0	21	12	1	0	66	1	73	1	86	1	116	6	115	61	20	10	21	0	24	1	5	51	1632	16	0	132	0	69	31	113	5	54	34	28	77	1	0	0	0	24	9	17	329	0	10	39	8	10	30	18	6	0	25	108	0	0	10	4	0	17	6	2	0	0	237	0	1	12	82	43	0	2	85	79	18	27	0	0	0	10	0	24	22	9	2	2	14	27	2	149	74	2	315	0	0	0	0	0	1	24	0	0	18	33	12	205	0	0	2	36	0	10	281	204	113	919	1464	77	0	0	0	0	0	0	0	0	0	1	0	0	0	96	1	1	8	0	0	0	0	0	0	0	0	0	0	0	273	3	0	0	0	0	0	0	0	0	0	0	0	0	0	1	0	0	0	0	0	0	0	0	0	0	0	0	0	0	0	0	44	2	3	0	0	0	0	0	0	0	1	9	0	8	3	0	13	57	32	0	0	0	0	0	2	0	0	0	0	141	415	1	0	0	130	31	2	21	19	63	21	7	6	1	0	0	0	0	0	0	0	0	18	0	0	0	0	0	0	0	2	0	0	0	9	0	0	0	0	3	0	0	11	38	0	3	25	0	0	17	19	0	63	0	0	0	2	56	0	0	0	2	21	2	0	0	0	2	0	0	0	0	0	0	0	0	13	0	0	0	78	157	0	77	0	0	52	0	5	0	3	7	52	0	0	0	0	0	0	0	66	0	0	0	0	0	79	0	14	6	0	0	0	0	0	0	0	46	0	521	8	204	166	45	2	0	15	2	0	6	4	0	0	236	34	502	0	0	0	99	1	0	619	506	1008	85	70	1	302	1169	2	10	945	56	0	74	0	0	0	0	19	213	61	26	0	0	0	0	0	0	0	0	0	0	0	587	0	1	106	17	172	0	0	23	1187	131	0	48	41	5	0	0	0	2	0	0	0	41	0	0	0	0	0	1	0	7	0	0	0	0	0	0	128	0	0	10	0	0	0	0	1	0	0	1	0	0	0	1	0	1	0	0	0	0	1	0	0	0	21	0	307	37	0	0	0	0	0	0	0	8	0	0	0	0	4	0	0	0	0	2	9	2	0	0	138	3	0	0	0	0	0	225	0	30	0	0	0	0	0	0	0	0	0	0	0	0	10	0	1	2	0	0	0	0	0	21	462	20	205	273	79	141	0	0	2	94	277	0	1	0	3	0	0	4	0	0	0	0	0	0	0	0	4	0	232	0	5	0	0	0	0	0	0	1	0	1	28	48	13	0	0	0	0	0	0	2	0	4	1	0	255	163	0	0	0	0	0	179	489	0	4	0	18	14	0	1	0	4	0	14	252	74	6	2	0	0	0	0	0	0	0	1	1	105	0	0	0	34	0	0	0	0	0	0	0	0	0	0	1	0	0	1	1	0	3	3	0	0	0	28	28	35	0	3	16	0	0	9	0	0	0	0	5	42	0	272	14	1	0	5	0	222	2	1	0	0	0	0	0	0	0	0	0	0	1	0	0	1	0	0	0	10	0	0	0	4	187	0	0	0	0	0	0	0	0	0	0	0	0	0	1	0	0	0	1	0	0	0	0	1	0	0	0	0	0	0	0	2	9	271	0	3	0	0	0	5	0	0	1	0	33	380	0	0	2	0	0	794	0	1	0	0	0	0	0	0	0	0	1	0	0	30	0	0	0	0	0	37	2	0	196	261	18	4	0	2	0	0	30	1	0	0	0	0	0	0	0	0	0	0	1	0	74	80	0	0	0	0	0	2	5	0	2	8	0	0	86	0	2	0	105	0	0	0	2	0	0	0	0	1	1	3	1	0	0	0	0	0	0	0	0	0	0	0	0	0	354	1	0	0	0	0	1	0	2	0	0	0	71	5	0	1	0	0	0	9	0	1	48	0	0	0	0	0	0	0	0	3	0	0	0	0	0	0	0	0	0	0	0	0	4	0	0	0	0	20	0	172	0	32	173	4	0	0	0	0	8	2	19	46	15	66	0	1	0	0	0	0	0	0	0	0	0	0	1	2	0	0	784	0	0	0	2	0	0	0	0	1	4	64	238	0	314	2265	80	1	0	0	0	0	0	1	0	0	0	0	0	0	0	0	0	0	0	0	0	0	5	0	0	0	0	2	1	0	0	0	8	3	0	0	0	0	0	0	0	0	0	0	0	0	0	10	0	0	9	0	0	0	0	30	0	20	0	0	1	6	0	1	0	0	0	0	0	2	0	212	0	1	0	0	6	0	0	0	0	0	0	0	0	0	25	0	0	0	0	830	0	16	0	0	0	0	0	0	2	243	362	0	0	0	0	0	2	0	0	4	0	0	0	0	0	0	0	0	0	0	0	15	0	0	2	0	0	2	20	0	2	0	3	0	2	0	0	0	0	0	0	0	18	0	9	0	0	236	0	1039	389	690	0	0	0	0	1	1	1	0	68	0	1	103	0	0	3	9	0	0	0	1	0	0	0	0	0	0	0	0	0	0	0	2	0	0	0	0	0	0	0	0	0	0	0	0	0	0	2	1	0	0	0	0	0	0	0	0	0	0	0	0	0	0	0	1	0	0	0	1	0	6	0	1	0	0	0	1	0	3	0	0	0	0	0	2	0	1	0	0	0	0	0	0	0	0	0	0	0	0	0	0	0	0	0	0	55	0	0	0	0	0	0	0	0	0	0	0	0	0	0	0	0	0	0	3	1	0	0	0	0	1	0	0	0	0	0	0	0	0	0	0	0	0	0	0	0	200	108	19	0	0	0	0	0	0	0	0	1	0	0	0	0	0	0	2	0	0	0	0	0	0	0	0	0	1	0	0	2	1	0	0	0	0	0	0	1	0	1	0	0	0	0	0	0	3	1	0	0	0	0	0	0	0	13	0	0	0	1	0	0	0	0	0	0	0	0	1	0	1	0	0	0	0	0	0	0	0	0	0	1	0	0	0	2	3	2	0	0	0	0	0	0	0	0	0	0	0	0	0	0	0	0	0	0	0	0	0	0	0	0	0	0	1	0	0	0	0	0	0	0	0	0	0	0	1	0	0	0	0	0	1	0	0	0	0	0	0	8	0	0	0	0	35	2	0	0	2	0	0	0	0	0	0	0	0	0	0	0	0	0	0	0	16	0	50	0	0	4	0	0	0	5	1	101	0	0	2	0	1	0	0	0	0	0	0	0	10	25	0	0	0	0	0	0	91	0	120	1	0	0	0	1	0	0	0	0	1	344	8	0	0	0	0	0	0	0	0	0	0	0	0	0	0	0	0	0	0	0	0	0	0	0	1	0	1	0	2	1	0	0	0	54	60	0	0	0	0	0	0	0	0	0	0	36	29	0	0	0	0	418	0	1	18	0	71	394	0	6	0	1	91	19	0	25	7	1	0	0	0	0	0	0	0	0	0	0	0	0	0	0	0	0	0	0	0	0	0	0	0	0	0	0	0	0	0	0	0	0	1	0	16	2	0	1	0	0	0	0	5	0	0	0	0	0	0	0	6	0	1	0	1	0	0	0	0	0	0	0	162	0	0	0	0	0	0	0	0	0	0	0	0	0	1	0	0	0	0	0	0	0	0	0	0	0	0	0	0	1	0	0	0	0	0	0	0	32	3	0	0	0	32	3	0	32	9	0	2	0	0	0	0	0	1	0	0	0	24	0	0	0	0	0	1	5	0	0	1	0	0	0	0	17	149	3	0	0	0	0	201	0	0	0	0	0	0	7	0	0	0	0	17	0	0	34	90	0	0	0	0	0	0	0	0	10	5	0	0	0	2	0	0	0	0	0	0	0	1	0	0	0	190	402	73	0	0	50	0	0	214	80	0	4	21	229	0	0	1	0	0	0	22	0	0	4	4	113	14	1	121	0	0	0	0	26	77	0	26	2102	0	0	0	0	100	348	0	0	3	1	17	13	18	0	0	396	10	3	264	0	0	0	0	0	0	0	0	0	0	0	1	0	889	0	0	2	1	10	0	0	11	12	0	0	0	1	0	12	0	1	1	0	0	0	0	0	0	0	0	0	0	0	0	6	0	1	1	0	7	0	0	49	11	3	18	10	30	26	29	19	0	0	0	0	0	8	0	0	0	0	0	0	0	0	3	2	1	0	0	0	64	5	1	0	1	1	1	0	1	0	0	0	0	423	109	5	68	76	10	52	52	0	0	0	0	0	0	0	0	0	0	1	0	1	0	0	0	0	3	0	0	1	34	9	3	48	0	56	0	0	0	0	0	0	1	11	0	0	0	0	6	1	0	0	0	0	0	0	1	0	0	0	0	0	0	0	0	0	0	0	412	2	0	1	0	0	0	0	0	0	0	0	0	0	0	0	1	1	4	0	0	0	0	0	0	0	0	1	0	0	0	0	0	0	0	0	0	0	0	0	0	0	0	0	1	0	52	0	0	83	0	0	0	0	0	0	0	0	3	0	0	0	0	0	0	0	0	0	0	22	16	0	1	0	0	0	0	0	0	0	0	0	0	0	4	0	0	1	0	0	0	0	0	0	0	2	0	0	0	0	0	0	0	0	0	0	0	0	0	0	0	0	1	3	17	232	0	0	0	0	0	0	0	0	0	0	0	0	0	0	0	0	0	0	0	0	0	0	0	0	0	0	0	0	0	0	0	0	0	28	0	0	0	0	0	0	1	6	3	0	0	0	0	0	0	0	0	0	0	0	0	0	6	0	0	0	0	0	0	0	0	0	0	0	866	686	0	0	0	0	0	0	0	1	0	0	1	0	0	0	0	0	0	0	0	0	0	3	1	3	0	1	5	3	0	0	1318	0	3	0	0	0	0	0	0	0	0	0	0	0	0	0	0	0	0	0	0	0	0	0	0	0	0	0	0	0	3	0	1	0	0	0	0	0	0	3	3	0	3	1	0	1	0	0	0	0	4	0	1	0	0	0	0	0	0	0	0	0	0	0	0	1	8	0	0	0	0	0	0	0	0	2	0	0	0	0	0	0	0	0	0	0	0	0	0	0	0	1	0	0	1	0	0	0	0	0	0	0	0	0	0	0	0	0	12	1	0	0	0	0	0	0	0	0	2	1	0	0	2	0	0	0	0	0	6	0	2	0	4	0	0	2	1	0	0	0	0	0	0	0	0	0	0	0	0	0	1	0	0	0	2	0	0	0	0	0	0	0	0	0	0	0	0	0	0	0	0	0	0	0	1	0	6	1	1	0	2	0	0	0	0	0	0	4	5	0	0	0	0	0	4076	443	0	0	0	2	0	0	0	0	0	0	1	0	0	0	0	0	8	0	0	0	0	0	0	0	0	0	0	0	0	0	0	0	0	0	0	0	0	0	0	0	0	0	0	0	0	0	0	0	0	0	0	0	0	0	0	3	1	0	0	0	0	0	0	0	0	1	0	0	27	0	10	0	97	991	31	1	1	0	98	28	0	83	0	316	122	0	56	1037	34	221	0	1	23	0	0	0	0	21	20	2	20	0	0	40	0	1	18	0	0	1	0	0	0	0	0	0	0	0	2	1	0	0	0	0	0	0	1	0	1	0	17	1	7	1	0	10	0	0	0	0	2	1	0	4	84	76	19	0	0	2	0	0	3	0	0	0	0	2	0	3	0	0	1	1	0	0	0	0	0	4	0	1	0	0	0	0	0	0	0	0	0	0	0	0	0	0	0	0	0	0	3	0	0	0	0	3	0	0	3	8	0	0	0	0	0	0	28	0	0	2	0	0	0	0	0	0	0	0	0	0	2	0	0	0	0	0	0	0	0	1	0	0	0	0	0	0	0	1	0	9	9	0	2	0	0	0	0	0	2	0	1	0	0	0	7	0	3	0	0	0	1	0	2	4	0	0	1	0	1	0	0	0	33	10	0	278	0	1	0	2	0	0	0	0	0	0	0	0	0	0	0	0	0	0	0	0	0	0	2	0	0	0	2	86	4	1	1	0	0	0	0	0	1	0	0	0	0	0	0	0	0	0	0	0	0	0	1	5	0	0	0	0	57	0	1	0	0	0	0	0	0	1	0	0	0	0	0	0	0	2	1	0	0	2	1	0	0	0	1	0	1	0	0	0	0	5	0	0	0	2	1	1	0	0	0	0	0	1	0	0	0	0	0	0	0	133	108	6	0	0	28	0	0	0	0	0	0	0	0	0	0	0	0	1	1	1	0	0	2	1	0	0	0	0	0	116	20	15	0	0	169	0	115	261	0	0	0	0	0	0	0	0	0	0	0	0	0	0	0	0	0	11638	527	4	0	0	1	0	0	4	0	0	1	1	0	0	0	0	0	0	0	0	1	0	0	0	0	0	0	0	0	0	0	0	0	0	0	0	0	0	0	0	0	0	1	0	0	0	0	0	0	0	0	0	0	130	220	73	9	49	0	0	0	0	5	0	0	0	0	0	0	0	0	0	205	70	0	57	11	290	0	0	0	98	0	10	0	0	11	328	0	231	1	0	0	0	5	67	0	1	0	37	121	28	0	11	91	78	15	141	1	2	121	49	0	0	14	104	79	0	29	0	358	52	975	12	1	861	829	2	2	0	0	42	58	7	327	272	10	71	0	15	9	73	111	38	0	20	0	0	0	0	40	9	1	972	0	1277	13	1	626	97	6	13	55	29	19	51	67	222	155	0	0	0	0	0	0	0	0	2	0	0	0	33	50	44	3	0	125	20	3	576	33	0	74	277	1000	182	105	0	0	0	2102	405	796	454	672	23	200	74	31	24	141	0	0	12	18	1	16	14	0	0	0	0	0	1	0	0	0	0	0	0	0	32	14	7	19	9	0	4	0	869	201	47	0	0	2	3047	4	0	0	0	4	0	1	0	0	0	260	257	0	44	126	8	14	0	23	188	358	80	21	70	2	0	3	2	1	0	0	0	0	0	0	0	0	0	0	0	0	0	0	77	65	0	358	44	47	20	0	0	0	0	0	153	0	39	41	277	80	6	0	0	0	25	30	0	0	42	82	219	0	0	0	0	45	197	183	13	1	248	305	38	7	115	8	0	182	15	11	0	17	0	7	7	23	8	68	8	0	8	6	9	0	10	12	31	18	1	1	0	0	99	2	0	2	427	74	16	75	45	1851	22	630	3	1	10	26	183	0	213	93	408	1	10	1	14	0	0	61	9	70	9	217	23	285	7	2	0	0	0	1	0	0	8	42	0	0	0	0	0	152	5	0	10	137	127	0	24	20	92	46	0	11	1	0	0	0	0	11	17	0	9	40	4	9	0	23	5	3	61	10	1	53	8	59	314	0	238	6	0	209	6	52	17	6	4	0	10	45	22	13	11	20	367	57	0	0	0	0	0	1	20	117	0	0	0	25	15	1	41	60	11	2	0	0	717	45	265	143	1	0	0	0	65	1	0	14	31	0	105	0	13	9	76	18	131	0	0	37	17	11	3	81	476	6	0	0	0	3	89	10	4	2	0	3	20	282	272	0	0	0	181	0	0	0	0	0	70	8	109	183	0	34	19	434	206	106	15	335	45	101	8	152	204	27	0	0	0	15	7	979	0	1	0	0	2	2976	0	41	43	20	0	0	4	0	82	2	38	0	72	3	610	0	17	152	32	34	65	187	17	18	11	34	151	0	0	0	0	0	13	1	391	36	0	545	161	521	3	11	0	50	0	57	51	39	50	389	0	791	12	0	0	0	5	0	0	0	97	0	19	0	42	5	0	0	1	0	0	0	0	0	34	0	487	1	78	8	0	0	1	0	0	25	0	0	0	129	0	0	30	0	1	47	0	0	0	0	0	0	2	1	0	399	6	22	6	16	10	26	3	0	7	44	3	34	48	85	201	1	0	0	25	29	159	2	2	253	0	4122	0	351	79	26	14	993	16	241	0	0	0	28	0	10	126	11	19	86	23	55	132	44	0	0	9	1	193	0	0	53	40	27	180	0	2130	13	59	139	14	70	38	2	0	0	12	14	788	0	23	26	88	73	44	0	31	20	0	13	21	2	46	21	0	0	107	80	1	0	3	8	20	46	8	88	38	20	0	60	52	0	2	0	0	55	0	0	41	42	12	56	24	8	54	0	0	363	1	10	179	64	121	14	0	0	0	0	10	0	0	0	0	0	14	179	7	0	0	2	0	8	0	19	59	4	7	100	27	277	0	30	0	0	0	2	7	769	499	34	62	18	21	37	45	38	46	29	21	0	5	237	25	189	13	0	0	0	0	3	14	8	4	0	16	31	0	5	121	41	0	0	13	0	58	0	37	0	64	4	14	2	21	492	18	15	29	299	2	34	0	248	23	30	14	25	22	0	0	0	0	137	1	732	476	100	0	0	23	0	7	440	4	169	0	9	5	18	99	5	13	13	232	15	92	0	1	495	499	24	85	50	68	67	16	37	56	4	2	172	0	0	0	0	0	0	0	0	1	0	0	1	0	0	351	0	0	0	0	0	0	1	28	10	6	0	0	0	6	12	147	186	65	55	0	775	13	11	266	8	0	0	4	15	147	76	76	0	149	1	0	0	0	1	5	132	2	9	1	0	0	0	19	107	78	41	0	11	0	36	11	111	2	28	31	1	0	0	0	0	1	670	6	0	42	25	0	0	22	0	144	22	5	22	10	0	0	0	33	32	22	121	265	76	0	0	91	8	9	10	1	6	134	79	0	196	66	67	12	0	40	5	4	30	14	34	0	147	3	0	22	1	1738	1254	88	31	1347	2123	39	20	30	68	704	8	184	3	59	232	423	22	216	15	0	197	51	1	0	87	31	11	26	0	0	45	32	71	53	1	14	1	2	28	124	100	184	97	1039	44	37	36	0	0	57	120	1	23	0	18	13	97	9	0	47	22	669	24	1	4	0	0	0	0	1	84	44	122	56	1	101	1	5	3	0	10	0	10	11	1	0	9	21	2	19	16	26	0	0	1	23	0	15	1	11	4	3	0	41	99	17	0	0	0	39	0	0	0	0	0	0	699	0	0	60	128	0	57	0	102	0	1	1	0	0	43	2	224	0	0	20	10	71	14	81	99	4	78	3	4	9	9	81	0	7	23	3	100	0	11	1	8	599	118	4	106	20	17	55	0	0	0	0	0	1	7	93	1	1	71	5	49	38	13	42	3	114	0	0	0	35	2367	0	2	2	0	84	60	1	138	3	0	0	0	0	0	59	0	0	6	9	0	0	0	1	12	0	54	11	46	28	11	1	0	2	2	7	22	22	0	0	1	8	0	1	2	140	36	8	4	9	12	253	0	145	33	1	29	18	689	17	64	37	0	0	0	8	0	1	0	43	0	0	9	10	37	58	13	42	1	0	6	25	32	0	3	3	117	362	2	36	0	33	0	0	0	28	298	73	37	50	0	0	73	13	19	0	93	188	37	25	5	118	41	76	0	20	3	4	5	40	72	65	0	28	0	1	89	36	111	1	460	34	5	22	35	4	11	192	134	50	34	16	35	0	0	4	4	0	0	7	2	62	12	815	0	15	29	0	0	0	5	334	0	36	1	0	83	16	14	15	1	57	0	0	0	0	0	8	0	0	1	0	2	73	50	48	19	80	29	16	12	3	44	77	151	30	170	42	0	0	341	132	322	26	28	897	3	79	0	88	1	50	28	280	79	35	36	3	49	11	2	0	1	3	55	68	149	1	36	24	0	103	19	40	36	36	30	0	43	34	61	95	127	13	0	4	4	0	0	0	38	0	0	16	28	62	45	32	4	131	12	0	69	0	44	17	21	55	261	22	0	34	0	8	261	2	125	0	179	14	0	0	18	86	8	0	11	1	90	56	0	1228	24	3	0	0	0	0	56	4	19	155	3	67	59	187	8	0	0	6	157	24	1	75	0	0	0	1	1	3	41	0	0	0	11	10	39	8	43	6	5	113	4	0	0	0	0	0	19	0	0	4	52	0	2	325	37	2	0	16	1	580	2	8	10	0	0	16	73	13	5	0	0	0	10	3	6	7	265	57	0	55	0	48	8	50	93	0	0	1	3	0	6	2	0	104	27	270	100	0	126	39	133	0	0	0	0	1	699	128	397	3	1347	0	0	0	0	0	11	7	25	386652	0	0	0	0	0	0	6	0	0	0	0	67	2	0	393	7	2	16	50	68	10	21	0	4	3	43	1	0	2	30	20	4	14	20	0	0	0	67	0	4	13	36	19	29	89	42	0	155	0	25	155	22	1	440	126	8	2	8	0	83	0	172	201	70	137	1	0	61	0	0	161	0	0	0	0	52	0	0	0	0	0	0	4	0	4	9	240	8	1	0	41	18	1	13	77	3	133	2	52	1	119	7	0	0	0	0	0	188	103	1	30	0	10	54	19	38	119	44	3	0	0	0	10	0	0	0	0	0	0	0	0	0	0	4	0	3	4	25	0	76	0	90	5	1	2	0	0	13	42	2	47	7	20	62	68	3	7	36	58	81	38	111	0	46	25	0	0	37	24	116	0	15	76	29	1	61	75	2	0	0	0	0	0	0	0	64	3	0	0	0	0	0	0	0	4	109	20	255	0	0	56	3	166	4	0	147	0	0	0	0	0	0	0	0	5	195	22	41	1	0	33	9	3	0	24	33	18	71	0	7	7	51	38	0	0	7	2	0	0	0	0	0	1	0	2	41	0	0	47	38	2	0	0	0	96	17	241	233	0	19	23	48	0	0	0	0	0	0	5	0	631	1	2	44	0	10	3	0	0	1	0	0	54	0	85	39	1	0	0	8	2	35	28	1	0	0	12	224	7	112	22	2	0	13	17	13	53	0	10	15	61	115	0	0	5	11	18	2	49	205	1	12	0	0	0	117	0	0	0	0	2727	0	0	1	0	0	2	8	0	0	38	6	0	0	0	8	0	0	20	0	0	0	0	0	0	0	1	264	6	40	728	112	40	93	0	0	0	91	37	46	0	0	0	0	0	0	0	7	12	12	35	24	59	36	40	11	0	0	78	156	1	8	42	171	32	0	0	32	51	22	44	4	19	11	20	11	7	18	154	34	2	42	16	0	9	0	0	0	45	231	0	4	14	28	0	20	29	8	5	39	48	14	18	413	105	0	0	1	56	29	93	8	5	169	14	44	6	215	559	8	0	222	0	16	70	364	1	1	0	0	0	0	0	0	0	0	1	0	4	0	14	151	25	59	0	0	0	0	1	3	0	0	0	6	19	220	3	0	11	0	39	0	0	0	0	0	0	0	63	0	52	8	318	10	93	29	17	17	26	0	0	142	4	11	122	0	7	1	22	6	1	17	0	0	7	0	0	0	0	0	0	10	2	87	166	31	528	0	0	7	0	0	0	0	0	15	0	8	12	39	10	0	0	0	0	0	0	0	33	6	10	0	98	22	3	0	1	19	41	0	0	57	67	692	0	0	0	19	0	77	110	7	8	29	2	8	229	17	65	4	0	5	16	29	128	39	0	393	17	11	19	63	11	199	111	40	0	0	0	1	0	717	1	5	0	0	0	0	0	0	0	0	1	133	0	0	0	0	426	0	419	105	129	37	176	10	50	30	11	195	16	60	45	28	7	57	429	0	106	4	0	0	0	13	22	10	0	0	48	0	35	256	127	0	5	824	1	11	23	1	309	27	0	9	0	173	5	128	3	0	14	0	0	45	12	1	45	2	8	34	182	38	12	35	12	141	0	1	10	47	8	0	44	1	517	40	0	38	388	53	27	11	55	27	4	0	43	11	0	215	10	68	0	59	20	0	96	43	0	0	1	13	153	106	142	2605	2	635	218	2665	0	36	1	36	3	6	0	0	3	4	0	0	0	0	1	0	1	0	5	0	0	0	0	0	12	24	78	844	3	0	12	1	63	9	0	9	5	0	131	101	2	141	9	71	50	62	0	0	108	6	0	0	12	52	31	8	8	39	5	60	159	19	0	279	24	0	66	58	4	30	0	14	75	1	12	0	0	71	0	13	16	0	35	194	0	0	44	0	51	0	0	122	0	26	0	2	0	17	1	0	1	7	29	43	17	86	0	0	0	0	0	0	10	7	0	7	6	105	2	17	497	0	16	14	55	80	16	14	1556	103	0	0	0	83	166	0	0	5	14	0	180	9	7	0	2	143	39	9	0	0	0	0	0	0	0	0	95	0	2	10	59	56	231	34	1	0	0	0	0	2	0	0	0	0	0	29	0	0	61	80	76	13	23	0	5	221	1	244	1	16	82	27	418	0	2	150	6	27	116	2	7	3	0	0	251	1	7	0	11	0	0	39	0	43	0	37	0	2	1138	1	15	63	10	42	50	48	21	0	1	29	76	5	50	54	90	0	0	8	15	0	0	0	0	2	0	1	7	203	0	0	31	27	0	10	163	144	0	2	110	45	51	3	175	0	0	0	0	0	0	3	0	12	8	27	123	0	0	1	0	50	0	1	14	52	139	7	81	0	0	0	0	73	3	8	11	2	0	0	1	32	59	51	0	0	15	0	34	96	38	0	1	175	1	110	94	58	1	1	0	18	19	14	49	2	5	51	0	0	0	599	20	1	1	0	0	747	0	10	0	0	67	116	82	0	85	0	0	16	8	20	1	15	42	1	7	33	33	3	0	2	1	0	52	48	14	24	17	669	6	24	0	0	1	3	68	0	4	71	179	0	11	643	15	0	0	217	23	16	92	2	0	0	0	7	1	11	75	8	36	1	0	0	0	0	0	0	0	0	0	11	14	21	0	1	315	18	9	551	55	6	3	38	51	135	23	35	0	0	1	19	0	0	41	0	5	0	291	4	160	1	96	27	3	0	0	0	8	5	273	97	20	15	311	27	30	38	0	18	0	28	127	0	0	0	93	50	0	1	74	54	0	24	18	3	0	3	7	10	0	28	13	203	115	26	9	31	26	0	55	50	27	8	119	0	1	0	1	1137	0	103	0	44	0	40	3	0	0	6	331	22	16	0	0	0	105	1	68	12	10	1	31	26	419	0	0	62	1	0	0	0	1	38	2	0	0	6	11	31	0	29	11	1	2	31	0	1	0	1	0	0	0	0	9	37	33	30	2	0	0	0	39	1	0	0	0	1	41	0	1	42	6	0	11	0	0	0	43	271	0	0	0	674	0	107	16	112	109	4	5	70	0	3	13	0	136	10	20	0	0	0	0	158	41	2	41	16	31	0	5	23	15	0	90	7	116	101	0	0	0	0	1	56	0	0	0	0	0	0	55	62	33	2427	12	41	54	208	7	0	0	26	1210	0	36	67	5	3	1	0	0	76	618	4	2	26	0	0	0	0	0	0	1	31	4	1000	24	5	64	0	0	0	0	48	7	334	4	0	3	0	0	0	0	0	0	0	182	0	4	42	136	3	0	0	98	16	0	0	0	15	30	1	8	46	12	37	20	0	0	20	70	19	34	0	0	1	2	0	0	21	26	0	0	0	6	52	53	19	0	0	0	0	98	0	3	0	0	0	1	0	66	15	1258	74	70	654	23	1	0	0	4	75	0	0	0	0	0	0	0	0	0	0	0	26	116	0	0	0	0	0	87	1	10	19	0	29	19	437	20	55	32	10	30	14	61	49	12	1	0	0	7	10	9	41	7	26	21	13	40	0	0	0	51	0	0	0	0	0	0	5	7	96	56	0	2
"SAMN10862547"	67	0	3	0	0	0	0	0	0	0	36	86	850	277	25	0	2	0	0	0	0	0	0	13	3	36	197	1	78	10	7	73	0	5	86	1	2799	24	16	17	15	3	277	12	95	0	19	0	0	0	6	6	66	1	0	161	1439	146	65	25	0	0	0	59	3	7	4	0	0	28	4	0	184	17	37	2	0	3	26	8	0	0	39	1	1	0	1	0	0	4	0	0	1	1	0	99	0	18	2	379	23	10	113	5	1	233	0	10	0	0	14	2	87	1	9	0	0	75	7	0	11	192	7	13	4	3	5	0	0	0	57	150	3	3	1	0	1	23	5	54	41	64	92	2	142	61	32	15	0	27	28	34	0	27	38	22	2	60	16	29	5	16	9	1	137	83	16	13	2	54	131	0	47	395	862	20	0	7	66	0	7	32	40	2	0	6	0	157	15	1	4	0	0	87	24	69	70	1	212	159	325	162	234	21	22	16	4	1	1	43	0	0	33	39	44	39	5	12	22	1147	6	3	3	243	43	1	179	60	1	125	22	4	0	590	3	7	121	0	5	0	0	6	3	0	0	76	10	4	17	9	56	5	9	1	0	0	87	21	1857	0	0	0	1	0	1	0	0	1	8	3	1	2	0	0	1	50	0	0	1	0	0	0	0	0	0	4	343	0	32	0	0	2	0	0	15	244	0	0	0	378	257	8	2	173	2	28	1429	0	3	0	2	0	0	858	0	28	65	69	23362	0	32	127	3	173	103	0	0	0	6	0	0	71	4	4	0	0	0	0	0	0	0	636	20	14	2	33	160	1227	138	27	6	31	0	58	54	38	259	41	0	6369	229	2	0	0	3	0	112	70	96	0	0	2	0	0	0	0	2	214	1	0	26	18	0	3	0	0	1	798	63	1455	2380	9	2	1	354	1	39	4	66	2	0	3	2	6	15	426	0	3	0	0	2	10	181	0	7345	0	0	1759	0	0	0	40	1	79	10	66	10	55	0	0	34	75	90	76	88	12	15	15	10	104	3	22	240	180	28	9	0	4	6	1	53	32	0	22	29	81	0	0	0	0	1	6	24	1	41	6	32	29	3	6	2	9	13	1	3	5	0	148	1	11	25	3	1	1141	3	69	0	0	575	4	39	6	13	0	0	1	19	6	21	63	52	17	28	0	395	0	963	1	0	7	918	0	0	2	27	27	4	0	38	9	32	37	7	1	1	10	15	1	0	55	73	115	79	257	13	0	2	3	30	1	0	46	67	40	102	23	114	63	380	84	30	76	7	5	12	33	128	89	8	1	557	10	48	77	1	9	94	0	23	8	69	1	22	0	158	102	13	0	1	0	255	2	13	20	1	24	21	19	330	216	29	4	0	3	35	0	1	5	10	10	188	13	189	0	14	5	68	69	5	43	58	12	1	39	188	1	15	0	7	5	606	28	76	2	222	0	92	60	0	0	48	266	29	13	0	5	22	33	5	58	32	2	151	0	0	0	0	35	32	133	1	83	35	142	18	124	120	0	11	7	4	9	38	14	1	15	590	0	0	0	0	0	0	0	0	36	2	0	2	0	2	79	12	6	5	104	63	1	79	140	0	2	34	95	116	0	139	231	19	16	0	0	0	26	34	0	0	29	69	139	2	1	0	56	3	61	11	125	10	41	1	82	0	36	37	0	0	0	1	0	6	100	121	0	315	28	29	19	0	0	1	0	0	0	212	2	19	0	13	138	30	8	57	0	0	1	3	50	15	2	402	0	1	68	63	0	9	0	1	217	58	67	8	1	1	0	13	18	6	375	128	29	8	0	1	0	1	0	0	0	0	0	11	8	0	24	430	0	12	7	34	0	19	0	0	0	31	2	2	32	0	22	4	0	0	44	18	14	0	205	258	0	124	1	0	0	0	0	3	1	0	1	2	0	0	1	0	0	0	0	0	0	0	0	0	0	0	0	0	0	0	0	0	0	0	1	0	0	0	1	0	76	10	171	18	83	11	1	6	0	0	23	0	444	0	1	0	28	150	7	34	60	15	50	10	49	30	50	76	6	54	41	35	93	835	0	39	12	12	10	10	242	28	11	20	19	18	1	0	0	488	153	248	58	19	0	3	13	31	15	197	50	61	5	65	24	32	47	30	382	22	22	1	22	1	28	19	30	0	103	0	7	6	0	0	0	50	55	5	0	72	145	1	14	40	0	61	4	17	4	561	1	1	3	197	0	0	127	5	0	5	63	56	0	0	0	75	5	0	7	16	445	15	105	0	12	22	259	103	32	25	12	16	1	0	2	44	0	35	0	0	34	37	6	25	26	11	0	0	16	10	4	54	171	23	100	0	0	0	0	32	22	114	62	0	3	264	168	168	25	14	150	321	110	51	8	0	279	20	75	82	749	0	1	7	2	23	25	13	2874	0	1	0	15	9	1	140	154	71	42	0	0	54	14	5	57	22	69	19	0	0	9	0	0	0	0	153	172	0	0	0	0	180	38	0	77	84	53	0	1	5	179	0	0	1	14	0	0	199	1	419	69	11	15	0	0	0	0	7	1	29	120	3	7	0	0	0	0	0	2246	50	45	0	5	20	43	90	36	39	57	1	0	0	0	0	0	18	7	17	1	9	395	5	1	1	44	1	0	20	85	542	0	0	0	0	25	2	76	0	1	0	58	5	49	71	21	50	12	16	6	21	143	80	127	1	0	3	1	1	0	0	79	716	75	38	78	23	42	3	89	0	0	70	2	6	0	463	1	4	27	0	1	3	146	0	3	4	7	0	44	0	6	10	612	27	1189	30	1	4	14	0	34	0	7	1	18	4	54	1	8	32	2	43	25	1	0	0	4	4	0	0	20	620	0	15	0	0	453	404	31	9	1	0	0	14	6	10	12	88	1	0	5	0	97	27	0	1	2	5	0	44	3	9	14	134	0	0	0	0	2	0	0	0	91	17	129	63	54	2	0	0	4	2	3	1	49	32	0	49	774	0	0	45	3	113	141	22	17	10	3	164	586	0	2	2	31	0	72	0	0	6	0	430	0	92	546	2	115	1	24	38	8	96	17	0	0	0	117	5	46	12	21	0	0	3	1	35	1385	20	79	147	14	0	16	142	1	86	177	10	128	95	14	43	9	21	169	7	35	0	0	0	1	124	214	17	0	0	13	49	21	0	15	4	0	912	0	0	52	16	16	473	2	53	9	7	106	20	2	0	0	0	17	6	2	1	0	239	0	0	0	0	0	94	44	45	0	0	1	0	3	0	0	0	0	0	38	11	0	0	0	0	0	0	378	70	28	36	0	81	6	0	7	0	9	39	351	1	0	128	0	0	139	0	27	0	6	2	0	0	156	45	6	1	0	0	0	0	3	577	95	22	0	8	61	28	780	0	0	1	0	58	101	708	5	4	0	1	4	28	15	24	4	10	12	12	0	0	0	0	13	10	0	2605	7	397	366	0	0	1	6	42	4	1237	25	28	102	74	62	75	16	0	57	78	7	0	1	2	1	2	0	5	155	41	67	16	72	47	93	0	104	332	25	84	24	33	72	0	2	16	386	18	8	151	126	0	708	260	16	7	167	25	53	19	204	24	3	64	38	13	0	6	3	10	47	62	11	126	0	125	74	0	206	3	12	49	118	115	156	0	109	2	457	1	136	115	187	34	29	5	1	1	1	0	0	0	0	0	0	0	0	3	0	76	0	78	25	29	35	430	28	0	23	127	1	0	0	26	0	0	0	0	0	0	1	1	0	0	44	0	7	53	44	54	58	159	0	0	0	0	6	0	738	1	1	1511	3	195	0	1	0	0	0	92	0	1123	2	25	0	23	14	4	20	2	8	34	19	0	10	118	1	0	0	24	0	19	38	49	9	765	51	0	179	123	0	18	6	0	337	1	0	0	0	0	37	371	4	0	0	3	60	1	5	3	6	0	0	0	0	0	8	1	2	3	0	66	11	0	0	13	0	6	21	1703	2	252	12	11	75	4	1	6	61	1	7	196	0	0	165	1	1	1	9	88	0	0	0	3	31	0	124	6	21	0	6	5	27	0	0	0	4	1	0	17	1	82	9	18	39	40	131	883	0	26	0	1	13	0	4	140	0	1	0	0	0	0	9	2	58	43	135	0	0	0	167	44	50	6	28	209	0	13	56	0	0	0	36	25	0	2	0	14	48	1	9	84	61	30	29	32	6	10	680	82	37	189	3	1	0	0	0	24	137	43	1	0	28	216	6	25	176	1	2	7	4	0	3	1	0	34	21	516	0	0	2	129	0	0	0	0	203	72	1	0	0	119	2	11	12	3	2	11	25	13	2	30	37	5	2	0	46	0	0	0	0	439	7	0	2	89	3	12	9	0	92	0	0	37	0	6	1930	1	5	1	0	0	0	16	0	4	4	0	62	0	982	0	0	0	249	8	49	43	0	0	0	0	0	0	0	0	0	0	1	0	0	0	0	10	2	0	23	5	513	38	4	60	230	0	17	319	0	82	301	172	4	17	3	0	0	0	0	0	0	0	0	0	0	0	161	0	0	0	10	21	0	3	12	3	0	80	545	0	0	0	0	1	0	0	0	0	0	0	0	3	30	0	760	0	249	1	291	0	2	1	0	0	0	0	0	0	10	12	17	0	0	5	1	165	1	40	0	4	54	134	22	26	159	40	47	10	6	0	143	5	36	1	13	175	0	92	0	78	30	35	5	21	34	8	58	1	162	2	4	0	0	25	16	110	33	4	0	0	65	0	6	6	0	0	10	101	157	668	4	3	1127	0	0	0	16	11	1	259	0	1	0	0	0	1	102	0	393	0	548	7	0	1	62	19	23	4	102	0	2	0	1	0	1	118	0	0	35	108	213	0	0	25	1	98	37	0	0	1	0	110	0	0	0	0	162	6	0	0	3	1	2	0	493	2	0	0	0	14	2	0	14	2	19	0	92	20	5	0	11	45	0	13	14	1	40	15	25	0	2	0	3	9	33	198	14	0	0	208	9	4	0	26	77	137	37	43	7	55	33	3	67	0	0	9	1	0	5	26	111	10	1	10	0	57	326	121	1701	39	0	0	2	119	64	34	10	150	14	0	21	124	106	7	0	101	51	12	207	0	0	0	0	0	0	1	14	15	9	4	18	15	3	11	0	0	0	27	4	2	0	15	39	7	85	4	84	1	0	0	1	0	1	0	22	916	0	26	32	0	6	44	1650	36	7	17	4	44	7	15	6	0	0	0	1213	3	12	6	0	0	0	0	11	0	0	0	39	48	5	40	64	922	2	48	0	31	4	5	14	52	11	1	13	12	0	0	182	18	36	0	0	52	0	0	0	0	38	0	17	11	0	297	6	0	76	38	27	2	0	0	51	14	0	123	273	67	25	0	22	0	48	77	31	13	6	0	8	458	0	0	0	0	52	33	6	42	0	1	146	27	14	16	20	220	2	0	3	471	80	484	0	43	8	0	2	0	5	114	21	20	36	198	124	8	68	0	2	14098	4	61	7	0	0	0	328	0	1	1	0	0	0	15	0	24	3	50	0	0	23	8	0	0	16	43	0	0	52	8	6	0	11	0	0	21	10	268	0	2	0	0	0	0	0	0	0	0	6	0	30	55	0	0	46	7	0	20	32	1	5	0	0	0	10	0	0	2	98	39	150	2204	96	36	85	27	4	0	0	1	0	0	2	3	1	0	0	0	8	0	0	0	0	0	0	0	28	111	0	0	0	0	143	27	0	1	0	0	3	3	30	3	14	82	394	30	0	11	21	26	0	0	16	0	4	69	2	17	22	1	2	4	0	35	3	59	9	1728	4	1	0	0	0	0	0	0	34	0	10	124	6	5	3	1	39	0	4	107	7	5	0	5	79	6	0	0	24	56	1	10	1	11	8	413	0	2	0	0	0	194	0	106	6	0	0	6	0	15	3	72	0	1	11	9	2028	0	6	0	0	7	3	0	10	42	5	0	0	0	3	28	42	74	25	0	0	1	48	228	1	0	0	0	57	38	0	0	33	9	26	44	1	4	15	0	12	40	3	0	0	14	8	764	1	0	1010	80	0	0	2	6	42	81	28	26	11	0	37	700	1	16	64	0	89	61	14	8	36	34	15	0	3	0	0	0	21	16	277	27	22	8	0	202	1149	8	7	6	27	23	134	6	40	37	0	45	1	5	0	46	35	54	6	179	1	30	18	50	38	10	0	475	113	73	13	103	6	35	108	13	26	16	72	31	5	116	2	229	0	0	63	5	24	80	0	0	0	66	187	3	156	151	0	9	25	52	8	376	12	52	154	5	509	56	0	42	51	2	5	100	49	16	0	0	1	18	325	0	0	192	50	49	298	0	72	69	0	4	14	66	0	33	28	31	0	0	0	377	0	2	45	31	11	257	4	134	0	0	0	23	140	86	0	7	0	0	5	24	12	65	0	0	12	18	7	0	5	27	17	0	2	38	18	37	42	9	0	29	0	3	1105	25	4	27	0	64	57	21	58	1	24	0	45	7	70	2	0	22	0	0	0	16	8	0	44	15	6	0	50	24	16	21	1	0	0	19	1	2	0	553	40	1000	1	28	4	33	21	92	0	130	143	0	5	6	13	108	67	12	429	0	5	175	15	0	1	13	0	62	10	7	9	23	20	129	30	24	4	4	4	225	0	34	0	53	0	80	29	2	10	11	34	13	64	0	0	0	73	32	41	18	25	0	0	2	15	0	228	29	10	6	1097	26	0	3	2635	0	38	0	38	0	1	24	2	0	10	0	0	84	0	6	1	38	73	63	32	197	2312	17	19	0	133	0	0	52	0	272	0	1	0	0	71	0	0	1	29	0	1	0	0	1	6	0	0	0	0	0	2	1	8	26	74	138	9	7	32	1	68	49	1163	248	33	35	16	0	68	2	0	12	1	29	0	1	0	0	1	0	2	33	0	64	1	126	5	0	7	403	53	29	0	0	0	0	3	2	0	2	146	1	202	7	1	77	0	112	7	0	1	25	7	0	24	0	842	5	0	42	53	0	0	175	0	14	52	0	0	623	17	46	20	1	29	5	2	0	0	1	1	1	3	0	41	3	0	0	13	18	0	0	0	0	2	14	1	0	0	0	95	9	0	122	0	0	356	0	0	0	0	21	0	25	5	21	320	1	0	0	3	7	2268	0	5	0	0	19	0	0	0	0	4	52	0	7	514	14	122	4	55	4	1	2	8	16	530	0	18	24	35	21	365	77	0	0	1	0	0	386	3	319	178	0	0	0	0	0	0	0	0	14	56	0	6	0	29	0	0	1	3	1	10	23	882	0	0	0	0	0	9	38	4	0	74	0	24	0	0	1	53	3	593	77	1452	0	1	249	42	25	14	0	0	23	14	0	0	0	10	111	2330	3	6	22	0	16	1	113	86	2	19	33	0	0	278	23	28	6	0	4	0	10	29	5	345	0	17	71	159	1	14	52	32	36	1	5	773	78	0	0	8	10	189	269	189	0	4	5	10	151	87	2530	1	11	46	0	74	7	93	6	21	19	3	5	9	57	188	0	3	1	20	118	16	13	2	187	119	16	49	12	39	73	71	56	0	21	3	43	6	30	166	1	51	1	0	12	9	0	0	8	0	0	424	24	0	4	64	0	0	1	0	44	1	71	0	42	0	66	0	0	0	6	100	0	181	0	14	0	0	0	11	1	23	1738	52	2	67	0	0	0	5	212	12	52	0	6	2	0	14	15	96	0	183	0	0	45	41	3	0	91	2	1	2	0	0	0	0	6	46	15	135	54	6	565	7	59	1	0	32	35	15	0	86	118	0	2	0	39	0	0	37	22	202	128	38	0	1	0	1	15	19	1	1	199	0	0	0	59	381	18	0	1	0	1	2	8	25	19	0	243	1	449	0	0	19	64	0	9	110	64	32	2	0	0	0	0	0	22	347	34	0	0	0	0	0	0	5	18	120	10	0	17	1	0	0	0	28	30	4	10	0	0	0	40	0	0	0	0	0	0	0	1	19	1	329	17	516	0	17	0	0	60	1	0	0	0	0	0	0	0	0	0	95	1	4	12	6	7	6	3	0	0	1	0	0	0	0	0	0	0	0	140	20	54	4	107	2	7	0	20	18	0	19	26	28	11	0	33	21	4	0	43	0	0	0	36	100	73	29	3	19	38	21	17	3	4825	0	595	33	236	0	6	0	0	1	0	159	33	0	8	73	2	60	0	17	6	19	13	13	67	385	0	16	11	0	13	0	62	0	50	0	371	58	0	34	5	0	51	0	48	11	0	52	121	1	1089	8	10	24	1	0	0	22	0	0	0	1	661	343	27	3	8	541	63	17	0	239	23	13	45	266	126	2	3	0	2317	39	2	69	0	17	0	88	11	14	0	3	0	957	0	0	41	177	3	0	2	176	2	1	0	0	0	2	0	0	0	1	0	0	8	1	0	15	0	4	0	157	1	0	0	0	0	1	0	64	25	19	27	0	23	16	2	13	83	3	8	0	9	19	8	4	14	0	63	46	2	16	11	32	2	34	1	0	56	0	28	46	1055	7	113	27	0	2	4	0	0	8	88	1	0	0	0	123	0	2	1	21	0	0	0	51	13	10	24	47	7	26	50	8	1	0	18	45	7	2	58	2	58	0	28	52	1	1	16	78	261	61	9	2	16	2008	1577	22	64	1	0	848	6	0	0	0	0	0	0	12	34	104	2	421	67	41	47	73	104	20	0	25	176	0	391	0	0	5	4	240	28	65	38	36	1	0	48	1	39	33	238	1	4	31	4	5	0	1	0	39	0	16	2	0	2	61	0	50813	127	0	0	0	0	0	572	3	26	171	27	12	4	14	0	110	1	1	12	96	0	0	0	0	0	2	0	3	1	0	1	25	2	1	0	0	2	0	0	2	2	480	0	0	0	602	7	8	147	0	85	253	14	34	5	0	5	68	241	32	57	327	0	202	28	49	0	0	10	344	6	8	41	0	0	3	0	33	85	20	0	0	0	13	11	7	0	0	0	0	0	4	2	439	103	0	0	3	78	15	89	2	10	15	30	7	0	48	75	1	381	0	0	15	89	1	14	37	14	0	12	0	13	3	0	9	28	92	168	0	0	0	24	43	2	7	0	11	1	8	123	77	3	0	14	23	107	907	2	0	5	1	0	0	0	0	0	31	0	0	2	2	0	818	0	1	18	3	13	0	16	30	19	14	1	0	0	12	45	818	3	0	0	131	16	19	40	11	1150	0	0	0	0	0	0	0	0	4	114	0	0	0	67	1	1608	130	29	9	0	0	6	0	0	15	0	0	31	47	8	373	31	2	98	0	0	0	57	0	161	133	27	0	0	0	0	0	0	0	0	7	7	5	21	259	613	38836	55	267	6	17	351	14	32	28	1	0	65	61	90	1	146	128	0	21	33	24	80	0	123	0	59	4	36	4	2	10	10	18	0	31	24	59	0	207	80	1	85	71	32	5	9	5	9	11	2	27	644	7763	11	56	59	0	29	112	25	17	0	2662	73	1	0	0	1	0	0	2	849	2	0	0	0	0	0	10	58	70	11	278	0	16	0	181	0	627	6	7	0	0	0	0	50	47	51	16	37	91	13	6	54	270	29	0	456	0	53	54	9	2	64	2	0	164	1	16	39	1	13	6	2	1	0	1	14	0	0	0	1	71	1	0	0	1	1	7	18	208	0	10	14	46	1	0	58	179	33	11	88	17	20	33	5	93	0	84	183	44	6	8	6	0	1	34	111	13	218	60	8	121	74	7	49	157	73	57	3	1	51	0	0	30	0	0	32	0	6	0	2	110	52	23	1	1	2	7	5	0	9	5	8	10	16	0	9	12	170	2	7	7	14	11	6	2	0	0	0	254	2	13	7	86	5	12	32	11	967	0	19	0	15	17	7	0	0	468	57	32	99	10	0	20	9	7	758	0	1	32	913	140	255	0	0	0	0	0	0	0	0	335	303	22	515	19	4	16	0	1	0	0	0	0	1	1	0	0	0	3	2	0	267	7	35	6	0	0	145	0	438	1	0	9	0	2	2	30	114	85	4210	6	0	0	0	37	2	0	34	216	692	0	0	0	0	0	0	0	0	0	82	0	0	15	2	229	0	0	0	0	0	0	5	244	0	47	9	47	0	57	11	1	0	2	1	0	22	0	1235	90	0	0	1	7	166	7	4	1	1	1	2	0	11	28	1	435	2	1	0	0	0	2	3	61	108	0	22	0	50	64	2	0	0	39	1	0	0	4	1	0	115	0	23	87	75	75	358	0	0	0	38	10	51	0	35	1	8	0	0	2	0	0	0	0	1	11	113	0	2571	22	165	3	0	5	0	1	0	83	192	39	47	13	0	0	69	0	10	11	37	7	0	7	6	8	21	0	0	1	0	49	269	0	2	5	3	71	4	567	7	0	0	0	11	25	0	0	0	0	3	0	217	34	54	341	107	0	0	2	3	1	13	0	3	11	63	75	2	72	13	45	12	3	685	16	5	2	0	9	356	196	5	32	398	2	101	52	6	18	24	46	11	53	5	4	0	0	0	225	0	10	787	42	42	6	0	7	0	1	161	25	81	2	0	4	26	4	0	462	0	0	2	132	1	24	1	2	191	0	0	0	300	91	175	2	336	84	59	18	1	0	2	0	64	48	42	7	11	5	0	0	1	10	0	0	1	135	28	26	44	26	0	1	0	19	662	0	11	30	35	30	0	2	4	32	52	0	1075	18	20	1	5	36	48	117	10	11	89	13	0	0	2	0	37	0	2	474	2	860	0	12	1	0	17	0	577	33	0	0	10	0	521	121	31	33	20	0	0	0	2	654	796	42	0	13	21	6	883	0	0	0	0	4	145	114	1	0	0	1	0	371	1	2	0	0	0	0	0	146	0	0	1552	0	0	0	4	5	0	0	73	37	0	28	2	0	1	55	510	0	0	1	431	31	480	0	1	83	13	33	0	0	0	0	0	2	18	0	1	0	0	432	92	267	58	0	0	0	0	114	0	4	11	653	92	1	1	0	0	0	14	87	2	0	8256	17	35	0	2	0	74	5	0	0	0	79	1	0	3	3	1689	1177	12	13	1	7	0	0	39	6	102	31	27	24	2270	17	21	38	86	142	251	1	2	100	57	27	0	0	0	1	581	17	0	6	687	5	6	140	156	98	1609	111	271	83	7	13	1	964	0	0	0	0	0	0	123	0	0	0	0	2	0	1	0	265	93	0	911	37	1	19	206	2	33	2	0	0	0	0	0	1	0	0	48	18	0	0	1	14	36	1	0	0	0	0	0	370	0	2	0	0	1	121	0	0	129	94	4	177	0	120	106	30	15	0	0	0	10	79	24	220	0	123	214	322	0	1	27	22	32	134	46	91	63	36	1	117	462	77	1	332	7	1	120	15	1	0	5	7	26	30	0	28	2	123	107	0	1	0	62	20	0	4	3	0	0	0	170	63	22	7	17	0	0	0	1	4	1	0	0	0	7	0	0	265	0	0	28	75	3	564	16	73	5	1	110	0	3	0	0	65	0	1	4	3	60	6	5	0	7	0	1	0	0	0	72	1011	2	0	0	56	5	11	0	3	3	3	0	1	33	70	9	0	13	6	18	111	0	1	20	1	2	0	64	6	60	6	0	21	0	0	0	0	0	0	0	0	0	0	1	35	0	0	0	0	0	0	0	0	0	2	11	1	67	0	0	1	0	0	0	0	5	0	5	24	0	0	0	0	148	0	0	0	0	29	10	27	172	0	1	1	0	0	394	45	12	19	0	11	5	0	2	0	0	0	134	90	407	1	3	167	7	2	152	16	0	0	20	0	77	0	344	45	94	43	8	1	13	19	0	0	1	31	460	84	0	0	415	12	3	5	0	0	34	18	0	35	101	138	5	12	69	10	2	2	4	35	84	63	9	0	157	0	109	118	1	1	3	2	4	2	4	7	136	28	6	0	39	3	4	7	113	205	86	33	0	0	2	60	0	13	40	17	0	94	59	431	0	26	2	29	26	1	140	25	142	64	29	6	20	35	0	0	0	80	0	23	11	0	3	13	16	7	598	36	140	121	500	0	7	64	20	0	0	76	0	0	0	4	0	1	0	0	3	0	0	0	1010	106	4	333	9	67	8	214	0	37	39	54	0	5	0	2	0	0	1	0	0	0	0	0	0	0	0	0	0	4	6	29	0	13	34	20	7	51	58	77	387	7	1	0	0	0	4	1	2	2	22	626	103	0	5	77	36	51	0	117	1	65	467	43	25	0	2	79	23	409	29	119	1023	7	1	7	3	11	326	46	0	66	2	368	2	34	39	4	138	14	305	55	60	0	0	13	6	0	862	437	57	129	29	226	24	98	14	24	0	50	49	1	83	10	0	0	16	28	0	14	5	46	62	2	48	1	109	84	20	13	4	230	110	0	57	15	0	7	0	44	28	53	4	0	1	24	487	0	834	11	28	54	196	0	49	12	9	0	0	0	1	166	0	0	0	10	26	145	77	554	132	1	59	82	0	94	369	146	1	24	9	674	247	11	129	1	76	17	558	0	536	0	1	1	12	0	2	10	31	6	1	2	0	9	18	60	0	25	36	0	121	0	32	29	9	544	0	0	43	25	47	0	0	350	79	34	193	0	10	37	21	4	3	0	0	498	116	14	16	74	15	7	4	35	3	3	8	2	0	1	4	10	0	0	6	20	0	0	1	30	20	3	34	6	55	0	22	0	13	0	102	5	255	178	5	9	13	17	7	8	12	34	61	116	42	3	3	4701	0	23	15	3	0	0	0	0	22	24	38	3	0	6	3	9	26	0	0	0	11	0	52	0	5	0	21	95	169	24	589	8	167	12	2	3	5	1110	1295	39	151	60	11	5	185	0	4	89	337	0	0	11	1	1	1	340	2	0	1	13	0	0	579	24	142	0	657	0	38	149	7	1	0	58	5	3	0	7	0	364	0	12	2	0	0	154	4	90	0	5	3	486	70	60	819	78	33	194	15	0	0	0	4	27	2	0	0	6	1	0	0	36	243	29	169	511	16	40	1	227	22	0	0	0	1	14	24	21	55	7	1	25	3	23	19	8	0	0	1	1	265	24	0	86	17	15	19	0	392	11	12	474	78	3	0	3	7	63	18	1	0	19	66	4	17	123	0	0	0	58	4	137	0	0	7	0	97	7	3	28	8	9	29	23	0	0	8	0	12	292	285	15	0	3	188	12	178	0	69	0	38	1	57	36	46	40	406	33	10	0	0	0	0	0	3	15	24	2810	85	0	1	0	1	0	0	1	0	43	0	0	0	0	0	0	0	0	0	0	1	0	0	0	0	111	2	0	13	95	54	1	5	2	0	1	26	20	25	58	0	42	28	37	1	0	0	0	0	2	25	4	96	4	1	133	61	0	0	0	1	2	2	4	19	39	23	1	32	0	29	25	5	0	425	18	0	2	3	30	0	5	8	10	4	0	0	0	15	0	0	0	0	0	0	0	6	32	39	3	73	151	6	2	0	0	249	0	0	19	194	7	1	2	14	27	1337	0	21	0	1915	24	52	82	2	0	44	88	3	0	0	195	0	1	0	0	1	2	112	315	3	2	174	0	789	151	67	85	216	0	0	1120	0	9	5	2	1379	273	0	0	7	0	6	0	0	87	0	0	0	26	46	77	54	0	119	0	0	0	0	83	5	25	40	2	2	0	0	52	150	0	0	0	28	0	105	0	0	0	34	50	36	7	1	91	429	414	18	0	3	0	375	27	7	101	601	64	3	23	1	42	0	23	65	143	83	24	87	202	35	131	0	1	38	164	1	58	0	240	85	40	2	85	1	4	0	1	0	0	0	0	45	0	6	820	22	2	29	80	2	32	28	62	50	0	38	326	2	16	0	695	10	1	0	19	50	0	61	202	5	7	3	5	11	3	0	5	0	2	77	1	111	216	2	0	61	22	26	150	342	0	0	33	63	1	74	45	84	2	3	0	0	23	217	33	2	1	10	101	1	3	42	0	1	1	0	6	25	18	53	2	0	18	224	0	38	108	437	213	0	0	0	0	0	0	99	0	18	6	178	0	45	71	5	15	198	0	0	29	6	6	1	3	262	373	7	24	35	4	0	151	969	6	46	10	102	15	221	3	77	0	0	0	0	0	265	74	5	53	148	123	691	0	61	845	9	15	110	143	26	124	0	711	112	0	15	0	2	67	13	665	91	48	0	222	34	39	0	0	0	34	5100	0	177	0	1	0	35	258	4	382	0	0	0	0	2	0	0	0	0	0	0	0	0	0	1	20	134	0	0	67	1	0	29	59	78	0	138	389	10	31	0	0	0	0	0	0	4	3	12	54	28	13	35	56	108	24	11	2	37	17	0	6	0	2	40	34	51	94	32	7	29	0	55	0	213	0	485	3	10	0	1	0	285	0	2	31	116	0	47	65	57	0	0	55	98	1	0	66	164	101	1050	3	3	27	51	171	6	58	0	60	55	1	92	0	143	43	0	28	24	21	11	18	0	20	273	16	62	4	0	38	0	0	102	0	0	0	0	0	0	0	0	0	0	0	0	41	0	3	0	1	0	107	4	9	14	19	2	43	4	15	20	68	8	0	11	0	1	71	18	1	0	0	0	58	0	0	12	0	22	27	61	0	1	20	21	8	5	50	10	41	1	0	0	2	0	8393	0	1	771	20	0	19	44	7	3566	66	81	6	0	10	1	15	0	7	73	76	7	27	19	95	33	16	1	0	0	0	73	0	252	14	2	0	64	0	0	0	3	246	18	2	38	13	0	0	214	2	86	0	0	273	200	163	56	167	12	0	0	0	0	0	0	0	7	3	120	3	12	10	0	0	10	0	0	0	93	0	5	0	4	163	0	19	34	0	166	10	126	0	0	1	0	5	5	0	0	0	0	0	24	4	26	2	94	5	37	2	0	0	0	0	7	0	0	0	0	31	0	0	0	8	6	2	53	72	275	5	0	315	14	10	2	37	184	40	7	26	14	29	603	32	31	0	60	288	2	40	16	17	13	275	83	15	67	1181	0	0	0	1230	10	110	10	15	49	16	1	1	1	0	0	2	1	2	7	0	54	0	1	75	9	3	1	2	18	69	0	115	6	7	21	39	1	0	0	3	47	0	121	2	1	22	26	979	53	0	44	1417	24	201	11	11	13	40	24	0	2	160	7	772	20	11	206	3	259	46	19	13	2	0	0	1	0	12	16	0	0	6	3	4	4	2	0	4	33	34	0	159	400	61	4	16	80	534	0	119	62	3	35	96	0	1	0	20	11	83	26	0	45	139	5	147	50	1	0	18	20	53	87	83	59	50	8	25	1	3	0	2	5	3	1	41	175	45	93	17	34	46	0	19	0	2	34	51	98	17	0	7	0	63	0	43	17	20	51	2949	38	0	14	30	60	0	0	208	154	0	0	115	15	8	0	0	0	149	213	18	0	14	2	139	343	0	21	5	23	121	8	22	0	271	73	39	2	0	2	0	0	0	0	0	56	2	0	2	375	0	0	0	0	3	0	109	43	0	68	0	2	1	10	2	168	0	0	11	0	0	0	107	7	1	44	0	2	7	0	0	0	1	0	1	11	6	6	0	7	10	37	18	20	21	0	42	7	2	69	50	0	0	0	4	0	0	0	0	0	0	105	36	54	0	1	2303	28	13	44	68	8	54	14	0	7	70	14	0	202	67	2	101	0	70	1	2	1	26	10	67	26	0	0	128	1	0	112	274	0	0	49	26	1	57	46	4	40	7	74	345	64	35	38	0	127	43	38	11	1	4	13	99	38	24	1	0	0	155	0	786	1	122	1	96	0	45	0	20	175	65	9	64	26	119	104	22	0	0	22	0	0	0	36	2	79	9	13	21	1	13	139	19	33	0	0	0	0	51	0	23	257	22	73	5	0	59	842	78	13	35	10	0	2	0	1	3	0	0	0	3	30	0	68	4	0	2	0	0	0	58	1	166	302	545	193	364	108	11	300	333	1285	997	1942	377	181	1	13	238	24	167	76	107	394	59	212	176	203	204	2	293	1892	12	109	0	3	0	270	489	2501	113	196	642	1086	127	213	190	1	3	60	554	692	34	66	784	0	13	0	1129	108	33	0	59	1	0	0	0	0	0	0	0	6	55	40	47	0	11	25	0	105	26	474	0	0	81	2	3	66	40	192	0	1	15	3674	0	11	468	736	62	2	5	31	155	10	528	17397	54	40	1	0	2	234	0	0	0	29	21	10	646	32	0	0	0	102	0	63	3	35	24	49	0	22	0	49	91	24	18	15	4	0	0	141	45	36	20	1	8	220	470	8	3	99	9	7719	187	0	0	0	7	0	21	18	1	2	0	0	0	0	34	981	240	1	36	18534	33	17	6	2	0	69	131	1	12	0	20	1	216	13	501	5	75	274	33	0	12	2	3	101	38	83	11	84	20	55	0	0	0	0	24	83	32	13	93	10	130	16	72	8	110	0	4	16	12	28	120	2	158	0	15	60	298	641	68	255	10	281	84	634	83	79	408	775	119	1	0	56	177	5	11	42	28	9	3	29	35	84	0	2268	12	0	6	1	0	6	1024	7	1	39	1	52	10	3	52	0	0	72	0	5	51	9	0	95	2	0	179	63	33	12	62	2	0	0	0	0	0	1	0	0	0	0	1	4	5	0	0	0	0	0	0	5	1	0	0	27	1631	9	22	0	0	2	0	166	0	240	343	408	19	99	3	76	35	25	0	3	11	1	41	55	34	9	17	10	0	0	0	58	1	11	0	1	69	89	11	3	26	3	7	1	25	10	3	1	33	33	0	34	6	0	0	27	8	47	0	0	0	1	1	169	62	1	161	0	41	86	16	0	0	0	0	1	0	0	104	205	154	0	263	4	17	120	3	0	266	4	2153	119	1	46	44	507	96	0	170	9	10	74	51	25	1	3	5	0	1730	0	1	75	233	0	670	7	1	12	108	1	0	28	19	1	20	0	0	1	8	6	0	215	17	76	34	3	0	17	25	287	113	105	0	0	9	0	78	0	401	590	1864	235	9	41	0	1	42	6	9	63	181	86	5	71	0	7	75	428	27	39	10	46	363	69	189	22	122	9	52	1	2	0	0	31	132	4	92	4	69	261	1	58	1	2	0	599	311	1872	0	0	2	0	4	0	0	16	104	753	7	539	212	13	19	8	102	1	0	712	0	255	1	27	0	512	87	19	122	1	21	35	2626	210	135	0	18	38	503	5858	2	0	10	279	1773	69	0	26	0	0	255	1	0	49	13	0	176	30	336	37	30	0	266	743	11	1	0	0	12	14561	117	0	968	291	0	0	60	1	122	192	0	6	3	79	58	7315	22	1	12	8	21	0	4	5	266	3021	36	6	4	152	17	381	11	253	9	21	26	44	127	21	634	72	13	37	14	0	60	52	1	25	104	342	72	27	0	0	17	24	17	34	6	2142	442	10	966	259	327	1	721	588	14	1	206	64	114	113	1	0	24	163	359	58	75	0	283	110	25	0	242	0	532	631	69	6370	78	820	514	1	78	83	530	162	479	425	33	2	196	0	24	0	8	8	155	61	7	247	2	10139	0	61	0	35	1	0	26	1253	0	39	4	16	10	1095	26	20	0	0	9	0	0	0	0	1	142	0	57	2	0	1	2	1	353	0	0	726	0	0	0	0	0	5	17	1155	0	0	1	0	0	2	0	4	0	20	0	1	0	5	0	58	210	248	0	0	27	65	0	0	0	95	49	2	0	2	1	236	1	0	4455	8	23	0	0	0	0	0	4718	142	2	10	36	78	31	3	0	726	0	0	0	0	0	0	0	1	1	0	0	0	0	211	0	0	0	695	10	0	13	109	96	0	0	0	32	143	17	2	0	86	362	545	1	0	0	0	0	0	0	0	0	0	350	0	28	47	1	4	0	0	0	1	0	0	1	3	6	0	0	0	0	0	0	32	13	5	0	179	1856	4	0	2	0	0	0	0	0	0	0	0	3	0	0	0	0	0	6	222	33	26	4	38	17	63	4348	5	0	0	0	0	149	0	129	1	0	37	2	1	0	0	142	0	0	0	34	3	1	0	0	8	0	0	1	0	17	0	113	4	0	71	521	651	269	4	92	0	47	1581	16	4	0	2	733	16	0	0	7	36	5	9	0	0	0	2204	12	17	0	4	0	26	86	81	39	23	0	8	10	0	1	0	0	4	0	16	99	8	0	16	190	0	0	0	4	0	0	1	0	12	15	9	15	323	3	89	1	6	2192	3	0	0	0	626	152	29	0	292	17	1	25	0	7	0	305	12	4	50	88	0	1007	431	0	1	0	10	2	1965	6	0	12	11	0	9	71	346	7	25	450	0	23	0	0	3	1	0	114	5	260	30	38	57	13	0	3146	6	0	4	30	0	26	434	18	64	179	22	4983	200	203	0	589	4	26	3	12	0	985	1	1	0	0	0	13	0	61	208	26	219	0	0	1	7	23	2	3	134	0	1	2	25	1	1	7	667	163	23	0	45	77	7	1	195	0	0	112	34	0	1	0	0	0	443	10	0	6	0	62	25	275	1	33	0	0	0	0	14	5	0	28	428	44	0	511	1	158	4	0	231	1	5364	0	0	5	65	250	3	8	2	0	0	506	0	45	8	36	0	211	0	0	10	17	1	104	15	108	115	0	0	127	0	6	20	4	2	0	0	11	0	471	110	7	1	6	0	6	2	1	0	0	6	485	53	0	33	3	58	0	1590	11	26	0	0	1	25	2	4	0	0	0	0	0	0	0	1	0	0	0	1	4	0	0	22	0	0	25	3	2	3	0	2	0	0	0	117	26	0	0	0	16	0	0	1	0	0	11	0	0	0	5	1	1	2	5	200	0	0	1	39	1	6	2	9904	0	5057	6	0	1	1456	1416	6	22	5	12	0	1	0	1	186	0	11	0	1	55	3275	0	270	0	43381	54	179	11	97	130	0	37	0	2	58	0	16	0	120	8	67	0	120	11	17	0	123	98	1424	49	25	548	10	203	164	1	0	789	2	0	0	28	0	3	0	4	0	267	340	1	131	7	0	151	29	1073	1	0	67	25	55	64	3	0	111	0	0	1	9	19	2	1	15	0	0	0	4	77	772	80	49	98	0	3	86	167	3577	0	1075	268	3	4001	0	142	117	0	52	0	3	0	127	2	2	0	0	130	112	105	0	0	0	0	0	1	0	5	0	4	0	3	0	0	0	0	5	22	1	0	0	2	0	1	0	2	1	75	0	0	2	93	0	0	0	243	0	0	0	0	0	2	0	0	0	2	7	0	0	0	1676	0	0	1	0	0	0	0	0	0	112	0	177	3	2	87	172	1	0	0	0	6	0	0	371	1	0	0	0	0	0	1	0	0	0	0	0	0	0	0	0	0	0	0	15	2	1	0	0	0	0	361	1	0	0	6	13	0	0	0	0	0	0	0	0	2	270	0	0	1	0	0	0	1	1	0	0	0	3	0	1	1	80	1	0	0	0	0	0	3	0	0	0	208	0	1	0	0	0	1	37	0	3	0	0	222	1	0	2	0	12	0	0	1	0	3	1	2	6	0	0	2	0	0	23	0	0	12	0	0	79	0	0	8	0	0	0	56	2	0	0	0	0	0	0	21	0	0	7	0	0	0	2	12	23	1	0	0	0	0	40	0	3	24	0	0	0	29	0	0	0	0	64	2	0	0	15	2	1	2	0	1	0	2	0	0	0	0	1	0	0	0	0	0	0	0	1	0	0	0	0	0	0	0	0	1	33	0	0	0	0	1	1	0	0	0	0	0	0	3	0	0	1	0	0	0	0	6	3	0	0	0	0	0	0	0	0	8	62	187	0	1	37	48	161	273	371	180	167	50	1095	64	692	201	8	37	0	286	114	0	25	9	101	34	0	285	295	825	7	18	84	270	97	38	95	0	2	36	12	0	866	13	2851	178	3412	1236	52	8	3	197	72	18	183	792	250	8	0	8	1	0	0	1	0	4	2	0	0	0	0	2	259	0	0	0	15	1	0	0	87	0	0	0	0	0	58	2	6	0	0	0	0	0	0	0	0	1	0	0	0	2	0	1	0	62	1	37	2	0	0	0	2	0	11	10	0	0	0	1	0	32	0	0	0	0	0	1	0	0	0	1	0	0	0	0	0	0	0	0	0	0	0	0	0	0	0	0	0	1	0	0	0	0	6	0	0	0	0	0	0	0	0	10	0	12	1	0	0	0	0	0	9	0	0	0	58	12	206	0	31	2	86	0	0	195	3	3	8	181	0	46	4	224	90	26	42	0	0	79	36	371	87	5	31	34	106	7	13	16	4	4	8	7	4950	0	0	1	1015	0	0	0	138	28	4	0	0	7	66	184	84	0	0	0	0	0	0	1	0	0	9	1	0	44	4	2	0	298	4157	49	2586	66	138	1	71	683	399	336	98	24	1	36	1	0	5	423	127	151	264	6	34	103	1089	94	4529	100	23	142	32	61	56	19	0	81	94	5	12	79	3	375	6	1	1	850	14	5	44	14	72	67	0	52	122	6	76	63	74	23	0	82	0	11	106	1046	165	17	91	5	41	119	676	2413	51	1	2	0	40	37	2	0	1357	4	0	0	23	256	0	0	1	0	39	0	709	474	0	0	66	0	0	0	0	208	15	0	243	30	94	0	8	1	194	5	322	389	1	3	1	1754	772	103	23	0	69	0	233	452	19	0	0	245	2	95	21	190	0	33	0	223	365	812	177	138	75	2074	178	0	3	1	0	0	0	0	0	0	0	0	0	1	0	1	0	86	0	4	52	414	469	0	113	4	151	192	0	133	0	38	96	0	0	7	4	230	0	0	111	191	25	142	779	303	143	711	583	68	129	0	213	6	8	13	0	48	2	5	0	0	0	3	44	187	1	28	0	0	48	20	0	32	0	0	13	210	31	3	208	6	19	0	34	277	1	19	18	116	0	3	1	0	45	313	240	116	51	0	25	3	0	0	0	0	0	0	0	0	0	0	0	0	0	0	0	0	1	13	1	0	13	0	0	0	159	0	471	39	14	26	41	0	0	0	0	0	0	0	0	0	0	0	0	1	0	0	0	0	0	0	0	0	0	0	1	0	1	0	0	41	54	4	255	11	0	0	10	86	847	0	2	0	0	131	3	62	5	0	551	0	140	4	16	29	0	0	0	24	0	32	0	0	0	21	0	604	27	1	42	0	1	0	0	85	3	2593	3	333	117	41	3	0	0	1	0	3	0	14	2229	1069	159	395	1	0	0	0	0	76	15	70	6	111	125	35	143	11	125	50	124	3	13	6	0	0	2	9	1	2	3	0	0	18	3	19	332	91	668	388	789	1	11	114	10	37	117	10	43	31	5	20	0	0	0	0	0	0	5	0	0	410	43	97	70	25	160	4	4722	306	251	0	5	478	56	1088	65	0	0	0	572	41	139	15	0	99	28	0	63	1	0	2	0	0	5	34	1014	53	21	0	0	0	0	0	6	0	0	58	16	13	1	99	12	139	93	22	14	41	79	229	6	41	40	138	375	3	164	467	64	756	0	0	120	0	46	74	294	1	167	62	24	8	115	22	1	0	0	0	1	0	1	1	2	1	0	0	25	39	0	6	68	4	152	0	150	33	0	0	1	158	0	0	8	46	215	344	24	2	0	1	0	0	11	10	16	110	41	0	0	1	0	0	0	1	1	117	1	1	0	32	0	0	38	0	10	0	5	39	22	842	142	5255	117	92	130	110	16	2	23	8	251	172	0	0	0	86	0	40	226	14	0	0	0	1	0	4	136	842	971	804	1172	618	431	7	10	30	9	0	0	0	260	263	19	29	0	0	0	1	0	0	0	0	0	1	203	160	29	55	163	35	49	0	0	0	1	322	1	1	0	116	2	0	0	3	200	16	377	2	3	30	3067	176	110	20	6	612	438	67	0	31	13	280	0	1076	0	0	2	73	166	0	0	0	0	2970	56	0	1	0	1	20	0	6927	0	0	0	0	9	0	220	0	0	84	1	0	33	144	73	334	13	69	0	0	1	626	51	7	65	0	3	365	40	0	12	138	89	2	15	6	11	12	53	47	0	123	5	2	0	0	0	0	271	0	0	1	150	0	0	0	0	0	0	0	1	0	2	1	0	103	0	0	0	0	0	0	0	0	0	0	0	4	0	26	82	0	0	0	0	0	0	110	1	0	0	0	34	3472	0	6	40	294	663	88	31	440	69	27	70	10	0	0	1	0	0	5	0	6	0	904	0	33	18	0	3	0	0	0	0	0	0	0	48	0	0	0	0	0	0	0	0	143	79	19	980	300	1	0	0	1	0	651	0	0	0	0	229	570	0	1756	716	0	0	492	0	31	54	82	7	168	0	0	4	0	2	0	0	0	1	1	16	0	0	0	1	0	0	0	886	13	78	0	0	0	0	1	2	0	0	1	0	1	0	1	2	83	0	1	378	0	0	0	0	965	0	0	0	4	11	1	0	0	0	0	0	1	0	0	0	192	0	177	5	0	0	1	0	0	49	338	18	104	1	0	0	0	0	16	0	0	0	0	1	235	6	146	0	0	0	0	266	436	3	126	81	1059	3171	1174	3002	2092	525	20	571	261	0	0	0	2	2	0	11	0	0	0	0	0	0	0	0	0	0	0	0	9	0	0	2	0	11	0	1	0	0	0	0	0	0	2	11	0	38	73	9	586	107	69	81	0	0	1	0	5	0	0	0	0	0	0	0	8	45	2	0	0	1	0	0	0	0	0	0	0	0	1	33	0	0	45	0	32	0	0	2	0	0	1099	62	151	0	0	0	0	2	6	2	0	0	0	0	0	25	0	175	172	4	0	0	0	0	0	1	0	1	0	0	0	0	0	2	0	0	0	0	0	0	0	0	2	11	183	0	9	0	0	0	0	0	22	0	0	255	0	11	0	0	0	0	0	0	0	1	18	7	41	1	14	0	0	0	1	0	2	0	0	0	0	0	0	0	0	0	0	0	0	0	423	164	64	4	143	1771	152	0	0	141	5	11	156	0	39	26	17	4	166	56	148	12	52	0	0	0	0	334	1145	190	40	0	0	0	152	38	1	6	18	0	0	0	1	0	0	15	1841	7	14	6	58	243	0	0	4	0	1	0	0	0	4	0	4	0	0	1	0	3	0	0	0	0	0	2	1	0	0	3	6	188	47	1797	1077	121	183	2	0	1	0	1	0	0	0	0	0	1	28	0	0	15	51	77	581	120	18	42	21	0	103	2	4	18	2	1	113	0	98	185	190	12	363	0	24	0	0	586	56	154	27	0	17	53	0	0	0	0	1	14	4	8	1958	4	0	0	0	0	0	0	0	1008	11	35	95	75	1	16	58	31	19	9	0	4	0	0	37	59	1	0	13	0	1187	21	10	64	33	6	416	7	60	262	0	0	0	0	0	0	0	0	0	0	0	0	0	0	0	0	14	5	0	23	44	126	0	0	1	36	394	2	10	0	34	0	0	0	0	0	0	16	0	4	0	0	13	0	0	0	0	2	0	0	2	5	163	2	60	87	7	20	0	0	0	0	0	0	0	0	0	0	0	0	0	0	0	181	1399	4	0	2	0	14	0	1	0	48	25	0	34	0	0	0	158	28	0	20	74	8	7	12	0	0	3	22	26	0	0	32	4	0	1	14	41	26	8	153	2	14	1	0	64	148	69	4	21	0	90	65	34	44	15	0	70	0	178	108	75	74	65	242	0	992	43	8	390	3	30	102	54	25	372	9	336	0	209	275	67	0	32	57	1086	37	0	35	5	14	9	183	8	17	0	19	50	14	62	0	1	8	41	49	0	0	0	86	46	19	105	217	18	0	47	54	31	2	12	8	3	2	0	0	0	91	33	27	40	2	34	0	1	0	0	52	0	0	17	170	0	613	69	12	48	11	0	7	0	20	9	0	0	6	356	2	11	32	0	0	0	27	6	30	445	0	22	317	0	504	0	0	0	0	0	0	0	7	48	52	0	0	23	10	9	0	12	0	23	0	200	111	2	191	6	7	1	72	57	63	1	37	0	2	1	2	26	2	0	14	17	26	0	101	167	31	153	61	0	0	8	0	14	0	54	189	0	0	160	0	136	0	118	7	44	3	150	21	53	8	65	0	80	2	6	62	3049	15	0	166	0	64	149	593	5	114	88	28	160	3	0	0	0	42	18	34	634	0	9	53	22	10	63	3	61	2	18	266	0	0	0	10	0	47	14	0	0	0	345	0	3	19	45	51	3	1	117	229	43	28	2	0	0	7	2	45	26	10	1	0	32	34	1	72	27	6	330	0	0	0	0	1	4	3	2	1	23	39	10	460	0	0	1	31	0	4	441	407	142	1397	3876	246	0	1	0	0	0	0	0	0	0	0	0	0	0	452	0	7	69	0	0	1	0	0	0	0	0	0	0	0	473	2	3	0	0	1	0	0	4	0	1	0	0	0	0	3	0	2	0	0	0	0	0	1	0	1	2	0	0	1	0	2	72	2	1	0	0	0	4	0	0	0	4	43	0	28	7	0	4	7	7	0	0	4	0	0	0	0	0	0	0	131	462	0	0	0	74	45	4	6	11	29	33	8	7	1	1	0	0	0	0	0	0	0	44	0	0	0	0	0	0	0	3	0	0	1	4	0	0	1	1	0	0	0	32	44	0	2	54	0	1	33	41	0	160	0	0	1	17	32	0	0	1	0	19	3	0	0	0	0	0	0	0	0	1	1	0	0	51	0	0	0	124	654	0	51	0	0	113	2	2	0	0	4	73	0	0	0	1	0	2	0	288	0	0	0	0	0	29	1	11	13	0	0	0	5	0	0	0	75	0	2573	2	393	326	83	4	0	24	0	0	60	3	2	0	269	29	2074	0	0	0	333	4	0	465	508	1000	23	222	3	647	2252	3	1	1962	13	3	112	2	0	0	0	19	702	77	71	0	0	1	0	0	0	0	1	0	0	0	623	0	0	255	10	319	0	0	26	522	144	1	19	4	4	0	0	1	12	0	1	0	47	0	0	0	0	6	0	0	8	0	0	0	0	0	0	210	1	0	2	0	0	0	0	1	0	0	2	0	0	0	18	1	4	1	0	2	0	5	0	0	0	40	2	839	61	1	0	0	0	0	0	0	6	0	0	0	0	28	1	0	0	0	2	2	1	0	1	158	13	0	0	0	0	0	438	0	31	0	0	0	0	0	0	0	0	0	1	0	0	5	0	11	1	0	1	0	0	0	35	733	13	228	457	71	617	0	0	16	216	500	0	2	0	3	0	0	24	0	0	0	0	0	0	0	1	16	0	364	0	6	0	0	0	0	0	0	0	4	22	28	22	27	0	0	0	0	0	1	4	0	17	0	0	414	82	0	0	2	0	0	429	1613	1	3	12	6	133	0	1	1	1	0	17	224	116	23	4	0	0	0	0	0	1	6	4	0	203	0	0	0	21	2	0	0	0	0	0	0	0	0	1	2	0	0	2	0	1	3	15	0	0	2	9	23	37	0	1	22	0	3	14	4	0	0	3	12	75	0	398	16	1	0	57	1	341	1	0	0	0	1	0	0	0	0	0	0	0	0	1	0	0	3	0	0	27	0	0	1	23	233	0	0	0	0	8	0	0	0	0	0	0	0	0	0	0	0	0	0	2	0	0	1	1	0	0	0	0	0	0	0	6	33	586	0	1	0	0	0	21	0	0	1	0	40	842	0	2	1	0	0	1022	0	3	0	0	0	0	0	0	0	0	3	0	0	62	0	0	1	0	1	69	1	0	388	319	17	2	1	0	0	0	19	0	0	0	1	0	0	0	0	0	0	3	2	3	209	60	0	0	0	0	0	4	13	0	4	12	0	0	84	0	2	0	84	0	0	0	0	0	0	0	0	0	1	10	0	0	0	0	1	0	1	0	2	2	0	0	0	0	1016	5	0	0	0	0	0	0	0	0	0	0	67	12	0	15	0	0	0	3	0	0	55	0	0	0	0	2	0	0	0	28	0	4	0	0	0	0	0	0	0	0	0	3	13	0	0	0	0	19	0	186	0	231	197	17	1	1	0	1	5	13	36	35	42	70	0	1	0	0	0	1	1	0	0	0	0	0	2	0	0	0	864	0	0	0	0	0	2	1	0	0	2	37	328	0	910	1840	75	0	0	0	0	0	0	0	0	0	0	0	0	0	0	0	0	0	0	0	0	0	2	4	0	0	0	4	0	0	0	2	10	3	0	0	0	0	1	0	0	0	0	0	5	0	0	12	0	0	41	1	1	0	0	17	0	41	0	0	5	13	0	1	0	0	0	0	0	0	0	234	0	0	0	0	6	10	0	2	0	2	2	0	1	0	25	3	0	0	1	1792	1	6	0	0	0	1	0	1	0	465	306	0	0	0	0	0	2	0	1	2	7	0	0	0	0	3	2	0	0	0	0	27	0	0	0	0	1	5	9	0	3	0	21	0	1	0	2	0	0	0	0	0	32	0	74	0	0	377	0	2215	142	536	2	0	0	0	3	0	0	0	95	1	5	294	0	0	0	19	0	0	0	0	0	0	1	0	0	0	0	0	0	0	0	3	0	0	0	0	0	0	0	0	0	0	0	0	0	0	9	0	0	0	3	0	0	0	0	0	0	0	1	0	0	0	1	2	3	0	0	0	0	9	0	3	0	0	0	1	0	44	0	0	0	0	0	0	0	1	0	0	2	0	0	1	0	0	0	0	0	0	0	0	0	0	0	0	159	0	0	0	0	0	0	0	0	1	0	1	1	0	0	0	0	0	0	0	0	0	0	0	0	0	0	0	0	0	0	0	2	3	0	1	1	0	0	1	0	97	84	23	0	0	0	0	0	0	0	0	5	0	0	0	0	0	0	3	0	0	0	0	0	4	0	5	14	0	0	0	1	7	0	0	2	0	0	0	0	0	13	2	0	1	0	0	0	3	0	0	0	0	0	0	0	0	17	0	0	0	0	0	0	0	0	0	0	0	0	10	1	0	0	0	0	0	0	0	0	0	0	0	2	0	0	0	0	12	2	0	0	0	0	0	0	1	0	0	0	0	0	0	0	0	0	0	0	0	0	1	0	0	0	0	0	0	0	2	0	0	0	0	0	0	0	0	0	0	0	0	0	0	0	1	0	0	0	0	1	0	5	0	0	0	0	40	6	1	0	0	0	0	0	0	0	0	0	0	0	0	1	0	0	0	0	44	0	71	0	1	1	0	0	0	10	0	432	0	0	1	0	1	1	0	0	0	1	0	2	9	20	0	0	0	0	0	1	252	0	336	10	0	0	0	8	0	0	0	0	0	522	3	0	0	0	0	0	0	0	0	0	0	0	0	0	0	0	0	0	0	0	0	1	0	0	2	0	2	0	0	0	1	1	0	44	92	0	0	0	0	0	1	0	0	0	0	58	42	3	0	0	0	912	0	1	19	0	54	384	1	8	0	1	151	12	0	50	13	0	0	0	0	0	0	2	0	0	0	1	0	0	0	0	0	0	0	0	0	0	0	2	0	0	0	0	0	0	0	0	0	4	3	0	35	0	0	0	0	0	0	2	8	0	0	0	0	0	0	0	33	0	0	0	2	0	0	0	0	0	0	0	346	0	0	0	0	0	0	0	0	0	0	0	1	0	0	0	1	0	0	0	0	2	0	0	0	0	0	0	0	7	0	4	0	0	0	0	0	58	10	2	0	0	11	1	1	47	18	0	6	0	0	0	0	1	0	0	0	0	34	1	0	0	0	5	1	16	0	0	10	1	2	0	0	81	277	14	1	1	2	0	367	0	3	0	0	0	0	8	0	0	0	1	29	0	1	5	48	0	0	0	0	0	0	1	0	69	18	0	0	0	8	0	0	0	0	0	0	0	0	0	0	0	384	625	274	0	0	155	0	0	210	172	0	5	3	154	0	0	1	0	0	1	31	0	0	7	5	56	49	0	57	0	2	1	1	47	50	0	32	1082	0	1	0	0	62	970	0	1	0	0	18	5	25	0	0	868	15	25	318	0	0	0	0	0	0	0	0	4	0	2	0	0	94	0	0	1	1	7	3	0	6	20	6	0	2	0	1	19	0	1	0	0	0	0	1	0	0	0	0	0	0	0	0	24	0	0	1	0	3	0	0	79	27	6	24	34	28	112	89	34	0	1	0	0	4	19	0	0	0	0	0	1	3	1	1	9	1	2	0	0	92	3	2	0	1	0	0	0	0	1	0	1	6	400	324	14	52	38	9	63	32	0	6	1	0	0	2	0	0	0	3	0	0	2	0	1	0	8	12	0	0	1	107	22	5	91	0	70	0	0	0	1	1	0	0	18	0	0	0	0	4	0	0	0	1	0	0	0	1	0	0	0	0	3	0	0	0	0	0	1	1035	1	1	0	2	0	0	0	0	0	0	0	0	0	0	2	1	0	14	0	0	0	0	0	0	0	0	0	0	1	0	0	0	0	0	0	0	0	0	0	0	0	0	0	1	0	86	0	0	286	0	0	0	0	0	0	0	0	0	0	0	0	0	0	1	0	5	0	0	76	46	0	0	0	2	0	2	1	0	0	0	0	0	0	70	1	0	0	0	0	0	0	0	0	0	1	0	0	1	0	0	0	0	0	0	0	0	0	0	0	0	0	1	8	14	170	0	0	0	0	1	1	4	0	0	0	0	1	3	0	0	0	0	0	0	0	0	0	0	0	0	0	0	0	0	0	0	1	0	21	0	0	1	0	2	1	0	0	0	0	0	0	0	0	0	0	0	0	0	0	0	0	6	0	0	0	0	0	1	1	0	5	0	0	1122	1268	0	0	0	0	0	0	0	1	0	0	1	0	0	0	1	0	0	8	0	0	0	0	1	2	0	0	8	4	0	0	2936	0	9	3	0	0	0	3	0	0	0	0	0	0	0	0	0	0	0	0	0	0	0	0	0	0	0	0	0	0	1	1	4	0	2	0	0	0	0	13	0	0	0	11	1	32	0	0	0	1	3	0	0	0	1	0	0	0	0	0	1	3	0	0	0	3	13	1	0	0	0	0	0	0	0	0	0	0	0	0	0	0	0	0	0	0	1	0	0	0	0	0	0	0	0	0	0	0	0	0	0	0	0	0	1	1	0	0	38	0	0	0	0	0	0	0	0	0	1	0	0	0	1	0	1	0	0	8	6	0	0	0	0	1	0	0	0	0	0	0	0	0	0	0	0	0	1	0	0	0	3	0	0	0	0	0	0	0	0	0	0	0	0	0	0	0	4	0	0	0	0	0	0	0	2	0	24	8	0	0	0	0	0	2	0	0	0	2	2	0	1	0	0	0	16225	821	0	0	0	0	0	0	0	0	0	1	1	0	0	0	0	0	9	0	0	2	0	0	0	0	0	0	0	0	0	0	1	0	0	0	0	0	0	0	0	0	1	0	0	0	0	0	0	0	0	0	0	0	0	0	0	0	4	0	0	0	0	0	0	0	0	0	0	0	84	3	22	0	110	3391	20	0	0	3	127	36	0	99	1	659	106	0	7	498	32	331	0	0	21	0	0	0	0	13	25	1	85	1	1	9	0	0	0	5	0	0	0	0	0	0	0	0	0	0	3	1	0	6	1	0	0	1	1	0	3	0	113	2	4	0	0	15	0	0	0	0	0	0	0	5	107	77	29	0	0	2	4	0	72	0	5	0	1	2	0	12	0	0	1	0	0	0	0	0	0	8	0	0	1	0	0	0	0	1	0	0	0	0	0	1	0	0	0	0	0	0	2	0	0	0	0	1	1	0	18	22	2	1	0	0	0	0	60	0	0	7	0	0	0	0	0	0	0	0	0	0	2	1	0	19	0	0	0	0	0	1	0	0	0	1	0	0	0	6	0	35	40	0	2	3	0	0	0	0	9	0	0	0	0	0	31	0	1	3	0	0	2	0	13	34	0	1	3	0	0	0	0	0	86	79	0	327	0	3	3	1	1	0	0	0	0	1	0	0	0	0	2	1	0	2	3	0	0	0	8	0	0	0	18	153	8	1	1	0	0	1	0	4	1	0	0	0	1	0	0	0	0	3	0	0	0	0	1	6	0	0	0	0	100	0	3	0	0	0	0	0	0	9	1	0	0	0	0	0	1	4	0	0	0	0	0	0	3	0	15	1	3	0	0	0	0	4	0	0	0	0	1	2	0	0	0	0	0	0	0	0	0	2	1	0	0	91	170	3	1	0	18	1	0	0	1	0	1	0	0	0	0	0	0	0	18	0	6	0	2	0	0	0	0	0	0	95	39	22	0	0	214	0	146	202	0	0	0	0	0	0	0	0	0	0	0	0	0	0	0	0	0	7042	606	14	0	0	0	0	0	2	0	0	1	0	0	0	0	0	0	0	0	0	0	0	0	0	0	0	0	0	0	0	0	0	0	0	0	0	0	0	0	1	0	0	4	0	0	0	0	1	0	0	0	0	0	124	335	117	12	52	0	0	0	0	9	1	0	0	1	0	0	0	0	0	100	89	0	76	7	1281	0	0	0	137	0	18	0	0	16	649	4	413	2	0	0	0	0	187	0	0	0	40	295	0	0	16	137	114	37	324	34	0	86	82	0	0	18	357	64	0	53	1	569	41	1871	10	0	1719	1216	3	0	0	0	30	54	13	395	88	16	80	0	6	15	56	96	77	0	19	0	0	0	0	91	8	2	1116	0	1920	30	2	243	87	7	15	91	39	1	75	84	496	324	0	0	0	0	0	0	1	2	0	0	0	2	91	107	79	0	0	42	80	1	450	30	0	46	3044	2330	466	384	2	0	1	3724	84	999	471	783	29	490	49	43	23	246	0	0	28	33	8	8	36	2	0	0	0	0	13	1	10	0	0	0	0	0	14	34	4	34	5	0	4	0	2055	205	70	1	0	16	8643	9	0	0	0	3	0	1	0	0	0	344	953	1	14	27	1	13	0	7	192	204	157	32	283	4	0	4	0	0	0	0	0	1	0	0	0	0	0	0	0	0	0	0	134	120	0	537	49	24	19	0	0	0	0	0	222	0	48	76	152	75	1	0	0	0	74	73	1	0	69	145	131	0	0	0	0	17	68	167	5	0	152	503	83	3	70	21	0	182	16	5	4	10	0	9	18	22	15	80	30	0	11	4	2	0	40	24	38	51	1	1	0	3	72	7	0	0	132	17	5	37	11	1122	83	280	0	2	2	32	108	0	69	13	589	0	5	1	21	0	0	311	25	79	6	168	14	766	0	1	0	0	1	1	0	0	9	7	0	0	0	0	1	168	4	0	29	189	88	0	17	34	152	71	0	6	0	0	1	0	0	22	12	0	18	54	9	5	0	101	5	3	52	24	1	44	11	109	521	1	80	8	2	76	6	63	9	13	3	0	28	37	19	39	19	19	408	27	0	0	0	2	1	0	37	83	0	0	0	40	33	3	24	160	22	7	0	0	1676	173	192	468	1	0	0	0	43	0	0	4	10	0	215	0	9	9	91	34	38	0	0	32	15	5	1	87	1667	36	0	0	0	1	125	12	6	2	0	5	22	267	574	0	0	0	483	2	0	0	2	0	62	7	85	128	0	25	110	264	228	351	19	886	80	179	22	195	243	17	0	2	0	17	5	897	0	2	0	0	1	2761	0	52	23	34	94	3	3	0	155	3	66	0	48	22	187	1	56	263	60	38	116	396	39	35	25	28	217	0	2	0	0	0	25	14	1316	65	0	587	58	585	1	15	0	114	0	45	103	46	59	145	0	2789	3	0	0	0	0	0	0	0	64	2	30	0	68	4	0	0	2	0	0	0	0	0	51	1	1964	1	206	26	0	2	0	0	0	25	0	0	1	63	0	0	37	2	1	7	3	0	0	0	0	0	1	6	0	927	2	26	31	14	6	41	0	0	3	10	0	12	7	57	243	0	0	0	30	3	178	3	0	236	0	4454	0	16	39	2	8	1366	4	247	0	0	0	18	0	5	54	55	13	125	22	45	97	15	0	0	1	1	335	0	0	60	46	79	287	0	1042	23	177	5	3	51	115	0	0	0	5	26	4082	4	28	71	190	176	67	0	35	48	0	9	15	1	67	22	0	0	86	73	1	0	0	8	14	81	1	34	7	27	0	40	15	0	0	0	0	82	0	0	56	53	1	18	14	3	130	0	0	588	0	4	181	20	190	5	0	0	6	0	42	0	0	1	0	0	1	268	13	0	0	0	0	0	2	22	92	4	0	24	15	463	0	31	0	1	0	0	3	704	1651	13	66	60	4	87	39	57	45	84	15	0	10	513	47	21	24	0	0	0	0	1	5	4	4	0	15	18	0	0	126	49	0	5	13	0	37	0	47	0	87	0	33	0	38	188	8	6	23	237	0	83	5	65	72	25	8	16	23	0	0	0	0	189	1	4100	342	211	1	0	13	0	7	572	1	138	0	32	2	24	126	4	9	7	305	10	41	11	0	540	968	32	124	33	169	18	21	10	16	2	1	159	0	0	0	0	0	0	0	0	0	0	0	0	0	0	775	0	0	0	0	0	0	0	18	6	2	0	0	1	4	11	229	193	21	29	0	1271	19	10	348	0	1	0	10	19	136	53	95	1	74	0	0	1	0	11	1	20	5	6	0	6	1	1	11	140	170	75	0	12	0	26	7	359	4	38	63	5	0	0	0	0	0	1859	11	1	52	3	0	0	10	0	41	23	1	10	15	0	0	0	13	20	12	74	354	46	0	0	128	5	3	7	3	7	150	73	1	201	114	143	1	2	24	4	4	45	14	70	1	359	4	0	19	0	3016	974	40	44	2258	1837	35	37	49	69	424	8	115	7	76	181	129	21	249	38	0	54	87	4	0	180	51	14	29	0	0	15	32	76	35	0	7	1	1	19	106	51	192	62	967	17	36	42	0	0	70	75	5	27	0	28	42	140	12	0	28	17	1249	44	0	1	0	0	1	0	1	65	64	57	54	4	92	4	8	0	0	7	0	8	6	5	0	23	17	5	67	17	25	0	3	1	0	0	2	0	10	5	4	0	31	33	8	0	0	0	7	1	0	0	0	0	0	730	0	0	137	90	0	17	0	127	0	0	1	0	0	7	12	313	0	0	10	16	91	39	158	164	6	83	2	1	0	1	72	0	4	35	0	106	0	18	0	14	549	82	1	125	13	3	13	0	0	0	0	4	0	33	21	0	5	72	1	13	83	47	76	1	200	0	0	0	32	732	1	0	0	0	35	14	2	85	9	0	1	0	0	1	23	0	0	2	17	0	0	0	0	3	0	26	4	50	24	8	0	0	0	0	8	18	20	1	0	0	0	0	0	2	210	18	4	5	50	29	252	0	187	7	5	4	11	337	14	92	5	0	0	0	21	1	0	0	106	1	0	1	17	36	48	4	91	0	0	4	13	23	0	2	1	78	273	8	12	0	6	0	0	0	26	41	23	28	32	1	0	72	10	24	0	132	169	13	22	1	60	9	46	0	17	0	1	3	24	41	83	0	13	0	0	114	78	49	0	744	66	10	3	84	6	2	276	109	27	25	25	19	0	0	4	2	0	0	49	2	17	2	1780	0	6	66	0	0	0	1	284	1	35	0	0	130	17	31	13	2	76	0	0	0	0	0	8	0	0	0	0	0	37	71	84	8	85	26	4	6	17	31	70	149	2	499	23	0	0	265	109	108	39	87	1484	3	95	0	34	9	50	9	665	80	61	15	4	65	2	0	0	12	11	98	62	99	0	30	16	0	27	32	30	34	59	51	0	100	25	20	98	63	9	0	2	4	0	0	0	63	0	0	15	42	60	67	42	19	135	8	0	224	0	34	10	14	23	1176	17	0	110	1	8	148	8	143	0	103	16	0	0	40	46	1	0	33	6	61	69	0	903	52	6	0	0	0	0	49	23	13	154	5	27	181	220	23	0	0	1	125	15	1	24	1	0	0	4	1	11	59	0	0	0	0	7	11	8	68	11	2	58	0	0	0	0	0	0	15	0	0	2	102	1	5	238	39	1	0	17	6	1012	5	48	6	0	0	15	161	14	3	0	0	0	12	0	10	6	179	31	0	102	1	61	5	46	124	1	0	0	0	0	3	0	5	190	10	134	109	0	200	17	274	1	0	0	29	1	1375	109	443	2	1651	0	0	0	1	0	7	21	7	525642	0	0	0	0	0	0	8	0	0	0	0	67	2	0	222	9	2	21	16	154	0	12	0	2	1	62	2	0	0	7	3	6	61	12	2	0	0	147	0	1	41	72	18	35	102	108	0	206	0	45	22	24	10	215	110	18	8	5	0	69	4	237	177	41	124	1	1	68	0	0	59	0	0	0	0	29	1	0	0	0	0	0	5	0	8	4	148	25	0	0	27	40	0	6	93	3	195	0	58	6	39	26	0	0	0	0	3	107	187	0	38	0	27	79	65	44	263	72	0	0	0	3	3	0	0	0	0	0	0	1	0	0	0	0	0	20	11	38	1	321	1	153	28	0	0	0	3	11	31	1	41	0	7	41	113	0	7	15	24	85	51	307	0	49	19	2	0	27	29	109	0	68	58	34	19	152	107	9	0	0	0	0	0	0	0	87	3	0	0	1	0	0	0	0	6	52	33	473	0	0	27	4	396	14	1	391	0	0	0	0	0	0	0	0	14	185	12	75	1	0	74	17	7	0	67	37	22	140	0	5	14	23	107	0	2	28	8	0	0	0	0	0	2	0	13	37	0	0	18	33	1	0	0	0	92	19	358	322	0	28	33	56	0	2	0	0	0	0	0	0	692	0	0	9	0	9	2	0	1	1	2	0	49	3	27	35	1	0	0	11	10	12	45	8	0	0	5	581	28	270	16	4	0	45	18	15	52	4	58	49	83	76	0	0	12	8	39	0	115	62	0	7	0	0	0	60	1	0	0	0	171	0	0	1	0	0	2	5	0	0	9	0	0	0	0	11	0	0	18	0	1	0	0	0	0	1	0	268	7	43	1927	121	25	221	0	0	0	75	34	109	3	0	0	0	2	0	0	1	31	3	37	64	87	70	66	39	0	0	55	209	0	7	46	84	26	0	0	39	79	15	48	3	38	7	23	9	20	10	128	7	1	86	15	0	10	1	0	1	49	97	0	17	22	1	0	32	14	54	4	65	96	38	5	230	17	0	0	4	27	43	190	8	15	343	15	101	6	282	713	12	0	143	0	13	50	812	2	0	0	1	0	0	0	0	0	0	0	0	5	2	19	240	26	82	0	0	0	0	0	5	1	0	0	2	20	526	11	0	22	0	15	0	0	0	0	0	0	0	62	0	31	20	327	15	75	30	23	46	28	0	1	650	0	10	73	0	5	3	12	8	4	14	0	0	10	1	0	0	0	0	0	11	3	94	152	31	1100	0	0	2	0	0	0	0	0	6	0	5	6	42	11	1	0	0	0	0	0	0	52	2	35	0	81	78	2	0	15	30	64	0	0	86	61	1828	0	0	0	14	0	192	197	27	17	29	2	8	583	29	64	5	2	4	24	27	67	80	0	977	16	12	18	19	21	324	101	52	0	0	0	1	2	1236	5	16	0	0	1	0	1	0	0	2	3	273	3	1	0	0	715	1	437	145	220	28	291	17	308	12	20	180	44	79	89	112	18	111	309	0	125	4	1	0	0	24	29	0	0	0	48	0	57	94	111	1	5	449	0	17	3	1	486	79	1	3	0	466	19	160	1	0	17	0	1	65	18	0	53	12	3	55	58	30	27	6	28	108	0	0	30	41	18	0	50	0	641	83	1	144	909	705	34	30	70	29	1	0	24	0	0	351	5	111	0	166	33	0	120	69	0	0	3	22	76	148	12	9716	33	1135	478	1384	0	191	0	161	0	18	0	0	13	2	0	0	0	0	0	3	9	2	1	0	0	0	0	0	6	45	54	603	0	0	14	3	29	16	0	14	9	0	135	224	3	182	9	111	67	114	0	0	192	8	0	0	10	98	22	4	15	37	3	28	179	33	0	160	4	0	52	82	7	65	0	46	32	4	15	0	1	15	0	22	9	0	16	359	1	0	85	0	44	0	0	95	0	41	1	32	1	39	10	0	2	29	70	25	17	125	0	0	0	0	0	0	50	6	0	7	1	139	0	44	1210	0	10	27	24	57	34	20	3960	230	0	0	0	81	631	1	0	1	3	2	609	0	6	1	5	80	113	7	0	0	0	0	0	0	0	0	74	0	6	62	91	40	525	50	0	0	0	0	2	4	0	0	0	0	0	38	3	0	53	83	104	7	80	0	9	506	1	413	0	19	92	66	192	0	0	288	23	16	70	6	11	0	0	0	256	0	4	0	7	0	1	109	1	28	0	8	0	5	1478	1	7	5	3	45	40	110	15	0	0	26	151	2	147	39	174	0	0	28	23	0	0	0	0	0	0	4	6	331	0	0	103	17	0	4	223	151	0	8	75	6	4	1	262	0	0	0	0	0	0	5	0	33	14	17	104	7	0	1	0	58	0	1	12	82	158	29	74	0	0	0	0	15	3	4	18	20	0	3	2	18	57	62	0	0	19	0	41	74	111	0	0	369	6	142	107	35	1	0	0	17	18	14	49	1	9	64	0	0	0	230	16	2	0	0	0	805	2	20	0	0	43	94	85	0	43	0	0	24	18	13	0	26	34	4	12	70	12	6	0	0	0	2	60	4	5	31	14	626	0	3	0	0	2	0	92	0	2	111	353	0	22	140	24	0	0	276	14	17	275	6	0	0	0	3	0	5	51	3	16	3	0	0	0	3	0	5	0	0	0	25	0	21	0	0	85	24	10	619	84	15	0	96	54	213	25	7	0	0	0	5	1	0	30	0	2	0	286	1	236	1	103	21	3	0	0	0	14	4	852	72	7	23	727	150	35	10	0	22	1	10	115	3	1	0	42	185	0	0	10	79	0	27	16	1	0	2	10	6	1	13	11	96	202	26	5	9	37	0	65	110	45	14	134	0	3	0	0	2040	0	79	1	99	0	59	3	0	0	5	249	20	9	0	1	0	240	2	107	13	32	6	13	55	718	0	0	183	0	0	2	3	0	100	0	2	0	0	0	4	0	9	4	0	1	8	0	0	0	1	0	0	0	0	3	16	2	40	0	0	1	1	46	0	1	1	0	0	184	3	2	86	6	0	16	1	0	0	44	361	0	0	0	330	0	48	13	12	264	11	9	66	0	2	23	0	95	16	22	5	0	0	1	108	50	2	40	20	36	3	25	31	20	0	87	13	187	63	0	0	0	0	2	36	0	0	0	0	0	0	66	44	76	1801	8	68	126	185	8	0	0	40	3655	0	42	24	11	1	1	0	0	89	1078	5	0	0	0	0	0	0	0	0	6	9	10	1366	9	7	53	0	0	1	1	47	2	470	2	0	0	0	0	0	0	0	0	0	979	0	2	115	67	0	0	0	129	29	2	0	0	25	72	0	28	95	19	79	13	0	0	6	288	28	37	0	5	0	2	0	0	44	25	0	0	1	11	52	48	4	0	0	1	0	108	0	0	0	0	0	4	0	47	11	478	58	106	354	26	1	1	0	0	99	0	0	1	0	0	0	1	0	0	0	0	41	151	2	0	1	0	0	141	3	10	9	0	55	37	171	8	80	22	10	27	5	136	223	7	0	0	0	20	33	18	30	13	1	66	14	159	4	1	0	66	1	0	0	1	0	0	6	18	43	17	0	6
"SAMN10862546"	96	0	0	0	2	0	0	0	0	2	28	26	447	97	12	0	0	0	0	0	0	0	0	3	3	16	76	0	84	12	1	1	0	2	56	0	1365	21	16	8	22	25	122	50	358	4	11	0	0	0	23	0	33	0	0	56	805	77	85	21	0	0	0	38	5	25	4	0	0	22	41	0	105	14	27	0	0	24	5	8	2	0	11	0	13	0	0	0	0	0	0	0	1	1	1	51	0	3	1	217	48	7	90	3	1	73	0	8	2	0	29	0	46	3	18	0	0	103	4	2	1	107	5	13	0	6	1	0	2	0	19	459	22	3	0	1	0	16	4	45	13	56	66	16	124	36	14	6	0	15	6	19	0	19	13	36	1	40	31	64	8	16	3	1	112	84	8	22	12	73	62	0	28	329	706	83	8	3	81	0	1	13	30	0	0	3	0	21	10	1	7	2	0	59	15	70	29	3	145	85	78	59	77	18	24	1	9	0	0	12	0	2	18	56	23	22	8	2	36	235	7	6	12	89	12	2	113	17	1	69	13	0	0	425	10	14	61	1	6	0	0	5	4	0	1	70	14	16	11	14	29	9	17	1	1	9	84	11	2459	0	0	0	0	0	0	0	0	1	7	0	0	0	0	0	1	43	0	0	0	0	0	0	0	0	0	13	177	0	16	0	0	2	0	0	22	95	0	2	2	140	131	14	1	338	0	26	1546	0	2	0	6	0	0	701	0	26	40	29	5488	0	28	402	2	66	36	0	0	0	14	0	0	34	1	2	0	0	0	0	0	0	0	257	6	5	23	40	85	478	164	18	3	34	0	32	72	28	179	33	0	1248	203	1	0	0	3	0	102	54	46	0	0	0	0	0	0	0	3	144	0	0	11	20	0	1	2	0	0	598	37	417	946	12	19	9	217	0	91	2	38	12	0	3	2	9	16	404	0	9	4	0	3	1	75	1	1003	0	0	741	0	0	0	41	0	29	40	57	22	68	0	0	35	108	43	31	79	31	17	30	1	78	0	18	365	214	70	13	0	26	2	24	77	24	0	27	72	112	0	0	0	0	0	0	19	12	52	14	31	33	3	4	30	12	26	8	0	11	1	33	8	10	14	12	3	436	1	74	0	1	363	7	10	20	45	1	0	1	20	8	9	33	14	31	16	0	133	0	280	0	0	7	790	0	0	0	3	61	12	7	49	3	28	17	11	2	0	10	7	2	1	63	83	45	42	56	10	0	0	4	7	1	0	9	208	5	49	19	133	34	209	59	63	15	0	0	1	20	58	90	35	0	301	10	16	61	2	2	65	0	36	6	39	0	12	1	52	54	15	0	0	0	92	9	1	8	0	16	29	14	308	56	0	3	0	11	37	0	0	7	11	20	144	11	83	1	7	9	45	31	14	27	96	2	4	19	106	0	23	0	25	12	236	41	74	0	72	0	36	34	1	1	87	152	16	25	0	2	28	28	9	16	20	5	99	0	0	0	0	42	9	123	0	30	29	79	43	75	75	0	14	4	0	8	41	12	0	7	144	0	0	0	0	0	0	0	0	19	2	0	0	0	0	63	24	9	1	57	52	0	146	134	0	0	25	181	59	0	31	125	27	17	0	0	4	14	4	0	0	16	37	74	3	0	0	47	1	69	4	58	25	49	0	164	0	7	12	0	0	0	0	0	4	175	150	0	453	44	18	39	0	0	0	0	0	0	144	0	15	0	10	110	16	11	36	2	0	0	45	156	27	9	396	0	5	22	42	0	5	0	0	282	39	26	1	0	0	0	20	13	9	153	27	5	35	0	3	0	2	0	0	0	0	3	4	3	0	28	340	1	4	1	26	0	39	0	0	0	3	0	0	17	0	14	7	0	0	44	19	6	0	57	93	0	69	2	0	0	0	0	0	0	0	0	12	2	8	0	0	0	0	0	0	0	1	0	0	0	0	0	0	0	0	0	0	0	0	0	2	7	0	0	0	95	23	50	6	13	16	2	18	0	0	8	0	482	0	1	0	11	29	1	8	32	5	20	9	39	24	54	30	4	49	134	15	57	604	0	30	35	20	1	2	70	17	12	51	10	11	0	0	1	446	70	156	49	13	1	9	1	45	13	71	42	35	15	77	58	22	27	15	453	37	14	0	42	5	19	3	15	0	75	0	4	3	0	0	0	41	23	1	1	25	236	0	5	66	0	32	2	10	8	512	1	0	16	302	0	0	45	4	0	2	20	26	0	1	0	40	1	0	5	26	92	21	100	0	10	5	62	87	28	48	4	5	0	0	3	29	0	19	0	1	47	70	7	32	8	4	1	1	8	21	4	25	110	5	136	0	0	0	0	18	6	26	81	2	3	324	92	89	14	9	44	243	119	52	9	0	107	3	111	69	705	0	0	10	6	20	30	19	1108	0	1	1	28	27	1	105	136	40	37	0	0	13	9	2	34	9	50	32	0	2	11	0	0	0	0	82	52	0	0	0	0	82	75	1	48	20	26	0	1	6	137	2	0	0	12	3	0	104	2	208	60	29	5	1	1	0	0	0	1	23	53	3	19	2	0	0	0	0	1367	47	25	2	1	34	35	143	24	23	37	0	0	0	0	0	0	15	16	7	9	6	185	15	3	6	43	19	4	13	119	352	0	0	0	4	21	0	92	0	0	0	72	9	83	17	46	39	5	27	2	44	77	50	125	2	0	4	12	3	0	1	58	774	125	50	36	11	62	1	68	0	0	73	7	17	0	242	1	0	30	0	2	2	70	0	0	0	1	0	50	5	1	26	215	43	996	7	1	0	8	0	29	0	6	1	7	1	48	0	53	6	1	33	17	1	0	0	29	1	0	0	10	309	0	18	0	0	115	187	35	10	0	0	0	33	21	5	10	215	0	4	7	0	19	57	0	0	0	6	0	10	11	46	9	95	0	26	0	1	1	0	0	0	54	16	34	56	36	11	2	0	3	5	7	2	126	72	0	41	635	0	0	19	17	60	143	3	19	15	6	92	529	0	3	7	30	0	96	0	0	1	1	98	0	41	657	6	61	0	16	13	1	49	15	0	0	0	94	13	10	16	19	25	0	5	2	14	954	12	36	68	4	0	6	32	0	61	141	12	107	74	18	70	14	13	58	17	61	0	0	0	1	81	117	2	0	0	2	26	14	0	23	0	0	512	0	0	20	4	7	282	1	31	9	3	35	16	7	0	0	0	10	2	37	0	0	98	0	0	3	0	0	36	16	70	0	0	0	1	12	0	0	0	0	0	23	6	0	0	0	1	0	0	90	90	26	33	0	57	23	0	1	0	6	51	154	2	2	218	0	0	161	1	22	0	1	1	0	0	53	46	0	0	0	0	0	0	2	327	69	26	0	21	95	22	660	0	0	0	0	50	72	502	5	15	0	0	3	17	8	6	12	10	7	5	0	0	0	2	8	31	1	1450	17	112	187	0	0	0	0	8	0	617	8	17	55	37	52	49	31	0	89	55	0	0	0	1	0	0	1	29	102	48	15	11	45	35	52	0	66	106	68	46	21	20	88	0	1	23	202	7	7	109	109	0	279	136	9	6	68	10	46	11	81	9	6	114	21	6	0	3	2	13	6	23	4	33	0	64	26	0	103	2	4	71	176	36	77	0	48	0	119	3	286	148	326	23	16	7	6	0	4	0	0	0	0	0	0	0	1	13	0	24	0	30	17	61	92	155	10	0	10	139	2	0	0	453	1	0	1	0	0	0	0	1	0	1	34	0	3	19	116	58	38	74	1	0	0	2	8	0	583	0	0	492	3	194	0	0	1	0	0	32	2	241	18	26	0	60	7	0	11	1	16	56	19	0	3	429	2	0	0	21	1	16	0	29	1	450	25	2	394	363	0	4	16	0	118	0	0	0	0	0	45	124	0	0	0	0	2	3	1	0	15	0	0	0	7	0	6	3	2	31	0	72	83	4	0	11	1	10	12	412	0	140	13	21	46	4	0	1	111	9	14	100	1	0	99	2	0	0	12	50	4	0	1	18	18	0	94	16	10	0	2	1	50	0	0	0	0	0	0	18	0	81	3	13	23	43	71	427	0	23	1	2	12	0	0	36	0	0	0	0	0	0	13	1	28	35	79	0	1	0	100	37	34	6	23	231	0	7	37	0	0	2	18	24	0	7	0	25	34	0	0	33	33	23	47	36	8	13	278	50	16	100	26	0	0	0	0	7	61	40	0	0	16	176	12	32	128	9	39	0	4	0	0	0	0	31	3	219	0	0	2	71	0	0	0	0	540	30	9	0	0	105	0	1	7	5	2	6	12	11	1	10	43	1	6	0	24	0	0	0	4	164	8	0	8	43	1	6	1	0	241	0	3	25	0	6	876	22	107	0	0	0	0	1	0	4	27	0	72	0	383	5	0	0	81	0	11	82	0	0	0	0	0	0	0	0	0	0	0	0	0	0	0	6	1	0	13	13	165	19	1	50	141	0	10	103	1	59	650	55	2	7	0	0	0	0	0	0	0	0	0	0	0	0	118	0	0	0	10	50	0	2	21	9	0	236	415	1	0	0	0	0	0	0	0	0	0	0	0	1	23	0	327	0	66	1	83	0	0	1	0	0	0	0	0	0	17	9	25	0	0	17	0	127	1	20	0	9	48	42	8	45	106	91	58	19	3	2	143	11	1	9	36	131	0	142	0	21	3	29	8	44	22	3	33	1	142	1	3	0	0	50	9	27	20	0	1	3	20	3	6	15	0	0	17	36	326	208	0	1	450	1	0	0	23	11	1	164	0	0	0	0	0	0	36	0	242	0	318	12	0	0	67	28	12	2	67	0	28	0	0	0	0	88	0	1	18	12	136	3	0	19	0	88	30	0	0	0	0	697	0	0	0	0	69	3	0	0	1	0	0	0	75	1	0	3	0	12	0	1	20	0	31	0	33	36	3	1	15	34	0	5	12	0	21	7	21	2	0	0	17	15	41	97	35	0	0	73	4	2	1	17	137	82	43	18	2	25	2	0	36	0	0	9	0	2	16	26	37	30	0	20	0	25	216	83	506	41	0	0	3	43	33	15	33	98	3	0	10	27	83	8	12	65	22	27	89	0	8	0	0	0	0	2	19	9	32	13	29	45	24	13	0	0	0	13	8	1	0	4	67	8	47	0	31	0	4	0	12	0	7	0	34	340	0	20	13	0	6	12	973	32	12	7	3	53	24	8	2	0	0	0	741	10	27	29	0	0	0	0	0	0	0	0	23	35	10	23	28	401	1	63	0	13	0	0	17	40	32	0	14	6	0	0	162	17	23	3	0	48	0	1	0	0	31	0	9	7	9	193	14	0	20	38	35	3	0	0	9	43	0	62	341	37	31	0	31	0	13	52	26	3	9	0	14	126	0	0	0	0	8	16	4	28	0	0	29	23	8	8	8	280	0	0	2	67	45	193	2	76	6	0	1	0	2	64	11	6	25	243	79	1	68	0	5	6530	0	65	1	0	0	0	151	0	0	7	0	0	0	42	0	42	2	77	7	0	39	7	0	1	30	100	0	0	72	18	1	2	3	0	0	6	0	407	0	0	0	0	0	0	1	0	0	0	2	0	23	26	0	1	33	13	0	5	22	1	0	0	0	0	38	0	0	0	60	98	29	939	27	65	27	11	4	0	0	0	0	0	6	0	2	0	0	0	14	0	0	0	0	0	0	0	15	65	0	0	0	0	126	0	0	1	0	0	0	4	6	3	13	36	236	30	2	16	23	14	0	0	19	0	2	39	2	4	5	1	1	6	1	51	3	53	1	483	0	2	0	0	0	0	0	0	26	0	3	86	23	0	1	17	54	0	2	127	13	7	1	0	33	5	0	0	25	5	0	8	8	12	14	355	0	2	0	0	0	100	0	74	4	0	0	11	0	24	10	43	0	1	8	8	658	0	4	0	0	11	0	0	8	30	14	0	0	0	0	9	9	66	57	0	0	0	27	105	0	0	0	0	126	13	0	0	69	3	14	7	0	1	12	0	1	25	0	1	0	30	0	917	2	0	603	20	0	0	1	5	36	55	16	19	2	0	50	403	3	3	68	0	36	49	2	6	35	24	18	0	1	0	0	0	3	24	435	36	16	6	0	244	597	9	9	1	52	32	94	2	19	13	2	34	5	4	5	16	50	10	7	120	5	10	95	36	50	9	0	279	21	13	21	56	34	17	50	7	68	21	10	5	3	58	4	213	1	0	39	20	11	77	0	2	0	24	375	4	225	139	4	11	19	55	5	345	9	35	124	6	205	35	0	19	50	0	4	36	37	13	0	0	0	8	167	0	0	72	79	13	202	0	37	62	0	1	10	38	0	9	12	41	0	0	2	341	0	9	28	21	6	137	1	78	0	0	0	13	48	67	0	3	0	0	4	21	5	13	1	0	26	33	1	0	8	11	17	0	5	31	5	63	21	5	0	9	0	1	405	31	1	37	1	32	30	31	53	5	4	0	20	6	40	3	1	9	0	0	0	5	2	0	54	17	12	0	26	15	3	14	0	0	0	41	0	0	0	388	19	1009	0	7	4	25	8	18	0	176	120	0	2	53	15	79	46	32	317	0	1	236	3	0	0	5	0	32	9	6	8	23	44	96	4	36	9	0	5	239	17	64	0	14	0	88	7	1	6	6	16	15	56	0	0	0	48	21	39	28	13	2	0	1	8	0	151	11	12	1	572	17	0	5	668	0	17	0	84	0	8	79	12	1	11	0	1	48	0	1	2	22	35	78	20	89	1231	9	17	0	83	2	0	35	3	59	0	0	0	1	48	0	0	0	13	0	0	0	1	1	15	0	2	0	0	2	3	0	33	31	19	63	3	3	28	2	18	23	317	90	42	127	19	0	85	1	0	35	0	15	0	1	0	0	1	0	1	14	0	70	0	37	4	0	3	110	128	16	0	0	0	0	6	9	0	20	98	0	90	13	0	53	0	176	4	0	0	13	20	0	27	1	493	2	0	20	31	0	0	51	0	13	62	0	0	264	36	24	30	0	40	12	19	0	0	0	3	0	13	0	22	7	0	0	20	19	0	0	0	0	1	6	2	0	0	0	44	8	0	113	0	0	407	2	1	0	0	53	0	84	3	26	70	0	0	0	0	9	782	0	0	0	0	5	0	0	1	0	0	26	0	2	271	8	67	0	30	6	2	1	5	16	130	0	37	0	20	38	281	103	0	0	0	0	0	241	0	232	18	0	0	0	0	0	0	0	0	29	63	0	6	0	9	0	0	2	1	0	20	20	218	0	0	0	0	2	6	34	2	0	37	0	15	0	0	0	33	3	609	16	455	0	3	79	6	17	5	0	0	18	43	0	0	0	15	123	1153	0	3	34	1	4	0	82	30	2	10	66	0	0	250	8	17	11	0	0	0	18	15	7	511	0	10	58	316	0	1	22	10	2	1	14	343	108	0	0	6	0	62	89	180	0	5	3	5	75	50	1006	3	7	31	0	31	3	25	3	4	28	5	0	7	109	162	0	9	0	9	40	18	0	3	101	216	23	42	27	32	21	78	61	0	2	4	71	5	8	78	2	44	0	1	227	6	0	0	22	0	0	172	20	0	0	92	0	0	1	0	17	0	71	0	4	0	71	0	0	0	17	53	1	200	1	4	0	0	0	14	0	32	2235	14	0	53	0	1	0	4	74	36	38	0	2	2	0	36	22	77	0	109	0	0	10	31	4	0	95	8	1	0	0	0	0	0	0	75	20	97	21	1	300	12	48	0	0	76	21	15	0	88	37	0	4	0	22	0	0	36	21	111	46	50	0	0	0	0	0	115	1	0	70	0	0	0	34	207	16	0	0	0	5	4	7	18	16	0	103	1	439	0	0	12	86	0	8	93	13	39	4	0	1	0	0	0	19	114	11	0	0	2	0	0	0	12	8	99	2	1	15	0	0	1	0	9	16	9	2	0	0	0	39	0	0	0	0	0	0	0	0	5	0	207	7	207	0	41	0	0	34	0	2	0	0	0	0	0	0	0	0	29	0	3	19	26	12	7	0	0	0	0	0	0	0	2	0	0	0	0	71	13	56	16	101	6	21	0	26	20	0	7	8	39	8	0	36	33	0	0	48	0	0	0	18	34	36	18	9	21	13	16	17	47	2302	0	441	12	131	0	11	0	0	4	0	91	25	0	13	64	1	20	0	11	4	5	17	2	43	266	1	13	23	0	14	0	43	0	112	0	185	84	0	27	17	0	28	0	34	1	0	10	111	0	367	4	15	14	1	0	2	9	0	0	6	0	874	337	28	3	1	211	18	26	0	154	8	21	13	617	109	7	0	0	830	34	6	50	0	7	0	57	10	2	0	6	0	172	0	0	55	112	0	2	0	83	0	0	0	1	0	0	0	0	0	2	0	0	6	0	0	28	0	3	4	56	2	0	0	0	0	0	0	12	20	12	43	0	26	35	2	21	32	0	20	0	4	2	9	5	1	1	29	38	4	12	9	37	10	50	1	4	40	0	12	58	2926	7	65	60	0	0	2	0	1	160	27	0	0	0	0	244	1	0	5	29	0	0	4	25	72	29	10	14	2	54	21	3	0	0	10	17	3	0	76	7	119	0	32	42	0	1	15	44	157	34	29	5	23	952	632	8	86	0	0	514	77	5	0	0	0	0	0	15	37	74	9	359	56	85	33	50	72	3	0	17	45	1	106	0	0	1	4	126	9	28	5	54	1	9	19	0	17	15	92	0	9	33	1	6	2	0	0	28	0	32	0	0	3	36	0	8208	63	0	0	0	0	1	178	10	7	125	31	24	6	9	6	82	1	0	9	125	0	3	2	2	0	0	0	0	0	4	0	13	0	0	0	0	1	0	14	8	2	204	0	0	0	205	15	14	112	1	33	238	7	39	4	0	28	74	135	40	98	185	0	51	25	78	0	0	66	285	1	13	15	0	0	1	0	19	30	47	0	0	0	15	17	16	0	0	0	0	0	5	1	252	74	0	0	9	23	6	40	0	7	5	52	2	0	29	40	0	264	10	0	10	20	0	13	42	6	1	13	0	11	2	0	6	11	22	172	0	0	1	6	34	4	2	0	5	2	11	54	36	0	0	2	22	66	273	0	0	12	0	0	0	0	0	0	16	0	0	2	1	0	708	4	1	8	12	9	3	5	4	2	6	2	0	0	35	36	355	0	0	0	77	12	1	32	34	259	0	0	0	0	0	0	0	2	0	109	0	0	0	42	11	552	111	28	19	0	0	15	2	0	8	0	0	15	34	6	268	34	10	52	0	0	0	42	0	42	117	24	3	0	0	0	1	0	0	0	4	8	0	11	164	315	44628	36	368	5	9	80	14	20	22	0	0	56	24	43	0	93	105	0	0	36	39	53	1	76	0	18	2	22	1	4	9	9	7	3	8	17	17	0	125	44	3	115	12	18	1	1	10	6	12	1	17	647	1158	5	106	63	0	46	147	3	6	0	826	19	0	0	0	0	0	0	2	371	0	0	0	0	0	0	5	7	97	4	128	0	23	0	179	0	357	14	20	0	0	0	0	43	35	36	8	12	44	14	29	13	180	36	0	227	0	46	65	3	2	140	0	1	47	2	13	3	2	32	27	4	0	0	0	13	0	0	0	0	47	0	1	0	0	0	3	15	106	0	9	19	11	0	0	47	193	21	16	51	6	19	27	3	103	0	56	55	5	8	2	2	0	0	74	67	27	33	73	5	52	140	10	17	89	79	37	14	9	50	3	0	25	0	3	9	2	3	0	3	22	62	11	4	0	1	2	2	3	8	8	2	2	21	1	8	19	82	5	4	2	5	11	11	6	0	1	0	108	0	5	10	36	16	16	26	14	450	0	19	0	14	7	12	1	0	372	15	40	97	17	0	12	4	1	421	0	0	15	123	78	155	0	2	0	0	0	1	0	0	198	160	33	437	4	1	22	14	2	0	0	0	0	8	0	0	0	0	7	0	0	134	33	32	2	0	0	105	2	229	0	0	13	0	0	1	15	106	132	2939	4	0	0	0	45	0	0	120	79	177	0	0	0	0	0	0	0	0	0	40	0	0	30	7	348	0	0	0	0	0	0	8	237	0	14	4	8	0	40	2	0	0	0	0	0	32	0	263	153	0	0	1	7	396	6	6	0	2	1	4	3	25	18	0	188	7	5	1	0	0	2	3	78	57	0	25	0	27	27	1	0	0	34	0	0	0	0	0	0	62	0	30	84	32	60	98	0	0	2	45	9	14	0	18	13	1	0	0	0	0	0	0	0	0	32	90	0	1893	23	102	0	0	8	0	0	0	30	265	39	24	11	4	0	30	0	40	13	92	4	0	19	9	4	15	0	0	0	0	43	260	0	0	6	9	42	8	303	3	0	0	0	13	13	0	0	2	0	4	0	50	45	55	68	48	0	1	1	26	0	23	1	2	24	60	90	3	74	26	14	11	8	562	9	13	7	0	4	108	227	18	45	236	5	47	21	0	21	6	135	2	37	0	12	0	4	0	221	0	5	453	30	15	14	2	2	0	4	94	14	10	2	0	4	68	4	0	290	0	0	5	157	0	1	0	0	86	1	0	0	45	23	46	2	422	206	77	8	0	0	0	1	21	43	24	10	20	6	0	0	0	8	0	0	0	115	15	31	27	35	1	1	0	146	244	0	55	11	20	21	4	9	2	111	5	0	687	12	26	0	2	45	99	67	15	29	75	42	0	0	0	0	19	0	0	428	5	560	0	8	0	0	33	0	317	20	0	0	9	0	234	59	17	42	24	0	0	0	0	384	597	33	0	55	3	19	574	0	0	1	0	20	202	91	1	0	0	0	0	289	0	0	0	0	0	0	0	80	1	0	1493	0	0	0	0	4	0	0	17	44	0	38	0	0	0	87	270	1	2	0	232	12	140	1	0	43	43	107	0	0	1	0	0	0	60	0	0	0	2	208	69	201	60	0	0	0	0	104	0	3	8	462	36	0	0	0	0	0	5	26	0	0	2035	2	41	0	0	0	31	0	0	0	0	33	3	1	5	4	1016	747	18	7	1	3	0	0	15	12	75	8	18	12	898	23	9	91	43	41	34	0	6	55	36	46	0	0	0	0	330	24	1	1	159	1	0	31	87	74	574	61	110	69	9	7	0	664	0	0	0	0	0	3	55	0	0	0	1	0	0	0	0	159	71	1	791	5	0	29	62	8	15	0	1	0	0	0	0	0	0	0	166	43	0	0	3	0	58	0	0	0	2	2	0	261	0	0	0	0	0	146	1	0	90	78	4	59	0	33	192	40	7	0	0	0	6	23	46	66	3	164	246	460	0	1	14	20	21	39	34	39	52	22	3	101	310	58	7	205	30	15	32	4	0	0	15	4	21	29	6	63	0	99	36	0	9	0	48	5	1	0	7	0	0	0	387	44	39	7	12	1	0	0	0	0	0	0	0	0	13	2	0	287	0	0	17	7	0	238	16	18	1	0	38	0	0	0	0	49	0	1	6	0	10	4	6	2	2	0	1	0	0	2	25	1707	2	0	1	86	1	3	0	3	1	4	0	0	14	143	7	0	10	2	5	100	0	1	32	2	0	0	33	0	43	4	0	15	0	0	0	0	0	0	0	0	0	0	0	44	0	0	0	1	0	0	0	0	0	0	3	0	75	1	0	1	2	1	0	0	10	1	2	49	0	1	0	0	147	0	0	0	6	12	15	8	125	0	0	0	0	0	302	38	7	19	0	3	0	0	0	0	0	0	58	50	645	0	2	74	9	3	185	21	0	0	9	0	24	0	129	25	52	29	2	1	12	22	0	0	0	18	204	33	0	0	147	21	2	5	0	0	44	53	1	23	34	102	9	78	58	17	3	1	1	7	40	22	4	0	129	0	84	77	24	4	12	17	24	7	12	5	234	13	1	1	45	13	3	11	86	167	22	25	1	0	0	42	0	6	31	13	0	51	15	123	1	18	0	32	101	2	32	5	73	57	27	7	16	23	1	0	0	51	0	6	1	0	1	9	46	4	231	28	137	75	272	0	7	53	11	0	0	28	0	0	0	0	0	3	0	0	39	0	0	0	308	43	6	161	8	41	0	136	1	23	11	8	0	0	0	0	0	0	0	0	0	0	0	0	0	0	0	0	1	2	0	39	0	5	24	7	3	29	43	31	99	10	0	0	0	0	8	5	0	0	18	368	64	0	6	70	14	41	3	197	0	178	264	41	38	0	31	51	19	142	22	43	351	12	0	7	0	6	112	84	0	159	0	181	1	19	20	7	64	15	144	27	27	0	0	20	10	0	915	471	77	63	16	199	46	76	6	17	1	7	24	0	139	11	0	0	15	30	0	3	10	53	49	2	20	0	299	39	28	9	17	217	45	0	45	18	0	0	0	87	33	44	16	0	0	42	209	0	269	6	30	37	124	0	42	20	20	0	0	0	0	161	0	0	0	7	11	94	30	476	132	0	61	54	0	57	229	129	0	65	9	331	810	3	86	1	115	11	250	0	321	0	0	0	42	1	0	2	27	10	1	5	0	13	3	36	0	22	87	0	26	0	23	32	13	329	0	1	80	21	18	0	0	609	37	14	210	2	11	49	12	4	5	0	0	357	57	38	23	49	84	13	1	147	1	0	2	1	0	8	4	24	0	0	8	16	2	0	0	63	26	2	47	2	12	2	10	0	15	0	41	21	185	263	2	31	15	7	11	19	14	71	26	125	18	8	3	2492	1	19	10	1	0	0	0	0	32	13	20	6	2	9	35	9	14	0	0	0	28	0	40	0	0	0	20	157	75	49	208	33	86	1	1	2	2	458	455	7	47	30	6	11	153	4	4	51	448	0	3	13	0	0	0	105	0	0	3	10	0	0	364	8	201	0	350	0	31	66	20	0	0	55	1	18	0	6	0	227	0	19	3	1	0	48	8	55	0	9	1	140	60	19	985	47	31	97	9	0	0	0	2	11	1	0	0	8	0	0	2	11	106	18	119	403	40	59	0	200	186	1	0	0	3	10	40	22	22	5	0	9	1	29	12	44	0	0	0	4	400	15	0	105	4	12	51	0	272	5	3	163	57	5	6	2	6	27	20	0	0	9	16	0	26	56	0	0	0	22	8	49	0	0	28	0	99	0	1	21	4	1	39	13	0	0	13	0	33	267	70	34	0	2	101	3	513	0	47	0	19	0	45	14	16	12	429	46	1	0	0	0	1	0	3	10	31	1149	67	0	10	0	0	0	0	0	0	21	0	0	1	0	0	0	0	0	0	0	4	0	0	0	1	102	11	0	19	132	27	2	1	2	0	0	20	15	5	55	0	25	10	30	1	0	0	0	0	6	11	3	30	22	2	44	51	0	0	1	2	8	4	1	28	36	12	1	14	0	22	23	3	0	241	23	0	4	1	5	8	3	23	11	21	0	1	0	5	0	0	0	0	0	0	0	35	39	8	3	97	77	0	1	0	0	103	0	0	6	216	25	5	6	11	97	423	0	23	0	908	18	24	28	0	0	17	43	3	0	2	293	0	0	0	0	0	0	80	122	0	1	497	0	527	36	146	45	228	0	0	583	0	11	37	10	567	88	0	0	5	3	0	0	0	30	0	0	3	22	8	49	45	1	112	0	0	0	0	88	7	5	21	2	1	0	0	74	20	0	0	0	29	0	98	0	0	0	20	22	16	13	1	39	158	260	1	0	1	0	330	17	13	76	351	30	0	10	1	8	3	7	51	101	151	8	20	122	24	26	0	0	30	28	0	26	0	270	107	21	0	67	7	7	0	0	0	0	0	0	20	0	2	308	22	0	7	26	12	34	37	117	49	0	20	163	0	132	0	607	4	0	0	5	4	0	21	173	14	2	0	3	6	0	1	7	0	6	87	0	57	50	0	0	22	16	37	69	149	1	1	10	56	0	40	9	48	1	0	0	1	19	117	70	4	3	5	50	2	0	12	0	1	0	2	0	19	13	27	0	1	21	285	0	23	106	351	313	0	0	0	0	0	0	55	0	18	1	166	2	27	146	8	10	71	0	0	21	3	5	0	7	140	86	1	37	7	1	0	109	366	7	20	0	31	40	106	10	15	0	0	0	0	0	278	62	1	15	143	79	384	1	41	575	2	22	49	183	18	72	0	133	87	0	8	0	0	74	4	335	27	21	0	68	20	6	0	0	2	32	1551	0	319	0	0	0	55	283	5	219	1	1	0	0	2	0	0	0	0	2	0	0	0	1	2	22	51	0	2	45	0	0	52	42	26	0	47	182	21	18	0	0	0	0	0	0	1	1	6	47	22	3	13	47	89	8	26	3	294	53	0	0	0	0	31	56	26	101	8	14	26	0	31	0	252	2	453	0	8	2	0	0	65	0	1	13	48	0	39	73	48	0	1	29	32	8	0	39	60	106	1279	1	15	23	44	63	4	19	0	50	84	1	75	0	264	148	0	30	19	3	6	13	1	20	106	10	97	8	1	7	5	0	98	0	1	0	0	0	0	0	0	0	1	0	0	38	1	7	1	0	0	50	8	14	33	11	6	14	10	5	18	59	11	0	9	1	3	57	9	0	1	0	0	66	0	0	11	2	3	20	108	0	3	1	3	2	0	15	14	49	0	0	0	3	1	2986	2	0	428	15	2	26	6	10	1979	26	58	1	1	2	0	6	0	10	25	43	0	16	3	35	28	1	1	4	0	0	80	0	174	7	0	0	49	4	0	0	0	250	4	3	38	7	0	0	136	0	51	0	0	128	96	66	71	184	16	0	0	0	1	0	0	0	20	4	108	3	8	19	0	1	1	0	0	2	50	0	29	0	5	100	0	11	31	2	105	12	233	0	0	0	0	0	6	0	0	0	0	0	11	1	12	0	55	2	26	0	1	0	0	0	3	0	0	0	0	3	0	0	0	2	1	1	47	21	119	2	0	239	0	14	1	48	153	15	0	6	18	19	220	13	24	0	30	149	1	76	6	5	16	81	53	22	25	477	1	0	7	657	5	94	14	4	13	14	3	2	1	0	0	1	0	0	9	0	57	0	0	70	3	0	1	7	5	35	0	124	18	9	15	28	0	0	0	0	43	0	118	11	0	11	6	385	26	0	39	984	25	150	54	10	14	61	13	0	0	152	1	373	13	6	156	2	122	34	64	8	2	0	1	1	0	89	11	5	0	0	8	5	6	10	0	2	85	14	5	131	78	39	4	25	99	144	1	61	40	9	55	74	1	0	0	23	7	31	76	0	72	90	0	36	49	0	0	19	8	50	61	57	29	102	24	28	0	7	0	0	11	2	0	16	111	13	19	11	14	25	0	15	0	2	42	15	40	5	0	15	0	43	0	30	50	25	67	1069	9	2	23	16	41	1	0	164	113	0	0	60	12	14	0	0	0	181	48	28	0	25	1	76	225	2	19	2	15	192	5	14	1	166	27	22	1	0	1	0	0	0	0	1	43	5	0	1	368	0	0	0	0	36	0	40	19	0	44	0	3	2	6	0	67	0	0	17	0	0	2	83	0	0	38	1	0	1	0	0	0	0	4	0	10	2	4	0	3	28	13	10	36	30	0	27	35	0	57	62	0	0	0	0	0	0	0	0	0	0	78	25	44	0	1	3481	21	10	27	65	23	45	5	0	2	41	54	0	167	19	0	50	0	19	0	2	0	13	14	22	12	3	0	93	2	0	44	152	1	1	20	56	0	24	24	0	14	2	40	393	27	14	23	0	84	2	19	9	0	6	16	99	13	7	0	0	0	125	0	420	0	47	2	39	0	31	0	4	65	167	5	81	10	52	202	6	1	0	13	0	0	3	13	1	35	2	17	17	1	27	100	29	32	1	0	0	0	40	0	29	144	35	19	3	4	12	554	28	24	35	2	0	1	0	1	1	0	2	0	16	31	0	53	6	17	2	0	0	0	13	0	173	34	191	79	102	84	8	153	355	209	278	372	192	228	4	13	246	41	126	109	64	171	64	91	118	204	87	1	151	929	8	50	0	2	0	128	177	1349	128	84	386	516	74	143	147	1	4	48	187	236	18	89	217	0	9	0	600	99	5	0	35	0	0	0	0	0	0	0	0	8	28	27	18	0	87	16	0	171	16	474	0	0	59	2	3	34	23	122	0	0	11	775	0	2	228	256	41	0	10	29	268	11	771	7116	88	55	1	0	0	167	0	1	0	24	6	4	375	42	0	0	0	56	1	30	2	26	34	20	0	24	0	6	54	16	8	14	5	0	0	58	72	23	38	0	7	94	283	35	4	102	1	4356	203	1	0	0	6	0	35	33	4	2	0	0	0	0	26	408	123	0	26	7880	40	16	2	0	2	104	134	1	22	0	9	1	129	50	338	2	11	152	24	0	1	0	0	29	17	13	13	43	46	5	2	0	0	0	11	23	7	12	116	26	81	15	46	11	49	0	10	13	1	53	36	0	85	0	7	28	127	185	72	213	17	107	169	326	53	148	102	332	90	0	0	32	141	8	5	38	38	5	3	26	23	39	0	1080	6	0	0	0	0	4	615	4	0	32	2	52	11	5	28	7	0	10	2	0	48	11	2	61	3	0	42	23	121	7	22	8	0	0	0	0	0	0	0	0	0	0	0	14	2	0	3	0	1	0	0	5	0	0	9	66	2438	36	156	0	0	1	8	181	1	298	517	161	0	62	1	29	36	21	5	13	6	0	28	22	13	1	5	40	0	0	1	90	0	2	0	0	187	48	2	4	59	0	0	0	11	10	2	0	53	8	0	22	23	0	0	25	13	38	0	1	0	2	0	113	41	0	72	0	68	14	5	0	0	0	0	0	0	0	87	111	141	0	318	4	31	160	1	0	118	2	572	170	0	61	45	448	84	0	92	2	12	45	55	44	0	5	8	0	610	0	1	67	94	0	422	1	2	12	20	0	5	33	53	5	9	0	0	0	23	12	3	73	17	60	45	0	1	16	22	167	103	25	0	0	0	1	203	0	62	110	498	81	3	17	0	0	9	1	15	64	113	54	2	22	0	4	20	229	14	33	17	43	107	69	117	4	29	1	18	0	2	0	0	64	74	1	60	2	44	8	1	31	0	1	0	202	119	458	0	0	0	0	0	0	0	7	45	626	19	310	24	45	14	21	143	15	0	311	0	80	0	12	0	356	58	4	110	0	11	27	1395	295	109	0	11	29	271	1329	2	0	2	218	645	60	0	35	0	0	204	1	0	30	7	0	160	17	139	37	28	2	121	273	15	1	1	0	14	3885	48	0	343	127	0	0	59	0	72	128	0	1	17	26	29	2898	19	0	24	4	31	0	0	1	227	1915	25	11	14	67	14	384	9	115	7	7	11	34	61	19	305	13	12	26	16	0	15	45	0	17	45	48	109	66	0	0	11	50	10	7	55	3104	471	7	1048	156	165	1	276	174	72	1	76	10	197	61	2	0	23	70	254	50	79	0	158	66	35	0	121	2	522	494	68	1128	44	656	376	2	49	24	716	155	237	189	10	1	42	1	37	0	3	14	64	45	3	85	2	3232	1	40	0	16	1	0	36	1470	0	23	7	33	0	525	6	11	0	0	12	0	0	0	1	0	79	0	3	0	1	1	0	0	345	0	0	261	0	0	0	0	0	7	31	439	0	0	0	0	0	0	0	1	0	5	0	0	0	1	0	47	249	228	3	0	49	10	1	1	1	46	79	1	0	0	0	216	0	0	3276	8	19	0	0	0	0	0	2370	95	0	1	14	46	16	2	0	633	0	0	0	0	0	0	0	0	0	0	0	0	0	165	0	0	0	622	4	0	14	182	89	0	0	0	41	48	10	0	1	72	234	180	4	1	0	0	0	0	0	0	0	0	219	0	13	46	0	1	0	0	0	0	0	0	1	10	7	0	0	0	0	0	0	33	11	20	0	97	950	7	0	0	0	0	0	0	0	0	0	0	1	0	0	0	0	0	4	124	25	44	1	89	9	102	1770	2	0	4	1	0	64	0	123	0	0	78	19	0	0	0	184	0	0	1	29	5	0	0	1	3	1	1	0	0	10	0	214	3	0	149	611	343	119	9	101	0	16	663	19	1	0	11	392	15	1	0	8	31	0	3	0	0	0	809	16	3	1	1	0	31	143	96	103	26	0	3	16	0	0	0	0	15	0	10	30	1	0	5	73	0	0	0	13	0	0	2	0	13	16	4	5	608	2	97	0	3	902	0	0	0	0	1032	135	9	0	87	36	3	53	0	4	0	132	17	6	20	306	0	431	212	0	0	0	17	0	1393	33	0	22	32	0	18	61	192	7	26	154	0	65	0	0	8	6	0	109	6	230	17	4	16	14	0	1089	1	0	13	5	0	4	347	24	82	38	6	1221	206	178	0	350	4	9	0	10	0	810	0	1	0	0	0	106	0	23	378	28	125	0	0	0	0	10	3	6	119	0	0	1	64	9	1	7	243	87	5	0	42	58	27	0	543	0	0	151	4	0	0	0	0	0	152	6	0	3	0	19	15	152	0	16	0	0	0	4	16	0	0	9	244	14	0	123	2	74	24	0	204	0	1359	0	1	1	40	664	0	9	0	1	5	141	0	6	18	69	0	126	0	0	24	11	1	70	36	79	77	0	0	129	0	3	21	9	3	0	0	4	0	184	37	12	0	42	0	8	10	2	0	0	13	193	48	0	14	12	96	0	791	16	36	0	0	0	7	1	4	0	0	2	0	0	0	0	0	0	0	0	0	5	0	0	14	0	0	26	1	0	0	0	2	0	0	0	50	21	0	0	0	11	0	3	2	1	0	3	0	0	0	1	0	1	1	1	122	0	0	1	64	0	2	0	23851	0	11447	4	1	2	3974	2629	8	15	11	5	0	8	0	2	312	0	13	0	0	32	7093	1	431	3	10204	3	160	1	56	60	0	34	0	1	37	0	75	0	29	0	31	0	36	3	13	0	78	87	841	30	49	118	8	64	52	0	3	211	0	0	0	23	1	1	0	5	0	48	197	0	77	35	0	80	29	421	0	0	22	33	28	27	1	1	49	0	0	2	6	39	2	1	26	0	0	0	5	82	252	40	14	52	0	0	22	152	968	0	560	88	1	1538	0	46	71	0	40	0	0	0	98	36	1	0	0	95	201	143	0	0	0	0	0	0	0	9	0	0	0	0	0	0	0	0	0	13	0	0	0	1	0	0	0	0	0	14	0	0	0	36	0	0	0	105	0	0	0	0	0	0	0	0	0	0	2	0	0	0	3292	0	0	0	0	0	0	0	0	0	59	0	46	0	6	25	233	0	0	0	0	1	0	0	311	1	0	0	0	0	0	0	0	0	0	0	0	0	0	0	0	0	0	0	5	2	12	0	0	0	0	220	0	0	0	0	0	0	0	0	0	0	0	0	0	0	117	0	0	0	0	0	0	0	0	0	0	0	0	0	0	0	3	0	0	0	0	0	0	4	0	0	0	150	1	0	0	0	0	0	133	0	3	0	0	128	0	0	8	0	280	0	0	0	0	0	0	0	1	0	0	2	0	0	7	0	0	1	0	0	48	0	0	4	0	0	0	28	0	0	1	0	0	0	0	16	0	1	1	0	2	0	0	2	3	0	0	0	0	23	27	0	1	22	0	0	0	27	0	0	0	0	30	5	0	0	3	0	0	0	0	0	0	0	0	0	0	0	0	0	0	0	0	0	0	0	0	1	1	0	0	0	0	0	0	0	10	0	0	0	0	0	0	0	0	0	1	0	0	0	0	0	0	1	0	0	0	5	6	0	1	0	0	11	0	0	0	3	53	105	0	0	8	7	92	119	210	106	59	26	566	13	534	98	19	24	0	160	39	0	23	14	134	18	0	185	191	295	0	4	55	108	103	40	74	3	0	32	20	1	649	11	683	103	2014	386	36	4	2	97	36	8	89	257	106	9	0	16	0	0	0	0	0	0	0	0	0	0	0	0	161	0	0	0	4	7	0	0	66	0	0	0	1	1	67	0	0	0	0	0	0	0	0	0	0	0	0	0	0	2	0	0	0	78	1	11	0	0	0	0	0	0	0	1	0	0	0	0	0	10	0	0	0	0	0	0	0	0	0	0	0	0	0	0	0	0	0	0	0	0	0	0	0	0	0	0	0	0	0	0	0	0	11	0	0	0	0	0	0	0	0	1	0	0	0	0	0	0	0	0	0	0	0	0	47	5	65	0	15	2	95	0	0	89	10	8	4	351	0	116	6	118	36	23	20	1	0	216	45	298	68	4	18	47	60	10	8	29	15	10	11	3	1470	0	0	0	886	0	0	0	146	61	3	0	0	5	32	73	17	0	0	0	0	0	0	0	0	0	1	0	0	5	0	0	1	209	1855	44	1196	61	129	1	65	214	305	683	39	39	2	30	2	1	7	156	35	76	180	3	21	38	436	79	1739	31	8	133	9	26	18	6	2	210	30	1	7	86	0	89	5	0	0	894	91	10	21	6	25	114	1	5	19	1	49	30	41	14	0	114	1	11	109	370	29	16	117	1	13	123	285	1289	233	0	2	0	10	38	0	0	424	0	0	2	5	95	0	0	0	0	30	0	447	262	0	1	28	0	0	0	0	197	10	0	56	31	175	9	31	0	178	5	224	78	0	1	0	862	755	58	28	0	101	0	370	179	32	0	0	317	1	32	1	156	0	24	0	124	529	283	72	117	51	1172	60	0	0	1	0	0	0	0	0	0	0	0	0	0	0	0	1	46	4	5	55	124	127	0	38	4	34	159	1	67	3	36	62	0	0	9	3	69	0	0	37	156	65	102	340	177	102	250	420	40	74	0	106	2	5	27	0	19	1	2	0	0	0	3	13	79	0	23	0	0	32	60	2	40	1	0	19	170	45	3	19	5	53	0	21	116	0	76	45	39	0	0	0	0	11	155	120	74	33	1	12	1	0	0	0	0	0	0	0	0	0	0	0	0	0	0	0	0	0	13	1	2	6	0	0	0	162	0	306	9	5	31	64	0	0	0	0	0	0	0	0	0	0	0	0	0	0	0	0	0	0	0	0	0	0	0	2	0	0	0	0	72	49	5	189	29	0	0	26	18	628	1	2	0	0	58	1	121	10	0	762	0	65	3	17	22	0	0	0	12	1	16	0	0	0	21	0	459	27	1	11	0	0	0	0	34	1	563	6	157	115	45	2	0	0	0	0	0	0	15	637	482	103	152	0	0	0	1	0	57	18	52	1	79	253	51	545	13	40	16	41	10	15	0	0	0	1	2	0	1	9	0	0	12	1	9	147	49	424	245	255	0	14	86	12	35	80	13	29	15	0	11	0	0	0	0	0	0	3	0	0	160	15	58	76	9	70	11	3162	131	184	0	10	298	35	989	6	0	0	0	206	31	261	12	0	57	30	0	226	0	0	1	0	0	0	18	242	61	15	1	0	0	0	0	2	0	0	15	11	8	4	57	3	102	49	21	12	10	34	227	0	13	48	47	65	0	178	320	77	928	0	0	74	0	21	30	102	2	75	54	89	18	92	8	2	0	0	0	4	0	0	1	1	0	0	0	13	43	0	16	58	6	75	0	74	28	0	0	0	149	0	0	6	16	303	264	23	0	0	0	0	0	8	28	31	84	27	0	0	1	0	0	1	1	3	27	0	0	0	62	0	1	13	0	4	0	5	17	18	482	66	2743	70	28	47	84	26	6	7	6	191	118	0	0	1	43	0	45	114	34	0	0	0	1	0	0	90	1590	331	1451	416	525	416	47	10	18	7	0	0	0	164	154	9	20	0	1	0	0	0	0	0	0	0	0	81	799	15	24	69	47	42	0	0	0	0	211	2	0	1	103	2	0	0	0	96	36	208	3	0	12	863	58	67	30	17	431	795	101	0	19	11	150	1	376	0	0	0	32	61	0	0	0	0	940	54	0	0	0	2	8	0	1323	0	0	0	0	4	0	136	1	0	84	0	0	13	84	45	159	25	68	0	0	0	314	14	3	30	0	11	114	17	0	30	75	94	8	0	1	1	1	32	93	0	72	6	5	0	0	0	0	47	0	0	0	84	0	0	0	0	0	0	0	0	0	0	0	0	82	0	0	0	0	0	0	0	0	0	0	0	13	0	15	92	0	0	1	0	0	0	58	0	0	0	1	23	1318	4	4	51	150	668	42	63	238	63	37	31	7	0	0	0	0	0	4	0	4	0	308	0	16	11	2	0	0	0	2	0	0	0	0	11	0	0	0	0	0	2	0	0	60	58	11	444	133	0	0	0	0	0	235	0	0	0	0	61	249	0	482	349	1	0	294	0	35	34	38	3	82	0	0	7	0	0	0	0	0	7	9	8	0	0	0	0	0	0	0	605	2	47	7	0	0	0	0	2	0	1	1	0	13	0	0	0	45	0	0	119	0	0	0	0	248	0	0	1	2	67	0	0	0	0	0	0	0	0	0	0	78	0	63	3	0	0	0	0	1	49	173	8	115	1	0	0	0	0	3	0	0	0	1	0	119	16	122	4	1	0	2	95	204	0	126	50	959	1692	942	857	800	263	14	173	239	0	0	0	4	0	0	1	0	0	0	0	0	0	0	0	0	0	0	0	1	0	0	1	0	4	0	0	0	0	0	1	0	1	0	3	0	55	93	13	232	108	111	102	0	1	0	0	4	0	0	0	3	0	0	0	13	11	0	0	2	0	0	0	0	0	0	0	0	0	0	15	0	0	50	0	15	0	0	14	0	0	3669	40	67	0	0	7	0	0	10	0	0	0	0	0	0	14	0	113	98	0	0	0	0	0	0	2	0	0	0	0	0	0	1	0	0	0	0	0	0	0	0	0	0	6	118	1	2	0	0	0	0	1	4	0	3	106	0	0	0	0	0	0	0	0	0	1	4	7	35	2	20	0	0	1	1	0	7	0	0	0	0	0	0	0	0	0	0	0	0	0	213	65	27	0	76	691	497	0	0	91	1	1	202	0	14	14	6	2	79	49	152	19	27	0	0	1	0	103	764	150	5	0	0	0	88	18	1	2	11	0	0	0	0	0	0	5	795	3	11	0	27	90	0	0	4	0	0	0	0	0	0	0	1	0	0	6	0	0	0	0	0	4	0	0	1	0	0	0	9	147	74	832	526	37	20	0	0	1	0	0	0	0	0	0	0	0	23	0	1	12	195	64	483	142	27	60	8	0	64	3	5	22	1	0	57	1	46	101	158	23	139	0	20	0	0	326	12	67	13	0	17	66	0	0	0	0	0	8	6	1	1027	0	0	0	0	0	0	0	0	672	17	80	135	49	0	17	58	41	14	4	0	3	0	0	31	81	0	0	3	2	1161	14	47	28	10	0	60	6	26	366	0	0	0	0	0	0	0	0	0	0	0	0	0	0	0	0	2	9	0	11	22	149	0	0	0	6	513	2	2	0	7	0	0	0	0	0	0	17	0	4	0	0	15	0	0	0	0	0	0	1	45	1	86	1	120	44	5	18	0	0	0	0	0	0	0	0	0	0	0	0	0	0	0	59	742	3	0	5	0	18	0	10	4	7	46	2	31	0	0	0	54	16	1	10	96	4	6	88	0	1	15	21	26	0	0	18	0	0	0	7	24	99	20	51	4	6	0	0	73	179	53	0	7	2	73	55	19	14	6	1	20	0	95	221	28	24	14	40	0	360	56	28	954	1	51	175	41	24	167	13	155	1	83	86	10	0	30	27	292	10	5	9	6	20	1	59	54	51	0	29	90	12	65	0	0	1	13	37	0	0	0	27	34	18	73	33	36	0	15	24	22	0	22	16	3	8	0	0	0	63	56	20	33	0	34	0	0	0	0	46	0	0	7	70	2	199	18	4	11	11	2	24	0	11	4	0	0	9	302	5	14	7	0	1	0	38	4	9	1510	0	25	181	0	427	0	0	0	0	0	0	0	21	58	40	0	0	23	5	3	0	31	0	18	1	45	51	9	241	36	31	3	34	47	22	3	52	4	6	0	9	16	8	1	30	9	6	0	104	155	10	66	154	0	0	2	0	15	0	27	10	0	0	64	0	83	0	70	7	84	1	86	45	22	7	31	0	50	0	10	52	1453	10	0	115	0	79	61	136	3	49	50	15	73	3	0	0	0	20	6	11	329	0	16	32	8	14	30	3	9	0	14	83	0	0	1	3	0	17	3	0	0	0	173	1	0	9	68	58	0	1	88	60	19	9	0	1	0	5	0	21	25	5	0	0	14	12	1	139	61	6	231	0	0	0	0	0	0	19	1	1	12	27	21	187	0	0	5	18	0	2	259	180	88	898	1264	81	0	2	0	0	0	0	0	0	0	0	0	0	0	112	0	2	13	0	0	0	0	0	0	0	0	0	0	0	188	1	0	0	0	0	0	0	0	0	0	0	0	0	0	1	0	0	0	0	0	0	0	0	0	0	1	0	0	0	0	1	38	3	0	0	0	0	2	0	0	0	0	8	0	5	0	0	12	27	9	0	0	0	0	0	1	0	0	0	0	133	364	0	0	1	114	24	4	19	7	30	12	9	7	3	0	0	1	0	0	0	0	0	25	0	0	0	0	0	1	0	1	0	0	0	10	0	0	0	1	2	0	0	4	30	0	2	27	0	1	10	9	3	53	0	0	0	0	45	0	0	0	1	24	1	0	0	0	4	0	0	0	0	0	0	0	0	9	0	0	0	61	206	0	132	0	0	58	4	5	1	4	0	49	2	0	0	0	0	0	0	44	0	0	0	0	0	73	2	10	7	0	0	0	3	0	0	0	48	0	451	7	172	235	37	5	0	9	9	0	10	1	1	0	203	25	454	1	1	0	139	2	0	331	349	951	58	70	0	210	1239	9	3	844	42	3	71	0	0	0	0	8	228	48	18	0	0	0	0	0	0	0	0	0	0	0	617	0	1	127	17	158	0	0	21	903	93	4	29	28	1	0	0	0	4	0	0	0	14	0	0	0	0	1	1	0	6	0	0	1	0	0	0	88	0	0	1	0	0	0	0	1	0	0	0	0	0	0	1	0	1	1	0	0	1	3	0	0	0	21	1	323	23	1	0	0	0	0	0	2	4	0	0	0	1	3	0	0	0	0	0	7	1	0	0	123	12	0	0	0	0	0	165	0	29	0	0	0	0	1	0	0	0	0	0	0	0	4	0	7	1	0	0	0	0	0	23	441	20	215	262	70	94	0	0	0	86	256	0	0	0	3	0	0	6	0	0	0	0	0	0	0	0	4	0	177	0	2	0	0	0	0	0	0	0	0	1	22	34	8	0	0	0	0	1	0	0	0	3	1	0	269	107	0	0	1	0	0	136	438	0	6	0	10	19	0	0	0	6	0	12	167	71	4	1	0	0	0	0	0	1	1	0	1	72	0	0	0	35	0	0	0	0	0	0	0	0	0	0	0	0	0	1	1	0	4	9	0	0	1	14	22	29	0	2	20	0	1	23	1	0	0	0	6	42	0	170	6	4	0	19	0	276	6	1	0	0	0	0	0	0	0	0	0	0	0	4	0	0	1	0	0	3	1	0	0	3	220	0	0	0	0	2	0	0	0	0	0	0	0	0	0	0	0	0	0	0	0	0	0	2	0	0	0	0	0	0	0	0	10	215	0	0	0	0	0	8	0	0	1	0	21	458	0	0	0	0	0	688	0	0	0	1	0	0	0	0	0	0	0	0	0	36	0	0	0	0	1	38	2	0	165	258	20	0	0	0	1	0	33	0	0	0	0	0	0	0	0	0	0	0	3	0	72	95	0	0	0	1	0	4	7	0	6	7	0	0	57	0	4	0	85	0	0	0	1	0	0	0	0	0	1	2	0	0	0	0	0	0	0	0	1	1	0	0	0	0	411	2	0	0	0	0	1	0	2	0	0	0	59	7	0	3	0	0	0	5	0	0	38	0	0	0	0	0	0	0	0	3	0	0	0	0	0	0	0	0	0	0	0	1	4	0	0	0	0	9	0	156	0	46	219	2	0	0	1	0	4	0	19	23	8	51	0	1	0	0	0	0	0	0	0	0	0	0	0	0	0	0	627	0	0	0	0	0	1	0	0	0	1	58	190	0	287	2225	58	2	0	0	0	0	0	0	0	0	0	0	0	0	0	0	0	0	1	0	0	0	8	0	0	0	0	2	0	0	0	0	8	1	0	0	0	0	0	0	0	0	0	0	0	0	0	11	0	0	6	1	1	0	0	16	0	22	0	0	1	13	0	0	0	0	0	0	0	0	0	176	0	0	0	0	5	0	0	0	0	1	0	0	1	0	19	0	0	0	0	982	0	11	0	0	0	0	0	0	0	213	333	0	1	0	0	0	1	0	0	0	0	0	0	0	0	0	3	0	0	0	0	17	0	0	0	0	0	6	28	0	0	0	3	0	1	0	0	0	0	0	0	0	18	0	15	0	0	230	0	870	234	649	0	0	0	0	3	4	0	0	72	0	1	110	0	0	0	3	0	0	0	0	0	0	1	0	1	0	0	0	0	0	0	7	0	0	0	0	0	0	0	0	0	0	0	0	1	0	5	0	0	0	0	0	0	0	0	0	0	0	0	0	0	0	0	1	3	0	0	0	0	10	0	2	0	0	1	0	0	8	0	0	0	0	0	0	0	0	0	0	0	0	0	0	0	0	0	0	0	2	0	0	0	0	0	0	49	0	0	0	0	0	0	0	0	0	0	0	0	0	0	0	0	0	0	0	1	0	0	0	0	0	0	0	0	0	0	0	0	0	2	0	0	0	0	0	0	184	95	17	0	0	0	0	0	0	0	0	0	0	0	0	0	0	0	1	0	0	0	0	0	1	0	3	0	0	0	0	0	5	0	0	0	0	0	0	1	0	1	0	0	0	0	0	0	2	2	0	0	0	0	0	0	0	24	0	0	0	0	0	0	0	0	0	0	0	0	2	0	0	0	0	0	0	0	0	1	0	0	0	0	0	0	0	0	8	0	0	0	0	0	0	0	0	0	0	0	0	0	2	0	0	0	0	0	0	0	0	0	0	0	0	0	4	0	1	0	0	0	0	0	0	0	0	0	4	0	0	0	0	0	3	0	0	0	0	0	0	6	0	0	0	0	31	2	0	0	0	0	1	0	0	0	0	0	0	0	0	2	0	0	0	0	8	0	49	0	0	0	0	0	0	3	4	114	0	0	0	0	0	0	0	0	0	0	0	0	6	25	0	0	0	0	0	0	79	1	77	3	0	0	0	4	0	0	0	0	0	210	3	0	0	0	0	0	0	0	1	0	0	0	0	0	0	0	0	0	0	0	0	2	0	0	1	0	0	0	1	0	1	0	0	52	46	0	0	0	0	0	0	0	0	0	0	29	24	0	0	0	0	394	0	1	13	0	41	306	0	14	0	0	75	12	0	11	6	2	0	0	0	0	0	1	0	0	0	0	0	0	0	0	0	0	0	0	0	0	1	0	0	0	0	0	0	0	0	0	0	0	1	0	8	1	0	0	0	0	0	1	0	0	0	0	0	0	0	0	5	1	0	0	10	0	0	0	0	0	0	0	137	0	0	0	0	0	0	0	0	0	0	0	0	0	0	0	0	0	0	0	0	0	0	0	1	0	0	0	0	0	0	2	0	0	0	0	0	23	2	0	0	0	21	1	0	13	23	0	2	0	0	0	0	0	0	0	0	0	23	0	0	1	0	0	0	6	0	0	1	0	0	1	0	20	166	2	0	0	1	0	185	0	1	0	0	0	0	7	0	0	0	0	23	0	0	34	71	0	0	0	0	0	0	0	0	13	4	0	0	0	5	0	0	0	0	0	0	0	0	0	0	1	139	437	56	0	0	65	0	0	152	51	0	2	22	205	0	0	0	0	0	0	23	0	0	5	0	97	8	0	126	0	1	3	1	33	49	0	20	1969	0	0	0	0	121	349	0	0	0	0	14	15	13	0	0	350	12	9	236	0	0	0	0	0	0	0	0	1	0	0	1	1	645	0	0	1	0	13	2	1	10	21	0	0	0	0	0	3	0	0	2	0	0	0	0	0	0	0	0	0	2	0	0	16	0	0	5	0	4	0	0	38	15	3	22	11	21	18	23	15	0	0	0	0	0	15	0	0	0	0	1	0	0	0	1	6	0	0	0	0	54	3	0	0	2	0	0	0	0	0	0	0	1	343	112	4	57	36	7	42	45	0	1	0	0	0	0	0	0	0	0	0	0	0	0	1	0	0	3	0	0	0	31	10	2	48	0	61	0	0	0	0	0	0	0	5	0	0	1	0	5	0	0	0	0	0	0	0	1	0	0	0	0	0	0	0	0	0	0	0	393	2	0	0	2	0	0	1	0	0	0	0	0	0	0	0	2	0	6	0	0	0	0	0	0	0	0	3	0	0	0	0	0	0	0	0	0	0	0	0	0	0	0	0	0	0	55	0	0	85	0	0	0	0	0	0	0	0	1	0	0	0	0	0	0	1	1	0	0	43	19	0	0	0	0	0	0	0	0	0	0	0	0	0	4	0	0	2	0	0	0	0	0	0	0	2	1	0	0	0	0	0	0	0	0	0	0	0	0	0	0	0	1	3	8	172	0	0	0	0	0	0	0	0	0	0	0	0	0	0	0	0	0	0	0	0	0	0	0	0	0	0	0	0	0	0	0	0	0	13	0	0	0	0	0	0	1	4	2	0	0	0	0	0	0	0	0	0	0	0	0	2	2	0	0	0	0	0	0	0	0	0	0	0	724	684	0	0	0	1	0	0	0	0	0	0	0	0	0	0	0	0	0	1	0	0	0	1	0	1	0	2	3	1	0	0	1290	0	3	0	0	1	1	0	0	0	0	0	1	0	0	0	0	0	0	0	0	0	0	0	0	0	0	0	0	0	3	0	0	0	1	0	0	0	0	8	3	0	1	2	0	6	0	0	0	0	1	0	0	0	0	0	0	0	0	0	1	0	1	0	0	1	3	1	0	0	0	0	0	0	0	0	0	0	0	0	0	0	0	0	0	0	2	0	0	0	0	0	0	0	0	0	0	0	0	0	0	0	0	0	0	0	0	0	8	1	0	0	0	0	0	0	0	1	1	1	0	1	0	0	0	0	0	3	5	0	0	0	4	2	0	0	1	0	0	0	0	0	0	0	0	0	0	0	0	0	0	0	0	0	0	0	0	0	2	0	0	0	0	0	0	0	0	1	0	0	0	0	0	0	0	0	5	4	0	0	5	0	0	2	0	0	0	4	1	0	0	1	0	0	3925	398	0	0	0	0	0	0	0	0	0	0	0	0	0	0	0	0	8	0	0	0	0	0	0	0	0	0	0	1	0	0	0	0	0	0	0	0	0	0	0	0	0	0	0	0	1	0	0	0	0	0	0	0	0	0	0	0	0	0	0	0	0	0	0	0	0	1	0	0	30	3	15	0	85	963	38	0	0	6	52	14	0	59	0	302	137	0	53	841	31	224	0	0	8	0	0	0	0	8	29	0	31	0	0	74	0	0	1	0	0	0	1	0	0	0	0	0	0	0	1	1	0	0	0	0	1	0	1	0	1	0	20	0	1	0	0	19	0	0	0	0	2	1	0	0	76	66	19	0	0	0	0	0	2	0	0	0	1	7	0	0	0	0	0	0	0	0	0	0	0	2	1	0	0	0	0	0	1	0	0	0	0	0	0	0	0	0	0	0	0	2	0	0	0	0	0	1	0	0	7	5	0	0	0	0	1	0	23	0	0	3	0	0	1	0	2	0	0	0	0	0	2	1	0	1	0	0	0	0	0	1	0	0	0	0	0	0	0	0	0	15	9	0	0	1	0	0	0	0	0	0	0	0	0	0	15	0	1	3	0	0	1	0	2	7	0	0	0	0	0	0	0	0	23	16	0	259	0	1	0	1	0	0	1	0	0	0	0	0	0	0	1	0	0	2	0	0	0	0	5	0	0	0	1	72	2	0	0	0	0	0	0	0	0	0	0	0	0	0	0	0	0	1	0	0	0	0	0	3	0	0	0	0	62	0	1	0	0	0	0	0	0	0	0	0	0	0	0	0	0	3	0	0	0	0	1	0	3	0	0	0	2	0	0	0	0	0	0	0	0	0	2	0	0	0	0	0	0	0	0	0	0	0	0	0	0	91	107	5	0	0	22	2	0	0	1	0	0	0	0	0	0	0	0	0	1	0	0	0	3	0	0	0	0	0	0	71	21	27	0	0	153	0	103	247	0	0	1	0	0	0	0	0	0	0	0	0	0	0	0	0	0	12251	415	1	1	0	0	0	0	1	0	0	1	1	0	0	0	0	0	0	0	0	2	0	0	0	0	0	0	0	0	0	0	0	0	0	0	0	0	0	0	0	0	0	1	0	0	0	0	0	0	0	0	1	0	121	225	83	4	49	0	0	0	0	0	0	0	0	0	0	0	0	0	0	190	62	0	38	10	245	0	2	0	72	0	9	0	0	11	283	2	192	0	0	0	0	0	75	0	0	0	33	88	6	0	12	89	72	14	122	3	0	113	59	0	0	14	114	43	0	27	0	304	37	929	5	0	727	660	0	1	0	0	36	22	6	281	187	1	42	0	11	8	58	79	26	0	9	0	0	0	0	40	5	1	744	0	1002	14	0	586	96	5	8	42	35	22	45	46	208	200	0	0	0	0	0	0	0	0	0	0	0	0	41	63	35	0	0	56	12	5	538	20	0	56	231	1016	163	80	0	0	0	2207	402	769	437	691	20	195	47	25	23	131	0	0	12	11	5	10	7	0	0	0	0	0	3	2	0	0	0	0	0	3	25	15	2	15	13	0	6	0	713	142	56	0	0	4	3334	0	0	0	0	6	0	0	0	0	0	228	245	1	44	109	8	5	0	19	172	297	65	21	68	4	0	1	5	0	0	0	0	0	0	0	0	0	0	0	0	1	0	0	55	72	0	273	27	34	14	0	0	0	0	0	200	0	21	26	212	75	3	0	0	0	22	37	0	0	42	66	232	0	0	0	0	22	140	175	11	0	252	183	49	9	99	3	0	141	18	6	1	12	0	4	7	26	8	64	3	0	5	4	5	1	10	2	28	31	0	1	0	0	108	1	0	0	352	61	7	25	49	1688	11	521	1	0	5	20	176	0	184	78	399	5	7	3	11	0	0	53	15	69	4	211	24	247	2	0	0	0	1	0	0	0	10	33	0	0	0	0	0	125	8	0	13	131	111	0	14	27	66	32	1	23	0	0	0	1	0	25	21	0	14	58	2	7	1	24	2	1	41	6	1	32	3	39	353	1	123	6	0	187	11	46	12	6	7	0	20	23	19	17	11	16	291	47	0	0	0	0	0	0	30	94	0	0	0	9	27	1	54	66	9	4	0	0	619	29	183	130	2	0	0	0	78	0	0	20	34	0	97	0	10	3	63	8	66	0	0	21	12	3	0	75	466	4	0	0	0	0	89	4	3	0	0	1	7	234	313	0	1	0	197	1	0	0	0	0	43	7	69	127	0	20	26	338	135	43	12	351	64	95	8	122	156	18	0	0	0	11	4	790	0	2	0	0	0	2438	0	37	36	10	2	0	10	0	83	0	29	0	52	1	581	0	14	153	41	30	47	160	18	24	14	29	92	0	0	0	0	0	13	1	339	26	0	408	209	465	0	6	0	37	0	46	38	23	42	259	0	870	6	0	0	0	0	0	0	4	71	0	14	0	44	3	0	0	0	0	0	0	0	0	32	0	434	0	73	3	0	0	0	0	0	18	0	0	2	146	0	0	36	1	0	59	1	0	0	0	0	1	4	0	0	309	14	14	7	19	11	20	0	0	7	61	4	27	45	94	207	2	0	0	20	15	145	1	1	225	0	3938	3	185	71	19	22	1073	2	194	0	0	0	10	1	53	103	15	10	74	29	36	88	43	0	0	8	0	184	0	0	40	46	15	172	0	2236	13	49	121	18	66	48	5	0	0	7	11	711	2	21	18	87	73	36	2	30	12	0	37	8	1	37	27	0	0	102	61	2	0	3	13	13	43	13	66	37	13	1	74	27	2	0	0	0	33	0	0	29	50	20	44	26	14	48	0	0	361	0	7	136	32	76	18	0	0	0	0	11	0	0	0	0	0	1	178	5	0	0	1	0	9	0	18	54	4	9	90	15	208	0	36	0	0	0	0	4	594	484	12	62	17	19	24	28	16	41	45	10	0	2	222	16	143	15	0	0	0	0	1	15	9	3	0	13	26	0	8	75	35	0	0	12	0	36	2	29	0	40	5	17	1	16	349	9	15	20	259	0	44	0	221	17	31	7	23	11	0	0	0	0	115	1	634	489	73	0	0	9	0	6	403	2	160	0	8	4	16	92	3	8	10	179	11	81	3	0	422	441	8	56	45	52	68	18	19	45	0	0	133	0	0	0	0	0	0	0	0	0	0	0	0	0	0	332	0	0	0	0	0	0	1	40	4	6	0	0	0	4	5	126	169	63	48	0	869	18	17	232	4	0	0	6	18	89	70	60	0	144	3	0	0	1	7	14	70	0	7	0	1	0	0	19	93	67	37	0	16	0	31	7	105	1	26	12	0	0	0	0	0	1	627	10	0	26	18	0	0	6	0	111	9	3	14	11	0	0	0	29	24	14	108	266	49	0	0	54	4	0	12	1	6	125	62	1	158	65	52	2	0	33	4	4	22	13	30	0	156	7	0	18	4	1597	1025	71	22	1227	1816	39	16	36	74	579	10	122	7	51	241	357	17	197	15	0	154	34	0	0	80	38	9	15	0	0	56	21	64	31	0	8	0	0	35	83	120	222	81	866	38	37	46	0	0	42	80	1	20	0	19	20	75	2	0	32	28	537	10	0	1	0	0	0	0	1	70	21	97	43	2	142	2	1	3	0	3	0	5	6	3	0	7	14	0	26	20	14	0	1	2	12	0	10	0	7	2	4	0	49	117	20	0	0	0	28	0	0	0	0	0	0	686	1	0	68	73	0	67	1	103	0	2	2	2	0	34	2	200	0	0	12	16	62	9	53	89	2	78	3	0	5	10	50	0	3	16	5	80	0	16	0	7	560	106	7	68	26	17	27	0	0	0	0	3	0	8	49	1	9	62	14	25	27	5	33	0	78	0	0	0	34	1681	0	0	0	0	92	22	2	71	7	0	2	0	0	1	36	0	0	5	7	0	0	0	0	10	0	26	3	32	32	14	1	0	1	7	12	10	16	2	0	0	7	0	1	1	105	35	3	2	9	6	208	0	150	16	0	19	17	796	15	49	17	0	0	0	19	1	1	1	33	0	0	2	8	37	55	8	59	0	0	2	9	29	0	2	0	75	305	5	14	0	30	0	0	1	23	237	75	23	30	0	0	42	6	15	0	89	118	38	22	5	87	46	54	0	10	0	2	12	30	42	56	0	11	0	1	91	22	59	0	356	37	7	9	31	3	10	140	83	46	30	19	37	0	0	5	2	0	0	5	3	34	6	702	0	7	37	0	0	0	5	261	0	41	0	0	60	12	20	19	0	57	0	0	0	0	0	7	0	0	0	0	0	61	48	28	8	74	23	5	16	7	35	59	100	23	189	30	0	0	379	123	216	27	33	730	1	98	0	76	1	27	9	246	75	47	29	2	39	16	0	0	6	6	56	28	115	0	23	25	0	114	15	27	20	41	23	0	40	51	47	81	84	22	1	1	4	0	0	0	37	7	0	9	23	39	45	33	4	142	12	0	76	1	36	12	23	51	232	24	0	26	0	1	188	2	144	0	159	10	0	0	13	87	3	1	17	3	73	50	0	1361	15	3	0	0	0	0	39	7	16	87	3	57	38	168	10	0	0	3	134	15	4	58	0	0	0	3	0	0	41	0	0	0	10	11	40	1	51	3	8	99	3	0	0	0	1	0	16	1	0	8	37	0	2	192	25	3	3	15	1	464	2	14	2	0	0	12	70	7	10	0	0	0	15	1	9	5	289	33	0	47	0	49	1	47	73	0	0	0	0	0	2	1	2	105	21	192	92	0	147	33	146	0	0	0	2	3	578	93	324	0	1253	0	0	2	0	0	11	10	22	380093	0	0	0	0	0	0	10	0	0	0	0	36	0	0	327	8	5	11	50	62	2	17	0	4	0	31	2	0	0	33	19	3	9	20	1	0	0	71	0	2	14	44	18	31	88	36	0	125	1	25	361	16	1	322	122	7	2	20	0	87	0	113	139	53	81	0	0	60	0	0	200	0	0	0	0	117	7	0	0	0	0	0	10	0	5	8	190	7	1	0	23	33	0	7	56	0	93	1	45	14	126	7	0	0	3	0	1	142	92	0	39	0	4	61	13	46	119	40	2	0	0	0	9	0	0	0	3	0	3	0	0	0	0	5	0	2	5	13	0	68	0	89	6	1	0	0	1	19	42	0	30	12	17	65	53	1	8	23	44	63	43	74	0	52	24	0	0	25	15	151	0	41	52	28	2	58	75	2	0	0	0	0	0	0	0	60	6	0	0	0	0	0	0	0	1	96	22	226	0	0	37	8	212	7	0	150	0	0	0	0	0	0	0	0	10	172	20	43	0	0	29	12	5	0	19	33	8	51	0	1	4	41	36	1	1	11	1	0	0	0	0	0	1	0	8	27	0	0	46	26	2	0	0	0	100	17	133	175	0	31	31	40	1	0	1	1	0	0	3	0	492	4	1	30	0	6	2	0	0	2	0	1	49	2	94	19	1	0	0	9	5	34	15	1	0	0	5	200	14	100	27	1	0	14	20	9	34	0	10	12	75	137	0	1	2	8	19	1	30	152	2	10	0	0	0	100	0	0	0	0	1995	0	0	0	0	0	2	3	0	0	27	0	0	0	0	1	1	0	18	0	0	0	0	0	0	0	0	203	7	23	704	85	19	89	0	0	0	51	39	37	0	0	0	0	1	0	0	8	5	10	26	33	76	46	42	5	0	1	60	124	0	4	42	170	21	0	0	31	51	19	36	0	16	5	12	5	8	16	126	18	2	31	22	0	5	0	0	0	35	178	0	7	9	23	0	16	24	15	2	38	59	7	19	425	89	0	2	0	29	14	80	4	4	131	10	21	3	274	453	5	0	182	0	16	77	303	0	1	0	1	0	0	0	0	0	0	0	0	11	0	6	131	16	51	0	0	0	0	0	0	1	0	0	1	23	170	5	0	19	0	33	0	0	0	0	0	0	0	52	0	27	4	264	3	69	28	4	11	21	0	0	145	4	19	92	0	10	3	11	10	2	7	0	0	11	0	0	0	0	0	0	6	6	88	176	28	626	0	0	3	0	0	0	0	0	9	0	8	7	28	11	0	0	0	0	0	0	0	36	4	13	0	80	30	2	0	4	19	44	0	0	64	50	595	0	0	0	22	2	65	66	8	12	26	1	9	238	18	43	4	3	7	14	34	74	38	0	251	9	8	20	39	10	171	103	33	0	0	0	1	0	625	7	6	0	0	0	0	1	0	0	3	4	131	0	1	0	0	397	0	341	90	96	33	143	6	68	26	5	174	15	37	35	45	6	80	308	0	83	5	0	0	0	6	24	13	0	0	33	0	44	142	143	0	2	706	1	7	22	1	281	20	0	6	0	150	12	156	0	0	13	0	0	30	15	1	33	2	12	23	137	45	13	31	12	103	0	1	13	23	8	0	43	2	523	26	1	44	302	51	26	10	30	15	0	0	40	17	0	192	16	62	1	53	20	0	69	35	0	0	3	7	152	105	136	2701	4	604	224	1984	0	47	0	32	5	8	1	0	6	1	0	0	0	0	0	0	1	4	0	0	0	0	0	0	3	28	53	1455	6	0	13	0	42	14	0	18	3	0	119	72	0	150	12	65	40	75	0	0	93	2	0	0	10	52	34	5	4	34	11	34	156	12	0	204	10	0	60	44	2	27	0	25	69	2	8	0	0	69	0	18	26	1	18	184	0	0	42	0	48	0	0	137	1	22	0	12	0	23	0	0	1	5	36	41	13	76	0	0	0	0	0	0	11	4	1	8	2	94	1	23	508	0	13	14	34	60	26	13	1500	103	0	0	0	44	112	0	0	2	13	0	148	5	12	0	2	124	32	9	0	0	0	0	0	0	2	0	93	0	4	10	66	47	204	40	0	0	0	0	1	0	0	0	0	0	0	33	0	0	37	72	80	22	31	0	1	161	0	148	0	15	43	27	348	0	0	112	7	25	105	4	4	0	0	0	191	0	7	0	4	0	0	32	1	44	0	28	0	0	958	2	12	33	5	48	25	46	25	0	0	13	69	5	31	54	84	0	0	16	19	0	0	0	0	1	0	0	2	181	1	1	36	31	0	11	125	115	0	4	78	31	45	2	184	0	0	0	0	0	0	2	0	8	8	11	117	1	0	2	0	57	0	0	14	46	117	15	69	0	0	0	0	32	5	5	2	2	0	1	0	33	34	46	0	0	15	0	27	80	23	0	0	127	2	94	60	54	2	0	0	17	12	9	50	3	8	49	0	0	1	630	22	0	0	0	0	606	0	5	1	0	32	115	70	0	78	0	0	25	10	11	0	18	51	2	1	21	26	0	3	0	0	1	32	21	13	26	40	527	2	11	0	0	0	2	60	0	5	45	169	0	12	610	19	0	0	189	28	15	93	5	0	0	0	2	0	11	58	2	39	1	2	0	0	0	0	2	0	0	0	2	8	15	0	0	236	4	9	324	37	10	1	42	38	94	31	16	0	0	2	19	0	0	15	0	1	0	270	4	162	2	95	31	1	0	0	0	6	2	288	84	17	22	318	38	36	27	1	26	1	21	128	0	0	0	108	50	0	1	61	22	0	10	12	5	1	2	2	13	0	24	11	139	73	28	3	26	27	0	47	57	12	18	131	0	1	0	3	894	1	87	0	55	0	32	2	0	0	8	285	17	2	0	0	0	94	1	50	6	8	4	25	28	363	0	0	52	0	0	1	3	1	40	0	0	1	2	9	25	3	22	3	0	2	25	0	1	0	0	0	0	0	0	4	29	37	40	1	0	0	0	40	0	0	0	0	0	36	0	0	26	1	2	15	0	0	0	35	215	0	1	0	818	0	85	13	68	132	4	2	61	1	1	19	0	107	12	13	0	0	0	0	100	36	2	39	14	32	0	12	20	9	0	64	6	125	77	0	0	0	0	0	34	0	0	0	0	0	0	48	52	31	2083	13	30	51	166	10	0	0	14	1221	0	31	45	7	0	1	0	0	59	514	4	2	11	0	0	0	0	0	1	0	29	1	746	18	6	57	0	0	0	0	39	10	302	0	0	0	0	0	0	0	0	0	0	179	0	0	40	131	1	0	0	54	19	0	0	0	16	31	1	5	23	5	33	18	0	0	20	92	21	33	0	0	1	4	0	0	15	17	0	1	0	1	46	52	8	0	0	0	0	102	0	4	0	0	0	1	0	43	8	817	83	52	431	12	1	0	0	1	41	1	0	0	0	0	0	0	0	0	1	0	14	99	2	1	0	0	0	46	0	6	7	0	13	12	336	19	50	24	7	30	12	70	37	8	0	0	0	7	5	13	36	5	13	30	11	42	7	1	0	23	0	0	0	0	0	0	19	7	94	36	0	1
"SAMN10862545"	99	0	0	0	0	0	0	0	0	0	19	33	477	94	27	0	2	0	2	0	0	0	0	3	4	18	81	1	113	11	0	7	0	0	49	0	1607	42	15	8	26	37	179	48	370	2	22	0	0	0	17	1	74	0	0	74	828	84	86	27	1	0	0	39	16	51	2	0	0	23	50	0	95	31	38	1	0	26	7	8	0	0	5	0	15	0	0	0	0	0	0	0	0	0	0	41	1	19	2	281	73	18	110	9	3	96	0	34	12	0	68	0	51	9	19	0	0	126	1	1	5	86	5	14	2	2	1	0	5	0	14	619	73	2	10	2	0	33	1	48	51	60	80	17	157	58	27	9	1	10	11	30	0	27	11	49	2	51	66	50	11	19	3	5	130	98	10	34	3	99	90	0	36	364	814	116	10	3	94	0	1	21	34	1	0	2	0	24	6	0	11	1	0	55	16	66	42	0	178	99	92	87	76	57	28	7	6	0	0	12	0	0	29	66	28	24	19	4	32	264	8	4	18	110	15	0	127	21	1	96	11	2	0	535	20	15	65	2	5	0	0	11	2	0	0	61	22	9	29	14	31	14	16	1	4	7	167	17	2559	0	0	0	0	0	0	0	0	3	7	1	0	0	0	0	3	49	0	0	0	0	0	1	0	0	0	14	203	0	21	0	0	0	0	0	28	121	0	1	2	141	145	11	1	299	0	23	1708	0	5	0	15	2	0	729	0	25	53	30	5735	0	20	392	0	124	50	0	0	0	15	0	0	37	5	4	0	0	0	0	0	0	0	301	17	21	36	46	103	540	192	17	10	39	1	47	98	21	210	45	2	1396	241	1	0	0	4	3	147	64	51	0	0	0	0	0	0	0	1	182	1	0	21	34	2	2	4	0	1	598	29	545	864	16	15	11	233	0	113	11	42	15	0	3	5	14	31	404	0	10	1	0	11	1	78	0	1169	0	1	1012	0	0	0	67	2	39	45	73	27	60	0	0	33	141	47	54	102	29	14	32	3	71	0	45	531	271	64	6	0	15	7	14	84	22	0	43	70	118	0	0	0	0	0	4	30	5	56	23	31	23	3	7	28	9	54	14	5	16	0	52	8	7	25	25	5	465	3	74	0	0	410	23	25	26	40	0	0	0	20	11	12	51	18	47	9	0	128	0	267	0	0	10	967	1	0	2	4	74	14	2	42	1	44	31	1	3	5	9	6	4	0	120	118	58	36	56	10	0	0	5	8	0	0	14	239	3	57	9	182	34	230	64	56	25	1	0	3	34	59	81	42	0	319	2	20	50	2	12	99	0	36	1	35	0	12	1	48	41	32	0	0	0	93	12	3	16	0	20	30	13	404	96	5	3	0	9	38	0	1	6	3	16	145	5	95	1	9	5	44	36	22	34	94	7	4	28	110	1	16	0	21	24	358	60	77	0	78	0	42	41	0	0	90	124	16	20	0	7	23	22	25	32	31	1	91	0	0	0	0	52	18	153	3	42	40	97	40	80	76	0	9	3	4	15	60	16	0	15	175	0	0	0	0	0	0	0	0	21	0	0	1	0	0	68	21	10	0	68	73	0	164	150	1	0	22	222	55	0	41	122	25	13	0	0	3	15	10	0	0	20	26	91	2	0	0	43	3	93	14	60	38	52	0	212	0	7	41	0	0	0	0	0	5	194	212	0	431	51	34	52	0	0	1	0	0	1	146	1	8	0	13	105	19	21	26	0	0	1	36	219	29	6	516	0	1	21	33	0	16	0	6	334	51	20	3	0	1	0	40	24	12	202	32	17	36	0	0	0	1	0	0	0	0	0	5	3	0	37	355	0	7	2	37	0	45	0	0	0	8	1	1	16	0	12	2	0	0	21	24	2	0	60	144	0	85	0	0	0	0	0	0	1	0	0	16	0	7	1	0	0	0	0	0	0	0	0	0	0	0	0	0	0	0	0	0	0	0	1	1	1	1	1	1	99	41	64	15	27	29	2	38	0	0	16	0	593	0	1	0	15	35	2	7	44	5	36	10	40	32	73	27	1	53	145	13	60	664	0	44	37	34	6	3	80	23	14	70	15	7	3	1	0	408	74	204	52	22	2	9	5	66	22	120	53	39	27	76	60	39	44	11	429	37	28	0	31	4	8	7	10	0	59	0	1	7	0	0	0	54	60	2	0	44	221	0	9	51	0	29	5	27	4	763	0	0	13	301	0	0	59	6	0	7	29	21	0	0	0	44	0	0	3	16	120	40	166	0	8	6	56	105	17	53	1	6	0	0	2	51	0	29	2	0	23	74	16	56	7	6	0	0	18	23	1	36	125	9	183	0	0	0	0	13	8	37	97	0	4	374	133	59	23	17	32	254	131	55	3	0	154	1	107	72	719	0	2	12	4	16	19	28	1309	0	1	1	23	11	1	163	135	54	41	0	0	15	14	9	32	15	65	46	0	1	10	0	0	0	0	123	41	0	0	0	0	99	122	3	75	25	18	0	0	9	164	0	0	0	21	0	0	109	0	250	53	24	4	0	0	0	0	4	0	22	66	0	14	0	0	0	0	0	1704	39	16	1	6	29	33	220	25	32	52	0	0	0	0	0	0	26	35	8	10	9	215	9	8	1	57	17	0	19	195	376	0	0	0	7	37	0	91	0	0	0	93	15	100	10	55	40	12	14	4	52	97	51	142	1	0	9	8	5	0	0	69	901	157	58	44	28	51	0	95	0	2	85	6	12	0	272	0	1	41	0	4	4	113	0	0	1	2	0	68	5	3	25	270	55	1117	12	0	4	12	1	34	0	4	1	13	2	40	0	81	20	0	39	20	1	0	0	13	0	0	0	4	364	0	15	1	0	118	244	25	7	0	1	0	48	21	2	9	96	0	13	4	0	39	42	0	0	1	0	1	17	7	46	7	117	0	26	0	0	2	0	0	0	77	8	44	56	26	9	2	0	5	6	3	0	158	102	0	39	676	0	0	42	25	50	229	17	24	4	9	98	516	1	12	9	34	0	117	1	0	1	0	95	0	51	680	2	91	0	16	16	1	44	16	0	0	0	98	8	4	9	28	10	0	5	0	25	1017	11	30	51	14	0	8	26	0	48	134	13	149	57	15	51	17	14	57	13	75	0	0	0	3	99	140	9	0	0	4	35	16	3	12	6	0	404	0	0	38	10	13	310	0	32	4	3	55	26	5	0	0	0	22	10	28	0	0	197	0	0	0	0	0	57	28	87	0	0	0	0	6	0	0	0	0	0	32	11	0	0	0	0	0	0	143	80	31	35	0	69	16	0	9	0	8	36	223	1	2	272	0	0	221	0	35	0	0	0	0	0	48	35	0	0	0	0	0	0	1	307	70	27	0	29	123	19	660	0	0	0	0	58	115	611	7	9	0	0	0	24	7	10	16	15	8	10	0	0	0	0	7	29	1	1531	18	148	174	0	0	1	7	7	0	720	5	17	67	32	79	61	43	0	113	40	2	0	0	1	0	3	3	38	118	53	27	19	53	41	59	0	91	102	81	56	25	24	77	0	0	35	255	6	3	143	133	0	292	154	7	6	81	7	39	15	82	15	3	149	16	1	1	2	5	9	4	25	11	34	0	112	42	3	118	5	3	82	241	68	103	0	50	1	113	10	366	156	433	9	17	11	7	0	2	0	0	0	0	0	0	0	0	10	0	36	0	29	34	97	113	211	11	0	9	110	1	1	0	284	0	0	0	0	1	0	0	0	0	0	50	0	0	25	136	79	40	67	0	0	2	0	12	0	516	0	2	633	7	184	0	0	0	0	0	24	1	274	8	21	0	50	8	1	23	4	25	47	10	0	2	222	1	0	0	20	0	23	1	60	3	505	56	0	371	321	0	9	15	0	140	0	0	0	0	0	75	168	2	0	0	1	2	0	1	0	14	0	0	0	0	0	2	1	3	19	0	83	16	4	0	17	2	9	13	384	0	161	18	20	49	3	1	3	134	6	9	131	0	0	88	0	0	1	12	39	2	0	0	16	22	0	91	12	12	0	5	1	46	0	0	0	0	0	0	14	1	87	8	14	47	37	92	615	0	33	1	6	10	0	0	37	0	0	0	0	0	0	26	0	33	65	91	0	1	0	140	35	35	5	39	208	1	15	66	0	0	0	7	16	0	3	0	7	30	0	1	49	29	37	71	37	8	27	305	38	28	104	11	0	0	0	0	16	60	34	2	0	22	200	12	20	149	9	21	0	6	0	0	0	0	35	3	280	2	0	0	86	1	0	0	0	661	35	1	0	0	103	1	4	12	9	4	14	13	18	1	12	57	0	0	0	25	0	0	0	0	233	0	0	3	57	2	0	4	0	208	2	8	42	0	10	707	13	114	0	0	0	0	3	0	10	22	0	140	0	417	2	0	0	130	0	23	132	0	0	0	0	0	0	0	0	0	0	0	0	0	0	0	6	1	0	14	20	216	10	1	43	158	0	19	131	0	76	706	57	6	16	0	0	0	1	1	0	0	0	0	0	0	0	154	0	0	0	23	67	0	3	15	6	0	236	377	0	0	0	0	0	0	0	0	0	0	0	0	0	27	0	387	0	73	0	119	0	0	0	0	0	0	0	0	0	25	9	41	0	0	11	1	107	0	22	0	2	54	37	3	55	102	86	59	18	3	4	141	18	0	9	32	182	0	151	0	22	2	20	3	39	28	2	42	0	172	0	8	0	0	64	14	63	14	0	1	0	40	1	6	21	0	0	11	66	400	247	1	0	544	2	0	0	38	11	0	175	0	0	0	0	0	0	41	0	236	0	298	15	0	0	74	27	7	0	84	0	24	0	2	0	0	84	0	0	33	30	135	0	4	9	0	72	27	0	0	0	0	250	1	0	0	2	100	5	0	0	1	0	1	0	93	1	0	1	0	10	1	2	19	0	35	0	48	44	1	1	16	28	0	4	13	3	16	5	18	1	0	0	18	6	40	139	37	2	0	90	9	9	0	25	171	131	72	22	2	22	10	0	26	0	0	6	1	0	25	43	52	49	0	20	3	17	215	98	638	48	0	0	1	66	42	23	35	272	12	0	6	37	105	13	12	63	21	36	87	0	4	0	0	0	0	3	23	35	34	16	40	28	23	6	0	0	0	9	4	5	0	6	97	8	98	1	47	0	0	0	8	0	4	0	43	420	0	25	11	0	5	22	1117	43	8	12	2	25	25	5	12	0	0	0	816	8	21	30	0	2	0	0	2	0	0	0	32	47	13	30	40	438	1	45	1	18	2	4	21	39	15	0	14	5	0	1	237	23	29	0	0	71	0	1	0	0	17	0	10	8	10	216	2	0	18	31	50	4	2	1	22	45	2	60	391	34	38	2	34	0	17	51	25	3	26	3	20	154	0	1	0	0	14	21	3	29	0	0	35	29	6	4	13	332	0	0	0	116	56	192	3	85	8	2	2	0	1	55	7	7	22	233	46	0	67	2	0	6176	0	43	3	0	0	0	200	0	0	7	0	1	0	26	0	27	0	102	5	0	45	2	0	1	35	73	0	0	52	19	5	2	3	0	0	14	1	452	0	0	0	0	0	0	0	0	0	0	3	0	25	30	0	1	31	12	0	9	27	4	0	0	0	0	50	0	0	0	46	90	41	1226	36	111	46	12	6	0	0	0	0	0	3	0	0	0	0	0	22	0	0	0	0	0	0	0	16	108	0	0	0	0	123	7	0	1	0	0	1	3	6	1	12	49	276	51	1	24	23	19	0	0	14	0	1	37	3	4	9	2	0	4	1	60	1	79	3	486	0	2	0	0	0	0	0	0	28	0	7	122	13	1	2	32	41	0	0	150	8	9	2	2	30	19	0	0	28	17	0	17	5	15	6	416	0	2	0	0	0	121	0	92	2	0	0	6	1	41	4	48	0	1	2	7	820	0	7	0	0	5	0	0	15	32	18	0	0	0	1	11	15	71	51	0	0	0	35	107	1	0	0	0	165	27	0	0	62	5	10	7	1	1	10	0	4	23	0	0	0	30	3	1062	5	0	771	38	0	0	2	3	32	82	24	23	2	0	43	462	1	6	88	0	36	58	5	6	21	33	27	0	0	0	0	0	2	29	460	23	20	11	1	283	868	16	8	11	65	41	95	2	22	26	2	34	5	2	2	19	44	19	7	137	2	26	79	30	56	4	0	337	22	37	25	83	31	14	46	4	77	22	29	6	2	40	1	249	0	0	47	48	7	122	0	1	0	32	429	0	274	155	4	5	25	53	11	450	13	55	182	8	239	46	0	32	29	0	4	31	56	6	0	0	0	12	155	0	1	83	133	12	241	0	62	55	0	5	3	64	0	4	7	45	0	0	2	346	0	7	27	22	10	122	1	104	0	0	0	14	42	88	0	3	0	1	8	15	9	10	0	0	24	43	4	0	11	19	19	0	6	33	6	65	11	4	0	22	0	2	452	31	0	41	1	28	48	35	48	5	9	0	30	2	47	0	0	7	0	0	0	0	3	1	55	9	24	0	60	22	19	29	4	0	0	35	1	0	0	383	23	1178	0	12	3	25	7	25	0	239	155	0	11	56	37	106	44	33	350	0	1	263	12	0	0	6	0	38	9	9	8	22	43	121	12	28	5	4	3	268	1	61	0	12	0	90	2	3	9	12	21	15	77	0	0	0	85	30	35	23	1	0	0	4	9	1	182	14	6	0	683	10	0	2	835	0	14	0	131	0	1	109	9	4	12	0	0	37	0	0	6	35	41	81	19	115	1270	11	21	0	117	0	0	56	0	56	0	0	0	2	82	0	0	0	29	0	0	0	1	1	25	2	0	0	0	1	16	2	31	39	25	89	4	3	34	2	43	31	308	106	61	114	13	1	97	1	0	40	0	25	0	0	0	0	0	0	1	24	0	103	0	49	7	0	5	118	101	45	0	0	0	0	6	1	0	21	110	1	124	17	0	66	1	183	0	0	1	12	16	0	12	3	619	0	0	33	20	0	0	44	0	13	60	0	1	311	45	16	68	0	50	19	17	0	0	0	4	0	2	0	19	8	0	0	25	23	0	0	0	0	8	29	5	0	0	0	39	17	0	115	0	0	445	0	0	0	0	74	0	85	8	26	46	0	0	0	0	15	858	0	2	0	0	6	0	0	1	0	1	28	0	8	331	20	108	0	36	4	1	3	2	17	178	0	34	6	15	36	252	85	1	0	2	0	0	279	0	252	21	0	0	0	0	0	0	1	0	31	62	0	3	0	20	1	0	4	1	0	28	30	186	0	0	0	0	0	1	41	2	0	45	2	10	0	0	0	29	1	828	31	529	1	4	127	12	17	7	0	0	12	40	0	0	0	11	151	1282	0	3	30	0	2	0	96	43	1	27	77	0	0	336	11	15	9	1	0	0	5	13	8	737	0	11	67	412	0	2	14	26	12	0	8	321	117	0	0	2	3	40	84	213	0	3	4	4	99	65	1107	3	15	17	0	56	2	38	0	11	34	3	0	11	77	244	0	6	0	20	68	21	6	6	119	308	28	47	28	54	36	99	46	0	11	13	79	5	15	90	8	36	0	0	49	8	0	0	22	0	0	185	18	0	0	96	0	0	0	0	50	0	59	0	0	0	67	0	0	0	22	57	3	278	0	6	0	0	0	13	0	30	2469	29	4	56	0	0	0	7	73	36	37	0	0	2	0	38	20	66	0	133	0	0	8	22	4	0	132	11	0	1	0	0	0	0	0	57	18	143	10	3	355	6	53	0	0	87	22	16	0	67	45	0	0	0	27	1	0	37	26	120	60	57	0	4	0	0	6	83	2	0	65	0	0	0	51	254	11	0	0	0	2	6	5	18	23	0	108	3	573	0	0	13	89	1	14	126	22	48	11	0	0	0	0	0	25	104	19	0	0	0	0	0	0	14	9	132	8	3	10	2	0	0	0	15	12	12	6	0	0	0	46	0	0	0	0	0	0	0	0	14	0	245	1	216	0	60	0	0	28	1	0	0	0	0	0	0	0	0	0	12	0	2	15	34	8	4	0	0	0	0	0	0	0	1	0	0	0	1	76	7	68	6	95	2	33	0	20	33	0	11	10	65	14	0	34	23	3	0	41	0	0	0	20	35	44	13	10	62	25	11	20	54	2604	4	507	10	154	0	13	0	0	2	1	148	51	0	11	73	2	30	0	17	3	5	12	7	62	388	0	13	33	0	21	0	48	0	106	0	187	111	0	23	25	0	27	0	44	1	0	19	125	0	406	8	13	18	1	0	2	18	0	0	2	0	330	464	16	2	3	232	26	42	0	134	5	20	21	736	101	4	0	0	933	39	2	54	0	10	0	72	18	6	0	1	0	205	0	0	59	125	0	0	0	81	0	1	0	0	0	2	0	0	0	2	0	0	7	1	0	27	0	9	4	68	0	0	0	0	0	0	0	46	44	13	52	0	17	32	2	34	33	5	18	0	2	0	17	2	4	5	33	51	1	12	6	26	6	62	1	3	46	0	15	70	653	9	74	49	0	0	2	0	0	31	40	0	0	0	1	313	0	0	5	23	0	0	2	24	68	23	14	17	4	80	32	1	0	0	6	28	4	0	93	7	149	0	18	35	0	0	25	55	180	29	30	9	33	1011	640	7	114	1	0	512	106	11	0	0	0	0	0	8	32	84	5	459	60	117	47	62	89	6	0	19	61	0	118	0	0	1	10	147	10	52	4	38	0	9	20	1	20	19	170	0	13	38	1	1	2	2	1	25	0	47	4	0	3	37	0	8069	69	1	1	0	0	0	226	13	6	146	28	20	12	5	4	77	0	6	20	168	0	1	0	1	0	0	0	2	0	0	0	10	1	1	0	0	2	0	9	4	2	208	0	0	0	254	14	12	161	0	53	309	12	34	25	0	15	66	195	39	148	203	0	65	11	73	0	0	64	308	5	17	25	0	0	0	0	29	35	66	0	0	0	13	18	33	0	0	0	0	0	2	0	370	110	0	0	13	36	17	62	0	2	10	65	0	0	35	38	0	271	1	0	15	30	0	33	37	7	0	14	0	14	3	0	3	11	22	204	0	0	0	6	41	2	1	0	8	2	8	65	69	0	1	5	14	81	320	1	0	18	0	0	1	0	0	0	19	0	0	1	0	0	741	2	11	3	8	7	0	12	8	2	7	5	0	0	40	30	352	1	0	0	90	8	7	38	47	302	0	0	0	0	0	0	0	1	1	122	0	0	0	36	2	644	152	31	31	1	1	29	0	0	19	0	0	20	39	14	318	38	14	69	0	0	0	54	0	63	138	27	0	0	1	0	0	0	0	0	17	13	2	15	147	399	53311	46	408	7	27	113	13	20	30	1	0	53	21	70	0	91	128	0	5	46	34	44	0	63	0	25	0	20	2	0	6	7	10	1	16	9	17	1	139	61	7	155	17	26	0	0	9	6	5	3	38	584	1178	11	191	79	0	77	155	7	12	0	944	25	0	0	0	0	0	1	0	323	1	0	0	0	0	0	6	12	135	9	183	0	24	0	177	0	366	0	30	0	1	1	0	64	40	31	7	12	63	15	33	11	171	54	2	218	0	52	90	7	2	161	1	0	58	1	13	4	4	32	32	2	0	0	0	14	0	1	0	0	64	0	1	0	0	0	5	22	121	0	9	24	13	0	0	50	212	25	23	56	1	23	41	1	86	0	94	80	23	5	4	10	1	0	74	60	29	48	66	8	74	178	4	24	104	68	51	18	12	52	7	0	24	0	1	6	0	2	0	4	41	47	15	2	0	0	4	6	1	3	9	1	6	34	1	9	17	97	10	9	5	6	4	1	0	0	0	1	124	6	9	7	31	17	13	35	13	519	0	29	0	18	0	12	0	1	390	14	56	95	32	0	21	2	3	472	0	0	12	161	69	149	0	0	0	0	0	0	0	0	257	161	54	389	8	3	35	7	1	0	0	1	0	2	0	0	0	0	7	1	0	201	50	20	1	0	0	116	1	244	0	0	5	0	1	1	7	123	134	3490	1	0	0	0	54	1	0	111	99	253	1	0	0	0	0	0	0	0	0	51	0	0	34	8	440	0	0	0	0	0	0	4	315	0	20	5	10	0	58	8	0	0	0	0	0	34	0	318	159	0	0	2	3	429	3	2	1	3	0	5	1	13	16	0	217	13	0	0	0	0	2	1	84	76	0	26	0	19	35	2	1	0	22	2	0	0	0	0	0	72	0	27	103	43	76	102	0	0	1	49	14	24	0	36	13	1	0	0	0	0	0	0	0	0	45	99	0	1702	16	113	0	1	7	0	0	0	42	337	56	26	10	1	0	36	0	66	30	103	9	0	16	11	7	23	0	0	0	0	91	279	0	0	1	4	56	7	340	3	0	0	2	12	22	0	0	0	0	6	0	55	45	76	83	31	0	3	0	25	0	34	1	3	5	72	139	1	92	38	12	20	14	647	11	12	8	0	9	133	305	17	42	276	6	51	17	1	23	6	156	7	43	1	10	0	1	0	226	1	14	509	34	16	14	3	4	2	12	113	23	9	5	0	8	68	10	1	337	0	0	6	176	0	1	0	0	176	3	0	0	64	16	52	1	498	163	72	4	0	0	1	0	27	30	30	16	36	13	0	0	0	9	0	0	0	192	11	23	29	43	0	0	0	50	315	0	65	13	14	14	0	15	4	121	8	0	794	22	14	1	3	32	130	88	41	39	100	59	0	0	0	0	25	0	0	416	1	612	0	9	1	0	25	2	372	23	0	0	19	0	308	63	29	44	33	0	0	0	0	369	665	37	0	81	4	11	747	0	0	2	0	24	238	128	0	1	0	2	0	293	0	0	0	0	1	0	0	88	0	0	1632	0	0	1	0	11	0	0	19	54	0	60	0	0	0	97	409	1	0	0	222	12	193	0	0	72	34	95	0	0	0	0	0	1	99	2	1	0	0	289	76	226	42	0	0	0	0	145	0	2	13	486	33	0	0	0	0	0	5	36	0	0	2227	6	34	0	0	0	50	0	0	0	0	58	2	0	2	6	1278	891	22	12	4	1	0	0	22	14	71	23	24	10	1063	26	13	91	54	51	41	0	4	42	31	82	0	0	0	0	339	15	1	1	169	2	1	79	92	58	512	73	146	58	11	2	0	780	0	0	0	0	0	2	56	0	0	0	0	0	0	0	0	174	86	0	864	5	0	22	64	9	30	0	1	3	0	0	1	0	0	0	125	12	0	0	3	1	76	0	0	0	1	0	0	266	0	2	0	0	1	150	0	1	107	91	9	67	0	20	247	43	6	0	0	0	6	26	82	62	3	145	315	458	2	2	20	28	24	53	33	64	50	30	1	138	383	77	2	222	23	14	41	1	0	0	23	0	33	52	3	70	0	110	46	0	11	0	58	13	0	0	8	0	0	0	361	53	36	4	25	2	0	0	0	5	0	0	0	0	11	8	0	475	0	0	18	8	0	222	19	17	3	0	60	0	0	0	0	66	0	3	2	4	14	1	12	0	2	0	1	0	0	2	32	1565	1	0	1	164	2	0	0	2	5	2	0	0	15	197	8	0	12	0	11	126	0	1	30	1	0	0	42	1	55	0	0	25	0	0	0	0	0	0	0	0	0	0	0	45	0	0	0	1	0	0	0	0	0	0	18	0	81	0	0	1	2	0	0	0	6	0	0	52	0	1	0	0	156	0	0	0	3	22	16	11	155	0	0	3	0	0	399	51	5	13	0	6	0	0	4	0	0	0	64	59	631	0	4	99	18	0	196	23	0	0	18	0	61	0	178	31	88	62	2	0	14	20	0	0	0	27	267	41	0	0	184	20	0	14	8	3	45	29	0	34	50	88	8	65	73	22	6	1	3	7	52	12	4	0	117	0	110	97	13	5	10	18	31	7	15	11	232	12	1	0	52	13	7	26	109	189	21	21	1	1	0	38	1	7	47	9	0	64	30	201	0	13	0	31	140	4	50	9	80	78	45	6	48	29	1	0	0	58	1	4	0	0	0	12	84	4	263	57	193	78	319	0	10	63	9	0	0	33	0	0	0	0	0	9	0	0	41	0	0	0	349	60	2	188	12	43	1	156	2	18	7	10	0	0	0	0	0	0	0	0	0	0	0	0	0	0	0	0	0	0	0	29	0	3	35	11	3	52	42	38	130	10	3	0	0	0	8	3	2	2	13	414	65	0	2	82	20	33	1	239	0	164	283	27	59	0	18	49	19	173	21	48	406	9	0	8	1	8	128	101	0	150	1	228	0	21	28	3	54	16	196	33	35	0	0	21	11	0	841	481	101	137	23	218	57	48	5	16	0	5	46	1	153	14	0	0	28	34	0	19	21	58	64	2	35	1	260	46	20	8	15	243	72	0	43	12	2	2	0	75	37	67	6	0	0	42	228	0	398	14	29	38	153	0	63	25	35	0	0	0	0	150	0	1	0	13	15	91	48	486	134	0	56	55	0	86	235	117	3	58	5	412	826	2	106	2	110	14	268	1	248	0	0	0	57	0	0	6	19	16	1	4	0	14	5	47	0	22	124	0	44	0	32	33	23	322	2	1	164	28	46	0	0	779	39	14	221	1	10	46	15	3	3	0	0	479	70	56	37	65	109	6	3	219	7	3	10	2	0	5	8	19	0	0	8	32	1	0	0	52	39	1	67	2	10	8	3	0	9	0	43	32	187	387	0	30	20	8	10	16	25	90	27	143	26	22	6	2277	0	27	6	3	0	0	0	0	41	37	36	2	0	20	55	15	20	0	1	0	31	0	47	0	1	0	21	212	97	29	207	74	147	1	1	0	5	445	487	14	50	34	7	10	151	2	3	63	528	0	1	0	0	0	0	114	0	0	0	8	0	0	425	15	233	0	419	0	33	65	13	2	0	71	0	21	0	4	0	263	0	10	4	0	0	83	13	64	0	10	0	162	76	20	1173	66	42	164	5	0	1	0	2	8	0	0	0	3	1	0	9	24	145	19	122	385	51	64	1	158	245	0	0	0	4	15	42	36	33	3	0	25	0	26	12	28	0	0	0	3	443	24	0	201	5	11	22	0	247	7	1	179	64	2	6	1	3	42	13	0	0	19	14	2	28	75	0	0	0	43	11	70	0	0	45	0	154	3	5	15	5	2	45	4	0	0	10	0	39	318	97	28	0	8	134	8	416	0	60	2	22	0	50	27	34	17	564	50	4	0	0	0	0	0	3	2	35	1185	93	0	7	0	0	0	0	0	0	21	0	0	1	0	0	0	0	0	0	0	0	0	0	0	0	132	9	0	19	227	31	3	1	0	0	0	47	14	11	32	0	43	10	29	0	0	0	0	0	0	16	5	39	13	5	65	90	0	0	1	1	8	1	1	14	25	10	1	23	0	37	32	2	0	467	26	2	7	4	13	13	4	14	7	25	0	0	0	3	0	0	0	0	0	0	1	62	40	20	5	106	106	5	2	0	0	131	0	0	7	219	17	0	2	6	31	532	0	35	0	1060	13	20	43	2	0	9	73	7	0	0	386	0	0	0	0	0	0	69	136	1	3	582	0	450	63	138	69	218	0	0	640	0	6	32	6	631	98	0	0	4	2	6	0	0	35	0	0	3	18	7	51	58	0	104	0	0	0	0	122	8	2	16	1	0	0	0	77	28	0	0	0	29	0	102	0	0	0	18	29	36	16	6	33	206	219	7	0	2	0	342	32	7	118	366	27	2	15	1	16	0	8	54	107	104	12	33	128	24	57	0	0	32	39	1	25	0	273	123	31	5	110	6	1	1	1	0	0	0	0	36	0	1	368	5	1	4	37	7	21	36	186	37	0	29	180	4	38	0	653	1	0	0	12	15	0	32	162	10	8	5	14	4	1	2	10	0	9	76	0	49	47	1	0	21	20	56	121	258	2	0	6	65	0	28	16	64	1	37	1	4	38	162	95	1	2	10	42	4	0	8	0	1	2	0	1	18	12	32	0	1	30	304	0	34	107	341	313	0	0	0	0	0	0	51	0	19	0	155	1	34	167	5	10	66	0	1	17	6	6	0	12	166	123	0	53	9	0	0	125	498	5	32	7	51	59	109	16	17	0	0	1	0	0	384	75	2	13	152	92	392	2	55	740	6	19	65	197	27	91	0	182	70	1	13	0	0	95	6	451	34	21	0	101	21	6	0	1	1	41	1589	0	350	0	0	0	53	288	3	221	0	0	0	0	28	0	0	0	0	0	0	0	0	0	4	14	111	0	3	52	3	0	79	51	47	1	66	207	18	42	0	0	0	1	0	0	0	6	12	58	18	7	23	67	81	13	19	11	190	40	0	1	0	0	31	55	32	99	14	28	34	1	51	0	279	1	546	0	5	0	0	0	59	0	2	17	69	0	44	110	44	0	0	22	21	4	0	38	69	81	993	2	9	30	42	72	1	31	0	64	80	0	88	0	275	144	0	14	12	1	4	19	1	22	135	7	75	5	0	17	0	0	83	2	0	0	0	0	0	0	0	0	0	0	0	17	0	2	0	0	0	45	3	17	38	9	2	16	3	13	13	79	13	0	4	1	1	67	7	0	0	0	0	71	0	0	16	0	5	22	107	0	1	3	3	4	1	29	18	40	0	0	0	0	0	2709	2	0	544	17	0	19	8	21	2308	48	79	2	0	4	0	7	0	12	43	45	0	10	9	73	41	2	1	4	0	0	107	0	199	9	0	0	38	9	0	0	1	262	2	2	51	12	0	0	140	2	49	0	0	138	107	93	59	262	22	0	0	0	0	0	0	0	10	4	126	4	2	22	0	0	0	0	0	0	47	0	21	0	10	110	0	4	30	1	138	17	224	0	0	0	0	0	0	0	0	0	0	0	16	4	15	0	66	1	21	1	1	0	0	0	1	0	0	0	0	12	0	0	0	0	3	1	53	20	129	1	1	214	1	19	2	51	203	29	3	13	8	22	221	20	25	0	46	180	3	86	8	14	26	110	63	24	26	553	4	1	4	676	4	126	22	8	12	22	1	0	0	1	0	0	0	0	6	0	50	0	0	85	2	2	0	6	1	47	0	138	16	12	16	28	1	1	0	0	36	0	114	7	2	10	17	434	34	0	59	1132	33	176	68	10	14	52	11	0	0	140	0	330	13	6	178	5	135	32	40	17	2	0	1	0	0	20	6	8	0	1	13	1	7	9	0	1	96	33	0	155	173	39	3	17	131	159	0	71	46	13	51	114	0	0	0	19	7	35	85	0	78	116	3	55	75	0	0	26	12	72	64	95	30	140	28	20	0	1	0	3	1	0	0	21	153	12	37	12	12	16	0	20	0	0	68	27	47	10	0	20	0	49	0	33	74	37	73	1232	13	0	34	15	35	0	0	195	111	0	0	100	10	12	0	0	0	289	73	40	6	21	4	88	325	0	28	5	21	232	11	15	0	212	40	32	0	0	1	1	0	0	1	1	31	3	0	1	443	0	0	0	0	25	0	65	21	0	50	0	1	2	10	1	77	0	0	14	0	0	0	110	0	0	59	0	0	0	0	0	0	2	2	1	20	2	6	0	2	13	9	15	38	34	0	49	45	3	63	133	0	1	0	0	0	0	0	0	2	0	125	26	66	0	3	4185	28	8	25	69	19	78	8	0	3	43	71	0	182	30	2	58	0	37	1	1	0	4	10	52	26	2	0	114	1	0	67	120	0	0	37	51	1	55	23	1	24	6	38	424	31	14	20	1	87	14	35	5	0	9	10	129	13	11	1	0	0	128	0	414	0	63	4	66	0	41	0	14	79	174	11	71	22	53	248	12	0	0	38	0	0	1	8	1	56	1	17	16	1	47	93	48	25	0	0	0	0	53	1	35	97	38	18	0	2	17	545	31	15	29	7	0	0	0	5	1	0	0	0	14	28	0	87	11	16	0	0	1	1	19	2	224	45	234	89	84	99	9	174	403	218	216	369	185	215	6	14	257	37	90	100	96	201	68	90	141	238	98	0	166	1038	14	40	0	2	0	127	181	1638	141	100	353	437	85	177	183	1	5	58	165	218	26	86	217	0	11	0	680	92	10	0	32	0	0	0	0	0	0	0	0	2	29	25	22	0	273	22	0	226	17	539	0	0	55	1	0	42	20	137	0	2	10	986	0	5	290	248	51	2	10	22	394	30	776	6972	99	52	0	0	0	166	0	2	0	32	9	5	419	60	2	0	0	35	1	17	2	41	51	23	0	25	0	4	65	17	9	17	7	0	0	70	96	16	53	0	5	162	282	32	10	123	6	3635	240	0	0	0	9	0	32	41	1	2	0	0	0	0	37	452	192	1	23	7477	50	13	3	10	3	110	72	1	29	0	13	0	139	39	391	1	6	176	21	0	10	0	1	50	24	17	35	48	47	4	0	0	0	0	13	31	13	11	100	17	87	14	44	11	56	0	8	17	4	27	44	0	111	2	10	40	147	197	74	192	24	106	280	411	70	135	128	323	110	0	0	31	83	11	0	18	20	9	2	17	30	67	0	1111	8	0	0	0	0	6	634	3	0	37	0	54	20	7	47	14	0	22	0	1	70	18	0	93	1	1	35	23	159	4	34	6	0	0	0	1	0	0	0	0	0	0	0	13	5	0	2	0	0	0	0	6	0	0	2	44	2749	42	154	0	0	0	11	217	2	337	518	177	18	84	0	79	36	13	4	19	10	0	35	8	27	0	13	26	0	0	0	138	0	4	0	0	163	69	12	2	62	0	0	0	26	11	2	0	49	17	0	24	32	0	1	32	6	34	0	0	0	4	3	119	49	0	100	0	73	16	10	0	0	0	0	0	0	0	62	97	145	0	300	0	20	180	8	0	127	0	572	163	0	84	50	544	122	0	107	1	16	42	82	26	7	5	14	0	679	0	0	87	107	0	569	2	0	17	16	3	0	41	88	21	9	0	0	0	31	24	1	63	8	73	75	0	0	20	19	249	90	27	1	0	3	0	217	0	91	160	561	70	5	43	1	2	12	3	13	56	150	59	2	35	0	1	8	207	17	38	16	29	119	71	142	3	42	3	20	0	1	0	0	83	82	0	74	1	66	15	0	36	0	0	0	249	138	636	0	0	2	0	0	0	0	17	94	497	41	357	43	33	21	10	170	9	1	356	0	91	0	21	0	437	42	4	83	1	9	19	1296	305	81	0	8	29	293	1492	1	0	4	265	820	75	0	53	1	0	270	0	0	39	6	0	249	16	123	55	26	1	150	285	13	0	2	1	25	4008	48	0	445	194	0	0	69	0	90	105	0	1	28	50	46	2868	12	1	23	4	34	0	0	9	348	2339	26	12	32	60	8	352	12	138	19	9	13	37	64	50	397	12	6	24	18	0	16	76	0	48	70	101	112	45	0	0	13	43	7	5	39	2973	438	21	1114	198	177	0	317	164	71	2	101	11	180	85	1	0	22	74	342	59	152	0	169	121	36	1	182	0	829	513	64	1061	64	692	484	0	55	42	716	173	202	189	10	2	58	1	31	0	8	9	76	47	2	102	10	4152	1	37	0	15	1	0	83	1285	0	35	8	42	0	569	11	5	0	0	14	0	0	0	0	0	104	0	4	0	1	0	0	0	555	0	0	260	0	0	0	0	1	4	29	380	0	0	0	0	1	0	0	0	0	12	0	0	1	1	0	55	346	356	1	0	58	14	0	1	3	52	121	0	0	0	0	234	0	0	3332	23	44	2	0	0	0	0	2344	118	0	4	22	66	28	2	0	644	0	0	0	0	1	0	0	0	1	0	0	0	0	184	0	0	0	680	7	0	19	240	88	0	0	1	45	77	8	0	1	85	289	206	12	1	0	0	0	0	0	0	0	0	203	0	12	54	0	5	0	0	0	1	0	0	0	7	8	0	0	0	0	0	0	63	10	24	0	78	767	5	0	2	0	0	0	0	0	0	0	0	2	0	0	0	0	0	3	147	35	64	1	130	12	107	1620	3	0	0	0	0	81	0	190	0	0	95	21	0	0	0	203	0	0	0	26	6	1	0	1	6	2	0	0	0	10	0	251	3	0	138	694	417	189	6	123	0	21	615	24	1	0	11	459	10	1	0	7	22	4	0	0	0	0	973	11	7	0	2	0	41	152	100	136	18	0	7	12	0	0	0	0	14	0	9	30	1	0	5	94	0	0	0	3	0	0	0	0	19	17	4	5	726	9	91	0	1	1013	0	0	0	0	1795	238	9	0	87	33	2	57	0	8	0	153	16	3	18	285	0	447	224	0	0	0	13	1	1501	42	0	24	42	0	19	60	245	7	42	232	1	106	0	0	12	1	0	107	8	258	18	10	11	19	0	1269	2	0	10	7	0	2	470	6	82	49	9	1291	206	260	0	374	3	12	0	11	0	642	2	1	0	0	0	108	0	27	512	29	161	0	0	0	0	5	0	7	116	0	2	0	67	8	0	11	281	80	5	0	36	69	13	0	710	0	0	170	5	0	0	0	0	0	129	1	0	0	0	32	10	120	0	31	0	0	0	9	18	0	0	10	353	20	0	146	0	84	16	0	229	0	1456	2	1	0	69	1008	2	7	0	0	0	145	0	9	23	52	0	177	0	0	25	7	0	102	44	67	130	0	0	187	0	0	26	13	0	0	0	0	0	199	30	13	0	56	0	8	6	0	0	0	5	206	42	0	21	10	126	0	747	15	42	0	0	0	5	2	5	0	1	1	0	0	3	0	0	0	0	0	0	4	0	0	16	1	0	33	3	0	2	0	3	0	0	1	100	30	0	0	0	14	0	1	0	0	0	1	0	0	0	1	0	1	1	6	166	0	0	1	52	0	1	1	20916	1	10706	3	0	5	3646	2449	4	20	9	5	0	4	0	1	309	0	3	0	0	33	6908	0	374	2	10753	3	179	1	64	60	0	46	0	0	45	0	74	0	29	1	33	0	34	9	6	0	75	144	873	30	51	103	15	65	54	0	0	200	0	0	0	13	0	0	0	1	0	38	184	0	89	20	0	73	37	504	0	0	32	26	27	42	2	1	51	0	0	0	7	35	3	5	34	0	2	0	5	79	247	56	14	51	0	1	38	191	1072	0	666	97	2	1730	0	64	89	0	26	2	0	0	113	11	1	0	0	81	203	168	0	0	2	0	0	0	0	9	0	0	0	0	0	0	0	0	0	19	0	0	0	1	0	0	0	0	0	26	0	0	0	30	0	0	0	108	0	0	0	0	0	0	0	0	0	1	0	0	0	0	3374	0	0	0	0	0	0	0	0	0	78	0	64	0	3	30	254	0	0	0	0	5	0	0	302	0	0	0	0	0	0	0	0	0	0	0	0	0	0	0	0	0	0	0	3	1	12	0	1	0	1	216	1	0	1	0	0	0	0	0	0	0	0	0	0	0	141	1	0	0	0	0	0	0	0	0	0	0	0	0	0	0	2	2	0	0	0	0	0	3	0	0	0	168	0	0	0	0	0	0	142	0	3	1	0	136	0	0	7	0	288	1	0	0	0	0	1	0	2	0	0	2	0	0	6	0	0	1	1	0	54	0	0	6	0	0	1	55	1	0	1	0	0	0	0	17	0	0	3	1	4	0	0	3	1	0	0	0	0	25	41	0	2	28	0	0	0	34	0	0	0	0	53	0	0	0	5	0	0	0	0	0	1	0	0	0	0	0	0	0	0	0	2	0	0	0	0	0	0	0	0	0	0	0	0	1	16	0	0	0	0	0	0	0	0	0	0	0	0	0	0	0	0	0	0	0	0	8	2	0	3	0	0	7	0	0	0	3	66	116	0	0	15	8	106	124	248	106	82	62	564	28	509	99	14	27	0	176	34	0	22	8	149	33	0	187	289	305	3	0	59	109	150	43	102	7	0	37	7	0	735	18	761	131	1958	377	34	4	0	130	50	10	81	454	138	13	4	13	0	0	0	0	0	1	0	0	0	0	0	0	169	0	0	0	7	1	0	0	82	0	0	1	1	1	68	1	0	0	0	1	0	0	0	0	0	0	0	0	0	1	0	0	0	86	1	15	0	0	0	0	0	0	1	2	0	0	0	0	0	6	1	0	0	0	0	0	0	0	0	0	0	0	0	0	0	0	0	0	0	0	1	0	0	0	0	0	0	0	0	0	0	0	9	0	0	1	0	0	0	0	0	1	0	0	0	0	0	0	0	0	1	0	0	0	45	7	77	0	2	4	95	0	0	113	11	3	6	558	0	108	19	116	37	23	18	1	0	250	42	283	68	9	33	56	72	6	9	42	10	9	20	4	1736	0	0	0	889	0	0	0	173	59	3	0	0	15	39	108	26	0	0	0	0	0	0	0	0	0	3	0	0	5	0	0	4	210	1688	78	1064	59	199	0	80	270	294	559	53	55	1	50	1	2	3	146	40	124	226	8	47	57	532	75	1649	23	5	169	26	37	20	9	0	256	8	2	4	89	4	102	7	0	0	707	29	4	29	3	35	165	1	12	26	5	63	36	42	11	1	154	0	14	129	396	42	5	142	3	27	215	385	1497	337	0	1	0	11	42	0	0	414	0	0	0	16	142	0	0	0	0	21	0	535	305	0	0	33	0	0	0	0	236	12	0	59	25	196	2	44	1	247	3	220	90	1	5	1	1401	695	71	36	0	110	0	408	229	66	0	0	437	2	38	2	216	1	32	1	133	577	348	106	115	64	1318	89	0	0	1	0	0	0	0	0	0	0	0	0	0	0	1	2	22	1	0	50	116	148	0	40	1	37	223	1	75	0	43	101	0	0	7	3	96	7	0	43	173	60	143	367	208	111	332	427	45	111	0	107	1	4	10	0	13	1	1	0	0	0	11	14	89	0	20	2	0	60	43	1	43	0	0	14	202	37	3	17	2	62	0	25	143	0	86	64	68	0	0	0	0	23	133	127	75	57	0	11	7	0	0	0	0	0	0	0	0	0	0	0	0	0	0	0	0	0	19	0	0	5	0	1	0	223	0	393	27	10	25	66	0	0	0	0	0	0	0	0	0	0	0	0	0	0	0	0	0	0	0	0	0	0	0	2	0	0	0	2	76	58	13	158	16	0	1	29	22	631	0	1	0	0	83	5	125	6	0	799	3	71	2	14	20	0	0	0	17	5	13	0	0	0	20	0	487	22	0	10	0	3	0	0	39	1	520	11	153	144	55	3	0	0	0	0	1	3	26	660	640	126	259	0	0	0	4	0	52	16	99	3	74	292	71	499	7	37	13	68	10	22	0	0	0	0	0	0	2	9	0	0	12	0	13	127	54	402	260	306	0	9	63	14	27	85	5	39	13	1	5	1	2	0	0	0	0	5	0	1	191	14	63	78	28	84	9	2951	129	274	0	1	318	40	1013	7	0	0	0	327	50	274	10	0	60	41	0	237	0	0	2	0	1	0	29	302	81	20	2	0	0	0	0	4	0	0	17	12	4	2	69	3	117	81	47	17	7	28	206	2	23	49	67	145	0	180	425	116	952	0	0	61	0	32	43	146	0	91	87	108	25	100	4	0	0	0	0	9	0	0	1	0	0	0	1	13	40	1	9	46	5	110	0	80	43	0	0	0	134	0	1	10	18	459	370	50	3	0	0	0	0	11	28	30	90	26	0	0	1	0	0	0	1	1	28	3	1	0	59	1	0	18	0	3	0	3	21	14	531	120	2696	123	32	52	98	21	3	13	3	234	117	0	0	0	60	2	84	109	84	0	0	0	1	0	2	92	1288	377	1372	446	516	481	54	24	17	3	0	0	0	232	152	13	34	0	3	0	0	0	0	0	0	0	0	129	978	9	29	70	39	35	0	0	0	0	207	0	3	0	97	3	0	0	3	139	19	201	5	3	16	951	76	73	41	16	330	722	99	0	20	11	147	0	438	0	0	0	52	93	0	0	0	0	844	63	0	0	2	0	17	1	1335	0	0	0	0	3	0	155	2	0	99	1	0	9	77	65	253	23	74	0	0	0	317	23	4	33	0	7	137	19	0	55	114	133	8	2	4	2	0	47	107	0	75	4	0	2	0	0	0	66	0	0	0	72	0	0	0	1	0	0	0	0	0	2	1	0	71	1	0	0	0	0	0	0	0	0	0	0	24	0	17	137	0	0	0	0	0	0	66	0	0	0	0	19	1452	2	4	66	145	639	69	61	270	90	50	30	3	0	1	0	0	0	1	0	3	0	414	0	17	6	0	1	0	0	0	0	0	0	0	19	0	0	0	0	0	0	0	0	85	53	9	428	171	0	0	0	2	0	328	1	0	0	0	58	244	0	550	499	0	0	309	0	52	49	67	23	139	0	0	5	0	0	0	1	0	3	7	9	0	0	0	0	0	0	1	768	6	49	5	0	0	0	0	4	0	1	0	0	8	0	0	0	50	0	0	137	0	0	0	0	229	0	3	0	0	59	0	0	0	0	0	0	0	0	0	0	85	0	99	1	0	0	3	0	1	25	156	7	102	0	0	0	0	0	2	0	0	0	0	0	176	26	141	1	1	0	0	96	251	2	171	62	1098	1572	886	522	751	231	8	179	283	0	0	0	0	1	0	1	0	3	0	0	0	0	0	0	0	0	0	0	2	1	0	1	0	2	2	1	0	0	0	0	0	1	0	5	0	75	121	17	274	111	126	158	0	0	0	0	2	0	0	0	0	0	0	0	16	11	0	0	0	0	0	0	0	0	0	0	0	0	0	12	0	0	49	0	21	0	0	5	0	0	3380	65	56	0	0	6	0	1	8	0	0	0	0	0	0	9	0	100	118	1	0	0	0	0	0	9	0	1	0	0	0	0	0	0	0	0	0	1	0	0	1	0	1	5	144	1	1	0	0	0	0	0	4	0	0	129	0	1	0	0	0	0	0	0	0	0	4	5	47	3	12	0	0	0	0	0	9	0	0	0	0	0	0	0	0	0	0	0	0	0	277	77	42	1	69	617	371	0	1	95	3	1	176	0	17	3	9	3	95	50	183	22	37	0	0	0	0	125	951	298	2	0	0	0	102	14	1	3	19	0	0	0	0	0	0	4	898	5	13	1	33	138	0	0	3	0	5	0	0	0	1	0	5	0	0	4	0	0	0	0	0	2	0	0	0	0	0	0	2	123	82	737	731	46	48	0	0	0	0	1	0	0	0	0	0	0	22	0	2	17	246	87	526	167	40	79	12	0	109	5	5	21	2	2	61	5	57	108	195	22	233	0	34	0	0	376	24	91	32	1	16	51	0	2	1	0	0	8	6	0	1481	7	0	0	0	0	0	0	0	640	28	90	173	54	0	10	68	68	9	1	1	2	0	0	34	132	0	0	2	3	1488	10	66	34	16	0	68	10	18	429	0	0	0	0	0	0	0	0	0	0	0	0	0	0	0	0	7	7	0	12	34	179	0	0	0	19	556	2	12	0	9	0	0	0	1	0	0	23	0	5	0	0	30	0	0	0	0	0	0	1	22	3	147	1	180	58	7	17	0	0	0	0	0	0	0	0	0	0	0	0	0	0	0	46	851	4	0	11	2	15	0	10	3	19	60	2	31	0	0	0	65	17	0	41	85	0	2	93	0	0	6	27	41	0	0	14	0	0	1	8	30	137	14	52	8	4	0	0	96	179	53	0	12	8	108	67	28	16	16	0	25	0	116	155	39	26	14	94	0	431	78	36	1076	0	78	185	42	31	163	19	156	0	110	103	14	0	27	42	267	11	3	13	5	44	3	72	42	52	0	16	97	20	111	0	1	1	26	36	0	0	1	27	58	17	91	22	33	0	16	32	30	0	32	5	2	22	0	0	0	77	48	43	30	2	45	0	0	0	0	52	0	0	16	92	2	220	25	6	15	7	0	38	0	7	2	0	2	10	343	4	20	14	0	1	0	92	2	10	1512	0	56	173	0	501	0	0	0	0	0	0	0	31	117	56	0	0	41	0	6	0	36	0	13	0	43	51	5	247	24	24	4	48	53	17	3	69	1	5	0	10	10	9	0	39	4	18	0	126	145	19	84	224	0	0	1	0	8	0	28	13	0	2	54	0	91	1	81	1	125	9	125	37	32	5	17	0	40	0	4	43	1730	17	0	133	0	73	48	153	6	71	25	36	86	0	0	0	0	20	14	17	346	0	15	36	11	10	34	6	5	0	15	139	0	0	7	2	0	22	13	1	0	0	195	2	1	12	94	52	0	2	90	81	18	27	1	0	0	6	1	22	17	13	1	0	27	13	0	153	75	2	345	0	0	0	0	0	0	19	1	0	18	19	17	200	0	0	1	28	0	4	287	216	102	903	1518	83	0	1	0	0	0	0	0	0	0	0	0	0	0	94	3	1	8	0	0	1	0	0	0	0	0	0	0	0	283	1	0	0	0	0	0	0	0	0	0	0	0	0	0	0	0	0	0	0	0	0	0	0	1	0	0	0	0	0	0	0	38	3	0	0	0	0	0	0	0	0	2	4	0	8	8	0	19	29	29	0	0	0	0	1	0	0	0	0	0	134	424	1	0	0	157	30	6	18	21	77	13	10	5	2	0	0	0	1	0	0	0	0	14	0	0	0	0	0	0	0	4	0	0	0	8	0	0	0	1	2	0	0	8	24	0	0	37	0	0	25	14	2	61	0	0	0	0	50	0	0	0	0	25	5	0	0	0	10	0	0	0	1	0	0	0	0	15	0	0	0	81	223	0	129	0	1	51	1	0	1	4	6	50	2	0	1	0	0	0	0	72	0	0	0	0	1	84	4	10	2	0	0	0	2	0	0	0	53	0	599	3	210	236	60	4	3	14	5	0	7	2	1	0	230	34	544	0	1	0	112	6	0	600	430	1103	82	68	2	289	1260	5	7	938	52	2	85	0	0	0	0	15	249	74	19	0	0	0	0	1	0	0	0	0	2	0	596	0	1	100	18	146	0	0	17	1063	108	1	40	35	7	0	0	0	7	0	1	0	43	0	0	0	0	1	0	0	3	0	0	0	0	0	0	130	0	0	4	0	0	0	0	4	0	0	0	0	0	0	2	0	0	1	0	1	0	5	0	0	0	12	0	416	33	1	0	0	0	0	1	0	3	0	0	0	0	5	0	0	0	0	1	8	0	0	0	175	12	0	0	0	0	0	265	0	35	0	0	0	0	2	0	0	0	1	0	0	0	7	0	3	2	0	0	0	0	0	10	446	15	203	305	71	133	0	0	0	109	270	0	1	0	0	0	2	8	0	0	0	0	0	0	0	0	3	0	242	0	2	0	1	0	0	0	0	0	0	4	24	43	17	0	0	1	0	2	0	1	1	3	0	0	325	152	0	0	0	0	0	198	468	0	5	2	12	16	0	0	0	7	0	11	243	87	3	1	0	2	0	0	0	0	0	2	1	87	0	0	0	48	0	0	0	0	0	0	0	0	1	0	0	2	0	2	1	0	4	5	1	0	2	5	20	37	0	1	33	0	0	19	0	0	0	0	6	44	0	242	7	3	0	8	0	273	4	0	0	0	0	1	0	0	0	0	0	0	3	2	0	0	3	0	0	6	0	0	0	0	213	0	1	0	1	3	0	0	0	0	0	0	0	0	0	0	0	0	0	1	0	0	0	1	0	0	0	0	0	0	0	0	13	284	0	1	0	0	0	4	2	0	0	0	48	375	0	1	0	0	0	761	0	0	0	0	0	0	0	0	0	0	0	0	0	40	0	1	1	0	1	41	2	0	196	221	15	1	0	1	1	0	31	1	1	0	0	0	0	0	0	0	0	1	2	0	100	85	0	0	0	1	0	5	6	0	6	7	0	0	93	0	2	0	104	0	0	0	2	0	0	0	0	0	4	1	0	0	0	0	0	0	0	1	0	0	0	0	0	0	330	1	0	1	0	0	0	0	0	0	0	0	57	8	0	0	1	0	0	5	0	0	36	0	0	0	0	0	0	0	0	7	0	0	0	0	0	0	0	0	0	2	0	0	5	0	0	0	0	16	0	195	0	45	211	2	0	0	0	0	19	5	17	46	27	53	0	2	0	0	0	1	0	0	0	0	0	1	0	0	0	0	762	0	0	0	0	0	0	0	0	0	4	87	271	0	344	2264	61	1	0	0	0	0	0	0	0	0	0	0	0	0	0	0	0	0	0	0	0	0	1	0	0	0	0	3	0	0	0	0	8	3	9	0	0	0	0	0	0	0	1	0	0	0	0	9	0	0	7	0	1	0	0	13	0	34	0	0	2	9	0	1	0	0	0	0	0	0	0	183	0	1	0	0	4	2	0	0	0	2	1	0	1	0	44	0	0	0	0	890	0	10	0	0	0	4	0	0	0	223	359	0	0	0	0	0	0	0	0	0	1	0	0	0	0	1	0	0	0	0	0	11	0	0	0	0	0	2	22	0	3	0	8	0	3	0	1	0	0	0	0	0	20	0	22	0	0	265	0	1005	345	753	0	0	0	0	3	1	0	0	82	0	1	135	0	0	0	3	0	0	0	0	0	0	0	0	1	0	0	0	0	0	0	5	0	0	0	0	0	0	0	0	0	0	0	3	0	1	5	0	0	0	0	0	0	0	0	0	0	0	0	0	0	0	0	1	2	0	0	2	0	5	0	3	0	0	0	0	0	3	0	0	0	0	0	0	0	0	2	0	0	0	0	0	0	0	0	0	0	1	0	0	0	0	0	0	72	0	0	0	0	0	1	0	0	0	0	0	0	0	0	0	0	0	0	1	0	0	0	0	0	0	0	0	0	0	0	0	1	0	0	0	0	0	0	0	0	214	109	21	0	0	0	0	0	0	0	0	0	0	0	0	0	0	0	1	0	0	0	0	0	0	0	0	2	0	0	0	0	1	0	0	0	0	0	0	0	0	2	0	0	0	0	0	0	0	0	0	0	0	0	0	0	0	18	0	0	0	0	0	0	0	0	0	0	0	0	4	0	0	0	0	0	0	0	0	0	0	0	0	0	0	0	0	2	4	0	0	0	0	0	0	0	0	0	0	0	0	0	0	1	0	0	0	0	0	0	0	0	0	0	0	0	4	0	0	0	0	0	0	0	0	0	0	0	0	0	0	0	0	0	4	0	0	0	0	0	0	6	0	0	0	0	37	6	0	0	0	1	0	0	0	0	0	0	0	0	0	0	0	0	1	0	11	0	41	0	0	3	0	0	0	3	0	111	0	0	0	0	0	0	0	0	0	1	0	0	9	15	0	0	0	0	0	0	101	1	128	0	0	0	0	5	0	0	0	0	0	394	11	0	0	0	0	0	0	0	0	0	0	0	0	0	0	0	0	0	0	0	0	0	0	0	0	0	1	0	0	0	0	1	0	52	77	0	0	0	0	0	0	0	0	0	0	28	24	0	0	0	0	516	0	1	11	0	90	282	5	12	0	0	63	23	0	30	7	0	0	0	0	0	0	0	0	0	0	7	0	0	0	0	0	0	0	0	0	0	0	0	0	0	0	0	0	0	0	0	0	2	1	0	18	1	0	0	0	0	0	2	2	0	0	0	0	0	0	0	6	0	0	0	4	1	0	0	0	0	0	0	142	0	0	0	0	0	0	0	0	0	0	0	0	0	0	0	0	0	0	0	0	1	0	0	0	0	0	0	0	0	0	0	0	0	0	0	0	25	3	0	0	0	23	0	0	24	16	0	2	0	0	0	0	0	0	0	0	2	20	0	0	0	0	0	0	8	0	0	5	0	1	0	0	17	145	2	1	2	2	0	196	0	0	0	0	0	0	13	0	0	0	1	27	0	0	29	101	0	0	0	0	0	0	0	0	17	4	0	0	0	3	0	0	0	0	0	0	0	5	0	0	2	152	364	92	0	0	57	0	0	213	73	0	1	26	229	0	0	0	0	0	1	27	0	0	5	0	122	7	0	111	0	0	0	0	33	101	0	17	1806	0	0	0	0	88	351	0	0	0	0	20	16	19	0	0	384	7	5	231	0	0	0	0	0	0	0	0	0	0	0	1	0	809	0	0	3	0	8	0	1	14	9	3	0	1	0	0	3	1	0	0	0	0	0	3	0	0	0	0	1	0	0	0	6	0	0	3	0	8	0	2	59	11	6	17	15	15	45	35	23	0	0	0	0	0	5	1	0	0	0	0	0	0	1	2	2	0	0	0	0	73	4	2	0	2	0	0	0	0	0	0	0	0	346	116	4	79	69	13	53	61	0	1	0	0	0	0	0	0	0	0	0	0	4	0	0	0	0	2	0	0	0	42	8	3	58	0	51	0	0	0	0	0	0	0	9	0	0	0	1	5	0	0	0	1	0	0	0	0	0	0	0	0	0	0	0	0	0	0	0	481	2	0	0	0	0	0	0	0	0	0	0	0	0	0	0	1	0	5	0	0	0	0	0	0	0	0	3	0	0	0	0	0	0	0	0	0	0	0	0	0	0	0	0	0	0	53	0	0	83	0	0	0	0	0	0	1	0	0	0	0	0	0	0	0	0	0	0	0	37	18	0	0	0	0	0	0	1	0	0	0	0	0	1	3	0	0	0	0	0	0	0	0	0	0	0	0	0	0	0	0	0	0	0	0	0	0	0	0	0	0	0	1	0	16	238	0	0	0	0	0	0	2	0	1	0	0	0	0	0	0	0	0	0	0	0	0	0	0	0	1	0	0	1	0	0	0	0	0	32	0	0	0	0	0	0	2	6	5	0	0	0	0	0	0	0	0	0	0	0	0	0	2	0	0	0	0	0	0	0	0	2	0	1	885	714	0	1	0	0	0	0	0	0	0	2	0	0	0	0	0	0	0	3	0	0	0	2	1	0	0	3	1	2	0	0	1400	0	2	2	0	1	0	1	0	0	0	0	0	0	0	0	0	0	0	0	0	0	0	0	0	0	0	0	0	0	1	0	0	0	0	0	0	0	0	10	1	0	0	2	0	5	0	0	0	0	1	0	0	0	0	0	0	0	0	0	0	0	0	0	0	0	3	0	0	0	0	0	0	0	0	4	0	0	0	0	0	0	0	0	0	0	1	0	0	0	0	0	0	0	0	0	0	0	0	0	0	0	0	0	0	0	0	0	14	0	0	0	0	0	0	0	0	0	0	0	0	0	1	0	0	0	0	2	7	0	0	0	7	0	0	0	0	0	0	0	0	0	0	0	0	1	0	1	2	0	0	0	0	0	1	0	0	0	0	0	0	0	0	0	0	0	0	0	0	0	0	0	0	0	1	0	17	0	2	0	1	0	0	1	0	0	0	2	2	0	0	0	0	0	3699	444	0	0	0	0	0	0	0	0	0	0	0	0	0	0	0	0	4	0	0	0	0	0	0	0	0	0	0	0	0	0	0	0	0	0	0	0	0	0	0	0	0	0	0	0	1	0	0	1	0	0	0	0	0	0	0	0	1	0	0	0	0	0	0	0	0	0	0	0	35	5	24	0	101	991	30	0	1	0	81	21	0	67	0	371	120	0	55	946	34	273	0	0	21	0	0	0	0	14	11	0	20	0	2	25	0	1	1	0	0	0	0	0	0	0	0	0	0	0	1	0	0	1	0	0	0	0	0	0	0	0	20	3	2	0	0	3	0	0	0	0	1	0	0	2	73	78	23	0	0	0	0	0	1	0	3	0	0	1	0	1	0	0	0	1	0	0	0	0	0	0	0	0	0	0	0	0	0	0	0	0	0	0	0	0	0	0	0	0	0	0	0	0	0	0	0	0	0	0	3	5	0	0	0	0	0	0	24	0	0	1	0	0	0	0	1	0	0	0	0	0	0	0	0	4	0	0	0	0	0	1	0	0	0	0	0	0	0	0	0	16	4	0	0	3	0	0	1	0	2	5	0	0	0	0	7	0	0	2	0	0	2	0	3	6	0	0	0	0	0	0	0	0	31	14	0	263	0	1	0	0	0	0	0	0	0	0	0	0	0	0	1	0	0	0	0	0	0	0	4	0	0	0	1	91	3	0	0	0	0	0	0	0	0	0	0	0	0	0	0	0	0	1	0	0	0	0	0	2	1	0	0	0	55	0	0	0	0	0	0	0	0	3	0	0	0	0	0	0	0	1	0	0	0	0	3	0	2	0	0	0	1	0	0	0	0	1	0	0	0	0	1	0	0	0	0	0	0	1	0	0	0	0	0	0	0	116	107	2	1	0	42	1	0	0	0	0	0	0	0	0	0	0	0	0	0	0	0	0	1	0	0	0	0	0	0	118	21	25	0	0	134	0	120	235	0	0	0	0	0	0	0	0	0	0	0	0	0	0	0	0	0	12377	503	5	0	0	0	0	0	1	0	0	0	0	0	0	0	0	0	0	0	0	1	0	0	0	0	0	0	0	0	0	0	0	0	0	0	0	0	0	0	0	0	0	0	0	0	0	0	0	0	0	0	0	0	147	211	83	6	55	0	0	0	0	1	1	0	0	0	0	0	0	0	1	211	74	0	47	7	227	0	0	0	84	0	6	0	0	11	407	0	192	1	0	0	0	3	58	3	0	0	32	115	53	0	10	114	84	5	144	3	1	104	49	0	0	16	123	75	0	20	0	355	46	903	15	1	812	811	0	1	0	0	39	59	4	314	255	10	72	0	9	7	74	119	26	0	18	0	1	0	0	34	11	0	939	0	1171	13	0	586	100	10	7	65	24	18	59	57	220	169	0	0	0	0	0	0	0	0	0	0	0	0	30	72	62	2	0	80	17	2	606	23	5	57	296	1027	165	102	2	0	1	1950	449	880	489	721	28	189	50	19	28	165	0	0	15	12	4	22	7	1	0	1	0	0	3	0	0	0	0	0	0	0	23	19	4	19	9	0	12	0	841	190	47	0	0	6	2949	3	0	0	0	3	0	0	0	1	0	216	243	0	46	114	7	12	0	13	230	347	72	20	92	1	0	3	5	3	2	0	0	0	0	0	0	0	0	0	0	0	0	0	88	72	0	295	39	32	13	0	0	0	1	0	202	0	46	34	315	86	1	0	0	0	42	35	0	0	44	83	263	1	0	0	0	52	214	207	11	1	291	287	54	18	107	5	0	130	19	5	0	18	0	11	28	24	5	68	5	0	5	7	4	0	5	6	23	26	0	2	0	0	132	2	0	0	475	70	9	42	55	1838	15	697	4	0	8	26	177	0	236	90	416	3	9	0	18	0	0	65	8	74	9	237	37	305	2	0	0	0	0	1	0	0	17	46	0	0	0	0	0	147	2	0	14	142	107	0	25	25	79	45	1	16	0	0	0	0	0	23	22	1	11	59	0	5	1	38	4	2	47	9	0	57	2	45	363	0	134	1	0	191	12	72	17	11	11	0	12	71	15	19	14	32	353	46	0	0	0	0	0	3	30	122	0	0	0	22	20	3	57	52	8	1	0	0	834	30	229	160	0	0	0	1	69	0	0	7	24	0	98	0	5	6	69	20	118	0	0	34	19	8	5	72	580	2	0	0	0	0	108	19	10	4	0	5	16	295	290	0	0	0	175	2	0	0	0	0	70	6	94	194	0	39	26	373	208	124	11	341	66	69	9	131	171	22	0	0	0	16	10	918	0	0	0	0	0	2922	0	51	55	28	5	0	6	0	87	2	26	0	52	1	621	0	25	170	61	39	58	157	15	14	16	28	119	0	0	0	0	0	10	2	431	35	0	575	211	470	2	9	0	49	0	66	32	39	42	362	1	858	7	0	0	0	1	0	0	1	93	0	25	1	43	2	0	0	0	0	0	0	0	0	30	0	486	4	112	3	0	1	1	0	0	34	0	0	0	130	0	0	28	1	0	44	0	0	0	0	0	0	3	0	0	409	5	19	4	17	10	38	1	1	12	59	1	30	36	119	224	2	0	0	14	30	160	2	1	233	0	4191	3	389	90	31	14	1133	3	206	0	0	0	19	0	15	133	12	11	92	34	47	95	44	0	1	3	0	195	0	2	55	63	19	186	0	2218	15	65	143	24	60	43	1	0	0	9	15	818	3	23	31	96	70	52	1	42	21	0	10	13	1	46	27	0	0	100	88	1	1	0	5	17	53	8	82	29	29	1	77	38	0	0	0	0	44	0	0	40	44	18	53	22	5	52	0	0	348	1	8	168	46	108	19	1	0	0	0	14	0	0	0	0	0	5	174	11	0	0	4	0	9	2	20	72	4	9	128	19	303	0	25	0	0	0	2	8	752	478	17	80	8	15	38	43	24	56	41	23	0	2	204	32	156	20	0	0	0	0	1	11	3	3	0	8	26	0	8	105	33	0	0	15	0	60	0	38	0	69	5	15	0	21	450	15	7	32	265	0	46	0	224	29	38	9	16	17	0	0	0	0	133	0	694	554	98	0	1	31	0	6	443	6	243	0	5	3	16	95	2	5	15	236	17	99	0	0	517	514	16	67	40	78	53	16	15	81	1	0	128	0	0	0	0	0	0	0	0	0	0	0	0	0	0	320	0	0	0	0	0	0	0	44	2	11	0	2	0	2	17	165	170	66	68	0	868	11	7	275	5	0	0	9	18	88	67	83	0	172	0	0	0	0	3	6	71	1	8	1	0	0	0	27	126	80	35	0	10	0	46	15	119	5	21	31	0	0	0	0	0	2	743	3	0	34	21	0	0	22	0	148	16	6	23	3	0	0	0	38	33	18	148	273	63	0	0	87	7	6	14	0	9	128	69	2	189	82	77	6	0	30	8	2	42	17	35	0	161	1	0	15	1	1489	1220	70	26	1287	1826	54	19	31	73	627	7	153	5	77	247	362	22	204	28	0	213	38	3	0	90	44	5	27	0	0	63	28	95	42	0	3	0	2	28	107	99	205	87	977	37	43	52	0	0	72	141	4	25	0	23	18	97	5	0	49	25	619	17	0	2	0	0	0	1	0	89	29	144	61	7	129	4	6	3	0	6	0	11	10	4	0	12	22	0	23	22	24	0	0	0	3	0	22	0	16	7	3	0	48	94	9	0	0	0	23	1	0	0	0	0	0	677	1	0	81	136	0	59	1	102	2	1	1	0	0	37	4	225	0	0	18	8	67	15	51	74	1	84	5	0	4	4	69	0	3	27	3	134	0	17	0	8	577	115	14	89	26	16	46	0	0	0	0	3	0	9	72	2	14	75	1	29	34	7	57	7	101	0	0	0	33	2311	0	0	0	0	86	68	3	107	8	0	3	0	0	0	50	0	0	8	15	0	0	0	0	5	0	63	8	27	21	18	1	0	0	2	7	13	12	1	0	0	4	0	2	2	130	38	8	1	8	9	259	0	168	47	1	20	21	869	23	64	23	0	0	1	33	0	3	0	40	0	0	2	0	45	55	3	53	0	0	7	10	38	1	3	1	103	381	4	23	0	31	0	0	0	29	291	74	27	53	0	0	75	17	26	0	115	140	51	22	4	119	37	62	0	21	2	0	7	35	76	71	2	17	0	3	119	37	108	0	475	23	12	16	38	3	3	175	120	46	23	19	42	1	0	5	5	0	0	12	0	61	15	805	0	17	45	0	0	0	13	293	0	28	0	0	68	23	15	17	1	76	0	0	0	0	0	7	0	0	1	0	0	76	49	48	11	103	22	12	26	8	36	77	155	40	183	38	0	0	398	128	282	14	43	957	0	106	0	86	0	42	27	237	88	36	22	9	49	7	1	0	3	12	64	52	116	0	43	26	0	54	17	29	29	25	21	0	53	44	65	96	115	10	0	3	9	0	0	2	45	1	0	32	23	60	52	42	5	150	21	0	88	0	45	9	22	66	254	34	0	31	0	1	223	1	101	2	175	8	0	0	21	87	4	0	16	1	100	55	0	1336	33	2	0	0	0	0	42	5	15	102	1	68	46	169	10	0	0	5	181	28	3	81	0	0	0	2	0	3	48	0	0	0	8	20	51	12	73	2	1	116	2	0	0	0	0	0	9	0	0	12	42	0	2	302	38	4	0	9	4	618	1	15	2	0	0	5	73	8	7	0	0	0	18	1	5	10	278	47	1	48	1	38	7	35	84	0	0	0	2	0	7	0	2	113	19	284	104	0	115	49	184	0	0	0	2	1	739	129	360	4	1199	0	1	0	0	0	12	16	25	425307	0	0	0	0	0	0	9	0	0	0	0	63	4	0	369	13	4	16	30	93	1	15	0	7	0	34	1	0	0	36	27	1	14	20	0	0	0	56	0	0	11	38	7	24	99	30	0	160	0	30	61	23	0	418	109	8	2	15	0	95	0	224	176	70	126	0	0	48	0	0	64	0	0	0	0	21	0	0	0	0	0	0	4	2	9	6	215	5	0	0	24	23	0	17	71	2	140	0	58	7	47	3	0	0	0	0	1	186	97	0	38	0	8	73	19	33	107	66	0	0	0	0	21	0	1	0	0	0	0	0	0	0	0	2	1	5	8	25	0	88	1	85	6	0	0	0	0	11	57	0	34	21	16	69	65	0	10	23	65	61	55	81	0	50	33	3	0	41	20	178	0	29	58	27	3	86	95	1	0	0	0	0	0	0	0	49	3	0	0	0	0	0	0	0	3	109	13	249	0	0	37	2	199	10	0	166	0	0	0	0	0	0	0	0	2	200	19	37	1	0	38	12	4	0	34	25	15	72	0	2	3	40	30	0	1	8	2	0	0	0	0	0	0	0	5	37	0	1	28	31	0	0	0	0	114	15	215	225	0	29	25	27	1	2	3	1	0	0	0	0	576	5	5	32	0	8	0	0	0	2	0	0	53	1	80	40	3	0	0	7	0	34	25	0	0	0	4	246	7	109	23	3	2	16	12	9	33	0	13	13	72	139	0	0	7	8	26	0	49	178	1	27	0	0	0	111	0	0	0	0	1773	0	0	0	0	0	3	13	0	0	37	2	0	0	0	15	0	0	11	0	0	0	0	0	0	0	0	223	12	38	731	123	41	117	0	0	0	62	36	49	0	0	0	0	0	0	0	12	10	3	38	38	65	32	32	13	0	3	62	146	0	6	35	185	33	0	0	20	44	22	38	1	39	11	17	7	16	16	159	28	2	38	18	0	20	1	0	0	70	180	1	2	10	24	0	22	12	17	5	32	64	15	13	522	81	0	4	5	39	25	97	9	4	206	12	39	2	252	573	8	0	256	0	25	82	342	0	0	0	0	1	0	0	0	0	0	0	0	9	0	20	151	16	54	0	0	0	0	0	0	2	0	0	4	21	219	8	0	13	2	54	0	0	0	0	0	0	0	50	0	47	7	292	5	109	32	9	16	24	0	0	133	2	19	105	0	9	3	21	5	0	19	0	0	8	0	0	0	0	0	0	11	8	102	183	38	581	0	0	5	0	0	0	0	0	14	0	7	12	31	19	0	0	0	0	0	0	0	31	9	8	0	85	28	2	0	2	14	72	0	0	49	66	661	0	0	0	22	0	103	74	14	17	28	2	14	249	20	53	5	0	5	16	31	120	56	0	360	14	14	26	47	14	203	96	44	0	0	0	0	4	757	3	5	0	0	1	0	0	0	0	0	0	134	0	0	0	0	378	0	506	105	129	27	134	12	60	37	5	167	7	48	47	39	5	68	427	0	152	6	0	0	0	8	23	6	0	0	52	0	41	284	137	5	2	807	1	13	17	2	311	28	0	3	0	204	7	166	8	0	13	0	1	42	7	0	33	2	8	22	119	34	16	21	13	143	2	2	20	47	10	0	35	1	586	37	0	51	377	44	46	14	34	31	4	0	47	15	0	218	9	93	0	60	16	0	90	42	0	0	5	11	156	119	83	2381	7	563	203	2684	0	62	2	20	2	13	0	0	7	0	0	0	0	0	0	0	2	1	2	0	0	0	1	0	5	45	59	532	0	0	13	0	74	10	0	8	2	0	149	97	4	179	5	64	58	72	0	0	124	2	0	0	9	60	30	5	6	29	11	44	142	27	0	255	13	0	70	45	2	32	1	28	69	0	11	0	0	56	0	19	24	0	41	201	0	0	36	0	60	2	0	109	0	23	0	7	2	34	1	0	1	4	44	41	24	70	0	0	0	0	0	0	14	5	0	6	4	82	2	18	424	0	10	24	32	66	26	21	1500	117	0	0	0	59	196	0	0	2	28	0	167	9	7	3	3	171	42	12	0	0	0	0	0	1	4	1	74	1	9	24	61	52	188	45	0	0	0	0	0	1	0	1	0	0	0	26	2	0	46	94	77	17	31	2	2	177	0	219	1	26	62	31	438	0	4	171	9	31	88	4	5	0	0	0	186	0	11	0	7	0	1	32	0	52	0	35	0	0	1265	1	15	33	4	39	56	66	17	0	0	25	105	5	43	59	97	0	0	19	20	0	0	0	0	0	0	0	7	181	0	0	33	32	0	2	102	105	0	3	97	43	60	1	188	0	0	0	0	0	0	3	0	5	17	32	76	0	0	0	0	55	0	3	5	50	124	10	87	0	0	0	0	23	3	4	6	1	0	0	0	59	49	37	0	0	27	0	20	77	36	0	0	179	2	121	63	48	2	1	0	20	28	13	54	1	10	68	0	0	0	689	19	2	0	0	0	676	1	16	0	0	43	122	64	0	101	0	0	15	3	14	0	16	46	1	1	29	32	1	0	0	0	0	50	46	16	20	36	678	3	16	0	0	0	2	76	0	2	59	175	0	13	761	13	1	0	210	25	14	88	7	0	0	0	2	0	5	56	12	33	0	0	0	0	4	0	1	0	0	0	7	23	19	0	0	291	15	9	521	69	9	0	56	35	161	30	38	0	0	0	31	0	0	35	0	2	0	330	4	169	0	107	26	0	0	0	0	7	1	331	111	13	19	324	31	34	35	2	12	1	18	138	3	1	0	101	64	0	0	48	23	0	26	16	3	0	8	8	15	0	25	9	178	105	50	7	27	33	0	69	70	34	10	142	0	0	0	4	1140	2	118	1	52	0	29	2	0	0	2	325	16	7	1	0	0	91	1	75	8	9	2	27	33	411	0	1	72	0	0	2	0	0	42	1	0	0	5	9	16	0	15	4	0	0	17	0	2	0	0	0	0	0	0	8	49	25	48	0	0	0	1	47	0	0	0	0	0	39	0	0	29	3	0	11	0	0	0	49	255	0	1	0	652	0	109	5	95	114	4	3	66	0	0	16	2	131	10	26	0	0	0	0	157	35	0	37	14	24	0	3	24	15	0	83	8	115	76	0	0	0	0	1	50	0	0	0	0	0	0	77	46	37	2550	14	36	67	192	7	0	0	34	1094	1	52	54	12	2	0	0	0	91	631	5	0	16	0	0	0	0	0	0	0	42	1	1115	21	5	52	0	0	0	0	49	11	339	3	0	0	0	0	0	0	0	0	0	174	0	2	52	133	8	0	0	94	27	3	0	1	26	26	2	13	28	7	38	35	0	0	26	86	12	30	1	0	0	1	0	1	19	27	0	1	0	5	53	56	25	0	0	0	0	134	0	3	0	0	0	3	0	51	12	1229	100	63	577	18	0	0	0	3	57	0	0	0	0	0	0	0	0	0	1	0	30	103	0	0	0	0	0	76	1	3	15	0	27	17	492	28	62	37	15	38	8	66	70	17	0	0	0	7	9	16	63	6	13	27	25	48	2	0	0	32	0	0	0	0	1	0	7	10	136	47	0	2
"SAMN10862544"	26	0	1	0	1	0	0	0	0	1	20	42	468	131	15	0	3	0	0	0	0	0	0	8	2	25	104	0	56	4	3	273	0	1	37	0	1350	12	14	10	5	4	165	8	38	0	14	0	0	0	7	1	24	0	0	79	529	63	24	10	0	0	0	32	5	1	1	0	1	23	27	0	108	7	20	1	1	9	26	6	1	0	16	0	6	0	0	0	0	0	0	0	1	0	0	57	0	16	3	125	15	7	46	1	6	115	0	8	1	0	3	1	28	3	3	0	0	20	4	0	3	114	7	7	4	2	3	0	0	0	36	52	0	0	2	0	0	25	5	15	31	34	63	4	65	54	11	4	0	14	13	20	1	16	16	6	1	22	11	17	4	19	7	3	79	32	5	3	5	49	95	0	22	244	392	8	1	3	28	0	1	24	18	1	0	5	0	54	12	0	3	0	3	90	18	60	31	1	99	87	169	110	162	6	12	5	1	0	1	24	0	1	13	27	11	17	2	6	17	565	4	9	0	137	19	1	86	19	0	64	9	5	0	210	2	11	56	0	1	0	0	2	1	0	0	46	4	3	7	0	27	1	12	2	0	0	45	20	504	0	1	0	0	0	0	0	0	1	3	2	0	0	0	0	0	27	0	0	0	0	0	0	0	0	0	4	119	0	13	0	0	0	0	0	16	125	0	0	1	155	24	7	0	58	0	21	244	0	1	1	3	0	0	345	0	20	52	39	13205	0	14	69	2	66	40	0	0	0	2	0	0	19	7	0	0	0	0	0	0	0	0	311	5	4	0	14	79	619	85	8	3	8	0	16	29	8	160	21	0	2718	124	2	0	0	1	1	46	28	36	0	0	0	0	0	0	1	2	39	0	0	29	24	0	1	1	0	3	297	24	477	1026	4	3	2	138	0	26	3	37	0	0	2	3	3	6	251	0	0	0	0	1	7	70	0	4684	0	0	675	0	0	0	33	1	35	10	44	2	24	0	0	25	27	55	51	42	8	14	12	3	65	0	18	21	24	6	9	0	1	2	3	37	19	0	5	16	46	0	0	0	0	0	0	4	1	10	2	25	16	0	1	2	2	9	2	0	3	0	45	0	12	16	7	0	632	4	54	0	0	310	1	26	3	39	0	0	0	13	1	9	44	31	4	14	0	232	0	532	5	1	5	451	0	0	5	16	11	0	1	12	11	27	16	1	0	0	5	3	3	0	55	54	74	63	166	11	0	1	1	11	2	0	32	46	15	63	7	54	34	215	48	16	45	3	7	5	19	72	46	4	1	237	3	22	25	0	14	65	0	13	9	54	0	12	0	76	64	19	0	0	0	141	4	9	13	0	16	5	4	182	96	10	2	0	2	29	0	2	3	10	8	87	4	126	1	6	10	48	47	1	19	23	10	0	18	136	1	11	0	12	6	285	18	36	1	108	0	40	28	0	0	26	130	15	1	0	2	14	17	3	31	13	0	57	2	0	0	0	31	18	79	0	28	15	60	14	56	67	1	7	3	0	5	24	9	0	8	246	0	0	0	0	0	0	0	0	8	1	0	0	0	0	69	5	9	0	58	38	0	49	97	0	0	18	53	83	1	64	205	13	6	0	0	2	7	30	0	1	20	43	63	1	0	0	26	2	31	9	71	3	86	0	29	0	11	23	0	0	0	0	0	6	61	121	0	209	7	14	8	0	0	0	0	0	0	131	0	11	0	14	118	11	5	27	0	0	0	6	57	17	5	268	0	2	25	28	0	8	0	2	119	38	39	3	0	0	0	9	9	5	181	93	28	2	1	0	0	2	0	0	0	0	0	14	5	0	26	179	0	4	3	14	0	13	0	0	0	19	0	0	11	0	9	0	0	0	28	14	5	0	100	125	0	75	1	0	0	0	0	1	0	0	0	2	0	0	0	0	0	0	0	0	0	0	0	0	0	0	0	0	1	0	0	0	0	0	0	0	1	2	0	1	32	1	96	13	51	17	2	5	0	0	22	0	194	0	3	0	9	91	4	19	41	7	26	19	28	15	14	29	7	37	25	8	25	600	0	20	5	11	9	5	110	20	5	16	11	16	0	0	2	151	88	141	30	15	0	4	6	9	15	94	31	31	7	44	6	41	22	16	153	23	14	3	13	5	24	13	16	0	64	0	1	0	0	0	0	37	23	5	1	57	79	1	6	38	0	52	3	14	6	162	0	0	2	136	0	0	37	1	1	5	49	17	0	0	0	62	1	0	2	6	237	10	58	0	10	4	120	59	18	30	2	10	0	0	0	31	0	26	0	1	28	18	1	8	6	8	2	0	4	20	0	31	88	12	62	0	1	1	0	10	6	54	35	0	2	129	112	99	13	9	96	199	48	46	3	0	179	15	29	47	415	0	3	4	4	11	13	4	1109	0	0	0	5	5	0	86	49	27	19	0	0	22	19	11	30	17	24	6	0	0	3	0	0	0	0	59	61	0	0	0	0	96	19	0	59	34	14	0	0	1	105	0	0	1	6	0	0	117	0	200	46	9	0	0	0	0	0	1	0	11	57	2	3	0	0	0	0	0	1340	29	13	2	1	11	12	39	12	32	34	0	0	0	0	0	0	8	4	10	0	4	280	2	3	0	37	2	0	13	43	270	0	0	0	1	16	0	46	0	0	0	30	8	24	70	15	15	6	8	3	10	54	59	75	8	0	8	1	1	3	0	38	375	38	25	56	8	23	0	60	1	0	35	3	5	0	249	0	3	33	0	1	1	79	0	0	2	6	0	6	0	0	13	370	8	549	19	0	1	4	0	15	0	3	3	5	1	32	1	7	22	2	25	12	0	0	0	9	1	0	0	5	352	0	9	1	0	264	272	13	6	1	0	0	15	7	3	5	50	0	1	7	2	62	9	0	0	1	2	0	9	0	5	7	71	0	4	1	1	2	0	0	0	51	8	70	44	17	1	0	0	2	0	2	0	26	54	0	32	429	0	0	24	4	34	58	12	11	3	3	124	147	0	1	2	7	0	47	0	0	2	0	189	0	59	271	2	50	0	13	24	2	69	4	0	0	0	78	5	13	4	12	3	1	3	0	21	808	11	42	57	1	0	12	98	0	58	73	2	78	43	11	17	7	8	58	9	22	0	0	0	0	70	71	16	0	0	6	24	11	5	19	6	0	454	0	0	19	11	13	190	8	48	4	3	54	11	1	0	0	0	6	4	16	0	0	70	0	0	0	0	0	48	23	35	0	0	0	0	8	0	0	0	0	1	28	2	0	1	0	0	0	0	179	28	11	8	0	62	11	0	9	0	2	19	156	0	0	80	0	0	78	2	33	0	0	0	0	0	50	19	0	0	0	0	0	1	0	316	50	22	0	8	64	12	434	0	0	0	0	51	46	431	0	5	0	9	1	17	8	1	1	2	7	0	0	0	0	0	6	2	0	1336	7	199	190	0	0	0	3	21	1	738	12	7	32	37	27	31	8	0	42	17	3	0	0	0	0	1	0	8	136	18	33	6	54	28	46	0	65	152	15	30	14	19	43	0	0	17	224	10	2	49	88	0	375	120	6	4	76	8	40	13	99	11	0	51	9	2	0	5	1	4	25	48	9	70	1	73	49	0	118	0	1	31	58	96	100	0	73	0	241	1	41	92	74	24	9	5	1	0	2	0	0	0	0	0	0	0	0	6	0	78	0	48	7	16	8	187	14	0	17	74	3	0	0	20	0	0	0	0	0	0	0	1	0	0	25	0	2	27	26	27	34	71	1	0	0	0	2	0	283	0	0	592	2	89	0	0	0	0	0	49	0	676	1	2	0	9	11	0	10	2	2	21	13	0	2	67	2	0	0	17	0	18	6	34	1	349	20	1	94	71	0	7	2	0	148	0	0	0	0	0	23	170	3	0	0	0	16	0	2	1	12	0	0	0	0	0	5	0	2	1	0	40	7	1	0	9	0	7	18	804	0	66	3	9	53	4	0	4	23	0	11	109	0	0	96	2	3	0	14	55	2	0	0	2	20	0	52	4	23	0	2	8	17	1	0	0	1	0	0	13	0	66	1	6	14	25	84	340	0	23	0	1	2	0	1	72	0	0	0	0	0	1	12	1	21	23	73	0	0	0	119	20	41	2	13	111	0	10	34	0	0	1	21	12	0	1	0	13	20	0	12	66	51	10	21	21	6	3	279	44	62	71	4	0	0	0	0	8	57	13	0	0	14	166	1	10	126	1	1	4	3	0	0	0	0	23	18	165	0	0	0	45	0	1	0	0	68	32	2	1	0	69	0	11	7	5	0	6	23	6	0	12	38	11	12	0	13	0	0	0	0	239	43	0	6	72	3	2	2	0	25	1	3	14	1	3	753	7	23	1	0	0	0	0	0	3	19	0	33	0	536	0	0	0	124	1	20	14	0	0	0	0	0	0	0	0	0	0	0	0	0	0	0	4	0	0	8	6	228	27	1	46	92	0	14	136	0	37	176	104	0	16	0	1	0	0	0	0	0	0	0	0	0	0	81	0	0	1	5	10	0	1	8	1	0	40	210	0	0	0	0	2	0	0	0	0	0	0	0	1	14	0	383	0	126	2	138	0	1	0	0	0	0	0	0	0	8	1	9	0	0	5	0	112	1	23	1	4	34	71	10	18	70	22	42	10	4	0	106	4	21	2	10	68	0	50	0	28	17	1	10	10	23	3	24	1	71	0	0	1	0	15	11	62	15	0	0	1	41	1	4	6	0	0	7	63	657	341	2	0	515	2	0	0	16	29	2	164	0	0	0	0	0	0	49	0	160	1	225	5	0	1	32	7	9	0	69	0	2	0	2	0	2	76	0	0	18	56	106	0	0	15	0	46	33	0	0	0	0	51	0	0	0	2	79	3	0	0	1	1	4	0	187	0	0	0	0	8	0	0	2	0	7	0	46	16	1	0	5	24	0	15	10	0	22	12	16	5	0	0	3	8	16	89	10	0	0	147	3	4	0	12	47	116	27	25	7	32	6	5	28	0	0	8	0	0	6	17	56	10	1	4	3	31	128	62	931	18	0	0	1	78	48	17	4	74	7	0	4	60	76	6	1	31	33	7	125	0	1	0	0	0	0	1	6	7	9	2	16	12	6	5	0	0	0	7	4	5	0	10	26	3	58	16	51	0	0	0	4	0	1	0	21	514	0	2	18	0	0	23	811	14	6	8	0	29	0	5	3	0	0	0	565	3	18	8	1	1	0	0	1	0	0	0	29	37	5	16	21	660	0	31	0	12	2	2	10	25	6	0	17	5	0	0	72	11	23	2	0	25	0	0	0	0	15	0	4	6	5	169	4	0	29	28	10	1	0	0	43	6	0	73	135	29	14	0	13	0	18	49	3	0	5	1	4	224	0	0	0	0	35	15	4	15	0	1	76	1	6	8	9	147	1	0	1	220	40	217	0	19	2	0	0	0	1	84	21	18	27	115	41	4	35	0	1	7178	1	28	1	0	0	0	227	0	0	1	0	0	0	17	0	2	1	36	1	0	14	9	0	0	14	30	0	0	35	5	6	1	1	0	0	9	3	88	0	0	0	0	0	0	0	0	0	0	2	1	7	35	0	0	30	2	0	8	20	3	2	0	0	0	41	0	0	1	79	23	74	1584	72	13	39	15	1	0	0	0	0	0	0	0	0	0	0	0	9	0	0	0	0	0	0	0	14	51	0	0	0	0	67	11	0	0	0	0	0	3	13	0	16	32	212	13	1	14	7	10	0	0	6	0	3	35	2	4	21	0	3	0	0	40	1	29	9	1148	1	3	0	0	1	0	2	0	18	0	6	78	3	1	0	2	15	2	1	73	1	1	1	2	40	2	0	0	24	41	6	3	2	3	1	332	0	1	0	0	0	114	0	22	4	0	0	2	0	6	1	44	0	1	6	11	1077	0	4	0	0	4	0	5	5	28	20	0	0	0	0	10	17	45	25	0	0	0	25	137	0	0	0	0	41	14	0	0	22	3	10	16	0	0	7	0	4	21	0	0	0	13	3	311	0	0	487	52	0	0	4	0	19	36	12	9	2	0	23	496	4	4	39	0	46	36	5	4	20	14	8	0	1	0	0	0	15	8	162	28	14	2	0	113	517	9	5	7	20	12	88	0	18	31	1	30	0	0	0	23	29	24	1	119	0	16	8	27	15	2	0	287	63	43	7	79	12	23	56	10	17	6	33	15	5	53	1	120	0	0	47	11	8	46	0	0	0	49	137	1	108	30	0	12	14	27	3	149	2	25	80	5	213	32	0	26	20	0	2	53	25	12	0	0	0	13	152	0	1	103	33	40	151	0	31	28	1	0	6	29	0	13	19	19	0	0	1	258	1	1	14	17	8	149	1	65	0	0	0	16	47	45	0	1	0	0	2	13	8	35	0	0	11	12	1	0	1	18	18	0	3	17	7	32	22	1	0	14	0	2	402	9	1	32	0	32	49	12	32	1	16	0	26	7	50	1	1	14	0	0	0	2	1	0	28	3	3	0	18	8	9	11	0	0	0	7	1	0	0	260	34	595	0	16	0	16	16	47	0	92	87	0	4	1	10	52	50	5	269	0	3	135	10	0	1	7	0	47	9	7	5	18	5	75	27	5	4	0	1	125	0	9	0	22	0	31	13	1	5	7	24	19	32	0	0	0	41	17	27	15	22	0	0	3	12	3	121	16	5	4	441	9	0	0	1720	0	28	0	18	0	0	9	0	0	12	0	0	36	1	6	1	16	34	49	12	103	1106	10	11	0	70	0	0	27	0	125	0	0	0	1	62	0	0	0	9	0	0	0	1	1	2	0	0	0	0	1	2	0	2	13	44	77	4	3	26	0	45	34	462	152	11	21	6	0	55	0	0	7	0	24	0	0	0	0	0	0	0	28	0	42	0	88	4	1	1	159	41	32	0	1	0	0	6	4	0	10	55	2	98	7	1	31	0	79	6	0	3	14	4	0	23	0	522	1	0	24	29	0	0	82	0	10	30	0	0	237	9	18	6	0	12	3	5	0	0	0	0	0	9	0	20	3	1	0	8	8	0	0	0	0	0	7	0	0	0	1	55	2	0	46	0	0	225	0	0	0	0	19	0	15	6	9	156	0	0	0	1	6	1202	0	2	0	0	9	0	0	0	0	0	22	0	2	274	14	52	1	52	3	1	3	13	10	237	0	5	20	14	13	130	34	1	0	0	0	0	277	0	196	94	0	0	0	0	0	0	0	0	4	30	0	3	0	26	0	0	3	1	0	23	8	433	0	0	0	0	6	5	13	3	0	40	0	19	0	0	0	33	0	476	24	609	0	1	107	20	16	16	0	0	11	6	0	0	0	4	85	1236	0	1	8	0	11	1	78	56	3	13	49	0	1	133	12	7	2	0	1	0	8	15	1	168	0	21	31	65	0	5	16	8	28	2	11	332	41	0	0	8	3	76	155	86	0	10	0	5	69	49	1220	2	3	19	0	47	0	47	12	10	10	3	0	2	31	98	0	0	0	9	54	9	5	2	130	55	4	34	4	17	64	52	13	0	12	7	34	1	25	57	2	40	0	0	14	6	0	1	7	0	0	200	15	0	6	30	0	0	0	0	24	0	32	0	10	0	21	0	0	0	6	47	0	84	0	6	0	2	0	6	1	5	686	21	0	44	0	0	0	5	99	9	19	2	0	1	2	6	9	56	0	117	1	0	8	19	0	0	49	6	1	0	0	0	3	0	2	20	4	80	21	2	348	5	18	0	0	28	9	5	0	61	51	0	1	0	10	2	0	29	11	132	72	15	0	2	0	0	3	10	3	1	107	0	0	0	37	206	7	0	1	0	2	4	3	16	10	0	152	2	213	0	0	10	54	1	13	43	12	9	0	0	0	1	0	0	5	178	23	0	0	0	0	0	0	11	6	74	5	1	3	0	0	0	0	6	7	3	4	0	0	0	28	0	0	0	0	0	0	0	2	17	0	188	8	214	0	7	0	0	39	0	0	0	0	0	0	0	0	0	0	31	0	1	8	11	7	1	1	0	0	0	0	0	0	0	0	0	0	0	83	16	24	6	70	1	4	0	13	5	0	13	4	13	3	0	19	22	1	0	14	0	0	0	37	54	30	11	3	18	21	13	9	3	2481	1	315	23	117	1	5	0	0	1	0	73	25	0	8	48	2	25	0	7	1	8	14	10	37	237	0	7	6	0	6	0	30	0	26	0	123	25	2	29	1	0	19	0	5	7	0	21	61	1	412	4	7	14	0	0	2	8	0	0	1	0	331	208	14	7	7	286	56	6	0	121	14	4	33	160	97	0	2	0	1344	12	3	53	0	7	0	58	8	6	0	3	2	551	0	0	22	104	1	2	5	104	3	0	0	2	0	2	0	0	0	1	0	0	1	0	0	11	0	1	0	63	0	0	0	0	0	0	0	43	20	6	16	0	14	7	2	10	43	0	11	0	15	7	4	8	9	1	24	37	3	6	4	9	8	5	1	0	34	0	19	29	402	2	63	19	0	0	4	0	0	2	42	1	0	0	1	78	0	0	2	7	0	0	0	28	10	5	16	31	3	16	20	7	0	0	9	20	7	0	34	0	27	0	12	36	0	0	10	64	179	44	5	8	6	920	736	3	29	0	0	380	9	2	0	0	0	0	0	8	23	31	1	268	39	19	29	67	24	8	0	13	86	0	232	1	0	2	4	127	32	34	23	28	1	0	33	0	20	29	84	0	4	23	0	0	2	0	0	31	2	13	2	0	1	38	0	30988	83	0	0	0	0	0	244	3	16	83	17	13	4	14	0	84	0	0	6	54	0	1	0	8	2	3	0	1	0	2	1	9	0	0	0	0	0	0	4	3	0	275	0	0	0	269	9	3	61	0	42	168	10	21	16	0	1	44	151	23	35	208	0	107	16	29	0	0	3	221	11	4	15	0	0	0	0	13	64	4	0	0	0	3	7	5	1	0	0	0	0	6	2	264	70	0	0	2	47	18	59	0	9	6	23	5	0	16	52	2	220	2	0	6	50	0	9	26	8	0	5	0	6	0	0	7	22	54	111	0	0	0	10	56	0	4	0	5	0	2	80	51	0	0	8	14	39	441	1	0	7	0	0	0	0	0	0	16	0	0	0	1	0	420	1	0	3	5	7	0	19	10	3	4	2	0	0	4	18	329	1	0	0	65	3	13	19	8	454	0	0	0	0	0	1	0	0	1	48	0	0	0	34	9	871	80	11	5	0	0	8	1	0	4	0	0	10	39	11	195	18	1	57	0	0	0	43	0	97	61	16	0	0	0	0	2	0	0	0	5	7	7	14	104	262	32621	26	141	7	3	136	9	17	16	0	0	57	23	31	0	111	97	0	9	24	17	53	1	109	0	23	0	23	3	2	6	4	10	0	36	6	47	1	122	24	2	48	24	12	4	3	3	8	3	1	13	299	3387	4	26	35	0	26	46	11	6	0	1602	49	0	0	0	0	0	0	0	385	0	0	0	0	0	0	8	31	27	5	100	0	8	0	121	0	315	13	7	0	0	0	0	24	27	21	7	16	46	11	9	30	102	8	0	235	0	36	31	4	4	16	2	0	71	2	7	12	3	14	9	6	0	0	0	4	0	0	2	1	19	4	0	0	1	0	3	11	91	0	9	5	36	0	0	65	142	18	5	63	5	15	21	2	50	0	55	103	30	4	3	4	0	0	26	61	5	109	38	8	60	28	5	23	74	35	30	3	2	31	0	0	19	0	0	29	2	2	0	0	48	38	12	0	2	1	4	3	3	0	4	2	7	23	0	10	7	157	1	3	3	1	5	0	1	0	0	0	152	1	3	2	47	4	5	24	10	444	0	12	0	9	7	4	1	0	233	19	17	36	3	1	19	1	2	442	0	0	20	371	74	161	0	0	0	0	0	3	0	0	237	188	14	222	14	2	3	0	0	0	0	2	0	0	0	0	0	1	3	0	0	112	11	11	0	0	0	79	0	227	1	0	3	0	4	0	16	72	50	2837	5	0	0	0	6	4	0	14	93	363	0	0	0	0	0	0	0	0	1	59	0	0	5	1	120	0	0	0	0	0	0	1	86	0	21	6	24	0	33	7	1	2	3	0	0	21	0	732	41	0	0	1	8	87	1	2	0	1	0	5	0	5	10	0	335	2	1	0	0	0	0	2	30	60	0	13	0	13	23	1	0	0	13	2	1	1	11	0	1	73	0	13	33	51	28	121	0	1	0	26	7	26	0	14	1	1	0	0	1	0	0	0	0	0	7	65	0	540	13	60	0	0	3	1	0	0	36	103	15	42	8	1	0	52	0	6	11	15	2	1	6	10	7	18	0	0	0	0	32	135	0	1	2	2	26	2	219	3	0	0	0	5	15	0	0	0	0	2	0	129	30	22	173	49	0	2	3	6	0	7	0	5	35	35	57	1	47	10	27	8	8	333	7	8	4	0	7	214	134	5	15	276	3	77	42	4	17	18	14	9	33	1	1	0	1	0	137	0	7	301	30	19	2	1	2	0	2	104	9	37	0	0	3	16	4	1	327	0	0	1	79	0	12	1	1	105	1	0	0	138	25	84	3	1494	155	26	11	0	0	2	0	37	15	21	7	13	9	0	0	1	3	0	0	1	89	20	23	30	18	0	2	3	6	299	0	3	16	16	31	0	2	2	18	25	0	721	28	9	0	2	25	19	61	9	12	74	6	0	0	0	0	22	4	0	52	4	516	0	1	0	0	10	0	243	19	0	0	8	0	344	82	19	19	2	0	0	0	5	308	371	36	0	11	11	3	527	0	0	0	0	1	99	88	0	1	0	0	0	209	0	3	0	0	0	0	0	89	0	0	453	0	0	1	0	2	0	1	36	23	0	15	0	0	0	28	256	1	0	0	325	22	260	0	1	48	17	85	0	0	0	0	0	0	13	0	2	0	0	184	44	122	23	0	0	0	0	66	0	4	5	358	49	1	0	0	0	1	9	66	1	0	4971	6	18	0	1	1	38	0	0	0	0	65	0	0	0	0	974	774	1	7	0	6	0	0	15	4	53	27	24	7	1553	8	12	36	28	94	146	0	3	49	29	13	0	0	0	1	245	14	6	4	389	1	1	120	72	56	840	80	119	38	5	3	0	610	0	0	0	0	0	0	48	0	0	0	0	0	0	0	0	170	50	1	418	12	0	11	116	1	17	1	1	0	0	0	0	0	0	0	36	15	0	0	0	8	26	0	0	0	0	0	0	203	0	1	0	0	0	101	0	0	84	46	1	92	0	44	44	3	8	0	0	0	7	43	8	179	1	60	134	156	0	0	16	12	33	68	30	40	26	31	1	63	274	44	0	198	10	2	71	11	0	0	4	2	21	18	2	21	0	64	50	0	3	0	21	11	0	1	1	0	0	0	95	48	18	6	5	0	0	0	0	2	1	0	0	0	1	5	0	265	0	0	38	42	0	314	12	38	3	0	63	0	0	0	1	38	0	0	4	1	32	1	0	1	5	0	0	0	0	7	38	473	2	0	0	33	2	0	0	3	2	0	0	0	15	46	6	0	12	3	4	64	0	2	7	6	1	0	40	0	36	1	0	18	0	0	0	0	2	1	0	0	0	0	0	10	1	0	0	0	0	0	0	0	0	3	4	1	39	0	0	1	1	0	0	0	4	0	1	31	0	0	0	0	105	0	0	0	0	10	6	20	122	0	0	0	0	0	290	45	14	14	0	15	0	0	1	0	1	0	80	38	157	0	2	130	6	0	86	7	0	0	4	0	40	0	124	35	50	27	1	0	11	20	0	0	0	16	265	34	0	0	186	8	2	4	6	0	18	17	0	36	45	80	1	26	49	5	5	1	8	20	33	35	0	0	72	0	56	53	0	2	9	2	6	0	2	5	105	13	0	0	20	3	3	14	54	97	45	25	2	0	0	24	0	6	30	2	0	47	19	225	1	15	0	16	51	0	84	18	94	37	31	6	22	22	0	0	1	17	0	16	4	0	2	14	12	2	339	30	113	86	279	0	3	25	13	0	0	32	0	0	3	19	0	1	4	1	6	0	0	0	544	65	9	178	4	67	5	127	1	16	46	20	0	1	0	0	0	0	2	0	0	0	0	0	0	0	0	0	0	1	2	12	0	5	21	16	3	26	40	62	206	3	1	0	0	0	2	1	0	8	8	202	54	0	1	36	22	20	1	59	0	38	218	32	20	0	9	68	13	214	12	73	529	3	1	5	0	0	106	15	0	19	3	150	0	38	17	5	53	8	202	23	23	0	0	14	2	0	436	292	34	87	11	106	23	33	9	18	0	6	29	1	39	6	0	0	9	15	0	3	3	29	28	1	22	0	57	41	8	4	3	53	48	0	34	10	0	1	0	8	18	51	6	0	0	8	249	0	453	9	13	35	148	0	43	2	4	0	0	0	0	48	0	0	0	9	10	98	71	273	75	0	45	33	0	64	185	57	1	13	11	271	789	3	74	0	41	9	208	0	408	0	0	1	14	0	0	9	10	12	1	3	0	3	9	34	0	11	35	0	76	0	13	16	4	212	3	2	15	13	21	0	0	203	62	12	136	0	19	24	13	1	0	0	0	192	68	10	3	30	4	5	1	5	4	1	5	0	0	1	2	1	0	0	4	16	2	0	0	11	30	1	27	2	32	1	8	0	2	0	59	6	108	31	10	12	6	12	7	19	9	14	19	48	25	0	4	1884	3	12	6	2	0	0	0	0	17	9	36	0	0	1	8	1	21	0	0	0	13	0	20	0	4	0	13	45	61	9	243	4	93	4	2	1	0	475	544	32	33	27	4	2	103	0	0	38	213	1	0	5	0	0	0	176	0	0	0	2	0	0	288	22	76	0	277	0	31	80	6	0	0	33	4	4	0	6	0	155	0	11	0	1	0	92	9	40	0	3	4	201	41	25	540	31	18	98	6	0	0	0	0	26	0	0	0	1	0	0	1	23	117	18	92	226	13	26	1	179	18	0	0	0	2	10	20	15	21	1	0	21	1	12	9	7	0	0	0	0	136	14	1	82	4	7	5	0	196	7	3	146	59	2	1	3	9	31	9	1	0	9	34	1	11	65	0	0	0	18	2	74	0	1	4	0	91	0	3	33	0	3	15	27	0	1	4	0	17	106	137	7	0	2	110	8	113	0	34	0	22	1	35	17	36	27	207	8	7	0	0	0	0	0	1	8	9	1255	51	0	3	0	0	0	0	0	0	19	0	0	0	0	0	0	0	0	0	4	6	2	0	0	0	51	0	0	13	56	42	0	0	1	0	0	22	20	16	48	0	39	8	14	0	0	0	0	0	1	21	5	49	5	1	62	27	2	0	0	0	1	0	0	7	30	14	0	11	0	22	27	2	0	233	28	0	4	0	8	7	2	3	7	21	0	0	0	5	0	0	0	0	0	0	0	31	14	11	4	24	91	8	7	0	0	147	0	0	11	117	2	0	1	8	8	613	0	10	0	1003	11	18	54	1	1	8	32	2	0	0	103	0	0	0	0	0	0	52	195	2	2	56	0	541	83	121	47	132	0	1	488	0	7	6	3	634	122	0	0	6	1	2	2	0	43	0	0	1	21	27	41	31	0	71	0	0	0	0	76	3	9	21	1	1	0	0	38	84	0	0	0	13	0	38	0	0	0	23	22	23	7	1	65	265	252	5	0	2	0	333	10	5	38	389	38	2	23	0	24	0	6	29	94	56	20	52	112	22	42	0	0	28	53	2	20	0	152	47	23	2	62	0	3	3	0	0	0	0	0	18	0	4	453	12	1	20	36	3	7	19	44	24	1	24	173	0	7	0	364	9	0	1	6	31	0	27	97	2	14	2	12	10	1	0	6	0	6	69	1	71	86	0	0	20	14	20	63	153	0	0	23	30	1	48	10	56	2	47	0	0	17	151	20	1	4	5	81	1	1	12	0	3	0	0	1	12	12	34	1	0	2	95	0	21	88	226	84	0	0	0	0	0	0	46	0	15	4	109	0	27	25	8	5	121	0	0	27	4	3	0	3	136	258	6	7	24	0	1	57	656	2	19	3	83	9	152	3	49	0	0	0	0	0	207	25	2	27	100	64	260	2	35	466	0	1	54	92	6	50	1	251	47	1	9	0	0	45	4	402	63	29	0	131	23	23	0	0	0	11	2197	0	202	1	0	0	24	113	4	231	0	0	0	0	1	0	0	0	0	0	0	1	0	0	0	14	64	0	0	47	0	0	13	10	64	0	92	223	9	18	0	0	0	0	0	0	2	2	8	37	20	8	24	44	55	23	6	0	59	19	0	12	0	0	14	21	42	65	19	4	11	0	30	0	82	1	237	0	7	1	0	0	103	0	2	6	55	0	30	46	31	0	0	52	31	1	0	36	76	41	261	3	4	10	23	114	3	40	0	25	38	3	55	0	78	16	0	12	19	15	9	17	2	18	142	7	46	1	2	18	0	0	75	0	0	0	0	0	0	0	1	0	0	0	0	17	0	3	0	0	0	51	9	6	15	16	0	12	5	9	7	50	8	0	5	0	1	31	11	0	2	0	0	27	0	0	5	3	0	10	19	0	1	10	6	8	0	40	5	85	0	0	0	2	0	3799	0	1	380	15	0	11	36	8	1924	38	54	4	0	4	0	12	0	2	31	29	5	8	10	78	10	0	1	4	0	0	63	0	133	16	1	1	33	2	0	0	2	167	7	0	21	4	0	0	122	0	38	0	0	125	104	63	39	116	5	0	0	0	0	0	0	1	12	1	82	0	14	3	0	0	27	0	0	0	36	1	3	0	1	71	0	11	10	0	102	7	84	0	0	0	0	10	22	1	0	1	2	0	16	1	21	0	48	2	25	0	0	0	0	0	5	0	0	0	0	15	0	0	0	0	2	2	41	49	99	3	3	168	2	5	0	26	150	20	3	10	10	14	338	17	20	0	26	154	3	45	3	10	6	180	32	6	41	865	0	1	0	597	8	60	15	16	33	5	1	2	0	0	0	2	0	3	4	0	33	0	1	45	5	0	0	7	11	40	0	64	9	2	11	11	0	0	0	4	24	0	53	3	0	19	18	397	32	4	16	908	18	123	7	5	8	11	14	0	0	134	2	341	14	3	111	3	145	32	18	9	0	0	0	0	0	9	5	0	0	2	4	0	2	2	1	1	20	27	0	110	212	36	1	8	46	265	0	61	26	7	25	57	1	0	2	15	7	50	13	1	26	64	0	67	24	0	0	7	24	22	61	49	28	17	1	12	0	0	0	0	5	3	1	25	74	28	40	6	26	19	0	12	0	0	16	14	65	5	0	4	0	36	0	29	19	17	39	2106	9	0	2	22	41	0	0	68	86	0	0	41	10	15	0	0	0	55	118	21	0	3	0	72	270	0	11	4	9	78	2	13	1	178	47	34	4	0	1	0	0	0	0	8	35	8	0	0	172	0	0	0	0	11	0	66	15	0	49	0	4	0	9	0	93	0	0	9	0	0	2	76	16	15	20	1	2	27	0	0	0	0	0	1	8	1	2	0	2	6	17	13	16	21	0	34	7	3	44	22	0	0	0	2	0	0	0	0	0	0	66	12	47	0	1	1228	11	12	19	52	9	42	5	1	5	56	12	1	135	39	0	79	1	35	0	0	0	15	5	25	5	2	1	55	0	0	70	124	1	2	42	16	2	39	23	1	30	1	26	183	40	23	16	0	83	27	38	5	1	2	11	56	19	14	3	0	0	82	0	432	0	87	0	56	0	31	0	20	95	46	8	30	26	100	64	11	1	0	17	0	0	2	16	0	44	2	8	9	0	13	95	10	18	1	0	0	0	30	0	22	114	7	32	10	0	34	464	38	6	22	2	0	0	0	2	1	0	3	0	1	17	0	47	7	7	0	0	0	0	44	1	76	139	277	134	138	57	6	174	144	605	267	1112	179	112	6	6	170	14	112	48	48	175	32	120	106	126	88	0	175	1189	10	61	0	1	0	137	241	1679	83	128	382	662	53	123	82	1	3	32	317	407	13	54	453	0	20	0	525	47	16	0	21	2	0	0	0	0	0	0	0	2	24	19	13	0	136	11	0	76	16	209	0	0	39	0	2	32	17	109	0	0	7	2013	0	2	258	380	32	1	3	22	65	5	163	8161	29	15	0	0	0	103	0	1	0	16	13	7	245	18	0	0	0	72	2	24	4	29	18	52	1	9	0	46	78	30	7	19	1	0	0	84	39	36	12	8	2	106	260	3	1	42	3	2525	95	0	0	0	16	0	8	7	2	1	0	0	0	0	31	515	103	0	23	9305	13	6	1	2	1	28	75	0	11	0	12	1	94	37	257	5	44	109	8	0	1	1	0	39	9	30	4	68	24	26	0	0	0	0	10	37	18	9	48	7	73	10	53	4	40	0	3	3	8	11	68	0	99	0	11	44	153	224	69	153	5	138	45	362	30	63	173	268	78	0	0	24	141	15	5	30	23	4	4	17	22	38	0	916	4	0	7	0	0	13	512	2	0	20	0	29	6	3	35	0	0	25	0	8	20	3	0	30	2	0	88	37	18	8	45	0	0	0	0	1	0	0	0	0	0	0	0	8	3	0	1	0	0	0	0	13	0	0	5	58	1001	16	23	0	0	2	3	89	0	178	158	201	14	38	3	23	19	17	0	1	10	0	14	28	25	2	9	3	0	0	0	84	0	6	0	0	36	44	0	5	33	3	2	0	29	8	4	0	14	12	0	21	2	0	0	19	2	23	0	1	0	1	1	77	54	0	89	1	15	44	8	0	0	0	0	0	0	0	50	141	80	0	120	2	7	23	4	1	167	0	1010	62	0	42	17	323	40	0	96	2	6	35	32	17	1	1	30	0	930	0	0	41	103	1	396	3	0	6	63	1	0	16	11	0	7	0	0	0	13	4	0	117	12	48	16	0	0	12	22	33	71	46	0	0	3	3	38	0	272	217	1206	118	2	19	0	0	34	1	1	23	87	53	5	37	0	24	35	244	15	20	15	41	168	51	118	11	49	8	11	0	4	0	0	13	55	1	46	0	37	103	0	24	1	0	0	342	176	864	0	0	1	0	5	0	0	4	58	312	2	328	101	14	9	10	102	1	0	243	0	147	0	13	0	246	30	7	101	1	8	41	1024	97	71	0	5	15	221	2611	0	0	4	156	791	27	0	5	0	0	148	0	0	22	5	0	80	11	213	24	14	0	139	290	5	0	0	0	11	6478	65	0	514	154	0	0	23	0	62	99	0	4	7	26	21	4579	15	0	13	1	24	0	0	5	110	1524	37	5	6	85	8	124	4	168	0	7	5	22	74	13	503	15	5	25	7	0	27	18	1	11	79	149	39	12	0	0	10	11	5	18	6	800	175	2	425	183	186	6	360	304	9	0	100	18	70	46	0	0	16	96	130	25	31	1	154	32	13	0	104	0	290	358	22	3305	34	507	209	6	30	54	297	104	264	176	12	1	112	0	15	0	3	9	92	36	2	128	1	4604	1	32	0	18	0	0	17	983	0	9	0	32	6	598	15	18	0	0	1	0	0	0	0	0	50	0	38	2	3	4	1	0	201	0	0	383	0	0	0	2	2	5	17	493	0	0	0	0	1	0	1	3	0	14	0	0	0	4	0	23	61	139	0	0	15	28	1	1	1	48	32	0	2	0	0	123	1	0	2309	6	7	0	0	0	0	0	2574	94	0	4	17	44	15	1	0	272	0	0	0	1	0	0	0	0	0	0	0	0	0	106	0	0	0	307	6	0	12	82	48	0	0	0	18	51	9	0	1	69	205	304	3	3	0	0	0	0	0	0	0	0	138	0	12	27	0	0	0	0	0	0	0	0	0	0	3	0	0	0	0	0	0	17	4	4	2	100	678	1	1	1	0	0	0	0	0	0	0	0	1	0	0	0	0	0	4	172	30	14	2	29	5	15	1840	5	0	2	0	0	95	0	80	0	0	22	4	1	0	0	110	0	0	0	25	8	0	0	0	2	0	1	0	0	5	0	66	0	0	102	164	312	144	5	35	0	22	791	3	0	0	0	468	12	0	0	2	19	0	5	0	1	1	1043	9	11	0	2	0	14	21	48	12	9	0	4	15	0	0	0	0	0	0	11	101	2	0	15	144	0	0	0	1	0	0	3	0	2	8	4	6	208	0	45	0	0	1470	3	1	0	0	311	70	29	0	132	4	1	8	0	10	1	200	9	6	26	38	0	567	123	0	0	0	8	0	1262	4	0	8	4	0	5	14	186	5	15	299	0	11	0	0	2	0	0	51	6	254	13	29	20	6	0	1710	0	0	1	15	0	15	179	16	80	62	4	2316	102	115	0	319	8	18	3	6	0	552	1	0	0	0	0	39	1	22	156	25	124	0	0	0	11	7	0	2	68	0	0	1	14	3	0	6	327	98	9	0	28	49	6	1	125	0	1	79	21	0	0	0	0	0	263	5	0	4	0	28	20	140	8	16	0	0	0	0	10	1	0	21	189	24	1	252	0	77	3	0	164	1	2473	0	0	1	44	116	0	12	0	0	0	310	0	26	4	35	1	137	0	0	4	13	3	36	10	64	76	0	0	84	0	2	14	3	1	0	0	12	0	242	35	10	1	4	0	2	7	0	0	0	1	199	25	0	12	1	36	0	649	7	13	0	2	0	9	0	0	0	0	0	0	0	0	0	0	0	0	0	0	3	0	1	6	0	0	9	3	1	1	0	6	0	0	0	30	16	0	0	0	8	0	0	0	2	0	6	0	0	0	1	0	0	0	1	39	0	0	0	24	0	3	0	8272	0	3744	3	1	1	1019	950	2	7	1	10	0	2	0	0	119	0	6	0	3	36	2743	1	88	0	23553	23	63	1	31	78	1	15	0	1	28	0	7	0	60	5	26	0	61	13	7	0	82	53	803	28	18	351	5	104	117	0	4	360	1	0	0	21	0	2	0	0	0	104	144	0	63	3	0	108	19	628	0	0	34	14	47	59	1	1	42	0	0	0	1	8	2	0	15	0	2	0	0	26	431	51	34	58	0	2	30	73	1630	0	455	149	4	2983	0	83	67	0	18	0	0	0	94	1	2	0	0	70	61	41	0	0	0	0	0	2	0	3	0	1	0	0	0	1	0	0	1	12	0	0	0	2	0	0	0	2	1	46	0	0	3	26	0	0	0	136	0	0	0	0	0	5	0	0	0	1	2	0	0	0	720	0	0	0	1	0	0	0	0	1	59	0	77	1	3	35	27	0	0	0	0	2	0	0	215	2	0	0	0	0	0	0	0	0	0	0	0	0	0	0	0	0	0	0	9	2	4	0	0	0	0	207	0	0	0	0	8	0	0	0	0	0	0	0	0	0	114	0	0	0	0	0	0	0	1	0	0	0	0	0	1	0	16	1	0	0	0	0	0	0	0	0	0	122	1	1	0	0	0	0	15	0	1	0	1	108	1	0	1	0	34	0	0	0	0	0	0	0	3	0	1	1	0	0	5	0	0	6	0	0	32	0	0	3	0	0	0	16	1	0	0	0	0	0	0	2	0	1	4	0	1	0	0	5	120	0	0	0	0	2	12	0	0	9	0	0	0	5	0	1	0	0	18	1	0	0	8	0	0	0	0	0	2	0	0	0	0	0	0	0	0	0	1	0	0	0	1	0	1	0	0	0	0	0	0	0	15	0	0	0	0	0	1	0	0	0	0	0	0	1	0	0	0	0	0	0	0	25	0	0	3	2	3	5	0	0	0	0	20	108	0	0	17	29	113	116	193	135	59	27	499	22	303	77	1	11	0	120	69	0	42	2	47	22	0	140	168	401	6	5	50	99	71	34	30	2	3	20	9	0	239	7	1430	94	1472	556	20	4	0	110	35	12	106	372	111	4	0	21	0	0	0	0	0	0	0	0	0	0	0	0	125	0	0	0	5	0	0	0	29	0	1	0	0	0	33	2	0	0	0	0	0	0	0	1	0	0	0	0	0	1	0	0	0	36	0	16	2	0	0	0	1	0	6	6	0	0	0	2	0	18	0	0	0	0	0	0	0	0	0	0	0	0	0	0	0	0	0	0	0	0	0	0	0	0	0	0	0	1	0	0	0	0	5	0	0	0	0	0	1	0	0	1	0	4	0	0	0	0	0	0	3	0	1	1	30	7	100	0	20	1	66	0	0	182	3	3	5	71	0	36	7	145	51	16	29	0	0	57	24	176	47	4	18	17	52	6	8	12	1	2	2	4	2613	0	0	2	621	0	0	0	86	29	0	0	0	4	34	107	41	0	0	0	0	0	0	3	2	0	0	0	0	22	0	1	0	86	1708	34	656	37	46	0	28	381	245	254	76	58	0	25	0	3	9	271	64	90	134	4	28	65	548	62	1426	46	13	73	16	28	29	9	0	43	48	4	12	55	2	196	8	0	2	729	5	8	17	9	24	54	0	24	53	4	47	39	56	8	1	70	1	2	59	544	120	5	26	3	23	50	384	777	23	17	1	0	15	28	0	0	619	0	0	0	6	162	0	4	0	0	17	0	420	295	1	0	37	0	0	0	0	148	4	0	71	12	39	0	8	0	155	1	169	157	2	1	0	953	364	59	12	1	23	0	66	199	22	0	0	86	0	44	6	107	0	19	0	94	91	279	100	48	36	1033	135	0	6	1	0	0	0	0	0	0	0	0	0	0	0	1	0	41	0	3	40	193	289	1	57	0	77	83	0	80	2	17	63	0	0	6	4	98	1	0	46	107	11	44	489	184	38	355	258	48	77	0	78	1	4	9	0	22	0	0	0	0	0	3	19	99	0	15	0	0	19	31	3	11	0	0	10	103	18	1	62	3	11	1	6	127	3	13	16	33	0	0	0	0	28	197	105	67	17	0	23	3	0	1	0	0	0	0	0	0	1	0	0	0	0	0	0	0	0	9	3	0	6	0	0	0	62	0	208	11	8	12	21	0	0	1	0	0	0	0	0	0	0	0	0	0	0	1	0	0	0	0	0	0	0	0	0	0	0	0	6	27	30	0	106	4	0	0	7	39	418	0	4	0	0	63	2	31	0	0	347	0	58	1	21	5	0	0	0	12	0	3	0	0	0	12	0	316	22	0	25	2	0	0	0	39	1	1347	5	222	76	26	1	0	0	0	0	1	0	7	1271	564	98	219	0	0	0	1	0	35	9	37	3	45	61	51	80	6	63	12	71	0	4	0	0	0	2	5	0	1	2	1	0	8	1	18	187	87	428	214	425	0	5	59	7	17	81	3	16	22	4	6	0	1	0	0	0	0	4	0	0	208	47	88	44	19	60	3	1828	168	121	0	0	239	33	543	39	0	0	0	283	20	72	3	0	45	14	0	33	0	0	1	0	1	1	10	549	26	13	1	0	0	0	0	6	0	0	42	9	12	1	64	4	90	39	15	2	17	45	127	8	33	26	101	165	0	87	222	21	386	0	0	78	0	29	48	144	1	83	43	14	3	52	19	2	0	0	0	1	0	3	0	0	0	0	1	8	15	0	0	26	1	68	0	81	17	0	0	0	93	1	0	4	26	149	153	13	0	0	0	0	0	10	6	6	64	15	0	0	0	0	0	2	0	1	68	0	0	0	35	0	0	10	0	7	0	10	19	18	315	76	2595	64	43	59	62	19	2	12	4	171	91	0	0	0	43	0	26	100	34	0	1	0	0	0	0	97	271	461	351	502	309	149	4	13	19	3	0	2	0	101	135	5	12	0	0	0	0	0	0	0	0	0	0	86	74	8	30	63	22	22	0	0	0	0	120	1	0	0	51	0	0	0	4	69	14	147	1	1	16	1584	100	76	18	6	292	178	57	0	24	5	150	0	527	1	0	0	65	82	0	0	0	0	1448	31	3	1	0	0	1	0	3877	0	0	0	0	1	0	119	0	0	50	0	0	34	92	59	150	4	49	0	0	0	330	42	3	26	0	0	228	37	0	8	78	42	1	3	0	4	4	45	33	0	40	10	0	0	0	0	0	113	0	0	0	55	0	0	0	0	0	0	0	1	0	0	0	0	69	0	0	0	1	0	0	0	0	0	0	0	2	0	15	44	0	0	1	1	0	0	60	0	0	0	0	9	1708	0	4	23	167	337	54	27	229	47	25	40	4	0	0	0	0	0	1	0	1	0	359	0	23	15	2	0	0	0	1	0	0	0	1	37	0	0	0	0	0	0	0	0	71	41	12	502	178	0	0	0	0	0	242	0	0	0	0	90	301	0	722	424	0	0	350	0	26	17	47	3	73	0	0	7	0	3	0	0	0	0	1	6	0	0	0	1	0	0	0	568	3	28	0	0	0	0	0	2	0	0	0	0	1	0	0	2	48	0	0	206	0	0	0	0	387	0	0	0	0	7	3	0	0	0	0	0	0	0	0	0	78	0	93	6	0	0	1	0	0	22	162	10	29	2	0	0	0	0	4	0	0	0	0	0	128	14	119	0	0	0	1	196	217	0	77	43	91	1807	538	1354	951	218	16	289	155	0	0	0	6	1	0	9	0	0	0	0	0	0	0	0	0	0	0	0	6	1	0	1	0	2	0	0	0	0	0	0	0	0	0	1	0	17	40	4	314	75	29	38	0	2	0	0	5	0	0	0	1	0	0	0	3	23	0	0	1	0	0	0	0	0	0	0	0	0	0	11	0	0	16	0	10	0	0	0	0	1	1061	25	88	1	0	0	0	0	1	1	0	0	0	0	0	8	0	62	90	0	0	0	0	0	0	1	0	0	0	0	0	0	0	2	0	0	0	0	0	0	0	0	1	1	124	0	2	0	0	0	0	0	13	0	4	109	0	2	0	0	0	0	0	0	0	1	27	6	24	3	5	0	0	0	1	0	2	0	0	0	0	0	0	0	0	0	0	0	0	0	207	89	20	1	93	806	28	0	0	34	3	1	125	0	9	24	15	4	68	33	80	10	35	0	0	0	0	195	535	84	21	0	0	1	138	23	2	2	7	0	0	0	0	0	0	5	862	2	8	3	38	123	0	0	6	0	5	0	1	0	3	0	0	0	0	1	0	0	0	0	0	2	0	0	0	0	0	0	0	80	24	777	530	48	92	0	0	0	1	2	0	0	0	1	0	0	23	0	1	7	26	22	276	69	10	29	13	0	44	3	3	20	5	1	61	0	54	95	97	5	152	1	12	1	0	215	21	71	12	1	16	23	0	0	0	0	0	5	2	0	1309	2	2	0	0	0	0	0	0	474	8	15	48	41	1	10	28	9	12	10	1	3	0	0	18	17	0	0	2	1	839	10	5	25	22	2	205	7	36	172	0	1	0	0	0	0	0	0	0	0	0	0	0	0	0	0	9	2	0	13	29	60	0	0	0	17	191	0	5	0	12	0	0	0	0	0	0	10	0	5	0	0	10	0	0	0	0	1	0	0	5	5	106	0	28	51	7	14	0	0	0	0	0	0	0	0	0	0	0	0	0	0	0	81	694	3	0	5	0	12	0	0	4	14	17	0	19	0	0	0	74	14	0	20	46	1	4	39	0	0	2	16	13	0	0	12	35	0	0	9	18	12	12	60	2	6	0	1	52	54	38	0	14	1	47	19	20	29	7	0	45	0	81	121	39	32	36	123	0	434	28	4	128	0	26	55	31	13	179	6	252	0	126	114	35	0	15	24	480	21	1	28	4	12	4	120	2	5	0	6	30	8	30	0	2	0	21	40	0	0	0	37	19	22	48	70	18	0	21	35	9	0	2	2	0	2	0	0	0	33	26	19	27	0	23	2	0	0	2	11	0	0	19	109	0	248	63	9	38	5	0	9	0	8	8	0	0	8	185	2	7	11	0	0	0	17	1	13	172	1	18	204	0	243	0	0	0	0	0	0	0	12	37	24	0	0	11	7	4	0	15	0	11	0	103	58	7	84	9	12	1	36	23	50	1	38	0	0	0	9	17	3	0	18	7	23	0	52	90	10	93	40	0	0	3	0	16	0	40	79	0	0	72	0	86	0	46	6	42	0	94	6	29	11	44	0	41	3	5	23	1779	7	0	79	0	46	97	315	0	65	41	14	80	2	0	0	0	22	18	18	281	0	4	29	26	4	29	6	16	0	3	181	0	0	1	5	0	38	16	1	0	0	182	4	0	17	36	26	9	0	60	118	15	18	2	0	0	5	0	16	10	5	0	1	34	7	1	42	14	4	244	4	1	2	0	1	5	4	0	0	17	16	9	226	0	0	0	14	0	1	257	183	71	538	1574	132	0	2	1	1	0	0	0	0	0	0	0	0	0	321	2	2	27	0	0	1	0	0	2	0	0	0	0	0	200	0	0	0	1	0	0	0	4	0	0	0	0	0	0	0	0	0	0	0	0	1	0	0	0	0	0	0	0	0	0	1	33	0	0	0	0	0	4	0	0	0	1	24	0	10	2	0	4	2	2	0	0	1	2	0	3	0	0	0	0	60	279	0	0	0	28	18	2	9	9	20	12	6	5	0	0	0	0	0	0	0	0	0	11	0	0	0	0	0	0	0	5	1	1	0	8	0	0	0	0	0	0	0	11	19	0	0	17	0	3	20	37	0	41	0	0	1	6	23	0	0	0	1	3	3	0	0	0	2	0	0	0	1	0	0	0	0	21	0	0	0	61	374	0	49	0	0	50	3	0	0	1	3	46	0	0	0	0	0	0	0	105	0	0	0	0	0	16	2	3	5	0	0	0	2	0	0	0	35	0	929	1	125	154	41	4	0	13	0	0	27	1	0	0	155	13	906	0	0	0	156	6	0	98	203	421	5	130	0	273	1084	0	0	888	5	2	50	2	0	0	1	10	421	41	21	0	0	0	0	0	0	1	0	0	0	0	192	0	1	95	7	178	0	0	13	264	76	4	15	4	2	0	0	0	2	0	0	0	27	0	0	0	0	1	0	0	2	0	0	0	0	0	0	137	0	0	0	0	0	0	0	2	0	0	0	0	0	0	10	7	1	0	0	0	0	0	0	0	0	11	0	331	27	0	0	0	0	0	0	0	6	0	0	0	4	5	0	0	0	0	1	2	3	0	0	104	4	0	0	0	0	0	244	0	20	0	0	0	0	1	0	0	0	0	2	0	0	4	0	4	0	0	1	0	0	0	18	341	4	123	203	49	236	0	0	4	119	199	0	2	0	1	0	0	18	0	0	0	0	0	0	0	0	10	1	131	0	1	0	2	0	0	0	0	0	3	4	18	8	16	3	0	0	0	0	0	1	0	4	0	0	183	53	0	0	2	0	0	190	839	0	1	2	10	70	0	0	0	3	0	22	96	49	11	2	0	1	0	0	0	0	1	3	0	105	0	0	0	11	0	0	0	0	0	0	0	1	0	0	0	0	0	0	1	0	1	12	0	0	0	9	12	15	0	2	20	0	1	12	5	0	0	4	7	23	0	163	9	0	0	14	0	153	1	1	0	0	0	1	0	0	0	0	0	0	0	0	0	0	3	0	0	16	0	0	1	9	115	0	0	0	0	5	0	0	0	0	0	1	0	0	0	0	0	0	0	1	0	1	2	3	0	0	0	0	0	0	0	1	16	306	0	1	0	0	0	13	0	0	0	0	24	416	0	2	1	0	0	604	0	2	0	1	0	0	0	0	0	0	1	0	0	31	0	0	0	0	0	45	0	0	180	135	12	0	0	0	0	0	13	0	0	0	0	0	0	0	0	0	0	2	1	5	84	47	0	0	0	1	0	0	15	0	2	10	0	0	65	0	0	0	44	0	0	1	1	0	0	0	0	1	1	3	1	0	0	0	0	0	0	0	6	1	0	0	0	0	617	0	0	0	0	0	0	0	2	0	0	0	30	20	0	13	0	1	0	7	0	0	27	0	0	0	0	0	0	0	0	26	2	4	0	0	0	0	0	0	0	0	0	1	3	0	0	0	0	10	0	94	0	103	112	10	0	0	0	0	2	2	13	24	21	32	0	2	0	0	0	0	0	0	0	0	0	0	1	0	0	0	593	0	0	0	0	0	3	1	0	0	0	23	129	0	433	971	19	0	0	0	0	0	0	1	0	0	0	0	0	0	0	0	0	0	0	0	0	0	0	2	0	0	0	2	1	0	0	1	6	0	0	0	0	0	0	0	0	0	0	0	2	0	0	3	1	0	19	0	0	0	0	16	0	20	0	0	0	18	1	0	0	0	0	0	0	0	0	148	0	0	0	0	1	5	0	0	0	0	0	0	0	0	13	2	0	0	0	785	0	2	0	1	0	0	0	0	1	281	99	0	1	0	0	0	0	0	0	1	1	0	0	0	0	0	0	0	0	0	0	5	0	0	0	0	0	1	5	0	0	2	12	0	1	0	1	0	0	0	0	0	19	0	41	0	0	151	1	296	42	278	0	0	0	0	5	0	0	0	59	1	5	157	0	0	0	3	0	0	0	0	0	0	2	0	0	0	0	0	1	0	0	2	0	0	0	0	0	0	0	0	0	0	0	4	1	0	9	0	0	0	0	0	0	0	0	0	0	0	0	0	0	0	0	1	3	0	0	0	0	2	0	0	0	0	0	1	0	20	0	0	0	0	0	0	0	0	0	0	0	0	0	0	0	0	0	0	0	2	0	0	0	0	0	0	60	0	0	0	0	0	0	0	0	0	0	0	0	0	0	0	0	0	0	0	0	0	0	0	0	1	0	0	0	0	0	0	1	2	0	0	0	0	0	0	0	53	43	7	0	0	0	0	0	0	0	0	2	0	0	0	0	0	0	1	0	0	0	0	0	0	0	1	5	0	0	0	0	0	0	0	0	0	2	0	0	0	2	1	0	0	0	0	0	3	0	1	0	0	0	0	0	0	3	0	0	0	0	0	0	1	0	0	0	0	0	10	0	0	0	0	0	0	0	0	0	0	0	0	0	0	0	0	0	14	0	0	0	0	0	0	0	0	1	0	0	0	0	0	0	0	0	0	0	0	0	0	0	0	0	0	0	1	0	0	0	0	0	0	0	0	0	0	0	1	0	0	0	0	0	0	0	0	0	0	0	0	5	0	0	0	0	30	9	0	0	0	0	0	0	0	0	0	0	0	0	0	1	0	0	2	0	17	0	29	0	0	0	0	0	0	0	0	192	0	2	3	0	0	0	0	0	0	0	0	0	6	8	0	0	0	0	0	0	141	0	167	3	0	0	0	5	0	0	0	0	0	333	3	0	0	0	0	0	0	0	0	0	2	0	0	0	0	0	0	0	0	0	0	0	0	0	0	0	0	0	0	0	2	0	2	32	57	0	0	0	0	0	0	0	0	0	0	34	31	0	0	0	1	498	0	1	11	0	25	195	2	10	1	2	72	11	0	29	10	0	0	0	0	0	0	0	0	0	0	0	0	0	0	0	0	0	0	0	0	0	0	0	0	0	0	0	0	0	0	0	0	2	0	0	32	0	0	6	1	0	0	0	2	0	0	0	0	0	0	0	12	1	0	0	1	0	0	0	0	0	0	0	176	0	0	0	0	0	0	0	0	0	1	0	0	0	0	0	2	0	0	0	0	0	0	0	0	0	0	0	0	1	0	0	0	0	0	0	0	29	6	0	0	0	2	1	0	25	17	0	1	0	0	0	0	0	0	0	0	0	26	0	0	0	0	1	1	3	0	0	1	1	5	0	0	42	148	6	0	0	0	0	205	0	3	0	0	0	0	7	0	0	0	0	37	0	0	3	36	1	0	0	0	0	0	0	0	26	6	0	0	1	0	0	0	0	0	0	0	1	2	0	0	0	223	245	170	0	1	115	0	0	110	78	0	1	3	25	0	0	0	0	0	1	22	0	0	3	2	37	15	0	27	0	0	0	0	17	22	0	24	345	0	0	0	0	20	523	0	0	0	0	12	7	17	0	0	397	10	13	193	0	0	0	0	0	1	0	0	2	0	2	0	0	41	0	0	0	0	8	0	0	2	12	1	0	1	0	0	6	0	0	0	0	0	0	0	0	0	0	0	0	0	0	0	12	0	0	1	0	0	0	0	28	17	2	17	37	20	65	43	22	0	0	0	0	0	9	0	0	1	0	0	0	1	0	1	4	1	0	1	0	57	1	1	2	0	1	0	0	0	0	0	0	2	289	255	12	26	36	4	44	11	0	3	1	0	0	0	0	0	0	0	1	0	0	0	0	0	0	1	0	0	0	48	13	0	72	0	44	0	0	0	0	0	0	0	9	0	0	0	0	3	0	0	0	0	0	0	0	0	0	0	0	0	2	0	0	0	0	0	1	550	0	0	0	0	0	0	0	0	0	1	2	0	0	0	1	2	0	6	0	0	2	0	0	0	0	0	0	0	0	0	0	0	0	0	0	0	0	0	0	0	0	0	0	1	0	41	0	0	160	0	0	0	0	0	0	0	0	1	0	0	0	0	0	3	0	0	0	0	56	16	0	0	0	1	0	0	5	0	0	0	0	0	0	27	0	0	0	0	0	0	0	0	0	0	1	0	0	2	0	0	0	0	0	0	0	0	0	0	0	0	0	0	12	19	69	0	0	0	0	1	0	4	0	0	0	0	0	0	0	0	0	0	0	0	0	0	0	0	0	0	0	0	0	0	1	0	0	0	8	0	0	0	0	0	0	0	2	0	0	0	0	0	0	0	1	1	0	0	0	0	1	2	0	0	0	0	0	1	0	0	1	0	0	377	774	0	0	0	0	0	0	0	0	0	0	0	0	0	0	0	0	0	3	0	0	0	0	2	0	0	0	4	1	0	0	1048	0	7	3	0	0	0	0	0	0	0	0	0	0	0	0	0	0	0	0	0	0	0	0	0	0	0	0	0	0	0	0	2	0	0	0	0	0	0	1	0	0	0	5	0	9	0	1	0	1	0	0	0	0	0	0	0	0	0	0	0	0	0	0	0	2	11	0	0	0	0	0	0	0	0	1	0	0	0	0	0	0	0	0	0	0	1	0	0	0	0	0	0	0	0	0	0	0	0	0	0	0	0	0	0	0	0	0	11	0	0	1	0	0	0	0	0	0	3	0	0	0	1	0	0	0	0	1	3	0	0	0	0	1	0	0	0	0	0	0	0	0	0	0	0	0	0	0	0	0	0	0	0	0	0	0	0	0	1	0	0	0	0	0	0	0	1	0	0	0	0	0	0	0	0	0	17	3	0	0	3	0	0	1	0	0	0	6	1	0	0	1	0	0	8563	300	0	0	0	0	0	0	0	0	0	0	1	0	0	0	0	0	1	0	0	0	0	0	1	0	0	0	0	0	0	0	0	0	0	0	0	0	0	0	0	0	1	0	0	0	1	0	0	0	0	0	0	0	0	0	0	1	4	0	0	0	0	0	0	0	0	0	0	0	45	1	13	0	69	1559	7	0	0	3	63	15	0	50	1	372	55	0	4	378	23	202	0	1	21	0	0	0	0	12	9	0	38	0	0	4	0	0	0	2	0	0	0	2	0	1	0	0	0	0	1	0	0	3	0	0	0	0	0	0	0	2	60	0	4	0	0	13	0	0	0	0	0	0	4	0	46	73	24	0	0	3	0	0	33	0	10	0	1	0	0	11	0	1	0	0	0	0	0	0	0	2	0	1	0	0	0	0	0	0	0	0	0	0	0	0	0	0	0	0	0	0	1	0	0	1	0	2	0	0	2	6	0	0	0	0	0	0	33	1	0	2	0	0	1	0	0	0	0	0	0	0	3	1	0	12	0	0	0	0	0	0	0	0	0	0	0	0	0	4	0	18	20	0	1	4	0	0	0	0	6	3	0	0	0	0	10	0	0	9	0	0	0	0	9	6	0	0	0	0	0	0	0	0	32	36	0	91	0	0	0	1	0	0	0	0	0	0	0	0	0	0	0	0	0	0	1	0	0	0	4	0	0	0	8	80	5	0	0	0	0	0	0	1	0	0	0	0	0	0	0	0	0	0	1	0	0	0	0	2	0	0	0	0	68	0	1	0	0	0	0	0	0	4	0	0	0	0	0	0	0	1	0	0	0	0	1	0	7	0	8	0	0	0	0	0	0	0	0	0	0	0	2	0	0	0	0	0	0	0	0	0	1	0	0	0	0	48	85	2	0	0	17	1	0	0	0	0	1	0	0	0	0	0	0	1	4	0	0	0	1	0	1	0	0	0	5	39	30	4	0	1	132	0	120	105	0	0	0	0	0	0	0	0	0	0	0	0	0	0	0	0	0	3406	176	9	0	0	0	0	0	0	0	0	0	0	0	0	0	0	0	0	0	0	0	0	0	0	0	3	0	0	0	0	0	0	0	0	0	0	0	0	0	0	0	0	1	0	0	0	0	0	0	0	0	0	0	81	167	63	5	35	0	2	0	0	3	0	0	0	0	0	0	0	0	0	55	33	0	55	5	726	0	1	0	80	0	4	0	0	8	293	0	337	0	0	0	0	0	103	0	0	0	23	114	3	0	11	73	73	13	133	21	0	26	48	0	1	13	140	48	0	36	0	327	19	751	10	0	1044	731	0	1	0	0	17	16	5	162	73	13	44	0	5	9	16	70	49	0	11	0	0	0	0	47	3	1	830	0	1847	16	0	131	72	9	17	48	25	2	52	47	323	146	0	0	0	0	0	0	0	1	0	0	0	4	43	49	51	0	1	4	52	0	344	14	0	49	1126	1249	140	155	0	0	0	1486	35	571	194	446	10	253	14	19	13	124	0	0	22	26	5	4	11	0	0	0	0	0	4	2	3	0	0	0	0	0	9	24	4	23	3	1	5	0	924	152	56	0	0	15	5500	2	0	0	0	7	2	0	0	0	0	175	410	0	18	33	1	8	0	3	133	115	84	16	170	1	0	3	0	0	0	0	0	3	0	1	0	0	0	0	0	0	0	0	97	63	0	225	25	27	10	0	1	0	0	0	114	0	27	67	124	52	1	0	0	0	44	28	1	0	39	70	100	0	0	0	2	14	25	72	1	0	52	282	50	3	26	6	0	76	4	8	2	9	0	12	4	24	5	22	22	0	4	1	3	0	17	10	16	28	0	0	0	0	32	2	0	0	74	8	3	24	6	526	54	110	1	0	2	25	79	1	62	7	453	0	1	0	21	1	0	126	2	45	1	104	11	379	0	0	0	0	0	0	0	0	6	2	1	0	0	0	0	91	4	0	9	93	51	0	12	23	36	27	1	5	0	0	2	0	0	29	11	2	15	29	3	4	0	69	4	0	25	13	0	44	12	39	256	1	86	5	2	42	5	39	2	4	5	0	11	41	6	20	8	7	176	23	0	0	0	0	0	0	21	56	0	0	0	22	28	2	12	105	14	0	0	0	1300	73	97	261	0	0	0	0	19	0	0	0	5	0	95	1	9	1	77	18	19	0	0	15	8	3	1	65	692	24	0	0	0	2	65	6	1	2	1	1	7	171	323	0	0	0	273	1	0	0	0	0	36	6	64	73	0	17	76	250	83	146	5	398	44	94	11	94	141	16	0	1	0	13	7	516	0	2	1	0	0	1449	0	31	15	14	216	0	3	0	96	0	32	0	30	10	121	0	31	152	36	25	67	205	25	20	19	11	134	0	3	0	0	1	15	18	748	41	0	424	29	387	2	9	1	69	0	28	31	34	37	94	0	1265	2	0	0	0	1	0	0	0	38	0	15	0	43	1	0	0	0	0	0	0	0	0	47	0	1066	2	123	18	0	0	1	0	0	16	2	0	2	28	0	0	15	0	0	12	0	0	0	0	0	0	1	4	1	363	0	4	11	9	1	14	1	0	2	4	0	5	3	42	145	0	0	0	19	4	105	1	0	81	1	2179	2	9	23	1	3	757	7	115	0	0	0	8	0	2	25	24	6	78	18	24	72	3	0	0	0	0	199	0	0	28	27	26	140	0	600	11	118	6	5	23	34	2	0	0	4	21	1899	1	16	58	99	93	31	1	17	31	0	7	5	2	49	6	0	0	42	27	0	1	1	0	15	41	4	18	0	17	0	42	7	0	1	0	0	68	1	0	36	28	5	16	20	2	83	0	0	356	0	5	110	11	91	5	0	0	0	0	7	0	0	0	0	0	2	168	11	0	0	1	0	6	0	14	35	0	0	14	6	180	0	16	0	0	0	1	1	340	908	11	39	15	15	38	19	44	31	60	13	0	1	285	30	24	11	0	0	0	0	0	6	3	1	0	10	8	0	1	77	21	0	1	13	0	9	0	5	0	36	1	27	1	2	97	7	1	11	189	1	50	1	27	32	11	2	11	19	0	0	0	0	110	0	1407	164	82	0	0	3	0	5	296	0	69	0	17	1	9	77	2	1	0	148	2	18	0	2	186	552	23	63	24	84	12	20	6	13	0	4	43	0	0	0	0	0	0	0	0	0	0	0	0	0	0	296	0	0	0	0	0	0	1	10	0	6	0	0	3	1	3	110	72	17	20	0	212	11	4	184	5	2	0	1	12	60	15	52	0	47	1	0	0	1	0	1	14	0	3	0	3	1	0	6	83	74	29	0	12	0	12	1	179	0	26	31	3	0	0	0	0	1	827	2	0	40	2	0	0	15	0	19	10	0	1	7	0	0	0	11	12	21	47	222	24	0	0	76	7	2	1	1	2	61	32	1	113	46	85	2	3	21	2	5	32	6	56	0	163	1	0	12	1	1103	592	34	27	1285	466	21	25	18	38	91	1	89	0	69	59	68	8	132	15	2	30	50	1	1	87	28	7	24	1	0	13	22	24	30	1	11	0	0	15	69	31	113	23	613	10	22	33	0	0	26	26	0	12	0	26	34	67	7	0	19	12	490	13	2	7	0	1	1	0	1	34	31	19	30	4	54	1	5	2	0	2	0	6	4	3	0	10	3	4	31	5	30	0	0	1	1	0	2	0	1	4	5	0	6	11	12	0	0	0	4	0	0	0	0	0	0	353	2	0	56	34	0	7	0	94	0	2	1	3	0	10	6	119	0	0	5	9	28	20	64	99	4	53	1	3	3	0	42	0	4	14	1	31	1	6	0	12	209	55	1	63	13	9	2	0	0	0	0	0	0	25	9	0	2	65	0	8	41	22	27	0	72	0	0	2	32	673	0	0	0	0	21	8	3	24	2	0	0	0	0	1	5	0	0	2	10	0	0	1	0	4	0	25	0	31	7	14	0	0	0	0	11	7	8	0	0	0	0	0	0	1	122	13	2	1	29	3	123	0	88	2	0	5	10	206	9	20	3	0	0	0	24	1	1	0	35	0	0	0	8	15	22	2	49	0	0	1	8	24	0	0	3	36	112	4	17	0	6	0	0	0	13	15	12	8	21	0	0	37	4	8	0	65	123	11	10	1	18	6	31	0	9	0	1	6	14	31	49	0	16	0	0	54	41	3	0	384	14	9	2	62	1	4	172	56	11	13	10	14	0	0	0	0	0	0	35	1	7	2	906	0	4	45	0	0	0	3	175	1	24	0	0	27	4	13	5	0	55	0	0	0	0	0	2	0	0	0	0	0	15	38	24	12	47	11	3	2	6	32	35	89	6	282	21	0	0	150	53	52	19	28	797	2	38	0	10	3	28	7	266	51	38	7	6	55	1	0	0	13	8	49	32	46	0	16	5	2	6	11	11	19	35	39	0	51	25	14	36	40	6	0	1	2	0	0	0	48	1	0	11	27	30	45	20	57	95	4	0	83	0	13	5	17	23	551	12	0	40	0	3	114	3	67	0	47	6	0	1	23	24	1	0	12	3	20	54	0	407	25	2	0	0	0	0	22	12	9	72	5	35	79	117	12	0	0	3	98	5	0	12	0	0	0	1	0	2	36	0	0	0	5	6	13	10	38	7	2	22	5	0	0	0	0	0	6	0	0	3	59	0	2	185	29	3	0	12	5	555	0	30	7	0	0	7	79	6	3	0	0	1	5	1	6	9	117	17	1	25	1	49	2	36	61	0	0	0	0	0	2	1	2	121	14	66	89	0	159	15	134	1	0	0	35	0	667	32	251	1	772	0	0	0	1	0	7	14	6	340410	0	0	0	0	0	0	3	0	0	0	0	33	0	0	151	3	7	12	10	87	1	7	0	3	1	36	0	0	0	6	0	2	34	3	0	0	2	78	0	1	23	47	17	17	66	65	1	95	0	23	14	15	3	146	56	19	7	4	0	73	6	150	81	26	95	0	0	22	0	0	33	0	0	0	0	23	5	0	0	0	0	0	1	0	2	3	66	15	0	0	22	28	1	3	53	4	128	3	32	0	16	13	0	0	0	0	1	68	101	0	15	0	14	49	48	27	144	53	1	0	0	0	2	0	0	0	0	0	0	0	0	2	0	0	0	14	5	30	0	131	0	153	11	0	0	0	0	6	6	1	28	3	10	17	59	2	1	13	14	49	44	108	0	29	10	3	0	27	11	46	0	29	30	3	6	70	47	2	0	0	0	0	0	0	0	52	1	0	0	0	0	0	0	0	1	34	12	274	0	0	8	4	235	13	0	139	0	0	0	0	0	0	0	0	2	58	7	34	1	0	46	13	3	0	33	19	16	56	0	1	3	6	87	0	0	12	0	0	0	0	0	0	2	0	5	14	0	0	4	20	0	0	0	0	39	12	144	93	0	16	18	31	0	0	0	0	0	0	0	0	255	0	1	11	0	6	5	0	0	1	2	0	23	2	10	10	0	0	0	4	9	5	25	1	0	0	5	321	18	150	10	3	0	15	7	1	37	3	32	30	60	33	0	0	6	3	28	0	44	21	2	3	0	0	0	31	0	0	0	0	478	0	0	0	0	0	0	2	0	0	8	2	0	0	0	4	0	0	11	0	0	1	0	0	0	0	0	144	10	17	942	107	5	139	0	0	0	61	23	64	3	0	0	0	1	0	0	1	10	0	16	43	35	21	27	24	0	0	36	144	0	2	19	36	14	0	0	22	25	15	23	6	18	2	4	6	8	6	67	12	1	44	13	0	6	0	0	0	24	52	0	9	20	4	0	21	17	10	3	35	50	17	5	105	20	0	1	10	16	21	86	8	10	173	9	33	2	178	343	8	0	51	3	13	46	468	2	0	1	1	0	0	0	0	0	2	0	0	0	0	6	158	13	57	0	0	0	0	0	0	0	0	0	4	25	266	4	0	7	0	14	0	0	0	0	0	0	0	42	0	13	5	194	5	33	18	8	17	27	0	2	359	0	1	50	0	0	1	10	7	3	6	0	0	3	0	0	0	0	0	0	11	2	59	90	15	705	0	0	3	0	0	0	0	0	1	0	3	10	20	11	0	0	0	0	0	0	0	25	8	16	0	35	48	2	0	9	15	28	0	0	73	36	996	0	0	0	3	0	130	96	11	1	15	1	9	444	22	46	1	3	2	14	18	30	51	0	426	15	7	14	21	6	166	40	31	0	0	0	0	0	530	0	21	0	0	2	0	1	1	0	0	4	89	0	0	0	0	351	0	214	58	119	18	100	12	96	5	5	79	23	55	53	56	14	52	156	0	94	4	0	0	0	11	16	0	1	1	34	0	41	42	68	3	0	196	3	17	4	0	277	62	0	1	0	147	20	104	2	0	9	0	1	40	10	2	30	11	2	27	37	23	12	6	10	82	1	0	14	30	11	1	42	0	247	73	0	62	575	422	24	21	45	12	0	0	9	0	0	154	5	44	0	90	20	0	50	37	0	0	0	9	69	85	19	4838	40	488	255	1081	0	90	0	75	0	7	0	0	5	1	0	0	0	0	0	7	6	0	1	0	0	0	1	0	3	27	30	290	0	0	7	1	18	8	0	11	4	0	75	139	2	75	0	68	36	62	0	0	98	2	0	1	5	48	16	0	2	22	6	29	44	18	0	94	8	0	46	73	9	23	0	29	15	3	10	0	0	7	0	14	4	0	9	230	0	0	39	0	18	0	0	5	1	27	1	6	0	27	0	0	2	17	26	18	15	63	0	0	0	0	0	0	20	1	0	1	0	71	0	30	432	0	8	20	19	22	23	15	1607	81	0	0	0	28	324	0	0	1	5	0	273	0	2	0	1	25	43	1	0	0	0	0	0	0	2	0	5	0	1	22	28	31	284	41	1	0	2	0	0	1	2	0	0	0	0	22	2	0	40	46	77	7	34	1	5	226	0	154	0	5	36	29	78	0	0	157	8	16	56	5	6	0	0	0	229	0	6	0	4	0	0	37	0	18	0	5	0	1	676	0	5	7	3	25	20	64	9	0	0	15	94	0	86	26	107	0	0	10	29	0	0	0	0	1	0	1	10	164	0	0	37	11	0	2	162	82	0	4	59	1	1	1	127	0	0	0	0	0	0	5	0	16	10	11	53	83	0	7	4	29	0	1	3	59	64	9	26	0	0	0	0	8	6	7	15	20	1	7	1	24	21	25	0	0	7	0	15	66	51	1	0	140	1	133	53	20	1	1	0	11	13	5	36	0	10	19	0	0	1	95	19	0	0	0	0	494	0	6	2	0	25	59	52	0	24	0	0	8	18	17	0	19	7	2	13	57	11	3	2	0	0	1	38	0	2	8	3	296	2	3	0	0	1	0	48	0	0	47	226	0	14	87	15	0	0	118	2	8	121	1	0	0	0	0	0	2	50	3	17	1	0	0	0	4	0	2	1	0	0	13	1	8	0	0	50	11	4	215	71	3	1	44	37	89	10	4	0	0	0	3	0	0	19	0	3	0	139	2	118	0	58	14	2	0	0	0	11	2	264	51	16	13	305	66	26	15	0	14	2	8	69	0	0	0	30	84	0	1	24	31	0	18	13	5	0	3	7	1	0	7	9	74	125	11	8	9	19	0	44	80	20	6	54	0	4	0	0	1143	3	94	1	64	0	20	0	0	0	1	143	15	3	0	1	0	121	0	45	11	13	2	9	23	443	0	0	72	0	0	1	1	1	50	0	0	0	2	4	1	1	7	4	0	2	4	0	0	0	0	0	0	0	0	2	15	11	20	0	0	0	0	23	0	0	0	0	0	121	3	0	52	0	0	5	1	0	0	28	132	0	0	0	124	0	41	9	9	103	3	4	35	0	0	23	0	47	3	17	1	1	0	0	75	31	0	18	9	38	1	11	16	21	1	49	8	99	41	0	0	0	0	0	29	0	0	0	0	1	0	13	29	59	787	10	38	65	92	4	0	0	18	1890	0	34	24	5	0	0	0	0	95	556	7	1	7	1	0	0	0	0	0	3	8	9	907	16	0	33	0	0	0	0	31	5	250	1	0	0	0	0	0	0	0	0	0	331	0	1	59	29	0	0	0	71	14	0	0	0	13	51	3	13	75	14	35	9	0	0	5	182	25	22	0	1	0	0	0	0	28	19	0	0	1	10	32	22	5	0	0	0	0	72	0	2	0	0	0	1	0	28	8	327	29	89	176	14	0	0	0	1	56	0	0	0	0	0	0	0	0	0	0	0	18	125	0	0	0	0	0	55	1	2	5	0	33	20	83	9	35	19	8	12	5	79	78	4	0	1	0	15	22	4	14	10	5	36	6	66	1	0	0	37	0	0	0	0	0	0	5	7	44	13	0	1
"SAMN10862543"	87	0	0	0	0	0	0	1	0	1	20	33	456	108	23	0	3	0	0	0	0	0	0	6	5	24	53	2	129	11	0	1	0	1	49	1	1423	40	17	13	15	30	146	59	434	0	24	0	0	0	21	2	69	0	0	58	828	90	103	22	0	0	0	45	5	57	4	0	0	14	68	0	95	28	22	0	0	39	10	10	1	0	8	0	10	0	0	0	0	0	0	0	1	0	0	54	0	6	0	213	56	12	114	8	3	101	1	27	10	0	41	0	32	2	21	0	0	141	3	2	1	99	10	19	0	0	0	0	2	1	15	517	47	3	11	0	0	27	7	48	14	56	89	11	133	54	18	10	0	16	5	28	0	29	14	51	0	54	46	71	13	12	8	1	135	89	8	41	8	102	62	0	42	361	655	119	22	1	103	0	2	16	32	1	0	3	0	15	19	0	4	3	0	48	21	52	32	2	137	79	96	72	57	30	14	1	6	0	0	13	0	1	29	54	18	34	18	3	33	258	9	6	13	118	14	2	159	23	5	88	5	0	0	422	23	5	67	5	6	0	2	15	6	0	0	49	13	5	34	14	33	16	15	0	1	5	107	21	2487	0	0	1	1	0	0	0	0	3	7	1	0	0	0	0	0	49	0	0	0	1	0	0	0	0	0	10	162	0	21	0	0	0	0	1	30	111	0	0	6	152	115	12	2	330	0	33	1537	0	2	3	12	0	0	624	0	29	63	25	4630	0	38	415	0	91	31	0	0	0	14	0	0	35	3	1	0	0	0	0	0	0	0	213	14	8	20	35	81	498	175	10	10	37	0	35	77	31	224	27	1	1186	224	4	0	0	3	1	114	56	56	0	0	0	0	0	0	0	4	164	0	0	8	27	0	1	1	0	0	576	25	582	881	10	27	11	179	0	112	2	45	16	1	10	1	16	29	377	0	9	9	1	12	2	79	0	1034	0	0	805	0	0	0	81	1	38	83	90	30	81	1	0	46	118	46	44	62	37	18	44	4	80	0	30	502	232	71	10	0	44	5	8	85	25	1	33	78	152	0	0	0	0	2	1	24	5	51	22	21	38	2	3	31	16	42	9	2	15	1	42	9	16	31	28	7	487	2	89	0	0	468	14	13	21	21	1	0	0	9	8	14	36	24	50	11	0	149	0	232	0	0	7	874	0	0	0	7	86	12	4	50	5	35	15	13	7	3	9	7	0	1	106	138	52	33	82	15	1	0	2	1	0	0	10	233	4	30	9	184	36	279	58	56	17	0	3	0	26	65	92	50	1	312	7	24	47	1	8	71	0	32	2	15	0	10	2	56	44	21	0	1	0	90	7	2	12	0	23	45	14	432	91	2	0	0	8	40	0	4	2	11	24	113	6	96	1	19	10	52	40	6	17	98	1	4	31	95	0	19	0	15	15	265	41	84	0	66	0	37	37	1	0	56	118	14	12	0	3	24	31	14	23	20	1	108	0	0	0	0	45	11	124	0	50	39	90	35	82	76	0	12	2	0	14	42	15	0	13	156	0	1	0	0	0	0	0	1	10	0	1	0	0	0	66	27	17	0	45	57	0	177	170	0	0	14	213	76	0	25	110	27	15	0	0	1	20	3	0	0	13	39	87	5	0	1	50	3	85	15	56	35	74	0	193	0	19	21	0	0	0	0	1	4	194	180	0	454	44	22	40	0	0	6	0	0	0	151	1	13	0	12	119	13	31	25	1	0	0	66	245	44	4	510	0	1	20	36	0	12	0	2	302	47	21	2	0	1	0	50	13	14	129	35	11	30	0	0	0	0	0	0	0	0	2	7	5	0	46	354	0	8	4	27	0	34	0	0	0	7	0	0	15	0	12	2	1	0	32	20	3	0	70	114	0	86	1	0	0	0	0	0	0	0	0	11	2	19	0	0	0	0	0	0	0	1	0	0	0	0	0	0	1	0	0	0	0	0	0	0	1	0	0	0	93	46	47	16	15	20	2	23	0	0	22	0	537	0	1	0	17	51	3	8	44	7	20	10	30	35	58	22	2	76	113	11	68	687	0	43	32	40	7	1	44	35	13	57	9	10	0	1	2	304	94	187	44	18	0	7	4	50	23	84	70	40	16	61	57	44	41	17	375	47	14	0	33	6	10	6	10	0	59	0	4	2	0	0	0	54	60	0	0	41	234	1	8	83	3	39	2	21	4	537	0	0	22	255	0	0	56	2	0	3	32	27	0	0	0	42	1	0	2	25	120	26	159	0	22	9	48	79	28	49	5	1	0	0	3	35	0	30	0	0	38	81	13	46	6	2	1	2	12	44	8	33	116	5	178	0	1	0	0	17	7	24	73	0	4	266	120	105	13	9	47	324	125	56	1	0	117	3	109	87	638	0	0	9	5	18	28	45	1392	0	0	6	43	26	2	110	129	45	40	0	0	24	11	15	27	10	52	44	0	0	12	0	0	0	0	119	27	0	0	0	0	96	96	2	37	35	30	1	0	5	172	2	0	0	26	1	0	105	2	261	43	18	4	0	0	0	0	4	0	18	49	4	23	0	0	0	0	0	1588	43	12	5	11	33	28	175	17	30	53	0	0	0	0	0	0	17	34	7	6	12	224	15	11	5	40	16	0	9	240	342	0	0	0	3	15	0	105	0	0	0	112	7	135	7	47	30	22	25	0	56	79	51	137	7	0	12	4	2	1	1	66	931	165	55	29	15	43	0	70	0	0	57	6	27	0	261	0	0	44	0	4	3	95	0	0	0	4	0	53	7	2	25	219	40	1027	12	0	5	15	2	42	0	1	1	12	1	31	0	66	8	0	42	17	1	0	1	31	0	0	0	14	281	0	12	0	0	112	188	30	7	0	0	0	36	21	5	5	325	0	8	5	0	43	54	0	0	0	0	0	21	19	35	14	88	0	32	0	2	4	0	0	0	55	10	41	70	39	33	16	0	7	3	6	1	137	94	0	42	681	0	0	31	14	56	169	13	20	14	10	106	566	1	5	1	17	0	79	0	0	2	1	127	0	37	718	7	72	1	12	14	3	60	15	0	5	0	94	11	4	13	17	47	0	6	1	31	929	7	38	58	5	0	6	39	0	60	134	12	137	52	14	64	12	17	67	18	65	0	0	0	1	103	137	10	1	0	4	29	14	1	17	4	0	396	0	0	39	10	11	266	0	20	7	5	53	18	5	0	0	0	16	14	66	2	0	120	0	0	0	0	0	35	39	67	0	0	0	0	6	0	0	0	0	0	39	7	0	0	0	0	1	0	140	98	29	28	0	67	10	0	6	0	4	46	133	0	0	263	0	0	232	4	21	1	2	0	0	0	54	25	0	0	0	0	0	0	5	364	84	33	0	19	104	17	643	0	0	0	0	54	68	542	10	31	0	0	0	25	6	5	17	12	10	8	0	0	0	0	2	21	0	1418	16	87	178	0	0	0	2	3	0	722	11	15	63	29	57	57	37	0	129	43	1	0	0	0	0	3	4	40	103	47	21	16	64	56	54	0	101	92	64	42	17	23	85	2	8	34	211	4	6	95	116	0	346	158	10	4	89	8	45	14	86	5	2	146	6	1	0	0	5	9	1	40	10	39	0	81	38	2	86	1	2	84	238	47	80	0	42	0	144	8	348	159	406	14	24	8	2	0	6	0	0	0	0	0	1	0	1	15	0	30	0	41	24	98	99	208	16	0	13	109	3	0	0	861	0	4	0	0	0	0	0	0	0	0	62	0	0	30	108	49	35	87	0	0	0	0	9	1	556	1	0	667	15	188	0	0	0	0	0	34	0	213	23	22	0	50	6	0	23	0	15	46	17	0	0	219	4	0	0	15	0	30	3	41	5	404	36	0	373	410	0	7	12	0	102	0	0	1	0	0	60	134	5	0	0	2	1	5	0	0	20	0	0	0	7	0	8	5	3	26	0	81	103	4	0	18	0	13	6	369	1	203	11	19	40	1	2	8	145	9	14	120	0	1	88	0	0	0	16	57	0	0	0	17	15	0	69	26	12	0	4	4	47	0	0	0	0	0	0	20	0	67	8	7	46	37	88	512	0	21	0	2	7	0	1	43	0	0	0	0	1	0	22	0	40	57	70	0	0	0	82	38	47	7	30	209	0	16	62	0	0	0	10	31	0	4	0	22	29	0	0	56	33	30	61	47	9	11	334	41	4	68	19	0	0	0	0	8	65	41	0	1	15	172	19	25	152	7	56	0	9	0	0	0	0	15	2	235	0	0	1	55	0	0	0	0	601	37	3	0	0	98	0	2	7	13	8	12	14	23	5	19	54	0	0	0	33	0	0	2	5	153	0	0	14	38	7	3	0	0	220	0	4	38	0	9	693	25	179	0	0	0	0	1	0	11	24	0	73	0	390	5	0	0	157	0	17	103	0	0	0	0	0	0	0	0	0	0	0	0	0	0	0	7	0	0	23	22	178	10	1	35	147	0	21	111	0	81	692	71	0	16	1	0	2	0	0	0	0	0	0	0	0	0	142	0	0	0	24	55	0	2	21	6	0	264	344	0	0	0	0	0	0	0	0	0	0	0	0	0	11	0	334	0	87	0	74	0	0	0	0	0	0	0	0	0	23	8	49	0	0	11	1	151	1	35	0	5	47	47	8	73	110	83	65	12	3	0	145	12	4	6	36	144	0	131	0	24	5	26	8	37	22	4	38	0	155	6	10	0	0	81	12	24	13	0	0	0	37	0	0	20	0	0	9	65	408	268	0	1	449	1	0	0	23	7	0	193	0	0	0	0	0	0	44	0	241	0	309	9	0	0	82	35	19	2	82	0	53	0	0	0	0	96	0	0	26	26	110	2	2	10	0	76	29	0	0	0	0	1044	0	0	0	0	107	2	0	0	0	0	2	1	78	2	0	6	0	17	0	1	16	1	32	0	38	47	2	0	12	28	0	4	11	8	19	10	12	0	0	0	14	8	39	128	35	2	0	53	5	17	1	25	140	110	82	15	3	14	7	1	44	0	0	7	0	0	24	33	58	34	0	22	0	38	189	108	560	36	0	0	3	64	39	21	36	109	6	0	2	58	118	11	17	76	31	43	85	0	7	0	2	0	0	2	24	25	33	27	36	33	32	10	0	0	0	10	6	5	0	2	72	6	72	2	34	0	3	0	10	0	16	0	23	337	0	21	18	0	4	12	1194	28	3	10	3	31	22	8	8	0	0	0	881	8	30	30	0	1	0	0	0	0	0	0	44	36	6	20	44	371	1	45	3	21	4	4	25	36	19	0	14	3	0	1	200	23	34	1	0	62	0	4	0	0	31	0	7	9	6	207	12	0	14	37	41	1	2	0	24	51	1	73	345	43	45	2	39	0	12	63	33	3	16	2	23	121	0	0	0	0	12	23	0	36	0	0	26	22	2	4	12	330	0	1	0	67	61	173	1	63	3	1	0	0	1	59	10	6	36	318	41	1	84	2	2	6547	1	53	4	0	0	0	231	0	0	8	2	0	0	47	0	45	0	86	6	0	39	3	0	3	23	77	0	0	46	20	10	3	3	0	0	8	3	403	0	0	0	0	0	0	0	0	0	0	4	0	20	17	0	0	43	7	0	16	24	1	1	0	0	0	79	0	0	0	48	95	37	1166	37	86	33	10	3	0	0	0	0	0	3	1	0	0	0	0	30	1	0	0	0	0	0	0	16	85	0	0	0	0	82	1	0	1	0	0	0	8	6	2	11	43	219	44	1	9	23	28	0	0	20	0	3	37	6	11	9	9	0	3	1	72	1	55	1	407	1	2	0	0	0	0	1	0	38	0	5	117	21	2	0	30	51	0	2	126	13	7	1	2	31	11	0	0	28	12	0	11	5	19	17	391	0	0	1	0	0	109	0	85	5	0	0	9	0	29	5	42	0	0	7	12	893	0	8	0	0	3	0	0	7	34	20	0	0	0	2	16	22	79	52	0	0	0	27	107	3	0	0	0	143	22	0	0	70	4	12	6	0	0	16	0	5	28	0	2	0	36	2	922	0	0	703	40	0	0	3	6	36	57	16	16	1	0	53	457	4	1	88	0	36	59	3	6	27	35	22	0	1	0	0	0	6	24	530	35	13	5	0	284	682	11	16	8	66	44	81	4	26	19	0	24	3	4	1	19	47	13	8	123	4	15	92	32	48	12	0	336	15	31	18	81	22	23	56	0	83	18	18	5	5	47	1	249	0	0	39	38	7	102	1	1	0	18	513	8	254	150	12	6	30	39	9	359	21	71	138	13	238	44	1	32	28	0	2	27	39	20	4	0	0	8	143	2	0	82	140	15	205	1	44	61	2	1	4	41	0	14	6	40	0	0	8	296	0	8	34	14	6	121	0	67	0	0	0	16	58	71	0	3	0	0	6	14	12	9	0	0	26	32	6	0	8	26	14	0	9	29	12	61	17	4	0	7	0	0	264	32	0	30	0	38	29	47	41	5	5	1	30	2	56	6	0	10	0	0	0	2	8	0	54	14	13	0	34	7	15	25	0	0	0	25	0	0	0	414	15	1228	0	14	3	38	10	21	0	242	143	0	9	64	27	111	28	30	358	0	4	164	3	0	1	12	0	45	9	4	10	11	41	117	4	39	8	1	4	266	5	70	0	19	0	64	3	3	1	11	17	20	56	0	0	0	81	34	44	19	8	3	0	2	4	1	160	19	6	4	573	7	0	8	918	0	12	0	153	0	5	106	6	2	20	0	0	40	0	2	3	34	31	93	20	97	1126	9	25	0	96	0	0	39	0	49	0	0	0	3	78	0	0	0	28	0	0	0	3	2	14	2	0	0	0	0	9	0	26	29	18	69	5	2	27	1	30	23	315	103	34	143	22	0	68	0	0	43	0	12	0	0	0	0	0	0	0	11	0	99	2	44	3	0	7	134	128	46	0	0	0	0	0	6	1	43	109	1	120	12	1	60	1	263	0	0	1	21	13	0	16	0	622	3	0	25	38	1	0	46	0	12	61	0	0	281	42	23	39	0	50	11	33	0	1	0	5	0	8	0	26	10	1	0	17	21	0	0	0	0	3	9	10	0	0	0	51	16	0	106	0	0	469	0	1	0	0	44	0	151	11	33	43	0	0	0	0	19	777	0	1	0	0	8	0	0	1	0	0	26	0	5	315	20	63	1	21	10	2	5	4	14	151	0	37	5	29	38	252	80	4	0	0	1	0	303	1	245	29	0	0	0	0	0	0	0	0	25	82	0	1	0	13	0	0	5	6	0	22	39	217	0	0	0	0	0	10	37	0	0	25	0	10	0	0	2	38	2	559	28	550	1	0	81	9	13	6	0	0	20	59	1	0	0	15	150	1283	1	5	30	1	7	0	77	32	1	17	112	0	1	270	7	22	10	0	0	0	11	20	6	776	0	10	63	435	0	0	23	17	7	0	8	302	94	0	0	8	1	43	94	187	0	8	6	4	81	38	1136	7	20	21	0	38	5	33	2	2	20	4	1	12	86	189	0	6	0	17	54	17	8	3	111	299	33	55	32	61	34	75	40	0	9	6	89	12	11	88	11	45	0	0	319	8	0	0	39	0	0	169	17	0	0	82	0	0	1	0	40	1	60	0	2	0	77	1	0	0	17	59	2	230	0	3	0	0	0	9	0	24	2498	23	6	52	0	0	0	8	80	47	30	0	3	4	0	42	20	90	0	153	0	3	5	30	2	0	92	19	0	1	0	0	0	0	0	73	26	97	17	0	411	6	48	0	0	77	30	11	0	78	48	0	9	0	39	0	0	35	31	113	59	50	0	0	0	0	7	91	2	1	73	0	0	0	40	227	12	0	0	0	1	6	6	20	10	0	97	0	500	0	0	6	101	0	14	123	22	52	6	0	0	0	0	0	17	124	11	0	0	0	0	0	0	17	6	120	2	0	7	0	0	0	0	13	9	6	8	0	0	0	32	0	0	0	0	0	0	0	1	7	0	235	14	201	0	77	0	0	44	0	0	0	0	0	0	0	0	0	0	13	0	2	14	25	4	3	0	0	0	0	1	0	0	0	0	0	0	0	76	7	75	15	103	2	25	1	18	23	1	6	5	52	9	0	35	12	1	0	35	0	0	0	26	39	42	14	15	38	11	20	21	52	2402	8	502	10	162	0	15	0	0	10	0	140	44	0	5	54	1	45	0	18	2	9	10	11	64	289	0	17	21	0	16	0	37	1	86	0	187	89	1	46	14	0	27	0	51	4	0	9	119	0	384	6	10	12	1	0	2	13	0	1	7	0	795	419	16	2	2	275	19	39	0	123	8	13	16	718	111	9	0	0	1040	39	5	51	0	4	0	56	8	1	0	5	0	193	0	0	53	116	0	0	0	81	2	0	0	0	0	1	0	0	0	6	0	0	15	0	1	30	0	12	7	105	0	0	0	0	1	1	0	33	41	9	72	0	18	24	5	12	37	3	16	0	1	3	14	7	1	4	25	44	3	11	15	28	1	50	0	0	35	0	16	78	4702	5	62	42	0	0	0	0	0	252	30	0	0	0	1	271	0	0	5	22	0	1	2	32	55	15	21	14	3	52	28	3	0	0	17	23	5	0	69	25	139	0	27	23	1	0	16	49	150	49	28	2	28	940	569	7	101	0	0	510	103	7	0	0	0	0	0	12	39	73	2	364	43	109	46	54	89	7	0	15	58	0	142	0	0	0	9	133	14	41	10	73	0	12	25	0	18	27	114	0	9	31	0	1	4	0	0	26	0	45	2	0	3	40	0	6501	44	0	0	2	0	1	204	11	4	176	28	24	2	6	1	73	0	4	16	153	0	5	0	0	0	0	0	0	0	2	1	19	1	0	0	0	7	0	25	14	4	233	0	0	0	187	18	12	119	0	56	288	10	43	16	0	50	67	205	38	134	233	0	50	14	80	0	0	74	370	3	6	18	0	0	3	0	13	39	51	0	0	0	15	21	31	0	0	1	0	0	3	0	287	107	0	1	4	40	12	42	0	1	3	65	0	0	39	51	0	279	1	0	22	21	0	21	54	4	0	13	1	11	2	0	4	7	16	141	0	0	0	6	38	4	1	0	9	1	22	60	46	0	0	4	17	88	334	0	0	29	0	0	0	0	0	0	22	0	0	0	1	0	708	2	10	9	15	18	0	4	10	11	2	4	1	0	44	23	294	4	0	0	71	8	5	26	44	289	0	0	0	0	0	0	0	2	0	139	1	0	0	43	5	641	149	38	15	0	0	41	0	0	12	0	0	14	51	12	332	27	14	74	0	0	0	40	0	45	137	60	1	0	0	0	2	0	0	0	12	10	3	21	133	322	52624	46	413	10	16	79	20	28	33	3	0	54	25	69	0	94	121	0	6	49	43	57	0	62	0	17	3	28	2	1	16	4	8	1	18	18	5	0	99	53	10	146	12	21	0	1	12	5	8	0	32	578	1054	6	155	66	0	67	115	4	7	0	802	20	0	0	0	0	0	0	2	310	3	0	0	0	0	0	3	10	91	4	106	0	18	0	200	0	391	1	17	0	0	0	1	60	32	39	9	14	62	17	34	12	148	64	0	258	0	51	75	4	0	156	1	0	53	2	14	4	3	35	47	4	0	0	0	7	0	2	0	1	32	3	0	0	1	0	4	13	106	0	8	18	13	1	0	64	161	34	25	67	3	18	28	2	109	0	81	59	17	7	0	10	0	0	99	62	29	23	61	6	77	146	9	17	92	69	49	21	11	43	6	0	16	0	3	16	1	4	0	6	34	57	12	1	0	0	10	2	2	6	9	3	2	21	0	9	20	96	10	3	5	6	11	6	2	1	2	0	128	6	5	11	38	26	5	28	14	499	0	17	2	17	3	12	1	0	385	8	47	94	30	1	15	1	3	445	1	0	20	145	60	149	0	0	0	0	0	0	0	0	228	168	41	421	2	1	30	10	2	0	0	2	0	3	0	0	0	0	2	0	0	135	46	13	0	0	0	93	1	288	0	2	6	0	0	0	10	94	97	3696	2	0	0	1	56	0	0	106	79	194	0	0	0	0	0	0	0	0	0	38	0	0	23	10	338	0	0	0	0	0	0	7	245	0	17	7	9	0	32	4	0	0	0	0	0	34	0	301	156	0	0	3	3	404	1	2	2	2	0	8	3	32	23	0	191	15	1	0	0	0	1	1	85	88	0	20	0	11	24	3	3	0	27	0	0	0	0	0	0	68	0	31	99	42	63	95	0	0	6	33	12	17	0	27	9	3	0	0	0	0	1	0	0	0	23	87	0	1776	22	99	0	0	4	0	1	0	21	315	72	29	7	0	0	29	0	57	12	105	1	1	20	11	2	18	0	0	0	0	64	254	0	1	10	11	54	8	281	1	0	0	0	21	31	0	0	0	0	4	0	45	44	49	72	22	1	4	0	67	0	40	3	5	12	61	135	4	93	39	11	17	8	654	11	13	12	0	9	101	306	24	38	294	6	51	12	1	43	2	137	13	50	0	11	0	5	0	267	1	4	506	31	13	16	3	3	1	6	110	24	12	3	0	7	64	11	0	372	0	0	3	167	1	1	1	1	161	5	0	0	74	13	34	4	512	289	68	9	0	0	0	0	32	42	31	10	31	9	0	0	0	14	0	0	0	188	5	26	25	45	1	1	0	260	276	0	64	12	21	23	1	12	1	148	14	1	862	13	22	0	4	46	125	81	18	32	83	38	0	0	0	0	22	0	0	459	6	656	0	9	0	0	29	0	343	27	0	0	9	0	353	52	17	63	27	0	0	0	0	357	708	37	0	54	8	20	733	0	0	1	0	15	213	96	0	0	0	1	1	278	0	1	0	0	0	0	0	85	2	0	1610	0	0	0	4	4	0	0	18	53	0	51	0	0	0	101	371	0	2	0	239	4	148	0	0	66	54	122	0	0	1	0	0	1	92	1	0	1	0	252	70	262	45	0	0	0	0	129	0	4	11	443	25	0	0	0	0	0	7	32	0	0	2449	3	26	1	0	0	35	0	0	0	0	49	2	1	3	5	1090	789	9	7	2	3	0	0	15	14	70	24	17	10	1072	27	11	60	52	39	45	0	7	53	28	65	0	0	0	0	361	20	0	2	127	0	1	48	55	59	480	60	105	60	13	1	0	731	0	0	0	0	0	0	51	0	0	0	3	0	0	0	0	173	87	1	773	7	0	31	68	8	24	0	0	0	0	1	0	0	0	0	128	64	0	0	2	0	93	0	0	0	0	0	0	211	0	0	0	0	0	111	0	0	145	79	2	65	1	38	231	59	5	0	1	0	3	22	52	54	2	121	274	514	0	2	16	29	17	55	38	73	43	29	2	147	348	63	4	210	56	24	38	1	0	0	16	5	37	47	11	77	0	156	22	0	16	0	51	5	0	0	17	0	0	0	354	47	45	7	27	1	0	1	0	5	0	0	0	0	22	6	2	451	0	0	18	7	1	244	18	19	6	0	48	0	0	0	1	71	0	2	5	0	11	5	13	5	0	0	2	0	0	4	30	1620	0	0	0	118	3	3	0	4	3	1	0	0	11	172	11	0	13	2	2	82	0	0	23	0	0	0	17	4	63	0	0	18	0	0	1	0	0	0	0	0	0	0	0	44	0	0	0	4	0	0	0	0	0	1	16	0	73	0	0	0	4	0	0	0	11	0	6	81	0	0	0	0	137	0	0	0	11	9	12	4	133	1	0	0	0	0	375	66	3	10	0	2	2	0	3	0	0	0	47	62	690	2	5	79	17	0	235	20	0	0	16	0	39	0	104	25	67	60	0	0	5	22	0	0	0	19	205	37	0	0	174	11	4	13	1	0	39	41	0	33	58	110	6	83	58	11	12	0	0	2	65	12	3	0	118	0	75	99	27	7	27	37	39	7	14	13	182	26	1	0	57	5	6	38	98	188	22	13	5	0	0	29	0	9	39	8	0	53	16	158	0	17	1	50	194	5	43	14	73	50	30	12	29	20	1	0	0	29	0	7	2	0	1	12	57	6	236	56	165	96	273	0	4	45	13	0	0	41	0	0	0	0	0	2	0	0	42	0	1	0	337	47	4	195	6	55	0	155	0	20	6	13	0	0	0	0	0	0	0	0	0	0	0	0	0	1	0	0	2	1	2	36	0	8	44	18	3	35	46	26	127	4	0	0	0	0	2	0	2	3	7	500	75	0	4	68	15	37	4	228	0	188	234	36	27	0	24	37	20	125	27	38	360	16	0	7	0	12	116	107	0	107	1	200	0	18	14	4	57	22	149	26	28	3	0	16	13	0	939	409	72	93	36	185	44	34	4	26	0	2	37	0	149	11	0	0	35	41	0	8	17	71	46	3	29	0	271	36	33	12	15	188	41	0	36	12	0	0	0	75	57	75	9	0	0	54	250	0	298	5	25	48	147	0	75	14	30	0	0	1	0	154	0	0	0	25	16	119	39	694	146	0	76	72	0	70	252	122	2	87	8	296	1222	3	109	1	100	13	245	0	274	0	0	0	65	0	0	10	9	11	2	2	0	8	4	40	0	34	126	1	41	0	34	33	15	329	2	4	149	21	23	0	0	642	51	20	156	4	10	39	11	3	2	0	1	394	46	39	26	45	87	9	4	221	10	3	5	0	0	6	4	29	0	0	11	26	1	0	1	47	31	7	81	3	22	4	9	0	9	0	62	31	161	289	0	23	24	13	12	17	22	92	37	120	28	15	7	2152	0	36	10	0	0	0	0	0	42	32	29	4	2	11	42	14	14	0	0	0	27	0	43	1	0	0	19	180	100	28	215	62	123	4	1	0	4	492	448	10	48	25	9	12	134	4	1	52	521	0	2	6	0	1	0	135	0	0	1	8	0	0	455	14	230	0	408	0	37	75	21	0	0	55	0	22	0	4	0	248	0	16	0	0	0	71	8	53	0	6	0	142	74	26	1119	50	34	103	3	0	0	0	3	10	0	0	0	20	1	0	11	16	137	18	105	439	39	75	1	169	250	0	0	0	4	13	44	32	36	3	0	23	0	23	19	37	0	0	2	6	528	16	0	183	7	14	66	0	277	2	4	192	52	2	8	0	4	30	17	0	0	20	13	0	46	58	0	0	0	20	9	44	0	0	27	0	131	4	5	26	6	2	30	17	0	0	11	1	36	212	94	32	0	7	134	6	511	0	40	0	22	0	55	14	52	6	398	52	2	0	0	0	1	0	5	11	48	1096	99	0	10	0	0	0	0	1	0	33	0	0	1	0	0	0	0	0	0	0	0	0	0	0	1	103	2	0	18	181	24	0	2	4	0	1	40	21	12	47	0	27	4	29	2	0	0	1	0	13	19	7	52	17	2	39	53	0	1	1	0	1	1	1	26	48	12	2	28	0	37	18	4	0	405	21	0	7	2	10	13	5	41	14	50	0	0	0	4	0	0	0	0	0	0	5	52	49	7	5	99	75	2	0	0	0	100	0	0	5	251	28	1	7	4	105	458	0	34	0	947	13	16	39	1	0	11	64	2	0	0	405	0	0	0	0	0	0	85	153	1	1	517	0	427	55	180	54	189	0	0	517	0	6	47	4	620	122	0	0	2	0	2	0	0	33	0	0	4	34	6	62	53	2	101	0	0	0	0	96	4	7	17	1	0	0	0	81	31	0	0	0	22	0	111	0	0	0	25	25	28	7	1	49	172	199	5	0	2	0	317	23	14	87	317	24	4	16	3	18	0	5	43	114	92	15	22	111	29	49	0	3	33	29	0	28	0	251	130	26	1	98	14	9	4	4	0	0	0	0	27	0	1	338	13	2	11	16	10	33	39	150	45	1	18	117	0	27	0	597	0	0	0	18	11	0	12	196	9	9	0	4	3	1	1	5	0	17	76	0	58	49	1	0	14	12	77	74	221	3	0	15	58	0	27	14	53	2	3	0	0	32	172	96	0	4	2	68	2	0	13	0	7	5	0	0	23	4	49	0	1	21	314	0	33	110	380	301	0	0	1	0	0	0	56	0	13	10	156	0	31	148	8	13	57	0	0	24	5	13	0	9	152	107	2	44	10	2	0	129	412	10	24	5	28	43	118	16	12	0	0	0	0	0	206	80	0	23	143	73	363	0	62	607	6	27	62	195	24	89	0	180	86	1	8	0	0	114	5	364	43	18	0	66	15	0	0	0	1	55	1706	0	337	0	0	0	69	294	0	166	0	0	0	0	9	0	0	0	0	0	0	1	0	3	1	17	116	0	1	43	2	0	69	48	51	0	71	222	12	25	0	0	0	0	0	0	0	8	5	62	24	8	24	72	82	2	22	11	256	68	0	1	1	0	40	54	30	98	18	18	23	1	46	0	282	1	562	0	5	3	0	0	69	1	0	18	54	0	47	94	55	0	0	33	31	1	0	41	59	93	872	0	9	22	48	74	3	29	0	60	89	0	66	0	297	117	1	29	25	1	5	15	0	9	121	15	132	7	1	20	0	0	79	0	0	0	1	0	0	0	0	0	2	0	0	62	2	18	2	0	0	49	13	17	49	7	1	20	6	4	10	78	8	0	8	2	0	51	14	0	0	0	0	77	0	0	5	0	10	17	117	0	0	2	4	6	0	25	14	85	0	0	0	0	0	2977	3	0	467	26	0	25	5	9	2227	38	61	0	1	2	0	6	0	12	39	44	1	17	6	34	28	5	1	6	0	0	86	1	220	13	0	0	49	5	1	0	1	233	3	3	34	9	0	0	176	0	69	0	0	145	102	70	59	260	20	0	0	0	0	0	0	0	23	2	114	0	8	32	0	0	0	0	0	0	64	0	21	0	6	105	0	8	34	1	133	10	220	0	0	0	0	0	0	0	0	0	0	0	17	2	16	0	42	3	33	0	2	0	0	0	3	0	0	0	0	14	0	0	0	3	0	0	39	23	142	3	1	341	0	23	3	44	184	27	8	8	6	14	277	15	31	0	56	147	2	64	11	20	19	87	35	18	44	430	4	2	8	608	2	139	19	10	10	9	1	1	0	0	0	0	1	1	9	0	51	0	0	63	11	1	0	2	4	37	0	109	18	9	20	18	0	0	0	2	39	0	115	8	0	10	8	489	25	0	54	997	29	183	66	13	18	53	9	0	0	142	0	344	14	7	149	5	125	32	45	8	1	0	3	2	2	95	7	8	0	3	2	1	3	18	0	2	78	15	0	122	91	56	6	21	119	145	0	73	43	20	45	92	1	0	0	22	6	30	65	0	94	115	1	39	65	1	0	12	11	48	49	67	37	92	38	26	0	4	2	0	8	0	0	34	124	11	25	12	12	30	0	25	0	1	71	23	33	8	0	17	0	49	0	55	59	25	84	1163	10	0	25	25	30	3	0	234	67	0	0	93	9	18	0	0	0	205	49	32	0	19	2	79	318	0	21	5	12	195	7	10	1	165	21	23	0	0	0	2	0	0	0	2	33	2	0	1	441	0	0	0	0	35	0	57	18	0	45	0	5	2	6	0	78	0	0	24	0	0	0	65	0	0	50	0	0	0	0	0	0	0	8	1	8	0	0	0	0	28	9	5	38	48	0	48	46	1	62	107	0	0	0	0	0	0	0	0	0	0	123	24	46	0	4	3753	31	7	28	101	31	51	6	0	2	47	46	0	186	22	0	28	0	32	0	0	0	16	15	41	27	7	0	130	0	0	87	127	0	2	35	63	4	56	32	0	14	6	43	433	27	9	16	1	61	11	25	11	0	6	6	106	14	5	2	0	0	126	0	374	0	38	3	55	0	58	0	7	72	168	15	68	26	45	230	10	0	0	43	0	0	3	19	1	44	3	21	24	0	48	98	39	33	0	0	0	0	39	2	27	91	23	7	0	3	18	667	22	17	18	5	0	0	0	3	0	0	1	0	6	33	1	79	12	23	0	0	1	0	20	1	194	45	220	63	74	77	5	146	385	173	267	336	168	213	11	20	213	37	104	86	76	179	75	87	85	226	83	0	184	1056	13	48	0	1	0	116	170	1593	129	75	351	481	66	132	191	3	4	42	148	177	18	68	186	0	5	0	620	99	13	0	61	0	0	0	0	0	0	0	0	0	27	42	17	0	501	25	0	308	11	482	0	3	75	0	6	49	28	107	0	5	12	798	0	0	271	212	25	1	8	22	454	31	692	7470	115	45	0	0	0	139	0	0	0	31	8	7	354	61	3	0	0	38	2	26	3	32	46	27	0	22	0	7	54	31	13	17	14	0	0	93	117	19	49	0	8	160	226	38	6	102	6	3968	201	0	0	1	9	0	33	38	1	0	0	0	0	0	32	449	186	1	32	6788	51	19	7	1	3	82	100	0	27	0	9	0	143	77	331	3	9	178	40	0	9	0	1	26	56	23	26	55	51	1	1	0	0	0	3	34	13	14	101	16	90	23	36	8	68	0	13	10	3	67	38	0	88	0	10	47	136	196	96	250	28	125	250	401	73	151	87	268	93	0	0	21	75	19	3	26	42	7	5	16	20	47	0	975	7	0	1	0	0	2	564	11	0	38	4	39	15	8	45	9	0	13	1	3	60	25	0	57	5	0	47	26	121	6	30	6	0	0	0	0	0	0	0	0	0	0	1	5	6	0	2	0	0	0	0	10	0	0	13	55	2250	38	212	0	0	1	15	187	0	383	718	147	3	71	1	51	46	8	0	21	7	0	21	18	32	1	10	41	0	0	0	70	0	5	0	0	187	60	2	3	61	0	1	0	21	9	8	0	51	6	0	10	28	0	1	25	4	43	0	0	0	11	5	119	44	1	86	0	96	9	12	0	0	0	0	0	0	0	72	87	122	0	296	0	36	182	1	0	131	1	566	170	0	46	32	533	120	0	81	0	18	51	83	44	3	5	15	0	554	0	0	72	117	0	498	3	3	17	19	4	3	27	81	9	10	0	0	0	30	12	0	43	17	59	48	1	1	23	28	271	69	23	0	0	8	1	193	0	92	133	521	79	7	24	0	1	18	5	13	74	145	59	1	28	0	0	12	254	16	22	28	37	117	81	154	2	55	7	23	0	1	0	0	80	64	1	58	3	54	13	1	23	0	0	0	197	111	589	0	1	1	0	0	0	0	14	72	489	31	326	31	41	22	10	171	20	0	288	0	78	0	16	0	321	36	6	126	0	15	20	1088	282	96	0	11	28	255	1146	4	0	4	217	701	65	0	51	2	0	303	0	0	23	5	0	220	18	82	50	26	2	118	271	13	0	0	0	19	3926	49	0	367	162	0	0	70	0	73	120	0	5	33	27	45	3114	31	1	21	3	38	0	0	4	289	2119	26	14	42	64	8	361	12	103	12	6	16	33	58	42	359	16	14	13	19	0	25	50	0	30	40	68	105	33	0	0	8	57	9	3	71	2660	430	19	968	175	196	5	261	154	80	6	93	4	198	68	0	0	30	78	309	39	145	0	151	75	40	0	160	2	599	509	50	850	52	559	423	2	45	27	730	151	219	179	4	2	50	0	29	0	11	13	86	67	0	78	6	3142	0	37	0	19	1	0	74	1384	0	22	8	27	0	503	7	10	0	0	14	0	0	0	0	0	98	0	7	0	0	0	0	1	451	0	0	228	0	0	0	0	0	1	21	369	0	0	0	0	0	2	0	0	0	11	0	0	0	1	0	54	299	266	6	0	40	12	0	2	0	49	89	0	0	0	1	302	0	0	3101	16	34	0	0	0	0	0	2337	107	0	0	12	60	38	2	0	680	1	0	0	0	0	0	0	0	0	0	0	0	0	193	0	0	0	627	7	0	12	223	118	0	0	0	46	57	7	0	0	85	306	181	11	0	2	0	0	0	0	0	0	0	153	0	29	46	0	1	0	0	0	0	0	0	0	12	9	0	0	0	0	0	0	48	13	34	0	96	778	13	0	1	0	0	0	0	0	0	0	0	1	0	0	0	0	0	2	143	26	43	3	117	12	130	1446	4	0	0	0	0	79	0	197	0	0	53	10	0	0	0	198	0	0	0	25	9	0	0	3	2	2	0	0	0	18	0	281	1	0	184	642	440	147	4	140	0	28	553	17	1	0	5	402	14	0	0	16	31	1	5	0	0	1	926	19	12	1	0	1	50	128	103	118	24	0	5	9	0	0	1	0	14	0	16	31	4	0	10	86	0	0	0	15	0	0	2	0	7	27	2	5	693	10	99	0	3	1155	1	1	0	0	1597	138	17	0	81	32	2	36	0	12	2	145	15	5	35	251	0	463	169	0	0	0	17	0	1680	33	0	29	42	0	17	67	217	8	37	254	0	85	0	0	11	5	0	108	11	207	21	11	17	14	0	1245	0	0	8	6	0	3	433	10	123	40	5	1158	178	194	0	335	7	16	0	10	0	586	2	3	1	1	0	162	0	31	533	26	122	0	0	0	0	5	0	7	137	0	0	1	75	6	0	8	223	69	3	1	28	48	30	0	784	0	0	200	5	0	1	0	0	0	117	2	0	2	0	33	22	105	0	21	0	0	0	6	29	1	0	7	306	12	0	112	0	75	33	0	224	0	1485	0	4	0	58	995	1	13	0	0	3	172	0	8	20	78	0	186	0	0	27	4	0	71	42	70	98	0	0	123	0	10	23	11	1	0	0	4	0	152	24	20	0	48	0	8	8	0	0	1	5	190	57	0	23	13	126	0	791	33	42	0	0	0	8	0	1	0	1	2	0	0	0	0	0	0	0	0	3	2	0	0	11	1	0	32	1	0	2	0	1	0	0	3	78	29	0	0	0	8	0	2	1	1	0	2	1	0	0	0	0	6	0	7	149	0	0	0	76	2	1	4	23178	0	12464	4	0	4	3388	2984	4	15	7	11	0	3	0	0	323	0	5	0	0	30	7730	1	394	2	10079	2	143	1	46	43	0	35	0	0	37	0	85	0	36	5	36	0	52	10	4	0	82	111	873	36	46	102	12	72	48	0	0	188	0	0	0	17	0	6	0	1	0	50	167	0	98	25	0	84	35	493	0	0	33	22	27	31	1	2	36	1	0	0	9	40	2	8	40	0	0	0	6	79	194	47	14	53	0	0	27	182	1139	0	741	87	1	1657	0	51	53	0	34	0	0	0	108	83	4	0	0	84	170	125	0	0	0	1	0	0	0	10	0	0	0	0	0	0	0	0	0	13	0	0	0	0	0	0	0	2	2	17	0	0	0	23	0	0	0	93	0	0	0	0	0	1	0	0	0	0	2	0	0	0	3509	0	0	0	0	0	0	0	0	0	70	0	42	0	11	38	257	0	0	0	0	5	0	0	261	0	0	0	0	0	0	0	0	0	1	0	0	0	0	0	0	0	0	0	6	1	6	0	0	0	0	211	2	0	0	2	3	0	0	0	0	1	0	0	0	0	147	0	0	0	1	0	0	0	1	0	1	0	1	0	0	0	1	2	0	0	0	0	0	7	0	0	0	146	1	0	0	0	0	0	96	0	3	0	0	123	0	0	7	0	342	1	1	0	0	0	2	0	1	0	0	3	0	0	4	0	0	3	0	1	30	0	0	6	0	0	0	31	1	0	2	0	0	0	0	14	0	0	1	1	2	0	0	4	2	4	0	0	0	40	37	0	0	10	0	0	0	21	0	0	0	0	52	1	0	0	6	0	0	0	0	0	9	0	0	0	0	0	0	0	0	0	1	0	0	0	1	0	0	0	0	1	0	0	1	0	14	0	0	0	0	0	0	1	0	1	1	0	0	0	0	0	0	0	0	0	0	7	5	0	0	0	2	16	0	0	0	4	42	82	0	0	7	12	118	109	221	65	71	37	485	33	491	91	14	23	0	183	35	0	27	7	125	25	0	106	211	290	3	4	57	68	130	45	77	12	1	21	17	0	596	25	621	123	1769	321	34	3	3	84	32	8	87	345	103	11	2	26	0	0	0	0	0	0	1	0	0	0	0	0	164	0	0	0	6	1	0	0	79	0	0	0	1	2	56	0	0	0	0	0	0	0	0	0	0	0	0	0	0	0	0	0	0	82	2	20	0	0	0	0	1	0	0	3	0	0	1	0	0	9	0	0	0	0	0	0	0	0	0	0	0	0	0	0	0	0	0	0	0	0	0	0	0	0	0	0	0	0	0	0	0	0	9	0	0	0	0	0	0	0	0	0	0	0	0	0	0	0	0	0	0	0	0	0	54	3	84	0	12	4	94	0	0	104	10	10	10	584	0	122	13	115	35	29	28	3	0	235	54	225	70	6	36	63	57	7	4	40	8	9	28	4	1764	0	0	1	861	0	0	0	157	66	5	0	0	5	27	99	27	0	0	0	0	0	0	1	0	0	1	0	0	3	0	0	3	185	1805	54	1133	67	152	1	72	252	262	939	49	63	0	38	3	2	8	192	47	104	228	5	35	41	539	78	1605	30	8	116	18	30	28	8	2	302	13	3	6	102	5	81	5	0	0	793	114	5	25	6	33	142	1	5	39	2	66	51	29	17	2	155	0	9	103	434	47	6	114	0	31	163	346	1580	400	0	1	0	5	66	0	0	360	0	0	0	7	100	0	0	0	0	28	0	561	289	0	0	50	0	0	0	0	219	16	0	48	26	162	1	43	0	260	2	224	96	1	4	0	1133	754	79	46	0	107	0	382	209	47	0	1	306	1	32	2	212	0	31	0	101	549	321	87	109	51	1219	87	0	0	0	0	0	0	0	0	0	0	0	0	2	0	0	2	30	11	8	49	136	99	1	25	4	40	177	0	79	4	39	89	0	0	20	0	65	2	0	32	180	60	124	347	232	112	241	449	43	102	0	110	0	4	19	0	10	0	1	0	0	0	11	13	109	0	9	0	2	48	71	1	63	2	0	16	175	24	2	11	1	48	0	18	111	0	90	68	35	0	0	1	0	9	98	88	98	33	0	8	5	0	0	0	0	0	0	0	0	0	0	0	0	0	0	0	0	0	6	0	1	7	0	2	0	211	0	360	8	6	28	60	0	0	0	0	0	0	0	0	0	0	0	0	0	0	1	0	0	0	0	2	0	0	0	6	0	0	0	1	58	49	8	173	35	0	1	27	19	649	0	0	0	0	63	7	165	8	0	848	0	66	3	16	22	0	1	1	16	2	30	0	0	0	21	0	435	27	3	8	0	0	0	0	39	1	420	9	139	124	64	0	0	0	0	0	0	2	26	639	554	105	151	0	0	0	6	0	61	31	68	1	103	239	77	530	11	47	25	69	4	16	0	0	0	0	0	0	0	16	1	0	4	3	6	123	33	406	236	274	0	6	59	14	37	77	8	43	12	0	7	0	1	0	0	0	0	2	1	0	175	15	59	75	23	64	21	3768	134	207	0	6	314	38	1088	4	0	0	0	213	27	253	12	0	40	21	0	199	0	0	0	0	2	2	29	278	70	12	2	0	0	0	0	5	0	0	18	1	9	6	59	6	106	60	33	14	13	34	189	6	21	40	54	110	0	189	338	87	1071	0	0	50	0	21	29	131	2	90	80	163	21	92	4	1	0	0	0	4	0	0	2	0	1	0	0	13	42	0	10	30	1	99	0	98	26	0	0	0	125	1	1	8	34	397	311	30	1	0	0	0	0	7	43	29	77	20	0	0	0	0	0	1	0	0	38	0	0	0	51	0	0	15	0	3	0	7	14	30	441	98	2526	88	33	33	88	26	4	14	3	204	103	0	0	0	47	0	86	90	153	0	0	0	2	0	0	92	1293	316	1404	464	537	446	39	28	13	7	0	0	0	157	164	5	32	0	1	0	0	0	0	0	0	1	0	95	926	13	20	94	35	46	0	0	0	0	237	0	1	1	85	0	0	0	0	102	53	213	14	1	14	786	55	83	47	22	364	837	83	0	25	10	130	1	347	0	0	0	34	73	0	0	0	0	856	51	0	0	0	0	9	0	1036	0	0	0	0	8	0	103	0	0	87	2	0	14	92	45	218	27	62	0	0	0	240	29	6	27	0	7	106	21	0	51	88	121	10	0	2	0	2	32	99	0	68	0	4	0	0	0	0	74	0	0	0	72	0	0	0	0	0	0	0	0	0	1	0	0	74	0	0	0	0	0	0	0	0	0	0	0	14	0	10	60	0	0	0	0	0	2	57	0	0	0	0	21	1481	0	5	38	113	726	28	55	153	116	35	23	6	0	1	0	0	0	6	0	8	0	382	0	21	13	0	0	0	0	1	0	0	0	0	16	0	0	0	0	0	1	0	2	89	53	10	452	148	0	0	0	2	0	265	0	0	1	0	44	210	0	527	460	0	0	341	0	30	66	62	20	114	0	0	4	1	0	0	2	0	1	3	7	0	1	0	0	0	0	1	775	0	41	14	0	0	0	2	3	0	0	0	0	16	0	0	1	39	0	0	107	0	1	0	0	204	0	1	1	1	69	2	0	0	0	0	0	0	0	0	0	98	0	83	3	0	0	0	2	2	44	124	4	71	0	0	0	0	0	3	0	0	0	2	0	140	22	117	0	1	1	0	81	211	0	142	65	898	1678	828	912	699	275	8	151	346	0	0	0	3	1	0	0	0	0	0	0	0	0	0	0	0	0	0	0	2	0	0	5	0	1	2	0	0	0	0	0	0	1	0	4	0	76	104	6	215	99	135	150	0	0	0	0	1	0	0	1	0	0	0	0	19	12	0	0	0	0	0	0	0	0	0	0	0	0	0	6	1	0	40	0	21	0	0	7	0	0	3931	41	57	0	0	2	0	0	8	0	2	0	0	0	0	10	0	104	97	0	0	0	0	1	0	0	0	2	0	0	0	0	0	4	0	0	0	0	0	0	0	0	1	4	153	0	3	0	0	0	0	0	7	0	1	140	0	0	0	0	0	0	0	0	1	1	8	4	29	4	11	0	0	1	0	0	5	0	0	0	0	0	0	0	0	0	0	0	1	0	206	71	41	0	65	612	460	0	0	69	10	4	257	0	18	5	13	4	66	35	174	32	37	0	0	0	0	109	828	203	4	0	0	0	110	20	2	2	6	0	0	0	0	0	0	9	875	7	20	3	38	112	0	1	8	0	2	0	0	0	0	0	1	0	0	4	0	0	0	0	0	1	0	0	0	0	0	0	9	91	104	774	587	28	23	0	0	0	1	1	0	0	1	0	0	0	37	0	0	11	243	43	559	159	27	64	9	0	90	5	12	16	4	4	52	3	57	146	158	30	151	1	25	0	0	314	20	72	21	2	22	82	0	0	0	0	0	2	4	0	1515	3	1	0	0	0	0	1	1	688	19	82	165	52	1	10	61	60	24	10	0	6	0	0	28	89	0	0	5	5	1391	8	38	28	15	4	51	7	21	389	0	0	0	0	0	0	0	1	0	0	0	0	0	0	0	1	5	10	0	16	56	151	0	0	0	12	719	0	22	4	4	0	0	0	0	0	0	19	0	15	0	0	17	0	0	0	0	0	0	6	64	2	92	0	144	47	7	25	0	0	0	0	0	0	0	0	0	0	0	0	0	0	0	48	976	3	2	10	0	21	0	19	2	9	46	1	32	0	0	0	61	22	0	17	76	3	4	108	0	1	8	23	33	0	0	15	0	0	0	20	32	91	15	68	6	9	0	0	139	190	58	1	2	3	104	66	23	24	12	0	35	0	90	210	28	25	20	61	1	361	58	34	1210	1	70	175	38	32	170	12	196	0	110	90	18	0	33	27	258	13	3	9	7	30	9	64	49	36	0	20	99	9	68	0	0	0	31	29	0	0	0	28	64	18	91	37	42	0	29	18	32	0	10	18	1	16	0	0	0	62	36	26	46	0	37	1	0	0	0	40	0	0	14	119	4	166	27	7	11	17	1	21	0	7	7	0	0	10	415	0	15	5	0	2	0	69	2	13	1668	0	40	162	0	487	0	0	0	0	0	0	0	34	54	45	0	0	30	7	6	0	37	0	14	1	49	34	3	268	30	32	4	27	67	24	7	46	5	8	0	14	13	10	0	44	6	12	0	120	194	21	61	191	0	0	3	0	13	0	18	15	0	0	74	0	64	0	58	3	108	6	101	50	23	9	26	0	25	0	13	42	1606	7	0	106	0	76	44	121	1	66	33	27	71	1	0	0	0	8	16	20	339	0	14	52	4	8	35	7	8	0	23	107	0	0	3	7	0	16	12	0	0	0	223	1	0	15	75	40	0	0	88	80	15	21	6	0	0	2	1	22	17	6	0	0	13	5	0	151	70	2	297	0	0	0	0	0	0	17	1	1	17	21	16	206	0	0	2	28	0	6	225	174	102	926	1259	60	0	2	0	1	0	0	0	0	0	0	0	0	0	82	1	5	6	0	0	0	0	0	0	0	0	0	0	0	212	1	0	0	0	0	0	0	0	0	0	0	0	0	0	0	0	1	0	0	0	0	0	0	0	0	0	0	0	0	0	1	31	0	0	0	0	0	0	0	0	0	0	4	0	6	3	0	7	38	16	0	0	0	0	0	1	0	0	0	0	132	379	0	0	0	127	25	7	21	10	49	14	9	0	1	0	0	0	1	0	0	0	0	18	0	0	0	0	0	0	0	2	0	0	0	5	0	0	0	0	0	0	0	10	19	0	2	18	0	1	19	16	3	62	0	0	0	0	51	0	0	0	0	25	7	0	0	0	6	0	0	0	0	0	0	0	0	20	0	0	0	60	185	0	131	0	0	45	4	2	1	16	1	52	2	0	0	0	0	0	0	36	0	0	0	0	0	83	5	23	5	0	0	0	1	0	0	0	53	0	616	4	189	200	50	3	0	13	4	0	12	0	0	0	239	37	459	1	0	0	121	1	0	470	399	941	74	60	0	189	1187	2	8	935	46	0	53	0	0	0	0	16	268	41	29	1	0	0	0	0	0	0	0	0	0	0	573	0	1	86	19	123	0	0	22	1081	107	0	32	31	2	0	0	0	4	0	0	0	33	0	0	0	0	1	0	0	3	0	0	0	0	0	0	161	0	0	12	1	0	0	0	2	0	0	0	0	0	0	2	0	0	1	0	0	0	2	0	0	0	15	0	294	38	1	0	0	0	0	1	0	9	0	0	0	0	0	0	0	0	0	2	8	0	0	0	106	6	0	0	0	0	0	200	0	27	0	0	0	0	0	0	0	0	0	0	0	0	4	0	1	4	0	0	0	0	0	20	461	20	193	254	70	92	0	0	0	70	245	0	0	0	1	0	1	4	0	0	0	1	0	0	0	0	1	0	190	0	3	0	0	0	0	0	0	0	0	1	25	36	15	0	0	0	1	0	0	0	0	2	0	0	228	145	0	0	0	0	0	141	388	0	5	0	12	15	3	1	0	2	0	11	188	74	12	4	0	0	0	0	0	0	0	0	1	77	0	0	0	33	0	0	0	0	0	0	0	0	0	0	0	0	0	3	0	1	2	8	0	0	2	19	40	37	0	0	24	0	0	12	0	0	0	1	11	37	0	208	15	0	0	1	0	207	6	0	0	0	0	0	0	0	0	0	0	0	0	2	0	0	0	0	0	4	1	0	0	3	235	0	3	0	0	0	0	0	0	0	0	0	0	0	0	0	0	0	0	1	0	0	0	2	0	0	0	0	0	0	0	0	8	182	0	1	0	0	0	0	1	0	0	0	27	405	0	0	0	0	0	724	0	0	0	2	0	0	0	0	0	0	1	0	0	36	0	0	0	0	4	35	2	0	154	255	19	5	0	0	0	0	25	2	0	0	0	0	0	0	0	0	0	1	0	0	77	83	0	0	0	0	0	2	1	0	0	9	0	0	77	0	6	0	118	0	0	0	1	0	0	0	0	0	5	1	0	0	2	0	0	0	0	0	0	0	0	0	0	0	272	1	0	0	0	0	0	0	1	0	0	0	59	5	0	0	0	0	0	11	0	0	48	0	0	0	0	0	0	0	0	5	0	0	1	0	0	0	0	0	0	0	0	2	2	0	0	0	0	11	0	186	0	48	163	9	0	0	0	0	6	5	19	26	11	44	0	0	0	0	0	1	0	0	0	0	0	0	0	0	0	0	767	0	0	0	3	0	0	0	0	0	0	81	181	0	254	2370	72	1	0	0	0	0	0	0	0	0	0	0	0	0	0	0	0	0	0	0	0	0	4	0	0	0	0	1	1	0	0	0	7	0	2	0	0	0	0	0	0	0	0	0	1	0	0	2	0	0	4	0	2	0	0	28	0	22	0	0	0	4	0	3	0	0	0	0	0	2	0	136	0	0	0	0	3	3	0	0	0	0	0	0	0	0	33	1	0	0	0	788	1	6	0	0	0	1	0	0	0	298	259	0	0	0	0	0	1	0	0	0	0	0	0	0	1	0	2	0	0	0	0	8	0	0	0	0	0	7	33	0	1	0	9	0	2	0	0	0	0	0	0	0	17	0	13	0	0	232	0	882	262	643	1	0	0	0	1	4	0	0	71	0	0	113	0	0	0	8	0	0	0	1	0	0	0	0	0	0	0	0	0	0	0	2	0	0	0	0	0	0	0	0	0	0	0	1	0	1	6	0	0	0	0	0	0	0	0	0	0	0	0	0	0	0	0	1	1	0	0	0	0	10	0	4	1	0	1	0	0	4	0	0	0	0	0	0	0	0	0	0	0	0	0	0	0	2	0	0	0	0	0	0	0	0	0	0	36	0	0	0	0	0	0	0	0	1	0	1	0	0	0	0	0	0	0	0	0	0	0	0	0	0	0	0	0	0	0	2	0	0	0	0	0	0	0	0	0	223	85	14	0	0	0	0	0	0	0	1	1	0	0	0	0	0	0	1	0	0	0	0	0	1	0	0	4	0	0	0	0	3	0	0	0	0	0	1	0	0	2	0	0	0	0	0	0	1	0	0	0	0	0	0	0	0	7	0	0	0	0	0	0	0	0	0	0	0	0	1	0	0	0	0	0	0	0	0	1	0	0	0	0	1	0	0	0	4	0	0	0	0	0	0	0	1	0	0	0	0	0	0	0	0	0	0	0	0	0	0	0	0	0	0	0	2	0	0	0	0	0	0	0	0	0	0	0	4	0	0	0	0	0	2	0	0	0	0	0	0	3	0	0	0	0	21	5	0	0	0	0	0	0	0	0	0	0	0	0	0	1	1	0	4	0	12	0	68	0	1	1	0	0	0	1	0	76	0	0	0	0	0	0	0	0	0	0	0	1	9	13	0	0	0	0	0	3	78	0	97	3	0	0	0	1	0	0	0	0	0	338	7	0	0	0	0	0	0	0	0	0	0	0	0	0	0	0	0	0	0	0	0	1	0	0	0	0	0	0	1	0	0	0	0	47	44	0	0	0	0	0	0	0	0	0	0	26	26	2	0	0	0	387	2	2	21	0	61	361	1	15	0	1	67	20	0	8	2	1	0	0	0	0	0	0	0	0	0	2	0	0	0	0	0	0	0	0	0	0	0	0	0	0	0	0	0	0	0	0	0	3	2	0	21	1	0	2	0	0	0	1	3	0	0	0	0	0	0	0	3	0	0	0	3	1	0	0	0	0	2	0	164	0	0	0	0	0	0	0	0	0	0	0	0	0	0	0	0	0	0	0	0	0	0	0	1	0	0	1	0	1	0	0	0	0	0	0	0	31	1	1	0	0	32	1	0	30	13	0	3	0	0	0	0	0	0	0	0	0	30	0	0	0	0	0	0	3	0	0	5	0	3	0	0	16	150	1	0	0	1	0	164	0	2	0	0	0	0	9	0	0	0	1	19	0	0	32	87	1	0	0	0	0	0	0	0	8	4	0	0	0	8	0	0	0	0	0	0	0	0	0	0	0	144	373	68	0	0	46	0	0	210	64	0	2	29	169	0	0	1	0	1	0	22	0	0	6	2	62	7	0	122	0	0	2	0	33	66	0	23	1867	1	0	0	0	75	241	0	0	0	0	14	14	18	0	0	367	8	9	248	0	0	0	0	0	0	0	0	0	0	0	1	2	885	0	0	1	0	7	1	1	3	15	3	0	1	1	0	11	0	0	0	0	0	0	0	0	0	0	0	0	0	0	1	6	0	0	1	0	3	0	0	44	17	1	25	12	23	45	28	26	0	0	0	0	0	4	0	0	0	0	0	0	0	0	5	7	0	0	1	0	68	2	1	0	0	0	0	0	1	1	0	0	0	349	133	8	72	55	16	47	68	0	1	0	0	0	0	0	0	0	0	0	0	0	0	1	0	0	3	0	0	0	29	8	0	44	0	65	0	0	0	1	0	0	0	3	0	0	0	0	4	2	0	0	0	0	0	0	7	0	0	0	0	1	0	0	0	0	0	0	426	6	0	0	0	0	0	0	0	0	1	0	0	0	0	0	1	0	6	0	0	1	0	1	0	0	0	1	0	0	0	0	0	0	0	0	0	0	0	1	0	0	0	0	0	0	42	0	0	76	0	0	0	0	0	0	2	0	3	0	0	0	0	0	1	0	0	0	0	20	2	0	0	0	0	0	0	0	0	0	0	0	0	0	0	0	0	0	0	0	0	0	0	1	0	0	0	0	0	0	0	0	0	0	0	0	0	0	0	0	0	0	0	0	13	215	0	0	0	0	0	0	1	0	2	0	0	0	0	0	0	0	1	0	0	0	0	0	0	0	0	0	0	0	0	1	0	0	0	11	0	0	0	0	0	0	1	6	2	0	0	0	0	0	0	1	0	0	0	0	0	0	0	0	0	0	0	0	0	0	0	1	0	0	781	688	0	0	0	0	0	0	0	0	0	0	0	0	0	0	0	0	0	0	0	0	0	1	1	2	0	1	2	1	0	0	1240	0	6	1	0	0	0	0	0	0	0	0	0	0	0	0	0	0	0	0	0	0	0	0	0	0	0	0	0	0	1	0	1	0	0	0	0	0	0	6	2	0	5	1	0	2	0	0	0	0	0	0	0	0	0	0	0	0	0	1	0	0	0	0	0	0	2	0	0	0	0	0	1	1	0	6	2	0	0	0	0	0	0	3	0	0	0	0	0	0	0	0	0	0	0	0	0	0	0	0	0	0	0	0	0	0	0	0	10	0	0	0	0	0	0	0	0	0	0	0	0	0	1	0	0	0	0	1	7	0	0	0	8	0	0	0	0	0	0	0	0	0	0	0	0	0	0	0	0	0	1	0	0	0	1	0	0	0	0	0	0	0	0	0	0	0	2	2	0	0	0	0	0	0	0	5	10	1	0	0	3	0	0	0	0	0	0	2	1	0	0	0	0	0	4084	375	0	0	0	2	0	0	0	0	0	0	0	0	0	0	0	0	7	0	0	0	0	0	0	0	0	0	0	0	0	0	0	0	0	0	0	0	0	0	0	0	0	0	0	0	0	0	0	0	0	0	0	0	0	0	0	0	0	0	0	0	0	0	0	0	0	0	0	0	19	1	23	0	76	836	28	0	2	2	83	11	0	55	0	345	110	0	63	1027	33	191	0	0	26	0	0	0	0	19	18	0	16	0	0	149	0	0	0	0	0	0	0	0	0	0	0	0	0	0	2	0	0	1	0	0	0	0	0	0	1	1	18	0	5	0	0	10	0	0	0	0	1	1	0	2	89	68	20	0	0	0	0	0	2	0	1	0	0	1	0	5	0	0	0	0	1	0	0	0	0	4	0	0	0	0	0	0	1	0	0	0	0	0	0	0	0	0	0	0	0	0	0	0	0	0	0	0	0	0	4	5	0	0	0	0	0	0	18	0	0	1	0	0	0	0	0	0	0	0	0	0	0	0	0	0	0	0	0	0	1	1	0	0	0	0	0	0	0	1	1	8	3	0	0	1	0	0	0	0	4	2	1	0	0	0	8	0	0	0	0	0	2	0	0	2	0	0	2	0	0	0	0	0	19	11	0	224	0	4	0	1	0	0	0	0	0	0	0	0	0	0	2	0	0	0	0	0	0	0	1	0	0	0	1	108	1	2	0	0	1	0	0	0	0	0	0	0	0	0	0	0	0	0	0	0	0	0	0	4	2	0	0	0	57	0	0	0	0	0	0	0	0	3	1	0	0	0	0	0	0	1	0	0	0	0	0	0	2	0	4	0	1	0	0	0	0	1	0	0	0	1	5	0	0	0	0	0	0	2	0	0	0	0	0	0	0	103	113	7	1	0	33	2	0	0	0	0	0	0	0	0	0	0	0	0	2	0	0	0	3	0	0	0	0	0	0	98	24	41	0	0	178	0	101	245	0	0	0	0	0	0	0	0	0	0	0	0	0	0	0	0	0	13616	462	2	1	0	0	0	0	1	0	0	1	0	0	0	1	0	0	0	0	0	0	0	0	0	0	0	0	0	0	0	0	0	0	0	0	0	0	0	0	0	0	0	0	0	0	0	0	0	0	0	0	0	0	139	198	88	7	52	0	0	0	0	1	0	0	0	0	0	0	0	0	0	209	77	0	58	3	197	0	0	0	97	0	10	0	0	7	312	0	280	0	0	0	0	3	70	0	0	0	28	94	16	0	14	100	76	8	114	3	0	119	60	1	0	16	91	83	0	33	0	339	41	805	8	0	865	829	1	0	0	0	42	45	6	284	242	7	60	0	13	8	57	86	28	0	20	0	0	0	0	36	8	0	949	0	1316	13	2	597	84	4	10	78	30	28	53	62	161	208	0	0	0	0	0	0	0	0	0	0	0	0	35	62	55	1	0	88	16	0	623	23	0	50	208	923	177	91	0	0	0	2209	433	803	441	683	13	182	26	18	25	162	0	0	3	15	2	14	7	0	0	0	0	0	1	0	1	0	0	0	0	0	19	15	5	11	6	0	4	0	748	170	41	1	0	3	2970	2	0	0	0	2	0	0	0	1	0	206	225	0	51	131	7	16	1	19	168	341	78	11	60	1	0	1	0	0	0	0	0	0	0	0	0	0	0	0	0	0	0	0	56	65	0	328	40	43	16	0	0	0	0	0	155	0	45	22	259	79	1	0	0	0	16	36	0	0	38	82	275	1	0	0	0	43	217	137	11	0	220	244	54	13	95	8	0	167	7	12	1	13	0	18	13	18	9	74	2	0	6	5	3	1	9	5	23	38	0	1	0	1	111	1	0	2	492	70	7	49	47	1786	18	539	2	0	8	31	130	0	225	96	440	0	12	1	13	0	0	54	11	69	10	242	50	269	8	0	0	0	1	0	0	0	14	35	0	0	0	0	0	136	6	0	21	162	135	1	24	10	57	39	0	18	0	0	3	0	0	19	29	1	15	67	0	7	0	18	4	1	51	1	0	49	2	37	309	0	202	6	1	176	7	41	10	12	8	0	25	43	13	18	17	28	333	59	0	0	0	0	0	1	31	100	0	0	0	30	25	4	46	75	8	2	0	0	699	46	221	111	0	0	0	0	87	0	0	16	28	0	85	0	7	6	55	15	108	0	0	42	19	2	1	75	547	3	0	0	0	2	100	6	6	2	0	2	15	284	311	0	1	0	181	0	0	0	0	0	69	5	75	146	0	18	25	471	168	79	14	299	56	72	7	134	231	17	1	0	0	23	8	853	0	1	0	0	2	2943	1	48	46	10	0	1	7	0	98	0	24	0	56	6	650	1	24	114	41	32	62	166	16	20	6	15	143	0	0	0	0	0	10	2	355	15	0	516	196	504	6	4	0	51	0	63	51	26	38	389	0	816	12	0	0	0	0	0	0	1	85	0	32	0	44	2	0	0	1	0	0	0	0	0	35	0	468	2	75	13	0	1	1	0	0	25	0	0	0	189	0	0	32	1	0	48	1	0	0	0	0	0	2	0	0	303	11	17	4	28	13	22	1	1	3	62	4	19	33	104	257	1	0	0	12	40	150	4	2	220	1	3903	0	314	89	28	18	979	9	207	0	0	0	14	1	8	127	19	13	77	18	48	100	39	0	0	7	1	165	0	0	45	44	21	182	0	2775	14	46	131	16	62	22	9	0	0	4	21	600	1	21	23	92	66	51	0	37	13	0	46	22	0	44	25	0	0	115	67	1	0	2	11	22	35	14	56	27	25	1	79	45	1	0	0	0	54	0	0	38	53	34	29	22	5	66	0	0	289	0	12	150	47	86	16	2	0	1	0	14	1	0	0	1	0	5	161	6	0	2	0	1	13	1	9	68	3	10	92	24	242	0	30	0	0	0	0	4	749	505	11	65	9	21	42	62	36	37	42	20	0	2	250	15	223	15	0	0	0	0	1	18	8	7	0	8	31	0	11	106	30	0	0	14	0	51	0	33	0	58	2	13	2	18	503	14	7	33	281	0	44	0	263	29	35	12	22	16	0	0	0	0	127	0	570	514	83	0	0	22	0	3	388	3	189	0	5	2	12	109	4	9	13	235	10	93	1	0	478	444	18	67	47	58	59	16	28	61	1	0	128	0	0	0	0	0	0	0	0	0	0	0	0	0	0	293	0	0	0	0	0	0	0	48	3	10	0	0	0	2	9	144	164	59	56	0	613	26	14	277	8	1	0	6	18	100	85	59	0	154	1	0	0	0	2	3	94	2	5	0	0	0	0	18	79	60	39	0	5	0	38	7	100	1	32	23	1	0	0	0	0	2	664	10	2	47	15	0	0	19	0	136	13	5	24	6	0	0	0	29	29	14	109	320	70	0	0	76	12	3	8	0	7	111	54	1	198	78	61	3	0	41	5	4	37	14	27	1	134	2	0	29	3	1638	1239	116	24	1199	2046	36	18	25	60	533	1	154	6	69	214	497	17	173	16	0	195	40	2	0	92	30	8	19	0	0	68	26	57	48	0	6	0	2	22	113	124	227	89	906	46	44	38	0	0	34	78	4	13	0	20	14	99	7	0	42	20	583	25	0	2	0	0	0	0	2	74	28	126	59	5	115	0	6	1	0	7	0	10	11	5	0	16	14	0	24	14	28	0	1	0	10	0	10	0	15	1	10	0	43	106	14	0	0	0	45	0	0	0	0	0	0	685	1	0	47	101	0	73	0	122	0	1	4	1	0	41	9	186	1	0	19	8	67	11	69	91	5	71	1	1	6	10	47	0	3	27	3	111	0	11	0	5	510	114	3	98	23	22	30	0	0	0	0	2	0	6	67	2	13	73	12	26	34	2	49	2	85	0	0	0	33	1888	0	0	0	0	98	48	3	63	13	0	2	0	0	1	52	0	0	8	18	0	0	0	0	14	0	37	7	38	33	15	0	0	0	2	13	11	14	2	0	0	6	0	0	1	129	34	8	5	15	15	270	0	174	31	0	34	17	790	15	64	30	0	0	0	16	0	1	0	35	0	0	1	9	49	45	7	47	1	0	4	16	31	0	0	1	55	319	5	29	0	36	0	0	0	25	286	79	39	57	0	0	93	8	17	0	64	169	38	26	8	104	42	60	0	14	1	3	12	39	51	62	0	18	0	1	65	32	82	1	450	23	7	7	31	5	6	111	122	31	29	12	37	0	0	6	7	0	0	13	1	48	5	775	0	7	44	0	0	0	5	296	0	23	0	0	49	12	16	10	0	72	0	0	0	0	0	3	0	0	3	0	0	77	51	41	19	91	32	5	15	3	39	72	118	26	197	44	0	0	368	127	297	19	36	898	2	103	0	62	0	55	10	217	61	59	26	4	62	6	0	0	6	10	76	46	126	1	32	21	0	196	21	25	37	37	19	0	32	39	77	98	103	10	1	3	5	0	2	0	38	4	0	24	26	66	65	55	3	152	18	1	55	2	33	10	28	65	217	29	0	27	0	1	259	6	92	1	169	7	0	0	28	83	10	0	10	3	93	63	0	1319	27	3	0	0	0	0	33	8	24	131	2	54	30	139	10	0	1	4	173	31	3	64	0	0	0	2	0	0	21	0	0	0	7	19	49	9	58	4	14	114	0	0	0	0	0	0	16	0	0	10	30	1	1	328	26	6	1	17	2	433	0	12	11	0	0	10	73	19	12	0	0	0	25	5	14	11	226	54	0	30	0	37	4	47	98	2	0	0	0	0	3	0	2	84	19	215	101	0	114	36	177	0	1	0	2	0	741	93	428	1	1509	0	0	0	0	0	3	8	16	435170	0	0	1	0	0	0	10	0	0	0	0	50	0	0	382	6	2	12	51	69	0	22	0	3	0	34	1	0	0	39	17	2	7	22	0	0	0	53	0	2	11	55	9	15	91	27	0	132	0	17	475	32	1	406	112	7	5	16	0	99	1	151	184	67	136	2	0	46	0	0	297	0	0	0	0	174	0	0	0	0	0	0	14	0	8	4	195	11	2	0	30	23	1	4	73	2	129	6	44	11	157	8	0	0	0	0	1	172	85	0	42	0	5	57	16	36	122	64	4	0	0	0	12	0	0	0	3	0	0	0	0	0	0	4	0	1	7	14	0	44	0	108	9	0	3	0	0	27	50	0	49	11	20	77	55	1	9	29	64	67	46	87	0	45	19	4	0	24	26	161	0	27	75	24	3	70	52	0	0	0	0	0	0	0	1	58	7	0	0	0	0	0	0	0	3	93	19	217	0	0	42	2	239	11	0	167	0	0	0	0	0	0	0	0	10	139	15	49	0	0	30	17	14	0	21	41	14	71	0	4	6	42	32	0	3	6	3	0	0	0	0	0	0	0	2	35	0	0	48	35	0	0	0	0	116	15	203	233	0	46	28	33	0	1	0	0	0	0	0	0	550	0	2	57	0	10	0	0	0	1	2	2	53	0	87	27	2	1	0	4	1	29	25	0	0	0	7	188	8	97	21	3	1	18	20	10	40	1	6	11	56	154	0	0	3	6	17	1	36	160	2	13	0	0	0	95	0	0	0	0	2576	0	0	0	0	0	2	10	0	0	28	3	0	0	0	4	0	1	18	0	0	0	0	0	0	0	2	228	7	27	713	111	26	105	0	0	0	72	26	37	0	0	0	0	3	0	0	3	17	6	43	24	65	40	31	8	0	0	53	115	0	2	39	132	29	0	0	27	49	20	22	0	16	8	17	5	15	23	114	29	2	37	12	0	12	0	0	1	32	159	0	6	15	25	0	24	22	10	4	46	46	10	28	359	114	0	4	0	27	16	85	5	4	146	20	22	2	245	617	4	0	229	0	18	67	351	0	0	2	0	0	0	0	0	0	0	0	0	6	0	16	146	24	70	0	0	0	0	1	0	0	0	0	2	21	219	9	0	13	0	24	0	0	0	0	0	0	0	71	0	41	10	328	9	93	28	6	7	31	0	0	145	13	17	88	0	13	4	10	14	2	8	0	0	11	0	1	0	0	0	0	8	1	94	187	37	540	0	0	10	0	0	0	0	0	16	0	7	13	34	16	0	0	0	0	0	0	1	23	8	7	0	92	28	3	1	10	20	41	0	0	72	59	733	0	0	0	18	0	84	89	12	12	28	2	12	225	14	46	2	2	10	16	34	108	36	2	300	15	14	18	66	11	210	80	31	0	0	0	0	0	729	3	6	0	0	0	0	0	0	0	3	3	116	1	0	0	0	410	0	347	78	86	33	100	8	47	22	7	157	16	56	37	51	8	65	282	0	97	1	0	0	0	8	27	11	0	0	48	0	52	221	131	0	3	953	2	5	24	0	365	37	0	5	0	144	6	128	2	0	8	0	1	33	23	0	30	0	3	37	161	61	12	26	8	101	0	0	13	50	7	0	48	0	541	30	1	46	377	42	50	27	44	22	8	0	56	8	0	210	16	86	0	45	21	0	75	29	2	0	0	4	174	118	145	2484	6	589	177	2754	0	29	0	35	1	3	2	3	6	4	0	0	0	0	0	0	1	0	6	0	0	0	0	0	10	35	75	2021	6	0	17	2	43	11	0	15	4	0	138	64	1	135	11	99	59	72	0	0	118	5	1	1	11	43	34	6	5	25	7	44	185	14	0	271	10	0	48	49	4	21	3	28	71	0	8	2	0	70	0	21	20	2	25	202	0	1	45	0	50	0	0	83	1	28	0	11	0	19	0	0	3	1	29	46	22	84	0	0	0	0	0	0	14	7	0	8	12	98	4	13	450	0	6	14	48	52	29	16	1603	103	0	0	0	77	140	0	0	5	15	0	149	11	6	2	3	170	31	10	0	2	0	0	0	1	9	0	95	0	5	16	63	52	196	31	0	0	0	0	0	5	0	0	0	0	0	29	0	0	51	71	84	15	32	2	1	170	0	171	2	12	61	27	385	0	1	131	8	18	97	8	6	0	0	0	234	0	5	0	7	0	0	31	0	38	0	40	0	1	1106	0	7	75	7	69	54	64	24	0	0	17	53	3	21	53	88	0	0	16	7	0	0	0	0	0	0	3	13	148	1	0	22	33	0	15	159	120	0	9	105	40	37	2	144	0	0	0	0	0	0	6	0	3	8	27	105	1	0	0	0	53	2	0	12	50	130	13	57	0	0	0	0	35	3	3	10	1	0	0	0	49	72	35	0	0	23	0	39	74	24	0	0	154	2	95	82	60	0	0	0	25	26	11	39	0	7	56	1	0	1	692	28	0	0	0	0	735	0	12	0	0	48	143	77	0	103	0	1	13	9	18	0	12	30	1	8	36	27	2	0	2	0	1	32	32	15	25	31	609	0	16	0	0	0	3	69	0	3	46	160	0	13	646	14	0	0	181	14	12	90	3	0	0	0	2	0	12	62	21	36	1	0	0	0	0	0	0	0	0	0	4	16	14	1	0	341	9	10	417	39	13	3	39	39	115	31	34	1	0	0	28	0	0	26	0	3	0	254	1	178	0	91	28	3	0	0	0	5	2	268	139	15	15	258	38	34	32	0	20	1	22	139	1	0	0	128	45	0	0	85	34	0	13	24	5	0	0	5	13	0	43	12	223	128	28	1	29	31	0	46	45	21	6	151	0	4	0	2	1122	0	98	0	52	0	48	2	0	0	4	294	18	7	0	0	0	79	0	63	8	7	1	38	30	410	1	1	61	1	0	2	0	1	54	0	0	2	2	10	31	0	24	9	0	7	23	0	0	0	2	0	0	0	1	5	35	38	44	3	0	0	1	47	1	0	0	0	0	38	1	0	22	6	3	16	0	0	0	45	320	0	0	0	670	0	110	14	87	98	4	2	66	0	0	9	0	139	17	40	2	0	0	0	111	44	1	41	18	35	0	14	18	9	0	78	8	133	72	0	0	0	0	1	57	0	0	0	0	0	0	53	41	35	2351	10	29	56	185	9	0	0	24	1006	1	30	48	4	0	0	0	0	108	597	6	0	20	2	0	0	0	0	1	1	30	3	982	14	10	46	0	0	0	0	54	15	306	3	0	0	0	0	0	0	0	0	0	147	0	2	64	140	5	0	1	91	14	0	2	0	17	35	0	9	23	2	50	20	0	0	30	68	34	37	0	0	0	1	0	0	25	20	0	0	2	7	53	61	16	0	0	0	1	133	0	0	0	0	0	4	0	55	14	1186	65	52	664	23	1	0	0	9	51	0	0	0	0	0	0	0	0	0	1	0	13	120	1	0	0	0	0	60	0	3	11	0	32	17	373	37	55	45	10	28	10	53	52	17	0	0	0	14	17	17	52	9	24	40	13	52	0	0	0	32	0	0	0	0	0	1	7	7	122	45	0	0
```
