## Supplementary material for "Viruses in laboratory *Drosophila* and their impact on host gene expression": Zip File S1: Count_Matrix_PRJNA518903_Maria.txt (part 2 of 32)

```
"SAMN10862542"	98	0	0	0	0	0	0	0	0	0	21	29	465	107	29	0	0	0	1	0	0	0	0	4	3	16	83	1	117	14	0	3	0	3	51	0	1954	57	17	17	21	37	175	56	527	1	29	0	0	0	40	1	66	0	0	88	840	90	85	51	0	0	0	35	12	57	3	0	0	11	62	0	126	30	31	0	1	40	8	14	4	0	16	0	11	0	0	0	0	0	0	0	2	2	0	60	1	15	1	302	85	26	118	13	2	131	1	32	10	1	83	0	64	3	21	0	0	114	5	0	1	94	12	15	2	5	0	1	5	0	28	601	77	6	5	1	0	23	3	51	38	70	92	28	207	73	24	17	0	16	12	42	0	39	29	60	1	73	59	60	11	21	5	2	118	106	9	45	11	120	87	0	30	407	907	114	13	4	83	0	6	19	29	2	0	6	0	35	9	0	12	0	0	44	22	67	49	0	164	106	113	88	72	39	23	5	20	0	0	12	1	0	37	53	36	22	16	7	40	325	9	14	17	149	16	1	105	28	2	88	11	4	0	564	32	17	68	10	8	2	0	16	2	0	2	74	23	9	42	22	39	26	32	1	3	4	110	22	2790	0	1	0	0	0	0	0	0	0	4	0	0	1	0	1	2	46	0	0	0	0	0	0	0	0	0	8	307	0	24	0	0	0	0	0	25	103	0	0	2	185	133	11	0	308	0	26	1714	0	3	0	10	2	0	746	0	27	90	38	5882	0	24	441	0	120	37	0	0	0	25	0	0	27	3	5	0	0	0	0	0	0	0	272	26	17	33	40	141	601	190	11	7	51	0	42	85	45	228	49	1	1269	251	2	0	1	1	1	153	62	65	0	0	0	0	0	0	0	1	173	0	0	19	34	0	3	3	0	0	660	39	518	812	22	10	21	174	0	88	7	45	21	0	7	3	13	31	418	0	5	8	0	7	1	118	0	1029	0	0	876	0	0	0	73	0	52	88	105	36	95	0	0	40	110	58	53	97	32	19	37	3	73	0	54	422	245	62	9	0	48	7	4	80	44	0	38	81	130	0	0	0	0	0	3	39	11	63	20	24	41	1	2	36	27	56	11	4	25	1	82	8	13	29	23	3	597	1	72	0	0	453	25	26	39	25	0	0	0	13	21	29	52	25	72	18	0	146	0	280	0	0	9	887	0	0	0	1	88	32	5	41	4	54	32	10	9	3	12	11	0	0	92	141	68	39	75	15	0	1	2	5	0	0	12	224	8	49	13	200	38	228	69	68	33	0	3	1	23	61	106	39	0	385	5	17	70	3	13	68	0	41	1	29	0	6	0	78	42	19	0	0	0	104	11	0	15	1	7	32	8	517	129	2	2	0	9	47	1	0	2	22	17	140	5	127	3	9	6	50	34	7	23	123	6	5	30	114	0	7	0	20	26	266	50	81	0	95	0	51	50	2	0	69	230	19	16	0	7	21	24	10	29	31	0	110	0	0	0	1	53	11	184	1	49	26	109	38	84	77	0	17	0	4	31	45	19	0	21	179	0	0	0	0	0	0	0	0	9	1	0	0	0	0	109	34	12	2	65	69	0	202	166	0	0	25	222	64	0	35	129	29	14	1	0	2	17	15	0	0	11	35	66	6	1	0	42	3	119	22	71	46	80	0	183	0	16	16	0	0	0	0	0	6	211	249	0	471	68	31	58	0	0	8	0	0	0	152	3	14	0	17	107	15	25	31	0	0	0	66	200	28	11	603	2	11	43	39	0	9	0	5	291	45	19	2	0	0	0	41	21	9	215	35	16	56	0	0	0	0	1	0	0	0	1	8	6	0	40	394	3	11	3	44	1	39	0	0	0	8	0	0	14	0	10	5	0	0	28	25	1	0	47	125	0	107	2	0	0	0	0	0	0	0	0	17	0	33	0	0	1	0	0	3	0	0	0	0	0	0	0	0	0	0	0	0	0	0	1	1	6	0	0	1	105	43	77	11	16	26	2	37	0	0	22	0	676	1	2	0	20	44	3	10	59	7	33	24	37	29	69	28	3	42	134	11	95	695	0	52	56	36	7	5	77	13	21	76	8	10	1	0	1	469	96	203	44	18	0	9	4	70	13	141	61	38	18	64	88	57	46	17	443	47	36	0	41	10	19	10	13	0	94	0	5	3	0	0	0	59	56	1	0	30	272	1	13	71	0	39	3	15	9	868	0	0	11	282	0	0	46	6	0	2	35	25	0	0	0	42	2	0	2	10	140	36	159	0	9	9	87	108	28	52	4	4	0	0	2	39	0	41	0	0	30	81	13	81	7	0	2	2	13	48	4	26	138	11	206	0	0	1	0	26	7	37	57	0	3	289	113	112	17	21	53	322	157	60	8	0	134	1	164	70	779	0	0	16	5	15	26	63	1296	0	1	1	27	31	0	121	142	76	47	0	0	16	12	8	33	5	58	41	0	2	13	0	0	0	0	123	28	0	0	0	0	97	116	0	64	33	34	0	1	9	185	0	0	0	19	2	0	132	3	296	57	30	8	0	0	0	0	1	1	31	66	7	13	0	0	0	0	0	1619	39	23	4	7	36	40	239	15	34	46	0	0	0	0	0	0	20	22	8	5	13	235	15	14	1	61	21	0	14	227	397	0	0	0	5	16	0	110	0	1	0	84	14	146	21	47	42	22	33	6	59	67	69	130	10	0	13	16	2	0	0	99	954	161	77	42	16	70	2	87	0	0	92	9	44	0	276	1	1	33	0	4	0	110	0	0	0	1	0	80	7	2	17	329	42	1133	8	1	3	20	4	47	0	9	0	13	4	46	0	87	17	0	36	22	1	0	0	45	0	0	0	11	385	0	10	1	0	152	244	40	7	0	0	0	47	38	7	7	545	0	8	1	0	30	55	0	0	2	2	0	11	25	36	14	112	0	45	1	1	5	0	0	0	77	12	39	71	29	30	17	0	5	9	4	1	102	99	0	56	738	0	0	30	14	62	212	7	20	11	18	106	578	1	3	4	25	0	69	0	0	0	0	116	0	72	761	4	107	1	20	10	5	58	13	0	0	0	111	12	6	20	19	45	0	11	0	22	985	13	42	39	13	0	15	26	0	65	155	9	128	53	18	72	8	15	56	10	62	0	0	0	1	115	125	7	0	0	8	37	24	0	26	5	0	408	0	0	45	11	19	300	0	25	11	7	51	22	7	0	0	0	12	11	58	0	0	245	0	0	0	0	0	50	31	75	0	0	0	0	9	0	0	0	1	0	30	5	0	0	0	0	0	0	132	85	35	33	0	77	9	0	3	0	2	60	235	0	0	295	0	0	211	2	36	0	4	1	0	0	49	52	1	0	0	0	0	1	5	351	74	35	0	30	131	16	727	0	0	1	0	66	138	591	5	30	0	0	0	21	12	2	18	18	9	10	0	0	0	3	6	18	2	1555	25	111	209	0	1	0	6	7	0	697	7	16	81	30	66	55	37	0	157	69	0	0	0	0	0	1	2	35	102	49	26	22	36	37	86	0	89	121	51	38	34	18	81	1	4	33	217	5	1	99	131	0	309	156	7	5	76	16	44	14	86	11	1	141	21	0	0	6	5	8	3	27	1	40	0	88	45	0	128	4	6	92	224	97	82	0	57	1	133	7	403	154	404	17	19	12	6	0	7	0	0	0	0	0	0	0	1	12	0	35	0	30	43	128	123	232	25	0	11	134	0	0	0	775	0	1	0	0	0	0	0	0	1	0	62	0	1	26	116	83	47	77	0	0	0	0	42	0	668	1	0	676	7	203	0	0	0	0	0	47	3	260	20	35	0	54	5	0	18	5	17	61	23	0	0	344	1	0	0	22	1	20	5	57	7	473	45	1	352	393	0	10	22	0	168	0	0	0	0	1	98	215	3	0	0	1	1	2	0	0	21	0	0	0	21	0	5	4	3	22	0	84	184	5	0	11	0	16	17	425	0	141	11	26	47	4	0	1	140	2	13	174	0	0	112	0	1	2	16	48	2	0	0	16	13	0	90	17	12	0	5	1	64	0	0	0	1	0	0	11	1	52	5	8	41	60	103	614	0	20	0	1	4	1	1	56	0	0	0	0	0	0	31	0	35	53	88	0	1	1	96	19	34	4	31	221	0	20	58	0	0	0	6	19	0	4	0	17	39	0	1	34	47	52	77	39	9	18	327	47	6	102	20	0	0	0	0	9	82	40	0	0	12	183	22	30	149	5	48	2	10	0	1	0	0	26	5	308	0	0	0	63	0	0	0	0	685	24	11	0	0	86	3	2	10	12	8	11	11	32	4	20	59	0	0	0	32	0	0	1	5	198	0	0	8	57	4	8	1	0	239	0	12	52	0	9	715	20	166	1	0	0	0	2	0	6	29	0	96	0	411	0	0	0	147	0	20	149	0	0	0	0	0	0	0	0	0	0	1	1	0	0	0	6	0	0	24	17	202	11	1	33	149	0	28	158	0	76	859	71	6	12	1	0	0	0	0	0	0	0	0	0	0	1	144	0	0	0	17	79	2	6	17	5	0	283	432	0	0	0	0	0	0	0	0	0	0	0	0	0	19	0	344	0	89	0	98	0	0	1	0	0	0	0	0	0	24	5	43	0	0	31	0	133	1	26	0	3	61	68	5	49	116	98	60	13	2	0	167	8	5	12	38	158	0	166	1	13	3	24	11	54	27	1	47	1	160	4	7	0	0	69	8	54	19	3	2	0	29	2	1	32	2	0	20	70	436	271	2	0	522	0	0	0	25	7	0	173	0	0	0	0	0	0	28	0	267	0	332	10	0	2	98	19	15	2	104	0	68	0	1	1	1	125	0	0	28	26	157	3	0	15	0	85	32	0	0	0	0	1931	1	0	0	0	130	3	0	0	2	3	3	1	83	1	0	4	0	20	0	1	25	0	32	0	52	41	0	0	5	45	0	4	11	0	33	1	25	1	0	0	16	9	46	149	43	0	0	98	12	9	0	18	165	120	52	19	3	29	1	0	35	0	0	13	0	0	30	45	63	46	0	18	2	29	203	104	586	41	0	0	11	59	55	17	46	144	10	0	6	48	89	12	27	58	28	29	102	0	8	0	0	0	0	3	20	33	40	33	49	41	35	13	1	0	0	13	7	8	0	8	118	15	111	1	50	0	4	0	6	0	6	0	38	379	0	26	8	0	7	17	1462	63	12	3	4	37	21	9	9	0	0	0	1111	5	46	43	1	1	0	0	2	0	0	0	45	34	18	11	56	416	1	35	2	15	3	5	40	33	34	0	15	4	0	0	278	26	33	1	0	81	0	0	0	0	26	0	13	4	14	237	21	0	22	28	57	3	2	0	15	38	0	89	420	55	35	1	34	0	13	48	34	10	22	1	19	149	0	1	0	1	10	28	4	54	0	0	52	23	8	7	18	368	0	0	0	146	68	182	1	87	6	1	0	0	3	85	5	6	49	334	64	0	78	0	4	6886	0	50	4	0	2	0	233	0	0	2	0	0	0	53	0	56	2	86	11	0	41	6	0	1	31	69	0	1	41	15	11	0	1	0	1	14	1	491	0	1	0	0	0	0	0	0	0	0	5	0	22	27	0	0	34	10	0	14	19	1	1	0	0	0	66	0	0	0	56	122	50	1390	23	103	42	14	4	0	0	0	0	0	3	0	0	0	0	0	32	0	0	0	0	0	0	0	19	94	0	0	0	0	113	3	0	0	0	0	0	1	7	3	20	57	296	38	1	17	30	19	0	0	16	0	0	56	8	2	10	4	2	8	1	69	3	80	4	428	0	6	1	0	0	0	0	0	33	0	2	123	20	0	0	17	54	0	1	140	18	8	0	1	53	13	0	0	37	20	1	17	12	25	22	410	0	1	0	0	0	124	0	95	7	0	0	10	0	34	6	50	0	1	9	9	797	0	7	0	0	6	1	0	12	45	15	0	0	0	0	10	7	71	73	0	0	0	38	134	0	0	0	0	157	32	0	0	58	5	15	10	0	1	11	0	5	20	0	0	0	32	5	886	3	0	671	38	0	0	5	7	54	60	12	24	8	0	49	469	1	4	67	1	33	51	7	9	27	40	27	0	1	0	0	0	3	23	528	32	22	16	2	328	944	20	17	23	71	54	98	7	24	18	0	35	6	5	1	15	48	16	5	124	4	26	98	47	62	8	0	329	19	34	22	83	28	13	52	4	94	24	22	5	5	42	2	285	0	0	49	40	8	97	0	0	0	20	466	11	253	129	3	4	17	64	5	473	24	44	135	14	214	38	0	28	34	0	1	34	48	28	0	0	1	11	186	0	0	100	121	18	198	1	37	55	0	8	5	56	0	10	7	46	0	0	5	313	0	4	31	19	16	152	0	85	0	0	0	15	61	106	0	0	0	0	12	18	13	17	0	0	14	56	1	0	13	25	20	0	5	18	4	68	15	0	0	19	0	4	2693	36	1	46	0	33	44	39	34	6	8	1	25	3	45	2	0	8	0	0	0	1	2	0	70	14	30	0	25	13	14	34	3	0	0	42	1	0	0	421	20	1325	2	17	3	39	24	15	0	300	118	0	9	46	37	123	37	35	386	0	5	161	5	1	0	6	0	63	9	6	10	17	38	99	18	49	7	1	11	283	33	57	0	26	0	105	5	5	3	12	16	18	72	0	0	0	88	32	56	22	6	3	0	12	6	1	192	16	4	2	753	20	0	12	869	0	20	0	156	0	2	125	5	0	14	0	1	51	0	1	2	35	55	70	33	100	1533	6	27	1	133	0	0	57	0	52	0	0	0	2	78	0	0	0	54	0	0	0	2	3	15	0	0	0	0	2	20	2	37	34	37	81	1	2	36	0	31	17	289	114	58	122	24	1	73	1	1	43	0	11	0	0	0	0	0	0	2	22	0	116	0	36	4	0	5	111	150	52	0	0	0	0	5	5	0	32	102	0	143	24	0	44	2	246	2	0	2	15	23	3	18	0	657	3	0	29	30	0	0	52	0	21	72	0	0	285	50	16	94	0	62	26	26	0	0	0	7	1	13	0	28	15	0	0	17	33	0	0	0	0	1	20	8	0	0	0	48	10	0	140	0	2	524	0	3	0	0	44	0	125	9	23	53	1	0	0	4	22	924	0	0	0	0	5	0	0	0	0	1	39	0	5	477	24	98	1	30	6	2	2	7	22	189	0	37	5	27	46	262	110	1	0	0	3	0	371	0	267	21	0	0	0	0	0	0	1	0	31	69	1	7	0	15	0	0	7	4	0	22	21	220	0	0	0	0	0	4	42	1	0	36	0	18	0	0	0	31	1	705	40	577	0	1	98	12	28	8	0	0	15	58	0	0	0	16	146	1242	1	4	34	0	4	0	88	57	3	19	88	0	0	308	2	19	11	2	0	0	15	20	3	869	0	16	84	483	0	5	23	7	13	1	12	378	122	0	0	1	5	35	101	233	0	5	1	10	74	43	1180	6	18	12	1	58	1	38	5	15	25	4	0	14	97	311	1	1	0	20	64	22	0	4	114	255	33	62	33	50	32	83	57	0	7	7	73	7	14	77	6	56	0	0	703	9	0	1	24	0	0	210	24	0	2	87	0	0	0	0	42	1	76	0	1	0	80	1	0	0	21	54	1	265	2	6	0	0	0	10	0	27	2832	22	4	61	0	0	0	8	78	47	50	0	0	4	0	58	23	83	0	159	0	0	8	38	0	0	139	10	0	0	0	0	0	0	0	54	19	108	18	0	393	8	43	2	0	82	24	17	0	64	41	0	7	0	24	0	1	43	35	120	79	67	0	0	0	1	7	120	4	0	81	0	0	0	51	211	24	0	0	0	1	12	8	20	11	0	110	4	632	0	0	20	104	1	18	102	8	54	11	0	0	0	0	1	23	117	14	0	0	0	0	0	0	15	20	141	1	2	10	0	0	0	0	13	11	6	2	0	0	0	48	0	0	0	0	0	0	0	2	14	0	255	9	235	0	71	0	0	38	0	0	0	0	0	1	1	0	0	0	23	0	3	30	27	12	4	0	0	0	0	0	0	0	0	0	0	0	0	87	13	92	15	107	4	13	0	20	35	0	13	4	62	21	0	28	27	2	0	59	0	0	0	24	41	50	16	12	36	14	12	22	56	2709	1	519	8	164	0	21	0	0	25	0	198	69	0	11	80	4	34	0	10	8	7	18	9	68	469	1	16	25	0	14	1	46	0	124	0	206	122	1	50	37	0	50	0	34	2	0	17	153	0	377	8	18	22	0	1	0	9	0	1	3	0	1173	444	17	4	4	273	21	41	0	154	6	21	18	648	102	4	0	0	1108	55	3	44	0	14	0	80	12	4	0	7	0	193	0	0	67	126	0	0	0	76	1	1	0	0	0	1	0	0	0	0	0	0	20	1	0	31	0	6	2	83	0	0	0	0	1	0	0	51	28	13	72	0	19	21	2	27	45	3	23	0	0	3	20	16	5	4	29	48	0	10	11	36	19	48	0	6	34	0	13	74	9244	6	58	53	0	0	1	0	0	439	45	0	0	0	1	317	0	0	6	32	0	0	0	28	75	17	15	19	5	86	37	6	0	2	20	20	7	0	95	27	141	0	29	27	0	0	19	54	155	44	52	1	25	959	562	13	138	2	0	551	79	9	0	0	0	0	0	6	17	97	5	470	66	110	40	65	80	9	0	16	56	1	146	2	0	4	13	135	16	31	8	70	1	21	15	0	14	26	151	0	22	26	0	2	1	1	0	25	0	49	0	0	4	54	0	7666	74	0	0	0	0	0	217	19	5	154	39	16	7	7	2	60	0	4	27	213	0	7	0	0	0	0	0	0	0	3	0	34	0	0	0	0	2	0	11	13	2	268	0	0	0	273	28	12	164	1	62	330	12	43	3	0	47	82	229	42	177	214	0	59	14	47	0	0	75	368	3	8	17	0	0	4	0	13	34	55	0	0	0	17	13	28	0	0	1	1	0	3	2	428	95	0	0	10	33	9	74	0	5	3	73	2	0	46	42	0	301	7	0	17	28	0	35	54	5	0	13	1	13	0	0	5	10	16	240	0	0	2	2	33	4	1	0	6	2	16	65	104	0	0	4	27	90	324	0	0	14	0	0	0	0	0	0	28	0	1	0	2	0	936	10	6	9	23	18	0	9	7	11	8	4	0	0	39	39	378	3	0	0	78	8	4	35	49	309	0	0	0	0	0	0	0	0	0	115	1	0	0	49	6	597	174	26	20	2	0	41	0	0	20	0	0	17	43	15	378	27	13	69	0	0	0	36	1	63	157	54	0	0	0	0	0	0	0	0	8	14	1	16	158	484	68339	33	407	19	14	122	21	19	32	0	0	58	31	95	0	114	147	0	6	44	70	69	0	90	0	27	1	33	1	0	3	2	9	7	15	11	15	0	202	67	6	128	13	23	1	1	9	7	6	1	26	632	1149	6	195	64	0	67	108	10	13	0	813	28	0	0	0	0	0	0	0	369	0	1	1	1	0	0	5	11	143	8	184	0	22	0	214	0	358	1	27	0	0	0	0	50	31	57	8	7	79	28	36	30	191	37	0	207	0	37	124	5	3	188	0	0	76	0	17	6	7	25	45	8	0	0	0	14	0	1	1	0	54	0	0	0	0	0	6	18	117	0	6	12	21	0	0	59	206	21	19	75	2	14	44	6	99	0	99	75	17	4	5	10	1	0	79	63	29	20	71	11	88	154	6	20	94	87	58	24	13	60	7	0	34	0	5	22	0	1	0	6	40	66	15	1	0	0	7	3	1	7	14	1	6	27	0	2	20	102	6	5	8	4	7	13	6	0	0	0	137	5	2	7	25	15	7	26	17	479	0	19	0	9	11	12	3	0	408	11	55	131	50	0	15	2	0	490	0	0	14	181	83	151	1	0	0	0	0	0	0	0	312	185	48	467	6	0	27	16	0	1	0	0	0	11	0	0	0	0	6	1	0	204	51	29	0	0	0	111	1	294	0	0	9	0	0	0	7	109	164	3671	2	0	0	0	38	1	0	132	109	223	0	0	0	0	0	0	0	0	0	49	0	0	31	9	501	0	0	0	0	0	0	11	275	0	23	3	17	0	51	3	0	0	0	0	1	38	0	307	198	0	0	3	1	458	7	0	4	0	0	11	0	16	20	0	208	15	6	1	0	0	5	4	84	65	0	34	0	21	21	5	0	0	20	1	0	0	0	0	0	59	0	36	96	51	83	126	0	0	3	42	9	33	0	27	12	4	0	0	0	0	0	0	0	1	59	155	3	1876	24	177	0	0	7	0	1	0	47	435	80	38	13	5	0	44	0	73	9	121	7	0	22	17	4	27	0	0	0	0	101	286	0	0	3	8	75	12	315	2	0	0	0	27	34	0	0	0	0	4	0	56	51	87	77	33	0	3	1	47	0	41	1	5	13	74	143	0	114	47	17	20	11	750	12	19	8	0	12	133	380	25	38	314	7	56	23	2	48	8	168	13	51	1	11	1	1	0	275	0	6	585	28	9	12	1	2	0	13	98	17	17	2	0	6	107	17	0	409	0	0	7	187	1	0	0	0	204	5	0	0	59	20	59	1	498	313	65	15	0	0	0	0	31	33	26	10	26	15	0	0	1	25	0	1	0	185	13	48	30	37	0	0	0	619	275	0	67	12	20	24	4	13	2	159	4	0	909	16	21	1	1	60	145	79	45	36	78	58	0	0	2	0	34	0	4	480	1	691	0	10	2	0	20	0	321	35	0	0	18	0	345	67	20	62	20	0	0	0	0	381	754	42	0	67	2	20	761	0	0	0	0	16	243	128	0	0	0	0	0	263	0	1	0	0	0	0	0	89	2	0	1623	0	0	0	0	3	0	0	33	95	0	50	0	0	0	116	386	1	1	1	274	16	165	0	2	90	73	107	0	0	0	0	0	0	67	0	0	0	0	296	71	248	66	0	0	0	0	158	0	7	17	615	31	0	0	0	0	0	12	18	0	0	2391	4	27	0	0	0	47	2	0	0	0	71	0	0	0	9	1374	943	22	8	4	4	0	0	22	17	82	27	47	16	1268	25	5	80	45	66	54	0	2	68	28	68	0	0	0	0	419	10	0	2	150	3	0	48	83	66	584	45	157	75	6	1	0	900	0	0	0	0	0	0	77	0	0	0	2	0	0	0	0	151	93	5	893	3	0	21	58	9	24	2	0	1	0	0	0	0	0	0	153	29	0	0	0	4	91	0	0	0	0	0	0	245	0	1	0	0	0	159	3	0	129	110	3	58	0	36	256	46	13	0	0	1	3	28	77	73	0	147	266	517	0	0	22	36	13	45	33	69	56	29	0	125	393	76	9	179	40	23	51	3	0	0	16	4	39	27	6	79	0	170	48	0	20	2	56	14	2	2	19	0	0	0	370	46	32	3	26	3	0	0	0	0	0	0	1	0	20	8	0	442	1	0	13	15	0	223	28	23	6	0	51	0	0	0	2	61	0	7	5	1	16	10	8	2	0	1	5	0	0	4	36	1788	1	0	1	173	3	5	0	6	1	1	0	0	10	182	14	0	17	0	5	133	0	1	39	1	0	0	48	1	41	0	0	32	0	0	0	0	0	0	0	0	0	0	0	66	0	0	0	0	0	0	1	0	0	3	11	0	97	1	0	0	5	0	1	1	10	0	3	60	0	0	0	0	155	0	0	0	5	14	12	6	167	0	0	0	0	0	374	56	10	7	0	6	0	0	4	0	1	0	60	69	703	0	4	107	14	0	216	34	0	0	27	0	64	0	217	27	70	77	1	0	11	20	1	0	0	25	284	28	0	1	186	21	5	8	1	0	35	44	0	31	65	94	13	130	92	12	5	0	0	6	50	15	2	0	134	0	112	97	7	4	13	23	31	10	31	9	209	24	3	0	48	4	5	17	110	183	19	20	1	3	0	28	0	9	31	20	0	60	24	240	1	17	1	28	130	4	53	14	72	72	45	14	54	21	0	0	0	51	1	6	2	0	1	12	52	5	282	41	165	89	315	0	7	80	18	0	0	31	0	0	0	0	0	10	0	0	26	0	0	0	379	52	2	218	13	27	1	184	0	35	8	11	0	0	0	0	0	0	0	0	0	0	0	0	0	0	0	0	0	0	0	32	0	8	48	9	6	31	37	27	143	8	0	1	0	0	4	3	2	4	17	491	79	0	3	88	19	35	1	254	0	176	287	48	25	0	24	55	27	175	22	58	405	8	0	3	0	5	119	153	0	171	2	214	1	16	13	8	58	32	158	36	33	1	0	31	12	0	1014	529	121	168	28	219	41	47	15	17	0	9	48	3	137	19	0	0	37	47	0	18	32	63	49	4	29	0	268	37	34	15	27	234	111	0	58	23	1	2	0	53	34	55	5	0	0	50	224	0	358	8	54	43	149	0	64	23	27	0	0	1	0	172	0	0	0	21	15	137	49	507	129	0	77	75	0	72	290	146	1	122	8	501	1116	4	136	0	124	22	287	0	290	0	0	0	63	0	0	11	16	15	2	10	0	7	9	29	0	23	159	3	21	0	48	49	17	346	0	2	219	28	24	0	0	740	67	14	238	1	8	49	14	4	3	0	1	460	68	59	31	86	96	12	0	264	9	2	2	3	0	11	11	48	0	0	22	28	1	0	0	43	44	0	83	1	27	7	2	0	8	0	40	32	253	465	4	24	24	13	7	15	25	141	32	177	22	19	4	2300	0	28	10	3	1	0	0	0	39	40	29	7	1	11	50	14	26	0	0	0	34	0	37	0	1	0	25	217	123	50	234	75	140	6	0	1	6	505	576	26	68	30	11	7	179	5	9	34	634	0	0	5	0	0	0	132	3	0	2	6	0	0	452	18	216	1	399	0	43	76	25	1	1	69	0	14	0	2	0	320	6	9	1	0	0	65	10	79	0	11	1	200	95	38	1140	71	38	170	8	0	0	0	3	12	1	0	0	31	0	0	17	21	152	21	117	469	38	52	0	186	310	0	0	0	3	20	36	22	33	3	0	20	4	42	19	26	0	0	2	5	394	25	0	297	6	13	78	0	260	10	4	216	75	1	5	0	10	25	23	0	0	20	15	6	28	75	0	0	0	44	12	60	1	0	42	0	155	4	7	31	7	4	43	21	0	0	11	0	45	295	87	26	0	9	149	3	445	0	45	0	25	0	64	17	24	16	422	77	0	0	0	0	0	0	5	7	35	1220	110	0	7	0	0	0	0	1	0	33	0	0	1	0	0	0	0	0	0	0	0	0	0	0	5	103	4	0	19	199	36	0	5	3	0	0	32	23	20	45	0	35	11	28	0	0	0	0	0	26	21	6	50	14	3	69	83	0	0	0	0	3	1	2	19	43	12	2	20	0	56	19	3	0	447	29	1	5	6	10	15	8	45	12	48	0	0	2	5	0	0	0	0	0	0	2	43	42	22	9	126	85	3	1	0	0	142	0	0	15	241	30	4	10	6	161	526	0	44	0	1098	14	17	31	3	0	20	74	4	0	0	406	0	0	0	0	0	0	70	130	0	2	575	0	476	78	180	86	233	0	1	601	0	10	43	6	657	110	0	2	6	3	5	0	0	29	0	0	2	24	11	53	49	0	93	0	0	0	0	93	7	9	14	1	2	0	0	110	24	0	0	0	18	0	122	0	0	0	16	22	21	16	2	50	215	247	11	0	3	0	370	21	16	100	339	52	5	9	2	11	0	13	51	95	133	8	36	147	20	50	0	0	43	36	0	25	0	241	130	32	1	106	17	7	0	2	0	0	0	0	29	0	1	366	11	1	9	32	13	37	37	153	61	3	24	180	1	42	0	702	3	0	0	12	14	0	29	168	12	8	0	6	5	1	0	4	0	35	92	0	63	50	0	0	17	32	97	95	312	1	1	16	78	0	30	14	57	4	0	0	2	24	180	101	2	1	3	55	1	0	10	0	6	6	3	1	32	7	47	2	1	32	318	0	36	114	434	373	0	0	0	0	0	0	43	0	19	5	178	1	42	140	5	16	41	0	0	22	7	8	0	5	192	102	4	41	8	0	0	155	463	14	18	1	49	55	130	12	22	0	0	0	0	0	376	77	5	19	172	115	407	0	58	614	8	16	54	273	17	136	0	215	84	4	10	0	0	103	3	459	42	25	0	110	15	9	0	0	1	43	1827	0	320	0	0	0	72	349	0	225	2	0	0	0	2	0	0	0	0	0	2	0	0	1	2	23	153	1	1	60	0	0	87	44	32	0	68	216	24	28	0	0	0	0	0	1	2	2	9	63	27	8	19	61	95	13	33	11	252	70	0	0	1	0	34	75	38	95	16	22	18	1	49	0	285	1	536	2	4	1	1	0	90	0	0	12	68	0	37	94	68	0	0	33	38	2	0	50	73	98	1288	1	16	53	37	74	8	28	0	68	118	0	113	0	312	141	1	24	14	2	7	14	0	16	144	3	186	12	4	17	0	0	86	0	0	0	0	0	0	0	1	0	1	0	0	52	1	25	1	0	0	60	9	21	43	14	6	19	6	10	9	72	10	0	6	1	3	66	10	0	0	0	0	69	0	0	14	0	11	18	112	0	0	3	2	5	1	19	31	88	0	0	0	1	0	3447	2	1	482	30	0	32	10	20	2316	33	53	0	2	1	0	12	0	10	63	57	0	21	12	55	36	6	0	3	0	0	93	0	232	4	0	0	32	8	1	0	0	264	0	1	52	7	0	0	140	0	51	0	0	155	181	126	64	220	33	0	0	0	1	0	0	0	11	2	149	0	6	33	2	0	1	0	0	0	54	0	38	0	5	102	0	6	30	0	148	19	229	0	0	0	0	0	0	0	0	0	0	0	22	3	17	1	55	6	14	1	0	0	0	0	4	0	0	0	0	13	0	0	0	2	1	0	39	23	119	2	2	387	3	16	1	50	210	19	2	12	12	22	262	15	26	1	60	225	2	68	7	12	11	108	77	31	26	520	1	3	6	707	3	123	15	9	16	19	4	0	0	0	1	2	1	0	11	0	50	0	5	88	4	0	0	6	4	38	0	120	12	14	12	33	1	0	0	0	30	0	154	2	0	14	12	512	24	0	57	1288	26	210	71	15	22	72	11	1	0	148	0	340	10	11	198	5	123	39	56	18	1	0	4	4	0	198	9	3	0	1	8	2	10	18	1	0	100	33	1	171	143	32	10	20	128	165	0	75	39	18	58	100	0	0	0	20	6	39	72	0	59	121	0	63	59	0	0	16	10	74	49	79	48	126	29	43	1	6	1	1	10	0	0	18	174	27	32	11	20	19	0	26	0	4	69	12	49	7	2	19	0	82	0	59	76	43	61	1262	4	0	35	31	50	0	0	227	93	0	0	80	15	21	0	0	0	269	87	40	0	40	1	89	324	0	24	0	15	206	6	13	0	205	51	27	2	0	1	4	0	0	0	0	44	6	0	0	430	2	0	0	0	38	0	56	17	0	58	4	6	3	6	0	89	0	0	12	0	0	0	67	2	0	62	0	0	0	0	0	0	0	18	0	10	4	4	0	1	20	2	10	48	34	0	41	34	1	62	142	0	0	0	0	0	0	0	0	0	0	139	29	54	1	7	4775	30	2	24	91	21	59	6	0	6	45	68	0	176	34	0	52	0	39	0	1	0	10	20	40	7	1	0	143	1	0	81	153	1	2	30	58	1	62	22	0	25	11	46	481	40	23	21	0	123	12	31	13	0	4	13	117	12	4	5	0	0	129	0	416	0	49	5	64	0	36	0	10	62	179	14	99	26	63	327	5	1	0	30	0	0	3	27	0	45	0	15	29	7	47	77	38	32	0	0	1	0	40	0	49	105	39	37	0	3	24	749	47	17	28	7	0	1	0	5	0	0	1	1	15	34	0	98	6	17	0	0	0	0	19	0	173	43	233	68	100	107	21	148	387	254	276	366	206	204	6	11	241	34	92	126	86	187	74	104	122	206	92	0	205	1076	15	55	0	2	0	135	200	1704	152	98	374	478	99	165	217	1	4	40	201	241	23	89	180	0	11	0	679	107	7	0	51	0	0	0	0	0	0	0	0	5	45	42	23	0	433	28	0	368	12	566	0	2	84	0	3	45	36	179	0	6	19	866	0	3	313	265	61	2	7	34	537	51	851	8043	122	47	0	0	0	169	0	3	0	31	4	11	441	52	1	0	0	38	2	16	2	39	54	29	0	26	0	5	55	26	13	20	10	0	0	74	97	22	58	0	7	160	330	28	5	167	3	3889	248	1	0	0	9	1	63	52	1	1	0	0	0	0	31	557	171	1	24	7507	66	24	3	6	13	98	75	0	43	0	9	0	193	70	444	1	6	184	27	0	9	0	0	64	26	8	24	56	82	4	0	0	0	0	17	35	14	12	130	15	113	19	47	14	56	0	17	19	6	96	50	0	106	0	6	31	156	205	90	185	22	139	327	381	69	159	115	302	110	0	0	30	89	24	0	30	43	11	5	16	23	92	0	1215	5	0	1	0	0	5	781	6	0	35	1	55	17	11	38	4	0	33	2	4	66	38	0	94	10	0	54	30	166	5	38	4	0	0	0	0	0	0	0	0	0	0	0	14	6	0	4	0	0	0	0	7	1	0	14	48	2504	63	253	0	0	0	14	194	0	413	568	168	11	71	0	69	43	21	4	33	4	0	28	11	17	0	12	62	0	0	0	112	0	3	0	0	106	39	5	1	77	0	2	0	25	21	7	2	50	6	0	34	28	0	0	26	5	36	0	0	0	5	1	128	49	0	79	0	95	7	21	0	0	0	0	0	0	0	82	117	145	0	332	4	34	195	10	0	127	2	628	165	0	71	31	539	148	0	88	7	10	55	89	44	2	8	8	0	654	0	0	89	123	0	504	6	4	22	15	2	3	38	94	19	9	0	0	0	38	18	1	74	19	74	81	0	0	20	32	325	82	15	0	0	1	0	163	0	90	147	635	94	6	53	0	0	18	2	10	72	188	78	4	37	0	0	14	238	27	32	48	34	143	128	155	1	54	5	27	0	2	0	0	75	131	2	90	7	49	19	0	47	0	0	0	247	150	623	0	0	1	0	0	0	0	18	92	712	34	341	37	44	27	18	193	46	1	342	0	70	1	24	0	486	35	4	109	1	22	30	1320	302	86	0	5	31	290	1466	2	0	1	232	852	81	0	62	1	0	387	2	0	32	8	0	316	12	106	54	26	1	138	286	18	0	0	1	28	4178	57	0	404	326	0	0	76	0	118	125	0	4	33	50	77	3232	30	0	23	6	50	0	0	9	354	2491	24	7	39	79	13	394	7	109	7	2	23	33	76	39	423	4	12	23	27	0	25	63	1	58	75	88	96	38	0	0	16	61	6	5	73	3464	478	19	1163	177	161	0	313	176	90	4	92	13	233	101	1	0	31	97	404	57	158	1	150	134	70	0	204	0	822	547	56	1090	63	649	497	1	69	56	769	173	254	173	8	4	62	1	39	0	14	16	67	86	0	104	3	4880	1	48	0	23	1	0	130	1272	0	36	14	47	1	646	12	8	0	0	5	0	0	0	1	0	94	0	6	0	0	0	0	0	649	0	0	276	0	0	0	0	0	7	50	457	0	0	0	0	0	0	0	1	0	10	0	0	1	0	0	67	412	380	4	0	39	14	1	4	2	44	118	0	0	2	0	375	0	0	3162	9	34	0	0	0	0	0	2299	103	0	2	23	52	38	2	0	760	2	0	0	0	0	0	0	0	0	0	0	0	0	210	0	0	0	710	16	0	21	220	127	0	0	0	44	72	13	0	0	87	308	202	9	0	0	0	0	0	0	0	0	0	182	0	19	47	0	1	0	0	0	0	0	0	2	6	8	0	0	0	0	0	0	62	9	43	0	99	789	8	0	1	0	0	0	0	0	0	0	0	0	0	0	0	0	0	0	153	51	57	0	171	9	117	1752	1	0	2	1	0	78	0	182	0	0	91	15	0	0	0	228	0	0	0	22	6	1	0	1	1	3	0	0	0	19	0	288	2	0	158	648	420	316	10	138	0	23	593	18	7	0	16	398	15	1	0	8	28	2	8	0	0	0	910	10	10	0	2	0	48	159	113	127	21	0	8	22	3	0	0	0	13	0	8	32	6	0	7	74	0	0	0	31	0	0	2	0	11	15	7	7	765	24	90	0	2	1127	3	0	0	0	1634	353	17	0	104	24	2	24	0	12	0	185	14	2	20	243	0	475	236	0	0	0	23	2	1744	49	0	20	47	3	31	73	244	8	26	236	0	87	1	0	9	11	0	118	7	188	19	9	15	17	0	1397	7	0	10	9	0	4	572	14	175	38	5	1278	250	242	0	440	9	10	0	16	0	697	0	1	0	0	0	171	0	29	621	31	160	0	2	1	1	2	6	7	126	1	0	0	74	18	0	8	297	89	1	0	64	76	61	0	851	0	0	235	23	0	0	1	0	0	158	2	0	3	0	42	24	111	0	25	0	0	0	9	35	0	0	10	515	19	0	140	0	145	32	0	217	0	1354	0	6	0	54	1009	9	20	0	0	4	158	0	8	29	64	1	161	0	1	27	7	0	108	35	81	86	0	0	220	0	3	18	13	6	0	0	4	0	167	30	14	0	35	0	10	13	1	0	0	6	211	57	0	19	19	144	0	821	28	54	0	2	0	4	0	2	0	0	1	0	0	4	0	0	0	0	0	3	3	0	0	10	0	0	35	2	1	2	0	1	0	0	0	74	26	0	0	1	6	0	0	0	2	0	3	0	0	0	1	0	0	0	2	231	0	0	0	78	0	4	0	22069	0	11631	7	2	2	3175	2614	2	27	9	12	0	2	0	2	310	1	10	0	0	34	6476	0	393	1	10490	3	175	3	53	43	1	38	0	4	42	0	115	0	40	1	31	0	44	6	8	0	76	119	851	25	49	124	6	73	55	0	0	220	0	0	0	24	0	2	0	1	0	66	231	1	97	35	0	102	47	519	0	0	32	35	31	50	2	1	58	0	0	3	15	48	1	4	44	0	0	1	6	94	257	57	15	69	0	0	31	171	1152	0	625	94	1	1652	0	70	71	0	30	0	0	0	90	93	1	0	0	90	195	140	0	0	0	0	0	0	0	8	0	2	0	0	0	0	0	0	0	10	0	0	0	0	0	0	0	1	0	19	0	0	1	19	0	0	0	88	0	0	0	0	0	0	0	0	0	0	0	0	0	0	3125	0	0	0	0	0	0	0	0	0	95	0	55	0	14	40	273	0	0	0	0	3	0	0	269	0	0	0	0	0	0	0	0	0	0	0	0	0	0	0	0	0	0	0	9	0	8	0	0	0	0	209	0	0	0	1	1	0	0	0	0	0	0	0	0	0	133	0	0	0	0	0	0	0	1	0	0	0	0	0	0	0	1	1	0	0	0	0	0	2	0	0	0	168	0	0	0	0	0	0	118	0	6	0	0	137	0	0	7	0	396	1	0	0	0	0	0	0	5	0	0	0	0	0	5	0	0	3	0	0	46	0	0	7	0	0	2	42	0	0	1	0	0	0	0	29	0	0	3	1	8	0	0	5	0	0	0	0	0	26	39	0	2	20	0	0	0	24	0	0	1	0	56	1	0	1	5	0	0	0	0	0	2	0	0	0	0	0	0	0	0	0	1	0	0	0	1	0	1	0	0	0	0	0	0	2	10	0	0	0	0	0	0	0	1	0	1	0	0	1	0	0	1	0	0	1	0	6	3	0	0	0	2	5	0	1	0	3	68	137	1	0	9	5	105	126	299	111	73	57	524	25	613	109	11	28	0	207	50	2	33	13	159	22	0	229	247	333	1	6	85	93	127	43	88	6	2	41	21	0	818	14	767	126	1954	438	44	5	0	119	67	14	101	461	119	21	0	9	0	0	0	0	0	1	1	0	0	0	0	0	168	0	0	0	5	5	0	0	96	0	0	0	1	1	72	0	1	0	1	0	0	0	0	0	0	0	0	0	0	1	0	0	0	82	1	24	0	0	0	0	0	0	0	1	0	0	0	0	0	10	0	0	0	0	0	1	0	0	0	1	0	0	0	0	0	0	0	0	0	0	0	1	0	0	0	0	0	0	0	0	0	0	8	0	0	0	0	0	0	0	0	3	0	0	0	0	0	0	0	0	2	0	0	0	43	4	94	0	11	4	81	0	0	129	10	29	5	673	0	162	20	120	37	28	37	4	0	253	51	321	60	11	45	62	73	7	5	33	5	7	32	4	1721	0	0	0	1038	0	0	0	226	64	1	0	0	9	49	92	31	0	0	0	0	0	0	0	1	0	1	0	0	7	0	0	5	199	1697	88	1155	64	189	1	72	258	325	1021	41	60	0	35	0	2	7	216	51	151	239	3	35	56	523	61	1589	36	11	211	11	32	30	11	1	288	15	2	10	72	12	132	4	0	0	956	138	4	61	6	38	200	1	10	22	3	64	41	52	10	0	153	0	12	124	405	53	12	98	2	71	283	507	1613	508	0	1	0	17	55	0	0	446	0	0	0	9	86	0	1	0	0	34	0	534	321	0	0	34	0	0	0	0	211	13	1	57	34	244	4	60	0	294	5	249	116	0	8	0	1428	785	98	26	0	111	0	416	307	62	1	0	482	0	35	0	244	0	24	0	158	660	405	98	123	81	1337	80	0	0	0	0	0	0	0	0	0	0	0	0	1	0	2	0	17	16	8	45	164	155	0	50	1	61	241	1	64	1	51	117	0	0	23	2	98	4	0	41	228	73	159	383	226	107	336	568	53	114	0	114	1	4	18	0	40	0	0	0	0	0	18	19	82	1	15	1	0	43	93	3	57	0	0	20	261	41	5	26	2	55	0	32	131	0	103	74	66	0	0	1	1	10	136	141	97	46	0	5	11	0	0	0	0	0	0	0	0	0	0	0	0	0	0	0	0	0	10	0	2	9	0	0	0	245	1	480	11	6	36	99	0	0	0	0	0	0	0	0	0	0	0	0	0	0	0	0	0	0	0	3	1	0	0	1	0	0	0	0	64	49	7	183	51	1	0	37	24	763	0	0	0	0	71	9	154	9	0	848	0	64	0	24	25	0	0	0	20	2	10	0	0	0	26	0	613	20	3	10	0	0	0	0	50	0	612	9	150	152	61	0	0	0	0	0	0	5	24	715	598	145	269	0	0	0	4	0	58	28	75	3	92	237	102	624	14	44	26	67	14	13	0	0	0	2	3	0	1	12	0	0	3	4	15	124	51	439	267	321	0	6	63	14	25	94	5	14	21	2	21	1	0	0	0	0	0	3	0	1	200	30	74	98	24	96	3	3130	122	299	0	8	316	45	1043	13	0	0	0	291	53	302	14	0	48	30	0	222	0	0	2	0	3	0	24	256	122	21	0	0	0	0	0	0	0	0	16	12	7	4	87	6	127	62	25	11	16	27	258	5	26	57	78	150	1	215	460	131	938	0	0	78	1	30	23	182	2	89	46	154	24	121	8	2	0	0	0	5	0	0	3	0	0	0	0	11	42	2	8	38	4	97	0	69	41	0	0	0	142	1	3	5	17	491	399	25	0	0	0	0	0	13	51	30	99	29	0	0	0	0	0	5	0	1	51	0	0	0	63	0	0	15	0	1	0	13	33	36	642	124	2907	109	34	65	93	36	1	21	5	239	129	0	0	0	84	0	62	130	109	0	0	0	1	0	1	133	1388	396	1598	448	715	473	54	32	24	4	0	0	0	241	239	5	31	0	1	0	0	0	0	0	0	0	0	108	966	27	28	74	53	37	1	0	0	0	214	0	1	0	95	2	0	0	0	211	64	215	12	3	18	947	87	93	45	24	388	930	128	0	22	14	165	0	481	0	0	0	42	134	0	0	0	0	857	45	1	0	0	0	7	0	1361	0	0	0	0	4	0	203	1	0	120	1	1	6	105	65	347	34	120	0	1	0	383	31	5	56	0	7	179	38	0	53	155	194	7	0	1	7	1	66	99	0	67	0	0	2	0	0	0	69	0	0	1	92	0	0	0	0	0	0	0	0	0	2	0	0	78	0	0	0	0	0	0	0	0	0	0	0	14	0	15	120	0	0	1	0	0	3	72	0	0	0	1	23	1326	1	5	77	136	651	68	63	203	117	49	38	13	0	0	1	0	0	2	0	7	0	500	0	19	14	0	0	0	0	1	0	0	0	0	13	0	0	0	0	0	0	0	0	87	65	17	472	147	0	0	0	1	0	342	0	0	0	0	67	253	0	528	417	0	0	302	0	59	50	87	16	171	0	0	10	0	1	0	1	0	1	1	5	2	0	0	0	0	0	2	864	4	45	5	0	0	0	1	2	0	1	0	0	8	0	0	1	57	0	0	191	0	0	0	0	260	0	0	0	1	99	1	0	0	0	0	0	0	0	0	0	131	0	89	1	0	0	0	3	0	34	139	9	110	0	0	1	1	0	5	0	0	0	0	0	156	41	155	3	1	0	1	124	231	5	151	70	1098	2008	959	1144	887	320	11	217	288	0	0	0	1	2	0	0	0	1	0	0	0	0	1	0	0	0	0	0	3	0	0	0	0	9	3	1	0	0	0	0	0	0	3	0	0	56	156	20	249	107	138	204	0	1	0	0	2	0	0	0	0	0	0	0	16	11	0	0	0	0	0	0	0	0	0	0	1	0	0	18	0	0	35	0	16	0	0	6	0	0	3361	37	76	0	0	4	1	0	16	0	0	0	0	0	0	12	0	131	101	0	0	0	0	0	0	0	0	0	0	0	0	0	0	2	0	0	0	0	0	0	2	0	0	9	158	0	1	0	0	0	0	0	5	0	1	119	0	0	0	0	0	0	0	0	0	1	3	8	51	0	21	0	0	0	0	0	12	0	0	0	0	1	0	0	0	0	0	0	0	0	312	88	55	0	72	535	415	0	0	126	6	8	229	0	38	3	11	2	126	65	206	31	38	0	0	2	0	159	1110	269	10	0	0	0	120	25	2	3	20	0	0	0	0	0	0	3	904	7	21	0	38	181	3	0	7	0	3	0	0	0	0	0	5	0	0	4	0	0	0	1	0	0	0	1	0	0	0	0	7	141	91	727	704	51	41	0	0	0	2	1	0	1	1	0	0	0	32	0	0	16	202	70	560	206	32	97	14	0	147	5	6	14	2	4	91	0	52	118	172	30	225	4	30	1	0	353	21	124	25	1	17	85	0	0	0	0	0	7	5	0	1806	1	0	0	0	0	0	0	0	717	24	96	206	77	0	17	70	49	43	8	0	15	0	0	33	150	0	0	10	3	1412	16	63	42	15	1	72	6	29	425	0	1	0	0	0	0	0	0	0	0	0	0	0	0	2	0	8	11	0	15	44	171	0	0	0	17	655	0	19	2	10	0	0	0	0	0	0	34	0	2	0	0	35	0	0	0	0	1	0	5	51	3	149	1	142	57	10	18	0	0	0	0	0	0	0	0	0	0	0	0	0	0	0	66	977	1	0	9	0	15	0	36	6	17	46	4	39	0	0	0	77	34	0	26	85	1	6	120	0	3	17	50	35	0	0	24	0	0	0	14	57	131	22	86	5	3	0	0	146	198	59	0	11	5	131	64	17	15	9	1	45	0	114	195	31	30	25	53	0	403	86	38	947	0	59	190	33	50	153	14	169	0	104	89	19	0	37	36	240	11	7	14	9	33	3	54	61	59	0	36	113	19	82	2	0	2	32	47	1	0	0	36	46	28	60	28	46	0	28	31	36	0	21	14	3	32	0	0	0	78	46	31	39	0	42	0	0	1	0	52	0	0	15	115	3	194	51	6	9	17	0	37	0	6	3	0	0	13	407	4	15	14	0	0	0	98	5	10	1839	0	52	188	0	549	0	0	0	0	0	0	0	29	134	68	0	0	24	4	9	0	31	0	24	0	49	67	19	260	34	45	2	46	65	29	1	66	1	3	0	13	9	9	0	31	12	12	0	134	182	22	71	238	0	0	3	0	20	0	21	16	0	2	130	1	50	0	91	4	101	5	92	42	23	8	32	0	42	1	12	50	1592	6	0	125	1	87	52	149	2	56	52	29	84	4	0	0	0	24	12	14	362	0	13	40	6	14	28	8	11	0	14	136	0	0	2	1	0	34	8	1	0	0	199	0	1	13	109	64	0	1	142	75	16	26	0	0	0	9	1	24	16	8	1	0	25	14	2	149	68	4	323	0	0	0	0	0	0	19	0	3	16	49	27	225	0	0	9	27	0	4	328	284	134	997	1462	77	0	1	0	0	0	0	0	0	0	0	0	0	0	88	3	0	7	0	0	0	0	0	0	0	0	0	0	0	314	2	0	0	0	0	0	0	1	0	0	0	0	1	0	0	0	0	0	0	0	0	0	0	1	1	0	0	0	0	0	0	37	1	0	0	0	0	1	0	0	0	1	7	0	4	3	0	15	30	29	0	0	0	0	0	1	0	0	0	0	207	431	0	0	2	151	24	2	26	14	73	17	9	4	2	0	0	0	0	0	0	0	0	29	1	0	0	0	1	0	0	5	0	0	0	2	0	0	0	0	2	0	0	15	39	0	2	28	0	1	21	23	3	81	0	0	0	1	62	0	0	0	3	23	5	0	0	0	1	0	0	0	0	0	0	0	0	25	0	0	0	90	225	0	106	0	0	67	1	1	0	22	2	77	2	0	0	0	0	0	0	61	0	0	0	0	0	99	3	13	6	1	0	0	2	0	0	0	70	0	549	6	208	242	43	4	0	17	2	0	9	2	0	0	217	43	492	0	0	0	157	1	0	742	523	1166	82	64	1	271	1118	5	14	1001	41	1	81	0	0	0	0	9	336	84	30	1	0	0	0	0	0	1	0	0	0	0	576	0	4	135	15	146	0	0	35	1391	121	3	42	24	2	0	0	0	4	0	0	1	43	0	0	0	0	3	0	0	3	0	0	0	0	0	0	172	0	0	11	1	0	0	0	2	0	0	0	0	0	0	6	0	1	1	0	0	0	2	0	0	0	20	0	420	31	0	0	0	0	0	0	0	10	0	0	0	1	1	0	0	0	0	5	10	0	0	0	598	11	0	0	0	0	0	296	0	41	0	0	0	0	1	0	0	0	0	0	0	0	9	0	3	3	0	0	0	0	0	14	501	29	208	323	73	153	0	0	0	126	265	0	0	0	4	0	0	7	0	0	0	0	1	0	0	0	2	0	315	0	3	0	0	0	0	0	0	0	1	1	25	46	20	0	0	0	0	0	0	0	0	1	0	0	322	212	0	0	2	0	0	212	471	0	3	1	14	22	0	0	0	2	0	17	287	98	12	0	0	0	0	0	0	1	3	1	0	96	0	0	0	45	0	0	0	0	0	0	0	1	0	0	0	0	0	6	0	0	4	16	0	0	1	20	18	46	0	2	10	0	0	18	0	0	0	2	7	34	0	290	12	5	0	7	0	284	1	0	0	0	0	0	0	0	0	2	0	0	1	3	0	0	0	1	0	3	0	0	0	3	214	0	0	0	0	1	0	0	0	0	0	0	0	0	1	1	0	0	1	2	0	0	1	2	0	0	0	0	0	0	0	2	11	303	0	0	0	0	0	8	0	0	0	0	42	462	0	0	2	0	0	742	0	0	0	0	0	0	0	0	0	0	0	0	0	35	0	0	1	0	1	53	1	0	174	291	27	6	0	0	0	0	27	1	0	0	0	0	0	0	0	0	0	3	2	1	113	69	0	0	0	1	1	8	4	0	4	13	0	0	93	0	5	0	134	0	0	0	2	0	0	0	0	0	1	3	1	0	3	0	0	0	0	0	1	0	0	0	0	0	377	5	0	0	1	0	2	0	0	0	0	0	60	11	0	4	1	0	0	4	0	0	47	0	0	0	0	0	0	0	0	5	0	0	2	0	0	0	0	0	0	0	0	0	2	0	0	0	0	14	0	173	0	40	212	6	0	2	0	0	3	5	30	42	12	52	0	2	0	0	0	0	0	0	0	0	0	0	3	0	0	0	824	0	0	0	0	0	0	0	0	0	1	97	254	0	399	2536	81	1	0	0	0	0	0	0	0	0	0	0	0	0	0	0	0	0	0	0	0	0	2	0	0	0	1	6	1	0	2	0	5	1	3	0	0	0	0	0	0	0	0	0	0	0	0	8	0	0	5	0	0	0	0	27	0	24	0	0	0	7	1	0	0	0	0	0	0	0	0	188	0	0	0	0	4	2	0	0	0	2	0	0	0	0	38	0	0	0	1	898	0	12	0	0	0	2	0	0	0	268	436	0	0	0	0	0	2	0	0	4	1	0	0	0	0	0	1	0	0	0	0	13	0	0	0	0	0	4	33	0	2	0	1	0	2	0	0	0	0	0	0	0	24	0	14	0	0	284	0	971	347	746	0	0	0	0	6	6	0	0	78	0	3	152	1	0	1	0	0	0	0	0	0	0	0	0	1	0	0	0	0	0	0	3	0	0	0	0	0	0	0	0	0	0	0	1	0	0	6	0	0	0	0	0	0	0	0	0	0	0	0	0	0	0	0	1	5	0	0	0	0	10	0	1	0	0	0	0	0	1	0	0	0	0	0	0	0	0	0	0	1	0	0	0	2	0	0	0	0	2	0	0	0	0	0	0	56	0	0	0	0	0	0	0	0	0	0	0	0	0	0	0	0	0	0	1	0	0	0	0	0	0	0	0	0	0	0	0	0	0	1	0	0	0	0	0	0	191	108	25	0	0	0	0	0	0	0	0	0	0	0	0	0	0	1	1	0	0	0	0	0	0	0	0	4	0	0	0	0	0	0	0	1	0	1	0	0	0	3	1	0	0	0	0	0	2	0	0	0	0	0	0	0	0	14	0	0	0	0	0	0	0	0	0	0	0	0	2	0	0	3	0	0	0	0	0	0	0	0	0	0	0	0	0	1	7	0	0	0	0	0	0	0	0	0	0	0	0	0	0	0	0	0	0	0	0	0	0	0	0	0	0	0	4	0	0	0	0	0	0	0	0	0	0	0	2	0	0	0	0	0	6	0	0	0	0	0	0	7	0	0	0	0	25	6	0	0	0	0	0	0	0	0	0	0	0	0	0	0	1	0	1	0	12	0	89	0	0	5	0	0	0	4	0	133	0	0	1	0	0	0	0	0	0	0	0	1	17	18	0	1	0	0	0	2	112	0	109	2	0	0	0	2	0	0	0	0	1	442	6	0	0	0	0	0	0	0	0	0	0	0	0	0	0	0	0	0	0	0	0	0	0	0	0	0	0	0	0	0	0	0	0	56	69	0	0	0	0	0	0	0	0	0	0	28	24	2	0	0	2	371	0	0	25	0	83	408	4	9	0	0	59	23	0	28	7	0	0	0	0	0	0	0	0	0	0	0	0	0	0	1	0	0	0	0	0	0	0	1	0	0	0	0	0	0	0	0	0	5	2	0	18	0	0	0	0	0	0	0	3	0	0	0	0	0	0	0	4	1	0	0	11	0	0	0	0	0	0	0	166	0	0	0	0	0	0	0	0	0	0	0	0	0	0	0	1	0	0	0	0	0	0	0	0	0	0	0	0	0	0	0	0	0	0	0	0	42	2	0	0	0	18	0	0	35	13	0	5	0	0	0	0	0	0	0	0	0	23	0	0	0	0	0	0	12	0	0	2	0	3	0	0	24	172	2	0	0	2	0	228	0	3	0	0	0	0	7	1	0	0	0	20	0	0	29	131	0	0	0	0	0	0	1	0	7	8	0	0	0	11	1	0	0	0	0	0	0	0	0	0	1	142	404	119	0	0	55	1	0	180	77	0	3	24	206	0	0	0	0	0	0	29	0	0	4	2	96	5	0	125	0	0	2	0	30	81	0	23	2071	0	0	0	0	133	404	0	0	1	0	21	16	18	0	0	394	16	10	243	0	0	0	0	0	1	0	0	0	0	0	3	0	981	0	0	1	0	14	0	0	8	8	1	0	2	0	0	6	0	0	1	0	0	0	0	0	0	0	0	0	0	0	0	6	0	0	3	0	7	0	0	43	16	0	20	18	28	46	39	30	0	0	0	0	1	12	1	0	0	0	0	0	0	1	0	8	0	0	1	0	102	3	1	0	0	0	0	0	0	0	0	0	2	310	125	2	70	54	13	34	46	0	1	0	0	0	0	0	0	0	0	0	0	2	0	0	1	0	6	0	0	0	38	4	5	64	0	56	0	0	0	0	2	0	0	5	0	0	0	0	5	0	0	0	0	0	0	0	2	0	0	0	0	0	0	0	0	0	0	0	522	1	1	0	0	0	0	0	0	0	0	0	0	0	0	0	1	0	8	0	0	0	0	0	0	0	0	2	0	0	0	0	0	0	0	0	0	0	0	0	0	0	0	0	0	0	60	0	0	62	0	0	0	0	0	0	0	0	1	0	0	0	0	0	1	0	1	0	0	27	14	0	0	0	0	0	0	1	0	0	0	0	0	0	3	0	0	0	0	0	0	0	0	0	0	2	0	0	0	0	0	0	0	0	0	0	0	0	0	0	0	0	0	3	20	256	1	0	0	0	0	1	0	0	1	0	0	0	0	0	0	0	0	0	0	0	0	0	0	0	0	0	0	0	0	0	0	0	0	23	0	0	0	0	0	0	0	3	10	0	0	0	0	0	0	0	0	0	0	0	1	0	8	0	0	0	0	0	0	0	0	2	0	0	987	697	0	0	0	0	0	0	0	1	0	1	0	0	0	0	0	0	0	1	0	0	0	0	2	3	0	1	6	2	0	0	1402	0	2	0	0	0	0	0	0	0	0	0	0	0	0	0	0	0	0	0	0	0	0	0	0	0	0	0	0	0	3	1	0	0	0	1	0	0	0	7	1	0	1	1	0	8	0	0	0	0	5	0	0	0	0	0	0	0	0	0	0	0	0	0	0	1	5	0	0	0	0	0	0	0	0	2	0	0	0	0	0	0	0	0	0	0	0	0	0	0	0	2	0	0	0	0	0	0	0	0	0	0	0	0	0	0	0	0	8	0	0	0	0	0	0	0	0	0	0	1	0	0	1	0	0	0	0	2	3	0	0	0	10	3	0	0	1	0	0	0	0	0	0	0	0	0	0	0	0	0	4	0	0	0	0	0	0	0	1	0	0	0	0	0	0	0	0	0	0	0	0	0	0	0	0	1	13	2	1	0	5	0	0	2	0	0	1	3	3	0	0	0	0	0	4618	446	0	0	0	2	0	0	0	0	0	1	0	0	0	0	0	0	8	0	0	0	0	0	0	0	0	0	0	0	0	0	0	0	0	0	0	0	0	0	0	0	0	0	0	0	1	0	0	0	0	0	0	0	0	1	0	3	0	0	0	0	0	0	0	0	0	0	0	0	38	1	21	1	82	1100	24	0	1	5	144	20	0	60	0	368	122	0	63	1135	35	228	0	1	19	0	0	0	0	18	37	1	19	0	0	243	0	5	0	0	0	0	0	0	0	0	0	0	0	0	0	0	0	0	0	0	0	0	1	0	2	0	10	0	5	0	0	13	0	0	0	0	4	0	1	6	84	97	20	0	0	0	1	0	3	0	1	0	2	0	0	2	0	0	0	0	0	0	0	0	0	3	0	0	0	0	0	0	1	0	0	0	1	0	0	0	0	0	1	0	0	0	0	0	0	0	0	0	0	0	2	6	1	0	0	0	0	0	31	0	0	0	0	0	0	0	0	0	0	0	0	0	3	0	0	2	0	0	0	0	0	0	1	0	0	0	0	0	0	0	0	15	8	0	0	0	0	0	0	0	2	0	0	1	0	0	14	0	0	4	0	0	1	0	6	6	0	1	1	0	0	0	0	0	28	12	0	274	0	2	0	2	0	0	0	0	0	0	0	0	0	0	1	0	0	1	1	0	0	0	3	0	0	0	3	90	0	1	0	1	0	0	0	0	0	0	0	0	0	0	0	0	0	0	1	0	0	0	0	6	8	0	0	0	62	0	2	0	0	0	0	0	0	2	0	0	0	0	0	0	0	1	0	0	0	0	0	0	0	0	12	0	3	0	0	0	0	2	0	0	0	3	0	0	0	0	0	0	0	0	0	0	0	0	0	0	0	117	112	16	1	0	33	2	0	1	0	0	0	0	1	0	0	0	0	0	4	0	0	0	3	0	0	0	0	0	0	161	33	15	0	1	200	0	121	252	0	0	0	0	0	0	0	0	0	0	0	0	0	0	0	0	0	11965	528	1	0	0	1	0	0	0	0	0	2	0	0	0	0	0	0	0	0	0	1	1	0	0	1	0	0	0	0	0	0	0	0	0	0	3	0	0	0	0	0	0	0	0	0	0	0	0	0	0	0	0	0	137	265	97	7	51	0	0	0	0	5	0	0	0	0	0	0	0	0	0	265	67	1	55	13	325	0	0	0	106	0	7	0	0	13	373	0	327	0	0	0	0	3	79	0	0	0	41	139	4	0	5	93	90	4	136	4	0	150	54	0	0	7	85	92	0	30	0	343	61	939	10	1	846	782	0	0	0	0	52	69	6	432	304	7	66	0	18	4	70	123	37	0	13	0	1	0	1	36	11	0	1001	0	1340	14	1	685	132	3	4	60	41	22	67	80	277	187	0	0	0	0	0	0	0	0	0	0	0	0	32	53	41	2	0	103	13	4	591	30	0	78	303	989	157	106	1	0	0	1957	424	886	456	722	37	204	61	21	31	196	0	0	18	15	9	16	7	2	0	0	1	0	3	2	1	0	0	0	0	0	28	21	2	11	17	0	6	0	835	201	46	0	0	2	3221	4	0	0	0	9	1	0	0	3	0	282	287	1	60	145	5	12	0	20	217	363	75	24	95	2	0	2	2	0	2	0	0	0	0	0	0	0	0	0	0	0	0	0	75	80	0	330	48	25	20	0	0	0	0	0	215	0	35	47	342	95	0	0	0	0	40	40	0	0	46	73	248	0	0	0	0	53	215	191	6	0	266	357	49	6	116	8	0	177	12	7	1	19	0	20	16	37	17	60	9	0	13	9	8	0	11	11	35	56	0	0	0	1	126	0	0	0	471	78	12	57	44	2337	15	746	3	3	9	31	187	1	269	107	498	3	5	1	16	0	0	68	6	58	15	254	39	282	5	1	0	0	1	0	0	0	6	38	0	0	0	0	0	141	5	0	15	138	183	0	33	20	68	36	0	15	0	0	1	0	0	25	39	1	13	84	0	7	0	36	3	1	61	15	0	59	3	59	406	0	243	4	0	194	9	59	21	7	6	0	9	52	22	18	13	26	421	56	0	1	0	1	0	0	26	98	1	0	0	25	31	4	38	70	5	1	0	0	690	32	206	215	2	0	0	1	100	0	0	7	35	0	105	0	12	7	72	10	157	0	0	21	12	12	3	101	546	6	0	0	0	1	82	18	5	2	0	6	16	326	302	0	0	0	194	6	0	0	0	0	66	11	111	216	0	33	34	470	275	138	15	385	60	90	7	140	196	22	1	0	0	13	8	1057	0	1	0	0	1	2986	0	57	57	28	5	1	7	0	108	1	31	0	48	1	664	0	35	139	46	38	89	198	21	22	6	38	159	0	3	0	0	0	20	1	395	27	1	597	205	461	2	12	0	58	1	45	56	39	49	460	0	794	19	0	0	0	5	0	0	0	109	0	25	0	32	0	0	0	0	0	0	0	0	0	28	0	544	1	132	13	0	0	2	0	0	31	1	0	0	138	1	0	36	0	0	60	0	0	0	0	0	0	3	0	0	397	14	19	12	15	18	34	0	0	9	62	5	31	25	95	244	1	0	0	19	38	186	4	4	214	1	4904	1	470	120	42	26	1017	6	216	0	0	1	34	0	9	123	14	17	86	22	65	103	32	0	0	8	0	223	0	0	59	65	36	207	0	2075	18	58	121	17	64	40	14	0	0	4	21	684	1	26	28	100	104	64	2	28	26	0	63	15	3	56	25	0	0	116	62	0	0	2	4	34	45	21	105	17	24	1	74	33	5	1	0	0	68	0	0	49	52	13	76	30	6	51	0	0	401	0	11	212	50	118	20	1	0	0	2	20	0	0	0	0	0	22	194	10	0	0	1	0	9	1	21	81	2	10	121	42	343	0	29	0	0	0	3	6	739	532	21	67	9	29	41	51	35	48	37	22	0	1	252	22	180	17	0	0	0	0	2	17	5	24	0	10	23	0	14	134	38	0	0	12	0	64	0	40	1	87	2	13	0	22	503	9	16	36	307	0	43	0	278	25	26	15	29	34	0	0	0	1	136	0	624	492	118	0	0	41	1	7	482	7	271	0	7	7	14	121	4	7	18	248	17	84	0	0	515	524	27	96	60	66	67	15	33	80	1	0	140	0	0	0	0	0	0	0	0	0	0	0	0	0	0	326	0	0	0	0	0	0	0	42	4	6	0	0	0	3	18	180	186	63	74	0	918	27	7	296	7	3	0	11	14	90	76	123	0	153	0	0	0	0	4	7	113	2	1	0	1	0	1	19	108	98	59	0	13	0	61	20	143	2	33	21	0	0	0	0	0	3	769	9	1	51	26	0	0	19	0	202	18	2	20	14	0	0	0	40	50	19	143	361	73	0	0	81	11	9	13	0	9	149	104	1	197	85	78	7	0	26	4	7	39	17	26	0	170	3	0	18	3	1635	1313	97	30	1296	1780	46	20	33	82	537	1	149	14	72	211	390	12	235	27	0	233	38	2	0	82	44	14	32	0	1	57	32	81	37	0	5	2	3	29	125	125	239	131	1006	33	47	44	1	0	60	123	3	21	0	27	28	104	10	0	55	26	579	20	0	1	0	0	0	0	0	83	31	121	58	5	104	1	7	3	0	6	0	6	10	5	0	33	19	1	31	20	26	0	1	1	6	0	12	0	10	4	12	0	55	100	31	0	0	0	49	0	0	0	0	0	0	845	0	0	97	115	0	63	1	117	1	4	7	1	0	33	3	261	0	0	30	17	79	2	87	89	9	79	5	1	6	15	54	0	2	31	7	134	0	15	0	14	620	133	13	77	22	19	38	0	0	0	0	3	2	18	71	2	9	75	9	33	51	5	49	3	116	1	0	0	32	2324	0	0	0	0	84	84	8	131	5	0	2	0	0	1	74	0	0	11	16	0	0	0	0	23	0	49	18	38	34	32	2	0	0	4	7	14	21	3	0	0	7	0	3	2	112	36	6	6	14	15	273	0	195	66	2	27	31	902	22	71	30	0	0	0	22	0	0	0	34	0	0	4	8	53	60	6	61	0	0	12	15	27	0	2	1	85	404	4	41	0	29	0	0	0	30	325	94	50	54	1	0	75	17	22	0	122	172	63	30	13	153	40	52	0	28	1	13	31	42	89	66	0	19	0	2	124	35	92	2	532	25	8	22	44	8	5	159	149	45	21	10	35	0	0	8	11	0	0	12	0	78	14	845	2	16	39	0	0	0	6	307	0	56	0	0	71	25	17	23	0	57	0	0	0	0	0	4	0	0	4	0	0	107	46	74	16	112	27	16	13	10	36	77	133	37	160	40	0	0	354	120	299	33	30	814	2	79	0	77	1	48	13	284	81	28	28	8	41	13	1	1	7	7	59	53	129	0	36	40	0	326	31	29	37	31	21	0	49	29	47	125	132	6	0	4	7	0	0	1	57	2	0	15	23	55	48	42	5	165	24	1	98	0	39	16	26	48	252	36	0	29	0	2	321	2	127	0	213	13	0	0	26	84	11	0	11	4	74	57	1	1449	30	3	0	0	0	0	36	4	27	140	5	73	33	227	11	0	0	6	182	35	3	95	0	0	0	0	0	0	36	0	0	0	10	11	56	6	77	2	6	126	0	0	0	0	0	0	12	0	0	11	47	2	3	375	33	4	0	10	2	716	3	15	8	0	0	7	69	13	1	0	0	0	30	3	9	15	307	74	0	48	0	47	5	39	89	0	0	0	1	0	0	0	1	127	36	310	125	0	114	38	205	0	0	0	6	1	666	173	439	1	1421	0	1	0	0	0	11	19	30	404984	0	0	1	0	0	0	9	0	0	0	0	71	4	0	455	12	4	16	40	78	4	17	0	4	0	54	7	0	0	51	14	4	19	18	0	0	0	84	0	3	12	48	10	20	109	45	0	159	1	32	826	13	1	484	126	6	0	11	0	67	4	268	188	79	118	0	0	70	0	0	291	0	0	0	0	224	0	0	0	0	0	0	15	0	23	9	237	17	3	0	31	22	0	9	75	2	126	6	47	10	204	19	0	0	0	0	4	160	121	0	39	0	5	74	18	50	134	40	9	0	0	1	10	0	1	0	2	0	4	0	0	0	0	0	0	11	7	25	0	75	0	88	5	0	1	0	0	15	67	1	51	19	25	70	59	2	4	11	62	70	68	104	3	36	25	5	0	22	24	179	0	34	80	32	4	86	82	0	0	0	0	0	0	0	0	63	2	0	0	0	0	0	0	0	2	123	23	245	0	0	48	7	198	8	0	174	0	0	0	0	0	0	0	0	12	132	16	39	0	0	41	19	6	1	24	28	10	93	0	3	5	48	46	0	2	7	1	0	0	0	0	0	0	0	9	33	0	0	41	34	1	0	0	0	112	24	331	277	0	40	30	71	0	1	0	1	0	1	2	0	683	3	3	41	0	5	0	0	1	0	1	3	52	0	99	43	2	0	0	13	2	32	25	1	0	0	8	308	13	140	27	1	0	26	14	5	47	0	11	13	69	157	0	0	12	10	23	0	39	253	0	14	0	0	0	144	0	1	0	0	2219	0	0	0	0	0	0	14	0	0	32	1	0	0	0	4	0	1	11	0	0	0	0	0	0	0	2	229	5	44	789	128	25	128	0	0	0	71	46	39	2	0	0	0	2	0	0	7	9	1	35	33	62	36	44	9	0	0	77	161	0	5	45	145	32	0	0	25	42	27	32	2	27	6	19	8	16	31	144	28	13	35	9	0	11	0	0	2	58	178	0	4	13	25	0	10	34	17	8	41	53	13	24	365	115	0	4	4	34	15	94	6	2	194	16	48	5	263	640	7	0	326	1	24	107	377	0	2	0	0	0	0	0	0	0	0	0	0	10	0	13	151	39	62	0	1	0	0	0	0	0	0	0	3	27	261	9	0	14	0	37	0	0	0	0	0	0	0	54	0	50	10	406	6	138	32	6	20	20	0	0	172	12	16	114	0	5	3	34	4	2	12	0	0	6	0	0	0	0	0	0	0	2	81	137	37	582	0	0	6	0	0	0	0	0	23	0	12	7	41	13	0	0	0	0	0	0	0	20	7	19	0	95	46	0	0	3	29	58	0	0	63	76	688	0	0	0	25	4	112	86	12	11	24	1	17	253	23	66	1	1	9	19	37	154	34	0	438	14	17	23	91	14	205	111	40	0	0	0	1	1	861	2	11	0	0	0	0	0	0	0	1	2	153	0	0	0	0	472	0	354	117	125	29	122	15	56	34	4	181	13	55	52	54	7	68	289	0	86	2	1	0	0	6	37	7	0	0	55	0	38	317	144	6	2	936	2	13	28	0	346	41	0	3	0	180	9	147	2	0	13	0	0	30	13	0	40	6	11	26	228	62	14	29	14	156	0	1	12	53	7	0	44	2	654	44	1	49	387	66	50	18	41	25	3	0	56	20	0	231	16	80	1	62	24	0	92	51	0	0	4	13	187	135	114	2272	8	569	199	2937	0	36	0	28	3	6	0	0	7	3	0	0	0	0	0	1	1	0	2	0	0	0	0	0	2	14	67	3299	3	0	21	0	60	16	0	9	4	2	131	99	0	174	7	73	59	74	0	0	150	4	0	0	6	63	36	6	5	28	13	49	185	29	0	267	19	0	81	61	7	43	1	22	74	1	14	2	0	58	0	22	22	2	55	248	0	0	37	0	71	0	0	116	0	25	0	12	0	18	2	2	1	10	44	44	28	85	0	0	0	0	0	0	27	6	0	7	37	97	1	19	516	0	5	18	45	58	32	21	1628	121	0	0	0	94	182	0	0	3	9	0	167	9	4	2	2	167	52	10	0	0	0	0	0	2	5	1	89	0	5	20	64	62	246	36	0	0	0	0	0	4	2	1	0	0	0	27	1	0	41	91	88	9	27	4	11	211	0	210	1	19	91	33	445	0	0	157	6	39	132	5	7	0	0	0	223	0	10	0	13	0	0	48	0	50	0	35	0	0	1289	1	13	89	9	34	61	64	29	0	0	28	86	4	63	67	100	0	0	23	11	0	0	0	0	0	0	2	6	167	0	0	36	27	0	15	195	161	0	2	97	36	70	1	174	0	0	0	0	0	0	4	0	4	6	21	111	0	1	0	0	48	0	2	18	44	142	12	118	0	0	0	0	37	1	4	9	3	0	0	1	36	58	57	0	0	26	0	19	77	45	0	2	203	3	127	73	49	0	3	0	32	18	8	39	0	12	51	0	0	0	715	18	2	0	0	0	780	0	18	0	0	59	127	86	1	111	0	0	14	14	15	0	15	61	0	2	35	31	1	1	1	0	3	45	47	24	34	24	667	0	20	0	0	0	0	92	0	4	57	193	0	16	782	9	0	0	237	28	27	99	5	1	0	0	1	1	5	78	10	36	0	0	0	0	0	2	1	0	0	0	6	14	20	0	0	250	15	8	669	66	11	0	47	39	191	46	55	3	0	0	40	0	0	41	0	2	0	323	1	174	2	85	19	2	0	0	0	9	4	341	123	28	33	364	48	47	38	3	25	2	31	135	2	0	0	181	67	0	1	72	29	0	19	13	6	0	2	6	13	0	30	10	216	108	25	8	35	51	0	56	74	20	9	149	0	1	0	2	1217	1	91	0	55	0	33	4	0	0	4	330	26	10	0	0	0	109	0	86	7	7	4	31	30	433	0	0	69	0	0	1	3	0	45	0	1	3	1	9	24	1	28	7	0	6	30	0	0	1	0	0	0	0	4	8	45	34	52	2	0	0	0	33	0	0	0	0	0	54	0	0	32	4	1	19	0	0	0	52	318	0	0	0	808	0	119	17	104	145	5	2	72	5	1	20	2	129	7	17	0	0	0	0	181	41	0	42	17	49	0	14	26	19	2	92	11	147	104	0	0	0	0	2	48	0	0	0	0	0	0	67	33	37	2438	18	27	61	168	12	0	0	11	1181	0	38	80	8	2	1	0	1	98	604	9	1	23	0	0	0	0	0	1	0	46	4	931	24	9	67	0	2	0	2	58	8	402	1	0	0	0	0	0	0	0	0	0	165	0	0	56	189	1	0	0	89	27	1	0	0	26	41	4	13	50	9	48	31	0	0	38	82	27	44	3	0	0	1	0	0	26	26	0	0	0	6	43	78	20	0	0	0	0	149	0	4	0	0	0	1	0	78	8	1320	93	61	678	20	1	0	0	5	65	0	0	0	0	0	0	0	0	0	1	0	33	97	1	0	0	0	0	114	0	7	12	0	31	20	417	39	48	45	5	27	9	54	65	16	0	0	0	25	9	20	59	5	28	31	24	55	1	0	0	46	0	0	0	1	0	0	9	12	95	53	0	1
"SAMN10862541"	42	0	0	0	1	0	0	0	0	0	14	34	431	119	17	0	1	0	0	0	0	0	0	8	1	35	117	0	53	12	5	195	0	0	38	0	1166	21	17	9	8	4	161	20	58	0	12	0	0	0	6	1	18	0	0	64	664	84	48	11	0	0	0	56	6	5	1	0	0	10	11	0	107	13	20	1	0	7	21	5	0	0	15	0	8	0	0	0	0	0	0	0	0	1	1	103	0	10	2	142	14	1	58	1	0	101	3	22	1	0	3	1	29	2	6	0	0	29	3	0	8	133	1	18	0	0	1	0	0	0	40	57	2	3	0	1	0	8	3	61	28	41	87	4	52	38	11	13	0	15	21	21	0	19	9	11	0	21	14	19	2	24	6	0	80	60	8	11	4	35	124	0	19	329	355	15	0	10	24	0	4	22	26	1	0	2	0	58	3	0	4	0	0	98	8	60	36	1	73	119	92	141	169	11	21	9	3	0	0	37	0	0	13	31	13	24	1	4	9	647	8	1	3	150	24	1	87	16	2	89	7	0	0	207	4	4	76	1	7	0	0	3	2	0	0	53	9	0	11	4	29	1	10	0	0	0	66	13	656	0	1	0	0	0	0	0	0	1	3	1	0	0	0	0	1	37	0	0	0	0	0	0	0	0	0	6	88	0	8	0	0	0	0	0	20	93	0	0	0	93	99	3	4	94	1	13	837	0	4	0	7	0	0	435	0	23	59	41	16036	0	10	111	0	66	58	0	0	0	0	0	0	15	2	2	0	1	0	0	0	0	0	304	5	8	2	12	70	637	138	19	3	36	0	17	40	21	106	27	0	2369	148	1	0	0	1	0	32	27	51	0	0	0	0	0	0	0	2	140	0	0	8	32	0	0	0	0	2	249	30	545	1211	1	2	0	158	0	53	1	38	0	0	4	1	9	9	213	0	4	1	0	5	12	76	0	7126	0	0	1187	0	0	0	32	0	33	13	59	1	57	0	2	23	69	66	26	32	3	17	10	1	76	0	7	98	146	14	14	0	3	7	1	30	8	0	25	22	35	0	0	0	0	0	1	4	3	40	5	15	23	2	1	0	14	18	2	3	1	1	36	1	7	13	8	0	550	1	56	0	0	382	3	25	9	11	0	0	0	19	2	9	32	31	10	24	0	238	0	424	4	0	16	443	0	0	3	20	15	1	1	17	17	28	31	3	0	5	8	14	0	0	49	42	45	42	137	11	0	0	1	11	5	1	42	43	14	75	5	61	41	194	58	33	47	1	5	8	24	82	53	4	0	511	9	16	35	2	15	70	0	15	2	39	0	16	0	96	41	5	0	0	0	150	3	5	9	3	20	12	23	236	73	5	2	0	4	27	0	0	7	1	9	133	7	116	1	6	5	28	42	3	23	49	12	3	20	190	0	22	1	18	9	349	14	41	1	153	0	44	33	0	0	30	170	10	4	0	2	19	17	12	24	20	0	69	0	0	0	0	21	22	70	0	41	13	54	18	28	87	0	5	5	2	8	23	11	0	4	214	0	0	0	0	0	0	0	0	14	6	1	0	0	0	70	8	4	4	51	47	0	41	104	0	0	28	76	76	0	82	173	14	4	0	0	0	8	23	0	0	21	57	74	2	1	2	40	0	33	16	101	9	61	1	51	0	6	33	0	0	0	0	0	3	86	99	0	228	20	18	5	1	0	1	0	0	0	124	0	28	0	9	150	27	10	37	0	0	1	7	74	13	4	226	0	1	40	45	0	13	0	5	148	37	40	3	0	1	0	13	25	5	192	145	28	4	1	0	0	5	0	0	0	0	0	23	3	0	16	301	2	2	2	38	0	12	0	0	0	12	0	0	15	0	18	4	0	1	37	8	3	0	121	138	0	93	1	0	0	0	1	1	0	0	0	2	1	0	0	0	0	0	0	0	0	1	0	0	0	0	0	0	1	0	0	0	0	0	1	0	0	0	0	0	35	5	114	19	47	11	1	7	0	0	20	0	176	0	0	0	16	82	1	45	78	10	24	19	32	13	31	31	5	46	34	19	30	497	0	17	8	13	10	3	81	26	2	16	11	21	0	0	0	326	94	148	24	25	0	1	8	17	21	65	51	43	3	61	10	47	17	29	164	22	13	0	8	4	24	12	9	0	86	0	2	6	0	0	0	33	51	0	0	68	117	1	10	31	0	70	3	17	7	265	0	0	1	129	0	0	55	3	0	8	45	17	1	0	0	42	1	0	4	11	195	9	51	0	17	10	83	89	29	28	10	16	1	0	2	39	0	21	0	0	26	10	3	14	7	9	1	1	7	17	1	49	145	18	148	1	0	0	0	17	9	66	41	0	1	197	177	135	20	8	110	234	43	46	6	0	205	9	25	55	449	0	1	11	2	30	17	7	1315	0	0	1	9	10	0	59	46	30	16	0	0	43	28	5	53	16	19	17	0	0	6	0	0	0	0	89	42	0	0	0	0	109	34	0	53	66	42	0	3	4	95	0	0	0	5	4	0	110	0	245	51	10	1	0	0	0	0	4	0	20	79	0	10	0	0	0	0	0	1300	22	40	3	2	16	16	30	19	31	45	0	0	0	0	0	0	21	3	9	0	7	278	3	0	1	30	6	0	28	51	213	0	0	0	0	18	0	66	0	0	0	75	5	31	46	27	23	10	10	9	15	87	60	99	3	0	5	3	0	0	0	39	422	45	33	74	3	25	0	34	0	0	37	0	0	0	311	0	3	44	0	0	1	75	1	0	0	3	0	16	0	0	11	373	17	444	17	0	7	1	0	21	0	6	2	7	3	45	0	5	16	0	33	9	2	0	1	3	1	1	0	7	364	0	8	1	0	227	229	9	5	1	0	0	7	6	5	3	114	0	0	8	0	66	10	0	0	0	2	0	19	1	1	8	76	0	0	0	0	3	0	0	0	56	9	42	51	31	1	0	0	7	2	1	0	44	104	0	33	441	0	0	22	7	67	54	19	11	2	2	113	184	0	2	6	12	0	34	0	0	0	2	183	0	43	210	3	51	3	15	41	6	105	8	0	0	0	115	10	17	7	20	3	0	0	0	31	933	13	44	37	4	0	9	81	0	78	109	9	122	46	14	18	8	16	101	3	27	1	0	0	0	65	116	8	0	0	4	27	19	1	24	3	0	344	0	0	21	7	10	174	3	36	9	4	51	19	1	0	0	0	14	4	14	0	0	36	0	1	3	1	0	42	29	38	0	0	0	0	3	0	0	0	0	0	22	9	3	2	0	1	0	0	172	37	18	7	0	102	5	1	8	0	3	22	135	0	0	110	0	0	101	0	25	0	1	0	0	0	42	21	2	1	0	0	1	0	0	441	74	36	0	6	28	9	296	0	0	1	0	77	33	454	1	2	1	7	2	31	13	13	0	13	6	5	0	0	0	0	4	7	0	1039	4	252	254	0	0	0	3	33	1	566	8	16	42	31	33	65	9	0	38	19	1	0	0	0	0	0	1	4	98	35	37	8	70	25	61	0	57	218	19	43	18	18	50	0	0	20	305	12	0	110	135	0	279	103	14	3	95	11	27	12	170	19	0	95	16	8	0	7	3	13	14	60	11	97	0	95	76	0	188	2	7	72	90	107	186	0	56	0	333	8	66	114	126	17	28	7	3	0	0	0	0	0	0	0	0	0	1	6	0	81	0	58	17	21	13	237	19	0	20	113	1	1	0	25	0	1	0	0	1	0	0	0	0	0	20	0	3	23	61	29	62	96	0	0	0	0	2	0	335	1	0	635	4	182	0	0	0	0	0	47	0	998	3	11	0	24	14	2	8	0	1	46	12	2	5	69	2	0	0	15	0	26	15	17	7	308	12	0	193	149	0	5	4	0	145	0	0	0	0	0	21	110	2	0	0	6	18	0	2	3	23	0	0	0	0	0	15	1	0	5	0	52	5	0	0	37	0	3	18	614	1	173	4	6	68	2	1	4	28	0	6	181	0	0	130	1	2	1	4	36	0	0	0	1	25	0	78	5	20	0	4	4	10	1	0	0	1	0	0	10	0	65	9	9	29	35	77	494	0	18	0	3	4	0	2	60	0	0	0	0	0	0	3	0	20	26	92	0	0	2	94	16	44	4	14	171	0	18	46	0	0	0	14	6	0	1	0	8	25	0	7	66	55	32	36	30	6	0	442	53	39	89	3	0	0	0	0	17	70	23	0	0	15	265	3	12	135	0	1	5	7	0	2	3	0	29	10	138	0	0	0	101	0	1	0	0	104	53	0	1	0	135	0	31	12	7	2	12	20	5	1	8	26	16	14	1	16	0	0	0	0	233	61	1	6	59	2	9	1	0	57	2	1	29	0	1	578	8	26	1	0	0	0	3	0	3	12	1	34	0	733	0	0	0	120	0	17	8	0	0	0	0	0	0	0	0	0	0	0	0	0	0	0	0	2	0	7	6	236	23	0	32	118	0	9	90	0	43	129	99	2	17	0	7	0	0	0	0	0	0	0	0	0	0	107	0	0	0	8	9	0	4	7	1	0	34	253	0	0	0	0	0	2	0	0	0	0	0	0	2	13	0	410	0	136	2	136	0	0	0	0	0	0	0	0	0	11	3	7	0	0	2	1	151	2	19	1	4	33	58	10	2	64	26	49	9	1	0	59	6	26	9	16	126	0	42	0	27	7	13	3	27	28	2	31	2	47	2	3	0	0	13	18	60	22	0	0	0	62	0	2	8	0	0	8	41	135	247	2	3	832	0	0	0	23	12	0	127	0	0	0	0	0	0	66	0	225	0	296	8	0	0	28	6	10	2	44	0	0	0	0	0	0	61	0	1	32	66	104	0	0	19	0	86	40	1	0	0	1	54	0	0	0	1	53	7	1	0	2	2	6	0	139	0	0	0	0	11	0	0	10	0	7	0	38	13	2	0	14	34	0	8	15	0	27	6	13	0	0	0	4	2	27	105	5	1	0	179	3	5	1	57	44	122	43	28	7	28	14	6	49	1	0	11	0	0	4	28	70	8	2	7	1	29	122	71	1490	9	0	0	0	91	38	24	9	111	15	0	2	50	74	7	3	53	25	9	122	0	0	0	0	0	2	2	19	2	5	1	5	6	12	13	0	0	0	15	0	3	0	4	19	3	26	2	55	0	0	0	2	0	0	0	17	574	0	6	21	0	2	23	1148	23	1	8	1	38	6	6	9	0	0	0	453	6	19	7	0	0	1	0	1	0	0	0	28	34	4	25	31	985	4	23	0	23	6	6	5	30	6	0	6	9	0	0	112	12	24	0	0	23	0	0	0	0	16	0	7	5	1	212	2	0	21	41	9	2	0	0	48	9	0	88	111	49	12	1	28	0	37	38	8	3	3	0	4	128	0	0	0	0	33	25	2	25	0	1	76	12	3	18	24	122	3	0	2	170	67	208	0	45	4	2	0	0	1	60	24	15	44	93	97	0	42	0	1	8166	0	48	2	0	0	0	270	1	0	1	0	2	0	10	0	9	0	31	2	0	16	10	0	3	12	55	0	0	17	6	5	1	5	0	0	10	5	117	2	0	0	0	0	0	0	0	0	0	4	0	11	31	0	0	31	7	0	10	9	3	4	0	0	0	47	1	0	0	59	13	82	1168	82	6	48	25	0	0	0	0	0	0	2	0	0	0	0	0	7	0	0	0	0	0	0	0	24	84	0	0	0	0	69	6	0	0	0	0	0	2	13	3	9	40	216	21	0	21	9	17	0	0	12	1	1	61	2	7	23	1	0	3	0	50	3	36	4	1910	0	2	0	0	0	0	0	0	12	0	3	98	6	1	1	3	15	2	1	67	2	5	1	7	64	1	0	0	17	47	1	3	3	7	0	470	1	1	1	0	1	177	0	45	5	0	0	3	0	9	7	89	0	0	13	12	1072	0	9	0	0	5	0	3	6	18	4	0	0	0	0	9	19	35	30	0	0	0	30	82	0	0	0	0	51	25	0	1	38	4	9	30	0	1	5	0	10	52	1	0	1	4	3	466	8	0	484	96	0	0	3	6	32	66	15	19	1	0	27	444	4	3	65	0	40	39	19	4	19	22	5	1	2	0	0	0	19	11	270	24	13	9	1	94	444	7	8	9	25	15	126	5	9	38	0	25	2	6	1	29	26	29	8	192	5	26	7	17	27	15	0	275	60	39	7	70	7	16	53	19	27	12	27	24	5	50	1	124	0	2	35	9	16	53	0	1	1	28	267	0	130	57	0	10	15	38	9	112	9	27	109	4	132	29	0	20	27	0	1	67	36	5	4	0	0	11	114	1	2	82	53	33	173	0	63	55	1	3	16	57	1	16	23	25	0	0	3	472	0	2	36	39	19	142	2	42	0	0	0	18	75	33	0	4	0	0	7	11	12	24	0	0	14	17	0	0	3	27	25	1	9	38	24	26	35	4	0	13	0	1	613	20	0	19	0	49	27	9	55	1	13	1	39	4	57	0	0	14	0	0	0	2	6	0	43	4	2	0	17	3	5	19	0	2	0	17	3	0	0	381	17	451	1	17	3	21	17	51	0	75	81	0	5	2	13	82	58	8	372	0	1	193	5	0	4	9	0	40	11	6	2	22	13	75	16	13	3	5	1	121	3	37	0	31	0	50	18	1	12	6	14	20	67	0	0	0	44	23	28	20	15	0	0	1	9	0	149	24	6	6	552	14	0	5	1871	0	39	0	26	0	1	9	0	1	3	0	0	34	0	1	0	19	55	98	22	132	1040	3	14	0	54	0	0	27	0	96	0	0	0	3	102	0	0	0	7	1	0	0	1	0	1	1	0	0	0	0	2	0	6	21	45	60	8	0	24	1	49	20	592	129	25	51	11	0	74	1	0	7	0	25	0	0	0	0	0	0	0	27	1	29	0	65	2	0	3	110	42	18	0	0	0	0	1	2	0	20	60	0	90	11	1	59	0	57	4	0	2	14	0	0	21	0	519	1	0	55	41	0	0	102	0	13	34	1	0	301	9	24	8	0	10	5	4	0	0	1	0	0	16	0	25	2	0	0	5	6	0	0	0	0	1	10	3	1	0	1	69	5	0	60	0	0	256	0	1	0	0	9	0	12	4	13	235	0	0	0	2	5	950	0	2	0	0	13	0	0	0	0	1	15	0	4	165	4	50	2	59	4	4	0	5	17	223	0	31	38	24	9	247	48	1	0	0	0	0	350	0	202	36	0	0	0	0	0	0	0	0	1	36	0	7	0	15	0	0	0	0	0	15	16	421	0	0	0	1	0	4	18	3	0	29	0	31	0	0	0	24	1	769	37	649	0	0	95	14	8	26	0	0	12	7	0	0	0	11	93	1302	1	2	16	1	19	1	105	62	1	13	49	0	1	125	12	11	6	0	1	0	7	33	1	128	0	15	77	76	0	6	30	13	23	3	4	368	50	0	0	1	4	45	188	105	0	3	0	6	108	44	1629	2	6	16	0	35	0	58	8	23	17	6	6	8	33	61	0	5	0	14	80	10	5	1	195	59	4	36	2	36	62	56	36	0	10	9	52	2	23	112	4	37	0	0	10	3	0	0	10	0	0	210	17	0	6	44	0	0	1	0	25	0	30	1	19	0	40	0	1	1	4	87	0	100	0	4	0	0	0	30	0	8	409	29	0	38	1	0	0	13	118	6	16	1	3	1	0	14	13	47	0	156	0	0	12	17	1	0	25	7	0	0	0	0	0	1	2	55	6	97	31	3	388	11	35	0	0	27	19	13	1	68	83	0	7	0	16	3	0	22	9	161	82	26	0	0	0	0	6	12	3	0	100	0	0	0	24	264	5	0	0	0	1	3	3	17	12	1	170	1	221	0	0	24	183	0	9	51	26	14	4	0	0	0	0	0	12	250	15	0	0	0	0	0	0	11	8	43	4	0	6	0	0	1	0	14	14	1	12	0	0	0	30	0	0	0	0	0	0	0	1	23	0	137	6	374	0	6	0	0	38	0	0	0	0	0	3	0	0	0	0	52	0	2	18	5	4	5	1	0	0	0	2	0	0	0	0	0	0	0	98	21	36	5	84	0	4	0	21	15	0	16	15	20	4	0	48	8	5	0	13	0	0	0	63	73	22	12	3	31	70	19	8	6	2684	1	297	22	146	0	8	0	0	1	0	79	14	0	2	31	0	40	0	15	9	12	14	13	53	145	0	8	6	0	8	0	42	0	26	1	135	20	0	9	6	0	44	0	16	1	0	26	65	0	438	2	5	11	0	0	1	6	0	0	0	0	829	197	25	10	4	222	61	14	0	199	8	13	30	305	123	2	3	0	2082	36	5	75	0	4	0	70	15	10	0	0	1	522	0	0	37	89	0	4	5	118	2	0	0	0	0	0	0	0	0	0	0	0	5	3	0	18	0	1	1	141	1	0	0	0	0	0	0	53	15	16	17	0	17	15	2	8	50	2	5	0	3	11	5	6	5	1	18	34	0	17	13	16	6	13	2	0	41	0	33	26	303	1	58	20	0	1	1	0	0	0	46	0	0	0	0	94	0	0	5	1	0	0	1	11	7	5	23	43	7	13	17	2	0	0	15	17	1	0	31	0	34	0	18	49	0	0	18	70	249	59	10	5	10	829	502	6	38	1	0	447	5	1	0	0	0	0	0	12	19	37	2	261	41	27	32	66	41	2	0	16	128	0	395	0	0	6	2	151	29	32	27	33	1	5	27	0	19	30	78	0	5	13	2	3	2	0	0	38	1	6	0	0	0	33	0	21144	59	0	0	1	0	0	231	5	15	87	33	4	2	15	0	93	2	0	8	57	0	0	0	8	1	3	0	2	0	2	0	20	3	3	0	0	2	0	4	3	2	313	0	0	0	205	6	8	113	0	53	192	10	42	7	0	2	25	154	32	36	192	0	137	16	89	0	0	1	287	3	6	19	0	0	0	0	9	57	10	0	0	0	11	4	2	0	0	0	0	0	3	3	303	116	0	0	1	35	16	50	3	14	8	12	3	0	24	67	0	276	3	0	14	49	1	8	32	5	0	4	1	13	0	0	3	24	73	95	0	1	0	20	70	1	5	0	9	0	5	62	28	0	0	6	9	57	406	2	2	8	0	0	0	0	0	0	20	0	1	5	4	1	477	1	2	7	3	1	0	21	18	5	8	7	0	0	10	22	325	3	0	0	79	2	6	24	4	456	0	0	0	0	0	0	0	1	3	153	0	0	0	29	1	1005	61	34	11	0	0	15	1	0	2	0	0	18	44	8	301	28	2	74	0	0	0	35	1	103	75	24	0	0	1	0	0	0	0	0	13	19	1	15	154	195	38404	35	289	6	7	78	13	18	17	0	0	76	25	28	0	102	85	0	11	18	16	71	1	139	0	31	1	21	8	0	5	5	11	0	26	10	44	2	92	45	1	43	16	16	6	3	5	5	5	0	24	269	3202	3	24	48	0	44	55	12	10	0	2215	56	0	0	0	0	0	1	1	312	0	0	0	0	0	0	4	46	24	6	194	0	7	0	204	0	299	1	0	0	0	0	0	35	51	33	12	26	45	21	9	48	106	19	0	414	0	44	44	1	3	74	2	0	91	0	11	37	3	19	12	3	0	0	0	9	0	1	0	2	16	0	0	0	0	0	4	19	91	0	9	7	22	0	0	51	166	33	6	67	11	22	13	2	70	0	73	119	17	6	1	7	0	0	17	66	8	82	37	12	96	34	5	12	146	37	31	1	1	43	4	0	34	1	1	29	0	4	0	1	56	27	18	1	0	7	2	3	1	3	3	7	9	26	1	4	13	186	3	2	2	6	11	0	4	0	0	0	187	1	10	5	42	12	16	27	12	332	0	19	1	11	5	2	1	0	138	17	16	65	1	0	17	1	2	506	0	0	23	346	56	254	0	1	0	0	0	0	0	0	305	177	7	156	16	4	6	0	0	0	1	0	0	1	0	0	0	0	0	0	0	131	10	16	4	0	0	68	0	287	0	0	6	0	0	0	30	65	50	2956	4	0	0	0	7	0	3	21	96	375	0	0	0	1	0	0	0	0	0	35	0	0	2	1	148	0	0	0	0	0	0	1	126	0	33	2	22	1	30	2	0	5	1	0	1	11	0	1352	31	0	0	4	2	99	7	5	0	2	1	1	1	14	27	0	492	1	1	0	0	1	1	0	41	47	0	5	0	15	26	1	0	0	22	0	0	1	21	0	0	61	0	14	56	41	44	142	0	0	2	26	11	13	0	4	4	1	0	0	0	0	0	0	0	0	1	79	0	1309	11	85	0	0	3	0	5	0	32	100	31	53	6	7	0	101	0	5	12	15	5	0	6	13	11	28	0	0	0	0	31	161	0	2	5	1	28	3	200	2	0	1	0	7	22	0	0	0	0	2	0	96	26	14	183	44	0	8	1	8	0	9	3	9	12	32	53	1	52	9	18	11	3	227	26	6	7	0	6	155	99	6	30	341	8	58	44	2	23	13	15	12	31	3	3	0	2	0	132	0	8	259	31	10	6	2	1	1	1	160	7	41	0	0	1	5	1	0	430	0	0	0	63	0	18	1	1	86	1	0	0	135	54	69	3	1231	130	38	14	0	0	1	0	21	29	27	6	5	2	0	0	0	2	0	0	6	79	17	15	30	15	1	1	3	14	661	0	5	19	14	34	0	3	1	11	40	0	812	22	34	0	5	26	29	65	3	12	44	9	0	0	0	0	17	1	0	362	0	570	0	2	0	0	16	0	209	13	0	0	6	0	327	78	33	16	14	0	0	0	1	223	466	35	1	12	17	7	720	0	0	0	0	0	241	159	0	1	1	4	0	195	0	2	0	0	0	0	0	85	0	0	560	0	0	5	1	3	0	0	49	14	0	14	1	0	0	32	314	1	0	0	544	25	211	0	0	35	13	30	0	0	0	0	0	1	17	0	0	0	0	281	26	195	28	0	0	0	0	57	0	7	8	296	67	0	0	0	0	0	6	51	0	0	5881	12	27	0	1	0	42	4	0	0	1	90	0	0	2	2	867	590	3	8	2	3	0	0	43	4	62	12	7	8	1249	9	8	26	28	68	130	1	1	66	26	18	0	0	0	0	337	23	0	6	326	2	0	104	58	72	603	89	162	35	10	5	0	561	0	0	0	0	0	1	69	0	0	0	0	2	0	0	0	227	48	0	380	11	0	2	137	3	27	1	0	0	0	0	0	0	0	0	69	9	0	0	0	4	39	3	0	0	1	0	0	139	0	0	0	0	1	47	0	0	76	53	5	130	0	102	60	24	4	0	0	0	11	59	18	180	0	80	166	238	0	0	20	8	17	89	26	47	46	10	1	136	347	68	2	323	16	1	68	20	0	0	7	2	21	18	2	14	1	38	102	0	4	0	25	30	1	0	1	0	0	0	202	146	30	7	10	3	0	0	0	1	0	0	0	0	6	0	0	475	0	0	48	46	4	487	10	53	4	1	81	0	0	0	0	54	0	1	8	1	30	2	3	0	9	0	1	0	0	5	60	479	4	0	0	26	3	5	0	1	3	0	0	0	17	40	6	0	10	0	15	79	0	0	11	0	4	0	34	0	44	1	0	11	0	0	0	0	0	0	0	0	0	0	2	30	0	0	0	0	0	0	0	0	0	6	9	1	91	0	0	0	4	1	0	0	0	0	1	16	0	0	1	0	90	0	0	0	2	17	6	15	91	0	0	0	0	0	222	52	11	33	0	7	0	0	2	0	0	0	106	43	191	2	2	109	5	0	155	14	0	0	4	0	21	0	90	28	44	25	0	0	5	9	0	0	0	18	233	50	0	0	269	14	0	2	3	0	31	33	0	24	66	71	0	25	62	10	8	1	1	18	68	42	5	0	100	0	50	88	3	0	6	9	1	0	2	5	149	11	1	1	21	1	1	11	65	153	49	24	1	1	0	46	0	5	36	5	0	77	21	174	0	30	0	13	131	2	77	23	138	48	42	5	9	21	1	0	0	27	1	10	4	0	1	11	12	6	376	39	106	122	177	1	4	15	8	0	0	33	0	0	2	12	0	3	3	0	4	0	0	0	617	111	4	311	4	40	1	113	0	21	35	28	0	2	0	0	0	0	1	0	0	0	0	0	0	0	0	0	0	0	2	22	0	4	11	17	2	19	89	66	252	3	1	0	0	0	3	1	0	8	14	325	92	0	1	25	28	28	2	87	0	32	283	21	40	0	10	84	11	198	28	64	456	6	0	0	4	3	137	20	0	21	0	218	2	21	21	1	48	12	321	28	46	0	0	9	2	0	370	248	14	60	15	108	7	41	6	12	0	18	32	0	67	3	0	0	11	11	0	3	3	21	36	1	23	0	101	38	3	6	5	58	24	0	27	4	0	1	0	70	10	26	1	0	0	15	294	0	315	14	25	42	105	0	39	3	4	0	0	1	0	74	0	0	0	9	21	70	47	259	58	0	42	35	0	68	142	59	0	34	6	166	755	4	92	0	67	17	181	0	382	0	0	0	26	0	0	7	6	6	0	1	0	9	2	48	0	14	33	0	97	0	5	10	5	236	0	1	18	14	16	0	0	258	74	22	94	0	7	23	7	3	3	0	0	268	38	16	9	28	19	4	5	29	0	0	6	0	0	1	0	1	0	0	4	16	3	0	0	9	15	3	38	2	23	1	9	0	4	1	51	6	125	50	3	10	5	5	6	11	14	23	40	36	41	0	2	1568	1	17	4	2	0	0	0	0	19	6	43	2	0	0	6	5	19	0	0	0	15	0	55	0	1	0	14	42	130	16	305	8	86	4	1	0	0	397	478	16	52	22	6	1	114	0	3	43	319	0	1	3	0	0	0	169	0	0	0	3	0	0	280	26	94	0	208	0	25	90	9	0	0	16	4	3	0	2	0	191	0	17	1	0	0	77	13	29	0	8	0	182	38	31	756	37	10	46	9	0	1	0	1	15	1	0	0	10	1	0	0	21	76	29	131	286	9	37	2	277	3	0	0	0	2	7	20	17	41	6	1	27	1	6	10	2	1	1	0	1	643	21	0	81	16	18	7	0	222	7	13	157	54	0	1	1	8	26	4	0	0	9	59	4	14	106	0	0	0	8	2	128	0	0	2	0	94	3	3	21	0	6	8	9	0	0	4	0	11	85	135	2	0	2	131	2	139	0	42	5	17	1	33	23	34	24	233	9	2	0	0	0	0	0	3	9	22	1632	59	0	1	0	0	0	0	0	1	30	0	1	0	0	0	0	0	0	0	0	3	3	0	0	0	67	2	0	16	44	69	0	6	1	0	0	30	29	19	61	0	51	9	48	0	1	0	0	0	1	13	3	69	7	1	93	38	0	0	0	2	4	1	0	10	53	20	0	15	0	22	30	8	0	157	23	0	3	0	29	5	3	3	12	16	0	0	0	7	1	0	0	0	0	0	1	48	20	10	4	46	104	3	8	0	0	130	0	0	9	83	6	0	0	6	15	532	0	19	0	1307	22	36	105	2	0	7	23	4	0	0	120	0	0	0	0	0	0	82	200	1	2	71	0	359	68	129	46	271	0	4	551	1	3	1	4	509	135	0	0	2	3	5	0	0	39	0	0	1	17	29	48	48	2	169	0	0	0	0	82	7	15	21	1	1	0	0	39	100	0	1	0	17	0	61	0	0	0	37	38	27	3	1	94	290	307	10	0	0	0	415	13	3	41	498	21	0	19	0	31	0	12	39	126	67	20	46	153	12	52	0	0	33	55	0	26	0	252	67	25	2	41	3	1	5	1	0	0	1	0	28	0	1	565	21	1	16	53	0	10	29	31	36	0	41	206	2	7	0	309	20	1	0	14	17	0	21	108	3	15	1	8	20	1	0	4	0	9	85	7	73	95	0	1	19	30	11	54	66	0	2	11	45	1	51	14	43	2	20	0	0	11	139	20	0	0	5	113	1	2	21	0	0	0	1	5	18	9	39	0	0	7	68	0	17	76	237	64	0	0	1	0	0	0	73	0	7	4	111	0	30	41	6	6	105	1	0	30	4	10	0	7	133	251	6	9	15	0	0	107	600	4	19	3	71	13	231	2	55	0	0	0	0	0	181	30	3	45	78	71	218	0	39	542	6	7	85	108	16	29	0	167	54	1	12	0	0	72	9	465	35	31	0	89	6	16	0	0	0	9	2321	1	352	0	0	0	33	138	2	236	1	0	0	0	1	0	0	0	0	0	0	0	0	1	4	22	72	0	1	56	1	0	11	19	77	0	84	278	7	24	0	0	0	0	0	0	3	2	7	21	11	5	32	31	45	11	7	2	92	14	0	7	0	0	35	34	25	71	14	2	26	0	22	0	121	0	276	0	0	3	0	0	119	2	0	19	74	0	28	58	61	0	0	35	55	0	0	51	69	47	842	1	2	16	41	127	5	51	0	40	27	1	52	0	68	18	3	24	13	9	7	5	2	24	133	9	56	1	0	17	1	0	106	1	0	0	1	0	0	0	0	0	0	1	0	28	0	0	0	0	0	49	3	6	18	12	3	16	8	15	10	43	9	0	8	3	0	39	24	0	7	0	0	68	0	0	9	1	12	22	24	0	4	15	5	1	3	41	3	62	0	0	0	2	0	2637	1	0	317	28	4	15	60	2	1779	39	76	3	0	7	0	19	0	2	44	36	4	14	11	65	12	4	1	3	0	0	96	0	244	9	0	0	59	1	0	0	2	284	11	1	29	1	0	0	155	0	42	0	0	124	54	64	22	159	17	0	0	0	0	0	0	0	8	4	78	0	21	4	0	0	16	0	0	0	51	0	1	0	0	72	0	16	14	0	116	12	102	0	0	0	0	12	15	1	0	0	2	0	24	2	21	0	43	4	21	0	0	0	0	0	3	0	0	0	0	14	0	0	0	2	2	2	44	57	67	0	0	170	2	9	0	19	178	23	1	14	31	14	528	22	20	1	37	178	0	45	8	5	4	118	27	13	29	862	0	1	0	528	2	68	16	16	24	15	1	0	0	0	0	3	0	0	7	0	60	0	4	55	4	1	0	3	8	55	0	34	3	6	12	31	1	1	0	5	46	0	64	6	0	8	19	348	32	0	36	1194	9	146	4	5	9	23	19	1	0	111	4	377	19	4	87	1	170	24	14	14	7	0	0	0	0	5	11	2	0	7	2	3	1	3	1	1	9	39	1	110	147	45	3	24	35	300	0	59	50	13	41	85	3	0	0	14	8	68	29	0	26	81	3	59	29	0	0	15	15	18	73	50	37	31	3	22	0	2	0	0	6	0	2	26	60	30	49	10	22	27	0	13	0	2	10	24	78	1	0	7	0	32	0	23	23	13	38	2238	16	2	2	25	75	1	0	119	96	0	0	43	17	13	1	0	0	75	75	22	0	6	0	108	275	0	11	2	15	62	12	21	1	198	29	35	3	0	2	1	0	0	0	1	52	4	0	3	324	0	0	0	0	4	0	66	13	0	60	0	1	0	5	1	90	0	0	16	0	3	3	153	18	7	18	4	1	46	0	0	2	1	0	0	2	0	3	0	0	13	21	20	9	33	0	28	6	0	51	23	0	0	0	3	0	0	0	0	0	0	99	19	43	0	1	1649	14	8	42	71	6	27	7	0	4	65	11	1	183	26	1	80	1	50	0	0	0	19	2	25	10	0	0	85	1	0	74	175	0	1	27	24	0	38	30	2	24	1	74	224	59	28	19	2	69	41	26	3	0	5	9	74	24	20	0	0	0	74	0	480	0	98	2	59	0	35	0	12	78	51	13	49	12	158	62	20	1	0	26	0	0	0	19	1	92	3	8	15	2	14	108	8	20	5	0	0	0	25	2	27	156	9	25	1	0	39	656	48	11	36	2	0	0	2	2	0	0	2	0	1	21	0	61	3	4	0	0	0	0	30	2	155	60	390	147	118	63	3	256	193	559	624	1014	169	157	2	13	209	15	93	62	55	158	53	177	105	224	151	1	171	1171	9	75	0	1	0	265	190	1910	95	139	541	916	78	130	101	3	4	51	273	366	37	60	361	0	15	0	443	43	16	0	61	0	0	0	0	0	0	0	0	2	31	12	31	0	81	9	0	71	26	198	0	0	32	1	0	38	37	99	0	3	9	1973	0	6	244	361	28	7	4	24	51	2	313	9436	30	34	1	0	0	70	0	0	0	14	11	3	215	39	1	0	0	85	2	54	3	18	22	46	0	14	0	48	68	30	11	10	1	0	0	109	37	57	2	2	7	72	253	6	4	25	14	3051	71	0	0	0	20	1	5	11	1	0	0	0	0	0	22	445	108	2	30	9083	19	3	3	0	0	42	72	1	5	0	9	1	178	52	264	4	44	141	19	0	1	4	2	34	22	35	3	38	28	36	0	0	1	0	23	32	17	13	82	11	66	14	31	4	69	0	4	8	7	26	104	0	118	2	4	37	197	287	89	344	5	124	40	403	45	39	161	248	46	0	0	51	144	10	1	43	12	0	7	14	36	24	0	725	5	0	14	1	0	3	284	3	0	45	6	25	6	2	35	3	0	19	0	2	16	2	1	30	0	0	107	34	19	7	33	1	0	0	0	0	0	0	0	0	0	0	0	4	8	0	0	0	0	0	0	4	0	0	1	82	2218	7	26	0	0	2	6	117	0	264	156	300	6	67	3	35	27	24	0	0	11	0	15	33	25	6	7	2	0	0	0	34	0	9	0	0	265	74	3	6	47	4	6	1	21	12	1	0	35	9	0	21	8	0	0	14	2	22	0	0	0	2	1	107	60	0	153	1	30	29	5	0	0	0	0	0	0	1	79	120	83	0	272	0	10	37	11	3	248	3	791	82	1	48	16	429	49	0	130	2	6	40	49	19	1	4	4	0	967	0	0	37	278	0	335	5	0	6	67	0	0	5	11	0	11	0	0	0	2	6	0	108	12	42	7	0	0	9	12	59	92	54	1	0	5	0	53	0	181	177	1095	417	2	15	0	0	21	8	6	43	101	25	1	38	0	16	43	282	17	31	5	71	243	55	166	12	90	4	18	1	1	0	0	19	66	1	65	0	66	74	0	34	1	2	0	330	266	659	0	0	0	0	2	0	0	9	41	270	3	411	84	8	4	9	228	0	1	331	0	135	0	5	0	166	24	3	115	0	7	34	1173	153	52	0	8	17	397	1700	2	0	7	251	1186	35	1	7	0	0	142	0	0	7	3	0	72	20	228	25	9	0	150	371	9	0	1	0	2	7456	117	0	543	239	1	0	28	0	68	109	0	2	4	39	22	3872	30	0	9	4	15	0	0	1	68	1668	35	2	8	64	11	195	4	169	12	5	8	37	83	18	514	30	6	32	2	0	24	26	0	8	56	94	25	6	0	0	13	9	7	4	11	796	167	10	400	217	158	0	381	280	7	0	43	29	64	36	1	0	14	99	112	16	29	0	191	28	13	0	78	0	209	397	28	2997	11	577	188	4	36	63	578	107	213	159	15	1	93	0	26	0	2	5	128	54	2	93	1	3064	1	42	0	26	2	0	11	2541	0	14	2	26	10	461	17	15	0	0	6	0	0	0	0	0	53	0	19	0	0	0	1	0	186	0	0	416	0	1	0	0	0	4	20	487	0	1	0	0	0	2	0	2	0	18	0	0	0	6	0	38	62	101	0	0	16	30	1	0	0	43	26	0	1	4	0	95	0	0	2688	4	7	0	0	0	0	0	1884	73	1	3	12	43	13	1	0	326	0	0	0	0	0	0	0	0	0	0	0	0	0	164	0	0	0	264	2	0	16	43	49	0	0	0	14	57	1	0	2	40	187	580	2	0	0	0	0	0	0	0	0	0	90	0	25	19	0	4	0	0	0	0	0	0	0	1	7	0	0	0	0	0	0	30	16	13	3	105	704	1	0	1	0	0	0	0	0	0	0	0	1	0	0	0	0	0	2	98	20	43	2	19	5	56	1630	2	0	1	0	0	50	0	61	0	0	5	1	1	0	0	132	0	0	0	24	6	0	0	0	8	0	0	1	0	23	0	59	2	0	52	164	316	106	3	51	0	20	875	11	0	0	1	831	13	0	1	16	17	1	10	0	0	0	815	14	6	0	3	1	21	40	48	12	13	0	1	9	0	0	0	0	0	0	8	145	2	0	18	184	1	0	0	2	0	0	5	0	2	11	6	6	185	2	55	2	1	1652	5	0	0	0	243	46	35	0	133	13	3	7	0	11	0	239	6	1	37	79	0	523	227	0	2	0	7	0	1774	4	1	5	10	0	4	12	118	4	19	328	1	17	1	0	4	1	0	56	3	212	21	41	32	4	0	1757	0	0	1	20	0	14	107	12	77	92	17	2188	75	139	0	245	2	23	3	5	0	428	0	0	0	0	0	44	0	33	100	8	154	0	0	1	5	7	3	1	147	0	1	0	23	1	0	4	244	74	7	0	24	56	4	0	89	0	0	81	21	0	0	0	0	0	297	8	0	3	0	35	28	162	24	22	0	0	0	2	12	2	0	16	114	22	0	230	0	51	6	0	211	1	2200	0	1	0	19	95	3	13	0	0	1	474	0	29	7	47	0	103	0	0	16	22	7	39	13	85	86	0	1	48	0	4	27	18	0	0	0	15	0	246	72	4	0	1	0	11	16	1	0	1	6	226	17	0	18	2	38	1	501	20	20	0	2	0	7	0	0	0	0	1	0	0	0	0	0	0	0	0	1	1	0	0	19	1	0	6	1	0	1	0	3	0	0	1	32	11	0	0	0	6	0	2	1	0	0	2	0	0	1	3	0	2	0	9	66	0	0	3	16	0	3	3	11758	0	4280	5	0	1	969	1041	4	8	2	11	0	0	0	1	115	2	5	0	1	13	3690	0	136	0	23162	56	55	5	54	75	0	36	0	0	27	0	7	0	58	5	43	0	59	11	10	0	120	45	816	32	30	276	3	128	136	0	0	280	0	1	0	10	0	3	0	3	0	95	189	0	106	3	1	129	20	617	0	0	43	16	34	26	1	0	30	0	0	0	4	13	2	2	17	0	4	0	1	42	333	49	19	63	0	5	20	108	1778	0	427	117	2	4740	0	82	83	0	35	0	3	0	103	2	0	0	0	161	69	47	0	0	2	0	0	0	0	3	0	3	0	0	0	0	0	0	2	4	0	0	0	6	0	0	0	3	0	43	0	1	0	46	0	0	0	112	0	0	0	1	0	2	0	0	0	1	1	0	1	0	776	1	0	0	0	0	0	0	0	0	86	0	87	0	6	33	64	2	0	0	0	2	0	0	275	0	0	0	1	0	0	1	0	0	0	0	0	0	0	0	0	0	0	0	1	2	0	0	0	0	0	486	1	0	0	1	8	0	0	1	0	0	0	0	0	0	200	0	0	1	0	0	0	0	0	0	0	0	1	0	1	0	31	1	0	0	0	0	0	1	0	0	0	182	3	1	0	0	0	0	26	0	1	0	0	233	0	0	3	0	36	0	0	4	0	2	0	0	7	0	0	1	0	0	16	0	0	4	0	0	48	0	0	4	0	1	3	14	1	0	0	0	0	0	0	8	0	0	2	0	2	0	0	12	316	3	0	0	0	2	13	0	0	3	0	0	0	16	0	0	0	0	24	1	0	0	10	0	0	0	0	0	1	0	0	0	0	0	0	0	0	0	1	0	0	0	0	0	0	2	0	1	0	0	0	0	17	0	0	0	0	0	0	0	1	0	0	0	0	2	0	0	0	0	0	0	0	57	6	0	0	2	1	1	0	0	0	3	16	96	0	0	24	42	123	162	144	116	41	30	456	19	206	99	1	16	1	148	89	0	27	3	43	19	0	117	132	429	4	18	25	91	64	25	38	2	0	20	14	0	190	14	1089	144	2342	647	23	0	1	120	29	9	99	396	81	3	0	1	0	0	0	0	0	2	3	0	0	0	0	0	152	0	0	0	8	0	0	0	23	0	3	0	0	1	39	0	2	0	0	0	0	0	0	0	0	0	0	0	0	3	0	2	0	47	2	45	0	0	0	0	0	0	1	5	0	0	0	0	0	22	0	0	0	0	0	0	0	0	0	0	0	0	0	0	0	0	0	0	0	0	0	0	0	0	0	0	0	1	0	1	0	0	14	0	0	0	0	0	0	0	0	4	0	3	2	0	0	0	0	0	6	0	2	0	29	10	88	0	18	3	66	0	0	235	5	0	7	42	0	41	0	185	67	33	28	0	0	53	25	168	54	5	10	14	50	4	7	5	1	7	4	4	2639	0	0	1	1072	0	0	0	82	43	2	0	0	3	10	137	53	0	0	0	0	0	0	1	0	0	1	0	0	18	2	1	0	124	1102	36	1096	32	39	5	71	356	144	272	60	49	0	27	1	3	4	215	65	88	106	1	34	75	465	89	2384	56	14	53	25	48	29	12	0	41	58	0	5	69	7	153	4	0	0	836	11	5	14	4	29	30	2	15	67	3	60	50	23	16	0	60	0	4	54	649	110	13	74	5	30	49	266	1887	11	6	2	0	19	36	0	0	540	1	1	1	3	268	0	0	0	0	39	0	416	276	0	0	37	0	1	0	0	291	6	0	82	26	49	0	6	0	158	7	192	126	0	1	0	603	329	35	13	3	37	0	108	272	5	0	0	82	0	55	3	88	1	27	0	60	114	237	86	61	63	807	140	0	2	2	0	0	0	0	0	0	0	0	0	0	0	2	0	38	2	3	17	131	336	1	50	2	107	81	0	65	0	30	28	0	0	10	3	82	3	0	52	110	23	46	524	138	62	241	329	61	100	0	101	2	3	14	0	14	0	1	0	0	0	2	30	99	1	17	0	0	32	31	1	17	0	0	7	76	39	1	45	4	13	0	16	159	1	10	11	40	0	0	0	0	40	188	97	49	25	0	18	2	0	0	0	0	0	0	0	0	0	0	0	0	0	0	0	0	0	13	1	1	13	0	0	0	58	1	138	7	6	13	19	0	1	0	0	0	0	0	0	0	0	0	0	0	0	0	0	0	0	0	0	0	0	0	5	0	0	0	2	40	33	9	108	3	0	0	11	81	402	0	11	0	0	77	1	73	5	0	503	1	56	2	14	11	0	0	0	14	0	20	0	0	0	15	0	232	19	2	12	0	3	0	0	49	0	1131	4	183	71	44	0	0	0	0	0	5	0	9	1340	351	156	184	0	0	0	2	0	55	14	81	2	103	111	108	46	6	63	21	98	0	2	0	0	0	0	5	0	0	3	0	0	6	2	10	282	71	499	289	342	0	2	61	8	15	85	9	27	23	1	8	0	0	0	0	0	0	2	0	0	231	20	63	34	25	40	1	1621	299	88	0	5	247	44	552	30	0	0	0	253	8	86	5	0	51	13	0	63	0	0	4	0	0	2	15	629	27	17	1	0	0	0	0	8	0	0	64	18	10	0	57	7	103	15	18	10	31	48	103	4	20	19	82	107	1	81	313	26	424	0	0	94	0	32	51	181	1	97	34	16	12	49	14	4	0	0	0	0	0	0	0	0	1	0	1	5	17	0	2	63	1	54	0	117	19	0	0	0	156	1	0	3	15	163	143	16	1	0	0	0	0	15	5	9	82	22	0	0	0	0	0	1	0	0	44	0	2	0	35	0	0	29	0	13	0	3	20	12	295	53	2442	59	54	54	38	11	2	14	5	185	100	0	0	0	20	0	17	125	41	0	0	0	1	0	1	69	441	354	322	430	225	113	2	10	24	3	0	0	0	90	70	6	15	0	0	0	0	0	0	0	0	0	0	73	150	12	29	89	24	42	0	0	0	0	99	3	0	0	41	3	0	0	0	53	24	210	0	1	16	1605	138	69	16	4	272	238	37	1	17	10	94	0	419	0	0	1	90	64	0	0	0	0	1232	24	0	0	1	0	10	0	3558	0	0	0	0	0	0	97	1	0	33	0	0	22	122	49	107	7	26	0	0	0	280	38	1	18	0	3	181	35	0	5	44	22	0	2	3	10	3	37	35	0	53	24	1	0	0	0	0	145	0	0	1	44	0	0	0	1	0	0	0	0	0	0	0	0	65	0	0	0	0	0	0	0	0	0	0	0	10	1	43	38	0	0	0	0	0	0	50	0	0	1	2	7	3548	0	7	30	194	395	71	31	243	20	12	41	4	0	0	0	0	0	1	0	4	0	380	0	46	14	2	0	0	0	0	0	0	0	0	36	0	0	0	1	0	0	0	1	80	65	7	582	219	0	0	0	0	0	184	0	0	0	0	84	270	0	678	492	0	0	336	0	34	28	39	3	71	0	0	5	0	0	0	1	0	0	0	9	0	0	0	0	1	0	0	420	2	25	0	0	0	1	0	7	0	1	0	0	1	0	0	3	43	0	0	128	0	0	0	0	337	0	1	0	1	3	1	0	0	0	0	0	0	0	0	0	82	0	75	4	0	0	0	0	0	19	187	21	30	0	0	0	3	0	5	0	0	0	0	0	172	12	130	0	0	0	0	301	219	1	93	26	569	1586	446	838	683	219	9	251	166	0	0	0	2	0	0	18	0	0	0	0	0	1	0	0	1	0	0	0	2	1	0	0	0	3	0	0	0	1	0	0	0	1	0	2	0	33	30	7	260	121	30	42	0	0	0	0	3	0	0	0	0	0	0	0	4	29	0	0	0	0	0	0	0	0	0	0	0	0	0	7	0	0	34	0	21	0	0	0	0	0	1358	32	86	0	0	0	0	1	6	0	0	0	0	0	0	13	2	99	83	1	0	0	0	0	0	0	0	0	0	0	0	0	0	2	0	0	0	0	0	0	0	0	0	7	129	0	3	1	0	0	0	0	25	0	0	135	0	5	0	0	0	0	0	0	0	0	9	13	19	0	14	0	0	1	3	0	4	0	0	0	0	0	0	0	0	0	0	0	2	0	161	59	30	0	99	884	101	0	0	36	2	2	230	0	22	14	19	2	50	23	102	17	42	0	0	0	0	194	386	54	17	0	3	3	143	28	2	1	19	0	0	0	0	0	0	17	1041	0	11	0	28	128	1	0	12	0	4	0	0	0	4	0	2	0	0	2	0	1	0	0	0	0	0	0	0	0	0	0	0	88	30	612	447	58	49	1	0	0	1	0	0	0	0	0	0	0	48	0	1	6	70	51	381	56	12	17	23	0	36	2	5	10	4	1	30	0	43	69	145	8	112	1	16	2	0	188	40	32	14	0	10	51	0	0	0	0	0	6	3	2	1171	1	0	0	0	0	0	0	0	379	11	8	65	50	3	7	26	12	11	5	0	1	0	0	16	14	0	0	3	0	1294	15	7	32	27	4	188	2	53	167	0	0	0	0	0	0	0	0	0	0	0	0	0	0	0	0	5	3	0	13	22	56	0	0	0	15	191	1	5	1	7	0	0	0	0	0	0	4	0	5	0	0	9	0	0	0	0	1	0	0	3	1	106	2	25	81	2	10	0	0	0	0	0	0	0	0	0	0	0	0	0	0	0	111	644	6	0	3	0	22	0	2	4	22	24	1	12	0	0	0	74	13	0	20	58	0	8	44	0	0	0	13	16	0	0	15	89	0	0	6	15	15	9	87	9	11	0	0	81	71	58	2	23	1	44	49	27	40	20	0	56	0	62	54	37	38	35	261	3	394	53	3	188	1	19	40	48	4	142	9	383	1	146	91	50	0	23	25	706	19	0	16	1	9	6	180	2	6	0	14	23	7	36	0	0	2	23	25	0	0	0	45	24	14	51	143	13	0	38	33	29	1	2	5	0	3	0	0	0	29	24	22	55	0	20	1	0	0	0	52	0	0	16	116	1	194	55	13	25	5	0	3	0	16	5	0	0	11	262	3	4	20	0	0	1	9	0	20	204	0	23	258	0	145	0	0	0	0	0	0	0	8	31	23	0	0	3	12	11	0	3	0	8	0	71	109	1	130	11	8	0	52	19	52	0	35	1	8	0	7	19	3	0	24	15	33	0	29	139	25	158	55	0	0	1	0	12	0	38	79	0	0	83	0	118	0	48	10	31	7	119	12	46	5	60	0	68	1	2	29	3574	11	1	59	0	57	79	276	1	88	36	17	55	1	0	0	0	27	13	23	257	0	1	16	22	0	24	3	33	0	3	138	0	0	1	6	1	52	7	2	0	1	276	2	0	6	30	18	4	0	59	128	25	16	6	0	0	5	0	39	20	3	1	3	18	8	0	76	6	4	273	5	1	1	0	0	1	5	0	1	11	13	2	166	2	0	1	11	0	0	271	127	55	542	1378	141	0	0	0	0	0	0	0	0	0	0	0	0	0	165	2	4	43	0	0	1	0	0	0	0	0	0	0	0	135	1	2	0	0	0	0	0	1	1	0	0	0	1	0	2	0	0	0	0	0	0	0	0	0	0	0	0	0	0	0	1	42	2	0	0	4	0	0	0	0	0	1	24	0	6	4	0	5	5	4	0	0	1	0	0	1	0	0	0	0	71	312	0	0	0	45	17	0	10	3	13	31	13	4	2	0	0	0	0	0	1	0	0	12	0	0	0	0	0	0	0	2	0	0	0	4	0	0	0	0	0	0	0	20	17	0	2	23	0	0	19	33	2	43	0	0	1	12	15	0	0	0	0	10	4	0	0	0	0	0	0	0	2	0	0	0	0	21	0	0	0	40	333	0	58	0	0	77	1	1	0	0	8	58	0	0	0	0	0	0	0	89	0	0	0	0	0	18	1	5	5	0	0	0	0	0	0	0	43	0	979	5	167	207	75	3	0	6	0	0	25	1	0	0	245	8	814	0	1	0	129	6	0	129	244	287	12	119	1	318	1083	1	0	682	1	1	40	0	0	0	0	6	412	48	12	1	0	0	0	0	0	0	1	0	0	0	250	0	0	131	8	279	0	0	14	194	53	0	8	4	1	0	0	0	1	0	0	0	31	0	0	0	0	2	0	0	6	0	0	0	0	0	0	90	0	0	1	0	0	0	0	0	0	0	1	0	0	0	9	2	3	0	0	0	0	0	0	0	0	5	1	272	30	1	0	0	0	0	0	0	10	0	0	0	1	5	0	0	0	0	0	1	0	0	0	99	16	0	0	0	0	0	271	0	8	0	0	0	0	1	0	0	0	0	0	0	0	6	0	5	0	0	0	0	0	0	13	276	7	178	252	44	180	0	0	14	88	195	0	3	0	0	0	0	16	0	0	1	0	0	0	0	0	1	0	122	0	0	0	0	0	0	0	0	0	3	6	15	12	17	0	0	0	1	1	0	0	0	5	0	0	151	42	0	0	4	0	0	167	985	0	0	1	1	62	4	0	0	0	0	22	79	70	10	3	0	0	0	0	0	0	6	2	0	102	0	0	1	11	1	0	0	0	0	0	0	0	0	0	0	0	0	2	0	0	3	9	0	0	1	11	22	14	1	4	16	0	0	20	2	0	0	0	5	47	0	111	10	1	0	12	0	131	0	0	0	0	0	0	0	0	0	0	0	0	1	0	0	0	1	0	0	9	0	0	0	9	156	0	0	0	0	9	0	0	0	0	0	0	0	0	0	0	0	0	0	4	0	1	0	2	0	0	0	0	0	0	0	0	18	245	0	0	0	0	0	14	0	0	0	0	24	422	0	0	0	0	0	779	0	0	0	0	0	0	0	0	0	0	0	0	0	26	0	0	0	1	0	41	0	0	178	139	15	0	0	0	0	0	8	1	0	0	0	0	1	0	0	0	0	3	1	0	109	44	0	0	0	0	0	1	2	0	2	7	0	0	63	0	0	0	61	0	0	0	0	0	0	0	0	0	1	6	0	0	1	0	0	0	0	0	2	0	0	0	0	0	523	2	0	2	0	0	1	0	0	0	0	0	23	7	0	12	0	1	0	6	0	0	17	2	0	0	0	0	0	0	0	16	0	3	0	0	0	0	1	0	0	1	0	3	0	0	0	0	0	11	0	113	0	102	135	2	0	0	0	0	4	6	18	19	35	45	0	2	0	0	0	0	0	0	0	0	0	0	2	0	0	0	905	0	0	0	0	0	1	0	0	0	1	39	76	0	290	797	33	0	0	0	0	0	0	0	0	0	0	0	0	0	0	0	0	0	0	0	0	0	2	5	1	0	0	1	0	0	1	0	11	0	0	0	0	0	0	0	0	0	0	0	2	0	0	2	0	0	10	0	0	0	0	13	0	19	0	0	0	8	0	0	0	0	0	0	0	0	0	174	0	0	0	0	0	4	0	0	0	0	1	1	0	0	12	3	0	0	0	758	0	4	0	0	0	0	0	0	0	374	161	0	0	0	0	0	0	2	0	1	0	1	0	0	0	0	0	0	0	0	2	6	0	0	0	0	1	5	14	0	0	0	8	0	3	0	0	0	0	0	0	0	20	0	54	0	0	122	0	539	39	285	0	0	0	0	0	0	0	0	52	0	1	99	0	0	0	6	0	0	0	0	0	0	0	0	2	0	0	2	0	0	0	3	0	0	0	0	0	0	0	0	0	0	0	1	1	0	1	0	0	0	1	0	0	0	0	0	0	0	0	0	0	0	0	2	0	0	0	0	0	4	0	1	0	0	0	0	0	18	0	0	0	0	0	0	0	0	0	0	1	0	0	0	1	0	0	0	0	2	0	0	0	0	0	0	77	0	0	0	1	0	0	0	0	0	0	0	0	0	0	0	0	0	0	0	0	0	0	0	0	0	0	0	0	0	0	0	5	8	4	0	0	0	0	0	0	80	52	3	0	0	0	0	0	0	0	0	0	0	0	1	0	0	0	0	0	0	0	0	0	2	1	4	9	0	0	0	0	1	0	0	0	0	1	0	0	0	5	0	1	0	0	0	0	4	1	0	0	0	0	0	0	0	6	0	0	0	0	0	0	0	0	0	0	0	0	2	0	0	0	0	0	0	0	0	0	0	0	0	1	3	0	0	0	13	3	0	0	0	0	0	0	0	0	0	0	0	0	0	0	0	0	0	0	0	0	0	0	0	0	0	0	2	0	0	0	0	0	0	0	0	0	0	0	2	0	0	0	0	0	0	0	0	0	1	0	0	0	0	0	0	0	33	7	0	0	1	0	0	0	0	0	0	0	0	0	0	1	0	0	0	0	14	0	39	0	0	1	0	0	0	2	0	256	0	0	0	0	0	0	0	0	1	0	0	0	6	11	0	0	0	0	0	0	95	0	154	11	0	0	0	6	0	0	0	0	0	284	7	0	0	0	0	0	0	0	0	0	0	0	0	0	0	0	0	0	0	0	0	2	0	0	0	0	0	0	0	0	0	0	0	36	80	0	0	0	0	0	0	0	0	0	0	26	14	0	0	0	0	575	0	1	17	0	26	130	2	5	0	0	104	5	0	24	5	1	0	0	0	0	0	3	0	0	0	3	0	0	0	0	0	0	0	0	0	0	0	0	0	0	0	0	0	0	0	0	0	3	0	0	33	0	0	0	0	0	0	1	3	0	0	0	0	0	0	0	11	1	0	0	3	0	0	0	0	0	0	0	227	0	0	0	0	0	0	0	0	0	0	0	0	0	0	0	0	0	0	0	0	0	0	0	3	0	0	0	0	2	0	1	0	0	0	0	0	25	7	0	0	0	16	0	0	47	16	0	5	0	0	0	0	2	0	0	0	2	28	0	0	0	0	0	2	7	0	0	1	0	3	0	0	49	115	17	0	0	1	0	175	0	7	0	0	0	0	1	0	0	0	1	35	0	0	5	26	1	0	0	0	0	0	0	0	14	3	0	0	0	7	0	0	0	0	0	0	0	0	0	0	0	199	220	138	0	0	109	0	0	171	58	0	2	1	79	0	0	0	0	0	1	34	0	0	0	1	15	12	0	40	0	3	1	0	22	28	0	36	484	0	0	0	0	28	445	0	0	0	0	18	13	14	0	0	669	17	11	188	0	0	1	0	0	0	0	0	2	0	0	0	0	26	0	0	0	0	7	3	3	3	35	3	0	5	0	1	11	0	0	1	0	0	0	0	0	0	1	0	0	0	0	0	10	0	0	0	0	4	0	0	41	17	4	20	42	28	77	104	23	0	0	1	0	0	8	0	0	1	0	0	0	0	2	2	1	0	0	0	0	63	3	1	0	0	0	0	0	0	0	0	0	0	302	266	7	41	32	9	68	19	0	8	2	0	0	1	0	0	0	0	0	0	0	0	1	2	4	2	0	0	0	37	13	3	61	0	44	0	0	0	1	0	0	0	4	2	0	1	0	1	0	0	0	0	0	0	0	0	0	0	0	0	1	0	0	0	0	0	0	492	2	0	0	1	0	0	0	0	0	0	0	0	0	1	0	0	0	5	0	0	1	0	0	0	0	0	0	0	0	0	0	0	0	0	0	0	0	0	0	0	0	0	0	2	0	42	0	0	119	0	0	0	0	0	0	0	0	0	0	0	0	1	0	1	0	1	0	0	45	17	0	0	1	0	0	3	1	0	0	0	0	0	0	30	0	0	0	0	0	0	0	0	0	0	0	0	0	0	0	0	0	0	0	0	0	0	0	0	0	0	0	0	4	12	76	0	0	0	0	1	2	5	0	0	0	0	0	0	0	0	0	0	0	0	0	0	0	0	0	0	0	0	1	0	0	0	0	0	7	0	0	0	0	1	0	0	0	0	0	0	0	0	0	0	0	1	0	0	2	0	1	1	0	0	0	0	0	0	0	0	1	0	0	465	828	0	0	0	0	0	0	0	0	0	2	0	0	0	0	0	0	0	2	0	0	0	0	0	0	0	0	8	1	0	0	1035	0	4	1	0	0	0	0	0	0	0	0	0	0	0	0	0	0	0	0	0	0	0	0	0	0	0	0	0	0	0	1	2	0	0	0	0	0	0	1	0	0	1	2	0	16	0	0	0	1	0	0	0	1	0	0	0	0	0	0	0	0	0	0	0	1	8	0	0	0	0	0	0	0	0	0	0	0	0	0	0	0	0	0	0	2	1	0	0	0	0	0	0	0	0	0	0	0	0	0	0	1	0	0	0	0	0	0	7	1	0	0	0	0	0	0	0	0	0	1	0	0	0	0	0	0	0	4	2	0	0	0	0	0	0	0	0	0	0	0	0	0	0	0	0	0	0	0	0	0	0	0	0	0	0	0	0	0	2	0	0	0	1	0	0	0	1	0	0	0	0	0	0	0	0	1	14	5	0	0	1	0	0	0	0	0	0	6	1	0	0	0	0	0	9781	254	0	0	0	0	0	0	0	0	0	0	1	0	0	0	0	0	11	0	0	0	0	0	1	0	0	0	0	0	0	0	1	0	0	0	0	0	0	1	0	0	0	0	0	0	0	0	0	1	0	0	0	0	0	0	0	2	1	0	0	0	0	0	0	0	0	0	0	0	65	1	13	0	65	1177	7	0	0	4	40	7	0	87	0	362	109	0	5	291	18	145	0	1	10	0	0	0	0	12	22	1	42	0	1	4	0	1	0	3	0	0	0	0	0	0	0	0	0	0	2	1	0	0	0	0	0	0	0	0	0	0	62	0	4	0	0	13	0	0	0	0	0	0	0	1	59	70	17	0	0	2	1	0	13	0	7	0	1	0	0	13	0	0	0	0	0	0	0	0	0	5	0	0	0	0	0	2	0	0	0	0	0	0	0	0	0	0	0	0	0	0	3	0	0	0	0	0	0	0	7	7	0	0	0	0	0	0	29	0	0	3	1	0	0	0	0	0	0	0	0	0	0	0	0	12	0	1	0	0	0	2	0	0	0	0	0	0	0	1	0	11	12	0	0	3	0	0	1	0	3	3	0	0	0	0	10	0	1	1	0	0	0	0	3	5	0	0	0	0	0	0	0	0	32	37	0	125	1	0	3	1	0	0	0	0	0	1	0	0	0	0	0	0	0	2	0	0	0	0	4	0	0	2	4	79	0	0	0	0	0	0	0	1	0	0	0	0	0	0	0	0	0	1	2	0	0	0	0	1	0	0	0	0	53	0	2	0	0	0	0	0	0	3	0	0	0	0	0	0	0	6	0	0	0	0	0	0	2	0	1	1	3	0	0	0	0	2	0	1	0	0	0	0	0	0	0	0	0	0	0	0	0	0	0	0	0	37	82	2	0	0	10	1	0	1	0	1	0	0	0	0	0	0	0	0	11	0	2	0	0	0	1	0	0	0	0	26	49	3	0	0	227	1	131	126	0	0	1	0	0	0	0	0	0	0	0	0	0	0	0	0	0	4922	154	8	0	0	0	0	0	2	0	0	1	0	1	0	0	0	0	0	0	0	0	0	0	0	0	0	0	0	0	0	0	0	0	0	0	0	0	0	0	0	0	1	1	0	2	0	0	0	0	0	0	0	0	151	174	69	7	24	1	0	0	0	3	0	0	0	0	0	0	0	0	0	60	70	0	32	1	674	0	0	0	80	0	2	0	0	11	263	2	268	1	0	0	0	1	93	0	0	0	10	103	1	0	5	87	89	12	137	18	0	31	46	0	0	3	201	31	0	33	0	482	33	728	6	0	1306	735	0	0	0	0	15	16	7	110	37	10	30	0	1	4	38	40	46	0	8	0	0	1	0	62	4	1	717	0	1527	10	0	98	108	4	14	58	29	2	63	56	295	314	0	0	0	0	0	0	0	0	0	0	0	3	71	45	61	0	1	5	48	1	517	16	0	47	594	1892	158	210	0	0	0	1561	48	470	178	387	14	243	17	21	15	181	0	0	28	22	4	13	16	0	0	0	0	0	0	0	2	0	0	0	0	0	18	17	2	27	6	0	3	0	746	197	71	0	0	10	4963	7	1	0	0	0	0	3	0	1	0	119	427	1	19	23	2	8	0	6	125	157	82	24	134	2	0	0	0	0	0	0	0	1	0	1	0	0	0	0	0	0	0	0	90	60	2	242	16	42	17	0	0	0	0	0	101	0	21	46	64	45	5	0	0	0	25	51	0	0	42	80	100	0	0	0	0	12	28	81	2	1	93	219	68	7	32	8	0	112	5	5	0	1	0	9	9	21	12	52	25	0	10	1	3	1	28	15	22	24	0	0	0	0	62	2	0	0	79	8	4	15	9	369	53	94	1	0	4	18	66	0	52	5	594	0	3	0	32	0	0	184	7	60	8	128	15	348	2	0	0	0	2	3	0	0	8	5	1	0	0	0	0	101	12	0	19	118	71	0	14	35	75	41	1	1	0	0	0	1	0	34	10	1	4	48	8	5	1	39	0	0	18	19	0	35	13	25	174	1	54	3	2	30	9	58	10	3	12	0	9	42	7	15	11	21	161	46	0	0	0	0	0	1	43	32	0	0	0	26	26	3	18	119	9	0	0	0	1523	64	97	172	1	0	1	0	16	0	0	0	1	0	130	0	4	10	95	9	26	0	0	19	11	3	1	75	536	19	0	0	0	3	53	6	7	4	1	1	8	208	365	0	0	0	295	2	0	0	0	0	53	5	41	58	0	17	69	189	54	83	6	449	96	160	12	91	174	23	0	1	0	8	4	348	0	0	0	0	0	942	1	21	21	22	524	0	2	0	120	0	54	0	49	10	125	1	42	222	66	34	116	301	13	38	18	17	140	0	0	0	0	0	22	19	736	49	0	495	50	617	0	8	0	60	0	44	45	38	83	41	0	1556	0	0	0	0	1	0	0	0	33	0	15	0	76	1	0	0	0	0	0	0	0	0	33	0	1174	3	105	10	0	0	0	0	0	36	1	0	1	71	0	0	40	0	0	54	0	0	0	0	0	0	0	5	2	386	5	8	17	13	3	5	1	0	4	10	0	14	7	84	201	1	0	0	17	4	141	3	0	150	2	2053	1	13	34	0	3	927	3	126	0	0	0	5	0	3	22	7	6	93	16	29	60	5	0	0	2	1	176	0	0	30	53	17	205	0	1976	14	79	10	9	44	25	7	0	0	1	9	2208	0	36	45	77	147	38	0	23	37	0	10	17	0	29	27	1	0	72	30	1	0	1	4	9	53	3	16	2	19	0	44	19	2	0	0	0	61	1	0	27	26	10	13	16	5	100	0	0	395	0	1	61	14	73	5	0	0	0	0	15	0	0	0	2	0	2	180	8	0	0	0	0	5	0	12	40	2	1	18	3	114	0	20	0	0	0	2	2	322	997	7	50	32	14	40	22	37	40	58	0	0	3	215	35	33	16	0	1	0	0	0	7	2	3	0	12	13	0	1	132	24	0	0	6	0	16	0	26	0	34	0	14	1	14	104	5	1	6	140	1	59	6	30	27	20	3	11	17	0	0	0	0	168	1	1161	217	149	0	0	3	0	4	266	2	62	0	10	0	8	90	2	4	5	208	9	17	0	0	499	782	30	78	18	86	20	11	2	10	0	4	58	0	0	0	0	0	0	0	0	0	0	0	0	0	0	381	0	0	0	0	0	0	0	4	0	3	0	0	1	5	4	132	66	11	17	1	245	15	9	304	1	1	0	4	19	56	25	34	0	48	0	0	0	0	7	3	11	5	2	0	4	0	0	8	127	40	26	0	11	0	16	0	121	2	21	46	1	0	0	0	0	1	840	3	0	37	1	0	0	6	0	23	2	0	11	7	0	0	0	13	9	20	36	308	29	0	0	54	7	0	1	2	5	70	34	2	99	76	85	1	0	15	5	5	39	5	57	0	142	1	0	19	2	994	543	34	29	1789	1436	52	39	25	74	236	0	104	4	121	87	73	9	151	32	2	52	33	0	1	98	44	12	27	1	0	7	21	46	19	2	17	0	0	10	86	31	159	45	685	13	28	28	0	0	42	41	6	13	0	25	31	72	10	0	20	14	562	12	2	0	0	0	0	0	0	50	36	21	47	0	129	1	10	3	0	3	0	4	8	1	0	11	6	3	42	7	18	0	3	2	0	0	5	0	6	2	2	0	28	33	6	0	0	0	5	0	0	0	0	0	0	335	0	0	39	30	0	7	1	73	1	1	0	3	0	2	2	151	2	0	13	7	44	12	39	97	3	38	0	2	3	0	38	1	9	29	2	44	0	16	0	9	275	54	1	88	11	14	3	1	0	0	0	6	0	28	9	0	4	40	1	13	33	20	43	0	53	0	0	0	29	865	0	0	0	1	43	7	0	23	2	0	0	0	0	0	8	0	0	0	11	0	0	0	0	2	0	17	0	22	10	12	2	0	0	0	2	13	1	1	0	0	2	1	0	1	201	11	0	4	23	8	124	0	89	0	2	3	8	205	7	43	3	0	0	0	39	1	1	0	93	0	0	1	5	18	33	3	34	0	0	0	27	19	0	3	0	41	119	3	7	0	11	0	0	0	24	15	12	14	17	0	1	41	3	10	0	86	112	2	33	0	21	7	54	0	10	0	0	2	12	17	62	2	8	0	1	28	67	11	0	313	25	12	3	44	0	8	134	55	13	15	9	17	0	0	4	2	0	0	27	0	3	0	820	0	3	65	0	0	0	3	178	0	18	0	0	40	1	16	3	1	53	0	0	0	0	0	3	0	0	0	0	0	14	29	35	10	53	21	4	4	5	21	56	107	4	368	15	0	0	218	76	89	15	54	1164	1	74	0	13	6	37	8	271	42	41	14	5	55	6	0	0	8	9	60	48	40	2	22	14	0	9	5	9	18	30	32	1	47	48	12	39	44	4	0	3	1	0	0	0	27	1	0	23	34	29	59	40	48	134	6	0	74	1	5	5	21	29	303	8	0	40	0	7	117	1	79	0	33	6	0	0	27	17	3	0	11	4	44	74	0	397	21	3	0	0	0	0	40	11	5	98	7	20	60	81	6	0	0	3	143	8	1	15	0	0	0	0	2	2	24	0	0	0	2	7	4	4	46	4	4	33	1	0	0	0	0	0	1	0	1	6	44	0	4	140	34	4	0	39	2	595	2	24	5	0	0	13	56	3	7	0	0	0	9	1	3	10	194	14	1	41	3	50	3	35	58	0	0	1	0	0	2	2	2	54	9	70	106	0	146	8	178	0	0	0	18	1	715	36	426	0	1204	0	0	0	0	0	3	11	4	316542	0	0	0	0	0	0	6	0	0	0	0	35	1	0	143	2	2	16	10	101	1	7	0	3	1	49	0	0	0	4	3	2	23	5	0	0	0	48	0	0	28	19	10	20	90	73	0	136	0	42	5	20	7	114	86	2	4	5	1	77	2	97	84	34	80	1	0	44	0	0	38	0	0	0	0	10	1	0	0	0	0	0	1	0	1	0	81	7	0	0	21	37	0	9	56	2	157	1	27	0	19	17	0	0	0	0	0	150	92	1	27	0	18	34	51	26	196	42	2	0	0	1	8	0	0	0	0	0	0	0	0	0	0	0	0	18	7	8	0	63	0	161	17	1	0	0	0	7	11	0	23	4	2	46	86	2	2	5	39	34	29	92	1	20	18	5	0	10	27	69	0	28	19	18	8	109	40	6	0	0	0	0	0	0	2	41	1	0	0	0	0	0	0	0	1	24	15	317	1	0	7	8	388	2	0	128	0	0	0	0	0	0	0	0	2	132	4	55	0	0	103	14	6	0	66	24	13	66	0	5	3	14	60	0	0	14	0	0	0	0	0	0	1	0	4	39	0	0	11	18	0	0	0	0	49	16	78	103	0	14	28	50	0	0	0	1	0	0	1	0	260	0	2	7	0	8	0	0	0	1	0	0	27	1	11	15	0	0	0	6	4	5	34	2	2	0	13	256	23	131	19	2	0	25	12	4	30	0	31	24	28	76	0	0	4	4	31	0	63	10	1	3	0	0	0	34	0	0	0	0	506	0	0	0	0	0	2	0	0	0	1	0	0	0	0	2	0	1	14	0	0	0	0	0	0	0	0	118	9	19	800	74	9	211	0	0	0	47	29	72	2	0	0	0	0	0	0	2	5	0	15	44	34	44	50	54	0	0	25	144	0	3	35	59	16	0	0	21	56	5	36	0	25	2	12	3	12	10	54	9	0	49	19	0	10	0	0	0	25	42	0	4	10	7	0	25	8	26	2	53	59	20	4	134	22	0	1	19	11	30	88	5	17	216	10	31	11	176	399	4	0	42	0	17	48	370	0	1	0	1	0	0	0	0	0	6	0	0	7	0	16	186	22	49	1	0	0	0	0	3	1	0	0	2	27	266	6	0	38	1	34	1	0	0	0	0	0	0	70	0	6	10	207	8	34	22	7	24	20	0	2	361	1	6	66	0	4	1	4	6	3	4	0	1	10	1	0	0	0	0	0	6	6	121	187	11	865	1	0	1	0	0	0	0	0	3	0	10	10	28	6	0	0	0	0	0	0	0	49	3	20	0	48	53	5	0	3	25	36	0	0	117	34	1150	0	0	0	13	0	125	102	16	9	11	2	10	555	24	46	4	1	1	21	27	29	53	0	256	23	7	11	31	10	179	48	35	0	0	0	0	1	324	3	7	0	0	0	0	0	0	0	1	2	143	0	1	1	0	328	0	156	77	140	24	168	17	130	8	6	68	32	52	57	45	28	52	115	0	139	3	1	0	0	12	11	4	0	1	25	0	26	27	82	6	1	198	2	13	2	1	330	73	0	1	0	145	14	119	0	1	9	0	1	36	11	2	18	11	5	28	76	20	21	3	31	65	0	0	14	22	11	0	23	0	240	70	0	76	747	298	19	20	47	14	1	0	17	2	0	192	2	55	0	117	12	0	94	48	0	0	0	23	155	164	21	5926	40	388	277	1058	0	63	0	145	0	9	0	0	4	3	0	0	0	0	0	2	1	0	3	0	0	0	0	1	2	28	51	340	0	0	11	1	22	28	0	4	9	0	46	72	4	81	1	72	35	43	1	0	108	0	0	0	4	47	19	6	5	24	2	32	105	44	0	98	8	0	49	88	26	73	2	32	16	4	5	0	1	5	0	14	11	0	2	352	0	0	53	0	17	0	0	49	0	41	1	19	1	37	1	0	1	15	32	18	9	83	0	0	0	0	0	0	32	5	0	3	0	72	0	28	353	0	9	15	20	25	20	29	1402	66	1	0	0	32	320	0	0	0	2	0	242	0	2	2	0	41	73	5	0	0	0	0	0	0	0	1	39	0	4	31	80	26	224	47	0	0	1	0	0	1	1	0	0	0	0	14	1	0	48	34	99	5	45	0	7	296	0	143	0	10	36	33	69	0	1	172	19	20	82	6	5	1	0	0	225	0	4	0	1	0	0	41	0	27	1	7	0	4	469	1	8	6	3	19	15	41	6	0	1	21	122	3	87	13	154	0	0	27	31	0	0	0	0	1	0	3	2	171	0	0	28	9	0	2	260	123	0	2	53	0	1	3	116	0	0	0	0	0	0	4	0	19	15	13	38	22	0	8	3	29	0	3	3	50	69	9	20	0	0	0	0	6	2	7	25	20	0	7	0	21	32	52	0	0	18	0	24	73	35	1	0	99	4	110	91	19	0	1	0	9	16	9	34	2	9	28	0	2	0	146	16	0	0	0	0	659	0	8	3	0	19	67	55	0	27	0	0	12	8	9	0	21	13	4	15	65	7	8	0	0	0	0	79	0	3	17	3	280	0	12	0	0	1	1	57	0	4	38	271	0	11	88	20	0	0	193	8	5	133	4	0	0	0	0	0	6	45	3	14	3	0	0	0	0	0	0	0	0	0	11	1	11	0	0	38	8	12	180	46	10	0	56	45	55	19	8	0	0	0	2	0	0	10	0	4	0	133	3	104	1	89	7	3	0	0	0	1	2	268	44	13	9	461	96	32	4	2	19	3	3	146	0	0	0	66	90	1	1	26	39	1	10	21	2	0	2	4	3	0	26	8	88	165	14	1	4	10	0	38	103	35	8	45	0	3	0	0	1108	2	90	2	82	0	24	2	0	0	2	96	10	1	0	0	1	71	3	42	7	14	1	14	49	468	0	1	90	1	1	1	1	1	64	0	0	2	0	1	4	0	4	1	1	1	4	0	0	0	2	0	0	0	0	1	7	24	43	0	0	1	0	32	1	1	0	0	0	138	0	0	57	2	1	11	0	0	0	29	146	0	0	0	129	0	43	9	12	101	6	3	22	0	0	9	1	64	12	31	0	0	0	1	73	34	0	16	14	37	0	13	20	26	0	56	6	93	44	0	0	0	0	8	23	0	0	0	0	0	0	13	25	57	711	5	45	73	166	8	0	0	33	1766	1	28	15	8	1	3	0	0	120	721	2	1	11	0	0	0	0	0	0	3	7	5	819	13	2	32	0	0	0	2	40	5	327	2	0	0	0	0	0	0	0	0	0	222	0	0	84	47	0	0	0	51	22	1	0	0	20	59	2	26	66	16	38	11	0	0	4	131	19	17	1	3	0	1	0	1	20	7	0	0	0	6	35	24	4	0	0	0	0	189	0	2	0	0	0	0	0	24	5	294	26	86	186	19	0	1	0	4	82	0	0	0	0	0	0	0	0	0	1	0	33	128	0	0	0	0	1	53	0	10	7	0	46	17	101	9	35	5	4	22	5	118	71	3	0	0	0	13	10	13	34	9	10	26	19	94	6	0	0	36	0	0	0	0	0	0	7	9	28	18	0	1
"SAMN10862540"	100	0	0	0	0	0	0	0	0	0	28	38	509	104	27	0	2	0	0	0	0	0	1	3	5	21	56	2	115	10	0	1	0	2	62	0	990	17	13	9	10	18	158	59	340	1	7	0	0	0	22	2	70	1	0	53	900	104	105	25	0	0	0	48	7	40	1	0	0	24	56	0	83	20	33	0	0	39	4	2	3	0	13	0	13	0	0	1	0	1	0	0	0	1	0	35	0	2	0	220	39	5	60	4	1	101	1	11	11	0	25	0	37	5	15	0	0	109	6	0	6	84	9	13	1	3	3	0	1	0	17	490	21	5	1	1	0	32	2	45	18	74	90	12	97	31	21	9	0	8	8	26	0	14	5	42	1	35	35	64	19	12	2	0	143	127	12	26	8	56	83	0	29	343	482	94	9	7	105	1	3	19	31	3	0	7	0	26	16	0	11	0	0	47	20	69	51	1	124	57	92	69	51	32	15	5	2	0	0	12	0	0	19	62	17	20	19	2	31	239	4	5	14	118	14	2	128	15	2	80	9	1	1	380	15	11	70	0	5	0	0	9	2	0	0	62	22	8	14	15	20	14	14	0	1	4	89	19	2085	0	0	0	0	0	0	0	0	1	4	1	1	0	1	0	1	42	0	0	0	0	0	0	0	0	0	12	115	0	8	0	0	1	0	0	28	99	0	0	1	136	129	21	1	285	1	23	1309	0	3	0	12	1	0	705	0	35	28	25	5216	0	28	466	3	76	28	0	0	0	15	0	1	51	3	2	0	0	0	0	0	0	0	267	15	14	21	34	60	463	183	20	18	41	0	26	70	53	169	30	1	1341	186	3	0	0	1	2	89	50	58	0	0	0	0	0	0	0	3	196	0	0	12	18	0	1	1	0	0	491	35	546	995	7	20	7	180	0	136	1	33	14	0	5	4	9	15	480	0	3	0	0	4	2	70	0	920	0	0	668	0	0	0	37	0	23	49	73	23	61	0	0	53	104	48	40	67	23	13	22	8	70	0	25	524	258	47	10	0	39	1	15	93	17	1	19	74	137	0	0	0	0	1	1	29	6	82	15	41	34	4	1	30	8	23	4	0	8	1	31	16	10	19	16	3	467	1	61	0	0	454	13	23	10	16	0	0	1	9	7	15	30	17	43	13	0	133	0	232	0	1	8	1019	0	0	1	8	54	21	1	34	4	33	32	2	2	3	10	6	0	0	89	135	75	30	61	24	0	0	1	3	0	0	20	228	2	54	14	144	35	302	74	92	27	1	1	0	25	62	90	36	0	333	6	15	43	0	4	72	1	32	5	25	0	13	0	65	49	13	0	1	0	83	9	7	16	0	29	34	15	323	77	4	2	0	10	34	0	1	6	11	16	138	13	100	2	14	7	48	28	10	26	71	5	3	35	104	0	14	0	18	20	201	50	70	0	70	0	38	43	0	0	63	111	15	8	0	7	18	21	18	18	28	2	124	0	0	0	0	35	7	114	2	44	26	78	26	65	101	0	12	4	2	10	41	18	0	10	119	0	0	0	0	0	0	0	0	18	0	0	0	0	0	57	26	20	2	33	60	0	165	171	0	0	18	236	56	0	38	123	36	18	0	0	0	4	4	0	1	17	36	96	6	0	0	56	4	78	21	66	47	67	0	217	0	13	32	0	0	0	0	0	4	204	82	0	484	64	34	37	0	0	7	0	0	0	148	0	10	0	9	122	11	25	33	1	0	0	60	201	16	5	398	0	2	29	22	1	9	0	3	304	33	32	1	1	3	0	29	15	2	126	38	13	23	0	0	0	0	0	0	0	0	1	5	4	0	43	332	3	3	1	36	0	26	0	0	0	5	1	0	20	0	15	1	0	0	25	18	8	0	43	125	0	105	0	0	0	0	0	0	0	0	0	8	0	2	0	0	0	0	0	0	0	1	0	0	0	0	0	0	0	0	0	0	0	0	0	0	5	0	0	0	97	25	66	12	6	17	3	38	0	0	24	0	367	0	0	0	9	33	1	13	31	10	32	15	21	18	43	19	8	32	159	15	52	710	0	44	41	17	5	2	52	26	12	24	9	16	0	0	0	268	54	200	29	27	1	10	9	30	18	51	61	32	20	68	27	29	22	12	440	21	22	0	22	2	14	7	6	0	93	0	5	11	0	0	0	36	52	0	1	44	203	1	4	62	0	37	3	29	6	320	0	0	13	289	0	0	56	5	0	4	35	24	0	1	0	30	1	0	5	25	131	33	72	0	12	12	75	116	31	42	6	8	0	0	4	35	0	17	1	0	30	59	15	29	5	6	2	0	15	31	1	35	88	10	205	2	2	0	0	36	5	34	81	0	2	295	122	85	15	9	33	310	114	53	5	0	120	2	113	79	681	0	5	24	6	11	23	44	1517	1	1	4	24	28	0	67	72	49	51	0	0	9	8	8	34	3	47	42	0	0	11	0	0	0	0	88	39	0	0	0	0	76	118	0	45	25	30	0	0	1	159	1	0	0	23	1	1	83	0	269	52	27	4	0	0	0	0	4	0	23	58	6	18	1	0	0	0	0	1517	38	15	0	5	38	31	90	23	32	46	0	0	0	0	0	0	12	14	7	4	12	192	12	19	6	41	11	0	18	109	371	0	0	0	3	25	0	98	0	0	0	106	15	108	22	58	31	12	38	6	49	57	57	140	3	0	6	20	2	0	0	56	959	136	34	28	16	28	0	61	0	0	64	10	18	0	274	0	0	26	0	8	0	59	0	1	2	2	0	53	4	5	26	215	38	887	13	0	3	8	1	11	0	10	0	12	0	41	0	44	9	0	33	25	2	1	1	30	0	0	0	10	268	0	17	1	0	117	155	30	8	0	0	0	41	21	2	7	122	0	8	5	0	25	50	0	0	1	4	0	20	19	38	7	110	0	27	0	1	3	0	0	0	72	9	40	70	30	17	5	0	7	5	9	0	125	117	1	44	605	0	0	27	21	69	118	13	32	8	11	81	634	0	12	1	31	0	85	0	0	0	0	119	0	26	696	7	80	1	30	14	2	73	15	0	1	0	92	2	6	6	29	22	0	7	0	19	994	16	25	53	3	0	9	30	1	81	136	12	126	56	15	52	10	22	64	14	88	0	0	0	5	80	100	4	0	0	7	36	24	1	16	1	0	376	0	0	34	3	13	311	0	31	3	2	42	13	3	0	0	0	16	16	53	0	0	86	0	0	0	0	0	56	30	74	0	0	0	0	7	0	0	0	0	0	27	3	0	0	0	0	0	0	108	75	18	16	0	85	12	0	5	0	5	37	145	0	1	281	0	0	227	1	17	0	1	0	0	0	43	55	3	1	1	0	0	0	5	366	70	36	0	29	73	8	504	0	0	2	0	70	60	509	2	11	0	0	4	41	7	6	18	7	33	7	0	0	0	0	7	17	0	1313	10	99	178	0	0	0	0	12	0	712	9	25	79	43	100	78	40	0	82	74	5	0	0	1	0	0	0	40	126	66	38	26	59	56	59	0	107	100	81	66	27	24	89	2	3	33	234	13	2	139	118	0	318	168	4	4	90	14	52	23	93	11	1	148	18	3	0	5	5	8	10	39	8	36	0	108	31	0	138	3	7	89	235	59	96	1	66	0	128	4	302	168	416	12	17	8	8	0	3	0	0	0	0	0	0	0	4	16	0	31	0	22	16	51	94	222	14	0	5	93	0	1	0	695	0	2	0	0	0	1	0	0	0	0	42	0	1	26	113	45	51	85	0	0	0	0	9	0	615	1	0	711	7	185	0	0	0	0	0	37	0	248	7	17	0	39	6	0	8	1	16	43	20	1	0	179	2	0	0	20	0	17	2	20	4	453	8	0	376	386	0	10	21	0	89	1	0	0	0	0	50	105	4	0	0	2	2	3	0	1	26	0	0	0	0	0	6	3	1	42	0	73	21	4	0	25	1	13	10	690	1	172	7	22	50	3	2	0	117	3	17	106	0	0	80	1	3	1	14	65	3	0	0	14	16	0	71	16	9	0	1	0	36	0	0	0	0	1	0	15	1	80	3	19	37	44	100	305	0	23	0	1	5	0	0	43	0	1	0	0	0	0	11	0	31	43	71	0	0	0	94	22	28	14	19	221	0	14	50	0	0	1	8	19	0	5	0	18	25	0	0	49	35	39	61	22	5	15	356	30	6	80	15	0	0	0	0	10	49	25	0	0	6	133	12	28	144	4	61	0	9	0	0	0	0	24	2	216	0	0	0	91	0	0	0	0	1005	30	4	0	0	89	0	1	21	10	7	10	19	4	3	14	34	0	0	0	18	0	0	0	1	139	1	0	11	26	2	9	3	0	198	0	7	36	1	5	676	26	186	0	0	0	0	1	0	8	22	0	66	0	367	1	0	0	79	1	17	81	0	0	0	0	0	0	0	0	0	0	0	0	0	0	0	6	3	0	20	17	203	13	1	42	96	0	15	64	0	51	544	56	4	9	0	1	0	0	0	0	0	0	0	0	0	1	100	0	0	1	17	56	0	4	11	5	0	231	358	0	0	0	0	0	0	0	0	0	0	0	0	0	32	0	358	0	63	1	88	0	0	3	0	0	0	0	0	0	18	11	40	0	0	28	1	124	3	26	0	6	68	41	9	63	93	112	44	15	0	2	97	9	1	6	28	178	0	146	0	14	7	14	9	51	28	1	45	1	127	1	4	0	0	66	17	43	8	1	1	0	33	3	5	26	2	0	9	63	366	298	0	1	493	3	0	0	20	5	1	162	0	1	0	0	0	0	48	0	291	0	342	14	0	0	74	35	15	1	88	0	25	0	0	0	0	107	0	0	29	25	99	2	0	6	2	78	22	0	0	0	0	333	1	0	0	1	65	5	1	0	1	0	3	0	91	1	0	4	0	16	0	1	18	0	27	0	38	52	0	0	13	37	0	3	6	1	25	8	16	2	0	0	18	6	49	126	30	4	0	47	6	7	0	28	111	128	69	16	6	18	6	0	44	0	0	11	0	0	8	31	42	24	0	11	0	26	173	86	461	27	0	0	3	49	35	24	31	118	9	0	7	31	81	22	25	62	22	22	76	0	5	2	0	0	2	6	17	13	32	41	30	31	24	11	0	0	0	13	3	4	0	1	43	5	44	1	37	0	0	0	12	0	6	0	37	314	0	34	19	0	3	19	868	29	9	13	7	33	21	10	7	0	0	0	879	11	38	21	3	0	0	0	2	0	0	0	40	28	15	19	31	395	2	48	2	14	4	2	18	41	20	0	7	5	0	1	166	11	21	0	0	77	0	0	0	0	32	0	4	12	1	205	0	0	7	40	33	5	1	0	17	26	0	60	376	46	52	1	43	0	13	61	33	1	12	0	11	151	0	1	0	0	15	17	2	25	0	1	37	20	8	11	12	290	0	0	0	55	73	216	2	45	7	0	0	0	1	82	9	2	26	172	65	0	75	0	3	6712	0	46	1	0	0	0	158	0	0	1	1	0	0	34	0	30	2	86	6	0	35	8	0	1	40	98	1	0	53	18	0	1	5	0	0	6	2	297	0	2	0	0	0	0	0	0	0	0	2	0	25	23	0	0	25	9	0	17	22	2	0	0	0	0	50	1	0	0	47	93	30	964	35	83	36	5	5	0	0	0	0	0	1	0	0	0	0	0	10	1	0	0	0	0	0	0	13	98	0	0	0	0	73	3	0	0	0	0	0	7	5	0	11	26	219	19	1	10	17	26	0	0	27	0	0	50	3	3	8	6	0	10	0	61	0	58	7	380	0	3	1	0	0	0	0	1	43	0	0	77	19	0	0	24	51	0	1	159	11	7	1	3	28	17	0	0	32	10	1	7	8	15	6	359	0	2	0	0	0	121	0	91	9	0	0	3	0	35	6	40	0	2	11	6	896	0	9	0	0	5	0	0	5	42	16	0	0	0	0	20	15	67	59	0	0	0	34	104	0	0	0	0	176	23	0	0	45	3	14	8	0	2	11	0	6	23	0	0	0	33	11	1087	1	0	737	43	0	0	6	5	27	58	7	15	1	0	48	500	1	6	93	0	30	55	7	2	26	20	18	1	1	0	0	0	6	36	470	18	10	10	0	256	628	20	25	7	81	23	98	4	30	24	2	35	1	3	2	19	36	17	8	123	3	15	109	35	37	2	0	330	12	33	26	56	18	21	51	6	72	15	18	9	7	38	1	263	0	0	52	12	1	87	0	0	0	13	568	2	236	164	8	9	11	47	10	256	13	54	182	15	191	55	1	35	36	0	3	39	50	10	0	0	0	9	178	1	0	67	116	7	244	1	59	59	0	1	7	41	0	13	14	40	0	0	0	327	2	3	20	33	12	133	0	83	0	0	0	23	62	39	0	1	0	0	13	19	12	21	1	0	19	25	2	0	4	24	21	0	5	44	15	56	27	5	0	20	1	5	252	31	4	30	2	32	39	47	42	2	5	0	23	5	39	1	1	7	0	0	0	3	8	0	65	24	18	0	27	13	12	21	4	0	0	28	2	0	0	400	23	912	0	7	3	25	6	16	0	189	116	0	7	58	18	88	26	18	368	0	7	176	4	0	1	15	0	48	4	8	6	18	32	101	12	31	5	2	6	232	1	52	0	28	0	80	0	0	8	7	29	19	102	0	0	0	42	31	45	16	14	0	0	17	6	0	169	13	10	1	577	11	0	4	870	0	14	0	65	0	1	61	7	1	24	0	0	35	0	1	0	40	38	82	18	97	1034	10	15	0	70	0	0	34	0	41	1	0	0	1	61	1	0	0	38	0	1	0	2	4	12	0	0	0	0	0	7	1	27	24	16	91	5	3	32	2	33	16	309	89	30	148	13	0	85	1	0	19	0	16	0	0	0	0	1	0	2	25	0	83	0	36	6	0	8	89	126	33	0	0	0	0	0	3	0	44	113	2	89	13	0	82	0	183	5	0	3	16	11	0	17	3	543	0	0	25	25	0	0	45	0	21	89	0	0	309	30	24	27	0	52	16	16	0	0	0	0	1	15	0	30	13	4	0	8	17	0	0	0	0	4	12	7	0	0	0	35	6	0	124	0	1	422	4	3	0	0	40	0	158	5	24	45	0	0	1	1	16	697	1	0	0	0	1	0	0	0	0	2	33	1	2	227	16	66	1	40	7	3	4	2	18	122	0	50	2	18	39	220	63	2	0	0	1	0	202	0	278	26	1	0	0	0	0	0	0	0	19	54	0	8	0	13	0	0	3	0	0	24	32	279	0	0	0	0	0	14	30	1	0	36	0	7	0	0	0	32	0	775	27	559	0	1	80	10	17	10	0	0	15	47	0	0	0	11	159	1402	2	3	39	0	5	0	83	22	6	18	77	0	0	182	8	23	13	1	0	0	16	16	5	464	0	19	71	392	1	1	19	15	9	0	6	330	80	0	0	2	0	21	92	157	0	5	2	6	74	39	1209	5	16	9	1	38	3	47	6	7	37	5	1	22	103	108	0	7	0	15	52	14	3	3	111	229	26	30	22	65	29	77	68	0	7	4	99	5	10	65	6	50	1	1	84	8	0	0	30	0	0	189	25	0	0	100	0	0	0	0	30	0	55	0	5	2	100	0	0	0	9	47	3	238	1	10	0	0	0	9	0	31	1730	37	0	44	0	0	0	7	67	30	29	0	0	4	0	31	31	65	0	136	0	0	14	30	6	1	59	10	0	1	0	0	0	0	0	76	18	94	17	1	356	11	52	1	0	82	28	16	0	83	56	0	1	1	30	0	1	34	26	87	55	57	0	0	0	1	9	89	1	0	67	0	0	0	44	217	14	0	0	0	1	5	4	16	6	0	100	0	556	0	0	11	117	1	13	114	21	24	5	0	0	0	0	0	31	142	11	0	0	0	0	0	0	26	9	93	1	1	11	2	0	0	0	12	7	5	4	0	0	0	31	0	0	0	0	0	0	0	0	11	0	199	3	197	0	32	0	0	34	0	2	0	0	0	0	0	0	0	0	12	0	4	22	37	15	5	1	0	0	2	0	0	0	0	0	0	0	0	87	14	90	14	90	4	21	0	16	23	0	4	9	38	6	0	41	27	0	0	20	0	0	0	49	38	20	12	5	19	8	9	17	29	2569	2	524	10	143	0	12	0	0	3	0	85	27	0	13	61	2	41	0	11	3	10	17	6	70	198	0	11	15	0	15	0	52	0	105	0	122	47	0	30	22	0	29	0	48	2	0	11	73	2	325	9	13	16	1	0	0	9	0	1	1	0	678	339	30	3	1	266	16	29	0	114	3	16	31	924	96	5	0	0	995	44	3	54	0	11	0	43	8	5	2	4	0	125	0	0	40	136	0	0	0	81	1	0	0	0	0	0	0	0	0	1	0	0	6	1	0	31	0	13	4	154	0	0	0	0	0	0	0	17	35	10	49	0	21	31	3	26	27	4	11	0	2	0	8	1	2	8	16	41	2	14	8	38	8	61	0	1	30	0	4	54	926	2	49	61	0	0	1	0	1	44	41	0	0	1	0	278	0	0	4	13	0	0	2	28	36	25	23	14	0	43	20	1	0	0	19	14	4	0	49	6	105	0	30	28	0	0	11	50	152	43	34	5	22	959	661	13	96	0	0	624	123	19	0	0	0	0	0	8	15	83	18	335	42	78	49	57	93	6	0	11	44	2	99	1	0	1	6	147	32	42	4	25	0	12	23	1	15	16	102	0	8	38	0	4	4	0	0	29	0	36	0	0	2	32	0	8333	58	1	0	0	0	0	167	16	5	174	39	15	7	10	4	90	0	2	15	95	0	1	0	1	0	0	0	0	0	2	1	12	0	1	0	0	5	0	42	13	2	229	0	0	0	175	15	18	100	0	42	299	10	42	12	0	42	78	244	38	102	177	0	41	11	94	0	0	72	346	4	6	23	0	0	0	0	19	32	51	0	0	0	13	13	15	0	0	0	0	0	1	0	190	82	0	0	9	44	4	23	2	1	2	57	0	0	39	48	0	331	4	0	17	31	1	33	38	5	0	22	2	13	2	0	6	17	16	100	0	0	0	3	33	3	1	0	5	2	9	52	39	0	0	6	20	96	248	0	0	22	0	0	0	0	0	0	19	0	1	0	0	0	690	3	4	7	11	9	0	8	4	7	9	9	0	0	32	38	335	0	0	0	59	12	4	14	56	311	0	0	0	0	0	0	0	2	0	144	0	0	0	33	4	661	101	33	20	2	1	39	0	0	22	0	0	19	40	14	329	29	9	68	0	0	0	32	2	45	88	54	0	0	0	0	0	0	0	0	13	11	1	12	155	216	38874	39	413	9	22	87	18	24	15	0	0	51	19	55	0	98	132	0	1	30	63	44	0	64	0	30	0	20	2	0	6	9	8	1	17	10	18	1	78	53	4	131	16	24	2	0	11	7	16	1	16	613	1191	4	99	76	0	59	110	2	10	1	972	19	0	0	0	0	0	0	0	277	3	0	0	0	0	0	4	6	83	6	119	0	17	0	165	0	402	1	20	0	0	1	0	40	27	36	11	7	41	20	43	12	188	39	0	225	0	61	58	3	1	225	0	0	56	1	9	1	0	28	43	3	0	0	0	9	1	0	0	0	32	0	1	0	0	0	0	21	129	0	7	13	14	0	0	59	153	45	11	58	1	31	21	1	98	0	90	78	20	8	1	9	0	0	87	61	23	30	69	4	64	160	8	23	116	68	61	14	9	63	3	0	24	0	7	21	0	3	0	3	37	47	17	0	0	0	9	2	1	6	17	1	4	24	0	3	21	77	8	3	9	5	11	6	5	0	0	0	134	2	10	5	29	17	9	18	15	518	0	15	1	38	8	8	0	0	318	16	44	93	19	0	15	4	8	502	0	0	17	152	55	161	1	0	0	0	0	0	0	0	178	158	44	492	2	6	29	9	1	0	0	1	0	1	0	0	0	0	10	0	0	117	33	33	0	0	2	112	1	242	0	0	4	0	1	2	7	83	124	2748	2	0	0	0	50	0	0	102	74	240	0	0	0	0	0	0	0	0	0	39	0	0	17	7	259	0	0	0	0	0	0	2	248	0	21	8	10	1	34	2	0	0	0	0	0	25	1	301	183	0	0	1	8	394	4	3	0	0	0	5	6	19	20	0	209	10	2	0	0	1	2	1	83	46	0	22	0	21	27	3	0	0	23	0	0	0	0	0	0	61	0	30	77	38	89	66	0	0	0	29	8	14	0	21	10	3	0	0	0	0	0	0	2	0	25	71	1	1837	30	75	0	0	1	0	0	0	38	242	41	21	10	1	0	29	0	57	18	72	4	0	17	13	6	14	0	0	0	0	45	222	1	0	1	4	65	5	252	4	0	0	0	29	19	0	0	0	0	3	0	39	52	32	50	27	0	5	0	60	0	44	0	4	9	33	92	5	49	27	19	8	16	464	7	29	12	0	14	89	192	21	39	206	11	52	17	1	44	6	89	4	34	0	11	2	3	0	267	2	7	372	20	13	18	3	3	0	8	109	16	9	1	0	7	39	5	0	264	0	0	0	132	0	1	1	1	80	4	0	0	59	17	26	0	914	287	93	10	0	0	0	0	24	35	18	21	27	10	0	0	2	8	0	0	0	159	18	13	29	27	0	0	0	56	254	0	71	20	21	9	1	12	3	116	12	0	763	21	14	0	3	40	97	99	17	19	68	40	0	0	0	0	21	0	2	449	5	580	0	9	0	1	28	1	361	25	0	0	6	0	269	66	15	47	37	0	0	0	0	247	709	45	0	42	5	10	737	0	0	3	0	19	267	97	0	0	0	0	0	246	0	1	0	0	0	0	0	92	1	0	1653	0	0	0	0	3	1	0	23	52	0	58	0	0	0	83	230	1	4	0	252	8	161	1	1	37	83	120	0	0	0	0	0	0	76	0	2	0	0	225	61	245	47	0	0	0	0	91	0	3	14	266	36	0	0	0	0	0	6	31	0	0	2337	5	27	0	0	0	37	3	0	0	0	33	3	0	1	5	939	830	6	11	3	3	0	0	10	8	48	17	31	24	780	32	14	56	45	25	36	0	8	64	40	62	0	0	0	0	422	26	0	1	119	1	0	45	81	75	527	68	124	70	2	5	0	733	0	0	0	0	0	1	49	0	0	0	1	0	0	0	0	193	91	1	906	5	0	22	63	3	24	1	0	2	0	1	0	0	0	0	157	67	0	0	1	3	68	0	0	0	1	0	0	201	0	0	0	0	0	79	1	0	95	61	1	64	0	47	258	67	7	1	0	0	6	24	52	70	5	167	280	603	0	1	8	19	26	34	28	48	62	33	1	93	368	71	7	216	23	13	53	1	0	0	6	4	27	46	8	49	0	121	21	0	15	0	77	4	0	2	7	0	0	0	403	60	40	6	27	2	0	0	0	2	0	1	0	0	26	6	0	470	1	0	25	9	2	247	10	27	4	0	64	0	2	0	0	61	0	3	6	0	11	1	6	2	6	0	2	1	0	8	24	1705	0	0	0	75	3	1	0	5	3	0	0	0	14	120	17	0	8	1	4	77	0	0	27	1	0	0	39	1	47	1	0	15	0	0	2	0	0	0	0	0	0	0	0	34	0	0	0	1	0	0	0	0	0	1	18	0	79	0	0	0	5	0	0	0	13	0	3	57	0	0	0	0	152	0	0	0	8	15	22	13	93	0	0	0	0	0	368	59	4	9	0	8	0	0	1	0	0	0	53	50	655	2	6	99	12	2	208	32	0	0	8	0	28	0	88	18	83	45	2	0	12	25	0	0	0	23	182	44	0	0	176	16	4	11	1	0	60	35	0	35	47	126	5	108	69	13	10	0	0	5	41	11	4	0	142	0	53	87	29	9	23	31	39	11	20	4	199	31	1	0	45	18	5	27	74	197	18	19	4	0	1	40	0	9	31	6	0	47	13	138	1	20	0	29	203	4	23	15	74	43	34	12	15	17	0	0	0	43	0	2	0	0	0	5	41	4	282	30	181	91	214	0	8	39	12	0	0	35	0	0	0	1	0	7	0	0	44	0	1	0	357	57	7	196	9	30	1	132	1	33	5	14	0	0	0	0	0	0	0	0	0	0	0	0	0	0	0	0	1	1	0	34	0	4	40	11	6	56	40	41	157	3	0	1	0	0	5	1	3	2	13	535	82	0	9	70	19	42	3	231	0	189	197	25	36	0	21	43	20	156	14	51	438	13	0	3	0	4	114	53	0	97	5	157	0	9	22	6	31	20	138	28	29	0	0	16	6	0	913	417	60	77	20	142	44	40	1	18	0	5	31	0	161	21	0	0	23	26	0	6	18	65	51	3	32	0	306	45	29	11	20	155	35	0	34	14	0	1	1	93	50	83	153	0	0	46	218	0	294	6	37	49	120	0	63	23	12	0	0	1	0	168	0	0	0	15	17	126	39	587	147	0	59	58	0	51	210	140	2	83	2	282	1191	2	88	3	125	23	237	0	253	0	0	0	46	0	0	9	13	11	0	4	0	9	4	44	0	19	104	0	23	0	29	27	13	264	0	1	76	30	12	0	0	723	31	5	164	0	5	46	10	5	6	0	1	350	54	32	19	34	77	13	2	203	5	1	8	0	0	7	4	20	0	0	15	23	0	0	0	41	40	2	71	5	18	9	7	0	2	0	43	30	137	190	2	24	21	6	15	21	29	75	50	88	20	6	3	2247	0	29	3	5	0	0	0	0	40	9	23	3	1	7	38	20	12	0	0	0	36	0	38	0	1	0	21	255	114	29	207	30	74	3	0	0	3	543	403	14	55	17	3	9	163	3	6	40	581	0	1	5	0	6	2	107	2	0	3	8	0	1	414	13	260	0	447	0	33	67	26	2	0	51	0	13	0	2	0	220	0	12	2	0	0	91	13	31	0	4	0	103	51	20	1195	41	25	79	5	0	0	0	3	8	0	0	0	7	1	0	4	20	83	18	121	489	36	79	0	166	189	0	0	0	5	18	37	21	28	4	3	14	0	24	18	52	0	0	0	9	474	21	0	96	2	18	42	0	249	9	3	241	29	2	10	1	3	35	8	0	0	22	11	1	35	59	0	0	0	12	2	68	0	0	25	0	82	0	2	28	7	1	30	11	1	0	4	0	16	188	100	35	0	6	142	3	471	0	45	2	17	0	36	19	36	13	438	39	0	0	0	0	0	0	2	6	41	1196	109	1	8	0	0	0	0	0	0	22	0	0	0	0	0	0	0	0	0	1	0	0	0	0	0	126	4	0	14	132	28	1	3	7	0	0	21	21	13	63	0	20	2	31	0	0	0	0	1	1	17	6	36	9	5	52	71	1	1	0	1	1	0	0	10	42	12	0	28	0	52	21	9	0	306	24	0	5	4	13	9	5	35	13	50	0	0	0	11	0	0	0	0	0	0	2	46	30	11	7	117	68	1	3	0	0	100	0	0	10	243	50	1	3	5	26	478	0	29	0	1076	19	13	32	4	0	11	40	6	0	0	371	0	0	0	2	0	0	74	117	0	3	616	0	390	39	214	64	205	0	0	468	0	4	32	4	744	77	0	0	1	1	0	0	0	49	0	0	1	14	12	37	46	0	106	0	0	0	0	104	14	3	16	3	0	0	0	65	21	0	0	0	20	0	116	1	0	0	25	21	37	16	3	28	129	229	7	0	1	0	346	13	9	75	351	22	1	9	2	12	0	6	46	126	111	8	36	85	16	48	0	3	8	36	0	37	0	289	90	23	0	37	12	3	3	2	0	0	0	0	42	0	0	330	16	0	11	18	9	31	39	104	56	0	24	134	0	24	0	707	7	2	0	13	10	0	16	145	7	1	0	9	10	6	2	6	0	21	81	0	33	68	1	1	20	21	45	117	116	0	0	9	67	0	13	17	86	1	7	0	0	27	196	95	2	5	3	43	0	0	22	0	2	5	4	3	31	5	36	0	2	25	235	0	24	105	304	206	0	0	1	0	0	0	56	0	25	6	208	0	73	146	10	8	69	0	0	22	10	7	0	8	125	89	0	43	14	0	0	129	369	4	15	2	42	36	126	16	9	0	0	0	0	0	398	79	3	10	138	89	388	0	53	637	9	30	40	218	33	62	0	137	55	0	13	0	0	70	9	254	55	18	0	49	9	9	0	0	0	27	1591	0	364	0	0	0	54	279	1	135	0	0	0	0	6	0	0	0	0	0	0	0	0	1	1	18	84	0	0	56	0	0	51	40	40	0	55	209	16	25	1	0	0	0	0	0	0	2	4	61	15	9	18	60	77	10	25	13	338	79	0	0	0	0	31	57	40	105	31	6	25	1	31	0	251	0	532	0	2	5	0	0	47	0	0	9	25	0	46	44	59	0	0	31	30	1	1	51	76	118	1010	0	6	46	40	78	5	28	0	54	69	0	49	0	350	115	0	30	22	5	6	23	1	14	109	12	84	6	0	16	0	0	103	0	0	0	0	0	0	0	2	0	0	0	0	27	2	3	0	0	0	55	3	22	32	10	2	18	5	8	22	78	13	0	2	1	2	54	5	0	0	0	0	96	0	0	5	0	3	21	96	0	2	1	7	6	0	21	8	89	0	0	0	0	0	2760	2	0	582	21	0	22	12	13	2103	30	54	0	0	2	0	11	0	18	24	26	1	8	10	43	32	3	0	8	0	0	95	0	193	4	5	2	30	5	0	0	2	240	0	0	49	4	0	0	170	0	60	0	0	134	63	58	36	263	23	0	0	0	0	0	0	0	17	0	146	0	6	23	0	0	0	0	0	0	46	0	28	0	9	68	0	6	23	1	125	17	243	0	0	0	0	0	0	0	0	0	0	0	19	9	20	0	39	2	39	0	0	0	0	0	11	0	0	0	0	9	0	0	0	3	1	1	37	24	96	1	1	271	1	26	6	49	170	39	0	13	15	29	286	25	38	0	26	158	4	57	13	14	14	89	35	27	29	481	0	1	10	677	2	158	28	9	8	22	6	6	0	0	0	2	0	0	6	0	60	0	2	56	4	0	0	8	2	27	0	78	13	14	24	27	0	2	0	4	26	0	130	1	2	11	20	507	27	0	50	812	26	125	70	20	13	57	14	0	0	133	0	342	11	11	111	3	117	29	27	21	3	1	2	1	0	16	5	2	0	6	8	4	16	8	0	1	67	7	0	117	90	52	8	26	126	170	0	57	42	10	34	101	3	0	2	22	6	39	91	0	115	79	1	34	52	0	0	21	8	42	58	52	45	82	30	26	0	2	0	2	7	1	0	30	97	25	34	12	11	18	0	24	1	6	41	12	62	13	0	18	0	31	0	27	43	22	103	1210	11	0	17	21	20	0	0	236	88	0	0	51	7	7	0	0	0	219	67	28	2	28	0	78	234	0	28	2	13	265	18	27	0	98	44	18	0	0	0	1	0	0	0	2	46	3	1	0	373	0	0	0	0	30	0	51	25	0	47	1	1	0	5	0	107	0	0	28	0	0	0	58	1	0	27	0	0	0	0	0	0	1	4	0	9	3	3	0	1	29	9	11	42	21	0	37	55	1	62	53	0	0	0	0	0	0	0	0	0	0	135	25	55	0	4	4913	28	10	25	107	30	61	12	0	2	38	47	0	156	18	0	30	0	34	1	0	0	9	12	48	21	5	0	96	0	0	51	113	0	1	47	59	1	36	33	1	26	13	37	430	16	15	24	0	43	19	22	7	0	5	9	109	20	1	1	0	0	127	0	346	0	33	5	53	0	30	0	8	57	152	13	84	29	56	202	9	0	0	15	0	0	0	11	0	56	3	10	13	3	32	91	21	28	0	0	0	0	48	0	22	113	19	23	0	0	17	574	27	27	25	2	1	1	0	2	0	0	0	0	6	20	0	62	4	14	1	0	0	1	11	0	233	48	231	108	90	127	9	145	415	224	246	388	198	248	6	8	283	49	93	104	85	208	75	104	110	260	114	0	178	1174	19	53	0	1	0	134	193	1683	145	102	418	525	65	158	230	2	0	32	214	240	17	98	220	0	5	0	388	80	12	0	39	0	0	0	0	0	0	0	0	2	31	31	26	0	588	25	0	177	25	404	0	2	55	0	5	34	32	99	0	4	9	938	0	1	277	261	31	3	6	22	254	15	777	6352	109	47	2	0	0	104	0	3	0	40	2	5	295	58	0	0	0	41	1	12	4	24	32	33	1	18	0	6	53	17	17	26	9	0	0	71	90	18	37	0	5	85	192	26	9	107	6	3990	161	0	0	1	11	1	28	36	1	0	0	0	0	0	35	421	106	1	28	6775	59	12	0	1	0	102	72	0	18	0	16	0	192	93	277	4	2	127	26	0	10	0	2	28	50	13	22	57	30	4	0	0	0	0	6	26	7	9	93	14	95	20	50	9	60	0	5	18	5	20	37	0	96	0	4	27	163	201	79	312	10	99	129	453	56	112	117	237	73	0	0	36	63	17	0	29	26	19	7	24	21	51	0	872	9	0	1	0	0	9	412	9	0	38	1	47	16	7	39	2	0	19	3	1	51	21	0	54	2	0	49	20	128	4	35	2	0	0	0	0	0	0	0	0	0	0	0	11	3	0	1	0	0	0	1	13	0	0	9	58	2551	93	267	0	0	0	18	158	1	274	749	184	7	69	2	16	32	15	1	17	5	0	12	6	16	0	8	22	0	0	0	85	0	4	0	0	193	48	3	5	59	0	0	0	17	10	4	1	46	9	0	18	10	0	1	22	6	41	0	0	0	1	4	110	41	1	78	0	84	12	3	0	0	0	0	0	0	0	84	120	170	0	332	0	38	170	4	1	109	0	579	169	0	43	37	533	82	0	93	7	18	49	71	36	3	7	9	0	524	0	0	86	112	0	474	1	0	23	19	2	4	19	40	5	2	0	0	0	22	8	4	67	12	50	35	1	0	19	20	145	95	22	0	0	2	0	125	0	84	107	481	74	2	23	0	0	13	3	13	82	154	37	0	43	0	2	7	234	7	40	27	36	98	85	160	4	31	6	27	0	0	0	0	56	48	0	40	2	55	16	0	37	1	0	0	229	99	366	0	0	4	0	0	0	0	9	57	420	17	357	23	53	20	10	185	7	0	292	0	102	1	8	0	362	40	4	117	0	8	28	1183	187	83	0	7	29	324	1241	4	0	4	262	632	44	0	28	2	1	168	0	1	20	4	0	134	19	114	32	38	0	145	283	21	0	0	1	16	4226	58	0	327	114	0	0	56	0	40	100	0	1	31	26	20	3233	35	2	17	7	29	0	0	1	168	2101	8	8	29	65	9	394	10	122	11	3	9	43	70	32	358	4	9	24	12	0	9	36	0	19	42	59	82	26	0	0	4	45	6	4	74	2880	401	18	1004	120	184	1	299	155	84	1	79	4	168	59	1	0	23	78	201	29	73	1	151	66	31	0	99	0	509	511	38	1113	35	578	350	0	49	20	747	123	225	192	11	0	37	1	47	0	3	10	99	41	1	91	5	2584	0	52	0	12	1	0	56	1504	0	10	18	29	1	388	14	8	0	0	12	0	0	0	0	0	85	0	2	1	1	1	0	1	259	0	0	284	0	0	0	0	3	9	34	411	0	0	0	0	0	0	0	0	0	12	0	0	0	0	0	74	239	183	1	0	46	15	0	1	2	37	76	0	0	0	1	299	0	0	3272	10	13	0	0	0	0	0	2154	100	0	6	14	64	19	1	0	617	1	0	0	0	0	0	0	0	0	0	0	0	0	163	0	0	0	557	9	0	15	243	104	0	1	0	49	71	4	0	0	60	288	191	4	0	0	0	0	0	0	0	0	0	168	0	19	39	0	7	0	0	0	0	0	0	1	8	8	0	0	0	0	0	0	49	14	29	0	100	768	7	0	1	0	0	0	0	0	0	0	0	0	0	0	0	0	0	1	91	33	56	0	69	14	113	1652	2	0	0	0	0	45	0	124	0	0	90	14	0	0	0	195	0	0	0	20	8	0	0	2	1	4	0	2	0	19	0	192	0	0	216	874	463	95	7	71	0	24	578	21	1	0	8	412	16	0	0	17	30	1	1	0	0	1	1038	9	4	0	0	0	33	127	94	79	32	0	6	11	0	0	1	0	12	0	12	25	4	0	4	81	0	0	0	12	0	0	3	0	13	17	1	13	632	4	111	2	9	1040	2	2	0	0	1363	125	13	0	97	31	2	45	0	8	0	200	11	3	28	327	0	512	259	0	1	0	9	0	1408	20	0	21	34	0	20	37	184	6	39	176	1	95	0	0	5	5	0	110	5	189	22	3	18	12	0	1123	2	0	5	12	0	6	250	15	126	35	3	1048	195	219	0	239	1	13	0	9	0	600	0	2	0	0	0	155	0	22	375	41	60	0	0	0	0	7	3	2	141	0	2	0	52	3	1	11	255	125	5	0	36	53	10	0	583	0	0	154	7	0	0	1	0	0	176	5	0	3	0	37	12	124	0	28	0	0	0	7	15	0	0	5	191	17	0	113	0	56	33	1	236	0	1436	3	6	0	32	465	3	5	0	0	0	158	0	8	22	59	1	140	0	1	14	9	0	44	23	67	102	0	0	72	0	1	19	16	2	0	0	6	1	209	41	9	0	35	0	7	17	1	0	0	15	168	42	0	13	18	78	0	805	27	38	0	0	0	7	2	2	0	2	7	0	0	0	1	0	0	0	0	1	1	0	1	19	0	0	12	1	0	2	0	3	0	0	1	45	38	0	0	0	10	0	2	0	0	0	1	0	0	0	2	0	1	2	3	117	1	1	1	79	0	1	3	25882	1	14625	10	0	4	3923	3286	6	18	11	15	0	4	1	5	335	0	8	0	0	46	8931	4	436	4	12366	3	222	1	69	50	0	37	0	0	35	0	66	0	42	1	24	0	56	8	10	0	72	123	998	47	57	107	14	71	68	0	0	236	0	0	0	25	0	4	1	4	0	35	134	0	99	40	0	82	30	378	0	0	41	25	30	51	1	1	27	3	0	0	4	67	1	5	41	0	0	0	5	90	275	61	20	68	0	1	19	259	1197	0	863	110	0	1828	0	61	87	0	46	2	0	0	142	33	2	0	0	114	207	197	0	0	0	0	0	0	0	5	0	0	0	0	0	0	0	0	0	15	0	0	0	0	0	0	0	0	0	20	0	0	1	28	0	0	0	118	1	0	0	0	1	0	0	0	0	0	0	0	0	0	3996	0	0	0	0	0	0	0	0	0	105	0	66	0	10	41	331	0	0	0	0	9	0	0	325	1	0	0	0	0	0	0	0	0	0	0	0	1	0	0	0	0	0	0	7	0	7	0	0	0	0	236	3	0	0	2	2	0	0	0	0	0	0	0	0	0	151	2	0	0	0	0	0	0	0	0	0	0	0	0	0	0	4	2	0	0	0	0	0	2	0	0	0	182	0	0	1	0	0	0	122	0	2	0	0	119	0	0	7	0	379	0	0	0	0	0	1	0	3	0	0	1	0	0	9	0	0	3	1	0	38	0	0	4	0	0	0	40	0	0	0	0	0	0	0	29	0	0	5	1	2	0	0	2	0	0	0	0	0	39	39	0	2	20	0	0	0	32	0	0	1	0	61	1	0	0	5	0	0	0	3	0	4	0	0	0	0	0	0	0	1	0	0	0	0	0	0	0	0	0	0	0	0	0	0	2	11	0	0	0	0	1	0	0	0	0	1	0	0	1	0	0	0	0	0	0	0	3	3	0	0	1	1	13	0	0	0	1	38	84	1	0	9	5	117	106	136	75	56	32	549	18	392	80	18	20	1	133	31	0	16	3	86	22	1	120	159	281	1	4	22	100	92	37	62	5	1	14	5	1	619	11	805	100	1617	310	28	2	1	68	24	11	60	268	60	14	4	17	0	0	0	0	0	3	0	0	0	0	0	0	198	0	0	0	3	0	0	0	59	0	0	0	1	0	52	1	0	1	0	0	0	0	0	0	0	0	0	0	0	0	0	0	0	92	1	24	0	0	0	0	0	0	0	5	0	0	0	0	0	17	0	0	0	0	0	0	0	0	0	0	0	0	0	0	0	0	0	0	0	0	0	0	0	0	0	0	0	0	0	0	0	0	9	0	0	0	0	1	0	0	0	4	0	0	0	0	0	0	0	0	1	0	0	0	43	6	85	0	6	5	104	0	1	95	6	5	5	328	0	129	8	133	25	28	28	4	0	218	39	248	90	8	27	47	53	16	7	44	13	8	12	1	1952	0	0	0	947	0	0	0	159	77	4	0	1	2	30	82	22	1	0	0	0	0	0	0	1	0	3	0	0	4	1	1	1	150	1965	82	769	60	101	2	62	273	219	811	39	85	0	39	2	0	0	146	56	54	277	10	24	42	438	91	1730	37	2	126	10	36	25	15	0	264	5	3	10	81	2	103	3	0	0	1003	38	6	15	4	20	132	2	6	23	2	41	32	24	18	1	146	0	7	95	378	38	10	122	1	23	103	212	1590	161	0	1	0	12	50	0	0	378	1	0	0	2	132	0	2	0	0	21	0	523	263	0	1	55	0	0	0	0	190	3	0	61	37	170	1	38	0	174	4	183	66	1	2	0	604	592	72	40	3	84	1	370	179	42	0	0	266	1	35	1	138	1	22	0	90	556	254	79	111	54	1097	60	0	1	0	0	0	0	0	0	0	0	0	0	0	0	0	1	22	5	5	35	106	142	0	40	5	45	126	0	77	0	37	66	0	0	5	3	50	0	0	40	134	47	70	355	143	100	208	379	49	107	1	108	2	6	41	0	14	0	2	0	0	0	10	19	88	1	10	0	0	53	61	2	77	1	0	13	121	35	2	18	2	50	0	29	112	0	66	46	25	0	0	0	0	14	180	95	66	28	0	13	4	0	0	0	0	0	0	0	0	0	0	0	0	0	0	0	0	0	10	0	3	8	0	0	0	196	0	275	20	24	14	34	0	0	0	0	0	0	0	0	0	0	0	0	0	0	2	0	0	0	0	0	0	0	0	3	0	0	0	0	83	59	3	105	17	0	1	30	17	492	1	0	0	0	45	5	153	5	0	1020	2	70	6	26	20	0	0	0	18	1	26	0	0	0	19	0	418	28	3	11	0	1	0	0	34	0	572	5	110	115	60	1	0	0	0	0	1	2	25	634	385	109	133	0	0	0	2	0	74	11	71	3	98	266	87	544	2	56	16	54	13	14	0	0	0	1	0	2	0	12	0	0	7	2	6	112	42	409	262	293	0	11	48	16	32	76	8	34	26	0	3	0	0	0	0	0	0	6	0	0	160	11	46	50	25	49	4	2893	126	153	0	4	304	50	721	10	0	0	0	155	22	218	9	0	47	19	0	234	0	0	4	0	0	1	35	166	52	32	0	0	0	0	0	3	0	0	15	9	8	3	53	1	121	46	24	9	11	32	158	3	8	39	59	73	1	159	315	65	938	0	0	59	0	31	36	95	2	81	43	92	24	81	7	1	0	0	0	7	0	0	1	0	0	0	0	14	37	0	11	45	8	99	0	78	24	0	0	0	141	0	1	5	21	282	160	28	1	0	0	0	0	2	15	28	74	23	0	0	0	0	0	1	2	2	29	1	0	0	49	0	0	14	0	3	0	5	11	14	364	36	2447	67	28	43	47	13	2	6	4	195	99	0	0	0	47	0	32	107	109	0	1	0	1	0	0	65	1147	438	1639	557	524	562	59	12	8	2	0	0	0	151	106	8	15	0	0	0	0	0	0	0	0	0	2	57	662	8	19	66	48	34	0	0	0	1	142	0	0	1	65	2	0	0	1	79	16	218	6	2	14	711	92	85	51	20	410	768	76	1	11	9	154	0	343	0	0	0	37	67	0	0	0	0	866	42	1	0	0	1	12	0	956	0	0	0	0	6	0	100	4	0	62	2	0	7	88	31	146	22	45	0	0	0	237	22	6	17	0	10	62	17	0	18	67	86	6	2	6	3	0	31	77	0	52	1	2	2	0	0	0	91	0	0	1	69	0	0	0	0	0	0	0	0	0	1	1	3	54	0	0	0	0	0	0	1	0	0	0	0	9	0	26	79	0	0	0	0	0	0	33	0	0	0	0	24	1260	0	2	35	116	870	68	69	240	66	36	29	4	0	2	0	0	0	5	0	7	4	289	0	12	6	1	1	0	0	2	0	0	0	0	14	0	0	0	0	0	1	0	1	90	47	9	320	170	0	0	0	1	0	283	0	0	0	0	44	280	0	490	542	0	0	281	0	22	57	31	20	77	0	0	5	0	0	0	0	0	2	6	9	0	0	0	0	0	0	1	585	7	39	8	0	0	0	1	4	0	0	1	0	15	0	0	0	41	0	1	98	0	0	0	0	183	0	0	2	1	85	0	0	0	0	0	0	0	0	0	0	79	0	40	1	0	0	0	0	0	29	127	9	117	0	0	0	1	0	2	0	0	0	1	0	120	18	146	0	0	0	0	81	151	3	130	47	819	1750	897	556	683	241	14	144	265	0	0	0	3	0	0	2	0	2	0	0	0	0	0	0	0	0	0	0	0	0	0	0	0	4	0	0	0	0	0	0	0	0	0	0	0	97	103	13	166	99	91	129	0	0	0	2	1	0	0	0	0	0	0	0	14	18	0	0	1	0	0	0	0	0	0	0	0	0	0	17	0	0	51	0	17	0	0	4	2	0	4300	48	64	0	0	4	0	0	13	2	0	0	0	0	0	9	0	77	128	1	0	0	0	0	0	2	0	0	0	0	0	0	0	4	0	0	0	0	0	0	1	0	0	3	97	1	3	0	0	0	0	0	12	0	3	143	0	0	0	0	0	0	0	0	0	0	2	8	42	0	7	0	0	2	0	0	16	0	0	0	0	0	0	0	0	0	0	0	0	0	171	60	23	0	49	627	471	1	0	48	4	0	216	0	9	9	10	2	55	30	134	28	52	0	0	0	0	79	499	127	3	0	0	0	92	31	1	3	10	0	0	0	0	0	0	6	604	8	25	0	33	100	0	0	6	0	2	0	0	0	1	0	1	0	0	4	0	1	0	0	1	0	0	1	0	0	0	0	5	89	85	790	524	29	22	0	0	0	1	2	0	0	0	0	0	0	42	0	3	13	227	52	549	163	44	51	10	0	56	4	9	21	1	2	32	3	54	95	168	22	117	2	32	1	0	379	17	60	20	0	24	59	0	1	0	0	0	6	8	2	962	4	0	0	0	0	0	0	0	712	12	81	102	52	0	12	49	46	9	6	0	9	0	0	35	48	0	0	2	1	1501	14	45	22	25	1	59	5	32	368	0	0	0	0	0	0	0	0	0	0	0	0	0	0	0	0	3	7	0	24	32	115	0	0	0	14	565	0	16	1	6	0	0	1	0	0	0	21	0	4	0	0	15	0	0	0	0	0	0	4	49	0	80	2	154	48	3	22	1	0	0	0	0	0	0	0	0	0	0	0	0	1	0	47	941	8	0	6	0	18	0	1	7	14	48	0	36	0	0	0	79	13	0	13	111	2	2	95	0	1	7	25	21	0	0	12	0	0	1	6	34	75	5	81	1	1	0	1	82	191	34	1	11	4	78	66	18	17	4	0	30	0	98	268	29	23	16	47	0	437	55	31	1290	0	58	198	52	18	190	15	180	0	99	103	26	0	27	35	268	9	4	13	11	23	5	53	34	27	0	27	86	18	71	1	0	2	16	31	0	0	0	36	38	23	68	25	21	0	17	18	16	0	11	7	1	8	0	0	0	53	58	6	35	0	19	0	0	0	0	33	0	0	8	112	4	225	11	3	15	6	0	25	0	7	3	0	1	13	366	6	8	15	0	2	0	43	2	10	1736	0	28	181	0	403	0	0	0	0	0	0	0	16	65	49	0	1	24	9	6	0	24	0	14	0	40	61	5	243	18	47	0	69	60	23	1	65	0	3	0	15	7	15	0	31	10	14	0	94	173	17	49	159	0	0	5	0	21	0	23	22	0	0	70	3	73	1	53	1	73	4	79	44	27	8	21	0	32	0	10	64	1825	12	0	110	0	80	38	124	3	68	37	27	71	2	0	0	0	29	7	13	296	0	6	38	13	12	48	10	12	0	19	81	0	0	1	4	0	17	10	0	0	0	232	0	1	16	43	50	0	2	91	64	12	24	1	0	0	4	0	16	11	13	0	0	10	11	0	143	54	6	272	0	0	0	0	0	0	13	0	0	11	20	14	167	0	0	0	32	0	8	253	174	63	881	955	66	1	0	0	2	0	0	0	0	0	0	0	0	2	93	1	7	3	0	0	0	0	0	0	0	0	0	0	0	135	1	0	0	0	0	0	0	1	1	0	0	0	0	0	0	0	0	0	0	0	0	0	0	1	1	0	0	0	0	0	1	30	2	0	0	0	0	0	0	0	0	0	5	0	6	6	0	3	13	7	0	0	2	0	0	1	0	0	0	0	89	349	0	0	0	123	24	7	10	14	31	27	16	9	2	0	0	0	1	0	0	0	0	7	0	0	0	0	0	0	0	0	0	0	0	11	0	0	0	1	0	0	0	17	24	0	1	23	0	0	8	12	2	44	0	0	0	3	35	0	0	0	1	30	4	0	0	0	3	0	0	0	0	0	0	0	0	25	0	0	0	32	215	0	142	0	0	58	0	0	1	6	0	57	1	0	0	0	0	0	0	32	0	0	0	0	1	92	1	11	6	0	0	0	1	0	0	0	45	0	586	2	167	242	57	4	0	17	1	0	14	1	0	0	229	41	369	1	0	0	138	0	0	302	264	722	32	46	0	180	1227	3	6	628	35	0	50	1	0	0	0	12	181	45	21	0	0	0	0	0	0	0	1	0	0	0	588	0	2	87	14	163	0	0	22	1030	68	0	26	29	2	0	0	0	1	0	0	0	22	0	0	0	0	1	1	0	5	0	0	0	0	0	0	88	0	0	7	0	0	0	0	2	0	1	0	0	0	0	6	0	0	0	0	0	0	1	0	0	0	16	0	209	46	1	0	0	0	0	0	0	8	0	0	0	0	1	0	0	0	0	2	8	1	0	0	115	5	0	0	0	0	0	146	0	37	0	0	0	0	1	0	0	0	0	0	0	0	9	0	1	0	0	0	0	0	0	15	368	15	235	272	51	90	0	0	1	76	240	0	1	0	1	0	1	3	0	0	0	0	0	0	0	0	7	0	128	0	2	0	0	0	0	0	0	0	0	3	14	26	16	1	0	0	1	1	0	0	0	3	0	1	167	82	0	0	1	0	0	135	457	0	6	0	11	16	2	2	0	0	0	15	143	84	5	0	0	0	1	0	0	0	1	0	0	77	0	0	0	32	0	0	0	0	0	0	0	0	0	0	0	0	0	1	0	0	6	8	0	0	2	16	29	26	0	4	10	0	0	23	1	0	0	1	5	40	0	162	7	0	0	8	0	236	2	0	0	0	0	0	0	0	0	0	0	1	1	0	0	0	0	0	0	3	2	0	0	3	244	0	0	0	0	4	1	0	0	0	0	0	0	0	1	0	0	0	0	0	0	2	0	0	0	0	0	0	0	0	0	0	8	175	0	0	0	0	0	3	2	0	0	0	26	368	0	1	0	0	0	751	0	0	0	2	0	0	0	0	1	0	0	1	0	24	0	0	0	0	1	28	3	0	129	222	17	0	0	1	0	0	17	0	0	0	0	0	0	0	0	0	0	0	1	0	52	77	0	0	0	0	1	3	4	0	5	2	0	0	78	0	5	0	124	0	0	1	1	0	0	0	0	0	0	0	0	0	0	0	0	0	0	1	0	0	0	0	0	0	285	2	0	4	0	0	1	0	3	0	0	0	57	9	0	1	0	0	0	5	0	0	30	0	0	0	0	0	0	0	0	5	0	0	0	0	0	0	1	0	0	0	0	0	3	0	0	0	0	17	0	212	0	27	84	4	0	0	0	0	4	0	19	41	16	42	0	0	0	0	0	1	0	0	0	0	0	0	1	0	0	0	587	0	0	0	0	0	1	0	0	0	0	90	222	0	199	2174	74	1	0	0	0	0	0	0	0	0	0	0	0	0	0	0	0	0	0	0	1	0	8	0	1	0	0	1	0	0	0	0	12	0	0	0	0	0	0	0	0	0	0	0	1	0	0	3	0	0	9	1	0	0	0	23	0	15	1	0	0	10	0	2	0	0	0	0	0	1	0	117	0	0	0	0	0	2	0	0	0	0	0	0	2	0	27	0	0	0	0	900	1	8	0	0	0	0	0	0	0	229	273	0	0	0	0	0	1	0	0	1	1	0	0	0	0	0	0	0	0	0	0	16	0	0	0	0	0	4	35	0	2	0	6	0	1	0	2	1	0	0	0	0	26	0	11	0	0	206	0	705	186	622	0	0	0	0	3	4	0	0	55	0	1	92	0	0	1	7	2	0	0	2	0	0	0	0	0	0	0	0	0	0	0	4	0	0	0	0	0	0	0	0	0	0	1	0	0	2	9	0	0	0	0	0	0	0	0	0	0	0	0	0	0	0	0	0	2	0	0	1	0	5	1	2	0	0	0	0	0	9	0	0	0	0	0	0	0	1	0	0	0	0	0	0	0	0	0	0	0	2	0	0	0	0	0	0	37	0	0	0	0	0	1	0	0	0	0	0	0	0	0	0	0	0	0	0	1	0	0	0	0	0	0	0	0	0	0	0	0	0	2	0	0	0	0	0	0	271	67	17	0	0	0	0	0	0	0	0	0	0	0	0	0	0	0	2	0	0	0	0	0	0	1	0	3	0	1	0	0	2	0	0	0	0	0	0	0	0	4	0	0	0	0	0	0	1	2	0	0	0	0	0	0	0	7	0	0	0	0	0	0	0	0	0	0	0	0	1	0	0	0	0	0	1	0	0	0	0	0	0	0	0	0	0	0	13	2	0	0	0	0	0	0	0	0	0	0	0	0	0	0	0	0	0	0	0	0	0	0	0	0	0	0	2	0	0	0	0	0	0	0	0	0	0	0	0	0	0	0	0	0	3	0	0	0	0	0	0	3	0	0	0	0	24	3	0	0	0	1	0	0	0	0	0	0	0	0	0	2	0	0	1	0	17	0	62	0	0	0	0	0	0	1	1	95	0	0	2	0	0	0	0	0	0	0	0	1	3	10	0	0	0	0	0	2	66	0	81	3	1	0	0	0	0	0	0	0	0	193	8	0	0	0	0	0	0	0	0	0	0	0	0	0	0	0	0	0	0	0	0	0	0	0	0	0	0	0	0	0	0	0	0	41	75	0	0	0	0	0	0	1	0	0	0	25	22	3	0	0	0	515	0	2	19	0	36	290	0	9	0	0	85	7	0	21	2	0	0	0	0	0	0	0	0	0	0	2	0	0	0	0	0	0	0	0	0	0	0	1	0	0	0	0	1	1	0	0	0	3	1	0	17	0	0	1	0	0	0	1	0	0	0	2	0	0	0	0	6	0	0	0	1	0	0	0	0	0	0	0	173	0	0	0	0	0	0	0	0	1	0	0	0	0	1	0	1	0	0	0	0	0	0	0	0	0	0	0	0	0	0	0	0	0	0	0	0	24	4	0	0	0	29	0	0	24	18	0	3	0	0	0	0	0	0	0	0	0	24	0	0	0	0	0	0	3	0	0	1	1	3	0	0	20	178	1	1	0	1	0	143	0	7	0	0	0	0	11	0	0	0	0	18	0	0	14	55	0	0	0	0	0	0	0	0	11	6	0	0	0	5	0	0	0	0	0	0	0	1	0	0	1	134	416	74	0	0	51	0	0	207	47	0	1	22	244	0	0	1	0	0	0	12	0	0	3	0	83	10	0	140	0	1	0	0	29	62	0	17	2074	1	0	0	0	76	242	0	0	0	0	6	17	15	0	0	407	13	10	227	0	0	0	0	0	1	0	0	0	1	0	0	2	637	0	0	1	1	15	0	0	11	10	1	0	4	0	0	2	0	0	0	0	0	0	0	0	0	0	0	1	0	0	1	10	0	0	3	0	14	0	0	58	18	1	20	9	19	30	40	20	0	0	0	0	0	11	1	0	0	0	0	0	0	0	1	1	0	0	0	0	57	2	0	0	2	0	0	0	0	2	0	0	1	336	110	7	69	59	11	56	69	0	1	0	0	0	0	0	0	0	0	1	0	4	0	0	0	0	2	0	0	0	38	5	1	33	0	53	0	0	0	0	1	0	0	5	0	0	0	0	6	2	0	0	0	0	0	0	2	0	0	0	0	0	0	0	0	0	0	0	243	3	0	0	4	0	0	0	0	0	0	1	0	0	0	0	0	1	4	0	0	0	0	0	0	1	0	0	0	0	0	0	0	0	0	0	0	0	0	0	0	0	0	0	0	0	64	0	0	82	0	0	0	0	0	0	1	0	3	0	0	0	0	0	0	0	0	0	0	37	15	0	1	0	1	0	0	0	0	0	0	0	0	0	10	0	0	1	0	0	0	0	0	0	0	3	0	0	0	0	0	0	0	0	0	0	0	0	0	0	0	0	1	5	9	154	0	0	0	0	0	0	0	0	0	0	0	0	0	0	0	0	0	0	0	0	0	0	0	0	0	0	0	0	0	0	0	0	0	13	0	0	1	0	0	0	0	5	2	0	0	0	0	0	0	0	0	0	0	0	0	0	2	0	0	0	0	0	0	0	0	1	0	0	650	677	0	0	0	0	0	0	0	0	0	0	0	0	0	0	0	0	0	1	0	0	0	0	0	2	0	0	5	5	0	0	1095	0	6	0	0	0	0	0	0	0	0	0	0	0	0	0	0	0	0	0	0	0	0	0	0	0	0	0	0	0	1	0	0	0	0	0	0	0	0	6	1	0	4	5	0	6	0	0	0	0	2	2	0	0	0	0	0	0	0	0	2	0	0	0	0	0	1	1	0	0	0	0	0	0	0	1	0	0	0	0	0	0	0	0	0	0	0	0	1	0	0	0	0	0	0	0	0	0	0	0	0	0	0	0	0	2	0	0	20	1	0	0	0	0	0	0	0	0	2	0	0	0	6	0	0	0	0	2	2	0	0	0	8	0	0	0	0	0	0	0	0	0	0	0	0	0	0	0	0	0	0	0	0	0	0	0	0	0	0	0	0	0	0	0	1	0	0	1	0	0	0	0	0	0	2	0	16	1	0	0	2	0	0	0	0	0	0	7	2	0	0	1	0	0	3928	417	0	0	0	0	0	0	0	0	0	0	0	0	0	0	0	0	6	0	0	0	0	0	0	1	0	0	0	0	0	0	0	0	0	0	0	0	0	0	0	0	0	0	0	0	3	0	0	0	0	0	0	0	0	0	0	0	0	0	0	0	0	0	0	0	0	0	0	0	24	1	14	1	131	762	13	0	1	2	32	11	0	83	0	336	126	0	67	748	12	207	0	0	17	0	0	0	0	22	16	1	34	0	0	30	0	1	0	0	0	0	0	0	1	0	0	0	0	0	3	1	0	2	0	0	0	0	0	0	4	0	13	0	2	0	0	4	0	0	0	0	1	0	0	2	70	63	26	0	0	2	0	0	4	0	0	0	1	1	0	3	1	0	0	0	0	0	0	0	0	2	0	1	0	0	0	1	0	0	0	0	0	0	0	0	0	0	0	0	0	0	1	0	0	0	0	1	0	0	5	8	0	0	0	0	0	0	34	0	0	0	0	0	0	0	2	0	0	0	0	0	0	0	0	0	0	1	0	0	0	0	0	0	0	0	0	0	0	3	0	12	4	0	0	1	0	0	0	0	0	0	0	0	1	0	5	0	2	2	0	0	0	0	1	4	0	0	3	0	0	0	0	0	31	18	0	288	0	0	0	0	0	0	0	0	0	0	0	0	0	0	0	0	0	0	1	0	0	0	4	0	0	0	0	76	0	0	3	0	1	0	0	0	0	0	0	0	0	0	0	0	0	3	0	2	0	0	0	1	0	0	0	0	66	1	0	0	0	0	0	0	0	7	0	0	1	0	0	0	0	3	0	0	1	1	2	0	0	0	1	0	1	1	0	0	0	3	0	0	0	3	0	0	0	0	0	0	0	0	0	0	0	0	0	0	0	86	97	4	0	0	25	12	1	0	0	0	0	0	0	0	0	0	0	0	1	0	0	0	6	0	0	0	0	0	0	45	19	16	0	0	140	0	121	299	0	0	0	0	0	0	0	0	0	0	0	0	0	0	0	0	0	15132	376	6	2	0	0	0	0	0	0	0	0	0	0	0	0	0	0	0	0	0	0	0	0	0	0	0	0	0	0	0	0	0	0	0	0	0	0	0	0	0	0	0	0	0	0	0	0	0	0	0	0	0	0	123	196	107	3	48	0	0	0	0	0	0	0	0	0	0	0	0	0	0	219	60	0	32	24	201	0	0	0	79	0	11	0	0	16	347	0	231	0	0	0	0	0	71	0	0	0	44	96	8	0	16	99	79	5	101	2	0	118	53	0	0	18	95	63	0	14	0	328	47	818	4	2	846	811	1	0	0	1	33	32	9	267	184	8	71	0	7	5	51	65	25	0	19	0	0	0	0	35	10	0	740	0	1207	13	1	756	96	5	3	55	19	11	67	47	157	178	0	0	0	0	0	0	0	0	0	0	0	0	39	56	32	0	0	48	14	2	583	19	0	46	214	932	168	110	1	0	0	1843	458	989	549	730	38	175	24	17	30	125	0	0	24	9	3	16	9	0	0	1	0	0	4	1	1	0	0	0	0	0	29	9	4	16	9	1	9	0	886	162	35	0	0	8	3093	1	0	0	0	7	1	0	0	1	0	133	235	0	50	114	10	5	0	12	147	277	63	19	66	2	0	1	0	0	0	0	0	0	0	1	0	0	0	0	0	0	0	0	58	55	0	346	25	39	26	0	0	0	0	0	194	0	27	30	132	57	3	0	0	0	28	22	1	0	38	48	249	0	0	0	0	38	133	98	12	1	228	135	36	12	107	14	0	180	9	6	0	6	0	10	8	28	8	68	7	0	4	14	10	0	9	11	36	32	0	2	0	1	99	0	0	0	360	76	7	44	46	1720	11	446	2	0	4	14	148	0	154	76	434	1	6	1	22	0	0	75	12	59	8	177	32	305	3	0	0	0	0	1	0	0	16	29	0	0	0	0	0	189	7	0	6	185	73	0	9	21	64	25	3	16	0	0	5	2	0	12	18	0	12	82	0	10	0	20	1	0	32	11	0	29	5	44	261	0	270	8	0	180	2	51	11	11	6	1	14	41	10	15	12	22	259	51	0	0	0	4	0	0	26	81	0	0	0	23	31	3	41	72	8	6	0	0	586	33	234	111	1	0	0	1	65	0	0	12	22	0	85	0	6	8	63	11	58	1	0	35	9	8	8	67	579	7	1	0	0	0	108	11	8	3	0	9	6	193	250	0	0	0	138	3	0	0	0	0	83	7	51	123	0	19	23	372	107	52	9	383	68	111	7	166	168	23	0	0	0	16	6	642	0	1	1	0	0	2543	0	56	20	19	2	0	7	0	58	0	32	0	52	3	672	0	23	144	61	21	83	170	21	19	8	16	145	0	0	0	0	0	22	0	335	28	0	464	202	428	1	3	0	39	0	50	58	29	41	272	0	788	14	0	0	0	2	0	0	0	88	0	18	0	39	3	0	0	0	0	0	0	0	0	41	0	431	0	58	7	0	0	2	0	0	23	0	0	0	147	0	0	31	1	0	68	0	0	1	0	0	0	0	1	0	341	3	25	10	16	9	35	1	0	6	55	0	20	37	131	302	0	0	0	22	23	163	2	0	196	0	4292	0	161	73	14	22	1253	5	198	0	0	0	10	0	11	115	13	14	97	26	42	84	48	0	0	7	0	201	0	2	40	35	11	188	0	3135	8	49	154	22	68	21	4	0	0	5	15	857	8	19	20	82	62	27	1	47	24	0	30	20	3	32	29	1	0	112	45	1	0	2	13	13	45	24	82	24	23	0	64	43	2	1	0	0	34	0	0	16	35	43	27	26	9	54	0	0	313	0	20	116	32	92	9	0	0	0	0	15	0	0	0	0	0	9	174	5	0	0	0	0	8	2	19	51	4	5	100	11	154	0	21	0	0	0	4	4	463	466	19	64	11	17	49	38	23	43	43	12	1	2	239	19	184	19	0	0	0	0	2	12	5	7	0	12	22	0	8	108	35	0	0	12	0	43	0	42	0	37	1	10	0	19	396	17	1	22	293	1	33	0	212	37	30	11	23	11	0	0	1	0	101	0	770	570	114	0	0	14	0	3	345	0	100	0	15	2	17	119	5	2	20	225	7	83	0	0	483	415	17	53	39	65	64	21	18	51	1	2	151	0	0	0	0	0	0	0	0	0	0	0	0	0	0	286	0	0	0	0	0	0	0	38	3	10	0	1	0	1	20	141	155	71	42	5	474	25	9	271	4	0	0	10	20	226	73	38	0	157	0	0	0	0	5	6	135	0	4	1	1	0	0	25	135	53	17	0	13	0	24	8	126	0	28	18	1	0	0	0	0	1	796	9	0	34	21	0	0	19	0	62	7	1	15	4	0	0	0	37	39	23	109	244	59	0	0	55	6	4	17	0	5	126	40	1	209	54	53	8	1	36	3	1	33	5	41	0	155	6	0	28	5	1411	1130	66	33	1225	1815	43	23	45	84	562	2	158	5	70	239	464	9	188	22	0	195	49	3	0	91	39	9	31	0	0	40	40	80	24	0	6	3	2	28	115	131	226	112	996	20	25	42	0	0	41	107	0	6	0	19	14	80	8	0	50	29	701	11	0	0	1	0	0	0	1	88	15	91	54	2	131	1	2	9	0	6	0	8	6	5	0	17	10	5	28	14	25	0	0	0	9	0	5	0	8	3	3	0	46	118	17	0	2	0	38	0	0	0	0	0	0	732	0	0	36	85	0	61	0	110	2	0	4	4	0	27	2	244	0	0	20	14	59	5	64	84	4	72	1	0	4	7	52	0	12	30	5	59	0	12	0	9	344	103	5	85	14	20	28	0	0	0	0	3	0	18	52	0	9	89	3	34	42	6	64	3	94	0	0	0	36	1911	0	0	0	0	90	20	2	46	6	0	0	0	0	1	30	0	0	13	10	0	0	0	0	15	0	24	1	36	19	20	0	0	0	1	13	8	13	1	0	0	8	1	0	1	107	25	9	1	8	10	185	1	136	11	2	21	14	857	14	53	10	0	0	0	17	0	0	1	27	0	0	4	8	22	45	3	38	0	0	7	23	18	0	2	0	96	334	7	20	0	49	0	0	0	17	253	63	33	28	0	0	69	11	11	0	86	194	17	28	2	74	31	62	0	6	1	2	9	40	53	85	0	18	0	0	49	18	34	0	482	19	5	6	30	5	0	108	75	28	21	9	27	0	0	1	2	0	0	11	0	38	5	861	1	4	39	0	0	0	5	315	0	33	0	0	65	10	13	11	0	28	0	0	0	0	1	7	0	0	2	0	0	49	42	40	10	107	30	4	8	4	49	41	131	11	192	43	1	0	426	135	281	23	43	854	1	122	0	80	1	55	12	197	77	40	31	4	68	15	2	0	8	11	72	38	117	0	50	37	0	82	3	22	33	23	22	0	34	36	62	91	87	21	0	0	9	0	0	0	32	3	0	28	39	43	59	38	4	152	9	1	43	0	31	9	19	52	232	25	0	24	0	1	242	3	123	2	131	8	0	0	32	99	10	0	21	4	109	59	1	1411	21	4	0	0	0	0	52	8	14	78	2	72	27	131	9	0	0	7	165	22	3	38	0	0	0	0	0	1	20	0	0	0	13	12	41	11	57	9	9	154	3	0	1	1	0	0	8	0	0	12	33	1	1	217	33	6	0	14	5	308	2	19	10	0	0	14	50	16	8	0	0	0	31	2	6	9	258	57	0	33	0	30	5	53	70	1	0	0	2	0	2	0	2	88	29	145	120	0	102	21	148	0	0	0	7	0	865	64	419	2	1436	0	1	0	0	0	7	19	17	415961	0	0	0	0	0	0	10	0	0	0	0	53	3	0	296	11	3	8	39	68	0	20	0	10	0	36	2	0	0	41	20	2	8	20	0	0	0	32	0	3	11	55	16	33	91	31	0	120	0	23	100	25	2	268	124	8	3	10	1	89	2	89	161	50	151	0	0	46	0	0	175	0	0	0	0	77	0	0	0	0	0	0	8	0	7	6	169	12	0	0	29	17	0	11	59	6	126	1	49	5	76	5	0	0	2	0	1	208	92	0	38	0	6	37	32	43	122	56	2	0	0	0	19	0	0	0	0	0	0	0	0	0	0	6	0	9	9	29	0	44	0	69	10	0	0	0	0	17	29	1	35	9	30	67	58	0	11	24	54	83	32	58	0	46	30	3	0	19	28	181	0	29	56	31	1	79	61	0	0	0	0	0	0	0	1	49	3	0	0	0	0	0	0	0	0	86	20	276	0	0	34	6	304	14	0	94	0	0	0	0	0	0	0	0	6	133	18	49	1	0	38	22	2	0	18	27	16	68	0	4	11	43	27	0	1	9	2	0	0	0	0	0	1	1	5	37	0	0	47	22	0	0	1	0	143	20	110	165	0	29	20	22	0	0	4	1	0	0	0	0	483	0	0	55	0	18	2	0	0	0	0	1	61	0	81	14	1	0	0	5	2	22	19	0	0	0	8	174	12	74	23	2	0	24	17	11	39	0	13	13	88	186	0	0	3	7	21	0	47	150	1	19	0	0	0	79	1	0	0	0	2809	0	0	1	0	0	0	12	0	0	18	0	0	0	0	10	0	0	10	0	1	0	1	0	0	0	0	232	10	20	801	121	35	82	0	0	0	67	42	56	0	0	0	0	1	0	0	3	4	3	19	39	48	44	47	15	0	0	63	119	0	1	26	117	35	0	0	23	52	9	39	1	24	5	16	5	23	11	148	25	3	41	16	0	19	1	0	0	40	150	0	6	12	15	0	23	22	16	7	33	53	12	21	205	122	0	1	1	26	20	92	6	6	163	20	38	0	237	621	3	0	188	0	27	93	383	0	0	0	0	1	0	0	0	0	0	0	1	11	0	10	128	20	60	0	0	0	0	0	0	0	0	0	5	27	217	8	0	15	0	29	0	0	0	0	1	0	0	59	0	24	8	339	11	66	17	4	15	27	0	0	120	0	14	100	0	12	1	16	9	0	15	0	0	14	0	0	0	0	0	0	7	2	115	230	33	564	0	0	5	0	0	0	0	0	18	0	7	9	25	26	0	0	0	0	0	0	0	32	6	11	0	83	26	2	0	1	21	53	0	0	71	47	732	0	0	0	16	1	73	82	16	15	45	2	9	221	17	79	3	2	8	29	27	64	46	0	212	11	13	15	67	12	239	84	28	0	0	0	0	0	600	2	6	0	0	0	0	0	0	0	2	2	157	1	0	0	0	322	0	392	78	59	21	106	10	33	22	6	160	12	46	37	42	2	72	428	0	114	3	0	1	0	4	28	15	0	0	46	0	44	101	119	1	4	758	0	16	8	0	349	25	0	3	0	161	10	135	0	0	10	0	0	39	13	0	37	3	13	20	189	36	10	29	14	66	0	0	21	36	7	2	32	1	602	28	1	40	382	29	28	15	38	25	1	0	66	6	0	218	19	65	0	61	28	0	73	31	0	0	6	6	171	109	152	2236	6	628	226	2057	0	33	0	45	0	4	0	0	6	2	0	0	0	0	0	1	4	0	4	0	0	0	0	0	0	26	70	799	0	1	22	4	52	19	0	14	2	0	114	65	1	110	9	60	42	35	0	0	112	1	0	0	6	38	45	5	8	25	10	39	189	16	0	271	12	0	53	43	5	40	0	24	50	0	16	1	0	87	0	16	31	2	15	207	0	2	38	0	38	0	0	119	0	24	0	10	0	26	0	0	1	10	19	48	21	79	0	0	0	0	0	1	15	8	1	7	4	102	2	21	441	0	10	25	29	47	27	22	1669	80	0	0	0	46	119	0	0	3	24	0	156	7	7	0	1	126	48	13	0	1	0	0	0	0	3	0	86	0	7	9	68	37	192	24	0	0	0	0	0	0	0	0	0	0	0	21	0	0	50	81	85	8	41	0	5	177	1	122	1	19	46	48	397	0	1	115	5	21	93	2	6	0	0	0	225	1	6	0	8	0	1	30	2	50	0	38	0	1	644	0	21	79	1	57	27	39	12	0	0	34	67	8	41	48	77	0	0	12	20	0	0	0	0	3	0	3	7	191	0	0	20	23	0	8	162	147	0	10	116	22	24	2	143	0	0	0	0	0	0	3	0	5	8	23	96	0	0	0	0	40	0	0	14	50	121	19	51	0	0	0	0	46	3	2	8	2	0	0	0	40	45	49	0	0	16	0	30	80	38	0	0	102	0	87	78	68	4	3	0	16	35	17	42	0	13	54	0	0	1	589	14	0	0	0	0	552	0	19	1	0	67	135	80	0	71	0	0	15	7	31	0	10	33	7	2	28	24	1	0	1	0	1	51	22	9	25	40	606	1	14	0	0	0	0	57	0	1	40	189	0	10	590	19	0	0	171	16	16	72	5	0	0	0	3	0	7	50	5	38	0	0	0	0	0	0	0	0	0	0	5	9	7	0	0	395	6	10	252	32	2	0	46	32	90	30	33	2	0	0	21	0	0	19	0	0	0	202	2	131	1	79	27	1	1	0	0	15	2	312	96	17	27	238	37	49	17	1	28	0	20	169	4	0	0	101	52	0	0	85	33	0	23	12	2	0	4	5	13	0	25	9	189	103	27	3	40	27	0	28	69	19	19	88	0	1	0	2	1282	2	75	2	50	0	49	0	0	0	2	238	18	3	0	0	0	60	1	60	8	10	2	38	41	443	0	0	69	0	0	0	1	0	44	0	0	0	5	10	36	1	31	13	0	3	21	0	0	0	2	0	0	0	3	11	24	36	44	1	0	0	3	31	0	0	0	0	0	48	0	0	29	3	1	24	0	0	0	37	304	0	1	1	812	1	109	16	79	71	2	0	27	0	1	8	2	163	14	25	0	1	0	0	116	21	0	43	14	42	1	11	16	21	0	79	9	126	60	0	0	0	0	0	57	0	0	0	0	0	0	25	56	39	2560	8	30	60	191	11	0	0	18	1144	1	40	46	4	0	0	0	0	60	689	6	1	32	2	0	0	0	0	0	3	17	2	957	17	1	44	0	0	1	1	56	8	347	3	0	0	0	0	0	0	0	0	0	118	0	2	42	169	2	0	0	54	20	1	0	0	23	17	0	4	23	15	53	17	0	0	26	60	20	30	2	0	0	0	1	0	9	20	0	1	0	6	64	72	18	0	0	0	0	148	0	8	0	0	0	2	0	43	8	787	68	56	483	15	1	0	0	2	34	0	0	0	0	0	0	0	0	0	1	0	14	100	2	0	0	0	0	36	0	5	6	0	23	14	273	20	72	36	6	35	11	39	37	6	0	0	0	17	16	8	50	5	23	25	13	30	0	0	0	22	0	0	0	1	0	0	10	9	99	28	0	0
"SAMN10862539"	99	0	0	0	1	0	0	0	0	0	14	21	415	80	14	0	0	0	0	0	0	0	0	3	4	18	55	3	125	12	2	3	0	1	39	2	1547	50	22	12	23	36	153	50	435	1	21	0	0	0	26	0	85	0	0	69	843	81	86	35	0	0	0	37	5	49	2	0	0	17	89	0	72	23	19	0	0	50	5	11	1	0	7	0	23	0	0	0	0	0	0	0	1	0	0	57	0	9	2	252	98	28	113	14	3	83	2	24	10	0	62	0	52	3	9	0	0	115	7	0	4	95	9	14	4	1	0	0	0	0	19	541	92	4	6	4	0	25	3	51	25	64	69	18	159	59	21	10	0	14	4	43	2	31	14	40	2	54	69	52	10	19	1	6	112	88	12	46	8	90	59	0	22	278	834	128	12	3	77	0	3	21	31	1	0	8	0	28	13	0	7	1	1	36	26	65	47	2	117	94	82	90	85	46	18	6	8	0	0	11	0	1	54	50	32	21	24	1	27	244	9	4	12	126	10	1	124	11	2	55	7	1	0	492	34	19	41	8	6	0	0	13	2	0	3	60	14	10	38	15	20	9	19	3	7	2	132	12	2558	0	1	0	1	0	1	0	0	0	2	2	3	0	0	0	0	36	0	0	0	0	0	0	0	0	0	8	148	0	20	0	0	0	0	0	22	76	0	0	2	139	118	28	0	330	1	21	1556	0	6	2	10	0	0	578	0	42	71	19	4692	2	17	398	2	131	39	0	0	0	23	0	0	38	3	4	0	0	0	0	1	0	0	213	25	11	25	33	118	395	147	19	6	45	0	68	85	42	190	27	2	1070	209	1	0	0	2	2	133	76	57	0	1	1	0	0	0	0	2	151	0	0	18	44	1	5	0	1	2	602	39	371	733	19	23	19	157	0	108	4	27	19	0	10	2	17	36	378	0	7	3	0	7	1	74	0	1033	0	0	905	0	0	0	76	0	34	100	82	29	60	0	0	27	110	48	63	83	41	11	22	1	58	0	42	357	251	40	8	0	27	5	8	76	30	0	33	60	121	0	0	0	0	1	2	28	6	56	25	33	56	1	1	42	12	56	4	6	21	1	64	12	10	23	32	4	469	4	62	0	0	419	16	22	29	41	0	0	1	9	21	14	49	19	46	13	0	125	0	237	0	0	10	813	1	1	1	5	74	12	3	28	3	34	24	2	10	3	7	4	0	1	112	117	47	44	42	15	0	0	0	5	0	0	4	195	0	34	10	158	31	247	61	73	17	2	1	2	14	66	89	44	0	276	11	18	48	1	5	53	0	19	5	30	0	19	0	60	48	13	0	0	0	83	5	6	8	1	33	21	11	438	117	4	4	0	10	44	0	1	5	10	20	90	6	76	3	4	1	38	33	14	16	100	7	7	14	99	0	9	0	23	15	268	63	90	0	54	0	33	40	3	0	50	142	14	11	0	3	24	21	13	21	21	1	84	0	0	0	0	47	12	171	0	38	35	96	26	90	60	0	8	3	5	17	51	14	0	8	143	0	0	0	0	0	0	0	0	16	1	0	0	0	1	79	17	10	0	68	63	1	145	148	0	0	18	234	37	0	30	121	24	32	0	0	2	10	6	0	0	17	30	62	5	0	2	48	1	79	25	61	40	65	0	174	0	15	34	0	0	0	0	0	7	197	223	0	424	43	21	59	0	0	2	0	0	0	142	1	11	0	24	99	10	21	41	0	0	2	121	181	47	7	519	0	1	34	33	0	5	0	6	250	52	30	4	0	1	0	30	17	6	181	26	19	33	1	1	0	1	0	0	0	0	0	12	5	1	42	299	1	9	0	19	0	44	0	0	0	11	1	0	15	0	19	2	0	0	33	21	2	0	77	111	0	71	0	0	0	0	0	0	0	0	0	8	0	4	2	0	0	0	0	0	0	0	0	0	0	0	0	0	0	0	0	0	0	0	0	0	6	0	0	2	88	42	56	17	21	18	3	20	0	0	19	0	566	0	2	0	18	37	0	6	24	7	30	15	35	34	59	37	3	42	126	5	65	647	0	43	31	42	3	2	78	11	14	100	7	4	2	0	0	411	89	178	50	25	0	7	6	64	25	129	49	40	22	71	72	43	47	17	419	48	22	0	20	9	18	6	14	0	55	0	4	5	0	0	0	44	53	0	1	38	213	0	9	71	0	58	1	32	5	911	1	0	9	232	0	0	38	3	0	5	33	24	0	0	0	44	1	0	2	21	113	15	161	0	14	12	58	116	36	29	0	5	0	0	3	27	0	42	0	0	29	86	9	58	12	2	0	2	8	28	6	18	91	8	184	2	0	0	0	37	4	36	54	0	2	275	85	93	13	20	41	261	120	61	3	0	122	1	121	75	592	0	3	16	6	7	33	59	1122	7	0	1	22	30	1	116	129	65	32	0	0	18	12	7	19	8	58	24	0	0	12	0	0	0	0	101	41	0	0	0	0	83	111	0	57	17	23	0	0	6	135	0	0	0	25	2	0	115	1	240	69	17	3	0	0	0	0	5	0	27	39	2	17	0	0	0	0	0	1440	27	22	4	11	27	19	183	25	40	42	0	0	0	0	0	0	16	30	8	2	9	203	26	14	2	58	14	0	19	174	284	0	0	0	3	22	0	93	0	0	0	126	20	91	9	58	46	16	23	2	58	89	39	148	4	0	15	14	1	0	0	79	748	133	64	43	16	49	0	70	0	0	69	7	16	0	226	3	0	47	0	7	5	105	0	4	3	2	0	58	5	3	30	284	49	859	6	1	5	9	2	49	0	10	0	4	2	26	0	69	19	1	35	17	0	0	0	20	0	0	0	11	323	0	9	0	0	129	167	21	3	0	1	0	33	22	4	7	128	0	19	7	0	28	60	0	0	1	2	0	14	34	40	5	95	0	20	0	1	2	0	0	0	77	15	56	54	28	21	8	0	3	5	5	0	129	93	0	39	609	0	0	35	11	64	201	7	23	13	9	82	474	0	6	3	22	0	78	0	1	0	0	115	0	55	628	5	100	2	16	8	4	28	13	0	0	0	74	4	3	16	22	24	0	7	0	31	850	9	29	48	13	0	11	27	0	71	140	10	119	60	10	66	18	25	77	18	70	0	0	0	2	94	155	5	0	0	5	29	17	0	28	8	0	363	0	0	25	6	17	252	0	31	10	1	45	25	3	0	0	0	26	16	64	1	0	207	0	0	0	0	0	30	39	59	0	0	0	0	5	0	0	0	0	0	20	9	0	0	0	0	0	0	94	57	24	29	0	73	15	2	3	0	2	33	238	0	0	230	0	0	226	0	27	1	1	0	0	0	45	27	0	0	0	0	0	0	2	270	88	35	0	17	117	18	574	0	0	0	0	80	129	533	6	19	0	0	1	17	8	7	12	18	9	7	0	0	0	0	4	30	0	1269	13	120	173	0	0	0	1	10	0	642	4	20	77	21	68	44	26	0	130	49	6	0	0	1	0	0	0	32	113	58	28	22	28	36	62	0	90	88	63	33	17	16	67	0	6	32	181	8	1	81	103	0	264	119	7	7	71	8	35	15	68	17	4	136	16	2	0	1	5	5	5	32	13	36	0	74	40	0	86	1	3	57	196	54	81	0	48	0	115	11	305	142	370	6	20	8	13	1	6	0	0	0	0	0	0	0	1	22	0	34	0	14	62	116	129	197	24	0	11	102	2	0	0	840	0	0	0	0	0	0	0	0	0	0	49	0	1	22	85	64	39	93	0	0	0	0	5	0	511	3	0	574	5	191	0	0	0	0	0	31	0	204	12	18	0	44	14	0	23	2	19	43	27	0	4	183	5	0	0	16	0	16	4	58	4	392	57	0	320	381	0	11	8	0	151	0	0	0	0	0	54	171	4	0	0	1	1	6	0	1	23	0	0	0	0	0	7	4	1	26	0	76	46	1	2	20	1	15	5	310	1	190	18	22	32	7	1	0	144	2	14	121	2	0	83	2	0	0	8	58	5	0	0	18	21	0	76	21	3	0	1	0	56	0	0	0	1	3	0	15	0	63	4	20	33	39	75	549	0	32	0	3	8	1	3	42	0	0	0	0	0	0	19	0	30	53	77	0	0	0	97	41	25	3	32	171	0	10	47	0	0	0	10	25	0	5	0	21	29	0	0	53	45	26	42	37	15	18	287	27	1	99	11	0	0	0	0	12	42	24	0	1	18	176	14	26	133	11	40	1	4	0	0	0	0	22	1	256	0	0	0	67	0	0	0	0	624	21	4	0	0	71	2	1	3	10	2	18	7	21	6	21	48	0	0	0	16	0	0	0	0	172	0	0	8	46	4	10	0	0	156	1	4	30	0	10	537	30	164	0	0	0	0	2	0	3	22	0	77	0	329	0	0	0	105	1	8	150	0	0	0	0	0	0	0	0	0	0	1	0	0	0	0	8	0	0	19	15	164	15	0	37	151	0	20	104	0	46	715	57	3	8	0	0	0	0	1	0	1	0	0	0	0	0	152	0	0	0	15	57	0	11	16	3	0	220	312	0	0	0	0	0	0	0	0	0	0	1	0	1	20	0	284	0	68	0	93	0	0	2	0	0	0	0	0	0	16	4	41	0	0	16	1	107	0	34	0	3	47	48	7	68	99	88	57	12	1	0	127	10	5	1	30	114	1	158	0	19	8	18	10	41	17	2	43	0	173	3	3	0	0	68	9	37	11	0	0	1	38	0	2	29	1	0	11	37	358	195	0	0	402	2	0	0	26	11	0	143	0	0	0	0	0	0	35	0	222	0	268	9	0	1	59	24	14	0	70	0	30	0	0	0	0	96	0	0	25	22	98	0	0	9	0	54	28	0	0	0	0	303	0	0	0	0	134	2	2	0	2	0	6	0	70	0	0	7	0	13	0	3	27	1	25	0	31	43	1	0	4	26	0	4	8	4	17	9	10	0	0	0	19	13	54	115	30	6	0	77	2	8	0	20	129	114	46	14	2	21	3	0	16	0	0	10	0	0	21	24	54	49	0	18	2	31	173	98	592	39	0	0	4	37	39	17	31	114	8	0	3	42	69	8	23	35	20	41	83	0	2	0	1	0	0	7	13	38	35	25	49	30	19	12	0	0	0	13	9	10	0	2	89	9	122	1	31	0	1	0	5	0	5	0	44	343	0	22	9	0	6	17	1336	49	3	4	3	22	13	8	1	0	0	0	770	6	21	22	1	1	0	1	0	0	0	0	30	34	11	24	43	379	2	60	1	19	1	2	16	33	14	0	8	9	0	0	259	23	21	2	0	76	0	2	0	0	34	0	9	8	12	184	6	1	16	33	47	3	0	0	24	34	0	59	356	55	50	0	44	0	12	61	14	0	11	0	22	91	0	0	0	0	8	23	4	35	0	0	28	25	7	8	10	335	1	0	0	125	71	185	1	47	7	0	0	0	1	45	6	6	37	246	64	2	51	0	5	4968	0	41	1	0	0	0	252	0	0	12	0	0	0	52	0	30	2	77	9	0	30	0	0	1	17	72	0	0	43	16	3	3	1	0	0	8	1	375	0	1	0	0	0	0	0	0	0	0	5	1	24	16	0	0	39	7	0	12	51	0	1	0	0	0	77	0	0	0	57	85	34	1119	24	105	39	10	7	0	0	0	0	0	6	0	0	2	0	0	18	0	0	0	0	0	0	0	18	83	0	0	0	0	125	5	1	2	0	0	1	6	11	0	13	49	225	34	0	22	48	17	0	0	11	0	2	43	2	4	6	0	1	10	0	55	2	54	2	373	0	4	2	0	0	0	0	0	36	0	7	118	12	1	0	20	51	0	4	105	18	12	2	1	30	15	0	0	23	2	1	10	5	17	10	339	0	0	0	0	0	116	0	83	0	0	0	7	0	31	11	41	0	1	6	5	764	0	4	0	0	11	0	0	8	34	16	0	0	0	1	15	11	62	67	0	0	0	27	85	0	0	0	0	141	22	0	0	63	7	5	5	0	0	6	0	2	26	0	0	0	31	7	739	3	0	631	44	0	0	3	3	43	65	10	10	1	0	35	441	1	1	57	0	35	38	5	12	27	26	39	0	0	0	0	0	7	28	480	35	11	6	0	272	857	16	27	9	49	50	87	1	20	18	0	23	1	5	0	19	37	15	2	116	3	13	73	26	49	6	0	297	25	18	23	87	19	17	53	6	71	29	34	10	5	46	1	239	1	0	41	29	6	101	1	2	0	30	409	0	246	166	11	5	17	67	5	402	15	41	165	6	216	33	1	28	30	0	3	39	37	21	0	0	0	10	150	0	0	89	112	12	178	0	41	48	0	0	8	47	0	7	7	34	0	0	4	277	2	2	24	24	6	116	0	87	0	0	0	14	59	97	0	2	0	0	10	10	10	25	1	0	10	51	6	0	7	16	13	0	4	24	15	56	15	4	0	24	0	1	200	23	2	26	4	10	33	41	51	1	8	0	25	3	50	2	2	16	0	3	0	2	4	0	43	14	26	0	43	14	19	31	1	0	0	34	3	0	0	408	22	1214	4	18	0	37	13	22	0	227	123	0	7	60	46	89	50	19	308	0	1	112	5	0	0	9	0	61	6	5	4	11	35	115	6	43	4	6	3	221	3	74	0	30	0	80	9	1	4	13	21	14	70	0	0	0	81	28	28	12	10	2	0	6	4	0	166	15	9	4	588	10	0	3	839	0	14	0	137	0	5	107	9	2	9	0	0	38	0	1	2	39	33	41	13	86	1113	9	15	0	92	0	0	44	0	41	0	0	0	5	63	0	0	0	40	0	0	0	0	1	9	0	0	0	0	0	5	0	27	24	27	79	3	2	37	0	18	14	300	102	38	122	20	0	50	1	0	46	0	17	0	0	0	0	0	0	4	21	0	85	0	42	3	0	4	92	117	59	0	0	0	0	6	0	0	25	107	0	127	16	0	46	0	225	3	1	0	19	15	0	11	2	550	0	0	21	21	0	0	58	0	8	60	0	0	228	36	12	102	0	34	17	18	0	0	0	2	0	14	0	19	6	2	0	13	25	0	0	0	0	1	10	6	0	0	0	44	7	0	114	0	0	467	1	0	0	0	63	0	192	6	15	35	0	0	1	2	19	689	0	0	0	0	6	0	0	1	0	1	32	0	3	331	11	88	1	21	2	4	2	4	9	123	0	30	7	23	35	246	78	1	0	1	0	0	252	2	230	18	0	0	0	0	0	0	0	0	39	75	0	7	0	20	0	0	1	2	0	24	45	245	0	0	0	0	1	3	36	1	0	43	0	21	0	0	0	34	1	589	33	474	0	0	92	10	18	7	0	0	16	27	0	1	0	24	162	1001	1	4	35	0	6	0	69	43	3	20	103	0	0	245	5	21	13	0	0	0	12	17	5	829	0	9	58	391	2	0	23	13	14	1	17	318	91	0	0	6	1	45	98	175	0	10	1	2	79	49	1018	4	18	20	0	51	2	33	4	9	20	2	5	4	82	234	0	7	0	11	92	20	4	5	86	285	28	57	32	40	22	76	66	0	4	4	79	3	16	65	3	56	0	0	103	10	0	1	26	0	1	172	17	0	0	86	0	0	1	0	36	1	50	0	1	0	69	0	0	0	27	35	1	228	0	4	0	1	0	12	0	18	2218	19	3	47	0	0	0	10	68	27	31	0	2	6	0	40	21	55	0	130	2	0	9	32	2	0	131	11	0	1	0	0	0	0	1	53	23	75	20	0	371	9	31	0	0	89	23	9	1	57	42	0	5	0	12	0	1	33	19	101	47	53	0	0	0	0	10	55	3	1	56	0	0	0	43	191	25	0	0	0	2	2	1	15	10	0	82	1	474	0	0	10	79	0	13	128	7	34	4	0	0	0	0	0	23	120	9	0	0	0	0	0	0	9	10	107	1	1	24	1	0	0	0	18	11	6	4	0	0	0	31	0	0	0	0	0	1	0	0	12	0	193	8	218	0	73	0	0	41	0	0	0	0	0	0	0	0	0	0	16	0	3	14	22	13	7	0	0	0	0	1	0	0	1	0	0	0	0	78	14	63	18	86	3	27	0	24	17	0	8	6	43	11	0	49	30	2	0	39	0	0	0	36	41	37	13	20	57	13	10	17	53	2224	5	399	8	116	0	11	0	0	7	0	173	79	0	7	85	1	17	0	12	4	7	15	8	78	436	0	14	14	0	16	0	46	0	90	0	171	108	0	57	28	0	27	0	43	3	0	14	118	0	308	11	11	20	0	0	3	6	0	4	3	0	395	383	18	2	2	234	23	34	0	138	17	15	14	563	86	2	0	0	841	56	5	43	0	11	0	58	11	3	0	8	0	177	0	0	55	81	0	0	0	68	4	0	0	0	0	0	0	0	0	1	2	0	14	2	0	17	0	8	4	105	0	0	0	0	0	1	0	59	37	8	72	0	22	38	1	30	53	2	22	0	4	1	17	3	1	4	23	33	1	12	7	25	20	56	1	2	20	0	22	75	1314	6	53	56	0	0	0	0	2	58	39	0	0	0	0	266	0	0	8	27	0	0	7	23	63	19	12	20	16	75	41	2	0	0	15	22	7	0	88	22	138	0	19	21	1	0	16	67	135	41	27	3	23	767	509	7	88	0	0	461	137	23	0	0	0	0	0	12	30	92	13	384	40	86	37	53	72	3	1	16	52	0	137	0	0	2	11	129	15	45	5	38	0	14	18	1	15	15	127	0	16	27	1	0	3	2	0	24	0	44	1	0	4	26	0	6079	67	0	3	0	0	6	193	27	3	141	43	14	3	7	0	63	1	3	15	134	0	8	0	0	0	0	0	1	0	1	0	9	1	1	0	0	7	0	35	14	5	205	0	0	0	269	15	14	145	0	45	276	13	39	6	0	26	55	213	52	165	218	0	72	15	72	0	0	61	302	2	4	20	0	0	2	0	21	30	53	0	0	1	18	9	26	0	0	0	2	0	1	1	380	109	0	0	5	33	12	76	2	1	3	68	3	0	28	37	0	227	2	0	12	24	1	26	36	7	0	9	1	4	5	0	0	15	9	229	0	0	0	1	20	3	2	0	9	0	14	66	76	0	0	5	28	84	288	0	0	25	0	0	0	0	0	0	20	0	0	0	0	1	761	6	11	8	5	18	0	4	8	5	5	2	0	0	24	30	294	1	0	0	55	6	1	21	38	266	0	0	0	0	0	0	0	0	0	105	0	0	0	41	4	486	141	37	18	2	0	37	1	0	14	0	0	27	38	4	296	29	15	66	0	0	0	40	0	42	119	54	0	0	0	0	0	0	0	0	11	6	1	15	136	408	55680	38	355	9	18	147	17	24	39	1	0	50	18	104	0	75	133	0	4	46	49	41	0	62	0	21	0	27	0	0	6	4	11	1	13	3	26	0	189	41	6	136	17	27	0	0	17	4	6	1	20	435	918	5	171	55	0	67	75	6	8	0	735	26	0	0	0	0	0	0	0	254	1	0	0	0	0	0	8	4	113	9	166	0	21	1	171	0	312	1	22	0	0	0	0	54	32	41	4	7	66	17	38	13	179	45	0	204	0	41	102	7	2	236	0	0	50	0	10	4	3	30	49	2	1	0	0	4	0	0	0	0	56	2	2	0	1	0	4	13	101	0	7	9	8	0	0	62	157	29	20	53	8	23	28	2	96	0	74	71	13	10	1	5	0	0	87	42	34	33	57	9	82	135	4	13	80	51	39	22	24	45	6	0	21	0	3	14	0	4	0	15	38	40	16	0	0	0	7	4	2	7	14	4	5	32	0	5	22	73	3	6	4	5	9	4	5	0	0	0	100	4	2	4	30	11	12	36	9	396	0	16	1	15	8	12	1	0	352	16	42	84	45	1	6	1	1	415	0	0	16	120	66	125	2	1	0	0	0	0	0	0	270	177	37	368	4	3	27	11	2	0	1	0	0	2	0	0	0	0	9	1	0	159	30	29	1	0	0	93	2	239	0	1	5	0	1	1	8	81	108	3267	4	0	0	0	31	0	0	111	67	175	0	0	0	0	0	0	0	0	0	38	1	0	39	8	467	0	0	0	0	0	0	3	224	0	19	8	5	1	34	5	0	0	0	0	2	37	0	248	153	0	0	5	10	403	3	2	1	2	0	10	9	19	20	0	189	15	4	0	0	0	1	2	86	73	0	17	0	22	22	5	0	0	28	0	0	0	0	0	0	65	0	28	68	51	78	107	0	0	1	42	12	21	0	29	5	6	0	0	0	0	0	0	0	0	59	162	1	1592	16	114	0	0	3	0	0	0	32	383	37	38	13	1	0	30	0	58	14	131	6	0	17	11	2	15	0	0	0	0	97	224	0	1	5	10	34	10	281	0	0	0	3	8	47	0	0	0	0	3	0	41	52	64	64	40	0	11	0	52	0	34	0	4	12	67	128	2	114	39	17	24	6	630	10	15	17	0	6	95	347	19	34	259	6	75	26	0	44	3	180	12	38	0	14	0	0	0	211	1	13	452	15	19	9	4	2	0	7	89	27	22	3	0	4	99	8	0	348	0	0	10	156	0	0	0	1	201	4	1	0	63	17	29	2	787	307	70	4	0	0	0	0	23	33	22	17	23	19	0	0	1	12	0	4	0	144	7	33	22	29	2	0	0	115	282	0	54	12	20	20	0	9	4	172	8	0	788	15	18	1	3	51	116	91	30	21	67	52	0	0	0	0	22	0	0	415	7	614	0	18	0	0	17	0	305	16	0	0	10	0	287	58	11	54	19	0	0	0	0	297	612	24	0	70	6	10	580	0	0	1	0	20	258	93	0	0	0	0	0	220	0	2	0	0	0	0	0	89	5	0	1420	0	0	0	0	4	0	0	15	83	0	47	0	0	0	84	389	3	3	0	224	9	176	0	0	65	84	152	0	0	0	0	0	1	82	0	1	0	0	224	56	208	51	0	0	0	0	102	0	7	18	487	32	0	0	0	0	1	9	10	0	0	2122	3	34	2	0	0	31	1	0	0	0	58	3	1	0	9	1046	795	18	14	3	6	0	0	16	10	79	22	23	10	969	17	12	73	52	47	49	0	3	55	37	65	0	0	0	0	353	18	1	1	128	2	0	42	61	60	453	59	138	68	7	8	0	774	0	0	0	0	0	2	53	0	0	0	0	1	0	0	0	149	52	1	738	4	0	26	44	9	20	0	0	1	0	0	0	0	0	0	121	19	0	0	2	0	74	0	0	0	4	0	0	212	0	0	0	0	0	124	0	1	84	69	1	69	0	34	159	25	7	0	0	0	3	32	50	67	0	104	217	388	0	2	24	25	22	45	20	51	42	29	0	147	312	52	5	186	30	30	35	2	0	0	15	3	28	28	8	61	0	174	34	1	12	0	61	9	0	0	16	0	0	0	297	56	48	6	34	1	0	0	0	3	0	0	0	0	18	7	0	280	0	0	13	10	0	218	23	21	1	0	43	0	1	0	2	56	0	2	10	2	8	5	7	2	3	0	0	0	0	2	34	1479	1	0	0	204	2	4	0	5	3	0	0	0	8	194	19	0	13	2	9	62	0	0	34	2	0	0	22	0	42	0	0	21	0	0	0	0	0	0	0	0	0	0	0	42	0	0	0	2	0	0	0	0	0	0	12	0	85	0	0	0	2	0	0	0	7	0	0	53	0	0	0	0	130	0	0	0	15	14	17	11	163	0	0	0	0	0	356	59	7	12	0	7	0	0	2	0	0	0	47	58	653	0	13	53	13	2	198	27	0	0	19	0	56	0	169	21	59	45	1	0	8	37	0	0	0	19	233	26	0	0	162	7	3	11	1	0	42	52	0	42	61	77	9	98	57	20	5	0	0	7	48	15	2	0	125	0	105	99	18	5	26	20	34	14	17	3	161	19	1	0	50	5	7	36	83	184	17	15	5	0	0	27	0	4	35	7	0	49	27	184	1	18	2	36	170	0	45	8	89	55	42	9	51	20	0	0	1	44	1	3	2	0	1	8	55	3	230	43	137	104	233	0	4	58	12	0	0	32	0	0	0	0	0	2	0	0	54	0	0	0	237	60	8	149	6	48	1	166	1	34	8	4	0	0	0	0	0	0	0	0	0	0	0	0	0	0	0	0	0	1	1	25	1	5	46	9	3	45	30	33	108	7	1	0	0	0	3	3	4	2	14	425	64	0	5	81	16	42	3	196	0	111	257	26	15	0	32	48	12	150	17	32	388	5	0	7	0	2	100	164	0	136	1	171	0	19	23	1	47	13	139	33	40	0	0	26	12	0	820	534	89	154	28	145	35	49	9	21	0	3	40	2	110	25	0	0	33	29	0	14	20	57	45	6	21	0	228	40	30	9	13	214	85	0	45	29	1	0	0	81	42	51	10	0	0	45	198	0	349	6	40	46	138	0	58	18	33	0	0	1	0	154	0	0	0	14	14	135	28	434	128	0	72	86	0	68	226	120	3	71	13	482	1043	1	135	4	88	24	224	0	249	0	0	1	61	0	0	8	14	16	0	2	0	10	4	42	0	18	151	1	24	0	40	48	18	293	1	1	237	32	34	0	0	798	52	17	196	3	4	43	10	12	4	0	1	345	71	51	31	56	114	8	2	219	7	1	3	1	0	6	8	19	0	0	16	22	5	0	0	38	35	2	64	3	15	10	5	0	7	0	33	29	191	452	2	28	25	9	13	17	16	99	31	165	26	24	6	1621	0	19	10	0	0	0	0	0	28	45	29	6	1	19	33	11	25	0	0	0	30	0	30	1	1	0	19	180	112	36	177	83	150	4	2	3	4	428	447	13	63	23	10	6	153	3	9	41	479	0	2	5	0	0	0	91	0	0	2	2	0	0	387	11	248	0	320	0	31	83	26	0	0	70	0	14	0	4	0	230	0	12	1	4	0	66	10	75	0	5	0	176	71	29	960	62	35	157	8	0	1	0	1	15	0	0	0	11	1	0	13	24	141	17	111	397	38	52	1	137	238	0	0	0	7	11	43	33	38	6	0	20	2	29	13	40	0	0	4	9	451	11	0	257	5	10	47	0	208	5	3	173	77	2	7	0	2	30	19	0	0	21	17	1	32	46	0	0	0	34	7	45	0	0	41	0	151	3	2	26	5	3	27	19	0	0	9	0	38	243	80	24	0	5	134	4	375	0	31	0	22	0	59	10	37	5	365	68	0	2	1	0	0	2	2	10	45	1061	95	0	11	0	0	0	0	0	0	27	0	0	1	0	0	0	0	0	0	2	0	0	0	0	1	100	3	0	30	189	27	0	5	3	0	0	47	38	12	42	0	33	15	34	1	0	0	0	0	2	16	4	53	5	5	52	50	0	0	0	0	1	1	0	19	39	13	1	25	0	47	25	1	0	367	16	0	5	5	14	22	7	31	16	37	0	0	0	9	0	0	0	0	0	0	0	40	42	10	6	128	73	1	0	0	0	83	0	0	9	239	36	2	3	3	31	393	0	35	0	925	16	13	29	1	0	15	65	4	0	0	360	0	0	0	0	0	0	59	96	1	1	535	0	363	44	131	52	164	0	0	437	1	10	43	3	553	74	0	1	2	2	2	0	1	21	0	0	1	20	8	49	48	1	87	0	0	0	0	97	8	3	18	1	0	0	0	93	27	0	0	0	22	0	81	0	0	0	27	24	32	7	5	29	173	217	11	0	0	0	290	13	8	64	285	29	1	8	2	11	0	6	55	106	90	16	18	145	19	41	0	3	45	27	0	26	0	224	103	23	3	89	8	7	0	0	0	0	0	0	27	0	0	308	11	1	3	22	10	27	44	163	51	1	21	136	0	34	0	535	3	0	1	12	9	1	43	145	9	6	0	12	1	1	1	12	0	17	72	0	60	51	2	1	6	16	109	94	323	1	1	11	66	0	33	19	63	1	5	1	0	22	169	85	0	6	7	62	3	0	7	0	2	11	4	1	13	8	32	2	0	31	291	0	28	123	351	311	0	0	2	0	0	0	57	0	13	7	144	0	31	129	12	8	56	2	0	24	6	14	0	17	158	105	1	38	7	0	1	83	439	4	16	3	41	39	109	7	20	0	0	0	0	0	420	82	4	23	154	81	363	1	51	580	9	16	68	204	30	121	0	216	51	0	10	0	0	84	7	480	49	19	0	88	13	6	0	0	0	30	1409	0	280	1	0	0	82	253	1	208	0	0	0	0	10	0	0	0	0	0	0	0	0	1	2	23	104	0	2	46	1	1	56	43	52	0	55	201	13	29	0	0	0	0	0	0	2	3	5	61	26	6	14	53	82	7	17	5	252	50	0	1	0	1	36	54	33	107	24	30	25	0	51	0	279	0	519	0	9	3	1	0	47	0	0	14	46	0	29	91	47	0	0	25	25	0	0	33	53	90	1037	0	12	32	33	66	3	21	0	52	91	0	101	0	229	116	0	19	14	2	4	20	0	12	99	8	81	6	1	14	0	0	80	0	0	0	0	0	0	0	2	0	0	0	0	50	0	3	2	0	0	37	9	14	37	8	3	17	9	4	9	94	10	0	4	1	1	59	15	0	0	0	0	91	0	0	9	0	5	21	72	1	4	3	10	1	0	24	11	97	0	0	0	0	0	2218	5	0	435	23	2	16	5	20	1948	35	63	0	0	1	0	14	0	14	43	59	2	8	15	62	34	1	1	6	0	0	82	0	183	11	1	1	35	2	0	0	0	241	1	2	30	15	0	0	167	0	61	0	0	109	130	145	58	210	17	0	0	0	0	0	0	0	12	1	130	0	3	16	0	0	0	0	0	0	35	0	35	0	5	111	0	15	22	0	134	14	230	0	0	0	0	0	0	0	0	0	0	0	18	5	15	0	41	0	22	0	1	0	0	0	9	0	0	0	0	4	0	0	0	1	1	0	29	25	86	1	1	207	2	19	3	40	171	18	1	18	5	13	209	20	27	0	56	175	2	64	2	8	13	98	83	33	27	425	2	3	6	509	2	138	32	8	12	18	2	0	0	0	0	0	0	0	5	0	59	0	2	81	1	0	0	3	1	32	0	97	13	4	16	27	0	0	0	0	25	0	125	5	1	15	22	388	31	0	66	1047	26	212	60	12	13	60	9	1	0	128	0	273	9	10	156	2	111	32	69	16	2	0	6	2	0	16	7	4	0	2	10	3	9	14	0	3	78	35	0	130	141	42	9	27	110	161	0	69	29	14	46	98	3	0	1	17	5	37	76	0	79	124	2	55	62	0	0	19	10	50	40	70	26	99	33	24	0	4	1	4	7	0	0	22	146	13	22	9	16	16	0	14	1	0	83	19	46	4	0	21	0	63	0	52	62	48	73	910	7	0	40	24	33	0	0	167	102	0	0	79	13	8	0	0	1	234	54	39	0	31	1	82	338	0	26	6	19	192	6	21	1	198	38	25	0	0	2	3	0	0	0	1	47	4	0	2	401	0	0	0	0	31	0	40	19	0	52	0	2	0	9	2	78	0	0	24	0	0	0	75	0	0	43	0	0	0	0	0	0	0	7	0	16	9	7	0	3	31	13	6	47	39	0	37	27	2	56	135	0	0	0	0	0	0	0	0	0	0	147	36	50	0	4	3922	31	5	20	88	14	61	4	0	3	48	62	0	165	24	0	52	0	28	1	0	0	6	9	27	24	3	0	140	1	0	71	115	0	7	35	54	3	31	28	1	11	4	31	390	25	20	18	0	100	6	17	7	0	10	15	111	10	9	0	0	0	117	0	367	0	65	7	41	0	45	0	7	67	153	14	80	21	50	264	12	0	0	13	0	0	0	16	2	57	5	12	16	1	56	114	48	21	2	0	0	0	47	0	41	102	35	8	0	1	22	548	35	19	26	4	2	2	0	8	0	0	1	0	9	34	0	66	11	15	0	0	0	0	9	0	167	37	186	63	57	80	6	126	351	167	216	275	189	160	4	13	207	52	95	78	36	151	71	63	82	171	67	1	133	960	10	51	0	1	0	95	157	1503	112	69	277	423	60	118	158	1	8	39	145	187	14	68	195	0	5	0	662	78	14	0	39	0	0	0	0	0	0	0	0	5	26	31	4	0	563	22	0	242	19	458	0	0	63	0	2	36	22	153	0	3	11	755	0	1	238	190	40	2	11	37	384	67	818	6262	92	41	0	0	2	145	0	1	0	32	10	7	408	55	0	0	0	34	3	31	0	59	51	17	0	17	0	5	32	22	12	15	25	0	0	76	93	30	45	0	3	150	240	36	5	135	3	3306	235	0	0	0	4	0	69	46	2	1	0	0	0	0	24	393	180	2	30	6158	46	17	1	2	6	70	117	0	31	0	15	0	119	65	352	2	8	181	19	0	5	0	0	72	27	15	15	50	90	9	0	0	0	0	9	26	11	9	107	7	88	24	31	7	54	0	19	14	5	35	38	0	94	0	4	34	143	174	77	209	9	126	285	357	60	151	116	292	71	0	0	18	76	21	2	42	47	7	3	10	22	76	0	796	7	0	0	0	0	5	577	2	0	37	0	38	11	6	55	5	0	31	0	4	61	25	0	51	2	0	30	24	158	6	24	6	0	0	0	1	2	0	0	0	0	0	4	7	3	0	2	0	0	0	0	6	0	0	8	57	2084	35	187	0	0	1	18	172	0	361	500	122	8	63	1	101	40	15	2	50	13	0	33	16	18	3	18	22	0	0	1	60	0	2	0	0	215	33	9	5	59	0	0	0	22	19	5	0	48	3	0	21	27	0	0	27	5	46	0	0	0	4	4	99	38	0	62	0	63	11	5	0	0	0	0	0	0	0	69	98	143	0	265	0	43	170	6	1	101	0	496	157	1	56	34	467	144	0	96	2	18	47	98	36	2	2	12	2	520	0	0	62	99	0	480	1	1	19	16	3	1	21	92	8	11	0	0	0	37	24	1	51	14	70	59	0	0	28	29	287	80	15	0	0	2	0	116	0	84	111	568	48	8	36	0	0	16	6	15	55	155	63	3	29	0	0	10	180	16	38	28	41	86	82	138	2	24	3	20	0	3	0	0	81	99	0	98	1	52	13	1	44	3	0	0	214	110	648	0	0	1	0	0	0	0	14	80	433	45	297	34	31	14	25	168	17	0	320	0	49	1	32	0	367	41	4	96	1	15	23	1052	288	79	0	11	30	284	1200	5	0	1	176	802	58	0	62	1	0	336	0	0	47	6	0	256	13	101	51	23	1	127	213	15	0	0	0	39	3179	51	0	358	309	0	0	70	0	102	115	0	1	31	40	56	2471	20	0	18	7	44	0	0	4	366	2080	15	17	45	51	9	326	9	93	12	10	10	45	62	46	368	16	12	27	31	0	15	54	0	49	55	58	99	29	0	0	15	72	7	6	102	2820	397	13	1003	181	153	2	272	167	62	0	73	15	197	81	0	0	34	81	280	47	163	1	118	110	32	1	221	0	661	411	49	837	64	532	421	1	51	41	599	126	175	155	18	3	52	0	29	0	19	9	83	50	1	94	4	4963	1	45	0	19	1	0	131	1192	0	42	11	33	0	594	6	8	0	0	5	0	0	0	0	0	73	1	2	1	1	1	0	0	646	1	0	183	0	0	0	0	1	8	48	317	0	0	0	0	0	0	0	0	0	12	0	0	0	1	0	42	324	307	9	0	43	10	0	2	2	47	110	0	1	2	0	281	0	0	2454	15	36	0	0	0	0	0	1909	116	0	2	17	39	32	6	0	612	1	0	0	0	0	0	0	0	1	0	0	0	0	163	0	0	1	590	10	0	19	200	90	0	0	0	29	63	16	0	0	101	283	132	5	0	2	0	0	0	0	0	1	0	147	0	8	38	0	2	0	0	0	0	0	0	0	9	6	0	0	0	0	0	0	53	8	38	0	58	668	8	0	0	0	0	0	0	0	0	0	0	0	0	0	0	0	0	1	130	34	44	1	161	10	92	1257	1	0	0	0	0	74	0	184	0	0	64	36	0	1	0	177	0	0	0	19	4	2	0	0	2	2	0	0	0	14	0	280	1	0	172	578	337	258	8	129	0	18	497	17	2	0	11	348	25	2	0	15	30	0	2	0	0	3	892	12	7	1	0	0	49	147	100	128	13	0	3	13	2	0	0	0	14	0	12	24	4	0	0	66	0	0	0	6	0	0	1	0	8	15	1	14	685	2	74	0	1	940	1	0	0	0	1473	387	13	0	65	29	1	37	0	2	0	139	19	3	25	234	0	459	266	0	0	0	20	0	1437	57	0	21	40	1	23	83	192	12	31	192	0	91	0	0	9	5	0	100	9	135	14	7	17	22	0	1102	3	0	14	9	0	9	484	16	150	48	5	1135	165	189	0	340	3	8	0	13	0	519	0	1	0	0	0	127	0	30	484	26	153	0	0	0	0	5	2	4	107	0	1	2	73	7	0	7	248	72	0	0	34	65	17	0	715	0	1	191	7	1	0	0	0	0	116	4	0	3	0	24	14	78	0	19	0	0	0	4	16	0	0	4	492	17	0	98	0	114	25	0	193	0	992	1	10	0	48	956	3	3	0	0	0	168	0	9	29	44	0	144	0	0	16	9	0	132	46	88	109	0	0	196	0	6	23	17	3	0	0	2	0	144	28	8	0	62	0	4	12	0	0	0	2	168	43	0	19	24	120	0	678	21	30	0	0	0	5	0	2	0	0	7	0	0	0	0	0	0	0	0	0	1	0	0	11	0	0	26	1	0	0	0	2	0	0	0	87	27	0	0	1	7	0	0	1	0	0	4	0	0	0	1	0	2	1	5	255	1	0	2	56	0	0	0	18997	1	9996	6	0	9	2474	2188	6	14	11	10	1	4	0	3	257	0	2	0	0	23	5814	1	319	1	8310	2	161	4	45	42	0	36	0	1	37	0	82	0	34	0	29	0	48	3	8	0	66	97	760	29	43	85	12	80	43	0	0	167	0	0	0	17	0	2	0	0	0	70	167	0	73	31	0	103	42	437	0	0	31	24	39	39	0	1	75	1	0	0	14	43	6	9	31	3	0	0	5	91	187	42	9	31	0	0	30	120	980	0	556	55	0	1388	1	62	71	0	33	0	0	0	86	41	0	0	0	81	166	107	0	0	0	0	0	0	0	11	0	0	0	0	0	0	0	0	2	9	0	0	0	0	0	0	0	0	0	15	0	0	0	29	0	0	0	79	1	0	0	0	0	0	0	0	0	1	1	0	0	0	2977	0	0	0	1	0	0	0	0	0	92	0	38	0	11	33	217	0	0	0	0	2	0	0	233	2	0	0	0	0	0	0	0	0	0	0	0	0	0	0	0	0	0	0	2	0	12	0	0	0	0	168	0	0	0	3	1	0	0	0	0	0	0	0	0	0	124	0	0	0	0	0	0	0	0	0	0	0	1	0	0	0	4	1	0	0	0	0	0	0	0	0	0	151	0	0	0	0	0	0	102	0	1	0	0	129	1	0	5	0	290	0	0	0	0	0	0	0	4	0	0	0	0	0	3	0	0	3	0	0	25	0	0	3	0	0	0	25	0	0	0	0	3	0	0	15	0	0	3	2	0	0	0	2	0	2	0	0	0	33	36	0	5	8	0	0	0	30	0	0	0	0	38	0	0	0	2	0	0	0	0	1	4	0	0	0	0	0	0	0	0	0	5	0	0	0	0	0	0	0	0	0	0	0	1	0	21	0	0	0	0	0	0	0	0	0	0	0	0	0	0	0	0	0	0	0	0	11	7	0	0	0	2	10	0	0	0	1	69	108	0	0	15	6	109	92	238	68	55	55	457	27	489	102	15	21	0	147	63	0	33	4	178	24	0	162	202	276	1	7	57	86	128	52	66	8	1	30	17	0	810	19	597	109	1757	389	39	5	0	110	55	8	91	424	76	28	0	30	0	0	0	0	0	0	0	0	0	0	0	1	145	0	0	0	5	3	0	0	120	0	0	0	0	0	63	2	0	0	0	0	0	0	0	0	0	0	0	0	0	0	0	0	0	61	3	16	0	0	0	0	0	0	1	2	0	0	0	0	0	11	0	0	0	0	0	0	0	0	0	0	0	0	0	0	0	0	0	1	0	0	0	0	0	0	0	0	0	0	0	0	0	0	8	0	0	0	0	0	0	0	0	0	1	0	0	0	0	0	0	0	1	0	0	0	39	3	69	0	8	2	82	0	0	94	15	9	5	606	0	125	12	103	41	29	29	4	0	233	62	242	70	3	33	47	53	7	3	39	6	11	21	1	1548	0	0	0	847	0	0	0	229	53	1	0	0	11	43	66	24	0	0	0	0	0	0	0	0	0	2	0	0	3	0	0	2	180	1359	57	997	61	174	1	56	277	245	729	44	99	0	38	2	3	0	155	34	110	196	2	29	42	438	91	1275	24	11	140	11	38	12	9	0	215	22	2	7	71	7	117	12	0	0	849	71	6	47	4	19	147	1	5	27	5	47	44	45	10	1	147	0	7	102	309	35	11	82	3	60	255	420	1351	556	0	1	0	11	54	0	0	354	0	0	1	6	89	0	0	2	0	25	0	464	244	0	0	51	0	0	0	0	201	22	0	44	33	169	1	46	0	294	1	202	119	0	6	2	1515	613	83	37	0	88	0	399	293	52	0	1	547	3	22	0	149	0	31	0	123	635	346	89	98	60	1138	60	0	2	0	0	0	0	0	0	0	0	0	0	0	0	1	0	32	4	4	33	137	131	2	35	1	54	206	0	54	2	32	99	1	0	22	6	65	1	0	42	197	70	178	282	233	90	336	367	48	107	0	88	1	3	53	0	15	0	2	0	0	0	15	5	87	0	9	0	0	33	84	1	35	0	0	17	185	29	1	16	4	36	0	14	110	0	84	63	97	1	0	1	0	11	123	101	105	35	0	8	3	0	0	0	0	0	0	0	0	0	0	0	0	1	0	0	0	0	17	0	3	9	0	0	0	223	0	407	22	11	22	85	0	0	0	0	0	0	0	0	0	0	0	0	0	0	0	0	0	0	0	1	0	0	0	1	0	0	0	0	45	43	4	168	24	0	0	18	21	623	1	0	0	0	74	6	152	8	0	691	0	67	0	16	18	0	0	0	19	1	15	0	0	0	17	0	438	24	1	10	0	1	0	0	28	1	417	3	121	139	60	2	0	0	0	0	0	1	19	558	543	117	330	0	0	0	2	0	41	27	53	1	62	239	51	521	14	41	12	73	7	7	0	0	0	0	4	0	1	17	0	0	2	1	10	120	41	362	209	263	0	8	59	5	28	68	5	20	15	2	18	0	4	0	0	0	0	6	0	1	176	16	68	100	14	107	4	2332	123	264	0	2	250	47	1021	6	0	0	1	247	50	229	13	1	40	32	0	228	0	0	3	0	0	0	17	215	94	13	0	0	0	0	0	2	0	0	16	7	10	2	90	6	105	48	29	14	12	30	205	3	27	45	70	139	1	159	437	132	821	0	0	60	0	35	34	122	3	85	65	112	18	102	4	3	0	0	0	2	0	0	1	1	2	0	0	10	40	1	11	38	3	86	0	73	33	0	0	0	140	0	1	9	16	447	455	31	0	0	0	0	0	14	36	42	65	24	0	0	0	0	0	1	0	0	46	1	0	0	49	0	0	18	0	7	0	5	12	31	433	124	2237	105	33	43	95	23	7	20	11	194	91	0	0	0	86	0	57	110	125	0	0	0	0	0	0	119	1314	314	1315	376	566	370	57	26	9	7	0	0	0	248	191	5	35	0	1	0	0	0	0	0	0	0	1	103	920	22	27	75	35	37	0	0	0	2	195	1	0	0	75	6	0	0	1	224	21	202	17	5	22	825	59	76	36	20	295	772	89	0	19	11	115	0	396	0	0	0	36	125	0	0	0	0	608	42	0	0	0	0	9	0	1238	0	0	0	0	10	0	168	2	0	104	0	0	9	85	52	271	18	91	0	0	0	332	22	9	29	0	9	145	20	0	38	146	158	3	2	7	2	2	46	70	0	60	7	1	0	0	0	0	70	0	0	0	92	0	0	0	2	0	0	0	0	0	0	0	1	71	0	0	0	0	0	0	0	0	0	0	2	6	1	16	115	0	0	0	0	0	0	72	0	0	0	0	16	1201	3	0	66	111	576	39	45	193	119	74	27	16	0	2	0	0	0	4	0	4	0	462	0	15	10	0	0	0	0	1	0	0	0	0	9	0	0	0	0	0	0	0	0	90	72	16	403	127	0	0	0	0	0	306	1	0	0	0	62	217	0	440	385	0	0	337	0	29	42	64	10	168	0	0	5	0	1	0	0	0	2	6	3	0	0	0	0	0	0	0	759	4	45	3	0	0	0	1	0	0	0	0	0	15	0	0	1	51	0	1	184	0	0	0	0	220	0	0	1	2	60	1	0	0	0	0	0	0	0	0	0	112	0	86	1	0	0	0	1	1	26	113	8	91	0	0	0	0	0	2	0	0	0	0	0	135	38	107	0	1	0	3	107	178	2	130	63	959	1503	781	558	643	246	15	167	312	0	0	0	3	0	0	1	0	0	0	0	0	0	0	0	0	0	0	0	1	0	1	0	0	4	0	0	0	0	0	0	0	1	0	2	0	50	110	4	210	147	118	165	0	1	0	0	1	0	0	1	0	0	0	0	20	16	0	0	1	0	0	0	0	0	1	0	0	0	0	14	0	0	37	0	12	0	0	7	0	0	2998	45	58	0	0	3	0	0	11	0	0	0	0	0	0	11	0	92	87	0	0	0	0	0	0	1	0	0	0	0	0	0	0	3	1	0	2	0	0	0	1	0	0	11	115	0	0	0	0	0	0	1	4	0	1	98	0	2	0	0	0	0	0	0	1	0	3	2	67	4	12	0	0	0	0	0	12	0	0	0	0	0	0	0	0	0	0	0	0	0	246	67	63	0	57	432	366	0	0	95	4	4	209	0	41	16	5	3	115	51	157	30	28	0	0	0	0	114	882	298	6	0	0	0	105	10	1	2	20	0	0	0	0	0	0	6	828	8	11	0	34	130	0	1	7	0	3	0	0	0	0	0	1	0	0	8	0	0	0	0	0	0	0	0	0	0	0	0	6	110	80	579	664	40	48	0	0	1	1	0	0	0	0	0	0	0	30	0	0	23	214	84	464	153	24	94	5	0	142	8	4	16	2	6	68	4	59	121	162	22	227	7	11	0	1	334	14	78	23	0	14	71	0	0	0	0	0	13	11	0	1756	1	0	0	0	0	0	0	1	620	10	72	191	47	0	5	50	40	27	3	0	18	0	0	28	125	0	0	9	2	1275	19	51	17	10	0	62	8	27	334	0	2	0	0	0	0	0	0	0	0	0	0	0	0	0	0	6	16	0	12	40	144	0	0	0	13	605	0	20	1	4	0	0	0	2	0	0	29	0	3	0	0	28	0	1	0	0	0	0	0	41	4	111	2	109	37	12	21	1	0	0	0	0	0	0	0	0	0	0	0	0	0	0	32	793	2	0	10	0	4	0	14	4	8	56	2	25	0	0	0	65	29	0	31	87	4	2	73	0	3	9	27	31	0	1	20	0	0	0	10	40	148	25	65	5	5	0	0	106	124	57	0	12	0	104	61	23	11	16	1	39	0	85	191	25	14	22	35	2	364	71	38	859	0	55	164	47	45	138	15	147	0	75	77	12	0	29	27	211	5	6	8	9	33	2	66	65	46	0	41	93	10	72	0	3	4	20	37	0	0	0	27	37	29	71	16	66	0	22	21	40	0	23	13	3	19	0	0	0	63	48	33	26	0	42	0	0	0	0	54	0	1	6	98	3	165	37	7	16	6	0	35	0	4	5	0	0	6	337	3	18	12	0	2	0	78	3	9	1435	0	38	152	0	417	0	0	0	0	0	0	0	29	98	70	0	0	28	6	6	0	44	0	16	0	31	61	14	225	35	46	2	52	59	24	4	46	0	4	1	21	8	6	0	30	9	18	0	145	182	20	58	202	0	0	5	0	9	0	22	9	0	0	51	1	63	4	57	1	119	5	83	51	20	8	26	0	24	2	10	47	1443	15	0	103	0	68	37	118	3	50	47	32	107	6	0	0	0	27	7	15	286	0	14	39	13	10	37	13	7	0	13	118	0	0	1	4	0	30	11	1	0	0	182	1	2	22	123	59	0	0	132	60	16	20	2	0	0	8	1	15	17	10	0	0	34	22	0	133	54	4	310	0	0	0	0	0	0	21	1	0	17	44	15	191	0	0	0	21	0	7	262	283	124	732	1334	71	0	0	0	0	0	0	0	0	0	0	0	0	0	83	0	4	6	0	0	0	0	0	0	0	0	0	0	0	201	1	0	0	0	0	0	0	0	0	1	0	0	0	0	0	0	0	0	0	0	0	0	0	0	0	0	0	0	0	0	0	46	5	0	0	1	0	1	0	0	0	3	4	0	9	3	0	19	69	36	0	0	0	0	0	0	0	0	0	0	193	463	1	0	0	133	15	5	22	14	61	15	11	3	1	0	0	0	0	0	0	0	1	23	0	0	0	0	0	0	0	2	0	0	0	8	0	0	0	0	0	0	0	4	22	0	2	16	0	0	20	11	3	81	0	0	0	1	52	0	0	0	0	23	2	0	0	0	4	0	0	0	0	0	0	0	0	20	0	1	0	92	197	0	105	1	0	43	6	3	0	5	3	57	2	0	0	0	0	0	0	56	0	0	0	0	1	57	0	8	3	0	0	0	1	0	0	0	82	0	417	3	205	221	56	8	0	19	1	0	5	2	0	0	190	33	441	0	0	0	130	5	0	882	541	935	80	53	2	255	912	1	8	769	41	1	58	0	0	0	0	6	232	69	30	0	0	0	0	0	0	0	0	0	0	0	451	0	2	96	16	139	0	0	27	969	115	2	43	34	4	0	0	0	0	0	0	0	66	0	0	0	0	1	0	0	5	0	0	0	0	0	0	119	0	0	12	1	0	0	0	2	0	0	0	0	0	0	1	0	1	2	0	0	0	2	1	0	0	20	1	393	21	0	0	0	0	0	1	0	10	0	0	0	0	2	0	0	0	0	1	9	1	0	0	142	7	0	0	0	0	0	245	0	20	0	0	1	0	1	0	0	0	0	0	1	0	5	0	0	1	0	0	0	0	0	13	406	20	155	213	58	131	0	0	0	101	224	0	1	0	1	0	1	6	0	0	0	0	0	1	0	0	2	0	318	0	6	0	0	0	0	0	0	0	1	0	44	36	7	0	0	0	0	1	0	0	0	1	0	0	291	197	0	0	1	0	0	184	353	0	9	0	15	18	1	0	0	3	0	19	287	78	15	0	0	0	0	0	0	0	2	0	1	83	0	0	0	39	0	0	0	0	0	0	0	0	0	0	0	0	0	2	0	0	3	5	1	0	3	17	31	40	0	2	20	0	0	8	1	0	0	0	13	25	0	284	9	0	0	5	0	188	2	0	0	0	0	0	0	0	1	0	0	0	2	3	0	0	0	0	0	3	0	0	0	4	184	0	0	2	0	0	0	0	0	0	0	0	0	0	1	0	0	0	1	0	0	1	0	1	0	0	0	0	0	0	0	0	17	257	0	0	0	0	0	2	0	0	0	0	38	283	0	1	0	0	0	657	0	0	0	0	0	0	0	0	0	0	0	0	0	46	0	0	0	0	0	45	2	0	146	215	20	3	0	2	0	0	17	0	0	0	0	0	0	0	0	0	1	0	0	0	110	87	0	0	0	0	0	2	6	0	4	8	0	0	74	0	3	0	83	0	0	0	0	0	0	0	0	0	2	2	0	0	0	0	0	0	0	0	0	0	0	0	0	0	342	3	0	1	0	0	0	0	4	0	0	0	43	7	0	1	0	0	0	7	0	0	39	0	0	0	0	0	0	0	0	9	1	0	0	0	0	0	0	0	0	0	0	0	3	0	0	1	0	13	0	180	0	30	189	8	0	0	0	0	4	4	13	33	13	52	0	0	0	2	0	0	0	0	0	0	0	0	3	0	0	0	682	0	0	0	2	0	0	0	0	0	0	77	206	0	405	2121	58	2	0	0	0	0	0	0	0	0	0	0	0	0	0	0	0	0	0	0	1	0	0	0	0	0	0	2	0	0	0	2	4	1	6	0	0	0	0	0	0	0	0	0	1	0	0	3	0	0	9	0	0	0	0	22	0	22	0	1	0	6	0	0	0	0	0	0	0	0	1	166	0	0	0	0	3	1	0	0	0	0	0	0	0	0	41	1	0	0	0	843	0	12	0	0	0	2	0	0	0	237	363	0	1	0	0	0	0	0	0	3	0	0	0	0	0	0	1	0	0	0	0	9	0	0	0	0	0	7	25	0	1	0	5	0	3	0	0	0	0	0	0	0	18	0	13	0	0	236	0	1048	384	606	0	0	0	0	0	1	0	0	75	0	1	123	0	0	4	2	0	0	0	0	0	0	1	0	0	0	0	0	0	0	0	1	0	0	1	0	0	0	0	0	0	0	2	1	0	0	6	0	0	0	0	0	0	0	0	0	0	0	1	0	0	0	0	0	2	0	0	0	0	6	0	1	0	0	0	0	0	5	0	0	0	0	0	0	0	0	0	0	0	0	0	0	0	0	0	0	0	0	0	0	0	0	0	0	47	0	0	0	0	0	0	0	0	0	0	0	0	0	0	0	0	0	0	1	1	0	0	0	0	0	0	0	0	0	0	0	0	0	2	0	0	0	0	0	0	209	101	22	0	0	0	0	0	0	0	0	0	0	0	0	0	0	0	0	0	0	0	0	0	3	0	0	3	0	1	0	0	2	0	1	0	0	0	0	1	0	0	0	0	0	0	0	0	0	0	0	0	0	0	0	0	0	11	0	0	0	0	0	0	0	0	0	0	0	0	2	0	0	0	0	0	0	0	0	0	0	0	0	0	0	0	0	0	5	1	0	0	0	0	0	0	0	0	0	0	0	0	0	0	0	0	0	0	0	0	0	0	0	0	0	0	3	0	0	0	0	0	0	0	0	0	0	0	1	0	0	2	0	0	0	0	0	0	0	0	0	7	1	0	0	0	40	5	0	0	0	0	0	0	0	0	0	0	0	0	0	1	0	0	0	0	10	0	47	0	0	2	0	0	0	3	2	99	0	0	0	0	0	0	0	0	0	2	0	0	19	20	0	0	0	0	0	0	92	0	141	1	0	0	0	7	1	0	0	0	0	499	8	0	0	0	0	0	0	0	0	0	0	0	0	0	0	0	0	0	0	0	0	1	0	0	1	0	4	0	0	1	0	2	0	41	60	0	0	0	0	0	0	0	0	0	0	28	26	1	0	1	1	352	0	0	14	0	103	294	0	4	0	0	69	23	0	31	4	0	0	0	1	0	0	0	0	0	1	0	0	0	0	0	0	0	0	0	0	0	0	1	0	0	0	0	0	0	0	0	0	2	0	0	29	1	0	1	0	0	0	0	1	0	0	0	0	0	0	0	7	0	0	0	2	0	0	0	0	0	0	0	126	0	0	0	1	0	0	0	0	0	0	0	0	0	0	0	2	0	0	0	0	1	0	0	1	0	0	0	0	0	0	0	0	0	0	0	0	35	3	1	0	0	20	0	0	25	14	0	3	0	0	0	0	0	1	0	0	0	15	0	0	0	0	1	0	4	0	0	4	0	1	0	0	28	120	0	0	1	0	0	201	0	4	0	0	0	0	8	0	0	0	0	22	0	0	32	114	1	0	0	0	2	0	0	0	7	5	0	0	0	4	1	0	0	0	0	0	0	0	0	0	0	123	319	69	0	0	73	0	0	182	82	0	0	19	219	0	0	1	0	0	0	17	0	0	6	5	69	4	1	89	0	0	2	0	41	73	0	15	1802	0	0	0	0	82	339	0	0	0	0	21	12	30	0	0	344	11	9	252	0	0	0	0	0	1	0	0	0	0	0	1	0	796	0	0	0	0	12	0	3	6	12	1	0	0	0	0	6	0	0	0	0	0	0	1	0	0	0	0	0	0	0	0	3	0	0	2	0	9	0	1	41	14	1	13	18	20	26	36	17	0	0	0	0	0	4	0	0	0	0	0	0	0	0	2	2	0	0	0	0	79	3	0	0	1	0	0	0	0	1	0	0	0	297	103	6	70	56	10	25	47	0	2	0	0	0	1	0	0	0	0	0	0	0	0	0	0	2	1	0	0	0	29	3	3	38	0	36	0	0	0	0	1	0	0	5	0	0	0	0	8	0	0	0	0	0	0	0	2	0	0	0	0	0	0	0	0	0	0	0	387	1	0	0	0	0	0	1	0	0	0	0	0	0	0	0	0	0	3	0	0	0	0	0	0	0	0	4	0	0	0	0	0	0	0	0	0	0	0	0	0	0	0	0	1	0	29	0	0	57	0	0	0	0	0	0	0	0	1	0	0	0	0	0	1	0	0	0	0	45	13	0	0	0	0	0	0	0	0	0	0	0	0	0	2	0	0	0	0	0	0	0	0	0	0	1	0	0	0	0	0	0	0	0	0	0	0	0	0	0	0	0	2	8	12	225	0	0	0	0	0	0	5	0	0	0	0	0	0	0	0	0	0	0	0	0	0	0	0	0	0	1	0	0	0	0	0	0	0	19	0	0	0	0	1	0	1	8	1	0	0	0	0	0	0	0	0	0	0	0	0	1	4	0	0	0	1	0	1	3	0	1	0	0	853	647	0	0	0	0	0	0	0	1	0	0	0	0	0	0	0	0	0	0	0	0	0	0	1	0	0	1	7	1	0	0	1276	0	4	0	0	0	0	1	0	0	0	0	0	0	0	0	0	0	0	0	0	0	0	0	0	0	0	0	0	0	2	0	2	0	0	0	0	0	0	3	3	0	1	1	0	5	0	0	0	0	0	2	0	0	0	0	0	0	0	0	0	2	2	0	1	0	3	0	0	0	0	0	0	0	0	2	0	0	0	0	0	0	0	0	0	0	1	0	0	0	0	0	0	0	0	0	0	0	0	0	0	0	0	0	0	1	0	0	10	0	0	0	0	0	0	0	0	0	0	0	0	0	2	0	0	0	0	5	7	0	0	0	10	2	0	0	0	0	0	0	0	0	0	0	0	0	0	0	1	0	1	0	0	0	0	0	0	0	0	0	0	0	0	0	0	0	0	0	0	0	0	0	0	0	1	0	5	0	2	0	2	0	0	0	0	0	0	7	4	0	0	0	0	0	3119	416	0	0	0	0	0	0	0	0	0	0	0	0	0	0	0	0	8	0	0	0	0	0	0	0	0	0	0	0	0	0	0	0	0	0	0	0	0	0	0	0	0	0	0	0	0	0	0	0	0	0	0	0	0	0	0	2	0	0	0	0	0	0	0	0	0	0	0	0	25	1	9	1	67	963	13	2	1	3	154	20	0	47	0	297	104	0	48	1028	46	186	0	0	32	0	0	0	0	20	8	0	7	0	0	33	0	1	0	0	0	0	0	0	0	0	0	0	0	0	1	2	0	0	0	0	0	0	1	0	3	0	11	0	9	0	0	5	0	0	0	0	0	0	0	3	76	89	23	0	0	1	0	0	1	0	0	0	1	0	0	2	0	0	0	0	0	0	0	0	0	1	0	1	1	0	0	0	0	0	0	0	0	0	0	0	0	0	0	0	0	0	1	0	0	0	0	0	0	0	3	6	0	0	0	0	0	0	28	0	0	0	0	0	0	0	0	0	0	0	0	0	1	0	0	0	0	0	0	0	0	1	0	0	0	0	0	0	0	0	0	7	7	0	0	3	0	0	0	0	2	4	0	0	0	0	12	0	0	0	0	0	1	0	1	5	0	0	2	0	0	0	0	0	20	18	0	200	0	1	1	0	0	0	0	0	0	0	0	0	0	0	1	0	0	0	0	0	0	0	0	0	0	1	1	80	1	1	0	0	0	0	0	1	0	0	0	0	0	0	0	0	0	0	0	0	0	0	0	4	0	2	0	0	55	0	0	0	0	0	0	0	0	4	0	0	0	0	0	0	0	0	0	0	0	1	2	0	2	0	5	0	2	0	0	0	0	5	0	0	0	0	1	0	0	0	0	1	0	0	0	0	0	0	0	0	0	108	112	0	0	0	37	2	0	0	2	0	1	0	0	0	0	0	0	0	3	0	0	0	1	0	0	0	0	0	0	134	24	18	0	0	142	0	122	220	0	0	0	0	0	0	0	0	0	0	0	0	0	0	0	0	0	11309	406	9	1	0	0	0	0	1	0	0	0	0	0	0	0	0	0	0	0	0	0	0	0	0	0	0	0	0	0	0	0	0	0	0	0	0	0	0	0	0	0	0	0	0	0	0	0	0	0	0	0	0	0	107	192	85	10	39	0	0	0	0	1	0	0	0	0	0	0	0	0	0	190	70	0	40	13	205	0	0	0	100	0	11	0	0	8	297	0	277	1	0	0	0	5	43	0	0	0	28	110	4	0	6	96	75	9	116	8	0	110	46	0	0	18	66	64	0	26	0	294	53	735	9	0	722	715	0	1	0	0	34	65	3	320	281	6	41	0	16	7	52	110	21	0	17	0	0	0	0	40	13	1	828	0	1342	6	1	576	95	3	9	70	33	29	52	56	219	201	0	0	0	0	0	0	0	0	0	0	0	0	39	44	36	5	0	120	13	7	542	28	0	58	284	788	136	90	0	0	0	1516	406	763	407	741	22	191	49	20	24	128	0	0	16	13	5	12	8	0	0	2	0	0	6	1	1	0	0	0	0	0	25	22	5	14	9	0	8	0	742	207	38	0	0	4	2443	2	0	0	0	7	0	0	0	0	0	195	194	0	63	120	2	10	1	17	210	341	76	30	103	2	0	0	2	0	2	0	0	0	0	0	0	0	0	0	0	0	0	0	79	78	3	247	35	24	24	0	0	0	0	0	201	0	43	29	295	63	0	0	0	0	31	26	0	0	33	46	240	1	0	0	0	64	236	115	7	3	225	385	45	14	98	6	0	131	20	6	0	17	0	11	41	18	8	71	7	0	9	7	3	1	11	3	20	42	0	3	0	0	122	6	0	0	461	68	9	48	58	1656	12	615	3	3	10	21	145	0	211	67	384	1	15	2	27	0	0	63	16	61	7	206	35	251	6	1	0	0	0	1	0	0	6	25	0	0	0	0	0	135	3	0	7	131	128	0	22	23	60	47	0	17	0	0	3	2	0	22	30	0	12	55	0	5	1	35	5	0	42	9	0	83	3	43	332	0	237	4	0	203	11	62	20	12	10	0	17	36	15	11	12	39	336	40	0	0	0	2	1	2	19	103	0	0	0	26	25	5	36	56	7	2	0	0	634	25	165	200	1	0	0	0	64	0	0	15	26	0	99	0	15	5	64	11	192	0	0	20	15	4	3	58	492	7	0	0	0	1	94	5	5	2	0	5	13	315	252	0	0	0	172	1	0	0	0	0	47	7	104	211	0	22	30	455	252	90	11	322	51	72	2	113	159	29	0	1	0	9	3	847	0	1	1	0	0	2443	0	64	54	12	1	2	1	0	74	4	35	0	48	1	500	1	17	129	32	30	54	155	18	16	9	30	142	0	1	0	1	0	10	0	296	21	0	478	173	406	2	8	0	50	0	53	36	27	48	396	0	730	5	0	0	0	1	0	0	2	88	0	23	0	30	2	0	0	0	0	0	0	0	0	23	0	395	0	96	8	1	1	0	0	0	27	3	0	1	155	0	0	35	0	0	59	0	0	0	0	0	1	2	0	3	317	7	16	6	23	21	19	1	0	15	61	2	23	40	85	245	3	0	0	14	37	164	1	0	215	1	3863	1	504	102	31	20	1003	1	199	0	0	0	21	0	9	118	28	8	93	25	64	71	38	0	1	8	2	161	0	0	60	64	46	163	0	2594	16	52	137	8	70	40	3	0	0	9	14	597	3	14	32	92	74	55	0	33	25	0	31	7	2	41	28	0	0	116	63	3	1	2	7	20	54	22	68	21	23	3	76	34	0	1	0	0	48	3	0	37	49	20	60	21	8	40	0	0	347	0	5	203	35	60	10	0	0	0	0	13	0	0	0	0	0	9	162	7	0	0	0	0	9	5	15	67	4	8	113	36	306	0	39	0	0	0	2	2	661	450	21	62	5	23	47	26	23	55	31	20	0	4	190	11	217	16	0	0	0	0	0	11	7	5	0	7	28	0	5	93	43	0	0	8	0	65	0	37	0	89	7	13	1	13	422	12	5	35	252	1	39	0	244	22	22	10	24	31	0	0	0	0	121	0	506	390	110	0	0	27	0	5	458	6	214	0	5	6	9	83	1	9	22	218	15	78	3	0	501	456	16	77	57	57	84	14	19	87	1	0	114	0	0	0	0	0	0	0	0	1	0	0	0	0	0	319	0	0	0	0	0	0	1	35	4	5	0	0	1	2	15	109	145	46	65	0	767	22	7	231	7	0	0	9	7	79	85	126	0	174	0	0	2	0	1	5	76	1	3	3	3	0	0	29	117	91	59	0	8	0	81	16	127	2	29	33	2	0	0	0	0	0	646	10	0	38	22	0	0	15	0	206	16	9	11	5	0	0	1	30	40	13	125	220	60	0	0	67	12	4	18	0	6	107	94	1	200	68	47	4	0	38	4	6	39	12	36	0	130	1	1	15	3	1189	1145	75	31	1062	1650	30	23	28	59	485	5	124	4	58	183	330	12	197	14	0	156	40	1	0	78	25	13	23	0	0	63	28	54	28	0	9	0	1	35	109	108	183	82	891	30	47	45	0	0	61	110	4	12	0	26	19	75	6	0	43	25	645	18	4	0	0	0	0	0	2	62	23	111	62	4	123	1	9	2	0	2	0	5	14	5	0	7	14	3	27	29	23	0	0	1	4	0	13	0	13	6	4	0	43	100	20	0	0	0	48	0	0	0	0	0	0	686	1	0	92	107	0	78	0	92	0	5	4	1	0	37	4	206	0	0	17	15	60	12	70	82	7	78	3	0	0	8	59	0	7	20	3	121	0	16	0	12	542	109	12	66	40	15	42	0	0	0	0	4	0	9	87	1	7	68	6	34	40	11	46	5	74	0	0	0	38	2349	0	0	0	0	84	76	9	127	4	0	1	0	0	0	65	0	0	6	13	1	0	0	0	13	0	54	13	35	41	10	0	0	1	2	17	11	18	1	0	0	4	1	0	5	110	30	2	3	8	17	233	0	126	59	1	40	27	828	13	71	20	0	0	0	19	1	0	0	18	0	0	2	5	56	54	5	43	0	0	7	20	34	0	5	0	72	364	2	36	0	34	0	0	0	34	275	83	46	64	0	0	53	10	24	0	108	104	72	19	8	124	41	54	0	23	1	3	16	31	78	74	1	14	0	1	107	31	112	0	434	26	8	19	33	9	10	174	113	40	23	15	38	0	0	4	6	0	1	10	0	70	12	689	1	10	49	0	0	0	12	297	0	34	0	0	59	14	15	16	4	83	0	0	0	0	0	3	0	0	0	0	0	68	45	48	14	84	19	18	27	12	30	73	86	29	178	54	0	0	292	95	254	15	28	773	3	96	0	56	0	46	21	269	90	41	18	3	59	3	0	0	5	5	71	56	120	0	40	17	0	81	18	17	26	43	17	0	36	37	53	119	95	11	0	1	6	0	1	0	36	2	0	22	30	53	37	41	2	123	10	0	77	0	39	18	14	69	234	20	0	33	1	1	315	1	116	0	177	9	0	1	21	79	13	0	13	5	64	46	0	1210	30	4	0	0	0	0	35	5	12	81	0	56	49	133	8	0	0	4	121	20	3	79	0	0	0	1	0	0	53	0	0	0	6	10	33	3	42	3	9	110	1	0	0	0	0	0	6	0	0	3	43	0	3	317	32	3	0	14	3	658	0	10	9	0	0	14	83	6	6	0	0	0	8	2	6	5	256	72	0	45	0	36	5	28	67	2	0	0	0	0	2	0	1	93	15	268	120	0	99	39	171	0	0	1	0	1	596	111	382	2	1149	0	0	0	0	0	13	8	21	383251	0	0	0	0	0	0	4	0	0	0	0	32	0	0	366	2	8	7	39	63	2	17	0	2	2	28	3	0	0	36	24	4	8	27	0	0	0	76	0	1	10	48	9	18	95	36	0	125	0	28	178	19	0	420	80	4	4	12	0	83	0	235	183	49	98	1	0	36	0	0	235	0	0	0	0	90	2	0	0	0	0	0	11	0	7	12	169	7	1	0	40	14	1	5	65	3	106	3	46	1	94	17	0	0	0	0	0	172	90	0	35	0	3	58	9	31	97	41	0	0	0	0	13	0	0	0	0	0	0	0	0	0	0	3	1	5	4	14	0	54	1	109	9	1	0	0	0	7	59	1	35	13	32	59	49	2	8	27	57	61	57	62	0	50	17	3	0	19	23	125	0	29	60	26	3	67	104	2	0	0	0	0	0	0	0	52	7	0	0	0	0	0	0	2	5	85	22	270	0	0	46	2	181	7	0	130	1	0	0	0	0	0	0	0	9	133	17	49	0	0	34	7	2	0	18	30	11	47	0	5	4	35	34	0	1	7	1	0	0	0	0	0	1	0	10	26	0	0	27	25	0	0	0	0	106	15	315	228	0	33	21	36	0	0	0	0	0	1	2	0	606	4	0	76	0	17	0	1	0	1	0	0	25	1	75	35	2	0	0	5	4	36	21	1	0	0	3	258	1	122	14	1	0	12	11	9	37	3	6	15	57	125	0	0	11	11	20	0	43	206	1	21	0	0	0	92	0	0	0	0	2281	0	0	1	0	0	1	7	0	0	38	3	0	0	0	9	0	0	14	0	1	0	0	0	0	0	0	206	3	56	723	100	29	86	0	0	0	77	24	37	1	0	0	0	0	0	0	6	14	3	45	29	46	26	37	5	2	0	60	161	0	2	44	108	24	0	0	25	35	23	34	0	27	4	18	5	27	19	137	26	3	28	12	0	15	2	0	0	59	137	0	5	15	22	0	12	20	19	4	28	52	7	16	163	74	0	3	2	30	24	87	12	2	151	9	29	1	248	561	8	0	331	0	13	90	317	0	1	0	0	1	0	0	0	0	0	0	0	3	0	10	134	12	55	0	1	0	0	0	3	0	0	0	1	12	201	5	0	13	0	30	0	0	0	0	0	0	0	56	0	45	13	283	7	105	31	13	11	18	0	1	114	4	19	104	0	7	1	13	7	0	10	0	1	12	0	0	0	0	0	0	14	2	82	166	24	562	0	0	1	0	0	0	0	0	20	0	4	6	35	6	0	0	0	0	0	0	0	38	6	8	0	83	35	2	0	4	20	32	0	0	63	70	674	0	0	0	28	0	70	73	8	15	35	3	14	182	17	45	12	0	7	19	32	144	47	0	312	12	3	10	72	10	182	94	23	0	0	0	2	0	836	3	5	0	0	1	0	0	0	0	3	1	143	0	0	0	0	288	0	363	97	90	33	108	11	47	21	3	166	19	58	47	39	5	61	335	0	85	1	0	0	0	6	16	2	0	0	41	0	39	293	96	2	7	817	1	11	20	1	294	32	0	3	0	149	7	116	1	0	15	0	0	23	13	0	22	4	4	17	160	40	16	49	15	163	0	0	12	34	6	0	41	1	481	30	0	44	314	50	40	10	22	30	1	0	51	8	0	173	16	72	0	63	25	0	76	37	0	0	4	10	120	118	181	1764	3	390	156	2562	0	37	0	36	3	4	0	1	3	1	0	0	0	0	0	0	2	0	4	0	0	0	1	0	9	39	63	813	1	0	17	1	56	13	0	10	4	0	130	100	1	125	9	64	32	81	0	0	106	4	0	1	6	36	40	3	5	33	11	34	164	14	0	269	10	0	42	47	2	21	0	25	56	3	12	0	0	62	0	9	24	0	50	168	0	0	44	0	46	2	0	101	0	15	0	18	0	19	1	0	0	8	34	47	17	62	0	0	0	0	0	0	8	10	0	2	2	80	4	17	336	0	13	29	46	54	30	23	1257	118	0	0	0	75	164	0	0	4	11	0	133	7	3	0	2	161	31	8	0	0	0	0	0	1	4	0	71	0	6	9	86	59	179	31	0	0	0	0	0	1	0	1	0	0	0	34	0	0	40	72	106	10	29	1	6	195	0	223	0	18	64	23	402	0	1	139	5	21	103	7	6	0	0	0	251	0	6	0	20	0	0	27	0	40	0	26	0	1	1207	1	13	84	12	48	41	51	14	0	1	37	84	2	34	56	93	0	0	11	7	1	0	0	0	1	0	1	2	157	0	0	34	28	0	14	168	130	0	3	69	45	44	1	128	0	0	0	0	0	0	1	0	8	6	18	93	0	0	0	0	41	0	0	11	42	143	10	91	0	0	0	0	21	2	4	2	1	0	0	0	56	57	41	0	0	18	0	31	68	26	0	1	171	1	133	76	52	0	5	0	23	33	8	36	1	14	46	0	0	0	699	24	5	1	0	0	695	0	7	1	2	32	94	91	0	89	0	0	12	6	24	0	16	52	0	9	30	26	1	0	2	0	1	32	63	16	28	29	557	2	11	0	0	0	2	54	0	2	65	146	0	13	699	8	0	0	172	21	8	74	5	0	1	0	0	0	7	99	17	39	1	0	0	0	2	0	0	0	0	0	6	17	25	2	0	343	20	8	756	65	11	0	50	37	197	22	39	1	0	1	36	1	0	40	0	0	0	241	7	155	0	68	30	4	0	0	0	8	1	283	86	15	19	352	40	34	30	3	19	1	20	134	1	0	0	125	63	0	0	136	23	0	21	13	5	0	3	4	17	0	21	5	195	104	29	15	31	32	0	74	43	21	8	129	0	1	0	6	1032	3	79	0	46	0	37	3	0	0	6	299	14	5	0	0	0	102	0	70	12	7	2	28	31	381	0	0	58	0	1	3	0	0	29	2	1	1	3	10	23	0	23	10	3	0	31	0	1	0	1	0	0	0	1	3	39	35	49	4	0	0	0	43	1	0	0	0	0	28	1	0	19	5	0	23	1	0	0	40	244	0	0	0	605	0	124	8	108	119	1	1	75	1	1	15	2	121	14	18	0	1	0	0	165	33	0	39	23	39	0	8	22	13	0	72	12	100	89	0	0	1	0	2	38	0	0	0	0	0	0	73	47	47	1998	11	26	44	152	16	0	0	8	896	0	43	58	6	1	2	0	0	82	522	11	0	19	0	0	0	0	0	1	0	60	6	814	27	9	47	0	0	0	0	46	8	282	0	0	0	0	0	0	0	0	0	0	148	0	3	42	160	5	0	0	80	25	0	0	0	21	27	0	6	17	10	41	32	0	0	28	71	21	20	0	0	1	2	0	0	36	34	0	0	1	5	42	74	14	0	0	0	0	99	0	5	0	0	0	1	0	52	20	1213	83	64	590	25	0	0	0	3	73	0	0	1	0	0	0	0	0	0	2	0	23	103	3	0	0	0	0	112	0	5	14	0	21	10	399	34	61	38	14	24	3	50	63	19	0	0	0	9	10	14	61	5	22	27	22	50	3	3	0	37	0	1	0	0	0	0	11	7	87	58	0	0
"SAMN10862538"	44	0	0	0	0	0	1	0	0	0	35	44	564	125	10	1	4	0	0	0	0	0	0	4	3	23	132	2	61	4	4	84	1	3	45	0	1728	15	9	8	9	6	188	7	49	0	11	0	0	0	7	0	33	1	0	88	950	89	56	15	0	0	0	35	6	2	1	0	0	10	15	0	95	15	20	0	0	1	29	8	0	0	31	0	10	0	1	0	0	0	0	0	2	2	0	104	0	6	4	182	17	3	83	0	0	167	1	13	1	0	10	0	49	1	13	0	0	55	8	0	4	139	1	12	5	2	2	0	0	0	25	96	5	2	2	4	0	12	10	56	35	46	90	0	103	45	13	5	0	28	18	33	0	19	14	13	1	27	17	23	6	23	8	0	115	55	14	11	7	62	105	3	22	309	530	17	1	1	46	0	1	32	39	3	0	0	0	61	5	0	6	0	0	72	15	42	47	3	117	99	162	127	191	11	20	6	1	0	1	35	0	0	12	39	13	23	0	7	15	771	6	4	1	215	26	1	115	48	0	85	7	1	0	283	5	1	71	1	7	0	0	9	0	0	0	49	5	5	6	3	25	0	9	0	0	0	44	23	1001	0	1	0	1	0	1	0	0	1	2	0	0	0	0	0	1	45	0	0	0	0	0	0	0	0	0	1	144	0	8	0	0	0	0	0	13	128	0	1	0	207	152	9	3	129	0	30	956	0	1	0	2	0	0	517	0	17	54	74	14104	0	17	84	0	103	60	0	0	0	6	0	1	30	6	1	0	0	0	0	0	0	0	376	13	10	10	17	114	815	172	15	5	25	1	28	53	35	197	23	0	3585	202	2	0	0	2	1	61	38	45	0	0	1	0	0	0	0	3	141	0	0	13	32	0	2	0	0	0	462	32	841	1293	5	1	1	168	0	25	2	38	0	0	2	2	4	15	287	0	6	0	1	4	14	113	0	4454	0	0	1037	0	0	0	42	0	45	6	52	10	51	1	1	24	40	77	50	54	10	12	16	2	74	1	21	149	134	18	10	1	2	4	0	32	24	0	16	29	46	0	0	0	0	0	4	16	1	14	3	11	25	3	2	1	16	10	1	1	5	1	66	3	8	17	2	2	868	3	54	0	0	385	0	22	9	15	0	0	1	24	1	11	43	43	9	28	0	229	0	565	0	0	16	638	0	0	3	17	26	3	3	14	11	30	22	5	1	2	7	12	2	0	61	65	80	42	155	16	1	0	0	20	1	0	40	46	4	63	2	83	63	283	61	24	62	3	0	7	17	60	81	3	0	461	16	32	32	1	7	61	2	16	6	51	0	16	0	81	38	12	0	1	0	175	1	4	11	0	33	8	19	258	148	5	3	0	1	25	0	0	2	13	12	105	5	148	1	7	5	36	49	1	25	53	4	6	29	158	0	21	0	20	6	323	27	66	0	157	0	65	35	0	1	23	183	17	7	0	0	16	27	13	37	30	0	71	1	0	0	0	26	24	67	0	39	18	79	20	77	78	0	6	5	4	8	40	12	0	12	347	0	0	0	0	0	0	0	0	18	4	2	0	1	0	66	12	6	6	50	45	0	41	109	1	0	15	76	86	0	73	194	25	11	0	0	2	18	24	0	0	19	57	100	0	0	1	40	0	46	22	94	11	29	0	48	0	24	36	0	0	0	0	0	4	105	124	0	234	10	27	13	1	0	0	0	0	0	137	0	15	0	11	112	24	11	34	0	0	2	6	61	12	2	365	0	0	46	69	0	5	0	0	168	49	34	1	0	1	0	18	30	3	213	112	12	7	0	1	0	3	1	0	0	0	0	12	10	0	19	271	1	7	6	35	1	15	0	0	0	16	0	0	20	0	19	3	0	0	30	19	14	0	165	154	0	82	0	0	0	0	0	0	1	0	0	7	0	0	2	0	1	0	0	0	0	0	0	0	0	0	0	0	2	0	0	0	0	0	0	0	5	0	0	0	48	8	143	22	65	8	2	4	0	0	32	0	281	0	5	0	18	121	2	22	77	8	28	8	41	16	16	45	7	42	26	20	58	766	0	25	9	20	15	4	145	31	11	9	13	21	0	1	0	264	86	180	52	14	0	3	17	20	21	120	46	49	14	43	18	53	33	34	283	23	20	0	20	9	30	11	11	0	72	0	1	6	0	0	0	28	73	5	1	75	116	1	7	41	0	55	0	17	3	349	0	0	1	147	0	0	95	0	0	2	68	30	0	0	0	46	1	0	2	9	332	14	60	0	18	20	150	82	27	37	16	9	0	0	4	34	0	25	0	0	28	22	3	11	10	8	0	1	10	5	1	44	178	8	82	0	0	0	0	22	17	61	41	0	4	170	123	106	22	11	100	252	64	43	4	0	232	17	71	46	506	0	0	3	3	16	12	20	2309	0	0	0	7	11	0	82	76	24	35	0	0	49	15	3	30	25	31	9	0	0	4	0	0	0	0	95	87	0	0	0	0	119	38	0	58	75	43	0	0	3	120	0	0	0	5	4	0	160	0	308	55	4	5	1	0	0	0	3	3	15	79	0	9	0	0	0	0	0	1786	22	36	2	2	19	40	60	29	41	38	0	0	0	0	0	0	12	4	8	2	7	287	3	2	2	37	3	0	7	49	347	0	0	0	1	9	0	64	0	0	0	51	5	26	51	12	34	11	9	2	15	134	60	134	0	0	1	1	1	0	0	45	573	53	24	63	7	24	0	75	0	0	72	1	2	0	317	0	0	18	0	5	8	73	1	0	1	7	1	16	0	2	16	375	16	657	18	1	15	4	0	14	0	11	1	12	4	38	0	7	20	1	37	17	1	0	0	6	4	0	0	9	389	0	19	1	0	274	343	23	2	0	0	2	12	11	5	10	108	0	2	7	1	75	14	0	1	0	3	0	17	0	4	13	118	1	1	0	1	2	0	0	0	84	17	52	47	32	0	0	0	6	0	1	0	29	45	0	45	463	0	0	39	6	90	69	13	10	4	1	135	334	1	3	0	8	0	43	0	0	6	1	223	0	38	367	4	49	0	9	31	9	84	14	0	0	0	97	9	17	10	31	3	0	3	0	19	913	8	37	76	3	0	6	105	0	58	111	5	110	62	11	31	12	11	107	9	38	0	0	0	1	73	151	15	0	0	1	26	13	0	10	2	0	503	0	0	40	10	10	248	2	25	10	5	51	14	2	0	0	0	12	3	9	0	0	106	0	2	0	0	0	49	28	42	0	0	0	0	7	0	0	0	0	0	28	17	0	1	0	0	0	0	224	49	16	17	0	79	8	0	11	0	3	40	216	0	0	126	0	0	96	0	21	0	4	0	0	0	73	46	0	0	1	0	1	0	5	359	74	28	0	16	60	11	494	0	0	0	1	59	47	534	5	9	0	3	0	32	15	15	1	6	11	4	0	0	0	1	7	4	0	1367	5	254	241	0	0	0	3	25	2	806	22	10	49	55	45	59	20	1	65	46	4	0	0	1	0	2	0	15	135	29	33	8	63	31	78	0	88	222	19	48	28	25	52	1	0	24	301	11	2	103	90	0	394	192	7	2	114	13	36	14	156	16	2	54	16	6	0	2	5	6	25	69	5	67	0	110	62	0	151	0	7	46	110	87	137	4	77	0	356	2	101	99	142	15	22	9	0	0	2	0	0	0	0	0	0	0	0	5	0	68	0	62	24	25	19	326	33	0	31	113	1	0	0	35	0	1	0	0	2	0	0	0	0	0	35	0	3	23	34	32	39	89	0	0	0	0	1	1	443	2	3	1095	1	191	0	2	0	0	0	59	0	735	2	18	0	16	9	1	11	0	4	31	23	0	11	70	1	0	0	21	0	20	8	55	5	430	30	0	146	86	0	11	4	0	144	0	0	0	0	0	23	166	1	0	0	4	20	1	1	0	6	0	0	0	0	1	3	0	0	1	0	62	11	0	0	13	0	12	18	844	2	207	6	9	76	5	0	1	48	3	10	169	0	1	102	0	1	1	9	53	4	0	0	6	20	0	82	8	20	0	3	4	18	0	0	0	1	0	0	6	0	74	9	13	22	28	101	639	0	24	0	3	12	3	0	59	0	0	0	0	0	0	11	0	29	26	99	1	0	1	93	30	35	2	15	178	0	13	40	0	0	0	29	3	0	0	0	8	26	0	3	74	50	27	37	23	9	8	456	48	11	113	9	0	0	0	0	14	81	26	0	0	12	196	7	19	168	1	3	6	4	0	0	0	1	21	10	277	0	1	1	63	0	0	0	0	119	59	2	0	0	76	0	8	15	3	1	5	21	2	1	21	30	4	1	0	23	0	0	0	0	270	7	0	0	98	2	17	9	0	44	0	3	16	0	2	806	4	10	0	0	0	0	1	0	5	7	0	44	0	688	0	0	0	180	5	33	15	0	0	0	0	0	0	0	0	0	0	0	0	0	0	0	2	7	0	12	4	286	22	1	50	139	0	10	167	0	60	210	98	4	20	0	0	0	0	0	1	0	0	0	0	0	0	128	0	0	0	6	18	0	2	12	1	0	46	290	0	0	2	0	0	0	0	0	0	0	1	0	0	20	0	423	0	143	3	169	0	0	2	0	0	0	0	0	0	10	10	14	0	0	6	3	153	0	16	0	6	47	77	7	13	121	28	35	10	6	0	118	4	12	3	9	126	0	84	0	45	10	25	7	16	37	0	52	2	79	5	2	0	0	24	10	71	19	0	0	1	47	0	3	16	0	0	2	93	128	365	1	0	788	0	1	0	18	3	2	165	0	0	0	0	0	0	50	0	291	0	315	4	0	1	43	14	18	2	89	0	1	0	0	0	2	74	0	1	21	79	136	0	0	10	0	64	34	0	0	0	0	82	0	0	0	0	126	3	0	0	0	2	3	0	241	3	1	2	0	15	0	0	15	0	16	0	44	24	2	0	10	28	0	13	13	1	27	10	21	3	0	0	2	3	27	160	14	0	0	150	11	1	1	18	51	101	35	27	8	53	24	4	40	0	0	4	1	1	6	25	85	11	0	8	1	43	187	81	1292	26	0	0	0	108	58	20	8	107	13	1	12	76	78	9	5	69	30	12	147	0	0	0	0	1	0	2	6	6	10	1	16	6	3	13	0	0	0	13	2	3	0	9	32	2	46	11	52	0	0	0	2	0	1	0	35	530	0	20	13	0	4	38	1155	27	6	26	4	46	3	2	4	0	0	0	809	3	10	9	0	0	0	0	3	0	0	0	37	38	3	28	33	810	1	35	0	34	0	3	12	30	5	1	12	12	0	0	108	8	41	0	0	28	0	1	0	0	26	0	5	2	4	229	6	0	30	47	27	0	0	0	53	3	0	85	189	40	15	2	16	0	25	44	16	3	9	0	4	302	0	0	0	0	52	27	2	34	0	1	86	25	11	11	13	182	2	0	2	237	61	351	0	27	7	0	0	0	0	52	18	15	39	137	55	0	62	1	1	8745	0	56	2	0	0	0	267	0	1	2	0	0	0	14	0	10	7	37	0	0	14	8	0	4	14	39	0	0	26	7	2	1	1	1	0	9	6	138	1	0	0	0	0	0	0	0	0	0	8	0	25	18	0	0	26	1	0	8	16	1	2	0	0	0	9	0	0	0	74	28	85	1760	64	14	61	18	3	0	0	0	0	0	6	0	0	0	0	0	17	0	0	0	0	0	1	0	18	89	0	0	0	1	95	13	0	2	0	0	1	2	15	0	13	54	274	19	1	26	18	19	1	0	10	0	3	38	2	11	13	4	1	2	0	54	3	32	8	1131	6	2	0	0	0	0	0	0	15	0	2	87	8	2	2	5	26	0	4	99	0	3	1	3	58	2	0	0	19	31	1	9	2	6	8	330	1	1	0	0	0	159	1	93	4	0	0	5	0	8	3	51	0	2	2	10	1553	0	5	0	0	6	0	0	4	29	11	0	0	0	0	9	33	77	20	0	0	0	29	133	0	0	0	0	47	22	0	0	38	5	16	53	0	0	8	0	8	41	1	0	0	8	1	482	2	0	647	70	1	0	0	2	33	64	20	20	4	0	30	566	3	7	65	0	67	45	7	7	27	25	10	0	2	0	0	0	9	17	181	32	22	5	2	137	671	11	5	4	15	9	114	5	21	35	1	25	1	1	0	36	38	25	4	136	2	20	6	29	27	2	0	314	70	47	7	72	5	21	66	14	17	12	42	20	9	55	1	147	0	1	56	13	10	69	1	0	1	35	166	4	147	102	1	4	26	25	12	191	8	45	113	13	253	59	0	38	22	0	2	66	28	24	1	0	0	10	177	0	0	101	49	33	187	2	37	45	0	3	18	41	0	19	30	40	0	0	2	325	0	2	33	37	23	167	0	71	0	0	0	27	109	41	0	2	0	0	6	13	8	27	0	0	15	15	4	0	4	35	22	0	7	17	18	44	45	1	0	21	0	3	707	22	3	15	0	49	47	14	39	4	16	0	34	4	70	0	0	25	0	0	0	3	6	0	34	3	5	0	25	7	18	22	0	0	0	11	1	0	0	402	38	675	1	22	1	25	15	27	0	88	95	0	5	3	8	111	48	15	365	0	1	91	4	0	0	8	0	54	4	3	10	17	28	105	40	12	2	2	4	149	3	18	0	38	0	58	25	1	10	8	23	16	66	0	0	0	53	29	30	23	10	1	0	2	19	0	173	23	6	3	757	11	0	3	2160	0	32	1	20	0	0	5	0	0	6	0	0	38	0	0	0	26	36	52	22	143	1232	15	20	0	78	0	2	27	0	179	0	0	0	1	80	0	0	0	13	1	0	0	0	1	2	0	0	0	0	5	1	0	12	25	52	80	4	3	26	0	52	44	677	193	32	23	10	0	56	0	0	22	0	19	0	1	1	0	0	0	0	24	0	51	0	108	3	0	2	337	39	29	0	0	0	1	4	5	0	2	113	1	131	8	0	51	0	106	4	1	2	19	4	0	11	1	679	0	0	30	57	0	0	110	0	11	56	0	0	432	8	24	8	0	16	3	5	0	0	0	3	2	13	0	27	1	0	0	4	9	0	0	0	0	3	13	0	0	0	0	73	6	0	60	0	2	254	0	0	0	0	27	0	18	5	24	214	0	0	0	0	4	1290	0	2	0	0	7	0	0	0	0	2	33	0	4	253	11	74	2	37	2	2	6	7	6	167	0	14	28	17	18	277	58	0	0	0	1	0	348	1	220	131	0	0	0	0	0	0	0	0	5	48	0	7	0	29	0	0	2	0	0	8	16	567	1	0	0	1	1	3	19	2	0	49	0	33	0	0	0	52	1	486	29	1044	0	0	150	15	20	24	0	0	12	9	0	0	1	8	125	1620	2	4	15	2	16	0	68	61	2	18	37	0	0	199	21	9	6	1	0	0	11	21	4	219	0	12	42	136	0	3	51	11	18	1	5	503	39	0	0	10	1	91	164	84	0	9	0	10	139	62	1981	4	6	11	0	46	3	81	9	18	17	9	1	4	44	112	0	3	0	22	75	20	7	8	127	64	12	51	3	44	52	41	80	0	14	11	70	1	23	110	3	32	2	0	21	7	0	0	7	0	0	235	12	0	1	35	0	0	0	0	32	0	55	0	18	0	49	0	0	0	6	77	1	125	0	7	0	0	0	5	1	15	1011	60	0	49	0	0	0	12	115	7	31	0	1	0	0	8	25	54	0	145	0	0	14	32	2	0	41	9	0	0	0	0	2	0	0	42	9	111	35	2	488	7	24	0	0	22	18	6	0	79	99	0	3	1	29	0	0	35	17	153	120	42	0	1	0	5	13	19	4	0	125	0	0	0	56	243	8	0	0	0	0	1	1	18	9	0	181	1	372	0	0	13	71	0	13	79	35	17	2	0	0	0	0	0	15	293	12	0	0	0	0	0	0	9	10	62	3	2	14	0	0	0	0	20	12	3	1	0	0	0	28	0	0	0	0	0	0	0	1	32	0	186	10	358	0	13	0	0	52	0	0	0	0	0	0	0	0	0	0	40	0	2	10	6	5	6	4	0	0	0	1	0	0	0	0	0	0	0	91	30	43	4	117	4	8	0	16	13	0	7	15	22	6	0	26	22	0	0	17	0	0	0	43	65	35	15	6	17	32	15	7	6	2937	0	541	16	220	0	8	0	0	2	0	109	23	0	12	52	2	47	0	11	5	14	13	12	68	207	0	15	14	0	6	0	51	0	24	1	171	36	0	23	3	0	31	0	39	3	0	20	53	0	522	5	7	26	0	0	3	11	0	1	0	0	641	264	36	3	6	459	45	11	0	154	12	6	53	312	97	1	1	0	2009	12	4	50	0	7	0	67	8	7	0	1	0	558	0	0	39	162	0	0	1	104	3	1	0	2	0	0	0	0	0	0	1	0	6	0	0	14	0	3	0	91	2	0	0	0	0	0	0	40	22	12	17	0	16	12	4	5	69	0	14	0	1	3	8	8	5	1	33	49	2	19	7	25	7	14	0	4	49	0	24	21	801	4	77	25	0	0	1	0	1	1	65	0	0	0	0	131	0	0	2	4	3	0	2	35	11	5	20	45	5	15	21	4	0	0	31	30	3	0	42	0	28	0	9	42	0	0	20	91	224	66	12	10	7	1210	872	3	46	1	0	600	3	2	0	1	0	0	0	5	29	83	0	340	46	27	53	59	43	10	1	9	115	1	294	0	0	4	2	194	32	45	30	31	1	1	37	0	22	20	131	0	4	9	3	2	0	0	0	24	0	8	1	0	1	48	0	19139	61	0	0	0	0	2	305	6	11	141	20	6	2	9	1	79	0	3	10	62	0	0	1	0	0	0	0	0	0	3	0	5	0	1	0	0	0	0	2	1	2	355	0	0	0	325	8	2	111	0	50	222	14	34	5	0	0	41	189	35	34	247	0	123	11	87	0	0	11	289	4	8	25	0	0	0	0	13	53	13	0	0	0	4	11	3	0	0	0	0	0	1	1	323	117	0	0	1	72	14	76	0	8	11	26	5	0	49	53	0	279	2	0	17	51	0	8	34	14	0	10	0	12	1	0	3	31	75	122	0	0	0	9	42	0	3	0	2	1	7	82	45	0	0	7	15	69	561	1	1	3	0	0	0	0	0	0	19	0	0	4	3	0	598	3	0	5	4	1	1	12	16	3	6	2	0	0	11	26	426	6	0	0	107	5	19	19	10	804	0	0	0	0	0	0	0	1	2	101	0	0	0	43	2	1376	80	16	0	3	0	10	1	0	8	0	0	23	44	10	288	17	3	63	0	0	0	56	0	114	111	22	0	0	0	1	0	0	0	2	13	11	4	13	176	332	33035	47	208	7	7	162	9	24	14	1	0	67	35	63	0	113	104	0	8	16	20	52	0	83	0	25	0	34	0	0	13	6	8	0	21	19	39	2	133	69	1	56	29	16	0	4	4	12	13	0	27	336	4626	4	36	64	0	43	58	7	14	0	1637	45	0	1	0	0	0	0	0	414	0	0	0	0	0	0	7	49	35	6	240	0	10	0	169	0	409	15	7	0	0	0	0	32	43	48	9	29	63	11	13	45	164	19	0	328	0	47	43	1	1	56	0	0	132	0	9	22	1	14	2	1	0	0	0	17	3	0	1	2	55	2	1	0	0	0	4	21	145	1	13	9	42	0	0	66	142	21	11	86	4	24	27	3	66	0	69	137	35	8	6	3	0	1	24	65	15	119	43	10	119	52	8	18	109	55	51	5	1	37	0	0	37	1	0	25	0	6	0	2	44	42	16	1	0	0	2	3	0	9	9	2	4	19	0	6	5	118	4	6	7	5	16	2	0	0	0	0	186	3	7	6	91	4	11	30	5	630	0	18	0	5	10	10	3	0	259	20	24	84	10	0	23	6	3	541	0	0	24	585	84	198	0	0	0	0	0	0	0	0	289	248	17	296	14	5	18	1	0	0	1	1	0	0	0	0	0	1	2	3	0	146	9	26	0	1	0	102	1	337	0	1	6	0	1	1	17	90	55	3592	3	0	0	0	17	0	0	32	131	556	0	0	0	0	0	0	0	0	0	58	0	0	11	1	129	0	0	0	0	0	0	5	174	0	45	3	38	0	32	6	0	0	1	0	0	13	0	878	84	0	0	2	6	168	3	8	0	0	2	2	0	10	22	0	408	1	3	0	0	0	2	3	56	68	0	9	0	17	39	1	1	0	17	0	0	0	0	0	0	81	0	14	60	75	65	188	0	0	1	50	10	24	0	14	5	3	0	2	0	0	0	0	0	2	3	84	0	1870	16	107	0	0	3	0	1	0	54	122	19	45	8	3	0	84	0	15	15	12	5	0	5	11	19	29	0	0	0	0	37	191	0	1	2	8	49	6	241	4	0	0	0	10	22	0	0	0	0	5	0	120	42	18	216	56	0	4	0	9	0	14	2	1	15	39	42	0	41	19	27	6	8	368	13	2	2	0	5	184	131	10	20	343	4	89	52	8	10	17	29	10	47	1	1	0	0	0	187	0	7	434	27	33	3	0	4	0	2	123	15	60	1	0	4	13	5	1	321	0	1	1	107	0	14	0	2	125	1	0	0	160	51	92	3	384	95	53	20	0	0	0	0	50	29	47	7	10	1	0	0	1	6	0	0	1	121	19	10	30	17	0	2	0	22	685	0	8	18	21	10	0	1	0	28	42	0	1045	14	18	0	1	24	33	93	7	7	77	6	0	0	1	0	22	0	0	378	1	666	0	4	0	0	20	0	317	15	0	0	2	0	407	89	24	32	10	0	0	0	0	323	470	51	0	16	15	6	637	0	0	0	0	3	146	107	4	0	0	1	0	216	0	0	0	0	0	0	0	85	0	0	951	0	0	0	0	3	0	0	35	23	0	24	0	0	1	38	351	2	0	0	332	14	282	0	0	39	11	24	0	0	0	0	0	0	19	3	1	1	0	239	49	236	35	0	0	0	0	88	0	5	3	424	57	0	0	0	0	0	14	54	0	0	5944	9	28	0	2	0	48	1	0	0	0	78	2	0	0	0	1219	853	7	5	1	5	0	0	43	2	75	24	30	12	1695	13	18	31	44	92	119	0	2	80	41	22	0	0	0	0	439	18	0	3	356	3	0	114	75	51	836	72	169	60	6	3	0	732	0	0	0	0	0	0	78	0	0	0	0	3	0	0	0	193	70	0	577	19	0	11	120	2	26	0	0	0	0	0	0	0	0	0	47	55	0	0	1	12	34	0	0	0	1	0	0	193	0	0	0	0	1	81	0	0	106	64	4	108	0	69	83	19	12	0	0	0	4	74	10	148	5	67	130	277	1	0	26	16	29	98	31	61	49	25	2	129	327	65	2	272	5	3	89	6	0	0	4	2	25	28	4	27	0	85	77	0	4	1	49	27	0	12	1	0	0	0	118	73	31	9	10	1	0	0	0	4	0	0	0	0	6	0	1	156	0	0	49	44	2	437	19	61	4	1	75	0	0	0	1	51	0	4	5	2	34	1	2	0	5	0	1	0	0	2	86	633	0	0	0	40	2	3	0	1	1	0	0	0	9	55	5	0	16	8	6	61	1	5	11	0	1	0	43	1	36	2	0	11	0	0	0	0	0	0	0	0	0	0	0	37	0	0	1	2	0	0	0	0	0	2	9	0	67	0	0	0	2	0	0	0	2	0	1	8	0	0	0	0	103	0	0	0	0	25	11	18	120	0	0	0	0	0	282	56	16	13	0	15	0	0	1	0	0	0	102	61	249	1	6	129	10	0	129	7	0	1	9	0	34	0	211	20	81	37	4	1	8	16	1	0	0	27	288	69	1	1	308	7	5	3	2	0	32	17	0	14	72	70	0	11	73	6	7	0	0	16	56	34	9	0	92	0	59	165	0	1	5	1	1	1	1	4	115	27	0	3	28	3	6	9	80	129	71	33	2	0	0	47	0	8	33	8	0	60	30	245	0	17	0	14	33	1	77	26	126	60	39	11	9	26	0	0	0	38	0	15	5	0	3	7	8	3	370	26	119	120	270	1	8	33	15	0	0	44	0	0	1	6	0	1	1	0	2	0	0	0	671	79	12	255	13	59	1	131	0	20	40	38	0	0	0	3	1	0	2	0	0	0	0	0	0	0	0	0	0	0	3	11	0	4	14	19	10	39	64	46	326	5	0	0	0	0	2	2	1	1	12	440	92	0	0	35	24	42	1	86	0	45	301	35	29	0	6	70	16	255	25	65	687	8	0	1	2	5	191	33	0	42	1	227	1	55	15	3	63	11	275	34	33	0	0	15	3	0	570	365	46	94	25	142	22	52	11	26	0	20	25	0	59	11	0	0	14	21	1	6	5	41	61	3	19	0	68	78	17	4	7	134	62	0	37	11	1	0	0	28	8	3	1	0	0	17	380	0	548	16	18	47	142	0	39	15	9	0	0	0	0	85	0	0	0	7	23	128	79	395	73	0	46	62	0	49	213	86	0	14	6	386	346	2	116	1	50	14	308	0	420	0	0	0	18	0	0	9	21	9	0	2	0	7	9	68	1	10	45	0	96	0	8	26	6	302	0	2	23	21	22	0	0	301	96	49	149	1	4	24	16	2	3	0	0	333	54	17	12	38	10	2	6	35	9	3	11	2	0	6	0	8	0	0	4	14	2	0	2	15	31	3	31	1	51	3	13	0	6	0	69	10	150	84	5	13	8	8	7	11	11	23	62	72	20	2	1	2374	1	18	6	3	0	0	0	0	20	24	37	4	0	2	9	11	14	0	0	0	13	0	50	0	1	0	25	68	158	19	352	14	116	6	0	2	1	716	809	24	83	25	3	2	139	0	5	45	210	0	0	5	0	1	0	221	1	0	0	1	0	0	408	31	121	1	459	0	34	92	2	1	0	25	2	2	0	5	0	250	0	7	2	0	0	87	9	41	0	10	2	233	52	34	625	51	20	86	14	0	2	0	0	32	3	0	0	1	0	0	3	32	121	30	155	379	10	36	0	173	15	0	0	0	1	10	21	11	46	9	1	21	1	18	4	7	0	0	0	5	262	13	2	92	7	14	4	0	200	11	7	305	75	0	1	1	9	48	8	0	0	23	47	1	12	91	0	1	0	30	3	106	0	0	0	0	115	3	4	33	1	6	22	11	0	0	4	0	20	102	196	9	0	5	160	2	191	0	25	1	35	2	45	28	27	20	222	14	5	0	0	0	0	0	3	3	25	1784	79	0	5	0	0	0	1	0	2	31	0	0	0	0	0	0	0	0	0	0	1	0	0	0	2	88	2	0	20	56	55	2	2	3	0	0	27	33	15	49	0	34	15	32	0	0	0	0	0	5	20	2	53	2	2	99	50	0	0	0	2	1	5	2	7	48	20	0	24	0	29	19	9	0	318	37	0	4	0	24	1	6	4	6	8	0	0	0	8	0	0	0	0	0	0	0	3	12	19	9	50	83	1	3	0	0	153	0	0	19	149	1	0	1	9	28	714	0	13	0	1319	20	42	80	2	0	18	47	4	0	0	150	0	1	0	0	0	0	83	279	0	2	96	0	549	118	75	55	139	0	0	650	0	7	7	0	932	159	0	0	2	2	3	0	0	48	0	0	0	22	22	40	61	3	95	0	0	0	0	56	4	11	18	1	1	0	0	46	119	0	0	0	33	0	51	0	0	0	39	28	24	7	0	70	229	337	12	0	2	0	272	17	7	68	501	51	2	23	0	27	0	14	42	97	80	14	64	125	37	60	0	0	19	85	0	44	0	205	55	29	6	51	1	1	1	0	0	0	0	0	49	0	3	632	18	0	12	63	2	20	21	56	50	0	43	156	2	10	0	444	10	0	0	19	27	0	31	144	4	14	0	4	15	2	0	7	0	3	85	1	69	145	0	0	26	17	14	80	164	7	1	25	54	0	57	11	71	6	1	1	0	26	191	30	0	0	12	105	0	2	6	0	0	2	0	2	15	12	43	2	0	15	112	0	22	66	298	113	0	0	0	0	0	0	73	0	8	11	158	4	25	46	11	8	114	0	0	30	3	4	0	2	184	390	5	9	33	1	1	62	767	1	36	3	84	13	227	1	49	0	0	0	0	0	268	40	1	25	94	68	376	0	62	721	4	12	76	108	15	75	0	311	78	0	9	0	0	43	2	407	54	40	0	126	18	22	0	2	0	23	2928	0	160	0	0	0	24	183	5	291	0	0	0	0	1	0	0	0	0	0	1	0	0	2	2	14	56	0	0	56	1	0	10	40	74	0	103	265	8	12	0	0	0	0	0	0	1	1	8	47	14	8	37	35	76	14	11	1	62	13	0	2	0	1	49	20	43	77	32	4	25	0	41	0	106	1	376	0	3	1	0	0	146	0	1	18	85	0	31	67	40	0	0	41	53	0	0	56	103	62	750	2	4	5	37	132	4	27	0	38	49	1	48	0	128	32	0	28	12	17	4	36	0	29	187	13	44	1	1	25	0	0	63	0	0	0	0	0	0	0	0	0	0	0	0	27	0	4	0	0	0	62	5	11	15	6	1	11	4	27	9	60	6	0	10	2	1	45	22	0	0	0	0	57	0	0	10	0	29	26	50	1	1	13	9	4	1	27	5	32	0	0	0	0	0	4360	1	0	562	16	3	22	30	4	2212	59	77	6	0	6	0	21	0	3	56	44	7	16	24	68	7	11	0	5	0	0	68	1	180	7	0	0	58	2	2	0	1	205	17	0	19	1	0	1	158	1	70	0	0	163	113	89	36	145	12	0	0	0	0	0	0	0	11	10	110	0	23	4	0	1	5	0	0	1	55	0	9	0	0	98	0	11	12	0	118	12	90	0	0	0	0	0	1	0	0	0	1	0	18	1	16	0	47	5	31	1	0	1	0	0	6	0	0	0	0	11	0	0	0	1	3	3	53	66	150	1	2	217	3	4	1	27	179	43	3	15	23	27	485	27	28	0	36	213	1	37	4	13	8	215	57	14	39	784	2	0	0	698	5	67	16	15	20	8	2	6	0	0	0	0	0	0	2	0	45	0	2	71	5	0	0	3	6	51	0	49	2	9	24	24	2	2	0	2	33	0	96	4	0	10	18	699	48	0	51	1135	22	154	5	11	6	19	34	1	0	126	2	413	13	7	134	3	165	47	21	7	5	0	0	1	0	8	7	0	0	9	5	1	3	1	1	0	12	19	0	112	249	65	4	5	58	333	1	83	44	10	32	71	0	0	1	21	10	78	28	0	21	97	0	104	32	1	0	13	15	28	75	54	49	22	7	19	0	2	1	0	2	0	0	34	95	39	56	10	24	59	0	20	0	1	35	33	92	1	0	7	0	40	0	32	26	16	47	2100	13	0	7	25	48	0	0	134	89	0	0	55	10	12	0	0	0	65	145	13	0	10	3	125	257	0	19	13	18	109	2	19	0	202	35	24	4	0	0	0	0	0	0	0	34	4	0	3	302	1	0	0	0	7	0	89	24	0	95	0	3	0	4	1	117	0	0	13	1	0	0	95	6	0	47	3	0	5	0	0	0	1	2	0	3	1	5	0	2	15	26	16	20	12	0	34	15	0	52	30	0	0	0	13	0	0	0	0	0	0	112	12	56	0	0	1944	14	13	37	62	5	26	3	0	10	60	23	0	206	37	0	92	1	65	1	1	0	13	10	50	22	3	0	89	0	0	78	223	1	0	31	31	1	70	26	3	20	1	51	257	45	26	40	0	83	31	36	6	0	8	13	93	26	9	0	0	0	94	0	465	0	83	3	81	0	39	2	16	139	68	9	31	29	96	105	17	0	0	21	0	0	4	19	0	75	2	12	17	0	12	118	8	33	0	0	0	1	34	0	12	181	9	52	0	0	53	648	47	8	17	4	0	0	0	3	1	0	0	0	2	26	0	51	3	3	0	0	0	1	37	0	144	135	407	148	174	95	9	192	267	727	504	1325	246	116	2	15	205	15	123	45	71	242	44	160	120	166	124	0	195	1421	7	73	0	3	0	201	313	1880	64	141	360	737	75	167	130	1	1	36	381	454	23	59	433	0	20	0	646	51	29	0	57	0	0	0	0	0	0	0	0	1	31	22	25	0	10	17	0	96	17	276	0	0	46	2	1	44	20	151	0	1	12	2770	0	3	307	358	30	4	7	28	86	9	367	9933	33	16	2	0	1	106	0	0	0	26	9	5	361	22	0	0	0	106	0	32	1	34	31	53	0	14	0	34	101	34	10	13	1	0	1	120	45	32	13	0	3	124	280	3	2	42	7	4465	112	0	0	0	18	0	14	16	2	1	0	3	0	0	17	596	144	1	27	10075	27	9	2	1	1	39	66	1	9	0	10	0	160	27	285	4	44	140	20	0	4	1	3	24	20	49	7	50	21	29	0	0	0	0	9	36	24	21	67	6	113	13	42	5	65	0	7	19	7	29	89	0	145	1	9	47	233	370	61	241	12	152	80	443	48	60	229	370	68	0	0	53	110	9	8	54	26	7	14	30	33	36	0	1156	10	0	5	2	0	6	511	4	0	30	1	22	11	1	40	3	1	46	0	3	17	8	0	51	0	0	142	38	26	6	42	2	0	0	0	1	0	0	0	0	0	0	0	7	4	0	2	0	0	0	0	3	1	0	2	25	1372	22	27	0	0	2	1	133	0	202	248	272	15	58	1	47	30	24	0	1	7	0	26	31	36	3	14	0	0	0	1	43	0	5	0	1	115	82	8	6	31	1	4	0	23	4	5	0	39	19	0	30	13	0	0	30	5	33	1	1	0	1	4	90	55	1	129	0	26	43	19	0	0	0	0	0	0	0	72	159	125	1	177	0	8	93	4	0	191	3	1109	84	1	41	30	387	78	0	141	9	17	39	35	14	0	1	3	0	948	0	0	46	174	0	467	5	0	8	106	2	2	12	5	1	16	0	0	0	10	4	1	127	16	40	28	1	0	12	21	172	58	57	1	0	5	1	44	0	239	344	1380	121	5	31	0	0	28	5	2	48	99	53	0	68	0	0	64	329	15	34	8	56	230	47	124	17	98	10	30	0	2	1	0	30	101	0	67	4	48	117	0	28	2	1	0	366	202	898	0	0	3	0	1	0	0	10	67	410	1	388	101	7	5	7	96	3	4	452	0	157	1	9	0	278	50	10	104	0	12	34	1470	160	70	0	8	24	342	2645	0	0	4	196	1234	44	0	19	0	0	169	0	0	20	6	0	88	23	265	17	11	1	172	459	9	0	0	0	11	8864	112	0	531	235	0	0	51	1	84	110	0	3	1	24	31	4593	23	3	10	2	20	0	1	2	132	2435	29	5	1	106	16	180	4	166	6	10	9	31	99	28	494	38	3	38	14	0	36	24	1	20	64	163	44	19	0	0	9	16	10	6	4	1508	298	4	629	170	160	1	458	338	13	1	128	30	79	63	2	0	17	123	193	31	48	0	192	57	15	0	123	0	286	432	48	3138	38	501	288	7	41	48	418	117	314	282	11	1	122	0	27	0	8	6	78	45	3	137	5	5077	1	35	0	23	1	0	27	1088	1	26	0	24	3	713	30	21	0	0	4	0	0	0	0	0	70	0	13	2	0	0	2	0	210	0	0	445	0	0	0	0	3	9	29	646	0	0	0	0	0	2	0	1	0	14	0	0	0	5	0	44	133	128	1	0	28	41	0	0	0	66	23	0	0	2	0	179	0	0	2864	5	4	0	0	0	0	0	2784	98	3	8	22	46	21	8	0	426	0	0	0	0	0	0	0	0	0	0	0	0	0	163	0	0	1	413	15	0	21	75	81	0	0	0	19	78	13	0	0	65	251	386	3	0	0	0	0	0	0	0	0	0	163	0	25	44	0	1	0	0	0	0	0	0	0	3	5	0	0	0	0	0	0	15	13	4	0	102	965	3	0	2	0	0	0	0	0	0	0	0	3	0	0	0	0	0	5	167	33	34	1	26	16	40	2216	6	0	0	0	0	80	0	94	0	0	24	4	0	0	0	110	0	0	0	39	1	0	0	0	4	1	0	0	0	17	0	79	6	0	61	270	560	153	7	41	0	24	922	9	0	0	2	708	8	0	0	5	29	1	8	0	0	0	1535	5	11	0	4	0	28	36	63	22	18	0	8	6	0	0	0	0	3	0	9	85	1	0	23	139	0	0	0	3	0	0	1	0	4	6	5	14	224	1	64	0	3	1786	2	0	0	0	436	91	30	0	189	13	2	14	0	8	0	213	13	1	43	63	1	760	254	0	1	0	5	0	1463	6	0	7	8	0	4	26	202	2	20	351	0	15	1	0	3	2	0	80	2	206	29	39	40	7	0	2022	3	0	5	11	0	11	233	19	159	113	6	2708	123	137	0	361	4	23	4	8	0	536	0	0	0	0	0	21	0	35	270	21	146	0	1	0	2	11	1	4	109	0	0	2	18	2	0	10	353	142	8	0	32	78	5	0	143	0	0	74	21	0	0	0	0	0	325	5	0	4	0	38	25	181	4	14	0	0	0	1	9	1	0	16	204	35	0	461	1	80	4	0	183	1	2486	1	4	0	51	167	7	5	1	0	2	484	0	30	4	42	0	130	0	0	16	11	1	45	10	73	99	0	0	98	0	1	18	4	2	0	0	9	0	302	63	13	0	4	0	6	12	0	0	0	0	321	23	1	27	4	51	1	788	11	17	0	0	0	15	0	1	0	0	0	0	0	0	0	1	0	0	0	4	3	0	0	15	0	0	17	9	2	1	0	5	0	0	1	51	21	0	0	0	15	1	0	2	2	0	11	0	0	0	4	1	2	0	2	99	2	0	1	23	0	2	1	8379	0	4430	4	0	2	1028	1094	3	10	8	18	0	1	0	1	130	0	2	0	0	38	2677	2	163	0	22951	58	97	5	61	67	0	19	0	0	42	0	15	0	88	2	43	0	89	3	14	0	86	61	940	38	20	301	0	116	126	0	2	359	1	0	0	14	0	0	0	3	0	102	217	0	102	7	0	140	11	645	0	0	39	27	35	70	1	1	56	0	0	0	2	15	2	3	23	0	2	1	1	40	402	62	28	72	0	3	42	119	2367	0	730	136	1	3515	0	135	67	0	35	1	1	0	102	6	0	0	0	98	92	76	0	0	0	1	0	0	0	1	0	0	0	0	0	0	0	0	2	10	0	0	0	0	0	0	0	1	1	52	0	0	1	24	0	0	0	144	0	0	0	0	0	2	0	0	0	1	1	0	0	0	1514	0	4	0	0	0	0	0	0	0	101	0	104	0	2	50	78	0	0	0	0	3	0	0	231	1	0	0	1	0	0	0	0	0	0	0	0	0	0	0	0	0	0	0	6	2	1	0	0	0	0	264	0	0	0	1	16	0	0	0	1	1	0	0	0	0	172	2	0	0	0	0	0	0	2	0	0	0	1	0	1	0	64	1	0	0	0	0	0	3	0	0	0	123	0	0	1	0	0	0	31	0	5	0	0	213	1	0	1	0	21	0	0	0	0	1	1	0	1	0	0	0	0	0	13	0	0	0	0	0	48	0	0	5	0	0	0	29	0	0	0	0	0	0	0	14	0	1	5	0	2	0	0	9	23	0	0	0	0	0	32	0	1	9	0	1	0	23	0	0	1	0	33	4	0	0	7	0	1	1	0	0	0	0	0	0	0	1	0	0	0	0	0	0	0	0	2	1	0	1	0	0	0	0	0	4	10	0	0	0	0	0	0	0	0	2	0	1	0	1	0	0	0	0	0	0	0	9	2	0	3	0	0	0	0	0	0	4	41	110	0	0	17	49	151	168	233	106	71	25	628	25	388	96	5	20	0	157	73	0	26	6	72	23	1	204	170	537	6	9	47	133	72	28	44	0	0	16	10	1	358	9	1458	126	2106	754	19	4	0	105	40	13	111	481	96	3	0	5	0	0	0	0	0	0	0	0	0	0	0	0	222	0	0	0	14	0	0	1	44	0	0	0	0	1	29	1	2	0	0	0	0	0	0	0	0	0	0	0	0	1	0	0	0	51	1	26	0	0	0	0	2	0	4	5	1	0	0	0	0	18	1	0	0	0	0	0	0	0	0	2	0	0	0	0	0	0	0	0	0	0	0	0	0	0	0	0	0	0	0	0	0	0	4	0	0	0	0	0	0	0	0	1	0	4	0	0	0	0	0	0	10	0	0	0	39	15	134	0	29	3	50	0	0	218	4	1	7	91	0	34	7	120	60	20	45	0	1	89	26	212	67	8	34	18	56	3	16	18	1	4	3	4	3743	0	0	1	987	0	0	0	102	26	1	0	0	6	28	152	95	0	0	0	0	0	0	3	0	0	1	1	0	33	1	4	0	194	2237	56	1508	43	69	1	51	547	204	223	55	31	0	24	1	1	4	250	88	103	184	1	32	75	595	80	2243	50	10	110	24	40	32	13	0	51	41	1	13	65	2	244	7	0	0	609	10	15	16	2	36	42	0	21	103	5	46	73	32	23	0	70	2	11	63	670	85	35	63	5	28	46	468	2174	41	4	3	0	26	44	0	0	733	0	0	0	10	185	0	0	0	0	26	0	578	460	0	1	58	0	0	0	0	186	12	0	129	23	69	0	8	0	205	1	201	217	0	0	0	1177	405	55	20	0	44	0	176	323	14	1	0	159	0	81	6	101	0	19	0	94	178	405	103	92	55	1143	140	0	2	1	0	0	0	0	0	0	2	0	0	0	0	1	1	39	4	3	44	220	319	2	71	3	77	124	0	77	0	26	51	0	0	8	5	121	0	0	63	127	37	103	575	177	71	453	350	62	98	1	120	1	6	11	1	13	0	6	0	0	0	4	30	104	0	18	0	0	34	26	0	15	0	0	20	98	25	0	79	5	10	1	8	141	0	13	22	47	0	0	0	0	30	192	146	57	35	0	33	2	1	0	0	0	0	0	0	0	0	0	0	0	0	0	0	0	0	10	2	1	3	0	0	0	107	0	216	21	15	19	42	0	0	0	0	0	0	0	0	0	0	0	0	0	0	0	0	0	0	0	0	0	0	0	0	0	1	0	1	26	35	8	146	10	0	0	20	67	472	0	0	0	0	119	4	39	6	0	441	0	80	1	11	9	0	0	0	18	0	38	0	0	0	7	0	330	23	2	25	0	0	0	0	46	0	1336	3	184	95	31	0	0	0	0	0	4	2	17	1333	671	104	216	0	0	0	3	0	37	15	31	6	93	84	61	90	9	79	35	91	1	11	1	0	0	1	3	0	1	1	0	0	9	0	31	195	78	510	273	390	0	8	78	10	23	76	7	37	27	4	12	0	0	0	0	0	0	3	0	0	258	25	81	50	13	77	6	2618	191	129	0	12	271	37	710	48	0	0	0	322	30	108	12	0	54	17	0	51	0	0	2	0	4	3	11	637	24	22	0	0	0	0	0	3	0	0	44	23	11	1	57	13	100	48	24	7	27	60	147	2	30	40	91	221	5	102	340	28	484	0	0	81	1	17	77	173	1	136	53	13	6	64	16	3	0	0	0	1	0	0	0	0	0	0	1	29	30	1	4	40	1	84	0	120	27	0	0	0	116	0	0	7	28	186	184	12	0	0	0	1	0	10	8	18	65	37	0	0	1	0	0	1	3	0	46	0	2	0	26	0	0	40	0	8	0	5	15	12	435	97	3123	77	53	62	79	13	0	17	10	188	99	0	0	0	43	0	40	169	8	0	0	0	2	0	1	68	530	590	538	743	388	279	3	10	15	9	0	0	0	136	143	9	10	0	1	0	0	0	0	0	0	0	0	120	125	21	27	65	33	39	0	0	0	2	137	2	0	0	62	3	0	0	2	88	26	218	0	6	23	1368	139	88	21	7	380	299	62	2	12	4	156	0	548	0	0	0	80	105	0	0	0	0	1571	23	1	3	0	0	9	2	3611	1	0	0	0	2	0	151	0	0	50	0	0	24	104	44	179	13	38	0	0	0	327	38	3	41	0	2	189	37	0	6	76	45	0	6	3	3	4	51	33	0	73	10	1	1	0	0	0	210	0	0	1	76	0	0	0	0	1	0	0	0	0	0	0	0	61	0	0	0	0	0	0	0	0	0	0	0	1	0	24	68	0	0	1	0	0	0	80	0	0	0	0	26	2246	1	1	31	161	432	75	28	280	56	17	43	4	0	0	0	0	1	3	0	8	0	490	0	20	17	0	2	0	0	1	0	0	0	0	49	0	0	0	0	0	0	0	0	91	38	10	669	159	0	0	0	0	0	342	0	0	0	0	112	344	0	1083	633	0	0	403	0	29	34	67	2	100	0	0	0	0	0	0	0	0	0	1	6	0	0	0	1	1	0	0	697	10	53	3	0	0	0	0	4	0	4	0	0	1	0	0	0	42	0	1	156	0	0	0	0	475	0	0	0	0	12	1	0	0	1	0	1	1	0	0	0	109	0	88	11	0	0	1	0	1	35	158	4	53	0	0	0	2	0	10	0	0	0	0	1	158	12	150	0	2	0	1	191	262	1	73	57	703	2223	714	1569	1069	279	13	348	236	1	0	0	5	1	0	9	0	0	0	0	0	0	1	0	0	0	0	0	8	0	0	2	0	3	0	0	0	0	0	0	1	2	1	6	0	25	47	4	366	91	41	59	0	1	0	0	4	0	0	0	0	0	0	0	1	37	1	0	0	0	0	0	0	0	0	0	0	0	0	12	0	0	26	0	21	0	0	0	0	0	937	37	93	0	0	1	0	0	6	0	0	1	0	0	0	12	2	114	98	2	0	0	0	0	0	0	0	0	0	0	0	0	1	2	0	0	0	1	0	0	1	0	0	8	125	2	5	1	0	0	0	0	18	0	0	210	0	0	1	0	0	0	0	0	0	2	10	6	29	1	14	0	0	1	0	0	1	0	0	0	0	0	0	0	0	0	0	0	1	0	233	89	31	2	117	997	90	0	0	56	1	3	151	0	22	17	10	5	114	36	91	13	56	0	0	1	0	226	642	95	21	0	0	0	156	34	1	6	12	0	0	0	0	0	0	6	1057	2	19	3	42	152	1	0	13	0	1	0	0	0	1	0	2	0	0	1	0	1	0	0	0	0	0	1	0	0	0	2	5	87	29	891	740	50	115	0	0	0	0	2	0	0	0	0	0	0	22	0	1	8	49	45	479	85	18	27	16	0	46	4	6	28	6	0	69	0	104	81	156	9	192	0	14	0	0	328	42	91	11	0	17	49	0	0	0	0	0	9	1	7	1368	1	0	0	0	0	0	0	0	704	10	22	50	70	1	11	44	26	13	5	0	1	0	0	19	30	0	0	13	1	942	21	9	40	16	2	208	10	45	187	0	1	0	0	0	0	0	0	0	0	0	0	0	1	0	0	5	2	0	8	22	96	0	0	0	18	288	0	11	0	14	0	0	0	0	0	0	14	0	3	1	0	17	0	1	0	0	0	0	1	2	3	117	5	38	54	6	25	0	0	0	0	0	0	2	0	0	2	0	0	0	0	0	158	895	9	0	4	0	12	0	5	0	31	26	3	21	0	0	0	122	15	0	12	68	4	5	16	0	0	0	13	12	0	2	15	6	0	0	9	24	16	9	95	4	15	0	0	33	96	58	1	10	0	66	64	22	35	10	1	46	0	118	89	61	61	43	236	1	607	43	12	276	1	28	60	47	10	260	14	295	0	155	185	43	1	25	33	586	17	0	20	4	3	3	142	7	10	0	10	33	7	46	0	0	3	29	39	0	0	1	39	32	16	68	159	16	0	52	39	22	1	3	3	1	1	0	0	0	37	36	15	26	0	29	0	0	0	0	28	0	2	19	145	0	237	71	7	30	4	0	15	1	27	11	0	0	6	236	4	17	22	0	0	0	22	4	22	288	0	25	273	0	308	0	0	0	0	0	0	0	4	37	49	0	1	12	14	9	0	8	0	15	0	122	65	5	128	6	12	1	31	30	46	2	35	0	2	0	3	30	3	0	23	13	18	0	68	127	25	105	36	0	0	2	0	19	0	30	95	0	0	97	0	99	0	59	2	40	4	110	13	32	7	77	0	54	3	4	48	2417	9	2	86	0	45	82	306	2	79	33	13	84	3	0	0	0	27	19	16	331	0	3	41	22	4	37	2	36	1	9	191	0	0	1	10	0	29	7	1	0	0	292	0	0	16	50	31	3	0	81	165	25	26	2	0	0	3	4	26	8	3	0	0	28	19	1	55	30	6	269	0	0	0	0	0	0	3	0	0	20	26	10	238	0	0	2	19	0	1	301	198	107	714	2450	138	0	2	0	1	0	0	0	0	0	0	0	0	0	360	1	9	26	0	0	3	0	0	0	1	0	0	0	0	242	1	2	0	0	0	0	0	0	0	2	0	3	3	0	0	0	1	0	1	0	0	3	0	0	0	6	0	0	0	0	1	45	1	0	0	0	2	5	0	0	0	3	15	0	12	4	1	2	5	6	0	0	3	0	0	1	0	0	0	0	111	812	0	0	0	49	41	3	9	12	8	22	13	3	2	1	0	0	0	0	0	0	0	15	0	0	0	0	0	1	0	2	0	0	0	2	0	0	0	0	1	0	0	13	29	0	1	27	0	3	30	26	0	73	0	0	0	5	26	0	0	0	0	13	3	0	0	1	0	0	0	0	0	0	0	0	0	34	0	0	0	66	516	0	17	0	0	62	2	1	0	2	6	42	0	0	0	1	0	1	0	141	0	0	0	0	0	27	1	5	20	0	0	0	1	0	0	0	49	0	2019	3	226	247	63	6	0	12	0	0	40	1	0	0	233	6	1140	0	0	0	185	6	0	242	312	544	13	153	0	359	1275	3	2	913	8	3	58	2	0	0	0	20	519	52	23	0	0	0	0	0	0	0	0	0	0	0	347	0	0	122	13	220	0	0	20	377	110	1	17	4	1	0	1	0	2	0	1	0	37	0	0	0	0	7	0	0	3	0	0	0	0	0	0	148	2	0	1	0	0	0	0	1	0	0	2	0	0	0	9	0	1	3	0	1	0	0	0	0	0	14	1	363	45	2	0	0	0	0	0	0	2	0	0	0	1	3	0	0	0	0	1	2	0	0	1	113	6	0	0	0	0	0	269	0	23	0	0	0	0	0	0	0	0	0	1	0	0	6	0	5	0	0	1	0	0	0	16	425	6	169	273	67	283	1	0	10	108	235	0	0	0	1	0	4	11	0	0	0	0	1	0	0	0	9	0	157	0	0	1	1	1	0	0	0	0	8	3	23	23	16	0	0	0	0	0	0	0	1	1	1	0	190	60	0	0	1	0	0	210	947	0	5	2	6	72	1	0	0	1	0	19	135	83	13	2	0	1	0	0	0	1	3	2	0	84	0	0	0	17	0	0	0	0	0	0	0	0	0	0	0	0	0	0	1	0	2	15	1	0	1	12	31	28	0	2	12	0	3	20	4	0	0	1	4	39	0	220	3	1	0	24	0	180	3	0	0	0	0	0	0	0	0	0	0	0	0	2	0	0	3	0	0	18	0	0	0	16	161	0	0	0	0	2	0	0	0	0	0	1	0	0	0	0	0	0	1	3	0	1	0	1	0	0	0	1	0	0	0	0	12	358	0	0	0	0	0	13	0	0	0	0	28	449	0	5	0	0	0	756	0	0	0	0	0	0	0	0	0	0	1	0	0	25	0	0	0	0	0	42	0	0	172	185	11	1	0	0	1	0	12	1	0	0	0	0	0	0	0	0	0	1	1	2	118	56	0	1	0	2	1	3	12	0	3	6	0	0	80	0	3	0	48	0	0	0	2	0	0	0	0	0	0	7	0	0	0	0	0	0	0	0	1	0	0	0	0	0	656	3	0	1	0	0	0	0	0	0	0	0	29	10	0	7	0	0	0	7	0	0	33	0	0	0	1	0	0	0	0	12	0	3	0	0	0	0	0	0	0	0	0	1	5	0	0	0	0	11	0	132	0	128	124	3	0	1	0	0	3	11	27	38	33	34	0	0	0	1	0	1	0	0	0	0	0	1	0	0	0	0	711	0	0	0	0	0	0	0	0	0	0	13	150	0	458	1189	19	0	0	0	0	0	0	1	0	0	0	0	0	0	0	0	0	0	0	0	0	0	0	0	0	0	1	1	0	1	0	0	6	1	0	0	0	0	0	0	0	0	0	0	4	0	0	4	0	0	13	1	0	0	0	16	0	27	0	0	0	13	0	1	0	0	0	0	0	0	0	154	0	0	0	0	2	2	0	0	0	1	0	0	0	0	26	4	0	0	0	1003	0	5	0	0	0	0	0	0	0	379	172	0	0	0	0	0	0	0	0	1	0	0	0	0	0	1	1	0	0	0	0	6	0	0	0	0	0	4	15	0	0	0	8	0	1	0	0	0	0	0	0	0	21	0	24	0	0	187	0	826	79	359	0	0	0	0	5	0	0	0	60	0	1	147	0	0	1	12	0	0	0	1	0	0	1	0	0	0	0	0	0	0	0	3	0	0	0	0	0	0	0	0	0	0	0	1	0	1	6	0	0	0	0	0	0	0	0	0	0	0	0	0	0	1	0	2	6	0	1	2	0	4	0	0	0	0	0	0	0	32	0	0	0	0	0	0	0	0	0	0	1	0	0	0	0	1	0	0	1	3	0	0	0	0	0	0	82	0	0	0	0	0	0	0	0	0	0	1	0	0	0	0	0	0	0	0	0	0	0	0	0	3	0	0	0	0	0	0	2	3	0	1	0	0	0	0	0	82	69	10	0	0	0	0	1	0	0	0	2	0	0	0	0	0	0	1	0	0	0	0	0	1	0	0	7	0	0	0	0	3	0	0	0	0	1	0	1	0	10	0	0	0	0	0	0	6	0	0	0	0	0	0	0	0	8	0	0	0	0	0	0	0	1	0	0	0	0	6	0	0	0	0	0	0	0	0	0	0	0	0	0	0	0	0	0	9	4	0	0	0	0	0	0	0	0	0	1	0	0	0	1	0	0	0	0	0	0	2	0	0	0	0	0	0	0	1	0	0	0	0	0	0	0	0	0	0	0	0	0	0	0	0	0	0	0	0	0	0	1	0	0	0	0	19	14	0	0	0	0	0	0	0	0	0	0	0	0	0	1	0	0	0	0	14	0	51	0	0	1	0	0	0	2	1	266	0	0	0	0	1	0	0	0	0	0	0	0	11	12	0	0	0	0	0	2	131	0	202	2	0	0	0	9	0	0	0	0	2	323	0	0	0	0	0	0	0	0	1	0	0	0	0	0	0	0	0	0	0	0	0	0	0	0	1	0	0	0	1	0	0	0	0	29	66	0	0	0	0	1	0	0	0	0	0	52	20	3	0	0	0	680	0	0	23	0	26	261	4	9	0	1	99	5	0	19	6	0	0	0	1	0	0	2	0	0	0	0	0	0	0	0	0	0	0	0	0	0	0	0	0	0	0	2	0	0	0	0	0	1	0	0	24	1	0	2	0	0	0	0	3	0	0	0	0	0	0	0	18	0	0	0	4	0	0	0	0	0	0	0	267	0	0	0	0	0	0	0	0	0	0	0	0	0	0	0	2	0	0	0	0	2	0	0	1	0	0	0	0	3	0	0	0	0	0	0	0	66	1	1	0	0	16	0	0	33	31	0	1	0	0	0	0	0	0	0	0	0	35	0	0	2	0	0	0	7	0	0	7	1	2	0	0	49	160	10	0	1	2	0	260	0	8	1	0	0	0	6	0	0	0	0	24	0	0	10	45	0	0	0	0	0	0	0	0	30	3	0	0	0	5	0	0	0	1	0	0	0	0	0	0	0	277	351	180	0	0	107	0	2	147	70	0	0	2	107	0	0	0	0	0	1	28	0	0	2	6	42	24	0	33	0	2	1	0	39	35	0	41	748	0	0	0	0	30	563	0	0	0	0	10	12	22	0	0	616	21	14	263	0	0	0	0	1	0	0	0	2	0	2	0	1	45	0	0	0	0	13	2	0	0	32	2	0	0	3	0	11	0	1	0	0	0	0	0	0	0	0	0	1	0	0	0	9	0	0	0	0	2	0	0	44	20	3	13	41	24	109	70	23	0	0	0	0	0	18	0	0	0	0	0	0	0	0	0	9	0	0	3	0	62	1	1	0	2	1	0	0	0	1	0	0	3	283	283	3	42	33	14	75	27	0	3	0	0	0	2	0	0	0	0	1	0	1	0	0	0	1	1	0	0	0	56	14	5	59	0	49	0	0	0	0	0	0	0	6	1	0	0	0	3	0	0	0	0	0	0	0	1	0	0	0	0	1	0	0	0	0	0	0	595	1	0	0	1	0	0	0	0	0	0	0	0	0	0	0	0	0	5	0	0	2	0	0	0	0	0	0	0	0	0	0	0	0	0	0	0	0	0	0	0	0	0	0	0	0	42	0	0	184	0	0	0	0	0	0	0	0	2	0	0	0	0	1	0	0	0	0	0	48	17	0	0	0	0	0	0	0	0	0	0	0	0	0	48	0	0	1	0	0	0	0	0	0	0	1	0	0	3	0	0	0	0	0	0	1	0	0	0	0	0	0	1	7	14	115	0	0	0	0	0	0	3	0	0	1	0	0	0	0	0	0	0	0	0	0	1	0	0	0	0	0	0	0	0	0	0	0	0	10	0	0	0	0	3	1	0	0	0	0	0	0	0	0	0	1	0	0	0	1	2	1	1	0	0	0	0	0	0	0	0	2	0	0	593	804	0	0	0	0	0	0	0	0	0	1	0	0	0	0	0	0	0	5	0	0	0	0	0	0	0	2	5	2	0	0	1473	0	2	3	0	0	0	1	0	0	0	0	0	0	0	0	0	0	0	0	0	0	0	0	0	0	0	0	0	0	1	0	1	0	0	0	0	0	0	1	0	0	2	3	0	19	0	0	0	1	4	0	0	1	1	2	0	0	0	0	0	0	0	0	0	3	5	1	0	0	0	0	0	0	0	1	1	0	0	0	0	0	0	0	0	0	0	0	0	0	0	1	0	0	0	0	0	0	0	0	0	0	0	1	0	0	0	0	12	0	0	0	0	0	0	0	0	0	2	0	0	0	0	0	0	0	0	3	6	0	0	0	1	0	0	0	0	0	0	0	0	0	0	0	0	0	0	0	1	0	1	0	0	0	0	0	0	0	1	0	0	0	0	0	0	0	2	0	0	0	0	0	0	0	0	0	14	2	2	0	1	0	0	0	0	0	0	15	1	1	0	0	0	0	10633	464	0	0	0	0	0	0	0	0	0	0	0	0	0	0	0	0	1	0	0	0	0	0	0	0	0	0	0	0	0	0	0	0	0	0	0	0	0	0	0	0	1	0	0	0	3	0	3	0	0	0	1	0	0	0	0	1	0	0	0	0	0	0	0	0	0	0	0	0	41	3	15	0	90	1620	12	0	0	5	84	10	0	64	1	494	93	0	5	421	15	161	1	1	10	0	0	0	0	11	12	0	46	0	0	20	0	0	0	1	0	0	0	0	0	0	0	0	0	0	3	0	0	0	0	0	0	0	1	0	0	1	61	2	5	0	3	12	0	0	0	0	0	2	0	1	75	75	25	0	0	0	0	1	64	0	8	0	6	1	0	22	0	0	0	0	0	0	0	0	0	6	0	0	0	1	0	0	0	0	0	0	0	0	0	0	0	0	0	0	0	0	1	0	0	0	0	0	4	0	12	14	0	0	0	0	2	1	40	0	0	0	0	0	0	0	0	0	0	0	1	0	0	0	0	7	0	0	0	0	0	2	0	0	1	0	0	1	0	3	0	20	21	1	0	3	0	0	0	0	6	3	0	0	0	0	16	0	0	4	0	0	0	0	4	22	0	0	0	0	0	0	0	0	67	32	0	243	0	2	2	1	0	0	0	0	0	2	0	0	0	0	2	0	1	0	2	0	0	0	1	0	0	0	10	104	3	1	1	0	0	0	0	0	1	0	0	0	0	0	0	0	0	0	0	0	0	0	0	8	0	0	0	0	60	0	2	0	0	0	0	0	0	6	1	0	0	0	0	0	0	5	0	0	0	2	2	0	2	0	5	1	0	0	0	0	0	2	0	2	0	0	2	1	0	0	0	0	0	1	0	0	0	0	0	0	0	52	114	3	1	0	10	3	0	0	0	0	1	0	0	0	0	0	0	0	6	0	0	0	3	0	0	0	0	1	2	61	29	11	0	0	157	0	135	129	0	0	1	0	0	0	0	0	0	0	0	0	0	0	0	0	0	5981	260	10	0	0	0	0	0	0	0	0	1	0	0	0	0	0	0	1	0	0	0	0	0	1	0	0	0	0	0	0	0	0	0	0	0	0	1	0	0	0	0	0	1	0	0	0	0	0	0	0	0	0	0	105	212	97	10	36	0	0	0	0	1	0	0	0	1	0	0	0	0	0	59	52	0	51	3	800	0	1	0	138	0	11	0	0	13	460	1	271	1	0	0	0	6	124	0	0	0	32	137	0	0	9	92	92	13	181	12	0	56	48	0	1	5	157	60	0	35	0	412	36	1002	4	0	1122	1078	0	3	0	0	16	40	4	241	90	11	41	0	7	7	34	46	53	0	12	0	0	0	0	85	2	1	839	0	1552	14	0	169	76	4	17	63	31	4	75	77	349	222	0	0	0	0	0	0	0	0	0	0	0	1	72	58	51	0	0	9	61	1	396	16	0	32	1488	1397	271	293	1	0	1	1916	46	755	280	569	18	328	15	25	33	202	0	0	22	16	5	5	12	2	0	0	0	0	3	0	1	0	0	0	0	0	9	10	9	26	4	0	7	0	1282	171	59	1	0	7	5342	3	0	0	0	1	0	1	0	3	0	190	532	0	23	20	3	10	0	11	161	180	94	23	137	4	0	0	2	0	1	1	0	1	0	1	0	0	1	0	0	1	0	0	99	74	0	324	28	32	17	0	0	0	0	0	158	0	27	41	99	34	0	0	0	0	36	39	2	0	54	48	125	0	0	0	0	18	35	57	4	3	103	297	46	5	43	11	0	83	5	5	0	5	0	14	16	22	18	56	13	0	12	2	2	0	30	15	25	28	0	0	0	0	44	5	0	0	99	13	4	24	11	660	37	186	3	4	4	33	98	0	75	9	594	2	4	2	32	1	0	203	20	56	11	139	10	501	1	0	0	0	2	1	0	0	4	10	0	0	0	0	0	141	4	0	13	148	72	0	10	23	120	68	0	1	0	0	2	0	0	18	7	0	11	40	5	0	3	50	9	7	20	17	0	49	5	50	282	0	80	1	1	39	4	61	11	15	6	0	8	24	8	21	18	13	203	27	0	1	0	0	0	2	27	46	0	0	0	34	45	4	19	119	20	2	0	0	1026	121	102	292	1	0	0	0	30	0	0	1	1	0	171	1	4	3	83	17	23	0	0	21	22	4	0	79	1051	18	1	0	0	0	82	5	4	5	0	1	12	252	386	0	0	0	286	0	0	0	0	0	61	7	54	103	0	11	82	212	105	149	10	532	49	123	8	125	205	21	0	2	0	11	7	572	0	0	0	0	1	1787	0	34	18	26	303	1	5	0	109	0	42	0	54	8	168	0	37	166	67	38	98	305	24	30	36	12	196	0	0	0	0	1	6	10	781	38	0	477	42	466	0	28	0	53	1	48	55	21	60	84	0	1453	0	0	0	0	1	0	0	0	41	1	23	0	44	3	0	0	0	0	0	0	0	0	43	0	1254	5	152	15	0	0	1	0	0	20	1	0	0	44	0	0	31	1	0	20	1	0	0	0	0	0	5	2	0	550	2	14	16	12	3	14	0	0	4	19	2	6	5	60	199	0	0	0	14	3	139	3	0	129	0	2987	0	10	49	3	1	1089	6	150	0	0	0	8	0	5	40	20	10	98	27	44	84	10	0	0	0	1	236	0	0	38	46	36	231	0	983	13	93	12	10	42	51	3	0	0	5	20	2279	1	35	82	98	145	29	1	23	41	0	12	21	2	44	24	0	0	65	46	2	1	0	4	15	65	5	20	8	18	1	41	8	0	0	0	0	65	1	0	49	47	5	17	16	2	102	0	0	435	0	5	116	19	114	3	0	0	0	1	19	0	0	0	1	0	2	168	7	0	2	0	0	0	0	8	31	5	0	24	9	223	0	25	0	0	0	2	4	353	1091	19	49	42	6	50	40	61	36	84	9	0	5	284	53	27	17	0	0	0	0	1	12	2	0	0	12	9	0	0	123	41	0	0	8	0	20	0	32	1	50	1	19	1	19	117	9	2	10	189	2	72	0	58	46	40	0	12	7	0	0	0	0	192	0	2090	234	192	0	0	8	0	2	313	0	97	0	25	1	7	91	2	2	6	219	3	37	0	1	472	731	26	89	39	109	28	12	4	12	0	2	79	0	0	0	0	0	0	0	0	0	0	0	0	1	0	442	0	0	0	0	0	0	0	14	6	1	0	0	2	9	1	147	93	20	16	0	453	20	10	274	1	0	0	5	12	113	27	68	0	50	0	0	0	0	1	1	17	1	2	0	6	0	0	10	127	88	38	0	5	0	17	2	213	1	39	37	3	0	0	0	0	0	1105	4	0	48	0	0	0	6	0	24	7	0	13	11	0	0	0	18	16	13	50	268	29	0	0	90	12	2	2	0	3	84	40	1	179	99	59	4	1	23	4	1	50	5	50	0	180	0	1	17	4	1629	796	33	29	1647	1230	53	28	32	57	268	3	98	5	80	104	135	8	158	28	4	47	59	3	1	100	30	8	17	1	0	13	18	49	17	0	12	1	1	12	78	41	173	40	651	15	30	25	0	0	53	46	3	15	0	18	24	88	10	0	21	10	887	28	0	1	1	2	0	0	0	45	44	38	32	2	70	4	6	1	0	4	0	7	6	0	0	9	6	9	43	12	35	0	2	0	0	0	1	0	5	2	2	0	27	24	23	0	0	0	5	0	0	0	0	0	0	476	1	0	51	45	0	24	1	94	0	0	1	0	1	12	7	191	0	0	18	7	60	15	54	150	2	59	3	0	1	0	43	0	7	23	3	58	0	14	2	10	340	66	1	74	10	8	9	0	0	0	0	1	0	28	20	1	3	70	1	25	49	15	57	2	120	0	0	0	38	602	0	0	0	0	32	14	2	37	3	0	0	0	0	0	19	1	0	1	14	1	0	0	0	7	0	22	1	23	11	7	0	0	1	1	12	13	11	3	1	0	1	0	0	1	161	12	0	1	40	15	154	0	136	7	2	1	8	311	6	66	4	0	0	0	22	0	0	0	98	0	0	1	9	12	42	4	67	0	0	0	18	9	0	1	1	62	165	3	9	1	18	0	0	0	21	28	20	15	16	0	0	62	5	18	0	87	154	9	27	0	27	10	36	0	21	0	0	9	22	48	65	0	7	0	0	55	52	25	1	545	45	7	3	60	3	7	173	54	19	15	25	11	0	0	1	3	0	0	33	2	11	0	1344	1	3	55	0	0	0	4	264	0	30	1	0	65	4	18	9	1	45	0	0	0	1	0	8	0	0	0	0	0	13	44	56	11	81	19	1	4	7	27	59	98	11	332	18	0	0	213	81	92	17	38	1141	1	59	0	16	3	30	17	315	52	70	14	4	62	3	3	0	7	11	89	49	46	0	14	8	0	30	9	10	36	39	45	0	40	33	29	43	56	5	0	1	5	0	0	0	39	0	0	11	23	30	51	24	42	113	5	0	96	0	26	1	12	27	668	19	0	55	1	5	104	1	109	3	51	9	0	0	35	38	2	0	13	4	49	48	0	678	39	2	0	0	0	0	42	13	5	117	5	37	79	112	18	0	0	2	109	15	0	19	0	0	0	2	0	3	30	0	0	0	1	8	8	8	67	1	5	64	3	0	0	1	0	0	12	0	2	3	88	0	4	237	37	5	0	23	3	582	3	18	3	0	0	12	95	7	4	0	0	0	14	1	6	16	125	30	0	50	3	57	2	42	77	0	0	0	0	0	1	0	1	109	8	88	97	0	136	16	208	0	0	0	29	1	1048	55	336	3	1141	0	0	0	1	0	3	16	9	457444	0	0	0	0	0	0	3	0	0	0	0	42	0	0	119	12	3	22	6	105	0	8	0	7	1	48	2	0	0	11	4	3	29	11	0	1	0	68	0	1	16	26	15	12	102	64	0	105	0	32	22	19	6	145	89	10	9	1	0	65	4	146	141	46	118	4	0	54	0	0	60	0	0	0	0	40	1	0	0	0	1	0	1	0	4	2	121	15	0	0	28	14	0	4	62	1	127	1	42	1	22	18	0	0	0	0	2	95	105	0	28	0	27	33	44	27	151	47	2	0	0	0	1	0	0	0	2	0	0	0	0	0	0	1	2	10	6	32	0	129	0	149	14	2	0	0	4	5	15	0	31	5	11	47	100	3	3	11	19	48	41	163	2	47	18	0	0	22	28	78	0	26	30	11	13	131	66	1	0	0	0	0	0	0	0	66	0	0	0	0	0	0	0	0	3	44	28	288	0	0	7	0	394	16	0	215	0	0	0	0	0	0	0	0	3	119	9	54	0	0	57	10	8	0	63	24	21	116	1	12	10	15	76	0	2	17	2	0	0	0	0	0	1	1	6	39	0	0	13	27	0	0	0	0	51	13	176	166	0	22	25	54	0	0	0	0	0	0	0	0	460	1	0	7	0	13	0	1	0	1	2	0	34	1	17	16	0	0	1	3	6	12	27	2	0	0	9	308	21	149	10	0	0	33	8	9	40	3	30	26	52	73	0	0	4	13	39	0	66	25	2	6	0	0	0	51	0	0	2	1	219	0	0	0	0	0	1	5	0	0	18	0	0	0	0	6	0	0	17	0	1	0	0	0	0	0	0	189	9	20	1250	105	6	140	0	0	0	74	32	82	1	0	0	0	0	0	0	1	9	0	31	49	48	64	52	41	0	0	39	167	0	6	41	48	16	0	0	31	55	8	28	3	26	3	17	8	16	15	67	9	2	45	9	1	9	0	0	0	33	62	0	7	18	4	0	11	12	18	2	40	56	21	6	46	8	0	0	6	20	34	128	5	14	215	19	71	2	196	505	7	0	83	0	17	53	499	0	2	0	1	0	0	0	0	0	0	0	1	4	0	5	218	25	62	0	0	0	0	0	0	0	0	0	2	38	289	15	0	26	0	18	0	0	0	0	0	0	0	59	0	22	11	246	5	37	23	14	15	25	0	0	402	0	6	72	0	5	1	14	4	5	8	1	0	7	0	0	0	0	0	0	7	4	98	132	25	720	0	0	2	0	0	0	0	0	0	0	0	22	37	3	0	1	0	0	0	1	0	24	13	16	0	57	57	2	0	4	33	60	0	0	64	43	1241	0	0	0	13	2	139	149	9	10	32	4	4	435	23	62	1	0	2	19	17	56	80	1	500	13	10	15	15	14	241	69	39	0	0	0	0	2	725	1	26	0	0	2	0	0	0	0	2	0	173	0	0	0	0	389	1	227	72	132	15	127	9	148	11	6	91	28	63	69	47	15	70	217	0	101	5	0	0	0	14	13	4	0	0	26	2	52	46	70	2	3	331	6	11	5	0	371	63	0	7	0	235	8	132	2	0	10	0	0	45	12	1	7	3	7	47	53	33	21	5	12	52	1	0	15	40	14	0	56	2	433	70	1	93	736	425	22	24	49	23	2	0	16	3	0	228	7	79	1	97	23	0	101	49	0	0	1	16	72	156	11	5712	35	600	359	1070	0	83	0	136	2	3	0	0	7	0	0	0	0	0	0	5	5	1	1	0	0	0	0	1	1	43	39	576	0	0	18	4	27	15	0	22	11	0	86	105	4	94	5	59	45	61	0	0	127	0	0	0	6	86	16	6	7	22	4	21	152	17	0	137	15	0	37	57	6	47	0	30	19	4	6	2	1	9	0	10	11	0	14	263	1	0	67	0	23	0	0	77	0	41	0	22	0	28	2	0	3	29	50	18	17	109	0	0	0	0	0	0	46	0	0	1	3	88	1	46	589	0	5	24	12	35	22	27	2237	110	1	0	0	45	441	0	0	3	6	0	471	1	3	1	0	49	135	7	0	0	0	0	0	0	0	0	59	0	5	30	56	45	349	56	0	0	0	0	0	0	0	0	0	1	1	24	1	0	43	47	77	6	50	1	0	380	0	237	0	15	45	50	150	0	0	224	15	9	72	5	3	2	0	1	261	0	7	0	4	0	0	69	1	25	0	4	0	5	757	0	8	4	3	34	33	61	9	0	0	28	117	1	102	26	128	0	0	33	19	0	0	0	0	0	0	1	4	201	0	0	48	29	0	3	250	132	0	1	63	19	0	0	141	0	0	0	0	0	0	5	0	14	7	21	73	5	0	0	1	43	0	1	0	59	97	12	37	0	0	0	0	7	7	6	23	9	0	0	0	35	55	60	0	0	14	0	41	73	68	0	0	195	3	127	95	17	0	1	0	13	15	5	29	6	5	54	0	0	1	147	13	3	0	0	0	800	0	6	0	0	18	58	68	0	32	0	0	15	15	10	0	35	11	6	9	57	14	10	2	0	0	2	53	1	6	25	5	467	1	6	0	0	0	1	70	0	2	44	260	1	20	100	9	0	0	161	4	8	138	3	0	0	0	0	0	0	56	4	10	1	0	0	0	3	0	1	0	0	0	7	0	14	0	0	46	15	16	336	65	12	1	61	36	148	25	8	0	0	0	2	0	0	13	0	8	0	196	3	134	0	76	8	0	0	0	0	7	1	437	51	18	20	418	85	18	8	0	15	2	5	96	0	0	0	33	113	0	0	17	59	0	25	7	5	0	2	2	5	0	24	14	73	149	16	0	15	30	0	44	77	21	7	73	0	0	0	0	1512	0	80	0	83	0	26	3	0	0	3	140	11	4	0	0	0	163	1	53	6	11	1	17	33	507	0	2	108	0	0	3	0	0	81	1	1	7	1	0	2	0	3	3	0	0	8	0	0	0	0	0	1	1	0	2	11	6	48	1	0	0	1	41	0	0	1	1	0	158	2	0	61	4	1	3	2	0	0	26	276	0	0	0	180	0	50	15	31	121	6	4	31	1	0	17	0	53	18	27	0	0	0	0	77	38	0	24	13	28	0	23	33	34	0	55	4	162	52	0	0	0	0	1	33	0	0	0	0	0	0	34	26	61	1054	4	54	103	164	15	0	0	26	1944	0	51	25	8	0	1	0	0	87	906	4	0	2	0	0	0	0	0	0	6	10	2	1032	11	1	25	0	0	0	1	42	1	313	3	0	1	0	0	0	0	0	0	0	447	0	2	71	48	1	0	0	67	20	3	1	0	13	67	0	25	66	17	41	11	0	0	7	166	29	19	0	2	0	0	0	0	14	11	0	0	0	9	33	50	8	0	0	0	0	108	0	0	0	0	0	1	0	35	6	330	41	82	262	13	0	0	0	0	84	0	0	0	0	0	0	0	0	0	2	0	33	130	0	0	0	0	0	66	1	9	6	0	59	26	114	11	48	17	7	26	8	97	146	3	0	0	0	18	22	8	18	7	2	30	8	74	4	1	0	49	0	0	0	1	0	0	5	6	27	19	0	0
"SAMN10862590"	103	0	1	0	2	0	0	0	0	2	15	40	494	103	25	0	1	0	0	0	0	1	0	1	7	14	58	6	151	11	1	36	0	2	52	2	1788	49	27	15	24	39	180	86	491	2	20	0	0	0	25	3	71	0	0	101	953	104	85	24	0	0	0	47	9	70	4	0	0	15	103	0	93	26	24	2	2	74	4	7	4	1	14	1	13	0	0	0	0	0	0	0	1	0	0	45	1	8	3	334	70	21	124	20	0	87	1	26	9	0	70	0	54	2	14	0	0	132	4	0	1	89	7	17	3	1	1	0	1	2	29	609	70	5	5	2	0	35	2	51	25	69	84	13	183	51	22	14	0	20	11	29	1	28	19	74	3	78	65	80	15	14	6	4	135	98	14	38	1	110	67	0	37	384	995	141	26	8	118	0	9	9	37	1	0	5	1	39	11	0	14	0	2	38	17	67	45	0	130	103	103	63	70	39	16	2	21	0	1	11	0	0	29	69	35	30	10	3	35	277	10	11	15	120	17	2	135	9	2	82	16	2	0	552	33	14	44	6	9	2	0	15	3	0	2	59	19	8	23	14	23	19	18	0	8	8	128	19	3083	0	0	0	0	0	2	0	0	0	4	2	0	0	1	0	0	61	0	0	0	0	0	0	0	0	0	20	183	0	18	0	0	0	0	0	23	93	0	0	0	173	138	18	0	357	1	28	1701	0	6	0	6	0	0	729	0	25	74	36	5636	1	39	452	0	99	38	0	0	0	13	0	0	33	8	5	0	0	0	0	0	0	0	337	10	7	20	41	138	581	186	9	20	53	0	47	98	29	215	52	2	1262	239	0	2	0	10	1	112	54	69	0	0	1	0	0	0	0	2	170	0	0	20	41	0	1	2	0	0	691	31	463	1114	16	28	32	180	0	154	7	50	19	0	15	2	12	25	447	0	6	5	0	4	0	96	0	902	0	0	927	0	0	0	75	1	42	121	105	36	83	0	0	48	121	36	71	95	40	21	33	6	84	0	57	367	226	57	8	0	48	8	20	59	33	0	30	99	140	0	0	0	0	0	2	27	9	74	18	42	40	2	4	35	10	56	13	6	20	2	49	17	17	25	43	7	537	2	69	0	0	440	24	17	34	52	0	0	0	12	20	14	46	16	28	14	0	173	0	265	0	0	7	1032	0	0	2	3	82	21	8	50	1	32	20	6	1	1	18	14	3	1	111	135	61	27	60	12	0	1	3	6	0	0	10	214	3	41	7	194	25	268	78	75	32	2	2	3	20	60	102	35	0	314	8	28	64	2	5	54	2	30	4	42	0	21	1	52	66	22	0	0	0	86	11	3	21	0	30	43	17	454	131	3	2	0	10	42	0	2	7	23	28	137	5	80	3	7	18	50	33	9	25	108	4	6	29	134	0	11	0	28	18	254	50	79	0	67	0	31	29	2	0	56	156	12	15	0	1	17	22	20	27	29	2	91	1	0	0	0	50	14	189	2	40	64	126	45	102	59	0	14	3	1	13	45	19	0	18	206	0	0	0	0	0	0	0	0	15	0	0	0	0	0	85	22	25	0	64	79	3	171	172	0	0	20	220	44	0	42	132	24	16	0	0	2	17	10	1	0	12	47	72	9	0	0	51	3	85	18	52	50	118	1	168	0	7	34	0	0	0	0	1	8	214	196	0	458	38	27	58	1	0	6	0	0	1	148	0	15	0	14	141	19	31	28	0	0	0	186	217	32	4	614	0	3	33	32	0	5	0	4	278	68	31	1	0	1	0	44	25	17	203	32	16	39	0	0	0	1	0	0	0	0	1	8	7	0	37	425	0	9	0	25	0	67	0	0	0	4	0	1	21	0	11	2	0	0	41	26	6	0	48	120	0	95	1	0	0	0	0	0	0	0	0	13	1	13	0	0	0	0	0	0	0	2	0	0	0	0	0	0	1	0	0	0	0	0	1	0	5	1	0	3	82	61	62	13	33	14	2	45	0	0	21	0	673	0	1	0	11	42	0	11	32	9	27	12	23	33	67	25	4	57	141	6	69	805	0	45	55	38	10	2	97	15	12	92	6	15	1	0	2	461	88	170	59	30	0	4	3	71	20	119	64	34	30	79	77	48	40	15	475	54	20	0	51	13	20	9	21	0	58	0	3	5	0	1	0	51	57	4	0	46	265	0	6	98	0	27	4	24	0	799	1	0	22	267	0	0	44	12	0	4	26	27	0	0	0	49	0	0	7	20	116	26	161	0	9	6	73	120	37	51	2	5	0	0	4	25	0	30	0	1	35	76	10	58	6	3	2	4	14	60	6	34	106	6	261	2	0	0	0	46	7	31	73	0	4	249	134	124	9	11	36	331	134	58	9	0	116	2	133	93	679	0	1	25	8	11	20	54	1298	0	0	6	22	40	1	146	153	57	54	0	0	21	10	4	30	7	60	44	0	0	12	0	0	1	0	123	21	2	0	0	0	100	104	1	53	17	34	0	0	5	151	1	0	0	22	6	0	143	2	348	60	23	4	0	0	0	0	4	1	21	60	11	47	0	1	0	2	0	1684	57	19	4	1	32	36	220	17	41	34	0	0	0	0	0	1	20	29	5	3	6	235	15	12	6	54	10	0	19	221	362	0	0	0	18	14	0	121	0	0	0	107	18	131	12	55	34	30	28	5	49	73	58	159	3	0	19	14	4	0	0	86	919	123	76	51	21	69	1	98	1	1	68	15	29	0	254	2	1	61	0	9	1	150	0	2	1	3	0	73	9	3	24	242	51	1230	7	0	5	10	1	40	1	8	3	13	0	25	0	84	15	1	32	22	2	0	0	46	2	0	0	13	331	0	11	0	0	145	201	20	8	1	0	0	41	35	7	8	360	0	24	11	0	23	69	1	2	1	0	0	14	18	39	11	91	1	77	1	1	3	0	0	1	63	12	60	71	38	32	6	0	5	7	9	0	95	128	0	50	709	0	0	36	17	67	232	4	20	15	6	99	675	0	6	5	26	0	76	0	0	4	0	119	0	50	758	4	103	0	27	10	3	40	12	0	0	0	77	5	10	13	19	41	0	14	0	28	891	12	44	70	10	0	7	40	2	61	127	26	140	48	18	65	17	24	70	15	69	0	0	0	3	83	159	6	0	0	9	44	14	0	52	0	0	467	0	0	25	7	13	267	0	34	8	7	49	22	6	0	0	0	21	15	125	2	0	194	0	0	0	0	0	45	49	72	0	0	0	0	12	0	0	0	1	0	29	5	0	0	0	0	0	0	160	64	34	35	0	68	19	1	6	0	3	59	247	0	0	318	0	0	331	3	13	0	3	2	0	0	56	54	1	2	0	0	0	0	1	321	92	50	0	21	109	13	764	0	0	0	0	78	108	554	9	24	0	0	0	13	7	6	13	15	6	15	0	0	0	0	3	28	2	1795	12	109	210	0	0	0	3	9	0	739	11	27	95	36	65	60	29	0	140	55	2	0	1	0	0	1	2	25	133	62	24	16	56	42	57	0	107	106	71	36	15	20	75	4	3	26	197	6	0	102	122	0	290	144	10	1	68	21	34	16	68	8	3	177	15	3	0	3	9	11	11	35	5	57	1	96	42	0	101	1	11	66	208	113	77	0	48	0	124	4	361	173	367	9	25	11	15	0	14	0	0	0	0	0	0	0	2	31	0	27	1	12	41	95	145	275	16	0	16	109	3	0	0	1394	1	2	0	0	3	0	0	0	0	0	60	0	0	25	94	77	22	92	0	0	0	0	8	0	638	0	0	662	10	208	0	1	1	0	0	36	1	298	16	20	0	42	8	0	27	4	12	74	19	2	0	285	5	0	1	26	0	21	4	47	6	410	43	0	431	487	0	8	19	0	174	0	2	0	0	0	77	197	8	0	0	0	3	9	0	0	48	0	0	0	10	0	7	4	1	18	0	112	179	4	0	14	1	6	4	447	0	172	10	23	56	3	2	6	156	4	24	140	2	0	105	1	0	0	12	70	2	0	0	24	15	0	85	23	7	0	3	1	44	0	0	0	0	0	0	10	0	59	7	14	51	35	107	658	0	41	0	3	7	0	1	45	0	0	1	0	0	0	31	0	34	60	71	0	0	1	91	24	29	6	43	176	0	18	46	0	0	0	7	37	0	7	0	22	40	0	0	40	37	45	74	45	14	15	320	23	4	114	19	0	0	0	0	4	53	43	0	0	14	155	18	26	148	10	106	2	4	0	0	0	0	22	3	292	0	1	1	68	0	0	0	0	697	24	12	0	0	87	0	2	11	11	7	13	17	23	5	9	70	0	0	0	15	0	0	1	6	178	0	0	19	39	7	4	1	0	198	1	16	42	0	24	835	34	328	0	0	0	0	3	0	10	51	0	78	1	401	4	0	0	164	0	17	153	0	0	0	0	0	0	0	1	0	0	0	0	0	0	0	6	0	0	16	27	214	17	2	31	158	0	13	151	1	62	850	51	3	18	1	2	1	0	0	1	0	0	0	0	1	0	132	0	0	0	16	68	0	10	16	11	0	256	492	0	0	0	0	0	1	1	0	0	0	0	0	1	34	0	384	0	68	0	100	0	0	0	0	0	0	0	0	0	38	8	49	0	0	16	2	123	2	32	1	5	59	46	13	62	130	93	46	12	2	0	157	15	0	18	70	160	0	131	0	19	5	21	22	56	33	5	42	0	168	3	7	0	0	52	22	39	17	3	3	2	23	7	5	34	0	0	10	63	446	248	0	2	536	0	0	0	28	9	0	172	0	0	0	0	0	0	38	0	262	0	352	5	0	3	80	35	17	1	76	0	62	0	3	0	0	101	0	0	34	27	136	11	140	15	0	61	25	0	0	0	0	966	1	0	0	0	110	8	0	0	0	1	6	0	110	1	0	7	0	21	0	2	26	2	25	0	34	45	0	0	6	40	0	6	11	2	15	7	14	0	0	0	25	9	58	123	39	9	0	93	12	4	3	20	134	125	63	6	0	26	6	1	36	0	0	6	3	2	18	42	69	37	0	15	0	27	226	117	609	50	0	0	3	54	31	20	40	110	5	0	6	46	81	16	26	57	24	40	109	0	17	0	0	3	2	10	12	30	42	56	46	53	67	8	1	0	0	8	6	8	0	11	89	7	80	0	39	0	0	0	5	0	31	0	35	420	0	20	14	0	4	17	1324	33	4	13	10	42	22	13	6	0	0	0	883	24	64	55	5	1	0	0	3	0	0	0	37	37	27	16	48	378	0	49	1	20	0	1	31	44	13	0	14	3	0	0	267	15	26	0	0	72	0	1	0	0	26	2	5	9	11	200	12	0	19	35	38	2	2	0	20	35	2	61	379	57	51	4	43	0	13	99	37	1	22	1	12	174	0	2	0	1	8	20	4	34	0	0	53	13	7	10	14	364	0	0	0	129	62	213	2	75	16	1	2	1	2	60	8	7	46	281	98	0	69	0	2	6787	0	57	1	0	0	0	247	0	0	8	0	0	0	72	1	43	0	80	6	0	34	3	0	3	23	90	0	0	48	13	1	5	4	0	0	7	0	491	0	1	0	0	0	1	1	0	0	0	2	0	25	14	0	0	38	17	0	11	43	1	5	0	0	1	122	1	0	0	68	133	27	1258	26	98	31	9	5	0	0	0	0	0	5	0	2	0	0	0	28	0	0	0	0	0	0	0	18	78	0	2	0	0	116	1	0	1	1	0	0	5	6	0	24	41	241	36	4	15	30	15	0	0	23	0	0	46	4	3	9	2	1	5	1	93	1	87	1	466	0	5	0	0	0	0	0	0	45	0	4	121	14	0	4	16	50	1	4	131	9	10	2	1	30	12	0	0	50	6	0	7	5	31	10	387	0	1	0	0	0	121	0	84	7	0	0	7	1	25	5	55	0	1	5	5	881	0	11	0	0	3	0	0	8	44	20	0	0	0	0	13	15	76	91	0	0	0	31	110	0	0	0	0	198	17	0	0	50	3	8	8	0	3	10	0	2	25	0	0	0	47	6	912	4	1	668	39	0	0	7	3	29	60	8	18	6	0	33	579	4	3	88	0	41	50	1	10	33	28	30	2	2	0	0	0	0	24	453	28	15	20	1	275	982	12	23	11	62	48	88	2	32	29	1	29	4	6	1	13	31	28	12	99	4	21	102	54	55	6	0	284	21	21	23	88	26	29	53	5	70	18	25	9	4	32	5	260	1	0	53	29	12	103	1	0	0	27	480	11	278	158	20	6	19	68	4	507	25	59	142	18	237	45	0	26	38	0	1	37	55	14	2	0	0	8	194	0	4	85	110	12	227	1	44	67	0	2	6	40	0	7	12	43	0	0	3	306	2	6	27	23	7	126	0	100	0	0	0	23	42	112	0	0	1	0	22	11	13	26	0	0	18	35	11	0	5	19	28	0	5	36	2	64	16	1	0	12	0	1	232	28	0	47	0	32	37	51	31	6	8	0	32	4	50	3	0	11	0	1	0	5	1	1	86	24	17	0	33	9	6	20	2	0	0	31	6	0	0	477	15	1247	1	6	0	41	16	19	0	279	151	0	4	53	38	79	36	17	386	1	1	146	6	0	0	13	0	46	13	6	7	13	43	109	13	26	9	2	3	239	17	52	0	15	0	98	1	1	4	18	21	20	82	0	0	1	81	26	31	22	6	1	0	10	11	0	170	12	12	4	617	16	0	7	837	0	17	0	135	0	2	98	18	10	14	0	0	42	0	3	2	40	53	75	19	126	1566	16	21	0	111	0	0	42	0	52	0	0	0	2	67	0	0	0	39	0	0	0	0	4	9	1	0	0	0	0	6	0	35	29	29	107	5	2	33	0	35	17	333	103	62	138	17	2	69	0	0	48	0	24	0	0	0	0	1	0	7	11	0	102	0	51	4	0	10	114	128	55	0	0	0	0	10	9	0	67	128	0	115	15	0	67	0	294	2	0	1	23	12	0	12	0	574	3	0	34	20	0	0	41	0	17	54	1	0	323	40	14	52	0	45	22	22	0	0	0	4	0	24	0	33	20	6	0	11	29	0	0	0	0	3	16	9	0	0	0	58	7	0	132	0	4	450	0	4	0	0	39	0	209	9	18	57	0	0	0	2	21	999	0	2	0	0	15	0	0	0	0	1	31	0	6	429	22	98	2	41	8	2	6	9	22	141	0	50	4	21	32	251	120	1	0	0	3	0	322	1	303	21	0	0	0	0	0	0	0	2	47	76	0	6	0	14	1	0	9	3	0	49	66	264	0	0	0	0	1	5	51	2	0	46	2	19	0	0	0	39	0	538	32	578	1	5	104	7	23	12	0	0	17	87	0	0	0	14	123	1142	0	9	43	0	8	0	86	42	1	12	135	0	1	279	7	17	8	2	0	0	11	15	8	815	0	15	56	406	0	2	22	16	15	1	37	380	137	1	0	6	0	93	115	203	0	6	3	12	74	57	1221	3	22	38	0	71	6	28	1	7	37	3	0	13	93	264	0	3	1	11	57	19	11	7	125	269	37	55	27	57	25	92	64	0	10	8	97	7	18	79	14	62	1	0	395	14	0	0	28	1	0	159	23	0	0	93	0	0	0	0	37	0	68	0	1	0	70	0	0	0	38	52	4	283	0	9	0	0	0	17	0	33	2781	29	1	50	0	0	0	3	87	60	39	1	0	3	0	51	11	73	0	175	0	0	15	34	4	2	135	16	0	3	0	1	1	0	0	76	29	135	15	1	349	11	44	0	0	95	19	9	0	96	36	0	5	0	27	0	1	38	29	107	50	38	0	1	0	0	4	88	1	0	57	0	0	0	40	205	29	0	0	0	4	9	9	13	7	0	117	3	615	0	0	24	116	0	22	125	20	41	7	0	0	2	0	0	16	146	9	0	0	0	0	0	0	23	10	132	4	2	16	3	0	1	0	10	20	6	2	0	0	0	50	0	0	0	0	0	1	0	1	7	0	253	13	212	0	96	0	0	42	0	0	0	0	0	0	0	0	0	0	8	0	0	19	23	9	8	1	0	0	0	0	0	0	0	0	0	0	0	112	11	77	10	101	2	30	0	27	24	0	10	3	68	26	0	78	31	1	0	37	0	0	0	26	33	58	20	7	53	19	12	21	35	2591	4	477	7	160	1	6	0	0	12	1	164	68	0	13	93	3	43	0	7	8	5	25	8	50	405	0	15	23	0	10	0	26	0	131	0	220	97	0	43	37	0	31	2	34	1	0	12	116	1	401	15	13	27	1	0	1	9	0	5	3	1	872	406	25	4	2	291	28	41	0	156	6	13	13	865	122	10	0	1	1022	93	3	53	0	7	0	60	10	4	0	3	0	265	0	0	43	107	0	0	0	101	0	0	0	2	0	1	0	0	0	2	0	0	14	3	0	39	0	11	9	192	0	0	0	0	0	0	0	39	38	11	47	0	16	19	3	37	33	4	20	0	0	5	17	10	3	3	27	35	1	6	8	26	3	66	1	2	26	0	11	79	5186	10	52	85	0	0	6	0	2	258	38	0	0	0	0	232	1	0	6	31	0	0	2	30	69	21	18	21	5	90	49	5	0	0	26	25	12	0	104	45	149	0	23	35	0	1	18	44	150	43	36	8	29	1159	713	17	98	1	0	582	165	24	0	0	0	0	0	10	36	99	20	453	45	90	23	75	79	4	0	24	73	0	141	0	0	1	13	117	13	48	8	44	4	13	16	1	12	20	155	0	14	39	0	1	1	0	2	22	0	49	0	0	6	38	0	8819	66	0	0	0	0	3	232	33	16	144	42	19	6	11	2	72	0	4	15	231	0	8	2	0	0	0	0	0	0	1	0	28	0	5	0	0	8	0	60	11	3	232	0	0	0	290	39	11	140	1	38	336	16	29	80	0	99	77	214	55	157	222	0	60	14	98	0	0	82	348	4	9	18	0	0	2	0	30	28	47	0	1	0	11	22	28	0	0	2	0	0	4	1	471	83	0	0	14	41	9	73	0	1	11	40	1	0	40	54	0	313	9	0	21	37	1	34	47	3	0	28	3	12	1	0	3	8	18	261	0	0	1	10	37	7	5	0	7	2	9	66	68	0	0	3	16	105	368	0	2	29	0	0	0	0	0	0	19	0	0	2	0	1	775	5	5	5	6	32	0	4	6	6	8	2	1	0	35	42	395	0	0	0	77	5	1	26	54	303	0	0	0	0	0	0	0	0	1	127	2	0	0	57	7	585	138	39	24	0	0	113	0	0	27	0	0	15	37	14	307	26	9	74	0	0	1	33	1	54	156	68	1	0	0	0	0	0	0	0	17	5	0	14	127	494	54719	41	390	9	13	144	24	23	25	0	0	50	35	86	1	83	134	0	7	46	61	58	0	54	0	28	1	34	1	5	7	1	15	7	13	10	27	3	207	79	7	136	20	27	0	0	12	10	5	1	31	705	1322	5	209	52	0	68	117	7	12	0	774	29	0	2	0	0	0	0	0	404	3	0	0	0	0	0	7	13	138	5	156	0	21	0	169	0	396	1	18	0	2	0	0	62	40	41	11	10	71	24	29	10	205	54	0	194	0	54	103	1	3	314	0	0	56	2	9	8	2	41	64	2	0	0	0	9	0	0	2	3	48	4	1	0	0	0	4	3	131	0	17	13	12	0	0	69	179	35	32	66	4	29	47	1	107	0	83	79	13	1	5	14	0	1	81	70	34	34	62	6	93	147	8	16	99	59	59	27	11	48	8	0	38	0	9	18	0	15	0	11	38	51	11	0	0	0	11	2	0	7	16	2	2	36	2	8	16	82	6	5	3	12	8	13	6	0	0	0	91	2	2	3	49	13	9	32	17	529	0	27	0	19	8	7	4	0	506	15	52	86	41	0	9	0	1	519	0	0	16	170	67	145	0	0	2	0	0	2	0	0	272	183	40	505	4	1	52	7	0	0	0	0	0	8	0	0	0	0	5	1	0	203	39	31	1	0	0	136	3	267	0	0	5	0	0	2	10	110	147	3874	3	0	0	0	34	0	0	146	87	199	0	0	0	0	0	0	0	0	0	42	0	0	32	9	405	0	0	0	0	0	0	5	240	0	26	7	7	0	33	2	0	0	0	0	0	65	1	270	176	0	0	2	7	542	5	2	0	3	1	12	0	14	18	0	208	13	5	0	0	0	0	1	76	84	0	20	0	30	24	1	0	0	16	0	0	0	0	0	0	71	2	33	75	36	73	112	0	0	3	31	16	19	0	19	11	2	0	0	2	0	1	0	0	1	43	123	1	1956	25	103	0	2	15	0	0	0	34	447	58	42	12	14	0	32	0	86	13	140	6	0	23	14	6	7	0	0	0	0	91	288	0	0	3	20	48	10	337	0	0	0	1	37	46	0	0	0	0	4	0	58	44	90	72	29	1	10	0	105	0	36	2	1	8	89	124	4	100	35	13	25	20	706	9	46	39	0	3	156	353	20	36	234	7	50	31	0	87	11	184	7	35	2	22	1	5	1	252	1	11	585	34	21	18	3	5	0	11	96	24	15	3	0	6	82	6	0	480	0	0	4	191	0	0	0	0	162	5	0	1	46	23	65	3	1217	464	74	5	0	0	0	0	37	38	18	13	24	15	0	0	0	25	0	3	0	158	14	41	20	34	1	0	0	286	268	0	70	12	22	15	8	13	2	239	12	1	893	17	19	0	3	56	114	70	27	25	80	54	0	0	0	0	30	2	0	396	6	582	0	9	3	0	24	1	383	21	0	2	13	0	353	69	10	57	23	0	1	0	0	405	747	32	0	89	4	19	767	0	0	2	0	22	266	101	0	0	0	0	0	282	0	4	0	0	0	0	0	89	5	1	1535	0	0	0	1	5	0	0	22	84	0	54	0	0	0	80	386	0	7	0	289	7	192	1	0	64	143	245	0	0	0	0	0	0	83	0	1	2	0	258	83	205	48	2	0	1	0	151	0	8	14	467	33	0	0	1	0	1	6	24	0	1	2441	8	38	0	1	0	43	0	0	0	0	56	1	1	3	11	1308	950	17	10	2	0	0	0	14	14	86	26	44	21	1050	26	14	86	41	37	35	0	8	52	52	67	0	0	0	0	410	11	2	4	172	6	1	36	112	61	618	59	149	54	6	0	0	907	0	0	0	0	0	0	55	0	0	0	6	1	0	0	0	168	84	0	877	3	0	16	44	11	19	3	0	2	0	1	0	0	0	0	172	280	0	0	3	2	70	1	0	0	10	0	0	316	0	0	0	0	0	135	1	0	130	115	2	78	0	32	237	62	12	0	0	0	4	37	87	77	2	130	273	478	0	0	25	22	17	44	28	76	58	39	0	129	327	72	12	213	41	30	40	6	0	0	11	2	35	51	13	63	0	187	32	0	16	3	48	10	0	0	19	0	0	0	394	55	39	5	32	1	0	0	0	7	0	1	0	0	20	157	5	1695	0	1	29	10	2	235	16	17	4	0	40	0	1	0	1	59	0	1	4	0	14	6	10	3	1	0	18	0	0	9	16	1807	1	0	0	207	6	0	0	8	2	4	0	0	10	212	16	0	16	5	8	96	0	3	36	0	0	0	36	0	48	0	0	25	0	0	0	0	0	0	0	0	0	0	0	58	0	0	0	3	0	0	0	1	0	0	15	2	76	0	0	2	8	0	0	0	4	0	4	84	0	0	0	0	148	0	0	0	4	11	12	9	156	0	0	2	0	0	341	77	10	14	0	14	5	0	5	0	0	0	50	67	664	2	6	89	20	1	214	24	0	0	21	0	71	0	197	48	71	60	4	0	11	32	0	0	0	24	315	51	0	0	172	13	4	17	213	83	52	81	0	30	60	125	8	243	82	11	10	0	1	10	51	11	7	0	110	0	136	108	139	19	71	73	99	22	27	4	215	32	2	0	81	12	5	83	112	205	15	26	9	4	0	51	0	19	57	2	0	56	23	205	4	20	1	70	658	195	52	11	67	71	39	10	44	17	0	0	2	41	0	13	1	1	0	8	66	12	266	56	150	57	335	1	5	54	12	0	0	37	0	0	0	0	1	7	0	2	94	0	0	0	370	57	1	181	11	33	2	142	1	40	15	7	0	0	0	0	0	0	0	0	0	0	0	0	0	1	0	0	2	0	2	33	0	7	39	14	9	50	31	51	137	5	0	0	0	0	1	1	1	0	24	453	55	0	6	83	14	30	4	210	0	147	297	37	32	0	32	40	12	162	33	45	422	8	0	8	0	11	142	121	0	144	2	254	0	21	25	3	59	20	144	31	27	1	0	20	11	0	1006	517	112	144	17	199	33	31	6	21	0	4	52	1	203	24	0	0	35	37	0	17	11	77	47	2	36	0	368	35	17	7	15	246	95	0	43	18	0	0	0	117	70	67	15	0	1	41	226	1	423	4	45	50	146	0	47	21	25	0	0	0	0	155	0	0	0	15	16	110	41	512	137	0	107	66	0	103	293	130	0	189	4	497	1752	3	128	0	130	12	311	0	260	0	0	0	89	0	0	5	11	18	0	4	0	12	13	47	0	20	157	1	21	0	42	59	20	381	3	0	212	35	28	0	0	661	50	12	239	6	11	51	8	1	4	0	1	403	52	53	26	59	94	13	2	202	6	3	3	3	0	4	5	37	0	0	31	26	9	0	0	55	40	3	83	7	17	15	4	0	7	0	54	28	255	455	2	33	24	6	11	16	15	115	34	181	23	21	5	2570	1	34	9	2	0	1	0	0	39	45	23	2	4	21	36	14	28	1	0	0	35	0	36	0	0	0	23	200	101	33	257	55	139	2	0	2	4	525	539	26	66	26	7	12	175	3	7	61	727	0	2	5	2	3	0	105	2	0	6	14	1	1	436	11	296	0	425	0	39	79	28	1	0	82	0	29	0	8	0	294	0	13	4	0	0	77	16	64	0	5	1	210	95	36	1140	65	32	167	8	0	1	0	6	15	0	0	0	28	1	0	14	18	180	20	129	399	59	57	0	153	345	0	0	1	4	13	32	24	36	3	2	16	0	21	21	92	0	0	7	6	590	15	0	225	7	9	75	0	307	1	4	202	72	1	8	1	5	20	18	1	0	18	26	1	34	74	0	0	0	27	15	64	0	0	38	0	144	1	4	23	7	4	49	28	0	0	12	0	24	285	109	22	0	9	134	2	467	0	42	0	21	1	62	16	32	7	525	50	1	0	0	0	0	0	3	5	67	1213	71	0	10	1	0	0	0	0	2	23	0	0	0	0	0	1	0	0	0	0	1	0	0	0	1	129	11	1	16	169	37	3	1	6	0	0	57	36	7	44	0	30	10	33	1	0	0	0	0	3	17	5	45	21	1	52	65	0	0	0	0	0	1	0	44	39	14	3	14	0	63	38	3	0	387	40	1	6	3	16	40	4	55	29	70	0	0	0	5	0	0	0	0	0	0	1	125	54	15	4	119	87	2	1	0	0	133	0	1	9	245	52	6	18	14	95	556	0	35	0	1040	9	14	40	1	0	7	94	4	0	0	358	0	1	1	0	0	1	83	126	2	2	649	0	450	73	297	66	262	0	1	661	4	13	44	11	700	86	0	0	0	2	7	0	2	41	2	0	3	27	10	76	61	0	105	0	0	0	0	146	5	0	28	2	0	0	0	102	24	0	0	0	25	0	112	0	0	0	16	29	23	9	6	40	219	245	6	0	1	0	387	21	9	76	320	42	0	14	2	17	0	0	45	125	81	10	24	172	23	47	0	1	40	27	0	15	0	252	152	33	0	104	12	5	4	2	0	0	0	0	40	0	1	374	15	0	14	16	21	24	40	174	39	1	32	172	0	55	0	625	6	0	0	16	14	0	27	176	13	4	65	10	5	2	0	14	0	36	87	0	57	43	0	0	17	22	86	98	322	0	3	10	63	0	32	22	68	0	711	54	99	25	183	98	4	2	2	64	7	0	27	0	1	12	1	0	24	6	41	2	0	32	332	0	25	140	423	327	0	0	0	0	1	0	34	0	16	32	232	2	32	140	15	10	53	0	0	29	10	18	0	8	181	79	1	22	8	0	0	131	465	14	24	6	35	61	119	10	14	0	0	0	0	0	610	59	6	28	180	110	451	2	50	620	6	24	59	252	25	155	0	259	57	1	16	1	0	109	8	451	42	16	0	79	17	13	0	0	2	25	1730	0	388	0	2	0	116	295	2	204	3	1	0	0	650	0	0	0	0	0	0	0	0	3	3	22	123	1	1	46	1	0	69	42	57	0	58	233	15	34	0	0	0	0	0	0	0	3	10	81	24	4	11	51	97	5	17	12	466	160	0	0	0	0	38	70	40	107	16	42	28	1	60	0	241	0	557	0	13	4	1	0	62	0	1	24	40	0	33	88	69	0	0	24	37	0	0	44	80	91	1266	0	10	41	30	79	6	27	0	51	79	0	77	0	328	130	0	24	16	0	12	20	0	13	121	10	154	7	2	15	0	0	103	0	0	0	0	0	0	0	1	0	2	0	0	54	2	13	0	0	0	51	9	14	41	7	5	25	7	15	5	75	9	0	9	1	0	68	4	0	1	0	0	101	0	0	11	0	4	19	112	0	4	2	6	4	4	25	25	142	0	0	0	2	0	3256	4	0	568	17	0	21	6	24	2112	38	71	0	0	5	1	8	0	9	48	65	0	17	8	62	25	1	2	7	0	0	85	0	245	10	1	0	41	10	1	0	1	334	2	0	40	13	0	0	166	0	46	0	0	145	136	134	62	223	25	0	0	0	0	0	0	0	21	1	156	1	11	26	0	0	0	0	0	0	37	0	31	0	5	140	0	5	27	0	145	22	278	0	0	0	0	0	0	0	0	0	0	0	25	2	19	0	48	2	20	1	2	0	1	0	29	0	0	0	0	14	0	0	0	2	4	0	47	24	153	3	0	351	6	12	2	45	169	36	2	19	10	26	273	22	18	0	56	177	7	63	5	15	18	110	78	33	57	476	10	0	11	667	3	137	24	9	12	23	9	1	0	0	0	2	0	0	10	0	67	1	6	116	2	0	0	13	7	43	0	118	22	17	23	28	1	0	0	2	33	0	135	6	0	14	11	454	21	0	64	1107	21	189	63	14	16	47	8	0	4	115	0	317	21	6	200	8	118	41	89	17	3	0	10	9	0	63	10	4	0	1	11	0	3	36	0	1	109	27	0	143	156	40	6	24	112	238	0	74	32	20	46	83	0	0	0	17	3	33	81	0	98	110	0	60	63	1	0	24	11	62	51	77	40	118	35	30	0	1	0	3	22	2	1	16	174	25	24	9	21	27	0	20	0	2	87	15	46	5	0	28	0	68	0	56	55	34	74	1120	10	2	40	20	49	0	0	214	139	0	0	93	13	26	0	0	0	256	67	35	0	18	1	68	309	0	21	6	14	210	7	21	0	238	30	25	0	0	4	3	0	0	0	15	35	2	2	0	374	0	0	0	0	49	0	42	22	0	48	1	4	0	4	0	66	0	0	35	0	0	0	75	2	0	40	1	0	0	0	0	0	0	10	2	16	6	4	0	6	32	12	5	40	37	0	31	39	0	83	101	0	0	0	0	0	0	0	0	1	0	134	27	58	0	1	4597	36	8	26	71	15	57	10	0	6	20	65	0	179	32	0	56	0	24	0	0	0	8	9	38	23	4	0	122	4	0	79	155	0	1	33	59	0	41	16	0	26	3	38	495	27	28	19	0	119	13	23	13	0	7	12	114	17	6	7	0	0	117	0	393	0	63	6	50	0	27	0	6	71	195	16	84	29	64	279	10	0	0	31	0	0	6	24	0	44	10	12	22	3	33	131	41	24	1	0	0	0	37	0	31	125	44	40	0	2	33	655	23	29	39	1	2	2	0	3	0	0	2	0	11	38	0	97	15	22	1	0	0	1	16	0	216	45	213	61	103	124	15	142	396	275	285	386	200	180	5	22	258	43	113	100	81	182	65	95	137	182	109	0	172	1088	19	61	0	0	0	142	206	1681	128	72	355	517	81	133	175	2	2	51	212	229	28	90	238	0	12	0	804	104	10	0	63	0	0	0	0	0	0	0	0	6	26	31	12	0	1074	25	0	327	26	574	0	0	69	1	6	46	36	146	0	6	17	901	0	1	303	270	44	1	10	21	473	42	817	8356	153	47	0	0	0	179	0	0	0	39	7	3	431	43	2	0	0	47	3	39	1	46	47	35	0	26	0	12	49	35	11	37	14	0	0	82	92	29	52	0	3	163	345	42	7	156	7	4568	265	1	0	0	13	0	57	44	3	0	0	0	0	1	29	513	218	2	21	8153	61	13	2	1	2	93	237	0	31	0	22	0	176	110	402	4	19	214	25	0	14	0	0	80	15	18	23	60	74	6	0	0	0	0	13	37	10	7	111	12	113	37	44	8	53	0	21	20	6	97	42	0	79	0	4	56	163	221	98	238	7	184	271	383	66	152	126	393	106	0	0	20	87	29	0	27	50	15	6	18	24	82	0	1270	5	0	2	0	0	7	713	8	0	34	0	40	19	13	36	12	1	37	3	1	96	21	0	80	9	0	38	34	144	3	33	6	0	0	0	0	0	0	0	0	0	0	0	13	5	0	0	0	0	0	0	14	0	0	23	107	2303	90	352	0	0	0	28	180	0	382	621	159	7	76	2	60	52	6	3	28	9	1	31	35	17	4	12	57	0	0	0	138	0	0	0	1	226	48	7	5	95	0	0	0	22	14	21	0	38	8	0	14	18	0	0	23	5	47	0	0	0	4	15	105	58	1	106	0	69	15	21	0	0	0	0	0	0	0	65	95	150	0	333	0	31	169	7	0	113	7	642	183	0	68	38	499	146	0	115	7	21	70	112	53	3	9	8	1	644	0	1	90	104	0	555	3	5	27	13	2	6	35	97	15	13	0	0	0	34	28	1	86	18	79	75	0	0	18	23	299	90	23	0	0	4	0	173	0	113	187	578	61	7	35	0	2	16	2	13	71	125	66	5	38	0	0	7	225	13	50	32	41	118	78	150	4	46	6	29	0	2	0	0	91	94	2	75	5	63	17	0	48	0	0	0	228	144	725	0	0	1	0	0	0	0	20	115	675	32	345	31	38	22	17	235	48	0	346	0	77	1	24	0	362	36	3	89	2	14	39	1375	326	110	0	6	41	327	1648	4	0	2	275	684	70	1	72	0	0	321	0	0	44	8	0	267	19	122	47	29	4	141	286	20	1	0	2	40	3965	67	2	428	254	0	0	96	0	106	116	0	1	80	57	59	3217	28	0	23	5	34	0	1	9	377	2395	23	14	53	79	10	360	8	144	8	6	14	34	71	45	375	11	8	22	19	0	21	59	0	44	60	106	86	40	0	0	12	94	17	2	138	3301	481	17	1174	185	183	2	281	199	101	2	111	13	272	73	1	0	45	94	390	54	149	2	153	118	37	1	216	1	757	442	57	1269	73	678	421	0	46	32	766	190	237	181	13	0	46	0	41	0	13	12	98	59	0	112	9	4665	0	42	0	19	0	0	98	1551	0	31	13	30	0	675	8	9	0	0	8	0	0	0	2	0	107	0	8	1	0	0	1	1	648	0	1	254	0	0	0	0	0	3	70	435	0	0	0	0	1	0	0	0	0	13	0	1	0	2	0	61	404	343	10	0	60	13	0	3	1	47	113	1	1	1	2	416	1	1	3238	13	34	0	0	0	0	0	2794	102	0	5	14	64	18	0	0	757	1	0	0	0	0	0	0	0	0	0	0	0	0	191	0	0	0	741	3	0	25	213	128	0	0	0	33	68	12	0	0	124	312	204	10	0	0	0	0	0	0	0	0	0	201	0	17	53	1	4	0	0	0	0	0	0	3	10	9	0	0	0	0	1	0	54	10	63	0	76	843	7	0	2	0	0	0	0	0	0	0	0	1	2	0	0	0	0	3	175	29	55	8	134	18	114	1867	4	0	0	1	0	82	0	187	0	0	79	52	0	0	0	234	0	0	0	18	6	1	0	0	3	11	0	1	0	16	0	300	3	0	274	782	404	278	10	161	0	19	635	16	1	0	10	411	35	4	0	15	32	0	6	0	0	2	958	23	7	0	0	0	54	154	126	119	29	0	7	17	3	0	1	0	16	4	13	18	2	0	4	76	0	0	0	8	0	0	1	0	17	30	6	16	816	7	97	0	4	1042	4	3	0	0	1776	296	13	0	87	35	1	33	0	5	1	174	12	10	19	391	0	498	246	0	0	0	14	0	1542	32	0	17	45	0	40	94	252	9	37	212	2	92	1	0	14	13	0	132	4	138	21	14	15	16	0	1239	5	0	17	9	0	5	500	22	208	58	12	1518	230	241	0	416	2	5	1	8	1	795	0	0	0	0	0	246	0	17	568	30	172	5	0	0	1	8	11	3	146	0	0	0	52	20	0	6	299	93	6	0	39	59	75	0	924	0	1	326	9	0	0	5	0	1	143	13	0	1	0	46	11	113	0	20	0	0	0	7	22	0	0	11	425	10	0	110	1	103	94	0	256	0	1526	0	5	1	71	1131	3	4	0	0	4	144	0	11	24	72	3	176	0	2	23	9	0	136	38	105	101	0	0	194	0	5	15	33	2	0	0	11	0	193	26	14	0	53	1	8	15	1	0	0	6	220	56	0	15	22	133	0	775	26	38	0	2	0	8	2	2	0	1	4	0	0	2	0	0	0	0	0	4	2	0	0	15	0	0	28	0	0	1	0	2	0	0	1	76	26	0	0	0	7	0	0	1	2	0	7	0	0	0	2	0	5	3	0	210	0	0	4	68	1	3	2	22387	0	12421	7	0	8	3877	2913	3	22	16	13	0	3	1	0	342	1	6	0	0	40	7264	4	500	4	11038	2	190	5	61	44	0	32	0	0	23	0	95	0	29	1	28	0	38	12	16	0	91	109	986	28	45	99	15	83	48	1	0	263	0	3	0	23	1	2	0	1	0	59	230	0	84	54	0	81	43	536	0	0	38	24	83	41	2	0	63	3	0	0	15	42	2	7	57	1	0	0	4	76	263	67	22	66	0	0	40	173	1196	0	767	83	2	1549	0	56	91	0	42	1	0	0	101	99	2	0	0	93	151	167	0	0	0	0	0	0	0	5	0	0	0	1	0	0	0	0	0	11	0	1	0	0	0	0	0	0	0	30	0	0	1	32	0	0	0	109	0	0	0	0	0	0	0	0	0	0	2	0	0	0	3987	0	0	0	0	0	0	0	0	0	88	0	63	0	8	33	240	0	1	0	2	5	0	0	293	1	0	0	0	0	0	0	0	0	0	0	0	0	0	0	0	0	0	0	7	0	31	0	0	0	0	204	0	0	0	0	1	0	0	0	0	0	0	0	0	0	145	0	0	0	0	0	0	0	0	0	0	0	0	0	0	0	2	4	0	0	0	0	0	4	0	0	0	169	0	0	0	0	0	0	143	0	1	0	0	94	0	0	8	0	560	0	1	0	0	0	4	0	1	0	0	1	0	0	5	0	0	6	2	0	45	1	0	6	0	0	0	37	0	0	0	0	0	0	0	25	0	1	5	1	32	0	0	2	3	2	0	0	0	56	23	0	1	13	0	0	0	27	0	0	0	0	42	0	0	0	7	1	0	0	0	0	8	0	0	0	0	0	1	0	0	0	5	0	0	0	2	0	0	1	0	0	0	0	1	2	8	0	0	0	0	0	1	0	0	0	3	0	0	0	0	0	0	0	0	0	1	4	2	0	0	0	3	16	0	0	0	4	56	174	1	0	16	6	109	139	239	98	82	66	694	29	625	115	20	19	0	182	52	1	23	18	155	41	0	285	270	343	0	3	67	97	158	33	92	6	3	53	16	1	915	16	923	104	2172	509	42	2	2	125	60	9	104	466	120	19	2	32	0	0	0	0	0	0	1	0	0	0	0	0	153	0	0	0	7	11	0	0	91	0	0	1	0	0	85	1	0	0	0	0	0	0	0	0	0	0	0	0	0	0	0	0	0	62	3	16	0	0	0	0	0	0	1	1	0	0	0	0	0	11	0	0	0	0	0	0	0	0	0	0	0	0	0	0	0	0	0	0	0	0	0	0	0	0	0	0	0	0	0	0	0	0	8	0	0	0	0	0	0	0	0	1	0	0	0	0	0	0	0	0	0	0	0	0	56	6	74	0	11	6	110	0	0	107	11	21	9	601	1	155	20	149	31	29	24	4	0	272	36	266	63	8	40	52	63	14	9	40	6	14	14	1	1809	0	0	0	907	0	0	0	222	57	1	0	0	16	51	134	35	0	0	0	0	0	0	1	0	0	5	0	0	2	1	2	3	208	1946	78	1171	71	208	0	61	282	267	1023	50	145	0	28	1	4	2	162	38	115	286	5	37	47	642	68	1676	21	12	134	18	36	22	12	0	270	39	5	9	80	5	97	7	0	0	1276	119	7	31	2	48	175	0	7	28	1	55	37	44	13	1	152	0	11	121	329	59	10	108	4	20	242	412	1408	478	0	0	0	11	57	2	0	460	0	0	0	15	109	0	2	0	0	27	0	515	265	0	0	55	0	0	0	1	223	15	0	77	33	185	1	64	0	274	4	253	113	3	6	3	1547	803	102	46	1	120	1	487	327	67	0	0	545	1	47	2	191	0	25	0	142	652	407	100	132	82	1335	74	0	2	0	0	0	0	0	0	0	0	0	0	2	0	0	1	76	15	12	49	186	179	1	41	5	67	251	0	73	1	34	119	0	0	16	2	121	4	0	40	199	94	150	361	241	130	341	465	35	109	1	138	1	6	52	0	17	1	2	0	0	0	14	20	94	0	10	0	0	49	133	4	62	1	0	18	271	35	2	24	3	49	0	19	136	0	82	77	53	0	0	1	0	15	167	129	89	49	0	9	3	0	0	0	0	0	0	0	0	1	0	0	0	0	0	0	0	0	14	0	5	8	1	1	0	214	0	425	6	12	27	69	0	0	0	0	0	0	0	0	0	0	0	0	1	0	0	0	0	0	0	0	0	1	0	5	0	0	3	0	77	45	5	198	37	0	0	22	28	746	0	0	0	0	72	9	174	3	0	820	1	68	4	13	24	0	1	0	15	4	20	0	0	1	18	1	586	24	2	15	0	0	0	0	51	2	553	16	158	145	43	1	0	0	0	0	3	2	35	691	675	100	290	0	0	0	5	0	56	10	65	1	114	265	162	601	9	39	19	88	4	9	0	0	0	4	3	0	1	15	0	0	9	2	17	141	57	423	316	294	0	3	69	11	42	66	8	33	15	1	14	0	3	0	1	0	0	5	0	0	223	9	56	101	24	108	7	3331	132	250	0	3	330	42	1171	7	0	0	0	273	59	238	7	0	56	37	0	222	0	0	3	0	1	0	31	291	107	24	0	0	1	0	0	3	0	1	6	9	8	3	89	2	115	59	29	19	9	25	232	1	25	79	69	149	0	181	531	108	1153	0	0	76	0	29	25	112	2	82	81	116	27	93	5	4	0	0	0	0	0	0	1	5	0	0	0	8	38	2	9	48	5	110	0	69	30	0	0	0	148	0	1	8	19	496	431	42	0	0	0	0	0	12	55	50	85	29	0	0	0	0	0	0	0	1	49	1	0	0	66	0	0	11	0	5	0	9	28	37	581	133	3439	114	36	50	106	65	1	12	12	224	132	0	0	0	61	0	84	120	208	0	0	0	0	0	1	103	1379	407	1646	535	690	449	57	15	14	1	0	0	0	282	249	10	32	1	4	0	0	3	0	0	0	0	0	120	1016	25	35	82	59	51	0	0	0	1	240	0	1	0	99	0	0	0	2	164	50	214	7	1	26	1090	57	81	42	23	393	805	99	1	20	12	138	0	487	1	0	0	48	101	0	0	0	0	1000	70	0	0	4	0	12	0	1557	0	0	0	0	7	3	200	1	0	114	1	0	16	99	59	347	13	75	0	0	0	387	31	9	50	0	9	174	17	0	44	145	177	11	1	5	2	2	60	93	0	96	21	7	1	1	0	0	82	0	0	0	62	0	0	0	0	0	0	0	0	0	1	1	0	64	0	0	0	0	0	0	0	0	0	0	0	39	1	26	152	0	0	0	0	0	0	87	0	0	0	0	14	1376	4	0	61	139	640	59	54	243	112	39	42	9	0	0	1	0	0	2	0	3	0	534	0	23	7	2	2	0	0	4	1	0	0	0	22	0	0	0	0	0	2	2	3	91	60	22	444	137	0	0	0	7	0	314	0	0	0	0	69	240	0	557	431	0	0	339	0	30	47	56	22	156	0	0	3	0	0	0	0	0	3	7	16	1	0	0	0	0	0	0	851	3	69	11	0	0	0	1	5	1	4	2	0	24	0	1	0	78	0	0	164	0	0	0	0	288	0	0	0	2	55	2	0	0	0	0	0	0	0	0	0	139	0	98	3	1	0	0	0	0	36	146	11	103	0	0	0	0	0	3	0	0	0	0	0	147	31	136	0	3	0	1	113	229	0	126	74	1227	1834	1087	924	934	244	13	232	371	0	0	0	4	0	0	1	0	2	0	0	0	0	0	0	0	0	0	0	5	0	0	0	0	2	16	0	0	0	2	0	0	0	1	3	0	61	131	14	251	124	170	169	0	0	0	0	0	0	0	0	10	0	0	0	14	10	1	0	0	0	0	0	0	0	0	0	1	0	0	13	1	0	41	0	26	0	0	9	0	0	3750	47	65	0	1	5	0	2	8	0	0	0	0	0	0	8	0	137	107	3	0	0	0	0	0	0	0	0	0	0	1	0	0	1	0	0	0	0	0	0	0	0	0	4	171	0	5	0	0	0	0	0	5	0	1	120	0	2	1	0	0	0	0	0	0	0	9	4	48	1	52	0	0	0	0	0	12	0	0	0	0	0	0	0	0	0	0	0	0	0	312	82	49	0	86	642	401	0	0	88	3	1	232	0	34	7	10	2	104	71	194	32	46	0	0	0	0	131	1090	289	3	0	0	0	103	23	3	1	13	0	0	0	1	0	0	6	1096	13	21	0	33	173	2	0	10	0	4	0	0	0	0	0	2	0	0	9	0	0	0	0	0	1	0	0	0	0	0	0	13	140	105	862	788	48	38	0	0	0	0	3	0	0	0	0	0	0	50	0	1	12	236	55	523	158	15	77	14	0	133	9	7	32	5	2	80	6	46	136	194	27	225	0	28	0	3	383	29	88	26	0	65	73	0	0	0	0	0	7	8	1	1823	1	0	0	0	0	0	0	0	731	21	80	188	41	0	12	75	44	39	8	0	4	0	0	31	125	0	0	5	0	1431	16	41	23	8	1	64	13	26	399	0	1	0	0	0	0	0	0	0	0	1	0	0	0	1	0	1	11	0	11	39	130	0	0	0	16	645	1	7	1	16	0	0	0	0	0	0	37	0	5	1	0	18	0	2	1	0	0	0	4	100	1	116	2	164	54	6	13	0	0	0	0	0	0	0	1	0	0	0	0	1	1	0	56	939	1	0	15	0	18	0	16	7	6	56	4	25	0	0	0	80	24	0	35	87	4	2	169	0	0	7	29	29	0	0	21	0	0	0	10	48	104	27	60	2	7	0	0	169	176	37	0	11	6	93	71	15	16	24	0	35	0	81	338	26	15	21	59	0	427	77	41	1172	0	53	190	38	43	184	15	168	0	93	93	26	0	27	35	265	5	2	22	6	28	3	51	66	47	1	34	108	20	57	0	0	4	36	32	0	0	1	33	58	13	94	34	50	0	15	23	27	1	18	12	4	22	0	0	0	85	45	52	31	1	42	0	0	0	0	33	0	0	8	125	6	203	37	3	17	17	0	44	0	4	4	0	1	17	358	3	17	7	0	2	0	63	2	7	1839	1	36	189	0	518	0	0	0	0	0	0	0	26	137	61	0	0	38	5	7	0	46	0	27	1	31	59	13	253	65	70	6	34	58	39	4	58	5	5	1	23	4	12	0	44	16	18	0	126	192	21	83	233	0	0	3	0	12	1	29	16	1	0	65	0	67	1	81	4	120	1	96	32	22	10	25	0	29	1	7	54	1571	13	0	139	0	95	47	149	3	77	35	35	73	6	0	0	1	15	5	11	494	0	12	71	16	16	34	10	3	0	21	105	0	1	3	3	0	19	11	0	0	0	227	0	0	15	77	74	0	0	157	69	19	13	0	0	0	7	3	32	19	7	1	0	11	13	2	132	70	5	296	0	0	0	1	0	0	27	3	0	18	28	21	250	0	0	7	32	0	8	289	339	116	1056	1616	67	0	2	0	1	0	1	0	0	0	0	0	0	0	116	0	5	9	0	0	1	0	0	0	0	0	0	0	0	252	1	0	0	0	0	0	0	1	0	1	0	0	0	0	1	0	0	0	0	0	0	0	0	1	0	0	0	0	0	0	0	33	3	0	0	0	0	0	0	0	0	1	8	0	2	5	0	11	31	28	0	0	0	0	0	0	0	0	0	0	141	364	0	0	2	160	36	4	24	10	51	16	4	11	2	0	0	0	2	0	0	0	0	19	0	0	0	0	0	0	0	0	0	0	0	11	0	0	0	0	0	0	0	14	38	0	3	33	0	3	15	7	4	83	0	0	0	4	47	0	0	0	0	32	3	0	0	1	0	0	0	0	0	0	0	0	0	25	0	0	0	91	255	0	127	0	0	43	7	3	1	10	3	69	3	0	1	0	0	0	0	75	0	0	0	0	0	79	1	21	4	0	0	0	1	0	0	0	86	0	587	10	174	290	45	9	0	28	3	0	10	0	0	0	211	24	559	0	0	0	143	0	0	759	541	1239	98	68	0	244	1320	10	5	967	51	0	70	0	0	1	0	16	293	98	28	0	0	0	0	1	0	0	0	0	0	0	681	0	0	98	14	199	0	0	25	1265	134	3	36	30	1	0	0	1	5	0	0	0	59	0	0	0	0	1	0	0	9	0	0	0	0	0	0	119	0	0	4	0	0	0	0	1	0	0	1	0	0	0	6	0	1	0	0	1	0	5	0	0	0	20	0	542	27	1	0	0	0	0	1	1	16	0	0	0	1	5	0	0	0	0	3	10	0	0	0	216	16	0	0	0	0	0	229	1	40	0	0	0	0	3	0	0	0	0	2	0	0	3	0	2	1	0	0	0	0	0	21	619	24	188	282	80	152	0	0	2	98	276	0	1	0	1	0	0	4	0	0	0	0	0	0	0	0	8	0	304	0	7	0	0	0	0	0	0	2	1	1	33	38	25	0	0	0	0	1	0	2	0	2	0	0	374	197	0	0	1	0	0	213	455	0	5	0	10	17	2	0	0	6	0	16	285	65	28	2	0	1	0	0	0	0	0	1	0	122	0	0	0	32	0	0	0	0	0	0	0	0	1	0	0	0	0	0	0	0	3	4	0	0	1	45	30	36	0	3	23	0	0	21	0	0	0	0	8	49	0	321	9	5	0	7	0	294	4	0	0	0	0	0	0	0	0	0	0	0	0	4	0	1	1	0	0	4	0	0	0	2	201	0	1	0	1	1	0	0	0	0	0	0	0	0	1	0	0	0	0	2	0	0	2	0	0	0	0	0	0	0	0	0	12	294	0	0	0	0	0	4	2	0	0	0	38	474	0	0	0	0	0	713	0	0	0	0	0	0	0	0	0	0	0	0	0	36	1	0	0	0	2	46	2	0	214	313	23	8	2	4	0	0	50	0	0	0	0	0	0	0	0	0	0	0	1	1	109	89	0	1	0	0	0	6	3	0	3	11	0	0	102	0	1	0	117	0	0	0	3	0	0	0	0	0	0	1	0	0	5	0	0	0	0	0	0	0	0	0	0	0	390	7	0	1	0	0	0	0	0	0	0	0	41	6	0	4	0	1	0	6	0	0	42	1	0	0	0	0	0	0	0	8	0	0	1	0	0	0	0	0	0	1	0	0	5	0	0	0	0	20	0	175	0	58	202	4	0	1	0	0	4	2	30	45	20	63	0	3	0	1	0	1	0	0	0	0	0	0	1	0	0	0	743	0	1	0	0	0	0	0	0	0	0	90	269	0	464	2742	66	0	0	0	0	0	0	0	0	0	0	2	0	0	0	0	0	0	0	0	0	0	4	0	0	0	1	1	0	0	0	1	5	1	3	0	0	0	0	0	0	0	0	0	0	0	0	4	0	0	9	0	1	0	0	33	0	34	0	0	0	4	0	1	0	0	0	0	0	0	0	205	0	0	0	0	3	2	0	0	0	0	2	0	1	0	23	0	0	0	0	1115	0	13	0	0	0	1	0	0	1	280	429	0	1	0	0	0	0	0	0	1	3	1	0	0	0	0	2	0	0	1	0	21	0	0	0	0	0	7	40	0	51	0	4	0	5	0	0	0	0	0	0	0	31	0	25	0	0	361	0	1138	371	647	0	0	0	0	7	7	0	0	90	1	1	132	0	0	0	3	0	0	0	2	0	0	0	0	0	0	0	0	0	0	0	0	0	0	0	0	0	0	0	0	0	0	0	0	2	0	4	0	0	0	0	0	0	0	0	0	0	0	0	0	0	0	0	1	3	0	0	1	0	11	0	3	0	0	1	0	0	8	0	0	0	0	0	0	0	0	0	0	0	0	0	0	1	0	0	0	0	0	0	0	0	0	0	1	85	0	0	0	0	1	0	0	0	0	0	0	0	0	0	0	0	0	0	0	1	0	0	0	0	0	0	0	0	0	0	0	0	1	4	0	0	0	0	0	0	244	119	20	0	0	0	0	0	0	0	0	1	0	0	0	0	0	0	4	0	0	0	0	0	0	0	0	4	0	0	0	2	2	0	0	3	0	0	0	0	0	3	0	0	0	0	0	0	2	1	0	0	0	0	0	0	0	15	0	0	0	0	0	0	0	0	0	0	0	0	1	0	0	0	0	0	0	0	0	0	0	0	0	0	0	0	0	0	11	3	0	0	0	0	0	0	0	0	0	0	0	0	0	1	0	0	0	0	0	0	0	0	0	0	0	0	2	0	0	0	0	0	0	0	0	0	0	0	2	0	0	0	0	0	0	0	0	0	0	0	0	3	0	0	0	0	44	0	0	0	0	0	0	0	0	0	0	0	0	0	0	0	0	0	1	0	16	0	66	0	0	3	0	0	0	3	1	103	0	1	0	0	0	0	0	0	0	0	0	0	14	33	0	0	0	0	0	0	102	0	120	1	0	0	1	4	0	0	0	0	0	452	9	0	0	0	0	0	0	0	0	0	0	0	0	0	0	0	0	0	0	0	0	0	0	0	1	0	0	0	1	0	0	1	0	49	84	0	0	0	0	0	0	0	0	0	0	25	30	3	0	0	0	364	1	0	15	1	76	328	3	7	0	3	84	18	0	18	4	1	0	0	0	0	0	0	0	2	2	3	0	0	0	0	0	0	0	0	0	0	0	0	0	0	0	0	0	0	0	0	0	1	0	0	24	1	0	0	0	0	0	0	0	0	0	1	0	0	0	0	3	0	0	0	1	0	0	0	0	0	0	0	147	0	0	0	0	0	0	0	0	0	0	0	0	0	0	0	1	0	0	0	0	0	0	0	0	0	0	0	0	0	0	0	0	0	0	0	0	41	5	0	1	0	22	0	0	21	18	0	0	0	0	0	0	0	1	0	0	0	21	1	0	1	0	0	0	1	0	0	7	0	2	1	0	19	172	0	0	0	0	0	177	0	1	0	0	0	0	10	0	0	0	1	25	0	0	31	107	0	0	0	0	0	0	0	0	10	5	0	0	0	7	1	0	0	0	0	0	0	70	0	0	0	146	430	99	0	0	66	0	0	186	63	0	3	29	235	0	0	0	0	1	0	22	0	0	17	2	91	18	1	92	0	0	1	1	36	88	0	23	2060	0	0	0	0	120	460	0	0	0	2	23	8	32	0	0	387	12	8	265	0	0	2	0	0	1	0	0	0	0	0	0	0	885	0	0	3	0	18	0	2	5	26	1	0	1	0	0	4	0	1	0	0	0	0	0	0	0	1	0	0	0	0	0	4	0	0	6	0	9	0	1	29	15	1	24	22	17	35	26	29	0	0	0	0	0	5	0	0	0	0	2	0	2	1	2	5	0	0	2	0	124	2	2	0	0	1	0	0	0	0	0	0	1	356	115	7	61	64	11	49	66	0	1	0	0	0	0	0	0	0	0	2	0	2	0	0	0	0	1	0	0	0	34	18	1	67	0	62	0	0	0	0	0	0	0	6	0	0	0	0	7	0	0	0	0	0	0	0	1	0	0	0	0	0	0	0	0	0	0	1	439	0	2	0	1	0	0	0	0	0	0	3	0	0	0	0	0	0	3	0	0	0	0	0	0	0	0	0	0	0	0	0	0	0	0	0	0	0	0	0	0	0	0	0	0	0	40	0	0	58	0	0	0	0	0	0	0	0	1	0	0	0	0	0	0	0	0	0	0	51	20	0	0	0	1	0	0	1	0	0	0	0	0	0	5	0	0	0	0	0	0	0	0	0	0	0	0	0	0	0	0	0	0	0	0	0	0	0	0	0	0	0	0	4	18	214	0	0	0	0	4	0	2	0	0	0	0	0	0	0	0	0	0	0	0	0	0	0	0	0	0	0	1	0	0	0	0	0	4	16	0	0	0	0	1	0	0	4	1	0	0	0	0	0	0	1	0	0	0	0	2	0	5	0	0	0	0	0	0	0	0	0	0	0	966	730	0	0	0	0	0	0	0	0	0	0	0	1	0	0	0	0	0	0	0	0	0	3	3	1	0	2	2	0	0	0	1721	0	3	0	0	0	0	0	0	0	0	0	0	0	0	0	0	0	0	0	0	0	0	0	0	0	0	1	0	0	3	0	0	0	0	0	0	0	0	2	1	0	2	1	0	8	0	0	0	0	2	0	0	0	0	0	0	0	0	2	0	0	0	0	0	0	6	1	0	0	0	0	0	0	0	1	1	0	0	0	0	0	0	2	0	0	2	0	0	0	0	0	0	0	0	0	0	0	1	0	0	0	0	0	0	0	0	0	14	0	0	0	0	0	0	0	0	0	1	0	0	0	3	0	0	0	0	1	5	0	0	0	9	1	0	0	0	0	0	0	0	0	0	0	0	0	0	1	0	0	2	0	0	0	0	0	0	0	0	0	0	0	0	1	0	0	0	0	1	0	0	0	0	0	1	7	8	3	2	0	4	0	0	1	0	0	0	3	6	0	0	1	0	0	4516	442	0	0	0	0	0	0	0	0	0	0	0	0	0	0	0	0	6	0	0	0	0	0	0	1	0	0	0	0	0	0	0	0	0	0	0	0	0	0	0	0	0	0	0	0	1	0	0	1	0	0	0	0	0	0	0	3	2	0	0	0	0	0	0	0	0	0	0	0	39	1	16	0	108	1195	28	1	1	6	96	14	0	80	0	348	127	0	58	1026	40	243	0	1	49	0	0	0	0	14	24	0	34	0	0	120	0	1	0	0	0	0	0	0	0	0	0	0	0	0	1	3	0	2	1	0	0	0	2	0	1	1	17	1	1	0	0	10	0	0	0	0	6	1	0	6	94	81	26	0	0	1	1	0	1	0	0	0	0	2	0	4	0	0	0	0	0	0	0	0	0	4	0	0	0	0	0	0	0	0	0	0	0	0	0	0	0	0	0	0	0	0	1	0	0	0	0	0	0	0	3	5	0	0	0	0	0	0	24	0	0	1	0	0	0	0	0	0	0	0	0	0	2	0	0	1	0	0	1	0	0	1	0	0	0	0	0	0	0	0	1	16	9	0	0	4	0	0	0	0	0	2	0	0	0	0	13	0	0	3	0	0	0	0	1	6	0	0	4	0	0	0	0	0	24	20	0	260	0	0	0	0	0	0	0	0	0	1	0	0	0	0	0	0	0	0	0	0	0	0	1	0	0	1	2	115	4	0	0	1	0	0	0	0	0	0	0	0	0	0	0	0	0	0	1	0	0	1	3	6	4	0	0	0	52	1	0	0	0	0	0	0	0	3	2	0	0	0	0	0	0	1	0	0	0	0	0	0	2	0	1	0	3	0	0	0	0	3	0	0	0	0	2	0	0	2	0	0	0	0	0	0	0	0	0	0	0	116	124	15	0	2	36	1	0	0	0	0	0	0	0	0	0	0	0	0	1	0	1	0	2	0	0	0	0	0	0	127	18	21	0	0	202	0	130	275	0	0	0	0	0	0	0	0	0	0	0	0	0	0	0	0	0	14455	562	2	0	0	0	0	0	1	0	0	2	0	0	0	0	0	0	0	0	0	0	0	0	0	0	0	0	0	0	0	0	0	0	0	0	0	0	0	0	2	0	0	1	0	0	0	0	0	0	1	0	0	0	112	231	91	3	60	0	0	0	0	1	0	0	0	0	0	0	0	0	0	347	67	1	39	15	258	0	0	0	74	0	8	0	0	14	362	2	268	2	0	0	0	10	64	0	0	0	40	139	474	0	11	103	92	17	158	1	0	130	60	0	0	12	100	92	0	30	0	368	43	991	6	1	851	739	0	2	0	0	30	44	3	464	294	3	64	0	26	8	59	125	15	0	23	0	1	1	0	41	13	1	910	0	1815	12	1	675	99	5	8	57	21	17	67	46	257	216	0	0	0	0	0	0	0	0	0	0	0	0	41	72	59	4	1	120	14	2	564	23	0	73	290	1041	181	101	2	0	0	2390	476	956	495	824	22	253	43	21	28	147	0	0	14	18	6	14	11	0	0	1	0	0	3	0	2	0	0	0	0	0	26	23	10	11	8	0	6	0	899	211	43	0	0	5	3393	0	0	0	0	5	0	0	1	0	0	268	258	0	68	171	7	11	0	13	221	445	73	27	97	3	0	3	1	0	2	0	0	0	0	0	0	0	0	0	0	0	0	0	66	90	0	298	55	36	23	0	0	0	0	0	288	1	66	37	343	88	4	0	0	0	29	30	0	0	36	73	264	0	0	0	1	57	217	104	13	4	256	321	45	19	107	9	0	147	14	8	0	13	0	10	20	26	8	68	9	0	5	15	6	3	8	8	33	38	0	2	0	2	145	2	0	1	473	84	14	56	36	2043	10	728	7	0	8	34	127	1	215	76	414	3	9	0	28	0	0	65	10	81	12	205	36	333	3	2	0	1	1	1	0	0	6	35	0	0	0	0	0	161	2	0	10	170	147	0	25	35	60	35	1	21	0	0	5	1	2	37	32	0	17	71	2	5	0	26	1	1	53	6	0	69	3	72	383	0	291	2	1	174	10	44	12	9	12	0	29	46	20	21	19	23	405	57	0	0	0	0	0	0	35	130	0	0	0	31	36	5	36	53	9	2	0	0	643	36	209	218	1	0	0	0	72	0	0	17	45	0	130	1	19	4	63	23	152	0	0	36	15	7	5	66	621	8	0	0	0	5	137	16	7	3	0	5	18	296	253	0	0	0	166	0	0	0	0	0	65	8	97	211	0	22	27	503	265	125	6	349	54	84	4	139	178	22	0	0	0	5	4	1029	0	2	1	0	0	2845	0	67	57	19	1	0	7	0	85	0	29	0	37	3	632	1	21	145	62	27	86	161	13	29	13	41	152	0	0	0	0	0	31	0	402	21	0	527	235	470	3	14	0	43	1	53	47	26	40	444	0	820	15	0	0	0	0	0	0	0	90	0	13	0	41	3	0	0	0	0	1	0	0	0	29	1	522	2	73	7	0	0	1	0	0	21	1	0	0	219	0	0	37	1	0	78	0	0	0	0	0	0	7	0	2	387	10	12	10	31	20	31	0	0	12	70	3	36	43	95	313	2	0	0	17	41	173	10	2	245	0	4459	0	436	110	23	27	1155	6	246	1	0	0	19	0	16	127	21	8	81	18	58	111	43	0	1	6	0	196	0	0	73	53	12	190	0	3379	17	37	170	23	67	44	16	0	0	10	16	625	3	28	23	106	87	49	1	28	19	0	77	17	3	45	41	0	0	135	56	6	0	2	11	20	51	24	95	27	24	1	102	38	0	0	0	0	51	1	0	38	45	35	44	22	9	69	0	0	402	0	16	205	50	98	14	2	2	2	0	9	0	0	0	0	0	25	201	11	0	0	1	0	7	1	15	79	8	14	123	30	339	0	17	0	0	0	1	7	841	530	17	65	11	28	46	55	32	45	50	29	0	7	312	27	369	13	0	0	0	0	2	10	22	7	0	13	23	0	14	101	28	0	0	10	0	54	0	39	0	103	2	16	0	21	383	17	11	35	334	1	43	0	299	31	37	17	29	35	0	0	0	1	131	0	673	567	109	0	0	32	1	3	578	0	200	0	9	5	24	121	8	10	17	248	20	109	1	0	489	485	15	87	48	88	99	22	18	88	2	0	176	0	0	0	0	0	0	0	0	1	0	0	0	0	1	407	0	0	0	0	0	0	0	43	3	9	0	0	1	3	16	192	203	59	70	1	1002	18	16	273	10	0	0	7	15	88	101	85	0	242	1	0	0	0	2	5	118	0	5	1	3	0	0	12	136	115	54	0	11	0	56	16	117	2	24	19	7	0	0	0	0	2	734	10	4	59	35	0	1	20	0	197	20	5	23	7	0	0	0	45	41	19	148	309	63	1	1	91	10	4	14	1	11	108	93	2	172	75	79	3	0	29	4	5	46	19	20	0	174	4	1	17	1	1718	1192	86	37	1364	1739	48	24	27	78	517	7	169	10	60	232	438	14	231	22	0	215	40	0	0	105	37	21	26	0	0	70	30	100	34	0	5	6	1	24	108	118	234	108	1037	32	34	31	0	0	67	117	2	15	0	32	26	95	5	0	31	27	770	29	0	3	0	0	0	0	3	76	21	127	50	4	129	5	4	1	0	7	0	8	14	8	0	22	30	3	29	24	28	0	0	0	56	0	4	0	12	3	6	0	50	129	28	0	0	0	45	0	0	0	0	0	0	833	0	0	98	133	0	71	0	102	0	2	2	1	0	44	8	269	0	0	12	8	72	13	90	80	2	90	6	0	12	13	57	0	6	34	4	135	0	11	0	7	656	128	4	114	27	21	45	0	0	0	0	2	0	21	133	3	10	92	12	37	44	10	67	4	100	2	0	1	41	2896	0	0	0	0	120	66	5	139	5	0	2	1	0	0	79	0	0	12	30	0	0	0	0	17	0	55	7	31	26	27	0	0	0	2	11	10	23	0	0	1	13	6	3	2	117	34	7	4	16	14	229	2	170	31	0	59	16	1036	18	60	31	0	0	0	14	0	6	0	29	0	0	4	9	64	60	5	70	0	1	7	20	34	0	8	1	69	378	9	30	0	53	0	0	2	33	316	106	56	53	0	0	65	11	22	0	96	181	46	32	6	126	55	53	0	20	1	4	13	36	76	58	0	21	0	1	120	27	111	1	544	35	12	19	38	8	8	153	128	34	32	20	54	0	0	8	2	0	1	15	2	60	8	824	0	10	63	0	0	0	5	296	2	35	0	0	55	19	15	27	1	62	0	0	0	0	0	8	0	0	3	0	0	52	60	45	13	98	23	6	23	6	35	83	116	27	225	81	0	0	381	133	305	28	25	830	1	104	0	65	2	50	24	335	78	49	33	7	66	22	0	0	6	16	51	58	125	1	41	33	0	214	20	28	41	33	26	0	32	31	61	96	99	13	0	4	3	1	0	0	44	1	0	25	44	60	48	68	2	148	11	0	112	0	48	8	26	64	290	20	0	36	0	2	310	1	118	0	207	12	0	0	24	103	6	0	6	2	82	62	2	1348	32	3	0	0	0	0	41	3	33	170	1	76	52	197	7	0	1	8	171	23	7	69	0	0	0	0	0	3	42	0	0	0	19	10	43	8	56	4	12	111	7	0	0	1	0	0	14	0	0	7	41	1	1	351	34	5	0	13	6	841	1	15	11	0	0	10	79	10	14	0	0	0	20	4	14	12	266	111	13	49	0	55	7	47	71	0	0	0	0	0	5	0	0	136	18	284	96	0	135	39	175	0	0	0	3	0	652	156	415	0	1367	0	0	0	0	0	15	14	20	430025	0	0	0	0	0	0	13	0	0	0	0	71	1	0	408	11	3	15	37	66	2	25	0	11	2	27	7	0	1	34	18	2	13	17	0	1	0	82	0	3	7	55	12	28	102	35	0	144	0	31	694	24	2	447	125	6	0	126	0	110	0	247	176	63	128	0	0	38	0	0	450	0	0	0	0	222	0	0	0	0	0	0	22	0	7	9	174	11	5	0	32	25	0	11	66	3	144	5	52	13	167	7	0	0	0	0	6	186	140	1	36	0	6	70	17	50	123	51	4	0	0	0	5	0	0	0	0	0	1	0	0	0	0	9	2	1	7	19	0	68	0	99	5	1	0	0	0	12	48	0	31	26	37	70	62	0	11	34	74	58	49	96	0	54	25	0	0	18	45	185	0	57	62	23	7	84	101	2	0	0	0	0	0	0	0	59	10	0	0	0	0	0	0	0	1	97	19	232	3	0	46	2	276	6	0	161	0	1	0	0	0	0	0	0	7	172	22	37	2	0	50	12	7	0	23	47	12	62	0	3	6	47	29	0	0	15	0	0	0	0	0	0	0	1	4	34	0	0	37	30	0	0	1	0	121	12	304	252	0	34	31	43	0	1	0	0	0	0	4	0	651	3	4	109	0	7	1	3	0	1	0	1	55	1	92	31	4	0	0	21	3	36	22	3	0	0	9	290	8	131	21	1	0	20	16	12	50	0	16	18	77	157	0	2	8	5	18	2	35	250	2	9	0	0	0	133	0	0	0	0	3699	0	0	1	0	0	4	12	0	0	37	4	0	0	1	6	0	2	11	0	1	0	0	3	0	0	0	233	4	50	751	122	21	86	0	0	0	103	49	39	0	0	0	0	1	0	0	12	9	5	30	38	75	27	35	6	0	0	85	173	0	5	50	154	30	0	0	42	57	16	50	3	18	11	18	3	30	25	161	30	3	38	24	0	12	1	0	3	57	184	0	6	14	21	0	16	17	9	5	54	71	13	27	215	116	0	3	0	32	23	91	10	4	174	11	46	0	251	599	6	0	338	0	20	78	419	2	0	0	0	1	0	0	0	0	0	0	0	8	0	14	143	13	46	0	0	0	0	0	0	0	3	0	4	22	227	5	0	19	0	35	1	0	0	0	0	0	0	85	0	43	11	345	7	105	31	11	24	24	0	1	179	7	13	133	0	4	4	19	6	1	17	0	2	12	0	0	0	0	0	0	10	1	92	204	29	604	0	0	12	0	0	0	0	0	10	0	18	11	39	7	0	0	0	0	0	0	0	39	8	17	0	91	36	1	0	9	21	52	0	0	66	78	739	0	0	0	19	0	109	72	15	4	28	2	16	232	12	60	7	2	14	11	36	125	43	0	484	18	13	25	142	15	207	100	26	0	0	0	2	2	975	3	9	0	0	1	0	0	2	0	1	1	138	0	0	0	0	389	0	389	108	104	39	136	11	60	18	6	163	9	58	42	55	5	66	327	0	121	6	2	2	0	12	33	54	0	0	51	0	56	274	170	2	4	921	5	12	22	0	402	35	0	18	0	144	8	232	3	0	19	0	1	30	14	1	45	4	8	21	217	49	14	23	9	150	1	0	13	34	14	0	49	2	563	35	2	60	403	48	40	10	38	22	1	1	44	17	0	216	25	72	0	67	23	0	82	44	1	0	1	5	217	129	246	2612	3	660	211	2779	0	51	0	43	1	6	1	0	7	3	0	0	1	1	0	0	2	1	7	0	0	0	0	0	10	25	52	2207	4	0	14	0	66	16	0	7	7	0	187	98	1	157	20	50	52	75	0	0	109	2	1	0	6	75	39	8	11	33	10	54	196	26	0	397	19	0	67	69	5	35	0	35	64	2	13	0	0	98	0	17	9	4	37	221	1	0	38	0	71	0	0	119	0	39	1	10	0	19	1	0	1	10	29	40	12	75	0	0	0	0	0	0	16	5	0	5	1	69	3	19	454	0	20	19	33	67	25	21	1735	146	0	0	0	70	212	0	0	4	53	0	168	12	8	0	5	171	39	12	0	0	0	0	0	0	3	0	67	0	7	23	68	56	230	28	0	0	0	0	0	2	0	0	0	0	0	26	0	0	36	67	150	19	50	1	2	212	0	257	2	12	69	33	486	0	0	161	4	21	100	6	12	0	0	0	337	2	7	0	6	0	0	52	1	44	0	32	0	0	1385	1	18	97	6	62	39	66	20	0	2	22	81	7	52	66	98	0	0	9	14	0	0	0	0	1	0	2	5	182	1	0	33	31	0	14	196	131	0	6	89	25	53	1	189	0	0	0	0	0	0	2	0	3	8	18	94	1	0	0	0	51	0	4	13	54	148	23	131	0	0	0	0	43	1	5	14	2	0	1	0	44	52	45	0	0	26	0	18	80	34	0	2	221	1	94	93	68	1	1	0	21	23	11	43	2	6	40	0	0	0	784	18	2	1	0	0	708	0	15	0	0	49	128	90	0	97	0	0	22	8	13	0	13	60	1	1	32	34	0	0	7	0	1	39	47	23	21	30	682	2	21	0	1	0	1	75	0	1	68	161	1	14	792	15	0	0	188	23	24	126	11	0	0	0	4	0	15	66	17	30	1	0	0	0	3	0	1	0	0	0	7	16	10	0	0	445	6	9	620	46	7	2	39	40	182	33	40	4	0	0	17	0	0	28	0	2	0	335	5	210	2	63	26	3	0	1	0	8	2	356	120	15	24	319	56	34	38	0	15	0	38	141	2	0	0	164	76	0	0	187	23	0	14	8	5	0	3	10	12	0	43	11	184	132	32	7	22	31	0	64	63	34	7	143	0	3	0	7	1333	1	104	0	69	0	50	3	0	0	3	358	21	16	1	0	0	101	0	90	9	10	1	34	21	488	0	1	48	0	1	4	0	5	44	2	0	0	10	17	41	2	52	23	0	5	59	0	1	0	1	0	2	0	3	8	32	60	41	3	0	0	0	49	1	0	0	0	1	35	0	0	32	6	1	25	0	0	0	39	287	0	1	0	786	0	108	11	110	142	6	3	71	2	1	11	0	131	15	23	1	4	0	0	158	39	0	34	13	52	0	6	38	7	0	87	6	98	101	0	0	0	0	1	54	0	0	0	0	0	0	88	79	40	2389	10	26	52	206	16	0	0	17	1208	1	60	64	9	0	3	0	0	79	582	7	1	32	0	0	0	0	0	1	0	22	2	921	17	4	38	0	0	0	0	90	20	407	2	0	0	0	0	0	0	0	0	0	187	0	1	52	187	0	0	0	106	20	2	0	2	20	43	2	8	38	10	61	25	0	0	20	103	20	56	1	0	0	5	1	0	15	26	0	0	0	8	51	66	25	0	0	0	1	170	0	3	0	0	0	3	0	56	11	1248	102	49	682	17	2	0	0	6	71	0	0	0	0	0	0	0	0	0	1	0	29	101	1	0	1	1	0	91	0	4	14	0	29	29	388	22	49	41	13	42	8	46	82	20	0	0	0	9	13	17	53	9	36	30	19	71	1	0	1	33	0	0	0	0	0	0	9	5	111	37	0	0
"SAMN10862589"	141	0	0	0	0	0	0	0	0	0	25	49	522	143	17	0	0	0	0	0	0	0	0	2	2	19	82	1	126	7	3	1	0	3	66	1	1955	43	17	14	23	42	213	55	491	4	22	0	0	0	30	0	84	0	0	81	960	130	125	31	0	0	0	33	12	56	4	0	0	13	35	0	97	30	33	1	0	12	6	11	7	0	8	0	15	0	0	1	0	3	0	0	0	1	0	55	1	14	3	323	94	22	147	13	1	136	0	36	12	0	72	0	43	4	11	0	0	134	6	0	5	117	22	9	0	5	3	0	2	0	13	622	90	3	3	3	0	36	9	85	31	68	71	18	185	58	22	14	0	13	13	36	0	34	26	45	1	77	87	74	15	16	6	5	159	138	15	45	13	113	107	0	47	422	979	69	10	11	129	0	10	18	42	2	0	4	0	35	17	0	6	1	0	57	18	76	46	0	181	126	109	92	100	58	26	10	7	0	0	16	0	0	48	75	42	22	17	0	41	343	11	6	15	148	9	3	165	13	3	93	14	0	0	565	26	26	74	7	8	0	0	19	3	0	0	98	29	17	32	21	19	21	37	0	1	6	139	22	3007	0	1	0	1	0	1	0	0	0	7	2	0	0	0	0	0	45	0	0	0	0	0	0	0	0	0	2	243	0	12	0	0	1	0	0	39	94	0	0	2	179	138	18	2	346	1	24	1842	0	9	1	20	1	0	792	0	40	82	33	6499	0	26	496	5	123	42	0	0	0	23	0	0	39	7	1	0	0	0	0	0	0	0	276	22	22	37	35	139	632	175	26	14	56	0	45	109	50	249	44	3	1457	289	0	0	0	4	1	149	79	79	0	0	0	0	0	0	0	5	207	0	0	21	39	0	3	0	0	0	677	38	670	1011	20	14	6	233	0	151	11	35	20	0	4	2	16	39	460	0	6	13	0	10	0	94	0	1344	0	0	1167	0	0	0	81	0	59	50	124	49	67	1	0	52	132	62	61	96	47	21	32	7	90	0	44	491	285	60	16	0	29	4	6	112	39	2	40	84	133	0	0	0	0	0	2	39	11	64	23	48	45	2	6	35	14	70	10	7	26	1	53	12	12	28	10	3	543	2	69	0	0	498	20	23	45	15	0	0	2	16	13	21	39	21	55	13	0	183	0	306	0	0	6	953	1	0	2	8	89	20	5	43	4	55	34	11	3	1	10	11	2	2	107	155	57	47	67	27	0	0	4	8	0	0	7	230	2	55	9	184	40	305	81	71	38	1	4	2	28	55	117	57	0	356	11	23	70	3	15	54	1	46	6	28	1	9	0	63	48	25	0	0	0	124	7	2	13	0	17	52	12	522	136	6	1	0	9	40	0	4	6	9	21	155	6	110	4	9	5	53	41	22	29	119	7	4	34	130	0	19	0	33	18	342	74	94	2	89	0	61	48	0	0	56	183	20	10	0	3	28	24	10	40	33	4	139	0	0	0	0	45	17	199	3	59	39	135	46	88	92	0	14	4	0	23	59	20	0	20	179	0	0	0	0	0	0	0	0	20	0	1	2	0	0	86	35	2	1	59	81	1	167	159	0	0	17	240	76	0	38	137	34	16	0	0	7	18	11	0	0	22	50	101	4	0	0	60	0	87	20	61	48	36	0	205	0	14	33	0	0	0	0	0	7	244	215	1	534	84	33	54	0	0	1	0	0	0	177	0	22	0	22	160	12	22	32	0	0	0	43	189	38	3	550	0	9	30	49	0	4	0	2	323	64	31	3	1	1	0	34	22	9	239	44	13	55	0	0	0	0	0	0	0	0	3	10	8	0	29	489	1	9	2	34	0	53	0	0	0	2	0	0	23	0	25	3	0	0	49	12	8	0	68	146	0	110	0	0	0	0	0	0	0	0	0	10	0	4	0	0	0	0	0	0	0	0	0	0	0	0	0	0	0	0	0	0	0	0	0	0	4	0	0	3	104	76	63	18	20	29	2	18	0	0	20	0	728	0	3	1	20	40	2	10	43	12	34	28	46	38	92	35	4	75	171	11	93	825	0	36	45	64	9	2	96	20	19	71	9	17	1	1	0	455	104	210	54	24	1	5	4	94	27	156	74	50	25	87	80	48	46	25	454	63	39	0	42	3	8	11	16	0	77	0	6	4	0	0	0	53	72	1	1	41	268	0	14	75	0	56	3	25	8	878	0	0	5	307	0	0	59	9	0	7	30	30	1	0	0	40	3	0	3	18	109	31	188	0	7	9	87	103	45	53	6	12	1	0	1	59	0	57	1	0	44	109	11	59	5	3	0	5	18	26	6	25	100	9	145	1	0	1	0	13	8	58	87	0	6	333	122	89	13	17	44	348	136	54	14	0	119	1	152	102	889	0	1	14	3	11	32	40	1498	0	2	3	29	27	0	145	175	69	55	0	0	14	17	5	37	19	76	47	0	0	8	0	0	0	0	140	50	1	0	0	0	90	126	1	72	32	41	0	0	10	195	1	0	0	24	5	2	112	1	332	59	16	9	0	1	0	0	2	0	31	63	1	11	0	1	0	0	0	1852	46	29	2	7	39	35	219	18	54	43	0	0	0	0	0	0	10	32	14	6	5	258	16	7	5	45	17	0	9	216	373	0	0	0	4	32	1	97	0	1	0	129	19	151	20	55	48	14	33	5	80	85	44	149	4	0	4	7	2	0	0	91	1053	161	75	48	15	73	6	95	0	2	97	9	11	0	313	0	5	39	0	2	4	127	0	0	0	4	0	58	2	2	44	350	52	1225	17	2	4	5	0	42	0	8	0	9	1	38	2	75	22	2	43	19	2	0	0	21	2	0	0	8	404	0	16	0	0	138	215	42	13	0	0	0	55	19	7	3	215	0	7	5	0	34	53	0	1	0	0	0	9	7	51	6	116	0	23	0	1	3	0	0	0	97	17	65	61	40	10	2	0	6	4	1	0	147	75	0	55	739	0	0	47	14	84	282	6	41	15	15	110	580	0	4	2	39	0	92	0	0	2	1	120	0	76	761	4	93	2	23	14	4	76	12	0	0	0	133	5	10	12	23	30	0	9	0	34	1137	19	46	57	12	0	13	37	1	85	160	10	154	84	23	67	9	32	61	18	81	0	0	0	3	127	145	5	0	0	12	30	18	1	17	8	0	449	0	0	21	9	23	363	0	30	9	4	37	14	6	0	0	0	28	10	36	0	0	240	0	1	0	0	0	49	28	95	0	0	0	0	7	0	0	0	1	0	24	4	0	0	0	0	0	0	192	112	21	49	0	101	9	3	3	0	5	65	273	1	1	304	0	0	194	4	32	0	0	0	0	0	76	48	0	0	0	1	0	0	3	358	90	27	0	19	164	16	750	0	1	1	0	62	141	632	1	13	0	0	1	35	15	12	9	15	9	19	0	0	0	1	9	29	1	1582	14	131	234	0	0	1	3	11	0	703	20	27	65	40	65	76	36	0	114	59	1	0	0	0	0	0	2	24	123	51	40	15	45	44	73	0	119	114	55	51	18	25	92	1	1	39	265	6	1	127	133	0	292	173	13	8	109	19	47	17	71	16	7	142	30	2	0	6	2	11	5	42	10	47	0	102	38	0	126	2	3	85	277	54	93	0	59	0	136	5	443	177	472	14	32	15	5	0	6	0	0	0	0	0	0	0	0	4	1	32	0	44	42	119	130	266	25	0	15	146	1	0	0	635	0	3	0	0	0	0	0	0	0	0	53	0	3	37	59	85	41	110	0	0	0	0	8	0	605	0	0	747	7	208	0	0	0	0	0	28	2	313	20	26	0	56	7	2	27	0	15	60	21	0	2	165	2	0	0	23	0	24	6	50	6	545	60	0	430	418	0	13	23	0	144	0	0	0	0	0	86	194	3	0	0	1	6	2	0	0	11	0	0	0	0	0	10	8	0	32	0	116	85	0	1	22	1	12	11	539	0	161	14	35	44	7	2	2	176	6	14	153	0	0	104	1	0	1	20	52	1	0	0	9	19	0	79	28	7	0	2	1	60	0	0	0	0	0	0	12	0	93	9	15	39	43	116	723	0	32	0	3	9	0	1	47	0	0	0	0	0	0	38	0	33	77	95	0	0	0	126	33	38	8	25	196	0	16	68	0	0	1	6	23	0	1	0	23	35	0	0	45	55	45	87	69	10	23	401	51	6	120	19	0	0	0	0	11	55	36	0	0	20	200	20	30	188	8	29	3	17	0	1	0	0	31	6	297	0	1	0	103	0	0	0	0	687	29	4	0	0	107	0	0	17	15	7	21	25	20	0	20	51	0	0	0	28	0	0	1	3	224	1	1	6	56	2	8	5	0	190	0	4	38	0	11	819	14	74	0	0	0	0	3	0	5	17	0	94	0	424	3	0	0	150	1	20	136	0	0	0	0	0	0	0	0	0	0	0	0	0	0	0	11	2	0	32	28	230	9	1	55	179	0	18	119	3	84	865	71	5	16	2	0	0	0	0	0	1	0	0	0	0	1	215	0	0	0	13	74	0	7	13	7	0	285	470	0	0	0	0	0	0	0	0	0	0	0	0	0	27	0	454	0	99	1	116	0	0	1	0	0	0	0	0	0	21	10	42	0	0	24	1	131	5	28	0	2	77	40	6	74	120	103	53	11	5	0	158	11	3	2	24	145	0	170	0	19	7	26	11	45	36	1	53	0	196	3	3	0	0	61	15	39	23	0	1	1	21	3	7	24	0	0	13	71	493	309	0	2	615	0	0	0	41	12	0	189	0	1	0	0	0	0	40	0	302	0	421	10	0	0	98	31	15	0	91	0	25	0	0	0	0	144	0	0	26	34	151	1	2	11	1	71	37	0	1	0	0	675	0	0	0	0	143	5	2	0	0	0	4	0	118	2	0	6	1	18	0	2	12	0	33	0	46	41	1	0	8	49	0	4	15	3	30	5	20	2	0	0	30	8	39	177	43	0	0	98	7	15	0	20	146	126	66	19	4	28	10	2	39	0	0	13	0	0	28	41	66	48	0	21	1	28	208	117	764	46	0	0	3	45	50	29	33	153	5	0	6	42	102	12	2	73	24	38	95	0	7	0	0	0	0	0	22	27	37	21	41	27	19	9	0	0	0	9	4	12	0	4	112	16	105	0	49	0	1	0	6	0	3	0	44	519	0	38	26	0	3	30	1610	39	12	5	3	47	30	4	7	0	0	0	1009	8	22	15	0	1	0	0	0	0	0	0	47	40	5	24	51	503	5	54	1	17	1	5	32	39	19	0	15	3	0	0	256	21	34	1	0	94	0	0	0	0	37	0	7	4	8	245	10	0	19	50	54	5	0	0	29	64	1	76	439	49	49	0	36	0	19	79	31	2	19	0	34	178	0	1	0	1	7	26	3	35	0	0	41	33	1	12	15	386	1	0	0	131	77	198	1	83	8	0	1	0	0	80	5	5	38	282	65	0	88	0	1	7542	1	62	5	1	0	0	320	0	0	2	2	0	0	24	0	34	0	81	5	0	38	2	0	2	18	112	0	2	70	24	8	1	7	0	0	6	1	522	0	1	0	0	0	0	0	0	0	0	6	0	20	29	0	1	50	10	0	12	49	1	1	0	0	0	24	0	1	0	56	128	41	1346	31	109	37	10	6	0	0	0	0	0	3	0	0	0	0	0	23	0	0	0	0	0	0	0	19	96	0	0	0	0	132	2	0	0	0	0	0	2	12	0	17	67	307	31	4	20	34	26	0	0	13	0	3	57	3	7	13	4	1	8	0	74	2	105	5	532	0	1	0	0	1	0	0	0	46	0	3	128	23	1	1	25	55	0	1	132	14	7	0	3	45	13	0	0	37	18	0	12	4	16	9	413	0	0	0	0	0	121	0	88	5	0	0	10	0	30	7	52	0	0	9	5	1048	0	10	0	0	9	0	0	11	36	22	0	0	0	1	24	21	82	38	0	0	0	36	102	0	0	0	0	205	25	0	0	72	6	10	15	0	0	11	0	4	25	1	3	0	27	9	922	0	0	872	46	0	0	0	8	40	69	7	24	2	0	59	465	2	7	81	0	40	66	13	12	23	44	33	0	1	0	0	0	3	16	611	29	21	14	1	340	1009	19	9	5	59	63	104	6	30	24	3	31	1	4	1	34	51	19	6	144	4	26	96	41	70	10	0	340	32	39	23	93	38	13	61	7	87	36	24	5	9	62	2	331	0	0	50	45	13	101	1	0	0	33	497	5	305	206	2	13	21	66	11	500	17	75	178	17	331	42	2	42	38	0	4	44	51	18	0	0	0	13	231	0	0	103	123	27	222	0	50	66	0	2	9	60	0	13	9	42	0	0	10	302	0	3	36	24	10	164	2	110	0	0	0	24	66	90	0	3	0	1	2	22	14	19	1	1	21	59	6	0	12	26	22	0	7	36	10	61	17	3	0	20	0	5	320	31	5	51	0	42	37	44	44	3	7	2	35	11	47	1	2	14	0	0	0	8	5	0	68	24	37	0	43	19	11	38	3	0	0	31	0	0	0	367	20	1295	0	15	3	34	14	19	0	264	142	0	6	77	50	127	58	37	470	0	5	114	3	0	0	8	0	49	13	10	12	28	47	143	14	31	2	1	5	294	4	63	0	26	0	86	9	1	6	7	30	19	79	0	0	0	101	37	39	29	12	1	0	1	2	0	226	16	5	3	747	19	0	4	1118	0	14	0	190	0	2	113	3	0	10	0	0	61	0	2	4	45	45	59	25	109	1183	6	14	0	134	0	0	60	0	55	0	1	0	8	90	0	0	0	42	0	0	0	0	3	8	1	0	0	0	0	17	0	32	46	24	107	6	7	45	2	34	26	392	121	52	150	15	0	56	0	0	52	0	32	0	0	0	1	0	0	3	24	0	129	0	41	6	0	9	155	112	55	0	0	0	1	7	4	0	6	131	0	138	16	0	95	0	155	2	0	0	15	12	0	23	1	668	2	0	30	38	0	1	72	0	26	96	0	0	331	49	29	57	0	48	10	20	1	0	0	3	1	17	0	26	6	0	0	23	28	0	0	0	1	3	22	7	0	0	0	51	6	0	137	0	0	601	0	1	0	0	44	0	97	8	23	48	0	0	0	1	27	949	0	0	0	0	14	0	0	1	0	0	28	0	4	401	27	94	1	16	10	2	7	8	26	164	0	26	9	26	38	330	99	1	0	0	2	0	319	1	288	22	1	0	0	0	0	0	0	0	22	71	0	9	0	21	0	0	10	1	0	17	71	288	0	0	0	0	0	1	35	1	0	59	0	16	0	0	0	35	1	675	32	638	0	1	137	10	23	8	0	0	17	30	0	1	0	11	170	1354	0	5	51	0	7	2	95	60	2	15	48	0	0	319	11	37	24	2	0	1	12	27	8	888	1	17	64	460	1	1	18	25	11	0	2	382	103	0	0	4	0	80	110	245	0	8	8	11	103	62	1405	6	24	45	0	61	3	41	1	10	39	4	1	12	105	283	1	5	0	17	60	18	5	9	146	321	31	64	36	55	26	93	87	0	5	7	130	6	13	87	1	54	0	0	206	11	0	1	20	0	0	205	30	0	0	80	0	0	0	0	49	0	81	0	5	0	98	1	1	0	24	61	6	274	0	9	0	0	0	14	0	30	2976	32	7	71	0	0	0	14	87	19	23	0	0	4	0	49	41	76	0	108	0	0	17	34	3	0	161	9	0	0	0	0	0	1	0	70	33	112	19	0	532	11	55	0	0	96	21	15	1	106	57	0	8	0	30	0	1	24	38	121	83	65	0	0	0	0	11	100	6	2	97	0	0	0	51	234	34	0	0	0	1	5	7	20	10	0	119	0	558	0	0	7	82	0	9	107	21	44	3	0	1	0	0	0	24	120	14	0	0	0	0	0	0	19	7	146	2	2	25	0	0	0	0	17	20	6	4	0	0	1	43	0	0	0	0	0	0	0	0	10	0	306	9	265	0	81	0	0	41	0	1	0	0	0	0	0	0	0	0	13	0	6	20	27	16	12	1	0	0	0	0	0	0	0	0	0	0	0	93	14	66	11	125	2	25	0	23	22	0	6	4	75	25	0	28	24	3	0	53	0	0	0	22	40	52	15	13	72	28	12	19	50	2858	5	512	12	171	0	20	0	0	2	0	174	66	0	7	84	6	46	0	16	1	10	20	13	78	446	1	15	17	0	15	0	54	0	111	1	247	131	0	53	35	0	53	0	44	2	0	22	158	0	400	5	12	30	0	0	0	14	0	3	2	0	872	532	23	5	1	294	28	45	0	156	9	16	21	709	92	4	0	0	1121	57	2	40	0	8	0	55	7	1	0	9	0	249	0	0	58	142	0	0	0	91	0	0	0	0	0	0	0	1	0	2	0	0	15	1	2	20	0	7	4	266	0	0	0	0	1	0	0	50	26	13	57	0	12	30	4	30	30	1	27	0	4	5	20	12	1	4	31	38	4	19	5	35	9	52	0	2	41	0	11	81	3163	9	65	54	0	0	3	0	0	115	47	0	0	0	0	192	0	0	0	34	0	0	0	31	69	23	20	22	15	129	43	3	0	0	15	18	9	0	122	21	127	0	44	29	1	0	25	64	155	55	47	3	28	993	599	14	97	0	0	614	43	5	0	0	0	0	0	12	33	103	3	513	60	155	39	55	86	7	0	19	78	0	167	0	1	2	4	146	16	42	10	45	1	5	31	0	20	33	144	0	18	32	2	3	1	0	0	33	0	54	2	0	1	50	0	8672	94	0	0	1	0	3	233	22	4	165	38	39	8	5	3	100	0	6	7	175	0	6	0	1	0	0	0	0	0	1	0	32	1	1	0	0	6	0	10	15	1	255	0	0	0	321	22	10	195	1	56	366	13	44	8	0	18	82	231	61	177	278	0	76	16	84	0	0	63	404	3	8	27	0	0	5	1	25	52	62	0	0	0	11	21	37	0	0	0	1	0	4	0	472	98	0	0	4	44	13	74	0	3	5	53	5	0	33	54	0	290	4	1	17	40	0	31	59	14	0	23	0	7	3	0	1	13	28	231	0	0	0	2	35	0	1	0	4	1	16	74	91	0	0	6	28	62	385	0	0	15	0	0	0	0	0	0	29	0	0	1	0	1	960	3	6	7	15	7	0	9	11	4	6	2	0	0	41	39	417	0	0	0	77	14	5	41	57	292	0	0	0	0	0	0	0	0	0	113	1	0	0	46	4	758	184	46	12	3	0	22	0	0	8	0	0	23	59	14	353	38	16	89	0	1	0	48	0	48	189	58	2	0	0	0	0	0	0	0	17	7	1	13	192	560	67180	45	397	15	17	147	21	27	36	1	0	80	29	90	0	104	136	0	9	63	49	47	0	71	0	31	0	37	0	0	10	7	9	1	17	13	35	3	172	73	9	142	23	33	1	4	10	11	15	1	31	613	1323	1	184	73	0	43	99	8	10	0	1083	28	0	0	0	0	0	0	2	372	0	1	0	1	0	0	3	10	156	5	200	0	22	0	235	0	457	4	23	0	0	0	0	61	34	50	8	16	81	13	45	27	183	59	3	249	0	49	126	3	0	286	0	0	57	1	9	3	1	27	14	0	0	0	0	4	0	2	0	3	65	3	1	0	0	0	7	20	138	1	5	22	13	0	0	66	203	39	26	74	4	32	49	2	109	0	94	74	14	6	4	12	0	0	109	87	40	34	80	10	66	215	11	23	130	90	39	24	15	47	6	0	38	0	7	17	0	2	0	8	42	60	22	1	0	0	3	6	2	5	9	0	4	12	0	6	28	105	14	6	6	10	10	2	5	0	0	0	137	2	5	5	37	21	11	30	24	594	0	23	0	17	11	4	3	0	467	17	77	123	40	1	8	2	4	508	0	1	25	184	76	183	1	0	0	0	0	0	0	0	307	197	67	448	3	1	43	10	2	0	1	1	0	5	0	0	0	0	4	0	0	192	42	25	0	0	3	123	0	365	0	0	5	0	2	4	12	112	184	3638	6	0	0	1	57	1	0	122	120	221	0	0	0	0	0	0	0	0	0	51	0	0	35	10	519	0	0	0	0	0	0	10	312	0	16	3	19	1	50	2	0	0	0	1	0	20	0	385	185	0	0	4	8	482	5	5	1	3	0	6	1	15	15	0	266	9	3	0	0	0	6	5	100	106	0	39	0	38	34	1	1	0	43	0	0	0	0	0	0	66	0	41	93	46	72	145	0	0	3	49	11	27	0	35	7	0	0	0	0	0	1	0	0	0	70	160	2	1967	31	123	0	0	7	2	0	3	43	441	43	49	6	3	0	43	0	59	18	116	6	0	22	13	10	26	1	0	0	0	89	304	0	0	8	14	79	10	354	0	0	0	0	26	22	0	0	0	0	3	0	41	49	82	81	41	0	8	0	21	0	53	2	3	5	101	178	2	106	48	15	13	7	766	8	25	10	0	18	126	391	28	41	304	6	68	18	5	20	14	180	2	52	2	6	0	0	1	308	0	3	553	32	23	10	3	5	1	4	135	26	15	1	1	8	95	6	0	466	0	0	8	176	0	2	0	1	210	5	0	0	60	25	61	3	338	204	84	9	0	0	0	0	33	36	27	18	36	27	0	0	1	15	0	1	0	191	7	36	29	46	0	2	0	203	248	0	67	11	20	25	1	4	6	126	17	0	984	23	20	0	3	77	179	104	39	49	95	60	0	0	1	0	38	0	2	477	4	820	0	13	1	1	37	1	349	26	0	0	12	0	381	80	12	83	31	0	0	0	1	399	859	43	0	91	6	8	837	0	0	0	0	21	260	113	0	0	1	0	0	292	0	2	0	0	1	0	0	86	5	0	1851	0	0	0	1	0	0	0	19	69	0	60	0	0	0	113	501	2	0	0	251	7	196	0	0	65	38	75	0	0	0	0	0	1	104	0	1	0	0	337	120	285	71	0	0	0	0	169	0	3	11	510	37	0	0	0	0	0	5	31	0	0	2643	0	45	0	0	0	40	1	0	0	0	56	2	0	3	3	1259	973	18	13	0	1	0	0	26	13	84	36	24	17	1316	29	14	89	54	60	48	1	4	78	31	74	0	0	0	2	444	17	1	1	163	3	0	56	84	64	562	80	175	89	18	3	0	812	0	0	1	0	0	0	56	0	0	0	0	0	0	0	1	186	96	0	920	10	0	22	50	8	38	1	1	3	1	1	0	0	0	0	107	42	0	0	1	1	118	0	0	0	3	0	0	261	0	0	1	0	0	177	0	0	150	98	4	78	0	65	284	69	14	0	3	0	3	37	60	77	5	153	313	601	0	1	21	26	21	43	35	74	71	33	0	161	440	85	1	230	21	18	50	4	0	0	17	2	39	39	7	76	1	197	39	0	21	1	83	9	2	1	31	0	0	0	373	32	37	5	27	2	0	0	0	5	0	0	0	0	22	6	1	365	0	1	28	9	1	279	27	29	6	1	73	0	2	0	0	76	0	0	6	0	17	2	9	1	3	0	2	1	0	0	33	1644	0	0	0	202	3	2	0	0	1	1	0	0	17	190	8	1	14	2	5	85	0	1	39	0	0	0	39	1	65	1	0	25	0	0	0	0	0	0	0	0	0	0	1	54	0	0	0	1	0	0	0	0	0	1	9	0	80	0	0	0	8	0	0	0	18	0	2	37	0	0	0	0	153	0	0	0	2	20	11	10	179	0	1	0	0	0	355	49	8	9	0	0	1	0	4	0	0	0	51	60	649	0	8	84	15	0	254	11	0	0	10	0	63	1	211	29	104	60	2	0	11	30	0	0	1	25	314	49	0	0	221	17	7	15	0	0	61	33	0	39	64	90	13	67	69	27	7	0	0	11	74	18	5	0	130	0	129	118	12	4	14	15	19	8	17	5	135	15	0	0	62	12	9	20	104	203	21	23	3	3	1	42	0	5	40	6	0	66	41	182	1	27	1	27	98	4	58	15	76	65	32	24	56	39	0	0	0	59	0	10	0	0	0	13	84	6	298	66	184	101	343	0	9	69	11	0	0	37	0	0	0	0	0	2	0	1	36	0	0	0	400	90	3	208	14	42	0	173	0	36	8	13	0	0	0	0	0	0	0	0	0	0	0	0	0	0	0	0	0	1	0	35	0	2	48	13	3	48	34	44	160	13	0	0	0	0	2	4	2	6	20	495	70	1	5	89	18	38	3	291	0	185	284	43	20	0	9	47	30	180	25	50	430	9	0	5	1	14	162	122	0	165	4	250	0	24	30	5	60	11	169	39	52	2	0	30	11	0	952	501	122	156	34	245	53	55	13	32	0	4	56	1	142	19	0	0	30	45	0	23	17	59	56	0	26	0	256	54	32	14	27	237	86	0	64	16	0	5	0	105	29	40	8	0	0	55	259	0	418	10	61	33	179	0	66	32	17	0	0	1	0	215	0	0	0	17	24	165	57	519	150	0	83	67	0	100	323	120	5	62	15	511	547	3	132	1	134	23	261	2	304	0	0	0	52	0	0	4	11	12	2	4	2	13	9	63	0	23	153	1	28	0	33	39	13	368	1	1	213	31	34	0	0	955	54	14	243	1	8	54	6	8	3	0	0	439	72	62	38	64	112	14	2	222	14	2	0	3	0	5	4	24	1	0	16	33	0	0	0	61	52	0	72	5	38	5	13	0	8	0	53	35	224	491	1	36	26	9	23	13	29	94	46	194	27	20	7	2360	0	30	10	6	0	0	0	0	29	44	36	4	3	17	54	19	20	0	0	0	44	0	36	0	0	0	14	253	134	27	234	81	138	6	0	1	5	538	577	20	64	33	14	9	193	3	11	80	510	0	0	1	0	1	0	152	4	0	3	14	0	0	512	21	276	0	467	0	50	100	10	1	0	83	1	33	1	4	0	311	0	8	2	1	0	74	9	56	0	8	0	232	74	33	1229	72	41	187	2	0	1	0	1	15	0	0	0	13	0	0	11	22	152	20	160	499	54	61	1	163	304	0	0	0	4	16	51	33	37	3	0	21	3	23	20	31	0	0	1	5	509	23	0	236	9	8	46	0	272	8	2	230	74	0	2	1	10	45	22	0	0	21	25	5	57	61	0	0	0	35	9	48	0	0	51	0	210	3	3	43	6	0	39	15	0	0	16	0	42	334	94	33	0	2	163	5	507	0	36	1	23	2	74	28	46	10	530	86	3	0	0	0	0	0	8	10	33	1330	110	1	7	0	0	0	0	0	0	31	0	0	0	0	0	0	1	0	0	3	0	0	0	0	1	132	11	0	23	237	34	0	5	3	0	0	45	33	11	43	0	30	9	34	0	0	0	0	0	8	20	5	37	10	4	72	84	0	0	2	3	0	4	0	25	45	12	1	30	0	38	30	11	0	591	17	0	10	1	23	4	2	22	16	32	0	0	0	11	0	0	0	0	0	0	1	39	41	16	5	137	82	1	3	0	0	115	0	0	10	195	17	2	7	2	63	551	0	39	0	1248	18	21	57	1	0	17	90	8	0	0	435	0	0	0	1	0	1	106	149	1	2	604	1	539	77	103	80	242	0	0	691	0	10	44	4	752	139	0	0	2	2	0	0	0	48	1	0	1	31	9	61	49	1	100	0	0	0	0	79	14	2	23	3	1	0	0	118	34	0	0	0	29	0	133	0	0	0	29	17	24	8	6	42	257	269	7	0	1	0	286	37	11	77	408	43	1	9	1	14	0	6	49	121	101	12	37	141	30	57	0	0	26	27	0	23	0	266	138	37	4	123	8	5	1	5	0	0	0	0	43	0	2	395	15	3	7	18	6	31	36	144	62	2	23	180	1	42	1	706	6	0	0	11	15	0	30	167	18	7	3	17	9	1	1	13	0	1	89	0	87	62	0	0	21	18	100	116	295	2	0	11	69	0	33	25	66	4	3	0	0	26	207	115	2	2	5	69	1	0	8	0	1	2	4	1	20	6	46	0	0	36	333	0	33	121	452	415	0	1	0	0	0	0	53	0	20	25	140	1	40	171	7	10	70	1	0	22	11	13	0	2	193	132	4	39	11	0	0	138	556	2	40	8	49	60	139	13	13	0	0	0	0	0	324	86	7	18	197	100	382	0	57	718	8	26	67	225	36	149	0	247	85	2	15	0	0	105	5	466	49	29	0	118	17	16	0	0	3	34	1991	0	294	1	0	0	60	333	3	218	0	1	0	0	4	0	0	0	0	0	1	0	0	3	4	26	115	0	2	66	2	0	78	61	59	1	75	254	21	32	0	0	0	0	0	0	0	10	12	71	33	7	22	63	120	11	24	9	184	50	0	0	0	1	29	92	35	121	24	29	20	0	49	0	335	0	616	0	8	1	0	0	92	0	0	19	57	0	40	101	46	0	0	17	38	1	0	54	85	124	1213	0	10	38	53	85	6	38	0	82	98	0	107	0	345	116	0	30	21	3	5	24	0	22	154	19	99	7	0	21	1	0	109	0	0	0	0	0	0	0	0	0	0	0	0	44	0	7	0	0	0	55	8	14	35	12	2	15	13	17	20	107	20	0	3	0	0	108	12	0	0	0	0	77	0	0	12	0	6	24	155	0	2	4	11	7	1	26	22	35	0	0	0	1	0	3276	3	0	569	14	0	20	4	26	2260	39	94	1	2	1	0	11	0	12	58	40	1	19	10	69	34	1	0	4	0	0	141	1	247	3	0	0	36	3	0	0	0	262	3	1	44	10	0	0	157	1	67	0	0	144	170	93	68	303	28	0	0	0	1	0	0	0	16	4	183	0	7	33	0	0	0	0	0	0	59	0	42	0	8	114	0	10	29	0	145	26	244	0	0	0	0	0	0	0	0	0	0	0	27	6	26	0	56	0	24	0	1	0	0	0	4	0	0	0	1	13	0	0	0	2	1	3	50	19	124	3	0	291	2	27	3	58	250	42	1	14	12	30	291	16	34	0	64	153	5	81	3	21	11	135	76	32	32	532	0	0	0	759	2	125	32	10	14	25	0	1	0	0	0	0	0	0	9	0	62	0	0	90	5	1	0	3	8	19	0	139	17	15	28	35	0	0	0	2	48	0	133	3	1	11	21	540	38	0	60	1405	23	214	83	19	26	73	14	1	0	160	0	352	15	9	171	5	142	25	48	16	4	0	2	1	0	47	17	5	0	2	10	2	9	11	0	4	98	21	0	168	169	53	7	30	145	145	0	66	42	23	56	106	2	0	0	23	6	51	74	1	101	141	1	62	80	0	0	27	14	49	54	103	34	105	31	30	0	2	0	0	7	1	1	19	186	17	29	18	19	35	0	21	0	1	73	15	42	11	0	21	0	76	0	46	84	33	86	1364	13	0	33	23	43	1	0	221	126	0	0	97	10	5	0	0	0	347	75	64	0	31	0	103	321	0	26	5	23	248	9	35	0	248	34	29	1	0	2	2	0	0	0	0	49	3	0	0	496	0	0	0	0	23	0	72	22	0	67	2	3	1	4	0	77	0	0	7	0	0	0	72	0	0	65	0	0	0	0	0	0	0	1	3	12	9	7	0	1	40	8	12	51	37	0	69	51	1	68	141	1	0	0	0	0	2	0	0	0	0	174	47	51	0	5	4390	42	9	37	79	27	90	6	0	3	39	56	0	240	32	1	62	1	28	1	0	1	8	12	44	26	1	1	142	3	2	67	159	0	5	34	55	0	53	23	1	17	1	51	506	44	22	21	1	110	12	20	15	0	7	22	128	22	6	0	0	0	152	0	536	0	88	7	65	0	55	0	8	60	164	10	80	16	65	293	13	2	0	30	0	0	4	15	2	63	3	15	24	5	62	115	36	28	0	0	0	0	53	0	42	147	28	3	1	1	34	663	38	30	24	3	0	0	0	3	0	0	0	1	17	41	0	72	6	7	0	0	0	0	25	0	201	43	294	85	94	119	19	193	475	270	271	403	225	218	9	10	272	42	93	136	88	207	75	111	148	260	90	0	171	1021	10	61	0	1	0	165	196	1955	146	97	460	590	95	178	189	3	4	48	210	284	38	116	255	0	8	0	740	107	14	0	42	0	0	0	0	0	0	0	0	4	39	42	22	0	54	17	0	221	16	617	0	0	77	0	2	27	20	154	0	2	11	941	0	3	304	270	42	7	10	33	482	48	836	8539	116	62	2	0	0	195	0	0	0	35	9	7	482	55	1	0	0	58	0	37	1	47	40	32	0	28	0	20	56	24	11	10	9	0	0	84	148	29	49	0	14	187	351	30	6	146	5	4291	306	0	0	0	9	0	62	49	3	3	0	0	0	0	50	563	227	1	35	8106	80	20	3	1	8	86	189	1	32	0	13	0	191	40	484	4	14	216	22	0	11	0	2	58	35	13	20	80	60	6	0	0	0	0	13	38	7	10	101	15	120	10	51	13	71	0	14	9	9	34	42	0	110	0	10	49	165	246	59	237	10	159	332	478	59	161	137	408	114	0	0	39	100	8	3	31	40	13	7	20	25	78	0	1123	3	0	1	0	0	4	696	6	0	38	0	58	13	14	68	7	0	40	3	4	65	30	0	62	5	0	49	25	168	4	33	4	0	0	0	0	0	0	0	0	0	0	2	9	4	0	1	0	0	0	0	6	0	0	8	32	2638	28	119	0	0	3	4	220	1	440	630	176	8	81	0	68	45	19	4	45	8	0	32	30	21	4	16	35	0	0	3	76	0	3	0	0	183	47	7	4	60	0	0	0	36	10	12	0	61	6	0	17	29	0	0	47	4	60	0	0	0	5	1	163	65	1	66	0	92	10	2	0	0	0	0	0	0	0	67	109	216	0	331	1	40	208	2	0	144	2	700	200	0	72	34	609	191	0	107	4	14	64	79	36	1	6	8	0	723	0	0	90	103	0	623	1	1	22	26	1	0	24	97	18	11	0	0	0	45	32	0	99	13	75	86	0	0	38	29	301	109	34	0	0	2	0	134	0	78	184	657	95	9	36	0	0	10	4	15	64	175	71	0	29	0	0	14	294	22	52	36	31	124	77	179	2	55	8	39	0	3	0	0	97	101	1	100	3	49	17	0	50	0	0	0	293	170	646	0	0	0	0	1	0	0	19	93	602	39	427	44	37	26	22	175	14	1	386	0	76	1	32	0	457	66	3	118	3	18	24	1455	364	128	0	8	33	347	1586	5	0	6	297	936	88	0	66	1	0	356	0	1	23	8	0	300	22	115	44	44	1	167	302	11	0	0	1	33	4545	48	0	421	314	0	0	79	0	117	134	0	1	16	48	58	3551	24	0	26	13	37	0	0	7	381	2839	20	10	15	91	13	410	9	136	16	8	16	50	73	36	394	20	7	22	20	0	32	64	0	28	66	106	126	17	0	0	14	26	26	4	27	3189	523	25	1089	225	170	4	373	214	65	2	111	20	142	106	2	0	30	100	373	45	167	3	145	121	36	0	254	2	792	665	48	1158	94	650	520	4	79	36	793	187	247	199	17	1	57	0	56	0	22	8	73	66	3	129	6	4654	1	48	0	24	0	0	105	1375	0	32	15	28	0	711	8	13	0	0	15	0	0	0	0	0	105	1	0	0	0	0	0	1	630	0	0	283	0	0	0	0	0	4	16	458	0	0	0	0	0	0	0	0	0	16	0	0	1	2	0	84	411	312	2	0	60	16	0	3	1	64	127	0	0	1	1	275	1	0	3774	13	34	0	0	0	0	0	2984	131	0	4	35	52	41	3	0	806	0	0	0	0	0	0	0	0	0	0	0	0	0	232	0	0	0	788	10	0	20	277	110	0	1	0	55	99	13	0	0	100	352	221	9	1	0	0	0	0	0	0	0	0	176	0	14	53	0	1	0	0	0	0	0	0	0	10	3	1	1	0	0	0	0	73	12	20	0	96	872	8	0	2	0	0	0	0	0	0	0	0	1	0	0	0	0	0	2	198	60	41	2	166	16	153	1819	4	0	0	0	0	92	0	183	0	0	95	1	0	0	0	144	0	0	0	26	3	4	0	0	0	0	0	0	0	23	0	322	1	0	92	794	495	306	5	143	0	27	654	16	0	0	14	375	12	0	0	11	26	4	6	0	0	1	1052	18	7	0	0	0	50	155	137	159	31	0	7	16	2	0	1	0	9	0	12	36	1	0	5	73	0	0	0	10	0	0	4	0	20	9	5	18	852	7	118	2	6	1443	1	0	0	0	1911	391	19	0	79	36	1	46	0	2	0	203	16	4	27	259	0	537	261	0	0	0	26	0	1768	57	0	27	54	0	31	72	268	4	43	255	0	121	0	0	20	10	0	114	14	130	22	7	13	21	0	1447	7	0	16	9	0	3	498	10	140	51	9	1445	221	236	0	426	8	13	2	14	0	761	0	1	0	0	0	60	0	44	650	35	202	0	0	1	0	10	1	3	139	0	0	1	70	6	0	8	292	94	6	0	47	64	38	0	777	0	1	163	18	0	0	1	0	0	162	9	0	3	0	41	18	123	0	35	0	0	0	11	15	1	0	10	450	18	0	115	0	113	15	0	272	1	1561	0	3	1	100	1231	2	5	0	0	2	171	0	12	21	66	2	168	0	0	17	10	0	137	63	100	107	0	0	224	0	9	18	16	5	0	0	1	0	188	38	3	0	47	0	8	12	0	0	0	8	252	59	0	25	15	137	0	876	21	44	0	0	0	3	2	6	0	2	1	0	0	0	0	0	2	2	0	1	3	0	0	15	0	0	42	5	1	4	0	2	0	0	1	103	28	0	0	0	15	0	2	0	0	0	6	0	0	0	1	0	4	1	3	204	1	0	1	80	0	3	1	21817	0	11452	11	0	3	3099	2767	5	19	13	9	0	4	0	4	306	0	17	0	0	20	7100	1	435	0	12077	0	205	3	80	49	0	42	0	2	49	0	110	0	49	2	35	0	57	9	14	0	100	144	908	35	66	98	6	96	63	0	0	240	0	0	0	26	0	2	1	1	1	54	240	0	112	26	0	100	49	663	0	0	44	43	55	39	1	2	64	0	0	0	10	43	2	2	45	1	0	0	5	84	293	53	9	48	0	1	35	228	1215	0	809	121	1	1965	0	56	84	0	35	0	0	0	122	50	2	0	0	117	226	170	0	0	0	0	0	0	0	13	0	0	0	0	0	0	1	0	0	13	0	0	0	0	0	0	0	0	1	24	0	0	0	37	0	0	0	112	1	0	0	0	0	0	0	0	0	1	0	0	1	1	3180	0	0	0	0	0	0	0	0	0	113	0	58	1	10	58	245	0	0	0	0	9	0	0	327	0	0	0	0	0	0	1	0	0	0	0	0	0	0	0	0	1	0	0	4	0	1	0	0	0	0	230	1	0	0	2	1	0	0	0	0	0	0	0	0	0	159	0	0	0	0	0	0	0	1	0	0	0	0	0	0	0	2	0	0	0	0	0	0	8	0	0	0	218	0	0	0	0	0	0	116	0	1	0	0	147	0	0	5	0	200	0	0	0	0	0	1	0	0	0	0	0	0	0	11	1	0	1	0	0	41	0	0	8	0	0	0	48	0	0	3	0	1	0	1	4	0	0	7	1	2	0	0	7	2	4	0	0	0	8	42	0	2	23	0	0	0	28	0	0	0	0	59	1	0	0	7	0	0	0	0	0	4	0	0	0	0	0	0	0	0	0	0	0	0	0	0	0	0	0	0	0	0	0	1	0	20	0	0	0	0	0	0	0	0	0	1	0	0	0	0	0	0	0	0	0	0	6	4	0	0	0	1	5	0	0	0	2	60	110	0	0	11	14	131	135	271	118	82	66	557	38	622	135	21	29	0	235	56	0	25	9	159	33	1	171	269	349	1	5	76	105	148	58	96	4	2	42	9	0	845	16	867	159	2257	445	50	4	3	161	50	13	95	574	104	18	2	2	0	0	0	0	0	2	0	0	0	0	0	0	171	0	0	0	8	6	0	0	90	0	0	0	0	0	61	0	0	0	0	0	0	0	0	0	0	0	0	0	0	0	0	0	0	89	0	15	0	0	0	0	1	0	1	5	0	0	0	0	0	19	0	0	0	0	0	0	0	0	0	0	0	0	0	0	0	0	0	0	0	0	0	0	0	0	0	0	0	0	0	0	0	0	6	0	0	0	0	0	0	0	0	6	0	0	0	0	0	0	0	0	0	0	0	0	70	8	101	0	20	10	96	0	0	123	9	10	6	605	0	151	8	148	41	28	38	6	0	261	55	315	86	8	63	74	69	14	7	44	10	13	16	9	1929	0	0	0	1085	1	0	0	235	71	2	0	0	11	62	96	30	0	0	0	0	0	0	1	0	0	1	0	0	6	0	0	2	248	1902	84	1251	68	208	1	80	316	288	582	40	33	1	78	5	3	1	197	37	122	236	5	49	61	625	109	1889	26	14	199	18	35	21	13	0	304	24	4	8	93	11	113	8	0	0	781	70	4	43	3	46	172	0	10	31	3	71	58	41	15	0	166	0	17	116	429	47	5	103	0	53	241	433	1812	511	0	3	0	8	60	0	0	507	0	0	0	6	127	0	0	0	0	29	0	614	321	0	0	36	0	0	0	0	227	11	0	80	33	196	2	75	2	322	3	274	132	1	8	0	1625	773	106	47	0	105	0	417	308	54	0	2	528	1	36	2	212	1	37	1	168	693	398	127	144	75	1384	87	0	0	0	0	0	0	0	0	0	0	0	0	0	0	0	0	42	9	3	46	173	168	2	52	3	63	240	0	87	2	41	104	0	0	18	3	121	0	0	56	222	93	211	470	278	90	330	492	54	123	0	101	4	8	25	0	15	0	0	0	0	0	15	9	104	0	18	0	0	55	40	1	62	1	0	19	229	38	1	29	1	57	0	23	153	0	95	77	88	0	0	1	0	27	176	180	118	57	0	15	1	0	0	0	0	0	0	0	0	0	0	0	0	0	0	0	0	0	13	0	4	5	0	1	0	322	1	456	14	11	37	72	0	0	0	0	0	0	0	0	0	0	0	0	0	0	0	0	0	0	0	0	0	0	0	4	0	0	0	3	82	69	9	237	30	0	2	24	30	831	0	0	0	0	84	5	164	5	0	898	1	95	3	27	29	1	0	0	16	6	19	0	0	0	33	1	534	38	1	7	0	0	0	0	51	1	686	4	183	177	70	0	0	0	0	0	1	2	24	742	648	115	324	0	0	0	3	0	76	17	92	7	119	226	31	617	15	37	19	71	14	20	0	0	0	1	3	0	0	8	0	0	9	2	10	130	66	490	287	351	0	11	58	19	27	100	9	39	21	1	13	0	0	0	0	0	0	3	2	0	196	25	81	97	21	119	6	3069	161	327	0	7	342	49	1236	14	0	0	0	322	64	301	21	0	47	33	1	307	0	0	5	0	0	3	26	271	153	37	1	0	0	0	1	2	0	0	21	10	13	10	99	2	108	71	31	12	20	47	205	5	23	68	95	166	0	203	456	112	1104	0	0	76	0	25	41	148	0	100	85	121	15	114	9	3	0	0	0	9	0	1	2	1	0	0	0	20	45	1	20	45	2	110	0	67	27	0	0	0	139	0	1	4	25	535	392	30	2	0	0	0	0	18	48	26	82	27	0	0	0	0	0	1	0	1	56	0	0	0	76	0	0	15	0	2	0	10	19	39	594	124	2969	111	37	56	94	42	2	14	7	304	136	0	0	0	89	0	87	121	29	0	2	0	0	0	0	135	1409	338	1468	546	675	471	49	23	19	4	0	0	0	238	210	11	53	0	1	0	0	1	0	1	0	1	1	136	1060	12	32	78	47	60	0	0	0	0	224	1	1	0	142	4	0	0	3	170	20	278	7	1	22	1081	77	73	67	27	384	1003	96	1	18	16	151	0	535	1	0	0	46	118	0	0	0	0	913	72	0	0	1	0	16	1	1447	0	0	0	0	11	0	236	0	0	129	1	0	13	107	54	329	18	88	0	0	0	391	30	7	51	0	19	153	29	0	41	135	178	11	1	6	5	1	70	99	0	83	4	3	2	0	0	0	84	0	0	1	98	0	0	0	0	0	0	0	0	0	2	4	0	73	0	0	0	0	0	0	0	0	0	0	0	5	0	14	144	0	0	0	0	1	0	64	2	0	0	0	28	1550	0	0	86	150	815	42	88	247	128	63	37	6	0	2	0	0	0	4	0	2	1	478	0	36	10	7	0	0	0	4	0	0	0	0	27	0	0	0	1	0	1	0	1	127	60	13	508	207	0	0	0	0	0	330	0	0	0	0	61	278	0	605	546	0	0	362	0	40	60	63	18	158	0	0	3	0	0	0	0	0	1	4	5	0	0	0	0	0	0	0	858	9	64	8	0	0	0	2	4	0	1	0	0	4	0	0	3	56	0	0	136	0	0	0	0	308	0	0	0	3	87	0	0	0	0	0	0	0	0	0	0	121	0	114	5	0	0	0	0	1	42	173	7	100	0	0	0	0	0	8	0	0	0	1	0	190	33	144	0	1	0	0	133	256	6	177	61	1076	2113	927	841	842	310	19	178	262	0	0	0	5	1	0	0	0	0	0	0	0	0	0	0	0	0	0	0	1	0	0	0	0	8	0	0	0	0	0	0	0	2	0	4	0	90	112	7	272	146	158	209	0	2	0	0	2	0	0	0	0	0	0	0	18	20	1	0	1	0	0	2	0	0	0	0	0	1	0	21	0	0	38	1	15	0	0	7	1	0	3484	55	48	0	1	2	0	0	13	0	0	0	0	0	0	10	1	99	122	2	0	0	1	1	0	5	0	0	0	0	0	0	1	1	0	0	0	0	0	0	0	0	1	15	165	1	2	0	0	0	0	0	6	0	3	154	0	0	0	0	0	0	0	0	0	1	3	4	45	1	15	0	0	0	0	0	8	0	0	0	0	0	0	0	0	0	0	0	0	1	322	91	63	0	80	600	408	0	0	116	9	5	202	0	38	15	21	1	109	57	229	11	36	0	0	0	0	132	1091	306	6	0	0	0	105	20	4	1	12	0	0	0	0	0	0	6	962	4	6	2	32	167	0	0	6	0	4	0	0	0	2	0	1	0	0	4	0	0	0	0	0	1	0	0	0	0	0	0	7	130	93	767	830	51	57	0	0	1	1	0	0	0	2	0	0	0	29	0	1	16	268	118	664	200	39	82	16	0	111	8	10	28	0	2	87	4	60	120	230	28	215	3	20	1	2	337	24	121	33	0	13	85	0	0	0	0	0	10	11	0	1939	1	0	0	0	0	0	0	0	730	27	110	198	66	3	13	71	65	34	3	0	8	0	0	52	142	0	0	4	1	1611	16	62	30	16	1	71	5	27	437	0	0	0	0	0	0	0	0	0	0	0	0	0	0	2	0	6	11	0	13	47	149	0	0	0	11	638	1	24	0	6	0	0	0	1	0	0	34	0	7	2	0	35	0	0	0	0	0	0	2	40	2	132	2	181	64	7	24	0	0	0	0	0	0	0	0	0	0	0	0	2	0	0	50	1018	9	0	18	0	24	0	14	1	17	75	6	35	0	0	0	84	20	0	26	109	3	7	69	0	1	5	43	43	0	1	18	0	0	0	6	44	134	15	77	6	2	0	0	83	217	70	2	20	3	126	66	21	13	15	0	32	0	152	145	31	27	31	82	1	422	65	38	1145	0	68	179	58	43	212	23	187	0	101	106	31	0	35	48	301	17	1	13	5	38	2	79	44	45	0	32	127	12	74	2	1	3	28	50	0	0	0	24	57	27	107	37	44	0	21	30	44	0	21	14	1	32	1	0	0	87	73	38	37	0	40	0	0	0	0	70	0	1	25	110	6	199	39	7	20	7	1	39	0	5	9	0	0	6	395	5	11	10	0	3	1	80	5	13	1939	0	49	181	0	613	0	0	0	0	0	0	0	43	113	60	0	0	32	9	5	0	40	0	23	0	42	51	3	286	11	39	3	54	63	34	4	63	1	3	0	22	8	12	0	49	13	19	0	147	155	30	92	248	0	0	7	0	15	0	18	29	0	0	69	3	85	0	91	9	150	9	113	56	34	11	42	0	34	1	10	74	2024	14	0	116	0	73	52	140	0	63	45	30	90	2	0	0	0	25	17	17	389	0	9	53	8	16	48	4	13	0	19	147	0	0	4	8	1	34	15	0	0	0	239	2	1	14	129	56	0	0	118	83	14	43	2	2	0	6	1	19	21	10	1	0	20	9	1	150	60	6	375	0	0	0	0	0	0	9	0	0	17	46	20	250	0	0	5	28	0	2	281	324	130	918	1575	86	0	2	0	3	0	0	0	0	0	0	0	0	0	105	0	4	7	0	0	0	0	0	0	0	0	0	0	0	306	1	0	0	0	0	0	0	0	1	1	0	1	0	0	0	0	0	0	0	0	0	0	0	0	0	0	0	0	0	0	0	51	5	1	0	0	0	0	0	0	0	5	2	0	4	6	0	8	53	39	1	0	0	0	0	1	0	0	0	0	182	425	0	0	0	121	39	4	28	20	90	17	4	3	2	0	0	0	2	0	0	0	0	20	0	0	0	0	1	0	0	1	1	0	0	6	0	0	0	1	3	0	0	8	32	0	5	23	0	0	21	17	1	74	0	0	0	1	67	0	0	0	0	28	6	0	0	0	2	0	0	0	0	0	0	0	0	20	0	1	0	96	197	0	115	0	0	80	6	3	0	7	3	73	3	0	0	0	0	0	0	77	0	0	0	0	0	98	1	9	6	0	0	0	1	0	0	0	72	0	691	7	239	273	56	12	1	16	4	0	7	3	0	0	239	27	585	1	2	0	135	4	0	710	535	1103	93	67	1	267	1396	11	4	948	48	2	67	0	0	0	0	16	314	74	34	0	0	0	0	0	1	1	0	0	0	0	663	0	0	126	25	150	0	0	35	1208	145	4	41	32	3	0	0	0	3	0	0	0	38	0	0	0	0	2	0	0	4	0	0	0	0	0	0	135	0	0	8	1	0	0	0	3	0	0	1	0	0	0	3	0	1	2	0	1	0	6	0	0	0	17	2	449	37	0	0	0	0	0	0	0	10	0	0	0	0	3	0	0	0	0	3	0	0	0	3	160	9	0	0	0	0	0	284	0	29	0	0	0	0	2	0	0	0	0	3	0	0	7	0	7	1	0	0	0	0	0	28	497	15	214	313	69	135	0	0	0	125	290	0	6	0	2	0	0	5	0	0	0	0	0	0	0	0	3	0	261	0	3	0	0	0	0	0	0	0	0	0	32	43	22	0	0	0	0	1	0	1	0	6	0	0	309	216	0	0	0	0	0	227	512	0	4	3	13	28	1	0	0	6	0	21	308	80	17	3	0	0	0	0	0	0	1	0	0	107	0	0	0	46	0	0	0	0	0	0	0	0	0	0	0	0	0	0	0	0	4	3	0	0	1	11	34	44	0	1	17	0	1	16	0	0	0	0	12	47	0	291	12	2	0	9	1	307	5	0	0	0	0	0	0	0	0	0	0	2	0	0	0	1	2	0	0	7	0	0	0	1	249	0	0	0	0	0	0	0	0	0	0	0	0	0	0	0	0	0	0	3	0	0	0	1	0	0	0	0	0	0	0	0	24	281	0	1	0	0	0	9	0	0	1	0	48	463	0	1	0	0	0	814	0	0	0	1	0	0	0	0	1	0	2	0	0	42	0	0	0	0	1	42	2	0	226	303	21	1	0	0	0	0	18	1	0	0	0	0	0	0	0	0	0	0	1	1	122	97	0	1	0	2	0	1	4	0	5	11	0	0	76	0	4	0	145	0	0	0	1	0	0	0	0	0	1	4	0	0	2	0	0	0	0	1	0	0	0	0	0	0	364	5	0	0	0	0	1	0	0	1	0	0	69	10	0	2	1	0	0	8	0	0	40	0	1	0	0	0	0	0	0	5	0	0	0	0	0	0	0	0	0	0	0	0	1	1	0	0	0	21	0	275	0	46	245	5	0	0	0	0	13	7	20	21	23	67	0	0	0	0	0	0	0	0	0	0	0	0	3	0	0	0	945	0	0	0	2	0	0	0	0	0	0	66	290	0	397	2278	116	1	0	0	1	0	0	0	0	0	0	2	0	0	0	0	0	1	0	0	0	0	4	0	0	0	0	0	0	0	1	0	9	1	0	0	0	0	0	0	0	0	0	0	0	0	0	3	0	0	10	0	2	0	0	14	0	33	0	0	0	3	0	2	0	0	0	0	0	1	0	207	0	0	0	0	4	1	0	0	0	0	1	0	1	0	35	0	0	0	1	998	0	17	0	0	0	2	0	0	1	292	372	0	0	0	1	0	0	0	0	2	0	0	1	0	0	0	0	0	0	0	0	11	0	0	0	0	0	2	45	0	1	1	5	0	4	0	0	0	0	0	0	0	33	0	14	0	0	291	0	1092	428	931	0	0	0	0	3	4	0	0	78	0	0	132	0	0	3	4	1	0	0	1	0	0	0	0	1	0	0	0	0	0	0	5	0	0	0	0	0	0	0	0	0	0	0	1	2	3	3	0	0	0	0	0	0	0	0	0	0	0	0	0	0	0	0	0	2	0	0	0	0	7	0	2	0	0	0	0	0	5	0	0	0	0	0	0	0	0	0	0	0	0	0	0	1	0	0	0	0	0	0	0	0	0	0	0	59	0	0	0	0	0	0	0	0	0	0	0	0	0	0	0	0	0	0	1	0	0	0	0	0	0	0	0	0	0	0	0	0	0	0	0	0	0	0	0	0	254	130	24	0	0	0	0	0	0	0	0	0	0	0	0	0	0	0	3	0	0	0	0	0	0	0	0	3	2	0	0	0	2	0	0	0	0	0	0	2	0	2	0	0	0	0	0	0	0	0	0	0	0	0	0	0	0	12	0	0	0	1	0	0	0	0	0	0	0	0	0	0	0	0	0	0	0	0	0	0	0	0	0	0	0	0	0	0	6	0	0	0	0	0	0	0	0	0	0	0	0	0	0	0	0	0	0	0	0	0	0	0	0	0	0	0	0	0	0	0	0	0	0	0	0	0	0	0	1	0	0	2	0	0	3	0	0	0	0	0	0	5	0	1	0	0	37	4	0	0	0	0	0	0	0	0	0	0	0	0	0	0	0	0	0	0	6	0	58	0	0	3	0	0	0	4	2	124	0	0	0	0	0	0	0	0	0	0	0	0	18	38	0	0	0	0	0	3	94	0	130	5	0	0	0	4	0	0	0	0	1	363	5	0	0	0	0	0	0	0	0	0	0	0	0	0	0	0	0	0	0	0	0	0	0	0	0	0	0	0	1	0	0	0	0	39	84	0	0	0	0	0	0	0	0	0	0	27	23	0	0	1	1	462	0	1	21	2	94	395	1	11	0	1	104	27	0	31	7	0	0	0	1	0	0	0	0	0	0	0	0	0	0	0	0	0	0	0	0	0	0	0	0	0	0	0	0	0	0	0	0	2	2	0	19	1	0	0	1	0	0	1	5	0	0	1	0	0	0	0	8	0	0	0	7	0	0	0	0	0	0	0	174	0	0	0	0	0	0	0	0	0	0	0	0	0	0	0	0	0	0	0	0	1	0	0	0	0	0	0	0	0	0	0	0	0	0	0	0	44	3	1	0	0	32	0	0	41	14	0	1	0	0	0	0	0	0	0	0	0	34	0	0	0	0	0	0	12	0	0	6	0	2	0	0	30	191	3	0	0	2	0	261	0	1	0	0	0	0	13	0	0	0	1	17	0	0	23	141	0	0	0	0	0	0	0	0	19	8	0	0	0	1	1	0	0	0	0	0	0	0	0	0	0	160	433	98	0	0	71	0	1	243	75	0	3	25	225	0	3	1	0	0	0	24	0	0	13	4	106	4	0	118	0	0	0	0	33	81	0	29	2193	0	0	0	0	112	445	0	0	2	0	23	15	18	0	0	428	11	10	319	0	0	0	0	0	1	0	0	0	1	0	1	0	895	0	0	0	0	15	0	0	9	16	2	0	2	0	0	7	0	0	0	0	0	0	2	0	0	0	0	0	1	0	0	12	0	0	7	0	11	0	0	53	19	2	12	32	30	40	44	24	0	0	0	0	0	9	1	0	0	0	0	0	1	0	2	4	0	0	0	0	97	3	1	0	3	1	0	0	0	2	0	1	1	362	120	8	81	68	8	44	67	1	0	2	0	0	0	0	0	0	0	1	0	0	0	3	0	1	2	0	0	0	29	10	2	61	0	65	0	0	0	1	4	0	0	7	0	0	0	0	11	1	0	0	0	0	0	0	3	0	0	0	0	2	1	0	0	0	0	0	511	1	0	0	1	0	0	0	0	0	2	0	0	0	0	0	1	0	3	0	0	0	0	0	0	0	0	0	0	0	0	0	0	0	0	0	0	0	0	0	0	0	0	0	0	0	50	0	0	93	0	0	0	0	0	0	1	0	0	0	0	0	0	0	0	0	0	0	0	42	18	0	1	0	0	0	0	1	0	0	0	0	0	0	4	2	0	0	0	0	0	0	0	0	0	1	0	0	0	0	0	0	0	0	0	0	0	0	0	0	0	0	1	3	20	299	0	0	0	0	0	0	5	0	0	0	0	0	0	0	1	0	0	1	0	0	0	0	0	0	0	0	0	0	0	0	0	0	0	27	0	0	1	0	0	0	0	5	7	0	0	0	0	0	0	0	1	0	0	0	0	0	2	0	0	0	0	0	1	0	0	1	0	0	914	758	0	0	0	0	0	0	0	2	0	0	0	0	0	0	0	0	1	1	0	0	0	1	1	3	0	0	5	2	0	0	1674	0	6	2	0	0	0	1	0	0	0	0	0	0	0	0	0	0	0	0	0	0	0	0	0	0	0	0	0	0	0	0	2	0	0	0	0	1	0	6	3	0	1	2	0	1	0	0	0	0	1	1	0	0	0	0	0	0	0	0	0	0	0	0	0	2	4	0	1	0	0	0	0	0	0	4	0	0	0	0	0	0	0	0	0	0	2	0	1	0	0	1	0	0	1	0	0	0	0	0	0	0	0	1	0	0	0	0	30	2	0	0	0	0	0	0	0	0	0	0	0	0	1	0	0	0	0	0	5	0	0	0	4	3	0	0	0	0	0	0	0	0	0	0	0	0	0	0	0	0	0	0	0	0	0	0	0	0	0	0	0	0	0	0	0	2	0	0	0	2	0	0	0	0	0	1	9	2	2	0	1	0	0	0	0	0	0	7	2	0	0	0	0	0	4459	486	0	0	0	0	0	0	0	0	0	0	0	0	0	0	0	0	6	0	0	0	0	0	0	0	0	0	1	0	0	0	0	0	0	0	0	0	0	0	0	0	0	0	0	0	0	0	0	0	0	0	0	0	0	0	0	1	2	0	0	0	0	0	0	0	0	0	0	0	26	6	11	0	127	1119	42	1	1	4	116	31	0	80	0	384	146	0	63	1189	29	223	0	0	22	0	0	0	0	32	19	1	33	0	0	84	0	3	0	0	0	1	0	0	0	0	0	0	0	0	1	0	0	0	0	0	0	0	0	0	4	1	28	1	7	0	0	13	0	0	0	0	4	0	1	2	97	94	26	0	0	3	2	0	9	0	0	0	1	2	0	6	0	1	0	0	0	0	0	0	0	1	0	1	0	0	0	0	1	0	0	0	0	0	0	0	0	0	0	0	0	0	0	0	0	0	0	1	0	0	4	9	0	0	0	0	0	0	35	0	0	0	0	0	0	0	0	0	0	0	0	0	0	0	0	3	0	0	0	0	0	2	0	0	1	0	0	0	0	0	0	13	7	0	0	5	0	0	1	0	3	0	0	0	0	0	4	0	0	3	0	0	1	0	3	5	0	0	3	0	0	0	0	0	27	10	0	295	0	0	0	3	0	0	0	0	0	0	0	0	0	0	0	0	0	0	0	0	0	0	2	0	0	0	4	114	2	0	0	0	0	0	0	0	0	0	0	0	0	0	0	0	0	2	0	0	0	0	1	11	1	0	0	0	62	0	1	0	0	0	0	0	0	4	0	0	0	0	0	0	0	2	0	0	0	0	1	0	4	0	8	1	1	0	0	0	0	6	0	0	0	0	1	0	0	0	0	0	0	1	0	0	0	0	1	0	0	119	127	9	0	0	37	0	0	0	2	0	0	0	0	0	0	0	0	0	2	0	1	0	2	0	0	0	0	1	0	130	25	31	0	0	163	0	122	220	0	0	0	0	0	0	0	0	0	0	0	0	0	0	0	0	0	11876	581	3	0	0	0	0	0	0	0	0	1	0	0	0	0	0	0	0	0	0	1	0	0	0	0	0	0	0	0	0	0	0	0	0	0	0	0	0	0	0	0	0	0	0	0	0	0	0	0	0	0	1	0	147	287	85	7	39	0	0	0	0	1	0	0	0	0	0	0	0	0	0	181	85	2	34	19	289	0	1	0	112	0	11	0	0	12	341	0	213	0	1	0	0	4	72	0	0	0	42	134	17	0	10	112	119	22	160	7	0	168	55	0	0	20	83	93	0	35	0	406	69	999	6	1	1010	961	1	1	0	0	47	92	7	393	343	5	91	0	14	10	75	110	35	0	18	0	1	0	0	49	13	0	1070	0	1100	20	1	727	108	2	7	62	38	23	71	94	244	234	0	0	0	0	0	0	0	0	0	0	0	0	56	70	63	2	0	91	27	1	697	20	0	75	343	1106	196	121	0	0	0	2130	463	949	474	770	33	207	36	17	36	196	0	0	16	13	6	11	7	0	0	0	0	0	7	0	5	0	0	0	0	0	34	29	4	7	7	0	4	0	938	213	57	0	0	5	3111	1	0	0	0	7	0	0	0	2	0	268	271	0	33	153	5	15	0	11	229	337	91	26	114	4	0	3	0	0	2	0	0	0	0	0	0	0	0	0	0	0	0	0	92	75	0	394	49	52	16	0	0	0	0	0	171	0	24	38	353	78	4	0	0	0	24	26	1	0	47	48	280	0	0	0	0	57	270	155	17	0	286	369	50	15	144	8	0	200	14	9	0	25	0	14	30	27	17	81	1	0	6	3	1	0	9	19	19	45	0	0	0	0	139	5	0	0	464	85	8	57	46	2136	15	780	2	1	6	44	175	0	264	81	447	7	12	3	18	0	0	76	7	78	10	260	30	345	10	1	0	0	1	0	0	0	5	40	0	0	0	1	0	178	1	0	8	189	169	0	26	17	80	64	1	15	0	0	2	0	1	29	38	0	15	74	0	8	0	34	2	1	48	4	0	60	2	62	439	0	154	0	0	210	13	58	16	11	3	2	14	69	25	18	12	28	416	63	0	0	0	0	0	0	35	135	2	0	0	31	39	0	39	86	12	3	1	0	805	48	220	193	1	0	1	0	83	0	0	11	23	0	110	0	11	9	72	20	174	0	0	39	12	6	5	89	599	8	0	0	0	1	93	19	4	1	0	6	19	349	371	0	0	0	194	2	0	0	0	0	69	8	96	239	0	25	36	427	246	98	11	462	51	116	6	179	196	39	0	0	0	24	3	1442	0	2	0	0	1	3707	1	58	40	25	0	0	2	0	107	0	34	0	50	2	765	0	26	172	55	40	73	184	24	30	12	42	154	0	0	0	3	0	15	3	426	20	0	676	202	628	4	13	0	41	0	62	42	26	55	418	0	972	11	0	0	0	0	0	0	1	116	0	27	0	48	1	0	0	0	0	0	0	0	0	35	0	576	2	102	15	0	1	1	0	1	33	0	0	0	180	0	0	27	0	0	51	0	2	0	0	0	0	6	0	1	455	3	18	11	16	24	31	0	0	10	31	1	23	40	106	304	1	0	0	19	31	184	2	0	255	0	5191	1	454	95	32	26	1203	6	282	1	0	0	24	0	12	184	20	24	105	44	72	121	36	0	0	6	0	177	0	0	60	69	25	235	0	2457	22	81	134	25	87	49	1	0	0	8	12	858	4	24	39	119	98	65	0	39	23	0	27	19	7	43	37	0	0	153	74	3	2	0	9	23	73	10	97	27	26	0	57	47	0	0	0	0	61	0	0	43	47	27	65	19	10	64	0	0	422	0	19	229	50	116	15	0	1	1	0	17	0	0	0	0	0	2	211	12	0	0	0	0	2	1	30	79	3	8	123	29	333	0	31	0	0	0	1	6	806	554	11	73	8	10	60	37	26	50	42	16	0	0	266	26	78	12	0	0	0	0	3	17	4	5	1	19	21	0	11	121	46	0	0	10	0	52	0	34	0	99	1	19	1	12	533	15	14	51	261	0	49	1	284	32	48	2	20	36	0	0	0	0	162	0	736	524	125	0	0	30	0	5	526	1	285	0	7	4	16	123	9	9	24	292	17	113	1	5	543	556	19	103	76	74	99	13	16	87	1	0	149	0	0	0	0	0	0	0	0	0	0	0	0	0	0	369	0	0	0	0	0	0	0	40	6	11	0	0	1	1	13	167	207	73	67	0	914	15	13	310	5	0	0	7	25	121	78	93	0	223	0	0	0	0	0	3	68	2	11	0	0	0	0	27	150	81	46	0	9	0	58	14	149	2	27	32	2	0	0	0	0	0	807	8	0	38	27	0	0	21	0	231	12	7	29	7	0	0	0	34	45	28	132	343	61	0	0	106	14	8	17	0	2	167	95	3	217	74	83	12	0	48	9	3	47	13	34	0	192	5	0	20	0	1682	1336	123	43	1483	2090	51	26	47	77	623	1	141	9	74	233	446	19	237	20	0	233	38	2	0	108	39	14	30	1	0	47	31	91	35	1	8	2	0	24	118	112	265	108	1036	40	42	40	0	0	79	124	0	13	0	21	24	105	5	0	54	26	677	12	0	0	0	1	0	0	2	102	34	152	75	3	129	2	9	3	0	7	0	12	10	1	0	24	12	2	29	23	26	0	2	1	5	0	12	0	11	5	12	0	72	134	16	0	0	0	23	0	0	0	0	0	0	759	0	0	90	143	0	59	0	128	2	2	4	2	0	38	9	264	0	0	26	18	91	12	88	95	3	78	6	0	6	12	70	0	10	30	6	136	0	20	0	17	711	129	9	94	26	23	44	2	0	0	0	3	0	13	73	0	4	68	8	44	44	11	76	0	147	1	0	0	29	2173	0	0	0	0	85	89	4	138	7	1	0	0	0	0	73	0	0	9	20	0	0	0	0	11	0	59	12	39	39	29	0	0	0	2	17	14	15	3	0	0	1	0	0	4	146	38	9	0	18	19	329	0	187	33	2	20	25	887	14	92	32	0	0	0	26	0	0	0	41	0	0	1	10	63	52	6	57	0	0	6	26	34	0	0	0	130	375	11	29	0	23	0	0	0	25	350	72	38	58	2	0	78	13	16	0	136	156	54	27	1	144	52	64	0	20	0	2	16	51	104	80	1	21	0	1	131	28	121	2	593	46	11	29	46	15	9	218	154	43	29	17	35	0	0	3	3	0	0	15	1	65	17	825	2	15	61	0	0	0	8	328	1	43	0	0	68	26	20	22	1	94	0	0	0	1	0	8	0	0	0	0	1	86	62	57	17	90	25	19	18	4	51	90	150	44	249	66	0	0	416	133	361	23	36	906	0	92	0	87	2	61	18	278	85	45	25	6	59	14	0	0	4	9	71	77	162	0	51	24	0	143	18	19	39	39	21	0	38	37	62	150	158	18	0	3	5	1	0	0	46	1	0	14	39	68	72	59	8	175	21	0	112	0	64	11	26	85	312	15	0	46	0	2	266	2	140	0	228	10	1	0	26	123	9	0	17	3	76	47	0	1298	30	8	0	0	0	0	53	6	10	117	0	86	45	170	10	0	0	1	155	22	3	98	0	0	0	1	0	0	65	0	0	0	11	18	67	10	58	0	6	118	3	0	0	0	0	0	23	0	1	11	25	1	2	405	37	6	1	14	6	695	0	13	8	0	0	24	78	12	8	0	0	0	15	2	11	6	320	102	0	59	1	54	5	43	88	1	0	0	2	0	0	0	0	147	28	343	127	0	153	47	202	0	0	0	10	1	858	122	442	0	1558	0	0	0	0	0	14	17	29	481915	0	0	1	0	0	0	8	0	0	0	0	82	2	0	468	7	2	20	54	71	3	19	1	5	0	39	2	0	0	35	20	7	22	22	1	0	0	81	0	3	15	47	20	26	107	32	0	168	0	34	374	22	1	488	128	11	0	10	0	96	4	237	208	83	160	0	0	50	0	0	169	0	0	0	0	79	3	0	0	0	0	0	13	0	22	4	254	10	3	0	23	31	0	14	74	1	130	0	75	7	96	13	0	0	2	1	4	178	140	0	40	0	8	102	26	48	160	59	0	0	0	0	12	0	0	0	2	0	0	0	0	0	0	1	0	8	9	22	0	98	0	82	7	1	2	0	1	11	70	0	40	12	16	75	75	1	17	32	66	70	55	95	0	46	36	1	0	23	21	179	0	33	80	37	7	93	132	2	0	0	0	0	0	0	0	73	7	0	0	0	0	0	0	0	0	126	19	278	0	0	59	7	242	9	0	175	0	0	0	0	0	0	0	0	8	166	29	54	0	0	48	20	6	0	29	52	15	94	0	4	3	57	39	0	3	4	1	0	0	1	0	0	1	0	7	45	0	1	37	24	0	1	1	0	145	11	314	309	0	29	21	32	0	0	2	0	1	0	0	0	758	2	1	31	0	13	0	0	0	2	1	0	46	0	133	54	1	0	0	3	2	47	25	1	0	0	13	266	12	138	19	0	0	20	27	17	62	2	12	16	84	138	0	0	7	8	23	1	46	216	2	11	0	0	0	128	0	0	0	0	1088	0	0	0	0	0	0	8	0	0	30	6	0	0	1	14	0	0	10	0	2	0	3	0	0	0	0	232	9	32	823	170	46	143	0	0	0	65	41	62	1	0	0	0	2	0	0	5	8	6	60	44	52	41	43	8	0	1	91	176	0	4	29	180	29	0	1	41	53	32	32	0	29	12	23	6	21	33	172	33	5	43	20	0	21	0	1	1	55	192	0	8	14	23	0	18	29	16	11	50	80	6	10	174	66	0	1	1	50	20	103	12	5	191	15	33	2	287	699	5	0	267	0	21	86	427	1	0	0	0	0	0	0	0	0	0	2	0	4	0	14	174	31	73	0	1	0	0	1	1	0	0	1	4	28	254	4	0	13	0	39	0	0	0	0	2	0	0	85	0	78	11	376	4	134	36	11	22	26	0	0	191	3	13	119	0	11	2	21	11	0	20	2	0	13	0	0	1	0	3	0	9	4	107	209	54	584	0	0	5	0	0	0	0	0	19	0	4	7	27	22	0	0	0	0	0	0	0	29	11	17	0	111	35	1	0	9	32	61	0	0	57	53	783	1	0	0	14	0	113	91	8	17	29	0	32	245	16	52	3	1	5	17	22	171	43	0	379	15	16	15	60	13	256	122	37	0	1	0	0	1	933	3	13	0	0	0	0	0	0	0	0	1	191	0	0	0	0	411	0	439	129	106	31	143	16	63	37	7	165	19	54	57	47	7	85	330	1	158	3	0	0	0	9	29	5	0	0	44	0	45	315	134	2	11	1051	0	9	23	1	361	43	0	8	0	187	12	144	1	0	9	0	0	35	17	0	42	1	11	38	99	47	14	39	15	155	0	0	21	48	6	1	65	0	614	47	2	53	393	57	53	16	39	30	2	0	68	18	0	265	12	121	0	62	12	0	101	55	0	0	4	11	130	111	73	2686	7	681	229	3186	0	51	0	31	2	0	0	0	10	2	0	0	0	0	0	0	1	0	4	0	0	0	0	0	14	40	74	1514	2	0	18	0	51	14	0	11	6	0	131	91	2	166	6	89	33	80	0	0	139	8	2	0	10	55	53	3	4	38	10	66	210	24	0	249	36	0	66	66	7	44	0	21	87	0	13	1	0	48	1	24	23	1	54	228	0	0	52	0	81	0	0	125	1	25	0	19	0	26	0	0	1	4	40	69	31	80	0	0	0	0	0	0	20	3	0	9	3	115	1	29	514	0	13	16	62	102	27	15	1734	149	1	1	0	90	243	0	0	4	5	0	207	5	5	1	0	221	57	8	0	0	0	0	0	1	1	0	84	0	5	15	77	52	220	44	0	0	0	0	0	0	0	0	2	0	0	24	2	0	54	103	100	18	37	2	5	237	0	266	3	29	78	40	454	0	1	174	19	22	127	4	6	0	0	0	199	0	13	0	12	0	0	41	1	48	0	38	0	1	1443	0	9	35	12	49	43	66	12	0	1	31	97	10	56	72	115	0	0	21	9	0	0	0	0	1	0	2	7	169	0	0	45	43	0	8	204	158	0	2	107	54	60	2	150	0	0	0	0	0	0	3	0	5	17	23	138	0	0	0	0	53	0	1	10	58	143	14	74	0	0	0	0	23	10	4	13	4	0	2	0	55	46	59	0	0	23	0	35	98	36	0	0	188	4	134	79	41	0	0	0	20	27	19	40	2	4	63	0	0	0	675	16	0	0	0	0	809	0	23	1	1	66	118	97	0	86	0	1	26	14	24	1	23	47	0	2	43	36	2	0	0	0	2	53	50	29	36	38	745	3	16	0	0	0	0	88	0	4	58	210	0	19	710	13	0	0	199	17	16	104	8	0	0	0	3	0	9	91	12	33	3	0	0	0	1	0	1	0	0	0	6	15	13	0	0	272	24	9	616	76	10	1	47	39	167	32	43	1	0	1	31	0	0	36	0	1	0	323	3	196	0	114	36	1	0	0	0	7	1	361	147	14	24	384	44	54	47	3	26	1	13	147	1	0	0	161	85	0	0	55	43	0	20	21	5	0	3	10	16	1	36	17	217	132	30	8	35	46	0	98	59	24	9	165	0	1	0	2	1197	1	102	2	57	2	37	3	0	0	3	383	18	11	0	0	0	145	0	76	10	10	4	35	36	542	0	0	88	0	1	0	0	0	53	0	0	2	4	5	23	2	16	11	0	0	8	0	0	0	1	0	1	1	0	4	33	17	43	0	0	0	0	44	0	0	0	0	0	38	0	0	35	6	2	17	0	0	0	48	325	0	0	1	685	0	118	19	103	146	5	1	71	0	2	16	1	130	13	41	0	0	0	0	172	41	0	48	22	40	0	16	26	21	0	104	13	150	100	0	0	0	0	0	45	0	0	0	0	0	0	85	36	51	2668	14	43	62	187	11	0	0	22	1303	0	41	66	8	2	1	0	0	122	768	7	1	7	0	0	0	0	0	0	0	49	5	1076	18	4	98	0	0	0	1	45	6	340	4	0	0	0	0	0	0	1	0	0	182	0	2	46	144	2	0	0	93	18	1	0	0	24	44	0	14	31	8	55	32	0	0	37	92	29	50	1	0	0	8	0	0	35	28	0	0	5	4	56	86	21	0	0	0	0	140	0	2	0	0	0	0	0	59	6	1338	125	56	713	25	2	1	0	3	101	0	0	0	0	0	1	0	0	0	0	0	29	124	1	1	0	0	0	127	0	6	18	0	44	26	512	28	54	42	11	50	4	62	70	23	0	0	0	14	17	14	39	9	11	28	25	73	2	1	1	47	0	0	0	0	0	0	10	7	119	61	0	2
"SAMN10862588"	9	0	1	0	0	0	0	0	0	0	4	9	186	46	2	0	0	0	0	0	0	0	0	1	0	6	39	0	15	1	1	144	0	0	15	2	289	4	4	3	6	0	61	3	20	0	2	0	0	0	1	0	9	0	0	15	274	32	14	10	0	0	0	21	0	2	0	0	0	5	7	0	35	10	4	0	0	6	6	5	0	0	4	0	3	1	0	1	0	0	0	0	0	0	0	25	0	2	3	43	4	1	11	19	0	45	0	1	1	0	5	0	10	0	3	0	0	20	2	0	0	31	0	5	1	0	1	0	0	0	1	20	1	1	0	0	0	4	1	10	9	9	26	0	20	10	6	2	0	1	2	2	0	5	5	4	0	8	0	7	2	1	1	0	28	17	4	0	0	10	43	0	14	101	90	2	1	0	6	0	0	10	12	0	0	0	0	11	3	0	0	0	0	15	3	14	16	0	34	38	44	32	30	3	5	1	0	0	0	2	0	0	2	11	5	6	0	1	6	230	2	2	2	53	7	0	26	11	0	30	2	3	0	59	0	1	26	0	1	0	0	0	1	0	0	17	4	2	3	0	9	0	1	0	0	1	23	5	136	0	0	0	0	0	0	0	0	0	4	0	0	0	0	0	0	14	0	0	0	0	0	0	0	0	0	1	34	0	3	0	0	0	0	0	8	52	0	1	0	52	19	1	0	17	0	5	110	0	1	0	0	0	0	149	0	2	16	11	5023	0	7	31	0	12	14	0	0	0	0	0	0	10	0	2	0	0	0	0	0	0	0	89	1	2	2	7	17	203	33	2	5	9	0	6	12	4	39	4	0	1099	41	0	0	0	0	0	10	7	16	0	0	1	0	0	0	0	0	28	0	0	3	6	3	0	0	0	0	82	10	171	459	0	2	0	74	0	20	1	15	0	0	4	1	2	0	102	0	1	1	0	3	1	35	0	1393	0	0	189	0	0	0	7	0	11	0	13	0	14	0	1	11	10	16	9	17	0	2	4	2	22	0	2	10	6	2	1	0	8	0	1	9	5	0	1	13	17	0	0	0	0	0	0	5	6	6	3	6	3	1	0	0	5	3	0	0	1	1	8	0	3	2	4	0	234	1	25	0	0	128	0	14	1	6	0	0	1	6	0	5	13	14	1	8	0	64	0	147	2	0	2	201	0	0	2	14	1	0	0	1	1	2	6	8	0	1	0	4	0	0	13	13	16	9	55	3	0	0	0	3	0	0	9	19	3	25	1	20	19	88	21	7	11	1	1	0	8	20	12	1	0	146	1	6	5	0	2	19	0	2	1	13	0	2	0	26	15	11	0	0	0	47	0	4	9	1	9	7	2	39	36	1	0	0	1	8	0	0	2	2	1	39	1	40	0	0	7	7	14	4	6	12	3	2	6	46	0	7	0	3	0	94	6	14	0	37	0	13	9	0	1	9	43	7	1	0	1	2	6	2	5	8	0	23	0	0	0	0	3	4	12	0	7	6	21	4	25	21	0	0	4	0	5	4	2	0	5	100	0	0	0	0	0	0	0	0	7	1	0	0	0	0	14	5	4	1	19	9	0	7	47	0	0	8	22	33	0	12	57	4	1	0	0	0	3	15	0	0	8	12	24	0	0	0	8	0	13	2	14	2	30	0	23	0	1	6	0	0	0	0	0	3	27	16	0	58	1	10	1	0	0	0	0	0	0	31	0	5	0	4	45	0	0	12	0	0	0	4	24	2	2	71	0	0	18	16	0	1	0	1	40	9	20	1	0	0	0	4	6	6	46	29	9	0	0	0	0	0	3	0	0	0	0	1	0	0	6	92	0	0	1	9	0	5	0	0	0	3	0	0	7	0	7	2	0	0	8	3	2	0	25	42	0	32	0	0	0	0	0	0	0	0	0	3	0	0	0	0	0	0	0	0	0	0	0	0	0	0	0	0	0	0	0	0	0	0	0	0	0	0	0	1	21	1	35	4	14	7	3	2	0	0	9	0	59	0	0	0	3	34	1	9	18	2	8	4	8	4	8	3	0	19	8	9	7	204	0	8	4	1	1	1	28	7	4	5	5	7	0	0	0	57	33	46	8	10	0	1	3	5	1	24	9	16	3	12	3	7	7	7	48	14	4	0	2	0	7	4	8	0	30	0	0	1	0	0	0	6	15	2	0	26	34	1	1	11	0	9	0	2	3	25	0	0	0	34	0	0	31	0	0	1	13	7	0	0	0	2	0	0	1	1	85	6	12	0	1	5	18	50	2	4	4	8	0	1	1	7	0	10	0	0	6	4	0	1	1	0	0	0	7	2	0	6	17	1	44	0	0	0	0	10	1	25	5	0	0	68	51	34	8	4	41	85	21	9	0	0	62	4	13	5	170	0	1	14	4	4	1	8	382	0	0	0	4	5	0	26	11	10	7	0	0	16	1	2	12	7	9	5	0	0	2	0	0	0	0	18	11	0	0	0	0	30	2	0	7	22	17	0	0	0	30	0	0	0	1	2	0	22	0	94	17	3	1	0	0	0	0	1	0	3	13	0	0	0	0	0	0	0	398	14	8	0	1	4	3	17	8	5	9	1	0	1	0	0	0	4	3	2	0	0	88	1	0	0	6	1	0	3	11	77	0	0	0	0	5	0	22	0	0	0	20	2	13	5	3	7	1	4	5	1	27	14	24	0	0	2	1	0	0	0	15	158	13	3	13	1	4	0	14	0	0	16	1	0	0	120	0	3	5	0	2	1	14	0	2	1	1	0	3	0	1	3	122	6	149	7	0	1	3	0	5	0	4	1	3	1	18	0	1	6	0	7	1	2	0	0	2	0	0	0	3	107	0	1	0	0	76	96	9	1	0	0	0	1	0	3	1	114	0	0	2	0	10	8	0	0	0	1	0	3	1	2	1	30	0	1	1	0	1	0	0	1	15	5	9	11	15	0	0	0	2	0	0	0	13	15	0	11	170	0	0	7	0	30	28	3	1	0	1	38	61	0	0	1	9	0	8	1	0	0	0	67	0	10	94	1	18	0	0	4	2	25	1	0	0	0	37	0	3	1	14	2	0	3	0	12	247	5	13	12	3	0	4	31	0	24	36	4	31	15	5	12	3	4	38	3	6	0	0	0	0	17	21	7	0	0	2	5	3	1	5	1	0	135	0	0	12	3	10	65	5	10	1	2	15	3	1	0	0	0	2	1	5	0	0	15	0	1	0	0	0	12	10	10	0	0	0	0	1	0	0	0	0	1	9	1	0	1	0	0	0	0	53	18	4	2	0	23	0	0	4	0	1	7	58	0	0	40	0	0	33	0	4	0	0	0	0	0	25	7	0	0	0	0	0	0	0	171	19	7	0	1	25	15	143	0	0	0	0	12	10	119	1	9	0	1	0	7	1	6	0	2	3	1	0	0	0	0	0	1	0	357	0	57	116	0	0	0	0	5	0	222	5	2	19	14	11	10	4	0	12	6	1	0	0	0	1	0	0	1	47	8	17	3	17	13	38	0	18	80	3	20	4	5	24	0	0	4	94	1	1	17	13	0	142	50	3	1	42	4	13	5	56	11	0	30	4	3	0	3	0	0	3	15	0	23	0	25	16	0	49	0	1	15	28	26	36	0	18	0	359	0	8	34	38	3	4	2	0	0	0	0	0	0	0	0	0	0	0	3	0	23	0	9	1	3	3	100	3	0	7	46	0	0	0	17	0	0	0	0	0	0	0	0	0	0	10	0	0	11	5	6	19	20	0	0	0	0	1	0	131	1	0	259	1	52	0	0	0	0	0	12	0	145	0	4	0	4	0	1	1	1	1	17	4	0	0	23	1	0	0	2	0	3	0	9	2	127	5	0	59	43	0	4	0	0	18	0	0	0	0	0	1	33	0	0	0	0	8	0	0	1	2	0	0	0	4	0	2	1	0	0	0	8	79	0	0	11	0	1	5	266	0	32	1	0	22	0	0	2	12	0	0	42	0	0	29	0	0	0	1	22	2	0	0	4	7	0	12	4	2	0	0	2	4	0	0	0	0	0	0	3	1	25	0	3	6	15	24	146	0	8	0	2	2	0	1	17	0	0	0	0	0	0	5	0	6	8	20	0	0	0	26	4	16	0	1	35	0	2	3	0	0	0	16	2	0	0	0	0	6	0	4	21	19	14	7	5	2	3	141	17	9	37	1	1	0	0	0	5	26	7	0	0	10	39	5	4	39	1	2	0	2	0	0	0	1	7	3	50	0	0	0	37	0	0	0	0	27	18	3	0	0	30	0	6	2	0	3	3	2	4	0	5	8	4	4	0	2	0	0	0	1	80	16	0	1	14	0	1	2	0	5	0	0	2	0	1	237	3	17	0	0	0	0	0	0	0	5	0	10	0	231	0	0	0	46	0	13	2	0	0	0	0	0	0	0	0	0	0	0	0	0	0	0	5	1	0	3	0	86	18	0	12	30	0	1	38	0	15	39	21	1	1	0	4	0	0	0	0	0	0	0	0	0	0	21	0	0	0	3	7	0	0	1	0	0	18	83	0	0	0	0	1	0	0	0	0	0	0	0	0	5	0	179	0	42	2	43	0	1	0	0	0	0	0	0	0	1	2	6	0	0	2	0	40	1	12	0	0	12	12	4	8	31	10	17	1	3	0	30	1	7	4	4	39	0	25	0	15	2	1	2	7	15	0	14	0	17	0	0	1	0	1	8	20	5	0	0	0	26	0	2	3	0	0	3	17	36	110	0	1	242	0	0	0	3	0	1	48	0	0	0	0	0	0	22	0	64	0	113	1	0	0	10	2	4	0	14	0	6	0	0	0	0	20	0	0	11	22	34	0	0	1	1	35	8	0	0	0	0	237	0	0	0	0	27	3	0	0	0	1	2	0	47	0	0	0	0	1	0	0	4	0	4	0	24	4	0	0	2	10	0	3	2	0	2	3	2	0	0	0	0	6	10	25	1	3	0	37	2	2	0	9	13	41	11	9	0	5	6	0	10	0	0	2	0	0	1	8	36	1	0	2	0	12	45	27	327	6	0	0	0	21	29	7	5	27	4	0	0	12	13	3	1	13	9	1	29	0	4	0	0	0	1	1	1	1	4	1	6	4	2	3	0	0	0	1	1	0	0	2	10	2	8	2	21	0	0	0	1	0	5	0	3	172	0	2	5	1	2	8	257	2	1	2	1	11	3	1	2	0	0	0	245	2	12	3	0	0	0	0	2	0	0	0	8	4	0	6	8	255	0	11	0	10	1	4	2	20	4	0	2	3	0	0	24	4	6	0	0	10	0	0	0	0	10	0	0	3	0	69	0	0	2	6	1	1	0	0	16	2	0	38	52	14	11	1	7	0	3	21	3	0	1	0	2	79	0	0	0	0	9	5	1	11	1	0	26	1	1	3	3	35	1	0	0	56	17	78	0	10	0	0	0	0	1	19	2	7	11	39	11	1	9	0	0	4042	0	7	1	0	0	0	52	0	0	0	0	0	0	11	0	2	0	9	2	0	3	2	0	0	4	25	0	0	6	0	2	1	3	0	0	4	1	30	0	0	0	0	0	0	0	0	0	0	1	0	6	9	0	2	6	2	0	4	5	1	0	0	0	0	13	2	0	0	19	7	26	315	9	3	13	2	1	0	0	0	0	0	0	0	1	0	0	0	0	0	0	0	0	0	0	0	10	41	0	0	0	0	16	6	0	0	0	0	0	4	7	0	5	11	58	4	0	3	1	6	0	0	1	1	0	29	0	1	4	0	0	0	0	16	1	9	1	340	0	1	0	0	0	1	0	0	8	0	2	27	2	0	0	0	8	0	1	39	0	3	0	0	15	1	0	0	10	2	0	2	2	7	3	97	0	1	0	0	0	58	0	3	2	0	0	4	1	1	5	19	0	0	0	1	447	0	1	0	0	6	0	1	3	12	4	0	0	0	0	4	12	11	9	0	0	0	15	39	0	0	0	0	21	6	0	0	17	4	2	7	0	0	2	0	1	14	0	0	0	3	0	138	0	0	209	25	0	0	0	1	9	17	10	7	0	0	13	173	4	2	27	0	6	7	5	6	4	4	0	0	0	0	0	0	9	6	71	10	2	1	0	35	182	3	1	1	7	3	29	3	10	7	0	13	0	0	0	17	8	6	1	53	0	4	3	11	4	3	0	102	25	17	1	19	1	10	19	5	5	0	5	6	0	20	0	36	0	0	5	5	2	18	0	2	0	8	60	3	30	13	1	4	9	10	3	32	3	8	27	2	64	13	0	9	8	0	1	13	11	6	0	0	0	3	63	0	0	20	6	13	49	0	15	20	0	0	12	16	0	4	2	4	0	0	0	132	0	1	6	2	3	63	1	24	0	0	0	7	33	16	0	0	0	0	1	3	2	5	1	0	1	3	1	0	2	5	4	0	2	5	2	10	2	0	0	2	0	0	181	11	0	4	0	15	6	5	18	2	3	0	12	1	16	0	1	9	0	0	1	4	0	0	19	2	0	0	9	2	5	7	0	0	0	2	0	0	0	142	3	209	0	7	1	12	2	11	0	26	35	0	0	0	4	19	16	2	99	0	0	27	1	0	0	4	0	15	3	2	4	10	3	25	9	3	3	0	2	39	2	5	0	10	0	6	5	0	0	0	10	6	27	0	0	0	15	6	15	3	6	2	0	4	1	0	54	3	1	0	141	1	0	2	745	0	11	0	4	0	0	4	0	0	2	0	0	8	1	1	1	3	18	14	2	27	419	2	7	0	14	1	0	10	0	32	0	0	0	0	17	0	0	0	10	0	0	1	0	1	0	0	0	0	0	0	0	0	2	3	6	29	2	2	5	0	13	4	168	45	12	13	4	0	15	0	0	4	0	5	0	0	0	0	0	0	1	2	0	4	0	29	1	0	0	24	15	4	0	0	0	0	0	1	0	4	23	0	32	3	0	17	0	26	3	0	0	1	3	0	13	0	149	0	0	15	10	0	0	27	0	4	11	0	0	82	1	7	0	0	6	2	0	0	0	0	0	0	8	0	12	5	0	0	1	2	0	0	0	0	0	3	0	0	0	0	20	2	0	13	0	0	79	0	0	0	0	3	0	5	2	7	41	0	0	0	0	3	287	0	0	0	0	0	0	0	0	0	0	7	0	2	53	3	11	1	8	2	1	2	2	4	41	0	17	12	4	2	50	20	0	0	0	0	0	92	0	72	8	0	0	0	0	0	0	0	0	0	12	0	2	0	1	0	0	2	0	0	7	10	149	0	0	0	0	1	2	4	0	0	18	0	14	0	0	0	8	0	181	10	261	0	0	47	6	2	7	0	0	4	3	0	0	0	0	33	545	0	1	6	0	3	0	31	14	0	11	38	0	0	44	8	6	3	0	0	0	9	9	0	29	0	11	2	48	0	0	8	3	5	1	3	128	16	0	0	2	0	34	50	35	0	3	1	0	48	21	595	0	1	14	0	7	2	21	5	6	2	1	0	0	16	26	0	2	0	3	14	4	2	1	55	24	2	8	3	10	16	6	6	0	2	2	34	1	7	13	1	16	0	0	102	1	0	0	5	0	0	36	2	0	0	11	0	0	0	0	11	0	17	0	1	0	16	0	0	0	3	20	0	33	0	1	0	0	0	2	0	5	184	7	0	5	0	0	0	6	28	5	4	1	0	0	0	3	9	19	0	50	0	0	7	9	0	0	7	0	0	0	0	0	0	0	0	4	1	29	20	1	93	2	14	0	0	8	8	6	0	26	26	0	0	1	9	1	0	10	9	39	27	10	0	0	0	1	3	8	0	0	29	0	0	0	6	84	4	0	0	0	0	5	0	2	5	0	61	5	73	0	0	3	45	0	3	15	7	3	0	0	0	0	0	0	7	63	2	0	0	0	0	0	0	5	3	28	4	0	7	0	1	0	0	3	2	1	5	0	0	0	22	0	0	0	0	0	0	0	0	1	0	56	3	92	0	1	0	1	15	0	0	0	0	0	0	0	0	0	0	13	0	0	4	4	1	0	0	0	0	0	1	0	0	1	0	0	0	0	28	7	13	1	21	1	4	0	2	1	0	3	8	3	0	0	9	3	0	0	6	0	0	0	12	16	8	3	1	5	9	4	4	4	931	0	154	6	46	0	0	0	0	1	0	9	5	0	1	10	0	13	0	6	2	3	3	7	19	38	1	2	3	0	4	0	16	0	6	0	44	11	0	4	3	0	10	0	3	1	0	9	18	0	138	6	1	1	0	0	0	2	0	0	0	0	116	54	8	2	3	104	13	8	0	52	5	4	14	93	38	0	0	0	663	10	2	18	0	2	0	22	1	1	0	2	0	77	0	0	5	40	0	0	5	27	0	0	0	0	0	0	0	0	0	0	3	0	0	0	0	6	0	2	0	64	2	0	0	0	0	0	0	8	3	3	3	0	5	4	0	2	11	1	4	0	0	1	2	0	0	2	10	10	0	2	4	8	2	2	0	0	11	0	14	4	3794	0	28	15	0	0	1	0	1	59	22	0	0	0	0	30	0	0	1	0	0	0	0	1	2	1	5	7	2	2	6	0	0	0	2	4	1	0	4	0	7	0	3	11	1	0	5	22	69	21	4	0	2	407	283	1	15	1	0	212	3	1	0	0	0	0	0	2	7	12	1	58	20	11	15	16	14	2	0	8	28	0	76	0	0	1	0	48	10	15	3	10	0	2	1	0	4	8	26	0	0	6	0	2	2	0	0	11	1	3	1	0	0	17	0	8224	13	0	0	0	0	0	66	3	1	41	7	4	1	6	0	24	0	0	5	11	0	0	1	2	1	1	0	0	0	0	0	12	0	0	0	0	1	0	0	2	0	97	0	0	0	57	6	3	28	0	21	58	1	5	4	0	2	9	38	4	8	63	0	22	5	9	0	0	2	100	1	0	7	0	0	0	0	5	21	7	0	0	0	1	0	1	0	0	0	0	0	3	0	57	44	0	0	1	12	1	10	0	3	4	7	2	0	6	16	0	106	5	0	4	11	0	6	14	1	0	3	0	1	0	0	1	10	27	22	0	0	0	1	16	0	1	0	3	1	1	12	9	0	0	4	2	23	150	2	0	2	0	0	0	0	0	0	9	0	0	0	1	0	121	1	0	2	5	4	0	7	3	2	5	1	0	0	2	9	140	0	0	0	29	0	3	9	4	190	0	0	0	0	0	0	1	0	0	38	0	0	0	4	1	421	12	3	1	0	0	15	0	0	0	0	0	5	7	6	93	2	1	24	0	0	0	4	0	18	20	19	0	0	0	0	0	0	0	0	2	3	0	7	44	62	8294	10	59	3	0	35	6	9	4	0	0	28	11	6	0	31	31	0	2	4	5	11	0	19	0	14	0	4	0	0	6	1	3	0	6	5	8	1	17	18	2	13	17	9	0	2	2	3	1	0	6	90	1266	1	6	10	0	6	12	0	3	1	588	9	0	0	0	0	0	0	1	90	0	0	0	0	0	0	2	7	7	1	30	0	1	0	38	0	137	13	2	0	0	0	0	7	17	16	1	9	6	5	2	9	34	3	0	117	0	15	6	0	0	6	0	0	36	0	2	6	0	6	6	1	0	0	0	1	0	0	0	1	6	0	0	0	0	0	1	4	40	0	4	4	2	0	0	21	51	4	2	18	1	6	6	0	23	0	19	48	18	1	1	1	0	0	5	10	1	26	20	4	20	3	1	10	27	12	14	1	0	13	0	0	9	0	0	6	0	2	0	0	11	7	7	0	0	1	0	2	0	1	1	1	0	6	2	0	1	33	2	0	0	2	2	0	0	0	0	0	68	0	1	0	22	0	0	4	5	176	0	5	0	3	3	2	0	0	66	4	8	26	4	0	6	0	1	208	0	0	5	169	20	81	0	0	0	0	0	0	0	0	72	77	1	94	10	0	3	0	0	0	0	0	0	3	0	0	1	0	0	0	0	38	5	11	0	0	0	22	0	121	0	0	2	0	1	0	11	17	17	787	0	0	0	0	6	0	0	4	30	135	0	0	0	0	0	0	0	0	0	13	0	0	2	1	29	0	0	0	0	0	0	2	34	0	11	0	14	0	8	4	0	0	0	0	0	3	0	355	19	0	0	0	2	25	0	0	0	0	0	1	0	2	14	0	103	0	1	0	0	0	1	0	20	18	0	3	0	7	5	0	0	0	3	1	0	0	2	0	0	11	0	4	12	14	11	30	0	0	1	8	2	5	0	1	0	0	0	0	0	0	0	0	0	0	1	14	0	182	4	25	0	0	4	0	0	1	12	43	10	15	0	2	0	12	0	1	7	6	0	0	1	2	5	4	0	0	0	0	9	53	0	0	1	0	8	0	60	2	0	0	0	14	4	0	0	0	0	2	0	40	7	7	62	14	0	0	0	5	1	1	0	4	21	10	15	0	4	1	6	0	1	89	4	5	6	0	2	44	30	3	6	75	0	17	16	1	12	3	11	1	15	0	1	0	2	0	56	0	3	116	6	13	0	0	1	1	0	31	1	10	0	0	0	0	0	0	145	0	0	0	29	0	8	0	0	33	0	1	0	60	15	14	0	770	64	7	4	0	0	1	0	5	10	5	2	3	0	0	0	2	3	0	0	1	35	4	2	13	3	0	1	3	37	226	0	3	8	4	4	0	2	1	10	10	0	256	2	10	0	0	2	4	29	1	3	21	4	0	0	1	0	5	0	0	51	0	151	0	1	0	0	6	1	81	8	0	0	1	0	115	36	11	2	1	0	0	0	2	78	153	5	1	4	6	0	226	0	0	0	0	1	60	34	0	0	0	0	0	33	0	0	0	0	0	0	0	32	0	0	194	0	0	0	1	0	0	0	9	6	0	2	0	0	0	13	121	1	0	0	155	4	64	0	0	18	10	29	0	0	0	0	0	0	10	0	1	0	0	58	19	63	16	0	0	0	0	22	0	1	2	96	18	0	0	0	0	0	2	20	0	0	2024	2	10	0	1	0	9	0	0	0	0	17	0	0	1	0	332	226	0	2	1	2	0	0	9	2	16	11	7	0	378	8	4	5	11	18	29	2	2	18	12	8	0	0	1	0	123	6	1	0	126	2	0	24	22	21	292	20	33	8	4	1	0	182	0	0	0	0	0	0	25	0	0	0	0	0	0	0	0	70	21	1	171	4	0	2	45	0	4	0	0	0	0	0	0	0	0	0	25	24	0	0	0	3	10	0	0	0	0	0	0	44	0	0	0	0	0	21	0	0	51	15	1	32	0	17	19	5	1	0	0	0	0	9	3	32	0	33	40	88	0	1	8	4	5	28	6	21	21	12	1	20	111	18	1	104	8	0	27	0	0	0	3	1	5	6	3	3	0	15	18	0	0	1	10	3	0	0	0	0	0	0	46	30	2	4	1	0	0	0	0	0	0	0	0	0	0	0	1	157	0	0	9	10	1	130	6	14	1	0	28	0	0	0	0	8	0	3	3	0	11	1	7	1	0	0	1	0	0	2	19	199	0	0	0	3	2	1	0	0	0	0	0	0	1	11	4	0	1	2	1	14	0	0	1	0	0	0	12	0	11	0	0	0	0	0	1	0	0	0	1	0	0	0	0	5	0	0	0	0	0	0	0	0	0	0	2	0	16	0	0	0	1	0	0	0	2	0	0	7	0	0	0	0	24	0	0	0	0	4	3	8	15	0	0	0	0	0	110	11	3	5	0	2	0	0	1	0	0	0	27	7	84	0	2	32	3	0	32	3	0	2	1	0	6	0	36	4	20	6	0	0	1	4	0	0	0	10	66	23	0	0	65	0	1	1	0	0	14	13	0	7	12	32	0	22	30	2	2	0	2	6	22	10	0	0	29	0	10	18	0	0	3	0	4	0	1	2	27	11	0	0	13	0	1	6	16	55	11	12	2	0	0	12	0	5	15	2	0	28	8	49	0	9	0	9	58	0	12	6	30	11	2	1	2	11	1	0	0	4	0	8	3	0	0	1	1	3	122	7	42	27	53	0	1	6	3	0	0	12	0	0	3	4	0	0	0	0	1	0	0	0	241	31	3	103	2	15	0	27	0	13	5	12	0	0	0	0	0	0	1	0	0	0	0	0	0	0	0	0	2	0	0	7	0	4	2	8	2	11	12	9	82	1	0	0	0	0	0	1	2	2	6	100	27	0	0	18	7	10	0	32	0	8	88	6	17	0	4	23	4	66	9	9	153	0	0	2	0	0	45	6	0	8	0	63	0	3	4	2	16	5	101	9	13	0	0	3	3	0	142	77	2	21	6	42	10	18	3	4	0	6	1	0	17	1	0	0	2	4	1	0	0	7	7	0	6	0	22	15	1	5	0	16	5	0	11	1	0	0	0	11	3	9	0	0	0	4	109	0	151	1	5	15	36	0	9	0	0	0	0	0	0	17	0	0	0	5	5	28	13	102	29	0	8	9	0	18	54	22	0	16	2	65	530	1	21	0	18	1	77	0	122	0	0	0	6	0	0	5	3	1	0	2	0	1	1	16	0	3	9	0	37	0	3	3	4	65	0	0	6	1	5	0	0	75	20	6	25	0	4	5	3	1	0	0	0	82	15	6	0	5	2	1	1	3	3	0	5	1	0	0	1	3	0	0	0	9	1	1	0	7	2	0	5	1	13	1	3	0	1	0	18	3	51	8	0	5	1	3	2	4	2	4	18	19	4	0	1	670	0	6	0	0	0	0	0	0	5	1	11	1	0	1	4	1	5	0	0	0	4	0	8	0	0	0	6	22	30	6	73	1	10	1	0	0	1	194	181	8	13	10	2	0	52	0	0	19	94	0	0	2	0	0	0	62	0	0	2	0	0	0	104	9	26	0	125	0	3	24	6	0	0	7	1	1	0	1	0	90	0	2	1	0	0	41	3	15	0	1	0	38	16	12	274	9	2	13	6	0	0	0	0	7	0	0	0	3	0	0	0	15	41	4	30	120	1	16	1	96	4	0	0	0	0	4	7	1	7	0	0	2	0	1	1	2	0	0	0	0	79	4	0	15	4	9	2	0	75	2	2	52	11	0	3	2	6	16	1	1	0	0	17	0	3	18	0	0	0	3	0	28	0	0	0	0	29	0	1	10	0	2	4	1	0	0	0	0	3	47	50	1	0	1	41	2	53	0	13	0	9	0	6	8	14	5	81	2	2	0	0	0	0	0	0	1	7	548	19	0	1	0	0	0	0	0	0	7	0	0	1	0	0	0	0	0	0	1	1	0	0	0	0	17	0	0	1	7	14	0	0	0	0	0	6	14	7	19	0	7	6	5	0	0	0	0	0	0	8	0	9	0	0	21	19	0	0	0	0	0	0	0	5	17	4	3	6	0	12	5	1	0	35	7	1	0	0	9	3	0	5	1	13	0	0	0	0	0	0	0	0	0	0	0	19	4	6	0	26	22	0	0	0	0	43	0	0	2	42	8	0	3	1	20	246	0	5	0	434	2	5	28	0	0	1	9	2	0	0	48	0	0	0	0	0	0	15	73	0	1	24	0	211	15	50	13	57	0	0	172	0	5	1	1	207	30	0	0	0	0	0	0	0	18	0	0	0	9	10	7	15	0	44	0	0	0	0	27	1	7	9	1	0	0	0	6	24	0	0	0	7	0	20	0	0	0	7	8	6	2	1	13	93	87	6	0	0	0	109	8	3	13	112	17	1	5	0	8	0	2	12	52	15	11	13	29	11	30	0	0	3	18	0	14	0	65	9	8	0	10	0	0	1	0	0	0	0	0	12	0	0	224	6	1	0	13	0	2	9	30	13	1	17	56	0	1	0	108	3	0	0	4	4	0	8	39	1	5	0	1	7	0	0	1	0	2	32	2	19	46	0	0	2	7	2	21	25	1	1	10	17	0	11	6	16	4	31	0	1	3	63	6	0	0	0	22	1	0	10	0	0	2	0	1	7	4	10	0	0	0	18	0	8	23	83	29	0	0	0	0	0	0	22	0	4	14	46	1	16	11	6	3	30	0	0	13	1	2	0	3	35	81	2	1	10	0	0	28	164	1	7	0	20	8	69	0	17	0	0	0	0	0	54	6	2	20	26	24	109	0	15	142	0	4	28	30	1	6	1	67	20	0	2	0	0	10	1	105	7	9	0	33	9	6	0	0	0	6	893	0	91	0	0	0	13	45	1	92	0	0	0	0	0	0	0	0	0	0	0	1	0	0	1	3	19	0	0	14	0	0	4	1	25	0	25	76	3	4	0	0	0	0	0	0	0	1	5	13	1	4	11	16	16	4	5	6	47	13	0	1	0	0	10	3	6	19	4	0	12	0	11	0	33	0	88	1	0	0	0	0	41	0	0	0	20	0	14	16	19	0	0	13	13	2	0	8	15	16	102	0	1	6	5	20	2	16	0	21	15	1	11	0	27	6	0	3	2	2	2	4	0	6	41	3	23	1	1	9	0	0	35	0	0	0	0	0	0	0	0	0	1	0	0	10	0	12	0	0	0	16	2	3	2	2	1	7	0	2	2	9	2	0	0	0	1	7	0	0	1	0	0	10	0	0	2	0	1	4	6	0	0	4	2	2	1	5	1	40	0	0	0	0	0	1705	0	0	140	5	2	9	10	1	711	10	15	1	0	1	0	2	0	1	10	15	2	7	3	21	4	1	0	1	0	0	28	0	68	7	0	0	21	0	0	0	2	83	1	1	9	1	0	0	44	0	23	0	0	54	35	11	15	39	5	0	0	0	0	0	0	0	4	1	25	0	9	3	0	2	13	0	0	0	25	0	2	0	1	19	0	1	0	0	46	6	41	0	0	0	0	2	7	0	0	1	0	0	3	2	5	0	13	1	14	1	0	0	0	0	3	0	0	0	0	2	0	0	0	1	0	1	13	24	25	0	0	107	2	7	0	7	62	4	0	2	8	7	175	8	2	0	8	56	0	13	2	1	2	71	11	2	8	213	3	0	1	185	1	22	9	1	2	8	0	2	0	0	0	1	0	0	1	0	12	0	0	17	0	2	0	0	1	16	0	10	0	2	5	7	1	0	0	1	7	0	20	1	0	9	9	162	17	0	4	240	2	31	2	1	4	6	5	0	0	26	1	116	6	2	22	2	55	9	4	4	1	0	1	0	0	20	2	0	0	0	1	0	0	0	0	2	5	9	0	32	74	9	2	3	13	100	0	24	6	1	4	25	0	0	0	9	1	19	5	0	3	23	2	17	9	0	0	2	9	5	23	11	9	5	1	4	0	2	0	1	7	1	0	9	22	7	22	5	1	6	0	3	0	0	6	12	24	2	0	1	0	7	0	4	7	1	8	795	4	1	1	8	32	0	0	36	22	0	0	19	3	4	0	0	0	13	34	5	0	1	1	32	48	0	4	0	3	26	2	9	0	32	13	12	0	0	0	2	0	0	0	1	11	3	0	0	75	0	0	0	0	3	0	18	8	0	30	0	1	1	0	0	38	0	0	11	0	0	0	33	16	4	7	4	0	8	0	0	0	0	2	0	1	1	0	0	0	3	4	6	2	7	0	12	2	0	14	8	0	0	0	1	0	0	0	0	0	0	45	6	15	0	0	767	4	3	4	14	2	11	2	0	1	18	3	0	50	6	0	27	0	13	0	0	0	14	0	8	3	0	0	20	0	0	32	27	0	0	14	6	0	9	8	3	11	1	6	90	12	3	8	0	12	6	10	2	0	3	4	15	11	3	1	0	0	32	0	172	0	27	0	23	0	9	0	6	20	12	3	8	11	26	24	4	0	0	9	0	0	1	5	3	25	0	2	6	1	2	35	1	1	0	0	0	0	10	0	3	54	7	3	1	0	16	216	4	1	9	1	0	0	0	0	0	0	1	0	4	3	0	9	1	1	1	0	0	0	9	0	41	30	110	31	36	30	6	57	66	175	90	412	71	54	2	7	76	3	34	30	21	83	9	52	33	46	27	0	59	484	2	15	0	0	0	60	87	793	30	38	143	232	16	41	28	0	2	15	99	147	6	14	162	0	4	0	147	20	8	0	9	0	0	0	0	0	0	0	0	0	9	8	10	0	30	5	0	31	3	53	0	0	14	0	0	16	8	28	0	0	5	713	0	0	83	131	7	2	0	6	22	2	48	2956	9	5	0	0	1	34	0	0	0	8	1	3	85	9	0	0	0	24	1	13	1	14	9	10	0	4	0	18	25	8	1	9	2	0	1	27	7	19	0	1	1	12	58	0	0	11	2	960	14	0	0	0	2	0	6	6	1	0	0	0	0	0	10	137	22	1	5	3821	10	3	0	0	0	19	45	1	1	0	12	0	42	32	82	3	20	40	2	0	1	2	0	10	7	18	1	8	3	2	0	0	0	0	6	9	6	1	18	1	21	6	11	2	17	0	0	5	1	22	40	2	45	0	3	14	72	70	23	67	0	35	9	143	19	5	67	85	20	0	0	26	12	8	2	11	3	2	0	9	14	4	0	257	7	0	2	0	0	0	130	1	0	13	0	9	5	0	15	0	0	7	0	0	17	5	0	7	2	0	52	14	6	3	15	0	0	0	0	0	0	0	0	0	0	0	0	1	0	0	0	0	0	0	0	7	0	0	0	46	597	6	10	0	0	1	3	27	0	53	75	73	1	20	0	11	7	5	0	0	1	0	2	15	18	2	1	0	0	0	0	26	0	0	0	0	47	30	1	3	26	3	2	0	3	2	1	0	10	6	0	7	1	0	0	4	1	2	0	0	0	0	0	25	19	0	14	0	2	10	11	0	0	0	0	0	0	0	13	43	35	1	63	0	6	10	1	0	55	1	431	29	0	11	10	154	16	0	54	2	4	7	11	11	0	2	1	0	329	0	0	6	38	0	113	1	0	0	26	0	0	4	1	0	3	0	0	0	1	0	0	41	5	4	2	0	0	2	8	7	26	10	0	0	0	0	11	0	62	52	236	41	1	4	0	0	2	2	0	10	29	9	0	9	0	6	6	89	5	15	2	10	44	22	40	3	24	1	4	0	1	0	0	2	13	0	9	0	21	34	0	9	0	0	0	99	31	176	0	0	1	0	1	0	0	2	10	97	0	134	21	5	5	4	89	2	0	74	0	37	0	2	0	63	9	1	25	0	8	16	320	25	19	0	2	13	69	703	0	0	2	63	276	11	0	4	0	0	37	0	0	1	1	0	22	8	73	6	1	0	32	133	3	0	1	3	3	2493	21	0	218	20	0	0	12	0	14	32	0	6	1	15	11	2187	10	1	6	2	3	0	0	2	30	553	8	2	1	29	2	67	1	59	1	2	7	6	34	3	124	21	7	7	3	0	9	2	1	1	13	55	13	4	0	0	0	3	3	0	6	178	62	1	163	53	46	0	84	95	4	0	33	0	21	15	1	0	9	24	41	10	6	0	52	16	9	0	31	0	62	147	8	1063	11	221	58	0	10	8	146	36	98	72	2	0	29	0	10	0	1	1	40	13	0	22	1	1037	0	13	0	9	2	0	4	402	0	2	1	8	1	150	11	4	0	0	2	0	0	0	0	0	13	0	13	1	0	0	0	0	37	0	0	118	0	1	0	0	0	3	2	153	0	0	0	0	0	0	0	3	0	4	1	0	0	0	0	18	18	36	0	0	6	8	0	0	1	10	6	0	0	0	0	60	1	0	1006	3	5	0	0	0	0	0	815	18	0	2	1	17	4	1	0	112	0	0	0	0	0	0	0	0	0	0	0	0	0	30	0	0	0	128	1	0	8	10	20	0	0	0	3	16	0	0	0	9	80	119	1	0	0	0	0	0	0	0	0	0	46	0	9	6	0	1	0	0	0	0	0	0	1	0	3	0	0	0	0	0	0	2	7	7	0	21	286	0	0	0	0	0	0	0	0	0	0	0	0	0	0	0	0	0	0	39	7	9	0	3	7	12	746	0	0	0	0	0	9	0	20	0	0	0	4	0	0	0	36	0	0	0	6	1	0	0	0	0	0	0	0	0	7	0	20	0	0	31	77	106	40	0	8	0	11	311	1	1	0	1	273	8	0	0	1	8	0	1	0	0	0	319	4	3	0	0	1	4	12	13	5	4	0	5	1	0	0	0	0	0	0	1	22	2	0	0	51	0	0	0	2	0	0	0	0	0	6	2	5	80	0	28	0	0	503	1	0	0	0	61	19	9	0	50	3	0	2	0	1	0	66	0	0	9	21	0	212	58	0	2	0	2	0	550	2	0	1	2	0	0	3	46	0	7	75	0	5	0	0	0	0	0	25	0	50	3	9	13	5	0	570	0	0	3	6	0	3	53	10	46	22	1	687	22	24	0	111	4	9	0	1	0	119	0	0	0	0	0	32	1	13	36	1	9	0	0	0	1	2	0	0	39	0	0	1	4	0	0	1	68	34	3	0	15	11	12	0	41	0	0	18	6	0	0	1	0	0	86	5	0	1	0	17	6	36	5	4	0	0	0	0	7	0	0	1	40	12	0	87	0	20	2	0	89	0	889	0	0	0	11	13	6	1	1	0	0	121	0	4	2	8	0	65	0	0	2	1	0	13	4	18	29	0	0	15	0	0	1	8	1	0	0	3	0	67	24	1	0	0	0	2	6	0	0	0	4	79	9	0	4	0	10	0	233	2	6	0	0	0	2	0	0	0	0	1	0	0	1	0	0	0	0	0	1	3	0	0	2	0	0	4	1	1	1	0	1	0	0	0	11	3	0	0	0	2	0	0	0	1	0	2	0	0	0	7	0	2	0	2	16	0	0	1	6	1	0	0	5382	0	2434	0	0	2	477	563	2	5	0	3	0	0	0	0	54	0	0	0	0	4	1622	0	60	0	7748	9	22	1	7	24	0	7	0	0	16	0	1	0	3	0	5	0	15	3	1	0	38	29	324	18	9	87	3	28	42	0	0	125	0	1	0	6	0	0	0	0	0	10	38	0	36	3	0	37	5	262	0	0	11	4	27	20	1	0	7	0	0	0	0	9	0	0	9	0	0	0	0	9	151	20	5	26	0	0	11	26	645	0	179	54	1	1468	1	25	17	0	5	0	0	0	34	6	0	0	1	41	31	27	0	0	0	0	0	0	0	4	0	0	0	0	0	0	0	0	0	8	0	0	0	0	0	0	0	0	2	6	0	0	0	12	0	0	0	63	0	0	0	0	0	0	0	0	0	1	0	0	0	0	316	0	0	0	0	0	0	0	0	0	17	0	22	0	1	17	25	0	0	0	0	1	0	0	74	0	0	0	0	0	0	0	0	0	0	0	0	0	1	0	0	0	0	0	1	0	0	0	0	0	1	107	0	0	0	0	2	0	0	0	0	0	0	0	0	0	71	1	0	0	0	0	0	0	0	0	0	0	0	0	0	1	8	0	0	0	0	0	0	0	1	0	0	43	0	0	0	0	0	0	3	0	0	0	0	51	0	0	0	0	40	0	0	0	0	0	0	0	1	0	0	2	0	0	5	0	0	0	0	0	22	0	0	1	0	0	0	5	0	0	0	0	0	0	0	1	0	0	0	0	1	0	0	6	62	0	0	0	0	3	6	0	0	5	0	0	0	8	0	0	0	0	7	0	0	0	2	0	0	0	1	0	1	0	0	0	0	0	1	0	0	0	0	0	0	0	0	0	0	0	0	0	0	0	0	0	3	0	0	0	1	0	1	0	0	2	0	0	0	0	0	0	0	0	0	0	0	13	1	0	0	0	0	0	0	0	0	0	5	39	0	0	1	7	40	31	52	39	12	8	149	6	82	24	0	5	0	51	15	0	4	2	7	3	0	20	36	135	0	3	11	24	23	9	4	0	0	7	2	0	60	2	425	29	263	221	5	0	1	27	8	4	29	79	18	1	0	8	0	0	0	0	0	0	0	0	0	0	0	0	40	0	0	0	0	1	0	0	12	0	0	0	0	0	17	0	0	0	0	0	0	0	0	0	0	0	0	0	0	0	0	0	0	17	0	13	0	0	0	0	0	0	3	1	0	0	0	0	0	7	2	0	0	0	0	0	0	0	0	0	0	0	0	0	0	0	0	0	0	0	0	0	0	0	0	0	0	0	0	0	0	0	1	0	0	0	0	0	0	0	0	0	0	0	0	0	0	0	0	0	2	0	0	0	7	3	41	0	4	0	29	0	0	36	2	1	0	10	0	14	5	48	14	4	9	2	1	15	13	72	19	0	9	8	18	1	4	3	2	2	1	2	1069	0	0	0	303	0	0	0	16	11	0	0	0	4	6	52	9	0	0	0	0	0	0	1	0	0	0	0	0	4	0	0	0	30	618	10	196	12	18	0	30	121	70	126	13	22	0	5	0	4	3	93	20	20	59	0	5	13	178	22	586	13	2	18	7	12	11	3	0	16	24	0	1	27	0	62	1	0	0	306	22	2	8	1	2	10	0	3	17	0	15	10	12	6	0	23	0	1	19	245	22	1	16	2	5	9	112	345	7	4	0	0	3	9	0	0	219	0	0	0	1	65	0	0	0	0	9	0	172	122	0	1	18	0	0	0	0	74	1	0	27	6	10	0	1	0	23	0	65	36	0	0	0	216	149	11	10	0	4	0	23	47	3	0	1	21	1	23	0	38	0	2	0	18	28	102	32	25	15	264	46	0	0	0	0	0	0	0	0	0	0	0	0	0	0	0	0	15	2	1	8	61	104	0	15	2	29	14	0	27	0	7	11	0	0	1	0	28	1	1	22	59	1	12	154	43	10	56	102	14	23	0	16	0	2	4	0	9	0	0	0	0	0	0	11	27	0	9	0	0	5	25	0	13	0	0	3	21	13	0	11	1	4	0	5	37	0	4	0	10	0	0	0	0	8	45	30	18	5	0	5	0	0	0	0	0	0	0	0	0	0	0	0	0	0	0	0	0	0	5	0	1	3	0	0	0	24	0	55	4	3	1	8	0	0	0	0	0	0	0	0	0	0	0	0	0	0	0	0	0	0	0	0	0	0	0	1	0	0	0	2	14	16	3	56	4	0	2	2	16	93	0	3	0	0	23	2	15	0	0	181	0	24	0	4	2	0	0	0	9	0	0	0	0	0	3	0	90	9	1	6	0	1	0	0	9	0	390	0	71	17	14	0	0	0	0	0	2	0	2	395	136	35	49	0	0	0	4	0	15	4	12	1	36	21	23	23	1	21	9	14	2	3	0	0	0	1	1	0	1	0	0	0	0	1	5	37	15	153	84	157	0	0	24	3	3	26	1	4	6	2	1	0	0	0	0	0	0	1	0	0	65	8	23	5	8	12	0	657	100	31	0	2	85	20	181	10	2	0	0	56	6	38	6	0	18	5	0	13	0	0	1	0	0	1	6	170	6	4	1	0	0	0	0	0	0	0	19	7	3	0	8	0	41	8	8	1	13	6	34	4	4	10	22	41	0	25	108	6	147	0	0	30	0	7	18	40	0	51	10	7	2	9	3	1	0	0	0	0	0	0	1	1	0	0	0	11	5	1	1	14	0	19	0	34	5	0	0	0	42	0	0	3	4	40	27	2	0	0	0	0	0	0	2	7	26	2	0	0	0	0	0	0	0	0	17	0	0	0	4	0	0	6	0	3	1	1	4	2	92	32	914	13	18	7	10	12	1	6	6	65	33	0	0	0	14	0	5	35	26	0	0	0	0	0	0	22	118	147	115	152	81	65	1	2	6	1	0	0	0	26	22	6	3	0	0	0	0	0	0	0	0	0	0	18	6	7	3	29	11	7	0	0	0	0	49	0	1	0	18	0	0	0	0	21	32	46	0	1	2	466	50	19	7	1	83	62	7	0	10	3	48	0	148	1	0	0	18	11	0	0	0	0	547	13	0	0	0	0	3	0	1149	0	0	0	0	0	1	46	0	0	10	0	0	8	30	12	53	7	10	0	0	0	86	9	0	7	0	0	36	5	0	2	7	10	0	2	0	0	1	6	15	0	20	1	0	1	0	0	1	49	0	0	0	20	2	0	0	0	0	0	0	0	0	0	0	0	15	0	0	0	0	0	0	0	0	0	0	0	5	0	6	6	0	0	0	0	0	0	21	0	0	0	0	3	603	0	1	7	53	146	26	13	88	9	0	19	0	1	2	0	0	0	1	0	1	0	166	0	10	1	0	0	0	0	0	0	0	0	1	11	0	0	0	0	0	1	0	1	23	10	1	181	59	0	0	0	0	0	76	0	0	0	0	28	76	0	254	154	0	0	109	0	5	8	15	5	18	0	0	0	0	0	0	0	0	0	2	1	0	0	0	0	0	0	1	162	4	12	1	0	0	0	0	2	0	0	0	0	3	0	0	0	7	0	0	38	0	0	0	0	116	0	0	0	0	0	1	0	0	0	0	0	0	0	0	0	29	0	19	1	0	0	0	0	0	8	61	1	12	0	0	1	1	0	2	0	0	0	0	0	41	0	40	0	0	0	0	59	76	0	26	19	45	602	185	442	278	90	1	90	73	0	0	0	0	2	0	5	0	0	0	0	0	0	0	0	0	0	0	0	1	0	0	1	0	0	0	0	0	0	0	0	0	0	0	1	0	23	16	2	88	24	11	9	0	0	0	1	0	0	0	0	0	0	0	0	3	8	0	0	0	0	0	0	0	0	0	0	0	0	0	4	0	1	10	0	3	0	0	1	0	0	531	7	33	0	0	2	0	0	7	0	0	0	0	0	0	7	0	22	33	0	0	0	0	0	0	0	0	0	0	0	0	0	0	4	0	0	0	0	0	0	0	0	1	4	23	0	3	0	0	0	0	0	5	0	0	62	0	0	0	0	0	0	0	0	0	0	7	2	3	0	7	0	0	1	1	0	0	0	0	0	0	0	0	0	0	0	0	0	0	0	80	21	6	0	26	304	17	0	0	13	0	2	69	0	6	2	1	0	22	8	26	5	11	0	0	0	0	53	92	16	2	0	0	0	35	5	1	0	3	0	0	0	0	0	0	1	282	0	3	0	8	30	0	0	3	0	0	0	0	0	1	0	0	0	0	1	0	0	0	0	0	0	0	1	0	0	0	0	0	19	3	312	190	9	14	0	0	0	0	2	0	0	0	0	0	0	16	0	0	1	13	7	132	15	4	9	6	0	10	0	0	0	1	0	12	0	10	17	33	3	37	0	7	0	0	96	12	16	5	2	7	12	0	0	0	0	0	2	1	5	300	0	1	0	0	0	0	0	0	157	1	4	11	15	1	4	10	3	25	2	0	1	0	0	4	2	0	0	3	0	376	0	2	7	7	1	82	4	24	48	0	0	0	0	0	0	0	0	0	0	0	0	0	0	0	0	0	3	0	8	14	24	0	0	0	3	59	0	0	0	4	0	0	0	0	0	0	7	0	0	0	0	1	0	0	0	0	0	0	0	0	2	30	0	8	8	1	8	0	0	0	0	0	0	0	0	0	0	0	0	0	0	0	23	240	0	0	0	0	3	0	3	0	9	4	0	8	0	0	0	24	5	0	4	22	1	4	22	0	0	0	8	4	0	1	1	14	0	0	0	7	6	2	37	2	4	0	0	28	15	21	0	1	0	10	9	5	11	2	0	12	0	20	61	14	15	6	64	0	150	11	0	72	1	14	24	13	5	94	4	137	0	49	43	12	0	2	9	142	4	0	8	1	3	0	47	0	3	0	1	9	3	16	0	0	0	6	9	0	0	0	7	7	8	17	37	5	0	9	6	10	0	0	3	0	1	0	0	0	7	11	2	8	0	7	0	0	0	0	6	0	0	11	47	0	86	7	1	4	4	0	1	0	4	3	0	0	0	81	0	4	5	0	0	0	2	0	5	71	0	6	104	0	100	0	0	0	0	0	0	0	0	5	10	0	0	5	3	1	0	1	0	1	1	29	22	5	18	8	7	0	8	5	13	0	15	0	2	0	7	2	0	0	15	7	7	0	7	40	5	18	15	0	0	0	0	4	0	11	25	0	0	32	0	17	1	20	1	5	0	45	2	9	2	22	0	13	0	0	9	1015	2	0	28	0	11	11	66	0	22	9	5	17	1	0	0	0	4	2	9	110	0	0	6	5	1	10	5	8	0	2	42	0	0	0	2	0	9	6	0	0	0	101	0	0	4	3	9	2	0	29	46	8	1	3	0	0	0	0	7	3	1	0	0	5	4	0	16	5	2	51	0	0	0	0	0	2	3	0	0	5	2	0	66	0	0	1	7	0	1	52	40	18	233	511	51	0	0	0	0	0	0	0	0	0	0	0	0	0	52	2	3	9	0	0	0	0	0	0	0	0	0	0	0	43	1	0	0	0	0	0	0	1	0	0	1	0	0	0	2	0	0	0	0	0	2	0	1	0	0	0	0	0	0	0	0	14	0	0	0	0	0	0	0	0	0	0	7	0	0	3	0	0	2	1	0	0	1	0	0	1	0	0	0	0	21	79	0	0	0	13	8	0	1	1	1	5	0	2	1	0	0	0	0	0	0	0	0	2	0	0	0	0	0	0	0	0	0	0	0	2	0	0	0	0	0	0	0	5	5	0	0	8	0	0	3	11	0	13	0	0	0	0	5	0	0	0	0	2	1	0	0	0	0	0	0	0	0	0	0	0	0	5	0	0	0	10	112	0	9	0	0	16	0	0	0	5	1	14	0	0	0	0	0	1	0	28	0	0	0	0	0	9	0	4	1	0	0	0	0	0	0	0	13	0	327	1	43	65	11	0	0	4	0	0	12	0	0	0	66	5	306	0	0	0	37	0	0	32	50	124	3	15	0	79	459	0	0	229	2	1	23	0	0	0	0	2	119	8	11	0	0	0	0	0	0	0	0	0	0	0	78	0	0	57	2	75	0	0	1	78	19	1	3	2	0	0	0	0	1	0	0	0	1	0	0	0	0	0	0	0	3	0	0	0	0	0	0	33	0	0	0	0	0	0	0	0	0	0	0	0	0	0	4	1	0	0	0	0	0	0	0	0	0	1	0	66	8	0	0	0	0	0	0	0	5	0	0	0	0	4	0	0	0	0	0	0	0	0	0	16	0	0	0	0	0	0	90	0	3	0	0	0	0	0	0	0	0	0	0	0	0	2	0	3	0	0	0	0	0	0	3	135	2	58	98	15	69	1	0	2	15	75	0	0	0	0	0	0	4	0	0	0	0	0	0	0	0	3	0	36	0	0	0	0	0	0	0	0	0	0	1	2	11	5	0	0	0	0	0	0	1	0	3	0	0	27	13	0	0	0	0	0	46	294	0	6	0	3	11	0	0	0	0	0	4	27	21	8	0	0	0	0	0	0	0	0	1	0	20	0	0	0	4	0	0	0	0	0	0	0	0	0	0	0	0	0	0	1	0	0	3	0	0	0	12	4	4	0	0	0	0	1	3	0	0	0	1	1	12	0	50	5	0	0	7	0	70	0	0	0	0	0	0	0	0	0	1	0	1	1	0	0	0	1	0	0	5	1	0	1	0	58	0	0	0	0	0	0	0	0	0	0	0	0	0	0	0	0	0	0	1	0	0	0	0	0	0	0	0	0	0	0	0	5	66	0	0	0	0	0	5	0	0	0	0	6	132	0	0	0	0	0	270	0	0	0	0	0	0	0	0	1	0	0	0	0	8	0	0	0	0	0	11	0	0	57	53	3	1	0	0	0	0	6	1	0	0	0	0	0	0	0	0	0	2	0	0	18	17	0	0	0	0	0	0	6	0	0	3	0	0	16	0	2	0	17	0	0	0	0	0	0	0	0	0	0	2	0	0	0	0	0	0	0	0	0	0	0	0	0	0	195	2	0	0	0	0	0	0	1	0	0	0	12	2	0	4	0	0	0	2	0	0	3	0	0	0	0	0	0	0	0	2	0	1	0	0	0	0	0	0	0	1	0	0	1	1	0	0	0	1	0	45	0	50	23	4	2	0	0	0	1	0	4	8	8	6	0	0	0	0	0	0	0	0	0	0	0	0	1	0	0	0	217	0	0	0	0	0	0	0	0	0	0	4	22	0	92	396	9	0	0	0	0	0	0	0	0	0	0	0	0	0	0	0	0	0	0	0	0	0	1	0	0	0	0	3	0	0	0	0	3	0	0	0	0	0	0	0	0	0	0	0	0	0	0	1	0	0	4	0	0	0	0	2	0	9	0	0	0	2	0	0	0	0	0	0	0	0	0	32	0	0	0	0	0	1	0	0	0	0	0	0	0	0	6	1	0	0	0	284	0	4	0	0	0	0	0	0	2	119	30	0	1	0	0	0	0	0	0	1	0	0	0	0	0	0	0	0	0	0	0	3	0	0	0	0	0	1	8	0	0	0	8	0	0	0	0	0	0	0	0	0	3	0	8	0	0	53	0	88	9	96	0	0	0	0	3	0	0	0	10	0	0	37	0	0	0	1	0	0	0	0	0	0	0	0	0	0	0	0	0	0	0	0	0	0	0	0	0	0	0	0	0	0	0	0	0	0	0	0	0	0	0	0	0	0	0	0	0	0	0	0	0	0	0	1	2	0	0	0	0	0	1	0	0	0	0	0	0	20	0	0	0	0	0	0	0	0	0	0	0	0	0	0	0	0	0	0	0	0	0	0	0	0	0	0	12	0	0	1	0	0	0	0	0	0	0	0	0	0	0	0	0	0	0	0	0	0	0	0	0	0	0	0	0	0	0	0	0	0	1	0	0	0	0	0	0	23	11	1	0	0	0	0	0	0	0	0	0	0	0	0	0	0	0	0	0	0	0	0	0	0	0	1	1	0	0	0	0	0	0	0	2	0	0	0	0	0	2	0	0	0	0	0	0	0	0	0	0	0	0	0	0	0	3	0	0	0	0	0	0	0	1	0	0	0	0	4	0	0	0	0	0	0	0	0	0	0	0	0	0	0	0	0	0	2	1	0	1	0	0	0	0	0	0	0	0	0	0	0	1	0	0	0	0	0	0	2	0	0	0	0	0	0	0	0	0	0	0	0	0	0	0	0	0	0	0	0	0	0	0	0	0	0	0	0	0	0	0	0	0	0	0	4	0	0	0	0	0	0	0	0	0	0	0	0	0	0	4	0	0	0	0	6	0	10	0	0	2	0	0	0	0	0	47	0	0	0	0	0	0	0	0	0	0	0	0	3	8	0	0	0	0	0	0	32	0	40	4	0	0	0	1	0	0	0	0	0	86	1	0	0	0	0	0	0	0	0	0	0	0	0	0	0	0	0	0	0	0	0	2	0	0	0	0	0	0	0	0	0	0	0	8	17	0	0	0	0	0	0	0	0	0	0	6	3	0	0	0	0	183	0	0	2	0	4	54	1	1	0	0	29	0	0	6	1	0	0	0	0	0	0	0	0	0	0	0	0	0	0	0	0	0	0	0	0	0	0	1	0	0	0	0	0	0	0	0	0	0	0	0	4	0	0	1	0	0	0	0	1	0	0	0	0	0	0	0	3	1	0	0	1	0	0	0	0	0	0	0	72	0	0	0	0	0	0	0	0	0	0	0	0	0	0	0	0	0	0	0	0	0	0	0	0	0	0	0	0	0	0	0	0	0	0	0	0	14	0	0	0	0	0	1	0	10	3	0	1	0	0	0	0	0	0	0	0	0	5	0	0	0	0	0	1	0	0	0	1	0	0	0	0	22	30	3	0	0	1	0	56	0	1	0	0	0	0	3	1	0	0	0	17	0	0	3	6	0	0	0	0	0	0	0	0	2	0	0	0	0	0	0	0	0	0	0	0	0	1	0	0	0	57	78	37	0	0	27	0	0	55	27	0	1	0	14	0	0	0	0	0	0	10	0	0	1	0	7	9	0	12	0	0	0	0	8	4	0	11	103	0	0	0	0	8	141	0	0	0	0	4	2	8	0	0	160	3	4	88	0	0	0	0	0	0	0	0	0	0	0	0	0	6	0	0	0	0	3	0	0	1	7	0	0	0	0	0	2	0	1	0	0	0	0	0	0	0	0	0	0	0	0	0	8	0	0	0	0	3	0	0	17	4	1	3	4	3	12	23	4	0	0	1	0	1	0	0	0	0	0	0	0	0	0	0	4	0	0	0	0	13	0	2	0	1	0	0	0	0	1	0	0	0	113	69	2	9	16	1	19	8	0	3	0	0	0	2	0	0	0	0	0	0	0	0	0	0	0	1	0	0	0	8	5	1	14	0	12	0	0	0	0	0	0	0	2	0	0	0	0	0	0	0	0	0	0	0	0	0	0	0	0	0	1	0	0	0	0	0	0	175	0	0	0	0	0	0	0	0	0	0	0	0	0	0	0	0	0	1	0	0	0	0	0	0	0	0	0	0	0	0	0	0	0	0	0	0	0	0	0	0	0	0	0	0	0	19	0	0	27	0	0	1	0	0	0	0	0	0	0	0	0	0	0	1	0	0	0	0	14	4	0	0	0	1	0	0	0	0	0	0	0	0	0	5	0	0	0	0	0	0	0	0	0	0	0	0	0	0	0	0	1	0	0	0	0	0	0	0	0	0	0	1	2	3	24	2	0	0	0	0	0	0	0	0	0	0	0	0	0	0	0	0	0	0	0	0	0	0	0	0	0	0	0	0	0	0	0	0	0	0	0	0	0	1	0	0	0	0	0	0	0	0	0	0	0	0	0	0	0	1	0	2	0	0	0	0	0	0	0	0	0	0	0	129	255	0	0	0	0	0	0	0	0	0	0	0	0	0	0	0	0	0	0	0	0	0	0	0	2	0	0	0	0	0	0	316	0	0	0	0	0	0	0	0	0	0	0	0	0	0	0	0	0	0	0	0	0	0	0	0	0	0	0	0	0	0	0	1	0	0	0	0	0	0	1	0	0	0	0	0	2	0	0	0	0	1	0	0	0	0	0	0	0	0	0	0	0	0	0	0	1	1	0	0	0	0	0	0	0	0	0	0	0	0	0	0	0	0	0	0	0	0	0	0	0	0	0	0	0	0	0	0	1	0	0	0	0	0	0	0	0	0	0	5	0	0	0	0	0	0	0	0	0	0	0	0	0	1	0	0	0	0	3	0	1	0	0	0	0	0	0	0	0	0	0	0	0	0	0	0	0	0	0	0	0	0	0	0	0	0	0	0	0	0	0	0	0	0	0	0	0	0	0	0	0	0	0	0	0	0	0	10	0	0	0	1	0	0	0	0	0	0	0	0	0	0	0	0	0	4312	113	0	0	0	0	0	0	0	0	0	0	0	0	0	0	0	0	1	0	0	1	0	0	0	0	0	0	0	0	0	0	0	0	0	0	0	0	0	0	0	0	0	0	0	0	0	0	0	0	0	0	0	0	0	0	0	0	0	0	0	0	0	0	0	0	0	0	0	0	23	1	3	0	17	457	2	0	0	3	15	1	0	27	0	137	24	0	3	88	5	65	0	1	1	0	0	0	0	5	14	0	17	0	0	39	0	0	0	2	0	0	0	0	0	0	0	0	0	0	0	1	0	0	0	0	0	0	0	0	0	0	9	0	0	0	0	4	0	0	0	0	0	0	0	0	31	17	5	0	0	0	1	0	9	0	0	0	0	0	0	3	0	0	0	0	0	0	0	0	0	3	0	0	0	0	0	0	0	0	0	0	0	0	0	0	0	0	0	0	0	0	0	0	0	0	0	0	0	0	4	1	0	0	0	0	1	0	0	0	0	3	0	0	0	0	0	0	0	0	0	0	0	0	0	4	0	0	0	0	0	1	0	0	0	0	0	0	0	0	0	4	14	0	0	3	0	0	0	0	0	2	0	0	0	0	2	0	0	0	0	0	0	0	2	9	0	1	0	0	0	0	0	0	10	17	0	33	0	1	1	0	0	0	2	0	0	0	0	0	0	0	0	0	0	0	1	0	0	0	0	0	0	0	3	24	1	0	0	0	0	0	0	0	0	0	0	0	0	0	0	0	0	0	0	0	0	0	0	0	0	0	0	0	24	0	0	0	0	0	0	0	0	0	1	0	0	0	0	0	0	0	0	0	0	0	0	0	0	0	1	0	0	0	0	0	0	1	0	0	0	0	0	0	0	0	0	0	0	0	0	0	0	1	0	0	0	12	40	0	0	0	2	0	0	0	0	0	0	0	1	0	0	0	0	0	7	0	0	0	0	0	0	0	0	0	1	10	17	3	0	0	55	0	38	49	0	0	0	0	0	0	0	0	0	0	0	0	0	0	0	0	0	1424	47	0	0	0	0	0	0	0	0	0	0	0	0	0	0	0	0	0	0	0	0	0	0	0	0	0	0	0	0	0	0	0	0	0	0	0	0	0	0	0	0	0	1	0	0	0	0	1	0	0	0	0	0	27	57	26	1	9	0	0	0	0	0	0	0	0	0	0	0	0	0	0	23	9	0	10	0	212	0	0	0	21	0	2	0	0	5	97	0	98	0	0	0	0	1	28	0	0	0	9	27	0	0	1	21	21	5	35	3	0	12	13	0	0	2	66	21	0	4	0	137	9	203	1	0	413	277	0	0	0	0	7	1	2	37	22	2	7	0	2	3	2	11	15	0	2	0	0	0	0	15	2	0	223	0	513	1	0	46	25	2	2	13	12	0	19	6	127	61	0	0	0	0	0	0	0	0	0	0	0	0	27	12	13	0	0	1	15	2	189	2	0	4	282	497	63	80	0	0	0	575	14	232	63	138	7	109	5	4	3	34	0	0	9	2	1	1	6	0	0	0	0	0	1	0	0	0	0	0	0	0	6	4	0	8	0	0	3	0	304	35	23	0	0	2	2444	2	0	0	0	0	0	0	0	0	0	42	159	1	6	10	1	1	0	0	33	35	38	4	50	2	0	0	2	0	0	0	0	0	0	0	0	0	0	0	0	0	0	0	30	17	1	103	7	3	2	0	0	0	1	0	33	0	5	20	16	8	1	0	0	0	7	19	0	0	25	15	31	0	0	0	0	5	11	11	1	0	23	51	9	5	9	4	0	39	2	1	0	0	0	0	1	3	2	17	2	0	1	0	3	0	8	3	10	1	0	0	0	0	15	0	0	0	44	4	1	6	2	118	13	40	0	0	2	6	17	0	16	3	150	0	1	0	2	0	0	70	0	16	3	20	6	165	1	0	0	0	0	0	0	0	0	0	0	0	0	0	0	42	0	0	6	48	12	0	3	8	12	13	0	1	0	0	0	0	0	4	1	1	6	9	1	1	0	18	0	1	4	2	0	13	2	10	53	0	38	1	0	13	2	11	3	2	1	0	4	15	3	6	0	6	65	8	0	0	0	0	0	0	7	8	0	0	0	9	9	2	3	50	4	1	0	0	296	28	37	53	0	0	0	0	5	0	0	0	4	0	47	0	2	1	29	0	7	0	0	6	0	1	1	20	251	2	0	0	0	0	23	4	4	0	0	1	1	40	78	0	0	0	71	0	0	0	0	0	16	1	11	19	0	3	20	77	18	42	2	157	17	69	1	37	53	4	0	0	0	3	0	122	0	0	0	0	0	612	0	10	5	8	82	0	2	0	34	0	9	0	16	3	55	0	15	52	22	18	35	113	6	10	7	3	69	0	0	0	0	0	4	5	302	11	0	125	17	163	4	3	0	19	0	9	15	4	26	16	0	393	0	0	0	0	0	0	0	0	12	0	9	0	16	0	0	0	0	0	0	0	0	0	9	0	432	0	44	6	0	0	0	0	0	3	0	0	0	22	0	0	10	0	0	3	0	0	0	0	0	0	1	0	0	126	0	6	7	5	0	4	0	0	4	7	0	5	0	16	81	0	0	0	2	0	37	2	0	26	0	764	0	3	2	0	2	301	3	44	0	0	0	0	0	0	9	3	2	26	5	10	11	1	0	0	0	0	76	0	0	13	5	4	69	0	308	1	32	1	5	17	14	1	0	0	0	3	697	0	8	10	20	27	9	0	10	5	0	46	5	0	7	5	0	0	16	5	0	0	2	1	3	13	2	7	0	8	0	16	4	0	0	0	0	27	0	0	7	15	1	2	9	1	26	0	0	90	0	1	33	3	25	0	0	0	0	0	4	0	0	0	0	0	0	47	9	0	0	0	0	0	1	1	11	0	0	1	1	27	0	6	0	0	0	0	1	60	217	3	14	4	9	13	9	23	9	20	1	0	2	131	11	15	3	0	0	0	0	1	2	2	0	0	2	3	0	0	33	9	0	0	3	0	3	0	1	0	3	0	4	0	4	30	3	1	1	73	0	13	0	11	12	7	2	4	1	0	0	0	0	31	0	192	70	46	0	0	8	0	2	57	0	15	0	4	2	3	21	0	0	0	38	3	5	0	2	82	194	8	10	3	28	9	4	0	2	0	0	21	0	0	0	0	0	0	0	0	0	0	0	0	0	0	74	0	0	0	0	0	0	0	3	1	2	0	0	1	3	0	37	20	7	3	0	44	8	4	112	0	2	1	2	4	22	1	3	0	22	0	0	0	0	0	1	7	0	1	0	3	0	0	3	47	19	1	0	0	0	4	0	55	0	11	11	0	0	0	0	0	0	360	3	0	12	0	0	0	2	0	4	1	0	2	3	0	0	0	3	1	5	10	115	7	0	0	26	5	0	0	0	2	23	5	0	44	24	19	0	1	8	0	1	16	1	16	0	55	0	0	7	0	458	203	4	15	492	166	9	13	10	17	31	0	18	0	21	25	36	7	35	1	1	17	12	0	1	33	19	1	9	2	0	1	4	15	4	0	2	0	0	1	17	29	33	9	273	3	16	5	0	0	10	15	0	4	0	4	7	29	3	0	6	3	186	8	0	0	0	0	0	0	0	16	18	6	11	1	33	1	2	1	0	1	0	2	2	1	0	5	2	2	7	7	7	1	0	0	2	0	0	0	2	1	3	0	6	9	1	0	0	0	3	0	0	0	0	0	0	160	0	0	20	7	0	3	0	34	1	0	1	0	0	0	0	54	0	0	1	3	10	9	24	37	0	16	0	1	0	0	9	1	2	3	1	9	0	4	0	2	43	17	0	23	2	4	1	0	0	0	0	0	0	2	1	0	0	14	0	6	19	3	17	0	18	0	0	0	10	308	0	0	0	0	17	0	1	7	0	0	0	0	0	0	1	0	0	0	3	0	0	0	0	2	0	7	0	9	4	0	0	0	0	0	0	2	6	1	0	0	1	0	0	0	53	2	1	0	2	0	49	0	33	0	0	4	7	87	1	4	0	0	0	0	8	0	0	0	31	2	0	2	3	3	10	0	17	0	0	1	6	1	0	0	2	12	33	0	0	0	6	0	0	0	3	8	3	3	5	0	0	27	4	5	0	26	44	0	5	0	2	2	14	0	4	0	0	1	0	6	22	0	5	0	0	11	18	2	0	132	11	2	2	13	1	2	40	13	6	7	1	6	0	0	1	1	0	0	1	0	1	0	343	0	1	32	0	0	0	2	68	0	2	0	0	14	2	2	1	0	11	0	0	0	0	0	2	0	0	1	0	0	1	13	13	2	15	3	0	1	1	5	8	31	1	115	3	0	0	65	45	31	7	10	340	0	15	0	4	2	15	4	82	10	11	9	2	34	2	0	0	5	5	18	9	11	0	9	7	0	28	2	3	11	11	14	0	14	15	1	3	15	0	0	0	1	0	0	0	4	0	0	5	10	8	21	6	16	38	2	0	31	0	5	2	3	8	185	2	0	7	0	1	31	2	28	0	30	4	0	0	6	2	1	0	7	1	20	19	0	144	13	2	1	0	0	0	9	1	1	42	1	8	28	26	7	0	0	1	28	3	1	7	0	0	0	1	0	2	8	0	0	0	5	0	0	5	16	2	3	24	1	0	0	0	0	0	4	0	1	0	25	0	0	37	5	0	0	2	0	149	0	7	0	0	0	8	23	3	5	0	0	0	1	0	2	5	43	6	0	8	4	6	1	13	21	1	0	0	0	0	2	0	0	33	5	9	28	0	36	1	36	0	0	0	3	0	291	9	144	0	385	0	0	0	0	0	1	7	0	158817	0	0	0	0	0	0	0	0	0	0	0	7	0	0	47	1	1	4	1	28	0	4	0	3	0	11	0	0	0	4	2	0	8	2	0	0	0	20	0	0	5	9	4	11	21	15	0	29	0	14	111	7	1	48	18	2	1	2	0	37	0	28	33	7	36	1	0	7	0	0	43	0	0	0	0	41	0	0	0	0	0	0	5	0	1	0	37	2	0	0	4	12	0	3	16	1	47	0	4	3	47	5	0	0	0	0	0	55	27	0	11	0	7	4	17	3	62	16	3	0	0	1	1	0	0	0	1	0	0	0	0	0	0	0	0	2	0	4	0	45	0	52	3	0	0	0	0	9	3	0	12	0	6	8	33	0	3	0	4	18	5	48	0	8	5	0	0	12	10	14	0	12	13	3	1	34	14	2	0	0	0	0	0	0	0	15	1	0	0	0	0	0	0	0	0	9	8	99	0	0	8	2	161	0	0	46	0	0	0	0	0	0	0	0	3	23	2	12	0	0	16	4	0	0	17	6	17	24	0	2	1	1	27	0	0	0	1	0	0	0	0	0	0	0	0	9	0	0	5	3	0	0	0	0	15	4	20	53	0	10	2	11	0	0	0	0	0	0	0	0	105	0	0	4	0	0	2	0	0	3	0	0	6	2	1	0	1	0	0	1	0	1	6	2	0	0	2	63	4	41	7	1	0	7	2	3	5	1	6	4	9	31	0	1	1	1	4	0	29	2	0	2	0	0	0	6	0	0	0	0	310	0	0	0	0	0	2	4	0	0	0	1	0	0	0	0	0	0	6	0	1	0	0	0	0	0	1	71	2	6	363	27	3	23	0	0	0	33	7	13	0	0	0	0	1	0	0	0	0	1	6	16	15	18	15	6	0	0	4	38	0	0	6	12	3	0	0	4	8	0	11	1	6	0	1	1	1	1	17	2	0	15	9	0	3	0	0	0	11	15	0	1	3	0	0	4	7	6	0	18	9	10	2	19	10	0	0	4	2	10	43	2	1	66	3	15	1	78	185	1	0	9	0	4	11	158	0	1	1	0	0	0	0	0	0	2	0	0	1	0	3	62	4	22	0	0	0	0	1	0	0	0	0	1	6	82	3	0	7	0	3	0	0	0	0	0	0	0	23	0	0	2	67	1	10	10	1	13	10	0	0	85	0	2	11	0	0	0	5	2	0	0	0	0	0	0	0	0	0	0	0	5	4	40	36	8	252	0	0	1	0	0	0	0	0	0	0	1	3	11	4	0	0	0	0	0	0	0	9	4	1	0	10	23	0	0	4	11	11	0	0	43	12	464	0	0	0	2	0	48	40	6	2	8	0	0	148	5	21	3	0	1	4	8	7	24	0	123	7	2	6	26	3	89	19	10	0	0	0	0	0	149	0	7	2	0	0	0	0	0	0	0	1	38	0	0	0	0	123	0	39	13	32	7	28	7	31	2	1	33	10	18	16	14	5	25	35	0	30	1	0	0	0	5	5	1	0	0	8	0	14	11	14	0	0	79	2	5	2	0	124	19	0	5	0	52	1	53	0	0	6	0	0	19	8	0	6	1	3	10	20	5	8	2	9	21	0	0	3	6	4	0	5	1	124	25	0	25	221	49	10	5	19	3	0	0	3	0	0	60	5	23	0	30	1	0	33	10	0	0	0	4	43	38	4	1827	16	174	101	266	0	20	0	41	0	0	0	0	0	0	0	0	0	0	0	4	0	0	0	1	0	0	0	1	0	11	17	853	0	0	0	0	2	2	0	3	1	0	20	20	1	20	1	19	15	9	0	0	25	1	0	0	1	17	5	1	2	8	5	5	24	6	0	39	3	0	15	10	3	10	2	16	7	0	2	0	0	4	0	5	5	0	2	115	0	0	16	0	8	0	0	2	0	24	0	4	0	5	0	0	2	5	13	9	3	17	0	0	0	0	0	0	14	4	0	0	0	27	0	12	168	0	1	9	4	10	5	7	707	32	0	0	0	10	118	0	0	1	0	0	91	0	0	0	0	9	18	1	0	0	0	0	0	0	0	0	3	0	1	3	12	6	87	8	0	0	0	0	0	0	0	0	0	0	0	8	1	0	5	25	35	0	21	0	1	100	0	53	0	5	6	9	27	0	1	64	5	8	31	0	2	0	0	0	123	0	2	0	1	0	0	14	0	8	0	4	0	2	123	0	2	4	1	10	2	15	3	0	0	10	23	0	15	8	27	0	0	3	9	0	0	0	0	0	0	2	0	54	0	0	10	2	0	4	80	28	0	1	20	0	0	0	66	0	0	0	0	0	0	2	0	4	2	3	10	16	0	2	3	11	0	0	1	28	24	4	8	0	0	0	0	3	0	0	4	9	0	3	0	9	14	12	1	0	8	0	10	21	12	0	0	36	0	23	28	4	0	2	0	3	4	0	10	0	1	10	0	0	0	41	2	0	0	0	0	173	0	7	1	0	5	22	15	0	11	0	0	4	2	6	0	4	5	0	4	27	6	1	0	2	0	0	9	1	0	8	3	110	0	8	0	0	0	0	28	0	0	9	122	0	2	27	7	0	0	40	0	2	35	0	0	0	0	0	0	0	15	2	2	0	0	0	0	0	0	0	0	0	0	1	0	1	0	0	38	3	2	60	11	3	0	8	11	28	0	2	1	0	0	1	0	0	1	0	2	0	43	0	47	0	27	5	0	0	0	0	2	2	133	15	4	9	85	18	10	1	0	10	0	6	24	0	0	0	11	29	0	0	10	16	0	5	2	0	0	1	2	0	0	3	5	15	67	5	0	1	9	0	13	26	11	3	16	0	1	0	0	417	0	32	2	18	0	4	2	0	0	0	34	4	1	0	0	0	29	0	15	0	5	0	3	16	216	0	0	30	0	2	0	0	0	12	0	0	0	1	0	0	1	7	0	0	1	2	0	0	0	1	0	0	0	0	0	3	7	7	0	1	0	0	8	0	0	0	0	0	22	0	0	20	0	0	1	0	0	0	9	64	0	0	0	41	0	7	2	2	36	0	5	13	0	0	3	0	21	4	9	1	0	0	0	19	9	0	7	3	8	1	11	7	3	0	18	2	26	6	0	1	0	0	3	7	0	0	0	0	0	0	2	12	18	228	0	14	34	56	2	0	0	10	708	2	5	8	4	0	0	0	0	22	322	0	0	2	0	0	0	0	0	0	2	2	0	263	3	0	5	0	0	0	0	11	1	104	0	0	0	0	0	0	0	0	0	0	84	0	1	16	28	0	0	0	16	6	0	0	0	3	11	0	3	21	5	12	5	0	0	3	41	3	9	0	0	0	0	0	0	7	0	0	0	1	3	6	6	3	0	0	0	0	25	0	1	0	0	0	0	0	10	0	62	9	32	53	4	0	0	0	0	22	0	0	0	0	0	0	0	0	0	0	0	6	49	1	0	0	0	0	10	0	0	1	0	19	2	19	1	12	3	1	4	2	25	14	0	1	0	0	0	9	5	15	1	10	13	2	19	0	0	0	9	0	0	0	0	0	0	1	1	8	8	0	0
"SAMN10862587"	79	0	0	0	0	0	0	0	0	1	19	33	376	93	27	1	1	0	0	0	0	0	0	5	4	16	58	3	106	4	0	114	0	0	47	0	1800	35	21	9	21	42	141	55	394	0	20	0	0	0	24	2	67	0	0	73	663	75	64	41	0	0	0	44	10	36	0	0	0	18	55	0	89	23	28	0	0	30	5	2	4	0	11	1	7	0	0	0	0	0	0	0	1	1	0	46	0	11	2	280	83	27	128	9	5	87	0	18	14	0	52	1	53	4	19	0	0	128	11	0	4	84	11	9	0	1	0	0	2	0	24	513	76	4	4	2	0	31	9	39	14	55	72	5	152	41	12	12	1	16	18	28	0	25	23	44	1	59	78	53	10	11	3	1	88	67	6	36	5	95	66	0	45	338	808	88	12	5	71	0	2	12	25	2	0	6	0	33	8	2	4	0	0	39	28	51	25	1	135	108	85	64	77	24	17	1	1	0	0	9	0	0	49	71	22	33	17	1	24	247	5	8	11	95	15	1	121	7	3	72	15	0	0	481	11	12	55	6	6	0	0	19	5	0	0	65	25	6	30	22	31	11	19	1	0	5	94	10	2724	0	0	0	2	0	0	0	0	0	7	1	0	0	0	0	3	29	3	0	0	1	0	0	0	0	0	6	208	0	16	0	0	0	0	0	23	99	0	0	2	163	122	13	1	256	0	17	1414	0	2	0	16	0	0	573	0	25	70	21	5049	0	18	393	2	121	50	0	0	0	11	0	0	22	4	8	0	0	0	0	0	0	0	230	14	11	15	39	91	439	163	12	9	40	0	35	80	31	165	24	2	1189	212	3	0	0	8	3	140	46	67	0	0	0	0	0	0	0	6	168	1	0	13	31	0	2	0	0	0	607	41	414	827	20	24	19	216	0	127	5	37	14	0	5	3	11	37	347	0	12	4	1	4	1	55	0	929	0	0	1038	0	0	0	65	2	43	68	82	48	73	0	0	49	115	42	49	91	30	16	31	8	58	0	39	432	234	37	3	0	38	7	12	68	35	1	15	76	127	0	0	0	0	0	3	42	7	35	16	28	38	1	2	26	9	42	10	2	16	0	56	12	9	37	22	4	403	2	56	0	0	349	17	20	21	25	0	0	1	13	13	13	37	31	47	14	0	136	0	223	0	0	6	681	0	0	0	0	79	24	3	27	1	33	17	12	4	3	9	2	0	0	76	94	64	38	47	5	0	0	3	10	0	0	12	152	1	41	12	169	30	191	46	54	27	1	1	0	18	59	90	32	0	282	6	17	42	2	8	64	0	37	1	14	0	13	1	43	51	14	0	0	0	94	6	2	8	0	16	24	13	374	97	2	5	0	10	43	0	1	6	14	15	110	6	67	2	11	3	33	29	9	7	108	3	2	19	92	1	5	1	17	25	265	42	65	0	53	0	40	44	0	0	47	165	17	12	0	6	19	21	13	24	23	0	84	0	0	0	0	40	14	166	0	39	33	91	25	78	56	0	10	1	3	19	39	15	0	11	173	0	0	0	0	0	0	0	0	18	0	0	1	0	0	73	17	5	1	56	54	0	149	152	0	0	18	190	35	0	28	102	16	18	0	0	2	12	8	1	0	17	32	65	3	0	0	52	1	85	11	42	32	42	0	144	0	10	27	0	0	0	0	0	8	174	155	1	369	38	20	69	0	0	7	0	0	0	118	0	18	0	22	90	12	16	30	0	0	1	81	159	30	8	455	0	5	30	32	0	12	0	4	293	38	16	1	0	0	1	27	10	18	198	18	13	43	0	0	0	0	0	0	0	0	4	7	3	0	36	392	0	7	1	26	1	34	0	0	0	3	0	0	16	0	10	2	0	0	26	12	5	0	51	103	0	70	0	0	0	0	0	0	0	0	0	16	1	8	0	0	0	0	0	0	0	0	0	0	0	0	0	0	0	0	0	0	0	0	0	0	1	0	0	1	90	32	55	10	22	14	3	18	0	0	19	0	588	0	3	0	16	37	1	7	27	9	28	11	36	29	72	40	2	40	131	9	68	646	0	54	37	36	7	3	61	13	11	69	9	15	0	1	0	329	80	155	29	22	0	2	6	69	15	116	52	24	19	58	81	35	36	19	357	39	20	0	27	3	8	6	14	0	54	0	3	2	0	0	0	42	42	0	1	23	206	1	13	74	0	21	1	22	6	843	0	0	11	221	0	0	35	1	0	7	37	29	0	0	0	55	1	0	3	22	108	24	131	0	6	3	67	102	30	34	4	4	0	0	4	32	0	28	2	0	27	65	8	57	5	6	1	0	11	42	0	26	88	6	153	1	0	0	0	8	5	21	69	0	4	201	85	73	11	18	46	243	111	46	4	0	98	0	116	50	597	0	0	22	7	7	27	19	1044	0	1	3	18	18	1	142	125	70	48	1	0	8	12	5	20	5	66	22	0	0	9	0	0	0	0	94	50	0	0	0	0	83	90	3	52	27	24	0	1	3	131	1	0	0	19	1	0	93	1	262	44	12	2	0	0	0	0	1	0	19	45	2	20	0	0	0	0	0	1408	41	21	2	5	27	37	191	17	40	31	0	0	0	0	0	0	15	33	12	9	4	181	8	7	4	41	11	0	25	209	278	0	0	0	5	22	0	97	0	0	0	106	8	134	9	54	33	14	15	4	43	53	35	107	3	0	5	16	1	0	0	67	715	116	56	38	17	57	0	90	0	0	70	8	28	0	233	1	1	32	0	2	1	114	1	0	0	5	0	63	8	4	30	240	37	1013	6	1	1	18	0	46	0	4	0	10	0	36	0	70	13	1	41	10	1	0	0	29	1	0	0	13	298	0	5	0	0	115	193	31	6	2	1	0	37	22	5	9	188	0	9	5	0	18	46	0	0	2	4	0	10	10	33	4	75	0	25	0	0	3	0	0	0	63	12	40	63	29	12	3	0	4	4	1	0	102	56	0	46	642	0	0	25	12	34	192	8	32	3	12	83	458	0	4	1	20	0	69	0	0	2	0	89	0	60	561	3	104	0	30	4	1	50	11	0	1	0	99	3	6	11	16	27	0	10	0	17	931	8	33	47	9	0	9	36	0	52	93	14	98	43	14	57	10	20	58	18	61	0	0	0	2	88	132	7	0	0	5	27	7	4	23	1	0	384	0	0	18	8	11	258	0	16	9	3	43	13	2	0	0	0	25	9	44	1	0	210	0	2	0	0	0	44	28	68	0	0	0	0	5	0	0	0	0	0	28	2	0	0	0	0	0	0	130	74	18	38	0	76	16	0	6	0	3	41	236	0	0	214	0	0	169	2	19	0	3	1	0	0	57	34	0	0	0	0	0	0	0	262	74	22	0	20	96	5	711	0	0	1	0	62	150	495	6	11	0	0	1	24	5	6	13	4	9	11	0	0	0	1	7	25	3	1424	16	112	192	0	0	0	5	8	0	497	10	26	68	33	54	46	24	0	86	57	6	0	0	0	1	0	1	24	112	36	15	15	32	37	65	0	97	102	46	46	18	12	71	0	6	28	181	6	1	106	96	0	221	132	12	4	66	7	33	14	75	14	1	110	9	1	0	2	5	9	6	37	5	34	1	93	19	2	103	3	7	69	218	62	85	0	52	0	115	6	326	130	360	14	28	5	5	0	8	0	0	0	0	0	1	0	0	12	0	26	0	14	35	110	97	212	22	0	13	73	2	0	0	840	0	1	0	0	0	0	1	0	0	0	47	0	2	22	45	68	37	74	0	0	0	0	4	0	410	1	0	542	6	159	0	0	0	0	0	24	0	244	13	34	0	45	6	0	30	1	20	48	16	0	0	203	1	0	0	22	1	25	0	55	6	412	35	0	304	388	0	8	19	0	148	0	0	0	0	2	51	174	1	0	2	0	1	4	1	0	22	0	0	0	2	0	8	3	2	20	0	103	95	1	0	14	1	9	5	369	1	131	11	26	45	9	2	3	116	4	17	133	2	0	86	0	1	1	19	35	0	0	0	24	13	0	91	19	9	0	8	1	35	0	0	0	0	0	0	17	0	61	9	7	41	32	82	563	0	21	0	3	9	0	2	39	0	0	0	0	0	0	21	1	22	55	64	0	0	0	111	31	24	6	28	168	0	16	49	0	0	0	9	26	0	1	0	16	41	0	0	31	30	25	55	57	11	15	276	32	2	81	13	0	0	0	0	6	57	27	1	0	17	153	24	24	126	2	39	0	4	0	0	0	0	19	2	252	0	0	0	58	0	0	0	0	552	20	8	0	0	66	0	1	17	7	4	10	23	26	1	8	82	0	0	0	20	0	0	0	1	174	0	0	7	43	5	4	2	0	151	1	9	27	0	14	650	13	150	0	0	0	0	2	0	12	15	0	73	0	357	2	0	0	134	1	7	123	0	0	0	0	0	0	0	0	0	0	0	0	0	0	0	9	0	0	15	22	196	11	2	30	133	0	19	118	0	44	691	54	2	14	0	1	1	0	0	0	0	0	0	0	0	0	173	0	0	0	17	58	0	3	21	8	0	227	454	0	0	0	0	0	0	0	0	0	0	0	1	0	21	0	316	0	76	0	88	0	0	2	0	1	0	0	0	0	28	4	36	0	0	13	0	101	0	26	0	1	54	43	8	53	92	72	36	6	2	1	141	5	4	9	25	134	0	119	0	14	1	19	14	25	17	3	40	1	155	0	5	0	0	52	22	29	12	1	0	1	31	1	1	20	0	0	14	53	338	216	1	1	445	0	0	0	26	7	1	141	0	0	0	0	0	0	38	0	222	0	265	8	0	2	69	30	8	2	84	0	34	0	0	0	0	116	0	1	21	22	97	2	0	17	0	59	17	0	0	0	0	478	3	0	0	0	105	3	0	0	0	0	1	0	81	0	0	2	1	13	0	0	16	0	25	0	36	48	0	0	9	32	0	1	11	1	19	4	7	2	0	0	22	7	39	108	26	3	0	63	5	8	1	14	111	94	41	14	2	14	0	1	27	2	0	2	1	0	16	29	54	27	0	13	1	31	193	88	630	31	0	0	4	44	25	23	34	117	3	0	8	31	92	13	9	45	25	38	71	0	3	0	0	0	0	1	16	27	31	33	43	36	26	6	0	0	0	6	1	8	0	2	57	3	97	0	28	0	1	1	3	0	6	0	34	387	0	25	13	0	5	14	1306	34	9	7	3	18	23	5	7	0	0	0	734	6	21	26	2	1	1	0	1	0	0	0	20	37	17	20	42	360	1	54	0	13	3	4	23	31	15	0	14	2	0	1	264	35	18	3	0	71	0	0	0	0	34	0	10	9	2	177	7	1	9	33	39	7	0	0	19	41	0	60	346	34	38	0	33	0	13	46	25	0	13	0	19	128	0	0	0	0	2	18	3	41	0	0	22	18	10	3	8	271	0	0	0	112	45	162	1	52	10	0	2	0	0	54	4	4	43	232	52	2	51	0	0	5633	0	60	0	0	0	0	224	0	0	7	0	0	0	36	0	27	0	76	3	0	32	1	0	1	31	98	1	1	48	18	2	4	1	0	0	3	2	459	0	3	0	0	0	0	0	0	0	0	5	0	20	13	0	0	30	11	0	11	21	3	0	0	0	0	42	0	0	0	37	87	28	1079	26	97	38	10	6	0	0	0	0	0	3	0	0	1	0	0	18	0	0	0	0	0	0	0	11	79	0	0	0	0	121	3	0	2	0	0	0	2	5	3	11	39	221	42	1	9	29	20	0	0	15	0	1	36	1	7	7	0	0	8	0	48	2	85	2	403	1	2	0	0	0	0	0	0	36	0	4	89	20	2	0	21	38	2	1	117	5	8	1	2	26	11	0	0	30	9	0	14	9	3	6	375	0	2	0	0	0	124	0	87	4	0	0	8	0	25	3	39	0	1	4	3	649	0	7	0	0	8	0	0	9	23	23	0	0	0	2	10	9	57	70	0	0	0	41	101	0	0	0	0	131	17	0	0	38	3	10	7	0	0	5	0	3	27	0	1	0	27	3	623	1	0	652	28	0	0	0	2	26	68	9	15	1	0	28	431	3	2	64	0	19	76	6	0	20	16	22	2	0	0	0	0	2	19	429	35	12	7	1	268	878	24	12	7	45	48	86	8	12	15	3	23	2	12	1	23	30	26	4	103	3	13	91	43	46	10	0	263	19	34	13	82	23	13	56	5	75	11	28	6	3	39	0	222	1	0	34	29	9	91	1	0	0	20	370	5	240	123	5	4	20	45	8	491	15	51	132	4	223	32	2	29	29	0	0	29	44	15	0	0	0	15	146	4	9	96	97	6	157	0	40	60	1	1	7	46	0	6	9	32	0	0	4	199	0	3	39	23	6	112	0	86	0	0	0	18	50	93	0	1	0	0	5	14	7	9	0	0	12	61	4	0	4	15	28	0	5	21	5	63	21	4	0	14	0	0	206	24	3	44	0	23	43	39	43	0	11	0	27	5	30	1	0	11	0	0	0	1	4	0	84	15	22	0	47	7	9	35	2	0	0	22	0	0	0	379	20	891	0	9	4	31	8	19	0	228	106	0	6	47	46	74	28	25	386	1	3	99	8	1	0	13	0	30	6	10	4	15	45	112	14	17	6	3	4	207	8	41	0	19	1	70	1	1	13	17	17	20	50	0	0	0	79	27	52	25	10	1	0	10	3	2	157	8	6	3	534	9	0	6	752	0	15	0	113	0	2	100	15	0	10	0	1	47	0	1	1	29	40	48	19	101	1062	7	15	1	107	0	0	47	0	42	0	0	0	4	71	0	0	0	47	1	0	0	0	2	8	0	0	0	0	0	8	0	16	25	23	80	4	0	29	0	47	23	292	93	47	112	14	0	56	0	0	44	0	15	0	0	0	0	1	0	2	9	0	115	0	37	3	0	5	73	93	42	0	0	0	0	0	2	0	13	113	0	117	11	0	78	2	151	1	0	1	4	11	0	27	0	513	1	0	18	30	0	0	38	0	6	60	0	0	252	31	16	90	0	31	16	15	1	0	0	2	0	8	0	40	16	2	0	18	16	0	0	0	0	2	9	2	0	0	0	34	3	0	101	0	0	417	0	6	0	0	37	0	98	4	28	35	0	0	0	0	14	778	0	1	0	0	2	0	0	0	0	1	33	0	1	305	11	84	1	24	7	4	1	5	21	108	0	27	9	24	26	215	89	3	0	0	3	0	250	1	203	22	0	0	0	0	0	0	0	0	19	40	0	3	0	16	1	0	7	0	0	21	58	248	0	0	0	0	0	2	40	2	0	39	1	14	0	0	0	25	0	530	28	450	0	0	64	10	15	10	0	0	14	28	0	0	0	11	123	954	1	2	29	1	1	1	79	43	0	20	78	0	0	232	4	17	5	0	1	0	14	14	5	733	0	27	41	371	0	0	24	17	8	1	12	292	58	0	0	1	0	46	97	163	0	2	2	2	69	39	1001	10	13	18	0	56	4	40	1	13	19	2	1	12	75	229	0	3	0	14	68	6	2	3	86	275	24	40	23	39	12	68	54	0	2	4	81	4	4	73	7	37	0	0	197	7	0	0	20	0	0	148	19	0	0	64	0	0	0	0	41	0	46	0	6	0	83	1	0	0	21	48	0	230	0	2	0	0	0	12	0	19	2393	18	4	42	0	0	0	8	53	19	44	0	0	2	0	41	17	59	0	131	0	0	6	23	5	0	128	12	0	0	0	0	0	0	0	51	13	134	14	7	345	7	44	0	0	97	13	6	0	70	51	0	6	0	38	0	0	29	22	87	53	52	0	0	0	0	5	57	2	0	73	0	0	0	36	168	21	1	0	0	1	9	8	18	14	0	106	1	424	0	0	8	108	0	11	80	11	26	1	0	2	0	0	0	12	105	7	0	0	0	0	0	0	23	10	104	2	1	8	1	0	0	0	18	22	9	4	0	0	0	25	0	0	0	0	0	0	0	0	10	0	210	4	200	0	76	0	0	36	0	0	0	0	0	1	0	0	0	0	16	0	2	17	25	10	11	0	0	0	0	0	0	0	1	0	0	0	0	75	11	65	16	78	5	19	0	16	23	0	11	11	51	16	0	40	27	0	0	51	0	0	0	24	37	46	14	16	51	12	18	17	47	2248	2	427	5	110	1	17	0	0	8	1	133	59	0	6	98	7	29	0	11	2	11	20	10	54	352	0	8	11	0	18	0	47	0	78	0	209	83	0	47	16	0	29	1	37	4	0	12	125	0	315	9	12	16	1	0	1	6	0	0	3	0	612	360	22	1	2	215	16	40	0	122	6	11	12	535	84	7	0	0	812	52	0	35	0	7	0	41	9	5	0	4	0	181	0	0	40	101	0	0	0	70	1	0	0	0	0	0	0	0	0	1	0	1	9	1	2	17	0	9	1	285	4	0	0	0	0	0	0	53	30	11	45	0	9	28	5	25	20	2	16	0	0	1	15	5	1	4	35	11	0	10	6	38	9	37	0	1	22	0	12	58	2470	5	74	62	0	0	1	0	0	169	41	0	0	2	0	159	0	0	6	25	0	0	2	27	70	19	22	22	3	89	36	0	2	0	13	15	10	0	88	16	122	0	29	22	0	0	28	40	98	25	32	7	17	787	459	11	74	0	0	482	109	10	0	0	0	0	0	12	28	84	15	396	36	98	34	44	60	3	0	20	59	1	124	2	0	2	5	116	17	41	3	33	0	13	22	0	21	15	145	0	11	44	0	5	2	0	1	14	0	25	0	0	3	36	0	7135	71	0	1	0	0	0	216	21	8	118	29	20	7	13	0	55	0	2	8	173	0	2	0	0	0	0	0	0	0	0	2	11	2	1	0	0	5	0	23	9	2	197	0	0	1	303	14	4	157	0	44	282	5	24	12	0	33	65	180	40	155	176	0	59	18	44	0	0	52	284	6	7	17	0	0	3	0	19	27	50	0	0	0	13	16	23	0	0	0	0	0	1	0	436	81	0	0	8	32	10	47	0	1	3	71	2	0	23	29	0	252	1	0	12	29	0	15	34	8	0	34	1	6	0	1	5	8	15	235	0	0	0	10	13	6	2	0	5	1	11	58	81	0	0	3	18	59	259	0	0	13	0	0	0	0	0	0	22	0	0	2	1	0	748	0	5	12	8	10	0	4	9	6	1	4	0	0	29	32	340	0	0	0	81	9	3	21	44	228	0	0	0	0	0	0	0	0	0	90	0	0	0	54	3	473	145	20	16	0	0	38	1	0	10	0	0	23	35	9	277	32	14	52	0	0	0	34	1	37	152	60	1	0	0	0	1	0	0	0	9	7	1	6	108	404	50406	29	336	7	12	128	8	23	24	0	0	52	17	60	0	62	116	0	7	46	39	42	0	55	0	26	1	28	1	3	5	6	18	1	13	9	15	0	188	51	6	122	14	22	0	0	4	7	9	2	21	490	1046	2	153	56	0	36	82	8	10	0	765	32	0	0	0	0	0	0	0	317	2	0	1	0	0	0	1	9	126	4	147	0	18	0	171	0	306	1	19	0	0	0	0	44	26	27	2	12	46	15	30	17	172	48	0	197	0	31	96	4	1	352	0	0	48	3	10	1	1	18	46	1	0	0	0	14	0	0	1	2	44	3	0	0	0	0	5	17	102	0	9	17	13	1	0	56	158	24	29	65	7	14	32	1	78	0	59	68	14	4	2	2	0	2	85	52	24	21	57	10	61	139	7	12	97	66	30	27	16	39	7	0	23	0	6	16	0	9	0	7	35	53	14	1	1	0	11	4	2	4	7	0	2	17	0	6	20	92	4	6	3	9	5	8	0	0	0	0	75	0	6	6	23	21	22	22	14	429	0	13	0	10	6	14	0	0	415	10	38	86	54	0	9	1	1	365	0	0	14	126	63	131	2	0	0	0	0	1	0	0	211	137	53	392	5	0	30	12	1	0	1	1	1	4	0	0	0	0	2	0	0	180	38	17	0	0	0	93	3	237	0	0	6	0	2	1	8	88	114	2829	5	0	0	0	29	0	2	107	77	194	1	0	0	0	1	0	0	0	0	41	0	0	33	9	479	0	1	0	0	0	0	2	223	0	25	1	9	0	37	5	0	0	0	0	0	35	0	233	153	0	0	2	6	358	5	4	1	2	0	4	1	26	16	0	200	9	4	1	0	0	2	1	72	68	0	30	0	21	35	0	0	0	24	0	0	0	0	0	0	65	0	22	81	31	62	118	0	0	0	40	9	10	0	35	7	1	0	0	0	0	0	0	0	1	52	111	1	1621	23	93	0	0	7	0	2	1	30	338	46	22	6	4	0	49	0	49	14	96	5	0	18	16	0	21	0	0	0	0	80	236	1	1	3	7	53	13	274	3	0	0	0	17	27	0	0	0	0	0	0	55	39	65	57	36	0	5	0	31	0	26	1	3	3	74	111	1	93	43	16	15	6	688	17	13	6	0	13	117	320	36	23	231	9	56	21	2	28	7	160	9	35	1	9	2	1	2	204	0	3	491	14	14	18	1	2	3	7	106	15	9	2	0	5	78	4	0	356	0	0	11	139	0	2	1	1	164	4	0	0	67	22	44	3	615	239	52	11	0	0	1	0	28	33	23	3	32	13	0	0	0	7	0	2	0	169	5	31	24	19	0	0	0	172	220	0	53	9	21	17	0	7	2	165	12	0	748	20	12	3	3	60	144	71	39	21	80	43	0	0	0	0	14	0	0	368	1	641	0	8	2	0	20	1	272	16	0	0	12	0	368	65	7	66	39	0	0	1	0	322	639	33	0	66	7	11	690	0	0	0	0	11	198	85	0	0	0	1	0	237	0	1	0	0	0	0	0	86	2	0	1424	0	0	0	0	4	0	0	17	76	0	41	0	0	0	78	385	4	1	1	188	10	178	3	0	60	50	103	0	0	1	0	0	0	55	0	2	0	0	254	68	160	60	0	0	0	0	153	0	5	5	429	38	0	0	0	0	0	7	38	0	0	1988	3	24	0	1	0	34	0	0	0	0	55	0	1	2	13	1105	791	26	6	1	2	0	0	21	8	70	24	21	10	948	21	5	79	51	40	49	0	5	51	26	56	0	0	0	0	326	14	0	2	143	2	0	51	66	66	529	71	110	48	8	2	0	637	0	0	0	0	0	1	55	0	0	0	0	0	0	0	0	129	58	1	664	2	0	18	53	12	14	2	0	1	1	1	0	0	0	0	77	9	0	0	1	6	67	0	0	0	2	0	0	195	0	1	0	0	0	118	0	0	122	89	2	50	0	41	235	47	6	0	2	0	6	31	65	58	3	128	190	387	0	0	23	22	29	31	29	58	46	24	1	118	295	58	2	172	31	20	33	1	0	0	17	1	28	44	6	62	0	121	23	0	16	1	49	5	0	1	12	0	0	0	237	58	36	6	19	0	0	0	0	2	0	0	0	0	19	12	2	355	0	0	17	9	0	147	14	24	3	0	34	0	0	0	0	56	0	2	1	0	12	3	12	0	2	0	2	0	0	2	26	1148	0	0	0	178	6	1	0	4	4	3	0	0	16	143	15	0	13	2	12	102	0	0	24	2	0	0	26	2	56	0	0	27	0	0	0	0	0	0	0	0	0	0	1	45	0	0	0	0	0	0	0	0	0	0	8	0	78	0	0	2	2	0	1	0	17	0	1	24	0	0	0	0	140	0	0	0	1	12	8	3	164	1	0	1	0	0	297	40	4	5	0	4	0	0	2	0	0	0	49	60	494	0	7	69	14	0	188	18	0	0	12	0	59	0	165	16	67	58	1	0	13	26	0	0	0	19	272	40	0	0	154	9	2	5	6	3	38	39	0	35	44	79	10	102	48	10	5	1	1	8	46	11	1	0	109	0	92	80	42	6	32	26	34	21	16	2	110	11	1	0	31	8	5	47	69	171	24	22	3	0	0	30	0	2	32	5	0	35	30	169	0	20	0	37	130	21	43	9	66	62	31	7	51	22	0	0	0	45	0	2	1	0	2	10	68	2	262	62	129	84	295	0	3	55	4	0	0	36	0	0	0	0	0	2	0	0	35	0	0	0	255	54	3	161	14	36	2	144	0	30	5	11	0	0	0	0	1	0	0	0	0	0	0	0	0	0	0	0	0	0	0	19	0	3	34	9	6	40	26	30	127	1	0	0	0	0	2	1	2	1	17	368	60	0	6	67	8	26	3	220	0	119	229	29	19	0	13	45	23	132	23	57	334	6	0	7	2	7	100	118	0	127	3	180	0	14	12	3	48	14	148	30	38	1	0	15	7	0	724	331	90	165	17	169	36	32	3	17	0	7	41	1	107	20	0	0	27	62	0	10	13	47	34	4	34	0	191	30	28	9	17	229	77	1	42	16	0	0	0	72	18	25	10	0	0	39	174	0	371	6	27	35	153	0	54	19	14	0	0	0	0	130	0	0	0	14	13	126	43	404	128	0	61	51	0	97	222	104	0	65	1	454	771	2	111	3	92	16	223	1	250	0	0	0	42	0	0	6	23	13	1	8	0	10	7	31	0	10	136	3	27	0	50	34	9	282	0	1	165	20	28	0	0	783	46	14	198	0	8	34	7	3	0	0	0	404	51	44	15	65	88	16	2	188	14	1	1	0	0	0	3	21	1	0	15	19	3	0	1	44	13	0	65	1	18	6	5	0	5	0	37	17	185	440	1	28	15	7	11	19	13	89	37	167	13	20	6	2246	0	25	5	1	0	0	0	0	43	32	22	4	1	11	51	14	20	0	0	0	22	0	37	0	0	0	17	152	90	26	233	61	115	4	0	2	7	365	420	15	48	23	7	5	159	0	7	48	414	0	0	4	0	1	0	100	1	0	0	8	0	1	370	14	215	0	330	0	25	83	18	0	0	68	0	15	0	5	0	254	0	12	1	0	0	68	7	51	0	4	1	198	76	22	902	64	30	157	3	0	0	0	1	13	2	0	0	5	1	0	10	21	141	8	122	340	36	62	0	144	246	0	0	0	6	12	31	19	30	2	1	13	0	20	15	46	0	0	1	4	400	22	0	213	3	8	36	0	212	2	2	139	69	0	8	1	5	34	17	0	0	23	9	0	35	41	0	0	0	28	9	40	0	0	51	0	147	1	5	28	11	1	31	4	0	0	10	1	35	223	79	17	0	5	114	4	398	0	22	0	20	0	43	11	27	8	432	51	3	0	0	0	0	0	2	7	50	1114	98	0	6	0	0	0	0	2	0	19	0	0	0	0	1	0	0	0	0	1	0	0	0	0	2	114	5	0	18	183	21	0	9	3	0	0	33	23	5	30	0	28	2	29	0	0	0	0	0	2	12	10	44	11	4	43	71	0	0	1	1	1	0	0	19	28	11	1	18	0	39	24	6	0	446	20	0	6	2	19	10	4	18	6	41	0	0	0	7	0	0	0	0	0	0	0	31	35	14	4	121	56	1	3	0	0	79	0	0	5	179	35	4	9	2	52	473	0	21	0	824	15	19	30	3	0	12	87	4	0	0	313	0	0	0	0	1	0	67	109	1	1	471	0	382	60	158	44	191	0	1	565	1	9	38	2	566	59	0	0	4	1	3	0	0	20	0	0	2	27	13	35	38	0	74	0	0	0	0	90	11	1	21	3	1	0	0	78	20	0	0	0	26	0	93	0	0	0	16	26	21	10	5	30	204	196	7	0	2	0	306	24	10	50	314	25	2	11	0	5	0	4	51	101	69	14	23	107	20	43	0	1	36	24	0	22	0	229	118	19	1	113	4	9	2	1	0	0	0	0	33	0	2	335	10	0	7	16	7	38	29	135	39	0	25	129	3	24	0	540	5	0	0	17	9	0	19	131	12	4	2	7	5	2	4	10	0	16	57	0	59	34	2	0	12	12	75	99	342	2	1	19	43	0	23	11	45	3	13	3	7	27	126	106	1	0	4	52	7	0	7	0	1	2	1	1	25	5	34	0	0	42	300	0	25	96	372	293	0	0	0	0	0	0	33	0	16	25	109	0	22	119	5	10	50	0	0	17	6	12	0	5	172	76	0	27	11	2	0	102	429	7	17	2	42	47	107	10	8	0	0	0	0	0	304	68	2	20	144	85	278	0	38	559	7	17	59	186	24	135	1	192	68	0	9	0	0	74	4	380	38	19	0	83	9	4	0	0	0	30	1459	0	235	2	0	0	58	259	4	177	0	0	0	0	39	0	0	0	0	0	0	0	0	0	4	21	97	0	3	46	2	1	66	35	50	0	56	184	14	26	0	0	0	0	0	0	0	4	10	57	17	5	7	45	86	2	12	17	270	63	0	0	0	0	28	78	18	85	17	31	18	2	31	0	254	3	492	0	4	5	0	0	72	0	0	20	42	0	38	74	41	0	0	16	25	0	0	38	55	98	1092	2	12	25	35	67	10	28	1	50	60	0	100	0	215	92	0	17	9	3	9	15	0	8	127	8	72	2	0	16	0	0	99	0	0	0	0	0	0	0	0	0	0	0	0	31	0	8	0	0	0	39	4	15	28	4	3	21	5	10	16	86	12	0	5	1	0	51	11	0	1	0	0	55	0	0	7	0	3	20	83	0	0	3	4	6	0	21	16	76	0	0	0	0	0	2638	1	0	400	18	2	25	7	22	1784	43	57	1	0	1	0	6	0	11	65	49	1	12	6	45	20	1	1	1	0	0	97	0	190	6	0	0	16	8	0	0	1	260	1	3	45	7	0	0	118	0	50	0	0	141	122	109	57	204	23	0	0	0	1	0	0	0	22	2	111	1	7	18	0	0	0	0	0	0	43	0	31	0	4	138	0	9	24	1	123	28	226	0	0	0	0	0	0	0	0	0	0	0	15	5	13	0	51	3	20	0	0	0	0	0	10	0	0	0	0	10	0	0	0	3	2	0	31	14	145	1	0	239	0	18	0	44	156	13	0	8	9	20	180	26	27	0	48	149	3	35	8	19	11	102	78	20	19	365	3	3	5	562	1	134	17	10	12	19	2	1	0	0	0	1	0	1	6	0	50	0	1	66	4	1	0	4	3	23	0	137	13	7	17	25	1	0	0	2	36	0	105	4	0	6	12	378	47	0	51	1007	16	154	59	16	15	44	11	0	0	79	0	293	7	3	171	4	115	35	45	22	2	0	0	1	0	32	8	2	0	6	18	0	11	16	1	1	77	22	0	127	163	24	3	13	115	137	0	66	52	18	41	91	0	0	0	10	2	42	60	0	60	101	1	48	51	0	0	11	6	64	37	79	52	82	11	26	0	3	0	3	7	0	1	12	143	15	28	11	18	11	0	25	0	2	70	15	49	6	0	9	0	68	2	45	56	17	51	954	6	1	32	22	24	0	0	154	108	0	0	91	12	4	1	0	0	241	47	41	2	18	3	82	245	0	23	2	15	190	7	27	0	213	21	28	2	0	1	1	0	0	0	0	27	4	0	0	378	0	0	0	0	22	0	40	19	0	68	2	5	0	9	0	79	0	0	17	0	0	0	68	0	0	48	0	0	0	0	0	1	0	4	2	8	7	2	0	1	31	9	7	35	47	0	28	32	1	58	94	0	0	0	1	0	0	0	0	0	0	122	27	35	0	3	3747	20	5	24	60	24	61	2	0	3	48	61	0	143	29	1	32	0	38	0	0	0	11	11	38	17	8	1	109	2	0	69	97	0	0	25	38	1	32	22	0	15	7	33	370	22	18	19	0	85	4	17	8	0	3	14	100	18	5	3	0	0	148	0	367	0	38	10	55	0	25	0	10	56	121	6	46	17	32	224	5	0	0	34	0	0	5	10	1	41	4	12	12	4	58	100	47	24	0	0	0	0	32	0	36	99	28	7	0	4	24	550	16	9	25	3	1	0	0	3	0	0	0	0	8	32	0	53	14	17	2	0	0	0	11	0	175	44	209	64	88	106	4	139	317	204	231	344	157	162	5	6	214	36	97	95	69	163	63	98	83	190	87	0	150	847	11	49	0	2	0	122	155	1376	122	83	358	447	65	121	162	4	7	22	162	233	27	74	197	0	4	0	717	88	4	0	36	0	0	0	0	0	0	0	0	2	21	26	17	0	344	17	0	170	16	506	0	0	47	0	3	22	24	134	0	2	12	692	0	1	245	214	54	0	17	14	376	39	691	6874	65	39	1	0	0	166	0	0	0	29	5	5	340	44	1	0	0	35	5	13	1	41	58	21	0	23	0	2	46	24	12	14	10	0	0	63	102	25	56	0	5	141	275	26	1	107	4	3680	225	0	0	0	3	0	56	51	3	1	0	2	0	0	29	438	181	0	19	7245	56	13	1	1	9	60	76	0	31	0	13	0	95	56	375	0	4	212	26	0	9	0	0	82	15	20	28	55	69	4	0	0	1	0	7	44	9	5	90	9	63	16	29	11	41	0	18	14	7	56	33	0	89	0	5	27	106	172	62	181	15	135	284	431	61	123	101	309	90	0	0	29	42	10	2	29	27	8	1	15	22	81	0	976	7	0	0	0	0	4	610	8	2	37	0	42	12	3	42	3	0	32	0	0	50	22	0	66	7	0	45	24	157	8	30	3	0	0	0	0	0	0	0	0	0	0	1	8	3	0	1	0	0	0	0	11	0	0	14	52	1960	27	140	0	0	3	5	142	1	289	483	140	2	66	3	98	31	15	4	32	2	0	24	20	17	1	10	29	0	0	0	45	0	2	0	0	142	44	3	1	45	0	0	0	22	12	4	0	45	6	0	22	37	0	0	31	8	39	0	0	0	4	1	111	38	0	57	0	70	13	15	0	0	0	0	0	0	0	74	94	126	3	274	0	25	195	5	0	103	0	562	125	0	54	28	407	122	0	100	0	9	36	76	37	3	4	12	0	607	0	0	76	100	0	450	1	1	15	17	4	2	27	88	12	10	0	0	0	23	13	0	66	13	69	67	1	0	28	23	301	66	15	0	0	4	0	103	0	79	145	490	70	5	30	0	0	19	4	8	77	162	58	1	23	0	0	5	237	9	24	17	25	119	66	121	1	36	1	23	0	1	0	0	70	116	1	57	4	46	14	0	38	0	0	0	173	124	649	0	0	0	0	0	0	0	19	84	544	41	260	27	23	23	16	124	35	0	282	0	62	1	35	0	335	46	1	94	2	13	21	1243	250	84	0	5	34	263	1496	1	0	3	221	717	62	0	85	1	0	262	0	0	17	6	1	239	17	102	37	18	0	116	264	11	0	0	0	33	3333	52	0	381	293	0	0	70	0	92	118	0	1	24	36	55	2567	23	0	22	8	36	0	0	6	362	2110	23	8	25	35	15	300	13	107	13	8	11	29	35	29	312	9	12	22	24	0	20	54	0	35	52	80	94	16	0	0	11	35	11	8	55	2645	433	21	863	166	138	1	220	173	76	5	84	14	192	89	0	0	29	68	342	27	122	0	118	89	37	0	239	2	545	487	33	1005	68	575	434	0	51	39	553	125	171	158	10	3	40	0	45	0	12	4	77	43	0	100	11	5060	0	40	0	17	1	0	111	1017	0	36	11	26	0	542	6	7	0	0	6	0	0	0	1	0	87	0	3	0	0	0	0	0	543	0	1	230	0	0	0	1	1	4	19	336	0	0	0	0	0	0	0	0	0	11	0	0	0	3	0	44	373	297	4	0	33	15	0	5	1	45	107	0	0	2	0	246	0	0	2921	11	35	0	0	0	0	0	2222	95	0	3	16	50	32	3	0	617	0	0	0	1	0	0	0	1	1	0	0	0	0	178	0	0	0	600	10	0	25	225	96	0	1	0	35	67	13	0	0	85	258	153	4	0	0	0	0	0	0	0	0	0	143	0	14	53	0	2	0	0	0	0	0	0	1	9	4	0	0	0	0	0	0	76	16	22	0	63	697	5	0	0	0	0	0	0	0	0	0	0	0	1	0	0	0	0	1	139	32	40	3	154	7	97	1498	1	0	0	0	0	74	0	152	0	0	70	12	0	0	0	138	0	0	0	20	3	3	0	3	2	3	0	0	0	10	0	252	2	0	131	585	321	245	4	147	0	27	540	11	0	0	25	305	19	2	0	10	18	0	5	0	0	0	763	13	5	0	0	0	44	138	100	100	22	0	4	3	0	0	0	0	9	0	16	22	6	0	6	81	0	0	0	11	0	0	3	0	5	20	4	6	674	2	74	0	3	989	3	2	0	0	1506	353	6	0	60	27	4	29	0	2	0	149	17	6	15	178	0	376	221	0	0	0	25	0	1450	32	0	22	34	0	40	78	228	7	24	158	0	81	4	0	15	4	0	107	4	106	15	10	12	15	0	1010	4	0	9	8	0	2	448	11	111	35	4	1178	168	190	0	343	2	2	0	9	1	636	0	4	0	0	0	110	0	26	456	22	148	0	0	0	0	2	6	9	97	0	0	0	61	10	0	6	254	81	3	0	25	31	35	0	695	0	0	147	8	0	0	1	0	0	127	6	0	0	0	33	16	99	0	30	0	0	0	4	11	0	0	11	435	11	1	100	0	103	22	0	200	0	1302	0	6	0	54	939	3	2	0	0	4	126	0	6	21	45	0	143	0	0	22	3	0	116	55	72	84	0	0	190	0	3	24	13	5	0	0	4	0	216	17	10	0	47	0	5	3	1	0	2	5	180	50	0	10	15	123	0	713	23	35	0	0	0	3	1	2	0	0	1	0	0	1	0	0	0	0	0	1	3	0	0	9	0	0	36	0	1	3	0	1	0	0	0	74	23	0	0	0	4	0	0	3	0	0	3	0	0	0	1	0	2	3	1	193	0	1	0	54	0	1	2	16095	0	8901	8	0	2	2332	2124	3	17	10	8	0	1	0	0	248	0	2	0	0	13	5194	0	359	4	9057	1	158	4	43	29	0	24	0	0	50	0	100	0	27	0	27	0	32	13	10	0	80	99	757	17	40	78	6	76	46	0	0	208	1	1	0	24	0	2	0	0	0	61	208	0	66	24	0	72	50	475	0	0	27	30	78	17	1	1	59	0	0	0	15	32	2	5	26	0	0	0	4	81	221	57	17	58	0	0	23	143	926	0	534	69	0	1371	0	44	72	0	25	1	1	0	81	36	1	0	0	101	181	111	0	0	0	0	0	0	0	8	0	2	0	0	0	0	0	0	0	9	0	0	0	0	0	0	0	0	0	14	0	0	0	25	0	0	0	90	1	0	0	0	0	0	0	0	0	0	0	0	0	0	2257	0	0	0	0	0	0	0	0	0	97	0	45	0	12	23	187	0	0	0	0	2	0	0	213	0	0	1	0	0	0	0	0	0	0	0	0	0	0	0	0	0	0	0	4	1	11	0	0	0	0	201	2	0	0	0	2	0	0	0	1	0	0	0	0	0	111	0	0	0	0	0	0	0	0	0	0	0	0	0	0	0	2	2	0	0	0	0	0	1	0	0	0	156	0	0	0	0	0	0	98	0	0	0	0	82	0	0	9	0	274	0	0	0	1	0	2	0	2	0	0	1	0	0	3	0	0	9	2	0	38	0	0	4	0	0	0	28	0	0	2	0	0	0	0	9	0	1	4	0	2	0	0	3	0	3	0	0	0	27	23	0	1	9	0	0	0	17	0	0	0	0	38	1	0	0	3	2	2	0	0	0	1	0	0	0	0	0	0	0	0	0	3	0	0	0	0	0	0	0	0	0	0	0	0	0	9	0	0	0	0	0	0	0	0	0	1	0	0	0	0	0	0	0	0	0	0	5	2	0	0	0	1	4	0	0	0	4	63	123	1	0	17	8	77	105	223	81	76	42	446	16	525	113	18	18	0	150	47	0	24	8	145	16	0	166	254	238	3	4	51	86	117	43	85	3	0	34	10	1	959	15	726	137	1688	353	43	5	1	96	65	15	89	433	87	22	2	5	0	0	0	0	0	0	0	0	0	0	0	1	114	0	0	0	5	0	0	0	104	0	0	0	0	3	45	0	1	0	0	0	0	0	0	0	0	0	0	0	0	1	0	0	0	64	0	14	1	0	0	0	0	0	2	1	0	0	0	0	0	8	0	0	0	0	0	0	0	0	0	0	0	0	0	0	0	0	0	0	0	0	0	0	0	0	0	0	0	0	0	0	0	0	7	0	0	0	0	0	0	0	0	0	0	1	0	0	0	0	0	0	0	0	0	0	46	4	56	0	8	3	92	0	0	109	7	16	8	517	0	113	11	94	39	18	19	9	0	237	50	266	60	5	58	63	56	7	11	25	8	11	17	2	1393	1	0	0	761	0	0	0	196	45	2	0	0	11	31	64	35	1	0	0	0	0	0	0	0	0	1	0	0	3	0	1	4	198	2066	49	963	54	211	0	65	256	240	608	45	62	0	36	5	0	3	126	34	112	177	6	33	43	573	69	1481	35	4	143	18	19	16	10	0	274	9	2	1	58	4	86	4	0	0	777	77	5	33	2	30	170	1	5	28	0	40	42	32	9	1	134	0	12	109	286	28	6	84	2	44	188	394	1340	453	0	0	0	4	35	0	0	425	0	0	1	4	93	0	1	0	0	24	0	378	257	0	4	48	0	0	0	0	166	7	0	67	21	189	4	43	0	221	6	225	82	0	8	0	1423	669	86	34	0	95	0	370	249	45	1	0	564	1	26	2	170	1	32	1	116	632	420	92	108	57	1212	58	0	2	0	0	0	0	1	0	0	0	0	0	0	0	0	1	16	9	9	43	170	115	3	34	2	39	227	1	67	1	45	98	0	0	12	0	100	6	0	36	160	78	154	341	236	106	294	388	43	103	0	102	2	0	23	0	12	0	1	0	0	0	17	12	86	2	18	0	0	37	55	1	32	0	0	13	219	23	2	18	0	35	0	25	129	0	73	69	82	0	0	0	0	7	136	120	110	50	0	11	7	0	0	0	0	0	0	0	0	0	0	0	0	0	0	0	0	0	18	0	3	4	0	0	0	184	1	413	12	8	15	43	0	0	0	0	0	0	0	0	0	0	0	0	0	0	2	0	0	0	0	0	0	0	0	3	0	0	0	0	59	47	6	176	21	0	0	10	22	676	0	0	0	0	57	2	136	5	0	674	0	64	0	17	20	0	0	0	18	0	13	0	0	0	21	0	458	18	0	8	0	0	0	0	38	2	493	8	145	148	56	0	0	0	0	0	1	0	24	597	587	91	284	0	0	0	2	0	52	18	68	1	78	192	41	446	11	49	14	64	8	16	0	0	0	1	3	0	0	17	0	0	6	1	13	113	60	376	235	293	0	5	50	12	21	70	6	24	13	1	2	0	3	0	0	0	0	1	0	0	175	8	48	84	15	88	5	2681	122	217	0	8	267	54	927	9	0	0	0	262	58	231	8	0	40	25	0	183	0	0	0	0	0	1	25	261	82	21	0	0	0	0	0	3	0	0	9	9	13	3	66	4	104	58	37	9	8	29	173	4	22	53	59	138	1	179	362	106	877	0	0	47	0	21	39	121	2	77	71	69	15	85	4	0	0	0	0	2	0	0	2	0	2	0	0	9	27	0	10	44	4	83	0	65	34	0	0	0	115	0	1	9	16	409	384	29	1	0	0	0	0	9	38	31	66	27	0	0	0	0	0	0	0	0	43	0	0	0	48	0	0	13	0	4	0	6	15	28	492	103	2648	84	29	26	85	29	3	8	4	190	85	0	0	0	86	0	63	89	94	0	0	0	1	0	0	103	1061	273	1124	392	536	370	47	24	15	7	0	0	0	263	182	6	30	0	1	0	0	0	0	1	0	0	1	104	867	11	24	60	31	33	0	0	0	1	205	0	0	0	98	2	0	0	1	181	19	170	13	0	18	772	69	61	29	17	342	693	67	0	16	12	107	0	427	0	0	0	39	107	0	0	0	0	750	58	1	0	0	0	8	0	1209	0	0	0	0	4	0	174	0	0	97	0	0	12	76	40	306	13	91	0	0	0	273	24	5	33	0	8	152	18	0	46	142	133	4	1	3	1	2	44	82	0	68	4	3	2	0	0	0	72	0	0	0	64	0	0	0	0	0	0	0	0	0	0	0	1	57	0	0	0	0	0	0	0	0	0	0	0	6	0	13	111	0	0	0	0	0	0	79	0	0	0	0	26	1315	2	1	76	95	529	40	43	201	100	53	26	4	0	0	0	0	0	2	0	1	0	438	0	12	7	1	1	0	0	2	0	0	0	0	12	1	0	0	0	0	0	0	0	85	50	9	348	122	0	0	0	2	0	304	0	0	0	0	58	205	0	460	403	0	0	271	0	30	45	61	22	152	0	0	7	0	0	1	0	0	5	11	11	0	0	0	0	0	0	0	634	4	50	6	0	0	0	0	1	0	0	2	0	11	0	0	1	45	0	0	162	0	0	0	0	267	0	0	0	2	61	0	0	0	0	0	0	0	0	0	0	100	0	100	3	1	0	0	0	0	22	142	5	99	0	0	0	0	0	7	0	0	0	0	0	136	31	103	1	3	0	0	104	184	1	134	54	975	1573	857	604	749	247	9	155	274	0	0	0	4	0	0	3	0	1	0	0	0	0	0	0	0	0	0	0	4	1	0	3	0	1	0	0	0	0	0	0	0	3	4	0	0	72	125	10	230	123	138	167	2	0	0	2	2	0	0	0	0	0	0	0	17	11	1	0	0	0	0	0	0	0	0	0	0	0	0	14	0	0	35	1	15	0	0	5	0	0	2559	43	50	0	0	3	0	0	10	0	0	0	0	0	0	5	0	106	97	2	0	0	0	0	0	1	0	0	0	0	0	0	0	1	0	0	0	0	0	0	0	0	1	2	147	0	1	0	0	0	0	0	7	0	2	97	0	1	0	0	0	0	0	0	0	0	6	4	44	4	16	0	0	1	0	0	3	0	0	0	0	0	0	0	0	0	0	0	0	0	267	66	40	0	59	535	319	0	0	100	7	5	152	0	25	11	12	1	106	53	180	28	20	0	0	0	0	120	1025	212	2	1	0	1	82	22	3	2	20	0	0	0	0	0	0	6	870	8	11	0	31	144	0	0	3	0	1	0	0	0	0	0	1	0	0	2	0	0	0	0	0	3	0	0	0	0	0	0	8	118	70	724	649	37	54	0	0	0	1	1	0	0	0	0	0	0	30	0	1	9	201	58	480	116	47	79	5	0	97	8	6	23	0	4	95	0	44	86	179	16	193	1	13	1	0	317	15	89	12	0	19	64	0	0	0	0	0	6	5	0	1500	0	0	0	0	0	0	0	2	598	25	76	172	62	0	11	56	40	17	5	0	8	0	0	34	139	0	0	5	0	1216	9	45	18	12	1	66	8	22	311	0	0	0	0	0	0	0	0	0	0	0	0	0	0	0	0	6	9	0	21	40	107	0	0	0	15	505	1	16	1	6	0	0	0	0	0	0	16	0	3	0	0	23	0	0	0	0	0	0	1	35	3	97	1	127	41	15	18	0	0	0	0	0	0	0	0	0	0	0	0	0	0	0	35	733	7	0	9	0	7	0	11	14	8	53	3	39	0	0	0	45	29	0	15	73	2	3	81	0	0	7	18	30	0	1	16	0	0	0	10	53	106	20	68	4	3	0	0	72	152	58	0	19	3	110	56	14	15	14	0	34	0	95	120	24	20	17	72	0	320	46	37	811	0	59	152	30	30	144	13	181	0	96	82	10	0	22	23	221	2	1	10	15	40	3	63	45	33	0	28	104	11	64	0	0	1	13	28	0	0	0	36	45	39	52	27	41	0	12	17	27	0	24	12	5	24	0	0	0	58	39	38	37	2	38	0	0	0	0	56	0	0	7	78	2	169	28	0	18	9	0	30	0	4	6	0	0	12	290	2	8	21	0	1	0	63	2	4	1349	0	44	146	0	447	0	0	0	0	0	0	0	26	112	60	0	0	29	4	8	0	30	0	22	1	34	56	4	214	20	45	0	40	60	20	4	58	2	4	0	24	3	10	0	25	15	7	0	142	148	16	56	221	0	0	9	0	9	0	22	14	0	0	45	0	70	0	71	1	87	0	73	38	29	6	25	0	34	2	10	46	1418	16	0	108	0	64	45	112	0	64	38	31	74	3	1	0	0	33	10	12	350	1	13	48	7	17	23	6	5	0	17	101	0	0	0	1	0	17	17	0	0	0	189	0	3	9	94	42	0	0	102	95	14	28	0	0	0	4	2	27	19	9	1	0	23	7	0	106	63	1	285	0	0	0	0	0	0	18	0	1	14	28	21	184	0	0	0	18	0	4	258	294	110	855	1302	76	0	2	0	2	0	0	0	0	0	0	0	0	0	90	0	0	4	0	0	1	0	0	0	0	0	0	0	0	242	2	0	0	0	0	0	0	0	0	1	0	0	1	0	0	0	0	0	0	0	0	0	0	0	0	0	0	0	0	0	0	48	1	2	0	0	0	1	0	0	0	1	7	0	4	4	0	8	57	41	0	0	0	0	0	0	0	0	0	0	134	368	0	0	0	102	26	5	23	6	74	10	4	10	1	0	0	0	0	0	0	0	3	18	0	0	0	0	0	0	0	3	0	0	0	5	0	0	0	0	0	0	0	8	19	0	2	19	0	1	15	20	0	77	0	0	0	0	44	0	0	0	0	27	8	0	0	0	2	0	0	0	0	0	0	0	0	19	0	0	0	104	149	0	88	0	0	45	4	2	0	10	8	51	1	0	0	0	0	0	0	55	0	0	0	0	0	57	1	18	3	0	0	0	0	0	0	0	69	0	463	1	190	187	54	8	0	16	4	0	12	2	0	0	143	17	499	0	0	0	97	2	0	842	444	1002	79	51	1	232	1235	4	5	895	52	2	61	1	0	0	1	15	232	77	34	0	0	0	0	0	0	2	1	0	0	0	565	0	1	147	22	116	0	0	22	1101	116	2	36	30	2	0	0	0	3	0	0	0	47	0	0	0	0	0	0	0	11	0	0	0	0	0	0	129	0	0	9	0	0	0	0	3	0	0	1	0	0	0	1	1	3	0	0	0	0	1	0	0	0	12	0	386	42	1	0	0	0	0	0	0	3	0	0	0	0	3	0	0	0	0	2	7	1	0	0	137	7	0	0	0	0	0	213	0	23	0	0	0	0	1	0	0	0	0	0	0	0	4	0	4	4	0	0	0	0	0	12	415	15	163	233	76	131	0	0	3	99	248	0	1	0	3	0	1	1	0	0	0	0	0	0	0	0	3	0	292	0	0	0	1	0	0	0	0	0	0	4	31	45	18	0	0	0	0	3	0	1	0	2	1	0	366	178	0	0	0	0	0	207	408	0	9	1	9	8	0	0	0	5	0	11	262	65	12	3	0	0	0	0	0	0	1	0	0	99	0	0	0	32	0	0	0	0	0	0	0	0	1	1	0	0	0	1	0	0	2	2	0	0	0	18	34	42	0	1	20	0	0	17	0	0	0	2	3	28	0	243	10	1	0	11	0	216	1	0	0	0	0	0	0	0	0	0	0	0	0	2	0	0	0	0	0	2	0	0	0	4	161	0	0	3	0	0	0	0	0	0	1	0	0	0	2	0	0	0	0	2	0	0	0	3	0	0	0	0	0	0	0	0	10	228	0	0	0	0	0	5	2	0	0	0	31	355	0	0	0	0	0	537	0	0	0	0	0	0	0	0	0	0	1	0	0	31	0	0	0	0	1	37	1	0	166	250	29	1	0	1	0	0	17	0	0	0	0	0	0	0	0	0	0	0	0	0	96	58	0	0	0	0	2	2	3	0	3	5	0	0	74	0	4	0	72	0	0	0	1	0	0	0	0	0	3	2	0	0	1	0	0	0	0	1	0	1	0	0	0	0	334	7	0	0	0	0	0	0	0	0	0	0	48	8	0	6	1	0	0	3	0	0	30	1	0	0	0	0	0	0	0	14	0	0	0	0	0	0	0	0	0	3	0	0	1	0	0	0	0	7	0	153	0	40	201	3	0	0	0	0	7	1	17	44	7	61	0	1	0	1	0	1	0	0	0	0	0	0	1	0	0	2	672	0	0	0	0	0	0	0	0	0	0	62	236	0	347	1995	75	1	0	0	0	0	0	0	0	0	0	0	0	0	0	0	0	0	0	0	0	0	2	2	1	0	0	1	0	0	0	0	5	1	1	0	0	0	0	0	0	0	0	0	1	0	0	4	0	0	3	0	0	0	0	18	0	29	0	0	1	3	1	1	0	0	0	0	0	0	0	155	0	0	0	0	2	1	0	0	0	1	1	0	0	0	27	1	0	0	0	825	0	15	0	0	0	2	0	0	0	218	437	0	0	0	0	0	0	0	0	1	1	1	0	0	0	0	0	0	0	0	0	11	0	0	0	0	0	4	33	0	1	1	4	0	2	0	0	0	0	0	0	0	32	0	13	0	0	255	0	1071	357	620	0	0	0	0	3	7	0	0	77	0	2	133	0	1	2	3	0	0	0	0	0	0	0	0	0	0	0	0	0	0	0	2	0	0	0	0	0	0	0	0	0	0	0	0	0	0	8	0	0	0	1	0	0	0	0	0	0	0	0	0	0	0	0	0	2	0	0	3	0	3	0	3	0	0	0	0	0	7	0	0	0	0	0	0	0	0	1	0	0	0	0	0	0	0	0	0	0	1	0	0	0	0	0	0	49	0	0	0	0	0	0	1	0	0	0	1	0	0	0	0	0	0	0	0	0	0	0	0	0	0	0	0	0	0	0	0	0	0	2	0	0	0	0	0	0	173	94	16	0	0	0	0	0	0	0	0	1	0	0	0	0	0	0	0	0	0	0	0	0	0	0	0	0	1	0	0	0	1	0	0	0	0	0	0	1	0	2	0	0	0	0	0	0	1	1	0	0	0	0	0	0	0	2	0	1	0	1	0	0	0	0	0	0	0	0	0	0	0	0	0	0	0	0	0	0	0	0	0	0	1	0	1	0	2	0	0	0	0	0	0	0	0	0	0	0	0	0	0	0	0	2	0	0	0	0	0	0	0	0	0	0	1	0	0	0	0	0	0	0	0	0	0	0	1	0	0	1	0	0	0	0	0	0	0	0	0	4	0	0	0	0	23	6	0	0	0	0	0	0	0	0	0	0	0	0	0	1	0	0	1	0	6	0	48	0	0	3	0	0	0	2	1	97	0	0	0	0	0	0	0	0	0	0	0	2	12	19	0	0	0	0	0	0	76	0	101	5	1	0	0	3	0	0	0	0	0	423	0	0	0	0	0	0	0	0	0	0	0	0	0	0	0	0	0	0	0	0	0	0	0	0	0	0	0	0	3	0	1	0	0	51	58	0	0	0	0	0	0	0	0	0	0	33	29	1	0	0	2	310	0	0	15	1	81	292	1	7	0	1	53	19	0	26	7	0	0	0	0	0	0	0	0	0	0	0	0	0	0	0	0	0	0	0	0	0	0	0	0	0	0	0	0	0	0	0	0	2	0	0	30	1	0	0	0	0	0	1	2	0	0	0	0	0	0	0	7	1	0	0	3	0	0	0	0	0	0	0	123	0	0	0	0	0	0	0	0	0	0	0	0	0	0	0	1	0	0	0	0	0	0	0	0	2	0	0	0	0	0	0	0	0	0	1	0	33	1	1	0	0	24	0	0	26	14	0	5	0	0	0	0	0	1	0	0	0	20	0	0	1	0	2	0	3	0	0	4	1	4	0	0	18	156	2	0	1	2	0	160	0	3	0	0	0	0	17	0	0	0	0	15	0	0	30	104	0	0	0	0	0	0	0	0	9	4	0	0	0	2	0	0	0	2	0	1	0	3	0	0	0	113	296	85	0	0	68	0	0	170	64	0	2	15	189	0	1	0	0	0	0	15	0	0	5	3	57	8	0	116	0	0	1	0	29	92	0	19	1689	0	0	0	0	108	350	0	0	0	0	14	20	19	0	0	335	11	10	234	0	0	0	0	0	1	0	0	0	0	1	0	0	716	0	0	1	0	17	0	2	3	8	0	0	1	0	0	6	0	0	1	0	0	0	1	0	0	0	0	0	0	0	0	9	0	0	4	0	7	0	0	39	10	1	20	10	20	20	36	23	0	0	0	0	0	9	0	0	0	0	0	0	0	0	3	3	0	0	0	0	84	0	1	0	0	0	0	0	0	1	0	0	1	226	104	8	51	44	13	35	38	0	0	0	0	0	0	0	0	0	0	0	0	0	0	1	1	0	3	0	0	0	30	3	4	49	0	41	0	0	0	1	3	0	0	4	0	0	0	0	13	2	0	0	0	0	0	0	0	0	0	0	0	0	0	0	0	0	0	0	424	0	0	0	1	0	0	0	0	0	0	0	0	0	0	0	2	0	3	0	0	0	0	0	0	0	0	0	0	0	0	0	0	0	0	0	0	0	0	0	0	0	0	0	0	0	42	0	0	51	0	0	0	0	0	0	0	0	3	0	0	0	0	0	0	0	1	0	0	25	12	0	0	0	0	0	0	0	0	0	0	0	0	0	3	0	0	0	0	0	0	0	0	0	0	2	0	0	0	0	0	0	0	0	0	0	0	0	0	0	0	0	0	7	10	250	1	0	0	0	1	0	0	0	0	0	0	0	0	0	0	0	0	0	0	0	0	0	0	0	0	0	0	1	0	0	0	0	0	27	0	0	1	0	0	0	0	7	2	0	0	0	0	0	0	0	0	0	0	0	0	1	0	0	0	0	0	0	0	1	0	2	0	0	856	630	0	0	0	0	0	0	0	0	0	0	0	0	0	0	0	0	0	1	0	0	0	0	1	2	0	0	3	1	0	0	1409	0	2	0	0	0	0	1	0	0	0	0	0	0	0	1	0	0	0	0	0	0	0	0	0	0	0	1	0	0	1	0	0	0	0	0	0	0	0	4	3	0	2	1	0	6	0	1	0	0	2	0	0	0	0	0	0	0	0	0	0	0	0	0	0	0	4	0	0	0	0	0	0	0	0	0	0	0	0	0	0	0	0	0	0	0	0	0	0	0	0	0	0	0	0	0	0	0	0	0	0	0	0	0	0	0	0	0	9	1	0	0	0	0	0	0	0	0	1	1	0	0	4	0	0	0	0	1	8	0	1	0	4	3	0	0	0	0	0	0	0	0	0	0	0	0	0	0	0	0	1	0	0	0	0	0	0	0	0	0	0	0	0	0	0	0	0	0	0	0	0	0	0	0	1	4	11	0	0	0	4	0	0	0	0	0	0	3	2	0	0	0	0	0	3384	412	0	0	0	1	0	0	0	0	1	0	0	0	0	0	0	0	2	0	0	0	0	0	0	0	0	0	0	0	0	0	0	0	0	0	0	0	0	0	0	0	0	0	1	0	0	0	0	0	0	0	0	0	0	0	0	1	0	0	0	0	0	0	0	0	0	0	0	0	24	1	11	0	93	1041	21	0	1	2	98	15	0	61	0	297	116	0	59	819	38	177	0	1	24	0	0	0	0	17	10	0	21	0	0	85	0	1	0	0	0	0	0	0	0	0	0	0	0	0	1	0	0	0	0	0	0	0	0	0	0	0	17	0	6	0	0	10	0	0	0	0	6	0	0	3	69	69	17	0	0	0	0	0	4	0	0	0	0	1	0	3	0	0	0	0	1	0	0	0	0	2	0	0	0	0	0	1	0	0	0	0	0	1	0	0	0	0	0	0	0	0	0	0	0	0	0	2	0	0	6	5	0	0	0	0	1	0	17	0	0	2	0	0	0	0	0	0	0	0	0	0	1	0	0	0	0	2	0	0	0	1	0	0	0	0	0	0	0	1	0	2	6	0	0	1	0	0	0	0	1	1	3	0	0	0	7	0	2	0	0	0	0	0	2	2	0	0	4	0	1	0	0	0	21	11	0	222	0	3	0	0	0	0	0	0	0	0	0	0	0	0	2	0	0	0	0	0	0	0	3	0	0	0	0	76	2	0	1	0	1	0	0	1	0	0	0	0	0	0	0	0	0	2	0	0	0	0	0	2	0	0	0	0	41	0	1	0	0	0	0	0	0	2	0	0	0	0	0	0	0	4	0	0	0	0	1	0	2	0	3	1	1	0	0	0	0	4	0	0	0	0	0	0	0	0	0	0	0	0	0	0	0	0	0	0	0	84	88	4	0	0	21	3	0	0	1	0	0	1	0	0	0	1	0	0	1	0	0	0	1	0	0	0	0	0	0	123	21	25	0	0	139	0	101	179	0	0	0	0	0	0	0	0	0	0	0	0	0	0	0	0	0	8803	489	0	0	0	0	0	0	0	0	0	1	0	0	0	0	0	0	0	0	0	2	0	0	0	0	0	0	0	0	0	0	0	0	0	0	0	0	0	0	1	0	0	0	0	0	0	0	0	0	0	0	0	0	110	225	91	2	46	0	0	0	0	0	1	0	0	0	0	0	0	0	0	138	68	0	30	7	214	0	1	0	77	0	11	0	0	7	306	0	196	0	0	0	0	2	57	0	0	0	27	123	30	0	20	105	64	8	117	5	0	133	42	0	0	19	103	69	0	26	0	291	43	900	5	0	724	697	0	2	0	0	49	66	2	356	233	7	71	0	14	8	43	96	28	0	14	0	0	0	0	44	8	0	750	0	1192	16	0	582	96	8	6	47	22	21	48	66	200	157	0	0	0	0	0	0	0	0	0	0	0	0	45	51	38	5	0	116	18	3	535	26	0	55	282	830	170	84	2	0	0	1831	340	800	375	592	33	134	39	21	22	128	0	0	9	11	5	14	6	0	0	0	0	0	5	1	0	0	0	0	0	0	26	17	3	18	0	0	7	0	680	188	37	0	0	1	2575	4	0	0	0	5	0	0	0	1	0	183	224	1	41	150	5	12	0	23	168	302	84	18	84	1	0	1	1	0	2	0	0	0	0	0	0	0	0	0	0	0	0	0	51	48	0	285	37	26	25	0	0	0	0	0	134	0	41	32	286	77	1	0	0	0	24	36	1	0	32	41	213	0	0	0	0	33	202	76	4	3	246	384	38	24	108	7	0	156	13	4	0	22	0	11	24	24	7	55	3	0	9	3	3	0	9	3	22	31	0	4	0	0	137	2	0	0	392	80	4	57	42	1698	12	576	2	1	6	17	131	0	202	76	396	3	5	0	14	0	0	59	7	69	8	220	26	256	4	0	0	0	0	0	0	0	8	23	0	0	0	0	0	135	4	0	7	115	136	2	25	24	56	40	1	21	0	0	5	1	0	24	25	0	11	48	1	4	0	19	4	3	46	15	0	57	1	35	364	0	178	8	0	176	10	55	15	6	5	0	12	44	14	11	17	25	351	38	0	0	0	1	0	0	28	101	0	0	0	14	17	2	37	38	10	2	0	0	617	39	182	180	0	0	0	0	73	0	0	26	37	0	99	1	10	2	71	21	167	0	0	32	10	9	3	61	445	3	0	0	0	0	74	6	8	0	0	5	24	231	271	0	0	0	152	0	0	0	0	0	53	8	88	180	0	16	17	360	272	98	14	291	46	63	8	133	146	21	0	0	0	6	5	912	0	0	0	0	0	2694	0	42	54	18	6	0	7	0	99	0	23	0	48	1	494	0	20	149	50	34	53	124	13	24	12	30	126	0	0	0	0	0	9	3	338	27	0	505	125	445	5	17	0	47	0	47	39	25	41	382	0	785	11	0	0	0	2	0	0	0	93	0	21	0	39	0	0	0	0	0	0	0	0	0	30	0	467	1	71	11	1	0	2	0	0	29	3	0	0	149	0	0	32	0	0	39	0	0	0	0	0	0	4	0	0	343	4	16	8	22	19	24	0	0	16	31	3	24	25	68	252	1	0	0	12	40	135	4	2	227	1	3879	1	421	90	27	12	861	8	176	0	0	0	38	1	9	100	15	16	70	20	48	73	27	0	0	4	0	171	0	0	41	45	23	137	0	1930	18	61	95	18	62	41	1	0	0	7	15	619	6	14	25	79	80	66	0	29	25	0	32	15	2	48	26	1	0	98	67	0	1	3	9	17	32	22	71	19	31	0	49	30	1	1	0	0	57	0	0	35	43	26	71	17	8	48	0	0	338	0	18	171	44	81	20	0	0	2	0	10	1	0	0	0	0	6	157	6	0	0	0	0	2	1	14	65	6	6	107	33	315	0	31	1	0	0	3	8	683	445	20	67	11	17	52	35	23	38	35	17	0	2	209	19	142	20	0	0	0	0	0	6	6	4	0	14	30	0	13	99	41	0	0	11	0	44	0	39	0	71	5	9	0	16	384	17	12	34	236	0	46	2	188	22	35	10	6	29	0	0	0	0	122	0	546	388	102	0	0	29	0	5	494	1	214	0	14	3	10	108	5	9	11	215	12	63	1	0	463	443	17	72	45	61	64	6	14	75	0	0	114	0	0	0	0	0	0	0	0	1	0	0	0	0	0	319	0	0	0	0	0	0	0	27	6	8	1	2	0	2	12	148	129	49	60	0	866	15	18	225	2	1	0	5	17	96	60	83	0	211	2	0	0	0	0	3	63	1	5	0	1	0	0	19	109	90	46	0	16	0	52	11	110	2	24	33	2	0	0	0	0	0	598	8	1	28	17	0	0	24	0	152	21	4	23	4	0	0	1	35	34	19	122	214	44	0	0	62	12	7	15	1	7	121	85	0	144	76	59	7	0	45	2	1	37	8	25	0	123	2	0	17	4	1398	1065	72	38	1106	1575	41	26	25	60	567	4	105	8	62	191	333	9	176	9	0	145	31	1	0	72	17	6	25	0	0	57	30	70	47	1	6	3	0	25	108	96	224	81	785	41	26	34	0	0	57	127	2	11	0	18	9	68	2	0	38	17	588	20	1	2	0	0	0	0	1	76	35	111	37	6	107	2	2	2	0	9	0	13	11	2	0	14	16	0	28	19	21	0	0	0	4	0	5	0	8	8	11	0	33	126	10	0	0	0	30	0	0	0	0	0	0	630	0	0	78	137	0	69	0	82	1	2	5	1	0	37	4	181	0	1	16	13	58	8	64	73	2	63	7	1	8	2	46	0	6	26	3	137	0	10	0	5	615	94	9	88	18	25	31	0	0	0	0	3	0	9	81	0	5	71	6	27	35	9	51	4	103	0	0	0	40	1968	0	0	0	1	91	63	7	156	7	0	0	2	0	0	48	0	0	10	18	0	0	0	0	9	0	54	6	33	24	16	0	0	0	5	16	12	17	1	0	1	8	0	0	1	107	33	5	3	15	14	236	0	169	35	2	16	19	620	9	61	19	0	0	0	12	0	0	2	19	0	0	2	6	37	50	4	50	0	1	7	22	27	0	2	2	93	336	3	28	0	25	0	0	0	25	228	67	39	79	0	0	50	8	17	0	103	125	46	29	3	125	46	40	0	27	0	5	17	32	69	60	1	15	0	0	109	25	147	0	447	18	11	24	36	9	5	156	136	36	29	18	35	0	0	7	7	0	0	18	0	70	8	664	2	9	44	0	0	0	5	248	0	46	0	0	45	17	21	5	0	82	0	0	0	0	0	3	0	0	4	0	1	84	48	46	13	79	20	6	26	5	28	79	129	23	168	30	0	0	319	120	286	20	18	667	0	80	0	58	0	40	25	274	76	34	10	4	34	13	0	0	4	6	48	29	106	1	32	18	0	125	13	23	24	28	13	0	27	38	38	97	89	13	0	0	7	0	0	1	33	2	0	15	23	46	50	43	7	139	15	0	73	0	42	12	15	72	273	23	0	45	1	1	237	1	103	0	197	8	0	0	22	90	3	0	7	2	75	60	0	1020	26	6	0	0	0	0	34	8	22	118	1	66	47	184	9	0	0	3	150	18	2	101	0	0	0	0	0	1	49	0	0	0	10	9	27	7	52	6	15	94	6	0	0	0	1	1	6	0	0	6	29	1	1	291	22	1	0	21	1	700	0	14	7	0	0	6	58	4	9	0	0	0	6	1	12	7	235	80	0	56	0	27	3	32	73	0	0	0	0	0	3	1	0	96	18	280	80	0	118	37	135	0	0	0	2	0	566	133	305	0	1062	0	0	0	0	0	8	15	13	342358	0	0	1	0	0	0	12	0	0	0	0	53	2	0	375	6	0	13	32	55	1	14	0	5	0	15	1	0	0	41	11	1	13	17	0	0	0	59	0	6	14	37	10	22	79	39	0	122	0	24	397	20	1	412	101	5	4	15	1	81	0	230	182	64	90	0	0	41	0	0	276	0	0	0	0	125	1	0	0	0	0	0	11	0	13	7	168	8	1	0	29	10	0	7	44	1	108	3	44	3	99	10	0	0	0	0	2	148	103	0	35	0	2	76	19	28	104	35	2	0	0	0	11	0	1	0	1	0	0	0	0	0	0	2	0	12	4	21	0	53	0	71	9	1	0	0	0	11	56	0	35	8	17	42	66	1	8	36	49	60	54	95	1	53	31	0	0	16	22	130	0	30	57	27	3	63	97	1	0	0	0	0	0	0	1	43	4	0	0	0	0	0	0	0	2	102	14	179	0	0	57	0	162	3	0	135	0	0	0	0	0	0	0	0	8	150	9	26	0	2	44	10	5	0	22	33	12	56	0	2	5	35	22	0	1	9	0	0	0	0	0	0	3	0	7	26	0	0	25	23	0	0	0	0	99	8	321	267	0	32	30	26	0	1	0	1	0	0	0	0	468	0	5	40	0	7	0	0	0	3	2	0	46	0	95	21	1	0	0	7	1	30	25	0	0	0	8	210	8	107	12	4	0	11	15	10	25	2	8	20	71	90	0	0	8	14	23	0	37	171	0	18	0	0	0	88	0	0	0	0	1529	0	0	0	0	0	0	6	0	0	19	0	0	0	0	6	0	1	14	0	0	0	1	0	0	0	0	189	10	41	625	107	31	99	0	0	0	71	39	38	0	0	0	0	1	0	0	5	12	5	28	32	64	42	25	6	0	0	57	142	0	2	34	138	17	0	0	16	39	30	20	2	17	7	11	3	16	23	109	23	1	25	13	0	7	0	1	0	46	161	0	4	13	31	0	11	25	14	2	39	50	5	13	212	67	0	5	1	26	9	60	3	2	137	9	30	2	227	480	7	0	251	1	13	75	340	0	0	2	0	1	0	1	0	0	0	0	0	6	0	11	131	20	63	0	0	0	0	1	0	0	0	0	2	13	177	4	0	11	0	20	0	0	0	0	0	0	0	65	0	43	14	298	3	112	30	8	13	20	0	1	134	0	8	106	0	5	2	20	12	3	5	0	0	10	0	0	1	0	0	0	5	3	74	146	28	506	0	0	3	0	0	0	0	0	10	0	9	11	17	13	0	0	0	0	0	0	0	28	5	9	0	82	26	4	0	3	15	41	0	2	43	48	595	0	0	0	11	0	87	60	9	10	27	0	20	184	14	37	10	2	3	17	21	119	29	1	348	11	10	26	59	8	187	87	32	0	0	0	1	0	812	2	9	0	0	0	0	0	0	0	2	1	148	0	0	0	0	310	0	304	105	119	22	87	10	45	31	5	160	12	37	35	40	0	48	263	0	88	1	0	0	0	6	29	1	0	0	44	0	48	282	96	1	6	744	4	11	24	0	277	30	0	0	0	130	8	123	1	0	7	0	0	25	12	0	26	3	5	23	135	47	13	32	5	143	0	0	11	36	6	0	37	0	419	40	0	40	275	55	38	15	31	29	3	0	47	13	0	216	13	79	0	57	15	0	94	36	1	0	1	5	123	96	158	2169	11	520	192	2471	0	38	0	29	0	15	0	0	9	1	0	0	0	0	0	0	0	0	3	0	0	0	0	0	4	31	52	1180	4	0	13	4	58	9	0	13	2	0	111	101	1	119	19	67	42	64	0	0	95	5	0	0	7	48	33	4	6	34	5	46	168	14	0	320	11	0	54	39	1	21	0	20	55	1	9	0	0	38	0	14	13	4	36	179	2	0	32	0	44	0	0	88	0	28	0	17	0	26	1	0	0	7	35	47	14	74	0	0	0	0	0	0	7	3	1	6	1	71	2	13	364	0	11	12	45	69	38	12	1429	117	0	0	0	68	178	0	0	1	16	0	153	1	2	0	3	165	40	6	0	0	0	0	0	1	3	0	67	0	3	14	65	50	198	30	1	0	0	0	1	0	0	0	0	0	0	17	5	0	35	73	77	16	24	0	1	177	0	231	0	17	60	21	355	0	0	145	7	20	115	5	5	0	0	0	184	1	3	0	5	0	0	22	1	22	0	34	1	0	1249	0	10	56	7	46	48	48	8	0	0	21	61	4	43	65	77	0	0	14	17	0	0	0	0	1	0	2	5	174	0	0	23	31	0	15	156	101	0	1	76	43	52	3	135	0	1	0	0	0	0	1	0	5	3	21	60	0	0	0	0	46	0	0	9	44	115	16	73	0	0	0	0	37	3	6	8	2	0	1	0	40	59	28	0	0	18	0	19	54	21	0	0	166	0	128	53	38	1	0	0	20	17	9	46	2	8	39	0	0	0	524	18	1	0	0	0	630	0	5	0	0	44	95	69	0	56	0	0	17	12	20	0	15	38	1	1	22	24	2	0	0	0	0	48	52	14	24	26	543	4	6	0	0	1	0	71	0	1	68	150	0	16	543	7	0	0	153	15	17	82	5	0	0	0	2	0	13	69	8	45	1	0	0	0	0	0	1	1	0	0	4	17	8	0	0	191	14	3	621	62	4	0	41	36	166	33	25	2	0	0	32	0	1	43	0	1	0	271	2	123	4	90	34	0	0	0	1	4	3	297	106	17	24	325	38	29	37	1	17	0	19	129	1	0	0	120	53	0	1	80	35	0	16	10	5	0	0	9	16	0	11	16	174	95	31	8	41	28	0	70	48	23	10	110	0	0	0	4	899	0	91	0	43	0	43	6	0	0	1	296	16	9	0	0	0	82	0	67	6	6	1	21	22	362	0	0	71	0	2	2	2	1	26	0	2	1	3	12	15	0	22	8	0	4	26	0	0	1	1	0	0	1	0	4	44	30	28	2	0	0	0	28	0	0	0	0	0	30	0	0	27	3	1	13	0	0	0	54	229	0	0	0	467	0	119	14	96	117	2	6	68	1	0	15	4	100	13	21	0	1	0	0	130	36	0	34	18	30	0	7	24	9	1	82	9	123	92	0	0	0	0	0	42	0	0	0	0	0	0	76	48	22	2075	8	38	55	176	8	0	0	13	1019	0	34	57	13	3	2	0	0	92	481	6	0	13	0	0	0	0	0	1	2	21	4	810	15	7	76	0	0	0	0	58	13	308	0	0	0	0	0	0	0	0	0	0	158	0	4	41	137	3	0	0	84	14	0	0	0	20	19	1	10	29	14	45	18	0	0	28	79	20	32	0	1	0	2	0	0	22	28	0	1	1	7	32	47	17	0	0	0	0	98	0	2	0	0	0	0	0	41	11	1125	76	45	557	19	0	0	0	6	80	0	0	0	0	0	0	0	0	0	1	0	23	111	0	0	0	0	0	105	0	5	11	0	22	17	392	25	44	28	11	25	7	46	79	13	0	0	0	5	24	19	28	8	9	25	18	45	1	1	0	30	0	0	0	0	0	0	4	16	90	30	0	1
"SAMN10862586"	98	0	0	0	1	0	0	0	0	0	26	38	450	95	22	0	1	1	1	0	0	0	0	4	6	19	74	1	109	9	1	15	0	0	50	0	1119	14	13	7	10	17	203	63	286	4	7	0	0	0	14	1	45	0	0	49	791	77	105	24	0	0	0	40	4	20	0	0	0	13	40	0	84	17	34	0	0	34	3	4	1	0	11	0	11	0	0	0	0	0	0	0	0	0	0	48	0	1	2	167	23	15	88	3	0	117	1	5	6	0	33	0	32	0	17	0	0	119	9	0	1	109	4	14	0	3	1	0	0	2	14	373	25	2	0	1	0	27	1	48	27	57	79	10	86	32	15	7	0	12	9	23	0	16	7	58	1	45	24	59	9	6	7	2	151	100	7	19	4	57	72	0	38	324	492	78	10	4	96	0	0	10	34	4	0	4	0	15	17	1	4	2	0	31	15	56	52	2	156	68	85	73	41	37	12	2	4	0	0	12	0	1	20	61	19	16	1	2	25	251	5	5	16	113	10	1	113	11	2	79	5	2	0	381	12	8	56	2	6	1	0	2	0	0	0	68	34	4	7	13	35	20	11	3	3	4	71	17	2244	0	1	0	0	0	1	0	0	2	3	3	1	0	0	0	2	46	0	0	0	0	0	0	0	0	0	7	141	0	21	0	0	0	0	0	33	104	0	0	0	126	134	9	0	377	1	29	1640	0	5	0	9	0	1	711	0	21	37	24	5573	1	21	447	2	74	35	0	0	0	15	0	0	44	8	6	0	0	0	0	0	0	0	257	4	3	16	31	72	463	214	14	8	45	0	24	59	37	188	21	1	1317	180	4	0	0	5	1	100	41	56	0	0	1	0	0	0	0	2	191	0	0	11	23	0	5	1	1	1	622	20	466	1052	8	23	11	187	1	126	2	42	12	0	5	3	9	20	424	0	7	2	0	4	1	80	0	731	0	0	626	1	0	0	41	0	34	42	59	13	55	0	0	26	116	35	34	66	30	3	18	0	73	0	24	448	204	55	6	0	48	4	8	109	25	1	20	83	109	0	0	0	0	0	0	26	2	48	15	15	33	0	0	24	10	23	6	0	3	0	34	7	8	19	18	2	467	2	71	0	0	393	7	27	12	26	0	0	0	10	6	16	29	13	51	7	0	127	0	210	0	0	9	858	0	0	1	0	38	21	4	39	0	24	18	9	2	1	9	5	0	0	70	104	61	18	67	14	0	0	1	4	0	0	11	215	5	41	18	128	28	271	58	67	23	0	3	4	18	49	75	20	0	315	6	11	47	1	8	49	0	21	3	29	0	7	0	58	54	22	0	0	0	93	3	7	11	0	19	33	15	190	59	1	7	0	10	37	0	3	10	11	10	133	6	81	0	5	6	46	34	11	16	86	5	0	21	122	0	17	0	24	20	223	43	52	0	65	0	32	36	0	0	48	103	19	15	0	4	19	14	8	30	20	0	105	0	0	0	0	44	4	101	2	38	33	63	37	66	81	0	7	3	1	9	40	11	0	10	123	0	0	0	0	0	0	0	0	25	1	0	1	0	0	59	25	7	4	63	25	0	145	164	0	0	18	190	48	0	19	149	23	11	0	0	2	20	4	0	0	17	38	72	5	0	0	39	1	68	22	54	32	28	0	197	0	11	44	0	0	0	0	0	6	174	78	0	471	54	20	19	0	0	5	0	0	0	127	1	7	0	5	116	10	14	30	0	0	0	35	172	22	4	323	0	1	36	27	0	6	1	1	277	27	13	0	0	2	0	24	10	8	151	29	16	26	0	1	0	0	1	0	0	0	1	5	5	0	39	407	0	5	1	32	0	22	0	0	0	3	0	0	17	0	13	1	0	0	27	14	8	0	39	109	0	74	0	0	0	0	0	0	0	0	0	8	1	11	0	0	0	0	0	0	0	0	0	0	0	0	0	0	0	0	0	0	0	0	0	2	5	0	0	1	80	15	58	6	15	22	3	26	0	0	11	0	313	0	3	0	10	37	3	7	28	10	19	7	23	28	38	14	6	43	146	14	71	649	0	44	46	16	5	6	51	21	15	34	11	6	1	0	2	303	58	179	35	15	1	5	5	21	13	52	52	39	18	54	38	13	24	27	427	28	10	0	30	5	9	8	12	0	62	0	7	1	0	0	0	31	39	0	0	33	207	0	7	40	0	20	2	15	8	402	0	0	24	286	0	0	51	9	0	4	27	30	0	0	0	23	3	0	1	19	113	30	59	0	20	9	73	86	25	38	1	4	0	0	2	24	0	7	0	0	36	68	13	10	11	0	0	1	17	18	3	34	89	8	189	1	0	0	0	19	7	43	81	0	7	259	108	56	13	5	38	272	151	53	11	0	111	1	125	45	661	0	1	30	5	9	25	6	1316	1	0	3	17	16	0	89	78	22	40	0	0	32	16	7	29	6	36	25	0	0	6	0	0	0	0	96	27	0	0	0	0	88	79	0	34	32	37	0	0	1	158	0	0	0	15	2	0	88	0	283	62	26	5	0	0	0	0	4	0	17	51	6	22	1	0	0	0	0	1384	48	20	7	7	14	33	119	26	19	43	0	0	0	0	0	0	6	8	8	7	13	159	20	6	8	20	13	0	7	98	405	0	0	0	5	19	0	81	0	0	0	113	8	148	6	31	25	22	28	6	34	79	48	158	1	0	10	8	2	1	0	53	869	117	27	36	21	41	0	54	0	0	77	7	20	0	258	1	1	23	0	6	0	76	0	0	1	1	0	44	2	2	19	186	29	911	7	1	3	10	1	16	0	7	1	7	0	35	0	40	12	0	29	17	1	0	0	18	0	0	0	10	257	0	9	0	0	99	206	34	3	0	1	0	46	11	0	5	222	0	7	6	0	33	49	0	0	0	6	0	18	25	40	7	99	4	39	0	1	3	0	0	0	50	11	36	54	45	26	3	0	7	6	3	0	94	93	1	41	582	0	0	22	7	53	141	8	24	8	13	57	562	1	10	11	23	0	69	0	0	0	0	108	0	30	536	5	82	0	26	16	4	46	15	0	0	0	85	8	6	11	17	20	0	8	0	23	1009	13	47	52	2	0	4	30	2	72	158	11	125	66	14	57	3	13	54	14	76	0	0	0	2	79	99	8	1	0	7	38	25	1	15	2	0	462	0	0	30	5	7	280	0	21	3	9	49	13	4	0	0	0	23	4	59	0	0	81	0	1	0	0	0	38	27	83	0	0	0	0	3	0	0	0	0	0	27	3	0	0	0	0	0	0	87	88	34	39	0	80	21	1	5	0	5	54	161	0	1	283	0	0	197	2	16	0	1	0	0	0	37	40	1	0	0	0	0	0	0	339	89	39	1	28	70	25	629	0	0	2	0	35	78	462	0	18	0	0	1	25	9	13	21	12	18	10	0	0	0	0	8	16	1	1461	5	88	210	0	0	0	4	9	0	677	8	18	60	13	71	58	34	0	71	43	1	0	0	0	0	0	0	23	108	57	21	12	45	45	55	0	95	121	53	54	16	11	70	0	3	31	187	7	2	88	116	0	262	145	18	1	78	7	36	13	73	12	0	130	28	2	0	3	2	3	13	37	10	48	0	95	31	0	108	3	5	59	201	65	90	0	47	0	109	8	227	139	390	6	17	18	14	0	5	0	0	0	0	0	0	0	3	12	0	25	0	29	9	54	72	233	8	0	4	139	1	0	0	741	0	0	0	0	0	0	1	0	0	0	27	0	4	29	85	56	37	90	0	0	0	0	2	1	618	0	1	646	3	170	0	0	0	0	0	28	0	219	12	18	0	52	6	0	11	1	10	55	14	0	0	172	1	0	0	26	1	24	2	30	8	446	20	1	346	344	0	9	19	0	130	0	0	0	1	0	33	82	2	0	0	0	1	3	3	0	17	0	0	0	5	0	6	2	1	17	0	65	85	1	2	13	1	2	11	373	1	191	6	18	50	8	1	5	114	1	13	98	2	0	83	0	0	0	11	57	1	0	0	23	22	0	75	14	6	0	7	2	34	1	0	0	2	0	0	12	0	78	2	10	37	22	97	298	0	21	0	1	10	0	0	35	0	0	0	0	0	0	14	0	31	44	79	0	1	1	77	29	40	2	19	194	0	14	54	0	0	0	1	53	0	3	0	15	33	0	0	37	43	38	61	27	7	15	283	28	2	89	9	0	0	0	0	8	47	32	0	0	11	116	11	15	138	3	40	1	5	0	0	0	0	22	4	236	0	0	0	79	0	0	0	0	561	18	5	0	0	61	0	2	3	15	5	15	18	11	6	22	37	0	0	0	11	0	0	1	1	117	0	0	8	22	4	3	0	0	234	0	8	33	0	7	781	16	160	0	0	0	0	2	0	3	25	1	42	0	407	2	0	0	72	0	11	57	0	0	0	1	0	0	0	0	0	0	0	0	0	0	0	14	0	0	16	18	202	12	0	44	98	0	10	60	1	75	611	61	5	11	0	0	0	0	0	0	0	0	0	0	0	0	58	0	0	0	9	59	0	6	24	2	0	285	449	0	0	0	0	0	0	0	0	0	0	0	0	0	14	0	347	0	62	1	113	0	0	1	0	0	0	0	0	0	18	5	43	1	0	23	2	104	0	29	0	7	51	46	8	66	106	96	39	11	1	0	107	9	5	9	26	144	0	147	0	34	5	16	3	34	15	2	45	0	124	2	10	1	0	46	19	43	9	1	1	2	37	3	4	21	0	0	2	63	406	230	1	0	491	1	0	0	21	6	1	157	0	2	0	0	0	0	47	0	292	0	318	15	0	0	64	37	14	1	89	0	45	0	0	0	0	98	0	0	21	23	140	1	0	7	0	75	25	0	0	0	0	708	3	0	0	0	61	2	0	0	0	0	1	0	64	0	0	9	0	17	0	2	13	0	15	0	30	32	1	0	16	37	0	2	12	3	26	7	14	0	0	0	11	15	29	122	32	2	0	55	2	4	0	27	111	111	62	12	2	28	7	3	41	0	0	11	0	0	6	39	45	17	0	18	0	20	182	102	376	35	0	0	2	44	47	20	44	94	10	0	1	35	83	7	8	54	24	21	87	0	8	0	0	0	0	3	18	9	21	38	34	41	26	7	2	1	0	8	3	4	0	4	44	4	41	0	29	0	1	0	4	0	7	0	27	324	0	21	10	0	5	19	806	17	3	9	4	42	16	6	6	0	0	0	806	4	34	17	2	0	0	1	2	0	0	0	30	24	21	15	25	393	0	40	0	19	2	1	17	34	34	2	9	3	0	0	185	12	20	1	0	46	0	1	0	0	31	0	2	3	8	210	16	0	8	33	36	0	1	0	13	26	1	66	349	54	45	1	37	0	5	46	23	4	23	1	22	146	0	0	0	2	6	23	7	38	0	0	40	22	8	5	11	216	0	0	0	50	52	169	6	68	3	0	1	0	2	50	13	9	39	205	79	1	75	0	2	7231	0	48	1	0	0	1	110	1	0	3	0	1	0	39	0	37	2	85	3	0	24	1	0	3	20	102	1	1	36	18	1	4	8	0	0	10	4	312	0	2	0	0	0	0	0	0	0	0	3	1	24	16	0	0	36	14	0	9	24	0	0	0	0	0	32	0	0	0	51	129	38	634	39	91	25	13	5	0	0	0	0	0	3	1	0	0	0	0	15	0	0	0	0	0	0	0	9	95	0	0	0	0	93	3	0	0	0	0	0	7	9	0	17	31	231	32	0	15	16	10	0	0	17	0	2	46	3	1	7	2	0	4	1	68	0	58	1	411	0	1	0	0	0	0	0	0	27	0	1	101	12	4	0	17	29	1	0	149	10	12	0	1	24	8	0	0	30	13	0	7	2	17	8	337	0	2	0	0	0	101	0	100	4	0	0	12	0	23	8	40	0	3	5	7	790	0	9	0	0	1	0	0	8	33	27	0	0	0	0	10	19	66	52	0	0	0	35	136	0	0	0	0	183	21	0	0	55	6	13	18	0	1	9	0	6	32	1	0	2	21	3	833	3	0	631	44	0	0	2	5	30	60	13	21	2	0	42	487	1	4	68	0	26	50	3	4	15	31	14	0	5	0	0	0	4	34	484	13	13	15	0	230	627	9	12	5	61	11	102	6	18	19	1	30	1	5	0	21	22	22	6	107	1	13	80	32	37	5	0	346	25	35	23	42	11	9	44	2	52	24	11	3	4	50	1	249	1	0	34	27	13	94	0	1	0	11	363	6	223	146	3	2	25	75	8	272	11	46	138	10	172	48	0	31	28	0	1	30	45	11	0	0	0	10	181	0	1	52	81	9	172	0	61	51	1	3	12	45	0	11	17	44	0	0	1	263	0	2	25	33	7	177	1	56	0	0	0	12	46	51	0	0	0	0	12	16	9	19	0	0	16	22	9	0	5	36	19	0	6	26	9	39	21	5	0	14	0	9	210	30	1	46	0	29	25	32	59	2	5	0	13	3	62	1	0	7	0	0	0	1	5	1	89	32	19	0	21	17	13	16	3	0	0	26	1	0	0	453	12	755	1	6	1	42	9	8	0	137	147	1	3	55	23	85	32	24	345	0	5	181	4	1	0	12	0	44	5	9	7	22	31	108	9	30	3	0	9	231	3	66	0	17	0	91	1	1	11	11	13	16	67	0	0	0	48	26	46	17	11	2	0	8	2	0	176	13	10	4	640	12	0	5	746	0	16	0	50	0	1	50	12	1	11	0	0	43	0	3	1	44	34	51	18	101	1026	14	26	0	78	0	0	34	0	34	0	0	0	7	32	0	0	0	13	0	0	0	0	2	11	0	1	0	0	1	1	1	27	30	18	81	1	0	24	1	33	25	307	94	35	128	11	0	58	2	0	29	0	23	0	0	1	0	0	2	0	21	0	117	0	43	4	0	6	90	131	17	0	0	0	0	5	3	0	14	108	0	67	19	0	47	1	153	1	0	0	10	13	0	12	0	498	2	0	30	25	0	0	62	0	12	66	0	1	243	29	22	13	0	40	13	28	0	0	0	4	0	10	0	27	13	0	0	17	13	0	0	0	0	9	7	4	0	0	0	31	13	0	108	0	0	388	1	1	0	0	30	0	143	6	21	60	0	0	0	0	11	709	0	3	0	0	1	0	0	0	0	3	24	0	6	246	9	72	0	23	10	5	4	3	17	124	0	24	5	11	31	225	86	1	0	0	2	0	172	2	292	18	0	0	0	0	0	0	1	0	16	42	0	4	0	15	0	0	5	1	0	24	74	267	0	0	0	0	4	4	19	0	0	40	0	11	0	0	0	43	0	613	24	519	1	1	72	7	11	12	0	0	9	57	0	0	0	6	135	1217	3	8	20	0	4	0	78	14	2	24	78	0	0	199	2	14	6	1	0	0	8	21	3	305	0	15	47	359	0	0	22	12	3	4	10	330	93	0	0	3	2	21	93	145	0	2	4	3	99	51	1106	2	15	9	0	35	1	32	4	5	21	4	3	15	103	105	0	3	0	17	46	16	4	3	124	206	32	50	32	55	23	56	68	0	6	4	84	4	5	80	3	51	0	0	133	4	0	0	18	0	0	179	26	0	1	102	0	0	0	0	24	0	65	0	2	0	81	0	0	0	14	54	1	239	0	11	0	0	0	13	2	36	2028	16	2	44	0	1	0	9	70	37	40	0	0	3	1	24	33	60	0	140	0	0	10	31	3	0	66	4	1	0	0	0	0	0	0	62	16	104	11	3	315	11	44	0	0	60	15	13	0	61	43	0	1	0	29	0	0	34	28	90	55	44	0	0	0	0	6	76	0	0	64	0	0	0	39	229	13	0	0	0	3	2	4	9	8	0	110	0	523	0	0	8	114	0	11	74	21	28	3	0	0	0	0	0	30	103	12	0	0	0	0	0	0	16	9	89	4	1	10	0	0	0	0	15	17	13	3	0	0	0	46	0	0	0	0	0	0	0	0	16	0	183	9	231	0	29	0	0	47	1	0	0	0	0	0	0	0	0	0	17	0	5	29	36	14	8	1	0	0	0	0	0	0	0	0	0	0	0	86	9	36	18	98	2	23	0	13	31	0	11	2	28	23	0	37	29	0	0	30	0	0	0	18	45	24	12	14	22	16	6	17	28	2468	5	457	5	147	0	10	0	0	7	1	92	13	0	5	47	4	25	0	9	0	8	18	7	70	188	0	10	14	0	15	0	38	0	117	0	195	48	1	20	25	0	33	0	48	5	0	12	77	0	330	5	14	10	0	0	0	13	0	1	7	1	1201	354	18	2	1	264	23	38	0	143	7	22	17	783	96	8	0	0	947	73	3	32	0	0	0	44	9	2	0	1	0	118	0	0	36	127	0	0	0	93	2	0	0	0	0	0	0	0	0	5	0	0	8	0	0	17	0	6	4	288	1	0	0	0	0	1	0	22	25	9	27	0	25	26	2	15	31	4	16	0	1	3	9	8	1	3	29	53	2	12	13	26	4	52	1	1	23	0	7	54	3408	9	55	57	0	0	0	0	0	208	40	0	0	0	0	162	0	0	6	26	0	1	3	29	23	13	17	10	9	50	28	1	0	0	18	14	3	0	50	6	71	0	24	31	0	1	10	49	143	44	42	3	30	1066	577	9	95	0	0	545	62	6	0	0	0	0	0	6	16	78	12	381	35	64	27	65	66	10	0	8	67	0	85	1	0	4	12	129	20	39	5	30	0	18	13	0	13	13	85	0	6	22	1	4	9	0	1	22	0	26	1	0	1	22	0	9375	46	0	0	0	0	3	149	11	6	148	28	15	6	15	2	59	0	2	23	76	0	5	0	2	0	0	0	0	0	4	0	20	0	0	0	0	6	0	25	9	2	219	0	0	0	159	22	9	78	0	54	236	6	50	1	0	30	69	203	49	78	205	0	41	8	56	0	0	89	294	1	9	15	0	0	1	0	26	31	57	0	0	1	9	20	14	0	0	0	1	0	2	0	224	89	0	0	0	25	8	35	0	3	4	39	4	0	39	38	0	261	1	0	16	19	0	29	36	4	0	10	0	8	3	0	2	9	21	152	0	0	0	7	20	3	2	0	5	1	5	35	43	0	0	7	14	51	254	0	0	19	0	0	0	0	0	0	16	0	0	2	0	1	598	4	2	4	8	21	0	5	9	6	6	1	0	1	30	45	336	0	0	0	81	11	2	23	23	253	0	0	0	0	0	0	0	1	0	99	0	0	0	27	6	631	97	30	23	0	0	31	0	0	12	0	0	25	37	10	327	32	7	66	0	0	0	48	1	47	92	44	1	0	0	0	2	1	0	0	6	14	2	10	174	175	32394	39	395	22	23	70	8	26	12	0	0	41	22	46	0	81	128	0	8	30	42	51	0	59	0	18	0	13	0	1	3	2	7	1	21	8	12	1	97	51	2	99	9	21	0	1	12	7	5	0	29	656	1221	0	94	35	0	32	88	3	10	0	900	13	0	0	0	0	0	0	0	299	1	0	1	0	0	0	4	6	80	4	91	0	17	0	153	0	356	3	17	0	0	0	0	32	44	45	10	10	39	18	32	13	165	77	0	241	0	54	44	3	3	272	0	0	62	1	10	6	3	24	28	3	1	0	0	10	0	1	0	0	26	0	1	0	0	0	5	14	124	0	9	14	6	0	0	56	163	18	16	55	4	24	22	1	99	0	72	83	10	4	2	2	0	0	65	66	21	33	53	15	47	173	6	20	72	64	37	10	0	51	3	0	22	0	6	13	0	7	0	7	32	43	14	2	1	0	9	3	1	9	2	2	2	19	1	16	23	48	4	4	5	3	6	5	8	1	0	0	105	2	4	7	33	20	30	19	18	486	0	19	0	23	8	7	0	0	356	15	42	72	14	0	16	2	1	445	0	0	22	175	72	132	0	0	0	0	0	1	0	0	149	133	47	430	4	1	13	13	0	0	0	0	0	2	0	0	0	0	7	0	0	110	44	41	4	0	0	120	6	283	0	1	8	0	1	1	8	88	127	2281	2	0	0	0	36	0	0	107	77	165	0	0	0	0	0	0	0	0	0	47	0	0	19	7	253	2	0	0	0	0	0	6	250	0	23	1	8	1	34	3	0	0	0	0	0	29	0	282	182	0	0	0	5	340	6	3	0	0	0	10	3	27	18	0	179	6	2	0	0	0	0	2	78	44	1	9	0	16	28	5	1	0	17	0	0	0	0	0	0	53	0	42	88	11	46	73	0	0	3	33	7	13	0	10	6	0	0	0	0	0	0	0	0	0	30	85	0	2009	23	92	0	0	3	0	0	0	27	241	45	17	3	2	0	25	0	44	17	51	3	0	20	12	3	12	0	0	0	0	34	266	0	1	3	4	49	6	242	2	0	0	0	30	18	1	0	0	0	2	0	38	40	33	154	46	0	5	0	51	0	30	0	3	6	26	88	1	47	35	13	5	6	488	7	9	18	0	8	96	165	18	33	200	5	27	20	4	25	3	69	2	30	0	9	0	0	0	273	1	6	380	30	13	21	5	3	2	3	105	11	14	1	0	0	22	8	0	274	0	0	2	121	0	0	1	2	67	2	0	0	71	25	38	2	604	264	85	4	0	0	0	1	27	31	22	10	24	4	0	0	0	7	0	1	0	169	7	15	27	33	2	0	0	85	280	0	65	15	24	6	3	3	3	90	10	0	695	20	25	0	1	35	71	86	15	22	68	37	0	0	1	0	13	0	1	437	7	516	0	7	0	0	11	1	321	31	0	0	9	0	255	61	22	51	29	0	0	0	0	322	668	52	0	33	1	13	651	0	0	0	0	12	163	77	0	0	0	1	0	275	0	2	0	0	0	0	0	65	1	0	1528	0	0	0	0	0	0	0	26	44	0	37	0	0	0	89	214	1	4	0	230	6	135	0	0	48	74	113	0	0	1	1	0	0	60	0	1	1	0	211	64	220	37	0	0	0	0	81	0	2	17	408	27	0	0	1	0	0	2	24	0	0	2270	5	34	0	0	0	30	0	0	0	0	28	1	0	1	10	779	724	12	4	1	3	0	0	25	7	62	20	29	14	641	23	8	62	49	42	43	0	1	55	41	74	0	0	0	0	382	20	0	2	131	5	0	52	83	64	614	59	88	68	8	2	0	687	0	0	0	0	0	2	41	0	0	0	0	0	0	0	0	140	90	0	854	5	0	28	61	5	25	4	0	0	0	0	0	1	0	0	140	38	0	0	0	2	49	0	0	0	5	0	0	201	0	0	0	0	1	110	0	0	124	70	4	65	0	40	225	52	7	0	0	0	1	32	51	73	6	166	301	522	0	3	7	23	22	40	23	59	63	22	0	78	393	52	9	186	42	23	39	2	0	0	4	0	53	40	6	63	0	83	19	2	11	0	52	9	0	3	3	0	0	0	341	60	20	2	17	0	0	0	0	1	0	1	0	0	19	6	1	356	0	0	20	6	3	248	11	19	4	0	45	0	0	0	0	55	0	2	7	3	11	9	4	2	0	0	0	0	1	6	19	1674	0	0	0	55	5	0	0	2	1	4	0	0	10	96	14	0	8	1	6	86	0	0	26	1	0	0	37	0	64	0	0	13	0	0	2	0	0	0	0	0	0	0	0	36	0	1	0	2	0	0	0	0	0	0	15	0	71	0	0	0	8	0	0	0	10	0	1	34	0	0	0	0	124	0	0	0	2	17	9	10	76	0	0	0	0	0	325	47	5	4	0	4	0	0	5	0	0	0	49	48	627	1	4	85	15	3	209	22	0	0	12	0	32	0	96	29	76	35	2	0	14	15	0	0	0	33	189	32	0	0	157	10	2	16	0	0	42	50	0	18	31	90	5	125	60	15	5	1	1	7	38	20	4	0	136	0	43	102	16	9	18	18	34	7	15	9	171	16	3	0	37	10	4	41	65	180	17	16	5	4	0	30	0	8	42	2	0	50	15	98	6	14	0	19	108	2	36	11	77	56	33	8	22	32	0	0	0	61	1	7	1	1	0	8	33	5	257	23	153	80	241	0	10	57	13	0	0	15	0	0	0	0	0	4	0	0	24	0	0	0	325	58	4	179	9	32	1	108	0	22	8	12	0	0	0	0	0	0	0	0	0	0	0	0	0	0	0	0	0	2	0	22	0	5	37	9	4	38	38	43	121	3	0	1	0	0	2	1	1	3	14	448	65	0	3	72	11	39	8	260	0	178	189	47	32	0	14	49	22	141	16	45	373	9	2	7	0	10	121	80	0	141	2	189	0	12	23	2	27	11	122	30	24	0	0	14	12	0	791	393	82	63	26	157	43	36	4	20	0	4	24	0	160	14	0	1	23	30	0	12	13	57	49	2	17	0	266	38	23	8	11	154	42	0	64	16	0	2	0	119	23	29	5	0	0	48	209	0	260	6	35	48	101	0	58	15	20	0	0	1	0	174	0	0	0	14	6	114	30	465	145	0	59	59	0	86	225	159	0	97	4	308	1006	4	56	2	116	18	232	0	298	0	0	0	38	0	0	10	15	14	1	3	0	9	2	46	0	23	52	0	41	0	34	31	19	313	2	1	66	14	9	0	0	580	22	8	184	2	7	50	11	4	5	0	1	348	41	40	14	30	39	11	3	207	5	0	4	1	0	4	3	15	1	1	21	28	1	0	0	58	34	0	44	3	28	5	8	0	11	0	47	35	134	170	0	25	17	2	15	15	20	38	28	79	11	3	10	2466	0	13	8	3	0	0	0	0	24	9	24	2	0	13	40	4	7	0	0	0	26	0	36	0	0	0	13	203	64	33	259	19	60	2	0	2	8	502	449	8	31	23	2	5	154	4	3	62	453	0	1	5	0	1	0	140	0	0	0	7	0	0	415	5	217	0	395	0	20	46	14	2	0	54	0	13	0	2	0	233	0	9	2	0	0	79	18	40	0	8	0	116	41	18	1144	45	23	95	4	0	0	0	1	8	0	0	0	13	1	0	7	35	82	12	133	436	52	57	1	148	115	0	0	0	3	8	39	26	17	2	3	3	4	25	15	14	0	0	1	3	383	27	0	50	8	15	61	0	260	8	9	192	31	0	9	2	3	27	13	0	0	23	8	2	33	70	0	0	0	15	8	75	0	0	12	0	55	2	2	29	6	1	20	7	0	0	9	1	26	188	88	32	0	1	116	2	446	0	44	0	9	0	40	11	38	8	519	42	0	0	0	0	0	0	3	5	58	1265	110	0	6	0	0	0	0	0	0	27	0	0	0	0	0	0	0	0	0	0	0	0	1	0	0	113	7	0	9	107	21	2	1	2	0	1	15	19	2	43	0	19	2	32	0	0	0	0	0	0	12	1	34	13	2	56	63	0	0	3	1	1	1	3	12	32	9	1	14	0	40	24	4	0	224	22	0	5	0	18	10	3	36	13	47	0	0	0	7	0	0	0	0	0	0	0	22	34	12	4	95	60	0	2	0	0	108	0	0	9	198	29	7	8	2	66	537	0	27	0	1132	17	19	30	2	0	7	50	4	0	0	360	0	0	0	0	0	0	83	133	0	0	530	0	406	34	155	43	221	0	1	511	1	6	33	3	673	104	0	3	1	1	1	0	0	43	0	0	0	11	18	35	49	1	116	0	0	0	0	89	11	3	14	1	0	0	0	42	23	0	1	0	25	0	100	1	0	0	17	21	31	11	6	30	164	262	2	0	2	0	335	18	14	76	360	19	3	9	1	20	0	7	42	120	81	10	27	69	22	51	0	0	23	39	0	21	0	231	53	18	0	51	13	3	3	4	0	0	0	0	28	0	0	339	10	0	3	18	11	36	59	114	39	0	22	112	0	10	0	636	4	0	0	8	18	0	23	167	7	6	0	12	10	2	5	5	0	19	76	0	48	66	1	0	19	20	32	112	134	2	0	13	72	0	25	8	53	1	0	1	0	23	181	86	0	0	2	68	4	0	16	0	4	11	1	0	17	6	29	3	0	14	172	0	10	112	311	211	1	0	0	0	0	0	31	0	13	27	148	0	31	168	6	9	63	0	0	30	8	7	0	9	151	106	0	36	10	3	0	131	306	4	23	1	31	52	107	14	10	0	0	0	0	0	223	84	1	18	142	81	366	0	49	627	3	23	57	220	33	58	1	132	72	0	13	0	0	63	10	270	35	19	0	51	10	10	0	0	0	32	1820	0	341	0	0	0	55	297	0	161	0	0	1	0	1	0	0	0	0	0	0	0	0	0	2	17	59	0	0	49	0	0	42	50	42	0	73	187	13	21	0	0	0	0	1	0	0	4	9	48	11	8	19	51	94	7	16	8	349	84	0	0	0	0	30	51	24	90	18	18	22	1	27	0	265	1	501	2	3	0	1	0	63	0	0	16	21	0	34	41	62	0	0	26	23	3	0	45	59	102	1411	0	14	42	42	81	1	33	0	63	47	0	41	0	290	122	1	13	17	5	5	18	0	14	77	7	62	4	2	20	1	0	84	0	0	0	0	0	0	0	1	0	0	0	0	48	0	11	0	0	0	41	15	23	23	9	4	16	3	7	9	72	15	0	4	0	1	53	11	0	0	0	0	52	0	0	11	0	6	22	112	0	0	2	2	4	0	10	10	69	0	0	0	1	0	3155	3	0	455	14	0	24	9	21	1864	17	63	0	0	0	0	9	0	7	21	28	1	7	12	26	35	4	1	4	0	0	89	0	209	8	0	0	30	0	1	0	0	214	2	3	32	7	0	0	144	1	53	0	0	159	82	63	55	231	21	0	0	0	0	0	0	0	13	4	123	5	15	25	0	0	0	0	0	0	49	0	14	0	7	75	0	5	29	0	116	20	247	0	0	0	0	0	0	0	0	0	0	0	16	1	11	0	44	5	8	0	1	0	0	0	4	0	0	0	0	7	0	0	0	0	2	4	34	19	109	1	0	289	2	23	6	40	152	34	3	13	12	30	260	17	21	0	26	128	2	62	7	12	15	90	36	19	26	513	5	1	6	693	6	141	19	11	15	21	4	1	0	0	0	6	0	0	5	0	54	0	1	70	2	1	0	4	1	27	0	109	11	12	15	31	0	0	0	3	25	0	115	5	0	10	12	458	31	0	63	772	17	109	48	10	9	49	9	0	0	101	0	347	22	11	156	6	90	25	38	15	1	0	6	4	0	29	4	1	0	5	9	3	5	6	0	2	58	16	0	106	100	46	10	16	113	153	0	59	29	8	32	80	1	0	0	22	2	41	62	0	77	77	0	28	58	0	0	21	15	38	50	66	34	65	20	21	0	2	0	0	10	0	0	9	108	13	26	13	19	37	0	20	0	0	44	14	33	4	0	17	0	39	0	22	31	16	82	1141	10	0	11	21	17	0	0	194	90	0	0	77	6	9	0	0	0	192	70	37	1	25	0	70	143	0	19	6	20	227	13	18	1	100	25	14	1	0	1	1	0	0	0	1	52	0	0	1	397	0	0	0	0	23	0	22	15	0	69	1	7	0	10	0	63	0	0	21	0	0	0	62	0	0	37	0	0	0	0	1	0	0	1	0	11	3	5	0	1	36	11	5	35	48	0	29	44	2	78	54	0	0	0	0	1	0	0	0	1	0	125	28	47	0	1	4494	36	10	29	84	19	53	3	0	0	30	31	0	158	22	1	35	0	20	0	0	0	12	8	37	13	0	0	72	3	0	42	118	0	1	26	53	0	25	27	0	11	3	35	353	26	12	18	1	64	6	19	11	0	5	18	122	15	3	1	0	0	144	0	404	0	37	4	59	0	41	0	15	50	110	12	53	27	48	138	10	0	0	9	0	0	1	17	1	29	2	21	23	3	22	69	21	16	0	0	0	0	26	0	18	100	39	13	1	3	23	490	25	17	29	4	0	2	0	4	0	0	3	0	6	14	0	52	4	11	2	0	0	0	12	2	172	39	237	80	81	99	10	170	421	260	264	379	235	217	1	11	258	46	114	115	90	185	78	102	116	218	80	0	171	1143	16	67	0	2	0	150	232	1741	129	99	417	528	64	145	202	2	3	54	180	254	35	86	229	0	11	0	441	82	7	0	33	0	0	0	0	0	0	0	0	2	38	42	25	0	545	19	0	94	14	412	0	0	60	0	0	47	21	92	0	2	13	774	0	0	234	251	25	0	9	20	208	13	757	7258	81	51	3	0	0	140	0	1	0	42	5	4	315	37	0	0	0	49	0	7	3	42	28	18	0	17	0	2	70	26	16	17	9	0	0	62	61	13	36	0	8	79	229	15	6	109	1	4860	184	0	0	0	6	0	13	21	3	1	0	0	0	0	29	401	92	0	37	8743	41	8	0	2	2	78	31	0	16	0	8	0	148	75	280	0	4	136	20	0	4	0	0	23	28	18	11	60	32	5	0	0	0	0	14	22	5	6	90	14	96	12	55	9	71	0	2	15	3	41	32	0	97	0	6	21	179	216	82	234	13	100	130	398	55	134	106	315	91	0	0	32	63	10	0	34	28	16	6	22	32	18	0	937	14	0	1	0	0	1	429	1	0	42	0	50	14	1	37	8	1	20	4	1	26	20	0	59	3	0	57	26	127	6	30	5	0	0	0	0	0	0	0	0	0	0	0	9	8	0	0	0	0	0	0	7	0	1	7	48	2375	64	189	0	0	0	7	145	0	277	555	159	2	56	0	20	24	14	0	7	3	0	12	3	20	1	5	37	0	0	0	73	1	0	0	2	206	44	4	1	67	0	0	1	17	2	4	0	33	3	0	14	22	0	0	21	3	30	0	0	0	4	1	141	37	1	61	0	86	14	11	0	0	0	0	0	0	0	107	119	162	0	340	2	38	199	3	0	142	2	678	167	0	70	51	509	64	0	70	7	25	40	72	41	6	9	23	0	568	0	0	79	88	0	368	2	1	12	20	3	0	24	33	4	4	0	0	0	23	5	0	91	13	39	25	0	0	26	24	161	102	24	0	0	3	0	114	0	97	105	389	68	2	14	0	1	17	2	16	59	167	40	4	14	0	0	10	215	14	40	28	33	113	86	146	2	43	1	22	0	2	0	0	65	62	1	51	3	31	20	0	34	0	0	0	183	76	408	0	0	1	0	0	0	0	6	46	571	14	334	22	37	12	10	191	11	0	299	0	73	0	15	0	420	49	0	93	0	13	27	1401	235	93	0	5	27	347	1328	0	0	4	205	550	66	0	32	0	0	162	0	0	24	5	0	109	21	141	45	38	0	154	310	14	0	0	0	17	4199	56	0	298	119	0	0	62	0	49	88	0	2	14	37	23	3268	26	0	17	11	27	0	0	4	215	1904	17	5	23	67	5	344	10	136	18	5	21	43	61	35	269	5	4	18	20	0	24	26	0	24	42	60	85	20	0	0	11	53	4	17	55	3095	356	7	921	100	188	1	261	159	61	0	83	7	186	40	0	0	18	40	262	26	74	0	151	54	23	1	134	2	394	582	42	1207	38	589	406	0	62	18	639	144	242	212	16	4	55	0	40	0	5	9	75	52	1	102	11	3015	0	44	0	11	0	0	34	1398	1	11	14	16	0	470	10	15	0	0	10	0	0	0	0	1	83	0	3	0	1	0	0	0	253	0	0	310	0	0	0	0	0	5	22	427	0	0	0	0	1	1	0	0	0	13	0	0	0	4	0	54	253	197	2	0	53	2	0	3	0	34	65	0	0	0	0	298	0	0	3484	12	12	0	0	0	0	0	2218	71	0	2	6	58	26	3	0	702	0	0	0	0	0	0	0	0	0	0	0	0	0	141	0	0	0	616	12	0	16	197	90	0	0	1	37	55	9	0	0	46	244	179	14	0	0	0	0	0	0	1	0	0	156	0	25	38	0	4	1	0	0	0	0	0	0	5	11	0	0	0	0	0	0	52	8	40	0	86	784	9	0	0	0	0	0	0	0	0	0	0	1	0	0	0	0	0	4	110	30	49	0	69	17	116	1928	3	0	0	1	0	57	0	114	0	0	81	20	4	0	0	146	0	0	0	25	8	5	1	2	2	0	0	0	0	11	0	174	2	0	136	759	440	107	6	69	0	24	664	26	0	0	6	267	14	1	0	19	29	2	3	0	0	0	953	13	8	0	1	0	18	127	73	57	33	0	0	3	0	0	0	0	12	0	5	24	5	0	7	72	0	0	0	3	0	0	1	0	8	19	5	8	542	5	77	0	1	1088	2	0	0	0	853	121	9	0	84	21	1	37	0	4	1	169	12	11	26	281	0	496	208	0	0	0	13	1	1285	8	0	18	41	0	21	34	189	7	18	132	0	81	1	0	7	5	0	132	6	118	24	4	20	18	0	1045	3	0	11	13	0	1	261	25	80	37	7	1200	197	177	0	260	4	5	1	12	0	646	0	0	0	0	0	139	0	15	288	23	73	0	0	0	1	6	6	2	124	0	1	0	54	5	0	3	216	83	3	1	37	40	38	0	417	0	1	145	4	0	0	0	0	0	142	4	0	4	0	39	23	138	0	28	0	0	0	4	11	0	0	7	239	17	0	90	0	49	31	0	229	0	1477	4	13	2	27	542	3	7	0	0	0	159	0	4	15	37	0	183	0	1	13	4	0	43	18	58	85	0	0	80	0	4	12	12	1	0	0	7	0	227	44	8	0	31	0	6	11	0	0	0	8	226	42	0	13	11	73	0	849	29	29	0	1	0	6	2	1	0	0	1	0	0	0	0	0	0	1	0	2	2	0	0	12	0	0	11	2	0	1	0	2	0	0	0	43	33	2	0	0	11	0	1	1	0	0	1	0	0	0	0	0	0	0	1	124	0	1	1	66	0	1	2	23908	0	12306	9	0	3	3043	2804	6	23	5	12	1	0	0	5	314	0	7	0	0	28	7567	2	443	3	10826	4	180	3	69	46	0	54	0	0	46	0	75	0	37	3	25	0	45	9	5	0	71	110	903	32	49	112	6	111	38	0	0	246	0	0	0	23	0	4	0	1	0	32	141	0	88	27	0	81	35	410	0	0	32	28	157	32	3	0	36	0	0	0	8	32	2	7	38	1	0	1	6	80	266	68	16	59	0	1	29	206	1089	0	656	105	0	1640	0	62	92	0	44	0	0	0	104	52	1	0	0	98	230	112	0	0	0	0	0	0	0	4	0	3	0	0	0	0	0	0	0	13	0	0	0	0	0	0	0	0	0	22	0	0	0	21	0	0	0	133	0	0	0	0	0	0	0	0	0	1	4	0	0	0	3412	0	0	0	0	0	0	0	0	0	76	0	69	0	6	43	240	0	0	0	0	2	0	0	314	0	0	0	0	0	0	0	0	0	0	0	1	0	0	0	0	0	0	0	2	0	6	0	0	0	0	244	4	0	0	1	1	0	0	0	0	0	0	0	0	0	131	0	0	0	0	0	0	0	0	0	0	0	0	0	0	0	2	3	0	0	0	0	0	2	0	0	0	183	0	0	0	0	0	0	117	0	1	0	2	125	0	0	9	0	345	0	0	0	0	1	1	0	5	0	0	2	0	0	1	0	0	2	0	0	46	0	0	1	0	0	0	49	0	0	2	0	0	0	0	9	0	0	3	1	2	0	2	9	3	2	0	0	0	25	31	0	2	7	0	0	0	16	0	0	0	0	41	0	0	0	4	0	0	0	1	0	1	0	0	0	0	0	1	0	0	0	0	0	0	0	2	0	1	0	0	0	0	0	1	0	9	0	0	0	0	1	0	0	2	1	1	0	0	0	0	0	0	0	0	0	0	11	2	0	0	0	0	7	0	0	0	2	28	90	0	0	14	6	104	112	161	87	48	40	579	20	452	81	19	34	0	163	30	0	28	4	63	24	0	138	190	281	2	2	33	100	96	34	55	2	0	13	7	0	727	14	823	85	2018	366	24	3	3	82	44	12	66	226	94	7	4	13	0	0	0	0	0	0	0	0	0	0	0	0	153	0	0	0	7	1	0	0	58	0	0	0	2	0	73	3	0	0	1	0	0	0	0	0	0	0	0	0	0	0	0	0	0	85	0	14	0	0	0	0	0	0	0	0	0	0	0	0	0	11	0	0	0	0	0	0	0	0	0	0	0	0	0	0	0	0	0	0	0	0	0	0	0	0	0	0	0	0	0	0	0	0	20	0	0	0	0	1	0	0	0	0	0	0	0	0	0	0	0	0	0	0	0	0	43	1	99	0	9	3	126	0	0	53	10	20	5	189	0	112	9	97	43	26	19	6	0	211	54	266	46	3	20	29	49	2	7	26	9	6	17	6	1709	0	0	0	995	0	0	0	136	70	2	0	0	8	30	84	27	0	0	0	0	0	0	0	0	0	6	0	0	3	0	0	3	210	2438	53	899	49	103	1	62	286	206	653	47	85	0	40	2	1	0	185	52	55	214	1	23	40	487	74	1686	41	8	98	11	33	16	14	0	259	2	2	7	104	5	84	4	0	0	954	71	6	21	4	27	135	0	3	31	1	54	24	39	13	2	133	0	6	91	360	36	4	122	2	11	108	251	1587	119	0	1	0	19	44	0	0	444	1	0	1	3	109	0	0	0	0	34	0	448	255	0	1	30	0	0	0	0	188	15	0	67	19	150	2	27	0	149	4	224	58	0	2	0	669	682	66	30	4	85	0	374	197	35	0	0	341	0	30	0	104	1	42	0	91	596	255	52	131	53	1118	77	0	3	0	0	0	0	0	0	0	0	0	0	0	0	1	1	7	3	6	28	103	165	1	28	1	36	117	0	62	2	24	62	0	0	9	2	71	5	0	24	160	42	79	336	136	124	240	388	45	99	0	89	1	5	27	0	7	0	1	0	0	0	6	16	111	0	15	0	0	30	55	1	64	0	0	10	127	30	3	14	2	45	0	33	132	0	55	30	33	0	0	0	0	12	149	122	49	29	0	7	7	0	0	0	0	0	0	0	0	0	0	0	0	0	0	0	0	0	18	0	2	6	0	1	0	168	0	295	12	5	20	29	0	0	0	0	0	0	0	0	0	0	0	0	0	0	1	0	0	0	0	0	0	0	0	2	0	0	0	0	65	44	4	140	45	0	0	14	21	502	0	0	0	0	45	2	140	1	0	807	0	74	3	20	9	0	0	0	22	0	16	0	0	0	29	1	418	28	0	4	0	0	0	0	42	0	568	5	122	88	67	1	0	0	0	0	1	1	22	670	427	113	141	0	0	0	5	0	57	30	69	3	108	190	62	422	6	36	29	57	5	16	0	0	0	1	2	1	2	4	0	0	11	2	3	139	26	435	293	326	0	6	42	9	28	83	6	32	15	1	4	0	0	0	0	0	0	4	0	0	145	13	39	42	17	67	4	3071	119	174	0	6	333	30	717	17	0	0	0	172	16	250	9	1	68	21	0	217	0	0	4	0	1	0	15	210	48	19	1	0	0	0	0	4	0	0	17	7	7	6	79	4	113	49	23	17	11	37	128	4	13	48	45	74	1	183	288	45	838	0	0	55	0	22	38	81	2	74	58	65	23	92	7	0	0	0	0	5	0	1	0	0	1	0	0	7	40	0	16	43	2	94	0	85	34	0	0	0	150	2	0	7	17	215	202	21	1	0	0	0	0	7	15	18	79	20	0	0	0	0	0	0	0	1	20	0	0	0	54	0	0	19	0	2	0	6	25	11	413	37	2787	64	23	32	53	19	1	15	9	219	88	0	0	0	41	0	39	129	114	0	0	0	1	0	0	64	1079	336	1437	431	442	473	41	13	7	2	0	0	0	165	137	12	25	0	1	0	0	0	0	0	0	1	0	56	629	10	20	47	64	35	0	0	0	0	127	0	0	0	60	0	0	0	2	113	31	233	2	0	8	772	71	85	37	28	386	730	66	0	14	6	142	1	304	0	0	0	30	61	0	0	0	0	954	46	0	0	0	1	16	1	1081	0	0	1	0	4	0	102	1	0	69	0	1	11	95	48	194	15	52	0	0	0	247	23	2	34	0	9	87	15	1	32	67	68	6	3	3	2	1	24	93	0	67	0	0	4	0	0	0	62	0	0	0	92	0	0	0	0	0	0	0	0	0	1	3	1	48	0	0	0	0	0	0	0	0	1	0	0	13	0	13	71	0	0	0	0	0	0	35	0	0	0	0	34	1184	2	0	53	149	656	73	78	264	38	36	23	3	0	1	0	0	0	1	0	2	0	288	0	22	5	6	0	1	0	0	0	0	0	0	20	0	0	0	0	0	2	0	0	102	39	11	336	129	0	0	0	2	0	285	0	0	0	0	41	241	0	490	432	0	0	271	0	23	53	29	15	86	0	0	3	0	0	1	0	0	5	6	8	0	0	0	0	0	0	0	526	3	42	7	0	0	0	1	4	0	3	0	0	22	0	0	0	35	0	0	120	0	0	0	0	212	0	0	0	0	49	1	0	0	0	0	0	0	0	0	0	82	0	54	2	0	0	0	0	1	40	121	10	111	0	0	0	2	0	10	0	0	0	1	0	137	10	129	0	2	0	0	80	174	3	137	49	1001	1778	1056	786	692	232	8	166	293	0	0	0	7	1	0	2	0	0	0	0	0	0	0	0	0	0	0	0	1	1	0	2	0	3	0	0	0	0	0	0	0	1	0	3	0	65	90	13	190	126	97	96	0	2	0	1	0	0	0	0	0	0	0	0	12	25	0	0	0	0	0	0	0	0	0	0	0	0	0	21	2	0	34	0	12	0	0	11	0	0	3673	31	67	0	0	10	0	1	6	0	0	0	0	0	0	15	1	80	84	0	0	0	0	0	0	6	0	0	0	0	0	0	0	3	0	0	0	0	0	0	2	0	1	8	96	0	1	0	0	0	0	0	8	0	2	134	0	1	0	0	0	0	0	0	0	0	1	8	38	5	22	0	1	0	0	0	4	0	0	0	0	0	0	0	0	0	0	0	0	0	206	56	36	0	33	647	455	1	0	64	1	5	198	1	14	13	4	0	80	36	117	30	35	0	0	1	0	78	684	105	2	2	0	0	57	21	2	3	17	0	0	0	0	0	0	6	610	4	14	2	32	120	0	0	2	0	4	0	0	0	0	0	1	0	0	4	0	0	0	0	0	0	0	0	0	0	0	0	10	87	86	879	460	31	26	0	0	1	1	2	0	0	0	0	0	0	24	0	0	13	232	52	505	141	28	28	6	0	52	6	4	22	2	3	51	7	47	112	176	24	130	1	15	0	0	365	23	58	17	0	21	55	0	0	0	0	0	9	6	0	751	1	0	0	0	0	0	0	0	649	15	79	104	39	1	9	32	52	26	4	0	6	0	0	26	65	0	0	3	2	1258	10	40	18	17	0	74	3	35	301	0	0	0	0	0	0	0	0	0	0	0	0	0	0	0	0	2	2	0	8	38	146	0	0	0	14	489	2	6	0	9	0	0	0	0	0	0	24	0	3	5	0	13	1	0	0	0	0	0	2	43	2	67	3	159	33	2	12	0	0	0	0	0	0	0	0	0	0	0	0	0	0	0	32	883	9	0	3	1	17	0	7	3	9	47	0	30	0	0	0	51	14	0	17	98	1	3	95	0	0	2	18	31	0	0	16	0	0	0	2	24	67	9	64	8	0	0	1	79	210	45	0	10	1	46	64	26	13	10	2	25	1	87	219	26	16	17	62	0	385	53	36	1031	3	46	162	53	31	183	14	203	0	99	73	22	0	30	34	233	18	2	18	6	23	6	52	21	31	0	30	80	17	55	2	0	2	21	13	0	0	1	20	43	25	85	27	33	0	16	20	8	0	15	13	0	13	0	0	0	32	60	17	29	0	38	0	0	1	0	41	0	0	14	84	10	171	16	5	7	10	0	26	0	8	8	0	0	15	341	2	15	10	0	0	0	27	2	3	1704	0	20	160	0	398	0	0	0	0	0	0	0	9	59	34	0	0	30	3	1	0	26	0	16	0	39	63	8	249	24	27	3	52	53	26	4	69	4	3	0	18	3	2	0	32	12	7	0	69	162	18	73	167	0	0	5	0	12	0	21	17	3	2	46	2	72	2	58	1	84	6	93	26	25	6	25	0	29	0	14	55	1630	11	0	119	0	67	47	144	0	56	41	33	86	3	0	0	0	20	1	9	298	0	10	35	5	9	36	4	6	0	10	80	0	0	2	3	0	12	11	1	0	0	199	1	0	15	28	54	0	1	53	56	17	21	1	0	0	2	1	24	21	6	0	1	14	24	2	141	52	1	223	0	0	0	0	0	0	9	0	0	7	15	7	155	0	0	4	18	0	2	264	184	46	985	1170	44	0	0	0	0	0	0	0	0	0	0	0	0	0	126	1	4	10	0	0	0	0	0	0	0	0	0	0	0	145	1	0	0	1	0	0	0	0	0	1	0	0	1	0	1	0	0	0	0	0	0	0	0	1	1	2	0	0	0	0	1	27	1	0	0	0	0	0	0	0	0	0	10	0	9	8	0	12	28	11	1	0	0	0	1	0	0	0	0	0	69	354	0	0	0	103	19	5	15	6	23	22	8	5	5	0	0	0	1	0	2	0	0	16	0	0	0	0	0	0	0	0	0	0	0	6	0	1	0	0	1	0	0	17	30	0	3	21	1	1	12	13	1	40	0	1	0	1	52	0	0	0	1	30	5	0	0	0	8	0	0	0	0	0	0	0	0	22	0	0	0	44	199	0	77	0	0	74	0	4	0	18	6	38	0	0	0	0	0	0	0	44	0	0	0	0	0	82	1	7	5	0	0	0	0	0	0	0	37	0	518	5	192	244	36	4	1	9	2	0	10	1	3	0	272	28	370	1	0	0	154	6	0	267	276	872	38	54	0	380	1324	5	6	675	35	2	67	2	0	1	0	14	189	31	15	0	0	0	0	0	0	0	0	0	0	0	686	0	2	115	20	134	0	0	27	1060	92	1	25	27	0	0	0	0	4	0	0	0	19	0	0	0	0	0	0	0	4	0	0	0	1	0	0	82	0	0	7	0	0	0	0	2	0	0	0	0	0	0	6	1	1	0	0	1	0	5	0	0	0	18	0	268	36	2	0	0	0	0	0	0	6	0	0	0	0	5	0	0	0	0	0	15	0	0	1	112	4	0	0	2	0	0	158	0	38	0	0	0	0	0	0	0	0	0	0	0	0	5	0	2	1	0	0	0	0	0	17	429	18	193	260	57	95	0	0	0	62	235	0	0	0	2	0	3	2	0	0	0	1	0	1	0	0	5	0	160	0	6	0	0	0	0	0	1	0	0	1	23	40	22	0	0	0	0	1	0	0	0	4	1	0	195	97	0	0	0	0	0	138	487	0	3	0	10	16	0	0	0	3	0	18	126	72	2	0	0	0	0	0	0	0	2	2	0	73	0	0	0	34	0	0	0	0	0	0	0	0	0	0	0	0	0	1	0	0	6	7	1	0	2	19	20	25	0	3	15	0	1	19	0	0	0	1	3	65	0	182	6	0	0	9	0	272	1	0	0	0	0	0	0	0	0	0	0	0	1	1	0	0	1	1	0	4	4	0	0	2	178	0	0	0	0	1	0	0	0	0	0	0	0	0	0	0	0	0	0	0	0	0	0	1	0	0	0	1	0	0	0	1	11	202	0	0	0	0	0	2	2	0	0	0	35	433	0	0	0	0	0	707	0	2	0	0	0	0	0	0	0	0	3	0	0	31	0	0	1	0	1	37	3	0	151	261	11	2	0	3	0	0	29	0	0	0	0	0	0	0	0	0	0	0	1	0	50	89	0	0	0	0	0	3	2	0	3	4	0	0	66	0	1	0	86	0	0	0	3	0	0	0	0	0	2	2	0	0	1	0	0	0	0	0	0	0	0	0	0	0	333	10	0	0	0	0	0	0	1	0	2	0	57	7	0	5	1	0	0	5	0	0	29	1	0	0	0	0	0	0	0	10	0	0	0	0	0	0	0	0	0	1	0	0	5	0	0	0	0	23	0	168	0	41	114	5	0	0	0	0	6	1	18	31	19	47	0	2	0	0	0	0	0	0	0	0	0	0	6	0	0	0	555	0	0	1	2	0	0	0	0	0	1	100	168	0	231	1990	59	1	0	0	0	0	0	1	0	0	0	0	0	0	0	0	0	0	0	0	0	0	5	0	0	0	0	4	0	0	0	0	7	0	0	0	0	1	0	0	0	0	0	1	0	0	0	4	0	0	3	0	1	0	0	14	0	17	0	0	0	12	0	4	0	0	0	0	0	0	0	129	0	0	0	0	2	1	0	0	0	2	1	0	1	0	19	0	0	0	1	1109	1	9	0	0	0	2	0	0	0	203	278	0	0	0	0	0	2	0	0	8	0	0	0	0	0	1	0	0	0	0	1	20	0	0	1	0	0	3	42	1	1	1	9	0	1	0	0	0	0	0	0	0	22	0	11	0	0	237	1	830	185	584	1	0	0	0	5	2	0	0	57	0	1	95	0	0	1	7	0	0	0	0	0	1	2	0	1	0	0	0	0	0	0	6	0	0	0	0	0	0	1	0	0	0	0	0	0	2	10	0	0	0	0	0	0	0	0	0	0	0	0	0	0	0	0	0	0	1	0	1	0	10	0	9	0	0	0	0	0	6	0	0	0	0	0	0	0	0	0	0	0	0	0	0	0	1	0	0	0	0	0	0	0	0	0	0	29	0	0	0	0	0	0	0	0	0	0	0	0	0	0	0	0	0	0	1	2	0	0	0	0	0	0	0	0	0	0	0	0	3	0	0	0	0	0	0	0	220	57	11	0	0	0	0	0	0	0	0	0	0	0	0	0	0	0	2	0	0	0	0	0	0	0	1	4	0	0	0	0	0	0	0	1	0	0	0	1	0	2	0	0	0	0	0	0	2	0	0	0	0	0	0	0	0	10	0	0	0	2	0	0	1	0	0	0	0	0	4	0	0	0	0	0	0	0	0	0	0	0	0	0	0	0	0	0	7	0	0	0	0	0	0	0	0	0	0	0	0	0	0	1	0	0	0	0	0	0	0	0	0	0	0	0	1	0	0	0	0	0	0	0	0	0	0	0	0	0	0	1	0	0	2	0	0	0	0	0	0	3	0	0	0	0	16	2	0	0	0	0	0	0	0	0	0	0	0	0	0	3	0	0	1	0	7	0	67	0	0	2	0	0	0	2	3	131	0	0	1	0	0	1	0	0	0	1	0	0	8	12	0	0	0	0	1	2	60	0	91	7	1	0	0	1	0	0	0	0	0	215	3	0	0	0	0	0	0	0	0	0	0	0	0	1	0	0	0	0	0	0	0	0	0	0	0	0	0	0	1	0	1	2	0	37	81	0	0	0	0	0	0	0	0	0	0	13	18	0	0	0	0	397	1	1	12	0	31	284	3	12	0	0	73	12	0	12	9	0	0	0	0	0	0	0	0	0	2	4	0	0	0	0	0	0	0	0	0	0	0	0	0	0	0	0	0	0	0	0	0	1	3	0	21	0	0	3	0	0	0	5	3	0	0	0	0	0	0	0	2	0	0	0	0	0	0	0	0	0	0	0	126	0	0	0	0	0	0	0	0	0	0	0	0	0	0	0	0	0	0	0	0	0	0	0	1	1	0	0	0	0	0	0	0	0	0	0	0	41	3	1	0	0	26	0	0	27	5	0	1	0	0	0	0	0	0	0	0	1	20	0	0	0	0	1	0	4	0	0	2	0	4	0	0	15	154	0	1	0	3	0	167	0	2	0	0	0	0	9	0	0	0	0	21	0	0	22	58	0	0	0	0	0	0	0	0	12	8	0	0	0	3	0	0	0	0	0	1	0	0	0	0	0	163	432	74	0	0	80	0	0	223	55	0	3	16	230	0	0	0	0	0	1	27	0	0	0	0	89	13	0	123	0	0	0	0	30	46	0	6	2053	0	0	0	0	82	275	0	0	0	0	8	13	14	0	0	346	6	14	206	0	0	0	0	0	2	0	0	0	0	0	2	0	475	0	0	0	0	18	0	1	6	15	1	0	1	0	0	2	0	0	0	0	0	0	0	0	0	0	0	0	0	0	0	10	0	0	4	0	7	0	2	32	7	0	18	6	19	22	40	16	0	0	0	0	2	13	0	0	0	0	0	0	0	2	1	7	1	0	0	0	63	6	0	0	0	0	0	0	1	0	0	0	0	339	86	8	67	64	6	34	58	0	0	3	0	0	0	0	0	0	0	2	0	3	0	2	0	2	2	0	0	0	36	11	1	35	0	48	0	0	0	1	4	0	0	6	0	0	0	0	11	1	0	0	0	0	0	0	2	0	0	0	0	0	0	0	0	0	0	0	265	0	0	0	0	0	0	0	0	0	0	0	0	0	0	0	1	0	6	0	0	1	0	0	0	0	0	3	0	0	0	0	0	0	0	0	0	0	0	0	0	0	0	0	0	0	48	0	0	90	0	0	0	0	0	0	1	0	2	0	0	0	0	0	0	0	0	0	0	30	22	1	0	0	0	0	1	0	0	0	0	0	0	0	7	1	0	2	0	0	0	0	0	0	0	2	0	0	0	0	0	0	0	0	0	0	0	0	0	0	0	0	0	3	3	166	0	0	0	0	0	0	1	0	1	0	0	0	2	0	0	0	0	0	0	0	0	0	0	0	0	0	0	1	1	0	0	0	0	9	0	0	0	0	1	0	0	5	2	0	0	0	0	0	0	1	0	0	0	0	0	2	2	0	0	0	0	0	1	0	0	1	0	0	672	524	0	0	0	0	0	0	0	1	0	0	0	0	0	0	0	0	1	0	0	0	0	0	1	1	0	1	1	1	0	0	1250	0	1	0	0	0	0	0	0	0	0	0	1	0	0	0	0	0	0	0	0	0	0	0	0	0	0	0	0	0	0	1	2	0	2	0	0	0	0	2	3	0	1	2	0	11	0	2	0	0	2	0	0	0	0	0	0	0	0	1	0	0	0	0	0	3	7	1	0	0	0	0	0	0	0	2	0	0	0	0	0	0	0	0	0	0	2	0	0	0	0	0	0	0	0	0	0	0	0	0	0	0	0	0	0	0	0	0	9	0	0	0	0	0	0	0	0	0	0	3	0	0	0	0	0	0	0	3	11	0	0	0	4	1	0	0	0	0	0	0	0	0	0	0	0	0	0	0	0	0	2	0	0	0	0	0	0	0	1	0	0	0	0	1	0	0	2	0	0	0	0	0	0	0	2	2	17	2	0	0	2	0	0	0	0	0	1	9	1	0	0	2	0	0	4433	434	0	0	0	0	0	0	0	0	0	0	0	0	0	0	0	0	13	0	0	0	0	0	0	1	0	0	0	0	0	0	0	0	0	0	0	0	0	0	0	0	0	0	0	0	0	0	0	0	0	0	0	0	0	0	0	0	0	0	0	0	0	0	0	0	0	0	0	0	30	6	8	0	81	909	17	1	1	5	46	10	0	70	0	370	119	0	65	610	14	231	0	2	20	0	0	0	0	25	26	2	25	1	0	90	0	1	0	0	0	0	0	0	0	0	0	0	0	0	0	1	0	0	0	0	0	0	1	0	1	2	12	1	5	1	0	4	0	0	0	0	2	0	0	1	89	71	20	0	0	0	0	0	3	0	0	0	0	1	0	1	0	0	0	0	0	0	0	0	0	2	0	0	0	0	0	0	1	0	0	0	0	0	0	0	0	0	0	0	0	0	0	0	0	0	0	1	0	0	3	6	0	0	0	0	1	0	20	0	0	2	0	0	0	0	0	0	0	0	0	0	1	0	0	2	0	0	0	0	0	0	0	0	0	0	0	0	0	0	0	12	3	1	0	1	0	0	0	0	2	0	0	0	0	0	11	0	0	2	0	0	0	0	3	5	0	0	2	0	1	0	0	0	39	10	0	296	0	0	1	0	0	0	0	0	0	0	0	0	0	0	0	1	0	0	4	0	0	0	1	0	0	0	2	83	4	0	1	0	0	0	0	0	1	0	0	0	0	0	0	0	0	0	0	0	0	0	0	7	1	0	0	0	67	0	1	0	0	0	0	0	0	7	3	0	0	0	0	0	0	2	0	0	0	0	1	0	1	0	6	0	1	0	0	0	0	3	0	0	0	0	1	0	0	0	0	0	0	0	0	0	0	1	0	0	0	78	89	4	0	0	25	1	0	0	1	0	0	0	0	0	0	0	1	0	2	0	0	0	3	1	0	0	0	0	0	39	29	20	0	0	116	0	108	246	0	0	0	0	0	0	0	0	0	0	0	0	0	0	0	0	0	12353	379	4	0	0	1	0	0	0	0	0	0	0	0	0	0	0	0	0	0	0	0	0	0	1	0	0	0	0	0	0	0	0	0	0	0	0	0	0	0	0	0	0	1	0	0	0	0	0	0	1	0	2	0	107	268	102	2	56	0	1	0	0	1	0	0	0	0	0	0	0	0	0	179	41	0	17	11	204	0	1	0	77	0	11	0	0	11	362	2	148	0	0	0	0	3	67	0	0	0	30	93	6	0	6	76	77	4	89	3	0	109	52	0	0	10	118	66	0	9	0	320	42	771	4	2	853	777	0	3	0	0	35	41	4	268	209	9	66	0	9	5	35	56	33	0	13	0	0	0	2	22	5	1	562	0	941	18	0	723	104	5	12	43	16	13	52	50	215	174	0	0	0	0	0	0	0	0	0	0	0	0	29	57	37	0	0	33	30	2	581	28	0	33	202	1035	161	91	0	0	0	2295	388	860	454	698	27	197	33	20	19	140	0	0	10	7	3	23	6	0	0	0	0	0	2	0	1	0	0	0	0	1	27	25	1	14	16	0	5	0	806	89	48	0	0	8	3310	2	0	0	0	5	0	0	0	1	0	157	222	0	37	86	3	8	0	15	120	256	68	15	52	2	0	2	4	1	2	0	0	0	0	0	0	0	0	0	0	1	0	0	37	56	0	302	20	42	13	0	0	0	0	0	183	0	28	36	146	47	0	0	0	0	27	28	0	0	29	42	240	0	0	0	0	30	91	103	8	2	238	131	27	14	99	13	0	151	17	9	0	7	0	9	10	16	9	73	3	0	2	4	6	0	7	5	27	40	1	1	0	0	116	2	0	0	278	76	10	34	48	1678	14	463	4	1	5	21	95	0	111	81	462	1	6	2	13	0	0	63	17	74	23	155	15	325	7	0	0	0	0	0	0	0	12	36	0	0	0	0	0	159	3	0	10	147	95	1	14	14	68	30	0	15	0	0	1	1	0	17	17	0	21	37	0	6	0	30	1	2	24	15	0	23	4	35	277	0	227	9	0	178	11	54	11	3	9	0	15	23	12	9	16	35	263	40	0	0	0	1	0	2	25	69	0	0	0	18	28	3	42	50	13	5	0	0	524	29	175	122	1	0	0	0	59	0	0	6	21	0	77	1	7	5	62	10	32	0	0	33	11	3	5	79	510	1	1	0	0	0	102	15	4	1	0	7	6	183	241	0	1	0	196	1	0	0	0	0	63	6	36	116	0	18	26	309	135	65	13	347	71	76	4	166	186	32	0	1	0	11	5	711	0	1	0	0	0	2597	0	42	24	19	2	1	4	0	51	0	40	0	69	2	594	0	26	151	50	16	55	208	12	24	9	22	172	0	0	0	0	0	9	1	322	26	0	456	208	456	5	5	0	45	1	30	44	27	43	223	0	845	8	0	0	0	0	0	0	0	105	0	14	0	39	2	0	0	0	0	0	0	0	0	25	0	519	3	70	6	0	0	0	0	0	15	0	0	0	157	0	0	34	0	0	58	0	0	0	0	0	0	7	0	0	354	5	13	5	15	8	22	1	1	10	39	1	34	33	115	302	0	0	0	12	22	175	1	1	207	0	4452	0	138	68	9	16	1070	6	200	0	0	0	13	0	17	137	10	8	83	20	22	85	40	0	0	8	0	184	0	1	32	26	10	175	0	2795	10	41	97	19	74	22	6	0	0	3	8	757	3	18	22	80	59	42	2	27	23	0	27	17	2	23	20	3	1	92	50	2	1	2	14	11	29	13	85	30	23	1	61	46	0	0	0	0	16	0	0	13	24	34	32	29	3	55	0	0	312	0	7	101	28	81	7	0	0	3	0	12	1	0	0	0	0	6	159	6	0	0	1	0	3	4	26	57	6	2	97	12	166	0	28	0	0	0	1	11	469	566	8	57	7	10	42	43	23	41	36	1	0	3	237	28	168	13	0	0	0	0	0	13	5	8	5	7	23	0	17	107	38	0	0	9	0	12	0	38	0	42	3	12	0	25	380	6	4	13	274	0	37	0	163	36	34	19	26	13	1	0	0	0	104	0	620	530	130	0	0	18	0	7	359	0	112	0	5	0	14	123	3	6	11	220	10	85	2	0	381	489	20	53	42	58	81	7	9	44	0	0	132	0	0	0	0	0	0	0	0	0	0	0	0	0	0	280	0	0	0	0	0	0	0	35	3	6	0	0	0	6	6	124	142	57	30	1	636	26	18	271	5	1	0	7	18	93	91	39	0	138	1	0	1	0	2	10	133	3	12	0	0	0	0	19	110	69	38	0	8	0	26	3	134	0	18	23	0	0	0	0	0	2	712	14	0	17	16	0	0	8	1	38	10	5	18	4	0	0	0	36	18	15	106	272	69	0	0	43	7	3	10	0	3	106	48	0	180	48	35	10	0	29	3	4	46	7	27	0	175	4	0	20	1	1600	992	51	24	1417	1651	41	24	29	76	532	4	127	6	66	307	399	10	159	16	1	210	45	2	2	112	26	7	28	0	0	25	27	87	39	0	10	0	0	29	131	118	223	97	936	16	42	37	0	0	38	107	2	4	0	26	13	98	4	0	46	27	607	15	0	1	0	0	1	0	0	73	23	98	47	6	104	1	1	2	0	10	0	12	7	8	0	17	20	3	18	21	17	0	0	0	8	0	9	0	10	4	4	1	35	145	16	0	1	0	41	0	0	0	0	0	0	713	0	0	51	64	0	71	0	119	1	3	2	1	0	25	2	216	0	0	24	6	53	4	53	74	5	92	0	0	7	10	36	0	6	26	7	55	0	7	0	8	386	117	9	88	9	19	27	2	0	0	0	4	0	5	53	2	16	62	9	26	42	6	55	0	99	1	0	0	29	1543	0	0	0	0	77	29	0	72	7	0	1	0	0	0	20	0	0	10	10	0	0	0	0	13	0	14	5	26	26	20	0	0	0	6	10	9	13	3	0	0	10	0	0	5	126	29	2	4	8	13	211	0	139	22	4	23	5	691	11	56	11	0	0	0	13	0	2	0	33	0	0	3	10	32	28	6	39	1	0	3	14	21	0	2	1	71	363	5	14	0	30	0	0	0	21	275	37	16	24	0	0	46	15	13	0	76	180	17	16	1	60	43	58	0	9	0	1	11	28	36	69	1	21	0	1	58	26	32	0	408	29	5	6	42	4	2	133	48	18	18	6	18	0	0	2	2	0	0	8	0	19	2	757	0	9	55	0	0	0	4	263	1	35	0	0	66	12	23	12	0	42	0	0	0	0	0	7	0	0	4	0	0	47	40	44	11	84	24	2	8	0	32	38	142	19	188	37	0	0	436	98	290	23	28	737	1	78	0	71	0	50	8	213	67	38	33	4	72	24	3	0	7	7	60	26	99	0	31	18	0	168	6	22	26	39	19	0	33	42	58	71	76	12	0	1	2	0	0	1	17	0	0	7	31	52	50	51	5	130	15	0	59	1	28	13	21	72	233	19	0	20	0	2	162	1	118	0	121	11	0	0	15	71	4	0	13	2	90	52	1	1347	15	2	0	0	0	0	39	5	16	98	1	83	33	146	10	0	0	7	172	21	3	35	0	0	0	2	0	5	23	0	0	0	12	17	46	12	55	1	6	162	1	1	0	0	0	0	4	0	1	6	36	0	0	169	29	2	3	16	6	395	3	9	12	0	0	14	44	11	7	0	0	0	15	7	6	6	250	61	0	37	0	33	5	46	59	2	0	0	0	0	5	0	1	57	19	119	79	0	129	31	154	0	0	0	2	0	680	91	392	0	1270	0	0	0	0	0	10	11	17	432238	0	0	0	0	0	0	9	0	0	0	0	44	0	0	258	2	4	9	31	74	4	18	0	1	0	13	6	0	0	33	16	0	11	17	1	0	0	44	0	3	4	45	14	20	96	21	0	97	1	16	351	22	2	261	98	1	3	17	0	61	0	113	181	55	114	0	0	35	0	0	323	0	0	1	0	98	2	0	0	0	0	0	25	1	10	10	185	10	2	0	23	11	0	6	34	3	132	3	42	14	175	6	0	0	0	0	0	188	92	3	48	0	12	55	42	43	135	46	2	0	0	0	2	0	1	0	1	0	0	0	0	0	0	0	0	5	5	16	0	52	0	62	8	1	0	0	0	13	19	0	37	13	20	57	68	0	2	33	75	82	29	88	0	49	24	0	0	18	21	137	0	39	53	17	3	69	64	4	0	0	0	0	0	0	0	65	4	0	0	0	0	0	0	0	0	100	21	249	0	0	44	0	251	5	0	104	0	0	0	0	0	0	0	0	13	142	28	43	2	0	27	8	3	0	28	21	13	72	0	2	4	56	16	0	1	11	2	0	0	0	0	0	0	0	5	36	0	0	32	35	0	0	1	0	133	15	131	163	0	34	23	29	0	0	0	0	0	0	5	0	510	4	4	66	0	8	0	0	0	1	1	1	43	2	65	18	1	0	0	7	0	18	18	0	0	0	14	176	2	80	33	0	0	19	18	15	25	1	16	10	85	108	0	1	4	6	19	0	46	115	2	11	0	0	0	76	0	0	0	0	1989	0	0	2	0	0	0	8	0	0	12	2	0	0	0	9	0	1	10	0	1	0	0	0	0	0	0	218	3	21	690	97	22	85	0	0	0	49	34	53	0	0	0	0	0	0	0	3	1	5	14	46	70	32	27	18	0	1	50	91	0	3	40	138	25	0	0	22	42	14	39	0	19	5	14	6	11	12	132	18	3	30	15	0	16	2	0	0	34	162	0	7	11	17	0	14	17	5	1	43	71	4	15	165	102	0	2	1	25	17	77	10	7	153	14	34	9	256	598	3	0	144	0	28	53	388	0	0	0	0	0	0	0	0	0	0	0	0	4	0	8	154	18	65	0	0	0	0	0	3	0	1	0	1	12	225	6	0	12	0	22	0	1	0	0	0	0	0	80	0	28	11	299	7	35	23	17	24	23	0	0	157	5	17	60	0	13	0	8	4	0	18	0	0	14	0	0	0	0	0	0	7	9	95	146	20	569	0	0	5	0	0	0	0	0	10	0	4	9	26	14	0	0	0	0	0	0	0	24	6	15	0	88	14	3	0	4	33	44	0	0	52	44	653	0	0	0	12	0	66	68	22	6	30	0	10	250	21	64	6	1	17	18	21	58	28	0	224	12	13	26	72	7	212	87	31	0	0	0	0	0	632	3	10	0	0	0	0	0	0	0	1	0	156	1	0	0	0	364	0	429	88	58	18	122	10	66	25	8	164	11	38	37	30	5	75	393	0	99	4	0	0	0	12	23	3	0	0	35	0	59	123	114	2	4	731	0	11	13	1	362	30	0	6	0	146	5	145	3	0	20	0	0	24	18	0	27	2	11	22	196	46	12	15	8	59	1	0	23	34	11	0	30	1	556	26	0	42	344	23	37	10	40	23	1	0	40	14	0	189	15	89	0	53	18	0	75	38	0	0	1	9	142	104	142	2662	9	681	236	1364	0	45	0	37	0	5	2	0	14	0	0	0	0	0	0	0	5	0	2	0	0	0	0	0	1	32	54	1576	3	0	12	3	49	17	0	7	4	0	94	62	1	113	7	65	49	51	0	0	89	2	0	0	13	47	36	11	6	26	8	47	195	17	0	283	18	0	60	46	3	42	1	24	51	1	10	2	0	74	0	22	31	0	25	224	0	0	53	0	34	0	0	121	0	23	0	12	0	17	1	0	0	9	32	40	34	68	0	0	0	0	0	0	21	6	0	3	1	109	2	17	442	0	18	23	27	48	28	10	1622	125	0	0	0	35	122	0	0	7	15	0	158	10	7	0	0	104	36	11	0	0	0	0	0	1	0	0	77	0	8	14	76	40	214	35	0	0	0	0	0	3	1	0	0	1	0	38	0	1	44	91	66	14	23	0	2	214	0	137	2	24	47	28	352	0	0	107	14	21	95	1	3	0	0	0	178	0	11	0	7	0	0	36	0	44	0	24	0	0	596	0	13	57	7	27	32	69	23	0	0	29	75	5	50	43	65	0	0	7	9	0	0	0	0	1	0	3	4	195	1	0	32	33	0	10	166	144	0	5	101	33	18	2	169	0	0	0	0	0	0	2	0	6	6	26	102	1	0	0	0	30	0	3	15	46	71	16	40	0	0	0	0	38	3	5	14	0	0	0	2	26	41	33	0	0	14	0	26	63	25	0	0	114	2	53	85	58	1	1	0	20	22	7	51	1	7	67	0	0	0	509	23	0	0	0	0	497	0	12	0	0	42	116	73	0	65	0	0	17	9	14	0	9	30	2	3	27	25	1	0	1	0	1	51	14	10	28	24	544	0	10	0	0	0	1	59	0	0	42	198	0	18	482	12	0	0	207	15	13	86	6	0	0	0	3	0	3	66	6	30	2	0	0	0	1	0	1	0	0	0	3	8	10	0	0	190	5	12	272	28	7	0	45	20	93	29	14	1	0	0	7	0	0	16	0	2	0	207	3	140	0	62	22	0	0	0	0	10	1	304	109	25	21	280	40	39	21	2	15	2	33	125	2	0	0	97	46	0	3	73	21	0	24	7	2	0	5	3	10	0	30	12	220	75	33	3	20	20	0	47	77	22	9	101	0	1	0	0	1137	3	80	0	33	0	40	1	0	0	3	225	16	5	0	0	0	87	0	42	3	4	0	32	22	431	0	0	66	1	1	1	2	0	26	0	0	1	5	6	25	1	20	6	0	2	11	0	0	0	0	0	0	0	0	7	16	18	40	4	0	0	0	29	0	0	0	0	0	33	2	0	24	5	2	12	0	0	0	41	285	0	0	1	747	0	98	8	55	96	6	3	31	1	1	8	1	124	12	14	3	0	0	0	87	26	0	23	6	26	0	10	27	14	1	74	10	131	55	0	0	0	0	0	43	0	0	0	0	0	0	34	78	38	2319	14	37	52	186	9	0	0	12	1298	1	30	55	7	0	1	0	0	55	587	1	0	16	1	0	0	0	0	0	3	20	4	828	18	0	38	0	0	0	0	34	9	345	1	0	0	0	0	0	0	0	0	0	104	0	2	50	162	2	0	1	44	7	2	0	0	28	28	0	6	30	13	60	17	0	0	21	58	22	31	1	0	1	2	0	0	14	11	0	0	0	2	28	70	9	0	0	0	0	112	0	2	0	0	0	3	0	40	10	606	83	34	314	17	1	0	0	2	32	0	0	0	0	0	0	0	0	0	1	0	18	104	1	0	0	0	0	32	1	4	8	0	29	8	258	18	56	21	6	35	9	49	50	12	0	0	0	4	8	11	18	5	31	31	15	33	0	0	0	26	0	0	0	0	0	0	7	5	69	29	0	0
"SAMN10862585"	13	0	0	0	0	0	0	0	0	0	11	28	163	35	7	0	0	0	0	0	0	0	0	3	0	5	52	0	13	3	0	119	0	0	19	0	234	1	3	0	4	0	100	5	12	0	1	0	0	0	0	1	4	0	0	18	216	31	16	3	0	0	0	20	2	1	0	0	0	2	5	0	32	3	7	0	0	1	1	0	1	0	4	0	7	0	0	0	0	0	0	0	0	0	0	10	0	1	3	16	4	3	13	3	3	42	0	2	0	0	2	0	6	0	4	0	0	8	3	0	2	39	1	2	0	0	0	0	0	0	10	13	0	0	0	0	0	12	1	3	5	23	17	0	13	6	3	4	0	1	2	2	0	3	5	1	1	0	1	5	2	1	2	0	49	18	1	0	0	7	61	0	13	56	56	6	2	0	10	0	0	3	4	0	0	0	0	15	2	0	1	0	0	14	7	20	5	1	19	22	35	24	20	6	5	0	1	0	0	5	0	0	2	11	5	2	0	4	4	162	0	1	1	33	9	0	26	5	0	35	1	2	0	53	0	0	15	0	0	0	0	0	0	0	0	18	3	0	1	0	6	1	2	0	0	0	4	3	93	0	0	0	0	0	1	0	0	0	2	2	0	0	0	0	1	20	0	0	0	0	0	0	0	0	0	1	16	0	3	0	0	0	0	0	8	49	0	0	0	32	18	1	3	5	0	5	65	0	0	0	2	0	0	119	0	2	5	9	5960	0	1	31	0	13	16	0	0	0	2	0	0	14	0	0	0	0	0	0	0	0	0	93	3	3	0	3	11	92	34	5	2	10	0	3	11	6	23	5	0	1041	32	1	0	0	1	0	8	6	10	0	0	0	0	0	0	0	0	49	0	0	2	3	0	1	1	0	0	73	14	244	550	1	1	0	30	0	19	0	15	0	0	0	0	0	2	68	0	1	1	0	1	4	21	0	1641	0	0	170	0	0	0	6	1	8	0	4	1	4	0	0	2	21	30	7	4	5	2	0	1	34	0	4	13	11	5	1	0	1	0	2	12	0	0	2	12	12	0	0	0	0	0	0	1	4	6	3	2	4	2	0	0	1	0	1	0	1	0	23	0	0	2	0	0	126	0	35	0	0	114	0	4	1	5	0	0	0	2	1	0	10	10	5	0	0	63	0	113	0	0	3	155	0	0	0	11	1	3	0	3	1	3	11	1	0	1	5	0	0	0	6	11	19	13	62	5	1	0	0	3	2	0	21	16	5	39	5	8	18	105	18	18	14	1	0	3	8	20	9	2	0	211	3	5	5	0	4	23	1	9	1	28	0	9	0	27	9	1	0	0	0	30	0	2	7	0	7	3	5	24	15	3	0	0	3	12	0	1	0	3	3	43	1	57	0	1	0	12	14	5	10	8	1	0	17	65	0	6	0	6	1	44	6	11	0	33	0	21	7	0	0	11	30	2	0	0	0	4	6	1	10	3	0	11	0	0	0	0	5	4	20	0	12	4	16	6	16	43	0	4	2	1	7	7	0	0	4	71	0	0	0	0	0	0	0	0	5	2	0	0	0	0	5	1	0	0	5	7	0	11	39	1	0	14	34	21	0	30	45	12	0	0	0	0	5	11	0	0	9	11	36	0	0	0	11	1	10	11	39	4	11	0	19	0	7	15	0	0	0	0	0	1	29	18	0	52	4	9	1	0	0	0	0	0	0	30	0	0	0	5	74	6	1	9	0	0	0	3	9	3	1	43	0	3	15	8	0	2	0	2	50	6	27	1	0	0	0	2	2	1	32	36	8	0	0	0	0	0	0	0	0	0	0	7	0	0	5	54	0	0	1	13	0	1	0	0	0	7	0	0	8	0	2	1	0	0	7	5	3	0	22	56	0	42	0	0	0	0	0	0	1	0	0	1	0	0	0	0	0	0	0	0	0	0	0	0	0	0	0	0	0	0	0	0	0	0	0	0	0	0	0	0	24	0	48	6	8	5	0	2	0	0	4	0	24	0	0	0	1	24	0	12	27	0	18	0	2	3	5	9	2	13	12	6	11	116	0	6	1	1	7	3	21	15	0	4	2	5	0	0	0	39	17	66	8	6	0	1	7	6	4	9	1	11	2	7	2	9	2	10	45	4	1	0	3	2	7	2	4	0	37	0	0	0	0	0	0	3	16	0	1	27	29	0	3	3	0	18	0	0	1	31	0	1	0	64	0	0	36	2	0	1	9	7	0	0	0	6	0	0	0	1	61	1	11	0	3	4	20	22	4	14	10	10	0	0	0	2	0	0	0	0	10	5	2	3	3	2	0	1	3	3	3	12	15	2	24	0	0	0	0	4	2	14	6	0	0	62	54	29	5	2	44	68	14	13	2	0	48	1	8	12	169	0	0	3	0	5	2	4	578	0	0	1	3	3	1	17	9	8	9	0	0	1	5	1	29	13	6	3	0	1	0	0	0	0	0	13	22	0	0	0	0	30	7	0	4	20	16	0	0	0	53	0	0	0	0	0	0	18	0	54	32	4	2	0	0	0	0	0	0	2	19	0	2	1	0	0	0	0	330	6	4	1	0	3	3	6	8	1	18	0	0	0	0	0	0	2	1	7	0	0	46	0	0	0	2	0	0	4	12	81	0	0	0	0	6	0	20	0	1	0	23	2	4	9	6	3	4	3	9	1	27	12	18	0	0	1	1	1	0	0	12	202	12	5	11	3	5	0	5	1	0	18	0	0	0	89	0	0	2	0	1	1	12	0	0	3	0	0	4	0	0	1	107	2	163	6	0	0	4	0	0	0	1	1	12	0	9	0	0	1	2	2	5	1	0	0	1	0	0	0	4	51	0	5	0	0	65	79	3	2	0	1	0	7	1	0	1	107	0	1	5	0	8	3	0	0	0	2	0	1	1	0	3	24	0	0	0	1	1	0	0	0	13	4	7	8	26	0	0	0	1	0	0	0	16	19	0	8	135	0	0	10	1	23	16	7	1	0	4	25	65	0	2	0	4	0	10	0	0	1	0	59	0	5	45	1	12	1	11	14	1	28	4	0	0	0	38	2	2	4	9	5	0	0	0	7	358	3	15	22	1	0	5	23	0	43	40	2	46	20	5	5	0	5	48	4	15	0	0	0	1	18	22	5	0	0	4	8	7	7	8	0	0	117	0	0	11	1	3	71	1	14	1	1	14	4	1	0	0	0	7	1	4	1	0	20	0	3	1	0	0	19	6	13	0	0	0	0	1	0	0	0	0	0	6	6	0	1	0	0	0	0	59	24	6	6	0	35	4	0	1	0	0	8	64	1	0	38	0	0	26	0	4	0	0	0	0	0	7	6	0	0	0	0	0	0	0	199	25	5	0	4	5	12	72	0	0	0	0	7	13	66	0	6	0	2	0	14	3	1	0	1	3	0	0	0	0	1	1	5	0	297	0	33	100	0	0	0	1	11	0	162	3	2	20	14	18	22	6	2	12	10	1	0	0	0	0	2	0	1	66	26	12	2	25	11	41	0	21	133	6	17	7	9	19	1	0	5	135	0	2	28	33	0	139	50	2	0	39	7	17	0	48	10	1	18	6	1	0	3	0	1	8	16	2	22	1	19	8	0	97	0	0	26	34	36	52	0	23	0	81	1	12	29	44	7	7	3	0	0	1	0	0	0	0	0	0	0	0	0	0	34	0	18	2	0	0	107	2	0	1	20	0	0	0	8	0	0	0	0	0	0	0	0	0	0	3	0	1	21	14	1	21	26	0	0	0	0	1	0	129	1	1	263	1	74	0	0	0	0	0	5	0	200	0	3	0	7	1	1	0	0	0	17	6	0	3	10	0	0	0	5	0	8	1	15	0	148	0	0	40	36	0	2	0	0	32	0	0	0	0	0	7	45	0	0	0	1	13	0	2	0	3	0	0	0	0	0	5	0	0	2	0	5	134	2	0	6	0	1	7	255	0	44	0	1	28	3	0	0	4	1	1	26	0	0	15	1	0	1	5	9	1	0	0	0	14	0	16	0	3	0	0	3	1	0	0	0	0	0	0	0	0	23	0	5	5	13	24	73	0	1	0	2	4	0	0	8	0	0	0	0	0	0	0	0	8	3	26	0	0	0	7	11	14	1	2	33	0	1	5	0	0	0	19	1	0	0	0	2	10	0	5	18	22	12	8	3	1	3	184	17	7	13	2	0	0	0	0	7	6	7	0	0	3	42	0	1	38	0	0	2	0	0	1	0	0	9	10	33	0	0	0	45	1	0	0	0	25	29	0	0	0	38	0	5	1	1	3	4	13	1	0	9	6	8	6	0	1	0	0	0	0	42	21	0	5	3	0	11	1	0	8	0	0	6	0	0	239	0	4	0	0	0	0	0	0	0	3	0	4	0	322	0	0	0	49	1	9	2	0	0	0	0	0	0	0	0	1	0	0	0	0	0	0	4	0	0	4	0	72	11	1	9	20	0	0	28	0	11	20	25	1	6	0	0	0	0	0	0	0	1	0	0	0	0	17	0	0	0	2	1	0	3	3	1	0	11	67	0	0	0	0	0	0	0	0	0	0	0	1	1	5	0	167	0	45	1	62	1	0	0	0	0	0	0	0	0	4	1	3	0	0	0	0	64	0	8	0	7	7	24	6	4	19	10	9	6	1	0	17	0	4	1	4	33	0	18	0	16	3	3	0	10	10	2	13	0	15	0	1	0	0	6	6	20	6	0	1	1	23	0	1	0	0	0	3	24	32	127	0	0	239	0	0	0	0	7	0	50	0	0	0	0	0	0	12	0	77	0	109	3	0	0	3	3	4	1	9	0	7	0	0	0	1	20	0	0	3	25	28	0	0	1	1	38	5	0	0	0	0	150	0	0	0	0	16	1	1	0	0	0	1	0	33	3	0	0	0	7	0	1	3	0	0	0	7	7	1	0	4	2	0	8	2	0	11	6	3	0	0	0	0	2	4	17	2	0	0	37	0	4	0	8	2	54	22	6	2	8	3	0	27	0	0	3	0	0	0	7	27	3	0	2	0	2	38	17	212	2	0	0	0	14	12	7	6	41	2	0	2	18	19	3	0	17	8	0	10	0	0	0	0	0	0	0	1	0	2	1	4	3	1	3	0	0	0	1	0	2	0	0	4	0	8	0	23	0	0	0	1	0	2	0	0	118	0	0	4	0	2	15	187	1	3	6	0	22	3	1	2	0	0	0	111	1	5	1	0	0	0	0	2	0	0	0	3	7	0	6	7	265	0	12	1	9	0	2	5	20	2	0	1	1	0	0	25	0	3	0	0	10	0	0	0	0	6	0	2	4	1	107	0	0	4	10	1	1	0	0	12	3	0	49	43	18	7	1	6	0	11	19	4	4	1	0	1	58	0	0	0	0	5	8	3	9	0	0	20	0	7	4	7	11	1	0	0	32	23	83	0	5	0	0	0	0	0	20	9	10	15	27	16	0	27	0	0	3633	1	9	1	0	0	0	31	0	0	0	0	0	0	2	0	2	0	8	0	0	7	7	0	0	6	17	0	0	5	4	2	0	0	0	0	4	1	16	0	0	0	0	0	0	0	0	0	0	0	0	6	6	0	0	15	0	0	5	1	1	0	0	0	0	1	1	0	0	20	9	30	153	28	1	27	0	0	0	0	0	0	0	0	0	0	0	0	0	1	0	0	0	0	0	0	0	4	29	0	0	0	0	13	5	0	0	0	0	0	0	8	0	6	16	53	7	1	4	2	4	0	0	2	0	0	11	2	3	12	0	0	0	0	20	1	11	1	434	0	1	0	0	0	0	0	0	8	0	3	14	3	0	1	1	1	1	0	24	1	3	0	1	25	2	0	0	10	11	0	1	2	1	4	88	0	0	0	0	0	45	0	9	1	0	0	3	1	0	0	19	0	0	3	3	482	0	0	0	0	1	0	1	3	5	0	0	0	0	0	2	16	5	4	0	0	0	13	31	1	0	0	0	32	10	0	0	14	1	6	9	0	0	5	0	1	20	1	0	0	1	2	138	0	0	201	25	0	0	0	2	6	13	8	12	0	0	20	139	1	4	13	0	20	4	2	3	3	12	3	0	2	0	0	0	14	1	83	12	1	3	0	21	154	2	0	0	7	4	33	1	13	4	0	19	0	0	0	12	9	10	0	56	1	10	3	3	7	2	0	132	17	14	5	8	2	6	9	2	8	2	11	11	0	13	0	72	0	0	10	0	2	17	0	0	0	5	56	4	42	14	0	7	5	10	2	51	0	11	29	6	43	11	0	13	10	0	3	16	11	6	0	0	0	2	48	0	0	13	7	17	64	0	9	42	0	2	5	17	0	4	8	3	0	0	0	119	0	1	4	14	3	58	0	10	0	0	0	4	31	5	0	0	0	0	2	1	0	13	0	0	6	1	1	0	0	11	10	0	0	12	5	3	9	1	0	11	0	1	265	7	0	10	0	18	7	3	20	0	7	0	16	2	19	0	0	8	0	0	0	3	1	0	16	1	1	0	1	0	3	0	0	0	0	1	1	0	0	113	2	80	0	2	0	17	8	16	0	24	37	0	1	0	6	29	13	2	140	0	1	54	6	0	0	4	0	19	4	1	0	9	4	18	2	2	1	0	0	30	1	3	0	18	0	15	4	1	3	0	8	1	28	0	0	0	6	5	11	1	3	0	0	0	1	0	58	10	1	0	137	2	1	3	629	1	9	0	1	0	0	3	0	0	0	0	0	6	0	0	0	7	18	14	1	30	210	5	3	0	10	0	0	4	0	18	0	0	0	0	11	0	0	0	2	0	0	0	0	1	0	0	0	0	0	0	0	0	0	3	4	22	0	2	5	0	17	0	190	29	1	16	2	0	10	0	0	1	0	3	0	0	0	0	0	0	0	10	0	14	0	20	0	0	0	23	14	2	0	0	0	0	0	1	0	1	20	0	10	3	0	15	0	9	5	0	0	1	4	0	3	0	98	0	0	15	19	0	0	36	0	3	12	0	0	70	2	8	2	0	7	0	0	0	0	0	0	0	0	0	12	0	0	0	2	2	0	0	0	0	0	0	0	0	0	0	10	0	0	12	0	0	40	0	0	0	0	7	0	3	2	7	58	0	0	0	0	3	276	0	0	0	0	2	0	0	0	0	0	7	0	0	54	3	10	1	9	2	0	0	1	4	35	0	3	15	2	2	29	12	0	0	0	1	0	54	0	94	16	0	0	0	0	0	0	0	1	2	13	0	0	0	0	0	0	0	0	0	6	8	157	0	0	0	0	0	4	2	0	0	10	0	12	0	0	0	7	0	288	6	292	0	0	30	9	1	5	0	0	1	0	0	0	0	3	30	573	0	0	5	0	6	0	34	6	1	9	10	0	0	20	2	6	4	0	0	0	5	5	0	37	0	1	17	35	0	1	2	5	7	2	3	114	11	0	0	2	0	24	32	14	0	1	1	1	55	27	642	0	0	4	0	6	1	29	1	6	4	1	0	2	18	22	0	0	0	4	14	1	1	0	54	20	3	4	1	7	13	11	14	0	4	2	24	0	9	14	4	13	0	0	34	2	0	0	1	0	0	53	2	0	1	9	0	0	0	1	13	0	18	0	3	0	21	0	0	0	0	23	0	42	0	4	0	0	0	4	0	4	130	16	0	8	0	0	0	0	27	2	7	0	0	4	0	2	6	30	0	52	0	0	4	3	0	0	9	2	0	0	0	0	0	0	2	20	1	19	16	1	61	0	10	0	0	5	5	8	1	42	26	0	0	0	11	1	0	16	4	22	32	13	0	0	0	0	4	13	0	0	19	0	1	0	11	104	0	0	0	0	0	1	1	10	6	0	65	1	120	0	0	1	34	0	1	10	13	6	0	0	0	0	0	0	6	41	6	0	0	0	0	0	0	5	5	20	0	0	3	0	0	0	0	2	3	0	3	0	0	0	14	0	0	0	0	0	0	0	1	5	0	37	2	70	0	4	0	0	20	0	0	0	0	0	0	0	0	0	0	15	0	1	2	2	2	8	2	0	0	0	1	0	0	0	0	0	0	0	25	5	3	2	49	0	4	0	1	7	0	9	3	1	0	0	2	11	1	0	3	0	0	0	14	26	1	3	2	2	17	13	7	3	1036	1	127	3	55	0	3	0	0	0	0	11	4	0	1	12	4	10	0	3	0	2	1	0	23	52	0	5	0	0	0	0	25	0	13	0	39	6	0	0	0	0	18	0	1	0	0	10	11	0	107	1	2	1	0	0	0	11	0	1	0	0	117	23	13	2	3	102	10	3	0	28	8	3	13	106	51	0	0	0	867	10	4	32	0	3	0	20	0	4	0	1	0	63	0	0	9	46	0	1	1	52	0	0	0	0	0	0	0	0	0	0	0	0	1	1	0	2	0	0	0	119	0	0	0	0	0	0	0	9	4	2	1	0	5	4	0	0	8	1	0	0	0	3	1	5	2	1	7	12	0	2	0	1	1	2	0	0	8	0	9	6	1792	2	15	4	0	0	0	0	0	23	25	0	0	0	0	21	0	0	0	0	0	0	1	2	3	3	5	6	1	2	3	1	0	0	7	3	1	0	5	0	3	0	8	20	2	0	5	9	63	15	1	2	2	270	223	5	15	0	0	160	1	0	0	0	0	0	0	2	4	6	0	45	9	4	14	15	20	2	0	7	27	0	70	0	0	2	0	49	3	11	3	11	0	0	8	0	13	16	13	0	0	7	0	0	0	0	0	8	0	0	0	0	0	9	0	10916	13	0	0	0	0	0	47	2	13	41	2	5	0	0	0	30	0	0	7	12	0	0	1	3	0	2	0	0	0	0	0	10	1	0	0	0	1	0	1	3	2	115	0	0	0	57	13	8	6	2	42	31	7	13	0	0	1	7	27	13	6	86	0	48	5	16	0	0	5	119	2	0	8	0	0	0	0	10	24	10	0	0	0	0	0	0	0	0	0	0	0	5	1	50	52	0	0	1	11	3	19	1	2	4	2	1	0	15	17	0	62	1	0	1	7	0	1	9	1	0	4	0	6	1	0	3	9	17	11	0	0	0	4	22	0	1	0	0	0	2	5	8	0	0	3	6	19	69	0	0	3	0	0	0	0	0	0	3	0	0	1	0	0	126	2	1	1	1	2	0	2	1	1	3	1	0	0	3	9	93	0	1	0	19	0	5	11	1	118	0	0	0	1	0	0	0	0	1	47	0	0	0	8	0	492	14	8	3	0	0	1	0	0	2	0	0	6	9	5	114	8	1	32	0	0	0	12	0	12	17	3	0	0	0	0	0	0	0	0	5	1	2	9	60	33	5475	6	133	1	0	19	3	6	2	0	0	25	11	7	0	40	45	0	0	1	9	8	1	21	0	8	0	1	2	0	5	6	5	1	18	2	12	0	18	16	0	9	6	10	1	3	0	5	0	0	11	103	1265	1	4	9	0	0	18	0	2	0	859	6	0	0	0	0	0	0	2	67	1	0	0	0	0	0	1	20	11	4	14	0	2	0	45	0	97	7	2	0	0	0	0	6	19	13	0	1	4	4	1	4	39	12	0	203	0	9	2	1	0	11	0	1	40	0	3	11	0	2	4	2	0	0	0	1	0	0	0	0	1	0	0	0	0	0	2	4	20	0	8	4	3	0	0	7	46	4	1	31	0	4	4	0	36	0	26	47	19	3	2	4	0	0	1	17	0	39	18	5	16	12	5	9	22	13	15	2	0	20	2	0	5	0	1	12	0	3	0	0	7	19	5	0	0	0	1	0	1	2	1	4	0	5	0	1	3	24	0	0	2	4	4	2	0	0	0	0	49	2	1	2	21	3	8	2	4	140	0	8	0	7	3	0	2	0	72	1	4	36	2	0	3	0	1	151	0	0	9	125	11	117	0	0	0	0	0	0	0	0	44	70	3	64	5	2	0	0	0	0	0	0	0	0	0	0	0	1	1	0	0	17	0	12	0	0	0	16	0	79	0	0	0	0	0	0	9	14	6	377	1	0	0	0	8	0	0	3	29	131	0	0	0	0	0	0	0	0	0	6	0	0	2	0	24	0	0	0	0	0	0	0	50	0	10	0	5	0	6	3	0	0	0	0	0	2	0	567	12	0	0	1	3	24	0	1	0	0	0	2	0	2	8	0	44	0	0	0	0	0	1	0	9	2	0	2	0	6	9	0	0	0	9	0	0	0	2	0	1	6	0	4	28	2	14	25	0	0	0	2	1	2	0	0	0	0	0	0	0	0	0	0	0	0	3	13	0	164	5	18	0	0	0	0	0	0	8	19	5	1	1	3	0	13	0	0	4	5	0	0	4	4	4	0	0	0	0	0	6	17	0	1	1	1	5	0	55	0	0	0	0	3	2	0	0	0	0	0	0	21	4	6	47	17	0	1	0	1	0	4	0	1	11	7	9	0	4	3	2	0	2	48	7	1	3	0	4	66	11	0	6	37	1	8	13	0	4	5	5	0	3	1	2	0	0	0	66	0	4	50	8	3	1	1	2	0	0	16	1	11	0	0	0	5	1	0	68	0	0	0	16	0	8	0	0	10	0	0	0	62	12	21	1	155	26	10	5	0	0	0	0	7	10	3	0	2	29	0	0	0	2	0	0	0	34	4	2	8	5	0	1	5	11	241	0	0	8	5	2	0	0	0	5	7	0	117	14	8	0	2	5	5	24	3	3	4	2	0	0	0	0	1	0	0	37	2	129	0	1	0	0	4	0	64	4	0	0	2	0	47	41	10	8	2	0	0	0	1	69	139	17	0	0	4	5	206	0	0	0	0	0	43	23	0	0	0	0	0	77	0	0	0	0	0	0	0	27	0	0	125	0	0	0	0	0	0	0	9	5	0	3	2	0	0	9	53	2	0	0	166	1	26	0	0	10	4	9	0	1	0	0	0	1	3	0	0	0	0	40	10	62	7	0	0	0	0	9	0	0	1	50	31	0	0	0	0	0	4	5	0	0	2392	2	3	0	1	0	12	0	0	0	0	6	0	0	0	0	124	122	1	2	0	0	0	0	18	0	16	6	3	2	191	5	5	8	4	20	37	0	1	12	7	5	0	0	0	0	127	8	1	0	95	0	0	31	23	28	205	16	28	17	1	0	0	182	0	0	0	0	0	0	21	0	0	0	0	0	0	0	0	92	24	0	147	4	1	1	66	1	7	0	0	0	0	0	0	0	0	0	19	3	0	0	0	0	3	0	0	0	0	0	0	29	0	0	0	0	0	12	0	0	42	4	1	29	0	37	23	7	4	1	0	0	3	11	3	98	1	40	65	96	0	0	3	5	6	12	12	34	26	4	0	7	142	13	0	125	4	0	30	4	0	0	0	0	6	7	1	6	0	13	12	0	1	0	3	5	0	0	0	0	0	0	66	47	8	2	0	0	0	0	1	1	0	0	0	0	2	0	0	96	0	0	20	18	0	206	4	10	3	0	30	0	0	0	0	16	0	1	0	0	15	0	0	0	2	0	0	0	0	1	9	206	2	0	0	3	0	1	0	1	0	0	0	0	7	12	6	0	2	0	0	18	0	2	1	0	1	0	3	1	10	2	0	0	0	0	1	0	0	0	0	0	0	0	0	4	0	0	0	0	0	0	0	0	0	1	3	0	15	0	0	1	1	0	0	0	0	0	0	2	0	0	1	1	12	0	0	0	0	3	5	2	19	0	0	0	0	0	93	9	2	3	0	6	1	1	0	0	0	0	34	9	58	0	2	41	3	0	58	6	0	0	2	0	6	0	14	4	30	11	1	0	3	5	0	0	0	6	55	25	0	0	74	1	2	1	0	0	6	6	0	4	12	22	1	7	7	1	0	0	1	4	10	15	0	0	22	0	5	35	0	0	0	1	0	0	2	2	48	11	3	0	10	1	3	3	4	53	7	7	0	0	1	10	0	5	12	2	0	22	4	46	0	9	0	2	23	0	13	6	37	4	4	1	1	16	0	0	0	5	0	4	2	0	0	2	2	1	183	4	51	31	30	0	3	9	3	0	0	4	0	0	1	4	0	1	2	0	4	0	1	0	238	26	1	129	1	15	0	21	0	15	21	7	0	0	0	0	0	0	0	0	0	0	0	0	0	0	0	0	0	0	3	12	0	1	2	7	3	8	32	13	91	0	0	0	0	0	0	0	0	3	5	128	29	0	2	9	4	3	0	22	0	19	37	5	16	0	4	29	6	64	10	5	169	3	0	0	2	0	41	4	0	5	0	34	2	5	8	0	11	1	105	8	2	0	0	3	1	0	145	68	8	21	3	17	4	9	0	0	0	7	7	0	17	1	0	1	1	3	0	2	0	5	8	0	5	0	30	25	0	3	0	11	12	0	15	2	0	0	0	17	4	3	0	0	0	7	106	0	113	4	5	17	20	0	4	0	0	0	0	0	0	13	0	1	0	0	2	19	11	80	18	0	8	2	0	17	34	27	0	8	1	76	105	1	21	0	20	2	64	0	77	0	0	0	5	0	0	2	8	1	0	0	0	1	1	14	0	6	3	0	44	0	2	3	3	75	0	0	5	7	4	0	0	91	6	5	15	0	0	10	3	0	0	0	0	53	9	3	1	8	2	3	1	3	2	0	4	0	0	2	0	0	0	0	0	3	0	0	0	4	0	1	17	0	16	0	2	0	1	0	22	2	38	5	1	1	1	4	2	7	5	2	15	2	1	2	0	532	0	5	1	1	0	1	0	0	2	6	3	1	0	0	0	2	1	0	0	0	3	0	8	0	0	0	4	20	22	5	49	4	11	1	0	0	0	161	115	4	3	5	0	2	29	0	3	10	89	0	0	1	0	0	0	31	0	0	0	1	0	0	136	3	19	0	94	0	3	18	1	0	0	2	2	0	0	3	0	54	0	1	0	0	0	29	2	9	0	0	0	52	6	3	389	6	2	20	1	0	1	0	1	1	1	0	0	2	0	0	1	8	20	7	20	112	1	11	0	104	6	0	0	0	0	3	2	5	6	0	0	1	0	2	0	3	0	0	0	1	62	5	0	13	3	4	5	0	103	5	1	47	14	2	0	4	5	10	1	0	0	6	15	0	7	44	1	1	0	7	2	31	0	0	1	0	23	2	1	5	0	0	4	1	0	0	2	0	3	23	57	1	0	0	45	2	57	0	17	0	5	0	3	8	15	5	117	1	1	0	0	0	0	0	0	4	6	539	29	0	0	0	0	0	0	0	0	7	0	0	0	0	0	0	0	0	0	1	3	0	0	0	2	20	0	0	3	5	26	0	2	0	0	0	2	9	0	15	0	3	1	7	0	0	0	0	0	0	1	1	15	7	0	39	13	0	0	0	1	0	0	0	2	11	7	1	10	0	19	9	0	0	36	2	0	2	0	9	2	3	2	5	2	0	0	0	1	0	0	0	0	0	0	0	3	3	5	0	4	23	1	5	0	0	44	0	0	1	29	0	1	2	1	24	198	0	6	0	637	3	15	34	1	0	2	5	1	0	0	37	0	1	0	0	0	0	31	113	0	1	24	0	86	10	17	14	61	0	0	114	0	5	0	1	202	46	0	0	3	2	0	0	0	15	0	0	0	2	9	8	10	0	29	0	0	0	0	16	0	4	10	0	3	0	0	9	25	0	1	0	6	0	18	0	0	0	12	0	4	2	1	11	48	123	2	1	1	0	106	9	0	16	155	8	0	2	0	11	0	2	10	57	40	7	16	7	14	23	0	0	8	16	0	12	0	70	6	3	0	4	0	0	0	0	0	0	1	0	10	0	0	238	4	0	5	13	1	2	10	11	11	0	29	46	0	4	0	141	3	0	0	11	5	0	8	50	0	2	0	0	9	0	0	4	0	4	42	2	7	52	0	0	15	10	4	28	24	1	0	9	23	0	6	6	26	0	0	0	0	5	74	10	2	2	0	26	0	3	6	0	1	0	0	2	4	6	3	2	0	0	14	0	3	24	54	11	0	0	0	0	0	0	8	0	2	7	34	0	12	8	0	4	46	0	0	9	3	1	0	2	20	101	4	8	5	0	0	40	100	1	9	2	19	7	83	0	14	0	0	1	0	0	66	7	0	19	23	25	89	0	17	215	2	1	26	22	2	10	0	42	11	0	2	0	0	2	2	111	9	4	0	17	1	10	0	0	0	8	900	0	109	0	0	0	4	28	0	62	0	0	0	0	0	0	0	0	0	0	0	0	0	0	0	2	10	0	0	22	1	0	4	4	7	0	38	61	1	1	0	0	0	0	0	0	0	2	4	3	0	2	17	18	21	4	5	3	30	8	0	3	0	0	8	2	4	24	1	1	13	0	1	0	45	3	65	0	2	0	0	1	25	0	1	3	15	0	17	11	15	0	0	5	9	1	0	14	42	26	190	2	0	4	15	29	3	17	0	21	8	1	4	0	35	2	0	10	2	2	8	8	1	3	35	5	19	0	1	5	0	0	33	0	0	0	0	0	0	0	0	0	0	0	0	21	0	7	1	0	0	19	0	3	2	3	0	6	2	2	1	2	4	0	2	0	0	5	1	0	1	0	0	4	0	0	1	0	1	2	4	0	2	3	1	2	0	3	0	21	0	0	0	0	0	1395	0	0	115	6	1	10	19	3	520	7	7	1	0	0	0	5	0	0	5	9	4	4	4	8	3	1	0	1	0	0	34	0	73	6	0	0	13	1	0	0	0	39	0	1	13	1	0	0	28	0	19	0	0	38	23	15	7	79	3	0	0	0	0	0	0	0	0	0	31	0	4	1	0	2	7	0	0	0	28	0	0	0	0	18	0	6	4	0	49	2	39	0	0	0	0	6	10	0	0	0	0	0	14	0	3	0	13	6	10	0	0	0	0	0	1	0	0	0	0	1	0	0	0	0	0	0	13	23	22	1	0	75	1	9	0	7	74	13	4	1	10	6	239	17	10	0	3	44	1	16	5	6	3	42	13	4	8	446	0	0	0	252	1	26	4	4	16	5	0	1	0	1	0	2	0	0	0	0	17	0	2	22	0	0	0	1	2	38	0	17	2	1	5	10	0	0	0	2	9	0	26	1	0	5	6	143	27	0	3	148	4	20	0	1	4	3	9	0	0	26	0	103	5	1	30	0	44	4	6	2	2	0	0	0	0	9	2	0	0	4	2	0	1	0	0	0	2	8	0	19	34	8	4	2	23	120	0	13	13	1	7	36	0	0	0	6	4	16	6	0	16	19	0	6	10	0	0	4	8	4	41	15	20	5	0	11	0	0	0	0	1	1	0	4	23	2	9	3	6	12	0	3	0	0	1	13	10	2	0	1	0	6	0	2	1	1	16	1167	2	0	2	3	15	0	0	24	22	0	0	21	1	1	0	0	0	42	32	1	1	4	2	51	24	0	3	0	0	36	6	6	0	38	17	5	1	0	1	0	0	0	0	1	5	2	0	0	88	0	0	0	0	0	0	7	4	0	12	0	0	0	1	0	47	0	0	0	0	0	0	9	9	0	3	5	2	9	0	0	0	0	1	0	0	0	2	0	0	12	15	3	3	5	0	6	8	0	18	10	0	0	0	0	0	0	0	0	0	0	36	5	13	0	0	621	7	3	11	19	3	11	3	0	1	10	5	1	15	8	2	25	0	9	0	0	0	5	1	6	1	0	0	18	0	0	21	30	1	0	8	4	0	4	6	0	10	2	27	38	6	7	2	0	20	9	21	0	0	1	6	35	4	10	0	0	0	31	0	140	0	19	0	26	0	14	0	3	19	4	0	10	5	47	14	4	0	0	6	0	0	1	5	0	15	1	1	3	0	4	16	1	1	0	0	0	0	4	0	1	44	2	17	1	0	8	145	6	1	8	1	0	0	0	0	0	0	0	0	2	2	0	7	1	1	0	1	0	1	8	0	71	41	154	71	36	37	4	114	84	299	129	467	106	75	3	6	126	11	53	37	30	66	18	79	57	56	40	1	96	444	9	41	0	1	0	114	94	954	26	66	253	386	38	63	68	1	1	30	166	210	12	22	189	0	7	0	127	7	5	0	11	0	0	0	0	0	0	0	0	2	11	2	10	0	4	9	0	7	10	46	0	0	12	0	0	19	11	27	0	0	3	777	0	0	103	166	3	1	0	4	17	2	57	2089	9	2	0	0	0	33	0	0	0	1	2	1	42	7	0	0	0	29	0	28	1	4	2	8	0	8	0	16	36	8	3	8	0	0	0	15	3	19	5	1	3	21	60	0	1	9	0	933	15	0	0	0	8	0	2	2	0	6	0	0	0	0	13	100	13	0	2	4049	12	3	0	1	0	21	49	0	0	0	4	0	71	15	77	0	21	21	8	0	0	0	1	3	8	18	2	15	3	16	0	0	0	0	5	8	8	4	27	2	40	5	18	2	25	0	0	1	5	7	37	0	22	0	2	6	110	81	14	96	2	38	6	216	9	6	47	52	26	0	0	18	33	5	1	17	5	2	0	8	3	2	0	198	5	0	0	0	0	0	110	2	0	13	0	13	4	0	1	0	0	2	0	2	2	1	0	2	1	0	50	7	1	0	10	0	0	0	0	0	0	0	0	0	0	0	0	5	0	0	0	0	0	0	0	1	0	0	0	10	869	11	8	0	0	3	1	21	0	29	61	111	1	29	1	13	1	8	0	1	0	0	0	24	13	0	2	1	0	0	0	14	0	0	0	0	41	31	1	0	12	1	2	0	3	1	2	0	9	3	0	5	1	0	0	2	4	4	0	0	0	0	0	41	23	0	52	0	13	9	5	0	0	0	0	0	0	0	36	64	32	0	106	0	2	12	1	1	102	1	246	30	0	18	13	152	6	0	65	2	6	3	11	6	0	1	3	0	193	0	0	14	48	0	75	3	0	0	31	0	0	8	1	0	2	0	0	0	1	0	0	29	2	10	2	0	0	4	4	5	24	13	0	0	1	0	12	0	47	51	174	28	0	2	0	0	6	2	0	18	24	7	0	13	0	13	3	80	9	8	1	13	97	31	76	5	28	1	5	0	0	1	0	2	12	0	19	0	18	33	0	11	1	0	0	74	44	177	0	0	0	0	0	0	0	4	9	66	1	102	22	5	1	0	39	1	0	62	0	78	0	5	0	52	17	1	22	0	2	15	312	30	22	0	4	5	148	743	0	0	5	99	150	12	0	1	0	0	23	1	0	5	1	0	12	4	121	11	4	0	49	131	0	0	0	0	1	2574	53	0	97	32	0	0	5	1	7	23	0	1	1	5	4	2142	8	0	1	0	6	0	0	1	23	437	1	0	1	28	3	41	1	57	2	1	2	14	16	3	93	18	3	12	1	0	6	3	1	3	8	30	12	4	0	0	5	0	5	5	4	136	33	0	128	25	65	1	164	72	5	0	18	8	11	5	0	0	5	21	46	4	3	0	96	11	2	0	31	0	59	219	8	1415	4	226	39	2	9	11	127	37	96	58	9	0	14	0	4	0	0	1	54	8	0	27	1	956	2	3	0	4	1	0	6	724	0	5	0	4	0	192	7	10	0	0	1	0	0	0	0	0	12	0	6	1	0	0	0	1	43	0	0	191	0	0	0	0	0	2	7	142	0	0	0	0	0	0	0	2	0	3	0	0	0	2	0	8	21	21	0	0	4	2	0	0	0	14	5	0	0	0	0	58	0	0	1005	2	2	0	0	0	0	0	700	13	0	2	4	28	4	5	0	100	0	0	0	0	0	0	0	0	0	0	0	0	0	27	0	0	0	39	3	0	10	15	15	0	0	0	8	11	2	0	0	8	92	149	3	0	0	0	0	0	0	0	0	0	27	0	3	4	0	0	0	0	0	0	0	0	0	0	1	0	0	0	0	0	0	4	4	3	0	18	170	1	0	0	0	0	0	0	0	0	0	0	0	0	0	0	0	0	0	18	3	4	0	2	4	17	650	0	0	0	0	0	7	0	14	0	0	3	0	1	0	0	19	0	0	0	11	1	1	0	0	0	0	0	0	0	6	0	17	0	0	10	55	132	25	1	14	0	4	299	5	0	0	0	206	2	0	0	3	10	0	1	0	0	0	296	8	1	0	0	0	1	2	7	0	3	0	4	2	0	0	0	0	0	0	6	41	1	0	3	36	0	0	0	0	0	0	0	0	2	2	0	5	38	0	33	0	0	676	2	0	0	0	64	12	9	0	56	3	1	5	0	3	0	98	1	0	17	15	0	209	78	0	2	0	0	0	380	2	0	1	0	0	2	2	33	1	4	83	1	7	0	0	0	1	0	26	1	44	6	4	10	0	0	456	2	0	1	4	0	6	33	7	30	23	4	631	24	46	0	71	2	12	0	7	0	102	0	0	0	0	0	5	0	3	19	3	10	0	0	0	1	4	0	0	63	0	0	3	4	0	0	1	44	55	8	0	12	6	6	0	28	0	0	11	7	0	0	0	0	0	149	3	0	1	0	16	9	77	2	1	0	0	0	0	5	0	0	0	33	13	0	98	1	13	1	0	104	2	745	1	0	3	6	11	3	3	2	0	0	180	0	15	0	7	0	35	0	0	0	2	0	6	0	26	36	0	0	8	0	0	5	2	0	0	0	5	0	132	18	1	0	1	0	0	5	1	0	0	2	35	11	0	9	1	8	0	165	1	6	0	0	0	3	2	0	0	0	0	0	0	0	0	0	0	0	0	0	0	0	0	7	0	0	4	3	7	0	0	1	0	0	0	10	14	0	0	0	4	0	1	0	1	0	2	0	0	0	0	0	0	0	0	6	0	0	0	9	1	0	0	7253	0	2668	0	0	1	574	542	1	1	2	2	0	1	0	1	65	0	2	0	0	11	1958	0	60	0	9536	12	26	3	13	31	0	10	0	0	15	0	5	0	7	4	16	0	12	4	1	0	47	22	327	15	11	141	0	50	82	0	1	121	0	0	0	8	0	0	0	1	0	16	39	0	40	2	0	45	4	196	0	0	18	2	46	4	1	0	8	0	0	0	0	4	0	2	7	0	0	0	0	17	193	17	13	45	0	2	14	55	658	0	161	53	1	2438	0	32	28	0	20	0	0	0	58	5	0	0	0	65	36	23	0	0	0	2	0	1	0	1	0	0	0	0	0	0	0	0	0	4	0	1	0	1	0	0	0	0	0	18	0	0	0	6	0	0	0	69	0	0	0	0	0	1	0	0	0	1	1	0	0	0	313	0	1	0	0	0	0	0	0	0	45	0	29	0	0	12	20	0	0	0	0	0	0	0	145	0	0	0	0	0	0	0	0	0	0	0	0	0	0	0	0	0	0	0	2	2	0	0	0	0	0	168	0	0	0	0	4	0	0	0	0	0	0	0	0	0	81	0	0	0	0	0	0	0	0	0	0	0	0	0	0	0	14	1	0	0	0	0	0	1	0	0	0	65	0	0	0	0	0	0	7	0	2	0	2	62	0	0	0	0	9	0	0	0	0	2	1	0	0	0	0	0	0	0	11	0	2	5	0	0	33	0	0	2	0	2	0	9	0	0	0	0	0	0	0	0	0	0	0	0	1	0	0	3	60	0	0	0	0	0	7	0	0	2	0	0	0	5	0	0	0	0	14	1	0	0	2	0	0	0	0	0	0	0	0	0	0	0	0	0	0	0	0	0	0	0	0	0	0	2	0	3	0	0	0	0	7	0	0	0	0	0	0	0	0	2	0	0	0	1	0	0	0	0	0	0	0	12	2	0	0	0	1	0	0	0	0	0	9	33	0	0	3	14	82	37	44	27	16	6	214	3	60	20	1	3	0	35	31	0	1	2	9	4	0	37	28	94	0	0	4	26	12	1	12	0	0	4	2	0	56	4	607	29	152	148	2	1	2	19	9	2	10	99	19	0	0	2	0	0	0	0	0	0	0	0	0	0	0	0	72	0	0	0	6	0	0	0	5	0	0	0	0	0	12	0	0	0	0	0	0	0	0	0	0	0	0	0	0	0	0	0	0	17	1	14	1	0	3	0	0	0	0	2	0	0	0	0	0	13	0	0	0	0	0	0	0	0	0	0	0	1	0	0	0	0	0	0	0	0	0	0	0	0	0	0	0	0	0	0	0	0	1	0	0	0	0	0	0	0	0	1	0	1	0	0	0	0	0	0	0	0	1	0	6	5	38	0	19	0	27	0	0	15	0	3	2	13	0	3	5	30	21	7	3	2	0	12	10	47	20	0	5	3	11	1	4	5	3	1	4	0	1115	0	0	1	379	0	0	0	19	6	0	0	0	2	11	46	12	0	0	0	0	0	0	3	0	0	1	0	0	8	1	0	0	24	511	7	133	10	14	2	23	109	29	63	21	9	0	3	0	0	3	91	16	16	44	1	5	28	156	20	696	18	2	13	12	10	8	7	0	10	31	0	2	11	0	43	0	0	0	279	25	1	3	2	5	12	1	2	25	0	21	6	9	8	0	22	1	1	17	399	33	2	24	1	6	20	78	429	2	6	0	0	9	8	0	0	266	0	0	0	3	137	0	0	0	0	9	1	182	118	0	0	14	0	1	0	0	75	3	0	34	10	10	0	2	0	22	1	48	36	0	0	0	157	100	11	8	0	5	0	15	75	4	0	0	24	0	25	2	32	1	4	0	21	16	76	20	23	28	181	50	0	0	0	0	0	0	0	0	0	0	0	0	0	0	0	0	15	0	0	3	47	155	0	17	1	25	24	0	13	0	6	9	0	0	0	0	13	0	0	20	39	1	5	163	39	7	80	79	21	24	0	17	0	2	6	0	3	0	4	0	0	0	1	13	28	0	10	0	2	13	6	2	9	0	0	2	20	13	2	9	4	2	0	0	33	0	2	2	6	0	0	0	0	7	99	21	14	5	0	6	1	0	0	0	0	0	0	0	0	0	0	0	0	0	0	0	0	0	1	0	0	2	0	0	0	7	0	35	2	3	3	3	0	0	0	1	0	0	0	0	0	0	0	0	0	0	0	0	0	0	0	0	0	0	0	1	0	2	0	2	10	11	1	35	13	0	1	2	22	109	0	1	0	0	20	0	10	2	0	192	0	32	1	7	3	0	0	0	7	0	0	0	0	0	0	0	86	12	1	2	0	0	0	0	21	0	504	2	45	13	18	0	0	0	0	0	3	0	4	369	115	60	59	0	0	0	0	0	16	3	8	3	36	17	9	7	0	24	12	11	0	1	0	0	0	1	2	0	0	0	0	0	1	1	1	49	15	136	143	140	0	0	25	3	13	23	1	11	15	8	1	0	0	0	0	0	0	3	0	0	52	2	15	14	13	19	2	526	142	12	0	1	69	20	91	17	0	0	0	41	8	44	2	0	26	5	0	19	0	0	1	0	0	1	3	106	3	6	0	0	0	0	0	1	0	0	27	5	9	1	5	0	48	11	5	6	10	12	22	0	4	8	8	28	0	8	54	6	139	0	0	25	0	9	30	42	0	21	3	3	2	9	3	1	0	0	0	0	0	1	0	1	0	0	0	8	10	0	0	17	1	27	0	33	3	0	0	0	61	0	0	0	9	29	33	3	0	0	0	0	0	3	1	1	8	6	0	0	0	0	0	0	0	1	6	0	0	0	4	1	0	19	0	3	0	2	1	4	79	4	706	19	6	12	21	9	0	1	2	49	44	0	0	0	16	0	4	51	9	0	0	0	0	0	0	18	102	147	105	153	45	61	1	1	2	2	0	0	0	27	27	1	2	0	0	0	0	0	0	0	0	0	0	17	6	3	9	19	11	20	0	0	0	0	18	0	0	0	8	0	0	0	0	28	21	75	0	1	2	682	59	22	9	0	87	38	7	0	4	6	29	0	106	1	0	0	17	20	0	0	0	0	493	7	0	0	1	0	1	1	1275	1	0	0	0	0	0	22	0	1	12	0	0	3	35	6	33	2	7	0	0	0	60	6	0	6	0	0	15	8	0	0	9	5	3	4	0	2	3	8	19	0	9	1	0	0	0	0	0	42	0	0	0	16	0	0	0	0	0	0	0	0	0	0	0	0	14	0	0	0	0	0	0	0	0	0	0	0	0	0	6	12	0	0	0	0	0	0	11	0	1	0	0	4	968	0	0	6	95	176	25	11	120	10	5	11	0	0	3	0	0	0	0	0	0	0	154	0	3	0	0	1	0	0	2	0	0	0	0	13	0	0	0	1	0	0	0	0	39	11	2	83	83	0	0	0	0	0	74	0	0	0	0	29	165	0	236	208	0	0	66	0	11	11	11	5	10	0	0	0	0	0	0	0	0	0	1	8	0	1	0	0	0	0	0	82	2	6	0	0	0	0	0	0	0	2	0	0	0	0	0	1	8	0	0	36	0	0	0	0	97	0	0	0	0	0	0	0	0	0	1	0	0	0	0	0	23	0	15	0	0	0	0	0	0	14	47	10	10	0	0	1	0	0	1	0	0	0	0	0	24	1	53	0	0	0	0	33	47	3	26	9	29	415	234	338	189	37	2	84	31	0	0	0	1	0	0	4	0	0	0	0	0	0	0	0	0	0	0	0	0	0	0	0	0	0	1	0	0	0	0	0	0	0	0	1	0	21	3	1	72	36	4	13	0	0	0	0	1	0	0	1	0	0	0	0	3	16	0	0	0	0	0	0	0	0	0	0	0	0	1	5	0	0	9	0	3	0	0	0	0	0	738	17	31	0	0	0	0	0	7	0	0	0	0	0	0	10	0	20	35	0	0	0	0	0	0	1	0	0	0	0	0	0	0	0	0	0	0	0	0	0	0	0	0	5	14	0	3	0	0	0	0	0	3	0	1	59	0	0	0	0	0	0	0	0	1	1	6	2	12	1	8	0	0	0	0	0	0	0	0	0	0	0	0	0	0	0	0	0	0	0	49	13	8	0	26	336	12	0	0	8	0	1	65	0	4	6	2	1	20	3	12	2	6	1	0	0	0	31	106	18	4	0	0	0	25	4	1	0	3	0	0	0	0	0	0	2	188	0	3	0	11	24	0	0	2	0	1	0	0	0	2	0	1	0	0	0	0	0	0	0	0	2	0	2	1	0	0	0	0	11	9	272	122	11	11	0	0	0	0	0	0	0	0	0	0	0	15	0	0	1	9	8	66	17	2	5	8	0	4	1	1	3	0	0	16	2	14	18	27	0	45	0	3	0	0	74	11	10	10	0	6	16	0	0	0	0	0	0	2	2	156	1	0	0	2	0	0	0	0	131	1	5	15	8	2	3	1	5	15	0	0	1	0	0	1	3	0	0	0	0	335	5	1	12	11	0	76	3	17	28	0	0	0	0	0	1	0	0	0	0	0	0	0	0	0	0	0	1	0	6	3	39	0	0	0	3	49	0	1	0	6	0	0	0	0	0	0	1	0	1	0	0	1	0	0	1	0	0	0	0	1	0	5	0	7	7	1	4	0	0	0	0	0	0	0	0	0	0	0	0	0	0	0	47	230	0	0	0	0	3	0	5	0	9	9	0	4	0	0	0	30	4	0	1	26	0	1	1	0	0	1	2	3	0	0	0	20	0	0	0	3	3	0	48	1	4	0	0	4	33	11	0	10	2	7	12	6	9	2	0	5	0	21	37	10	17	4	72	0	128	16	1	63	0	8	32	23	3	66	5	126	0	81	49	17	0	13	12	209	14	0	7	0	2	4	40	0	0	0	0	7	3	15	0	0	1	7	5	0	0	0	8	9	7	18	77	3	0	16	8	0	1	0	0	0	0	0	0	0	6	8	6	11	0	7	0	0	0	0	6	0	0	1	53	0	74	9	0	6	2	0	4	0	1	2	1	0	2	121	0	2	4	0	0	0	7	0	5	78	0	2	60	0	65	0	0	0	0	0	0	0	0	2	13	0	0	2	11	0	0	1	0	2	0	22	38	2	48	9	7	0	14	10	17	0	17	0	2	0	3	7	1	0	5	1	10	0	7	54	9	8	2	0	0	2	0	4	0	23	62	0	0	21	0	34	0	10	2	4	0	35	5	15	2	19	0	21	0	1	11	1624	7	0	9	0	6	26	168	1	42	11	2	9	1	0	0	0	2	1	3	119	0	2	1	3	0	17	4	5	0	5	42	0	0	2	2	0	7	4	0	0	0	108	2	0	3	9	11	0	0	20	29	15	6	0	1	0	0	1	10	3	2	0	0	4	5	0	17	2	0	35	1	0	0	0	0	1	0	4	0	2	2	1	44	0	0	1	2	0	1	73	36	15	182	370	42	0	0	0	0	0	0	0	0	0	0	0	0	0	116	0	1	11	0	0	0	0	0	0	0	0	0	0	0	21	3	0	0	0	0	2	0	1	0	1	0	0	0	0	1	0	0	0	0	0	0	0	0	0	0	0	0	0	0	0	0	4	0	0	0	0	0	0	0	0	0	0	7	0	4	3	0	1	0	1	1	0	0	0	0	1	0	0	0	0	13	63	0	0	0	8	8	1	2	1	5	13	6	3	1	0	0	0	1	0	0	0	0	3	0	0	0	0	1	0	0	0	1	0	0	0	0	0	0	0	0	0	0	2	5	0	1	8	0	0	5	10	0	11	0	1	0	2	4	0	0	0	0	6	2	1	0	0	2	0	0	0	0	0	0	0	0	9	0	0	0	4	123	0	8	0	0	40	0	0	0	3	2	18	0	0	0	0	0	0	0	16	0	0	0	0	0	9	0	2	6	0	0	0	1	0	0	0	15	0	409	0	51	38	13	0	0	4	0	0	7	1	0	0	91	4	231	0	0	0	57	0	0	31	37	106	0	25	0	105	421	1	1	239	3	0	9	0	0	0	0	5	130	7	8	0	0	0	0	0	0	0	0	0	0	0	96	0	0	29	5	82	0	0	3	60	14	0	4	1	0	0	0	0	1	0	1	0	8	0	0	0	0	3	0	0	0	0	0	0	0	0	0	21	0	0	1	0	0	0	0	1	0	0	0	0	0	0	4	1	1	2	0	0	0	0	0	0	0	4	0	72	14	0	0	0	0	0	0	0	3	0	0	0	0	4	0	0	0	0	0	0	1	0	0	18	2	0	1	0	0	0	42	0	4	0	0	0	0	0	0	0	0	0	0	0	0	1	0	0	1	0	0	0	0	0	3	119	1	66	110	8	45	0	0	8	11	43	0	0	0	0	0	0	2	0	0	0	0	0	0	0	0	5	0	25	0	1	0	0	0	0	0	1	0	1	2	2	1	3	0	0	0	0	0	0	2	0	5	0	0	50	5	0	0	0	0	0	45	506	0	0	1	0	10	0	0	0	0	0	1	33	26	7	2	0	1	0	0	1	0	0	1	0	16	0	0	0	1	0	0	0	0	0	0	0	0	0	0	0	0	0	0	0	0	2	7	0	0	0	9	9	4	0	0	3	0	2	6	0	0	0	1	2	8	0	41	1	2	0	2	0	82	1	0	0	0	0	0	0	0	0	0	0	0	1	0	0	0	0	0	0	7	1	0	0	5	41	0	0	0	0	8	1	0	0	0	0	0	0	0	0	0	0	0	0	1	0	1	0	0	0	0	0	0	0	0	0	1	3	69	0	1	0	0	0	0	0	0	0	0	3	108	0	0	0	0	0	383	0	0	0	0	0	0	0	0	0	0	0	0	0	10	0	0	0	0	0	10	0	0	45	28	0	2	0	0	0	0	1	0	0	0	0	0	0	0	0	0	0	0	0	0	25	17	0	0	0	0	0	0	2	0	1	5	0	0	18	0	0	0	10	0	0	0	4	0	0	0	0	0	0	1	0	0	0	0	0	0	0	0	1	0	0	0	0	0	126	1	0	0	0	0	0	0	1	0	0	0	16	2	0	1	0	0	0	2	0	0	3	0	0	0	0	0	0	0	0	5	0	1	0	0	0	0	0	0	0	0	0	1	3	0	0	0	0	2	0	53	0	20	12	4	0	0	0	0	0	1	6	9	3	8	0	0	0	0	0	0	0	0	0	0	0	0	0	0	0	0	165	0	0	0	0	0	0	0	0	0	0	3	26	0	48	297	2	0	0	0	0	0	0	0	0	0	0	0	0	0	0	0	0	0	0	0	0	0	1	0	0	0	1	1	0	0	0	0	3	1	0	0	0	0	0	0	0	0	0	0	0	0	0	2	0	0	1	0	0	0	0	9	0	14	0	0	1	9	0	0	0	0	0	0	0	1	0	23	0	0	0	0	0	0	1	0	0	0	0	0	0	0	2	3	0	0	0	260	0	1	0	0	1	2	0	0	0	61	26	0	0	0	0	0	0	0	0	0	0	0	0	0	0	0	1	0	0	0	0	5	0	0	0	0	0	0	2	0	0	0	10	0	2	0	0	0	0	0	0	0	10	0	33	0	0	45	0	79	6	57	0	0	0	0	0	0	0	0	10	0	3	23	0	0	0	4	1	0	0	0	0	0	0	0	0	0	0	0	0	0	0	1	0	0	0	0	0	0	0	0	0	0	0	0	0	0	2	0	0	0	1	0	0	0	0	0	0	0	0	0	0	0	0	0	0	0	0	0	0	0	0	0	0	0	0	0	0	8	0	0	0	0	0	0	0	0	0	0	0	0	0	0	1	0	0	0	0	0	0	0	0	0	0	0	10	0	3	0	0	0	0	0	0	0	0	0	0	0	0	0	0	0	0	0	0	0	0	0	0	0	0	0	0	0	0	0	0	2	0	0	0	0	0	0	0	25	7	3	0	0	0	0	0	0	0	0	0	0	0	0	0	0	0	0	0	0	0	0	0	1	0	1	1	0	0	1	0	1	0	0	0	0	0	0	0	0	0	1	0	0	0	0	0	2	0	0	0	0	0	0	0	0	1	0	0	0	0	0	0	0	0	0	0	0	0	0	0	0	0	0	0	0	0	0	0	0	0	0	1	0	0	0	0	1	0	0	0	0	0	0	0	0	0	0	0	0	0	0	0	0	0	0	0	0	0	0	0	0	0	0	0	1	0	0	0	0	0	0	0	0	0	0	0	1	0	0	0	0	0	0	0	0	0	0	0	0	0	0	0	0	0	2	0	0	0	0	0	0	0	0	0	0	0	0	0	0	0	0	0	1	0	9	0	19	0	0	0	0	0	0	0	0	61	0	0	0	0	0	0	0	0	0	0	0	0	3	7	0	0	0	0	0	0	20	0	42	0	0	0	0	1	0	0	0	0	0	95	0	0	0	0	0	0	0	0	0	0	0	0	0	0	0	0	0	0	0	0	0	0	0	0	0	0	0	0	1	0	0	0	0	6	17	0	0	0	0	0	0	0	0	0	0	4	0	0	0	0	0	255	0	0	4	0	8	28	0	4	0	0	28	5	0	3	4	0	0	0	1	0	0	1	0	0	0	0	0	0	0	0	0	0	0	0	0	0	0	0	0	0	0	0	0	0	0	0	0	3	1	0	6	0	0	0	0	0	1	0	0	0	0	0	0	0	0	2	4	0	0	0	2	0	0	0	0	0	0	0	68	0	0	0	0	0	0	0	0	0	0	0	0	0	0	0	0	0	0	0	0	1	0	0	0	0	0	0	0	0	0	0	0	0	0	0	0	22	0	4	0	0	0	0	0	12	4	0	0	0	0	0	0	0	0	0	0	0	10	0	0	1	0	0	0	3	0	0	4	1	0	0	0	6	45	2	0	1	0	0	41	0	1	0	0	0	0	0	2	0	0	0	8	0	0	0	2	0	0	0	0	0	0	0	0	4	0	0	0	0	0	0	0	0	0	0	0	0	0	0	0	0	69	84	41	0	0	45	0	0	56	24	0	0	1	17	0	0	0	0	0	0	9	0	0	1	0	8	1	0	9	0	0	0	0	4	1	0	8	121	0	0	0	0	3	122	0	0	0	0	0	1	1	0	0	149	4	2	35	0	0	0	0	0	0	0	0	2	0	0	0	0	2	0	0	0	0	0	2	0	0	6	3	0	0	0	0	0	0	2	0	0	0	0	0	0	0	0	0	0	0	0	1	1	0	0	2	0	0	0	0	17	3	3	5	1	11	8	54	7	0	0	0	0	0	0	0	0	0	0	0	0	0	0	1	2	0	0	0	0	13	1	2	0	0	0	0	0	0	0	0	0	0	135	79	6	21	9	6	32	14	0	0	0	0	0	0	0	0	0	0	0	0	0	0	0	0	1	0	0	0	0	19	4	0	13	0	8	0	0	0	0	0	0	0	0	0	0	0	0	1	0	0	0	0	0	0	0	0	0	0	0	0	0	0	0	0	0	0	0	106	0	0	0	0	0	0	0	0	0	0	0	0	0	0	0	0	0	0	1	0	0	0	0	0	0	0	0	0	0	0	0	0	0	0	0	0	0	0	0	0	0	0	0	0	0	12	0	0	57	0	0	0	0	0	0	0	0	0	0	0	0	0	0	0	0	0	0	0	16	3	0	0	0	0	0	0	1	0	0	0	0	0	0	8	0	0	0	0	0	0	0	0	0	0	0	0	0	1	0	0	0	0	0	0	0	0	0	0	0	0	0	0	5	4	13	0	0	0	0	0	1	2	0	0	0	0	0	0	0	0	0	0	0	0	0	0	0	0	0	0	0	0	0	0	0	0	0	0	0	0	0	0	0	0	0	0	0	2	0	0	0	0	0	0	0	0	0	0	0	1	0	0	0	0	0	0	0	0	0	0	2	0	0	80	237	0	0	0	0	0	0	0	0	0	0	0	0	0	0	0	0	0	1	0	0	0	0	0	2	0	0	3	0	0	0	281	0	0	0	0	0	0	1	0	0	0	0	0	0	0	0	0	0	0	0	0	0	0	0	0	0	0	0	0	0	0	0	0	0	0	0	0	0	0	1	0	0	0	2	0	2	0	0	0	0	0	0	0	0	0	0	0	0	0	0	0	0	0	0	0	1	4	0	0	0	0	0	0	0	0	0	0	0	0	0	0	0	0	0	0	0	0	0	0	0	0	0	0	1	0	0	0	0	0	0	0	0	0	0	0	0	0	0	4	0	0	0	0	0	0	0	0	0	0	0	0	0	0	0	0	0	0	1	1	0	0	0	0	0	0	0	0	0	0	0	0	0	0	0	0	0	0	0	0	0	1	0	0	0	0	0	0	0	0	0	0	0	0	0	0	0	0	0	0	0	0	0	0	0	0	1	1	1	0	0	0	0	0	0	0	1	0	0	0	0	0	0	0	0	5042	50	0	0	0	1	0	0	0	0	0	0	0	0	0	0	0	0	2	0	0	0	0	0	0	0	0	0	0	0	0	0	0	0	0	0	0	0	0	0	0	0	0	0	0	0	0	0	0	0	0	0	0	0	0	0	0	0	0	0	0	0	0	0	0	0	0	0	0	0	29	1	4	0	32	360	1	0	0	5	4	0	0	33	0	119	36	0	0	40	4	97	0	0	6	0	0	0	0	5	19	0	15	0	0	45	0	1	0	0	0	0	0	0	0	0	0	0	0	0	1	0	0	3	0	0	0	0	1	0	0	0	31	0	0	0	0	1	0	0	0	0	0	0	0	0	14	14	9	0	0	0	1	0	15	0	2	0	0	0	0	5	0	0	0	0	0	0	0	0	0	0	0	0	1	0	0	0	0	0	0	0	0	0	0	0	0	0	0	0	0	0	0	0	0	0	0	1	0	0	3	2	0	0	0	0	0	0	15	0	0	1	0	0	0	0	0	0	0	0	0	0	0	0	0	3	1	0	0	0	0	0	0	0	1	0	0	0	0	1	0	15	8	0	0	2	0	0	0	0	2	0	0	0	0	0	11	0	0	0	0	0	0	0	0	2	0	0	0	0	0	0	0	0	10	14	0	32	0	0	0	0	0	0	0	0	0	0	0	0	0	0	0	0	1	0	0	0	0	0	0	0	0	0	0	15	0	1	0	0	1	0	0	0	0	0	0	0	0	0	0	0	0	0	0	0	0	0	0	1	1	0	0	0	24	0	0	0	0	0	0	0	0	0	0	0	0	0	0	0	0	2	0	0	0	0	0	0	0	0	1	0	0	0	0	0	0	1	0	0	0	0	1	0	0	0	0	0	0	0	0	0	0	0	0	0	0	15	23	1	0	0	2	0	0	0	0	0	0	0	0	0	0	0	0	0	1	0	2	0	0	0	0	0	0	0	1	6	7	3	0	0	44	0	49	62	0	0	0	0	0	0	0	0	0	0	0	0	0	0	0	0	0	1658	42	0	0	0	0	0	0	0	0	0	1	0	0	0	0	0	0	0	0	0	0	0	0	0	0	0	0	0	0	0	0	0	1	0	0	0	0	0	0	0	0	0	1	0	0	0	0	0	0	0	0	0	0	28	75	36	0	4	0	0	0	0	2	0	0	0	0	0	0	0	0	0	22	3	0	3	0	218	0	0	0	15	0	4	0	0	5	110	0	48	0	0	0	0	1	17	0	0	0	3	28	0	0	6	20	12	3	18	7	1	9	8	0	0	2	50	7	0	2	0	153	14	132	0	1	544	330	0	1	0	0	5	7	1	38	19	0	16	0	3	2	8	5	9	0	2	0	0	0	0	24	0	0	101	0	234	6	0	36	28	4	3	7	5	0	17	7	57	65	0	0	0	0	0	0	0	0	0	0	0	1	12	13	11	0	0	1	28	0	199	6	0	5	170	565	48	93	0	0	0	482	17	179	49	148	5	109	4	10	9	32	0	0	4	3	0	1	4	0	0	0	0	0	0	0	0	0	0	0	0	0	9	3	0	4	0	0	2	0	262	21	30	1	0	5	2012	0	0	0	0	1	0	0	0	0	0	37	146	0	0	3	1	3	0	2	9	21	33	8	16	3	0	0	0	0	0	0	0	1	0	0	0	0	0	0	0	0	0	0	7	15	0	109	4	8	3	0	0	0	0	0	38	0	5	6	24	8	0	0	0	0	22	20	0	0	13	22	27	0	0	0	0	1	7	20	1	0	12	33	6	0	14	3	0	25	2	2	0	1	0	0	4	1	0	13	11	0	1	2	0	0	20	0	12	2	0	0	0	0	11	1	0	0	42	3	1	2	3	95	13	23	1	0	0	2	12	0	7	0	183	0	0	0	0	0	0	71	1	10	1	17	3	133	1	0	0	0	0	1	0	0	1	5	0	0	0	0	0	38	5	0	7	74	12	0	2	6	14	5	0	0	0	0	0	0	0	4	0	0	3	25	4	0	0	5	1	1	3	2	0	6	3	9	45	0	12	0	0	6	1	5	2	0	0	0	0	2	3	13	1	8	35	12	0	0	0	0	0	0	6	6	0	0	0	5	13	1	5	60	4	1	0	0	360	15	38	66	0	0	0	0	4	0	0	0	0	0	48	0	4	0	32	1	10	0	0	14	0	1	0	6	272	7	0	0	0	0	17	3	3	1	0	1	3	35	50	0	0	0	103	0	0	0	0	0	16	2	7	21	0	3	29	40	23	26	3	195	32	64	6	34	50	11	0	0	0	4	4	95	0	1	0	0	0	259	0	7	1	5	1	0	1	0	6	0	8	0	16	3	52	0	16	57	29	12	46	151	4	7	4	4	19	0	0	1	0	0	2	4	163	13	0	96	18	129	0	1	0	12	0	5	22	5	13	14	0	321	0	0	0	0	0	0	0	0	16	0	3	0	33	0	0	0	0	0	0	0	0	0	14	0	437	2	23	8	0	0	0	0	0	2	0	0	0	11	0	0	8	0	0	5	0	0	0	0	0	0	0	1	0	83	1	2	6	8	1	3	1	0	3	2	0	2	2	23	81	0	0	0	5	2	48	0	0	13	1	554	1	0	4	2	4	393	2	29	0	0	0	1	0	2	7	4	0	51	4	4	10	3	0	0	0	0	100	0	0	4	4	12	99	0	409	6	21	0	2	12	15	0	0	0	0	1	905	0	10	15	30	39	5	0	12	18	0	22	4	0	7	6	0	0	18	7	0	1	0	2	2	15	2	3	3	3	0	9	0	0	0	0	0	3	0	0	6	7	0	1	3	0	40	0	0	71	0	2	7	0	53	0	0	0	0	0	1	0	0	0	0	0	0	52	2	0	0	0	0	0	0	3	10	1	0	2	0	29	0	2	0	0	0	0	0	56	406	0	27	7	0	19	6	5	5	15	1	0	2	77	23	5	1	0	0	0	1	1	2	0	0	0	3	5	1	1	43	10	0	0	1	0	6	0	4	0	12	0	7	0	0	23	1	0	2	55	0	10	0	5	26	6	0	5	3	0	0	0	0	41	0	117	66	54	0	0	3	0	0	70	0	5	0	10	0	8	34	0	0	0	41	1	7	0	0	80	101	6	6	1	19	2	3	0	4	1	0	32	0	0	0	0	0	0	0	0	0	0	0	0	0	0	61	0	0	0	0	0	0	0	1	1	0	0	0	1	2	0	22	12	5	1	0	89	3	1	109	1	0	0	0	10	27	11	1	0	17	0	0	0	0	3	2	3	1	1	0	0	0	0	5	61	16	3	0	9	0	8	0	39	1	9	7	2	0	0	0	0	0	358	1	1	4	0	0	0	2	0	3	4	0	0	0	0	0	0	3	2	7	18	115	9	0	0	19	1	0	1	1	0	12	7	0	50	24	8	0	0	4	0	0	14	2	27	0	58	0	0	3	1	252	147	7	4	525	215	32	16	15	16	54	0	44	1	43	20	39	2	27	10	1	25	9	0	0	52	11	0	2	1	0	3	6	22	5	1	3	0	0	3	26	28	30	16	326	1	10	10	0	0	10	17	0	3	0	4	1	27	1	0	3	8	163	4	1	0	0	0	1	0	0	17	5	8	8	0	27	0	6	1	0	0	0	4	2	0	0	2	0	0	1	2	9	0	1	0	0	0	2	0	0	0	4	0	10	8	1	0	0	0	2	0	0	0	0	0	0	117	0	0	16	16	0	8	0	22	0	0	0	0	0	1	0	46	1	0	1	1	11	7	18	24	0	59	0	0	3	0	6	0	2	5	0	9	0	4	0	0	28	22	0	23	0	3	2	0	0	0	0	0	0	5	4	1	0	6	0	4	9	2	14	0	30	0	0	0	2	242	0	0	0	0	5	0	0	9	2	0	1	0	0	0	1	0	0	0	0	0	0	0	0	0	0	4	0	4	3	2	0	0	0	0	1	2	3	0	0	0	0	0	0	2	55	3	1	0	6	5	14	0	34	2	0	0	1	110	1	0	0	0	0	0	3	0	0	0	24	0	0	0	0	2	4	0	14	0	0	0	1	3	0	0	0	11	35	2	0	0	4	0	0	0	4	4	0	3	9	0	0	11	1	1	0	14	54	2	5	0	1	3	19	0	1	0	0	0	0	6	22	0	4	0	2	11	9	3	0	65	15	1	2	25	0	1	23	11	0	3	9	4	0	0	0	0	0	0	0	1	2	0	375	0	0	40	0	0	0	1	76	0	8	0	0	8	0	5	1	0	5	0	0	0	0	0	0	0	0	0	0	0	1	12	18	1	17	9	0	2	3	8	2	52	0	150	3	0	0	81	57	30	18	10	389	0	17	0	7	2	14	4	45	6	26	1	0	19	0	0	0	3	2	19	6	14	2	15	4	0	21	0	1	1	8	10	0	13	14	6	9	6	2	0	0	1	0	0	1	8	0	0	1	19	14	25	4	0	28	5	0	25	0	6	0	5	10	83	7	0	12	0	2	16	1	28	1	14	5	1	0	11	7	1	0	1	1	17	35	0	140	6	0	0	0	0	0	8	5	2	14	1	9	6	30	1	0	0	2	66	3	0	1	0	0	0	1	1	1	5	0	0	0	0	2	2	5	14	3	3	20	2	0	0	0	0	0	0	0	2	1	19	0	0	26	14	0	0	12	1	117	0	13	0	0	0	6	3	2	2	0	0	0	0	0	0	2	26	6	0	4	2	15	1	12	14	1	0	0	0	0	1	0	2	22	1	17	60	0	26	2	42	0	0	0	7	1	301	2	136	0	546	0	0	0	1	0	1	2	0	114628	0	0	0	0	0	0	1	0	0	0	0	3	0	0	19	0	0	1	5	35	0	4	0	3	0	6	2	0	1	4	6	3	11	2	0	0	0	18	0	1	2	8	2	14	24	32	0	26	0	7	107	9	1	15	35	4	4	0	0	40	1	32	19	8	41	1	0	18	0	0	113	0	0	0	0	29	1	0	0	0	0	0	9	0	1	2	34	1	0	0	8	6	0	2	9	0	55	1	13	8	32	7	0	0	1	0	0	36	19	0	7	0	5	6	30	5	98	19	1	0	0	0	2	0	0	0	0	0	0	0	0	0	0	1	0	1	1	6	0	25	0	33	4	0	0	0	0	8	2	0	8	2	1	15	26	1	1	2	3	22	7	44	0	11	6	0	0	1	7	25	0	5	9	2	4	39	13	0	0	0	0	0	0	0	0	17	0	0	0	0	0	0	0	1	0	3	6	123	0	0	6	1	131	2	0	19	0	0	0	0	0	0	0	0	1	37	2	24	1	0	15	4	2	0	11	7	4	29	0	2	3	9	21	0	0	5	2	0	0	0	0	0	0	0	2	10	0	0	2	5	0	0	0	0	11	2	27	29	0	8	3	7	1	0	0	1	0	0	1	0	74	0	0	3	0	5	3	0	0	1	0	0	8	1	2	2	0	0	0	1	0	2	2	1	0	0	3	50	2	26	3	2	0	9	5	0	7	0	9	6	10	21	0	0	0	0	8	0	11	5	0	1	0	0	0	7	0	0	0	0	109	0	0	0	0	0	0	1	0	0	1	0	0	0	0	1	0	0	6	0	0	0	0	0	0	0	0	58	3	5	231	13	2	53	0	0	0	14	4	46	0	0	0	0	1	0	0	0	0	0	3	19	9	26	24	21	1	0	7	17	0	1	8	12	4	0	0	15	8	0	9	0	17	4	3	0	3	1	19	2	0	11	3	0	2	0	0	0	3	8	0	1	6	1	0	7	3	2	1	20	30	7	4	17	5	0	0	0	4	4	24	2	3	74	3	5	1	63	225	2	0	22	0	4	11	118	0	0	1	0	0	0	0	0	0	0	0	0	0	0	5	59	8	20	0	0	0	0	0	0	0	1	0	1	16	79	1	0	12	0	3	0	0	0	0	0	0	0	29	0	3	2	59	1	10	1	3	10	7	0	1	112	0	4	7	0	2	1	2	0	4	1	0	0	4	0	0	0	0	0	0	3	0	34	60	1	294	0	0	1	0	0	0	0	0	0	0	5	7	3	1	0	0	0	0	0	0	0	19	2	8	0	16	7	0	0	2	2	7	0	0	39	4	430	0	1	0	8	0	44	38	3	2	11	3	3	190	5	23	0	2	2	6	8	6	17	0	73	4	7	3	11	5	65	9	9	0	0	0	0	0	166	0	9	0	0	0	0	0	0	0	0	0	22	1	0	0	0	84	0	52	8	13	6	61	9	34	4	3	30	10	22	5	9	4	25	48	0	34	0	0	0	0	4	6	0	0	0	10	0	15	13	4	0	0	41	1	5	0	0	120	8	0	0	0	42	4	24	0	0	4	0	0	21	7	1	10	0	4	13	20	2	1	5	13	7	0	0	9	12	2	1	8	1	106	18	0	14	297	32	3	5	16	10	0	0	8	1	0	85	1	6	0	57	2	0	20	16	0	0	0	5	37	41	8	1592	21	184	107	112	0	13	0	47	0	4	0	0	1	0	0	0	0	0	0	1	1	0	0	0	0	0	1	0	0	5	16	627	1	0	5	0	8	1	0	2	4	0	20	15	3	7	0	18	12	10	0	0	19	0	0	0	2	12	8	3	0	9	0	1	33	4	0	25	1	0	14	12	6	22	0	6	4	3	4	0	0	5	0	9	6	0	2	140	0	0	13	0	2	0	0	6	0	13	0	5	0	17	0	0	1	5	4	5	6	35	0	0	0	0	0	0	9	1	0	0	0	36	0	11	103	0	1	8	0	6	4	3	634	17	4	0	0	9	53	0	0	0	0	0	58	0	3	0	2	4	32	6	0	0	0	0	0	0	0	0	5	0	1	4	13	9	107	5	0	0	2	0	0	2	0	0	0	0	0	5	0	0	11	20	24	0	11	0	0	66	0	40	0	5	1	28	16	0	0	26	6	10	43	0	1	0	0	0	89	0	2	0	0	0	0	13	0	5	0	2	0	3	76	0	1	1	0	6	0	14	2	0	0	5	24	1	34	3	20	0	0	5	12	0	0	0	0	0	0	0	1	75	0	0	3	1	0	0	86	40	0	2	29	1	0	0	34	0	0	0	0	0	0	1	0	3	8	6	10	18	0	2	3	9	0	4	1	7	7	5	5	0	1	0	0	1	2	0	2	13	0	4	0	7	4	14	0	0	6	0	17	28	4	0	0	29	0	13	36	5	2	0	0	1	5	0	12	2	10	7	0	0	0	33	2	2	0	0	0	80	0	1	1	0	8	27	29	0	1	0	0	0	4	7	0	2	3	1	6	21	7	7	0	0	0	0	21	0	0	2	1	71	0	3	0	0	1	0	18	0	0	8	110	0	7	21	4	0	0	43	0	0	54	0	0	0	0	0	0	1	12	4	6	0	0	0	0	0	0	0	0	0	0	2	0	2	0	0	13	1	3	38	5	3	0	18	4	23	7	2	0	0	0	1	0	0	2	0	2	0	32	0	35	0	15	1	0	0	0	0	2	0	80	9	1	9	59	36	14	1	0	4	0	4	56	0	0	0	7	20	0	0	8	4	0	4	10	2	0	0	3	0	0	4	2	41	17	9	0	0	2	0	6	43	12	6	16	0	0	0	0	477	0	26	0	20	0	9	0	0	0	1	31	4	0	0	0	0	22	0	21	3	6	1	5	11	210	0	0	22	0	1	0	0	1	17	0	0	0	0	0	1	0	0	0	0	0	1	0	0	0	0	0	0	0	0	0	3	0	8	0	0	0	0	10	0	0	0	0	0	52	1	0	16	0	0	2	1	0	0	8	76	0	0	1	40	0	7	1	0	33	1	1	5	0	0	3	1	20	4	6	0	1	0	0	13	2	0	4	5	8	0	5	4	10	0	10	4	27	5	0	0	0	0	1	11	0	0	0	0	0	1	5	10	31	243	2	15	41	63	3	0	0	16	442	1	5	9	5	1	0	0	0	10	334	1	0	1	1	0	0	0	0	0	0	0	1	258	5	0	15	0	0	0	2	5	1	106	0	0	0	0	0	0	0	0	0	0	53	0	0	17	20	1	0	0	9	5	0	0	0	3	14	0	0	17	5	19	0	0	0	1	32	17	9	0	1	0	0	0	0	1	8	0	0	0	3	5	18	2	0	0	0	0	18	0	0	0	0	0	2	0	5	2	53	7	27	22	1	0	0	0	0	4	0	0	0	0	0	0	0	0	0	0	0	6	44	0	0	0	0	0	8	0	4	1	0	18	1	14	1	20	2	2	7	3	9	16	0	1	0	0	0	4	1	4	3	2	11	5	20	2	1	0	4	0	0	0	0	0	0	3	2	5	3	0	0
"SAMN10862584"	102	0	0	0	0	0	0	0	0	3	29	40	427	110	18	0	0	0	1	0	0	0	0	0	2	16	71	1	117	10	2	8	0	1	51	0	1895	56	21	19	19	28	164	62	476	1	18	0	0	0	25	2	80	0	0	96	834	77	103	28	0	0	0	35	9	51	4	0	0	16	54	0	76	35	55	1	0	20	5	11	4	0	14	0	14	0	0	0	0	1	0	0	0	0	0	62	0	11	0	346	96	30	130	13	3	97	0	29	15	0	60	0	69	4	17	0	0	128	16	0	5	89	14	17	3	1	2	0	5	0	24	570	95	4	6	5	0	16	3	53	36	68	69	18	176	63	25	17	0	20	13	32	0	32	16	64	1	69	61	72	14	22	4	4	116	103	9	41	9	102	75	0	55	413	991	116	5	12	93	0	5	14	21	3	0	5	0	35	19	0	8	1	0	52	33	47	36	0	144	141	103	85	78	34	37	1	9	0	0	11	0	0	54	45	23	27	28	1	36	292	3	10	10	135	14	0	128	6	8	69	12	1	0	542	11	23	60	2	6	1	0	19	3	0	0	72	16	7	29	17	27	22	32	2	9	7	103	12	3242	0	0	0	0	0	0	0	0	0	4	2	0	0	0	3	4	52	0	0	0	0	0	0	0	0	0	8	272	0	21	0	8	1	0	0	22	98	0	0	5	177	153	27	1	376	0	27	1897	0	5	0	7	0	0	724	0	34	72	24	5658	0	18	514	2	122	46	0	0	0	23	2	1	28	5	6	0	0	0	0	0	0	0	307	11	22	24	56	142	546	178	25	12	31	0	57	74	29	193	31	0	1310	277	1	0	0	1	0	180	67	87	0	0	0	0	0	0	0	4	193	0	0	21	35	0	0	2	0	0	648	56	510	876	22	10	17	250	0	162	9	32	24	0	3	10	22	39	400	0	11	2	0	9	4	103	0	1019	0	0	1076	0	0	0	76	1	47	71	82	56	69	2	0	55	117	42	59	119	41	16	29	2	67	0	63	546	299	62	5	0	33	6	10	73	41	2	29	64	133	0	0	0	0	0	3	27	6	52	16	28	35	0	5	29	12	59	11	10	27	1	70	11	13	29	29	3	475	3	61	0	0	453	27	17	20	39	0	0	0	11	11	12	53	19	46	11	0	135	0	276	0	0	6	811	0	0	1	3	86	16	7	47	7	33	19	4	3	4	16	14	1	1	92	111	55	50	75	15	0	0	3	8	0	0	21	203	2	23	4	183	38	240	66	76	23	0	0	2	14	65	79	37	0	302	7	15	64	1	5	48	0	24	4	25	0	17	0	64	55	17	0	0	0	108	10	5	5	0	18	24	17	444	134	2	2	0	12	40	0	0	11	15	14	127	6	78	1	4	6	44	33	15	32	121	8	4	19	113	0	13	0	25	13	296	54	73	2	58	0	31	46	0	1	55	177	9	13	0	10	18	26	11	24	37	0	114	4	0	0	0	49	14	204	0	50	52	118	36	87	73	0	11	3	1	25	40	21	0	9	188	1	0	0	0	0	0	0	0	18	4	0	0	0	0	90	21	9	1	69	61	0	175	183	0	0	13	195	64	0	44	140	20	19	0	0	7	16	12	0	0	11	46	83	11	1	0	49	1	82	16	50	38	41	0	201	0	3	32	0	0	0	0	0	7	193	226	0	440	42	33	55	0	0	2	0	0	0	128	0	17	0	26	122	10	19	30	2	0	0	62	178	51	8	552	0	1	42	37	0	8	0	0	304	62	24	4	1	3	0	29	24	12	224	35	23	43	0	0	0	0	0	0	0	0	0	6	12	1	64	398	2	13	2	42	0	49	0	0	0	11	0	0	17	0	14	5	0	0	51	14	2	0	53	110	0	92	0	0	0	0	0	1	0	0	0	15	0	3	1	0	0	0	0	0	0	0	0	0	0	0	0	0	0	0	0	0	0	0	2	0	1	0	0	0	80	72	53	17	31	19	2	27	0	0	16	0	713	0	6	0	17	54	0	11	48	15	34	16	30	30	84	34	0	71	144	4	72	702	0	44	42	41	4	8	103	13	11	95	5	13	0	0	1	535	106	168	61	21	0	4	5	46	34	153	60	46	30	80	87	40	61	12	388	29	23	1	47	3	21	8	12	0	53	0	8	5	0	0	0	62	54	3	0	25	269	0	14	105	0	29	11	19	3	1026	2	0	38	290	0	0	52	8	0	3	29	35	0	0	0	57	1	0	2	31	110	16	148	0	12	12	90	82	43	39	5	5	0	0	2	39	0	49	3	0	44	108	14	73	8	8	3	2	15	26	7	31	108	4	234	0	0	1	0	28	5	40	109	2	0	233	92	102	11	15	49	249	143	57	5	0	112	7	107	64	652	0	0	29	1	7	25	8	1284	0	3	1	24	21	0	146	143	66	50	0	0	12	13	7	29	8	65	38	0	1	16	0	0	0	0	129	79	1	0	0	0	74	121	0	67	26	32	0	1	3	135	1	0	0	15	0	0	137	1	287	66	21	3	0	0	0	0	0	0	23	52	7	39	3	0	0	0	0	1580	41	17	1	8	35	37	211	14	27	41	2	0	0	0	0	0	25	21	13	9	9	232	13	6	4	53	15	1	17	208	356	0	0	0	3	25	0	147	0	0	0	117	12	130	14	52	44	18	24	2	53	72	62	190	2	0	6	14	4	0	0	82	880	148	81	35	25	44	1	76	0	0	93	9	8	0	296	0	0	40	0	1	3	127	0	2	0	2	0	70	5	4	30	301	57	1111	3	0	3	12	0	61	0	4	1	7	2	42	0	93	16	1	50	12	0	0	0	28	1	0	0	8	341	0	13	1	1	122	193	23	3	1	2	0	44	21	2	5	119	0	11	11	0	22	59	0	0	2	2	0	8	5	49	4	105	0	46	0	2	4	0	0	0	67	22	38	92	43	18	0	0	5	2	0	0	72	106	0	59	693	0	0	33	23	52	203	9	24	11	8	96	528	1	4	4	28	0	90	0	0	1	1	98	0	71	741	6	113	1	20	13	0	54	11	0	51	0	93	7	7	14	22	24	0	7	0	24	917	8	37	56	5	0	6	28	1	62	123	7	133	69	23	51	9	26	55	14	62	0	0	0	1	104	110	9	0	0	6	31	16	0	18	6	0	442	0	0	22	2	10	281	0	21	9	3	50	11	3	0	0	0	17	24	62	1	0	233	0	0	0	0	0	52	38	77	0	0	0	0	8	0	0	0	0	1	26	2	0	0	0	0	0	0	152	97	37	29	0	72	12	1	1	0	5	54	268	0	1	295	0	0	222	2	35	0	0	1	0	0	51	53	0	2	1	0	0	0	0	287	75	33	0	23	146	19	694	0	0	0	0	62	162	598	3	3	0	0	1	32	4	13	20	18	12	13	0	0	0	0	8	30	0	1573	14	142	194	0	1	0	3	9	0	699	7	14	60	45	57	58	34	0	108	62	8	0	1	1	0	0	2	29	133	43	35	12	44	49	42	0	105	124	61	47	29	14	85	0	4	26	215	12	4	120	140	0	297	166	18	3	86	9	51	16	82	9	3	135	22	5	0	5	5	6	10	24	11	43	0	88	41	0	125	2	1	82	195	90	103	0	43	0	126	5	338	153	340	11	27	8	9	0	7	0	0	0	0	0	0	0	2	15	0	40	0	21	46	119	126	176	19	0	16	112	0	2	0	930	1	8	6	0	0	0	0	1	0	0	51	0	2	31	75	84	31	103	0	0	0	0	4	1	554	3	1	637	4	166	0	0	0	0	0	38	0	357	20	38	0	62	5	0	16	1	16	36	23	0	1	240	2	0	0	16	1	15	5	58	5	424	48	0	382	472	0	11	18	0	151	0	0	0	0	0	81	187	6	0	0	0	0	4	0	1	30	0	0	0	2	0	3	5	1	31	0	94	16	0	0	16	1	11	10	350	1	162	15	31	44	2	2	5	139	4	10	132	2	0	114	0	0	2	9	59	4	0	0	45	13	0	90	37	4	0	3	1	47	0	0	0	0	0	0	14	4	71	10	13	45	27	92	650	0	26	1	1	9	1	2	36	0	0	0	0	0	0	30	0	29	79	69	0	1	1	115	28	30	8	42	178	0	17	52	0	0	0	19	62	0	1	0	16	36	0	0	50	34	31	68	42	7	13	346	36	4	106	10	0	0	0	0	6	65	25	0	0	21	191	18	23	138	6	35	2	9	0	0	0	0	22	3	283	0	0	1	69	0	1	0	0	652	17	13	0	0	93	0	0	12	7	2	11	10	33	2	18	67	0	0	0	41	0	0	0	1	239	0	1	2	49	2	8	0	0	211	0	7	31	0	7	729	21	128	0	0	0	0	2	0	5	27	0	71	0	358	2	0	0	121	0	24	164	0	0	1	0	0	0	0	0	0	0	0	1	0	0	0	10	3	0	20	26	187	15	2	40	173	0	27	136	0	62	871	68	3	13	0	1	0	0	0	0	1	1	0	0	0	0	168	0	0	0	12	52	1	5	16	6	0	249	446	0	0	0	0	0	0	0	0	0	0	0	0	0	14	0	390	0	106	0	134	0	0	0	0	0	0	0	1	0	14	4	39	0	0	25	0	96	0	20	0	2	50	40	4	69	93	104	52	10	2	0	149	6	3	11	37	156	0	141	0	24	2	23	15	36	33	2	53	1	139	3	11	0	1	66	20	41	21	2	1	0	29	7	4	20	0	0	21	53	420	276	1	3	511	2	0	0	21	8	0	161	0	0	0	0	0	0	28	0	305	0	328	13	0	1	77	30	8	0	84	0	18	0	1	0	0	109	0	0	37	30	120	2	0	19	0	78	25	0	0	0	0	230	2	0	0	0	152	4	1	0	0	0	4	1	87	0	0	1	0	13	0	6	16	3	32	0	35	58	0	0	9	28	0	2	9	1	29	7	18	1	0	0	26	19	37	150	60	8	0	87	0	9	0	15	158	120	51	24	2	20	4	2	32	0	0	15	0	0	20	35	43	28	0	23	0	28	218	98	645	42	0	0	4	56	47	21	37	126	4	0	9	46	98	8	2	49	29	38	99	0	4	0	1	0	0	10	30	36	34	55	32	84	42	6	0	1	0	3	7	9	0	8	100	15	94	2	24	0	0	0	15	0	4	0	23	433	0	17	11	1	2	8	1410	52	7	6	5	26	35	5	3	0	0	0	877	10	30	18	6	2	0	0	2	0	0	0	37	31	8	16	51	413	0	48	1	18	5	3	21	40	16	0	10	6	0	0	285	25	20	6	0	77	0	1	0	0	32	0	12	14	13	196	4	0	22	40	45	2	0	0	22	66	1	66	392	49	36	0	46	0	8	150	21	1	16	2	21	143	0	2	0	0	6	16	1	33	0	0	39	21	4	3	11	367	1	0	1	142	63	146	2	53	10	0	1	0	0	61	7	8	31	291	83	2	54	0	1	6260	0	48	0	0	0	0	223	0	0	8	0	1	0	24	0	28	1	83	3	0	41	13	0	4	32	126	0	0	47	27	3	3	3	0	0	7	3	485	0	2	0	0	0	0	0	1	0	0	4	0	27	14	0	0	29	8	0	18	41	3	2	0	0	0	34	0	0	0	56	73	31	1163	22	99	40	10	8	0	0	0	0	0	1	0	0	0	0	0	21	0	0	0	0	0	0	0	10	78	0	0	0	0	112	5	0	0	1	0	0	6	12	0	23	45	258	32	12	27	39	14	0	0	19	0	0	50	3	2	7	0	1	12	0	62	3	49	3	487	0	4	0	0	0	0	0	1	45	1	2	106	10	2	1	25	60	0	0	125	9	7	0	3	35	18	0	0	35	16	0	13	2	15	14	449	0	2	0	0	0	134	0	92	2	0	0	4	1	36	11	41	0	0	11	8	769	0	17	0	0	10	0	0	11	32	14	0	1	0	0	12	19	69	36	0	0	0	25	112	0	0	0	0	130	22	0	0	64	4	16	5	0	1	11	0	6	17	0	1	0	37	4	788	3	0	657	45	0	0	5	3	41	60	15	22	6	0	50	463	4	7	78	0	20	46	7	5	28	18	47	0	3	0	0	0	3	22	509	28	11	11	2	279	976	21	13	12	55	56	70	1	16	31	5	32	3	10	2	20	56	19	8	117	0	13	115	45	78	9	0	303	26	21	15	114	17	15	61	6	79	19	42	5	7	61	2	248	0	0	38	31	19	97	0	1	0	33	455	2	223	184	10	6	17	56	9	494	12	40	146	8	242	44	2	29	37	0	2	32	56	14	1	0	0	12	185	0	0	93	104	20	196	0	67	59	0	3	3	54	0	8	7	44	0	0	1	218	1	2	38	21	22	123	2	85	0	0	0	20	56	115	0	1	0	0	6	13	5	15	0	0	15	53	6	0	4	25	23	3	6	27	6	53	14	1	0	21	0	0	270	29	4	32	0	30	28	38	50	7	9	0	34	9	50	0	0	14	0	0	0	1	4	0	149	22	17	0	49	14	21	45	3	0	0	55	1	1	0	405	18	1239	0	8	4	22	11	16	0	257	124	0	8	67	45	102	53	25	407	0	8	216	23	0	0	12	0	60	8	2	5	9	32	110	16	43	1	3	4	273	4	71	0	21	0	82	2	2	8	13	17	21	56	0	0	0	78	23	32	31	9	1	0	3	6	1	209	11	10	2	714	17	0	5	884	0	26	0	172	0	1	102	8	1	7	0	0	48	0	3	4	51	38	44	23	136	1238	11	15	0	123	0	0	42	0	40	0	0	0	4	87	0	0	0	34	0	0	0	0	4	4	1	0	0	0	1	6	1	26	33	29	85	9	5	44	0	29	29	342	100	44	112	14	0	60	3	0	53	0	21	0	0	0	0	0	0	2	24	0	104	0	39	2	0	5	93	143	56	0	0	0	0	2	2	0	12	117	2	117	19	0	67	3	230	1	0	4	20	19	0	19	0	637	0	0	19	33	0	0	43	0	12	61	0	0	287	53	10	63	0	45	10	16	0	0	0	7	0	4	1	28	3	1	0	15	27	0	0	0	0	6	11	5	0	0	0	55	5	0	127	0	2	426	0	4	0	0	46	0	107	12	10	62	0	0	0	0	15	843	0	1	0	0	8	0	0	0	0	0	38	0	4	384	14	116	0	30	2	6	2	14	12	218	0	31	2	13	27	282	102	6	0	2	2	0	266	1	270	17	0	0	0	0	0	0	1	0	33	76	0	4	0	23	0	0	10	1	0	26	80	240	0	0	0	0	1	8	41	2	0	40	0	14	0	0	1	41	0	621	34	562	1	0	87	10	22	12	0	0	24	70	0	0	0	10	175	1080	1	1	31	4	6	2	94	69	0	20	114	0	2	277	12	19	4	2	0	0	9	16	4	849	0	15	53	497	0	1	22	12	14	0	8	366	76	0	0	4	1	96	96	197	0	4	1	6	66	36	1130	5	14	60	0	67	7	31	2	4	27	2	0	9	103	312	0	8	0	10	60	8	1	6	113	402	36	56	35	64	23	99	67	0	7	6	105	4	14	82	6	41	0	1	57	8	0	0	30	0	0	145	21	0	0	99	0	0	1	0	57	0	44	0	4	0	72	0	0	0	18	69	0	236	0	5	0	0	0	16	0	32	2757	23	5	64	0	0	0	15	88	56	47	0	0	5	0	30	25	63	0	131	1	0	10	34	1	0	147	11	0	0	0	0	0	0	1	76	27	195	12	2	414	14	71	0	0	75	26	12	0	74	49	0	2	0	21	0	0	37	33	120	65	61	0	0	0	0	3	70	2	0	67	1	0	0	46	221	17	0	0	0	1	8	9	17	12	0	135	2	496	0	0	12	103	0	4	89	21	35	3	0	1	0	0	0	20	100	8	0	0	0	0	0	0	12	10	130	3	2	16	0	0	0	0	18	18	8	9	0	0	0	28	0	0	0	0	0	0	0	0	15	0	260	9	245	0	92	0	0	32	1	0	0	0	0	0	0	1	0	0	9	0	6	21	37	11	10	0	0	0	0	0	0	0	1	0	0	0	0	67	10	74	10	85	4	19	0	15	18	0	7	6	78	5	0	35	39	0	0	41	0	0	0	23	33	51	18	17	53	19	9	19	40	2689	6	457	13	104	0	14	0	0	3	0	186	71	0	11	95	4	31	0	16	5	4	13	9	57	451	1	7	24	0	17	0	32	0	127	0	211	129	0	44	26	0	27	0	37	6	0	20	175	0	397	10	11	27	0	0	3	9	0	8	4	0	551	420	19	4	2	245	21	41	0	148	8	17	19	722	91	9	0	0	1002	126	6	53	0	5	0	61	14	3	0	3	0	255	0	0	42	95	0	0	0	95	1	0	1	0	0	0	0	0	0	0	0	0	17	0	0	18	2	12	1	567	3	0	0	0	1	0	0	38	40	15	50	0	28	28	0	36	36	1	12	0	1	5	28	5	1	1	37	39	5	15	10	27	18	59	0	2	27	0	12	82	1000	6	76	40	0	0	5	0	1	39	34	0	0	0	0	209	2	0	5	36	0	0	1	52	90	22	22	22	8	100	44	2	0	0	19	27	11	0	105	33	152	0	37	35	0	0	21	62	133	35	51	4	16	947	503	11	99	1	0	512	98	20	0	0	0	0	0	11	38	81	8	452	55	104	41	68	95	4	0	16	64	0	129	1	0	0	7	147	12	41	6	32	0	17	20	0	22	6	188	0	16	42	4	4	4	0	0	22	0	38	0	0	6	26	0	7730	73	0	0	0	0	1	227	11	10	135	43	16	6	11	2	88	0	3	16	163	0	9	0	0	0	0	0	0	0	3	1	14	1	3	0	0	5	0	22	14	3	212	0	0	0	335	19	10	170	1	46	309	14	39	7	0	26	84	199	57	146	239	0	64	21	64	0	0	56	312	5	4	12	0	0	0	1	21	50	68	0	0	0	12	20	20	0	0	0	0	0	5	1	455	93	0	0	9	42	12	83	0	5	6	67	5	0	28	63	0	270	2	0	27	31	0	18	40	10	0	17	1	6	4	0	3	12	19	286	0	0	0	10	29	0	4	0	9	0	6	60	102	1	1	6	20	62	366	0	2	12	0	0	0	0	0	0	21	0	0	0	0	1	910	6	9	6	8	25	0	5	10	7	8	6	0	0	49	39	334	1	0	0	78	11	11	25	45	287	0	0	0	0	0	0	0	2	1	112	0	0	0	47	2	598	163	24	18	0	0	36	0	0	8	0	0	17	56	14	345	30	12	82	0	0	0	44	1	38	157	75	3	0	0	0	0	0	0	0	6	9	2	9	150	531	60595	33	365	16	17	158	15	18	30	0	0	57	31	102	0	101	140	0	4	50	48	48	0	66	0	30	1	30	1	0	6	2	14	0	9	7	30	3	196	50	12	151	12	27	0	0	11	6	8	0	49	577	1106	4	178	85	0	34	125	8	16	0	824	24	0	0	0	0	0	0	3	370	3	0	0	0	0	0	4	7	148	3	164	0	25	0	182	0	409	2	29	0	0	0	0	52	42	32	5	11	80	14	41	16	195	39	0	238	0	52	99	5	0	383	3	0	65	1	7	6	1	19	24	1	0	0	0	15	0	0	1	2	46	1	0	0	0	0	4	15	109	0	7	19	16	0	0	67	164	24	37	59	4	19	45	1	93	0	92	59	5	8	3	11	0	0	61	60	37	41	62	9	66	144	3	19	110	78	40	23	23	43	11	0	25	0	12	7	1	21	0	9	41	38	12	1	0	0	8	2	2	3	10	6	3	19	0	14	16	107	4	4	1	7	7	12	10	1	0	0	120	0	3	3	29	52	58	31	17	457	0	19	0	25	10	9	1	0	418	13	36	108	55	0	16	3	2	482	0	1	20	167	85	157	0	1	0	0	0	2	0	0	274	157	50	385	6	9	41	8	2	0	0	1	0	0	1	0	0	0	4	0	0	197	40	22	0	0	0	121	1	256	0	0	15	0	0	1	11	113	130	3449	4	0	0	0	35	3	0	115	117	198	0	0	1	0	0	0	0	0	0	50	0	0	38	5	526	0	1	0	0	0	0	7	314	0	24	4	13	0	53	7	0	0	0	0	0	6	0	300	161	0	0	1	2	415	6	4	3	5	2	11	1	31	20	0	234	7	1	0	0	0	4	3	94	78	0	26	0	16	40	3	0	1	28	0	0	0	0	0	0	61	0	32	78	48	67	132	0	0	0	54	13	24	0	28	9	0	0	0	0	0	0	0	0	0	62	158	1	2071	24	123	0	0	7	0	0	0	41	367	44	31	15	4	0	37	0	50	9	138	12	0	23	8	11	21	0	0	0	0	105	302	0	2	5	6	66	17	337	3	0	0	0	34	55	0	0	0	0	0	0	50	55	83	76	34	0	8	0	42	0	29	1	1	10	83	151	2	130	36	15	25	9	745	11	26	12	0	8	124	332	24	42	323	3	71	20	2	35	7	196	12	33	0	14	1	1	0	260	0	11	565	31	17	26	3	10	2	7	112	19	12	0	0	3	103	7	0	377	0	0	10	128	0	1	1	2	189	2	0	1	73	26	56	2	653	248	76	6	0	0	0	0	35	37	27	16	21	27	0	0	1	8	1	1	0	180	13	41	28	38	0	0	0	67	226	0	71	16	17	19	27	18	3	164	9	0	895	22	22	2	2	34	143	74	35	18	71	87	0	0	0	0	24	0	10	492	2	633	0	7	1	0	32	3	341	21	0	0	18	0	331	63	8	67	30	0	0	1	0	414	709	37	0	78	9	20	666	0	0	1	1	19	273	100	0	0	0	1	0	307	0	0	0	0	0	0	0	92	3	0	1636	0	0	1	0	3	0	0	26	86	0	50	0	0	0	87	453	1	2	0	219	9	182	0	0	98	76	80	0	0	0	0	0	0	90	0	3	0	0	253	78	239	65	0	0	0	0	148	0	5	14	700	35	0	0	1	0	0	8	27	0	0	2327	2	41	1	1	1	28	0	0	0	2	61	0	0	3	4	1159	899	17	6	2	7	0	0	27	17	85	33	27	18	1143	21	20	80	54	46	50	0	5	57	46	84	0	0	0	0	357	22	1	0	124	1	0	31	66	81	574	80	158	72	6	0	0	779	0	0	0	0	0	1	66	0	0	0	0	2	0	0	1	159	78	0	789	5	0	31	44	10	20	1	0	1	0	0	0	2	0	0	103	860	0	0	2	1	89	0	0	0	25	0	0	258	0	0	0	0	0	145	0	0	99	102	7	68	0	45	232	42	5	0	1	0	6	34	49	72	12	159	272	491	0	0	14	24	22	47	24	43	57	34	2	126	392	67	2	219	38	29	45	1	0	0	12	3	34	41	11	67	0	170	32	0	16	0	51	10	0	0	17	0	0	0	350	40	56	4	35	0	0	0	0	4	0	0	0	0	15	12	0	340	0	0	21	13	0	238	15	18	6	0	57	0	2	0	0	73	0	2	14	1	18	2	10	1	3	1	5	0	0	6	32	1601	2	0	0	206	3	0	0	11	5	6	0	0	13	178	9	0	10	5	9	108	0	1	54	1	0	0	26	0	39	0	0	24	0	0	0	0	0	0	0	0	0	0	1	57	0	0	0	206	0	0	0	0	0	1	6	0	93	0	0	0	0	1	0	0	17	0	0	60	0	0	0	0	120	0	0	0	3	21	17	8	147	0	0	0	0	0	383	39	3	9	0	4	0	0	2	0	0	1	50	58	648	0	5	81	15	2	249	14	0	0	8	0	60	0	212	25	68	50	1	0	8	19	0	0	0	32	293	30	0	0	174	10	2	7	1	0	49	45	2	18	65	67	9	94	38	14	10	0	2	1	45	20	0	0	121	0	148	118	9	1	11	9	21	6	18	4	182	31	0	0	46	14	9	37	103	188	18	18	1	1	0	43	0	4	34	7	0	66	36	232	0	24	0	33	93	3	63	8	67	83	35	15	46	24	0	0	1	70	0	9	1	0	4	16	77	5	307	43	160	73	273	0	3	71	13	0	0	26	0	0	0	0	0	2	0	0	39	0	0	0	306	61	4	167	16	47	0	175	0	28	12	9	0	0	0	0	1	0	0	0	0	0	0	0	0	0	0	0	0	0	2	46	0	7	50	7	3	38	32	40	114	5	0	0	0	0	3	1	0	5	16	401	66	0	9	79	22	25	2	253	0	149	270	37	29	0	27	55	16	163	24	40	420	7	0	6	1	4	130	112	0	174	1	250	0	18	18	4	62	6	161	35	30	1	0	20	8	0	855	434	116	158	18	261	36	49	13	25	0	2	51	3	168	19	0	0	36	52	0	11	24	53	58	1	16	0	271	45	14	5	22	238	92	0	50	15	3	0	0	121	109	46	11	0	0	56	224	0	382	7	41	40	163	0	71	22	16	0	0	1	0	154	0	0	0	14	14	111	50	500	154	1	80	60	0	95	287	122	1	79	13	555	863	1	125	2	121	12	267	0	291	0	0	2	45	0	0	6	14	14	0	9	0	15	12	34	0	19	158	2	26	0	51	30	10	373	1	3	193	30	37	0	0	1075	43	17	223	1	15	59	11	1	5	0	0	388	62	48	31	53	142	14	0	293	1	2	2	1	0	5	6	16	0	1	26	11	0	0	0	29	45	0	63	2	12	13	10	0	9	0	42	36	184	546	5	27	24	10	10	17	14	93	48	178	39	19	9	2260	0	24	9	1	0	2	0	0	33	37	43	13	0	20	62	6	23	0	0	0	47	0	40	0	0	0	21	171	120	33	244	84	157	6	0	1	6	455	592	7	71	27	8	6	179	9	8	50	558	0	1	6	1	1	0	110	0	0	5	12	0	1	424	10	316	0	418	0	38	78	10	1	0	75	0	19	0	4	0	313	0	3	2	1	0	67	12	66	0	5	0	237	81	36	1115	60	38	141	0	0	0	0	2	7	1	0	0	5	0	0	17	16	142	28	137	411	47	67	0	192	270	0	0	0	5	9	44	33	41	2	0	26	1	34	15	24	0	0	0	7	578	16	0	256	8	11	43	0	250	8	2	162	66	3	7	3	4	26	19	0	0	20	16	3	47	55	0	0	0	31	8	42	0	0	53	0	183	4	4	25	10	1	44	8	0	0	12	0	43	291	86	23	0	9	131	5	382	0	26	2	20	0	84	20	39	12	560	74	0	0	0	0	0	0	5	9	40	1257	111	0	10	0	0	0	0	0	0	22	0	0	0	0	0	0	0	0	0	2	0	0	0	0	2	127	8	1	27	206	32	2	3	1	0	1	21	32	12	41	0	30	12	29	0	0	0	0	0	1	15	6	55	5	4	41	78	0	0	1	1	1	1	1	26	41	13	1	21	0	50	24	5	0	504	17	0	3	4	19	15	6	26	15	37	0	0	0	4	0	0	0	0	0	0	1	26	45	23	3	128	98	3	1	0	2	100	0	0	10	208	44	4	3	5	29	481	0	34	0	1076	17	16	34	1	0	20	94	4	0	0	409	0	0	0	0	0	0	79	116	0	0	500	0	484	68	147	61	261	0	0	576	0	9	41	4	581	107	0	0	1	1	4	0	0	25	0	0	3	27	10	38	49	0	114	0	0	0	0	91	13	5	24	2	0	0	0	128	23	0	0	0	20	0	112	0	0	0	23	37	25	11	5	45	236	271	5	5	1	0	345	18	12	86	372	33	1	7	1	13	0	3	43	114	107	12	31	143	25	41	0	0	42	29	0	31	0	262	116	30	1	115	7	11	0	0	0	0	0	0	31	0	0	350	8	0	9	23	4	31	31	160	61	0	15	176	0	50	0	612	1	0	0	14	17	0	34	144	10	8	0	8	7	1	10	9	0	24	77	0	67	68	0	0	27	14	109	101	358	2	1	13	50	0	31	32	40	2	1	0	1	15	168	107	8	7	4	69	1	0	18	0	1	3	3	1	19	3	49	3	2	30	331	0	42	122	437	357	0	0	0	0	0	0	52	0	14	12	123	3	28	112	12	12	64	0	0	25	7	15	0	7	160	103	1	39	11	2	0	119	544	7	31	2	45	45	115	9	16	0	0	0	0	0	304	89	0	44	170	110	343	0	40	618	5	20	62	208	22	152	1	214	67	0	16	0	0	100	6	512	28	26	0	127	11	7	0	0	1	36	1585	0	318	0	0	0	71	340	2	219	0	0	0	0	5	0	0	0	1	0	0	0	1	0	4	24	113	1	2	54	1	0	72	41	62	0	58	233	14	30	0	0	0	1	0	1	0	5	12	79	34	5	15	48	86	7	17	7	276	66	1	0	0	0	21	84	47	97	22	33	9	0	50	0	313	1	541	0	6	2	0	0	70	0	0	18	46	0	41	93	44	0	0	19	28	3	0	30	87	152	1299	0	15	43	56	89	11	33	0	58	82	0	107	0	263	117	1	27	60	5	8	18	1	11	137	8	67	6	1	15	0	0	103	0	0	0	0	0	0	0	1	0	0	1	0	31	0	1	0	0	0	61	5	17	42	8	0	23	15	14	9	93	13	0	7	1	3	92	10	0	0	0	0	72	0	0	8	0	5	35	107	0	1	3	9	2	1	22	19	70	0	0	0	0	0	2747	4	0	444	14	0	18	4	22	2038	42	83	0	0	1	3	9	0	13	71	41	0	13	9	43	37	3	2	6	0	0	85	0	219	9	0	0	41	3	0	0	0	269	3	1	36	9	0	0	145	0	61	0	0	174	150	129	51	265	19	0	0	0	1	0	0	0	20	5	141	5	7	34	0	0	0	0	0	0	45	0	37	0	3	119	0	3	20	0	148	15	234	0	0	0	0	0	0	0	0	0	0	0	21	0	11	0	50	0	29	0	2	0	0	0	44	0	0	0	0	9	0	0	0	3	0	0	56	20	155	2	1	234	0	34	6	39	194	29	0	13	8	29	230	26	39	0	67	182	6	54	4	13	8	120	110	36	32	503	3	2	4	709	3	125	15	7	10	21	2	3	1	0	0	0	0	1	16	0	60	0	1	101	4	2	0	6	5	38	0	120	11	18	11	22	1	0	1	2	24	0	117	1	0	6	8	400	32	0	54	1190	24	193	84	14	15	52	16	0	2	113	2	385	11	18	203	7	196	38	49	20	3	0	1	1	0	18	12	3	0	4	17	2	6	16	2	1	133	34	0	133	163	32	4	26	133	165	1	78	40	13	57	107	0	0	0	13	2	41	68	0	93	133	0	68	60	1	0	26	5	64	49	62	57	112	29	36	0	0	0	1	13	0	0	17	182	14	20	15	9	21	0	20	0	4	99	21	55	11	0	21	0	67	0	50	66	40	56	1124	10	0	31	17	48	0	0	189	101	0	0	86	17	21	0	0	0	261	54	40	0	29	0	89	336	0	10	0	14	185	13	25	0	256	51	25	1	0	0	3	0	0	0	1	39	1	0	0	461	0	0	1	0	34	0	45	12	0	60	1	5	0	13	0	72	0	0	24	0	0	0	73	1	0	67	0	0	1	0	0	0	1	1	2	8	4	4	0	1	25	13	17	51	31	0	47	43	4	65	127	0	0	0	2	0	0	0	0	0	0	128	25	53	0	0	4618	30	6	23	96	28	69	7	0	0	41	67	2	204	30	1	50	0	38	0	0	0	12	3	47	19	2	0	134	0	0	77	138	0	2	26	50	3	37	29	2	22	5	36	403	39	20	19	0	139	11	22	11	0	7	13	114	17	3	4	0	2	110	0	439	0	56	4	50	0	44	1	11	49	164	13	79	27	54	282	8	2	0	45	0	0	3	25	2	46	7	18	25	1	51	79	43	33	0	0	0	0	52	0	36	131	60	10	1	5	14	540	45	43	34	2	0	4	1	3	0	0	0	1	18	30	0	75	7	16	1	1	0	0	11	1	185	48	201	67	94	92	11	125	365	220	249	351	189	203	10	15	248	43	97	115	72	192	92	81	127	219	90	0	175	944	10	56	0	1	0	130	172	1572	125	113	422	519	82	159	204	1	1	27	176	246	28	99	191	0	4	0	765	106	15	0	49	0	0	0	0	0	0	0	0	1	34	28	27	0	405	19	0	177	19	531	0	0	61	0	6	37	29	166	0	0	16	865	0	3	249	234	53	0	11	32	451	41	869	8085	84	50	0	0	0	168	0	2	0	30	10	6	424	60	1	0	0	56	0	56	1	46	57	22	1	24	0	5	63	35	14	11	11	0	0	99	114	23	42	0	12	189	327	29	7	129	1	4197	246	0	0	0	9	0	78	40	0	1	0	1	0	0	29	476	201	0	31	7709	40	13	2	3	6	103	280	0	24	0	6	0	134	68	375	2	27	173	23	0	14	0	0	90	26	26	23	65	80	8	0	0	0	0	23	37	12	4	85	10	109	17	29	9	52	0	15	18	7	26	37	0	90	2	5	32	163	217	87	207	8	160	316	414	64	166	133	366	118	0	0	28	91	11	2	38	28	11	10	18	22	80	0	1116	3	0	1	0	0	9	752	8	0	47	1	44	15	9	55	9	0	47	7	3	66	22	0	75	2	0	58	24	161	4	31	5	0	0	0	0	0	0	0	0	0	0	0	17	4	0	2	0	1	0	0	12	0	0	16	55	2384	36	162	0	0	0	7	204	1	382	527	172	12	82	0	89	60	15	0	40	7	0	34	30	25	4	14	26	0	0	0	85	0	4	0	1	198	45	6	4	33	0	1	0	31	13	28	2	52	10	0	15	25	0	1	28	5	45	1	0	0	8	2	122	44	1	73	0	80	13	12	0	0	0	0	0	0	2	62	106	158	0	313	1	28	177	5	1	127	1	566	170	0	47	46	513	152	0	88	7	12	49	82	37	0	12	12	0	657	0	0	87	122	0	516	0	8	17	18	2	3	33	110	20	14	0	0	0	55	22	1	77	18	96	62	0	1	23	28	319	94	33	0	0	53	0	150	1	104	167	651	84	8	37	0	0	29	4	12	78	185	75	3	24	0	0	13	216	17	25	29	39	134	83	154	2	58	10	18	0	1	0	0	86	123	1	102	5	62	12	0	42	1	0	0	220	175	785	0	0	3	0	0	0	0	14	114	666	49	317	40	40	27	21	160	11	0	357	0	64	0	43	0	337	63	4	103	3	16	18	1500	356	95	0	8	29	285	1491	2	0	1	244	709	80	0	75	0	0	375	2	0	39	10	0	318	20	126	39	40	1	136	311	11	0	0	0	36	3726	61	0	443	306	0	0	79	0	128	106	0	4	22	40	62	2956	30	1	21	13	44	0	1	3	400	2517	29	7	23	72	16	414	13	102	9	9	17	35	73	18	395	18	11	23	23	0	17	68	0	42	80	76	101	29	0	0	14	60	12	11	43	3148	487	14	983	217	197	2	280	185	67	0	94	12	168	80	1	0	27	102	343	48	172	0	134	125	29	1	261	2	691	547	60	1033	81	637	423	1	66	39	705	167	227	178	14	2	63	0	29	0	8	17	72	73	1	118	2	5531	0	53	0	24	1	0	89	1524	0	54	20	20	0	794	12	6	0	0	9	0	0	0	0	0	103	0	8	0	0	0	0	0	759	0	0	253	0	0	0	0	0	8	26	448	0	2	0	0	1	0	0	0	0	24	0	0	1	0	0	60	409	372	1	0	50	15	0	4	2	61	114	0	0	1	0	202	1	0	3210	11	38	0	0	0	0	0	2428	123	2	3	21	52	29	1	0	713	0	0	0	0	0	0	0	0	0	0	0	0	0	201	0	0	0	712	8	0	15	231	77	0	1	0	33	77	18	0	0	131	300	204	6	0	0	0	0	0	0	0	0	0	124	0	18	46	0	2	0	0	0	0	0	0	8	13	1	0	0	0	0	0	1	70	7	16	0	83	775	5	0	2	0	0	0	0	0	0	0	1	0	0	0	0	0	0	0	143	42	41	2	195	11	141	1709	2	0	1	0	0	74	0	176	0	0	92	11	1	0	0	158	0	0	0	18	5	1	0	0	5	0	0	1	0	14	0	307	2	0	153	701	395	242	3	162	0	31	618	24	1	0	13	356	16	1	0	14	28	2	6	0	0	1	896	13	4	0	0	0	42	136	142	124	15	0	3	11	0	0	1	0	7	0	13	28	1	0	7	87	0	0	0	6	0	0	3	0	6	12	1	10	744	4	89	0	5	1112	2	1	0	0	1679	365	14	0	78	22	1	53	0	8	1	243	15	5	19	292	0	469	287	0	1	0	35	0	1544	57	1	35	34	0	29	93	258	18	44	213	0	97	0	0	19	18	0	110	2	108	22	11	18	12	0	1290	4	0	9	6	0	3	542	33	101	32	6	1446	221	174	0	382	4	11	0	7	0	673	0	0	0	0	0	141	0	29	559	34	186	0	0	0	1	7	4	2	110	1	0	0	57	3	0	3	306	77	3	1	48	61	16	0	793	0	0	181	18	0	0	3	0	0	129	21	0	3	0	38	18	130	0	22	0	0	0	6	15	0	0	15	544	16	0	115	0	99	15	0	214	0	1370	2	7	0	64	1177	3	8	0	0	2	172	0	7	29	65	0	204	0	0	31	17	0	101	42	69	99	0	0	223	0	2	28	8	3	0	0	7	0	203	30	8	0	51	0	4	12	1	0	0	4	190	52	0	19	11	145	0	802	16	47	0	0	0	4	2	3	0	0	3	0	1	0	0	0	0	0	0	1	0	0	0	11	0	0	35	2	0	1	0	2	1	0	1	89	31	0	0	1	9	0	0	0	1	0	5	0	0	0	4	0	4	0	0	248	0	1	1	62	0	2	0	18797	0	9872	3	0	0	2895	2272	4	17	13	14	0	3	0	2	267	0	7	0	0	38	5651	0	411	0	9488	2	245	6	59	43	0	39	0	4	36	0	100	0	30	0	38	0	38	10	12	0	99	119	833	34	51	124	10	99	45	0	1	201	0	0	0	23	0	1	1	1	0	67	221	0	82	40	0	106	60	567	0	0	43	22	76	27	1	0	82	0	0	0	10	54	3	9	39	0	0	0	5	93	249	64	18	42	0	1	20	181	1140	0	626	88	1	1570	0	46	58	0	50	2	0	0	109	19	0	0	0	96	189	129	0	0	0	0	0	0	0	13	0	0	0	0	0	0	0	0	0	13	0	0	0	0	0	0	0	0	0	20	0	0	0	31	0	0	0	91	0	0	0	0	0	0	0	0	0	0	0	0	0	0	2793	0	0	0	0	0	0	0	0	0	75	1	52	0	11	28	238	0	0	0	0	5	0	0	290	0	0	0	0	0	0	0	0	0	2	0	0	0	0	0	0	0	0	0	2	0	6	0	0	0	0	232	1	0	0	0	1	0	0	0	0	0	0	0	0	0	135	0	0	0	0	0	0	0	0	0	0	1	0	0	0	0	0	0	0	0	0	0	0	1	0	0	0	140	0	0	0	0	0	0	116	0	2	1	0	99	0	0	7	1	295	1	0	0	0	0	1	0	1	0	0	7	0	0	3	0	0	6	0	0	32	0	0	6	0	0	0	33	2	1	0	0	0	0	0	6	0	0	8	0	0	0	1	0	1	0	0	0	0	19	35	0	1	11	0	0	0	24	0	0	0	0	32	1	0	0	3	0	2	0	2	2	7	0	0	0	0	0	0	0	0	0	1	0	0	0	1	0	0	0	0	1	0	0	0	0	20	0	0	0	0	0	1	1	0	0	6	1	0	0	0	0	0	0	0	0	0	3	10	0	0	0	16	8	0	0	0	2	72	161	0	0	15	4	122	127	274	95	92	64	504	36	638	101	26	29	0	216	45	0	44	7	170	29	0	179	284	320	0	5	63	96	126	57	90	10	2	25	21	0	922	10	761	109	2490	425	53	7	1	119	72	15	124	529	122	24	2	20	0	0	0	0	0	0	0	0	0	0	0	0	178	0	0	0	4	7	0	0	107	0	0	1	0	0	67	1	0	0	0	0	0	0	0	0	0	0	0	0	0	0	0	0	0	72	0	8	0	0	0	0	3	0	0	2	0	0	1	0	0	10	0	0	0	0	0	0	0	0	0	0	0	0	0	0	0	0	0	0	0	0	0	0	0	0	0	0	0	0	0	0	0	0	14	0	0	0	0	0	0	0	0	3	0	0	0	0	0	0	0	0	0	0	0	0	57	2	67	0	9	6	83	0	0	108	6	1	1	1736	0	159	10	171	49	17	19	1	0	232	51	310	58	3	47	69	71	8	3	38	5	5	20	3	1589	0	0	0	933	0	0	1	205	66	3	0	0	6	61	96	35	0	0	0	0	0	0	0	0	0	0	0	0	2	0	2	1	230	1795	50	1157	64	213	1	82	289	255	643	51	52	1	53	3	2	1	196	39	123	212	14	43	53	599	74	1883	40	17	141	8	33	14	12	2	288	67	3	14	81	4	106	5	0	0	754	26	15	44	7	28	183	0	6	24	7	47	53	46	10	1	188	0	10	122	392	39	12	157	1	46	281	431	1571	546	0	0	0	11	57	0	0	419	1	0	1	7	100	0	0	1	0	25	0	469	252	0	0	40	0	0	0	0	191	14	0	76	25	214	3	49	2	273	5	275	121	2	7	0	1659	799	90	31	0	117	1	449	316	72	0	0	629	1	34	1	193	2	40	0	145	831	427	105	115	83	1388	59	0	2	0	0	0	0	0	0	0	0	0	0	2	0	0	0	69	5	8	48	129	143	0	45	6	67	297	0	68	1	48	119	1	0	11	4	89	0	0	49	218	92	202	359	313	113	405	427	48	115	1	99	7	10	33	0	6	0	1	0	0	0	13	15	88	0	16	0	0	39	54	0	58	0	0	17	265	39	0	36	5	46	0	28	154	0	83	86	112	0	0	0	0	15	174	136	116	57	0	11	3	0	0	0	0	0	0	0	0	0	0	0	0	0	0	0	0	0	14	1	0	5	0	0	0	267	1	500	21	9	28	48	0	0	0	0	0	0	0	0	0	2	0	0	0	0	0	0	0	0	0	0	0	0	0	0	0	0	0	0	74	56	7	193	21	0	1	13	30	834	0	0	0	0	79	0	149	5	0	748	1	74	0	19	19	0	0	0	16	3	13	0	0	0	23	1	561	26	2	11	0	0	0	0	48	1	580	7	164	158	61	1	0	0	0	0	1	5	28	759	597	136	317	1	0	0	7	0	54	20	78	2	110	238	54	548	16	32	23	70	11	11	0	0	0	1	2	2	2	14	0	0	15	4	19	148	65	429	261	287	1	5	58	11	35	83	4	24	20	1	17	0	3	0	0	0	0	6	0	0	212	22	66	125	20	140	3	2993	145	282	0	11	295	37	1249	7	0	0	0	303	66	317	12	0	46	30	1	194	0	0	3	0	2	1	25	277	117	23	3	0	2	0	0	2	0	0	19	9	7	7	102	2	114	59	24	11	14	28	189	3	18	54	73	162	0	185	518	122	965	0	0	69	0	32	41	150	3	112	58	130	23	120	11	2	0	0	0	3	0	0	5	1	0	0	0	8	48	2	10	41	4	95	0	64	30	0	0	0	127	0	0	7	14	496	593	36	1	0	0	0	0	13	32	42	88	21	0	0	1	0	0	0	0	0	44	0	0	0	69	0	0	16	0	5	0	10	18	20	489	131	2824	145	40	54	120	20	3	5	10	240	114	0	0	0	108	0	100	105	118	0	1	0	0	0	0	133	1371	355	1480	465	576	429	55	37	26	8	0	0	0	298	202	9	39	0	1	0	0	0	1	0	0	0	0	124	1156	20	46	80	39	44	0	0	0	0	242	0	0	0	120	3	0	0	1	237	15	235	13	2	25	1047	70	87	43	21	385	850	120	0	27	15	165	1	473	2	0	0	48	131	0	0	0	0	830	70	1	1	0	1	18	0	1506	0	0	0	0	4	0	177	0	0	129	1	0	16	95	51	340	16	114	0	0	1	397	30	9	54	0	10	181	27	0	47	143	186	11	1	3	4	2	66	94	0	80	1	5	1	1	0	0	75	0	0	0	70	0	0	0	2	0	0	0	0	0	2	0	0	64	0	0	0	0	0	0	0	0	1	0	0	11	0	19	145	0	0	0	0	0	0	58	0	0	0	0	14	1476	1	3	92	153	642	52	57	232	105	62	16	8	1	3	0	0	0	2	1	1	0	502	0	25	7	3	0	0	0	3	0	0	0	1	19	0	0	0	0	0	0	0	0	91	61	21	419	142	0	0	0	2	0	324	0	1	0	0	84	276	0	526	399	0	0	341	0	26	48	58	10	219	0	0	6	0	0	0	0	0	4	22	19	1	0	0	0	0	0	0	813	1	59	8	0	0	0	2	2	0	1	0	0	11	0	0	1	67	0	0	150	0	0	0	0	277	0	0	2	2	69	0	0	0	0	0	0	0	0	0	0	123	0	102	3	0	0	0	0	2	31	162	6	80	0	0	0	0	0	4	1	0	0	1	0	152	42	108	3	1	0	0	152	238	3	111	72	1232	1900	935	595	841	249	11	200	269	0	0	0	1	0	0	3	0	0	0	0	0	0	0	0	0	0	0	0	2	0	0	1	0	0	0	0	0	0	0	0	0	5	0	2	0	46	114	11	264	129	119	218	0	1	0	0	2	0	0	0	1	0	0	0	12	14	0	0	0	0	0	0	0	0	0	0	0	0	0	9	0	0	43	1	24	0	0	5	1	0	3098	44	48	0	0	4	0	0	14	0	0	0	0	0	0	9	0	118	115	1	0	0	0	1	0	1	0	0	0	0	0	0	0	2	0	0	0	0	0	0	2	0	1	14	198	0	1	0	0	0	0	0	11	0	3	130	0	0	0	0	0	0	0	0	0	1	5	5	58	0	19	0	0	1	0	0	9	0	0	0	0	0	1	0	0	0	0	0	0	0	302	75	49	2	65	600	418	1	0	103	3	6	192	0	34	9	14	5	124	65	213	19	20	0	0	1	0	115	1194	306	5	0	0	0	106	26	4	1	26	0	0	0	0	0	0	4	1024	8	20	2	35	163	0	0	7	0	3	0	0	0	0	0	1	0	0	2	0	0	0	0	0	5	0	0	0	0	0	0	8	104	65	757	738	40	60	0	0	1	1	2	0	0	0	0	0	0	35	0	1	14	296	79	510	151	34	69	8	0	137	5	8	8	1	2	98	5	67	116	216	18	226	1	14	1	1	339	17	106	18	0	16	83	0	0	0	0	0	11	11	0	1946	2	0	0	0	0	0	0	0	692	31	95	208	67	2	8	55	48	7	10	0	10	0	0	39	152	0	0	4	3	1354	11	49	22	23	0	58	9	12	377	0	0	0	0	0	0	0	0	0	0	0	0	0	0	3	0	0	11	0	13	40	128	0	0	0	10	580	1	23	1	8	0	0	0	0	0	0	30	0	4	2	0	24	0	0	0	0	1	0	0	89	3	122	5	154	65	10	20	0	0	0	0	0	0	0	0	0	0	0	0	0	0	0	60	864	9	0	13	0	9	0	8	9	19	46	2	24	0	0	0	55	19	0	28	101	2	6	107	0	0	13	44	42	0	0	21	0	0	0	17	51	136	19	52	9	8	0	0	84	199	67	3	8	3	105	59	24	19	13	0	39	0	95	310	21	29	20	58	0	443	60	50	970	0	61	143	26	58	159	14	167	1	80	74	16	0	44	34	225	12	4	9	14	23	3	62	48	48	0	42	107	17	64	0	2	1	22	46	0	0	0	29	56	21	90	23	68	0	14	28	34	0	35	13	4	23	0	0	0	86	67	35	47	0	31	0	0	0	0	71	0	0	13	104	3	174	34	3	14	17	3	38	0	15	10	0	0	10	346	0	15	13	0	3	0	95	1	15	1662	0	37	173	0	457	0	0	0	0	0	0	0	33	167	73	0	1	27	4	11	0	18	0	12	1	45	38	12	253	43	28	6	28	48	30	3	51	2	5	1	28	8	14	0	43	10	9	0	155	150	26	64	220	0	0	8	0	13	0	27	16	0	0	51	2	82	0	94	7	128	1	108	48	30	11	27	0	42	0	8	62	1472	8	0	136	1	69	53	145	3	73	52	22	93	5	0	0	0	38	11	18	389	0	13	37	5	15	25	2	4	1	19	129	0	0	5	8	1	17	9	0	0	0	220	1	0	12	105	78	0	0	128	50	16	27	0	0	0	4	2	18	15	7	0	1	24	20	1	147	71	0	288	0	0	0	0	0	0	20	1	1	23	57	33	213	2	0	4	25	0	1	296	317	108	862	1634	62	0	1	0	0	0	0	0	0	0	0	0	0	0	94	3	4	12	0	0	0	0	0	0	0	0	0	0	0	293	4	0	0	0	1	0	0	1	1	1	0	0	0	0	1	0	0	0	0	0	0	0	0	0	1	1	0	0	0	0	0	40	4	0	0	0	0	4	0	0	0	0	7	0	5	4	2	18	69	41	0	0	1	0	0	1	0	0	0	0	189	422	0	0	0	147	34	7	32	11	92	14	6	8	2	0	0	0	1	0	0	0	0	17	0	0	0	0	0	3	0	4	0	0	0	14	0	0	0	1	2	0	0	11	37	0	2	28	0	0	20	23	1	70	0	0	0	1	53	0	0	0	1	30	4	0	0	0	4	0	0	1	0	0	0	0	0	16	0	0	0	116	179	0	109	0	0	76	7	2	0	11	7	50	0	1	0	0	0	0	0	62	0	0	0	0	0	75	2	17	12	0	0	0	0	0	0	0	94	0	473	3	239	266	56	12	0	13	0	0	8	1	0	0	158	36	584	0	0	0	151	1	0	974	543	1099	91	80	2	781	1178	13	5	1035	49	2	83	2	0	1	0	15	286	70	29	0	0	0	0	1	0	0	0	0	0	0	622	0	1	123	17	154	0	0	10	1373	129	0	43	36	3	0	0	0	7	0	0	0	53	0	0	0	0	1	0	0	6	0	0	0	0	0	0	141	0	0	2	0	2	0	0	0	0	0	0	0	0	0	2	0	1	1	0	0	0	0	0	0	0	9	2	560	32	0	0	0	0	0	0	0	3	0	0	0	0	2	0	0	0	0	2	12	2	0	2	191	9	0	0	0	0	0	229	0	32	0	0	0	0	2	0	0	0	0	0	0	0	5	0	1	2	0	0	0	0	0	62	435	24	178	269	91	128	0	0	0	126	313	0	4	0	0	0	0	5	0	0	0	0	0	0	0	0	6	0	309	0	3	0	0	0	0	0	0	0	0	5	50	54	20	0	1	1	0	0	0	3	0	3	2	0	390	225	0	0	0	0	0	259	423	0	2	0	16	20	1	1	0	2	0	14	317	92	24	3	0	0	0	0	0	0	1	2	1	130	0	0	0	38	0	0	0	0	0	0	0	1	0	1	0	0	0	1	0	0	6	8	0	0	2	16	28	39	0	1	21	0	0	17	0	0	0	1	6	28	0	338	14	4	0	7	0	259	0	0	0	0	0	0	0	0	1	0	0	0	0	1	0	0	0	0	0	4	1	0	0	2	221	0	0	0	0	0	0	0	0	0	0	0	0	0	1	0	0	0	0	0	0	0	0	0	0	0	0	0	0	0	0	0	26	281	0	3	1	0	0	3	0	0	0	0	32	400	0	0	0	0	0	655	0	0	0	0	0	0	0	0	0	0	0	0	0	37	0	0	0	0	2	46	0	0	185	287	18	3	0	0	0	0	34	1	0	0	0	0	0	0	0	0	1	0	2	0	133	77	0	0	0	0	1	3	0	0	4	13	0	0	72	0	3	0	97	0	0	2	0	0	0	0	0	0	0	2	1	0	0	0	0	0	0	0	0	0	0	0	0	0	381	1	0	1	0	0	2	0	4	0	0	0	47	10	0	3	0	0	0	7	0	1	40	0	0	0	0	0	0	0	0	10	0	2	0	0	0	0	0	0	0	0	0	1	2	0	0	1	0	10	0	172	0	47	226	3	0	0	0	0	7	7	30	22	15	68	0	0	0	0	0	0	0	0	1	0	0	0	2	0	0	1	791	0	0	0	0	0	0	0	0	0	0	88	242	0	432	2301	65	0	0	0	0	0	0	0	0	0	0	0	0	0	0	0	0	0	0	0	0	0	4	2	0	0	0	0	0	0	0	0	8	5	2	0	0	0	0	0	0	0	0	0	0	0	0	4	0	0	14	0	4	0	0	24	0	30	0	0	1	12	0	0	0	0	0	0	0	1	1	202	0	0	0	0	5	0	0	1	0	0	0	0	0	0	42	2	0	0	0	1016	0	5	0	0	0	2	0	0	0	267	460	0	0	0	0	0	2	0	0	1	1	0	0	0	0	1	1	0	0	0	0	13	0	0	0	0	0	2	46	0	2	1	7	0	2	0	0	0	0	0	0	0	25	0	11	0	0	289	1	1279	471	681	0	0	0	0	1	3	0	0	97	0	1	138	1	0	0	4	0	0	0	0	0	0	0	0	0	0	0	0	0	0	0	2	0	0	0	0	0	0	0	0	0	0	0	1	2	3	7	0	0	0	0	0	0	0	0	0	0	0	0	0	0	0	0	0	0	0	0	0	0	10	0	6	1	0	0	0	0	5	0	0	0	0	0	1	0	1	0	0	1	0	0	0	0	0	0	0	0	1	0	0	0	0	0	0	62	0	0	0	0	1	0	0	0	0	0	0	0	0	0	0	0	0	0	0	0	0	0	0	0	0	0	0	0	0	0	0	2	0	0	0	0	0	0	0	0	237	106	30	0	0	0	0	0	0	0	0	0	0	0	0	0	0	0	0	0	0	0	0	0	0	2	2	2	1	0	0	0	2	0	0	0	0	0	0	1	0	5	0	0	0	0	0	0	1	1	0	0	0	0	0	0	0	10	0	0	0	2	0	0	0	0	0	0	0	0	2	0	0	0	0	0	0	0	0	0	0	0	0	0	0	0	0	0	6	4	0	0	0	0	0	0	1	0	0	0	0	0	0	0	0	0	0	0	0	0	0	0	0	0	0	0	3	0	0	0	0	0	0	0	0	0	0	0	0	0	0	0	0	0	3	1	2	0	0	0	0	4	0	0	0	1	38	5	0	1	0	0	0	0	0	0	0	0	0	0	0	1	0	0	0	0	10	0	53	0	0	2	0	0	0	6	3	121	0	0	0	0	0	0	0	0	0	0	0	0	16	36	0	0	0	0	0	1	90	0	114	2	0	0	0	6	0	0	1	0	0	478	4	0	0	0	0	0	0	0	0	0	1	0	0	0	0	0	0	0	0	1	0	0	0	0	0	0	0	0	0	0	0	0	0	67	80	0	0	0	0	0	0	0	0	0	0	26	31	1	0	1	0	335	0	0	18	1	95	409	1	5	0	2	73	25	0	37	5	0	0	0	0	0	0	0	0	0	0	0	0	0	0	0	0	0	0	0	0	0	0	0	0	0	0	0	0	0	0	0	0	4	3	0	25	1	0	2	0	0	0	1	3	0	0	0	0	0	0	0	6	1	0	1	4	0	0	0	0	0	0	0	172	0	0	0	0	0	0	0	0	0	0	0	0	0	0	0	0	0	1	0	0	0	0	0	2	0	0	0	0	2	0	0	0	0	0	0	0	29	0	0	0	0	26	0	0	29	14	0	3	0	0	0	0	0	1	0	0	0	34	0	0	0	0	0	0	2	0	0	1	1	1	0	0	35	162	3	0	0	2	0	263	0	4	0	0	0	0	4	0	0	0	0	24	0	0	37	105	1	0	0	0	0	0	0	0	8	4	0	0	0	12	0	0	0	1	0	0	0	0	1	0	1	147	372	84	0	0	77	0	1	210	73	0	3	15	268	0	0	0	0	0	0	25	0	0	12	3	100	7	0	132	0	0	2	0	41	76	0	23	2095	0	0	0	0	117	507	0	0	0	0	23	19	21	0	0	407	9	13	247	0	0	0	0	0	1	0	0	0	0	0	0	0	790	0	0	0	0	10	0	1	13	6	1	0	0	0	0	8	0	0	1	0	0	0	2	0	0	0	0	0	0	0	0	8	0	0	1	0	8	0	0	46	19	2	18	15	27	35	40	27	0	0	0	0	0	9	1	0	0	0	0	0	1	0	0	2	0	0	1	0	88	2	0	0	0	0	0	0	0	1	0	0	1	300	137	5	62	61	9	43	55	0	0	0	0	0	0	0	0	0	0	0	0	1	1	0	0	1	5	0	0	1	39	11	2	67	0	78	0	0	0	0	1	0	0	5	0	0	0	0	10	0	1	0	0	0	0	0	2	0	0	0	0	0	0	0	0	0	0	0	446	1	0	0	0	0	0	0	0	0	0	2	0	0	0	0	2	0	5	0	0	1	0	0	0	0	0	8	0	0	0	0	0	0	0	0	0	0	0	1	0	0	0	0	2	0	46	0	0	78	0	0	0	0	0	0	0	0	1	0	0	0	0	0	1	0	0	0	0	41	14	0	0	0	1	0	1	0	0	0	0	0	0	0	6	0	0	0	0	0	1	0	0	0	0	2	0	0	0	0	0	1	0	0	0	0	0	0	0	1	0	0	0	4	15	274	0	0	0	0	0	0	2	0	0	0	0	0	1	0	0	0	0	0	0	0	0	0	0	0	0	0	0	0	0	0	0	0	0	34	0	0	1	0	0	0	0	3	4	0	0	0	0	0	0	0	0	0	0	0	0	1	3	0	0	0	0	0	0	0	0	2	0	0	1050	705	0	0	1	0	0	0	0	0	0	0	0	0	0	0	0	0	0	3	0	0	0	1	1	2	1	0	6	1	0	0	1619	0	3	0	0	0	0	3	0	0	0	0	0	0	0	0	0	0	0	0	0	0	0	0	0	0	0	0	0	0	0	1	0	0	0	0	0	0	0	0	1	0	0	4	0	6	0	0	0	0	4	0	0	0	0	0	0	0	0	1	0	1	0	0	0	1	6	0	0	0	0	0	0	0	0	2	0	0	0	0	0	0	0	0	0	0	1	0	0	0	0	0	0	0	1	0	0	0	0	0	0	0	0	0	0	0	1	0	7	2	0	0	0	0	0	0	0	0	0	1	0	0	3	0	0	0	0	1	4	0	0	0	6	3	0	0	0	0	0	0	0	0	0	0	0	0	0	2	0	0	0	0	0	0	0	0	0	0	0	0	0	0	0	0	1	0	1	0	0	0	0	0	0	0	0	0	12	0	0	0	4	0	0	0	0	1	0	3	0	0	0	1	0	0	3929	424	0	0	0	1	0	0	0	0	0	0	0	0	0	0	0	0	9	0	0	2	0	0	0	1	0	0	0	0	0	0	0	0	0	0	0	0	0	0	0	0	0	0	0	0	1	0	0	0	0	0	0	0	0	0	0	0	1	0	0	0	0	0	0	0	0	0	0	0	50	2	17	0	84	1144	43	1	0	7	129	23	0	62	0	349	128	0	72	1052	41	223	1	2	26	0	0	0	0	16	15	0	25	0	0	25	0	1	0	0	0	0	0	0	0	0	0	0	0	0	2	0	0	0	0	0	0	0	0	0	0	0	7	0	4	0	0	5	0	0	0	0	3	0	0	3	118	76	26	0	0	0	1	0	7	0	1	0	1	1	0	7	2	1	0	0	0	0	0	0	0	5	0	0	0	0	0	0	0	0	0	0	0	0	0	0	0	0	0	0	0	0	0	0	0	0	0	0	0	0	4	9	0	0	0	0	0	0	22	0	1	2	0	0	0	0	2	0	0	0	0	0	2	0	0	2	0	0	1	0	0	4	0	0	0	0	0	0	0	2	0	6	10	0	1	1	0	0	0	0	2	0	0	0	0	0	5	0	0	2	0	0	3	0	1	2	0	0	1	0	0	0	0	0	34	22	1	256	0	6	1	0	0	0	0	0	0	0	0	0	0	0	1	0	0	0	0	0	0	0	1	0	0	0	3	126	0	1	0	0	0	0	0	0	1	0	0	0	0	0	0	0	0	2	0	0	0	0	0	9	3	0	0	0	45	0	0	0	0	0	0	0	0	6	0	0	0	0	0	0	0	2	0	0	0	0	0	0	4	0	3	0	1	0	0	0	0	1	0	0	0	0	5	0	0	0	0	0	0	0	0	0	0	0	0	0	0	105	131	5	0	0	27	2	0	0	0	0	0	0	0	0	0	0	0	0	2	0	0	0	5	0	0	0	0	1	1	155	19	14	0	0	167	0	104	266	0	1	0	0	0	0	0	0	0	0	0	0	0	0	0	0	0	10326	533	6	0	0	0	0	0	0	0	0	0	0	1	0	0	0	0	0	0	0	0	0	0	0	0	0	0	0	0	0	0	0	0	1	0	0	0	0	0	0	0	0	2	0	0	0	0	0	0	0	0	1	0	127	274	84	4	35	0	0	0	0	0	0	0	0	0	0	0	0	0	0	184	82	0	33	14	315	0	0	0	90	0	14	0	0	15	310	1	238	0	0	0	0	3	64	0	0	0	27	150	4	0	9	91	79	35	159	2	1	122	49	0	0	22	122	87	1	28	0	346	54	893	8	0	851	749	0	0	0	0	34	74	4	398	312	1	69	0	11	4	46	108	47	0	17	0	1	0	2	26	19	1	873	0	1177	13	1	656	98	6	5	62	13	21	56	73	224	208	0	0	0	0	0	0	0	0	0	0	0	0	46	63	46	3	0	158	22	3	616	22	0	70	320	1063	163	90	1	0	1	2133	428	800	449	658	24	166	44	24	19	150	0	0	11	19	7	15	7	0	0	0	0	0	4	0	1	0	1	0	0	0	23	26	9	12	13	0	8	0	783	199	40	1	0	6	2968	1	0	0	0	5	0	0	0	1	0	192	219	0	36	124	5	5	0	25	209	329	78	17	92	4	0	1	1	1	1	0	0	0	0	0	0	0	0	0	0	0	0	0	90	72	0	281	50	28	25	0	0	0	0	0	175	0	44	49	342	74	3	0	0	0	30	35	1	2	36	85	292	4	0	0	0	57	253	131	8	1	279	407	53	14	94	9	0	163	12	5	0	18	0	7	36	34	12	82	7	0	7	8	1	0	18	15	34	58	0	2	0	0	143	5	0	1	424	75	7	47	55	2043	24	795	8	1	4	26	110	0	256	94	451	4	4	2	12	0	0	74	13	96	12	262	39	289	5	1	0	0	1	0	0	0	15	48	0	0	0	0	0	129	1	0	12	164	150	1	28	35	56	47	0	11	0	0	2	2	0	20	41	0	9	49	1	6	0	31	2	1	60	5	1	57	6	56	370	0	198	4	0	192	16	50	21	8	9	0	17	65	13	16	13	31	365	44	0	0	0	2	0	3	33	116	0	0	0	23	31	3	51	57	17	2	0	0	731	36	187	185	4	0	0	0	65	0	0	17	18	0	109	3	12	2	68	18	186	0	0	29	18	6	7	70	533	7	0	0	0	6	62	15	7	3	0	6	17	348	332	0	0	0	185	3	0	0	0	0	52	6	109	191	0	23	29	410	324	108	19	347	51	76	6	144	192	21	2	0	0	14	2	970	0	4	0	0	0	3117	0	54	47	18	0	0	6	0	97	0	21	1	45	3	592	0	21	141	49	36	67	166	20	28	13	31	231	0	0	0	0	0	17	2	430	33	0	511	201	550	1	14	0	44	2	63	36	35	45	478	0	859	12	0	0	0	2	0	0	0	131	1	34	0	45	6	0	1	0	0	0	0	0	0	26	0	524	1	103	7	0	1	0	0	0	22	1	0	1	217	1	0	20	0	0	63	0	0	0	0	0	0	3	0	0	346	3	6	10	11	23	39	1	0	10	35	1	18	37	90	347	1	0	0	15	64	193	9	2	277	0	4638	1	425	97	28	14	1043	7	248	0	0	0	23	0	12	104	23	8	82	29	62	107	42	0	0	8	2	165	0	1	64	60	37	190	0	3111	14	52	149	11	72	42	5	0	0	7	21	743	5	25	45	103	99	75	1	31	26	1	12	15	4	66	30	0	0	113	53	2	1	1	6	28	53	8	67	25	33	0	40	51	0	0	0	0	52	0	0	51	50	34	56	20	5	57	1	0	354	0	11	195	52	83	31	1	0	1	0	13	0	0	0	0	0	13	173	4	0	0	1	0	1	1	29	69	4	10	109	58	410	0	30	0	0	0	3	6	862	473	26	60	12	13	38	56	36	53	42	23	1	0	228	24	141	32	0	0	0	0	2	10	2	8	4	16	37	0	10	118	46	0	0	9	0	56	0	37	0	96	4	16	1	21	427	13	9	22	298	0	49	0	239	15	25	24	22	33	0	0	0	0	135	0	693	483	125	0	0	23	0	11	637	3	275	0	9	2	21	120	1	8	26	230	23	84	0	1	567	581	15	79	44	67	97	17	28	85	3	1	122	0	0	0	0	0	0	0	0	2	0	0	0	0	0	376	0	0	0	0	0	0	0	47	3	9	0	0	0	0	10	150	210	66	65	2	1003	15	12	292	4	0	1	5	25	105	93	109	0	289	1	0	0	1	5	5	84	1	4	0	0	0	0	24	101	113	59	0	8	0	60	15	144	4	42	26	5	0	0	0	0	2	693	8	1	30	16	0	1	19	0	194	18	3	17	1	0	0	0	39	46	20	172	250	86	0	0	65	8	5	15	2	7	151	115	0	192	66	80	5	0	39	6	3	41	9	33	0	161	1	0	27	3	1543	1158	90	25	1394	2014	34	28	43	65	711	1	139	2	65	236	347	14	229	20	0	178	50	0	0	74	32	6	42	0	0	57	21	92	45	2	6	1	3	37	123	97	215	68	864	36	41	46	0	0	75	148	5	12	0	19	36	89	12	0	53	24	688	30	2	1	0	0	1	0	2	84	30	113	57	1	130	2	4	1	0	24	0	7	7	10	0	17	25	2	28	29	30	0	2	0	260	0	24	0	17	6	9	0	42	166	20	0	0	0	45	0	0	0	0	0	0	761	0	0	113	131	0	77	0	108	3	4	9	3	0	31	4	239	0	0	18	14	89	6	85	86	4	80	8	2	4	11	61	0	5	21	4	145	0	18	0	13	660	118	9	104	33	28	36	1	0	0	0	4	0	18	74	1	10	67	1	35	30	11	54	4	117	0	0	0	37	2547	0	14	2	0	84	76	7	165	11	0	0	0	0	0	68	0	0	10	17	0	1	0	0	7	0	41	12	42	22	24	1	0	0	2	17	12	20	3	0	0	9	0	1	2	133	36	8	5	22	12	279	0	216	55	2	25	24	654	20	59	40	0	0	0	23	0	2	1	46	0	0	3	6	80	51	5	67	1	0	7	19	53	1	5	0	121	418	4	36	0	20	0	0	0	25	260	93	58	68	0	0	66	9	22	0	107	122	53	25	6	142	61	65	0	30	0	6	14	51	82	64	1	20	0	0	132	29	176	0	453	27	9	22	41	14	6	187	167	51	39	20	36	0	1	4	7	0	1	15	2	84	13	779	0	12	52	0	0	0	8	312	1	48	0	0	91	17	17	25	0	78	0	0	0	1	0	9	0	0	0	0	2	95	50	40	14	95	29	8	24	7	43	72	101	40	171	53	0	0	347	132	298	35	33	826	0	102	0	84	0	46	22	287	94	47	19	3	40	12	1	0	8	8	71	52	129	0	44	40	4	83	21	23	36	37	27	0	47	48	34	140	125	14	0	1	2	0	0	1	32	2	0	23	30	51	53	40	2	159	7	0	109	0	40	13	20	62	252	32	0	40	0	2	281	2	112	0	223	9	0	0	26	103	6	0	6	3	46	56	0	1297	24	4	0	0	0	0	34	5	22	116	2	88	57	192	10	2	0	8	165	28	4	96	0	0	0	0	0	4	58	0	0	0	12	20	31	8	68	4	5	101	9	0	0	0	0	0	14	0	0	13	26	0	0	389	38	0	0	10	3	860	0	13	5	0	0	8	92	7	12	0	0	0	6	7	5	15	294	90	0	57	0	45	2	30	86	0	1	0	3	0	3	0	0	135	22	285	110	0	138	52	195	0	0	0	10	0	636	188	405	1	1224	0	2	1	2	0	11	10	19	418606	0	0	1	0	0	0	6	0	0	0	0	66	5	0	460	3	4	12	47	79	3	8	0	3	0	35	0	1	0	33	24	3	9	18	0	0	0	86	0	2	8	32	13	20	102	42	0	143	0	33	116	19	3	473	96	7	2	9	0	85	0	295	223	70	104	0	0	39	0	0	142	0	0	1	0	42	1	0	0	0	0	0	10	0	6	7	198	12	0	0	31	53	0	7	66	2	101	0	53	8	82	8	0	0	0	0	0	215	117	1	40	0	3	91	32	37	124	49	1	0	0	0	10	0	0	0	0	0	0	0	0	0	0	1	0	3	6	31	0	71	0	79	6	0	0	0	0	17	54	0	37	15	26	54	69	3	11	32	65	72	62	78	0	34	19	0	1	32	25	133	0	26	56	31	6	89	94	1	0	0	0	0	0	0	1	49	2	0	0	0	0	0	0	0	4	97	18	255	0	0	54	3	189	5	0	157	0	0	0	0	0	0	0	0	12	215	21	34	0	0	47	13	5	1	17	41	12	71	0	5	4	40	48	0	0	8	1	0	0	0	0	0	2	0	3	42	0	0	45	32	1	0	0	0	127	12	339	252	0	34	24	49	0	0	0	0	0	0	2	0	650	1	6	43	0	9	2	0	0	1	2	0	52	0	102	39	0	0	0	7	1	39	24	4	0	1	7	301	7	111	14	1	0	14	12	9	50	0	9	15	74	158	0	0	6	12	20	1	36	204	0	13	0	0	0	127	0	0	0	0	2130	0	0	0	0	0	7	18	0	0	41	1	0	0	0	9	0	4	12	0	0	0	0	0	0	0	1	205	13	54	684	109	32	106	0	0	0	58	35	42	2	0	0	0	1	0	0	11	12	6	55	30	75	32	31	6	0	0	64	152	1	8	38	168	29	0	0	15	37	27	34	0	17	8	15	4	29	28	159	29	2	38	27	0	8	1	0	0	37	162	0	5	15	33	0	18	23	15	6	41	55	8	16	312	76	0	0	1	28	12	96	9	4	185	9	30	5	233	625	1	0	266	1	24	102	333	0	0	0	1	3	0	0	0	0	0	0	0	1	0	12	149	16	53	0	0	0	0	0	0	0	1	0	0	18	208	4	0	12	0	39	0	0	0	0	0	0	0	88	0	55	4	348	7	148	31	7	24	22	0	0	173	7	13	110	0	6	2	23	5	1	16	0	0	9	1	0	0	0	0	0	11	2	94	172	31	594	0	0	7	0	0	0	0	0	27	0	8	6	28	14	0	0	0	0	0	0	0	45	7	11	0	101	29	2	0	4	15	53	0	0	52	72	698	0	0	0	19	0	85	60	11	17	26	0	16	220	27	60	9	1	12	19	27	154	52	0	419	16	16	16	111	14	199	97	49	0	0	0	0	2	950	2	3	0	0	1	0	0	0	0	5	2	154	0	0	0	0	402	0	373	132	90	31	123	15	48	26	8	145	7	51	54	43	5	82	329	0	76	2	0	0	2	11	23	130	0	0	44	0	48	302	129	2	2	925	1	9	25	2	307	46	0	112	0	161	7	112	1	0	8	0	1	26	12	1	21	0	33	21	199	59	16	38	9	162	0	0	23	43	6	0	47	1	477	38	0	48	329	44	30	12	28	24	1	0	48	11	0	193	19	81	0	70	14	0	82	41	1	0	2	12	155	100	137	2399	7	540	260	2884	0	58	0	44	0	6	0	0	7	4	0	0	0	0	0	0	1	0	3	0	0	0	0	0	28	26	61	770	3	0	17	2	50	8	0	10	5	0	141	108	2	134	6	73	50	85	0	0	128	3	0	0	9	64	51	3	3	29	6	57	162	19	0	339	18	2	58	64	2	39	0	25	89	1	11	0	0	64	0	15	19	0	42	215	3	1	46	0	60	0	0	145	0	18	0	11	0	30	0	0	1	8	27	51	19	67	0	0	0	0	0	0	10	8	0	9	1	90	1	23	466	0	18	16	38	67	32	16	1399	174	0	0	0	90	162	0	0	2	7	0	164	15	7	0	3	178	37	4	0	0	0	0	0	0	1	0	99	0	4	30	72	59	223	29	1	0	0	0	0	1	1	0	0	0	1	30	2	0	46	81	90	23	24	1	3	199	0	254	0	14	68	30	421	0	0	188	5	29	107	2	14	0	0	0	208	1	6	0	8	0	0	28	0	46	0	29	0	3	1437	0	16	52	9	57	52	50	20	0	1	18	54	5	48	68	91	0	0	25	8	0	0	0	0	2	0	2	3	172	0	0	28	46	0	9	180	126	0	6	93	42	49	2	168	0	0	0	0	0	0	2	0	7	11	23	122	0	0	0	0	54	0	0	14	61	131	14	85	0	0	0	0	109	1	4	6	1	0	0	0	49	77	39	0	0	16	0	28	87	41	0	0	211	4	118	94	56	2	4	0	28	27	27	44	2	9	55	0	0	0	821	12	6	1	0	0	770	1	6	1	0	59	130	73	0	89	0	0	17	10	20	1	12	37	4	2	37	22	1	2	26	1	0	33	63	20	29	30	647	2	10	0	0	0	0	61	0	3	78	190	0	15	809	8	0	0	224	19	23	100	4	0	0	0	3	0	8	92	11	39	2	0	0	0	1	0	2	0	0	0	7	19	22	0	12	599	16	12	810	50	9	1	36	42	204	35	39	1	0	0	31	0	0	42	0	4	0	311	1	216	0	94	27	1	0	0	0	6	0	362	111	18	24	409	49	44	37	4	18	2	40	152	1	0	0	164	74	0	1	60	19	0	14	11	1	0	4	3	15	0	32	12	181	134	27	8	38	26	0	73	56	30	6	152	0	2	0	0	1024	1	96	2	46	0	41	2	0	0	3	337	19	11	0	0	0	99	0	58	8	5	2	24	25	457	0	0	73	0	0	1	1	0	29	0	1	1	6	10	21	0	15	6	0	4	13	0	0	0	0	0	0	1	1	5	34	34	25	0	0	0	0	37	0	0	0	0	0	52	0	0	23	4	0	13	0	0	0	41	246	0	0	0	670	0	109	5	114	135	8	1	57	1	0	10	0	114	8	27	3	0	0	0	178	55	0	41	15	50	0	13	29	16	0	87	13	144	103	0	0	0	0	0	47	0	0	0	0	0	0	80	60	32	2455	14	28	44	189	18	0	0	21	1187	0	46	54	14	1	0	0	0	96	570	5	0	12	0	0	0	0	0	0	1	43	2	876	23	3	76	0	0	0	1	37	7	330	0	0	0	1	0	0	0	0	0	0	171	0	3	51	122	2	0	0	94	23	0	0	0	21	34	3	14	44	9	40	28	0	0	27	90	18	32	0	0	0	3	2	0	33	25	0	0	0	2	49	73	19	0	0	0	0	136	0	2	0	0	0	0	0	63	8	1199	90	73	717	13	3	0	0	7	68	0	0	0	0	0	0	0	0	0	0	0	36	120	1	0	0	0	0	124	1	5	15	0	23	18	492	17	46	36	9	35	8	69	79	21	0	0	0	9	17	20	53	4	31	34	16	44	2	1	0	31	0	0	0	0	0	0	13	8	123	44	0	2
"SAMN10862529"	108	0	0	0	1	0	0	0	0	0	20	40	502	103	9	2	2	0	0	0	0	0	0	1	5	13	60	0	124	14	1	0	0	1	36	0	1358	41	21	13	17	36	168	79	515	1	16	0	2	0	20	0	80	0	0	66	1024	96	99	25	0	0	0	47	2	24	1	1	0	25	47	0	74	23	28	0	0	19	6	5	2	0	10	1	13	0	1	1	0	0	0	0	0	0	0	49	0	7	3	243	50	10	100	4	0	102	1	28	7	0	36	1	32	2	21	0	0	147	15	0	1	92	14	16	1	1	2	0	4	2	23	598	45	2	8	5	0	37	1	48	28	65	106	8	117	52	17	6	0	19	12	20	0	27	10	48	2	59	47	70	20	23	9	0	130	121	5	26	5	77	66	0	34	382	764	98	14	5	105	0	5	5	30	1	0	7	0	19	7	0	8	0	0	50	32	88	40	0	141	93	81	101	70	48	15	1	2	0	0	16	0	0	25	77	16	10	12	1	32	248	8	9	10	143	12	4	107	8	4	110	10	2	0	417	9	16	63	5	15	0	0	8	3	0	1	54	36	8	21	17	29	12	17	1	5	1	85	16	2611	0	0	1	3	0	0	0	0	0	4	0	2	0	0	0	3	50	0	0	0	0	0	0	0	0	0	5	172	0	12	0	2	0	0	0	27	89	0	0	3	125	155	10	2	359	0	34	1743	0	4	0	10	0	0	669	0	28	72	37	5420	0	22	489	2	67	35	0	0	0	18	0	0	25	4	10	0	0	0	0	0	0	0	229	14	7	24	37	83	456	199	25	15	56	0	35	98	33	208	25	0	1186	263	1	0	0	5	3	142	60	61	0	0	0	0	0	0	0	4	193	0	0	16	30	0	1	0	0	1	635	42	457	914	9	34	22	178	0	235	2	32	9	0	7	2	13	24	533	0	5	1	0	7	1	83	0	1081	0	0	740	0	0	0	65	2	38	65	81	22	67	0	0	51	111	58	49	68	51	11	30	6	92	1	33	512	302	69	12	0	33	4	16	83	18	1	24	82	127	0	0	0	0	0	0	38	13	99	26	44	48	2	2	37	6	31	6	1	11	0	38	10	10	28	15	9	538	3	79	1	0	498	18	26	24	31	0	0	1	10	13	15	42	16	46	20	0	144	0	256	0	0	5	998	0	0	3	1	67	16	4	40	13	29	20	7	2	5	11	7	1	0	101	119	51	25	50	18	0	0	3	2	0	0	10	233	4	48	12	161	31	250	59	75	14	2	2	5	25	51	108	47	0	292	7	19	71	2	4	60	0	31	8	15	0	6	1	65	61	26	0	0	0	99	7	4	8	0	22	26	15	458	100	8	1	0	14	43	0	5	2	12	11	154	10	108	0	3	4	52	46	14	27	98	10	6	26	96	0	11	0	23	20	235	48	80	0	69	0	37	39	0	0	44	114	12	12	0	8	22	24	9	29	28	0	106	0	0	0	1	56	16	121	1	41	32	92	49	74	61	0	14	3	1	18	42	17	0	11	122	0	0	0	0	0	0	0	1	9	0	0	0	0	0	67	26	8	0	50	59	0	199	181	0	0	15	229	48	0	40	117	41	13	0	0	4	13	14	0	0	18	47	94	2	1	1	45	0	62	18	71	41	39	0	179	0	13	39	0	0	0	0	0	5	226	164	0	489	64	26	38	0	0	5	0	0	0	140	0	9	0	14	123	10	22	33	1	0	2	58	247	33	3	549	0	11	25	26	0	3	0	4	309	51	20	0	1	1	0	46	31	6	110	42	12	32	0	0	0	1	0	0	0	0	1	9	4	0	45	380	0	10	0	31	0	35	0	0	0	7	0	0	19	0	16	7	0	0	34	22	2	0	52	111	0	94	0	0	0	0	0	0	0	0	0	5	1	3	1	0	0	0	0	0	0	0	0	0	0	0	0	0	0	0	0	0	0	0	0	2	6	0	1	1	91	45	72	9	32	30	3	34	0	0	17	0	513	0	3	0	11	54	1	10	37	5	19	11	41	26	58	26	1	58	156	10	86	724	0	57	40	34	8	1	59	29	22	45	5	10	1	0	1	335	79	172	41	18	0	4	7	54	19	79	56	50	23	53	65	29	36	24	470	52	23	0	31	4	16	8	8	0	68	0	3	3	0	0	0	46	49	2	1	35	251	0	14	75	0	36	8	28	10	423	0	0	26	301	0	0	65	8	0	7	29	32	1	0	0	45	0	0	6	30	131	36	94	0	9	7	58	99	33	61	3	4	1	0	1	31	0	33	1	1	33	91	16	40	8	10	1	1	21	32	1	37	121	7	219	0	0	0	0	16	9	29	79	0	5	289	104	80	14	15	51	262	116	59	11	0	144	2	118	90	682	0	2	23	9	9	27	12	1314	0	2	1	39	24	0	103	109	49	59	0	0	5	13	9	35	10	35	31	0	0	11	0	0	0	0	91	36	0	0	0	0	75	141	1	58	25	25	0	1	5	160	0	0	0	19	4	0	86	0	264	52	9	7	0	0	0	0	2	0	32	51	1	28	2	0	0	0	0	1646	47	14	3	6	48	26	151	15	28	48	1	0	0	0	0	0	14	24	7	5	10	235	13	6	2	32	13	0	22	169	328	0	0	0	5	41	0	117	0	0	1	134	13	126	11	40	35	14	34	3	56	70	61	146	12	0	9	18	2	0	0	57	1033	111	58	44	10	24	3	61	0	0	69	11	4	0	260	2	1	28	0	2	3	93	0	0	1	3	0	42	8	5	28	213	43	996	8	2	3	15	0	21	0	14	1	10	0	46	0	69	13	1	45	15	1	0	0	32	0	0	0	12	270	0	10	0	0	117	226	22	8	1	2	0	50	20	10	8	115	0	20	15	0	23	57	0	0	0	1	0	11	13	41	11	109	0	37	1	3	9	0	0	0	63	15	36	65	40	20	2	0	4	7	5	0	112	105	0	52	653	0	0	40	16	57	175	10	30	8	6	90	656	0	4	3	20	0	83	0	0	1	0	112	0	32	847	3	71	7	16	12	4	77	16	0	0	0	81	7	6	11	39	16	0	7	0	20	815	16	40	37	9	0	7	27	0	59	151	11	156	57	23	56	7	20	51	24	50	0	0	0	2	88	125	5	0	0	7	31	21	0	25	3	0	366	0	0	35	5	15	248	0	27	13	6	34	13	6	0	0	0	23	15	63	0	0	145	0	0	0	0	0	51	31	77	0	0	0	0	6	0	0	0	0	0	27	8	0	0	0	1	0	0	130	94	32	42	0	69	13	1	9	0	2	34	129	0	3	331	0	0	223	0	22	0	0	0	0	0	55	32	1	0	0	0	0	2	0	371	89	44	0	22	113	13	662	0	0	2	0	69	62	584	0	4	0	0	1	19	6	8	15	20	12	13	0	0	0	0	11	18	1	1361	14	109	182	0	0	0	2	4	0	749	17	25	65	39	59	66	33	2	129	51	0	0	0	0	1	1	1	28	136	51	30	11	45	51	49	0	104	119	52	38	16	18	83	0	2	45	192	11	3	107	108	0	348	185	12	2	74	6	63	6	74	12	3	137	25	4	0	6	1	7	3	41	7	41	1	80	28	0	116	0	6	101	233	59	109	0	64	1	121	11	357	153	329	15	22	21	10	0	5	0	0	0	0	0	0	0	4	16	0	32	0	30	27	82	107	193	11	0	12	125	5	0	0	930	0	2	0	0	0	0	0	0	0	1	39	0	4	24	116	78	44	69	0	0	0	0	0	0	734	1	1	682	6	201	0	0	0	0	0	19	0	207	31	29	0	63	9	0	13	1	13	50	8	0	1	258	4	0	0	25	0	15	1	30	5	408	33	0	482	667	0	4	14	0	98	0	0	0	0	0	60	131	3	0	0	2	5	7	0	0	16	0	0	0	1	0	7	4	4	27	0	99	20	4	0	25	0	5	8	373	1	164	13	17	60	5	0	2	148	5	18	126	0	0	93	0	0	0	16	59	1	0	0	19	7	0	79	17	7	0	3	5	52	0	0	0	0	0	0	19	0	54	4	16	33	33	90	447	0	25	0	3	8	0	2	49	0	0	0	0	0	0	25	0	38	60	70	0	0	0	74	27	31	10	39	204	0	17	57	0	0	5	9	61	0	2	0	24	32	0	0	44	43	34	56	32	9	14	319	36	5	94	17	0	0	0	1	10	60	33	0	0	6	163	11	19	146	3	57	2	4	0	1	0	0	23	1	254	0	0	1	90	0	0	0	0	686	26	4	0	0	109	0	3	7	13	2	19	16	10	6	19	40	0	0	0	23	0	0	0	0	181	1	0	9	33	3	10	3	0	231	0	3	61	0	11	663	18	156	0	0	0	0	2	0	8	33	0	78	0	365	4	0	0	108	4	20	97	0	0	0	0	0	0	0	0	0	0	0	0	0	0	0	9	1	0	20	14	161	7	2	39	126	1	19	88	1	68	668	67	3	13	0	0	0	1	0	0	0	0	0	0	0	0	115	0	0	0	11	54	0	3	28	3	0	313	368	0	0	0	0	0	0	0	0	0	0	0	0	0	12	0	287	0	85	0	97	0	0	0	0	0	0	0	0	0	25	4	36	1	0	18	1	156	0	22	0	5	28	51	8	62	93	102	47	12	3	1	130	9	0	6	36	185	0	158	0	13	4	18	8	59	28	4	52	0	161	9	7	0	0	58	16	40	22	0	1	0	14	4	0	23	0	1	10	65	401	296	1	0	497	0	0	0	26	10	0	171	0	0	0	0	0	0	41	0	251	0	338	20	0	0	82	30	15	1	85	0	17	0	0	0	0	117	1	0	23	23	114	1	0	13	0	64	25	1	0	0	0	255	1	0	0	0	87	4	2	0	1	1	4	0	82	0	0	9	0	10	0	0	10	0	34	0	42	56	0	1	7	40	0	4	8	2	18	7	14	0	0	0	18	9	44	137	31	3	0	76	3	7	0	30	195	113	74	15	3	14	6	0	19	0	0	9	0	0	9	33	53	33	0	20	2	28	187	86	479	45	0	0	1	52	52	23	48	121	6	0	17	28	100	8	9	63	28	34	103	0	10	0	0	0	0	12	16	30	41	37	49	40	44	9	0	0	0	11	4	7	0	5	76	6	56	1	31	0	5	0	21	0	3	0	45	353	0	32	13	0	4	31	1056	33	9	7	5	45	36	6	8	0	0	0	904	3	40	33	1	1	0	1	2	0	0	0	38	31	23	14	34	395	0	57	1	11	2	1	25	33	18	0	16	4	0	0	239	13	11	1	0	65	0	2	0	0	29	0	11	9	10	238	10	0	9	32	37	2	0	0	12	54	0	73	365	58	41	1	55	0	10	74	24	2	12	0	20	123	0	0	0	1	5	23	5	27	0	2	44	29	4	7	6	327	0	0	0	80	54	189	4	67	10	0	0	0	2	74	8	4	34	236	66	1	75	0	1	6576	1	40	2	0	0	0	201	0	0	7	1	0	0	45	0	46	0	94	7	0	31	5	0	2	24	157	0	1	53	20	5	1	3	0	0	10	3	401	0	1	0	0	0	0	0	0	0	0	1	0	20	22	0	0	36	13	2	14	28	0	0	0	0	0	32	0	0	0	56	76	33	1043	34	95	23	10	2	0	0	0	0	0	2	0	0	0	0	0	18	1	0	0	0	0	0	0	24	108	0	0	0	0	110	1	0	1	0	0	0	4	11	0	19	51	249	34	2	17	19	28	0	0	17	0	0	67	4	4	14	2	1	12	0	59	2	82	1	406	0	2	1	0	0	0	0	0	37	0	6	101	17	0	0	20	55	0	3	123	17	12	2	2	36	12	0	0	35	10	0	21	6	15	4	425	0	0	0	0	0	126	0	97	3	0	0	10	0	30	5	49	0	3	10	6	812	0	5	0	0	11	0	0	3	44	13	1	0	0	0	17	24	83	45	0	0	0	26	118	0	0	0	0	196	14	0	0	53	6	15	13	0	2	2	0	6	17	1	0	0	32	9	1047	4	0	643	44	0	0	2	2	34	56	25	13	0	0	52	472	1	2	89	0	41	52	5	9	19	40	40	0	0	0	0	0	4	18	590	26	23	13	0	247	572	16	11	11	59	42	102	5	19	19	0	24	1	8	0	19	37	29	2	110	3	22	113	22	66	9	0	330	11	27	23	58	20	15	51	9	72	13	23	15	1	37	0	288	0	0	33	19	11	99	0	0	1	17	442	2	293	170	12	3	24	65	5	336	13	42	162	8	179	40	0	24	44	0	0	32	51	7	0	0	0	10	169	0	0	76	110	13	206	0	75	73	0	1	9	46	0	4	9	46	0	0	2	264	1	6	28	26	9	122	0	80	0	0	0	18	39	58	0	1	0	0	6	9	6	16	0	0	17	36	2	0	5	18	29	0	6	21	2	49	21	5	0	12	0	1	259	30	0	39	0	44	43	41	47	6	8	0	39	1	53	0	0	13	0	0	0	5	4	0	161	43	28	0	27	8	12	23	3	0	0	35	1	4	0	486	19	1260	0	11	1	31	19	18	0	235	137	0	8	59	29	114	47	21	429	0	5	335	20	0	0	10	0	49	6	8	10	22	43	126	16	27	5	2	4	329	6	91	0	22	0	80	8	0	3	11	22	15	69	0	0	0	89	30	41	13	9	0	0	9	5	2	174	23	10	1	583	11	0	3	881	0	13	1	102	0	2	88	6	0	12	0	0	39	0	1	3	37	44	51	35	119	1211	17	26	0	82	0	0	37	0	37	0	0	0	4	65	0	1	0	21	0	0	0	2	0	12	0	0	0	0	0	7	0	42	28	16	93	4	4	37	0	32	34	338	101	30	153	23	0	83	2	0	34	0	28	0	0	0	0	0	0	1	19	0	124	1	38	8	0	8	123	119	36	0	0	0	0	3	6	0	12	105	0	129	12	0	73	0	163	2	0	1	18	16	1	13	0	572	2	0	25	28	0	0	40	0	19	62	0	0	271	48	20	25	0	86	14	16	0	0	0	7	0	8	0	25	14	2	0	18	23	0	0	0	0	8	13	7	0	0	0	53	11	0	133	0	0	429	0	5	0	0	48	0	119	2	27	40	0	0	0	2	14	744	0	0	0	0	9	1	0	0	0	2	29	0	0	302	16	94	1	34	9	4	6	9	17	224	0	47	5	17	40	239	91	3	0	0	1	0	265	1	311	12	1	0	0	0	0	0	2	0	20	61	0	9	0	24	1	0	3	1	0	46	97	243	1	0	0	0	0	5	45	5	0	37	0	9	0	0	0	27	1	619	28	565	0	0	81	6	22	11	0	0	24	57	0	0	0	18	173	1301	1	4	32	1	4	0	76	38	3	20	85	0	2	238	7	23	5	0	0	0	16	16	2	714	0	19	64	390	2	2	18	16	7	1	14	320	66	0	0	2	0	49	95	214	0	8	1	9	85	63	1232	4	16	24	0	42	4	35	2	8	32	4	0	13	109	179	0	3	0	16	49	16	4	7	128	472	35	65	31	48	28	81	72	0	8	6	112	5	11	75	5	69	1	0	41	9	0	0	36	0	1	172	20	0	0	114	0	0	0	0	42	1	75	2	1	0	72	0	0	0	25	45	2	260	1	14	0	0	0	19	0	24	2241	25	3	54	0	0	0	3	90	63	34	0	0	1	0	29	30	77	0	131	0	1	6	26	1	0	139	21	0	1	0	0	0	0	0	68	21	211	11	2	435	8	44	0	0	89	21	4	0	78	42	0	4	0	22	0	0	24	27	101	72	52	0	2	0	0	9	90	1	0	69	0	0	0	39	247	18	0	0	0	4	7	2	23	8	0	118	4	476	0	0	6	115	2	11	123	23	31	1	0	0	0	0	0	21	103	14	0	0	0	0	0	0	7	4	105	2	4	9	1	0	0	0	18	17	9	3	0	0	0	33	0	0	0	0	0	0	0	0	7	0	231	9	237	0	52	0	0	47	1	0	0	0	0	0	0	0	0	0	14	0	1	26	28	13	10	0	1	0	0	0	0	0	1	0	0	0	0	115	14	69	12	108	4	29	1	27	32	0	10	9	46	20	0	47	27	0	0	22	0	0	0	35	47	32	28	11	40	16	20	27	41	2434	2	475	20	174	0	11	0	0	3	0	106	38	0	7	81	3	34	1	15	3	15	17	4	67	302	1	15	17	0	20	0	55	0	115	1	174	94	0	38	32	0	41	0	53	3	0	19	118	0	318	8	16	19	0	0	1	6	0	0	2	0	1135	400	17	5	2	296	29	26	1	118	12	10	21	906	88	1	0	0	1034	110	5	55	0	7	0	60	15	8	0	8	0	170	0	0	42	121	0	0	0	75	2	0	0	0	0	0	0	0	0	0	0	0	13	0	0	22	0	13	4	673	3	0	0	0	0	0	0	30	27	14	49	0	15	38	1	30	41	2	15	0	0	1	13	8	1	2	32	34	1	4	11	30	10	53	0	3	34	0	3	74	841	10	64	60	0	1	3	0	3	45	28	0	0	0	3	208	0	0	10	22	0	0	0	26	60	14	27	18	8	86	32	4	0	0	12	25	8	0	98	13	107	0	27	28	0	1	25	58	169	54	31	5	40	961	714	11	83	0	0	595	67	10	0	0	0	0	0	8	35	87	14	372	40	94	58	57	67	6	0	16	58	0	124	0	0	2	8	140	17	68	6	22	0	16	26	1	15	12	109	0	14	42	0	4	2	0	1	12	0	42	1	0	3	25	0	7865	64	0	0	0	0	0	170	16	7	149	69	20	4	5	0	68	0	4	16	151	0	2	2	1	0	0	0	0	0	3	0	10	0	2	0	0	7	0	12	10	3	247	0	0	0	178	26	5	116	1	53	309	11	63	3	0	26	66	195	46	142	244	0	60	20	89	0	0	38	335	3	11	19	0	0	3	0	10	47	41	0	0	0	16	15	33	0	0	0	1	0	7	0	213	102	0	0	3	46	3	44	0	4	6	59	2	0	45	47	0	275	4	0	13	35	0	29	47	8	0	19	4	8	1	0	3	13	12	172	0	0	0	4	37	7	4	0	3	2	6	63	52	0	0	3	22	54	272	0	0	22	0	0	0	0	0	0	14	0	2	0	0	0	698	8	3	6	7	16	0	3	9	6	7	6	0	0	37	31	309	0	0	0	91	4	3	27	38	336	0	0	0	0	0	0	0	0	1	129	0	0	0	31	4	626	150	41	21	0	0	22	0	0	14	0	0	28	42	16	386	26	14	75	0	0	0	39	0	34	139	56	0	0	0	0	0	0	0	0	9	13	1	17	178	294	64024	36	437	3	16	84	20	27	23	0	0	70	33	71	0	84	108	0	10	39	38	69	0	45	0	11	3	27	3	0	6	6	14	3	17	15	14	0	112	54	4	147	7	14	0	0	13	5	7	0	31	535	1047	4	125	51	0	53	109	5	11	0	894	26	0	0	0	0	0	0	2	309	0	0	1	0	0	0	2	7	106	7	161	0	32	0	224	1	362	3	26	0	1	0	0	59	44	49	6	7	47	18	31	19	194	55	0	257	0	43	65	8	5	441	0	0	63	0	21	3	2	33	24	1	0	0	0	10	0	0	1	0	31	0	0	0	0	0	7	12	107	0	3	15	12	0	0	63	196	37	28	53	3	27	31	2	113	0	94	62	19	4	3	3	0	1	95	60	29	28	60	11	63	163	7	21	104	70	51	11	10	50	11	0	25	0	2	22	0	51	0	12	29	34	18	0	0	1	12	2	2	5	10	1	6	20	2	10	16	82	5	8	6	10	17	21	10	0	0	0	116	1	3	12	31	54	85	38	17	550	0	21	0	22	7	13	1	0	292	14	35	101	22	0	11	2	1	490	0	0	17	148	82	161	0	0	0	0	0	2	0	0	214	143	43	563	6	2	28	9	0	0	1	3	0	2	0	1	0	0	6	0	0	156	31	23	1	0	0	115	1	259	0	0	9	0	0	7	15	92	122	3220	2	0	0	0	39	0	0	128	93	261	0	0	0	0	0	0	0	0	0	51	0	0	21	6	340	1	0	0	0	0	0	4	274	0	22	2	9	0	37	1	1	0	0	0	0	28	0	294	188	0	0	4	8	470	6	2	2	4	2	7	3	19	25	0	239	15	4	0	1	0	4	2	81	45	0	25	0	17	43	5	0	0	15	0	0	0	0	0	0	66	0	28	87	25	65	74	0	1	2	45	14	18	0	16	16	2	0	1	0	0	1	0	0	0	33	87	1	2180	27	91	0	0	4	0	0	2	41	335	43	36	12	5	0	47	0	71	21	120	8	0	11	19	2	13	0	0	0	0	50	265	0	0	4	6	67	9	279	0	0	0	0	21	21	0	0	1	0	4	0	37	43	49	52	36	0	9	0	42	0	37	0	1	22	53	123	4	75	31	22	15	0	587	6	26	4	0	7	88	316	18	41	272	6	51	16	3	29	7	121	10	38	0	15	0	3	0	291	2	6	463	33	8	19	15	3	1	1	125	16	15	1	0	4	63	7	0	316	0	0	6	143	1	0	0	0	143	4	0	0	53	25	32	1	515	311	65	6	0	0	0	0	48	28	20	13	28	15	0	0	0	13	0	0	0	162	7	36	27	33	0	0	0	63	254	0	69	28	27	17	8	4	2	172	9	0	881	23	22	2	7	59	107	73	34	25	72	51	0	0	0	0	16	0	0	547	4	607	0	10	0	0	17	0	422	28	0	0	16	0	372	51	13	51	33	0	0	0	3	295	716	48	0	59	4	13	735	0	0	4	0	22	291	103	0	0	0	0	0	270	0	3	0	0	0	0	0	112	1	3	1647	0	0	0	0	2	1	0	26	70	0	43	0	0	0	99	275	0	0	0	240	6	160	0	0	52	97	104	0	0	0	0	0	0	68	0	0	0	0	234	57	254	38	0	0	0	0	127	0	1	10	353	32	0	0	0	0	0	6	20	0	0	2389	2	37	2	1	0	32	0	0	0	0	49	3	0	1	7	1067	965	9	9	0	2	0	0	10	5	61	30	33	20	972	27	14	86	42	37	41	0	4	53	25	88	0	0	0	2	353	14	1	0	120	0	0	44	90	54	498	74	130	53	9	2	0	736	0	0	0	0	0	1	54	0	0	0	0	0	0	0	0	196	98	0	1017	4	0	18	69	9	23	2	1	0	1	0	0	0	0	0	156	56	0	0	1	1	87	0	0	0	2	0	0	228	0	0	0	0	0	128	1	0	110	75	3	70	0	42	249	58	10	0	0	0	9	30	37	71	3	150	292	547	0	0	10	35	40	34	23	63	53	21	0	104	302	73	6	211	39	27	41	2	0	0	4	1	33	49	5	69	0	168	25	0	16	3	45	10	0	0	6	0	0	0	358	48	30	5	25	3	0	0	0	5	0	0	0	0	23	3	0	339	1	0	28	13	0	263	17	16	0	1	56	0	0	0	2	58	0	1	17	0	16	0	10	2	2	0	2	0	0	5	30	2134	0	0	0	135	2	1	0	2	5	3	0	1	21	146	13	0	8	0	6	102	0	1	23	1	1	0	33	0	56	0	0	26	0	0	1	0	0	0	0	0	0	0	0	32	0	0	0	2	0	0	0	0	0	0	13	0	102	0	0	2	7	1	0	0	15	0	2	36	0	0	0	0	154	0	0	0	6	19	17	11	119	1	0	0	0	0	399	53	5	15	0	4	0	0	4	0	0	0	48	65	864	8	7	76	23	0	253	22	0	0	12	0	65	0	149	27	74	40	3	0	10	25	0	0	0	26	202	37	0	0	157	10	3	16	1	0	40	47	0	31	36	117	5	127	46	13	8	0	3	6	63	14	4	0	122	0	83	100	9	3	18	9	28	8	12	11	222	15	0	0	42	17	7	43	97	178	26	22	1	1	1	29	0	4	35	11	0	47	20	117	1	16	0	17	119	1	62	12	80	62	39	15	28	15	2	0	1	51	0	5	0	0	0	10	72	5	261	49	192	91	265	0	11	44	5	0	0	42	0	0	0	0	0	0	0	0	34	0	0	0	311	56	2	209	4	35	1	156	0	28	9	9	0	0	0	0	0	0	0	0	0	0	0	0	0	0	1	0	0	0	0	32	0	11	34	6	3	42	35	39	132	8	0	1	0	0	3	4	0	10	19	458	75	0	9	99	19	40	1	266	0	185	244	49	30	0	36	46	19	187	19	40	476	11	0	7	2	12	125	105	0	146	1	233	0	25	16	7	44	13	159	31	44	0	0	10	7	0	1183	394	82	96	15	218	56	37	5	24	0	7	41	5	253	17	0	0	20	36	0	11	18	59	48	2	29	0	370	60	42	10	3	203	51	0	51	14	3	1	0	188	24	24	2	0	0	50	230	0	291	5	39	45	154	0	66	11	22	0	0	0	0	189	0	0	0	14	14	132	44	565	160	0	79	58	0	94	261	124	1	114	1	302	1044	2	105	0	166	13	191	0	247	0	0	2	46	0	0	8	19	6	0	1	0	4	3	45	0	13	105	0	33	0	32	45	21	261	0	2	108	31	13	0	0	744	57	12	205	1	7	43	7	4	2	0	1	343	56	47	18	37	118	5	5	281	7	1	7	1	0	3	8	10	0	0	28	26	6	0	0	66	45	0	80	2	24	12	9	0	7	0	46	27	206	329	2	27	21	8	11	24	18	90	37	129	19	10	6	2090	1	26	8	0	0	0	0	0	42	14	30	2	2	12	40	7	20	0	0	0	22	0	44	0	1	0	18	187	126	30	235	44	111	5	0	2	9	505	443	18	44	25	11	16	153	1	4	34	553	0	2	7	0	0	1	106	3	0	1	14	0	0	443	10	302	0	375	0	27	83	14	1	0	45	0	20	0	2	0	259	0	8	3	0	0	86	12	47	0	8	0	131	70	15	1085	45	29	93	4	0	1	0	3	14	1	0	0	7	0	0	4	24	85	8	127	405	39	72	0	187	228	0	0	0	6	7	52	29	47	2	1	23	4	34	23	30	0	0	1	1	767	22	0	132	4	11	21	0	227	6	2	263	50	1	9	1	4	29	8	0	0	5	10	2	40	70	0	0	0	14	14	60	0	0	25	0	129	3	3	38	6	0	37	8	0	0	14	2	33	208	116	26	0	3	121	7	392	0	24	1	25	0	58	9	32	6	705	60	0	0	0	0	0	0	3	10	53	1179	80	0	8	0	0	0	0	0	0	25	0	0	1	0	0	0	0	0	0	1	0	0	0	0	0	113	9	0	21	146	26	0	4	1	0	0	17	41	15	57	0	27	4	44	0	0	0	0	0	1	11	6	39	8	6	53	75	0	0	0	0	7	3	0	27	28	11	0	23	0	55	25	3	0	312	30	0	5	2	23	12	3	42	23	62	0	0	0	8	0	0	0	0	0	0	3	28	38	10	13	115	73	2	1	0	0	122	1	0	2	248	36	5	1	4	35	445	0	46	0	987	18	18	33	1	0	9	56	1	0	0	367	0	0	0	0	0	0	73	113	0	3	574	0	470	48	164	62	282	0	0	454	0	14	43	3	741	79	0	0	2	5	2	0	0	32	0	0	6	19	3	54	51	0	151	0	0	0	0	93	11	8	26	0	0	0	0	109	19	0	0	0	22	0	114	0	0	0	19	24	25	9	1	36	170	283	9	0	0	0	376	33	12	120	310	27	5	7	1	12	1	9	34	120	88	13	33	151	27	44	0	0	26	28	0	33	0	277	97	36	1	74	9	6	6	0	0	0	0	0	37	0	1	356	9	0	16	25	9	32	48	144	33	0	27	142	3	28	0	580	4	0	0	10	12	0	26	148	7	3	0	8	9	0	2	11	0	14	67	0	51	39	0	0	18	30	68	121	154	0	1	13	75	0	21	12	76	0	2	2	2	25	188	92	0	3	2	84	6	0	16	0	0	6	5	2	24	11	54	3	2	23	311	0	29	102	379	297	0	0	0	0	0	0	43	0	21	12	161	0	38	178	7	11	76	6	0	20	12	7	2	9	162	85	1	29	17	1	0	139	423	8	13	2	35	52	125	8	19	0	0	0	0	0	382	88	3	31	152	74	474	1	55	703	5	27	77	192	28	84	0	165	78	1	15	1	0	100	5	330	42	19	0	74	7	7	0	0	4	36	1578	0	472	0	0	0	72	331	1	200	0	0	0	0	2	0	0	0	0	0	0	0	0	0	0	34	92	0	2	58	0	0	75	61	57	0	87	286	14	18	0	0	0	0	0	0	2	4	4	87	17	10	15	69	89	3	26	14	372	107	0	0	0	1	29	73	29	117	7	12	25	0	39	0	318	1	630	4	7	0	0	0	68	0	0	11	33	0	31	77	56	0	0	24	23	2	0	44	71	167	1283	0	7	34	46	79	5	42	0	41	90	0	65	0	276	119	0	36	16	2	3	15	1	9	119	14	85	4	2	16	2	0	114	0	0	0	0	0	0	0	0	0	3	0	0	39	0	4	0	0	0	28	6	21	24	4	2	15	8	14	12	101	9	0	7	1	0	60	11	0	0	0	0	77	0	0	11	0	13	18	132	0	3	1	4	2	0	23	10	77	0	0	0	2	0	2389	1	0	584	9	10	22	7	17	1854	32	64	0	0	3	0	9	0	8	32	33	1	12	11	43	43	2	1	3	0	0	106	0	214	13	0	0	47	2	0	0	0	249	0	0	40	3	0	0	150	0	43	0	0	187	85	69	60	235	20	0	0	0	0	0	0	0	29	5	135	3	12	25	0	0	0	0	0	0	62	0	20	0	10	88	0	5	39	0	139	27	250	0	0	0	0	0	0	0	0	0	0	0	14	2	20	0	51	0	11	0	0	0	0	0	6	0	0	0	0	7	0	0	0	2	1	1	32	29	112	0	0	224	1	21	3	40	222	24	0	16	8	20	278	14	26	0	45	218	3	67	9	7	14	70	42	36	40	480	3	2	8	690	10	154	22	7	15	19	2	0	0	0	0	0	0	0	3	0	60	0	2	88	2	3	0	15	5	37	0	105	17	13	16	35	0	0	0	2	27	0	120	6	0	12	14	476	30	0	65	967	12	207	68	11	20	67	8	1	0	102	0	347	14	11	175	10	115	36	57	21	1	0	3	6	0	12	10	2	0	2	17	1	7	16	0	0	82	9	0	120	95	48	6	54	126	197	0	76	36	13	44	93	5	0	0	20	2	43	66	0	76	124	1	41	55	0	0	23	6	63	45	67	41	145	32	28	0	1	0	2	13	0	1	21	125	18	24	14	12	19	0	16	0	4	68	18	49	9	0	22	0	52	0	30	76	25	73	1168	6	0	25	17	37	0	0	188	118	0	0	68	15	20	1	0	0	254	76	50	0	28	0	85	238	0	26	4	17	186	15	22	1	134	22	19	1	0	0	5	0	0	0	0	37	3	0	1	494	0	0	0	0	36	1	39	15	0	43	1	0	3	3	0	99	0	0	23	0	0	0	107	0	0	40	0	0	0	0	0	0	0	0	0	8	2	1	0	3	35	22	7	28	33	0	51	44	1	58	81	1	0	0	0	0	1	0	0	0	0	144	29	58	0	3	5163	33	8	24	94	28	59	4	0	0	39	46	0	175	22	0	41	0	41	0	0	0	16	12	35	21	2	0	117	0	0	58	110	0	0	45	62	5	39	33	0	19	7	49	411	32	22	17	0	50	13	20	12	0	4	16	126	18	12	0	0	0	136	0	390	0	65	4	67	0	34	0	7	59	153	11	84	22	58	252	4	0	0	32	0	0	0	10	0	52	3	29	26	4	53	114	36	35	0	0	0	0	47	0	27	136	42	12	0	3	22	599	44	18	36	0	0	3	2	5	0	0	0	1	9	29	0	55	7	23	1	1	0	0	17	0	177	43	252	91	78	79	8	140	434	209	248	351	185	209	6	13	244	51	99	129	81	188	82	114	123	256	105	0	158	1136	10	51	0	0	0	118	210	1643	149	113	335	468	67	144	217	2	5	27	180	216	14	92	209	0	10	0	437	99	11	0	44	0	0	0	0	0	0	0	0	2	25	27	33	0	162	25	1	133	13	442	0	0	74	0	7	28	31	135	0	5	11	918	0	4	245	209	50	3	8	25	365	24	1017	7205	122	52	1	0	0	136	0	1	0	30	8	7	390	61	1	0	0	51	1	37	1	34	48	22	0	19	0	6	53	34	4	11	7	0	0	52	84	15	44	0	7	106	246	35	17	134	3	3908	236	0	0	0	10	0	32	39	1	2	0	1	0	0	34	493	108	3	26	7569	66	13	3	1	4	119	132	0	11	0	16	0	204	78	337	2	9	155	30	0	6	0	0	31	33	21	14	57	40	9	1	0	0	0	8	43	9	7	119	11	101	17	38	10	77	0	8	13	5	24	53	0	82	1	4	37	152	208	74	337	15	117	254	376	57	135	119	236	70	0	0	32	63	19	3	51	27	18	4	20	26	46	1	974	12	0	1	0	0	8	481	5	1	35	0	41	35	7	60	4	0	32	0	1	62	23	0	71	1	1	66	25	155	4	46	6	0	0	0	0	0	0	0	0	0	0	1	14	13	0	7	0	0	0	0	13	0	0	14	76	2871	27	194	0	0	1	7	189	1	377	641	159	6	90	1	28	23	16	3	19	9	0	20	18	22	4	12	26	0	0	2	53	0	4	0	0	284	49	2	2	61	0	0	1	33	10	6	1	48	3	0	26	16	0	0	30	4	43	0	0	0	1	2	129	36	0	73	1	84	12	2	0	0	0	0	0	0	0	79	113	154	1	307	2	52	174	5	1	134	4	579	177	0	64	40	529	109	0	84	5	23	45	95	32	4	10	9	0	575	0	0	64	105	0	468	1	1	18	13	1	0	30	40	11	11	0	0	0	33	18	4	83	19	53	41	0	0	30	26	238	94	20	0	0	0	0	150	0	68	92	552	78	5	18	0	1	7	3	13	78	157	61	5	24	0	0	11	256	17	38	21	35	107	97	150	2	35	4	23	0	2	0	0	71	59	2	76	4	55	11	0	31	0	0	0	209	106	394	0	0	1	0	0	0	0	11	82	529	24	310	24	35	12	15	185	9	1	340	0	73	1	13	0	365	40	5	114	1	13	24	1337	276	108	0	7	15	304	1243	2	0	3	288	748	63	0	53	0	0	278	0	0	17	3	0	228	20	107	35	28	1	145	264	12	0	12	0	11	3525	49	0	301	144	0	0	73	0	74	95	0	2	29	32	33	2762	17	1	22	8	27	0	3	2	225	2320	21	10	24	74	10	415	10	136	7	2	24	34	69	35	378	11	13	19	13	0	23	48	0	33	55	53	98	18	0	0	15	59	9	8	58	3095	432	23	1238	179	140	1	262	196	70	5	84	13	204	59	1	0	36	66	242	34	100	0	133	88	37	0	136	2	576	547	56	982	49	547	443	3	48	29	824	134	220	215	17	3	32	0	43	0	4	15	64	51	3	68	6	2445	0	42	0	18	0	0	65	1894	0	15	13	30	0	423	14	8	0	0	9	0	0	0	1	0	78	0	2	0	0	0	0	0	426	0	0	234	0	0	0	0	0	3	44	394	0	1	0	0	0	0	0	0	0	14	0	0	0	1	0	66	308	263	2	0	49	4	0	2	0	36	87	0	3	0	0	201	0	0	3161	13	26	0	0	0	0	0	1894	103	0	5	16	50	17	2	0	632	0	0	0	0	0	0	0	0	0	0	0	0	0	183	0	0	0	718	10	0	27	199	114	0	0	0	39	63	10	0	2	89	307	197	13	0	2	0	0	0	0	0	0	0	145	0	15	51	0	5	0	0	0	0	0	0	0	16	9	0	0	0	0	0	0	45	15	23	0	99	754	8	0	0	0	0	0	0	0	0	0	0	1	0	0	0	0	0	0	120	47	58	4	107	10	147	1487	2	0	1	2	0	61	0	154	0	0	85	23	0	0	0	213	0	0	0	20	3	0	0	1	0	5	0	0	0	10	0	246	0	0	178	887	458	112	6	119	0	11	577	21	0	0	6	423	22	0	1	16	33	1	8	0	0	0	1019	12	10	0	0	0	33	134	124	117	23	0	4	5	0	0	0	0	23	0	9	21	1	0	6	73	0	0	0	3	0	0	1	0	16	16	1	10	797	6	96	0	0	1072	2	0	0	0	1474	155	10	0	80	23	0	53	0	5	1	164	17	3	31	378	0	553	278	0	0	0	10	0	1582	39	0	29	38	0	16	54	196	10	46	193	0	66	2	0	14	5	0	127	7	149	13	2	18	19	0	1298	5	0	5	6	0	3	357	22	65	35	10	1125	156	199	0	329	3	13	0	8	0	537	0	2	0	0	0	143	0	24	572	33	114	0	0	0	1	5	5	5	151	0	1	1	61	6	0	4	243	87	4	1	47	57	22	0	718	0	0	220	10	0	0	0	0	0	128	5	0	7	0	33	18	101	0	33	0	0	0	7	13	0	0	8	243	19	0	132	0	53	17	0	208	0	1169	1	9	0	45	674	4	9	0	0	5	158	0	7	20	76	1	150	0	0	17	9	0	48	38	64	87	0	1	117	0	6	26	18	6	0	0	1	0	177	18	12	0	47	0	3	9	0	0	0	6	183	61	0	12	20	117	0	704	22	47	0	0	1	1	1	2	0	0	1	0	0	0	0	0	1	0	0	0	2	0	0	12	0	0	18	2	0	1	0	1	0	0	1	82	32	0	0	2	13	0	0	5	0	0	4	0	0	0	4	0	2	2	2	137	1	1	5	90	0	0	4	27747	0	13811	12	0	1	4441	3142	2	13	12	12	0	2	0	5	362	1	13	0	0	33	8263	0	453	5	10547	1	219	2	60	50	0	35	0	1	37	0	92	0	35	1	24	0	39	13	8	0	69	109	982	38	47	105	16	80	60	0	0	195	1	0	0	39	0	5	0	3	0	36	178	0	87	29	0	101	37	420	0	0	38	30	91	18	3	2	34	0	0	0	7	56	1	9	37	0	0	0	6	87	251	48	20	66	0	1	29	157	1279	0	773	82	4	1667	0	52	78	0	43	1	2	0	105	27	0	0	0	115	188	159	0	0	0	0	0	1	0	9	0	2	0	0	0	1	0	0	0	15	0	0	0	0	0	0	0	0	0	20	0	0	0	17	0	0	0	80	0	0	0	0	0	0	0	0	0	0	2	0	0	0	3957	0	0	0	0	0	0	0	1	0	80	0	62	0	10	35	304	0	0	0	0	2	0	0	330	1	0	0	0	0	0	0	0	0	0	0	0	0	0	0	0	0	0	0	9	0	8	0	0	0	0	233	1	0	0	0	0	0	0	0	0	0	0	0	0	0	143	1	0	0	0	0	0	0	0	0	0	0	0	0	0	0	4	0	0	0	0	0	0	1	0	0	0	159	1	0	0	0	0	0	151	0	0	0	0	138	0	0	12	0	258	0	0	0	0	0	2	0	3	0	0	4	0	0	3	0	0	3	0	0	37	0	0	6	0	0	1	51	0	0	0	0	0	0	1	13	0	0	2	0	2	0	0	2	0	2	0	0	0	44	31	0	1	10	0	0	0	26	0	0	0	0	60	1	0	0	3	0	1	0	0	0	3	0	0	0	0	0	0	0	0	0	0	0	0	0	0	0	0	0	0	0	0	0	0	0	10	0	0	0	0	1	0	1	0	1	0	0	0	0	0	0	0	0	0	0	0	2	10	0	1	0	0	5	0	0	0	2	58	78	0	0	14	9	95	105	183	88	44	49	466	25	403	80	34	31	0	142	32	0	24	3	78	18	0	137	202	295	1	5	40	85	101	41	59	6	0	27	7	0	529	10	711	98	2206	377	37	4	0	98	40	11	62	290	103	6	3	9	0	0	0	0	0	0	0	0	0	0	0	0	171	0	0	0	3	10	0	0	75	0	0	0	0	0	44	3	1	0	1	0	0	0	0	0	0	0	0	0	0	0	0	0	0	103	1	14	0	0	0	0	1	0	0	1	0	0	0	0	0	6	0	0	0	0	0	0	0	0	0	0	0	0	0	0	0	0	0	0	0	0	0	0	0	0	0	0	0	0	0	0	0	0	8	0	0	0	0	1	0	0	0	2	0	0	0	0	0	0	0	0	0	0	1	0	46	6	100	0	9	5	90	0	0	107	6	1	8	480	0	145	10	199	45	26	13	3	0	245	57	258	50	3	30	52	54	11	4	44	11	10	16	0	1937	0	0	0	933	0	0	0	185	62	5	0	0	7	25	100	34	0	0	0	0	0	0	2	0	0	4	0	0	3	0	1	2	218	4897	42	1006	63	151	1	57	198	246	660	43	75	1	47	1	0	1	159	37	70	254	9	25	35	423	74	1643	34	7	138	17	32	20	10	0	296	9	2	12	93	6	90	5	0	0	930	30	6	19	3	29	165	1	6	30	1	62	42	38	12	0	122	0	7	140	371	34	12	174	2	20	142	254	1672	312	0	4	0	11	57	1	0	364	0	0	1	6	135	0	0	0	0	20	0	566	291	0	0	41	0	0	0	0	248	19	1	62	38	202	3	52	0	234	8	207	77	0	8	1	760	638	100	61	0	93	0	458	185	42	0	0	409	1	35	1	177	0	36	1	119	615	287	71	107	64	1130	88	0	0	0	0	0	0	0	0	0	0	0	0	0	0	1	2	38	4	6	35	126	126	1	25	2	41	175	0	65	0	39	76	3	0	3	3	64	1	0	32	160	65	119	344	218	77	211	374	46	93	1	83	1	3	60	0	11	0	4	0	0	0	7	24	102	2	21	0	0	35	76	1	43	1	0	8	187	27	2	21	0	44	0	21	128	0	75	49	36	0	0	1	0	8	157	113	73	38	0	9	2	0	0	0	0	0	0	0	0	0	0	0	0	0	0	0	0	0	12	0	1	5	0	1	0	187	0	334	14	5	29	32	0	0	1	0	0	0	0	0	0	0	0	0	0	0	0	0	0	0	0	0	0	0	0	1	0	0	0	0	62	47	5	150	22	1	0	22	33	577	0	0	0	0	53	3	164	7	0	896	0	70	4	17	18	0	0	0	16	4	15	0	0	3	22	0	467	29	0	9	0	1	0	0	29	2	513	6	117	118	44	1	0	0	0	0	1	1	26	614	385	138	174	0	0	0	5	0	63	17	62	1	100	285	49	562	11	40	16	70	7	23	0	0	0	1	2	0	1	8	0	0	8	8	9	141	52	415	267	307	0	9	62	7	32	62	9	26	20	4	2	0	2	0	0	0	0	4	0	3	182	20	53	54	18	75	7	2712	158	180	0	3	345	51	989	8	0	0	0	219	37	280	10	0	47	25	0	267	0	0	2	0	1	1	17	237	75	20	3	0	1	0	1	1	0	0	17	11	10	6	80	2	110	57	19	14	14	40	185	1	16	48	72	95	0	182	349	68	1040	0	0	64	0	27	27	110	1	89	65	122	21	89	6	1	1	0	0	7	0	0	0	0	2	0	0	16	39	0	12	58	5	93	0	76	39	0	0	0	106	0	0	5	28	364	279	20	0	0	0	0	0	11	37	23	75	16	0	0	0	0	0	1	0	1	25	0	0	0	64	0	0	15	0	2	0	11	15	24	371	67	2590	67	29	38	51	17	3	11	6	216	96	0	0	0	52	0	51	94	91	0	0	0	1	0	0	64	1557	411	1976	543	612	455	69	18	26	6	0	0	0	123	133	8	26	0	2	1	0	0	0	0	0	2	0	75	1123	8	26	57	50	39	0	0	0	2	170	0	0	0	80	4	0	0	1	76	22	232	7	0	19	800	82	98	47	26	402	855	92	2	15	13	143	0	359	0	0	0	56	53	0	0	0	0	764	64	0	0	2	0	7	1	1063	0	0	0	0	2	0	136	0	0	85	1	0	16	96	52	176	22	59	0	0	0	229	17	6	28	0	6	106	14	0	45	62	126	10	0	2	0	2	41	114	0	78	2	4	4	2	0	0	74	0	0	0	77	0	0	0	1	0	0	0	0	0	0	0	0	71	0	0	0	0	0	0	0	0	0	0	0	7	0	14	85	0	0	0	0	0	0	63	0	0	0	0	24	1220	0	2	44	143	670	46	47	216	94	51	31	16	0	1	0	0	0	4	0	1	0	301	0	21	11	1	2	0	1	5	0	0	0	0	7	0	0	0	0	0	0	0	1	82	59	13	398	142	0	0	0	0	0	238	0	0	0	0	46	223	0	532	421	0	0	334	0	40	63	47	18	80	0	0	4	0	0	1	0	0	6	3	10	2	1	0	0	0	1	0	720	4	45	11	0	0	0	2	2	0	3	0	0	26	0	0	1	64	0	0	88	0	0	0	0	202	0	0	0	1	84	0	0	0	0	0	0	0	0	0	0	77	0	75	6	0	0	1	0	1	36	159	6	113	0	0	0	1	0	8	0	0	0	0	0	159	22	151	3	2	0	1	82	175	2	130	56	994	1782	856	609	743	256	12	156	356	0	0	0	2	1	0	3	0	0	0	0	0	0	0	0	0	0	0	0	0	0	0	0	0	6	3	0	0	0	0	0	0	3	1	2	0	74	112	9	207	110	107	144	0	0	0	1	3	0	0	0	0	0	0	0	10	13	0	0	4	0	0	0	0	0	0	0	0	0	0	10	0	0	66	0	25	0	0	7	0	0	3984	49	69	0	0	7	0	0	8	2	0	0	0	0	0	10	0	99	107	0	0	0	0	1	0	2	0	0	0	0	0	0	0	3	0	0	0	0	0	0	3	0	0	9	133	1	0	3	0	0	0	0	8	0	2	120	0	0	0	0	0	0	0	0	0	0	5	4	29	3	13	0	0	0	0	0	9	0	0	0	0	0	0	0	0	0	0	0	0	0	184	80	46	0	68	570	513	0	0	90	7	1	220	0	16	10	7	0	78	44	159	19	43	0	0	0	0	113	782	141	3	0	0	0	71	11	0	1	18	0	0	0	0	0	0	5	637	5	22	2	33	130	0	0	5	0	7	0	0	0	1	0	7	0	0	3	0	1	0	0	0	2	0	0	0	0	0	0	7	78	79	696	576	34	31	0	0	0	1	1	0	0	0	0	0	0	32	0	1	10	268	71	571	167	32	55	19	0	86	7	5	16	0	2	67	2	56	82	195	16	139	2	34	4	0	387	23	72	31	0	21	61	0	0	0	0	0	5	5	2	1459	1	1	0	0	0	0	0	0	890	19	95	182	77	0	12	47	52	13	8	0	9	0	0	22	72	0	0	7	2	1500	15	30	24	16	0	48	13	20	399	0	0	0	0	0	0	0	0	0	0	0	0	0	0	0	0	3	7	0	9	55	194	0	0	0	15	605	1	20	0	3	0	0	0	0	0	0	30	0	8	0	0	15	0	0	0	0	0	0	1	54	0	156	0	156	52	1	14	0	0	0	0	0	0	0	0	0	0	0	0	0	0	0	64	962	5	0	10	0	12	0	3	7	11	55	4	17	0	0	0	84	15	1	27	112	3	2	100	0	3	9	33	39	0	0	12	0	0	0	7	24	100	12	72	10	3	0	0	92	170	51	1	11	5	90	73	18	15	9	2	25	0	73	308	31	24	21	71	0	389	67	46	1050	1	61	175	47	33	143	22	167	0	95	93	15	0	22	34	239	8	3	9	5	35	5	70	47	32	0	24	122	14	42	0	0	2	23	31	1	0	1	25	54	25	106	38	52	0	18	23	30	0	10	12	4	17	0	0	0	55	48	23	32	2	32	0	0	0	0	47	0	1	15	95	1	147	26	7	22	7	0	31	0	8	5	0	0	11	400	2	11	11	0	3	0	68	1	15	1870	0	44	177	0	421	0	0	0	0	0	0	0	14	60	46	0	0	37	6	11	0	29	0	18	0	33	51	12	272	30	31	5	49	57	24	1	78	5	2	0	33	11	6	0	25	6	9	0	85	197	20	57	198	0	0	1	0	13	0	21	21	0	0	44	0	74	0	66	2	86	9	99	41	27	12	23	0	41	0	5	57	1691	11	0	142	0	75	50	133	5	74	38	31	74	3	0	0	0	24	8	10	287	0	10	47	11	9	40	9	12	0	25	83	0	0	9	3	1	29	9	0	0	0	190	1	1	16	60	41	0	1	102	59	8	27	1	0	0	7	2	22	15	11	1	0	17	12	0	158	64	3	297	0	0	0	0	0	0	14	0	0	7	26	12	206	0	0	2	40	0	3	315	180	59	843	1190	64	0	3	0	2	0	0	0	0	0	0	0	0	0	94	0	3	8	0	0	0	0	0	0	0	0	0	0	0	192	1	0	0	1	0	1	0	1	0	0	0	0	0	0	4	0	0	0	0	0	1	0	0	0	0	0	0	0	0	0	0	42	2	0	0	0	0	1	0	0	0	0	6	0	8	8	0	15	26	22	0	0	0	0	0	2	0	0	0	0	123	441	0	0	0	134	25	1	26	5	34	14	8	5	2	0	0	0	1	0	1	0	0	23	0	0	0	0	0	0	0	3	0	0	0	17	0	0	0	2	2	0	0	10	31	0	0	23	0	3	15	17	0	38	0	0	0	2	66	0	0	0	0	25	2	0	0	0	6	0	0	2	0	0	0	0	0	28	0	0	0	44	199	0	140	0	0	71	0	2	1	2	4	48	2	0	0	0	0	0	0	47	0	0	0	0	0	87	1	20	6	0	0	0	0	0	0	0	45	0	541	8	171	337	66	6	0	6	6	0	8	1	0	0	228	29	370	0	0	0	155	0	0	408	308	860	74	70	0	574	1130	7	2	669	40	3	58	1	0	0	0	9	228	49	8	0	0	0	0	0	0	1	0	0	0	0	558	0	1	93	28	155	0	0	30	1231	86	3	37	37	2	0	0	0	7	0	0	0	14	0	0	0	0	1	0	0	6	0	0	0	0	0	0	124	0	0	6	0	0	0	0	0	0	0	0	0	0	0	4	1	1	0	0	0	0	2	0	0	0	22	0	196	28	1	0	0	0	0	0	0	6	0	0	0	2	1	0	0	0	0	2	7	2	0	0	124	5	0	0	0	0	0	184	1	41	0	0	0	0	1	0	0	0	0	0	0	0	7	0	2	4	0	0	0	0	0	28	343	21	179	220	73	110	0	0	0	54	237	0	2	0	0	0	2	2	0	0	0	0	0	0	0	0	5	0	176	0	4	0	0	0	0	0	0	0	1	1	18	34	20	0	0	0	0	2	1	2	0	0	1	0	227	108	0	0	3	0	0	132	424	0	3	2	16	15	0	0	0	0	0	18	204	80	5	3	0	0	0	0	0	0	0	1	1	72	0	0	0	41	0	0	0	0	0	0	0	0	0	0	1	0	0	0	2	1	7	10	0	0	1	15	23	18	0	4	22	0	0	22	0	0	0	0	7	23	0	175	14	1	0	5	0	243	3	1	0	0	0	0	0	0	0	0	0	0	1	2	0	1	1	0	0	3	0	0	0	0	205	0	0	0	0	1	0	3	0	0	0	0	0	0	0	0	0	0	0	2	0	0	1	1	0	0	0	0	0	0	0	0	8	192	0	1	0	0	0	1	2	0	0	0	39	425	0	0	0	0	0	781	0	0	0	0	0	0	0	0	0	0	0	0	0	41	0	0	0	0	0	42	2	0	133	251	14	5	0	2	0	0	20	1	0	0	0	0	0	0	0	0	0	0	1	0	84	93	0	0	0	0	2	7	0	0	0	6	0	0	80	0	0	0	100	0	0	0	2	1	0	0	0	0	1	6	3	0	0	0	0	0	0	0	0	0	0	0	0	0	293	3	0	3	0	0	0	0	2	0	0	0	62	11	0	3	0	0	0	10	0	0	41	0	0	0	0	0	1	0	0	5	0	0	0	0	0	0	0	0	0	1	0	0	4	0	0	0	0	15	0	182	0	39	162	4	0	0	0	0	1	4	20	54	17	46	0	0	0	1	0	3	0	0	0	0	0	0	2	0	0	0	723	0	0	0	0	0	0	0	0	0	0	95	217	0	236	2322	62	1	0	0	0	0	0	0	0	0	0	0	0	0	0	0	0	0	0	0	0	0	3	0	0	0	0	3	0	0	0	0	11	3	3	0	0	0	0	0	0	0	0	0	0	0	0	12	0	0	6	0	0	0	0	26	0	16	0	0	1	7	0	2	0	0	0	0	0	0	0	176	0	0	0	0	10	1	0	0	0	0	1	0	0	0	31	1	0	0	0	1066	0	4	0	0	0	2	0	0	0	256	293	0	0	1	0	0	2	0	0	1	1	0	1	0	0	1	0	0	0	0	0	15	0	0	0	0	0	1	57	0	2	0	4	0	4	0	0	0	0	0	0	0	20	0	7	0	0	188	0	875	267	666	0	0	0	0	2	5	0	0	77	0	1	102	0	0	3	3	0	0	0	0	0	0	3	0	0	0	0	1	0	0	0	3	0	0	0	0	0	0	0	0	0	0	3	0	0	1	6	0	0	0	0	0	0	0	0	0	0	0	0	0	0	0	0	3	5	0	0	0	0	16	1	3	0	0	0	0	0	3	0	0	0	0	0	0	0	0	0	0	0	0	0	0	0	0	0	0	0	0	0	0	0	0	0	0	45	0	0	0	0	0	0	0	0	0	0	0	0	0	0	0	0	0	0	0	0	0	0	0	0	0	0	0	0	0	0	0	0	2	1	0	0	0	0	0	0	240	77	13	0	0	0	0	0	0	0	0	1	0	0	0	0	0	0	2	0	0	0	0	0	2	0	1	3	0	0	0	0	4	0	0	0	0	0	0	0	0	0	1	0	0	0	0	0	2	0	0	0	0	0	0	0	0	19	0	0	0	0	0	1	0	0	0	0	0	0	1	0	0	0	0	0	0	0	0	0	0	0	0	0	0	0	0	0	8	1	0	0	0	0	0	0	0	1	0	0	0	0	0	0	0	0	0	0	0	0	0	0	0	0	1	0	2	0	1	0	0	0	0	0	0	0	0	0	1	0	0	0	0	1	0	0	0	0	0	0	0	11	0	0	0	0	27	5	0	0	0	0	0	0	0	0	0	0	0	0	0	2	0	0	0	0	9	0	49	0	0	4	0	0	0	3	0	113	0	0	1	0	0	0	0	0	0	0	0	0	10	22	0	0	0	0	1	1	85	0	96	7	0	0	0	2	0	0	0	0	0	232	7	0	0	0	0	0	0	1	0	0	0	0	0	0	0	0	0	0	0	0	0	0	0	0	2	0	1	0	0	0	0	0	0	54	79	0	0	0	0	0	0	0	0	0	0	23	17	0	0	1	2	345	1	1	11	0	43	279	2	8	0	2	87	23	0	24	7	0	0	0	0	0	0	0	0	0	3	2	0	0	0	0	0	0	0	0	0	0	0	0	0	0	0	0	0	0	0	0	0	1	2	0	13	0	0	5	0	0	0	0	1	0	0	0	0	0	0	0	4	0	0	0	3	0	0	0	0	0	0	0	157	1	0	0	0	0	0	0	0	0	0	0	0	0	0	0	0	0	0	0	0	1	0	0	0	0	0	0	0	2	0	0	0	0	0	0	0	39	3	1	0	0	27	0	0	26	18	0	4	0	0	0	0	0	0	0	0	0	20	0	0	0	0	0	0	4	0	0	4	0	2	0	0	22	138	1	0	3	3	0	156	0	2	0	0	0	0	15	0	0	0	2	18	0	0	26	77	0	0	0	0	0	0	0	0	6	8	0	0	0	7	1	0	0	0	0	0	0	0	0	0	1	126	391	75	0	0	58	0	0	185	51	0	2	28	255	0	0	0	0	0	0	23	0	0	8	1	81	4	0	141	0	1	1	0	43	64	0	28	2096	0	0	0	0	98	255	0	0	0	0	15	9	20	0	0	380	11	3	251	0	0	0	0	0	1	0	0	0	1	0	1	0	753	0	0	3	0	9	0	0	5	14	1	0	0	0	0	2	0	0	2	0	0	0	2	0	0	0	0	0	0	0	0	7	0	0	1	0	10	0	1	52	15	4	21	11	16	23	27	26	0	0	0	0	0	8	0	0	0	0	0	0	0	0	0	8	0	0	0	0	83	1	2	0	0	0	0	0	1	1	0	0	0	351	95	6	92	51	12	38	42	0	0	1	0	0	0	0	0	0	0	0	0	1	0	0	0	0	1	0	0	0	36	5	2	60	0	56	0	0	0	0	1	0	0	4	0	0	0	0	10	0	0	0	0	0	0	0	4	0	0	0	0	0	0	0	0	0	0	0	326	1	0	0	5	0	0	0	0	0	0	0	0	0	0	0	0	0	4	0	0	0	0	0	0	0	0	0	0	0	0	0	0	0	0	0	0	0	0	0	0	0	0	0	0	0	60	0	0	81	0	0	0	0	0	0	0	0	1	0	0	0	0	0	1	0	0	0	0	25	11	0	0	0	0	0	0	0	0	0	0	0	0	0	4	0	0	2	0	0	0	0	0	0	0	1	0	0	0	0	0	0	0	0	0	0	0	0	0	0	0	0	0	3	13	217	0	0	0	0	0	0	3	0	0	1	0	0	1	0	0	0	0	1	0	0	2	0	0	0	0	0	0	0	0	0	0	0	0	14	0	0	0	0	0	0	0	3	2	0	0	0	0	0	0	0	0	0	0	0	0	0	3	0	0	0	0	0	0	0	0	1	0	0	666	629	0	0	0	0	0	0	0	0	0	1	0	0	0	0	0	0	0	1	0	0	0	0	3	4	0	0	3	4	0	0	1137	0	4	1	0	0	0	1	0	0	0	0	0	0	0	0	0	0	0	0	0	0	0	0	0	0	0	0	0	0	1	0	0	0	1	0	0	0	0	4	2	0	1	3	0	2	0	1	0	0	3	3	0	0	0	0	0	0	0	0	1	0	1	0	0	2	1	1	0	0	0	0	0	0	0	1	0	0	0	0	0	0	0	0	0	0	1	0	0	0	0	1	0	0	0	0	0	0	0	0	0	0	0	1	0	1	0	0	12	0	0	0	0	0	0	0	0	0	0	1	0	0	1	0	0	0	0	1	9	0	0	0	6	1	0	0	0	0	0	0	0	0	0	0	0	0	0	0	0	0	0	0	0	0	3	0	0	0	0	0	0	0	0	0	0	0	1	0	1	0	0	0	0	0	0	3	9	3	1	0	7	0	0	1	0	0	0	3	4	0	0	0	0	0	3470	428	0	0	0	0	0	1	0	0	0	0	0	0	0	0	0	0	11	0	0	0	0	0	0	0	0	0	0	0	0	0	0	0	0	0	0	0	0	0	0	0	0	0	0	0	0	0	0	0	0	0	0	0	0	0	0	2	0	0	0	0	0	0	0	0	1	0	0	0	38	2	7	0	84	842	17	0	1	9	49	14	0	67	0	329	127	0	66	1024	25	216	0	1	14	0	0	0	0	10	16	0	14	1	1	17	0	0	0	0	0	0	0	0	0	0	0	0	0	0	3	0	0	1	0	0	0	0	3	0	1	0	18	0	2	0	0	6	0	0	0	0	2	0	0	1	73	82	31	1	0	0	0	0	1	0	0	0	0	1	0	4	0	0	0	0	0	0	0	0	1	3	0	0	0	0	0	0	0	0	0	0	0	0	0	0	0	0	0	0	0	0	5	0	0	0	0	0	0	0	4	3	0	0	0	0	1	0	21	0	0	0	1	0	1	0	0	0	0	0	0	0	0	1	0	2	0	0	0	0	0	1	0	1	0	0	0	0	0	0	0	14	13	0	1	0	0	0	0	0	2	1	0	0	0	0	11	0	0	3	0	0	1	0	1	1	0	0	3	0	0	0	0	0	21	8	0	317	0	0	1	0	0	0	0	0	0	0	0	0	0	0	5	0	0	0	0	0	0	0	1	0	0	0	0	84	0	1	0	1	1	1	0	0	0	0	0	0	0	0	0	0	0	2	0	0	0	0	0	3	0	0	0	0	62	0	0	0	0	1	0	0	0	1	3	0	0	0	0	0	0	5	0	0	0	4	1	0	0	0	2	0	3	0	0	0	0	8	0	0	0	0	1	1	0	0	0	0	0	0	0	0	0	1	0	0	0	106	100	8	1	0	39	1	0	0	0	0	2	0	0	0	0	0	0	0	0	0	0	0	2	0	0	0	0	0	0	68	19	16	0	0	168	0	89	278	0	0	0	0	0	0	0	0	0	0	0	0	0	0	0	0	0	15027	405	2	0	0	0	0	0	1	0	0	0	0	1	0	0	0	0	0	0	0	0	0	0	0	0	0	0	0	0	0	0	0	0	0	1	0	0	0	0	0	0	0	0	0	0	0	0	0	0	0	0	0	0	130	218	97	7	52	1	0	0	0	1	0	0	0	0	0	0	0	0	0	182	69	0	25	12	221	0	0	0	100	0	9	0	0	13	309	2	235	0	0	0	0	0	62	0	0	0	36	95	2	0	14	94	90	14	124	2	0	128	52	1	0	15	117	81	0	22	0	324	47	824	3	1	771	772	0	3	0	0	42	41	3	307	266	5	57	0	17	11	67	106	28	0	15	0	0	0	1	27	5	0	804	0	1126	9	1	768	122	3	10	59	21	14	55	48	198	197	0	0	0	0	0	0	0	0	0	0	0	0	46	54	43	1	0	59	19	2	598	30	1	57	191	905	179	87	0	0	0	1886	442	964	502	832	23	191	57	23	24	133	0	0	21	6	4	23	6	2	0	0	0	0	0	1	0	0	0	0	0	0	24	17	4	8	12	0	8	0	972	224	52	0	0	4	3023	6	0	0	0	6	1	0	0	1	0	161	231	0	48	104	5	9	0	16	194	372	78	18	79	0	0	3	2	0	0	0	0	0	0	0	0	0	0	0	0	0	0	0	63	77	0	330	42	41	18	0	0	0	0	0	194	0	35	40	218	72	1	0	0	0	37	24	0	0	32	99	260	0	0	0	0	32	170	127	10	2	272	188	35	11	103	6	0	159	19	16	0	7	0	14	7	20	14	71	3	0	2	4	3	0	10	12	37	32	0	3	0	0	119	1	0	1	466	68	17	53	43	1824	22	627	4	0	9	24	154	0	223	107	422	1	8	2	12	0	0	82	8	76	11	219	31	295	6	1	0	0	0	1	0	1	17	30	0	0	0	0	0	156	5	0	12	196	95	0	17	20	59	35	1	15	0	0	2	0	0	28	28	0	16	55	2	7	0	19	1	0	41	11	0	40	3	34	295	0	174	6	2	210	12	40	15	11	6	0	20	58	22	17	11	25	292	43	0	0	0	1	0	2	31	90	0	0	0	19	28	3	46	63	10	2	0	0	714	26	206	104	0	0	0	0	73	0	0	16	45	0	108	0	8	2	84	18	81	0	0	28	11	3	10	75	553	5	0	0	0	1	103	15	5	5	0	7	13	287	279	0	0	0	216	3	0	0	0	0	69	14	71	159	0	31	25	436	132	43	13	345	67	109	12	146	201	31	0	2	0	14	11	780	0	2	0	0	3	2582	0	54	43	22	228	0	11	0	75	3	31	1	60	7	653	2	22	133	50	27	55	163	19	17	11	32	169	0	3	0	0	0	24	0	331	24	0	518	211	449	4	6	0	35	0	64	58	18	41	334	0	771	15	0	0	0	1	0	0	0	89	0	23	0	44	1	0	0	2	0	0	0	0	0	47	0	477	5	65	6	0	1	1	0	0	27	1	0	0	310	0	0	30	0	0	93	0	0	0	0	0	0	3	0	0	290	3	12	7	21	12	21	0	0	9	60	0	26	52	147	448	1	0	0	20	40	216	4	3	228	0	4500	1	256	110	35	18	1357	6	233	0	0	0	25	0	9	122	14	6	86	36	55	96	36	0	1	3	3	209	0	1	55	38	10	206	0	4354	15	40	155	21	80	45	12	0	0	8	9	759	1	19	24	86	76	43	0	43	17	0	8	14	2	41	26	0	0	120	58	1	0	0	8	8	54	14	99	24	25	1	58	42	0	0	0	1	42	0	0	37	28	31	48	20	8	58	0	0	370	0	16	165	29	98	13	0	2	0	0	12	1	0	0	0	1	4	185	10	0	0	0	0	1	1	26	71	3	5	82	21	172	0	28	0	1	0	3	4	638	539	11	63	7	20	50	49	28	47	36	19	0	5	235	28	147	26	0	0	0	0	0	11	11	5	1	15	22	0	12	108	41	0	0	10	1	46	0	39	0	64	7	9	1	21	443	24	9	22	265	0	42	0	259	38	29	10	18	21	0	0	0	0	148	0	652	689	141	0	0	16	0	4	495	2	158	0	8	2	14	140	5	9	13	210	13	85	0	0	466	462	21	65	44	61	107	16	11	56	1	2	151	0	0	0	0	0	0	0	0	1	0	0	0	0	0	320	0	0	0	0	0	0	0	40	2	9	0	1	0	4	13	135	135	68	61	2	553	16	10	292	6	0	1	3	22	103	92	49	0	277	0	0	0	0	4	11	108	1	6	0	0	0	0	21	125	65	38	0	17	0	44	11	115	1	20	18	3	0	0	0	0	1	813	9	0	32	21	0	0	15	0	123	7	13	23	6	0	0	1	43	35	22	110	267	83	0	0	54	11	1	11	1	6	129	53	0	208	82	75	3	0	24	5	2	45	12	40	0	173	3	0	17	2	1563	1154	79	27	1122	2103	34	20	33	78	578	4	180	10	65	227	435	11	220	17	0	181	50	2	0	103	27	13	31	0	0	57	35	61	53	0	5	0	2	31	115	137	232	89	1042	23	43	31	0	0	61	107	0	16	0	20	14	105	7	0	43	36	713	24	0	3	0	0	0	0	0	98	16	113	57	6	132	4	9	3	0	4	0	9	15	5	0	14	18	3	31	21	22	0	0	0	9	0	18	0	10	5	9	0	52	158	23	0	0	0	34	0	0	0	0	0	0	872	0	0	55	91	0	74	0	112	0	0	4	2	0	29	7	217	0	1	25	7	68	12	63	111	5	85	4	0	6	12	49	0	5	29	1	88	0	17	0	11	527	137	6	76	19	15	37	0	0	0	0	3	0	4	93	0	12	63	2	39	37	22	53	3	86	0	0	0	28	2304	0	0	0	1	104	45	1	66	5	0	1	0	0	3	49	0	0	5	13	0	2	0	0	8	0	44	3	29	26	27	2	0	0	1	13	12	15	4	0	2	13	0	1	3	114	14	4	1	23	15	251	0	157	22	2	19	14	771	29	71	16	0	0	1	6	0	0	1	47	0	0	3	9	50	45	5	74	0	1	5	21	26	0	2	0	75	379	6	23	0	35	0	0	0	15	321	43	27	51	0	0	58	8	17	0	98	178	19	29	5	112	47	56	0	8	0	2	16	36	51	69	0	22	0	0	73	32	71	0	548	29	5	8	47	3	8	122	103	32	41	14	27	0	0	4	3	0	0	7	1	38	7	814	0	13	72	0	0	0	7	289	0	38	0	0	61	9	18	14	1	55	0	0	0	0	0	10	0	0	0	1	0	52	47	48	12	88	28	2	13	2	32	59	142	30	174	49	0	0	388	148	295	28	26	841	3	147	0	71	1	54	18	263	79	47	21	3	66	14	0	0	4	3	56	48	114	0	46	27	0	94	11	27	44	38	20	1	20	42	63	89	94	26	0	1	3	0	0	2	30	0	0	16	37	58	63	47	105	139	20	0	69	0	32	8	32	59	224	16	0	22	0	2	267	2	122	0	155	16	0	0	22	98	7	1	12	12	74	50	1	1713	17	4	0	0	0	0	35	6	18	109	1	80	42	144	11	0	0	2	192	31	8	49	0	0	1	0	0	2	35	0	0	0	11	14	46	12	66	4	7	131	1	0	0	2	0	0	9	0	0	8	45	0	0	275	39	2	0	17	2	440	1	13	8	0	0	12	68	4	9	0	0	0	6	8	12	8	271	79	0	35	2	45	1	40	82	0	0	0	0	0	1	0	2	88	19	202	102	0	131	38	202	0	0	0	2	0	768	117	416	0	1511	0	0	0	0	0	5	12	11	544650	0	0	0	0	0	0	3	0	0	0	0	54	4	0	375	3	2	18	41	73	4	22	0	11	0	40	0	0	0	44	37	4	18	26	1	0	0	66	0	3	7	62	8	17	96	26	0	142	0	31	96	26	0	362	146	0	2	21	0	96	2	126	180	47	136	0	0	51	0	0	265	0	0	0	0	42	1	0	0	0	0	0	11	0	6	11	221	6	1	0	34	24	0	16	68	2	131	0	53	11	77	6	0	0	0	0	3	289	78	1	28	0	2	40	19	42	131	48	1	0	0	0	15	0	0	0	0	0	0	0	0	0	0	3	0	1	13	16	0	79	0	95	14	1	0	0	0	11	29	0	43	14	28	61	55	0	7	11	51	79	50	75	0	51	33	0	0	31	30	148	0	30	55	24	5	67	64	2	0	0	0	0	0	0	1	43	5	0	0	0	0	0	0	0	1	104	20	242	0	0	61	2	190	2	0	110	0	0	0	0	0	0	0	0	13	162	19	45	0	0	46	13	5	0	23	23	16	56	0	5	2	46	44	0	2	8	0	0	0	0	0	0	0	0	1	38	0	0	37	26	0	0	0	0	102	17	130	178	0	26	27	25	0	2	1	0	0	1	0	0	599	1	2	63	0	6	0	0	0	1	1	0	44	0	97	12	0	0	0	6	0	32	22	7	0	0	4	230	9	95	23	1	0	16	11	14	24	1	11	11	46	182	0	0	2	6	19	1	26	139	1	16	0	0	0	97	0	0	0	0	2411	0	0	0	0	0	0	5	0	0	29	2	0	0	0	7	0	1	19	2	0	0	0	0	0	0	2	219	5	23	816	117	27	117	1	0	0	62	44	59	1	0	0	0	0	0	0	1	15	1	31	33	70	43	29	6	0	0	72	135	0	4	40	159	25	0	0	28	45	26	44	0	22	17	12	6	9	15	136	22	1	31	23	0	17	0	0	0	51	205	0	5	18	22	0	12	30	10	6	62	64	9	12	318	116	0	0	0	41	14	92	10	5	171	10	26	3	296	717	3	0	259	0	24	92	403	0	0	0	0	0	0	0	0	0	0	0	0	1	0	16	144	28	55	0	1	0	0	0	0	1	0	0	2	24	202	8	0	16	0	40	0	0	0	0	0	0	0	72	0	41	5	308	3	86	28	13	19	17	0	0	116	1	19	97	0	6	4	12	9	0	18	0	0	9	0	0	0	0	0	0	11	4	143	266	40	546	0	0	3	0	0	0	0	0	15	0	7	10	18	21	0	0	0	0	0	0	0	54	3	9	0	82	35	0	0	1	15	54	0	0	52	59	774	0	1	0	10	0	93	95	17	12	34	1	16	201	17	74	2	2	19	10	38	80	47	1	189	13	17	19	77	12	226	108	28	0	0	0	1	1	657	1	12	0	0	0	0	0	0	0	1	0	147	1	0	0	0	314	0	337	92	67	25	132	12	51	25	9	182	13	42	49	43	6	68	326	0	88	1	1	0	0	11	28	9	0	0	36	0	52	165	142	0	4	892	1	11	17	1	330	31	0	6	0	197	10	151	2	0	11	0	0	43	17	1	34	4	18	35	172	44	21	35	9	85	1	0	24	44	4	0	35	1	644	31	0	25	385	36	41	3	45	38	1	0	41	17	0	225	10	84	0	57	20	0	83	41	0	0	2	11	163	117	172	2375	12	514	246	2631	0	42	0	38	0	4	0	0	5	4	0	0	0	0	0	0	2	0	8	0	0	0	0	0	3	43	70	935	0	0	17	0	45	9	0	12	2	0	132	58	0	149	9	71	60	50	0	0	138	2	0	0	11	63	47	3	8	22	13	32	225	16	0	361	17	0	62	50	1	37	1	20	69	2	5	0	0	65	0	14	25	1	20	208	0	0	38	0	38	3	0	166	0	13	0	6	0	26	0	0	5	3	32	58	17	73	0	0	0	0	0	0	16	3	0	1	6	94	4	20	432	0	16	20	35	52	34	23	1447	130	0	0	0	63	131	0	0	1	12	0	156	11	8	1	1	159	35	9	0	0	0	0	0	1	4	0	92	0	7	18	72	41	206	46	0	0	0	0	0	1	0	0	0	3	0	27	0	0	39	94	98	7	28	0	2	187	0	154	0	12	64	29	428	0	1	117	7	25	95	5	6	0	0	0	249	0	5	0	9	0	0	41	1	53	0	26	0	0	940	0	15	61	3	42	26	66	14	0	0	25	71	1	33	60	89	0	0	34	10	1	0	0	0	0	0	3	4	164	0	0	28	27	0	4	163	97	0	6	124	37	33	2	162	0	0	0	0	0	0	6	0	7	11	15	99	2	0	0	0	45	0	1	13	43	127	8	65	0	0	0	0	43	3	6	5	1	0	0	0	27	46	51	0	0	32	0	36	82	43	0	0	128	1	111	89	44	2	0	0	20	19	8	32	0	8	55	0	0	0	960	21	2	0	0	0	769	2	6	1	0	55	128	67	1	90	0	0	18	10	10	0	17	56	0	8	31	26	3	1	3	0	0	48	19	13	26	27	627	2	18	0	0	0	1	81	0	4	41	213	0	13	887	15	0	0	200	22	15	69	8	0	0	0	2	0	9	83	15	37	2	0	0	0	1	0	0	0	0	0	1	12	15	0	0	367	8	9	363	34	10	1	57	51	106	34	50	0	0	1	30	0	0	38	0	3	0	269	2	197	0	86	30	6	0	0	0	3	2	287	138	11	17	333	40	36	41	2	13	0	35	154	1	0	0	200	47	0	3	80	27	0	15	11	4	0	2	9	15	0	35	10	222	124	32	5	35	42	0	25	60	20	12	117	0	0	0	4	1261	5	120	0	40	0	56	4	1	0	4	316	20	10	0	0	0	87	0	76	9	6	1	47	36	490	0	0	50	0	1	3	2	1	43	0	0	1	2	15	31	0	20	11	0	0	18	0	0	0	0	0	0	0	0	4	31	39	32	5	0	0	0	31	0	0	0	0	0	26	0	0	39	0	2	22	0	0	0	40	313	0	0	0	905	0	99	13	105	84	3	1	49	1	1	19	6	137	8	23	0	0	0	0	126	31	1	33	11	40	2	18	23	19	0	70	15	127	85	0	0	0	0	1	47	0	0	0	0	0	0	69	68	18	2240	13	29	53	208	13	0	0	19	1036	0	45	56	13	1	1	0	0	87	665	1	2	9	0	0	0	0	0	0	2	29	5	849	24	2	58	0	0	0	1	44	6	309	2	0	0	0	0	0	0	0	0	0	138	0	3	42	181	5	0	0	56	16	0	0	0	23	25	1	10	23	12	51	23	0	0	33	63	16	27	0	0	0	2	0	0	22	15	0	0	2	5	52	58	11	0	0	0	0	174	0	7	0	0	0	2	0	61	11	1160	66	59	628	14	2	0	0	6	61	0	0	0	0	0	0	0	0	0	0	0	11	114	0	0	0	0	0	57	1	9	14	0	25	13	298	10	63	33	17	43	10	47	41	14	0	0	0	12	26	16	52	13	30	24	15	48	1	1	0	27	0	0	0	0	0	0	11	8	136	42	0	0
"SAMN10862528"	26	0	0	0	0	0	0	0	0	0	9	16	223	81	9	0	0	0	1	0	0	0	0	1	0	19	48	0	24	2	2	178	0	2	18	0	685	15	15	6	7	4	115	13	25	0	18	0	0	0	4	0	12	0	0	50	304	26	29	3	0	0	0	26	2	0	1	0	0	6	8	0	53	4	7	0	1	4	13	2	1	0	4	0	3	0	0	0	0	0	0	0	0	0	0	67	0	12	0	67	5	3	38	0	1	68	0	8	3	0	3	2	28	0	5	0	0	17	7	0	10	76	2	4	5	1	2	0	0	0	35	38	1	0	0	1	0	11	3	25	20	22	39	1	47	27	6	3	0	9	10	25	0	15	4	6	0	15	8	8	3	16	1	1	45	21	6	7	6	34	76	1	11	216	195	10	0	0	8	0	0	12	18	2	0	1	0	43	5	0	0	0	0	67	2	8	10	1	38	62	61	70	128	3	7	2	0	0	0	21	0	1	8	15	9	12	3	5	4	381	2	7	1	118	15	0	50	8	0	36	6	3	0	74	2	1	30	0	3	0	0	2	3	0	0	33	6	1	10	1	25	0	6	2	1	0	23	4	276	0	0	0	0	0	2	0	0	0	0	0	0	0	0	0	1	32	0	0	0	0	0	0	0	0	0	1	38	0	6	0	0	0	0	1	13	68	0	0	0	68	15	2	0	45	1	9	181	0	0	0	2	0	0	126	0	12	38	29	9073	0	8	39	0	44	24	0	0	0	0	0	0	7	1	1	0	0	0	0	0	0	0	176	4	3	1	4	39	339	65	3	4	20	0	14	30	5	68	9	0	1325	89	1	0	0	3	1	32	28	28	0	0	2	0	0	0	0	2	36	0	0	14	10	0	0	0	0	2	172	11	302	1228	0	3	1	80	0	23	2	14	0	0	1	1	5	9	92	0	0	0	0	4	11	49	0	3151	0	0	513	0	0	0	25	1	11	14	36	3	41	0	0	16	23	33	35	29	6	11	5	3	39	0	6	15	13	4	6	0	5	2	1	24	10	0	11	11	14	0	0	0	0	0	0	3	1	6	1	11	8	2	0	2	3	12	2	0	5	0	25	1	6	4	2	0	274	1	35	0	0	161	0	17	3	20	0	0	0	7	1	4	31	23	8	13	0	163	0	299	2	0	5	220	0	0	4	12	10	0	0	4	7	16	11	2	0	0	5	6	2	0	29	28	45	32	83	2	0	0	3	5	0	0	21	29	7	46	2	31	23	112	32	14	32	2	2	3	9	55	34	0	0	252	3	8	16	1	7	32	0	5	2	25	0	13	0	47	40	6	0	0	0	93	2	4	9	0	17	11	5	185	58	0	5	0	1	8	0	1	2	3	4	52	2	69	0	5	7	23	28	1	12	27	1	2	11	98	0	10	0	2	7	172	8	27	1	74	0	10	16	0	0	12	93	9	0	0	3	7	11	5	16	5	0	29	0	0	0	0	16	12	36	2	17	12	30	6	38	41	0	3	0	0	7	17	12	1	5	166	0	0	0	0	0	0	0	0	9	0	0	0	0	0	35	5	11	2	37	38	0	22	50	0	0	12	41	31	0	34	100	14	4	1	0	2	8	19	0	0	10	39	51	0	0	1	11	0	20	3	60	4	21	2	21	0	5	14	0	0	0	0	0	1	49	150	0	114	5	7	6	0	0	0	0	0	0	68	0	15	0	8	69	6	2	18	0	0	1	2	63	13	3	187	0	0	23	17	0	4	0	1	81	21	29	0	0	1	0	6	17	3	111	77	7	3	0	0	0	0	0	0	0	0	0	8	1	0	12	127	0	3	2	14	0	12	0	0	0	11	0	0	5	0	4	1	0	0	19	5	7	0	84	57	0	30	1	0	0	0	0	0	1	0	0	2	0	0	0	0	0	0	0	0	0	0	0	0	0	0	0	0	0	0	0	0	0	0	0	0	2	0	1	0	21	3	41	6	37	4	0	2	0	0	5	0	83	0	0	0	14	85	3	20	28	5	17	9	25	14	11	27	1	34	9	14	21	403	0	9	6	12	4	1	56	17	4	8	7	17	0	0	0	109	56	82	12	7	0	2	4	3	16	94	31	27	8	29	9	31	23	13	73	14	9	1	12	3	17	8	5	0	44	0	1	1	0	0	0	21	19	6	0	36	67	1	3	17	0	47	1	10	1	78	0	0	0	69	0	0	34	0	0	5	25	14	1	0	0	44	0	0	2	10	115	3	32	0	3	6	63	42	10	24	8	7	0	0	1	12	0	18	0	0	18	7	1	8	5	11	0	0	3	13	1	18	53	7	54	0	0	0	0	11	10	46	16	0	2	65	62	43	3	2	64	113	32	18	1	0	96	9	20	24	258	0	0	8	0	9	7	1	602	0	0	0	8	1	0	37	20	14	14	0	0	28	9	6	13	18	11	2	0	0	5	0	0	0	0	61	52	0	0	0	0	68	10	1	52	22	29	0	0	5	62	0	0	0	3	1	0	59	0	149	30	3	2	0	0	0	0	2	0	13	42	1	6	0	0	0	0	0	817	21	12	0	4	6	14	15	10	29	18	2	0	0	0	0	0	8	2	6	0	3	175	0	1	1	38	1	0	15	24	114	0	0	0	0	18	1	44	0	0	0	36	2	13	29	6	12	9	5	0	15	53	32	52	0	0	2	1	1	0	0	20	215	27	11	37	5	12	0	28	0	0	25	0	1	0	215	0	0	22	0	0	1	45	0	1	1	0	0	3	0	1	14	273	12	257	14	0	4	5	1	12	0	3	0	2	1	28	0	4	17	2	18	4	0	1	0	1	3	0	0	2	233	0	3	1	0	136	125	7	3	0	0	0	7	3	1	5	22	0	1	5	0	29	14	0	0	0	2	0	1	3	2	2	28	0	3	0	0	1	0	0	0	38	6	21	33	28	0	0	0	2	0	0	1	7	25	0	15	275	0	0	10	1	25	43	7	9	0	1	88	63	1	0	2	8	0	21	0	0	1	0	92	0	18	143	1	23	0	8	9	0	44	6	0	0	0	45	3	12	7	16	1	0	2	0	19	429	12	13	20	3	0	5	35	0	38	45	2	63	35	5	15	6	12	51	3	11	0	0	0	0	45	48	10	0	0	5	14	8	3	6	1	0	197	0	0	8	6	6	80	1	20	5	1	16	10	1	0	0	0	9	4	6	2	0	17	0	0	0	0	0	30	14	13	0	0	0	0	0	0	0	0	2	0	12	0	0	0	0	0	0	0	97	8	10	8	0	40	1	0	4	0	4	16	125	0	0	46	0	0	65	1	19	0	0	0	0	0	27	8	1	0	0	0	0	0	2	175	46	23	0	0	23	7	182	0	0	0	0	33	16	351	3	1	0	1	0	12	5	7	0	6	5	1	0	0	0	0	2	4	0	664	1	117	135	0	0	2	1	13	2	296	6	7	29	25	22	32	6	0	43	17	0	0	0	0	0	0	0	2	75	12	25	3	35	14	37	0	43	122	7	20	3	11	41	0	0	8	175	3	1	21	56	0	136	49	1	0	52	6	21	7	76	12	5	23	6	3	0	2	1	1	13	21	4	27	0	57	36	0	56	1	2	29	41	51	79	0	21	0	191	0	29	36	71	10	21	4	0	0	3	0	0	0	0	0	0	0	0	3	0	53	0	35	6	9	8	123	17	0	24	37	0	0	0	18	0	3	0	0	1	0	0	0	2	1	33	0	1	8	30	10	27	53	0	0	0	0	4	0	153	5	0	311	1	68	0	0	0	0	0	25	0	322	0	5	0	12	3	0	10	0	1	25	9	0	4	35	1	0	0	11	0	11	7	23	0	222	13	0	78	73	0	8	2	0	93	0	0	0	0	0	12	86	0	0	0	0	18	0	0	0	9	0	0	0	0	0	6	1	0	1	0	45	2	0	0	9	0	3	9	298	1	54	1	5	39	4	1	3	14	4	5	128	0	0	78	0	0	0	2	33	1	0	0	1	9	0	48	3	10	0	3	4	8	0	0	0	0	0	0	1	0	34	4	4	10	20	43	272	0	9	0	1	8	1	4	53	0	0	0	0	0	0	2	0	18	14	37	0	0	0	89	14	25	1	8	48	0	9	16	0	0	0	9	3	0	0	0	7	15	0	7	26	23	14	14	27	6	1	184	27	5	49	0	0	0	0	0	7	46	4	0	0	5	150	4	13	98	2	2	10	0	0	0	0	0	7	5	123	0	0	0	45	0	0	0	0	53	32	1	0	0	92	0	11	5	4	1	0	15	4	0	12	11	12	0	0	5	0	0	0	2	179	21	1	0	45	2	14	2	0	22	0	0	9	0	0	292	1	21	0	0	0	0	1	0	1	15	0	10	0	348	0	0	0	80	0	12	6	0	0	0	0	0	0	0	0	0	0	0	0	0	0	0	2	0	0	2	2	133	32	1	24	72	0	6	60	0	30	98	54	4	11	0	1	0	0	0	0	0	0	0	0	0	0	54	0	1	0	4	5	0	1	6	0	0	8	127	0	0	0	0	0	0	0	0	0	0	0	0	0	7	0	257	0	65	4	62	0	0	2	0	0	0	0	0	0	5	4	6	1	0	5	1	78	0	11	0	3	23	43	7	4	48	14	25	3	9	0	64	0	7	1	7	40	0	29	0	26	7	6	7	12	12	0	32	0	44	0	2	0	0	7	6	32	17	1	0	1	19	0	2	11	0	0	12	24	72	160	0	1	385	2	0	0	5	5	1	74	0	0	0	0	0	0	30	0	111	0	179	1	0	0	13	8	3	2	34	0	1	0	0	0	0	28	0	0	23	34	60	0	0	6	0	22	33	0	1	0	0	30	0	0	0	0	44	1	0	0	1	1	2	0	81	0	1	4	0	7	0	0	2	0	9	0	28	6	2	0	9	16	0	8	7	0	8	3	8	0	0	0	2	2	23	62	9	0	0	123	2	1	0	8	36	48	26	15	3	20	5	1	15	0	0	11	0	0	3	13	22	7	0	5	0	36	64	42	765	10	0	0	0	35	50	10	2	57	7	0	1	35	30	1	2	25	20	6	70	0	1	0	1	0	0	0	8	16	3	5	11	7	4	13	0	0	0	3	0	1	0	6	16	2	20	5	36	0	0	0	0	0	0	0	16	331	0	4	4	0	1	10	564	12	2	6	2	15	0	0	2	0	0	0	286	0	16	4	0	0	0	0	3	0	0	0	13	11	2	13	7	535	0	13	0	12	5	2	2	15	5	0	6	3	0	0	66	4	6	1	0	9	0	0	0	0	8	0	6	0	1	144	1	0	7	26	11	4	0	0	33	1	0	39	63	24	3	0	15	0	4	15	5	2	3	1	1	108	0	0	0	0	13	10	2	11	0	0	31	4	2	8	9	99	0	0	0	158	22	123	0	21	6	0	0	0	0	34	10	10	19	60	41	0	27	0	0	4686	0	20	0	0	0	0	285	0	0	0	0	0	0	5	0	2	1	25	1	0	14	5	0	0	7	18	0	0	6	5	5	1	4	0	0	4	4	50	0	0	0	0	0	0	0	0	0	0	3	0	9	9	0	0	26	2	0	9	21	2	0	0	0	0	21	0	0	1	24	3	37	1021	42	6	37	5	3	0	0	0	0	0	0	0	0	0	0	0	5	0	0	0	0	0	0	0	10	49	0	0	0	0	28	12	0	0	0	0	0	0	8	0	6	29	132	3	1	14	9	10	0	0	8	0	1	32	5	7	6	0	2	0	0	21	3	23	2	922	0	3	0	0	0	0	0	0	11	0	4	80	4	1	0	3	13	1	0	41	4	4	0	2	44	1	0	0	19	25	0	2	1	3	3	241	1	3	0	0	0	90	0	13	2	0	0	4	0	8	0	19	0	0	3	6	615	0	7	0	0	1	0	1	5	17	1	0	0	0	1	8	13	25	13	0	0	0	16	63	0	0	0	0	26	17	0	0	11	3	6	10	0	0	3	0	5	33	0	0	0	3	1	152	0	0	295	50	0	0	0	1	19	21	4	10	0	0	19	319	2	3	39	0	30	29	2	1	13	21	3	0	1	0	0	0	11	6	164	22	6	3	0	47	244	5	2	0	13	3	46	3	12	16	0	11	0	1	1	13	23	13	1	91	0	11	0	13	13	9	0	156	37	30	4	55	7	9	28	19	15	7	17	12	2	36	0	61	0	1	22	12	3	42	0	0	1	24	84	0	69	18	0	4	7	10	5	96	1	29	44	7	124	13	0	13	16	0	0	30	14	3	0	0	0	2	64	0	1	62	22	11	89	1	38	24	1	0	9	26	0	9	9	15	0	0	0	118	0	0	17	6	7	89	1	30	1	0	0	5	44	25	0	1	0	0	1	7	3	9	0	0	7	1	2	0	1	15	16	0	3	18	7	20	18	4	0	13	0	0	233	15	1	7	0	28	31	9	28	1	14	0	16	2	23	0	0	14	0	0	0	1	4	0	54	3	0	0	10	3	4	19	1	0	0	13	0	0	0	149	19	294	0	9	3	16	4	29	0	56	55	0	0	1	9	39	38	5	158	0	0	85	3	1	0	3	0	19	5	1	5	8	9	79	20	2	0	3	1	53	1	7	0	12	0	23	10	0	5	2	18	8	37	0	0	0	15	16	17	19	8	0	0	0	1	1	61	18	2	2	222	4	0	0	1136	0	26	0	8	0	1	1	0	0	2	0	0	17	0	0	0	6	25	23	15	85	561	6	13	0	20	0	0	21	0	63	0	0	0	2	54	0	0	0	6	0	1	0	0	0	1	0	0	0	0	0	0	0	3	5	29	41	2	0	15	0	27	18	228	111	9	19	4	0	30	0	0	13	0	9	0	0	0	0	0	0	1	16	0	23	1	47	3	0	3	110	33	20	0	0	0	0	2	1	0	3	30	0	65	5	0	23	0	67	3	0	0	11	6	0	8	0	355	0	0	29	16	0	0	63	0	5	16	0	0	95	6	10	5	0	6	6	1	0	0	0	0	0	8	0	6	0	0	0	11	4	0	0	0	0	1	10	0	0	0	0	43	2	0	31	0	0	119	0	0	0	0	6	0	5	2	14	110	1	0	0	0	3	612	1	0	0	0	3	0	0	0	0	0	11	0	1	127	12	23	1	14	3	1	0	4	6	176	0	9	20	17	10	88	26	0	0	0	0	0	233	0	113	31	0	0	0	0	0	0	0	0	7	21	0	2	0	9	0	0	2	0	1	6	15	266	0	0	0	0	0	2	21	0	0	23	0	24	0	0	0	6	0	360	23	351	1	0	53	9	7	4	0	0	1	7	0	0	0	3	67	683	1	1	9	0	7	0	35	43	4	6	22	0	0	82	5	5	2	0	2	0	3	11	1	147	0	14	22	41	0	5	18	5	17	0	2	169	16	0	0	2	0	36	118	64	0	1	0	3	56	25	960	1	7	14	0	30	1	13	9	15	5	5	0	3	16	21	0	2	0	2	51	6	3	2	72	43	3	20	5	13	22	23	15	0	9	2	32	0	13	26	2	31	0	0	16	4	0	0	5	0	0	76	10	0	5	20	0	0	0	0	15	1	18	0	6	0	19	0	0	0	1	38	0	74	0	0	0	0	0	8	0	3	320	15	0	36	0	0	0	1	60	4	4	0	0	1	0	4	7	26	0	69	1	0	2	7	2	0	22	6	0	0	0	0	0	0	1	25	9	68	17	0	298	1	17	0	0	27	13	6	0	35	40	0	1	0	11	1	0	20	5	69	34	14	0	0	0	0	7	5	1	0	39	0	0	0	18	90	11	0	0	0	0	2	2	13	6	0	84	2	121	0	0	8	46	1	7	27	7	4	1	0	0	0	0	0	9	143	9	0	0	0	0	0	0	5	4	42	2	0	4	0	0	0	0	10	3	0	1	0	0	0	11	0	0	0	0	0	0	0	0	13	0	104	3	169	0	2	0	0	31	0	0	0	0	0	0	0	0	0	0	28	0	4	7	2	3	1	2	0	0	0	0	0	0	0	0	0	0	0	38	9	21	2	47	3	3	0	16	4	0	2	3	15	4	0	14	6	0	0	5	0	0	0	17	35	20	6	4	11	37	19	6	2	1388	1	163	15	54	0	2	0	0	0	0	29	25	0	5	30	3	22	0	4	2	7	6	6	23	73	0	6	2	0	6	0	26	0	14	0	69	16	0	26	4	0	14	0	2	0	0	20	27	0	224	2	3	7	0	0	4	8	0	0	3	0	244	150	13	3	3	157	27	3	0	89	4	3	20	126	59	2	7	0	1036	21	3	34	0	3	0	47	5	2	0	0	0	384	0	0	13	69	0	1	3	64	0	0	0	2	0	0	0	0	0	0	1	0	2	0	0	3	0	1	0	298	0	0	0	0	0	0	0	22	10	4	7	0	7	2	2	9	25	3	5	0	3	7	6	1	1	3	9	8	0	4	0	6	0	8	0	0	14	0	11	7	321	0	58	19	0	2	1	0	0	3	33	0	0	0	0	65	0	0	2	0	0	1	1	3	2	0	12	32	0	13	12	1	0	0	11	5	1	0	21	1	24	0	7	23	0	0	11	28	113	35	5	4	6	455	282	3	13	0	0	180	3	0	0	0	0	0	0	6	11	18	1	178	37	18	12	25	17	6	0	16	79	0	229	0	0	3	0	68	15	18	12	25	0	1	10	0	10	19	65	0	3	8	1	0	2	0	0	5	0	3	0	0	0	21	0	15882	20	0	0	0	0	0	153	1	2	50	11	7	5	9	0	62	0	0	5	20	0	0	0	0	0	2	0	0	0	0	0	5	0	0	0	0	5	0	0	4	1	160	0	0	0	138	2	5	54	0	36	135	7	17	6	0	0	18	83	18	22	155	0	71	4	33	0	0	3	130	4	3	7	0	0	0	0	7	39	6	0	0	0	3	4	6	0	0	0	0	0	1	0	186	37	0	0	1	27	13	37	0	2	3	13	4	0	5	28	0	176	0	0	6	37	0	4	21	8	0	5	0	9	0	0	1	17	24	71	0	0	0	3	30	0	6	0	5	0	1	32	26	0	0	5	6	31	230	2	0	1	0	0	0	0	0	0	7	0	0	0	3	2	250	1	1	2	1	2	0	18	5	3	6	4	0	0	1	17	169	0	0	0	36	3	6	12	3	239	0	0	0	0	0	0	0	0	0	34	1	0	0	28	0	597	43	12	3	0	2	6	0	0	1	0	0	21	21	6	165	18	2	38	0	0	0	30	0	61	37	22	0	0	0	0	0	0	0	0	4	1	2	12	93	137	37799	14	116	3	2	57	6	15	11	0	0	47	14	26	0	59	50	0	3	13	3	47	0	66	0	11	0	9	6	1	6	4	4	0	13	2	28	0	55	27	0	20	17	10	1	3	4	2	2	0	35	112	1786	0	14	22	0	24	26	7	6	0	956	45	0	0	1	0	0	0	1	218	1	0	0	0	0	0	9	30	15	2	70	0	7	0	141	0	161	4	7	0	0	0	0	14	20	14	5	19	23	7	6	28	65	10	0	218	0	17	20	3	0	24	1	0	43	1	3	4	0	5	6	1	0	0	0	6	0	0	0	0	14	1	1	0	0	0	3	9	80	0	4	5	15	0	0	22	74	12	5	38	4	5	8	1	35	0	40	51	20	4	3	1	0	0	10	42	5	62	16	3	63	16	6	3	65	21	13	6	0	23	1	0	16	1	0	15	0	3	0	0	35	31	5	0	0	3	3	1	1	2	0	3	4	11	0	0	3	109	2	1	5	0	5	1	3	0	0	0	71	0	2	0	38	8	14	13	2	203	0	11	0	5	1	2	1	0	102	7	5	27	3	0	19	3	0	298	0	0	8	227	33	137	0	0	0	0	0	1	0	0	159	82	6	105	5	2	4	0	3	0	0	0	1	0	0	0	0	0	0	0	0	63	3	11	0	1	0	37	4	174	0	0	3	0	0	0	19	31	29	2177	0	0	1	0	7	0	0	13	46	193	0	0	0	0	0	0	0	0	0	16	0	0	1	0	78	0	0	0	0	0	0	2	61	0	16	3	11	0	24	2	0	2	3	0	0	10	0	641	14	0	0	1	3	47	0	1	1	1	0	0	1	12	15	0	348	2	0	0	0	0	0	1	26	32	0	6	0	9	14	0	0	0	12	0	0	0	0	0	0	52	0	7	21	42	40	57	0	0	0	14	3	16	0	6	1	0	0	0	0	0	0	0	0	0	9	33	0	314	5	49	0	0	1	0	0	0	22	82	16	26	5	3	0	57	0	5	6	14	5	0	0	5	0	27	0	0	0	0	27	107	0	0	2	2	21	6	108	0	0	0	0	2	8	0	0	0	0	1	0	64	19	12	127	38	1	3	0	3	0	6	1	2	9	21	38	1	30	6	18	10	0	166	7	4	2	0	5	119	64	8	9	222	2	57	24	2	8	9	13	9	19	0	0	1	0	0	79	0	3	193	15	12	6	0	2	0	3	107	4	23	0	0	0	7	0	0	272	0	0	0	59	0	9	1	0	80	0	0	0	73	20	42	1	590	61	16	4	0	1	3	0	20	15	23	1	6	0	0	0	0	1	0	0	0	58	12	20	15	5	0	1	2	11	273	0	1	5	13	7	0	1	3	6	23	0	607	16	11	0	1	24	26	32	1	9	34	3	0	0	1	0	14	0	0	41	0	359	0	0	1	0	16	0	92	6	0	0	4	0	255	34	9	5	2	0	0	0	0	154	243	27	1	13	6	2	337	0	0	0	0	2	118	58	0	1	0	0	0	131	0	3	0	0	0	0	0	50	2	0	222	0	0	0	0	3	1	1	22	17	0	5	0	0	0	20	204	0	0	0	283	16	156	0	0	20	11	31	0	0	0	0	0	1	8	0	0	1	0	149	15	97	13	0	0	0	0	45	0	1	4	224	24	0	0	0	1	0	4	42	0	0	3011	7	7	0	2	0	28	2	0	0	0	49	0	0	0	0	652	399	3	2	0	4	0	0	11	1	26	15	14	7	1058	4	3	8	16	51	79	0	0	32	19	8	0	2	0	1	121	7	0	2	183	5	1	59	57	43	398	25	84	28	5	4	0	328	0	0	0	0	0	0	48	0	0	0	0	1	0	0	0	90	20	2	183	5	0	4	82	0	12	0	0	0	0	0	0	0	0	0	20	8	0	0	0	4	25	0	0	0	0	0	0	86	0	0	0	0	0	34	0	0	54	25	1	47	1	25	33	3	6	0	1	0	4	44	4	94	0	46	86	121	0	0	17	6	16	59	18	34	23	7	0	60	188	28	1	161	3	0	42	12	0	0	3	4	17	9	3	14	0	49	38	0	2	3	16	10	0	0	1	1	0	1	67	51	17	1	7	0	0	0	0	1	0	0	0	0	1	1	0	127	0	0	11	26	0	230	3	32	10	1	44	0	0	0	0	22	0	0	2	0	10	2	3	0	5	0	1	0	0	3	37	217	1	0	0	46	2	6	0	0	1	0	0	0	11	24	2	0	8	5	12	59	0	0	6	0	2	0	15	0	20	1	0	13	0	0	0	0	0	0	0	0	0	0	0	7	0	0	0	0	0	0	0	0	0	0	5	0	35	0	0	0	0	0	0	0	4	0	3	6	0	0	0	0	44	0	0	0	1	6	6	8	76	0	0	0	0	0	155	25	3	7	0	4	0	0	1	0	0	0	40	26	91	0	1	67	0	0	73	4	0	1	1	0	13	0	80	18	32	21	2	0	4	11	0	0	0	15	120	31	0	0	162	4	0	3	3	0	16	14	0	22	52	28	2	18	26	6	3	2	1	7	31	21	1	0	49	0	25	46	2	0	4	0	1	0	1	1	55	12	0	1	15	1	1	8	34	68	48	22	0	0	0	19	0	0	26	3	0	24	14	171	1	15	0	5	15	0	39	10	79	31	17	2	4	17	0	0	0	12	0	5	2	0	1	3	5	1	167	21	61	77	157	0	6	20	1	1	0	17	0	0	1	5	0	0	0	0	1	0	0	0	335	49	8	129	4	30	2	72	1	7	14	9	0	0	0	0	0	0	2	0	0	0	0	0	0	0	0	0	0	0	0	9	0	4	8	8	1	8	37	39	108	0	0	0	0	0	3	0	0	9	13	133	49	0	3	16	4	9	0	35	0	22	179	9	25	0	2	38	8	100	14	32	239	5	0	2	0	1	39	15	0	15	0	72	0	12	5	1	22	6	167	30	32	0	0	13	1	0	238	107	30	54	12	59	14	18	5	11	0	10	15	0	22	2	0	0	9	2	0	2	3	13	11	1	13	0	30	27	8	3	0	21	20	0	17	1	0	0	0	22	6	1	0	0	0	11	149	0	208	3	8	26	90	0	29	4	6	0	0	0	0	16	0	0	0	4	14	37	60	133	29	0	14	21	0	46	102	25	0	10	7	103	313	1	49	0	29	4	106	0	197	0	0	0	2	0	0	4	10	12	0	5	0	7	9	39	0	2	28	0	65	0	4	5	4	125	0	1	7	11	15	0	0	166	65	19	109	0	3	9	15	1	2	0	0	152	25	5	14	26	2	1	0	10	4	1	1	0	0	0	0	3	0	0	2	10	2	0	0	9	24	1	17	2	19	1	4	0	5	0	27	5	58	17	2	5	3	7	2	7	6	11	30	18	18	0	0	863	1	7	2	3	0	0	0	0	7	5	18	1	0	2	6	1	10	0	0	0	6	0	13	0	0	0	14	23	69	11	164	11	90	7	0	1	1	194	250	13	29	18	5	1	55	0	2	30	184	1	0	4	0	0	0	82	0	0	0	0	0	0	135	12	56	1	150	0	18	43	0	0	0	11	0	3	0	3	0	100	0	5	0	0	0	36	5	19	0	2	2	104	33	25	347	20	7	55	4	0	0	0	1	13	0	0	0	0	0	0	0	11	56	17	75	148	1	14	1	124	6	0	0	0	0	3	17	8	31	0	0	20	2	4	9	3	0	0	0	5	194	6	0	75	2	6	0	0	147	4	3	58	56	0	0	4	6	26	5	0	0	5	22	0	8	51	0	0	0	6	1	52	0	0	0	0	48	4	2	21	0	0	10	11	0	0	4	0	13	37	74	2	0	2	64	1	59	0	9	0	28	0	16	13	22	6	132	12	3	0	0	0	0	0	0	2	19	763	32	0	3	0	0	0	0	1	2	11	0	0	0	0	0	0	0	0	0	2	3	1	0	0	0	47	0	0	17	21	37	0	0	0	0	1	29	28	16	36	0	26	3	9	1	1	0	0	0	0	10	6	42	1	3	41	31	0	0	0	0	1	1	0	7	16	15	0	13	0	20	8	7	0	188	34	0	0	0	19	4	0	2	1	11	0	0	0	3	0	0	0	0	0	0	0	16	17	4	1	24	60	7	3	1	0	81	0	0	14	46	0	0	0	5	6	309	0	4	0	755	4	24	45	0	0	7	7	1	0	0	71	0	0	0	0	0	1	24	142	1	2	38	0	269	51	59	27	153	0	0	266	0	6	1	0	300	94	0	0	3	0	0	0	0	31	0	0	0	12	11	25	28	1	45	0	0	0	0	49	1	10	14	0	2	0	0	34	45	0	0	0	14	0	29	0	0	0	20	36	14	1	0	52	148	136	8	0	0	0	141	10	2	17	242	22	2	12	0	9	0	5	25	62	36	8	24	88	13	30	0	0	15	33	0	11	0	128	45	7	1	44	2	3	4	0	0	0	0	0	26	0	1	259	8	1	10	42	1	4	16	27	23	1	18	102	0	5	0	174	9	0	0	6	18	0	17	59	1	4	1	3	5	1	0	2	0	2	48	2	47	51	1	0	19	12	6	35	59	1	1	14	32	0	36	3	20	3	0	0	0	13	69	11	0	0	4	56	0	2	10	0	0	0	0	0	7	6	25	1	0	3	35	0	17	31	156	34	0	0	0	0	0	0	53	0	10	5	35	3	18	9	0	6	65	0	0	16	1	3	0	1	55	156	3	6	10	0	0	44	479	0	21	0	50	11	96	0	16	0	0	0	0	0	98	11	1	36	45	34	114	0	10	302	1	2	55	61	3	15	0	95	34	0	6	0	0	54	0	290	26	20	0	62	10	11	0	0	1	3	1166	0	132	0	0	0	27	73	0	103	0	0	0	0	2	0	0	0	0	0	0	0	0	0	1	8	61	0	1	20	2	0	8	3	37	0	35	163	3	15	0	0	0	0	1	0	2	0	5	22	15	5	13	24	38	5	4	0	28	7	0	2	0	1	13	9	30	41	9	2	8	0	13	0	67	0	122	0	0	0	0	0	69	0	3	8	43	0	15	44	18	0	0	9	30	0	0	30	35	25	192	1	0	7	13	82	0	12	0	27	28	0	43	0	36	14	0	9	8	2	8	5	1	19	103	3	17	0	1	11	0	0	48	0	0	0	0	0	0	0	0	0	1	0	0	3	0	0	0	0	0	29	6	1	10	3	1	4	6	6	10	41	4	0	4	1	0	34	20	0	0	0	0	36	0	0	5	0	3	7	17	0	1	10	9	3	1	25	1	33	0	0	0	0	0	1486	1	0	138	10	2	7	15	0	1037	39	34	1	0	4	0	6	0	2	23	24	1	11	11	46	7	2	0	1	0	0	58	0	110	3	2	0	32	1	0	0	0	157	4	0	19	1	0	0	64	1	21	0	0	66	65	18	24	99	7	0	0	0	0	0	0	0	15	3	33	0	2	4	0	0	12	0	0	0	24	0	3	0	0	57	0	15	4	0	61	6	41	0	0	0	0	3	7	0	0	0	1	0	15	0	15	0	28	4	10	0	0	0	0	0	2	0	0	0	0	12	0	0	0	0	2	0	37	23	50	3	0	84	1	3	0	11	89	10	0	5	8	10	249	17	13	1	25	98	0	23	1	5	3	103	19	2	23	605	3	0	1	238	5	37	5	8	24	4	0	0	0	0	0	2	0	0	5	0	32	0	4	32	0	1	0	0	0	34	0	28	3	5	2	19	0	2	0	2	17	0	34	3	0	6	12	196	15	0	9	663	11	102	5	3	6	11	12	0	0	58	1	178	7	0	70	1	95	20	15	8	4	0	1	2	0	1	7	0	0	4	3	0	0	0	0	1	2	18	0	81	123	11	1	5	36	191	0	66	26	4	20	45	0	0	1	6	3	39	8	0	13	36	0	35	13	0	0	8	4	14	37	24	22	10	2	15	1	1	0	0	3	0	1	23	21	8	33	7	12	17	0	14	0	0	8	18	32	2	0	1	0	22	0	18	9	20	17	1219	6	1	2	15	50	0	0	61	49	0	0	25	12	10	1	0	0	38	46	6	1	4	1	60	200	0	8	7	7	38	4	11	0	133	19	25	0	0	0	0	0	0	0	0	19	2	0	0	164	0	0	0	0	4	0	25	13	0	53	0	0	1	2	0	71	0	0	5	0	0	0	60	14	2	10	5	0	18	0	0	0	3	0	0	5	0	4	0	1	3	11	4	6	12	0	9	3	1	26	12	0	0	0	3	0	0	0	0	0	0	48	5	20	0	0	957	6	8	11	25	10	26	1	0	4	38	13	0	133	14	0	36	1	51	1	0	0	10	5	24	10	2	0	49	0	0	61	109	0	1	23	10	0	37	20	3	9	4	22	156	27	18	15	0	42	27	15	4	0	1	1	38	11	9	1	0	1	49	0	269	0	51	0	37	0	34	0	17	63	26	4	14	15	56	53	6	0	0	12	0	0	2	13	0	56	2	6	9	3	8	64	7	8	0	0	0	0	7	0	7	99	6	15	1	0	13	406	28	3	7	0	0	0	1	0	0	0	2	1	1	18	1	35	2	2	0	0	0	0	23	1	73	62	204	98	69	29	2	91	83	318	190	577	116	66	1	5	140	8	42	25	30	111	21	100	59	83	66	1	102	589	9	30	0	0	0	108	106	1138	38	63	240	448	32	53	53	0	6	16	179	280	11	29	239	0	7	0	257	26	5	0	33	0	0	0	0	0	0	0	0	0	17	14	12	0	30	4	0	54	7	135	0	0	26	0	0	32	12	58	0	0	2	961	0	0	116	218	20	0	2	8	56	5	113	4258	14	13	0	0	0	40	0	0	0	7	4	3	128	14	0	0	0	41	0	22	1	14	18	37	0	13	0	18	38	28	8	6	0	0	1	103	35	31	7	0	2	45	142	0	1	16	3	1357	38	1	0	0	9	0	2	4	2	2	0	0	0	1	11	245	58	4	10	5150	8	3	1	0	0	25	47	0	8	0	6	0	76	25	158	2	17	51	2	0	0	2	0	21	6	17	4	38	14	23	0	1	0	0	8	23	12	8	26	3	54	8	28	2	21	0	9	5	4	19	39	0	70	1	7	30	122	114	42	110	1	66	35	219	23	25	81	165	51	0	0	19	63	5	3	17	13	1	9	11	12	18	0	393	8	1	1	0	1	4	261	2	1	21	0	20	3	0	32	0	0	22	0	3	14	3	0	8	0	0	42	19	14	6	21	0	0	0	0	0	0	0	0	0	0	0	0	3	2	0	0	0	0	0	0	6	0	0	1	28	852	7	5	0	0	0	1	54	0	171	80	143	14	34	2	20	18	6	0	1	3	0	14	10	22	4	6	1	0	0	0	22	0	3	1	0	46	28	2	2	23	3	2	0	16	0	0	0	10	6	0	15	1	0	0	10	2	16	0	0	0	0	0	25	34	0	69	0	11	26	11	0	0	0	0	1	0	1	26	103	38	0	120	1	5	18	4	0	147	4	582	30	0	11	14	267	37	1	73	1	4	25	18	7	0	1	10	0	527	0	0	11	91	0	199	5	0	7	27	1	1	7	13	1	5	0	0	0	4	3	0	56	12	34	7	0	0	13	10	24	37	24	0	0	2	0	11	0	147	109	790	75	0	12	0	0	11	1	3	27	64	24	1	18	0	6	23	150	13	16	8	35	139	33	77	10	37	1	10	0	0	0	0	14	48	0	33	1	27	43	0	20	2	3	0	167	116	438	0	0	1	0	2	0	0	5	32	173	1	186	53	4	2	2	64	2	0	165	0	71	1	8	0	87	14	1	60	0	5	25	506	49	38	0	4	3	146	1021	0	0	7	130	589	30	0	4	0	0	125	0	0	6	2	0	51	15	127	13	12	1	71	154	2	0	3	0	1	3345	52	0	327	73	0	0	9	0	49	70	0	1	2	18	10	2667	2	0	7	2	11	0	1	2	39	1062	23	2	5	41	5	87	6	110	2	6	1	20	44	10	236	19	1	12	5	0	21	13	0	8	35	60	15	4	0	0	9	14	3	6	3	285	104	2	234	143	95	1	193	178	6	0	35	13	43	34	0	0	5	75	58	28	11	0	100	14	8	0	39	0	148	230	18	1691	20	324	113	1	38	38	207	52	139	107	9	1	41	0	14	0	2	0	51	20	1	58	4	1658	0	24	0	12	1	0	4	971	2	13	2	23	2	351	13	5	0	0	3	0	0	0	0	0	30	0	28	2	0	0	0	1	108	0	0	190	0	0	0	0	0	3	12	221	0	0	0	0	0	0	0	3	0	6	0	0	0	11	0	22	32	74	0	0	13	17	0	0	0	49	17	0	0	4	0	41	0	0	1392	2	7	0	0	0	0	0	1244	51	0	2	14	26	13	1	0	150	0	0	0	0	0	0	0	0	0	0	0	0	0	81	0	0	0	106	3	0	7	30	31	0	0	0	8	33	3	0	1	35	104	211	1	0	0	0	0	0	0	0	0	0	59	0	4	16	0	0	0	0	0	0	0	0	1	0	1	0	0	0	0	0	0	13	4	8	0	33	323	0	0	0	0	0	0	0	0	0	0	0	0	0	0	0	0	0	0	82	9	8	0	11	4	30	1024	0	0	0	0	0	43	0	58	0	0	6	2	0	0	0	70	0	0	0	21	5	0	0	0	3	0	0	1	0	8	2	56	0	0	16	64	151	55	4	27	0	8	450	4	2	0	0	362	5	0	1	4	14	0	2	0	0	0	439	5	7	1	1	0	13	21	18	11	2	0	4	3	0	0	0	0	4	0	4	65	2	0	5	82	0	0	0	0	0	0	3	0	1	7	3	7	94	1	25	0	1	999	0	0	0	0	157	32	6	0	83	9	0	5	0	4	0	153	6	0	20	20	0	254	67	0	2	0	2	0	1184	3	0	6	3	0	4	8	107	1	5	213	0	5	0	0	2	0	0	31	1	41	6	29	22	4	0	836	0	0	1	5	0	5	110	4	50	67	5	1407	57	33	0	154	4	16	1	4	0	231	0	0	0	0	0	29	0	29	167	8	142	0	0	1	2	2	0	0	54	0	1	0	25	1	1	3	132	51	8	0	17	41	4	0	91	0	0	49	16	0	0	0	0	0	168	5	1	6	0	15	13	101	2	12	0	0	0	1	4	2	0	13	58	13	0	133	0	30	1	0	122	0	1176	0	0	2	14	77	7	4	3	0	1	224	0	18	0	28	0	48	0	0	8	6	1	16	8	40	46	0	0	35	0	1	10	1	0	0	0	6	0	127	26	2	0	2	0	3	11	0	0	0	5	146	19	0	12	3	28	0	240	3	14	0	0	1	4	0	0	0	0	2	0	0	0	0	0	0	0	1	0	0	0	0	9	0	0	7	4	1	0	0	1	0	0	0	17	5	0	0	0	2	0	1	0	0	0	3	0	0	0	3	0	1	0	6	23	0	0	0	10	0	0	0	6563	0	3082	1	0	0	744	660	1	2	0	3	0	0	0	0	60	0	3	0	0	15	2213	0	65	0	11294	9	19	3	14	30	0	11	0	1	23	0	9	0	28	0	16	0	24	2	3	0	59	26	400	22	16	154	1	55	63	0	0	175	0	0	0	11	0	3	0	0	0	34	86	0	35	1	0	57	15	377	0	0	15	11	27	9	1	0	13	1	0	0	1	9	0	1	17	0	0	0	2	11	207	32	15	48	0	0	23	24	740	0	231	65	0	2611	0	35	47	0	22	0	1	0	58	2	0	0	0	65	49	26	0	0	0	1	0	0	0	3	0	0	0	0	0	0	0	0	2	4	0	0	0	0	0	0	0	3	0	25	0	0	1	9	0	0	0	61	0	0	0	0	0	2	0	0	0	0	0	0	0	0	345	0	0	0	0	0	0	0	0	0	39	0	31	0	1	15	20	0	0	0	0	2	0	0	135	0	0	0	2	0	0	0	0	0	0	1	0	0	0	0	0	0	0	0	6	1	0	0	0	0	0	195	1	0	0	0	2	0	0	0	0	2	0	0	0	0	68	0	0	0	0	0	0	0	1	0	0	0	0	0	0	0	13	1	0	0	0	0	0	0	0	0	0	79	0	0	0	0	0	0	17	0	3	0	0	99	0	0	1	0	16	0	0	0	0	0	0	0	3	0	0	4	0	0	4	0	0	6	1	1	27	0	0	4	0	1	1	4	0	0	0	0	0	0	0	1	0	0	5	1	1	0	0	8	45	0	0	0	0	0	8	0	0	1	0	0	0	15	0	0	0	0	10	0	0	0	5	1	0	0	0	1	0	0	0	0	0	0	0	0	0	0	0	0	0	0	6	0	0	0	0	0	0	0	0	0	10	0	0	0	0	0	0	0	0	0	0	0	0	2	0	0	0	0	0	0	0	9	0	0	4	2	0	1	0	0	0	2	8	90	0	1	16	17	75	96	91	39	24	15	219	17	126	48	0	12	0	98	34	0	29	4	19	2	0	64	119	313	1	7	38	46	51	15	37	0	0	8	5	0	99	4	755	88	746	320	11	0	0	61	11	5	56	207	42	2	0	3	1	0	0	0	0	0	0	0	0	0	0	0	68	0	0	0	2	0	0	0	14	0	0	0	0	0	17	0	4	0	0	0	0	0	0	0	0	0	0	0	0	0	0	0	0	22	0	17	0	0	0	0	1	0	2	0	0	0	0	1	0	5	0	0	0	0	0	0	0	0	0	0	0	1	0	0	0	0	0	0	0	0	0	0	0	0	0	0	0	0	0	0	0	0	0	0	0	0	0	0	0	0	0	2	0	0	0	0	0	0	0	0	1	0	0	0	22	9	63	0	11	2	26	0	0	182	0	1	2	69	0	17	1	86	35	5	20	1	0	44	10	85	29	3	14	15	23	1	8	1	2	3	4	0	1321	0	0	0	477	0	1	0	40	13	0	0	0	3	14	45	28	0	0	0	0	0	0	0	0	0	0	0	0	5	0	2	0	52	700	17	296	15	23	0	35	158	111	131	43	12	0	20	0	0	3	141	46	54	66	1	25	23	285	55	903	32	4	41	13	35	27	9	0	29	43	0	5	28	3	155	9	0	0	415	4	2	6	2	16	18	1	14	36	1	27	39	15	9	0	45	2	2	35	385	64	10	42	2	22	45	262	534	16	8	0	0	12	31	0	0	312	0	0	0	7	150	0	0	0	0	8	0	222	166	0	0	20	0	0	0	0	127	1	0	60	7	23	0	6	0	132	4	107	79	0	1	0	536	202	20	7	0	14	0	36	191	5	0	0	31	1	44	1	59	0	11	0	57	50	175	66	42	34	493	85	1	0	0	0	0	0	0	0	0	0	0	0	0	0	1	0	20	1	2	22	98	181	2	31	0	62	47	0	40	0	12	14	0	0	13	1	55	0	0	31	73	4	25	330	82	25	161	202	27	66	0	37	0	4	11	0	0	0	0	0	0	0	4	11	72	1	8	0	0	19	7	1	9	0	0	8	54	14	3	24	0	2	0	8	86	0	10	4	8	0	0	1	0	24	106	57	37	20	0	9	1	0	0	0	0	0	0	0	0	0	0	0	0	0	0	0	0	0	5	0	1	1	0	0	0	30	0	94	2	3	7	10	0	0	0	0	0	0	0	0	0	0	0	0	0	0	0	0	0	0	0	0	0	0	0	3	0	0	1	0	10	16	6	61	1	0	0	5	29	282	0	0	0	0	61	0	17	6	0	207	0	40	0	1	5	0	0	0	6	0	1	0	0	0	6	0	166	8	2	4	0	0	0	0	19	0	681	0	136	53	15	1	0	0	0	0	1	1	6	791	271	82	90	0	0	0	0	0	23	3	25	3	31	57	27	34	4	40	9	33	1	4	0	0	0	2	1	1	0	2	0	0	6	0	7	120	47	248	134	241	0	2	34	3	8	70	8	24	9	2	4	0	0	0	0	0	0	5	0	0	130	33	46	19	9	59	0	920	130	62	0	1	148	20	384	19	0	0	0	184	15	49	3	0	27	5	0	23	0	0	0	0	1	1	5	371	11	5	0	0	0	2	0	6	0	0	21	3	3	0	31	3	61	18	11	2	10	33	55	8	33	8	96	105	0	33	153	19	200	0	0	69	0	24	42	83	0	64	32	12	2	33	8	3	0	0	0	0	0	0	1	0	0	0	0	4	12	0	0	16	2	35	0	48	7	0	0	0	49	0	0	3	7	156	49	11	0	0	0	0	0	8	3	12	27	26	0	0	3	0	0	0	0	1	31	0	0	0	13	0	0	13	0	4	0	2	9	12	169	73	1587	35	24	18	20	4	0	12	1	128	34	0	0	0	26	0	6	79	17	0	0	0	0	0	1	39	158	186	154	179	187	87	3	5	8	2	0	0	0	31	58	3	9	0	0	0	0	0	0	0	0	0	2	57	42	1	15	53	7	20	0	0	0	0	49	2	1	0	34	0	0	0	0	27	4	87	0	0	11	983	44	20	9	0	144	122	28	1	15	2	78	2	272	0	0	0	61	44	0	0	0	0	695	19	0	0	0	0	2	0	2179	0	0	0	0	0	0	49	0	0	26	0	0	13	55	19	61	8	11	0	0	0	233	19	3	11	0	1	120	35	0	1	39	11	0	4	0	2	1	38	25	0	28	7	0	0	0	0	0	102	0	0	0	30	0	0	0	0	0	0	0	3	0	0	0	0	29	0	0	0	0	0	0	0	0	1	0	0	5	0	8	26	0	0	0	0	0	0	52	0	0	0	0	9	1470	0	2	9	103	192	38	10	159	32	13	18	4	0	0	0	0	0	4	0	2	0	274	0	20	10	1	1	0	0	0	0	0	0	0	33	0	0	0	0	0	0	0	0	35	25	4	311	77	0	0	0	0	0	108	0	0	0	0	64	197	0	432	215	0	0	225	0	22	10	43	1	61	0	0	0	0	0	0	0	0	0	0	7	0	0	0	0	0	0	0	374	3	21	0	0	0	0	0	0	0	0	2	0	0	0	0	3	22	0	0	79	0	0	0	0	200	0	0	0	1	2	2	0	0	0	0	0	0	0	0	0	59	0	74	5	0	0	0	0	0	11	114	6	22	0	0	0	2	0	4	0	0	1	0	0	83	6	92	0	0	0	0	163	103	0	39	20	53	1102	272	611	563	131	4	187	115	0	0	2	4	0	0	11	0	0	0	0	0	0	0	0	0	0	0	0	2	0	0	1	0	3	0	0	0	0	0	0	0	0	0	2	0	22	35	2	154	53	12	29	0	1	0	0	0	0	0	0	0	0	0	0	1	14	0	0	0	0	0	0	0	0	0	0	0	0	0	5	0	0	16	0	10	0	0	0	0	0	752	18	54	0	0	0	0	0	3	0	0	0	0	0	0	4	0	46	49	0	0	0	0	0	0	2	0	0	0	0	0	0	0	1	0	0	0	0	0	0	1	0	0	4	117	0	0	0	0	0	0	0	12	0	0	64	0	2	0	1	0	0	0	2	0	0	13	4	9	0	10	0	0	0	0	0	0	0	0	0	0	0	0	0	0	0	0	0	0	0	111	34	11	0	46	426	23	0	0	20	0	1	104	0	11	6	9	1	31	21	69	3	26	0	0	0	0	111	298	42	3	0	1	0	84	22	1	5	13	0	0	0	0	0	0	3	661	2	5	2	24	102	0	0	5	0	3	0	0	0	0	0	4	0	0	0	0	0	0	0	0	0	0	0	0	0	0	0	3	53	10	347	370	29	28	0	0	0	0	0	0	0	0	0	0	0	15	0	0	2	31	13	227	38	6	12	13	0	23	2	3	21	0	0	23	2	27	32	61	1	99	0	6	1	0	111	17	37	5	0	5	29	0	0	0	0	0	7	1	2	1077	2	0	0	0	0	0	0	0	187	3	8	33	29	0	1	34	6	5	5	0	4	0	0	2	9	0	0	3	1	594	7	4	31	14	1	118	2	19	112	0	0	0	0	0	0	0	0	0	0	0	0	0	0	0	0	7	2	0	8	14	43	0	0	0	6	103	0	7	0	6	0	0	0	0	0	0	8	0	3	1	0	6	0	0	0	0	0	0	3	0	4	79	1	7	51	1	8	0	0	0	0	0	0	0	0	0	1	0	0	0	0	0	55	309	2	0	4	0	11	0	2	1	2	9	0	6	0	0	0	50	5	0	8	35	1	2	18	0	1	1	10	6	0	0	6	16	0	0	3	13	8	6	45	0	7	0	0	42	41	25	1	11	0	29	20	10	11	11	0	43	2	38	52	25	38	26	115	0	177	30	3	86	1	7	22	21	6	81	3	166	0	80	56	20	0	14	18	260	9	0	16	0	7	4	79	4	7	0	1	16	3	20	0	1	2	13	20	0	0	0	28	15	5	26	57	10	0	24	25	13	0	2	5	0	0	0	0	0	17	19	12	26	0	13	0	0	0	0	11	0	0	19	67	0	75	51	0	10	1	0	8	0	12	3	0	0	3	146	1	1	15	0	0	0	9	0	16	121	0	15	114	0	127	0	0	0	0	0	0	0	9	16	15	0	0	5	4	2	0	3	0	7	0	30	50	3	55	2	4	1	21	11	25	1	21	0	5	0	7	20	2	0	5	4	13	0	25	46	9	119	27	0	1	2	0	6	0	21	53	1	0	36	0	47	0	26	1	30	3	84	3	22	9	27	0	15	1	0	8	1610	6	1	41	0	18	49	162	0	42	27	6	45	0	0	0	0	12	2	10	184	0	1	24	11	1	29	1	12	0	5	111	0	0	0	6	0	20	6	1	0	0	144	0	1	4	13	15	7	0	45	87	11	9	0	0	0	1	1	14	12	7	0	1	10	7	1	45	12	2	153	0	0	1	0	1	0	1	0	0	16	3	5	105	0	0	1	12	0	2	184	79	56	261	911	71	1	1	0	0	0	1	0	0	0	0	0	0	0	155	1	1	22	0	0	0	0	0	0	0	0	0	0	0	118	2	0	0	0	0	1	0	0	0	1	0	0	0	0	0	0	0	0	0	0	0	0	0	0	1	0	0	0	0	0	0	24	0	1	0	0	0	1	0	0	0	1	6	0	8	4	0	1	0	4	0	0	0	0	0	2	0	0	0	0	55	172	0	0	0	21	26	1	6	3	10	7	5	3	2	0	0	0	1	0	0	0	0	9	0	0	0	0	0	0	0	3	0	0	0	0	0	0	1	0	0	0	0	7	6	0	0	19	0	0	15	20	0	16	0	0	1	4	12	0	0	0	0	2	3	0	0	0	0	0	0	0	0	0	0	0	0	19	0	0	0	25	129	0	10	0	0	37	0	0	0	1	3	46	0	0	0	1	1	0	0	52	0	0	0	0	0	13	1	7	1	0	0	0	0	0	0	0	18	0	523	2	95	86	32	1	1	7	0	0	9	0	0	0	81	9	583	0	0	0	104	0	0	66	127	226	11	89	1	173	607	1	0	442	4	6	18	0	0	0	0	18	327	24	9	0	0	0	0	0	0	0	0	0	0	0	89	0	0	96	1	116	0	0	6	108	24	0	4	0	1	0	0	0	2	0	0	0	21	0	0	0	0	1	0	0	2	0	1	0	0	0	0	68	0	0	0	0	0	0	0	1	0	0	1	0	0	0	5	0	0	0	0	0	0	0	0	0	0	8	0	163	15	0	0	0	0	0	0	0	4	0	0	0	0	8	0	0	0	0	0	7	1	0	0	54	4	0	0	0	0	0	184	0	4	0	0	0	0	1	0	0	0	0	0	0	0	3	0	2	0	0	0	0	0	0	6	161	5	82	135	41	113	0	0	2	59	77	0	0	1	0	0	0	12	0	0	0	0	0	0	0	0	5	1	68	0	0	1	0	0	0	0	0	0	1	2	12	8	6	1	0	0	0	0	0	0	2	5	1	0	95	26	0	0	1	0	0	121	521	0	2	0	4	45	0	0	0	0	0	14	39	43	13	0	0	1	0	0	0	0	2	0	0	69	0	0	0	11	0	0	0	0	0	0	0	0	0	0	0	0	0	0	0	0	1	3	0	0	2	4	5	7	0	0	11	0	1	3	0	0	0	1	3	14	0	118	4	0	0	9	0	83	0	0	0	0	0	0	0	0	0	0	0	0	0	0	0	0	1	0	0	14	0	0	0	5	85	0	0	0	2	3	0	0	0	0	0	0	0	0	0	0	0	0	0	1	0	0	0	0	0	0	0	0	0	0	0	2	6	146	0	1	0	0	0	9	0	0	0	0	10	230	0	1	0	0	0	319	0	0	0	0	0	0	0	0	0	0	0	0	0	18	0	0	0	0	0	17	0	0	77	81	6	0	0	0	0	0	2	0	0	0	0	0	0	0	0	0	0	0	1	0	61	24	0	0	0	0	1	1	4	0	2	6	0	0	28	0	1	0	26	0	0	0	0	1	0	0	0	0	0	6	0	0	0	0	0	0	0	0	1	0	0	0	0	0	411	1	0	1	0	0	0	0	1	0	0	0	21	12	0	5	3	0	0	5	0	1	14	0	0	0	0	0	0	0	0	8	0	1	0	0	0	0	0	0	0	2	0	2	4	0	0	0	0	7	0	47	0	63	77	3	1	0	0	0	0	0	13	8	9	21	0	0	0	0	0	0	0	0	0	0	0	0	2	0	0	0	535	0	1	0	0	0	0	0	0	0	0	18	82	0	160	522	12	0	0	0	0	0	0	0	0	0	0	0	0	0	0	0	0	0	0	0	0	0	1	1	0	0	0	1	0	0	0	0	7	0	0	0	0	0	0	0	0	0	0	0	0	0	0	0	0	0	9	0	0	0	0	15	0	15	0	0	0	8	0	0	0	0	0	0	0	0	0	78	0	0	0	0	1	0	0	0	0	1	0	0	0	0	2	0	0	0	0	382	0	0	0	0	0	0	0	0	0	200	42	0	0	0	0	0	1	0	0	1	0	0	0	0	0	2	0	0	0	0	0	2	0	0	0	0	0	1	11	0	1	0	7	0	1	0	0	0	0	1	0	0	9	0	32	0	0	63	0	203	24	187	0	0	0	0	1	0	0	0	25	1	3	64	0	0	0	3	0	0	0	0	0	0	0	0	0	0	0	0	0	0	0	0	0	0	0	0	0	0	0	0	0	0	0	1	0	0	7	0	0	0	0	0	0	0	0	0	0	0	0	0	0	0	0	0	0	0	0	0	0	1	0	0	0	0	0	0	0	19	0	0	0	0	0	0	0	0	0	0	0	0	0	0	0	0	0	0	0	0	0	0	0	0	0	0	24	0	0	0	0	0	0	0	0	0	0	1	0	0	0	0	0	0	0	0	1	0	0	0	0	2	0	0	0	0	0	0	0	3	0	0	0	0	0	0	0	27	36	5	0	0	0	0	0	0	0	0	4	0	0	0	0	0	0	0	0	0	0	0	0	0	0	0	8	0	0	0	0	1	0	0	0	0	0	0	0	0	1	1	0	0	0	0	0	6	0	0	0	0	0	0	0	0	0	0	0	0	0	0	0	0	0	0	0	0	0	2	0	0	0	0	0	0	0	0	0	0	0	0	0	0	0	0	0	3	1	0	0	0	0	0	0	0	0	0	0	0	0	0	0	0	0	0	0	0	0	0	0	0	0	0	0	1	0	0	0	0	0	0	0	0	0	0	0	0	0	0	0	0	0	1	0	0	0	0	0	0	2	0	0	0	0	20	4	0	0	0	0	0	0	0	0	0	0	0	0	0	0	0	0	0	0	17	0	16	0	0	0	0	0	0	0	0	133	0	0	0	0	0	0	0	0	0	1	0	0	5	11	0	0	0	0	0	0	73	0	85	6	0	0	0	3	0	0	0	0	0	178	2	0	0	0	0	0	0	1	0	0	0	0	0	0	0	0	0	0	0	0	0	0	0	0	0	0	0	0	0	0	0	0	0	22	42	0	0	0	0	0	0	0	0	0	0	29	29	1	0	0	0	295	0	0	5	0	17	74	1	1	0	1	57	3	0	16	1	0	0	0	0	0	0	0	0	0	0	0	0	0	0	0	0	0	0	0	0	0	0	1	0	0	0	0	0	0	0	0	0	0	0	0	10	0	0	1	0	0	1	0	1	0	0	0	0	0	0	0	5	0	0	0	4	0	0	0	0	0	0	0	153	0	0	0	0	0	0	0	0	0	0	0	0	0	0	0	0	0	0	0	0	0	0	0	0	0	0	0	0	0	0	0	0	0	0	0	0	33	3	0	0	0	3	0	0	20	13	0	1	0	0	0	0	0	0	0	0	0	17	0	0	0	0	0	0	5	0	0	6	0	0	0	0	35	89	3	0	0	0	0	122	0	1	0	0	0	0	1	1	0	0	2	18	0	0	0	22	1	0	0	0	0	0	0	0	19	4	0	0	0	1	0	0	0	0	0	1	0	0	0	0	1	129	96	89	0	0	46	0	2	76	28	0	0	4	23	0	1	0	0	0	0	12	0	0	4	0	14	13	0	20	0	0	0	0	19	20	0	27	165	0	0	0	0	3	396	0	0	0	0	13	3	6	0	0	380	13	7	130	0	0	0	0	0	0	0	0	1	0	0	0	0	20	0	0	0	0	2	2	1	0	18	2	0	0	0	0	5	0	0	0	0	0	0	0	0	0	0	0	0	0	0	0	3	0	0	0	0	0	0	0	21	12	1	12	23	10	58	68	10	0	0	0	0	0	4	0	0	0	0	0	0	0	0	1	6	0	0	0	0	44	1	1	0	3	2	1	0	0	0	0	0	1	147	193	7	23	9	2	30	7	0	4	0	0	0	1	0	0	0	0	0	0	0	0	0	2	0	0	0	0	1	21	6	1	22	0	32	0	0	0	0	0	0	0	9	0	0	0	0	0	0	1	0	0	0	0	0	0	0	0	0	0	0	0	0	0	0	0	0	314	1	0	0	0	0	0	1	0	0	0	0	0	0	0	0	1	0	2	0	0	0	0	0	0	0	0	0	0	0	0	0	0	0	0	0	0	0	0	0	0	0	0	0	0	0	22	0	0	88	0	0	1	0	0	0	0	0	0	0	0	0	1	0	0	0	1	0	0	24	4	0	0	0	0	0	0	2	0	0	0	0	0	0	21	0	0	0	0	0	0	0	0	0	0	1	0	0	0	0	0	0	0	0	0	0	0	0	0	0	0	0	0	5	8	44	0	0	0	0	3	0	2	0	1	0	0	0	0	0	0	0	0	0	0	0	0	0	0	0	0	0	0	0	0	0	0	0	0	6	0	0	0	0	0	0	0	1	0	0	0	0	0	0	0	0	0	0	0	0	0	0	4	0	0	0	0	0	0	0	0	1	0	0	186	511	0	0	0	0	0	0	0	0	0	0	0	0	0	0	0	0	0	0	0	0	0	0	0	1	0	3	0	0	0	0	470	0	2	1	0	0	0	0	0	0	0	0	0	0	0	0	0	0	0	0	0	0	0	0	0	0	0	0	0	0	0	1	3	0	0	0	0	0	0	1	0	0	0	0	0	6	0	0	0	0	0	0	0	0	0	0	0	0	0	0	0	0	0	0	0	1	3	0	1	0	0	0	0	0	0	0	0	0	0	0	0	0	0	0	0	0	0	0	0	0	0	0	0	0	0	0	0	0	0	0	0	0	0	0	0	0	0	0	5	0	0	0	0	0	0	0	0	0	0	2	0	0	0	0	0	0	0	4	4	0	0	0	0	0	0	0	0	0	0	0	0	0	0	0	0	0	1	0	1	0	1	0	0	0	0	0	0	0	0	0	0	0	1	0	0	0	1	1	0	0	0	0	0	0	0	0	7	1	0	0	1	0	0	1	0	0	0	8	0	0	0	0	0	0	5277	133	0	0	0	0	0	0	0	0	0	0	0	0	0	0	0	0	3	0	0	0	0	0	0	0	0	0	0	0	0	0	0	0	0	0	0	0	0	0	0	0	0	0	0	0	1	0	0	0	0	0	0	0	0	0	0	0	1	0	0	0	0	0	0	0	0	0	0	0	31	2	1	0	32	765	2	0	1	1	34	12	0	25	3	237	47	0	1	260	12	108	0	0	11	0	0	0	0	3	10	0	31	0	0	7	0	1	0	0	0	0	0	0	0	0	0	0	0	0	0	0	0	3	0	0	0	0	0	0	0	0	35	1	2	0	0	5	0	0	0	0	0	0	0	0	44	31	11	0	0	0	2	0	18	0	2	0	0	0	0	4	0	0	0	0	0	0	0	0	1	5	0	1	0	0	0	0	0	0	0	0	0	0	0	0	0	0	0	0	0	0	1	0	0	0	0	0	1	0	5	4	0	0	0	0	0	0	14	0	0	0	0	0	0	0	0	0	0	0	0	0	0	0	0	7	0	0	0	0	0	0	0	0	0	0	0	0	0	2	0	8	9	0	1	4	0	0	0	0	6	0	0	0	0	0	6	0	0	0	0	0	0	0	3	3	0	0	0	0	0	0	0	0	22	11	1	38	0	2	1	0	0	0	0	0	0	1	0	0	0	0	0	0	0	0	1	0	0	0	1	0	0	1	2	41	0	0	0	0	0	0	0	0	0	0	0	0	0	0	0	0	0	0	0	0	0	0	0	0	0	0	0	0	30	0	1	0	0	0	0	0	0	2	0	0	0	0	0	0	0	1	1	0	0	0	0	0	2	0	5	1	2	0	0	0	0	1	0	0	0	0	2	0	0	0	0	1	0	0	0	0	0	0	0	0	0	34	53	1	0	0	3	0	0	1	0	0	0	0	0	0	0	0	0	0	8	0	0	0	0	0	0	0	0	0	0	21	13	8	0	0	103	0	87	66	0	0	0	0	0	0	0	0	0	0	0	0	0	0	0	0	0	2105	67	5	0	0	1	0	0	0	0	1	0	0	0	0	0	0	0	0	0	0	0	0	0	0	0	0	0	0	0	0	0	0	0	0	0	0	0	0	0	0	0	0	0	0	0	0	0	0	0	0	0	0	0	77	84	35	8	20	0	0	0	0	0	0	0	0	2	0	0	0	0	0	26	26	0	21	1	496	0	0	0	55	0	5	0	0	1	177	0	248	1	0	0	0	1	50	0	0	0	6	47	2	0	0	49	51	5	59	11	0	11	21	0	0	5	104	50	0	20	0	218	21	438	6	0	738	409	0	0	0	0	10	7	4	67	34	4	22	0	3	3	24	32	37	0	3	0	0	0	0	38	2	1	575	0	1088	5	1	40	39	4	3	32	11	0	29	30	172	113	0	0	0	0	0	0	0	0	0	0	0	1	55	14	37	0	0	8	24	0	303	12	0	31	397	828	68	126	0	0	1	773	14	247	69	213	7	112	4	3	8	95	0	0	12	9	7	3	10	0	0	0	0	0	0	0	5	0	0	0	0	0	3	11	2	11	5	0	6	0	392	111	38	0	0	8	3018	3	0	0	0	3	0	0	0	1	0	77	220	0	5	19	0	3	0	1	69	83	50	17	96	2	0	4	0	0	2	0	0	0	0	0	0	0	0	0	0	0	0	0	67	43	0	129	28	16	12	0	0	0	0	0	75	0	21	47	85	35	2	0	0	0	24	23	0	0	26	42	64	0	0	0	0	11	13	22	0	0	40	199	41	1	14	5	0	47	7	2	0	2	0	3	1	10	5	23	12	0	9	1	2	0	7	10	10	16	0	0	0	3	27	4	0	0	55	4	3	23	7	187	40	60	0	0	2	8	44	1	32	5	362	0	1	1	29	1	0	89	6	28	1	82	9	173	1	0	0	0	3	1	0	0	1	6	0	0	0	0	0	51	5	0	5	61	21	0	8	12	33	27	0	0	0	1	2	0	0	8	7	0	5	18	0	5	0	45	8	1	15	11	0	25	3	16	115	0	56	0	1	16	2	26	7	0	6	0	6	30	6	3	14	5	97	14	0	0	0	0	0	0	11	34	1	0	0	9	18	1	7	42	6	1	1	0	953	51	49	138	0	0	0	0	16	0	0	0	2	0	63	0	1	0	38	2	11	0	0	12	3	2	0	52	310	13	0	0	0	0	29	0	1	2	1	2	10	127	222	0	0	0	156	0	0	0	0	0	22	5	35	29	0	10	41	165	48	56	2	248	39	94	2	42	98	7	0	0	0	9	4	274	0	0	0	0	0	648	0	20	12	6	15	1	2	0	65	0	16	0	32	13	62	0	30	93	25	12	57	138	7	11	14	11	96	0	0	0	0	0	5	8	404	30	0	338	22	295	1	6	0	19	0	25	18	8	28	45	0	612	0	0	2	0	0	0	0	0	14	0	11	0	25	0	0	0	0	0	0	0	0	0	15	0	689	3	53	3	0	0	0	0	0	19	1	0	0	27	0	0	13	0	0	21	0	0	0	0	0	0	2	1	0	186	1	6	5	12	3	9	0	0	2	10	0	1	1	29	129	0	0	0	8	1	81	1	1	53	0	1221	1	6	20	2	0	472	2	66	0	0	0	4	0	0	14	7	2	40	11	21	34	7	0	0	1	0	90	0	0	17	37	16	92	0	522	2	83	1	6	17	16	1	0	0	4	8	1055	0	9	38	63	80	16	0	16	18	0	3	4	0	22	5	0	0	41	16	0	0	2	5	6	21	0	11	2	16	0	24	6	0	1	0	0	45	0	0	34	31	1	13	6	1	36	0	0	210	0	2	54	8	47	6	0	0	0	0	6	1	0	0	0	0	3	100	6	0	0	0	0	2	0	2	26	1	0	4	6	62	0	12	0	0	1	0	2	167	437	6	27	17	2	17	18	28	20	28	0	0	0	140	26	23	8	0	1	0	0	0	2	3	0	0	4	7	1	0	73	29	0	0	3	0	13	0	9	0	17	2	12	1	2	57	8	3	3	66	0	37	0	21	19	13	5	6	18	0	0	0	0	119	0	336	78	93	0	0	4	0	4	155	0	43	0	9	1	10	40	0	0	10	118	4	12	1	0	140	415	12	27	16	75	21	11	5	6	0	0	25	0	0	0	0	0	0	0	0	0	0	0	0	0	0	169	0	0	0	0	0	0	0	4	2	1	0	0	1	2	1	54	33	8	11	0	101	10	4	124	1	2	0	2	9	22	10	35	0	54	0	0	0	1	4	1	8	2	1	0	2	0	1	5	64	35	7	0	8	0	9	0	85	0	18	23	1	0	0	0	0	0	417	2	1	18	2	0	0	3	0	17	4	0	7	3	0	0	0	7	10	11	29	158	7	0	0	32	4	1	0	0	3	41	9	1	70	27	40	1	0	10	2	3	22	10	30	1	94	0	0	5	0	591	378	28	25	1012	398	31	13	19	18	89	0	38	1	67	28	21	4	101	8	1	16	23	1	1	52	20	11	9	3	0	9	15	25	21	0	7	1	1	8	42	29	90	16	359	6	19	13	0	0	12	21	2	9	0	18	15	60	3	0	14	5	261	16	0	0	0	0	0	0	0	17	10	10	25	1	43	2	9	0	0	2	0	4	4	3	0	5	2	1	22	11	14	0	1	0	1	0	0	0	2	1	2	0	12	12	1	0	1	0	4	0	0	0	0	0	0	177	0	0	38	19	0	7	0	64	0	0	1	0	0	3	2	59	0	0	17	10	31	5	29	59	5	25	1	1	1	0	32	0	0	11	1	30	0	6	0	11	104	43	1	34	10	2	2	0	0	0	0	0	0	33	5	1	3	16	0	8	31	14	24	1	25	0	0	0	25	385	0	0	0	0	21	2	3	5	2	0	0	0	0	0	15	0	0	0	17	0	0	0	0	1	0	29	0	23	3	6	0	0	0	1	6	11	2	0	0	0	0	0	3	0	101	7	1	4	12	3	86	0	72	4	0	1	5	80	3	16	2	0	0	0	21	0	0	0	46	1	0	0	3	14	11	4	19	0	0	0	20	7	1	1	0	26	48	2	3	0	1	0	0	0	13	12	6	4	11	0	0	28	2	6	0	57	66	3	3	1	10	2	12	0	6	0	1	2	10	20	24	0	12	0	0	24	49	1	0	264	14	3	4	29	1	1	79	58	7	13	6	17	0	0	0	3	0	0	20	0	8	1	451	0	5	16	0	0	0	0	102	0	12	0	0	23	5	3	3	0	50	0	0	0	0	0	1	1	0	0	0	0	5	12	16	9	29	11	1	8	8	24	24	38	2	140	11	0	0	98	59	29	16	9	539	0	24	0	10	2	25	4	142	28	24	3	0	32	4	0	0	5	10	27	36	23	0	8	3	0	3	4	8	17	22	14	0	44	26	10	8	34	1	0	2	0	0	0	0	20	0	0	12	12	26	30	3	3	70	5	0	35	0	2	0	17	6	275	6	0	12	0	0	69	2	63	0	31	3	0	0	23	13	1	0	14	3	17	28	1	224	10	4	0	0	0	0	19	9	3	40	2	11	36	77	8	0	0	1	60	4	1	5	0	0	3	3	0	3	18	0	0	0	4	7	5	4	38	5	2	27	0	0	0	0	0	0	5	0	0	0	21	0	0	149	14	4	0	7	2	368	0	19	1	0	1	4	43	1	5	2	0	0	3	1	6	5	106	9	1	12	1	26	3	18	39	0	0	0	0	0	4	0	1	51	3	42	44	0	94	21	114	0	0	0	18	0	384	10	211	0	520	0	0	0	0	0	5	8	2	209452	0	0	0	0	0	0	1	0	0	0	0	16	0	0	90	1	1	7	0	44	1	0	0	0	0	31	0	0	0	2	0	2	19	0	0	0	0	37	0	0	4	20	3	19	36	45	0	57	0	24	23	4	0	100	45	5	2	5	0	42	1	42	73	24	52	0	0	12	0	0	26	0	0	0	0	2	1	0	0	0	0	0	0	0	4	1	47	3	1	0	12	17	0	6	43	0	88	1	23	0	8	7	0	0	0	0	0	51	46	0	19	0	8	26	25	21	96	19	1	0	0	0	0	0	0	0	0	0	0	0	0	1	0	0	0	2	1	8	0	40	0	85	13	0	0	0	0	2	6	0	14	1	7	14	41	1	0	1	16	22	16	52	0	22	6	1	0	17	8	27	0	12	18	7	3	54	30	2	0	0	0	0	0	0	0	19	1	0	0	0	0	0	0	0	3	16	6	145	1	0	6	1	173	1	0	82	0	0	0	0	0	0	0	0	1	46	5	14	1	0	61	5	2	0	33	11	15	27	0	2	3	6	37	0	0	7	2	0	0	0	0	0	2	0	3	19	0	0	9	13	0	0	0	0	26	11	46	49	0	9	4	25	0	1	0	0	0	0	0	0	159	0	1	4	0	1	1	0	0	0	0	0	9	4	4	2	0	0	0	5	3	7	30	4	0	0	1	219	22	79	12	1	0	11	6	2	15	4	9	19	14	21	0	0	2	2	19	0	32	6	1	3	0	0	0	22	0	0	0	0	155	0	0	0	0	0	0	2	0	0	2	1	0	0	0	0	0	0	8	0	0	0	0	0	0	0	0	73	2	9	455	56	2	95	0	0	0	34	18	51	0	0	0	0	3	0	0	0	8	1	10	19	14	31	26	23	0	1	25	120	0	2	10	34	10	0	0	12	28	14	12	0	15	2	10	4	7	12	34	1	0	14	9	0	2	0	0	0	19	41	0	8	7	4	0	3	6	7	1	20	27	10	3	45	13	0	0	2	11	22	57	2	5	137	10	10	5	92	267	3	0	29	0	5	33	200	0	0	1	1	2	0	0	0	0	0	1	0	5	0	6	115	9	44	0	0	0	0	0	0	0	0	0	0	12	127	3	0	21	0	6	0	0	0	0	0	0	0	31	0	8	2	122	2	20	13	0	15	20	0	2	220	0	5	36	0	0	1	2	1	3	3	0	0	3	0	0	0	0	0	0	7	3	47	66	13	408	0	0	1	0	0	0	0	0	1	0	3	4	20	2	0	0	0	0	0	0	0	24	1	12	0	23	25	1	1	3	20	25	0	0	41	18	581	0	0	0	3	1	67	60	10	2	11	0	5	240	16	30	2	0	0	6	6	14	46	0	152	5	4	4	32	3	96	26	21	0	0	0	0	0	202	4	19	0	0	0	0	0	0	0	0	0	83	1	0	0	0	207	1	104	37	64	16	82	15	57	2	7	44	12	28	42	44	6	40	55	0	41	1	0	0	0	6	6	0	0	0	17	0	24	30	53	1	2	97	1	6	1	0	131	39	0	1	0	56	7	63	0	0	3	0	0	16	3	0	11	5	1	18	28	14	8	7	12	38	1	0	12	11	9	1	28	0	117	48	1	39	394	229	18	8	18	8	2	0	13	0	0	100	8	37	0	51	13	0	54	20	0	0	0	17	62	49	8	3108	18	233	149	843	0	25	0	78	0	1	0	0	4	0	0	0	1	0	0	7	0	0	1	1	2	0	0	0	3	18	27	182	0	0	3	1	11	8	0	9	5	0	54	31	1	62	0	53	26	25	0	0	110	1	0	0	3	34	13	3	2	18	0	19	18	10	0	56	6	0	19	32	6	18	1	17	13	3	3	0	0	8	0	12	1	0	4	171	0	1	35	0	14	0	0	7	0	20	0	19	0	15	0	0	2	10	16	5	11	52	0	0	0	0	0	0	13	1	0	1	0	41	0	17	234	0	5	5	18	21	21	7	801	56	1	0	0	17	240	0	0	0	1	0	193	0	1	0	0	27	21	3	0	0	0	0	0	0	0	0	7	0	1	9	12	30	125	22	1	0	0	1	1	0	1	0	0	0	0	8	0	0	33	30	63	5	13	0	0	161	0	112	0	3	37	14	50	0	0	88	4	6	50	1	2	0	0	1	106	0	3	0	3	0	0	17	0	10	0	2	0	0	418	0	4	3	0	16	18	33	4	0	0	14	59	0	35	11	82	0	0	10	19	0	0	0	0	0	0	1	3	77	1	0	23	3	0	3	130	57	0	4	21	2	0	2	67	0	0	0	0	0	0	3	0	9	9	6	22	12	0	3	1	14	0	2	0	45	35	7	4	0	0	0	0	0	3	3	9	2	0	0	0	7	30	31	0	0	3	0	10	22	24	0	0	90	0	93	42	10	0	5	0	5	3	2	19	0	3	13	0	0	0	56	4	0	0	0	0	458	0	3	2	0	9	32	37	0	19	0	0	14	6	6	0	10	1	6	11	27	6	4	1	0	0	0	34	1	8	3	2	188	0	10	0	0	0	0	32	0	2	13	146	0	14	36	12	0	0	69	0	4	71	2	0	0	0	0	0	2	34	3	9	0	0	0	0	2	0	2	1	0	0	3	1	3	0	0	15	13	8	152	25	5	1	43	23	51	6	4	0	1	0	2	0	0	8	0	3	0	85	1	81	0	49	3	0	0	0	0	0	0	169	31	11	8	237	51	15	8	1	8	2	3	43	2	0	0	26	64	0	0	19	28	0	11	9	1	0	1	6	2	0	12	4	61	103	4	2	5	14	0	26	38	15	5	22	0	4	0	0	529	1	60	0	39	1	9	0	0	0	3	64	3	1	0	1	0	58	1	23	10	10	1	9	19	231	0	0	70	0	0	2	2	0	42	1	0	1	0	0	0	0	5	0	0	0	2	0	0	0	4	0	1	0	0	0	11	5	10	0	0	0	2	23	2	0	0	2	0	89	1	0	28	1	0	0	1	0	0	13	86	0	0	0	56	0	21	7	9	61	7	5	21	1	0	8	0	31	4	13	0	0	0	1	36	23	0	14	4	18	2	6	3	12	1	47	2	49	29	0	0	0	0	1	10	0	0	0	0	0	0	13	15	30	384	2	21	35	56	2	0	0	12	889	0	16	14	4	2	0	0	0	86	386	4	0	3	0	0	0	0	0	0	0	5	2	503	9	0	21	0	0	0	0	20	2	111	2	0	0	0	0	0	0	0	0	0	198	0	0	41	13	0	0	0	44	8	0	0	0	12	24	0	17	51	9	18	5	0	0	0	85	11	19	1	2	0	0	0	0	20	7	0	0	2	1	12	16	4	0	0	0	0	74	0	1	0	0	0	1	0	24	2	239	13	57	204	5	1	0	0	1	29	0	0	0	0	0	0	0	0	0	2	0	9	64	0	0	0	0	0	23	0	4	4	0	41	16	48	3	39	17	6	9	3	68	48	3	0	0	0	12	10	7	11	7	7	14	8	29	0	0	0	14	0	0	0	0	0	0	2	5	27	12	0	0
"SAMN10862527"	134	0	0	0	1	0	0	0	0	0	28	42	489	109	23	3	0	0	1	0	0	0	0	11	4	27	68	1	163	7	1	0	0	1	53	0	1803	48	20	9	18	45	205	107	500	1	28	0	1	0	33	2	94	0	0	94	1032	105	86	44	0	0	1	30	12	54	4	0	0	19	58	0	105	31	38	0	0	33	3	9	5	0	17	1	13	0	0	0	0	1	0	0	1	2	0	63	1	15	5	342	81	33	146	17	2	122	0	27	9	0	62	0	56	2	20	0	0	152	14	0	3	162	10	21	1	2	2	0	7	1	37	579	81	4	9	4	0	30	6	58	25	65	98	12	190	45	27	17	0	13	18	39	0	42	16	70	2	67	85	61	15	17	7	5	163	93	13	38	4	106	90	0	51	467	956	130	15	3	135	0	3	17	26	4	0	3	0	30	18	0	14	0	0	46	27	66	51	0	162	114	104	92	92	51	20	6	10	0	0	20	0	0	34	66	42	27	29	6	31	277	5	4	21	158	11	3	155	16	2	89	9	2	1	558	7	12	77	6	10	0	2	13	0	0	1	61	26	12	29	18	38	16	25	4	6	8	174	32	2871	0	0	0	1	0	0	0	0	0	8	0	0	0	0	0	3	57	0	0	0	0	0	0	0	1	0	14	233	0	14	0	0	0	0	0	39	88	0	0	6	166	150	18	4	321	2	33	1812	0	5	0	13	1	0	720	0	45	66	39	6132	0	35	513	0	139	32	0	0	0	17	0	2	52	7	4	0	0	0	0	0	0	0	286	23	18	31	66	112	507	198	24	10	44	1	55	98	37	188	43	2	1285	314	1	0	0	4	0	169	76	69	0	0	0	0	1	0	0	3	234	0	0	19	38	0	4	1	0	0	645	51	602	924	10	26	21	247	0	228	8	46	23	0	9	1	15	34	475	0	7	4	1	13	3	96	0	1130	0	0	1262	0	0	0	88	1	61	80	113	42	84	0	0	45	147	40	60	114	43	19	40	1	84	1	62	574	341	42	4	0	42	2	10	83	22	1	37	75	119	0	0	0	0	0	5	36	3	108	17	33	34	1	1	49	16	46	10	8	22	0	55	8	50	32	22	8	483	2	87	1	0	523	23	31	38	34	1	0	0	10	14	25	61	14	64	19	0	159	0	292	0	0	11	1062	0	0	0	3	109	18	6	61	5	41	27	3	9	2	14	11	1	0	123	144	66	47	65	18	2	0	6	2	0	0	17	237	3	50	5	157	33	316	73	73	39	1	4	5	22	71	95	51	0	378	15	28	59	1	5	92	1	31	3	33	0	13	1	68	66	25	0	0	1	121	10	3	10	0	37	30	18	468	144	6	0	3	8	37	1	1	8	9	17	182	5	108	0	8	13	45	49	17	27	114	5	6	27	139	0	12	0	26	19	297	53	97	0	79	0	46	53	0	0	81	204	30	17	0	8	23	35	10	27	26	3	136	4	0	0	0	52	10	187	0	44	30	93	51	88	98	1	13	4	1	21	54	28	0	17	172	0	0	0	0	0	0	0	1	21	0	0	0	0	1	91	38	18	1	65	84	0	183	164	0	1	15	245	64	0	39	135	26	24	0	0	3	15	9	0	1	18	51	92	3	0	0	64	1	118	20	91	59	65	0	181	0	14	34	0	0	0	0	0	5	246	242	2	550	70	28	72	0	0	2	0	0	0	173	0	15	0	16	126	18	34	43	1	0	1	77	323	68	3	626	0	1	30	50	0	4	0	3	321	65	30	2	0	0	1	39	34	5	199	49	11	43	1	0	1	2	0	0	0	1	3	8	6	0	54	469	2	13	1	43	0	61	0	0	0	8	0	0	17	0	12	2	0	0	44	23	2	0	74	147	0	100	1	0	0	0	1	0	0	0	0	14	1	2	0	0	0	0	0	0	0	1	0	0	1	0	0	0	0	0	0	0	0	0	1	0	1	0	0	3	89	80	73	13	26	24	4	30	0	0	25	0	703	0	2	0	11	47	2	8	23	16	46	18	34	46	85	39	1	73	191	10	88	949	1	58	40	54	9	6	103	22	11	91	10	5	2	0	0	506	114	206	50	31	0	18	5	74	31	136	64	25	38	79	75	49	42	18	524	50	27	1	48	2	15	8	8	0	75	0	2	5	0	0	0	42	51	0	0	48	283	0	8	99	0	51	4	21	8	951	0	0	13	288	0	0	48	8	0	4	29	25	0	0	0	53	0	1	10	29	140	30	198	0	11	15	87	130	36	56	4	5	0	0	0	34	0	42	3	0	41	98	10	79	7	10	2	1	6	32	6	39	108	11	196	1	2	0	0	23	5	38	91	0	3	274	127	141	18	13	67	280	147	49	10	0	139	7	156	114	760	0	3	24	8	21	27	12	1454	0	1	1	27	32	0	122	170	68	65	0	0	17	11	8	24	16	66	41	0	0	14	0	0	0	0	140	104	0	0	0	2	105	128	2	70	27	33	0	1	7	153	0	0	0	20	1	0	136	1	328	83	26	3	0	0	0	0	3	0	22	49	3	18	1	0	0	1	0	2158	44	37	5	7	38	27	218	26	45	39	0	0	0	0	0	0	27	24	14	16	11	269	22	9	0	64	17	1	19	231	397	0	0	0	5	34	1	122	0	1	0	135	18	128	17	58	51	14	31	5	51	90	61	233	4	0	12	21	4	0	0	85	1068	176	75	52	28	71	3	88	0	0	81	8	15	0	315	1	1	43	0	4	3	114	0	3	2	0	0	71	10	4	30	318	49	1009	12	0	3	10	2	66	0	11	1	10	2	44	0	94	9	0	46	19	2	0	0	19	1	1	0	13	389	0	14	0	1	149	223	28	11	0	1	0	33	28	3	10	154	0	17	1	0	36	59	0	0	0	6	0	18	24	55	13	116	0	26	0	1	8	0	0	0	75	9	61	80	39	28	4	0	7	6	1	1	107	103	0	64	815	0	0	23	29	79	181	8	31	10	7	108	599	1	9	6	34	0	95	0	0	0	0	107	0	64	783	4	111	0	24	14	2	66	16	0	0	0	107	13	3	9	33	12	0	17	1	19	1091	14	42	62	9	0	7	42	0	61	177	21	130	63	17	58	13	22	71	22	90	0	0	0	1	104	166	7	0	0	8	47	25	0	16	5	0	432	0	0	46	8	14	336	0	30	6	10	49	24	6	0	0	0	25	10	62	0	0	225	0	1	0	0	0	62	30	98	0	0	0	0	6	0	0	0	0	0	28	3	0	0	0	1	0	0	189	86	27	43	0	95	13	1	7	0	4	46	220	0	0	322	0	0	309	0	41	1	1	0	0	0	66	57	0	3	0	0	0	0	0	332	86	40	0	34	142	20	762	0	0	2	0	66	121	673	4	9	0	0	2	35	7	24	20	22	19	7	0	0	0	0	4	24	0	1603	12	140	236	0	0	0	2	9	0	852	13	18	94	33	84	53	36	0	112	52	1	0	0	1	0	0	3	30	111	61	31	16	57	50	38	0	98	92	67	56	26	31	83	0	1	56	231	11	1	114	108	0	349	179	15	2	75	15	58	18	99	13	3	165	22	7	0	5	8	11	11	38	7	47	0	86	42	0	140	2	8	84	244	102	101	0	62	1	125	5	411	178	449	15	32	11	10	0	7	0	0	0	0	0	0	0	0	19	0	36	0	25	56	117	160	235	15	0	13	147	3	0	0	812	0	1	0	0	0	1	1	0	0	0	49	0	3	32	141	89	47	76	1	0	0	0	11	1	622	1	1	863	6	242	0	0	0	0	0	26	0	406	32	33	0	54	9	0	21	2	7	70	29	1	0	313	4	0	0	22	0	19	3	59	2	521	44	0	443	642	0	7	18	0	175	0	0	0	0	0	82	208	4	0	0	3	5	1	1	0	20	0	0	0	2	0	8	3	2	35	0	119	17	0	1	20	1	7	11	478	2	181	22	25	54	2	0	3	160	4	13	137	1	0	105	1	3	1	19	80	5	0	0	18	27	0	100	42	1	0	3	1	57	0	0	0	0	0	0	27	0	108	8	10	37	34	126	701	0	31	0	2	8	0	1	53	0	0	0	0	1	0	31	1	38	66	83	0	0	0	119	46	34	8	50	205	0	22	71	0	0	2	7	58	0	6	0	20	48	1	0	56	54	45	81	45	10	18	406	45	6	119	20	0	0	0	0	6	75	26	0	0	34	217	18	37	174	5	33	3	4	0	1	0	0	28	2	274	0	1	1	81	0	0	0	0	826	33	6	0	0	119	0	1	11	14	8	16	29	24	4	13	71	0	0	0	33	0	0	2	1	203	2	0	7	60	5	4	4	0	166	0	3	48	0	22	678	14	147	0	0	0	0	0	2	6	27	0	91	0	412	0	0	0	152	0	30	134	0	0	0	0	0	0	0	0	0	1	0	0	0	0	0	3	1	0	16	22	218	22	2	38	154	0	24	120	1	65	884	85	7	14	0	2	1	0	0	0	0	0	0	0	0	3	185	0	0	0	24	95	0	5	31	11	0	295	415	0	0	0	0	0	0	0	0	0	0	0	0	0	22	0	372	0	94	1	99	0	0	3	0	0	0	0	0	0	20	9	51	0	0	23	3	116	1	26	0	4	69	54	6	65	93	112	67	18	1	0	190	15	5	13	32	193	0	172	0	16	6	21	17	48	31	4	54	0	171	3	6	0	0	76	19	49	24	0	4	1	30	6	3	32	1	0	18	83	497	302	1	2	544	0	0	0	19	13	0	201	0	0	0	0	0	0	31	0	282	0	329	14	0	1	77	42	25	1	127	0	15	0	0	0	0	122	0	0	50	34	130	0	0	17	0	88	30	0	0	0	0	303	0	0	0	0	139	7	0	0	1	0	5	0	109	0	0	7	0	14	0	1	19	0	25	0	46	48	1	1	15	46	0	5	9	1	29	2	19	2	0	0	19	18	38	185	45	3	0	91	5	11	1	35	177	129	81	27	2	30	3	1	37	0	0	12	0	0	24	33	61	50	0	22	2	25	195	106	701	59	0	0	4	62	40	14	40	143	10	1	3	48	102	13	17	64	30	36	91	0	7	0	2	0	0	9	27	40	37	18	33	39	46	14	0	0	0	18	6	13	0	5	120	7	90	3	28	0	0	0	8	0	2	0	51	434	0	28	17	0	5	29	1385	44	5	12	5	35	23	7	18	0	0	0	997	3	49	33	3	0	0	0	2	0	0	0	41	48	19	24	35	492	1	57	2	26	1	1	22	35	37	0	13	1	0	0	320	26	27	1	0	100	0	1	0	0	35	0	9	1	10	248	6	0	18	37	47	1	1	0	24	49	1	78	446	57	52	1	56	0	18	79	18	5	13	1	27	168	0	3	0	3	12	17	2	43	0	0	49	33	3	10	12	437	0	0	0	108	55	190	4	84	10	1	0	0	1	67	5	7	44	284	105	0	64	1	2	6812	0	51	4	0	1	1	333	1	0	12	1	0	0	36	0	55	3	103	5	0	22	7	0	1	41	157	2	0	53	17	7	5	8	0	0	8	1	531	0	1	0	0	0	0	0	0	0	0	8	0	25	23	0	0	38	16	0	15	28	1	1	0	0	0	78	1	0	0	46	106	33	1371	42	113	26	12	5	0	0	0	0	0	11	0	0	0	0	0	13	0	0	0	0	0	0	0	17	96	0	0	0	0	131	6	0	0	0	1	0	4	20	0	20	54	292	40	2	12	27	17	0	0	13	0	1	58	8	4	11	8	1	10	0	84	1	84	6	556	0	4	0	0	0	0	0	1	38	0	2	123	23	2	0	23	54	0	1	146	11	11	0	1	50	19	0	0	56	25	2	14	5	23	8	525	0	0	1	0	0	128	0	108	7	0	0	7	0	34	9	51	0	1	12	9	1015	0	10	0	0	4	0	0	9	43	19	0	0	0	0	18	22	82	79	0	0	0	40	119	0	0	0	0	175	15	0	0	66	6	13	13	1	0	12	0	9	23	0	0	0	33	6	1119	7	0	841	43	0	0	5	5	52	70	8	23	4	0	43	588	3	3	99	0	42	54	9	4	32	30	30	1	2	0	0	0	6	23	593	51	11	11	0	318	970	21	17	17	65	72	131	5	18	27	1	40	5	12	2	27	47	25	6	137	0	23	127	43	59	10	0	388	32	29	27	121	38	15	51	9	104	33	25	12	6	58	1	274	0	0	43	34	19	97	0	1	0	42	440	2	316	233	8	6	15	76	6	452	15	48	194	10	220	42	2	28	41	0	2	53	63	23	0	0	0	14	178	0	0	118	140	20	294	1	88	79	0	0	4	63	2	14	13	49	0	0	0	312	0	3	32	34	10	133	1	121	0	0	0	12	50	81	0	2	0	1	11	20	10	15	0	0	16	60	4	0	7	36	19	0	5	27	6	80	29	3	0	25	0	5	281	38	0	48	2	34	45	43	52	2	12	0	25	6	47	0	3	15	0	0	0	4	4	0	160	37	25	0	38	23	11	34	2	2	0	44	0	0	0	493	13	1274	0	8	3	33	8	24	0	304	144	0	8	59	39	118	44	31	385	0	8	505	19	0	1	9	0	56	6	8	8	15	63	140	20	37	4	4	5	297	7	115	0	19	0	103	5	3	7	15	22	20	77	0	0	0	85	29	43	31	5	1	0	11	7	0	187	15	9	4	772	11	0	7	1090	0	25	0	191	0	1	127	12	0	7	0	0	46	0	1	10	40	53	74	24	135	1183	13	24	0	114	0	0	52	2	49	0	0	0	3	82	0	0	0	40	0	2	0	0	5	24	1	0	0	0	1	9	1	34	26	37	93	3	1	45	1	30	23	428	122	65	166	16	0	92	0	0	44	0	22	0	0	0	0	0	0	2	30	0	133	0	54	3	0	9	129	149	63	0	0	0	0	3	3	0	25	143	0	160	25	0	76	2	274	5	0	0	16	10	0	17	0	727	1	0	24	36	0	0	63	0	15	80	0	0	340	49	19	69	0	47	20	19	0	0	0	2	0	23	0	40	10	2	1	18	19	0	0	0	0	10	22	3	0	0	0	63	15	0	153	0	0	533	0	1	0	0	66	1	140	13	19	50	0	0	0	0	21	821	0	1	0	0	7	0	0	1	0	1	39	0	3	370	15	112	2	32	4	1	4	1	12	293	0	45	9	25	26	273	125	0	0	0	1	0	305	1	293	20	0	0	0	0	0	0	0	0	38	45	0	7	0	22	0	0	4	3	0	35	115	236	0	0	0	0	0	3	49	2	0	52	0	11	0	0	0	39	0	658	38	616	0	0	92	16	22	14	0	0	23	29	0	0	0	16	172	1305	1	12	38	0	13	0	100	63	4	25	101	0	1	297	9	11	2	2	0	0	11	13	3	916	0	15	81	547	1	3	21	18	17	0	14	410	85	0	0	6	3	33	90	245	0	7	2	9	103	51	1368	13	20	16	2	81	3	40	9	11	38	4	2	16	99	282	1	7	0	20	72	18	5	5	123	625	41	72	39	49	26	106	69	0	9	1	124	12	17	112	2	72	0	2	58	14	0	0	23	0	0	184	24	0	1	148	0	0	0	0	45	2	72	0	3	1	73	0	0	0	22	64	3	296	1	7	0	0	0	16	0	25	3017	32	2	52	0	2	0	9	68	28	41	0	0	7	1	43	20	80	0	199	0	0	6	32	1	3	145	16	0	0	0	0	0	0	2	72	33	240	18	7	473	9	56	0	0	90	38	12	0	88	52	0	5	0	37	0	0	34	23	113	71	51	0	0	0	1	14	74	2	0	81	0	0	0	45	257	28	0	0	0	4	10	5	31	13	0	146	1	602	0	0	16	89	0	15	125	18	30	6	0	0	0	0	0	23	120	13	0	0	0	0	0	0	34	9	154	0	1	23	1	0	0	0	16	19	11	8	0	0	0	60	0	0	0	0	0	0	1	0	9	0	233	7	269	1	89	0	0	38	1	1	0	0	0	0	0	0	0	0	27	0	2	19	23	10	10	0	0	0	0	0	0	0	1	0	0	0	0	97	15	100	13	84	3	22	0	23	33	0	7	6	76	17	0	36	36	0	0	42	0	0	0	36	57	58	25	14	60	14	9	26	69	2846	3	531	15	163	0	22	0	2	2	0	208	68	0	9	103	0	52	0	9	4	7	28	10	57	461	0	19	27	0	25	0	55	0	151	0	259	131	0	42	30	0	41	0	63	3	0	19	128	0	319	8	11	13	0	0	1	10	0	1	6	1	1316	477	29	2	2	269	24	44	0	175	16	20	25	929	120	5	0	0	1106	158	6	54	0	16	0	73	25	7	0	3	0	215	0	0	53	123	0	0	0	88	0	0	0	1	0	0	0	0	0	4	0	0	18	0	0	22	0	8	1	394	0	0	0	0	0	2	0	34	39	14	69	0	20	34	7	27	36	6	18	0	1	0	17	5	5	2	41	38	2	10	11	37	14	48	1	3	35	0	15	98	1206	5	92	63	0	0	1	0	0	56	41	0	0	0	1	256	0	0	5	31	0	0	0	43	76	31	38	23	4	93	40	9	0	1	18	27	6	0	78	15	190	0	31	35	0	0	34	57	185	49	41	7	30	1010	785	10	93	0	0	633	166	12	0	0	0	0	0	10	29	80	18	503	32	125	53	69	79	7	0	19	77	0	159	0	1	4	11	157	17	87	7	32	0	24	40	0	18	29	220	0	27	41	1	3	5	0	0	28	0	75	2	0	7	58	0	7903	75	0	0	1	0	1	219	19	15	164	62	29	6	15	4	90	0	2	23	183	0	5	0	0	0	0	0	1	0	4	2	13	1	0	0	0	5	0	28	14	6	271	0	0	0	336	20	12	174	0	44	366	5	49	3	0	23	82	244	61	174	286	0	68	19	128	0	0	63	388	4	3	27	0	0	2	0	27	48	63	0	0	0	11	26	39	0	0	0	1	0	6	0	444	100	0	0	9	53	8	75	0	2	2	81	1	0	36	53	0	345	0	0	12	37	0	34	51	8	0	11	0	13	1	0	2	9	27	297	0	0	0	7	21	7	3	0	6	3	18	75	74	0	0	3	30	61	349	0	0	20	0	0	0	0	0	0	16	0	0	1	0	0	925	1	6	8	9	12	0	8	7	8	10	6	1	0	46	36	376	1	0	0	61	15	4	34	47	344	0	0	0	0	0	0	0	1	0	156	0	0	0	45	0	690	182	34	33	0	0	17	0	0	25	0	0	28	39	13	374	32	22	84	0	0	0	46	0	58	144	66	2	0	2	0	0	0	0	0	8	12	2	12	155	425	59799	60	430	14	9	140	19	29	38	1	0	59	38	100	2	91	164	0	5	40	60	57	1	80	0	33	0	40	1	0	5	5	21	0	12	11	34	1	178	66	10	173	25	33	1	1	13	6	11	0	45	584	1116	6	206	84	0	65	146	15	15	0	974	34	0	0	0	0	0	0	1	313	2	0	0	0	0	0	6	16	126	15	229	0	28	0	249	0	424	0	30	0	0	0	0	59	34	38	9	11	79	22	41	23	254	61	0	287	0	56	92	0	4	330	0	0	76	1	13	7	0	38	47	5	0	0	0	13	2	0	0	1	58	2	0	0	0	0	1	33	118	0	7	20	18	0	0	69	189	35	34	60	1	28	40	3	115	0	85	88	17	9	2	18	0	1	87	73	37	56	67	8	83	174	3	24	106	85	52	17	17	40	15	0	27	0	3	8	0	11	0	6	40	68	12	0	0	0	9	7	0	6	13	1	7	19	0	15	17	122	5	8	5	10	6	7	15	0	0	0	129	3	4	4	50	55	100	43	16	568	0	26	0	28	9	10	3	0	386	21	61	131	41	0	14	1	2	526	0	0	21	175	71	195	1	0	0	0	0	3	0	1	272	176	61	466	3	0	35	11	2	0	1	4	0	3	0	0	0	0	2	1	0	217	59	28	1	0	0	141	2	328	0	0	7	0	0	2	7	139	164	3939	3	0	0	0	36	0	1	130	108	218	0	0	1	0	0	0	0	0	0	50	0	0	40	8	444	0	0	0	0	0	0	1	309	0	44	10	10	0	60	8	0	0	0	0	0	28	0	362	193	0	0	5	6	470	5	9	1	3	3	6	1	25	36	0	324	8	0	0	0	0	2	3	91	84	1	30	0	35	40	1	2	0	26	0	0	0	0	0	0	82	0	37	101	70	72	144	0	0	2	59	12	29	0	28	12	0	0	0	0	0	0	0	0	0	62	146	2	1969	23	141	0	0	7	0	0	0	28	405	51	40	11	2	0	42	0	60	12	129	8	0	19	14	9	23	0	0	0	0	84	307	0	0	7	10	53	15	370	2	0	0	1	17	31	0	0	0	0	3	0	68	56	94	85	35	2	6	0	46	0	51	2	2	9	98	151	5	90	45	20	16	10	754	13	22	10	0	5	138	373	28	32	380	4	54	13	1	28	9	201	17	58	0	7	1	3	0	299	2	10	573	31	27	16	4	5	0	5	115	21	11	1	0	4	94	8	0	420	2	0	16	182	0	3	0	1	230	2	0	0	66	18	50	2	843	335	102	9	0	2	0	0	36	37	29	11	28	10	0	0	2	18	0	0	0	191	5	26	37	49	2	1	0	62	325	0	70	11	17	22	1	13	3	184	14	0	993	19	23	0	2	54	179	116	36	36	106	66	0	0	0	0	20	0	2	475	6	716	0	16	3	0	33	1	372	32	0	0	12	0	404	74	21	68	30	0	0	0	0	375	776	45	0	84	8	17	965	0	0	0	0	24	304	107	2	0	0	0	0	326	0	1	0	0	0	0	0	113	1	0	1779	0	0	0	0	3	0	0	41	77	0	55	0	0	0	113	455	4	1	0	244	13	222	0	1	75	87	113	1	0	1	0	0	1	87	0	1	1	0	267	83	262	54	0	0	0	1	167	0	6	5	482	33	2	0	0	0	0	6	24	0	0	2795	11	36	0	0	0	64	1	0	0	0	75	3	1	2	8	1274	1026	22	8	2	9	0	0	23	8	77	22	25	20	1338	21	9	95	55	57	47	0	6	62	35	82	0	0	0	2	427	23	0	3	173	3	0	59	79	59	607	69	148	58	8	7	0	965	0	0	0	0	0	0	79	0	0	0	13	1	0	0	0	174	111	0	1084	8	0	23	69	10	29	1	0	1	0	1	0	0	0	0	158	28	0	0	2	1	127	0	0	0	1	0	0	225	0	0	1	0	0	153	1	0	115	125	3	74	0	53	236	51	19	0	0	0	7	31	71	90	3	182	295	570	0	1	26	19	15	53	49	71	76	44	2	142	376	78	9	217	30	35	53	1	0	0	12	4	39	31	18	77	0	172	51	0	22	0	82	8	1	3	19	0	0	0	377	55	50	6	27	1	0	0	0	8	0	0	0	1	14	7	0	346	0	0	24	12	1	246	17	21	3	0	79	0	1	0	1	98	0	4	6	1	17	4	17	4	0	1	3	0	0	6	37	1704	0	0	0	175	7	3	0	2	1	2	0	0	14	218	17	0	7	2	6	150	1	0	49	0	0	0	50	3	52	0	0	19	0	0	0	0	0	0	0	0	0	0	0	70	0	0	0	1	0	0	0	0	0	0	14	0	98	0	0	1	9	0	0	0	11	0	2	50	0	0	0	0	171	0	0	0	3	15	28	7	172	0	0	0	0	0	444	68	7	5	0	1	0	0	7	0	0	1	65	81	764	0	6	98	13	0	237	34	0	0	14	0	63	0	189	33	86	61	2	0	8	25	0	0	1	32	335	42	0	0	205	12	1	18	2	0	53	66	0	40	49	106	7	123	53	31	8	0	0	3	89	20	6	0	138	0	104	126	8	9	23	11	33	7	15	15	303	27	2	0	52	25	5	63	106	212	27	25	2	2	0	34	0	8	49	11	0	77	34	219	1	11	0	41	103	2	67	11	95	66	40	9	64	28	0	0	0	41	0	5	1	1	0	20	86	9	283	65	167	98	356	1	11	55	17	0	0	41	0	0	1	0	0	4	0	0	43	0	2	0	338	62	8	224	12	41	0	182	0	30	14	13	0	0	0	0	0	1	0	0	1	0	0	0	0	0	0	0	0	1	0	40	0	5	45	10	2	57	48	41	160	11	0	0	0	0	3	4	0	3	13	480	57	0	6	83	14	33	9	298	0	195	266	30	30	0	21	57	17	181	32	49	542	19	0	8	1	8	139	91	0	171	3	275	0	22	20	6	57	13	177	35	46	1	0	31	7	0	944	454	121	152	21	210	49	46	11	20	0	6	54	0	301	12	0	0	30	62	0	13	21	72	50	2	34	1	438	61	24	11	10	236	79	0	57	11	0	1	0	215	40	61	208	0	0	73	247	0	462	10	54	61	160	0	84	21	27	0	0	0	0	198	0	0	0	18	17	141	51	568	176	0	68	66	0	90	302	153	3	98	5	525	1121	1	156	1	137	18	258	0	292	0	0	1	70	0	0	2	24	16	1	10	0	10	6	54	0	20	113	0	33	1	38	47	9	374	1	0	246	31	33	0	0	1125	53	25	283	0	9	44	4	3	1	0	0	463	81	61	49	71	133	8	2	264	8	0	1	1	0	8	5	34	0	0	42	34	7	0	0	46	57	1	91	1	18	7	7	0	8	1	46	32	244	549	2	47	28	9	10	20	30	97	43	177	26	20	5	2330	0	27	5	3	0	0	0	0	47	71	32	1	1	12	52	8	25	0	0	0	27	0	40	1	0	0	22	245	133	31	265	83	175	6	0	3	7	600	605	28	57	46	12	10	197	7	6	68	600	0	0	4	0	0	0	120	1	0	1	16	0	0	464	12	334	0	421	0	34	87	21	1	0	72	0	30	0	6	0	314	2	15	5	3	0	94	12	69	0	11	0	192	76	31	1393	66	40	187	5	0	2	0	3	12	0	0	0	14	0	0	7	25	191	22	152	505	48	96	3	245	299	0	0	0	2	17	46	30	40	6	1	25	4	27	25	24	0	0	4	5	793	23	0	249	9	7	37	0	267	15	5	246	59	0	5	2	7	38	24	1	0	24	16	1	33	69	0	0	0	38	14	90	0	0	49	0	164	2	4	25	6	4	54	10	0	0	16	0	50	296	102	28	0	7	155	2	523	0	25	1	25	0	77	20	35	8	841	74	1	0	0	0	0	0	6	10	54	1237	123	1	12	0	1	0	0	3	1	43	0	0	2	0	0	1	0	0	0	1	0	0	0	0	0	127	8	0	19	244	31	0	6	4	0	1	53	35	15	48	0	31	17	52	0	0	0	0	0	0	19	7	47	7	10	55	90	0	0	2	1	1	4	1	21	53	12	1	28	0	51	37	8	0	596	29	1	7	2	19	19	9	46	16	39	0	0	0	5	0	0	0	0	0	0	0	27	57	26	13	132	95	1	1	0	0	101	0	0	11	245	37	0	3	7	58	530	0	42	0	1123	22	25	41	2	0	26	94	2	0	0	462	0	0	0	0	0	0	84	153	2	4	612	0	494	69	175	86	281	0	3	581	1	11	39	3	776	104	0	0	1	0	3	0	0	37	0	0	5	40	14	85	61	1	155	1	0	0	0	162	8	2	18	1	2	0	0	115	30	0	0	0	26	0	142	0	0	0	21	29	26	10	3	40	229	279	4	1	3	0	501	32	16	77	386	30	4	15	1	17	0	8	59	105	102	12	25	136	30	46	0	0	44	36	0	32	0	292	130	23	2	122	12	6	1	4	0	0	0	0	55	0	1	393	10	1	5	23	9	52	43	210	65	0	19	200	1	48	0	746	7	0	0	12	15	0	39	177	14	9	2	7	3	2	5	21	0	19	78	0	64	54	1	0	32	17	92	124	300	3	0	19	67	0	37	12	79	2	3	0	0	26	175	89	0	1	3	72	9	0	23	0	1	4	1	0	31	10	49	2	0	30	314	0	38	113	431	367	0	0	0	0	0	0	51	1	21	20	160	0	51	140	4	9	70	0	0	23	9	22	0	9	236	122	3	30	15	0	0	135	549	10	22	3	33	62	145	14	17	0	0	0	0	0	306	92	2	54	163	107	471	1	62	789	2	34	63	206	29	116	0	179	87	0	23	0	0	119	3	453	51	11	0	126	16	7	0	0	4	34	1737	0	386	2	0	0	97	351	2	229	0	0	0	0	5	0	0	0	0	0	0	0	0	2	3	24	148	0	1	82	2	1	87	45	50	0	95	332	30	27	0	0	0	0	0	0	0	8	10	100	40	9	14	79	98	6	20	5	345	73	0	3	2	0	41	60	45	122	18	25	27	0	53	0	324	0	625	0	15	3	0	0	88	0	0	27	78	0	42	105	51	0	0	30	30	1	0	41	71	200	1358	1	12	43	42	87	8	37	0	50	120	0	105	0	294	148	0	22	15	5	5	20	1	20	158	6	96	7	1	13	2	0	123	0	0	0	1	0	0	0	0	0	0	1	0	35	0	3	0	0	0	45	5	14	30	12	1	24	9	11	17	118	20	0	9	1	1	85	8	0	0	0	0	77	0	0	15	0	11	22	137	0	4	4	8	7	0	32	17	77	0	1	0	2	0	2837	3	0	631	14	0	22	9	15	2464	31	86	1	0	0	1	14	0	14	78	69	0	23	11	60	31	5	0	4	0	0	100	0	273	13	0	0	55	7	1	0	1	264	2	0	60	10	0	0	189	2	60	0	0	142	137	129	48	282	36	0	0	0	0	0	0	0	16	4	153	1	3	15	1	0	0	0	0	0	62	2	42	0	15	106	0	9	27	0	165	26	290	0	0	0	0	0	0	0	0	0	0	0	23	0	19	0	58	2	26	0	2	0	0	0	6	0	0	0	0	14	0	0	0	1	2	1	58	35	133	1	0	284	0	21	2	55	207	24	2	13	11	25	277	28	37	1	58	213	6	66	12	13	11	122	94	46	31	532	6	0	18	637	3	161	27	5	14	21	5	1	0	0	0	0	2	1	4	0	72	1	1	90	7	1	0	8	2	34	0	130	18	11	17	31	0	0	0	1	29	0	147	6	0	14	18	518	36	2	63	1376	22	241	61	17	12	60	19	1	0	107	0	381	14	10	212	3	176	24	71	21	3	0	3	6	0	17	10	4	0	2	15	2	5	11	1	0	98	30	0	153	156	58	6	47	153	227	0	86	49	8	55	104	2	0	0	12	3	31	78	0	95	145	2	64	65	0	0	39	21	64	68	107	58	145	45	37	0	2	0	0	8	1	0	19	199	23	37	11	25	20	0	13	0	4	84	21	44	9	1	21	0	56	0	58	77	33	65	1253	13	0	32	19	45	1	0	224	101	0	0	110	18	10	0	0	0	319	81	38	0	24	2	128	403	0	28	7	20	292	16	38	0	258	45	24	0	0	2	3	0	0	0	0	44	8	0	0	456	0	0	0	0	30	0	54	18	0	68	4	2	0	5	0	92	0	0	21	0	0	0	106	0	0	63	0	0	0	2	0	0	0	1	3	10	3	3	0	0	27	8	10	51	43	0	54	31	0	69	147	0	0	0	0	0	0	0	0	0	0	166	41	89	0	2	5537	31	6	43	106	33	87	8	0	2	68	78	1	202	25	0	63	1	34	0	0	0	11	10	50	30	3	1	126	4	0	100	175	0	4	27	49	0	36	33	1	16	6	38	437	41	31	37	0	113	23	27	14	0	10	13	144	9	9	4	1	0	162	0	470	0	73	3	55	0	33	1	13	71	188	10	89	32	72	295	10	1	0	28	0	0	1	19	1	53	10	24	31	10	62	123	48	26	0	0	0	0	38	1	41	135	66	9	0	3	9	716	32	23	35	7	0	1	0	4	1	0	1	0	12	45	0	81	8	20	1	0	0	2	15	0	218	51	224	106	69	122	12	144	471	228	249	340	215	255	17	13	282	41	100	116	61	204	88	106	126	261	102	0	171	1248	18	57	0	2	0	150	226	1851	155	105	452	511	71	158	236	3	4	40	188	256	19	107	215	0	14	0	653	106	10	0	55	0	0	0	0	0	0	0	0	6	42	32	24	0	493	19	0	209	16	518	0	0	58	0	0	39	32	176	0	0	16	1055	0	0	319	257	56	1	7	22	498	58	918	8238	99	62	1	0	0	156	0	0	0	44	11	10	438	52	0	0	0	39	1	18	3	38	55	28	0	23	0	8	66	40	17	28	8	0	0	89	127	36	58	0	5	161	296	43	15	160	5	4061	217	0	0	0	16	2	45	45	3	0	0	0	0	0	30	617	203	4	23	7891	78	11	2	3	4	131	66	0	36	0	17	0	164	64	420	1	6	239	28	0	6	0	0	89	34	13	37	76	79	10	0	0	0	0	13	34	15	13	126	12	104	14	68	7	79	0	14	18	7	48	53	0	100	2	7	42	174	205	87	301	21	138	326	445	56	163	151	376	83	0	0	30	101	25	3	39	41	28	8	27	24	85	0	985	13	0	2	0	0	6	694	2	0	55	0	41	11	13	47	12	0	28	1	3	80	25	0	57	0	0	64	32	186	5	30	6	0	0	0	0	0	0	0	0	0	0	0	12	3	0	3	0	0	0	0	14	0	0	10	82	2688	30	239	0	0	0	20	219	1	427	668	186	10	105	0	85	54	17	1	31	11	0	46	9	27	3	19	28	0	0	1	78	0	5	0	0	319	49	8	6	90	2	1	0	21	12	2	0	71	9	0	18	28	0	0	42	5	53	0	0	0	1	1	137	63	0	96	1	99	16	8	0	0	0	0	0	0	0	82	136	157	1	343	2	47	248	7	1	122	1	645	224	1	70	37	622	152	0	124	5	16	78	107	47	4	3	12	0	677	0	0	69	142	0	666	2	2	31	14	3	2	35	94	7	15	0	0	0	44	25	1	106	19	84	80	2	1	29	38	317	104	27	0	0	2	0	157	0	98	177	722	86	12	43	0	0	14	5	14	84	199	61	8	35	0	0	17	299	23	29	19	57	115	99	182	7	58	2	30	0	1	0	0	68	129	1	108	1	52	14	0	45	1	0	0	272	179	707	0	0	3	0	0	0	0	15	86	678	63	379	61	38	26	21	201	31	0	373	0	65	4	24	0	414	60	6	113	1	12	31	1505	368	92	0	6	30	407	1560	3	0	3	298	800	68	0	56	0	0	346	0	0	36	4	1	298	21	124	42	26	0	146	320	16	0	0	0	31	4172	54	0	448	314	0	0	85	0	139	120	0	0	37	58	71	3286	36	0	35	14	53	0	0	6	344	2761	26	12	35	70	15	415	10	142	4	10	16	44	90	43	418	8	8	28	24	1	25	65	1	54	53	109	126	27	0	0	10	61	6	16	77	3135	514	29	1220	199	185	0	332	249	83	3	115	26	227	98	3	0	27	118	317	51	178	0	168	114	27	0	238	2	792	643	58	1081	67	701	486	0	97	53	858	184	209	180	18	8	54	0	42	0	14	10	104	70	0	113	6	4420	0	77	0	19	3	1	113	2137	0	36	10	54	0	667	13	14	0	0	16	0	0	0	2	0	113	1	3	0	0	0	0	2	689	0	0	283	0	0	0	2	3	5	35	415	0	2	0	0	1	0	0	0	0	9	0	0	0	2	0	71	427	362	7	0	56	16	0	2	18	62	140	0	0	0	0	241	1	0	3361	10	54	0	0	0	0	0	2313	143	0	2	28	55	36	2	0	772	0	0	0	0	0	0	0	0	2	0	0	0	0	242	0	0	0	638	9	0	33	235	106	0	0	1	46	92	22	1	0	111	362	198	8	0	0	0	0	0	0	0	0	0	184	0	19	68	0	4	0	0	0	0	0	0	2	9	3	0	0	0	0	0	0	85	16	37	0	101	866	8	0	1	0	0	0	0	0	0	0	0	0	2	0	0	0	0	1	153	42	56	3	190	14	118	1559	6	0	2	0	0	89	0	207	0	0	460	18	1	0	0	232	0	0	0	25	11	3	0	0	3	3	0	0	0	14	0	332	1	0	205	916	513	190	7	161	0	33	580	17	1	0	16	613	12	0	0	20	36	0	6	0	0	0	1143	15	1	0	1	0	49	161	125	139	34	0	8	7	0	0	0	0	8	0	12	40	3	0	11	99	0	0	0	6	0	0	5	0	7	30	9	12	852	4	127	0	1	1292	2	2	0	0	1732	416	15	0	98	44	2	52	0	12	0	217	23	9	32	344	0	568	308	0	0	0	28	1	1888	45	0	33	63	0	21	96	266	7	34	205	0	128	1	0	16	14	0	137	3	146	21	12	22	24	0	1409	5	0	5	9	0	4	500	9	50	48	15	1393	237	240	0	424	1	13	0	9	0	680	0	0	0	1	0	147	0	27	755	20	188	0	0	0	1	7	6	8	154	0	1	0	80	2	0	4	299	105	4	1	59	64	35	0	966	0	0	263	13	0	0	0	0	0	111	2	0	1	0	33	15	124	0	33	0	0	0	13	10	1	0	14	430	12	0	115	1	109	16	0	234	0	1410	0	5	0	100	1062	6	6	0	0	1	184	0	11	18	75	2	181	0	0	32	11	0	161	45	70	117	0	0	228	0	5	30	23	1	0	0	5	0	216	38	13	0	49	0	3	4	0	0	0	10	262	62	1	19	19	180	1	761	33	43	0	1	0	9	0	2	0	0	0	0	0	1	1	0	0	0	0	1	3	0	0	11	0	0	36	2	3	2	0	1	0	0	0	95	40	0	0	0	12	0	1	1	2	1	5	0	0	0	3	0	6	2	4	209	0	1	4	84	1	1	1	23244	0	13553	12	0	9	4666	3131	10	23	14	12	0	2	0	1	356	0	5	0	0	43	7576	1	435	0	11371	5	950	1	85	34	0	52	0	0	33	0	89	0	49	1	38	0	69	7	7	0	93	149	1041	36	75	130	13	112	49	0	0	201	0	0	0	25	0	1	0	2	0	73	258	0	103	25	1	100	52	548	0	0	35	35	97	32	4	1	77	0	0	1	7	48	2	4	61	1	0	0	6	90	254	73	25	61	0	0	26	202	1389	0	897	98	1	1832	0	59	104	0	31	1	0	0	126	31	1	0	0	104	232	180	0	0	0	0	0	0	0	14	0	0	0	1	0	0	0	0	1	10	0	0	0	0	0	0	0	0	1	26	0	0	1	27	0	0	0	129	0	0	0	0	0	0	1	0	0	1	3	0	0	0	3904	0	0	0	1	0	0	0	0	1	92	0	67	0	7	49	285	0	0	0	0	4	0	0	343	0	0	0	1	0	0	0	0	0	0	0	0	0	0	0	0	0	0	0	3	0	6	0	0	0	0	234	0	0	0	1	1	0	0	0	0	0	2	1	0	0	173	0	0	0	0	0	0	0	0	0	0	0	0	0	0	0	3	1	0	1	0	0	0	1	0	0	0	173	1	0	0	0	0	0	118	0	2	0	1	138	0	0	4	0	336	0	0	0	0	0	2	0	3	0	0	4	0	0	6	0	0	5	0	0	57	0	0	12	0	0	0	69	0	0	0	0	1	1	0	5	0	0	4	2	0	0	1	6	0	4	0	0	0	26	35	0	0	9	0	0	0	34	0	0	1	0	53	0	0	0	9	0	0	0	0	0	6	1	0	0	0	0	0	0	0	0	3	0	0	0	0	0	0	1	0	0	0	0	0	0	28	0	0	0	0	0	0	0	0	0	0	0	0	0	0	0	0	0	0	0	0	3	5	0	0	0	0	10	0	0	0	3	82	155	0	0	14	9	145	147	241	110	78	62	522	33	543	128	40	21	0	198	73	0	31	6	160	35	0	174	267	349	2	3	82	125	133	48	107	18	0	32	13	0	779	18	803	141	2248	429	48	2	1	134	77	10	105	608	99	30	0	15	0	0	0	0	0	0	2	0	0	0	0	0	171	0	0	0	3	10	0	0	110	0	0	0	1	0	68	0	0	0	1	0	0	0	0	0	0	0	0	0	0	1	0	1	0	88	2	19	0	0	0	0	43	0	8	9	0	0	0	0	0	50	0	0	0	0	0	0	0	0	0	0	0	0	0	0	0	0	0	0	0	0	0	0	0	0	0	0	0	0	0	0	0	0	6	0	0	0	1	0	0	0	0	1	0	0	0	0	0	0	0	0	1	0	0	0	64	9	100	0	8	11	125	0	0	129	6	4	4	756	0	134	13	204	54	29	14	4	0	273	77	320	72	11	42	60	91	11	8	42	9	12	22	4	2232	0	0	0	990	0	0	0	246	83	4	0	0	7	42	103	34	0	0	0	0	0	0	1	0	0	3	0	0	6	0	2	1	243	1729	59	912	87	169	0	79	292	260	739	65	79	0	50	2	1	7	210	53	155	280	1	45	47	606	85	1733	40	18	194	12	40	18	14	0	323	9	2	8	98	2	96	7	0	0	861	47	14	37	5	35	162	2	12	32	4	52	43	48	23	0	192	0	10	152	426	42	11	208	1	41	261	458	1872	546	0	0	0	10	54	0	0	404	0	0	2	8	124	0	0	1	0	28	0	588	305	0	0	33	0	0	0	0	276	17	0	75	29	234	0	68	0	339	4	262	123	0	9	0	1651	693	99	28	1	110	0	520	252	66	1	0	552	0	33	4	221	1	43	0	164	711	416	98	103	92	1415	87	0	3	1	0	0	0	0	0	0	1	0	0	0	0	1	0	17	5	4	51	166	161	0	39	3	50	241	1	81	1	40	111	1	0	23	5	73	0	0	50	204	78	161	411	288	118	326	522	50	131	0	113	0	2	32	0	20	0	1	0	0	0	19	11	107	0	16	0	0	27	50	1	72	0	0	13	246	34	2	40	4	63	0	23	145	0	91	86	64	0	0	0	0	17	156	115	119	53	0	10	12	0	0	0	0	0	0	0	0	0	0	0	0	0	0	0	0	0	16	0	4	2	0	0	0	269	0	385	16	11	34	48	0	0	0	0	0	0	0	0	0	0	0	0	0	0	1	0	0	0	0	0	0	0	0	2	0	0	0	0	109	49	1	172	28	0	0	13	43	719	0	0	0	0	69	4	133	6	1	873	2	94	4	26	24	0	1	0	30	2	26	0	0	0	35	0	553	38	2	13	0	1	0	0	29	3	546	11	182	180	61	0	0	0	0	0	0	1	29	828	564	131	303	1	0	0	2	0	69	28	83	7	83	348	56	497	11	50	19	76	3	40	0	0	0	1	1	2	3	14	0	0	9	2	10	124	82	434	313	326	0	12	83	10	33	100	8	36	19	1	14	0	2	0	0	0	0	4	0	0	211	23	59	119	20	90	5	2915	159	293	0	9	354	46	1197	13	0	0	0	338	63	384	13	0	64	46	1	280	0	0	2	0	0	1	30	298	108	23	2	0	0	0	0	1	0	0	26	4	8	4	85	12	134	77	42	8	19	34	192	2	34	55	89	137	0	200	458	131	1128	0	0	65	0	35	41	168	0	81	74	115	18	119	8	1	0	0	0	10	0	1	2	0	3	0	0	10	28	0	10	38	5	123	0	82	25	0	0	0	158	2	2	5	25	516	554	38	0	0	0	0	0	24	56	38	108	34	0	0	0	0	0	1	0	2	57	0	0	0	83	0	2	20	0	2	0	10	21	26	473	110	2854	123	29	40	76	23	5	18	7	256	107	0	0	0	110	0	92	115	138	0	0	0	0	0	1	157	1665	473	1744	631	622	450	69	33	14	8	0	0	0	193	237	5	30	0	1	0	0	0	0	0	0	0	0	123	1074	13	41	98	52	47	0	0	0	0	226	2	0	1	154	3	0	0	1	175	24	260	18	1	12	985	77	101	46	24	391	991	96	0	21	12	157	0	561	0	0	0	38	121	0	0	0	0	851	68	0	0	1	2	14	0	1466	0	0	0	0	10	0	214	0	0	104	0	0	15	108	55	306	14	62	0	0	0	369	31	4	46	0	17	176	38	0	60	136	183	12	1	1	5	2	70	108	1	90	2	3	0	0	0	0	85	0	0	0	80	0	0	0	0	0	0	0	0	0	1	2	0	73	0	0	0	0	0	0	0	0	0	0	0	19	0	19	144	0	0	0	0	0	0	67	0	0	0	0	23	1567	1	6	77	163	780	41	62	283	121	68	39	10	0	1	0	0	0	0	0	5	0	460	0	27	9	2	1	1	0	3	0	0	0	2	16	1	0	0	0	0	1	0	1	101	67	19	463	179	1	0	0	1	2	272	0	0	0	0	72	236	0	601	490	1	0	400	0	34	54	63	12	221	0	0	13	0	0	1	0	1	0	13	16	0	1	0	0	0	0	1	975	4	50	12	0	0	0	0	2	0	0	0	0	14	0	0	0	70	0	0	138	0	0	0	0	286	0	0	2	2	75	0	0	0	0	0	0	0	0	0	0	131	0	115	2	0	0	0	0	2	35	173	3	94	0	0	0	1	0	4	0	1	0	0	0	185	26	139	2	1	0	0	152	205	5	160	60	1131	1951	912	644	809	261	12	205	375	0	0	0	2	0	0	1	0	2	0	0	0	0	0	0	0	0	0	0	1	0	0	1	0	6	1	0	0	0	0	0	1	0	0	4	0	68	135	23	280	163	136	212	0	1	0	0	1	0	0	1	0	0	0	0	16	11	0	0	0	0	0	0	0	0	0	0	0	0	0	22	3	0	53	0	20	0	0	21	0	0	3491	50	61	0	0	7	0	0	8	0	0	0	0	0	0	12	0	121	117	0	0	0	0	0	0	2	0	0	0	0	0	0	8	4	0	0	0	0	0	0	1	0	1	12	137	1	3	0	0	0	0	0	7	0	4	148	0	0	0	0	0	0	0	0	0	0	5	13	58	3	25	0	0	0	0	0	9	0	0	0	0	0	0	0	0	0	0	0	0	0	322	64	64	0	74	567	363	2	1	90	9	0	233	0	33	9	10	2	118	56	204	42	49	0	0	0	0	156	1055	311	6	0	0	0	110	20	0	2	31	0	0	0	0	0	0	6	897	8	16	3	31	146	1	0	13	0	7	0	0	0	0	0	0	0	1	5	0	0	0	0	0	2	0	2	0	0	0	0	16	143	96	759	772	34	57	0	0	0	0	1	0	0	0	0	0	0	33	0	0	20	334	101	604	193	33	120	16	0	119	10	5	24	2	8	93	3	51	138	225	26	236	3	22	1	0	382	16	109	21	0	28	82	0	0	0	0	0	11	5	2	1809	2	0	0	0	0	0	0	0	830	39	105	217	74	2	7	65	59	15	7	0	9	0	0	30	141	0	0	3	0	1807	17	64	37	22	1	72	10	34	430	0	1	0	0	0	0	0	0	0	0	0	0	0	0	1	0	1	14	0	18	37	181	1	0	0	11	657	0	24	3	3	0	0	0	0	0	0	39	0	8	1	0	23	0	0	0	0	0	0	0	32	1	135	0	193	55	8	28	0	0	0	0	0	0	0	0	0	0	0	0	0	0	0	49	1067	5	0	21	0	13	0	10	10	14	68	5	38	0	0	0	84	28	0	25	103	2	2	133	0	1	10	34	40	0	0	14	0	0	0	11	35	153	24	52	9	1	0	0	121	218	68	0	15	1	150	72	21	22	25	0	55	0	124	195	39	33	21	58	0	424	69	53	1405	1	71	165	48	65	201	23	199	0	106	98	24	0	37	40	257	16	1	20	12	42	8	78	66	44	0	39	135	20	93	0	0	3	37	34	0	0	0	38	64	41	114	34	66	0	15	20	36	0	20	14	2	23	0	0	2	77	58	43	26	2	38	0	0	0	0	66	0	2	16	141	8	251	34	5	22	10	0	61	0	5	6	0	0	12	421	4	29	17	0	0	0	75	2	19	1739	0	49	182	0	491	0	0	0	0	0	0	0	25	137	70	0	0	33	9	8	0	46	2	18	0	46	68	11	268	21	42	2	54	84	39	4	68	1	2	2	40	7	16	0	37	14	12	0	154	224	30	98	280	0	0	1	0	14	0	20	20	0	0	51	1	85	1	106	10	148	12	120	61	44	8	39	0	28	0	9	43	1914	11	1	144	2	91	49	133	2	74	59	41	99	7	0	0	0	31	15	30	354	0	16	54	6	20	42	13	7	0	16	144	0	0	4	4	0	32	7	0	0	0	220	3	0	8	131	51	0	2	133	77	17	28	1	0	0	7	3	27	16	11	0	0	40	17	2	171	79	1	373	0	0	0	0	0	0	28	1	1	28	43	24	233	0	0	5	46	0	7	333	384	117	858	1432	83	0	1	0	2	0	0	0	0	0	0	0	0	0	111	0	4	8	0	0	0	0	0	0	0	0	0	0	0	279	1	2	0	0	1	0	0	0	0	0	0	0	1	0	2	0	0	0	0	0	0	0	0	0	0	1	0	0	0	0	0	41	2	0	0	0	0	2	0	0	0	2	4	0	7	7	0	23	38	45	1	0	0	0	0	2	1	0	0	0	150	440	0	0	0	153	33	5	30	18	94	29	7	5	3	0	0	0	2	0	1	1	2	26	0	1	0	0	0	0	0	0	0	0	0	7	0	0	0	1	1	0	0	11	33	0	5	13	0	2	24	18	1	63	0	0	0	2	55	0	0	0	2	24	2	0	0	0	3	0	0	0	1	0	0	0	0	16	0	0	0	95	190	0	179	0	1	67	1	4	0	11	4	65	1	0	1	0	0	0	0	82	0	0	0	0	1	76	1	8	6	0	0	0	3	0	0	0	92	0	608	4	214	342	60	5	0	9	2	0	7	0	0	0	282	42	589	2	0	1	147	7	0	860	539	966	105	89	0	393	1118	6	8	922	56	0	75	1	0	0	0	14	284	68	25	0	0	1	0	0	0	0	1	0	0	0	638	0	0	113	16	172	0	0	29	1215	132	2	42	38	3	0	0	0	4	0	1	0	51	0	0	0	0	2	0	0	14	0	0	0	0	0	0	162	0	0	8	0	0	0	0	0	0	0	0	0	0	0	1	1	1	0	0	0	0	0	0	0	0	12	0	439	37	0	0	0	0	0	0	0	9	0	0	0	0	1	0	0	0	0	1	8	0	0	3	178	7	0	0	1	0	0	240	0	37	0	0	0	0	1	0	0	0	0	0	0	0	4	0	2	0	0	0	0	0	0	18	415	27	193	300	94	178	0	1	3	123	300	0	0	0	2	0	1	0	0	0	0	0	0	0	0	0	3	0	354	0	0	0	1	0	0	0	0	0	0	6	23	39	19	0	0	0	0	3	0	1	0	1	0	0	345	153	0	0	0	0	0	224	542	1	5	3	10	14	0	0	0	8	0	22	275	88	8	3	0	0	0	0	0	0	2	0	1	126	0	0	0	49	0	0	0	0	0	0	0	0	0	2	0	0	0	2	0	0	4	4	0	0	0	15	34	35	0	1	24	0	0	18	0	0	0	0	7	51	0	266	16	5	0	9	0	253	2	0	0	0	0	1	0	0	0	0	0	0	2	2	0	0	2	0	0	2	0	0	0	1	229	0	1	0	0	2	0	0	0	0	0	0	0	0	0	0	0	0	0	3	0	0	0	0	0	0	0	0	0	0	0	2	6	266	0	1	0	0	0	14	0	0	1	0	47	409	0	1	1	0	0	760	0	1	0	1	0	0	1	0	0	0	0	0	0	29	1	0	1	1	0	47	2	0	227	271	23	2	0	0	0	0	18	1	0	0	0	0	0	0	0	0	0	0	0	0	115	79	0	0	0	1	1	3	3	0	0	9	0	0	95	0	1	1	137	0	0	0	1	1	0	0	0	0	3	1	1	0	1	0	0	1	0	1	0	0	0	0	0	0	384	4	0	1	0	0	0	0	1	0	0	0	45	4	0	4	1	1	0	10	0	0	42	1	0	0	0	0	0	0	0	9	1	1	1	0	0	0	2	0	0	0	0	0	3	0	0	0	0	13	0	198	0	60	246	4	0	0	1	0	5	1	28	35	25	61	0	1	0	0	1	0	0	0	0	0	0	0	3	0	0	0	912	0	0	0	0	0	0	1	0	0	0	88	280	0	462	2598	85	0	0	0	0	0	0	0	0	0	0	1	0	0	0	0	0	0	0	0	0	0	1	1	0	0	0	1	1	0	0	0	16	0	0	0	0	0	0	0	1	0	0	0	1	0	0	7	0	0	16	0	1	0	0	30	0	29	0	0	1	9	1	4	0	0	0	0	0	1	0	217	1	0	0	0	5	1	0	0	0	0	0	0	2	0	31	1	0	0	1	1119	0	7	0	0	0	1	0	0	0	327	406	0	0	0	0	0	1	0	0	0	1	0	0	0	0	2	0	0	0	0	0	6	0	0	0	0	1	1	31	0	1	2	8	0	1	0	0	0	0	0	0	0	30	0	12	0	0	258	0	1198	443	803	0	0	0	0	5	3	0	0	77	0	1	127	0	0	0	3	0	0	1	0	0	0	0	0	1	0	0	1	0	0	0	3	0	0	0	0	0	0	0	0	0	0	0	1	0	0	7	0	0	0	0	0	0	0	0	0	0	0	0	0	0	0	0	0	4	0	0	0	0	5	1	2	0	0	0	0	0	6	0	0	0	0	0	0	0	0	0	0	0	0	0	0	1	0	0	0	1	1	0	0	0	0	0	0	62	0	0	0	0	0	0	0	0	0	0	1	0	0	0	0	0	0	0	1	0	0	0	0	0	0	0	0	0	0	1	0	0	1	2	1	0	0	1	0	0	266	137	36	0	0	0	0	0	0	0	0	0	0	0	0	0	0	0	0	0	0	0	0	0	0	0	1	1	0	0	0	0	0	0	0	2	0	2	0	2	0	9	0	0	0	0	0	0	2	1	0	0	0	0	0	0	0	15	0	0	0	0	1	0	0	0	0	0	0	0	6	0	0	1	0	0	0	0	0	1	0	0	0	0	0	0	0	0	4	0	0	0	0	0	0	0	0	0	0	0	0	0	0	0	0	0	0	0	0	0	0	0	0	0	0	0	2	0	1	0	0	0	0	0	0	0	0	0	0	0	0	0	0	0	3	0	0	0	0	0	1	4	0	0	0	0	39	6	0	0	0	0	0	0	1	0	0	0	0	0	0	0	0	0	0	0	10	0	65	0	0	2	0	0	1	3	1	132	0	0	1	0	1	0	0	0	0	0	0	2	23	20	0	0	0	0	0	1	88	0	120	5	0	0	0	3	0	0	1	0	0	465	5	0	0	0	0	0	0	0	0	0	0	0	0	0	0	0	0	0	0	0	1	0	0	0	0	0	0	0	0	0	0	0	0	50	80	0	0	0	0	1	0	0	0	0	0	36	39	1	0	0	0	399	0	0	11	0	84	414	6	12	0	1	112	32	0	29	5	0	0	0	0	0	0	1	0	0	4	0	0	0	0	0	0	0	0	0	0	0	0	0	0	0	0	0	0	0	0	0	0	3	1	0	24	1	0	0	0	0	0	0	1	0	0	0	0	0	0	0	7	0	0	0	5	0	0	0	0	0	0	0	169	0	0	0	0	0	0	0	0	0	0	0	0	0	0	0	1	0	0	0	0	0	0	0	1	0	0	0	0	2	0	1	0	0	0	0	0	40	2	0	0	0	30	0	0	35	23	0	0	0	0	0	0	0	0	0	0	0	24	2	0	1	0	0	0	9	0	0	3	0	2	0	0	28	149	2	0	0	3	0	212	0	2	0	0	0	0	14	0	0	0	2	14	0	0	47	97	0	0	0	1	1	0	0	0	10	7	0	0	0	11	0	0	0	0	0	1	0	1	0	0	0	137	420	121	0	0	113	0	0	250	82	0	6	23	222	0	0	0	0	0	1	24	0	0	6	1	101	13	0	125	0	0	2	0	48	90	0	24	2153	0	0	0	1	137	512	0	0	0	0	25	11	18	0	0	412	10	5	331	0	0	0	0	0	1	0	0	0	0	0	0	0	806	0	0	1	0	13	0	1	10	19	2	0	0	1	0	9	0	0	3	0	0	0	0	1	0	0	0	0	0	0	0	7	0	0	3	0	8	0	1	53	22	3	30	16	19	37	32	30	0	0	0	0	0	9	0	0	0	0	0	0	2	1	1	3	1	0	0	0	92	4	4	0	0	0	0	0	0	3	0	2	2	412	120	7	73	69	16	39	52	0	4	0	0	0	1	0	0	0	0	0	0	2	0	0	0	1	4	0	0	1	13	9	5	56	0	90	0	0	0	0	2	0	0	8	0	0	0	0	10	0	0	0	0	0	0	0	1	0	0	0	0	0	0	0	0	0	0	0	506	2	0	0	1	0	0	0	0	0	0	0	0	0	0	0	2	0	1	0	0	0	0	0	0	0	0	1	0	0	0	0	0	0	0	0	0	0	0	0	0	0	0	0	1	0	59	0	1	96	0	0	0	0	0	0	0	0	1	0	0	0	0	0	3	0	1	0	0	34	17	0	0	0	0	0	0	0	0	0	0	0	0	1	3	0	0	0	0	0	0	0	0	0	0	2	0	0	0	0	0	1	0	0	0	0	0	0	0	0	0	0	0	2	15	298	0	0	0	0	0	0	1	0	0	0	0	0	2	2	0	0	0	0	0	0	0	0	0	0	0	0	0	0	0	0	1	0	0	29	0	0	0	0	1	0	0	11	6	0	0	0	0	0	0	2	0	0	0	0	1	0	1	0	0	0	0	0	1	1	0	2	0	0	899	736	0	0	0	0	0	0	0	0	0	1	0	0	0	0	0	0	1	0	0	0	0	0	2	0	0	2	7	1	0	0	1549	0	0	2	0	0	0	0	0	0	0	0	0	0	0	0	0	0	0	0	0	0	0	0	0	0	0	0	0	0	3	0	3	0	0	0	0	0	0	5	3	0	4	0	0	8	0	2	0	0	2	0	0	0	0	0	0	0	0	0	0	0	0	0	0	0	2	3	0	0	0	0	0	0	0	1	0	0	0	0	0	0	0	0	0	0	1	0	0	0	0	0	0	0	0	0	0	0	0	0	0	0	0	0	0	0	0	0	16	1	1	0	0	0	0	0	0	0	4	0	0	0	0	0	0	1	0	3	9	0	0	0	13	1	0	0	0	0	0	0	0	0	0	0	0	0	0	1	0	0	2	0	0	0	2	0	0	0	0	0	0	0	0	0	0	0	1	0	0	1	0	0	0	0	2	3	7	1	0	0	1	1	0	1	0	0	0	4	2	0	0	2	0	0	4096	451	0	0	0	1	0	0	0	0	0	0	0	0	0	0	0	0	8	0	0	0	0	0	0	0	0	0	0	0	0	0	0	0	0	0	0	0	0	0	0	0	0	0	0	0	0	0	0	0	0	0	0	0	0	1	0	2	0	0	0	0	0	0	0	0	0	0	0	0	43	2	13	1	106	1138	35	1	1	13	116	19	0	55	0	396	146	0	66	1249	39	239	0	0	29	0	0	0	0	28	13	0	25	0	0	24	0	2	4	0	0	0	0	0	0	0	0	0	0	0	1	2	0	0	0	0	0	0	1	0	1	1	15	1	2	0	0	11	0	0	0	0	0	0	0	7	107	86	22	0	0	1	2	0	19	3	0	0	10	3	0	24	3	1	0	0	0	0	0	0	0	2	0	0	0	0	0	0	0	0	0	0	0	1	0	0	0	0	0	0	0	0	1	0	0	0	0	0	0	0	12	8	0	0	0	0	0	0	30	0	0	2	0	0	0	0	0	0	0	0	0	0	2	0	0	3	0	0	0	0	0	1	0	0	1	0	0	2	0	1	0	11	6	0	1	2	0	0	1	0	2	0	0	0	0	0	20	0	0	0	0	0	0	1	1	2	0	0	0	0	0	0	0	0	31	24	2	255	0	1	0	2	0	0	0	0	0	0	0	0	0	0	1	1	0	0	1	0	0	0	3	0	0	0	2	99	3	0	1	0	0	0	0	1	0	0	0	0	0	0	0	0	0	0	0	0	0	0	0	5	0	0	0	0	78	0	0	0	0	0	0	0	0	2	0	0	0	0	0	0	0	4	0	0	0	0	0	0	3	0	5	1	4	0	0	0	0	0	0	0	0	2	2	0	0	0	0	0	0	1	1	0	0	0	0	0	0	125	139	14	1	0	34	1	0	1	0	0	0	0	0	0	0	0	0	0	1	1	0	0	3	0	0	0	0	0	1	177	30	28	0	0	192	0	143	290	0	0	0	0	0	0	0	0	0	0	0	0	0	0	0	0	0	14241	469	3	0	0	0	0	0	0	0	0	1	0	0	0	0	0	0	0	0	0	0	0	0	0	0	0	0	0	0	0	0	0	0	0	0	0	0	0	0	0	0	1	0	0	0	1	0	0	0	1	0	0	0	146	350	96	11	43	0	1	0	0	2	0	0	0	0	0	0	0	0	1	205	84	0	47	16	246	0	0	0	96	0	9	0	0	11	385	1	295	0	0	0	0	1	79	1	1	0	29	135	5	0	12	98	98	10	132	5	1	173	64	0	0	18	150	92	0	45	0	355	69	925	7	2	992	947	2	3	0	0	55	73	3	379	338	9	87	0	14	10	82	90	41	0	22	0	2	0	0	25	14	1	995	0	1502	17	2	751	113	11	18	66	22	24	71	65	267	290	0	0	0	0	0	0	0	0	0	0	0	0	53	66	53	3	0	106	13	2	707	31	0	63	311	1120	185	99	1	0	0	1955	538	1054	655	811	31	200	68	17	43	153	0	0	15	14	4	24	14	0	0	0	0	0	7	1	1	0	0	0	0	0	40	31	12	11	8	0	5	0	990	220	58	1	0	4	2849	4	0	0	0	3	0	0	0	0	0	212	306	1	61	139	6	12	0	22	220	343	89	26	92	0	0	5	0	1	0	0	0	0	0	0	0	0	0	0	0	1	0	0	84	70	0	360	44	28	23	0	0	0	0	0	179	0	46	53	346	82	0	0	0	0	33	36	0	0	45	143	309	0	0	0	0	68	265	188	7	2	292	352	52	10	123	6	0	185	19	11	0	14	0	12	27	29	14	76	6	0	5	3	4	0	13	9	44	62	0	2	0	0	169	3	0	0	579	108	14	58	55	2083	20	800	6	2	7	29	184	0	298	98	444	0	12	0	22	0	0	65	4	74	12	319	43	345	2	0	0	1	0	0	0	0	16	42	0	0	0	1	0	209	6	0	8	171	142	0	32	25	72	39	3	21	0	0	2	1	0	37	42	4	15	64	1	6	1	15	5	0	48	18	0	60	4	54	347	0	248	7	0	214	15	74	20	10	10	0	21	75	14	16	16	24	421	76	0	0	0	1	0	2	22	121	0	0	0	17	37	4	58	84	11	2	0	0	805	46	216	168	2	0	0	1	96	0	0	22	21	0	125	0	9	3	80	19	189	0	0	32	24	3	0	93	654	10	0	0	0	1	116	11	8	3	0	8	17	382	331	0	0	0	234	1	0	0	0	0	79	7	114	255	0	30	38	453	245	106	10	409	66	115	5	160	231	23	0	0	0	23	10	972	0	2	0	0	0	3420	1	72	49	21	6	1	7	0	106	0	39	0	74	9	720	0	22	147	42	28	76	203	13	19	14	51	196	0	1	0	1	0	17	4	419	30	0	645	290	548	8	6	0	50	0	61	54	20	55	490	0	869	7	0	0	0	1	0	0	0	108	0	19	0	41	2	0	0	0	0	0	0	0	0	41	2	527	5	91	9	0	2	3	0	0	27	1	0	1	280	0	0	54	1	0	98	2	0	0	0	0	0	9	1	0	406	7	11	17	24	19	33	4	0	7	63	0	37	52	124	482	1	0	0	24	41	223	2	3	305	0	5318	0	447	98	33	15	1299	5	226	0	0	0	30	0	10	137	16	17	93	38	47	109	45	0	0	7	1	215	0	1	65	58	42	211	0	5303	14	61	167	20	87	38	4	0	0	12	18	956	2	27	45	93	92	65	0	39	16	0	11	18	2	44	29	0	0	181	65	0	0	2	12	21	49	22	84	26	40	0	96	46	1	0	0	0	50	1	0	55	42	45	58	28	14	60	0	0	372	0	10	205	56	112	19	0	0	1	0	17	0	0	0	1	0	5	181	12	0	0	2	0	17	3	10	64	8	11	143	44	420	0	35	1	0	0	4	12	846	502	29	77	11	14	52	50	22	42	47	30	0	5	229	20	166	25	0	0	0	0	3	13	11	10	1	11	31	0	14	125	49	0	1	13	0	58	1	38	0	88	3	14	0	24	460	17	22	35	293	0	56	0	337	28	41	16	15	23	0	0	0	0	162	0	700	571	128	0	0	33	0	8	527	5	263	0	14	6	9	136	15	12	10	249	24	81	1	1	501	573	28	62	62	78	110	11	20	90	0	0	141	0	0	0	0	0	0	0	0	1	0	0	0	0	0	405	0	0	0	0	0	0	0	47	3	9	0	0	0	2	14	163	168	65	72	1	917	16	14	307	7	1	0	1	12	137	121	75	0	286	0	0	0	0	4	3	93	0	6	1	0	0	1	20	143	96	74	0	20	0	80	17	160	1	27	35	5	0	0	0	0	2	901	7	2	46	28	0	0	23	0	257	19	3	18	6	0	0	0	53	48	16	148	274	72	0	0	71	12	12	14	3	7	144	98	1	196	72	62	7	0	43	3	3	44	12	37	0	164	2	0	31	7	1598	1413	103	31	1457	1942	35	25	50	79	701	6	135	5	75	233	440	13	219	27	0	221	40	1	0	100	29	14	31	0	0	74	30	93	51	1	7	0	0	29	117	129	291	118	1076	34	41	52	0	0	83	171	1	21	0	19	27	89	5	0	46	18	870	25	2	2	0	1	0	0	0	98	41	133	64	7	146	1	5	3	0	8	0	9	14	5	0	20	9	3	46	22	21	0	0	3	6	1	20	1	16	3	4	0	36	142	17	0	0	0	34	0	0	0	0	0	0	859	1	0	96	138	0	82	0	123	4	1	1	3	0	39	3	263	0	0	19	16	97	8	111	100	8	70	4	0	3	7	73	0	14	17	3	121	0	19	0	11	725	149	8	111	26	34	55	0	0	0	0	3	0	8	86	3	6	73	5	49	50	11	66	5	125	0	1	0	34	2669	0	0	0	0	110	73	7	171	6	0	1	0	0	1	73	1	0	10	16	0	0	1	0	14	0	54	13	35	39	25	0	0	0	1	14	16	24	3	0	0	6	0	1	1	131	47	8	5	21	18	288	0	157	40	2	21	16	746	26	65	28	0	0	0	14	0	0	0	43	0	0	3	11	65	55	6	71	0	1	11	24	38	2	2	0	117	503	8	43	0	37	0	0	0	34	329	70	41	83	2	0	77	13	25	0	117	167	61	21	5	140	48	55	0	18	1	3	11	48	106	84	0	20	1	1	109	24	133	1	550	28	10	20	34	9	5	183	145	40	44	25	41	0	0	2	6	0	0	13	2	102	13	930	1	18	58	0	0	0	6	386	0	40	0	0	63	24	23	17	0	101	0	0	0	0	0	8	0	0	0	0	1	99	52	44	14	101	35	8	19	16	50	86	146	27	219	56	0	0	425	161	296	29	32	1077	4	117	0	82	1	49	31	319	83	62	32	3	74	16	0	0	9	9	62	69	138	1	34	37	0	122	21	31	40	25	21	0	34	58	71	136	135	14	0	5	5	2	0	0	63	2	0	27	34	66	64	45	3	179	13	0	122	0	48	13	33	56	268	31	0	64	1	3	307	2	132	0	218	10	0	1	24	132	14	0	12	9	93	69	3	1461	32	6	0	0	0	0	50	8	29	130	1	94	59	210	17	0	0	7	183	27	3	114	0	0	0	0	0	1	55	0	0	0	5	14	53	9	76	3	14	79	2	0	0	1	0	0	13	0	1	10	40	1	0	425	44	4	0	16	1	823	1	14	7	0	0	15	81	14	8	0	0	0	4	1	9	10	329	76	0	65	0	63	1	50	95	0	0	0	0	0	1	0	2	149	38	332	116	0	182	47	239	0	0	0	4	0	905	119	456	3	1398	1	0	0	2	0	6	20	16	545737	0	0	0	0	0	0	4	0	0	0	1	58	2	0	457	11	3	19	51	73	3	22	0	2	0	37	3	0	0	31	25	3	18	31	2	0	0	76	0	0	16	43	12	25	118	40	0	177	0	29	126	22	4	520	106	6	2	14	1	94	0	293	216	78	142	1	0	59	0	0	227	0	0	0	0	49	0	0	0	0	0	0	19	0	19	5	251	13	4	1	43	18	0	9	74	0	138	1	66	1	122	9	0	0	0	0	3	281	122	2	50	0	4	74	19	49	153	60	2	0	1	1	10	0	0	0	0	0	0	0	0	0	0	4	0	7	11	20	0	101	0	138	3	0	1	0	0	16	78	0	52	14	25	67	85	0	11	32	73	69	56	88	0	62	27	1	0	27	26	158	0	40	100	35	6	79	106	2	0	0	0	0	0	0	0	77	2	0	0	0	0	0	0	0	1	145	23	253	0	0	56	4	319	12	0	154	0	0	1	0	0	0	0	0	9	233	34	47	0	0	39	13	8	0	23	33	19	72	0	4	10	50	49	0	6	10	5	0	0	0	0	0	4	0	3	29	0	1	39	29	0	0	0	0	109	23	319	259	0	40	35	24	0	0	0	0	0	0	1	0	766	2	4	57	0	5	1	0	0	1	1	0	67	0	120	45	0	0	0	4	6	28	19	2	0	0	8	254	7	110	26	0	0	21	17	7	61	1	18	30	63	170	0	0	11	15	25	0	47	225	1	12	0	0	0	127	0	0	0	0	2439	0	0	0	0	0	0	10	1	0	27	4	0	0	1	5	2	1	24	1	1	0	0	0	0	0	0	255	8	58	867	135	34	140	0	0	0	77	35	49	0	0	0	0	0	0	0	6	12	4	38	29	73	47	49	16	0	1	80	173	0	5	39	183	19	0	0	25	56	29	46	0	28	10	14	10	21	16	144	34	2	42	19	0	20	1	0	0	64	215	0	10	11	23	0	19	22	10	10	42	65	13	11	451	93	0	0	1	57	26	96	9	7	193	17	24	5	276	631	11	0	311	1	35	118	414	0	0	0	2	1	0	0	0	0	0	0	1	15	1	10	197	24	81	0	1	0	0	0	0	1	0	0	2	24	215	12	0	22	1	41	0	0	0	0	0	0	1	74	0	47	8	413	5	128	28	12	19	36	0	0	202	1	21	139	0	7	1	35	11	0	18	1	1	13	0	0	0	0	0	0	13	7	153	270	47	624	0	0	9	0	0	0	0	0	19	0	19	12	34	17	0	0	0	0	0	0	0	70	3	14	0	100	43	2	0	5	37	64	0	0	84	74	842	0	0	0	20	0	99	86	13	12	35	4	18	209	23	61	7	0	15	21	30	126	56	1	412	15	7	18	71	18	226	130	41	0	0	0	1	0	900	4	8	0	0	1	0	0	0	0	4	0	167	0	0	0	0	392	0	471	115	111	43	130	17	53	23	7	198	21	60	52	42	5	73	366	0	127	3	0	0	0	9	47	6	0	0	33	0	46	290	130	1	2	994	2	13	19	1	309	35	0	0	0	180	7	130	2	0	20	0	0	34	34	0	25	4	10	48	240	54	18	38	10	169	1	0	14	45	3	0	52	1	575	40	0	59	438	41	46	11	45	32	2	0	54	13	0	259	21	98	0	64	16	0	92	48	0	0	2	14	186	125	206	2296	13	582	225	3369	0	57	0	45	0	4	0	0	7	1	0	0	1	0	0	0	0	3	6	0	0	0	0	0	7	31	65	1070	1	0	10	4	91	17	0	8	2	1	149	101	1	166	7	70	52	76	0	0	137	4	0	0	6	65	46	9	7	28	7	57	217	18	0	441	17	0	64	45	5	38	0	27	81	0	14	0	0	86	0	19	25	0	40	259	0	0	47	0	50	0	0	129	0	46	0	13	0	21	3	0	2	8	39	56	24	93	0	0	0	0	0	0	15	8	0	5	2	120	4	16	446	0	5	17	64	62	31	21	1469	169	0	0	0	70	177	1	0	4	11	0	212	12	3	2	2	201	29	11	0	0	0	0	0	1	6	1	80	0	4	22	91	55	216	48	0	0	0	0	0	1	0	0	0	0	0	34	0	0	51	85	97	17	35	1	1	223	0	248	0	24	92	39	491	0	1	189	4	35	112	3	5	0	0	1	328	0	12	0	16	0	0	41	0	62	0	30	0	3	1336	0	14	72	8	61	68	85	21	0	1	25	105	5	37	58	114	0	0	14	15	0	0	0	0	0	0	0	5	191	1	0	38	48	0	12	194	124	0	9	123	56	67	2	162	0	0	0	0	0	1	2	0	4	16	38	120	0	0	0	1	53	0	1	11	74	156	13	103	0	0	0	0	30	4	8	13	7	0	0	0	42	65	63	0	0	23	0	31	110	37	0	0	185	4	142	105	44	0	0	0	26	22	13	50	1	14	55	0	0	0	992	31	1	0	0	0	846	0	17	1	1	59	135	81	0	95	0	0	27	5	24	0	17	56	2	3	37	43	4	0	0	0	0	46	50	14	28	30	752	7	21	0	0	0	0	88	0	7	67	197	0	26	934	18	0	0	238	19	29	92	10	0	0	0	1	0	13	85	9	28	0	0	0	0	1	0	2	0	0	0	7	13	29	0	0	288	15	8	659	55	6	1	64	48	154	33	46	1	0	1	42	0	0	51	0	0	0	296	3	207	2	103	19	2	0	0	0	8	5	322	135	16	25	429	29	55	50	1	20	3	19	204	0	0	0	254	64	0	2	87	34	0	25	11	7	0	7	2	17	0	48	26	200	146	39	9	29	30	0	77	61	30	12	121	0	3	0	5	1415	1	107	1	56	0	52	1	0	0	1	296	16	9	0	0	0	118	0	90	9	8	6	32	37	502	0	0	79	0	0	3	1	1	61	0	0	1	6	17	39	0	24	7	0	3	20	0	0	1	0	0	0	0	0	2	67	35	37	2	0	0	1	44	1	0	0	0	0	49	0	0	25	1	0	23	0	0	0	50	325	0	0	0	675	0	119	10	131	130	7	3	79	0	2	19	4	165	8	44	0	0	0	1	179	34	0	39	13	39	0	11	29	18	0	84	17	143	114	0	0	0	0	1	50	0	0	3	0	0	0	111	66	59	2796	17	42	58	211	11	0	0	20	1188	1	41	48	16	2	0	0	0	119	719	7	2	15	0	0	0	0	0	0	1	35	1	1043	9	5	94	0	0	0	0	50	14	403	2	0	0	0	0	0	0	0	0	0	173	0	2	54	169	2	0	0	118	31	1	0	0	24	35	3	11	39	12	51	26	1	0	29	106	33	49	3	0	0	1	1	0	24	26	0	1	1	4	59	79	15	0	0	0	0	169	0	5	0	0	0	1	0	66	12	1580	91	62	798	19	9	0	0	3	95	0	0	0	0	0	0	0	0	0	0	0	49	115	0	0	1	0	0	100	2	6	17	0	41	22	401	23	75	40	16	30	7	74	102	15	0	0	0	11	19	23	56	17	33	48	19	84	2	1	0	46	0	0	0	0	0	0	11	20	150	58	0	0
"SAMN10862526"	97	0	0	0	1	0	0	0	0	2	22	30	626	95	17	3	1	0	0	0	0	0	0	4	6	16	65	2	151	12	2	0	0	1	51	1	1796	50	23	8	12	47	153	76	506	2	16	0	0	0	19	3	75	0	0	76	944	89	116	17	0	0	0	49	10	68	1	0	0	21	93	0	105	17	34	1	0	35	4	3	1	0	9	0	13	0	2	0	0	0	0	0	0	2	0	48	0	8	1	289	83	35	119	16	1	106	0	19	11	1	67	0	49	3	11	0	0	175	9	0	4	98	18	21	2	0	1	0	3	0	19	644	84	6	4	2	0	26	9	38	23	72	91	14	188	47	21	10	0	9	11	40	0	25	15	75	0	68	58	57	17	28	6	4	149	95	15	40	4	102	93	1	34	369	858	198	22	2	133	0	5	13	31	7	0	6	0	33	14	0	9	0	0	46	24	69	58	0	168	73	88	80	92	32	19	1	3	1	0	8	0	1	43	72	30	27	25	4	22	253	7	5	5	153	12	1	119	17	4	82	12	0	0	529	12	11	61	4	5	2	0	11	5	0	0	59	30	13	36	20	30	23	31	1	3	7	106	24	2750	0	0	0	0	0	1	0	0	0	2	2	0	0	0	0	2	36	1	0	0	0	1	0	0	0	0	7	239	0	16	0	0	0	0	2	30	107	0	0	3	167	112	23	0	343	1	44	1503	0	8	0	6	1	0	745	0	36	59	30	5383	1	27	406	2	120	29	0	0	0	20	0	0	41	4	6	0	0	0	0	0	0	0	258	26	18	25	32	102	483	180	21	16	57	0	44	110	32	221	23	2	1284	274	1	0	0	2	4	138	78	69	0	0	0	0	0	0	0	0	169	0	0	18	31	0	1	1	1	0	600	43	523	859	21	32	17	160	0	195	0	34	20	0	13	6	18	32	474	0	10	2	0	7	0	79	0	1004	0	0	862	0	0	0	79	0	36	103	97	29	83	0	0	48	104	48	56	81	44	13	31	0	78	0	45	373	222	58	10	0	36	2	12	89	28	0	29	82	127	0	0	0	0	0	3	41	4	63	17	28	41	2	3	44	13	56	16	3	31	2	52	14	10	27	34	4	620	3	89	0	0	495	24	26	38	73	0	0	1	20	14	18	50	17	41	17	0	129	0	259	0	0	7	1007	0	0	1	1	70	15	15	39	3	41	16	3	4	2	9	5	0	1	102	150	57	24	67	17	0	0	5	3	0	0	10	220	5	34	17	188	29	298	61	57	27	0	0	3	22	61	83	50	0	333	9	17	53	2	5	75	0	37	4	30	1	9	1	71	79	16	0	0	0	88	12	2	9	0	38	45	12	508	123	8	2	0	10	57	0	2	5	8	19	194	2	91	1	8	16	61	36	12	32	101	6	5	33	96	0	9	0	26	16	308	42	90	1	73	0	28	44	0	0	49	148	17	13	0	5	17	34	12	18	28	1	109	0	0	0	0	37	5	165	0	42	68	78	40	88	90	0	17	2	1	16	37	16	0	15	197	1	0	0	0	0	0	0	0	11	0	0	0	0	0	93	24	19	0	81	76	0	187	196	0	0	14	243	49	0	33	117	19	10	0	0	3	18	7	0	0	13	49	77	4	0	0	47	1	78	23	54	50	99	0	184	0	5	49	0	0	0	0	1	3	139	210	0	431	63	19	44	0	0	5	0	0	0	134	0	13	0	17	100	15	13	30	0	0	0	115	239	27	9	690	0	9	46	32	0	6	0	1	285	67	23	2	0	3	1	41	23	9	172	32	14	47	0	0	0	5	0	0	0	0	0	7	3	0	32	368	0	4	0	29	0	58	0	0	0	6	0	1	14	0	13	3	0	0	43	27	4	0	53	137	0	99	0	0	0	0	0	0	0	0	0	12	2	2	0	0	0	0	0	0	0	2	0	0	0	0	0	0	0	0	0	1	0	0	0	0	3	0	1	1	99	29	71	8	36	14	0	32	0	0	20	0	673	0	2	0	18	32	0	9	31	16	35	13	33	25	65	27	3	48	152	12	56	914	0	59	41	43	8	0	88	24	12	68	7	15	3	0	3	371	90	166	39	39	0	12	7	64	30	128	58	48	21	73	68	44	49	11	528	35	27	0	31	9	21	1	18	0	68	0	5	3	0	0	0	56	61	0	2	39	262	0	13	92	0	37	4	21	4	759	0	0	24	286	0	0	51	4	0	8	30	23	0	0	0	48	3	0	4	22	142	32	156	0	9	6	66	96	28	65	4	7	0	0	1	34	0	35	0	0	46	67	9	45	8	3	0	3	8	33	5	27	90	9	258	0	1	1	0	22	5	39	76	1	4	269	115	105	18	21	38	307	96	67	9	0	139	1	96	104	673	0	0	21	5	19	26	3	1458	0	0	10	36	21	0	136	116	63	40	0	0	25	15	2	29	6	59	36	0	0	7	0	0	0	0	132	37	0	0	0	0	99	105	1	58	22	33	0	0	6	170	0	0	0	24	1	0	114	5	340	65	18	7	2	0	0	0	2	0	24	43	11	27	2	0	0	0	0	1833	53	15	3	5	38	27	206	28	65	51	0	0	0	0	0	0	13	39	6	9	14	233	18	13	5	42	12	0	11	215	376	0	0	0	1	42	0	129	0	1	0	116	12	116	17	55	43	22	18	3	47	85	45	181	5	0	21	24	2	0	0	82	1079	128	56	40	19	58	3	80	0	0	90	9	5	0	196	2	0	40	0	1	3	106	0	2	1	5	0	72	8	3	32	274	36	1080	10	0	5	14	0	45	0	10	0	13	0	36	1	98	18	0	41	20	0	0	0	28	0	0	0	8	363	0	12	1	0	169	219	40	8	0	0	0	44	31	1	7	125	0	22	5	0	30	83	0	0	3	1	1	7	30	51	7	88	0	29	0	2	10	0	0	0	69	10	49	68	33	13	1	0	8	5	2	2	104	102	0	62	792	0	0	31	24	60	202	4	23	7	7	84	667	1	8	2	31	0	87	0	0	0	0	108	0	53	797	3	86	0	16	15	1	57	21	0	1	0	90	12	9	15	26	18	0	5	0	13	1020	3	44	53	14	0	7	34	0	92	135	11	194	68	15	66	22	18	53	17	87	0	0	0	0	99	132	6	0	0	6	34	21	0	18	8	0	436	0	0	37	3	8	261	0	25	11	5	44	10	6	0	0	0	23	7	81	1	0	212	0	0	0	0	0	56	37	108	0	0	0	0	10	0	0	0	0	0	29	7	0	0	0	0	0	0	135	95	25	43	0	72	18	1	4	0	4	34	229	0	1	310	0	0	370	0	30	0	1	1	0	0	54	41	0	0	0	0	0	0	1	364	90	27	0	36	111	14	790	0	0	3	0	95	160	578	1	9	0	1	0	16	6	13	22	29	8	11	0	0	0	0	4	26	0	1674	21	100	205	0	0	0	2	7	1	801	7	20	96	41	63	43	31	0	126	55	1	0	0	0	0	2	1	38	145	53	37	11	35	53	48	0	123	106	54	57	23	16	92	0	2	35	179	9	0	96	135	0	363	164	6	1	89	12	36	12	84	9	4	142	14	2	0	10	4	10	6	39	3	49	0	96	26	0	131	0	1	77	217	72	71	0	71	1	127	7	409	144	409	19	33	9	9	0	4	0	0	0	0	0	0	0	2	22	0	27	0	29	31	106	100	272	18	0	11	122	4	0	0	943	0	1	0	0	0	0	2	0	0	0	35	0	0	23	123	88	44	89	0	0	0	0	6	0	736	1	1	691	8	154	0	0	0	0	0	30	3	214	15	21	0	41	2	0	14	3	21	55	16	0	0	317	0	0	0	22	0	25	1	56	5	465	47	0	447	578	0	7	21	0	150	0	0	0	0	0	75	203	3	0	0	2	1	7	0	0	36	0	0	0	1	0	7	4	0	34	0	90	6	3	0	18	3	16	8	410	1	169	22	27	51	7	0	5	144	4	12	136	0	0	84	1	3	0	14	67	3	0	0	21	14	0	88	28	9	0	5	1	53	0	0	0	1	0	0	15	1	81	0	13	21	47	112	594	0	33	0	0	5	0	1	37	0	0	0	2	0	2	33	2	37	38	81	0	1	1	96	32	26	6	33	201	0	13	40	0	0	0	9	92	0	2	0	24	38	1	0	55	42	36	48	53	8	11	349	36	7	121	15	0	0	0	0	7	50	27	0	0	17	167	24	19	145	6	68	1	9	0	0	0	0	30	2	264	0	0	0	86	0	0	0	0	740	34	6	0	0	95	1	2	10	9	3	7	9	22	5	21	46	0	0	0	31	0	0	0	0	209	1	0	5	51	2	5	0	0	206	0	4	46	0	22	708	16	189	0	0	0	0	5	0	10	43	0	79	0	408	3	0	0	128	0	17	122	0	0	1	0	0	0	0	0	0	0	0	0	0	0	0	5	2	0	17	17	225	28	2	36	144	0	13	116	0	71	826	60	4	10	0	0	0	0	2	0	0	1	0	0	0	0	162	0	0	0	18	78	0	9	17	3	0	295	419	0	0	0	0	0	0	0	0	0	0	0	1	0	15	0	356	0	77	0	80	0	0	1	0	0	0	0	0	0	15	2	41	0	0	18	0	122	1	17	0	5	55	47	6	54	112	90	60	8	0	1	151	9	1	12	33	182	0	140	0	14	6	19	10	28	39	2	56	0	137	1	5	0	0	85	22	35	11	0	0	0	19	8	0	18	1	0	11	70	386	278	1	1	535	1	0	0	27	2	0	205	0	1	0	0	0	0	39	0	272	0	358	8	0	2	67	28	10	2	84	0	26	0	0	0	0	145	0	0	34	34	97	1	0	11	0	77	35	0	0	0	0	290	2	0	0	0	111	2	0	0	0	0	0	0	92	0	0	2	0	16	0	3	18	0	23	0	61	41	1	0	5	35	0	4	10	3	25	3	17	0	0	0	21	13	59	150	44	5	0	82	6	4	0	32	146	118	61	16	3	24	4	0	37	0	0	13	0	1	18	51	54	42	0	23	1	46	203	106	641	50	0	0	1	55	41	21	40	123	17	1	3	62	88	11	20	79	34	25	112	0	10	0	0	0	0	8	33	28	35	33	50	44	55	3	0	0	0	15	6	6	0	4	99	12	80	2	41	0	5	0	11	0	7	2	27	421	0	32	3	0	5	16	1305	56	8	8	6	35	25	5	13	0	0	0	937	11	54	31	4	4	0	0	3	0	0	0	39	36	26	17	37	368	0	47	0	10	7	1	25	38	21	0	17	6	0	0	287	22	15	1	0	77	0	1	0	0	29	0	5	6	7	184	1	0	27	39	54	8	2	0	28	48	0	72	349	61	57	5	60	0	14	93	27	0	11	0	32	164	0	0	0	0	6	27	2	34	0	0	43	18	2	3	8	384	0	0	0	126	81	203	2	69	15	1	0	0	2	84	3	2	30	252	75	0	63	0	0	6444	0	66	6	0	0	0	250	0	0	9	0	0	0	61	0	45	0	93	7	0	40	5	0	1	33	158	3	0	61	25	4	2	4	0	0	8	4	427	0	1	0	0	0	0	0	0	0	0	5	0	17	18	0	0	36	13	1	19	36	2	2	0	0	0	83	0	0	0	41	81	46	1235	31	88	40	13	9	0	0	0	0	0	4	0	1	0	0	0	33	0	0	0	0	0	0	0	21	90	0	0	0	0	93	3	0	0	0	0	0	11	2	4	19	33	256	47	4	18	33	25	0	0	21	0	3	57	2	8	11	3	0	12	0	77	1	73	8	412	0	4	0	0	0	0	0	0	49	0	1	85	25	0	0	26	54	1	4	103	9	8	0	2	31	17	0	0	29	14	0	7	4	23	9	435	1	0	0	0	0	99	0	109	7	0	1	8	0	35	7	41	0	0	1	9	939	0	9	0	0	7	0	0	10	35	15	0	0	0	0	9	24	63	92	0	0	0	33	107	0	0	0	0	202	18	0	0	56	5	11	14	0	1	6	0	4	18	0	0	0	34	5	1058	4	0	826	29	0	0	1	8	45	56	14	24	2	0	35	576	5	2	83	0	43	48	9	8	26	41	23	0	0	0	0	0	3	24	486	28	10	10	0	324	974	24	23	9	82	46	106	3	28	17	1	31	3	2	1	36	39	28	6	104	2	18	115	40	43	5	0	292	17	26	24	92	24	16	49	4	62	22	22	7	5	44	1	291	1	0	42	43	17	101	0	0	0	36	453	0	260	173	10	11	18	72	10	470	18	56	144	14	212	36	0	30	46	0	0	35	51	12	0	0	0	20	145	0	0	90	104	11	278	0	91	63	1	1	11	51	0	10	3	45	0	0	1	247	0	5	29	33	8	139	0	106	0	0	0	23	71	94	0	3	0	0	14	15	14	12	0	0	24	30	3	0	8	31	18	1	6	28	10	86	20	2	0	14	1	4	267	25	1	35	0	31	25	55	45	3	4	0	29	3	47	2	4	9	0	0	0	4	5	1	153	38	30	0	30	12	4	24	3	0	0	37	4	0	0	443	10	1274	1	12	5	28	12	28	0	254	162	0	7	72	47	89	45	38	397	2	9	449	16	2	0	7	0	54	3	6	10	12	26	135	10	30	5	4	5	237	4	97	0	18	0	86	5	0	14	8	8	17	74	0	0	0	72	26	54	29	13	1	0	8	5	0	154	7	9	1	615	8	0	3	951	0	29	0	160	0	3	98	24	1	21	0	0	42	0	3	2	36	49	62	25	122	1325	10	24	1	110	0	0	45	0	61	0	0	1	4	69	0	0	0	37	0	0	0	0	2	13	1	0	0	0	0	8	2	42	30	18	91	6	4	35	1	31	28	351	141	58	184	19	0	71	0	0	50	0	21	0	0	0	0	0	0	5	19	0	105	0	60	2	0	10	101	151	67	0	0	0	0	1	6	0	25	139	0	156	9	0	48	3	283	0	0	0	17	22	1	17	0	559	0	0	21	30	0	0	46	0	20	73	0	0	250	51	20	65	0	60	24	23	0	0	0	4	0	19	0	37	9	1	0	15	24	0	0	0	0	8	12	6	0	0	0	50	10	1	115	0	0	443	0	3	0	0	47	0	199	7	39	50	0	0	0	3	24	919	0	1	0	0	6	0	0	0	0	0	47	0	3	370	14	114	4	36	7	2	10	10	11	300	0	38	1	23	38	212	95	2	0	1	1	0	260	0	230	24	0	0	0	0	0	0	0	0	39	51	0	6	0	21	0	0	5	0	0	44	100	212	0	0	0	0	3	2	57	1	0	31	0	12	0	0	1	40	0	616	27	654	0	1	104	10	24	11	0	0	14	46	0	0	0	7	154	1346	0	8	25	0	6	0	84	43	5	16	146	0	1	287	8	19	7	0	0	0	13	19	4	895	0	21	47	421	0	1	25	12	9	0	18	378	84	0	0	3	2	56	130	196	0	8	6	11	87	58	1291	3	16	30	0	60	3	43	1	17	29	3	1	9	114	291	0	5	0	16	68	19	1	7	108	547	25	51	32	64	18	82	72	0	2	5	85	4	20	91	2	49	0	0	38	10	0	0	38	0	0	173	30	0	0	88	0	0	0	0	34	0	74	1	3	0	110	0	0	0	24	44	3	258	2	6	0	0	0	11	0	27	2751	24	2	59	0	1	0	7	97	70	27	0	0	6	0	49	21	57	0	194	1	0	9	40	0	0	140	11	0	0	0	0	0	2	1	65	30	235	15	1	422	14	49	0	0	117	19	9	0	59	39	0	1	0	44	0	0	27	24	106	74	65	0	1	0	0	8	67	0	0	62	0	1	0	30	231	27	0	0	0	0	9	6	16	10	0	125	3	517	0	0	16	116	0	23	108	11	38	5	0	0	0	0	0	23	133	17	0	0	0	0	0	0	23	10	112	5	1	18	0	0	0	0	13	9	13	3	0	0	0	31	0	0	0	0	0	0	0	0	15	0	267	3	257	0	83	0	0	46	0	0	0	0	0	0	0	0	0	0	22	0	2	16	22	13	9	1	0	0	0	0	0	0	1	0	0	0	0	81	11	71	9	107	1	27	0	24	35	0	6	8	57	20	0	29	30	4	0	45	0	1	0	30	50	44	15	23	43	19	15	22	48	2424	1	455	9	165	0	10	0	0	6	0	140	57	0	10	90	8	25	0	17	6	7	13	9	64	450	0	14	22	0	14	0	60	0	110	0	246	117	0	43	28	0	45	0	31	0	0	13	104	0	349	20	18	19	1	0	0	16	0	3	8	0	831	432	24	3	2	236	27	36	0	136	12	10	21	843	121	10	0	0	1093	130	5	58	0	12	0	61	27	2	0	4	0	230	0	0	44	105	0	0	0	84	2	0	0	1	0	0	0	0	0	1	0	0	16	0	0	22	0	12	0	323	0	0	0	0	0	0	0	55	37	15	66	0	19	35	2	38	34	5	28	0	0	5	16	5	3	4	28	45	3	17	1	38	12	56	0	5	42	0	8	77	1228	8	67	61	0	0	2	0	0	40	37	0	0	0	1	263	0	0	10	30	1	0	3	29	72	27	28	19	2	72	50	0	0	1	11	24	6	0	90	16	132	0	30	27	1	0	13	45	160	47	32	7	36	1002	770	10	96	2	0	629	186	16	0	0	0	0	0	19	26	76	28	422	51	116	41	66	99	2	0	10	59	0	139	2	0	2	8	146	10	83	13	24	1	33	30	2	18	18	173	0	12	34	0	3	6	0	1	31	0	41	1	0	2	45	0	8195	97	0	0	1	0	1	242	21	8	160	40	32	5	12	3	81	1	0	17	159	0	8	1	0	0	0	0	0	0	3	0	10	0	1	0	0	8	0	32	3	0	228	0	0	0	336	36	11	160	1	63	335	12	35	6	0	29	58	253	59	162	231	0	87	23	76	0	0	70	332	4	8	23	0	0	1	0	20	42	41	0	0	0	13	21	34	0	0	1	1	0	6	0	412	95	0	0	6	37	10	54	0	2	6	53	5	0	35	55	0	260	4	0	16	28	0	36	48	5	0	17	2	11	0	0	1	14	26	262	0	0	2	10	35	7	3	0	5	2	22	59	80	0	0	3	26	63	346	0	0	27	0	0	0	1	0	0	22	0	1	3	0	0	671	3	5	5	8	19	0	3	9	5	8	4	0	0	23	36	326	0	0	0	76	7	2	30	53	373	0	0	0	0	0	0	0	2	2	128	0	0	0	44	9	681	141	48	25	0	0	23	0	0	17	0	0	27	37	10	317	27	11	60	0	0	0	42	1	46	140	85	0	0	0	0	0	0	0	0	7	7	1	20	170	466	63425	41	439	7	25	119	13	24	38	0	0	66	17	63	0	81	154	0	4	29	58	68	0	72	0	27	5	22	0	0	6	2	10	2	17	9	24	3	185	63	12	143	21	20	2	0	13	7	5	1	25	573	1099	8	178	65	0	49	97	12	6	0	903	21	0	0	0	0	0	0	0	352	1	0	0	0	0	0	3	9	130	5	122	0	31	0	174	0	376	2	26	0	0	0	0	62	31	51	8	11	74	20	38	16	199	72	1	253	0	44	91	6	2	275	1	0	59	0	12	2	8	22	61	1	0	0	0	15	0	1	0	2	64	5	1	0	0	0	5	23	120	1	12	22	8	0	0	68	164	28	31	62	4	20	46	0	109	0	101	74	13	8	3	8	1	1	104	51	32	42	55	8	62	160	4	23	101	64	65	21	11	47	9	0	25	0	8	15	0	14	0	4	24	56	18	1	0	0	15	1	0	6	11	1	7	21	0	9	19	74	10	9	6	14	14	7	19	0	0	0	116	4	10	7	34	42	86	28	13	544	0	18	0	26	1	10	0	0	418	12	50	104	32	0	10	5	5	517	0	2	5	147	65	156	0	0	0	0	0	1	0	0	223	144	42	531	4	1	35	18	0	0	0	2	0	2	0	0	0	0	5	0	0	200	44	32	0	0	0	119	2	308	0	0	14	1	0	1	9	116	118	3662	3	0	0	0	47	0	0	81	97	192	1	0	0	0	0	0	0	0	0	50	0	0	26	5	399	0	0	0	0	0	0	5	281	0	22	3	10	0	53	3	0	0	0	0	0	40	0	282	172	0	0	0	7	513	2	1	0	1	0	7	2	25	19	0	255	13	1	0	0	0	1	1	101	72	0	37	0	31	38	2	2	1	21	0	0	0	0	0	0	69	0	30	84	27	63	111	0	0	2	41	18	27	0	28	6	4	0	0	0	0	0	0	0	0	52	123	0	1692	20	128	0	0	7	0	0	0	31	482	53	34	9	1	0	27	0	64	28	114	1	0	29	12	10	26	0	0	0	0	62	284	0	0	11	20	69	17	314	2	0	0	0	29	23	0	0	0	0	4	0	52	41	75	81	45	1	11	0	49	0	35	2	2	16	72	114	5	114	31	6	16	4	742	9	18	16	0	11	145	342	31	37	280	6	60	22	2	47	7	188	11	49	0	18	2	4	0	289	3	8	576	26	29	16	1	3	1	4	93	20	9	3	1	4	85	5	0	373	0	0	14	177	1	0	0	1	195	7	0	1	58	22	40	4	895	354	79	6	1	0	0	1	35	35	23	16	26	10	0	0	1	14	0	0	0	174	13	30	24	25	1	0	0	42	266	0	56	12	18	21	8	9	1	219	10	0	1009	20	8	0	4	74	135	83	30	39	75	48	0	0	0	0	32	0	0	419	3	654	0	11	0	0	27	1	387	30	0	0	10	0	438	42	23	62	22	0	0	0	0	425	746	48	0	68	6	13	739	0	0	1	0	18	286	95	0	0	0	1	0	284	0	1	1	0	0	0	0	73	3	0	1613	0	0	0	0	4	0	0	16	111	0	49	0	0	0	119	440	2	5	0	230	11	165	0	1	57	121	149	0	0	0	0	0	0	82	1	2	1	0	275	63	238	54	0	0	0	0	138	0	5	14	464	19	0	0	0	0	0	2	24	0	0	2570	7	36	0	0	0	43	0	0	0	0	56	1	0	2	9	1278	1006	24	9	1	2	0	0	17	15	77	22	31	12	1117	25	6	91	42	67	37	0	2	54	34	92	0	0	0	0	432	22	1	1	189	0	1	48	55	84	685	79	139	63	7	3	0	888	0	0	0	0	0	3	64	0	0	0	2	0	0	0	0	163	73	0	964	8	0	26	59	13	29	1	0	1	0	0	0	0	0	0	162	168	0	0	6	2	85	0	0	0	4	0	0	253	0	0	0	0	0	137	1	0	93	92	3	75	0	38	207	47	13	0	0	0	6	30	51	74	5	174	269	545	0	4	19	28	12	26	26	53	61	35	1	137	362	73	8	213	40	39	48	1	0	0	20	2	39	43	21	55	0	193	36	0	15	0	48	11	0	0	12	0	0	0	388	67	44	3	11	2	0	0	0	3	0	0	0	0	19	13	1	364	0	0	22	8	0	290	21	22	3	0	53	0	1	0	0	59	0	1	9	0	8	0	10	1	2	0	3	0	0	5	25	1947	0	0	0	167	4	0	0	4	2	3	0	0	22	180	13	0	9	5	11	138	0	1	37	0	0	0	31	2	49	0	0	29	0	0	4	0	0	0	0	0	0	0	0	51	0	0	1	1	0	0	0	0	0	0	22	0	92	1	0	0	6	0	0	0	8	0	2	34	0	0	0	0	136	0	0	0	3	16	22	9	157	0	0	0	0	0	460	85	8	8	0	3	3	0	3	0	0	0	50	65	826	2	7	80	19	2	214	24	0	0	12	0	65	0	166	19	71	48	0	0	14	24	0	0	0	26	288	39	0	1	149	12	4	4	0	0	43	59	0	33	68	93	10	155	56	14	16	0	1	3	72	18	4	0	124	0	108	94	21	12	23	16	45	12	19	7	232	30	2	0	52	26	16	109	87	180	16	16	4	2	1	31	0	9	35	8	0	48	31	220	1	20	1	38	160	2	45	17	83	71	40	12	51	24	0	0	0	45	0	9	4	0	2	9	66	3	272	40	145	96	278	0	5	81	11	0	0	39	0	0	0	0	1	8	0	0	90	0	1	0	332	61	4	213	14	39	0	118	0	28	9	11	0	1	0	0	0	0	0	0	0	0	0	0	0	0	0	0	1	0	0	34	0	2	38	12	4	28	33	33	121	9	0	1	0	0	3	1	4	6	11	490	53	0	8	103	12	41	3	244	0	183	278	31	27	0	48	57	24	179	27	43	485	17	0	4	0	5	136	112	0	123	3	189	0	17	13	4	58	18	157	33	42	2	0	34	20	0	1044	469	99	144	20	187	58	48	11	26	0	7	47	1	220	18	0	0	29	36	0	10	22	60	40	6	19	0	349	57	42	15	21	216	93	0	51	16	0	3	0	157	16	5	19	0	0	39	236	0	425	7	55	38	164	0	67	20	23	0	0	3	0	144	0	0	0	26	18	140	40	556	157	0	68	56	0	99	295	146	2	88	2	456	1361	1	115	1	147	17	253	0	269	0	0	0	81	0	0	4	18	29	0	3	0	15	5	46	1	24	166	0	36	0	35	44	21	333	2	6	194	38	32	0	0	654	54	15	221	0	12	53	18	4	0	0	0	412	53	47	20	58	111	8	4	246	7	3	4	0	0	6	10	20	0	1	67	30	8	0	0	43	43	2	73	3	20	12	10	0	12	0	53	27	169	430	0	32	24	8	9	15	19	95	52	167	28	18	3	2399	0	27	4	4	0	0	0	0	40	41	25	0	0	15	57	17	28	1	0	0	23	0	42	0	0	0	16	258	100	37	221	59	148	0	0	0	4	612	550	27	51	31	10	5	172	2	5	40	632	0	8	12	0	2	4	116	2	0	4	9	0	0	492	16	303	0	419	0	44	57	36	1	0	71	0	32	0	2	0	281	0	14	4	0	0	80	18	83	0	7	0	194	97	24	1187	54	28	165	3	0	2	0	5	9	0	0	0	5	2	0	15	19	177	17	124	485	36	72	0	166	326	0	0	0	3	14	58	36	38	2	0	12	1	30	14	45	0	0	3	4	659	27	0	206	0	8	39	0	263	9	3	228	71	0	5	3	4	31	29	0	0	8	17	0	36	57	0	0	0	26	15	75	2	0	48	0	157	2	4	23	10	0	25	21	0	0	14	0	34	223	102	48	0	8	137	1	478	0	32	0	24	1	62	7	37	8	770	64	0	0	0	0	0	0	5	5	48	1129	92	0	10	0	0	0	0	0	0	24	0	0	0	0	0	0	0	0	0	3	0	0	0	0	1	116	7	0	19	182	23	2	12	3	0	3	42	41	10	43	0	26	11	46	0	0	1	0	0	3	16	1	46	9	1	66	83	0	0	0	1	4	1	1	20	50	14	3	14	0	37	33	6	0	393	33	0	4	3	6	15	2	48	20	47	0	0	0	3	0	0	0	0	0	0	1	50	54	21	7	125	67	1	1	0	0	92	0	0	5	219	41	5	6	9	36	473	0	32	0	1117	18	15	39	4	0	18	79	2	0	0	445	0	0	2	0	0	0	84	114	0	3	653	0	497	66	211	44	208	0	1	577	1	11	48	4	790	87	0	0	5	0	0	0	0	43	0	0	8	24	13	72	67	2	132	0	0	0	0	147	12	3	28	2	0	0	0	101	12	0	0	0	25	0	107	0	0	0	16	20	26	9	2	43	231	266	6	0	4	0	468	29	11	61	333	34	4	7	1	9	0	6	49	115	122	5	36	161	25	35	0	3	52	35	0	25	0	282	118	25	4	121	11	7	7	2	0	0	0	0	28	0	0	352	15	1	6	22	20	28	45	186	49	0	28	177	1	33	0	614	1	0	0	6	9	0	29	203	13	7	0	11	6	2	3	10	0	27	110	0	61	45	1	0	28	14	104	123	348	0	1	16	64	0	32	15	68	6	3	0	2	33	199	94	1	2	2	65	2	0	19	0	1	8	6	1	27	5	43	0	1	24	331	0	30	93	361	368	0	0	0	0	0	0	49	0	16	12	174	0	54	180	12	12	61	1	0	26	3	9	0	9	159	108	3	28	10	2	0	143	422	6	26	2	52	34	129	13	11	0	0	0	0	0	299	89	3	47	158	78	494	0	59	638	6	32	61	203	34	140	0	222	85	0	20	0	0	107	10	410	57	22	0	89	8	9	1	0	0	36	1542	0	433	1	0	1	127	271	0	198	0	0	1	0	8	0	0	0	0	0	0	0	0	0	4	27	101	0	1	45	2	0	73	49	48	0	54	242	26	26	0	0	0	0	0	0	0	4	4	96	33	6	20	55	119	11	19	8	358	75	0	0	0	0	31	64	38	107	19	24	33	0	43	0	274	0	647	0	11	2	1	0	74	0	0	17	68	0	30	97	56	0	0	34	33	2	0	45	66	186	1130	0	6	31	46	77	5	38	0	44	87	0	108	0	305	107	0	24	13	2	5	14	2	17	133	7	72	3	0	18	0	0	104	0	0	0	0	0	0	0	1	0	1	0	0	37	0	4	0	1	0	45	11	24	40	3	6	15	6	13	17	118	10	0	3	0	0	90	8	1	0	0	0	77	0	0	10	0	4	21	123	0	7	3	4	3	3	28	15	92	0	0	1	3	0	2929	7	2	640	11	0	26	7	22	2383	29	86	0	1	2	0	11	0	13	41	52	0	15	10	52	38	2	1	5	0	0	113	0	226	9	1	0	32	2	0	0	0	264	0	4	34	11	0	0	210	4	46	0	0	161	127	109	53	236	27	0	0	0	0	0	0	0	11	3	149	1	13	36	0	0	0	0	0	0	44	0	43	0	9	111	0	10	25	0	132	11	233	0	0	0	0	0	0	0	0	0	0	0	15	3	19	1	62	2	28	0	1	0	0	0	13	0	0	0	0	13	0	0	0	1	0	0	55	26	121	3	1	247	8	21	2	52	223	36	1	19	13	24	278	17	31	0	49	166	3	69	3	16	16	108	80	23	32	454	8	2	13	635	3	173	28	5	12	24	6	0	0	0	0	1	0	1	6	0	35	0	2	66	5	3	0	2	10	42	0	108	13	13	20	31	0	0	0	0	28	0	120	8	0	15	8	508	32	0	56	1085	18	231	59	14	39	55	11	0	0	88	0	350	13	19	179	9	126	27	104	16	2	0	4	5	0	18	10	5	0	3	19	1	5	14	0	1	105	24	0	140	131	48	9	32	127	233	0	69	47	14	50	106	1	0	0	15	5	40	95	0	92	138	0	60	79	0	0	36	18	39	61	79	54	135	29	20	0	3	1	2	14	1	0	28	176	22	19	14	15	31	0	23	0	2	92	17	37	9	0	30	0	57	0	46	68	40	68	1163	18	0	31	20	41	0	0	204	93	0	0	83	17	20	0	0	0	294	52	30	2	22	1	79	357	0	33	2	14	223	13	30	0	218	38	11	0	0	1	1	0	0	0	1	37	6	0	1	404	0	0	0	1	31	0	60	13	0	60	2	2	0	12	0	77	0	0	19	0	0	0	104	0	0	59	0	0	0	0	0	0	3	0	0	7	2	0	0	0	23	8	5	54	36	0	47	42	2	59	108	0	0	0	0	0	0	0	0	2	0	174	43	39	0	3	5232	34	9	29	91	22	67	5	0	5	40	54	0	186	25	1	47	1	29	0	0	0	10	12	50	24	3	0	118	2	0	100	96	0	2	35	48	3	51	26	0	8	5	43	437	42	27	26	3	135	10	31	6	0	4	10	123	12	2	1	0	1	139	0	400	0	51	10	41	0	43	0	13	73	173	15	77	15	49	290	8	1	0	28	0	0	2	8	3	40	4	26	32	5	43	98	36	25	0	0	0	0	45	1	30	122	55	7	0	0	26	641	23	26	31	2	1	1	0	6	0	0	0	0	17	22	0	70	14	26	5	0	0	0	23	0	197	33	195	68	84	69	6	136	417	263	241	355	204	204	6	20	234	49	80	90	81	169	78	83	114	257	118	0	200	1121	11	46	0	3	0	141	178	1841	137	83	336	448	67	155	208	1	4	45	182	233	20	106	193	0	7	0	714	120	8	0	47	0	0	0	0	0	0	0	0	2	34	39	24	0	462	25	0	205	14	542	0	0	74	0	1	40	32	122	0	0	15	976	0	1	277	260	41	1	10	30	424	56	833	7628	141	61	2	0	0	172	0	0	0	54	4	8	432	56	0	0	0	36	1	51	2	51	47	20	0	23	0	7	54	27	20	23	10	0	0	114	99	25	38	0	3	189	282	43	13	131	1	3802	241	0	0	0	15	0	46	39	3	2	0	0	0	0	29	459	182	3	36	8324	50	7	2	3	2	103	215	0	25	0	13	0	178	76	341	2	11	188	22	0	3	0	0	79	21	13	22	43	69	5	0	0	0	0	20	36	14	14	117	6	97	24	32	5	52	0	11	26	8	32	41	0	80	1	6	46	121	204	96	266	20	146	297	379	74	135	108	312	103	0	0	42	101	39	1	35	35	10	4	23	23	52	0	1160	2	0	1	0	0	4	697	10	0	40	0	36	17	15	52	9	0	30	3	0	71	20	0	65	2	1	49	24	130	7	27	3	0	0	0	0	0	0	0	0	0	0	0	5	5	0	3	0	0	0	0	14	0	0	5	89	2800	20	200	0	0	1	31	154	1	385	705	161	4	71	0	69	42	18	3	31	17	0	30	33	27	3	16	25	0	0	0	79	1	3	0	0	232	29	6	2	73	0	0	0	28	4	18	1	64	6	0	25	33	0	0	25	6	41	0	0	0	4	1	126	53	0	83	0	69	19	6	0	0	0	0	0	0	0	64	105	144	0	290	1	51	204	10	0	117	3	616	184	0	64	39	596	113	0	105	1	17	71	121	41	2	9	10	0	609	0	0	82	121	0	613	0	3	29	16	6	1	21	136	12	12	0	0	0	39	13	1	83	15	77	71	0	0	25	32	319	74	21	0	0	1	2	162	0	86	171	586	67	5	30	0	0	14	6	17	88	144	63	2	30	0	0	10	260	20	37	25	36	121	77	152	4	43	8	30	0	1	0	0	82	116	0	71	7	59	9	0	40	0	0	0	217	109	731	0	0	3	0	0	0	0	10	78	605	34	291	54	33	24	17	175	11	0	308	0	81	1	26	0	391	64	3	105	2	4	29	1155	280	101	0	5	26	298	1477	1	0	3	254	811	58	0	63	1	0	328	0	0	28	6	0	265	21	127	26	31	1	151	294	17	1	1	0	29	3857	44	0	413	265	0	0	75	0	91	124	0	1	50	44	61	2996	29	2	24	13	30	0	0	7	410	2370	18	13	43	75	9	338	11	119	8	7	27	42	82	39	418	16	12	22	29	2	25	45	0	27	57	86	102	26	0	0	19	91	11	8	120	2892	485	16	1254	157	139	1	291	195	84	4	120	9	279	104	1	0	66	91	363	40	119	0	139	124	34	0	221	2	706	516	63	1092	68	557	462	0	70	40	764	159	222	195	4	3	45	0	26	0	11	17	103	65	0	117	4	4176	1	51	0	19	0	0	78	1887	0	20	14	35	0	701	8	9	0	0	6	0	0	0	0	0	88	0	1	0	2	0	0	0	610	0	0	228	0	1	0	1	0	4	29	405	0	0	0	0	2	1	0	0	0	10	0	0	0	0	0	41	366	329	9	0	53	17	0	2	0	46	129	0	0	0	0	250	0	1	3329	10	39	0	0	0	0	0	2421	109	0	5	17	46	26	2	0	630	0	0	0	0	0	0	0	0	1	0	0	0	0	194	0	0	0	688	10	0	15	210	87	0	0	0	38	54	20	0	0	113	306	180	9	0	0	0	0	0	0	0	0	0	158	0	19	60	0	2	1	0	0	0	0	0	1	15	3	0	0	0	0	0	0	68	16	52	0	86	872	7	0	0	0	0	0	0	0	0	0	0	1	1	0	0	0	0	0	160	24	38	4	151	9	97	1732	4	0	0	2	0	89	0	200	0	0	91	53	0	0	0	230	0	0	0	25	5	0	0	3	4	1	1	0	0	17	0	333	1	0	329	922	507	247	12	172	0	21	519	8	1	0	12	523	29	3	0	11	43	1	3	0	0	1	1110	12	6	0	0	0	53	137	89	135	24	0	5	20	0	0	0	0	3	0	7	37	4	0	9	88	0	0	0	4	0	0	5	0	16	34	4	11	1054	7	97	0	2	1013	3	2	0	0	1956	307	12	1	91	30	2	32	0	6	0	183	16	2	18	332	0	565	213	0	0	0	15	0	1498	51	0	26	41	0	21	71	229	8	35	179	1	91	0	0	18	11	0	120	1	143	23	10	16	24	0	1303	1	0	11	7	0	7	529	16	50	43	13	1266	225	207	0	396	10	8	1	13	0	662	0	3	0	0	0	203	0	27	767	33	167	0	0	0	1	3	6	3	131	0	1	1	79	12	0	10	254	113	5	1	30	57	21	0	996	0	0	256	9	0	0	0	0	0	114	16	0	3	0	31	11	89	0	33	0	0	0	9	16	1	0	11	424	11	0	100	0	85	24	0	254	0	1332	0	13	0	54	966	2	6	0	0	4	150	0	6	24	68	0	188	0	0	21	20	0	120	39	69	89	0	0	216	0	12	17	12	2	0	0	7	0	209	36	9	0	43	0	5	10	1	0	0	12	191	34	0	19	25	127	2	791	27	34	0	1	0	4	0	7	0	2	6	0	0	1	1	0	0	0	0	1	3	0	0	13	0	0	23	2	0	4	0	0	0	0	0	127	24	0	0	0	3	0	2	2	1	3	2	0	0	0	1	0	1	0	2	202	1	1	1	79	0	1	3	25417	1	14200	9	0	4	3937	3453	9	18	17	10	1	3	0	2	364	1	14	0	0	32	8428	2	533	2	11959	1	190	0	61	47	0	45	0	4	25	0	84	0	32	0	37	0	52	6	10	0	68	133	1082	44	38	125	13	81	43	0	0	243	0	0	0	19	0	4	0	4	0	52	222	0	102	52	0	96	40	538	0	0	41	27	89	20	5	0	76	2	0	0	13	59	1	7	56	1	0	0	3	69	268	46	25	31	0	0	33	214	1251	0	866	90	5	1551	0	35	71	0	24	2	0	0	119	18	0	0	0	104	207	159	0	0	0	0	0	0	0	8	0	0	0	0	0	0	0	0	1	8	0	0	0	1	0	0	0	0	0	17	0	0	0	28	0	0	0	127	0	0	0	0	0	0	0	0	0	0	0	0	0	0	4046	0	0	0	0	0	0	0	0	0	85	0	60	0	8	42	243	0	0	0	0	4	0	0	298	0	0	0	0	0	0	0	0	0	0	0	0	0	0	0	0	0	0	0	5	0	11	0	0	0	0	228	1	0	0	0	0	0	0	0	0	0	0	0	0	0	175	0	0	0	0	1	0	0	1	0	0	0	0	0	0	0	3	0	0	0	0	0	0	3	0	0	0	180	0	0	0	0	0	0	135	0	4	0	0	121	0	0	4	1	312	0	0	0	0	0	2	0	2	0	0	12	0	0	4	0	0	2	1	0	46	0	0	4	0	0	1	47	0	0	0	0	0	0	0	11	0	0	5	0	3	0	0	0	4	0	0	0	0	32	32	0	1	15	0	0	0	23	0	0	0	0	51	3	0	0	4	1	0	0	0	0	1	0	0	0	0	0	1	0	0	0	1	0	0	0	1	0	0	0	0	0	0	0	0	0	19	0	0	0	0	0	2	0	0	1	2	0	0	1	0	0	0	0	0	0	0	5	8	0	0	0	3	11	0	0	0	1	63	140	0	0	17	4	101	124	268	99	76	51	471	15	579	115	21	27	0	162	46	0	20	6	141	31	0	168	223	314	3	4	55	83	121	46	96	7	3	32	11	0	807	15	827	120	1778	455	42	7	2	108	67	13	94	523	113	21	2	30	0	0	0	0	0	1	0	0	0	0	0	0	173	0	0	0	3	2	0	0	93	0	0	0	0	0	82	1	0	0	0	1	0	0	0	0	0	0	0	0	0	1	0	0	0	124	0	16	0	0	0	0	1	0	1	0	0	0	0	0	0	3	0	0	0	0	0	0	0	0	0	0	0	1	0	0	0	0	0	0	0	0	0	0	0	0	0	0	0	0	0	0	0	0	9	0	0	0	0	0	0	0	0	3	0	0	0	0	0	0	0	0	0	0	0	0	49	4	83	0	15	5	114	0	0	117	12	4	10	697	0	122	11	190	45	25	25	4	0	231	55	281	87	5	51	51	58	9	7	43	8	10	34	4	1995	0	0	0	1047	0	0	0	182	73	1	0	0	7	40	67	28	0	0	0	0	0	0	0	0	0	3	0	0	3	0	1	2	203	2540	53	1039	62	244	1	64	292	260	746	59	110	0	57	1	4	4	186	31	122	266	4	29	44	639	94	1478	42	17	169	15	25	20	8	1	336	36	2	10	66	5	88	11	0	0	918	51	9	52	2	32	201	0	8	39	2	55	42	58	14	7	161	0	9	131	359	51	14	193	3	52	246	446	1477	517	0	1	0	5	45	0	0	403	1	0	0	6	121	0	0	0	0	23	0	549	261	0	0	33	0	0	0	0	218	11	0	62	32	204	3	47	0	326	2	244	114	1	9	0	1288	701	83	33	0	87	1	408	267	58	0	0	431	0	31	4	186	1	19	1	151	614	381	88	107	63	1340	91	0	1	0	0	0	0	0	0	0	0	0	0	0	0	2	2	42	4	7	58	170	157	1	46	3	50	249	1	57	0	47	102	1	0	17	4	88	4	0	35	202	51	149	387	274	100	279	414	48	115	0	91	0	8	53	0	16	1	0	0	0	0	15	17	105	2	14	2	0	43	68	1	75	0	0	14	196	26	1	27	1	59	0	46	123	0	107	68	62	0	0	0	0	19	158	137	98	48	0	6	4	0	0	0	0	0	1	0	0	0	0	0	0	0	0	0	0	0	17	0	0	5	0	0	0	247	0	419	17	4	31	71	0	0	0	0	0	0	0	0	0	0	0	0	1	0	2	0	0	2	0	0	0	0	0	4	0	0	0	0	69	67	7	167	19	0	1	13	20	740	0	0	0	0	82	6	127	6	0	963	0	63	5	26	26	0	0	0	16	4	17	0	0	0	30	1	610	32	0	9	0	1	0	0	30	0	537	9	179	153	48	0	0	0	0	0	1	3	17	632	575	101	294	1	0	0	0	0	64	29	65	1	84	261	40	644	23	43	18	54	6	18	0	0	0	1	2	0	3	14	0	0	7	4	18	121	55	420	272	305	0	6	72	10	20	88	8	41	14	2	7	0	3	0	0	0	0	2	0	0	199	23	63	117	23	118	4	3111	122	244	0	8	309	46	1219	8	0	0	0	256	61	256	11	0	48	25	0	234	0	0	1	0	0	0	26	244	96	24	2	0	0	0	0	5	0	0	19	15	17	5	85	2	88	77	26	13	6	35	198	1	17	38	78	149	0	198	433	113	1056	0	0	63	0	18	22	97	5	79	84	130	25	81	9	2	0	0	0	10	0	0	2	1	1	0	1	13	45	0	7	48	1	108	0	78	28	0	0	0	129	0	2	2	24	490	468	41	0	0	0	0	0	12	54	38	93	24	0	0	0	0	0	0	1	2	33	0	0	0	82	0	0	14	0	4	0	12	18	27	488	111	2860	106	29	48	116	50	5	14	10	216	102	0	0	0	91	0	68	91	121	0	0	0	0	0	0	118	1380	475	1874	566	734	521	52	17	12	10	0	0	0	257	220	8	36	0	2	0	0	0	0	0	0	0	1	102	952	14	32	87	44	43	0	0	0	0	198	0	0	0	113	3	0	0	0	162	26	211	25	0	14	900	80	99	61	25	442	817	99	0	13	12	157	0	526	5	0	0	41	87	0	0	0	0	844	55	0	2	0	0	7	0	1438	0	0	0	0	3	0	217	2	0	117	0	0	18	83	53	296	23	79	0	0	0	347	44	14	44	0	13	142	32	0	43	161	178	6	0	6	2	2	44	109	0	87	2	2	0	1	0	0	91	0	0	0	85	0	0	0	1	0	0	0	0	0	2	0	0	73	2	0	0	0	0	0	0	0	0	0	0	24	0	20	127	0	0	0	0	1	0	64	0	0	0	0	18	1063	2	1	74	141	727	59	56	221	129	57	29	9	1	1	0	0	0	1	0	3	0	477	0	34	6	4	2	0	0	7	0	2	0	0	15	0	0	0	0	0	2	0	1	97	52	14	405	140	0	0	0	4	0	300	0	0	0	0	57	241	0	493	454	0	0	355	0	32	56	72	18	142	0	0	3	0	0	0	1	0	4	13	22	0	0	0	0	0	0	0	880	6	48	18	0	0	0	1	7	0	1	0	0	26	0	0	0	56	0	1	153	0	0	0	0	245	0	0	0	1	67	1	0	0	1	0	0	0	0	0	0	110	0	90	5	0	0	0	0	2	51	157	7	109	0	0	0	2	0	5	0	0	0	0	0	145	34	142	0	0	0	0	115	209	3	121	67	1085	1767	1000	610	837	301	7	175	411	0	0	0	2	0	0	1	0	1	0	0	0	0	0	0	0	0	0	0	5	1	0	0	0	9	1	0	0	0	0	0	0	0	1	1	0	69	111	12	234	125	119	170	0	0	0	0	3	0	0	0	0	0	0	0	20	16	0	0	0	0	0	0	0	0	0	0	0	0	0	9	1	0	57	0	21	0	0	3	1	0	3797	59	40	0	0	4	0	3	11	0	0	0	0	0	0	9	0	118	93	1	0	0	0	0	0	3	0	0	0	0	0	0	0	4	0	0	0	0	0	0	0	0	0	8	137	0	0	0	0	0	0	0	6	0	0	137	0	1	0	0	0	0	0	0	0	2	4	5	53	0	7	0	0	0	0	0	13	0	0	0	0	0	0	0	0	0	0	0	0	0	260	58	44	2	80	538	346	0	0	95	4	4	199	0	25	12	9	1	90	54	182	27	47	0	0	1	0	152	1067	274	10	0	0	0	107	17	1	5	28	0	0	0	0	0	0	5	1021	4	17	0	40	159	0	0	12	0	6	0	0	0	3	0	0	0	0	1	0	0	0	0	0	0	0	0	0	0	0	0	9	130	89	741	629	46	56	0	0	0	0	0	0	0	0	0	0	0	40	0	0	20	281	68	547	148	37	73	19	0	134	13	4	19	0	2	100	6	59	92	181	19	248	3	19	0	0	376	15	109	17	0	52	77	0	0	0	0	0	3	12	1	1817	1	0	0	0	0	0	0	0	852	28	74	166	66	0	9	59	52	14	10	0	14	0	0	30	102	0	0	5	0	1651	8	48	39	16	1	77	6	30	387	0	1	0	0	0	0	0	0	0	0	0	0	0	0	0	0	5	6	0	11	39	161	0	0	0	17	703	1	22	0	7	0	0	0	0	0	0	39	0	3	1	0	23	0	0	0	0	1	0	1	71	2	125	3	152	46	9	25	1	0	0	0	0	0	0	0	0	0	0	0	0	0	0	62	1039	3	0	11	1	10	0	5	16	18	71	1	46	0	0	0	103	22	0	18	101	1	5	167	0	0	9	34	32	0	0	27	0	0	0	6	36	145	33	80	9	2	0	1	188	178	52	0	17	1	119	61	16	19	20	0	27	0	109	286	44	20	30	56	0	436	55	40	1210	3	68	174	36	44	185	14	181	0	111	96	18	0	42	34	259	11	3	10	4	35	4	68	80	48	0	34	120	20	54	0	1	1	28	24	0	0	0	38	47	20	119	35	54	0	18	31	44	0	23	21	4	20	0	0	0	57	47	32	31	0	62	0	0	0	0	45	0	0	13	136	6	200	29	2	14	8	2	42	0	5	3	0	1	14	392	3	16	19	0	6	0	84	0	12	1792	0	45	198	0	478	0	0	0	0	1	0	0	25	120	59	0	0	34	7	5	0	47	0	19	0	47	51	12	211	52	57	13	54	62	33	11	87	2	4	0	23	5	10	0	29	12	17	0	131	202	15	64	188	0	0	1	0	7	0	23	18	0	0	51	1	65	1	68	3	105	2	82	51	31	8	24	0	37	0	10	54	1530	9	0	125	0	61	39	122	3	63	36	43	70	3	0	0	0	28	4	21	411	0	11	64	9	11	28	21	6	0	7	120	1	0	5	2	0	17	12	0	0	0	193	0	1	11	73	67	0	0	100	62	17	29	1	1	0	1	2	27	19	8	0	0	26	16	2	140	95	6	309	1	0	0	0	0	0	20	2	2	20	35	20	195	0	0	2	43	0	2	290	321	101	894	1369	57	0	3	0	1	0	0	0	0	0	0	0	0	0	82	1	4	8	0	0	0	0	0	0	0	0	0	0	0	222	0	1	0	0	0	0	0	0	0	1	0	0	0	0	2	0	1	0	0	0	0	0	0	0	0	1	0	0	0	0	2	33	3	1	0	0	0	2	0	0	0	5	8	0	8	6	1	8	40	25	0	0	0	0	4	2	0	0	0	0	189	437	0	0	0	154	24	3	20	12	73	13	4	1	2	0	0	0	0	0	0	0	0	17	0	0	0	0	0	1	0	3	0	0	0	8	0	0	0	0	0	0	0	17	33	0	4	17	0	0	17	15	3	81	0	0	0	0	51	0	0	0	0	27	2	0	0	0	1	0	0	0	0	0	0	0	0	24	0	0	0	99	182	0	143	0	0	74	2	2	0	6	4	73	0	0	0	0	0	0	0	56	0	0	0	0	0	84	4	16	5	0	0	0	1	0	0	0	76	0	592	7	172	308	41	7	0	14	4	0	13	0	1	0	248	36	546	1	2	0	133	0	0	699	578	1043	72	73	0	515	1332	8	7	866	49	2	73	1	0	0	0	10	223	65	29	0	0	0	0	0	0	0	0	0	0	0	594	0	0	96	13	159	0	0	26	823	121	1	39	38	2	0	0	0	1	0	0	0	38	0	0	0	0	1	0	0	8	0	0	0	0	0	0	148	0	0	9	0	0	0	0	1	0	0	0	0	0	0	4	0	3	0	0	0	0	2	1	0	0	18	0	421	31	0	0	0	0	0	0	0	7	0	0	0	0	1	0	0	0	0	1	9	0	0	2	152	5	0	1	0	0	1	236	0	35	0	0	0	0	0	0	0	0	0	0	0	0	3	0	2	0	0	0	0	0	0	31	499	13	212	305	113	141	0	0	1	118	279	0	1	0	2	0	1	6	0	0	0	0	0	0	0	0	2	0	272	0	4	0	0	0	0	0	0	0	0	2	35	48	16	0	0	1	0	0	0	1	2	1	0	0	329	188	0	0	0	0	0	218	438	0	5	2	11	22	3	0	0	5	0	12	258	70	20	2	0	0	0	0	0	0	1	1	1	121	0	0	1	44	0	0	0	0	0	0	0	0	0	0	0	0	0	1	0	0	2	8	0	0	2	28	29	63	0	0	19	0	0	14	1	0	0	0	8	34	0	256	10	1	0	14	0	208	3	0	0	0	0	0	0	0	0	0	0	0	1	0	0	0	0	0	0	4	2	0	0	1	234	0	0	0	0	0	0	0	0	0	0	0	0	0	0	0	0	0	0	0	0	0	1	0	0	0	0	0	0	0	0	2	16	246	0	0	0	0	0	6	1	0	0	0	31	389	0	1	0	0	0	751	0	0	0	0	0	0	0	0	0	0	0	0	0	32	0	0	0	0	2	44	1	0	199	319	23	1	0	6	0	0	29	1	0	0	0	0	0	0	0	0	1	0	1	1	112	70	0	0	0	0	2	5	2	0	2	2	0	0	83	0	6	0	103	0	0	0	1	0	0	0	0	0	0	2	0	0	0	0	0	0	2	0	0	0	0	0	0	0	348	0	0	2	0	0	0	0	1	0	0	0	51	10	0	6	0	0	0	4	0	0	56	2	0	0	0	0	0	0	0	3	0	0	0	0	0	0	0	0	0	1	0	1	4	0	0	0	0	13	0	204	0	49	188	1	0	0	0	0	7	1	26	41	8	57	0	1	0	0	0	2	0	0	0	0	0	0	1	0	0	0	761	0	0	0	2	0	1	0	0	0	0	117	257	0	380	2652	84	0	0	0	0	0	0	0	0	0	0	2	0	0	0	0	0	0	0	0	0	0	2	0	0	0	0	0	0	0	0	0	5	4	2	0	0	0	0	0	0	0	0	0	1	1	0	7	0	0	8	0	0	0	0	43	0	16	0	0	1	5	0	0	0	0	0	0	0	2	0	192	0	0	0	0	6	1	0	0	0	0	2	0	2	0	27	2	0	0	0	1118	0	15	0	0	0	0	0	0	1	325	364	0	0	0	1	0	0	0	0	2	0	0	0	0	0	0	0	0	0	0	0	6	0	0	0	0	0	2	29	0	3	0	3	0	0	1	0	0	0	0	0	0	24	0	16	0	0	242	0	1027	347	693	0	0	0	0	5	2	0	0	88	0	0	144	0	0	0	4	0	0	0	0	0	1	0	0	0	0	0	0	0	0	0	9	0	0	0	0	0	0	0	0	0	0	0	0	1	0	8	0	0	0	0	0	0	0	0	0	0	0	0	0	0	0	0	0	3	0	0	0	0	5	1	4	0	0	0	1	0	3	0	0	0	0	0	0	0	0	0	0	1	0	0	0	0	0	0	0	1	1	0	0	0	0	0	0	47	0	0	0	1	0	0	0	0	0	0	1	0	0	0	0	0	0	0	0	0	0	0	0	0	0	0	0	1	0	0	0	0	1	0	0	0	0	0	0	0	218	94	14	0	0	0	0	0	0	0	0	0	0	0	0	0	0	0	1	0	0	0	0	0	0	0	0	0	0	0	0	0	2	0	0	0	0	0	0	2	0	3	0	0	0	0	0	0	3	1	0	0	0	0	0	0	0	17	0	0	0	0	0	0	0	0	0	0	0	0	1	0	0	0	0	0	0	0	0	0	0	0	0	0	0	0	0	0	5	1	0	0	0	0	0	0	0	0	0	0	0	0	0	0	0	0	0	0	0	0	0	0	0	0	1	0	1	0	0	0	0	0	0	0	0	0	0	0	0	0	0	1	0	0	0	0	0	0	0	0	1	6	0	0	0	0	31	5	0	0	1	0	0	0	0	0	0	0	0	0	0	2	0	0	0	0	12	0	56	0	0	0	0	0	0	5	2	118	0	1	3	0	0	1	0	0	0	0	0	0	15	31	0	0	0	0	1	0	92	1	103	6	0	0	0	3	0	0	0	0	0	509	3	0	0	0	0	0	0	0	0	0	0	1	0	0	0	0	0	0	0	0	0	1	0	0	0	0	1	0	0	0	0	0	0	47	94	0	0	0	0	0	0	0	0	0	0	25	33	1	0	2	1	355	0	0	16	1	86	251	2	9	1	0	71	22	0	27	10	3	0	0	0	0	0	0	0	0	1	3	0	0	0	0	0	0	0	0	0	0	0	0	0	0	0	0	0	0	0	0	0	2	0	0	19	0	0	0	0	0	0	0	4	0	0	0	0	0	0	0	5	0	1	0	2	0	0	0	0	0	0	0	160	0	0	0	0	0	0	0	0	0	0	0	0	0	0	0	0	0	0	0	0	0	0	0	2	0	0	0	0	0	0	0	0	0	0	0	0	45	3	0	0	0	37	0	0	26	9	0	1	0	0	0	0	0	0	0	0	0	30	0	0	0	0	0	0	2	0	0	3	2	3	1	0	20	155	6	0	2	0	0	202	0	0	1	0	0	0	14	0	0	1	0	23	0	0	31	82	0	0	0	0	1	0	0	0	16	7	0	0	0	5	0	0	0	0	0	0	0	0	0	0	0	135	395	82	0	0	70	0	0	210	59	0	2	21	210	0	0	0	0	0	0	13	0	0	8	2	96	8	0	123	0	0	0	0	46	91	0	22	1731	0	0	0	0	104	436	0	0	0	0	16	9	27	0	0	423	2	11	288	0	0	0	0	0	5	0	0	0	0	2	1	0	908	0	0	1	1	6	0	2	5	9	0	1	0	0	0	7	0	1	1	0	0	0	0	0	0	0	0	0	0	0	1	10	0	0	1	0	6	0	1	45	18	4	16	25	29	31	39	14	0	0	0	0	0	4	0	0	0	0	0	0	0	0	0	6	2	0	0	0	100	3	3	0	1	1	0	0	2	1	0	0	0	383	115	6	73	51	12	43	58	0	0	0	0	0	1	0	0	0	0	0	0	0	0	0	0	1	3	0	0	0	25	9	5	52	0	50	0	0	0	0	1	0	0	9	0	0	0	0	6	1	0	0	0	0	0	0	0	0	0	0	0	0	0	0	0	0	1	0	465	1	0	1	0	0	0	0	0	0	0	0	0	0	0	0	1	0	3	0	0	0	0	0	0	0	0	1	0	0	0	0	0	0	0	0	0	0	0	0	0	0	0	0	0	0	51	0	0	67	0	0	0	1	0	0	0	0	3	0	0	0	0	0	1	0	0	0	0	30	10	0	0	0	0	0	1	0	0	0	0	0	1	0	5	0	0	0	0	0	0	0	0	0	0	2	1	0	0	0	0	0	0	0	0	0	0	0	0	0	0	0	0	1	16	229	0	0	0	0	3	0	2	0	0	0	0	0	0	0	0	0	0	0	0	0	0	0	0	0	0	0	0	0	0	0	0	0	0	21	0	0	0	0	0	0	0	7	2	0	0	0	0	0	0	0	0	0	0	0	0	1	2	0	0	0	0	0	0	1	0	0	0	0	870	746	0	0	0	0	0	0	0	1	0	0	0	0	0	0	1	0	0	2	0	0	0	0	2	2	0	1	5	1	0	0	1550	0	1	0	0	0	0	1	0	0	0	0	0	0	0	0	0	0	0	0	0	0	0	0	0	0	0	0	0	0	4	1	1	0	1	0	0	0	0	3	0	0	3	0	0	8	0	1	0	0	4	0	0	0	0	0	0	0	0	0	0	0	0	0	0	0	8	1	0	0	0	0	0	0	0	1	0	0	0	0	0	0	0	1	0	0	1	0	0	0	0	0	0	0	0	0	0	0	0	0	0	0	0	0	0	0	0	0	8	0	0	1	0	0	0	0	0	0	0	0	0	0	0	0	0	0	0	1	5	0	0	0	8	1	0	0	0	0	0	0	0	0	0	0	0	0	0	1	0	0	0	0	0	0	1	0	0	0	1	0	0	0	0	0	0	0	0	0	0	0	0	0	0	0	1	3	11	0	0	0	6	0	0	1	0	0	0	3	1	0	0	0	0	0	3765	432	0	0	0	0	0	0	0	0	0	0	1	0	0	0	0	0	7	0	0	0	0	0	0	0	0	0	0	0	0	0	0	0	0	0	0	0	0	0	0	0	0	0	0	0	0	0	0	0	0	0	0	0	0	0	0	2	0	0	0	0	0	0	0	0	0	0	0	0	40	5	15	0	96	1197	38	2	0	9	81	19	0	63	0	341	136	0	79	1192	43	260	0	0	49	0	0	0	0	11	11	0	29	0	0	25	0	5	0	0	0	0	0	0	1	0	0	0	0	0	0	0	0	0	0	0	0	0	1	0	0	0	24	0	4	0	0	10	0	0	0	0	4	0	1	5	79	84	17	0	0	0	1	0	1	0	0	0	1	1	0	0	0	0	0	0	0	0	0	0	0	4	0	1	0	0	0	0	1	0	0	0	0	0	0	0	0	0	0	0	0	0	1	0	0	0	0	2	0	0	9	7	0	0	0	0	2	0	21	0	0	0	0	0	0	1	1	0	0	0	0	0	0	0	0	1	0	0	0	0	0	1	0	0	0	0	0	0	0	0	0	18	12	0	0	0	0	0	0	0	5	0	1	0	0	0	7	0	0	0	0	0	0	0	3	7	0	0	1	0	0	0	0	0	26	20	0	219	0	1	2	0	0	0	0	0	0	0	0	0	0	0	2	0	1	0	0	0	0	0	5	0	0	0	1	98	0	0	0	1	0	0	0	0	0	0	0	0	0	0	0	0	0	3	0	0	0	0	0	4	0	0	0	0	57	0	1	0	0	0	0	0	0	2	0	0	0	0	0	0	0	2	0	0	0	0	0	0	1	0	0	1	0	1	0	0	0	1	0	0	0	0	3	0	1	0	0	0	0	0	0	0	0	0	0	0	0	99	104	10	0	0	33	1	0	0	0	0	1	0	0	0	0	0	0	0	1	0	0	0	2	0	0	0	0	0	0	109	23	29	0	0	153	0	119	295	0	0	0	0	0	0	0	0	0	1	0	0	0	0	0	0	0	15648	506	6	1	0	0	0	0	0	0	0	0	0	0	0	0	0	0	0	0	0	1	0	0	0	0	0	0	0	0	0	0	0	0	0	0	0	0	0	0	0	0	0	0	0	0	0	0	0	1	1	0	0	0	121	297	105	10	45	0	0	0	0	1	0	0	0	0	0	0	0	0	0	156	46	0	45	12	257	0	0	0	73	0	14	0	0	16	391	0	371	0	0	0	0	7	75	0	0	0	40	111	8	0	12	126	96	21	152	2	0	126	48	0	0	28	129	75	0	41	0	285	63	863	6	0	790	816	0	0	0	0	39	63	2	378	301	8	65	0	14	6	61	138	30	0	21	0	0	0	0	35	16	0	977	0	1672	7	1	745	94	3	11	59	26	28	63	57	276	218	0	0	0	0	0	0	0	0	0	0	0	0	40	56	48	2	0	71	17	1	582	23	0	68	291	988	178	101	0	0	0	2065	477	1031	545	836	39	233	20	17	25	140	0	0	6	15	8	16	8	0	0	0	0	0	3	1	2	0	0	0	0	0	26	29	7	17	7	0	4	0	950	215	49	0	0	1	3146	1	0	0	0	5	0	0	0	0	0	224	196	0	76	136	6	14	0	9	177	347	88	22	115	2	0	2	1	0	1	0	0	0	0	0	0	0	0	0	0	0	0	0	84	81	0	350	48	36	18	0	0	0	0	0	152	0	51	44	369	53	4	0	0	0	32	35	1	0	26	109	283	1	0	0	0	54	263	189	8	0	221	359	34	11	97	8	0	147	17	7	1	17	0	10	20	40	6	69	1	0	6	14	5	1	6	10	30	31	0	0	0	0	114	3	0	0	573	77	12	38	66	1811	19	749	0	0	10	27	153	0	253	74	402	2	10	0	20	0	0	80	10	100	13	268	44	311	2	1	0	0	0	1	0	0	10	38	0	0	0	0	1	170	4	0	18	201	149	3	15	17	74	43	0	22	0	0	4	3	0	24	24	1	24	77	1	9	1	29	5	2	54	16	0	50	4	40	359	0	270	9	0	177	13	51	6	9	18	0	15	47	16	8	15	18	397	46	0	0	0	1	0	0	35	103	0	0	0	22	22	4	67	60	16	2	0	0	679	24	234	206	2	0	2	0	91	0	0	25	26	0	132	0	13	6	74	12	166	0	0	39	14	3	3	89	627	8	0	0	0	0	113	13	4	3	0	1	20	253	294	0	1	0	184	2	0	0	0	0	57	15	93	226	0	24	18	523	260	92	12	300	60	75	9	140	206	21	0	1	0	15	10	1084	0	0	0	0	0	3055	1	57	48	19	0	0	7	0	76	1	33	0	63	4	642	0	19	142	42	27	69	166	17	27	11	37	160	0	2	0	2	0	15	1	385	28	0	571	259	526	1	14	0	52	0	52	47	21	55	465	0	820	10	0	0	0	1	0	0	0	105	0	12	1	37	2	0	0	0	0	0	0	0	0	62	0	464	2	87	11	0	1	2	0	0	17	1	0	2	232	0	0	29	4	0	57	0	0	0	0	0	0	0	2	0	364	8	12	4	30	16	27	1	0	24	45	4	42	36	108	402	1	0	0	23	34	168	1	0	215	1	4887	2	391	95	26	26	1347	9	191	0	0	0	26	0	11	121	25	17	86	18	45	100	41	0	0	12	0	178	0	2	59	38	23	196	0	3874	13	46	132	17	80	46	4	0	0	9	19	689	2	23	22	126	85	54	2	37	26	0	9	17	6	50	23	0	0	122	81	2	0	2	11	16	48	22	66	19	30	0	88	45	0	0	0	0	41	0	0	48	46	34	71	23	14	46	0	0	339	2	16	194	50	83	22	1	0	2	1	6	0	0	0	0	0	2	150	4	0	0	0	3	19	0	21	70	5	12	104	29	381	0	33	0	0	0	1	5	712	520	27	54	12	21	46	43	26	43	33	20	0	2	219	24	249	11	0	0	0	0	0	9	15	3	1	8	25	0	10	101	35	0	0	11	0	57	0	19	0	97	3	8	2	22	457	17	6	36	339	0	43	2	265	25	31	13	16	17	0	0	0	0	127	0	564	563	137	0	0	42	0	13	531	3	205	0	12	4	19	145	5	13	12	210	19	68	0	1	344	506	27	75	50	71	109	13	20	51	2	2	110	0	0	0	0	0	0	0	0	0	0	0	0	0	0	337	0	0	0	0	0	0	0	40	4	10	0	0	1	5	14	152	177	87	79	0	656	16	14	328	12	0	0	10	12	113	109	77	0	253	0	1	1	0	5	6	160	3	2	1	0	0	0	17	140	77	40	0	14	0	61	10	134	1	28	24	1	0	0	0	0	1	822	9	0	35	32	0	0	13	0	176	11	8	23	3	0	0	0	33	49	19	127	266	66	0	1	91	12	3	21	1	7	120	90	2	191	82	83	4	0	26	1	5	52	11	28	1	183	2	0	26	1	1657	1389	104	36	1377	1452	40	28	44	79	426	6	151	6	59	227	466	18	206	17	0	191	42	1	0	93	28	11	34	0	0	65	32	70	46	1	10	5	1	35	128	121	231	102	1100	39	42	56	0	0	62	90	2	21	0	29	26	83	3	0	46	20	781	21	1	3	0	0	0	0	2	94	28	115	62	4	118	2	4	2	0	20	0	4	11	0	0	12	13	6	28	25	20	0	1	0	38	0	20	0	8	5	7	0	22	132	37	0	0	0	46	0	0	0	0	0	0	918	0	0	81	90	0	59	0	107	0	0	0	3	0	34	7	218	0	0	24	9	83	3	96	72	5	78	6	1	4	6	79	0	5	15	3	113	2	11	0	8	548	108	10	81	21	32	61	0	0	0	0	4	0	10	112	2	15	58	7	32	40	12	57	1	91	0	0	2	35	2677	0	0	0	0	90	69	6	110	8	0	0	0	0	0	56	0	0	7	17	0	0	0	0	13	1	42	13	32	40	40	2	0	2	3	17	15	11	3	0	0	1	0	0	1	113	41	8	6	9	9	271	0	161	52	2	44	17	679	13	49	32	0	0	0	16	1	1	0	45	0	0	3	11	49	46	3	54	0	0	12	17	43	0	2	1	88	344	9	32	0	41	0	0	0	29	307	83	47	62	0	0	83	13	18	0	112	144	45	33	5	125	47	56	0	24	3	4	12	27	77	48	3	24	0	2	119	30	110	1	538	30	8	18	41	5	1	170	134	38	33	12	53	0	0	8	4	0	0	8	0	42	8	891	0	10	57	0	0	0	5	325	0	25	0	0	67	17	28	13	1	78	0	0	0	1	0	9	0	0	1	0	0	74	55	43	18	92	22	10	26	3	35	87	141	41	220	46	0	0	409	132	315	26	26	907	2	94	0	65	0	47	14	337	63	22	48	4	47	6	0	0	5	10	68	52	120	0	42	34	0	111	19	41	41	50	26	0	42	36	64	106	76	15	0	1	0	0	0	0	41	6	0	24	26	68	64	45	5	140	12	0	112	0	51	16	24	70	279	22	0	39	0	1	272	1	151	4	197	14	0	0	20	100	7	0	13	5	118	47	2	1523	22	9	0	0	0	0	31	6	43	141	0	76	53	191	5	0	0	8	169	22	9	89	0	0	0	2	0	4	51	0	0	0	16	15	42	12	62	2	7	94	2	0	0	1	0	0	13	0	0	8	32	1	1	365	30	9	1	16	1	914	4	9	8	0	0	12	82	18	6	0	0	0	3	8	11	7	265	85	0	38	2	52	5	38	79	2	0	0	2	0	3	1	1	152	29	283	112	0	137	49	187	0	0	0	1	0	838	174	485	1	1514	0	0	0	1	0	9	7	16	544542	0	0	2	0	0	0	13	0	0	0	0	73	3	0	393	7	1	16	38	75	5	17	0	0	0	37	1	0	0	31	17	3	19	29	0	0	0	63	0	2	9	56	15	24	114	31	0	103	0	18	136	26	3	514	130	4	5	21	1	110	0	223	205	82	131	0	0	53	0	0	282	0	0	0	1	64	0	0	0	0	0	0	11	0	13	5	233	10	1	0	25	46	0	8	84	1	109	2	48	9	171	15	0	0	0	0	2	256	111	0	33	0	6	70	23	29	119	50	2	0	0	0	10	0	0	0	1	0	0	0	0	0	0	6	1	2	4	21	0	92	0	108	11	1	0	0	0	9	51	0	38	13	23	67	61	4	13	22	63	81	45	81	1	49	28	0	0	29	25	138	0	26	62	24	5	77	116	3	0	0	0	0	0	0	0	57	1	0	0	0	0	0	0	0	0	117	13	247	0	0	35	5	268	7	0	150	0	0	0	0	0	0	0	0	9	204	30	37	0	0	46	9	8	0	29	31	11	53	0	7	8	31	48	0	2	8	4	0	0	0	0	0	5	0	2	23	0	0	39	22	0	0	0	0	127	22	289	222	0	45	23	34	0	0	0	0	0	0	3	0	702	2	1	60	0	11	0	0	0	0	0	1	38	0	84	50	0	0	0	15	1	38	13	2	0	0	7	263	11	135	14	0	0	16	13	5	56	0	8	25	59	161	0	0	4	12	24	0	47	201	1	17	0	0	0	107	0	0	0	0	3683	0	0	1	0	0	9	14	0	0	28	11	1	0	0	7	0	1	26	0	0	0	1	0	0	0	1	245	8	47	815	152	30	94	0	0	0	87	45	51	1	0	0	0	2	0	0	8	4	1	46	39	70	40	35	13	0	1	68	143	0	4	41	199	21	0	0	28	50	24	38	0	33	9	14	3	15	23	159	23	7	47	30	0	11	0	0	1	55	212	0	8	15	20	0	20	28	16	7	50	48	16	19	592	194	0	1	0	33	21	89	3	4	187	17	22	1	257	635	6	0	285	0	16	89	399	1	0	0	1	4	0	0	0	0	2	1	0	8	2	17	146	22	64	0	0	0	0	0	0	0	0	0	3	23	211	5	0	17	0	35	0	0	0	0	0	0	0	89	0	47	9	359	3	145	38	14	20	17	0	0	155	0	15	125	0	6	0	27	8	3	13	0	0	9	0	0	0	0	0	0	9	9	128	207	35	594	0	0	9	0	0	0	0	0	12	0	12	9	30	15	0	0	0	0	0	0	0	43	8	7	0	109	48	2	0	5	18	45	0	0	67	62	773	0	0	0	16	0	103	77	13	14	32	1	21	212	14	67	7	1	9	17	40	168	33	0	403	20	15	16	96	12	256	85	39	0	0	0	3	0	903	1	11	0	0	0	0	0	0	0	0	0	143	0	0	0	0	360	0	445	88	98	41	118	10	66	24	6	163	15	47	66	45	6	58	407	0	90	0	0	1	0	10	32	20	0	0	28	0	44	270	153	0	2	1023	1	19	26	0	387	47	0	22	0	200	4	154	0	0	11	0	0	51	10	0	35	1	18	35	250	45	25	34	12	134	0	0	18	20	6	0	53	1	576	37	0	48	406	47	54	12	51	26	1	0	30	18	0	214	24	79	0	64	23	0	80	36	0	0	1	11	116	111	314	2552	13	503	240	3002	0	61	0	38	1	6	0	0	3	3	0	0	0	0	0	0	4	1	9	0	0	0	0	4	8	28	68	851	1	0	10	0	68	13	0	5	5	0	132	89	0	151	10	74	49	87	0	0	109	4	0	0	13	58	27	5	8	32	5	53	194	22	0	520	20	0	64	50	3	41	0	19	49	2	17	0	0	70	1	18	19	1	52	177	0	0	46	0	55	0	0	88	2	27	0	16	0	23	0	0	0	7	42	52	17	75	0	0	0	0	0	0	13	8	0	9	6	92	1	25	421	0	12	14	47	73	32	15	1467	185	0	0	1	68	156	0	0	1	17	0	161	12	8	0	6	142	48	11	0	0	0	0	0	0	3	0	75	0	7	21	70	52	222	23	0	0	0	0	0	0	0	0	0	0	0	39	2	0	41	59	117	23	34	0	6	229	0	226	0	22	52	30	486	0	2	174	13	29	91	2	6	0	0	0	332	0	4	0	10	0	0	35	1	54	1	39	1	0	1400	0	10	85	7	42	46	82	24	0	0	26	93	3	42	70	99	0	0	15	13	0	0	0	0	0	0	4	5	164	2	0	49	26	0	6	197	105	0	7	110	38	48	1	157	0	0	0	0	0	0	2	0	5	12	19	101	0	0	0	0	49	0	2	10	40	117	12	112	0	0	0	0	45	0	1	11	0	0	0	1	29	52	37	0	0	25	0	34	77	39	0	0	194	2	104	68	66	0	0	0	21	27	5	56	1	15	57	0	0	0	864	24	0	0	0	0	760	0	14	1	0	46	101	93	0	97	0	0	20	11	13	0	18	47	1	1	39	34	2	1	3	0	1	38	53	17	33	34	610	1	22	0	0	0	1	74	0	7	64	189	0	27	791	13	0	0	186	19	19	81	6	0	0	0	4	0	13	83	13	24	2	0	0	0	0	0	2	0	0	0	3	22	17	0	0	304	5	4	620	51	8	0	43	41	201	27	32	0	0	2	36	0	0	28	0	4	0	306	5	179	1	88	25	2	0	0	0	6	0	364	131	21	22	328	39	35	36	0	21	0	25	151	0	0	0	197	79	0	1	151	19	0	25	11	6	0	5	2	17	0	24	12	234	143	48	6	17	29	0	50	54	31	12	143	0	1	0	11	1296	1	78	1	38	1	38	1	0	0	0	342	20	2	0	0	0	113	0	93	4	9	1	32	30	490	0	0	72	0	0	3	1	3	29	0	0	2	4	14	31	0	49	6	0	13	32	0	1	0	2	0	0	0	0	4	35	50	26	0	0	0	0	42	1	0	0	0	0	45	0	0	37	6	4	10	0	0	0	40	338	0	0	0	865	0	124	13	124	143	5	1	47	0	0	11	5	140	11	42	1	0	0	0	157	29	1	31	15	76	0	3	25	13	0	95	14	130	84	0	0	0	0	0	60	0	0	0	0	0	0	68	70	36	2413	7	36	61	222	6	0	0	26	1139	0	45	70	3	0	2	0	0	91	696	3	1	12	0	0	0	0	0	0	3	39	4	969	17	9	55	0	0	0	0	43	18	346	5	1	0	0	0	1	0	0	0	0	164	0	2	41	164	1	0	1	81	14	0	0	0	22	22	5	9	32	13	45	32	0	0	17	86	29	32	1	0	1	2	1	0	28	28	0	0	2	0	44	64	28	0	0	0	0	138	0	5	0	0	0	7	0	50	10	1599	69	50	797	15	2	0	0	3	78	0	0	0	0	0	0	0	0	0	0	0	35	116	1	1	0	0	0	108	0	7	11	0	30	21	410	29	55	47	10	37	10	53	59	22	0	0	0	7	15	15	67	6	24	29	24	58	0	0	0	64	0	0	0	0	0	0	14	13	121	44	0	0
"SAMN10862525"	35	0	0	0	0	0	0	0	0	0	34	63	615	147	16	0	1	2	0	0	0	0	1	1	4	26	153	1	43	2	3	313	0	3	42	0	941	12	9	14	12	1	211	10	48	0	5	0	0	0	0	6	21	1	0	40	925	99	45	15	0	0	0	43	2	2	1	0	0	14	13	0	94	4	14	0	0	1	17	6	0	0	23	1	2	0	0	0	0	0	0	0	2	0	0	61	1	6	6	107	3	3	47	0	0	130	0	7	1	0	8	1	29	1	12	0	0	29	11	0	1	129	1	11	1	1	3	0	0	0	24	57	3	0	0	3	0	18	2	36	20	38	53	0	45	14	17	5	0	10	12	13	0	4	16	9	0	13	11	26	4	6	4	0	121	62	6	1	2	31	107	0	26	198	268	11	2	2	31	0	5	20	36	2	0	5	2	27	5	0	2	0	0	78	11	54	41	0	84	105	156	127	81	9	15	2	0	0	0	36	0	0	12	42	9	6	3	15	12	590	1	1	4	154	19	0	93	14	0	68	1	3	0	176	3	3	67	0	0	1	0	3	0	0	3	47	8	2	2	1	41	2	3	0	0	0	38	14	713	0	4	0	2	0	1	0	0	0	3	5	0	0	0	0	5	71	1	0	0	0	0	0	0	0	0	2	147	0	12	0	0	0	0	1	22	163	0	0	0	107	136	4	1	109	1	14	714	0	3	0	7	0	1	499	0	8	27	37	17145	0	11	102	0	56	51	0	1	0	6	0	0	37	2	4	0	0	0	0	0	0	0	322	14	5	3	9	52	552	102	19	4	36	0	20	33	27	104	25	1	3255	110	1	0	0	3	0	35	35	31	0	0	0	0	0	0	0	5	140	0	0	10	12	0	2	0	1	0	298	38	832	1398	2	0	0	179	0	56	1	36	0	0	2	0	3	5	287	0	0	0	0	2	13	88	0	4861	0	0	928	0	0	0	21	0	23	7	28	1	34	0	0	21	47	54	21	18	12	7	7	2	89	0	9	138	136	6	4	0	6	0	2	36	8	0	6	26	49	0	0	0	0	1	1	7	6	27	5	10	21	5	2	4	16	3	1	0	2	0	32	0	3	7	3	0	623	2	77	0	0	373	0	24	6	18	0	0	0	12	1	7	24	39	13	13	0	221	0	424	0	0	9	543	0	0	3	27	8	0	1	13	3	11	27	4	0	4	6	16	0	0	27	52	81	41	160	10	1	1	0	14	1	0	48	65	15	101	8	46	45	255	85	20	36	5	5	6	42	58	45	2	0	492	17	21	18	0	15	115	0	22	5	50	1	18	0	99	55	17	0	0	0	112	0	6	15	0	22	24	24	79	51	5	4	0	6	23	0	0	7	6	7	118	10	143	0	11	4	40	62	5	30	36	2	0	33	170	0	12	1	13	6	225	17	42	0	157	1	42	38	0	0	16	105	15	1	0	0	24	10	12	42	23	0	79	0	0	0	0	14	16	38	0	46	9	61	15	60	89	0	10	14	7	3	29	8	0	15	241	0	0	0	0	0	0	1	0	20	2	1	0	0	0	30	10	6	1	29	20	0	42	121	0	0	32	56	80	0	84	158	16	8	0	1	0	10	39	1	0	16	52	81	2	0	0	38	4	41	12	107	12	44	0	51	0	37	33	0	0	0	0	0	7	97	52	0	158	20	15	13	0	0	0	0	0	0	135	0	13	0	11	120	23	5	31	0	0	0	5	53	15	3	182	0	3	37	30	0	13	0	1	142	23	50	1	0	2	0	5	18	1	115	119	37	1	0	0	0	2	0	0	0	0	0	13	0	0	12	227	1	1	5	24	0	11	0	0	0	27	0	0	21	0	20	2	0	0	24	11	10	0	85	160	0	110	0	0	0	0	0	0	0	0	0	3	0	0	0	0	0	0	0	0	0	0	0	0	0	0	0	0	0	0	0	0	0	0	1	0	1	0	0	1	46	3	133	15	44	23	0	3	0	0	25	0	147	0	4	0	10	93	1	47	48	8	38	5	30	18	13	26	3	21	36	22	46	540	0	19	7	2	19	10	69	21	7	14	8	26	0	0	0	187	89	179	15	13	0	1	8	4	16	34	24	48	7	34	13	24	3	32	232	17	5	2	12	2	23	16	16	0	73	0	3	0	0	0	0	21	36	3	0	75	113	0	3	10	0	30	1	15	3	354	0	0	0	155	0	0	90	4	0	2	34	23	0	0	0	46	0	0	1	8	245	10	39	0	10	13	84	92	19	28	14	18	0	0	2	38	0	9	0	0	28	21	1	5	16	10	0	2	14	14	2	30	113	9	86	0	0	0	0	20	17	105	30	0	0	145	196	105	21	5	127	219	47	40	11	1	197	7	39	31	521	0	1	7	3	22	17	1	1418	0	0	0	10	6	0	61	39	25	20	0	0	32	17	3	25	29	16	22	0	0	3	0	0	0	0	65	41	0	0	0	0	125	19	1	29	106	30	0	0	2	124	2	1	0	0	1	1	92	0	230	47	9	1	0	0	0	0	2	1	11	48	0	15	0	0	0	0	0	1164	27	19	2	2	3	12	21	28	15	39	1	0	0	0	0	0	11	1	9	0	2	174	1	2	3	23	3	0	16	25	320	0	0	0	0	14	0	56	0	0	0	41	2	33	52	8	19	2	14	5	1	91	57	52	2	0	4	0	0	0	0	22	530	42	15	48	4	17	0	17	1	0	32	1	2	0	265	0	2	16	0	1	6	61	0	1	2	1	0	19	1	2	17	317	10	490	14	0	4	5	0	13	0	10	2	14	0	43	1	3	19	0	27	23	0	0	0	11	3	0	0	7	255	0	25	2	2	191	215	9	0	0	1	0	3	3	5	7	35	0	2	9	0	67	17	0	0	0	1	0	9	0	3	12	92	0	3	0	0	3	0	1	0	43	12	45	40	47	0	0	0	4	1	1	1	21	52	0	33	387	0	0	28	4	75	55	21	13	1	4	96	327	0	1	1	22	0	45	0	0	0	0	209	0	21	246	5	52	4	25	31	5	99	14	0	0	0	88	14	11	12	31	0	0	0	0	24	825	14	57	53	4	0	6	74	0	82	120	11	109	47	12	13	8	9	89	4	30	0	0	0	2	77	63	18	0	0	12	32	9	6	12	2	0	358	0	0	37	9	10	268	7	37	6	8	56	13	0	0	0	0	6	4	10	0	0	64	0	0	1	0	0	33	25	18	0	0	0	0	7	0	0	0	1	0	33	6	1	1	0	0	0	0	152	50	12	13	0	75	3	1	10	0	5	24	160	0	0	115	0	0	95	1	27	0	4	0	0	0	35	22	3	2	0	0	0	1	0	409	75	16	0	10	48	17	298	0	0	0	1	41	28	219	3	1	0	1	3	23	12	9	3	7	12	3	0	0	0	0	7	4	0	969	5	158	256	0	0	0	3	19	0	902	18	15	58	32	60	56	12	0	31	60	2	0	0	0	0	3	1	11	139	23	29	13	55	31	90	0	79	219	13	43	24	27	70	2	0	18	330	6	2	91	90	0	497	173	9	4	138	17	32	14	157	15	3	70	18	8	0	3	2	15	20	60	13	81	0	97	50	0	125	4	4	48	108	87	158	0	80	0	309	2	31	122	134	18	25	4	2	0	1	0	0	0	0	0	0	0	0	2	0	92	0	39	12	6	11	264	14	0	6	86	1	0	0	58	0	0	0	0	0	1	0	0	0	1	15	0	3	35	44	13	76	91	0	0	0	0	3	0	396	2	0	824	1	143	0	0	0	0	0	43	0	536	1	11	0	16	7	2	1	1	4	36	23	0	2	54	2	0	0	14	1	10	8	25	3	344	15	0	159	141	0	5	0	0	85	0	0	0	0	0	8	104	2	0	0	3	40	0	3	1	15	0	0	0	1	0	9	0	0	3	0	23	4	3	0	21	0	6	23	1108	1	229	10	9	84	3	1	3	23	2	7	85	0	0	70	1	3	0	3	45	1	0	0	2	22	0	56	3	21	0	3	9	9	1	0	0	1	0	0	9	1	72	2	19	31	32	80	288	0	13	1	4	6	1	1	49	0	0	0	0	0	0	3	0	21	18	82	0	0	0	63	25	46	1	8	173	0	8	23	0	0	0	25	21	0	0	0	9	28	0	8	95	50	37	21	9	6	1	478	47	15	70	3	0	0	0	0	9	69	19	0	0	11	166	7	11	116	1	6	4	14	0	0	2	0	28	11	147	0	0	1	101	0	0	0	0	121	43	3	1	0	116	0	13	18	4	4	8	25	3	1	6	16	26	4	0	18	0	0	0	3	196	25	0	3	19	3	9	8	1	45	0	1	27	0	1	794	4	17	1	0	0	0	4	0	2	7	0	17	0	714	0	0	0	115	2	41	15	0	0	0	0	0	0	0	0	0	0	1	0	0	0	0	7	1	0	8	7	240	32	0	38	56	0	10	89	2	29	103	75	3	14	2	2	0	0	0	0	0	0	0	0	0	0	82	0	1	2	7	11	0	0	7	1	0	49	260	0	0	0	0	0	0	0	0	0	0	1	1	1	13	0	411	0	133	1	160	1	0	0	0	0	0	0	0	0	8	5	17	0	0	5	2	159	2	24	0	7	27	83	12	12	80	33	41	13	3	0	51	8	16	2	10	108	0	70	0	46	19	24	5	15	21	1	30	0	44	1	3	0	0	19	10	87	17	0	0	0	52	0	7	21	0	0	10	70	121	424	2	1	701	0	0	0	12	9	0	192	0	0	0	0	0	0	66	0	239	0	314	8	0	3	21	17	17	1	55	0	0	0	0	0	0	58	0	0	21	74	89	0	0	7	1	66	21	0	0	0	0	27	0	0	0	2	67	6	0	0	1	0	2	0	141	0	0	5	0	17	0	0	10	0	6	0	35	21	2	0	13	21	0	11	7	0	29	12	21	1	0	0	2	3	15	80	8	1	0	133	5	1	1	21	26	145	42	23	6	37	26	1	51	0	0	11	0	0	2	22	78	3	1	6	1	23	140	54	776	9	0	0	0	85	37	31	7	111	6	0	4	65	62	14	1	55	21	3	154	0	0	0	0	0	1	0	8	4	9	5	3	8	12	10	0	0	0	11	2	1	0	7	12	2	31	4	56	0	0	0	1	0	1	0	13	371	0	17	16	0	8	30	671	6	5	18	4	40	9	3	5	0	0	0	539	6	22	7	1	0	0	0	4	0	0	0	39	22	4	26	27	793	0	29	0	30	2	9	4	46	12	0	8	2	0	0	76	8	19	1	0	17	0	0	0	1	32	1	10	0	3	256	1	0	21	25	13	1	0	0	46	8	0	112	136	49	13	2	31	0	47	50	10	4	4	3	8	196	0	0	0	0	39	29	1	13	0	0	51	35	7	16	15	79	2	0	0	145	65	268	2	20	3	0	0	0	3	65	28	13	34	94	48	0	54	1	0	10279	2	32	4	0	1	0	109	0	1	1	0	0	0	9	0	15	1	40	2	0	16	9	0	1	12	57	0	0	15	6	2	1	6	0	0	11	6	87	0	2	0	0	0	0	0	0	0	0	3	0	34	23	0	0	30	3	0	8	8	4	1	0	0	0	14	1	0	0	69	14	112	765	85	9	72	19	0	0	0	0	0	0	0	0	0	0	0	0	5	0	0	0	0	0	0	0	28	72	0	0	0	0	53	12	0	0	0	0	1	1	27	0	15	25	183	21	0	20	10	18	0	0	10	1	2	49	3	7	10	0	1	1	1	50	1	20	14	1255	4	1	1	0	1	0	0	0	33	0	10	76	12	2	1	9	15	3	3	92	6	1	0	5	63	0	0	0	17	38	2	3	5	5	6	404	0	2	0	0	0	135	0	74	3	0	0	10	0	8	3	47	0	1	9	15	1430	0	1	0	0	6	1	0	7	34	5	0	0	0	0	19	29	44	23	0	0	0	39	114	1	0	0	0	50	26	0	0	36	7	17	35	1	0	11	0	5	49	1	0	0	2	4	486	4	0	645	70	0	0	2	6	18	54	19	21	1	0	42	507	1	2	51	0	65	32	10	3	16	26	10	0	0	0	0	0	7	14	214	48	7	5	0	87	495	2	4	7	19	3	114	9	22	31	0	41	3	7	3	35	28	18	10	164	2	27	8	24	21	10	0	296	75	49	6	42	4	27	49	10	13	8	33	31	3	53	1	119	0	0	59	3	6	42	0	0	4	22	122	0	127	82	1	12	19	43	6	169	4	43	119	11	165	48	0	47	32	0	3	47	39	4	0	0	0	8	164	0	1	46	38	35	267	0	56	64	4	3	12	38	0	19	32	20	0	0	0	209	0	2	21	35	13	191	0	37	0	0	0	18	95	23	1	4	0	0	1	14	12	33	0	0	14	15	6	0	5	29	9	0	0	44	14	28	43	3	0	23	0	3	758	34	1	15	0	36	30	8	67	0	17	0	36	10	59	1	1	23	0	0	2	3	10	0	92	13	2	0	6	12	8	10	0	0	0	5	0	2	1	373	23	452	1	12	2	18	9	66	0	61	102	0	4	2	3	64	37	8	311	0	2	309	13	0	0	5	0	48	3	3	4	14	12	86	28	5	4	0	3	174	1	21	0	27	0	50	17	0	9	2	16	15	68	0	0	0	25	32	36	12	9	0	0	3	18	1	128	38	4	9	483	12	0	1	1953	1	49	0	7	0	0	21	0	0	9	0	0	27	0	3	2	28	46	41	6	128	900	15	20	0	41	0	0	18	1	94	0	0	0	0	34	0	0	0	12	0	2	0	1	1	0	1	0	0	0	1	2	1	6	6	27	75	6	3	8	2	57	17	463	147	11	53	8	2	74	1	0	7	0	22	0	0	0	0	0	0	0	21	1	44	0	91	5	0	2	188	27	7	0	0	0	0	0	3	0	3	87	0	54	5	0	45	0	38	7	0	3	14	3	0	9	0	399	2	0	42	36	0	0	160	0	13	54	0	0	397	5	24	9	0	20	2	0	0	0	0	1	0	8	0	27	1	0	0	7	8	0	0	0	0	0	5	1	0	0	0	59	5	0	64	0	0	212	1	0	0	0	21	0	15	4	14	180	0	0	0	1	9	927	0	0	0	0	2	0	0	0	0	2	16	0	3	124	3	39	2	32	2	1	4	8	8	286	0	20	41	5	16	204	39	0	0	0	1	0	240	1	260	78	0	0	0	0	0	0	2	0	3	41	0	3	0	12	0	0	2	0	0	17	60	508	0	0	0	0	0	5	13	0	0	58	1	24	0	0	0	38	0	486	22	941	0	2	115	16	8	15	0	0	15	3	0	0	0	5	109	1748	1	3	10	0	15	1	90	25	0	21	49	0	0	130	18	6	5	0	0	0	12	38	3	109	0	6	48	64	0	3	43	14	31	1	6	368	39	1	0	7	2	81	167	65	0	8	3	3	135	62	1684	2	4	20	0	26	0	55	10	17	16	5	1	6	31	45	0	3	0	8	54	19	12	3	169	77	9	38	5	32	52	45	64	0	14	7	58	3	25	111	4	45	0	0	4	3	0	0	7	0	0	243	15	0	5	47	0	0	0	0	31	0	74	3	12	1	41	0	1	1	2	76	1	125	0	3	0	0	0	21	2	18	540	40	1	17	1	0	0	4	107	1	29	0	0	3	0	4	17	73	0	149	0	0	11	21	0	0	34	5	0	1	0	0	0	0	0	58	4	133	33	4	254	3	24	0	0	22	21	13	0	74	70	0	0	0	29	0	0	29	11	127	106	45	0	0	0	0	10	12	0	0	85	0	0	0	43	251	2	0	0	0	0	1	3	16	12	0	186	2	219	0	0	12	114	2	6	67	41	17	4	0	1	0	0	0	12	178	16	0	0	0	0	0	0	7	7	81	3	1	7	1	0	0	0	14	8	5	11	0	0	0	29	0	0	0	0	0	0	0	0	37	0	152	7	212	0	8	0	0	60	1	0	0	0	0	0	0	0	0	0	48	0	0	8	9	10	4	2	0	0	0	1	0	0	0	0	0	0	0	106	14	28	3	69	0	7	0	23	19	0	9	9	12	4	0	23	20	2	0	14	0	0	0	52	58	22	16	4	15	36	23	13	6	2529	0	513	16	143	0	8	0	0	2	0	77	12	0	4	41	1	41	0	12	4	13	14	15	44	115	0	12	8	0	7	0	48	0	29	1	172	19	3	4	1	0	37	0	16	1	0	21	39	0	406	6	4	7	0	0	0	4	0	0	0	1	293	91	23	2	2	360	41	10	0	93	11	7	39	266	121	0	7	0	1642	48	5	57	1	3	0	78	7	10	0	2	0	411	0	0	28	160	0	1	1	146	2	0	0	0	0	1	0	0	0	0	2	0	3	0	1	15	0	3	1	628	2	0	0	0	0	1	1	10	10	10	5	0	16	2	3	4	28	0	1	0	4	3	6	4	12	1	31	43	0	17	8	20	5	15	2	0	28	0	10	16	316	3	65	37	0	1	0	0	1	4	55	0	0	0	1	75	0	0	3	1	0	0	1	22	6	6	26	18	0	15	6	6	0	0	17	14	5	0	27	3	18	0	21	43	0	0	16	94	227	61	9	1	6	1029	1097	6	29	0	0	534	17	8	1	0	0	0	0	4	13	66	0	186	42	21	44	60	61	5	0	13	95	0	226	1	0	6	4	146	24	55	23	31	0	3	19	0	26	24	66	0	1	14	0	0	0	1	1	24	1	3	0	0	3	52	0	22764	38	0	0	0	0	0	153	7	18	108	12	19	6	9	0	101	1	1	13	42	0	0	1	2	0	3	0	3	0	0	0	14	3	0	0	0	8	1	0	4	2	434	0	0	0	177	10	3	47	0	94	167	12	39	9	0	3	32	151	34	17	199	0	138	13	48	0	0	5	225	2	5	18	0	0	0	0	17	67	9	0	0	0	6	9	4	0	0	1	0	0	6	4	188	89	0	0	0	34	15	39	0	7	9	11	5	0	36	56	0	244	2	0	6	33	0	8	31	9	0	9	0	13	3	0	10	29	63	52	0	0	0	14	40	1	3	0	3	0	4	42	23	2	1	5	8	58	345	4	0	6	0	0	0	0	0	0	22	0	1	3	3	1	448	3	1	9	1	7	0	16	8	6	18	0	1	0	4	21	329	2	0	0	84	4	18	17	3	582	0	0	0	0	0	0	0	2	0	101	0	0	0	15	2	1206	47	19	10	0	0	9	0	0	8	0	0	27	41	7	278	21	2	72	0	0	0	23	0	61	68	25	0	1	0	0	0	0	0	0	5	16	0	13	156	133	14551	34	231	7	7	116	11	26	8	0	0	67	38	21	1	129	104	0	5	9	21	50	0	101	0	36	0	8	4	0	18	11	13	1	26	14	38	0	56	45	0	30	24	20	7	8	8	11	11	0	27	250	4120	6	16	44	0	11	53	2	9	0	2079	36	0	0	0	0	0	0	1	240	0	0	0	0	0	0	7	37	29	6	207	0	10	0	167	0	375	3	2	0	0	0	0	17	42	47	9	18	27	15	10	40	146	18	0	440	0	49	30	1	3	72	0	0	118	0	16	18	0	7	7	2	0	0	0	5	1	0	0	1	22	0	0	0	0	0	7	23	139	0	13	10	16	0	0	54	135	23	2	63	3	20	13	9	87	0	65	133	29	8	2	5	0	0	10	56	5	106	55	14	75	51	7	34	88	65	46	1	0	40	2	0	28	1	1	30	0	3	0	1	47	45	20	0	0	2	10	3	3	14	6	8	8	14	0	11	5	95	5	7	6	4	10	5	5	0	1	0	153	2	4	4	73	9	32	13	10	703	0	26	0	10	9	4	1	0	166	19	15	85	3	0	11	6	1	469	0	0	26	494	60	233	0	0	0	0	0	1	0	0	169	155	10	307	16	4	3	0	0	0	1	0	1	0	0	0	0	0	1	0	0	109	10	25	1	0	0	81	2	269	0	0	1	0	0	3	25	48	31	1573	4	0	0	0	9	1	0	16	87	653	0	1	0	0	0	0	0	0	0	38	0	0	2	0	113	0	0	0	0	0	0	2	110	0	33	3	39	0	30	2	2	1	4	0	1	9	1	1165	62	0	0	3	3	91	1	3	0	0	0	2	1	16	31	0	218	1	0	0	0	0	2	0	31	43	0	4	0	14	27	2	0	0	23	0	0	1	4	0	1	40	0	15	64	27	17	157	0	0	0	27	3	15	0	7	2	0	0	0	0	0	0	0	1	0	4	56	0	1475	7	52	0	1	4	0	3	0	40	85	19	15	3	0	0	44	0	3	8	18	1	0	7	5	11	10	0	0	0	0	12	127	0	0	3	1	27	2	262	1	0	0	0	8	10	0	0	0	0	3	0	88	45	19	200	57	0	6	1	8	0	8	1	6	14	27	46	0	24	7	13	1	6	187	10	2	6	0	5	146	80	6	26	153	7	30	35	2	19	21	18	3	24	0	1	0	2	0	173	0	8	235	19	2	4	1	5	0	1	102	10	54	0	0	2	4	2	0	232	0	0	1	46	1	12	0	3	46	0	0	0	189	56	54	2	614	179	31	20	0	1	0	0	44	30	26	6	12	5	0	0	2	2	2	0	4	96	13	15	20	11	0	0	3	7	504	0	11	24	21	20	0	1	1	7	22	0	564	16	26	0	5	18	10	79	9	6	41	2	0	0	0	0	14	3	0	402	1	503	0	1	0	0	20	0	366	28	0	0	6	0	231	74	25	13	7	0	0	0	6	218	515	37	0	1	11	8	572	0	0	0	0	3	138	76	0	3	0	0	0	297	0	0	0	0	0	1	0	83	0	0	715	0	0	0	4	1	0	2	31	11	0	8	0	0	0	44	172	0	0	0	411	20	170	0	1	42	15	38	0	0	0	0	0	1	13	0	0	0	1	198	37	173	16	0	0	0	0	62	0	1	1	218	59	0	0	0	0	1	6	54	0	0	5834	11	26	0	1	0	43	4	0	0	0	29	3	0	2	0	606	623	4	2	0	0	0	0	24	3	36	8	14	17	776	9	19	18	25	68	137	1	2	81	36	17	0	0	0	0	301	7	0	0	296	1	0	113	82	71	722	64	121	52	9	6	0	573	0	0	0	0	0	0	70	0	0	0	0	0	0	0	1	250	60	1	706	21	3	10	150	0	17	1	0	1	0	0	0	0	0	0	31	20	0	0	0	8	64	0	0	0	0	0	0	115	0	1	0	0	1	46	1	0	148	24	2	106	0	79	68	21	6	1	0	0	4	47	10	179	1	99	164	295	0	0	5	9	30	46	31	48	75	27	1	67	301	57	3	314	11	4	92	11	0	0	5	2	21	27	1	17	1	56	49	0	0	0	25	22	2	2	0	0	0	0	159	113	21	5	5	1	0	0	0	5	0	1	0	0	5	4	0	195	0	0	32	43	0	492	19	42	2	2	68	0	0	0	1	47	0	4	5	0	29	0	4	1	2	0	0	0	0	2	43	622	6	0	1	11	0	2	0	1	0	0	0	0	28	32	6	0	8	1	9	103	0	2	6	3	4	0	45	3	42	0	0	5	0	0	1	0	0	0	0	0	0	0	0	15	0	0	0	0	0	0	0	0	0	5	11	0	71	0	0	1	5	0	0	0	0	0	1	10	0	0	0	0	71	0	0	0	1	12	7	18	53	0	1	0	0	0	282	45	5	22	0	8	1	0	1	0	0	0	116	36	279	1	4	139	14	2	113	9	0	0	5	0	25	0	92	30	82	48	6	1	12	14	0	0	0	25	151	71	1	0	268	4	3	6	1	0	24	28	0	16	54	65	3	31	46	10	4	0	0	13	47	30	6	0	80	0	25	102	0	0	2	4	0	0	6	8	112	25	0	1	31	6	1	23	43	169	74	27	2	0	3	61	0	8	27	10	0	70	22	128	4	15	0	12	34	0	82	10	129	32	22	1	12	22	1	0	0	44	0	8	4	0	0	6	3	2	432	13	147	124	151	0	10	20	13	0	0	19	0	0	4	11	0	3	0	0	3	0	1	2	729	93	8	275	12	42	1	91	0	26	36	31	0	3	0	1	0	0	0	0	0	0	0	0	0	0	0	0	0	1	2	24	0	4	21	32	4	52	72	59	270	5	0	0	0	0	1	3	0	7	11	327	119	0	2	44	23	45	3	109	0	38	181	24	31	0	4	81	23	264	20	53	803	7	0	3	4	3	140	15	0	23	0	115	1	25	25	1	50	9	279	16	20	0	0	4	5	0	581	214	24	54	11	75	28	77	2	11	0	15	14	0	82	4	0	0	5	10	0	2	2	27	35	4	31	0	82	82	4	9	4	56	39	0	45	10	0	1	0	71	18	36	0	0	0	19	294	0	316	14	17	59	62	0	16	9	1	0	0	0	0	67	0	0	0	4	19	117	58	324	111	0	25	34	0	39	130	75	1	23	4	215	686	2	52	0	61	16	211	1	296	0	0	0	8	0	0	7	11	6	0	0	0	7	2	37	0	13	14	0	124	0	8	5	10	245	1	2	6	19	13	0	0	246	42	24	81	0	1	20	11	9	2	0	0	216	36	13	8	20	7	3	1	13	8	0	6	0	0	3	2	1	0	0	9	18	0	0	0	18	11	1	35	5	56	4	8	0	6	1	49	4	110	49	4	7	5	6	12	15	11	11	47	29	11	0	2	1962	2	11	7	3	0	0	0	0	12	6	15	3	0	1	8	1	11	1	0	0	18	0	28	0	1	0	17	70	43	16	305	5	55	1	0	0	3	719	469	15	35	31	4	7	90	0	4	47	273	0	0	7	0	1	0	178	1	0	1	2	0	1	426	23	79	1	306	0	21	41	3	0	0	33	3	2	0	1	0	163	0	15	1	0	0	76	5	34	0	3	1	178	20	21	746	30	15	70	6	0	0	0	0	12	0	0	0	1	0	0	3	17	79	34	100	369	7	42	0	303	8	0	1	0	3	5	14	13	29	5	0	23	0	7	10	6	1	0	0	5	294	25	0	38	6	12	3	0	254	4	13	278	25	1	0	1	9	50	12	1	0	10	31	0	15	117	0	0	0	14	5	116	0	0	3	0	49	0	0	35	0	6	7	10	0	0	1	0	5	75	207	1	0	0	180	3	177	1	28	0	23	0	24	36	50	22	367	11	9	0	0	0	0	0	2	8	23	1944	66	1	0	0	0	0	0	0	0	27	0	0	0	0	0	1	0	0	0	0	0	3	0	0	0	86	1	0	8	38	39	4	3	0	0	0	16	27	15	61	0	13	14	33	1	0	0	0	0	0	24	5	41	3	1	86	45	1	1	0	1	0	1	2	13	49	26	1	21	0	39	16	8	0	179	29	0	3	0	21	4	0	7	15	29	0	0	0	9	0	0	0	0	0	0	0	8	19	7	1	27	86	4	2	0	0	181	0	0	4	99	2	2	0	1	6	618	0	10	0	1182	9	46	81	1	0	2	26	6	0	0	109	0	0	0	0	0	0	79	302	0	1	73	0	348	48	75	31	212	0	1	452	0	3	1	4	846	169	0	0	11	3	2	0	0	33	0	0	0	15	24	14	45	3	107	0	0	0	0	95	9	11	21	2	2	0	0	28	75	0	2	0	23	0	76	0	0	0	23	32	29	5	0	65	190	308	10	0	0	0	388	21	6	43	398	13	3	26	0	23	0	10	52	120	61	22	69	86	34	84	0	0	23	39	0	39	0	179	19	19	0	23	2	3	0	0	0	0	0	0	33	0	1	553	18	3	20	56	3	30	25	19	38	0	51	143	0	5	1	395	16	0	0	11	26	0	41	148	3	6	0	9	24	3	0	6	0	5	81	2	50	166	0	0	29	19	9	48	71	0	1	23	31	1	36	8	58	1	0	0	0	25	154	30	0	0	4	89	3	0	16	0	3	1	3	2	22	15	31	2	0	1	67	0	1	53	196	69	0	0	0	0	0	0	53	0	16	10	136	0	41	39	3	7	127	0	0	33	3	3	0	3	127	311	9	19	15	1	0	118	373	0	23	2	86	13	253	4	35	0	0	0	0	0	126	24	3	44	68	56	350	0	35	657	6	4	71	92	16	37	3	240	60	1	8	0	0	43	0	378	53	31	1	84	24	26	0	0	1	23	2579	0	273	0	0	0	10	184	2	201	0	0	1	0	0	0	0	0	0	0	0	2	0	1	0	10	30	0	0	62	0	0	6	24	28	0	86	195	2	10	0	0	0	0	0	0	0	2	3	20	1	16	31	63	51	13	6	1	89	19	0	3	0	0	22	18	26	60	2	4	23	0	21	0	117	2	240	1	3	2	0	1	64	0	2	8	49	0	40	42	54	0	1	44	31	2	0	57	87	71	715	3	2	23	40	126	2	42	0	47	27	4	23	0	116	17	0	40	18	6	9	16	1	31	130	16	31	1	0	11	0	0	90	0	0	1	0	0	0	0	0	0	0	0	0	13	0	0	0	0	0	75	7	4	7	9	3	9	1	7	13	23	5	1	5	0	0	35	7	0	2	0	0	27	0	0	7	1	18	15	31	0	1	12	3	3	2	22	1	92	1	0	0	1	0	3371	1	0	500	19	0	17	63	3	1905	44	47	3	0	0	0	14	0	4	43	36	8	8	13	33	18	2	0	10	0	0	88	0	190	12	0	0	51	1	0	0	1	148	8	1	26	2	0	0	134	0	52	0	0	135	65	59	28	162	12	0	0	0	0	0	0	0	20	5	73	1	10	8	0	0	19	0	0	1	51	0	2	0	0	54	0	17	16	0	118	12	101	0	0	0	0	3	17	0	1	0	0	0	25	2	25	0	30	3	35	1	0	0	0	0	6	0	0	0	0	10	0	0	0	1	2	0	44	53	97	1	0	213	6	10	1	28	151	30	4	9	24	35	513	41	16	0	35	191	0	49	6	5	10	124	14	4	43	879	0	0	0	598	5	82	14	8	49	17	0	3	0	1	0	0	0	2	2	0	39	0	1	55	3	0	0	2	2	50	0	39	7	6	9	35	2	0	0	2	21	0	86	1	0	17	17	570	42	0	49	577	20	77	5	6	7	20	26	1	0	131	4	342	20	8	72	1	156	17	10	13	1	0	3	0	0	1	5	0	0	1	6	2	6	0	0	5	10	13	0	63	181	48	3	20	67	411	0	71	31	4	26	63	2	1	1	18	12	78	22	0	28	70	2	37	33	0	0	22	17	21	92	31	37	14	8	21	0	3	0	1	6	2	0	24	58	29	68	11	22	30	1	20	0	1	13	18	45	7	1	4	0	27	0	15	14	7	29	2592	12	0	5	7	48	0	0	129	57	0	0	26	13	10	0	0	0	37	157	2	0	7	2	129	131	0	15	7	24	104	13	27	1	114	51	20	5	0	0	0	0	0	0	0	42	1	0	2	239	0	0	0	0	4	0	55	17	0	50	0	2	1	1	0	113	0	0	8	0	0	0	96	10	1	23	3	1	16	1	0	1	0	1	0	3	5	5	0	8	6	23	12	13	19	0	20	8	1	47	20	0	0	0	13	0	0	0	0	0	0	115	19	50	0	1	2042	17	2	42	66	10	22	7	0	8	50	13	3	124	23	4	86	0	41	0	1	0	21	0	32	10	1	0	35	0	0	57	139	0	0	32	15	0	19	34	3	17	4	44	201	26	11	20	1	53	32	32	3	0	6	13	96	27	15	0	0	0	92	0	393	0	58	1	58	0	39	0	19	61	28	3	28	27	113	46	11	0	0	19	0	0	0	29	0	60	5	11	7	1	5	96	4	11	0	1	0	0	27	3	12	125	26	39	5	1	24	497	31	5	26	3	0	0	0	0	0	0	2	0	2	10	0	24	4	0	0	0	0	2	27	0	122	116	426	178	158	95	8	217	225	618	548	1277	194	147	2	9	189	20	127	76	55	238	54	118	117	162	119	1	181	1787	6	72	0	1	0	214	321	2196	93	125	471	882	73	140	133	0	2	38	349	434	32	63	424	0	19	0	403	40	19	0	35	0	0	0	0	0	0	0	0	1	39	15	37	0	20	18	0	35	15	193	0	0	48	0	1	46	21	75	0	0	10	2730	0	9	298	405	25	0	2	17	45	7	327	7232	25	25	1	0	1	84	0	1	0	23	20	2	222	41	0	0	0	103	1	46	0	30	12	46	0	12	0	33	75	25	9	12	2	0	0	111	19	29	4	1	2	74	176	3	4	34	10	3860	77	0	0	0	21	1	7	10	0	2	0	0	0	0	15	422	64	0	20	10428	21	8	5	0	0	36	98	3	5	0	9	0	169	28	243	8	46	96	19	0	1	3	1	26	32	60	6	44	15	32	0	2	1	0	15	36	26	11	74	7	104	17	60	2	71	0	1	23	6	7	113	1	86	0	11	34	258	296	96	224	4	111	26	447	39	36	180	214	77	0	0	57	114	6	2	54	23	6	6	25	32	20	0	805	6	0	4	0	0	3	333	5	1	34	2	40	8	2	15	0	0	10	0	1	15	1	1	26	0	0	166	38	22	3	38	1	0	0	0	0	0	0	0	0	0	0	0	6	0	0	0	0	0	0	0	4	0	0	7	55	1375	13	27	0	0	0	4	84	0	165	210	269	11	63	1	31	16	23	0	2	4	1	8	35	36	3	4	0	0	0	0	37	0	5	2	0	202	55	2	3	36	5	5	0	23	2	2	0	29	15	0	15	5	0	0	8	2	16	1	0	0	1	3	81	43	0	111	1	28	37	8	0	0	0	0	0	0	1	93	136	111	0	192	0	11	48	3	3	265	2	1047	105	0	39	25	363	40	0	141	7	9	31	31	11	0	3	5	0	918	0	1	38	188	0	349	3	0	5	85	1	0	14	20	0	7	0	0	0	9	2	0	128	9	17	13	0	0	6	13	122	81	73	0	0	3	1	38	0	240	172	870	117	6	15	0	0	16	7	4	37	68	32	1	45	0	6	26	323	26	36	1	75	241	60	154	19	101	1	32	0	0	0	0	14	45	0	26	0	49	116	0	21	0	1	0	233	185	599	0	0	3	0	5	0	0	6	29	275	2	343	71	8	8	4	123	4	1	421	0	162	0	16	0	226	35	5	108	0	6	35	1315	66	47	0	10	20	308	2343	0	0	9	216	824	42	0	7	0	0	69	1	0	13	4	0	46	10	253	16	16	0	171	406	2	0	1	0	9	7853	88	0	439	109	1	0	21	0	35	81	0	5	1	24	14	4231	21	2	7	5	20	0	1	3	109	1485	21	2	1	124	10	197	8	217	7	7	11	33	109	18	371	34	7	41	8	0	15	9	0	2	48	106	28	8	0	0	10	10	9	19	3	730	179	3	546	132	215	2	439	238	6	1	84	19	60	43	0	0	6	72	127	22	35	1	187	43	5	0	98	0	144	442	40	3193	21	607	207	2	24	27	413	67	315	213	18	0	78	0	30	0	1	3	132	34	6	102	4	3264	0	31	0	16	0	0	11	1698	0	14	0	19	5	479	40	10	0	0	1	0	0	0	0	0	53	0	43	0	2	0	0	0	129	0	0	497	0	0	0	0	1	6	12	554	0	0	0	0	0	1	0	2	0	21	0	0	0	18	0	43	77	78	1	0	23	20	0	1	0	43	17	0	0	0	0	101	0	0	3087	12	3	0	0	0	0	0	3269	75	1	3	12	80	14	2	0	276	0	0	0	0	0	0	0	0	0	0	0	0	0	125	0	0	0	235	8	0	9	81	54	0	0	0	20	68	9	0	0	26	208	432	1	1	0	0	0	1	0	0	0	0	126	0	11	27	1	1	0	0	0	0	0	0	0	1	10	0	0	0	0	0	0	14	10	10	0	98	738	3	0	0	0	0	0	0	0	0	0	0	1	0	0	0	0	1	5	65	8	37	0	17	9	51	1951	3	0	0	0	0	42	0	57	0	0	26	1	3	0	0	88	0	0	0	37	2	2	0	0	2	1	0	0	0	9	0	38	2	0	62	293	445	83	4	29	0	30	902	9	0	0	3	629	8	1	0	7	21	1	7	0	0	0	1550	4	2	0	1	0	9	31	26	11	16	0	8	5	0	0	1	0	1	0	9	123	1	0	12	150	0	0	0	0	0	0	1	0	4	8	11	7	172	1	71	0	3	1602	1	0	0	0	221	53	22	0	175	23	2	12	0	5	0	265	6	5	50	50	0	692	226	0	1	0	9	0	1298	6	0	5	5	0	3	10	134	2	20	295	0	10	0	0	2	0	0	46	1	128	17	27	30	4	0	1620	2	0	8	15	0	13	137	15	26	102	11	2101	81	118	0	199	5	25	2	5	0	450	0	1	0	0	0	31	0	23	106	13	35	0	0	0	5	17	0	2	101	0	0	2	19	1	1	4	243	144	13	0	34	44	3	2	86	0	0	57	26	0	0	0	0	0	350	3	0	6	0	31	19	193	7	10	0	0	0	1	4	0	0	3	135	30	1	343	0	41	4	0	228	0	2474	0	1	4	23	43	2	6	7	0	1	521	0	30	1	31	0	108	0	0	2	6	1	38	9	67	87	0	0	33	0	1	10	3	4	0	0	9	0	265	52	6	0	1	0	0	7	1	0	0	4	227	30	0	28	2	18	0	770	7	33	0	1	4	7	7	3	0	0	0	0	0	0	0	0	1	0	0	0	5	0	0	19	0	0	10	13	2	2	0	6	0	0	0	39	20	0	0	0	18	0	1	0	2	0	8	0	0	0	6	0	0	0	0	51	0	0	0	21	1	0	1	9739	0	5151	9	1	0	1160	1203	2	7	9	11	0	0	0	0	136	2	3	0	1	26	3546	2	164	0	27644	25	83	3	61	79	0	45	0	0	34	0	16	0	55	7	40	0	80	6	10	0	124	62	1166	42	32	273	1	98	121	0	0	357	0	0	0	12	0	0	0	1	0	80	129	0	108	4	0	142	7	459	0	0	54	22	55	29	1	0	19	1	0	0	0	18	4	4	21	0	0	0	1	42	463	71	26	78	0	1	24	99	2473	0	793	144	2	4450	0	83	68	0	40	0	1	0	97	3	1	0	0	133	87	68	0	0	1	0	0	0	0	4	0	0	0	0	0	0	0	0	1	10	1	0	0	1	0	0	0	6	1	46	0	0	2	34	0	1	0	161	0	0	0	0	0	0	2	0	0	0	6	0	0	0	922	0	0	0	0	0	0	0	1	0	121	0	114	2	2	37	72	1	0	0	0	6	0	0	236	2	0	0	0	0	0	0	0	0	0	0	0	0	0	0	0	1	0	0	11	1	3	0	0	0	0	345	1	0	0	3	10	0	0	0	0	1	0	0	0	0	198	0	0	2	0	0	0	0	0	0	0	0	0	0	0	0	38	0	0	0	0	0	0	3	0	0	0	199	2	2	0	0	0	0	16	0	3	0	2	177	0	0	0	0	26	1	0	0	0	5	0	0	6	0	0	7	0	0	8	0	0	9	1	0	69	0	0	9	0	0	0	29	0	0	0	0	0	0	0	6	0	1	7	2	0	0	0	17	64	3	0	0	0	1	33	0	1	9	0	0	0	19	1	0	0	0	26	1	0	1	7	0	2	0	3	0	1	0	0	0	0	0	1	0	0	0	1	0	0	0	0	1	0	0	0	1	0	0	0	1	17	0	0	0	0	0	1	0	0	0	0	0	0	1	0	0	0	0	0	0	0	19	7	0	4	3	3	0	0	0	0	1	26	60	1	0	8	37	147	136	137	97	39	20	567	26	286	70	7	20	0	136	73	0	10	7	50	21	0	138	96	312	2	6	9	160	44	18	24	0	0	17	12	0	237	7	1370	93	1549	588	16	2	2	78	38	10	80	254	85	3	0	6	0	0	0	0	0	1	1	0	0	0	0	1	179	0	0	0	6	1	0	0	23	0	0	0	0	0	35	0	0	0	0	0	0	0	0	0	0	0	0	0	0	2	0	0	0	57	3	36	0	0	0	0	3	0	8	10	0	0	0	0	0	15	0	0	0	0	0	0	0	0	0	1	0	0	0	0	0	0	0	0	0	0	0	1	0	0	0	0	0	0	0	0	0	0	3	0	0	0	0	0	0	0	0	7	0	7	0	0	1	0	0	0	4	0	2	0	16	5	115	0	25	5	53	0	0	111	2	1	8	54	0	33	3	111	53	16	11	0	0	43	22	159	68	3	18	12	52	1	13	21	5	4	5	7	4060	0	0	1	928	0	0	0	63	28	0	0	0	3	14	198	70	0	0	0	0	0	0	0	1	0	5	0	0	13	0	3	0	163	2006	22	981	26	64	1	47	412	117	244	56	31	0	23	0	1	2	309	57	39	187	7	11	65	526	56	2550	50	6	39	22	43	37	14	0	42	43	2	4	51	0	164	9	0	0	764	3	6	7	5	13	30	1	9	97	3	33	20	37	12	0	48	0	1	67	749	101	8	116	5	7	23	218	2342	14	9	0	0	21	28	0	0	630	0	0	0	8	256	0	0	0	0	21	0	518	348	0	0	52	0	1	0	0	208	4	0	126	22	33	0	3	0	60	4	135	151	0	0	1	539	340	40	13	5	44	0	103	228	4	0	0	132	0	80	6	86	0	22	0	87	155	292	55	78	46	666	196	0	3	0	0	0	0	0	0	0	0	0	0	1	0	0	0	43	3	5	17	135	370	1	63	3	72	76	0	55	1	27	36	0	0	5	4	67	1	0	63	82	13	49	489	97	62	255	276	66	100	0	63	0	3	17	0	5	0	2	0	1	1	4	44	84	0	17	0	0	25	24	2	24	0	0	9	51	25	2	61	4	11	0	13	131	1	10	6	39	0	0	1	0	22	210	127	39	23	0	29	0	0	0	0	0	0	0	0	0	0	0	0	0	0	0	0	0	0	10	1	0	8	0	0	0	53	0	157	3	7	8	15	0	0	0	0	0	0	0	0	0	1	0	0	0	0	0	0	0	0	0	0	0	0	0	2	0	0	0	0	28	39	9	94	9	0	0	7	71	315	0	1	0	0	79	3	42	1	0	459	0	75	0	12	10	0	0	0	16	2	35	0	2	0	7	1	233	23	0	22	1	0	0	0	52	1	1388	3	201	41	21	1	0	0	0	0	5	1	22	1063	470	120	179	0	0	0	2	0	51	9	27	1	89	75	33	62	2	76	26	87	2	5	1	0	0	1	5	0	0	0	0	0	7	1	6	166	32	440	309	426	0	4	71	9	19	78	6	32	21	9	11	0	0	0	0	0	0	7	0	1	204	19	45	23	17	45	1	1770	221	73	0	6	272	40	316	32	0	0	0	137	14	91	5	1	77	14	0	49	0	0	4	0	0	4	10	456	18	16	0	0	0	0	0	8	0	0	60	13	5	2	41	4	134	26	10	7	32	42	89	4	23	25	47	122	1	62	225	15	405	0	0	102	0	16	65	135	0	119	24	9	8	42	18	3	0	0	0	0	0	3	1	1	0	0	0	14	34	1	0	44	4	74	0	92	25	0	0	0	137	0	0	7	25	88	127	18	2	0	0	1	0	9	6	5	55	9	0	0	1	0	0	0	0	0	48	0	0	0	13	0	0	32	0	3	0	6	7	14	267	39	2207	42	33	30	48	10	5	18	5	197	86	0	0	0	28	0	13	139	17	0	0	0	1	0	1	56	488	677	431	711	249	226	1	10	7	1	0	0	0	95	79	14	17	0	0	0	0	0	0	0	0	0	0	31	59	9	15	78	23	36	0	0	0	0	80	0	1	0	37	0	0	0	1	52	3	236	0	2	17	1461	139	84	28	3	352	208	39	0	6	5	123	0	332	1	0	0	45	63	0	0	0	0	1539	17	0	0	0	0	6	0	3674	0	0	0	0	4	0	79	1	0	31	2	0	18	115	41	115	15	11	0	0	0	186	28	2	23	0	1	123	3	0	11	27	22	0	3	2	3	4	15	44	0	37	20	2	0	1	0	0	146	0	0	0	66	4	0	0	0	0	0	0	0	0	1	1	0	56	0	0	0	0	0	0	0	0	0	0	0	3	0	10	36	0	0	0	0	0	0	25	0	0	0	1	21	3019	0	2	16	190	440	74	37	284	28	8	27	1	0	0	0	0	0	3	1	0	0	405	0	37	21	2	1	1	0	1	0	0	0	0	64	0	0	0	1	0	1	0	0	82	51	7	410	207	0	0	0	0	1	244	1	0	0	0	72	339	0	833	537	0	0	282	0	21	31	14	10	55	0	0	3	0	0	0	0	0	0	0	9	1	0	0	0	0	0	0	337	12	18	1	0	0	0	0	7	0	2	3	0	2	0	2	1	42	0	0	98	0	0	0	0	380	0	0	0	1	3	6	0	0	1	0	0	0	0	0	0	58	0	73	3	0	0	0	1	0	32	173	9	40	0	0	0	2	0	8	0	0	0	0	0	80	6	115	0	0	0	0	170	136	6	84	40	455	1636	504	976	620	192	14	294	137	0	0	0	5	0	0	15	0	0	0	0	0	1	1	0	0	0	0	0	8	0	0	1	0	5	0	0	0	0	0	0	0	0	1	6	0	46	20	4	284	62	14	29	0	0	0	2	1	0	0	0	0	0	0	0	4	33	0	0	0	0	0	0	0	0	0	0	0	0	0	6	0	0	34	0	21	0	0	1	0	0	1134	48	125	0	0	0	0	0	7	0	0	0	0	0	0	17	0	88	115	3	0	0	0	0	0	1	0	0	0	0	0	0	0	0	0	0	0	0	0	0	3	0	0	12	86	2	4	0	0	0	0	0	18	0	5	162	0	0	0	0	1	0	0	0	1	0	18	8	19	3	7	0	0	1	2	0	1	0	0	0	0	0	0	0	0	0	0	0	0	0	143	68	26	0	113	1009	122	0	0	43	2	3	167	0	14	23	15	4	63	19	28	11	38	0	0	0	0	152	427	60	10	0	0	0	90	31	0	0	24	0	0	0	0	0	0	12	587	0	17	1	35	90	0	1	11	0	0	0	0	0	2	0	2	0	0	3	0	0	0	0	0	0	0	0	0	0	0	0	2	45	20	859	348	55	53	1	0	1	2	2	0	1	1	0	0	0	31	0	0	5	34	30	310	55	13	25	15	0	23	1	7	21	3	0	34	3	34	69	137	3	121	0	7	0	0	330	37	50	13	0	10	38	0	1	0	0	0	5	2	1	543	0	0	0	0	0	0	0	0	620	6	8	36	39	5	9	14	24	4	7	0	2	0	0	11	14	1	0	4	0	1024	20	10	51	35	2	172	8	34	96	0	0	0	0	0	0	0	0	0	0	0	0	0	0	1	0	0	2	0	15	22	90	0	0	0	19	194	0	6	0	7	0	0	0	0	0	0	4	0	1	0	0	1	0	0	0	0	0	0	0	6	7	42	2	35	36	1	15	0	0	0	0	0	0	0	0	0	0	0	0	0	0	0	118	873	4	0	0	0	14	0	0	1	31	12	0	14	0	0	0	98	19	0	8	85	2	5	29	0	0	0	11	21	0	0	26	12	0	0	4	22	11	9	92	4	9	0	2	45	108	24	0	10	0	29	45	16	27	9	0	46	0	90	87	49	58	30	262	3	570	34	5	312	1	31	55	50	1	249	3	386	0	190	145	38	0	20	39	571	28	0	22	5	8	2	155	1	3	1	11	27	7	36	0	1	2	25	35	0	0	1	32	32	20	55	132	15	0	37	18	11	2	5	0	1	1	0	0	0	27	38	7	42	0	28	0	0	0	0	21	0	0	47	162	0	292	29	6	22	3	0	5	0	18	7	0	0	6	257	0	7	13	0	0	0	19	1	13	235	0	9	223	0	173	0	0	0	0	0	0	1	2	24	26	0	0	9	21	6	0	6	0	9	1	69	87	0	127	13	8	2	40	36	44	0	40	1	5	0	12	24	1	0	8	17	9	0	44	133	30	68	21	0	0	2	0	14	0	49	119	2	0	105	0	104	1	49	4	14	9	88	9	47	15	85	0	40	1	5	35	2647	14	1	57	0	40	55	361	3	84	33	17	68	1	0	0	0	23	10	7	292	0	3	11	21	5	29	6	39	1	7	113	0	0	5	10	0	20	10	1	0	0	301	2	1	21	21	19	14	0	48	162	34	27	5	0	0	2	3	42	17	1	0	0	13	21	2	47	21	4	119	1	0	1	0	0	0	2	3	0	8	9	8	155	0	0	0	10	0	0	225	138	49	593	1260	155	0	2	0	2	0	0	0	0	0	0	0	0	0	337	1	5	29	0	0	1	0	0	0	0	0	0	0	0	96	1	0	0	1	1	1	0	0	2	2	0	0	0	0	1	0	2	0	0	0	0	0	0	1	1	1	0	0	0	1	0	37	2	0	0	0	0	1	0	0	0	3	27	0	5	2	0	3	5	6	0	0	2	0	1	3	0	0	0	0	40	250	0	0	0	27	28	4	5	0	7	32	16	5	1	0	0	0	1	0	0	0	0	3	0	0	0	0	0	1	0	0	0	0	0	3	0	0	0	0	1	0	0	22	28	0	3	34	0	0	10	31	0	45	0	0	1	4	19	0	1	0	1	14	4	0	0	1	1	0	0	1	0	0	0	0	0	38	0	0	0	34	469	0	33	0	0	75	1	3	1	0	7	50	0	0	0	0	0	0	0	76	0	0	0	0	0	15	3	6	13	0	0	0	0	0	0	0	28	0	1386	2	231	191	76	5	0	10	0	0	19	2	1	0	209	9	726	1	0	0	177	2	0	163	182	398	5	64	1	276	1095	0	0	789	5	6	46	0	0	1	0	14	348	14	16	0	0	0	0	0	0	0	0	0	0	0	299	0	0	91	5	324	0	0	16	229	48	1	11	6	2	0	1	0	4	0	0	1	31	0	0	0	0	0	0	0	0	0	0	0	0	0	0	97	0	0	1	0	0	0	0	2	0	0	0	0	0	0	12	4	0	3	0	0	0	1	0	0	0	15	1	219	28	1	0	0	0	0	1	0	2	0	0	0	0	10	0	0	0	0	3	0	1	0	0	79	5	0	0	1	0	0	163	2	14	0	0	0	0	0	0	0	0	0	0	1	0	4	0	8	2	0	2	0	0	0	9	301	4	172	273	39	177	0	0	6	66	191	0	1	0	0	0	2	12	0	0	0	0	0	0	0	1	6	0	103	0	2	1	0	0	0	0	0	0	1	7	5	5	11	0	0	0	0	0	0	1	0	5	0	0	130	23	0	0	0	0	0	143	962	1	6	2	1	61	0	1	0	3	0	12	64	69	11	1	0	1	0	0	0	1	2	1	0	54	0	0	0	12	0	0	0	0	0	0	0	0	0	0	0	0	0	0	0	0	5	12	1	0	0	11	21	17	0	0	9	0	2	17	11	0	0	3	4	18	0	146	15	1	0	23	0	154	2	1	0	0	0	0	0	0	0	1	0	0	0	0	0	0	2	0	0	9	0	0	0	12	135	0	0	1	0	1	0	1	0	0	0	0	0	0	0	0	0	0	0	6	0	2	1	2	0	0	0	0	0	0	0	0	20	221	0	1	0	0	0	6	0	0	1	0	13	340	0	1	0	0	0	783	0	3	0	0	0	0	0	0	0	0	0	0	0	34	0	0	0	0	1	52	0	0	163	153	7	2	0	0	0	0	8	0	0	0	2	0	0	0	0	0	1	5	2	2	93	72	0	0	0	1	0	1	8	0	1	7	0	0	64	0	0	0	41	0	0	1	2	0	0	0	0	0	3	18	0	0	1	0	0	0	0	0	0	0	0	0	0	0	487	1	0	0	0	0	1	0	0	0	0	0	42	11	0	6	0	1	0	4	0	0	13	0	0	0	0	0	1	1	1	17	1	5	0	0	0	0	0	0	0	3	0	2	2	0	0	0	0	10	0	139	0	93	60	10	1	0	0	0	6	5	16	21	37	26	0	0	0	0	0	0	0	0	0	0	0	0	0	0	0	0	466	0	0	0	0	0	3	0	0	0	0	34	70	0	247	855	23	0	0	1	0	0	0	0	0	0	0	0	0	0	0	0	0	0	0	0	0	0	0	1	0	0	0	5	1	0	0	1	18	0	0	0	0	0	0	0	0	0	0	0	0	0	0	7	0	0	6	1	1	0	0	11	0	30	0	0	1	14	1	0	0	0	0	0	0	0	0	120	0	0	0	0	3	4	0	1	0	1	1	0	0	0	8	4	0	0	0	755	0	2	0	1	0	0	0	0	0	293	131	0	0	0	0	0	1	0	0	3	0	0	0	0	0	0	0	0	0	0	3	16	0	0	0	0	0	1	14	0	0	0	19	0	4	0	0	0	0	0	0	0	25	0	81	0	0	146	0	593	24	385	0	0	0	0	4	0	0	0	33	0	1	93	0	0	0	10	1	0	1	1	0	0	0	0	0	0	0	0	0	0	0	1	0	0	0	0	0	0	0	0	1	0	0	0	0	1	6	0	0	0	0	0	0	0	0	0	0	0	0	0	0	0	0	2	1	0	0	0	0	3	0	0	0	0	0	0	0	32	0	0	0	0	0	0	0	0	0	0	2	0	0	0	0	0	0	0	0	0	0	0	0	0	0	0	38	0	0	0	0	0	0	0	0	0	0	0	0	0	0	0	0	0	0	0	0	0	0	0	0	0	0	0	0	1	0	0	2	3	0	0	0	0	0	0	0	69	46	6	0	0	0	0	0	0	0	0	4	0	0	0	0	0	0	0	0	0	0	0	0	0	0	8	8	1	0	0	0	4	0	0	0	0	4	0	1	0	4	1	0	0	0	0	0	4	0	0	0	0	0	0	0	0	10	0	0	0	0	0	0	0	0	0	0	0	0	12	0	0	0	0	0	0	0	0	0	0	0	0	1	1	0	0	1	12	0	0	0	0	0	0	0	0	0	0	0	0	0	0	0	0	0	0	0	0	0	0	0	0	0	0	0	0	0	1	0	0	0	0	0	0	0	0	0	0	0	0	0	1	0	0	0	0	0	0	0	0	2	0	1	0	0	33	9	0	0	0	1	0	0	0	0	0	0	0	0	0	0	0	0	1	0	27	0	28	0	0	0	0	0	0	3	1	221	0	0	2	0	0	0	0	0	0	0	0	0	7	7	0	0	0	0	0	0	71	0	161	9	0	0	0	5	0	0	0	0	0	246	0	0	0	0	0	0	0	0	0	0	0	0	0	0	0	0	0	0	1	0	0	0	0	0	0	0	0	0	2	0	1	1	0	29	72	0	0	0	0	0	2	0	0	0	0	20	22	1	0	0	0	815	0	0	2	0	23	178	2	12	0	2	85	6	0	19	4	0	0	0	0	0	0	0	0	0	0	1	0	0	0	0	0	0	0	0	0	0	0	0	0	0	0	1	0	0	0	0	0	2	2	0	41	2	0	2	0	0	1	1	10	0	0	0	0	0	0	0	12	1	0	1	3	0	0	0	0	0	0	0	221	0	0	0	0	0	0	0	0	0	0	0	0	0	0	0	1	0	0	0	0	1	0	0	1	0	0	0	0	3	0	0	0	0	0	0	0	45	3	3	0	0	13	1	0	54	10	0	4	0	0	0	0	0	0	0	0	0	27	0	0	0	0	0	3	9	0	0	1	0	1	0	0	44	148	9	0	6	0	0	187	0	3	0	0	1	0	2	1	0	0	0	32	0	0	7	37	0	0	0	0	0	0	0	0	29	5	0	0	0	2	1	0	0	0	0	0	0	0	0	0	2	303	315	126	0	0	88	0	0	152	74	0	1	1	123	0	0	0	0	1	1	33	0	0	2	3	57	8	0	40	0	1	0	0	20	7	0	20	663	0	0	0	0	20	322	0	0	1	1	4	6	13	0	0	584	19	15	164	0	0	0	0	0	0	0	0	1	0	1	0	1	16	0	0	0	0	1	3	1	0	26	2	0	2	0	0	11	0	2	0	0	0	0	1	0	0	0	0	0	0	0	2	9	0	0	0	0	1	0	0	50	16	5	16	15	33	60	102	23	0	0	1	0	0	9	0	0	0	0	0	0	2	1	3	6	0	1	1	0	50	1	3	1	1	0	0	0	0	0	0	0	3	333	240	9	46	21	5	69	31	0	2	0	0	0	3	0	0	0	0	1	0	2	0	0	0	1	3	0	0	0	49	11	2	35	0	62	0	0	0	1	0	0	0	1	0	0	2	0	3	0	0	0	0	0	0	0	0	0	0	0	0	3	0	0	0	0	0	0	462	0	0	0	0	0	0	0	0	0	0	0	0	0	0	0	0	0	5	0	0	0	0	0	0	0	0	1	1	0	0	0	1	0	0	0	0	0	0	0	0	0	0	0	0	0	34	0	0	187	0	0	0	0	0	0	1	0	0	0	0	0	0	0	0	0	0	0	0	36	8	0	0	0	0	0	2	0	0	0	0	0	0	0	26	0	0	2	0	0	1	0	0	1	0	1	0	0	0	1	0	0	0	0	0	0	0	0	0	0	0	0	0	8	11	57	1	0	0	0	0	1	3	0	1	0	0	0	0	0	0	0	0	0	0	0	0	0	0	0	0	0	3	0	0	1	0	0	0	7	0	0	0	0	1	0	0	0	1	0	0	0	0	0	0	0	0	0	0	0	0	0	8	0	0	0	0	0	0	0	0	1	0	0	407	717	0	0	0	0	0	0	0	0	0	0	0	0	0	0	0	0	0	2	0	0	2	0	0	0	0	0	9	2	1	0	1145	1	1	0	0	0	0	1	0	0	0	0	0	0	0	0	0	0	0	0	0	0	0	0	0	0	0	0	0	0	1	0	1	0	0	0	0	0	0	4	0	0	0	2	0	12	0	2	0	0	2	0	0	0	0	0	0	0	0	0	1	0	1	0	0	6	11	1	0	0	0	0	0	0	0	0	0	0	0	0	0	0	0	0	0	0	0	0	0	0	0	0	0	0	0	0	0	0	0	0	0	0	0	1	0	0	0	0	15	0	0	0	0	0	0	0	0	0	1	0	0	0	0	0	0	1	0	6	3	0	0	0	0	0	0	0	0	0	0	0	0	0	0	0	0	0	0	0	0	0	0	0	0	0	0	0	0	0	0	0	1	0	0	0	0	0	1	0	0	0	0	0	0	0	0	1	8	4	2	0	0	0	0	2	0	0	0	6	2	0	0	0	0	0	11238	301	0	0	0	0	0	0	0	0	0	1	0	0	0	0	0	0	6	0	0	0	0	0	0	0	0	0	0	0	0	0	0	0	0	0	0	0	0	0	0	0	0	0	0	0	0	0	0	0	0	0	0	0	0	0	0	1	1	0	0	0	0	0	0	0	0	0	0	0	54	10	10	0	80	1384	6	0	0	5	28	5	0	56	0	395	106	0	2	199	10	188	0	1	11	0	0	0	0	10	17	0	42	0	0	2	0	0	0	1	0	0	0	1	0	0	0	0	0	0	2	1	0	5	1	0	0	0	0	0	3	1	86	1	0	0	0	6	0	0	0	0	0	2	0	1	29	65	23	0	0	1	0	0	66	0	9	0	4	0	0	23	2	0	0	0	0	0	0	0	0	4	0	0	0	0	0	0	0	0	0	0	0	0	0	1	0	0	0	0	0	0	1	0	0	0	0	1	1	0	9	8	2	0	0	0	0	0	58	0	0	1	0	0	0	0	0	0	0	0	0	2	0	0	0	7	0	0	0	0	0	3	0	0	0	0	0	0	0	0	0	30	9	0	2	2	0	0	0	0	5	0	0	0	0	0	19	0	0	3	0	0	0	0	4	12	0	0	1	0	1	0	0	0	41	37	1	215	0	2	0	0	0	0	0	0	0	0	0	0	1	0	1	0	0	2	0	0	0	0	3	0	0	1	13	71	2	0	1	0	0	1	0	1	0	0	0	0	0	0	0	0	0	0	1	0	0	0	0	1	1	0	0	0	75	0	1	0	0	0	0	0	0	2	0	0	0	0	0	0	2	3	0	0	0	1	1	0	0	0	6	2	2	0	0	0	0	1	0	0	0	0	4	0	0	1	0	0	0	1	0	0	0	1	0	0	0	57	58	0	0	0	8	0	0	0	0	0	2	0	0	0	0	0	0	0	5	0	0	0	1	0	0	0	0	0	0	36	24	15	0	0	166	0	140	125	0	0	0	0	0	0	0	0	0	0	0	0	0	0	0	0	0	5075	176	18	0	0	0	0	0	1	0	0	0	0	0	0	0	0	0	0	0	0	1	0	0	0	0	0	0	0	0	0	0	0	0	0	0	0	0	0	0	1	0	0	2	0	0	0	0	0	1	0	0	0	0	125	174	84	4	45	0	1	0	0	3	0	0	0	1	0	0	0	0	0	52	42	1	40	1	606	0	1	0	63	0	11	0	0	12	350	1	181	0	0	0	0	0	101	3	0	0	25	131	0	0	10	79	57	14	109	12	0	33	46	0	4	9	191	19	0	13	0	449	43	730	9	0	1289	922	1	0	0	0	15	18	2	114	33	14	40	0	11	9	21	21	45	0	9	0	0	0	0	64	1	1	387	0	1061	7	2	132	79	3	7	35	24	1	77	36	306	153	0	0	0	0	0	0	0	0	0	0	0	1	53	49	26	0	0	12	59	0	439	17	0	22	1248	1581	166	291	2	0	0	1661	50	700	248	644	21	298	21	16	27	112	0	0	24	13	1	5	23	1	0	0	0	0	2	0	4	0	0	0	0	0	8	10	4	33	7	0	6	0	1166	81	64	2	0	11	5271	3	0	0	0	6	0	0	0	0	0	103	487	0	7	15	0	3	0	1	74	104	96	11	101	1	0	2	0	0	0	0	0	0	0	0	0	0	0	0	0	2	0	0	51	52	0	295	15	27	8	0	0	0	0	0	100	2	10	22	51	24	0	0	0	0	33	56	4	0	54	81	79	0	0	0	0	9	23	77	5	0	61	126	35	9	40	11	0	140	8	3	1	2	0	2	4	19	9	39	16	0	5	1	2	1	18	23	27	33	0	1	0	0	29	6	0	0	98	3	5	17	7	356	38	78	0	1	4	21	65	0	28	12	569	0	3	2	14	0	0	211	18	53	1	70	1	451	0	0	0	0	0	1	0	0	7	8	1	0	0	0	0	131	3	0	4	209	35	0	1	16	102	46	0	3	0	0	0	0	0	16	8	0	8	62	6	2	0	22	1	3	16	14	0	20	13	39	154	0	65	2	2	36	5	46	1	12	3	0	3	26	14	19	14	19	153	19	0	0	0	0	1	0	26	21	0	0	0	25	26	3	9	132	8	0	0	0	1158	93	119	163	0	0	0	0	18	0	0	1	1	0	144	0	3	10	71	16	15	0	0	25	4	4	2	73	983	22	1	0	0	0	71	10	3	6	2	2	4	118	292	0	0	0	245	1	0	1	0	1	63	8	27	56	0	17	64	127	70	95	6	545	90	225	5	154	137	15	0	7	0	23	7	1127	0	1	0	0	0	1259	0	10	3	27	71	0	1	0	78	0	42	0	52	15	123	0	44	157	55	20	124	366	33	30	12	12	143	0	0	0	0	0	14	9	694	51	0	279	48	456	0	7	0	72	0	20	45	20	79	84	0	1309	2	0	0	0	1	0	0	1	36	0	15	1	72	0	0	0	0	0	0	0	0	0	20	0	1347	4	113	16	0	0	0	0	2	19	0	0	1	46	0	0	22	2	0	13	1	0	0	0	0	0	3	6	0	309	5	14	19	9	2	15	0	0	5	9	0	8	10	80	274	0	0	0	15	2	128	3	0	133	1	2075	3	12	20	1	6	1228	6	109	1	0	0	6	0	7	21	18	2	87	13	14	49	8	0	0	0	0	236	0	0	25	13	28	201	0	1235	18	106	15	1	35	40	1	0	0	2	5	2324	0	24	38	64	106	13	0	24	34	0	5	7	3	18	20	0	0	57	26	0	0	1	1	5	72	0	24	3	18	1	27	7	0	0	0	0	33	1	0	21	24	4	5	15	0	81	0	0	275	0	0	56	7	104	1	0	0	2	0	29	0	0	0	1	0	1	143	14	0	0	0	0	1	2	11	29	1	0	16	2	118	0	20	0	0	1	1	5	212	807	11	53	25	6	51	25	12	25	84	3	0	12	349	38	21	11	0	0	0	0	0	11	1	1	1	7	12	0	1	122	37	0	1	7	0	6	0	19	0	27	7	9	0	12	86	5	6	4	149	1	62	0	28	61	19	2	9	3	0	0	0	0	119	0	1183	245	183	0	0	6	0	3	196	0	40	0	11	1	9	89	0	4	3	252	0	21	2	0	502	540	40	43	10	54	18	9	1	8	0	0	75	0	0	0	0	0	0	0	0	0	0	1	0	0	0	279	0	0	0	0	0	0	0	18	1	3	0	0	1	1	6	101	59	17	10	1	408	15	4	244	1	0	0	4	12	65	37	24	0	33	0	0	0	1	4	1	18	0	0	0	1	0	0	6	141	40	17	0	10	0	14	2	190	2	13	29	1	0	0	0	0	2	1090	2	0	14	1	0	0	12	0	11	3	0	4	11	0	0	0	14	8	16	28	297	44	0	0	51	3	0	2	0	2	65	21	2	177	75	31	3	1	8	3	6	39	11	70	2	155	0	0	9	0	1192	482	21	39	1718	1159	53	29	31	74	226	3	94	0	108	77	82	15	117	29	0	44	48	4	1	100	35	5	17	4	0	12	30	40	22	0	9	2	2	16	99	50	82	42	627	5	28	22	0	0	26	43	1	9	0	15	18	118	5	0	22	8	771	7	0	0	0	0	0	0	0	41	30	26	31	3	65	8	7	3	0	1	0	12	1	4	0	22	4	8	27	7	27	0	1	0	1	0	4	0	2	3	1	0	21	24	14	0	0	0	12	0	0	0	0	0	0	449	0	0	50	16	0	19	0	96	0	0	0	5	0	5	2	142	1	1	17	12	41	21	69	108	0	46	0	0	1	0	26	0	8	28	2	34	0	17	2	5	148	78	2	72	2	11	2	0	0	0	0	2	0	13	10	0	4	56	0	12	48	16	50	1	107	0	0	0	26	579	0	0	0	0	23	4	1	23	4	0	0	0	0	0	6	0	0	1	12	0	0	0	0	2	0	7	0	22	9	5	0	0	0	0	8	4	5	2	0	0	0	0	2	2	182	8	0	3	29	6	112	0	121	2	0	1	10	174	6	45	0	0	0	0	11	0	0	0	88	2	0	3	4	8	25	1	33	1	0	0	15	12	0	1	0	60	90	1	0	0	11	0	0	0	7	20	6	9	15	0	0	125	9	12	1	100	136	1	10	0	18	2	41	2	7	0	0	3	11	20	55	0	6	0	0	43	45	13	0	322	49	4	4	48	0	6	117	29	3	19	17	5	0	0	0	3	0	0	10	0	4	0	1092	0	1	51	0	0	0	0	167	8	29	0	0	54	2	13	3	2	21	0	0	0	1	0	8	0	0	0	0	0	8	18	29	15	76	16	2	6	7	21	18	83	4	323	6	0	0	166	108	59	27	54	1011	0	60	0	15	8	51	2	246	46	44	7	10	73	3	1	0	16	17	55	18	66	0	20	9	0	11	4	8	10	39	37	0	31	35	18	21	51	6	0	6	5	0	1	0	29	0	0	18	40	47	63	19	16	117	2	0	79	0	8	19	17	27	414	17	0	30	0	4	68	0	104	1	34	13	1	0	28	22	3	0	16	4	30	63	0	602	34	6	0	0	0	0	26	10	2	72	5	39	49	78	12	0	0	2	116	18	0	8	0	0	0	2	0	3	21	0	0	0	3	9	8	4	54	3	4	58	1	0	0	0	0	0	8	0	0	3	53	0	2	71	25	1	0	19	3	317	4	41	5	0	0	12	31	5	4	0	0	0	12	2	3	4	109	14	0	14	1	43	1	44	66	0	0	0	0	0	4	2	0	72	17	42	104	1	118	4	169	0	0	0	23	0	1043	37	350	2	1102	0	0	0	2	0	7	21	4	268459	0	0	0	0	0	0	4	0	0	0	0	20	2	0	67	2	0	7	4	115	1	11	0	6	0	31	0	0	0	9	3	2	38	6	0	1	1	49	0	1	17	40	12	33	64	91	0	80	0	31	8	17	6	66	78	6	11	6	0	77	6	56	84	27	113	2	0	37	0	0	39	0	0	0	0	6	0	0	0	0	0	0	1	0	6	5	118	12	0	0	22	36	0	7	53	1	159	0	33	1	15	15	0	0	0	3	2	133	90	1	40	0	12	20	68	31	239	54	0	0	0	0	4	0	0	0	0	0	0	0	0	0	0	1	2	9	1	39	0	85	1	171	16	0	1	0	1	8	7	1	33	5	10	47	91	0	4	5	17	56	25	106	0	31	11	1	0	19	17	68	0	25	29	25	7	85	28	6	0	0	0	0	0	0	0	52	0	0	0	0	0	0	0	0	2	29	20	300	1	0	16	2	402	14	0	104	0	0	0	0	0	0	0	0	3	125	6	38	0	0	42	8	6	0	45	14	25	87	0	7	3	14	59	1	0	15	0	0	0	0	0	0	1	0	2	432	0	1	21	28	0	0	2	0	51	8	120	113	0	26	14	40	0	0	0	1	0	0	0	0	215	0	0	6	0	6	2	0	0	0	0	0	23	1	7	10	0	0	0	1	6	6	26	1	0	0	8	233	21	85	10	1	0	34	6	10	19	5	56	38	49	44	0	0	4	3	21	1	52	17	1	7	0	0	0	23	0	0	0	0	397	0	0	0	0	0	1	4	0	0	2	0	0	0	2	10	0	0	8	0	0	1	0	0	0	0	1	169	5	10	1104	66	11	148	0	0	0	49	21	87	1	0	0	0	0	0	0	0	6	0	12	37	55	56	53	31	0	0	20	70	0	5	27	45	9	0	0	30	50	5	33	0	23	3	19	3	16	9	37	5	0	54	14	1	5	0	0	0	17	45	0	7	14	1	0	23	14	24	1	66	63	28	9	114	9	0	0	5	6	29	114	8	8	275	11	38	10	225	576	11	0	46	0	14	45	625	0	2	0	0	1	0	0	0	0	2	0	1	5	0	5	182	14	61	1	0	0	0	0	0	2	1	0	5	17	286	12	0	14	1	16	0	0	0	0	0	0	0	40	0	9	8	224	8	26	14	9	33	24	0	1	315	0	6	31	0	7	4	6	7	0	12	0	0	9	0	0	1	0	0	0	5	1	80	152	24	758	0	0	0	0	0	0	0	0	1	0	1	8	25	16	0	0	0	0	0	0	0	49	6	26	0	51	50	6	0	6	17	25	0	0	105	13	1196	0	0	0	13	1	103	161	21	9	22	3	1	474	19	62	5	1	2	17	21	18	57	0	400	15	8	6	16	9	200	51	37	0	0	0	1	1	489	3	22	1	0	2	0	0	0	0	1	1	117	1	0	0	0	264	0	247	33	75	21	157	20	126	6	5	84	34	57	36	49	9	60	186	0	89	1	0	0	0	11	22	0	0	1	43	0	27	18	35	6	1	170	2	16	3	0	342	38	0	2	0	205	10	124	1	0	12	0	2	63	9	2	19	13	3	51	49	22	13	6	18	25	2	0	18	33	15	0	19	1	405	68	1	71	830	195	9	18	36	22	2	0	16	0	0	196	4	49	1	146	16	0	69	49	0	0	2	15	101	120	26	5128	49	524	327	485	0	47	0	142	0	8	0	0	9	0	0	0	1	0	0	9	2	0	0	0	0	0	0	0	3	42	61	225	0	0	12	1	25	10	0	8	18	0	55	68	0	56	3	65	39	30	0	0	51	7	1	0	11	30	23	1	10	26	8	24	161	20	0	112	3	0	39	53	12	58	0	41	13	1	15	0	1	8	0	14	8	0	7	351	1	0	58	0	13	0	0	66	0	46	1	20	0	40	1	0	0	17	27	8	13	120	0	0	0	0	0	0	31	1	2	1	4	78	0	15	455	0	6	24	8	14	14	21	1910	57	0	0	0	30	205	0	0	0	2	0	289	1	5	0	0	23	86	6	0	3	0	0	0	0	0	1	62	0	2	21	43	17	355	36	0	0	0	0	0	1	1	0	0	0	0	26	5	0	40	43	68	5	60	0	1	268	0	148	1	10	37	52	90	0	1	112	14	11	83	4	3	0	0	0	180	1	7	0	3	0	0	46	0	27	0	5	1	3	303	0	15	7	2	20	10	26	5	0	0	18	101	0	105	11	110	0	1	16	31	0	0	0	0	0	0	2	9	185	0	0	33	5	1	3	259	96	0	3	53	2	2	0	171	0	0	0	0	0	0	6	0	12	12	17	50	8	0	5	5	43	0	3	7	55	51	15	16	0	0	0	0	5	4	4	21	11	0	2	0	22	28	51	0	0	11	0	39	48	36	1	0	116	2	56	95	18	2	1	0	14	13	3	50	8	13	41	0	0	0	136	11	1	0	0	0	359	0	5	0	0	35	62	82	0	26	0	0	7	6	12	1	16	11	1	12	71	11	5	2	1	1	2	60	5	3	7	4	261	3	18	0	0	0	0	50	0	2	28	279	1	16	84	22	0	0	230	6	7	91	5	0	0	0	0	0	2	41	5	19	1	0	0	0	0	0	1	0	0	1	12	0	7	0	0	75	4	13	197	33	10	0	52	31	63	21	3	0	1	0	1	0	0	7	0	2	0	117	0	111	0	62	12	1	0	0	0	2	2	306	39	7	17	261	99	20	7	0	19	2	4	121	1	0	1	33	67	0	0	14	30	0	29	12	1	0	2	2	2	1	7	6	63	113	11	1	6	14	0	34	87	33	11	53	0	2	0	0	1639	1	94	0	68	0	14	1	0	0	3	102	12	4	0	0	0	93	4	32	10	21	1	9	39	603	0	0	78	0	0	1	2	0	50	0	0	0	1	0	3	1	2	1	0	0	2	0	1	0	3	0	0	1	0	1	7	15	24	1	0	0	2	17	0	0	0	1	0	121	2	0	70	2	0	6	1	0	0	21	225	0	0	0	206	0	34	8	6	84	7	3	22	0	0	8	0	55	7	18	0	2	0	0	45	17	0	18	16	30	1	15	10	22	0	36	8	200	14	0	0	0	0	2	28	0	0	0	0	0	0	15	43	45	852	3	42	93	122	5	0	0	14	1730	0	16	18	3	0	0	0	0	37	750	5	1	5	0	0	0	0	0	0	3	2	4	814	9	2	31	0	0	0	3	21	5	240	1	0	0	0	0	0	0	0	0	0	255	0	0	77	30	1	0	0	59	9	2	0	1	12	23	0	10	77	30	50	13	0	0	4	104	31	31	0	0	0	1	0	0	7	5	0	0	1	8	32	24	6	0	0	0	0	92	0	0	0	0	0	0	0	32	7	242	25	89	133	8	0	0	0	1	47	0	0	0	0	0	0	0	0	0	1	0	15	165	3	0	0	0	0	35	0	2	2	0	47	17	65	4	50	10	3	22	7	66	108	1	1	2	0	13	27	4	14	6	8	18	3	53	0	1	0	24	0	1	0	0	0	0	6	2	21	11	0	4
"SAMN10862524"	114	0	0	0	2	0	0	0	0	1	12	28	530	60	6	1	0	0	1	0	0	0	0	3	3	12	59	4	182	10	3	5	0	2	38	3	1885	37	14	9	22	25	163	70	660	2	23	0	0	0	24	1	62	0	0	61	1111	90	67	29	0	0	0	34	14	59	0	0	0	17	49	0	141	23	21	1	0	36	2	8	4	0	13	0	35	0	0	0	0	0	0	0	0	1	1	60	0	12	2	226	59	17	130	14	1	115	0	33	15	0	30	0	49	4	6	0	0	125	14	0	1	96	15	24	3	2	1	0	2	0	14	643	43	1	2	1	0	36	3	36	18	78	89	11	127	51	9	19	0	12	7	42	0	23	3	68	2	67	67	84	6	14	8	4	165	111	11	36	8	118	91	0	64	349	607	113	22	5	91	1	3	14	27	6	0	4	0	34	11	0	5	0	0	63	18	50	53	1	144	84	111	92	84	41	20	3	6	0	2	10	0	0	23	66	25	29	24	2	23	289	12	6	8	130	14	2	159	13	5	66	13	1	0	454	4	9	78	8	12	1	0	9	4	0	0	92	30	18	27	13	34	9	17	2	3	3	184	10	2077	0	0	0	1	0	1	0	0	0	7	0	3	0	0	1	3	51	0	0	0	0	0	1	0	0	0	13	161	0	18	0	1	0	0	0	37	104	0	0	1	161	123	9	0	275	0	29	1309	0	6	0	5	0	0	538	0	29	64	36	6818	0	31	363	1	104	47	0	0	0	18	0	0	51	7	2	1	0	0	0	0	0	0	359	18	17	26	34	88	698	214	17	16	35	1	36	103	49	156	50	1	1026	270	1	0	0	7	2	142	99	89	0	0	1	0	0	0	0	5	128	0	0	19	26	0	2	0	1	2	540	32	569	1076	18	21	22	254	0	200	5	54	11	0	14	1	24	27	556	0	3	4	1	3	1	72	0	1768	0	0	1147	0	0	0	85	1	34	59	107	36	92	0	1	33	113	51	46	76	42	22	31	7	74	0	34	438	220	46	8	0	19	5	13	79	20	0	41	89	140	0	0	0	0	0	3	55	31	113	16	38	28	1	2	21	13	35	10	0	18	2	30	5	7	19	29	4	583	0	59	0	0	488	23	22	11	27	0	0	4	7	11	21	39	14	52	14	0	266	0	244	0	0	9	1359	0	0	0	6	90	14	5	50	1	37	30	31	4	0	16	8	2	0	108	95	55	53	79	18	0	0	1	1	0	0	11	255	5	49	16	161	39	300	65	66	37	1	2	0	31	53	70	33	0	422	8	16	34	0	3	83	0	32	2	22	1	12	0	52	43	24	0	0	0	110	12	7	16	0	38	34	17	431	91	2	0	0	5	38	0	0	10	13	22	166	13	92	0	6	15	48	27	21	27	117	3	10	26	108	0	12	0	23	24	444	60	66	1	62	0	50	42	0	0	81	126	24	11	0	6	14	17	11	25	24	4	116	0	0	0	0	61	17	128	0	56	47	96	25	72	65	0	12	1	1	21	43	23	0	8	193	0	0	0	0	0	0	0	0	14	0	0	0	0	0	62	19	17	1	61	56	1	172	226	0	0	16	282	64	0	28	112	28	22	0	0	2	16	6	0	1	17	44	88	7	1	0	43	2	106	23	92	46	76	0	155	0	6	23	0	0	0	0	0	6	190	196	1	483	45	35	30	0	0	3	0	0	0	163	0	9	0	12	116	15	27	33	1	0	2	55	260	28	5	580	0	2	34	36	0	9	0	3	314	53	25	1	0	2	0	43	36	30	170	49	11	37	0	0	0	0	0	0	0	0	0	8	2	1	33	443	1	4	1	51	0	50	0	0	0	9	0	0	15	0	16	2	0	0	46	14	4	0	59	117	0	132	0	0	0	0	1	0	0	0	0	8	0	51	0	0	0	0	0	0	0	1	0	0	0	0	1	0	0	0	0	0	0	0	0	0	2	0	0	0	92	31	64	10	17	23	6	25	0	0	15	0	525	1	7	0	12	47	0	7	23	10	36	14	26	35	70	36	2	80	143	14	87	995	0	43	31	40	12	4	78	16	19	54	15	10	1	0	3	325	87	166	35	22	0	11	8	63	28	91	57	41	16	85	84	36	65	18	514	42	22	0	41	5	14	3	8	0	75	0	4	6	0	1	0	54	45	1	0	34	318	1	14	68	0	40	1	16	5	426	0	0	12	267	0	0	52	8	0	4	32	23	0	0	0	39	2	0	8	41	152	24	146	0	13	14	57	119	42	70	5	7	0	0	1	55	0	34	0	0	34	83	7	56	6	5	1	3	11	20	9	51	92	5	218	1	0	0	0	29	6	34	85	0	15	376	169	98	22	16	56	307	117	63	5	0	136	0	129	105	930	0	0	17	0	21	20	6	1506	1	1	5	37	34	1	115	153	60	53	0	0	26	16	4	31	14	49	52	0	0	10	0	0	0	0	147	45	0	0	0	0	89	110	1	54	25	41	0	1	3	115	0	0	0	19	6	0	107	0	313	61	27	11	0	0	0	0	4	0	22	78	9	20	1	0	0	0	0	1826	51	18	1	8	39	21	163	22	26	38	0	1	0	0	0	0	15	19	8	6	9	233	10	11	3	50	12	0	29	175	351	0	0	0	2	33	0	114	0	2	0	144	4	150	6	44	43	19	35	9	59	75	53	148	4	0	5	21	2	0	0	73	909	149	77	41	23	44	3	65	0	0	95	8	23	0	395	0	1	46	0	7	7	135	0	4	2	0	0	86	3	3	18	265	29	908	3	1	0	18	0	33	0	3	0	10	4	29	0	47	14	1	22	21	0	0	0	78	0	0	0	10	250	0	14	0	0	143	199	25	10	0	0	0	37	24	2	11	780	0	12	1	0	33	69	0	0	0	4	0	18	10	31	11	98	0	11	0	2	4	0	0	0	72	10	63	76	51	25	2	0	5	4	0	2	152	116	0	67	640	0	0	35	22	65	199	9	30	6	6	110	743	1	10	5	23	0	113	0	0	2	2	88	0	36	712	5	110	0	22	13	10	40	15	0	0	0	108	12	12	16	17	55	0	8	1	26	1190	8	56	68	9	0	13	47	1	82	109	10	123	60	15	48	13	10	56	15	96	0	0	0	0	97	129	13	0	0	4	26	15	0	19	4	0	469	0	0	27	13	9	408	0	39	6	3	35	12	7	0	0	0	19	14	43	0	0	100	0	0	0	0	1	46	47	61	0	0	0	0	2	0	0	0	0	0	33	5	0	0	0	0	0	0	205	70	46	35	0	67	13	5	5	0	3	57	204	1	1	359	0	0	333	0	27	1	0	0	0	0	75	33	0	1	0	0	0	0	1	340	82	29	0	19	154	26	571	0	0	4	0	77	56	523	8	42	0	0	0	25	6	4	14	16	5	13	0	0	0	0	7	20	0	1530	22	110	257	0	0	0	4	6	0	818	3	10	75	26	85	80	32	0	93	39	1	0	0	0	0	0	3	38	104	65	25	16	38	37	76	0	74	93	54	62	24	21	91	2	6	27	279	9	6	96	127	0	386	198	19	3	81	10	43	10	103	15	3	146	8	2	0	6	1	13	3	37	6	41	0	130	37	0	103	0	5	68	227	69	93	0	59	0	169	4	296	158	437	14	25	11	7	0	4	0	0	0	0	0	0	0	4	14	0	31	0	21	32	139	97	229	34	2	7	138	4	0	0	403	0	1	0	0	0	0	1	0	0	0	77	0	3	17	144	56	38	94	0	0	0	0	7	0	569	0	2	757	5	228	0	0	0	0	0	54	0	318	30	29	0	67	5	0	10	2	11	70	17	0	2	261	3	0	0	15	0	16	1	36	9	673	50	0	449	866	0	5	10	0	116	0	0	0	0	0	63	151	4	0	0	2	2	1	1	0	16	0	0	0	5	0	6	7	3	25	0	87	482	2	0	32	0	14	10	506	0	191	16	25	47	4	1	1	116	5	11	136	1	1	98	0	1	2	13	54	5	0	0	23	18	0	97	37	8	0	5	3	43	0	0	0	0	0	0	26	0	82	7	15	40	43	106	687	0	38	0	2	10	0	0	58	0	0	0	0	0	1	39	0	46	41	90	0	0	0	119	23	59	16	39	157	0	15	47	0	0	3	7	54	0	2	0	26	47	0	1	62	27	36	58	47	10	16	339	34	16	101	21	0	0	0	0	4	69	40	0	0	13	237	23	21	145	12	38	2	8	0	0	0	0	31	2	210	0	0	0	96	0	0	0	0	915	27	11	0	0	139	0	1	10	17	7	18	13	20	5	17	53	0	0	0	31	0	0	0	7	204	0	0	9	46	6	4	0	0	204	1	5	38	1	16	806	15	115	0	0	0	0	4	0	9	22	0	74	6	401	4	0	0	123	2	32	93	0	0	0	0	0	0	0	0	0	0	1	0	0	0	0	8	1	0	25	22	170	8	1	34	143	0	21	111	1	81	604	43	7	8	1	0	1	0	0	0	0	0	0	0	0	0	135	0	0	0	18	75	0	5	18	11	0	230	432	0	0	0	0	0	0	0	0	0	0	0	0	0	14	0	475	0	90	0	75	0	0	1	0	0	0	0	0	0	21	8	42	0	0	14	2	133	1	21	0	4	76	37	6	52	108	131	61	14	0	0	157	12	4	12	41	236	0	131	0	14	0	11	6	73	32	1	43	0	165	3	4	0	0	90	17	44	12	0	1	1	44	4	4	32	4	0	5	101	476	225	1	2	503	0	0	0	26	10	1	181	0	2	0	0	0	0	27	0	307	0	353	5	0	1	58	34	11	2	97	0	109	0	0	0	0	89	0	0	31	29	85	1	0	16	0	73	20	0	0	0	0	2667	0	0	0	0	135	1	0	0	0	0	15	0	118	0	0	5	0	13	0	2	26	0	20	0	36	31	2	0	9	65	0	2	7	0	17	8	13	1	0	1	42	33	42	112	17	11	0	70	5	9	1	24	167	154	59	18	1	17	8	0	47	0	0	8	0	0	15	46	60	23	0	20	3	22	183	109	834	42	0	0	14	46	40	24	24	135	7	0	8	59	104	17	14	75	31	29	97	0	3	0	0	0	2	0	26	26	47	17	54	73	30	23	1	0	0	10	4	5	0	13	109	6	60	2	36	0	2	0	14	0	45	0	38	542	0	21	16	0	2	31	1574	39	10	6	1	19	35	6	7	2	0	0	896	0	38	31	2	0	0	0	1	0	0	0	27	42	14	18	47	593	1	51	0	18	1	8	20	62	19	0	18	2	0	0	259	20	33	1	0	76	0	0	1	0	28	0	6	8	8	272	39	0	11	35	56	5	0	0	25	54	1	74	313	59	61	3	49	0	15	105	27	3	21	0	17	211	0	0	0	2	7	29	1	64	0	0	40	14	2	6	7	351	1	0	0	79	65	219	1	57	8	0	1	0	0	45	11	8	24	256	45	0	120	1	1	7010	0	34	1	0	1	0	208	0	0	3	0	0	0	43	0	68	0	103	7	0	33	2	0	2	22	124	0	0	38	13	2	4	5	0	1	3	1	489	0	1	0	0	0	0	0	1	0	0	7	0	19	15	0	0	26	11	0	13	36	1	2	0	0	0	60	0	0	0	91	133	46	1197	32	86	47	11	7	0	0	2	0	0	3	0	0	0	0	0	29	2	0	0	0	0	0	0	16	109	0	0	1	0	112	8	0	1	0	0	0	7	5	0	14	54	322	47	0	15	18	24	0	0	37	0	3	38	3	6	7	1	1	4	0	71	1	90	7	509	0	4	0	0	0	0	0	1	33	0	2	139	18	0	0	21	48	0	3	125	13	5	3	1	37	15	0	0	36	8	1	21	20	43	7	582	0	3	1	0	0	111	0	58	8	0	0	4	0	33	3	45	0	3	8	7	968	0	7	0	0	9	0	0	6	32	19	0	0	0	0	17	21	65	81	0	0	0	35	90	0	1	0	0	108	11	0	0	44	15	11	5	0	0	11	0	9	28	1	2	0	39	9	1357	2	0	717	32	0	0	0	11	49	61	9	15	2	0	49	522	9	2	69	0	36	74	4	1	30	32	24	2	0	0	0	0	1	17	627	25	28	6	0	247	844	16	14	12	69	44	96	5	18	22	0	37	7	5	0	38	54	11	16	127	2	21	111	57	56	10	0	341	12	26	15	127	27	26	62	5	77	34	33	17	6	50	1	256	0	1	32	30	7	157	3	1	0	19	520	46	290	136	11	3	24	60	4	406	17	62	122	18	257	39	3	32	33	0	2	12	66	28	0	0	0	14	196	1	0	73	114	15	213	0	102	64	1	1	2	51	0	8	9	64	0	0	2	350	0	4	42	22	6	130	1	70	0	0	0	16	53	81	0	8	0	0	7	15	3	6	0	0	17	30	5	0	6	43	15	0	3	36	4	59	20	2	0	21	0	3	274	37	0	35	1	60	41	47	39	1	6	0	49	3	39	1	0	12	0	0	1	2	6	3	92	51	26	0	57	8	18	29	5	0	0	47	3	0	0	516	16	1214	2	9	8	40	5	10	0	261	157	0	5	36	32	81	49	25	349	1	8	779	13	0	1	11	0	48	8	6	5	18	43	117	6	41	12	2	2	355	38	133	0	26	0	107	6	2	9	6	20	15	67	0	0	0	74	24	32	22	2	3	0	12	6	2	162	13	6	1	557	23	0	9	904	0	16	0	211	0	3	109	25	2	20	0	0	71	0	6	8	41	41	120	25	104	1423	13	9	0	130	0	0	60	2	67	0	0	0	1	80	0	0	0	16	0	0	0	1	5	29	1	0	0	0	1	10	2	40	44	26	75	5	1	41	2	40	22	309	122	55	214	42	0	128	1	0	41	0	18	0	0	0	1	1	0	0	22	0	151	1	39	7	0	8	158	135	53	0	0	0	0	4	6	0	10	98	0	132	15	0	81	1	256	1	1	1	16	22	0	19	0	618	2	0	36	22	0	0	57	0	18	48	1	3	268	32	30	48	0	42	19	21	0	0	0	1	1	16	0	24	3	6	0	14	31	0	0	0	0	9	10	2	0	0	0	73	20	0	127	0	1	483	0	1	0	0	47	0	102	9	23	60	3	0	1	0	15	769	0	0	0	0	5	0	0	1	0	3	33	0	4	387	22	67	2	55	9	1	5	0	24	245	0	59	1	25	36	260	76	2	0	0	3	0	441	0	312	33	1	0	0	0	0	0	0	0	33	67	0	6	0	14	0	1	9	1	0	31	89	187	0	0	0	0	0	4	37	0	0	40	0	21	0	0	0	52	0	804	39	614	0	0	107	8	4	4	0	0	15	23	0	0	0	19	162	1221	0	5	36	0	7	0	118	44	3	16	96	0	1	286	3	8	1	1	1	0	9	17	4	682	1	13	85	601	0	3	15	24	19	0	19	288	88	0	0	5	1	27	105	189	0	8	1	6	83	52	1125	2	15	7	0	52	2	37	0	10	20	9	0	14	85	198	1	9	0	11	57	16	7	7	165	412	26	68	33	41	26	86	48	0	2	6	110	7	12	102	4	75	1	2	933	14	0	0	20	0	0	264	23	0	0	128	0	0	0	0	37	0	61	0	1	0	77	0	0	0	21	66	3	239	1	7	0	0	0	21	0	18	1998	15	6	59	0	0	0	12	78	55	28	0	0	2	2	41	24	68	0	143	0	0	6	27	4	1	106	11	0	0	0	0	0	0	0	59	21	189	23	1	365	11	53	1	0	84	19	12	0	97	55	0	6	0	45	0	0	33	18	101	64	59	0	0	0	1	9	110	1	1	105	0	0	0	37	276	29	0	0	0	2	9	8	23	10	0	103	1	687	0	0	11	136	1	7	98	10	46	12	0	0	0	0	0	19	128	12	0	0	0	0	0	0	12	17	140	3	2	17	1	0	0	0	22	16	11	4	0	0	0	43	0	0	0	0	0	0	0	0	16	0	213	10	223	0	58	0	0	46	8	0	0	0	0	0	0	0	0	0	22	0	2	30	27	10	13	1	0	0	0	0	0	0	0	0	0	0	0	79	12	70	14	89	5	42	0	26	26	0	10	10	61	17	0	52	26	3	0	26	0	0	0	44	44	65	16	9	73	13	10	12	42	1925	6	524	9	133	1	6	0	0	6	0	109	69	0	8	66	2	23	0	19	2	10	18	6	49	257	1	12	21	0	29	0	48	3	136	0	192	117	0	48	32	0	38	0	29	7	0	18	116	0	358	9	13	17	0	0	0	14	0	2	4	0	1019	397	19	1	2	290	13	36	0	189	8	21	20	875	86	6	1	0	881	143	4	72	0	8	0	76	34	5	0	2	0	255	0	0	50	116	0	0	0	77	1	0	0	0	0	0	0	0	0	1	0	0	11	1	0	34	2	4	1	182	4	0	0	1	0	1	0	55	37	13	50	0	27	24	1	26	45	4	9	0	0	2	25	8	0	1	27	24	3	9	2	44	16	62	0	2	48	0	17	82	11846	6	92	63	0	0	0	0	0	1014	38	0	0	2	0	236	1	0	5	26	2	0	1	28	58	16	19	19	4	93	20	5	0	0	13	21	8	0	114	7	225	0	35	39	1	0	17	56	193	14	31	1	38	969	880	17	152	0	0	687	89	15	0	0	0	0	0	26	22	65	15	294	69	109	25	74	81	5	0	19	87	0	155	2	0	5	12	140	8	74	12	27	1	17	26	0	26	23	140	0	17	28	2	4	0	0	2	31	0	67	1	0	6	50	0	8254	64	0	0	0	0	1	268	30	8	131	58	24	2	13	3	108	0	3	9	148	0	10	2	1	0	0	0	1	0	3	0	78	1	0	0	0	7	0	14	13	3	221	0	0	0	220	34	8	168	0	46	332	4	31	6	0	32	126	269	51	143	228	0	55	15	154	0	0	144	379	4	4	14	0	0	3	1	23	36	43	0	0	0	20	21	36	0	0	0	1	0	4	0	520	96	0	0	4	51	6	43	0	1	5	53	6	0	32	42	0	361	0	0	20	27	0	29	61	8	0	52	5	11	5	0	2	16	22	198	0	0	0	15	33	2	1	0	4	2	9	57	68	0	0	13	24	64	433	0	0	19	0	0	0	0	0	0	11	0	0	1	0	0	948	6	4	5	11	16	0	9	4	4	6	6	0	1	22	25	549	0	0	0	67	6	6	23	44	313	0	0	0	1	0	0	0	1	0	170	0	0	0	36	8	710	190	46	25	0	0	26	1	0	20	0	0	27	57	8	359	42	7	82	0	0	0	60	3	46	220	53	3	0	0	0	0	0	1	0	9	8	1	19	110	287	55137	42	380	11	11	123	23	27	27	1	0	67	19	110	0	97	180	0	8	37	50	71	0	55	0	30	1	35	0	0	12	0	9	10	16	15	23	0	128	74	9	140	37	28	1	1	9	4	7	0	31	449	1079	3	122	54	0	75	145	9	11	0	1428	28	0	0	0	0	0	0	3	328	0	0	0	0	0	0	3	11	112	6	143	0	22	0	233	0	321	3	32	0	0	0	0	69	36	43	2	10	59	26	26	14	200	50	0	323	0	38	123	10	4	165	0	0	77	0	12	4	1	29	34	1	2	0	0	8	0	1	0	0	40	1	0	0	0	0	4	16	112	1	11	17	14	0	0	60	194	28	26	70	2	31	49	3	126	2	120	78	17	8	1	3	1	1	81	57	39	38	67	11	81	157	7	23	70	77	51	27	18	45	5	0	30	0	7	17	0	9	0	5	32	82	16	0	0	0	5	1	0	4	11	2	0	25	1	7	15	108	6	9	7	6	9	12	6	0	0	0	129	2	4	10	36	31	67	35	23	681	0	32	0	14	10	14	1	0	344	11	42	106	31	0	12	2	2	432	0	0	25	155	79	170	0	0	0	0	0	0	1	0	350	163	39	498	2	4	33	7	1	0	1	1	0	26	0	0	0	0	4	1	0	180	42	17	1	0	0	152	1	342	0	1	11	0	0	1	13	98	110	3529	3	0	0	0	27	0	0	164	73	299	2	0	0	0	0	0	0	0	0	64	0	0	27	6	381	0	0	0	0	0	0	4	288	0	20	6	13	0	51	1	0	0	0	0	0	38	0	331	126	0	0	3	9	563	8	7	2	2	0	11	2	27	38	0	250	7	7	1	0	0	3	0	80	73	0	28	0	25	54	1	0	0	32	0	0	0	0	0	0	86	0	27	79	50	69	174	0	0	1	45	12	28	0	28	10	6	0	0	0	0	0	0	0	1	49	110	13	1406	25	124	0	0	6	0	0	0	41	383	62	23	16	5	0	40	0	94	11	110	5	0	22	6	5	26	0	0	0	0	122	278	0	1	3	15	58	13	360	6	0	0	2	42	34	0	0	0	0	13	0	41	38	60	61	32	0	2	0	42	0	40	1	1	9	78	158	4	86	37	14	15	4	662	8	16	8	0	7	118	282	21	50	424	7	45	18	1	35	8	201	12	47	1	7	1	3	1	266	3	10	536	30	18	15	5	5	0	2	148	25	11	2	0	15	88	4	0	623	0	0	8	172	0	2	0	3	155	3	0	2	77	33	64	3	359	311	70	5	0	1	1	0	45	47	31	15	23	7	0	0	5	42	0	5	0	187	13	36	22	44	1	0	0	887	587	0	61	16	19	16	0	11	8	138	17	0	816	7	24	0	3	52	173	76	25	35	86	57	0	0	2	0	31	0	2	322	1	864	0	8	1	0	19	2	418	38	0	0	13	0	417	85	21	56	43	0	0	0	0	371	1065	28	0	67	4	8	969	0	0	0	0	31	392	145	2	0	0	1	1	265	0	0	0	0	0	0	0	105	3	0	1395	0	0	0	0	3	0	0	27	66	0	58	0	0	0	95	539	2	1	2	383	16	203	2	0	56	89	104	0	0	0	0	0	1	127	0	2	1	0	279	73	265	51	0	0	0	0	160	0	6	11	387	37	0	0	0	0	0	6	35	0	0	2874	1	21	1	0	0	39	1	0	0	0	57	1	0	2	11	1165	1005	12	14	1	8	0	0	21	13	91	24	40	16	1161	29	10	73	55	58	33	0	7	49	51	72	0	0	0	0	556	20	1	5	126	4	0	76	45	47	395	72	122	53	10	5	0	910	0	0	0	0	0	1	43	0	0	0	0	0	0	0	0	164	104	0	980	4	0	29	59	12	19	0	0	2	0	0	0	0	0	0	175	2	0	1	1	1	114	0	0	0	2	0	0	236	0	0	0	0	0	135	0	0	213	121	7	85	0	35	206	63	7	1	1	1	6	24	74	66	3	163	200	431	0	4	21	22	18	32	22	60	96	34	2	129	418	105	7	239	49	23	45	1	0	0	16	0	53	26	12	89	0	150	25	0	23	1	44	8	0	0	14	0	0	0	428	65	38	4	44	3	0	0	0	5	0	0	0	0	21	7	3	400	0	0	16	17	1	230	14	19	6	0	55	0	0	0	0	50	0	0	9	0	7	6	10	8	3	0	6	0	0	7	26	1627	2	0	0	142	6	4	0	5	4	0	0	0	17	146	8	0	16	0	2	110	0	2	29	1	0	0	35	0	82	0	0	20	0	0	1	0	0	0	0	0	0	0	2	57	0	0	0	2	0	0	0	0	0	0	7	1	71	0	0	0	8	0	0	0	6	0	1	28	0	0	1	0	119	0	0	0	2	17	25	11	193	0	0	1	0	0	327	50	8	19	0	6	0	0	3	0	0	0	62	63	691	2	6	67	19	0	197	24	0	0	22	0	58	0	136	37	113	93	0	0	21	17	0	1	0	23	234	41	0	4	196	13	8	9	0	0	84	86	0	25	67	143	8	84	48	15	14	2	0	10	76	11	9	0	137	0	89	84	16	3	17	20	31	12	25	9	338	35	1	2	67	23	12	83	103	174	20	21	3	1	0	35	0	6	51	9	0	41	28	152	1	18	1	52	113	5	45	14	77	63	27	9	37	27	0	0	4	32	1	10	1	0	0	13	68	4	293	34	164	118	373	0	9	64	9	1	0	45	0	0	0	0	0	12	0	1	48	0	0	0	313	72	5	210	11	43	1	151	0	32	3	9	0	0	0	0	0	0	1	0	0	0	0	0	0	0	0	0	0	0	0	24	0	3	25	18	7	52	13	52	114	11	0	0	0	0	6	3	2	1	12	464	62	0	7	88	16	38	2	247	0	147	256	30	24	0	34	52	17	153	32	35	545	12	0	12	2	5	131	147	0	97	0	216	0	12	24	1	49	7	151	28	47	1	0	24	14	0	1027	394	71	93	17	262	59	63	9	23	0	4	42	1	331	18	0	0	28	38	0	11	10	49	55	2	33	0	512	49	21	9	21	193	39	0	42	18	0	0	0	201	7	8	16	0	0	32	257	0	371	8	45	40	138	0	70	25	14	0	0	2	0	160	0	0	0	13	13	145	32	618	149	0	111	74	0	97	254	91	1	81	3	311	917	0	134	2	160	16	216	0	254	0	1	1	78	0	0	4	23	7	1	1	0	8	6	47	0	20	120	1	25	0	27	48	6	380	1	0	135	37	30	0	0	632	55	13	188	1	9	45	4	10	1	0	1	416	69	63	24	58	64	18	4	139	17	3	12	1	0	2	5	61	0	0	36	35	3	0	0	53	28	3	98	0	21	7	2	0	19	0	41	38	265	276	1	43	10	13	12	13	19	94	32	119	22	3	6	2086	0	24	6	8	0	0	1	0	37	24	46	1	1	14	50	7	17	0	0	0	40	0	56	0	0	0	15	212	116	33	230	64	137	7	1	0	3	582	422	18	46	27	8	15	171	2	11	44	776	0	2	3	0	6	0	103	2	0	4	14	0	0	448	21	309	0	584	0	42	74	34	1	0	89	0	18	0	1	0	375	0	12	1	0	0	82	8	51	0	7	1	170	70	28	1158	59	41	142	3	0	0	0	11	7	0	0	0	30	5	0	7	22	156	19	118	472	40	50	1	300	309	0	0	0	4	25	57	28	37	1	0	29	1	23	20	31	0	0	4	7	980	25	0	231	4	5	84	0	276	14	2	301	80	2	5	0	6	33	25	0	0	18	7	3	37	85	0	0	0	28	10	89	0	0	23	0	176	1	3	32	1	1	47	14	0	0	14	0	44	284	93	28	0	6	165	5	477	0	46	1	14	0	50	20	43	12	939	49	1	0	0	0	0	0	5	10	37	1175	88	0	14	0	0	0	0	0	0	42	0	0	1	0	0	0	0	0	0	1	0	0	0	0	2	106	5	0	19	141	34	0	2	1	0	0	42	35	16	38	0	28	11	62	1	0	0	0	0	7	25	3	56	26	5	49	61	0	0	0	0	6	0	7	23	34	11	4	30	0	78	49	4	0	468	37	0	8	3	26	12	1	33	24	45	0	0	0	7	0	0	0	0	0	0	0	17	47	13	4	109	92	2	0	0	0	122	0	0	6	291	32	10	20	14	430	630	0	56	0	978	14	20	57	1	0	9	69	2	1	0	333	0	0	0	0	0	1	74	148	0	2	700	0	428	59	237	65	310	0	1	749	0	7	45	11	892	106	0	1	3	3	3	0	1	29	0	0	7	36	12	46	52	0	218	0	0	0	0	110	9	4	15	3	0	0	0	114	19	0	0	0	27	0	82	0	0	0	37	44	29	10	2	59	220	220	8	4	2	0	422	25	15	97	324	34	4	19	2	10	0	3	59	139	81	20	35	111	20	53	0	0	18	17	0	44	0	266	103	38	1	99	12	7	1	5	0	0	0	0	41	0	1	306	12	0	6	17	14	28	43	156	58	0	25	178	0	49	0	625	0	0	0	8	12	0	22	154	10	6	0	11	4	1	2	13	0	16	104	0	64	60	0	0	10	31	45	128	262	0	0	14	57	0	34	26	66	0	4	1	2	17	171	88	0	5	5	67	3	0	10	0	0	7	5	3	19	10	40	0	0	16	213	0	23	134	466	438	0	0	0	0	0	0	47	0	13	52	234	3	33	121	8	8	49	0	0	21	5	19	0	15	180	104	0	47	16	1	0	160	405	16	30	6	32	49	109	7	14	0	0	0	0	0	646	78	0	43	135	87	458	0	44	749	3	28	82	230	12	65	0	210	72	1	16	0	0	88	5	630	36	22	0	95	26	4	0	1	0	29	1963	0	493	0	0	0	73	382	2	198	1	0	0	0	7	0	0	0	0	0	0	0	0	0	4	17	132	0	1	54	2	0	64	56	38	0	50	300	15	22	0	0	0	0	0	0	0	7	5	71	22	4	18	73	75	14	13	31	430	148	0	0	0	0	26	95	39	89	13	31	49	0	55	0	275	3	398	0	7	7	0	0	73	0	0	20	50	0	42	100	68	0	0	31	31	3	0	67	65	131	990	2	20	36	35	76	9	27	0	37	125	0	113	0	289	141	0	16	11	3	9	16	0	9	116	12	239	15	1	16	1	0	101	0	0	0	0	0	0	0	0	0	0	0	0	48	0	29	3	0	0	33	8	13	46	3	1	19	12	15	14	79	7	0	10	0	2	81	11	0	0	0	0	89	0	0	7	1	8	22	101	0	2	3	13	4	2	18	7	68	0	0	0	0	0	2701	6	0	665	16	0	15	3	29	2096	30	77	2	0	0	0	13	0	8	64	46	0	25	7	41	26	1	1	6	0	0	74	0	271	6	0	0	36	3	1	0	0	250	2	4	39	6	0	0	146	1	66	0	0	157	130	115	69	231	21	0	0	0	2	0	0	0	0	2	130	2	9	20	0	0	0	0	0	0	64	0	19	0	15	103	0	8	16	0	172	14	258	0	0	0	0	0	0	0	0	0	0	0	12	0	11	0	52	0	37	0	1	0	0	0	9	0	0	0	0	9	0	0	0	3	0	2	19	35	121	3	0	557	1	13	5	43	202	45	1	12	14	19	231	28	33	0	62	190	3	48	5	25	13	92	59	34	47	365	2	0	9	532	14	136	24	7	7	16	7	1	0	0	0	1	0	0	25	0	49	0	3	119	5	3	0	1	2	49	0	97	16	22	18	17	1	0	0	0	59	0	140	2	0	13	10	516	41	0	52	1329	24	210	62	16	11	73	22	0	1	115	0	299	15	3	124	7	142	24	50	23	7	0	0	2	0	214	14	7	0	1	15	2	2	31	0	0	93	16	0	121	152	53	7	66	124	229	0	88	42	19	42	67	3	0	0	22	6	57	92	0	125	151	1	60	65	1	0	19	9	39	63	78	48	134	29	32	0	1	1	1	15	0	0	20	141	25	23	11	23	23	0	30	0	0	55	21	42	10	0	22	0	41	0	58	63	38	87	1122	5	0	21	35	49	1	0	185	93	0	0	104	14	14	1	0	0	350	89	49	0	28	2	97	328	0	27	1	13	207	17	31	0	192	41	26	0	0	0	1	0	0	0	1	43	15	0	0	569	0	0	0	0	24	0	50	27	0	66	0	3	2	4	0	73	0	0	19	0	0	0	118	0	0	50	0	0	0	0	0	0	0	2	1	12	2	3	0	3	43	15	8	40	42	0	39	44	2	71	106	0	0	0	1	0	0	0	0	0	0	136	51	59	1	3	5737	29	8	44	83	22	60	2	0	0	57	51	0	163	23	0	39	0	24	0	0	0	7	13	44	18	0	0	134	1	0	79	120	1	1	63	68	1	34	30	0	18	11	49	691	28	14	35	1	63	6	18	6	0	19	11	122	21	5	3	0	0	127	0	362	0	46	2	42	0	33	1	10	67	204	15	80	18	62	240	9	0	0	25	0	0	10	12	0	78	3	7	28	7	60	121	47	39	0	0	0	0	39	1	36	172	81	22	0	4	15	826	33	29	39	2	1	1	0	4	0	0	1	0	16	38	0	84	8	13	2	0	0	2	15	0	223	49	216	91	84	126	21	141	393	168	235	449	174	226	3	14	240	47	79	124	87	279	64	90	129	253	156	0	162	1297	13	69	0	0	0	122	154	1959	163	96	462	683	78	165	163	0	6	55	134	222	22	74	197	0	13	0	741	95	14	0	46	0	0	0	0	0	0	0	0	1	29	44	25	0	202	19	0	228	21	536	0	0	52	1	7	50	38	148	0	7	8	1288	0	0	262	232	35	0	9	23	523	31	539	8419	127	45	0	0	1	137	0	1	0	36	9	3	347	45	0	0	0	55	2	13	3	42	76	32	0	19	0	1	96	43	22	17	6	0	0	92	88	19	39	0	9	173	249	32	20	127	3	4172	222	1	0	0	14	0	24	35	2	0	0	0	0	0	18	439	247	0	25	5238	56	10	4	0	4	129	25	1	30	0	15	0	192	47	407	5	2	194	28	0	1	0	0	55	21	15	27	60	67	8	0	0	1	0	18	39	23	7	146	11	77	21	42	11	66	0	13	19	4	102	56	0	136	0	5	39	144	239	130	376	21	138	283	400	68	213	121	374	101	0	0	28	87	18	1	42	27	11	8	14	27	62	0	741	7	0	2	0	0	6	513	4	0	43	0	46	29	4	49	12	0	20	0	2	67	56	0	57	7	0	61	24	156	8	42	5	0	0	0	0	0	0	0	0	1	0	0	9	11	0	2	0	0	0	0	10	0	0	14	67	3004	112	264	0	0	2	15	233	0	601	651	162	4	74	0	58	42	12	1	26	6	0	32	2	28	0	6	41	0	0	0	101	0	7	0	0	380	48	1	5	78	0	0	0	21	12	2	0	50	9	0	18	25	0	0	26	7	44	0	0	0	3	2	95	45	0	80	0	78	17	16	0	0	0	0	0	0	0	77	127	209	0	415	0	49	159	6	2	151	2	590	177	0	57	30	578	131	0	115	5	15	72	83	44	2	11	10	0	899	0	1	93	118	0	689	0	2	15	10	4	1	19	63	10	10	0	0	0	24	19	1	72	12	61	59	0	0	14	14	174	71	24	0	0	1	0	199	0	115	206	633	86	3	33	0	0	16	8	15	73	171	67	5	34	0	0	12	275	15	45	21	34	175	83	166	1	46	5	27	0	1	0	0	88	83	3	74	2	40	19	0	48	0	0	1	255	146	583	0	0	3	0	0	0	0	19	129	486	37	371	39	42	19	20	216	91	0	407	0	48	2	36	0	290	49	12	124	5	23	22	1519	355	74	0	7	33	340	999	3	0	4	357	1075	60	1	32	0	0	288	0	0	30	3	0	260	23	85	51	23	0	175	297	12	0	0	1	14	3693	60	0	588	276	0	0	78	1	116	120	0	0	34	44	32	2874	33	0	30	10	47	0	2	8	164	1903	28	13	34	71	8	357	7	120	19	10	16	50	73	41	457	2	9	18	11	0	27	78	1	47	60	103	112	30	0	0	11	66	2	27	85	1734	373	12	1168	208	141	0	286	169	84	2	103	7	188	83	0	0	28	113	366	46	112	0	172	80	79	0	147	2	603	545	79	900	46	572	429	2	42	23	1000	130	191	225	10	5	60	0	43	0	11	6	75	63	0	93	10	3073	0	44	1	17	0	0	69	2122	0	15	8	32	0	490	6	12	0	0	14	0	0	0	2	0	103	0	1	0	0	1	0	0	517	0	0	192	0	1	0	0	0	2	53	429	0	0	0	0	0	0	0	0	0	7	0	0	0	0	1	51	274	302	5	0	58	11	0	3	0	55	98	0	0	0	0	421	1	2	3824	15	30	0	0	0	0	0	2547	82	0	1	16	73	33	0	0	799	1	0	0	0	0	0	0	0	0	0	0	0	0	187	0	0	0	561	12	0	22	302	94	0	0	0	50	82	12	0	0	143	317	253	7	0	0	0	0	0	0	0	0	0	138	0	7	48	0	2	0	0	0	0	0	0	0	3	9	0	0	0	0	0	0	55	12	26	0	75	822	8	0	0	0	0	0	0	0	0	0	0	0	0	0	0	0	0	0	137	30	94	3	158	12	129	1228	3	0	1	1	0	99	0	197	0	0	63	11	0	0	0	304	0	0	0	28	9	0	0	1	4	6	0	0	0	18	0	315	0	0	262	852	483	242	6	109	0	21	572	29	2	0	7	548	20	0	0	11	30	3	6	0	0	4	1399	17	2	0	1	0	54	140	99	114	28	0	4	10	0	0	0	0	10	0	5	34	3	0	8	98	0	0	0	57	0	0	2	0	9	28	2	6	834	18	131	2	2	1249	0	0	0	0	1548	179	12	0	100	45	1	30	0	8	0	167	16	2	24	399	0	661	138	0	0	0	14	1	2012	40	0	21	52	0	28	61	279	10	34	266	0	79	1	0	13	7	0	113	6	196	19	4	9	17	0	1202	2	0	11	13	0	7	372	13	34	63	5	1308	164	247	0	376	2	12	1	12	1	622	1	0	0	0	0	158	0	26	546	40	178	0	0	0	0	8	3	8	150	0	2	0	77	11	2	6	280	90	10	1	51	61	224	0	807	0	0	223	15	0	0	0	0	0	118	1	0	3	0	40	14	112	0	22	0	0	0	2	17	1	0	9	289	25	1	139	0	99	32	0	238	0	2018	1	10	0	59	1282	6	23	0	0	2	173	0	18	24	65	0	227	0	0	25	3	1	103	30	84	89	0	1	131	0	13	26	14	9	0	0	5	0	199	29	22	0	29	0	9	16	2	0	0	13	250	52	0	29	18	120	0	736	36	38	1	0	0	7	0	1	0	0	1	0	0	0	1	0	0	0	0	3	0	0	0	14	0	0	40	0	1	6	0	4	0	0	2	103	38	0	0	0	13	0	0	0	0	0	4	0	0	0	4	0	2	0	2	110	0	0	1	57	0	1	1	19444	1	10790	4	0	5	4089	2835	7	19	8	7	0	2	0	3	289	1	14	0	0	45	6961	1	338	0	12927	0	144	1	65	51	0	36	0	0	34	0	96	0	46	0	49	0	54	4	14	0	84	136	994	38	58	79	9	68	56	0	0	191	0	2	0	23	0	2	0	1	0	47	214	1	95	34	0	94	43	624	0	0	39	26	385	36	2	1	51	2	0	0	5	52	0	4	45	1	0	0	2	44	273	47	12	75	0	0	27	158	1410	0	997	76	0	1370	0	53	81	0	18	0	0	0	113	157	2	0	0	128	163	183	0	0	0	0	0	0	0	6	0	3	0	0	0	0	0	0	0	27	0	0	0	0	0	0	0	0	0	17	0	0	0	50	0	0	0	95	0	0	0	0	0	0	0	0	0	0	0	0	0	0	3264	0	0	0	0	0	0	0	0	0	77	0	63	0	6	58	204	0	0	0	0	4	0	0	365	0	0	0	0	0	0	0	0	0	0	0	0	0	0	0	0	0	0	0	7	1	26	0	0	0	1	287	1	0	1	1	0	0	0	0	0	0	0	1	0	0	133	0	0	0	0	0	0	0	0	0	0	0	0	0	0	0	2	1	0	0	0	0	0	1	0	0	0	213	1	0	0	0	0	0	113	0	3	0	0	131	0	0	2	0	189	0	0	0	0	0	1	0	3	0	0	6	0	0	1	0	0	1	0	0	47	0	0	6	0	0	0	43	0	0	1	0	0	0	0	18	0	0	4	0	4	0	0	1	0	1	0	0	0	27	51	0	5	23	0	0	0	24	0	0	0	0	48	0	1	0	4	0	1	0	0	0	0	0	0	0	0	0	0	0	0	0	1	0	0	0	0	0	0	0	0	1	0	0	1	0	11	0	0	0	0	0	0	0	0	0	0	0	0	0	0	0	0	0	0	0	0	3	9	0	1	0	0	3	0	0	0	1	31	115	0	0	14	9	110	150	213	77	81	46	629	30	378	103	23	28	0	190	35	0	26	22	97	32	0	223	191	341	1	7	58	109	118	34	59	7	4	27	12	0	607	28	733	126	1935	412	45	5	1	183	54	11	121	523	76	6	3	27	0	0	0	0	0	4	0	0	0	0	0	0	154	0	0	0	12	4	0	0	57	0	0	0	0	0	60	0	0	0	0	0	0	0	0	0	0	0	0	0	0	1	0	0	0	92	0	18	0	0	0	0	0	0	2	3	0	0	0	0	0	3	0	0	0	0	0	0	0	0	2	0	0	0	0	0	0	0	0	0	0	0	0	0	0	0	0	0	0	0	0	0	0	0	13	1	0	0	0	0	0	0	0	0	0	0	0	0	0	0	0	0	0	0	0	0	41	6	74	0	3	4	107	0	0	130	10	54	7	525	1	151	47	204	41	28	20	22	0	256	61	223	50	10	40	65	69	15	6	29	7	8	15	5	2744	0	0	0	849	0	0	0	186	59	2	0	0	7	43	135	36	0	0	0	0	0	0	0	0	0	0	0	0	4	0	0	12	199	1550	59	972	61	150	0	83	349	300	658	57	83	0	32	4	0	7	176	36	154	323	19	47	60	613	86	1947	24	7	145	18	23	27	10	0	296	6	1	18	99	4	99	3	0	0	801	381	6	28	3	49	144	0	12	31	3	79	48	41	22	1	152	1	10	114	435	26	8	218	1	30	256	535	1187	374	1	1	0	11	48	2	0	372	0	0	1	12	123	0	0	0	0	24	1	558	367	0	0	41	0	0	0	0	330	16	0	77	29	207	3	47	0	276	4	272	123	0	3	2	1638	868	119	35	1	104	1	368	216	53	0	1	349	1	17	1	205	1	27	1	126	541	404	104	126	60	1120	79	0	0	1	0	0	0	0	0	0	0	0	0	0	0	1	1	6	26	10	46	197	171	1	43	6	45	260	0	74	0	53	104	2	0	23	0	92	1	0	43	138	71	89	384	278	121	310	666	48	95	0	100	6	2	32	0	31	2	1	0	0	0	7	15	88	0	14	0	1	46	69	3	54	1	0	26	182	37	3	21	2	85	0	39	148	0	98	74	34	0	1	0	0	14	145	109	89	48	0	16	4	0	0	0	0	0	0	0	0	0	0	0	0	0	0	0	0	0	17	0	2	11	0	1	0	186	0	355	10	7	27	44	0	0	0	0	0	0	0	0	0	0	0	0	0	0	0	0	0	0	0	0	0	0	0	3	0	0	0	0	56	54	3	188	143	0	0	29	25	792	0	0	0	0	52	3	187	4	0	829	0	68	2	25	22	0	4	0	24	4	11	0	0	0	16	0	385	21	1	11	0	0	0	0	55	0	573	15	171	138	46	4	0	0	0	0	0	2	20	687	695	148	214	0	0	0	9	0	30	19	89	3	156	386	115	461	14	32	27	90	16	29	0	0	0	4	1	2	1	9	0	0	2	3	7	140	62	361	253	302	0	6	71	15	47	64	3	44	13	2	7	0	1	0	0	0	0	2	0	0	233	24	60	64	29	103	4	2404	170	227	0	3	339	33	1218	9	0	0	0	278	41	289	10	0	54	33	0	272	0	0	2	0	0	0	35	390	55	19	1	0	0	0	0	3	0	0	7	4	13	2	65	1	152	62	29	7	11	40	187	2	10	60	65	165	0	249	578	91	1140	0	0	64	0	29	40	131	2	71	74	145	30	101	11	4	0	0	0	8	0	0	6	2	0	0	0	27	46	0	10	52	3	101	0	78	32	0	0	0	99	0	0	7	25	479	250	42	1	0	0	0	0	9	37	49	74	22	0	0	2	0	0	3	2	1	46	1	0	0	65	0	0	10	0	3	0	6	21	36	571	105	2686	96	35	47	82	64	7	21	3	297	157	0	0	0	55	0	62	96	66	0	0	0	0	0	0	80	1262	551	1697	587	595	563	45	17	11	4	0	0	0	229	167	5	29	0	5	0	0	0	0	1	0	0	1	101	716	14	20	99	63	44	0	0	0	0	234	0	0	0	101	6	0	0	2	106	172	247	6	1	17	1145	95	74	46	28	312	1016	116	0	21	12	132	0	444	2	0	0	50	78	0	0	0	0	945	38	0	0	2	0	11	1	1618	0	0	0	0	5	0	157	0	0	99	0	0	13	94	63	343	15	49	0	1	0	293	29	14	28	0	7	121	38	0	47	125	98	7	3	2	3	1	67	108	0	65	2	3	0	0	0	0	90	0	0	0	116	0	0	0	2	0	0	0	0	0	1	0	0	70	0	0	0	0	0	0	0	0	0	1	0	8	0	16	107	0	0	0	0	0	0	51	0	0	0	1	20	2356	1	3	57	161	817	59	64	218	98	29	28	9	0	2	1	0	0	1	1	3	0	514	0	22	3	0	0	0	0	4	0	0	0	0	20	0	0	0	0	0	0	0	1	87	56	18	460	219	0	0	0	1	0	296	0	0	0	0	88	294	0	551	475	0	0	360	0	30	51	64	20	121	0	0	15	0	0	0	0	0	8	10	15	0	1	0	0	0	0	3	750	7	44	10	0	0	0	1	1	0	3	2	0	14	0	0	1	57	0	0	145	0	0	0	0	235	0	0	1	7	59	0	0	0	1	1	0	0	0	0	0	150	0	111	1	0	0	0	0	0	27	149	3	90	0	0	0	0	0	8	0	0	0	0	0	138	21	138	5	0	0	0	85	231	4	147	39	786	1808	694	1451	701	223	10	109	342	0	0	0	2	0	0	2	0	0	0	0	0	0	0	1	0	0	0	0	0	0	0	1	0	4	1	0	0	0	0	0	0	1	0	0	0	52	116	15	276	147	106	149	0	0	1	0	2	0	0	1	1	0	0	0	11	14	0	2	2	0	0	0	0	0	0	0	0	0	0	12	1	0	48	0	12	0	0	4	0	0	3047	48	58	0	0	5	0	1	8	1	0	0	0	0	0	10	0	152	122	1	0	0	0	0	0	1	0	0	0	0	0	0	0	3	0	0	0	0	0	0	1	0	0	11	148	0	1	0	0	0	0	0	10	0	0	115	0	2	0	0	0	0	0	0	0	0	3	1	37	2	45	0	0	0	0	0	12	0	0	0	0	0	0	0	0	0	0	0	0	0	272	82	46	1	82	712	329	0	0	97	1	6	236	0	22	7	8	2	68	47	218	27	46	0	0	1	0	143	915	240	5	0	0	0	119	22	0	1	8	0	0	0	0	0	0	7	1300	9	18	1	46	169	0	1	7	0	2	0	0	0	0	0	1	0	0	7	0	0	0	0	0	1	0	1	0	0	0	0	8	128	93	788	679	27	53	0	0	0	2	0	0	0	0	0	0	0	43	0	0	6	335	66	629	217	18	69	15	0	67	5	2	13	0	3	51	2	38	145	198	21	187	1	25	1	0	349	18	115	24	0	23	91	0	0	0	0	0	9	5	0	1570	1	0	0	0	0	0	0	0	832	10	78	190	46	0	17	71	54	179	4	0	17	0	0	29	58	0	0	4	4	1884	14	55	38	14	1	78	8	34	494	0	1	0	0	0	0	0	0	0	0	0	0	0	0	0	0	9	6	0	13	34	146	0	0	0	8	567	1	20	0	8	0	0	0	0	0	0	20	0	5	0	0	18	0	0	0	0	0	0	1	44	2	126	1	174	52	8	31	0	0	0	0	0	0	0	0	0	0	0	0	0	0	0	35	937	3	0	21	0	13	0	43	4	11	56	2	40	0	0	0	84	24	0	31	100	1	1	121	0	1	9	43	33	0	0	21	0	0	0	12	39	125	20	60	5	8	0	0	155	186	71	0	26	3	116	56	23	24	14	0	37	0	125	203	26	42	18	94	1	523	81	33	1614	2	66	152	34	21	228	14	213	0	116	91	19	0	26	45	514	9	6	16	13	25	7	61	64	40	0	41	83	15	55	0	0	3	28	33	0	0	0	49	60	16	79	19	57	0	21	20	27	1	6	20	1	21	0	0	0	25	44	25	46	1	32	0	0	0	0	51	0	0	16	106	9	311	25	9	21	14	0	27	0	10	3	0	0	18	305	7	10	8	0	2	0	63	0	9	1375	0	28	218	0	405	0	0	0	0	0	0	0	20	86	53	0	0	41	9	6	0	24	0	21	1	30	43	3	289	34	44	2	48	39	30	2	62	4	4	0	22	8	12	0	36	5	14	0	122	290	33	95	257	0	0	7	0	7	0	18	4	0	0	69	1	87	0	86	2	118	3	93	60	21	14	34	0	48	0	6	51	2143	12	0	113	0	62	39	92	3	59	31	30	57	3	0	0	0	21	7	11	282	0	13	50	3	13	41	16	9	0	26	157	0	0	6	5	0	28	10	0	0	0	311	0	0	13	70	43	0	2	105	82	17	22	1	0	0	8	0	24	26	10	0	0	14	15	1	142	64	9	263	0	0	0	0	0	0	15	1	2	16	19	11	222	0	0	1	32	0	3	290	285	110	786	1490	64	0	2	0	3	0	0	0	0	0	0	0	0	0	117	2	5	9	0	0	0	0	0	0	0	0	0	0	0	253	8	0	0	0	0	0	0	0	1	1	0	0	0	0	2	0	0	0	0	0	0	0	0	0	0	0	0	0	0	0	0	37	0	0	0	0	0	0	0	0	0	0	6	0	3	9	0	8	11	21	0	0	0	0	1	2	0	0	0	0	185	363	0	0	0	134	15	4	20	11	58	9	9	15	4	0	0	0	1	0	0	0	0	23	0	0	0	0	0	0	0	8	0	0	0	8	0	0	0	0	0	0	0	9	40	0	3	30	0	1	19	15	0	78	0	0	0	3	48	0	0	0	0	18	4	0	0	0	6	0	0	1	0	0	0	0	0	23	0	0	0	54	238	0	196	0	0	55	0	6	1	27	2	39	1	0	0	0	0	0	0	78	0	0	0	0	0	97	2	15	6	0	0	0	0	0	0	0	62	0	613	5	179	337	60	6	0	13	0	0	7	1	0	0	243	39	548	1	0	2	131	3	0	359	453	955	93	59	1	372	1190	7	10	890	50	0	86	0	0	0	0	15	310	79	17	0	0	0	0	0	0	2	0	0	0	0	545	0	2	138	11	167	0	0	26	772	85	1	30	31	1	0	0	0	0	0	0	0	68	0	0	0	0	0	1	0	4	0	0	0	0	0	0	160	0	0	18	0	0	0	1	3	0	0	0	0	0	0	2	3	0	0	0	1	0	0	0	0	0	20	0	388	24	0	0	0	0	0	0	0	11	0	0	0	0	4	0	0	0	0	2	1	0	0	0	215	8	0	0	0	0	0	203	0	25	0	0	0	0	1	2	0	0	0	0	0	0	2	0	5	0	0	0	1	0	0	12	463	21	237	226	90	143	0	1	2	72	244	0	2	0	2	0	3	8	0	0	0	0	0	0	0	0	2	0	232	2	5	0	0	0	0	0	0	0	0	2	32	57	20	0	0	0	1	2	0	0	0	3	0	0	305	152	0	0	1	0	0	174	354	0	3	0	11	12	1	0	0	4	0	13	246	58	2	2	0	0	0	1	0	0	0	1	3	76	0	0	0	35	0	0	0	0	0	0	0	0	0	0	0	0	0	3	0	0	4	3	0	0	2	12	31	33	0	1	25	0	1	8	0	0	0	0	10	54	0	229	5	2	0	10	0	197	1	0	0	0	0	0	0	0	0	0	0	0	0	0	0	0	0	1	0	3	2	0	0	0	161	0	0	0	0	3	0	1	0	0	0	0	0	0	2	0	0	0	0	1	0	2	0	0	0	0	0	0	0	0	0	0	9	240	0	1	0	0	0	9	2	0	2	0	38	373	0	0	0	0	0	586	0	0	0	1	0	1	0	0	0	0	1	0	1	28	0	0	0	0	0	46	3	0	224	344	16	2	0	0	0	0	32	1	0	0	0	0	0	0	0	0	0	0	0	0	80	107	0	0	0	0	2	4	3	0	4	3	0	0	112	0	1	0	140	0	0	0	1	0	0	0	0	0	1	2	0	0	0	0	0	0	0	0	0	4	0	0	0	0	311	11	0	1	0	0	0	0	2	0	0	0	67	5	0	2	1	0	0	8	0	1	64	0	0	0	0	0	0	0	0	9	0	0	0	0	0	0	0	0	0	1	0	0	5	0	0	0	0	20	0	203	1	35	240	5	0	0	0	0	14	6	17	56	13	54	0	0	0	0	0	0	0	0	0	0	0	0	0	0	0	0	821	0	0	0	0	0	0	0	0	0	0	117	201	0	355	2341	83	0	0	0	0	0	0	0	0	0	0	0	0	0	0	0	0	0	0	0	0	0	1	0	0	0	0	2	0	0	0	0	4	1	3	0	0	0	0	0	0	0	0	0	0	0	0	4	0	0	4	0	0	0	0	48	0	31	0	0	0	4	0	0	0	0	0	0	0	0	0	188	0	1	0	0	8	0	0	1	0	1	0	0	0	0	32	0	0	0	0	965	0	5	0	0	0	5	0	0	1	350	312	0	3	0	0	0	0	0	0	0	0	0	0	0	0	0	0	0	0	0	0	11	0	0	0	0	0	6	38	0	0	0	4	0	3	0	0	1	0	0	0	0	20	0	18	0	0	285	0	1014	238	602	0	0	0	0	5	7	0	0	60	0	1	122	0	0	1	7	0	0	0	0	0	0	1	0	0	0	0	0	0	0	0	4	0	1	0	0	0	0	0	1	0	0	0	3	0	0	4	0	0	0	0	0	0	0	0	0	0	0	0	0	0	0	0	0	0	0	0	1	0	8	0	4	0	0	0	0	0	0	0	0	0	0	0	1	0	1	0	0	0	0	0	0	0	0	0	0	0	0	0	0	0	0	0	0	59	0	0	1	0	0	0	0	0	0	0	3	0	0	0	0	0	0	0	0	0	0	0	0	0	0	0	0	0	0	0	0	1	0	1	0	0	0	0	0	0	235	89	9	0	0	0	0	0	0	0	0	0	0	0	0	0	0	0	3	0	0	0	0	0	0	0	1	2	0	0	0	0	0	0	0	0	0	0	0	0	0	2	0	0	0	0	0	0	0	2	0	0	0	0	0	0	0	13	0	0	0	0	0	0	0	0	0	0	0	0	6	0	0	0	0	0	1	0	0	0	0	0	0	1	0	0	0	0	7	1	0	0	0	0	0	0	0	0	0	0	0	0	0	0	0	0	0	0	0	0	0	0	0	0	0	0	6	0	0	0	0	0	0	0	0	0	0	0	4	0	0	0	1	0	3	0	0	0	0	0	0	4	0	0	0	0	17	4	0	0	1	1	0	0	0	0	0	0	0	0	0	2	0	0	1	0	12	0	113	0	0	4	0	0	0	3	3	93	0	0	0	0	0	0	0	0	0	0	0	1	21	31	0	0	0	0	0	1	143	1	146	5	0	0	0	3	0	0	0	0	0	333	11	0	0	0	0	0	0	0	0	0	0	0	0	0	0	0	0	0	0	0	0	1	0	0	0	0	1	0	3	0	0	0	0	43	91	0	0	0	0	0	0	0	0	0	0	24	23	1	0	0	0	447	0	1	15	0	48	422	1	8	0	1	76	13	0	14	6	0	0	0	0	0	0	0	0	0	0	1	0	0	0	0	0	0	0	0	0	0	0	1	0	0	0	0	0	0	0	0	0	0	0	0	26	2	0	1	0	0	0	1	1	0	0	0	0	0	0	0	7	0	0	0	1	0	0	0	0	0	0	0	161	0	0	0	0	0	0	0	0	0	0	0	0	0	0	0	2	0	0	0	0	0	0	0	2	0	0	0	0	2	0	0	0	0	0	1	0	24	2	0	0	0	15	0	0	34	24	0	1	0	0	0	0	0	0	0	0	0	19	0	0	0	0	0	0	7	0	0	2	0	1	0	0	35	133	6	0	0	2	0	178	0	1	0	0	0	0	9	0	0	0	0	24	0	0	44	93	0	0	0	0	3	0	0	0	14	8	0	0	0	3	0	0	0	0	0	0	0	0	0	0	0	174	338	90	0	0	36	0	0	183	49	0	0	16	164	0	0	1	0	0	0	16	0	0	1	0	94	6	0	98	0	0	1	0	25	67	0	26	1198	0	0	0	0	84	334	0	0	1	0	17	5	19	0	0	445	17	8	255	1	0	0	0	0	1	0	0	1	0	0	0	0	854	0	0	2	1	13	1	1	9	9	2	0	0	0	0	7	0	0	0	0	0	0	1	0	0	0	0	0	0	0	1	3	0	0	2	0	15	0	0	44	15	5	13	19	18	37	27	18	0	0	0	0	2	11	0	0	0	0	0	0	0	0	5	10	1	0	0	0	149	3	0	0	0	0	0	0	0	2	0	1	0	341	116	7	50	63	14	51	56	0	0	0	0	0	0	0	0	0	0	3	0	3	0	0	0	1	1	0	0	0	29	6	1	57	0	87	0	0	0	0	0	0	0	4	0	0	0	0	8	0	0	0	0	0	0	0	2	0	0	0	0	0	0	0	0	0	0	0	667	5	0	0	0	0	0	0	0	0	0	0	0	0	0	0	0	0	5	0	0	1	0	0	0	0	0	2	0	0	0	0	0	0	0	0	0	0	0	0	0	0	0	0	0	0	54	0	0	126	0	0	0	0	0	0	0	0	2	0	0	0	0	0	0	1	0	0	0	22	10	0	0	0	0	0	0	0	0	0	0	0	0	0	6	0	0	0	1	0	0	0	0	0	0	3	0	0	0	0	0	0	0	0	0	0	0	0	0	0	0	0	0	0	17	288	1	0	0	0	0	0	5	0	2	0	0	2	0	0	0	0	0	0	0	0	0	0	0	0	0	0	0	0	0	0	0	0	0	6	0	0	0	0	0	0	0	6	3	0	0	0	0	0	0	0	0	0	0	0	0	0	2	0	0	0	0	0	0	0	0	5	0	0	1069	664	0	0	0	0	0	0	0	0	0	0	0	0	0	0	0	0	0	1	0	0	0	0	1	1	0	0	2	4	1	0	1240	0	0	0	0	0	0	1	0	0	0	0	0	0	0	0	1	0	0	0	0	0	0	0	0	0	0	0	0	0	3	0	1	0	0	0	0	0	0	1	0	0	0	3	0	3	0	0	0	0	0	0	0	0	0	0	0	0	0	0	1	0	0	0	0	0	8	2	0	0	0	0	0	0	0	0	0	0	0	0	0	0	0	0	0	0	2	0	0	0	0	0	0	0	0	0	0	0	0	0	0	0	0	0	0	0	0	0	13	0	0	0	0	0	0	0	0	0	0	0	0	0	2	0	0	0	0	2	2	0	0	0	1	1	0	0	0	0	0	0	0	0	0	0	0	0	0	0	1	0	2	0	0	0	0	0	0	0	0	0	0	0	0	0	2	0	1	0	0	0	0	0	0	0	1	3	10	0	0	0	8	0	0	1	0	0	0	8	3	0	0	0	0	0	5320	265	0	0	0	0	0	0	0	0	0	0	0	0	0	0	0	0	9	0	0	0	0	0	0	0	0	0	0	0	0	0	0	0	0	0	0	0	0	0	0	0	0	0	0	0	0	0	0	0	0	0	0	0	0	0	0	0	1	0	0	0	0	0	0	0	0	0	0	0	24	2	17	0	125	965	31	0	0	5	105	27	0	74	0	322	96	0	51	1036	36	237	0	0	23	0	0	0	0	16	59	0	16	0	0	457	0	1	0	0	0	0	0	0	0	0	0	0	0	0	2	0	0	0	1	0	0	0	1	0	1	0	28	0	3	0	0	5	0	0	0	0	1	0	1	2	76	76	16	0	0	3	1	0	4	0	0	0	0	1	0	2	0	0	0	0	0	0	0	0	0	3	0	0	0	0	0	0	0	0	0	0	0	0	0	0	0	0	1	0	0	0	0	0	0	0	0	0	0	0	4	8	0	0	0	0	1	0	23	0	0	5	0	0	0	0	0	0	0	0	0	0	1	0	0	0	0	0	0	0	0	3	0	0	0	0	0	0	0	0	0	10	9	0	0	1	0	0	0	0	1	1	1	0	0	0	9	0	0	2	0	0	1	0	1	2	0	0	9	0	0	0	0	0	22	12	0	216	0	1	1	0	0	0	0	0	0	1	0	0	0	0	0	0	0	0	0	0	0	0	0	0	0	0	1	84	1	0	1	0	0	0	0	0	0	0	0	0	0	0	0	0	0	0	0	0	0	0	3	4	2	0	0	0	61	0	2	0	0	0	0	0	0	4	0	0	0	0	0	0	0	1	0	0	0	0	0	0	0	0	3	1	5	0	0	0	0	3	0	0	0	1	2	0	0	0	0	0	0	0	0	0	0	0	0	0	0	106	128	12	0	0	25	0	0	0	0	0	0	0	1	0	0	0	0	0	3	0	0	0	2	0	0	0	0	0	0	68	14	13	0	0	265	0	147	220	0	0	0	0	0	0	0	0	0	0	0	0	0	0	0	0	0	12544	404	4	0	0	0	0	0	0	0	0	0	1	0	0	1	0	0	0	0	0	0	0	0	0	0	0	0	0	0	0	0	0	0	0	2	0	0	0	0	0	0	0	0	0	0	0	0	0	0	0	0	0	0	147	259	97	6	53	0	0	0	0	0	0	0	0	0	0	0	0	0	0	354	48	1	33	11	207	0	0	0	90	0	12	0	0	22	327	1	275	0	0	0	0	4	68	0	0	0	51	88	3	0	9	101	95	3	134	5	2	107	63	0	0	18	150	76	1	37	0	540	62	883	14	3	1060	722	0	0	0	0	31	24	4	271	248	2	65	0	15	11	60	98	23	0	9	0	0	0	0	25	16	0	936	0	1484	15	0	654	85	3	4	64	31	20	52	61	251	294	0	0	0	0	0	0	0	0	0	0	0	0	44	55	43	5	0	47	8	3	561	30	1	51	374	1300	190	89	1	0	0	2385	605	1230	684	834	32	236	33	33	36	198	0	0	14	19	4	13	3	0	0	0	0	0	4	0	0	0	0	1	0	1	30	21	4	11	6	0	7	0	1147	241	44	0	0	4	2846	0	0	0	0	4	0	0	0	0	0	253	270	0	50	128	13	4	0	16	199	350	110	17	102	2	0	2	0	0	3	0	0	2	0	0	0	0	0	0	0	0	0	0	56	78	0	365	51	46	17	0	0	2	0	1	279	0	48	35	308	82	3	0	0	0	19	41	1	0	47	124	231	1	0	0	0	41	210	202	7	2	306	288	52	20	81	15	0	198	11	5	1	9	0	7	13	38	14	48	5	0	5	13	7	1	20	12	25	63	0	3	0	0	163	7	0	2	551	59	13	60	48	1571	13	482	4	1	4	30	195	0	258	69	398	2	12	0	23	0	0	112	6	74	6	292	32	314	5	0	0	1	1	0	0	0	12	39	0	0	0	0	0	156	2	0	13	123	143	1	22	25	63	38	0	18	0	0	3	1	1	36	28	0	24	75	1	5	0	33	3	2	44	8	1	82	2	33	283	0	185	3	0	152	14	54	17	6	16	0	27	43	11	17	30	17	437	62	0	0	0	1	0	0	40	80	0	0	0	27	24	2	54	79	17	2	0	0	933	33	239	126	0	0	0	0	99	1	0	25	45	0	124	2	40	1	93	54	92	0	0	34	16	2	3	74	798	12	0	0	0	0	102	9	4	2	0	3	14	270	254	0	0	0	188	0	0	0	0	1	89	9	77	181	0	18	18	409	151	85	7	527	64	118	7	150	167	20	1	0	0	24	12	681	0	0	0	0	0	2984	0	72	49	28	5	2	15	0	108	0	31	0	52	5	646	0	36	192	44	86	75	219	18	35	10	16	145	0	2	0	0	0	21	6	470	27	0	493	365	475	5	7	0	46	0	39	44	29	49	293	0	999	4	0	0	0	10	0	0	0	90	0	24	0	43	3	0	0	0	0	0	0	0	0	27	0	580	2	97	3	0	0	1	0	0	35	1	0	0	269	0	0	31	1	0	86	0	0	0	0	0	0	4	0	0	400	16	19	9	17	42	36	0	0	15	80	4	52	55	153	510	0	0	0	16	25	225	1	0	227	1	3978	0	234	104	17	30	1490	10	214	0	0	0	31	0	7	126	11	13	82	10	80	96	42	0	0	8	2	177	0	0	52	48	24	179	0	4138	16	56	187	22	80	44	9	0	0	8	26	1059	3	17	31	94	79	63	0	35	17	0	54	20	6	33	38	1	0	134	43	0	0	3	16	21	55	26	70	10	29	2	74	47	4	0	0	0	68	0	0	39	53	44	53	27	7	69	0	0	430	0	17	143	52	114	18	2	1	0	0	24	0	0	0	0	0	18	179	3	0	0	2	1	3	1	11	71	5	5	88	29	185	0	22	0	0	0	3	17	934	468	21	57	19	21	42	55	32	69	39	14	0	4	272	26	135	16	0	0	0	0	1	15	9	8	1	18	31	0	18	111	46	0	0	17	0	45	0	30	0	76	3	19	2	20	439	14	11	25	283	0	25	0	251	31	40	7	28	15	0	0	0	0	133	0	776	591	120	0	0	32	0	5	377	5	227	0	8	5	14	138	7	7	12	318	11	71	0	1	445	479	23	73	62	62	81	15	18	51	0	0	124	0	0	0	0	0	0	0	0	0	0	0	0	0	0	357	0	0	0	0	0	0	2	39	10	7	0	0	1	5	24	112	178	62	62	1	1012	20	19	266	5	0	0	4	11	107	85	109	0	200	0	0	0	1	3	4	90	1	8	0	2	0	2	20	124	115	45	0	9	0	50	8	151	0	21	36	3	0	0	0	0	0	1053	5	0	29	22	0	0	15	0	124	20	11	16	13	0	0	1	35	44	16	111	445	60	0	0	95	10	2	15	0	11	139	73	1	136	61	57	6	0	38	5	6	44	13	31	0	137	2	0	25	2	1280	1309	76	39	1241	1833	44	18	54	82	572	8	170	9	56	187	429	15	213	16	0	190	33	2	0	90	36	13	36	0	0	67	14	87	66	1	6	2	3	24	106	105	255	152	997	37	60	45	0	0	78	91	4	23	0	24	24	142	6	0	40	25	729	15	1	4	0	0	0	0	0	94	27	85	56	6	164	1	5	3	0	2	0	7	13	11	0	8	12	2	20	18	37	1	0	0	0	0	28	0	12	4	12	0	47	99	28	0	0	0	29	0	0	0	0	0	0	800	0	0	58	105	0	52	0	105	1	4	1	1	0	28	3	192	0	0	23	7	86	9	63	92	3	88	1	0	9	14	66	0	4	21	5	121	0	11	1	15	534	109	6	104	26	23	40	0	1	2	0	5	0	18	73	0	6	92	48	36	30	11	40	4	84	0	1	0	32	2489	0	0	0	0	117	89	4	49	8	0	0	0	0	1	47	0	0	13	27	0	0	0	0	2	0	63	2	35	31	29	1	0	0	5	9	13	17	0	0	1	4	1	6	4	117	37	0	3	13	7	255	0	179	37	1	37	19	814	16	51	30	0	0	0	17	0	2	0	40	0	0	3	11	51	46	9	51	1	0	5	24	34	0	1	1	74	336	7	32	0	40	0	0	0	14	298	76	40	42	0	0	98	11	20	0	107	132	40	25	4	108	33	52	0	16	1	4	24	39	65	82	0	13	0	2	90	32	70	1	452	34	14	17	53	11	8	156	120	31	49	13	45	0	0	6	5	0	0	24	0	77	8	813	0	11	50	0	0	0	4	318	1	37	0	0	77	15	19	26	0	61	0	0	0	0	0	6	0	0	2	0	0	54	63	60	15	78	24	9	21	3	31	69	109	47	241	37	0	0	358	113	287	29	32	932	1	112	0	97	1	57	18	281	85	46	31	5	52	15	2	1	8	6	62	70	106	0	44	36	0	774	17	35	20	36	20	1	29	42	63	257	107	10	0	3	3	0	0	0	47	1	0	29	32	87	44	39	4	130	13	0	74	0	26	11	25	76	248	29	0	39	0	2	205	2	135	0	193	12	0	0	17	89	8	0	13	6	92	83	0	1422	24	1	0	0	0	0	47	12	13	216	2	74	42	146	4	0	0	4	168	24	3	53	1	0	0	1	2	3	28	0	0	0	9	22	38	8	62	9	7	68	0	0	0	0	0	0	13	0	0	15	44	2	4	336	46	4	0	16	2	552	1	14	9	0	0	7	57	7	20	0	0	0	24	1	5	8	345	49	0	42	0	73	7	80	103	0	0	0	0	0	1	0	1	112	43	248	117	0	89	27	202	0	0	0	3	1	840	78	389	1	1319	0	0	0	0	0	9	16	22	429785	0	0	1	0	0	0	10	0	0	0	0	75	2	0	420	8	1	11	71	69	5	13	0	14	0	26	12	0	0	41	12	6	26	25	0	0	0	79	0	3	10	30	16	20	115	45	0	135	0	27	2500	24	1	429	110	7	3	12	0	79	1	151	175	66	125	0	3	55	0	0	401	0	0	0	0	139	0	0	0	0	1	0	101	1	14	1	311	11	8	0	32	28	0	13	62	2	174	3	48	138	831	9	0	0	0	0	2	298	120	0	56	0	10	70	34	55	192	34	19	0	0	0	11	0	0	0	1	0	0	0	0	0	0	3	0	5	5	35	0	79	1	117	9	1	0	0	0	13	37	0	47	26	21	64	58	1	10	22	76	67	41	109	4	57	24	1	0	8	22	149	0	39	64	17	2	62	87	1	0	0	0	0	0	0	0	68	2	0	0	0	0	0	0	0	1	111	27	215	1	0	36	3	200	10	0	166	0	0	0	0	0	0	0	0	5	184	12	58	0	0	48	12	7	0	19	32	7	64	0	5	2	38	34	0	6	7	2	0	0	0	0	0	2	0	2	32	0	0	52	31	1	0	0	0	131	19	153	320	0	29	24	50	0	0	0	0	0	1	0	0	664	1	5	45	0	15	0	0	0	3	0	1	51	0	74	19	4	0	0	4	4	31	26	1	0	0	9	215	15	126	20	1	0	24	12	12	50	0	12	15	46	149	0	1	13	6	25	1	44	201	0	14	0	0	0	125	0	0	0	0	2089	0	0	0	0	0	0	7	0	0	20	3	0	0	1	14	0	0	27	1	0	0	0	0	0	0	1	222	6	35	870	118	29	150	0	0	0	53	40	41	1	0	0	0	2	0	0	4	11	6	17	33	69	34	39	6	0	0	64	153	0	6	41	182	32	0	0	19	57	27	33	3	33	58	20	7	26	17	135	34	2	34	24	0	19	0	0	8	48	228	0	7	13	23	0	19	14	14	3	46	74	11	70	347	68	0	1	1	31	19	85	7	6	164	19	48	3	290	658	5	0	243	0	22	86	614	0	0	0	0	2	1	0	0	0	0	0	0	17	0	15	161	20	62	0	1	0	0	0	1	2	0	0	1	14	286	4	0	25	1	28	0	0	0	0	0	0	0	73	0	51	12	392	4	76	32	10	13	22	0	0	127	10	21	125	0	14	2	11	12	1	14	0	0	9	0	0	0	0	0	0	9	3	156	305	41	565	0	0	9	0	0	0	0	0	15	0	7	4	38	13	0	0	0	0	0	0	0	32	7	7	0	78	29	2	0	6	17	61	0	0	55	56	827	0	0	0	24	0	98	52	14	9	31	1	13	251	14	56	2	1	12	12	43	76	38	0	394	11	10	16	39	17	198	100	43	0	0	0	0	0	609	2	10	0	0	0	0	0	0	0	0	0	167	0	0	0	0	461	0	493	119	115	36	139	22	40	19	6	169	20	40	36	48	5	56	351	0	131	3	0	0	0	9	21	0	0	0	41	0	38	180	146	2	4	889	1	1	20	1	379	37	0	0	0	202	4	200	6	0	22	0	0	38	17	0	34	3	6	44	194	39	26	42	10	112	0	0	23	37	9	0	53	0	684	39	0	45	342	62	27	15	35	20	2	0	69	16	0	290	9	75	0	90	20	0	77	36	0	0	2	7	265	151	227	2428	8	458	167	2910	0	40	0	50	4	8	0	2	7	2	0	0	0	0	0	0	1	0	5	0	0	0	0	0	1	39	71	6666	22	0	21	0	78	14	0	8	2	0	152	80	1	122	18	70	52	107	0	0	148	10	0	1	13	51	28	12	4	42	8	53	248	22	0	354	27	0	63	52	4	45	0	24	76	1	7	1	0	44	0	12	34	0	39	272	0	0	47	0	72	0	0	76	0	23	0	12	0	20	0	0	2	12	34	55	17	78	0	0	0	0	0	0	9	6	0	11	33	86	5	22	409	0	12	18	51	66	31	27	1536	128	0	0	0	61	250	0	0	2	23	0	137	10	4	0	0	178	39	15	0	0	0	0	0	0	3	1	78	0	5	17	55	69	250	29	0	0	0	0	0	1	0	0	0	0	0	35	1	0	51	80	112	29	35	0	4	299	0	209	3	24	78	37	508	0	0	161	3	26	187	3	10	0	0	0	317	0	13	0	14	0	0	23	0	56	0	29	0	0	1505	2	9	52	10	61	49	64	32	0	0	28	86	4	46	44	123	0	0	13	10	0	0	0	0	1	0	4	4	145	0	0	41	25	0	26	200	126	0	6	93	53	47	5	162	0	1	0	0	0	0	0	0	8	12	32	96	0	0	0	0	45	0	3	9	43	116	13	53	0	0	0	0	27	0	8	6	3	0	0	0	18	49	38	0	0	31	0	33	73	16	0	0	155	2	136	59	42	1	1	0	23	26	15	57	1	8	76	0	0	0	885	16	3	0	0	0	666	0	21	0	0	48	124	77	0	77	0	0	17	2	19	0	24	46	1	3	32	34	0	1	0	1	2	66	29	15	26	38	707	0	29	0	0	0	0	90	0	3	42	215	0	7	940	19	0	0	219	18	16	82	4	0	0	0	0	0	6	83	9	37	2	0	0	0	1	0	0	0	0	0	5	16	16	1	0	204	10	9	483	33	13	0	46	49	161	27	38	2	0	1	24	0	0	35	1	1	0	293	0	177	0	100	21	1	0	0	0	9	1	297	130	31	24	353	51	44	51	0	22	0	27	250	1	0	0	294	66	0	0	98	31	0	24	12	1	0	3	7	17	0	38	14	156	134	36	4	26	26	0	58	67	20	14	165	0	1	0	5	1534	1	150	1	56	0	43	1	0	0	5	266	20	11	0	0	0	98	0	79	12	5	2	29	38	466	0	0	92	0	2	3	3	0	42	1	0	0	1	4	30	0	25	9	0	2	16	0	2	0	2	0	0	0	1	5	42	30	29	2	0	0	0	49	0	0	0	0	0	71	0	0	42	6	0	16	0	0	0	51	327	0	0	0	709	0	119	10	89	122	0	1	70	0	2	13	3	183	14	24	0	1	0	0	159	31	1	44	25	60	0	13	28	9	0	115	11	89	71	0	0	0	0	6	55	0	0	0	1	0	0	68	66	61	2342	12	60	60	189	7	0	0	29	1099	0	48	52	7	0	0	0	0	94	687	3	4	12	0	0	0	0	0	0	0	27	1	980	11	6	53	0	0	0	1	46	13	356	1	0	0	0	0	0	0	0	0	0	215	0	3	57	288	3	0	1	115	25	0	0	0	20	25	2	13	41	7	76	26	0	0	31	101	24	26	0	1	0	2	3	0	22	14	0	0	2	4	42	63	21	0	0	0	0	146	0	5	0	0	0	3	0	48	9	1145	66	85	587	23	0	0	0	3	72	0	0	0	0	0	0	0	0	0	0	0	31	139	3	1	0	0	0	90	0	7	14	0	34	13	550	19	59	32	18	30	9	57	61	11	0	0	0	13	12	19	67	5	30	37	16	61	2	0	0	43	1	0	0	0	0	1	7	14	113	24	0	0
"SAMN10862523"	222	0	1	0	2	0	0	0	0	8	55	82	879	193	72	1	2	1	2	0	0	0	0	16	7	41	116	3	388	21	4	8	0	6	82	1	2577	83	63	33	55	103	363	200	809	5	56	0	0	0	53	2	179	0	0	139	1671	222	176	77	0	0	0	99	34	77	2	0	0	32	227	0	409	32	59	3	2	140	11	29	1	1	30	2	50	0	1	0	1	1	0	0	6	1	1	119	3	33	6	421	102	19	155	16	0	151	2	51	9	0	70	0	89	1	37	0	0	210	17	0	6	278	28	34	2	10	5	0	2	1	63	854	32	2	3	2	0	50	12	166	48	109	185	46	224	119	44	19	1	26	10	60	0	71	27	136	0	89	121	134	21	65	23	4	299	171	22	74	21	203	190	0	109	1069	2631	263	60	7	226	0	6	58	67	5	0	0	0	74	33	0	27	0	0	123	39	126	99	1	180	187	239	135	119	87	47	12	10	0	0	36	0	5	73	147	66	62	56	17	47	768	25	13	40	305	42	3	191	18	9	163	25	6	0	1002	4	37	144	25	28	0	0	23	7	0	2	217	76	15	45	25	113	31	38	2	3	7	297	65	4229	0	0	2	2	0	1	0	0	1	6	1	1	0	0	1	5	96	0	0	0	0	1	0	0	0	0	12	235	1	42	1	0	3	0	0	59	205	1	0	7	230	492	60	0	1231	3	41	6938	0	20	5	26	0	1	1374	0	77	171	69	13266	1	64	645	3	198	52	0	0	0	27	0	0	46	9	11	0	0	0	0	0	0	0	478	59	36	75	62	203	934	449	47	21	125	0	111	210	82	186	58	10	2067	439	2	0	0	9	3	262	194	155	0	0	0	0	0	0	0	6	322	0	0	29	106	2	2	3	0	0	1088	111	864	2982	47	75	19	448	0	342	4	65	29	0	16	6	33	64	811	0	11	8	3	19	0	122	0	5701	1	0	2509	0	0	0	150	1	132	164	172	32	184	2	0	78	310	111	107	126	109	49	82	5	175	1	57	1347	791	346	46	1	105	4	40	158	33	3	71	184	277	0	0	0	0	0	1	52	35	299	40	88	65	10	16	68	22	71	20	4	24	4	76	8	30	55	85	15	1044	5	153	0	0	1097	34	68	42	132	0	0	2	30	24	40	77	27	91	47	0	469	0	572	2	0	40	1667	0	0	1	12	197	59	10	49	5	76	54	54	0	5	20	17	5	2	244	190	70	79	228	22	0	0	7	1	3	0	41	486	21	129	51	315	56	507	220	198	61	9	7	10	33	207	109	73	0	958	17	42	124	3	12	183	2	100	8	67	0	26	1	220	128	39	0	2	0	237	11	15	50	5	44	71	38	964	170	15	3	0	11	57	0	0	12	33	29	387	8	237	4	7	49	88	114	26	59	207	19	13	66	304	2	32	1	69	27	948	82	151	1	202	0	48	82	0	0	169	520	37	12	0	17	57	66	12	44	81	8	241	1	0	0	0	74	17	369	7	104	83	233	97	111	183	0	49	10	11	43	100	31	0	33	388	0	0	0	0	0	0	0	0	32	4	0	2	0	0	211	80	49	3	148	171	0	509	395	0	0	49	541	129	0	119	342	63	42	0	0	10	17	34	0	0	49	134	196	23	0	2	91	7	183	37	220	142	281	0	327	0	42	55	0	0	0	0	0	7	461	446	5	914	104	52	60	0	3	6	0	0	0	354	0	20	0	35	337	36	48	76	3	0	3	165	517	59	9	828	0	5	69	63	0	21	0	12	660	89	55	2	0	2	0	82	47	54	385	75	50	53	0	0	0	1	1	0	0	0	0	22	7	0	123	879	0	16	3	68	0	98	0	0	0	20	0	1	52	0	25	12	1	0	62	52	6	0	124	250	0	250	0	0	0	0	5	0	2	0	0	25	0	99	0	0	0	0	0	0	0	0	0	0	0	0	0	0	1	0	0	0	1	1	0	1	6	0	0	1	218	152	103	29	57	42	5	93	0	0	24	0	1077	0	3	0	15	87	5	41	100	28	72	60	70	79	171	94	22	160	430	14	121	1922	0	114	80	61	13	7	168	71	32	120	18	31	0	2	1	2762	180	383	94	117	0	12	6	100	34	245	108	107	43	194	123	81	73	44	554	109	56	1	48	16	50	17	55	0	163	0	11	6	0	0	0	87	145	2	0	86	666	2	48	153	0	129	6	61	15	1939	1	0	18	623	0	0	90	14	0	21	99	67	1	0	0	96	5	0	10	41	266	89	259	0	40	31	209	208	83	153	18	24	1	0	3	87	0	46	0	0	112	196	11	97	15	3	3	5	47	90	6	136	306	18	772	1	1	2	0	55	14	66	275	2	14	693	327	193	37	31	155	619	259	91	11	1	255	12	307	189	1650	0	1	82	22	46	43	10	2586	11	3	6	75	61	0	173	231	103	75	0	0	45	18	18	65	22	78	82	0	0	27	0	0	0	0	284	52	0	0	0	0	195	425	7	189	112	64	0	3	5	476	1	0	0	33	9	1	187	1	666	197	75	4	0	1	0	0	7	0	43	213	3	42	4	0	0	0	0	3367	76	64	1	16	66	62	120	45	69	82	1	0	2	0	0	0	40	38	13	6	18	470	12	41	10	86	28	0	112	287	567	0	0	0	8	63	0	278	0	0	0	268	31	407	75	105	52	43	32	9	103	170	96	352	13	0	17	31	9	0	0	186	1768	409	174	107	50	95	6	103	0	2	244	20	75	0	853	5	4	131	0	16	10	288	0	7	9	5	0	141	16	4	68	845	105	2164	32	3	14	20	1	85	0	22	3	21	0	108	0	88	20	3	73	34	4	0	0	126	0	0	0	13	920	0	18	0	1	373	370	48	13	0	0	3	86	52	8	13	1251	0	56	10	0	107	89	0	0	4	9	0	9	41	95	32	236	1	23	0	8	10	0	0	0	203	39	118	191	127	15	2	0	14	9	9	5	517	305	1	84	1314	0	0	57	61	135	214	22	85	23	23	250	590	4	5	8	58	1	236	0	0	4	0	178	0	68	669	14	241	0	75	48	24	109	46	0	0	1	264	18	19	55	88	86	0	12	0	64	2601	18	75	157	19	0	23	94	0	185	234	49	306	119	35	74	25	38	161	45	142	0	0	0	3	193	262	12	0	0	9	56	40	0	67	8	0	802	0	0	64	19	32	490	21	73	9	7	88	35	13	2	0	0	21	44	218	0	0	148	0	2	2	0	1	133	76	80	0	0	0	0	24	1	0	0	0	2	48	21	4	0	0	0	0	0	394	144	55	71	0	174	22	2	10	0	14	118	459	0	3	719	0	0	705	4	51	2	7	2	0	0	92	83	1	0	0	0	0	2	1	1450	157	93	0	56	197	45	1098	0	0	1	0	225	176	1060	20	60	0	7	0	63	15	18	37	22	22	13	0	0	0	1	17	39	1	3970	44	288	615	0	2	0	8	22	0	1076	15	43	225	90	140	245	73	2	215	142	5	0	3	0	0	1	3	40	249	122	122	34	110	158	175	0	167	492	158	93	50	41	185	1	12	75	595	26	14	163	336	0	580	245	43	11	199	17	185	34	234	30	7	517	39	11	0	11	9	31	17	86	16	110	0	224	88	1	335	1	11	292	649	164	277	0	146	0	348	6	681	442	851	26	48	22	26	0	10	0	2	0	0	0	0	0	3	43	0	132	3	84	51	191	201	388	29	1	18	285	7	0	0	1087	0	3	0	0	0	1	0	0	0	0	97	0	3	51	213	147	147	250	0	0	2	1	10	0	812	8	1	1166	18	561	0	0	1	0	0	129	5	1127	51	55	0	108	15	1	32	10	26	187	31	2	8	551	2	0	1	50	0	65	12	75	24	687	83	0	669	1327	0	39	34	0	373	2	1	0	0	0	102	226	6	0	0	4	3	2	0	0	93	0	0	0	26	0	34	8	3	81	0	224	1279	3	0	162	6	28	12	526	2	641	29	40	142	13	3	7	359	6	51	314	5	1	212	2	2	2	31	134	15	0	0	26	54	0	246	79	24	0	17	5	136	1	0	0	1	2	0	32	2	205	7	21	72	109	237	1661	0	49	0	6	19	0	1	79	0	0	0	0	0	1	56	0	111	163	164	0	0	3	191	90	174	26	121	372	0	37	103	0	0	3	14	105	0	8	0	47	94	0	0	123	71	89	185	140	31	45	762	59	45	275	50	0	0	0	0	32	140	99	0	0	46	679	38	32	297	11	118	5	9	0	0	0	0	70	5	400	0	0	1	240	2	0	0	0	1452	70	22	0	0	337	0	13	24	36	9	29	30	23	1	26	111	17	21	1	62	0	0	3	9	368	44	1	8	58	9	17	4	0	922	3	15	148	0	16	1383	58	468	0	0	0	0	9	0	13	80	0	125	0	1041	1	0	1	312	3	25	96	0	0	0	0	0	0	0	0	0	0	1	0	2	0	0	11	3	0	42	45	449	54	6	67	272	0	35	119	0	177	1444	113	5	29	1	29	0	0	0	0	0	0	0	0	0	0	286	0	1	1	23	112	0	12	28	19	0	484	1118	0	0	0	0	2	0	0	0	0	0	0	1	1	30	0	1171	0	183	3	222	0	0	2	0	0	0	0	0	0	50	10	57	0	1	61	1	326	4	37	0	12	123	134	18	105	166	218	153	32	1	0	229	19	7	31	95	449	0	292	1	31	12	103	12	189	53	9	99	1	360	7	27	0	0	115	69	91	24	2	2	0	83	23	8	92	5	0	28	96	913	364	4	2	1711	0	0	0	56	15	0	244	3	1	0	0	0	0	83	0	513	0	947	33	0	7	148	81	21	3	141	0	135	0	0	0	0	157	0	0	58	50	283	3	7	35	0	161	31	0	0	0	0	3860	5	0	0	1	219	19	0	0	0	3	8	0	184	0	0	3	0	41	0	7	75	4	25	0	87	68	7	0	30	83	0	20	34	5	64	18	37	11	0	0	92	62	86	242	44	7	0	251	7	17	0	101	448	268	142	65	5	26	23	2	104	0	0	34	1	0	43	135	176	60	0	49	4	70	408	171	1599	67	0	0	12	141	95	48	68	361	34	0	8	112	260	45	60	123	59	80	170	0	22	0	0	0	1	11	77	53	74	42	69	119	68	14	0	2	0	40	12	8	0	12	133	21	86	3	100	0	2	0	35	0	60	0	66	1410	0	53	31	0	20	58	1658	79	15	18	18	58	38	13	19	0	0	0	1188	20	81	61	4	0	0	0	7	0	0	0	94	82	55	35	81	989	0	93	3	58	1	10	29	89	79	0	40	15	0	0	590	37	45	3	1	109	0	0	0	1	61	0	34	11	31	760	73	0	33	134	108	8	0	0	66	106	0	190	500	121	119	6	100	0	18	132	41	4	40	4	46	456	0	2	0	3	29	31	13	115	0	1	132	34	14	24	30	602	3	0	0	260	106	647	7	136	21	2	0	0	3	98	16	20	86	468	432	3	236	0	6	13715	2	134	3	0	0	0	348	1	0	14	1	0	0	95	0	140	3	163	14	0	78	16	0	2	83	232	0	0	62	33	11	3	12	0	1	10	6	1136	0	2	1	0	0	0	0	0	0	0	7	0	35	64	0	0	86	31	1	36	66	11	2	0	0	0	254	4	0	0	159	203	88	1604	69	362	102	36	8	0	1	0	0	0	8	0	0	0	0	0	41	0	0	0	0	0	0	0	22	204	1	0	0	0	208	20	0	0	0	0	2	10	13	6	38	66	599	71	8	48	48	77	0	0	56	0	3	162	12	11	25	2	3	14	1	174	2	250	3	1832	0	7	0	0	3	1	2	1	75	1	13	326	61	3	2	78	97	0	3	235	38	22	3	5	117	20	0	0	81	29	0	27	33	123	23	1368	0	4	1	0	0	357	0	169	15	0	0	14	3	51	8	126	2	4	18	20	1218	0	18	0	0	16	0	4	21	45	30	0	1	0	3	35	50	79	207	0	0	0	76	236	2	0	0	0	367	59	0	0	149	14	20	34	0	0	20	0	11	66	0	2	0	51	21	1406	6	4	1043	157	0	1	0	6	68	115	16	72	5	0	91	1131	11	4	158	0	83	88	10	20	55	103	54	0	1	0	0	0	14	82	1936	82	35	32	1	481	1643	41	51	26	120	69	181	7	57	72	3	83	17	29	3	58	137	52	12	279	8	47	191	134	121	27	0	700	33	50	57	216	36	42	97	29	124	82	52	22	4	178	8	484	0	1	140	36	30	213	11	2	4	83	2293	43	600	267	39	19	45	220	13	542	33	100	387	14	352	88	3	73	85	0	3	82	190	38	0	0	0	20	273	0	0	117	274	31	495	1	152	177	1	2	38	140	1	20	24	56	0	0	8	1011	0	4	84	102	42	317	2	190	0	0	1	43	103	176	0	7	0	0	23	33	32	45	1	0	35	75	6	0	17	45	52	1	18	90	9	107	40	12	0	42	0	5	514	89	7	75	3	77	65	100	87	1	18	0	51	13	82	4	1	20	0	0	0	6	16	0	178	52	46	0	73	27	24	56	5	0	0	142	5	3	0	960	30	1203	0	23	1	81	27	53	0	486	303	0	9	114	62	215	84	97	889	1	11	2268	58	1	2	9	0	54	37	18	13	61	94	323	16	17	9	13	15	474	58	265	0	28	0	158	18	3	26	36	49	46	194	0	0	0	134	64	71	35	30	4	0	13	22	4	417	27	13	5	1120	34	0	31	1491	2	40	2	351	0	3	177	34	3	60	0	0	138	0	2	5	65	109	258	71	264	2755	38	45	0	209	0	0	97	0	145	0	0	0	8	216	0	0	0	37	0	0	0	1	16	37	8	0	0	0	0	13	4	84	76	48	142	17	3	69	1	52	40	639	240	75	449	64	1	258	2	0	70	0	51	0	0	0	3	0	0	8	48	0	236	2	59	5	0	8	93	322	132	0	0	0	0	9	42	0	73	189	0	255	36	1	181	1	534	7	0	3	53	29	3	45	3	671	2	0	84	72	2	0	109	0	37	74	2	0	609	71	76	41	0	98	48	35	0	0	0	7	1	43	0	91	34	5	0	15	46	0	0	0	0	6	31	11	0	0	0	115	28	0	156	0	2	992	0	0	0	0	78	0	205	12	59	227	3	0	1	0	22	1811	0	2	0	0	5	0	0	0	0	1	74	0	8	741	45	161	2	133	11	7	3	23	33	511	0	204	18	44	72	1077	203	0	0	0	0	0	1050	0	740	40	0	0	0	0	0	0	1	0	47	152	0	19	0	31	0	0	8	0	0	73	115	619	0	0	0	0	2	21	67	7	0	87	0	42	0	0	1	76	0	1687	68	851	0	0	189	26	54	39	0	0	28	38	1	0	0	34	261	2636	1	10	80	1	29	0	419	105	2	33	235	0	0	819	7	64	22	6	0	0	28	35	14	1287	0	32	204	985	0	2	60	39	34	3	71	516	219	0	0	7	4	69	209	459	0	11	8	16	217	98	2175	18	36	68	0	120	2	104	11	20	65	18	2	25	162	273	1	15	0	32	172	25	18	23	307	603	53	144	58	71	80	293	161	0	20	9	287	8	42	210	20	157	0	0	1172	18	0	0	54	0	0	325	40	1	7	225	0	0	4	0	80	2	138	0	12	1	173	0	0	0	33	187	1	346	4	25	0	0	0	44	0	33	2873	53	6	111	0	0	0	5	157	109	52	3	1	15	5	86	34	170	0	292	0	2	24	52	12	0	174	32	0	0	0	0	0	1	3	207	51	318	38	10	639	23	198	0	0	257	47	13	0	205	113	0	7	0	51	0	2	66	44	258	157	95	0	0	0	2	21	138	3	0	81	0	0	0	64	777	22	0	0	0	12	15	16	40	27	2	214	14	1258	0	0	58	384	2	46	244	49	36	29	0	4	0	1	1	33	444	41	0	1	0	2	0	0	44	50	259	5	2	27	1	0	3	0	32	33	24	6	0	0	0	99	0	0	0	0	0	1	0	0	22	0	358	14	747	0	64	0	0	94	14	0	0	0	0	0	0	0	0	0	84	0	11	58	54	22	21	5	0	0	0	0	0	0	0	0	1	0	0	163	29	172	27	381	6	50	2	70	98	0	23	30	81	35	0	92	53	5	0	58	0	0	0	112	69	106	63	28	116	52	25	42	118	4915	2	854	51	170	1	22	0	0	22	1	583	74	0	13	142	5	57	0	19	8	34	21	23	155	778	1	32	71	0	53	0	130	0	237	0	438	224	0	69	47	0	81	0	54	2	0	43	170	0	613	28	21	30	2	0	0	41	0	3	3	0	1054	859	27	11	6	325	89	100	0	486	21	32	33	1640	298	7	0	0	2797	270	6	169	0	12	0	177	63	18	0	14	0	543	0	0	139	174	0	2	9	216	3	0	0	2	0	1	0	0	0	7	0	0	29	3	0	62	0	8	17	502	8	0	0	0	0	0	0	94	47	28	95	0	58	93	3	71	66	6	33	0	5	4	48	20	11	10	63	93	2	32	18	46	22	111	5	4	94	0	24	153	10659	19	112	191	1	1	3	0	1	964	82	0	8	1	0	434	2	0	15	50	0	0	7	86	71	30	31	62	9	156	54	5	2	4	32	42	15	0	155	10	415	0	43	79	1	0	67	90	402	99	67	12	45	2209	965	19	250	1	0	1121	669	130	0	0	0	0	0	16	75	123	32	662	102	234	89	201	167	12	2	32	205	1	395	1	0	9	27	325	57	112	18	86	2	50	53	0	43	46	238	4	15	104	0	8	13	1	3	62	3	116	1	0	1	63	0	27313	142	0	3	0	0	5	586	57	17	245	117	33	22	41	3	165	0	10	29	293	0	9	2	3	4	9	1	0	0	12	0	103	3	1	0	0	5	0	18	46	16	339	0	0	0	554	60	24	351	0	114	541	18	156	30	0	84	168	347	156	361	338	0	207	27	309	0	0	165	794	13	25	80	0	0	1	0	60	120	132	0	0	0	51	44	47	0	0	1	0	0	5	9	631	251	0	0	16	83	36	101	2	6	21	94	4	0	65	126	0	835	1	0	19	60	1	69	126	8	0	80	4	19	3	0	11	44	46	472	0	1	1	27	78	2	9	0	20	4	16	120	83	0	0	19	34	104	786	0	2	59	0	1	0	0	0	0	32	0	2	5	3	1	1950	15	5	26	34	26	0	32	11	7	26	7	0	3	64	68	684	9	0	0	189	21	17	69	68	770	0	0	0	0	0	0	0	1	2	396	1	0	0	92	18	1054	251	146	63	1	1	51	3	0	30	0	0	68	89	33	752	101	19	166	0	0	0	103	0	104	350	151	3	0	0	0	0	0	0	0	40	22	7	32	437	503	164968	56	1267	22	40	139	41	59	74	1	0	139	41	129	1	163	359	0	15	105	175	166	0	241	0	53	0	69	10	5	13	5	55	6	45	32	93	3	226	141	27	301	41	51	0	9	51	19	13	1	71	757	1905	9	209	147	0	176	295	29	36	0	2260	88	0	0	0	0	0	1	6	678	1	0	1	0	0	0	8	35	177	18	392	0	47	0	621	1	617	1	54	0	0	1	0	149	88	74	25	20	102	59	114	54	318	104	0	855	0	98	264	7	7	244	2	0	108	0	32	36	7	26	158	11	3	0	0	26	2	0	2	4	89	1	1	0	0	0	2	55	205	0	12	46	17	0	0	109	454	88	48	135	5	66	100	2	304	0	169	188	25	18	2	28	1	0	141	221	35	152	117	24	190	273	12	36	321	179	129	23	9	142	1	0	79	1	13	62	0	19	0	7	86	106	30	1	0	1	15	13	2	8	16	9	17	54	3	42	29	281	16	6	18	19	18	16	8	0	3	0	248	4	10	18	76	100	140	75	45	843	0	79	0	66	30	10	35	0	556	13	65	316	54	1	40	2	5	989	0	1	53	295	144	626	0	0	1	2	0	3	0	0	540	325	109	510	17	2	69	11	0	0	0	2	0	69	0	0	0	2	12	1	0	362	93	48	4	0	0	199	4	535	0	0	11	0	1	6	38	145	149	7255	5	0	0	0	115	1	1	313	181	295	8	0	0	0	0	0	0	0	1	131	0	0	46	18	772	0	0	0	0	0	0	11	455	0	58	8	35	0	87	4	0	4	3	0	0	167	0	1030	225	0	0	13	17	827	12	6	4	11	0	14	8	47	84	0	617	23	9	0	0	0	2	0	202	127	0	54	0	45	109	5	4	0	46	0	0	2	3	0	2	126	0	50	186	132	144	349	0	0	0	75	23	60	0	42	17	3	4	0	0	0	1	0	0	0	74	200	7	7018	13	303	0	0	15	0	0	2	54	670	114	44	82	6	0	140	0	134	41	158	9	2	56	43	13	35	0	0	0	0	198	505	0	1	12	23	157	21	600	4	0	1	2	80	58	0	0	0	0	9	0	161	59	54	239	104	2	21	0	186	1	100	1	3	25	107	413	4	152	98	38	47	13	934	11	42	35	1	28	264	354	96	111	771	14	108	44	1	92	12	285	10	84	0	36	7	6	0	360	4	14	750	58	26	25	11	18	7	19	402	39	46	2	3	3	102	17	0	1115	0	0	11	255	1	0	1	4	170	8	1	0	106	34	143	6	1915	552	126	14	2	2	1	0	68	94	57	24	47	20	0	0	2	65	2	2	36	212	25	48	49	57	0	15	33	1428	750	0	83	42	19	39	13	31	8	271	27	0	1796	72	81	1	15	138	341	138	45	74	159	138	0	0	0	0	55	3	1	1351	11	1754	0	6	1	0	33	8	538	64	1	0	18	0	666	110	49	102	80	0	0	0	14	594	1384	124	1	180	15	31	1866	0	0	0	1	19	748	348	1	4	0	1	1	611	0	3	0	0	0	0	0	213	6	0	2332	0	0	0	2	3	1	2	41	166	0	61	0	0	0	253	1190	7	4	3	1045	24	276	0	0	106	105	197	0	0	0	0	0	0	237	0	1	3	0	332	110	504	140	0	0	1	0	281	2	8	21	665	56	0	1	0	0	2	15	64	0	0	4278	7	46	0	3	0	93	2	0	0	0	104	1	1	1	10	2537	1373	33	20	2	8	0	0	62	34	126	60	80	30	1706	68	17	204	115	139	116	2	8	130	79	302	0	0	0	2	1107	26	2	6	432	4	3	133	153	122	1031	163	441	163	24	16	0	1729	0	0	0	0	0	2	121	0	0	0	17	0	0	0	0	440	181	5	1147	20	1	62	109	18	40	3	3	1	0	0	0	1	0	0	314	312	0	0	4	5	255	0	0	0	17	0	0	547	0	2	0	0	0	398	2	0	274	275	3	99	0	146	427	141	25	0	0	0	26	111	133	301	6	440	939	992	1	4	21	48	54	97	54	155	231	78	0	302	836	197	21	632	98	40	106	9	0	0	16	5	87	65	25	156	0	170	103	1	28	0	75	24	0	3	14	0	0	1	1218	168	109	11	77	2	0	0	0	5	0	0	0	0	22	22	10	1324	0	0	74	67	1	589	38	42	5	0	84	0	3	0	1	162	0	3	68	4	30	16	24	7	8	0	8	0	0	13	99	1393	3	0	4	237	6	4	0	5	7	3	0	0	35	320	25	0	29	3	27	294	0	2	45	7	1	0	72	2	116	2	0	45	0	0	3	0	0	0	0	0	0	0	1	120	0	1	0	4	0	0	0	0	0	2	14	0	300	0	0	2	6	0	1	0	6	0	1	104	1	0	0	0	312	0	0	0	12	28	44	19	314	0	0	1	0	0	517	164	22	37	0	21	1	0	11	0	0	0	187	126	599	1	13	306	44	7	858	73	0	0	21	0	76	0	251	62	225	148	2	0	26	37	0	0	0	61	525	57	0	1	370	12	8	32	1	0	134	267	0	49	105	179	18	220	138	45	30	0	0	35	172	44	11	0	289	0	168	220	17	21	32	31	68	9	62	30	1082	62	5	2	134	40	12	163	217	333	47	21	2	4	1	79	0	23	91	26	0	118	30	297	0	40	0	42	514	2	144	19	166	124	77	26	88	56	2	0	0	143	1	22	16	0	2	38	160	5	676	77	255	178	404	0	13	169	20	0	0	114	0	0	4	18	0	34	5	0	143	0	0	0	806	125	15	428	22	82	2	268	2	37	39	40	0	1	0	0	0	0	0	0	0	0	0	0	0	0	0	0	1	3	0	107	0	6	117	35	11	88	64	118	323	12	1	0	0	0	8	7	5	11	40	637	184	1	6	73	29	75	9	346	0	459	863	69	127	0	88	163	44	224	45	94	697	25	0	13	9	4	264	115	0	278	2	409	0	43	63	15	64	36	516	75	74	1	0	24	46	0	998	867	82	291	30	372	106	90	13	52	0	10	71	1	658	37	0	0	61	82	0	22	37	169	64	11	56	0	1151	130	58	19	30	516	111	0	114	37	2	1	0	526	28	21	0	0	0	51	518	0	787	21	83	75	187	0	124	37	23	0	0	4	1	373	0	0	0	53	30	256	99	786	254	0	186	152	0	218	510	147	1	296	12	522	3853	7	261	3	337	49	412	0	670	0	0	1	146	0	1	6	41	34	1	7	0	20	19	145	0	49	190	1	104	1	63	87	42	698	3	4	188	69	36	0	0	769	108	24	364	1	36	124	22	2	21	0	0	605	70	101	47	91	253	3	5	819	21	4	10	4	0	9	16	115	0	0	60	68	8	0	0	80	83	2	185	10	37	13	14	0	28	2	66	104	586	446	2	84	41	18	18	44	44	107	76	175	77	9	19	4154	5	57	13	5	1	0	3	0	57	46	111	8	3	27	121	29	43	0	0	0	59	0	125	0	0	0	25	344	274	73	355	111	245	10	1	6	16	883	799	65	87	55	23	16	247	5	10	116	1718	2	4	15	0	2	0	177	1	0	4	16	1	0	601	48	707	0	736	0	71	193	91	0	0	111	1	21	0	16	0	532	0	44	2	0	0	132	34	90	0	4	2	291	111	30	2430	158	39	154	5	0	0	0	4	20	4	0	0	166	7	0	4	44	304	68	327	752	136	122	1	688	475	0	0	0	12	53	97	73	88	7	4	92	3	46	25	25	0	0	3	12	1840	26	0	335	16	26	267	0	535	25	6	310	125	6	21	2	30	46	33	0	0	64	71	1	76	182	2	0	0	34	26	185	1	0	41	0	264	8	10	94	8	3	87	44	0	0	21	4	77	374	175	79	0	12	318	14	898	0	131	0	37	1	111	39	96	13	885	74	4	0	2	0	0	0	11	17	110	2533	193	1	9	0	0	0	0	4	0	88	0	1	5	0	0	0	0	0	0	6	35	0	0	0	3	232	10	1	42	241	105	3	10	7	0	0	54	91	35	155	0	82	20	115	0	0	0	0	0	44	53	3	101	27	3	127	164	1	0	1	2	7	0	3	62	109	38	10	59	0	141	101	9	0	533	83	0	5	22	47	35	11	103	37	137	0	0	0	11	0	0	0	0	0	0	1	237	96	34	18	234	192	12	8	0	0	215	0	0	26	223	45	10	18	30	943	1158	0	97	0	2712	54	47	81	5	0	18	125	9	2	0	630	0	0	0	4	0	0	319	236	4	4	1323	0	892	117	506	173	739	0	0	1170	2	21	90	12	1056	220	0	0	10	17	4	0	0	62	0	0	6	54	19	85	123	3	462	0	0	0	0	304	18	22	51	5	2	0	0	325	56	0	0	0	59	0	326	0	0	0	37	67	55	19	6	70	443	573	18	2	2	0	1021	55	18	248	868	52	3	34	10	33	0	19	126	398	213	26	84	681	48	65	0	3	49	56	0	58	0	919	234	53	4	142	35	4	7	7	0	0	0	0	80	0	5	638	30	0	26	51	9	34	75	327	148	2	83	418	0	66	0	1196	17	0	0	44	26	0	84	385	12	23	2	14	18	2	0	25	0	46	244	6	147	148	3	0	21	77	86	254	313	3	6	29	178	0	77	34	126	3	7	0	0	42	318	210	3	2	11	161	15	0	97	0	7	12	5	5	54	19	111	5	1	36	373	0	46	259	829	424	0	0	0	0	0	0	104	0	33	61	384	0	119	486	22	22	190	2	0	67	32	33	0	36	245	205	11	110	29	3	1	346	1132	7	44	4	84	127	268	9	35	0	0	0	0	0	693	196	3	102	310	200	483	0	106	1475	12	40	191	425	65	137	0	277	115	1	34	2	0	237	15	893	133	29	0	245	39	19	0	0	1	61	2751	0	1585	0	0	0	148	747	5	712	1	0	2	0	18	0	0	0	0	1	3	6	0	3	5	74	180	1	1	92	1	0	83	85	107	1	204	613	48	60	0	1	0	0	1	0	0	10	23	135	57	21	46	113	155	16	129	59	744	249	3	2	2	0	84	149	62	197	32	21	94	2	83	0	783	5	1095	0	7	5	3	5	121	1	2	35	129	0	121	175	152	0	0	37	88	8	0	107	136	291	6811	8	21	82	76	173	17	62	0	91	278	26	186	0	457	311	0	54	37	13	12	19	5	41	254	23	328	26	0	50	2	0	214	1	1	0	0	0	0	0	2	0	0	2	0	83	4	44	3	0	0	117	39	40	50	23	13	49	9	21	37	170	13	0	16	1	1	158	16	0	9	0	0	205	0	0	18	0	16	45	88	0	8	13	22	13	0	63	12	375	0	0	0	2	0	4282	3	0	670	48	2	30	30	51	2242	83	183	1	1	0	0	28	0	17	77	96	1	28	19	151	90	3	2	6	0	0	359	1	851	28	0	0	107	3	0	0	1	1051	9	19	164	24	0	1	451	0	113	0	0	287	277	207	81	576	43	0	0	0	0	0	0	0	3	16	256	7	17	37	0	5	26	0	0	1	95	0	26	0	22	191	0	13	72	1	347	26	726	0	1	0	0	22	46	5	0	1	3	0	57	3	74	0	96	11	40	0	0	0	0	0	5	0	0	0	0	25	1	0	1	1	0	4	134	59	289	5	0	615	13	35	2	104	444	51	4	37	48	43	766	64	62	0	89	383	6	175	15	42	26	231	91	81	69	1229	3	4	11	1047	6	279	60	23	32	37	9	8	1	0	0	3	0	0	38	0	190	3	10	199	15	2	1	13	10	115	0	137	50	16	35	73	3	1	0	6	92	0	212	10	1	19	34	533	57	1	180	2946	32	471	78	16	36	210	23	3	0	257	0	685	31	17	325	3	347	72	152	52	12	0	8	9	0	331	26	21	0	3	29	8	11	48	3	1	107	106	5	328	305	105	16	83	240	435	0	175	76	60	133	210	2	0	0	49	14	75	161	0	241	238	0	147	130	0	0	54	29	120	101	125	74	268	65	87	0	4	0	7	37	5	1	42	266	40	62	28	60	61	0	41	0	3	157	42	99	16	1	29	0	53	0	84	127	55	124	2892	12	0	47	44	119	0	0	315	206	0	0	181	12	44	0	0	0	336	135	104	1	63	2	184	594	0	49	15	39	309	41	59	1	569	61	78	3	0	3	3	0	2	0	3	125	10	0	1	1347	0	0	0	0	88	0	117	39	0	170	1	5	9	15	0	224	0	0	69	0	3	3	232	38	15	107	18	3	15	0	0	0	1	14	1	32	6	5	0	2	118	29	23	86	118	0	87	42	1	148	246	0	0	0	0	0	0	0	0	2	0	316	78	165	0	11	7172	78	18	64	147	32	119	19	2	12	105	114	1	394	32	0	133	1	68	0	0	0	32	20	113	31	6	2	244	2	0	206	318	0	2	110	79	2	79	56	7	68	24	166	1035	70	60	59	4	299	50	50	28	0	28	41	290	24	20	7	0	1	285	0	1028	0	158	5	104	1	98	0	22	162	465	27	203	39	136	323	26	1	1	109	0	0	11	32	4	129	5	55	73	5	87	285	91	52	3	0	0	0	103	0	89	342	80	43	1	12	72	1428	68	44	31	12	5	2	1	4	0	0	1	3	13	61	0	123	12	56	3	0	0	0	33	2	624	91	476	208	188	349	90	347	952	662	1053	1029	595	699	27	47	857	86	196	393	171	553	192	258	236	634	235	0	600	2513	43	152	0	3	0	399	322	3601	369	332	1546	1494	267	417	391	2	11	97	488	546	75	194	437	0	15	0	1107	138	38	0	152	0	0	0	0	0	0	0	0	9	84	39	64	0	855	59	0	380	40	1029	0	0	110	0	3	113	107	337	0	25	29	2000	0	4	637	736	95	1	13	57	1107	63	2925	11530	266	170	0	0	1	242	0	3	0	112	15	9	404	109	0	0	0	114	5	52	7	103	95	72	0	56	0	9	129	71	25	57	34	0	0	180	237	51	96	8	19	324	598	120	26	181	14	9536	326	0	0	0	25	1	64	65	8	1	0	0	0	0	55	1031	462	3	92	17893	156	19	10	11	11	218	122	3	68	0	32	1	375	192	883	8	33	345	60	0	17	0	0	103	42	41	76	157	115	13	2	1	0	0	37	57	48	26	275	57	152	55	123	30	161	0	36	51	11	394	125	0	238	3	46	86	280	331	355	1158	51	290	415	882	98	200	306	682	226	0	0	53	281	91	0	79	69	25	21	45	82	112	0	2119	18	0	5	0	0	17	930	15	0	128	7	46	34	19	54	29	0	30	3	8	96	58	1	69	10	0	148	62	211	13	74	12	0	0	0	0	0	0	0	0	0	1	3	26	19	0	1	0	0	0	0	30	1	1	29	156	10959	204	584	0	0	3	32	682	1	854	1063	486	31	265	3	49	132	25	2	41	36	0	48	16	66	1	42	51	0	0	1	177	3	18	0	1	968	138	4	10	223	2	2	0	38	18	25	1	106	21	0	66	50	0	0	53	9	60	0	1	0	12	3	343	208	2	155	0	156	58	28	0	0	0	0	0	0	0	225	371	388	0	1058	1	141	460	10	3	353	3	1310	420	0	161	30	1356	229	0	248	11	36	78	265	141	9	21	46	2	1302	0	3	84	331	0	1317	14	0	40	45	1	4	20	107	11	33	0	0	0	58	40	0	205	35	180	51	1	0	39	75	397	290	119	4	0	7	0	249	0	224	369	1128	193	7	48	0	0	34	14	42	238	445	97	7	54	28	54	47	581	33	79	47	138	419	228	415	10	156	11	45	0	1	1	0	40	229	3	153	2	126	30	1	83	4	2	0	643	337	1252	0	0	2	0	2	0	0	36	236	1138	90	784	113	138	46	30	835	92	0	495	0	228	1	47	0	466	73	16	322	5	81	77	5189	606	186	0	25	60	866	2783	2	0	10	797	1336	118	0	83	1	0	378	0	0	36	6	1	334	41	425	117	71	1	317	504	46	1	4	6	42	6277	259	0	1139	293	0	0	204	0	280	290	1	5	169	69	90	7012	81	3	53	31	96	0	2	12	313	3403	58	23	128	94	32	710	34	338	64	10	30	79	152	80	925	22	14	39	46	0	58	160	0	56	209	151	197	36	0	0	30	143	18	57	275	5523	886	40	1149	354	374	4	722	380	170	6	129	30	497	187	1	0	84	171	606	92	210	0	568	110	143	1	308	3	945	1462	84	3417	68	1353	607	8	131	130	2457	404	324	429	37	2	101	0	110	0	14	31	331	154	2	169	12	4174	1	120	0	26	1	0	96	6879	0	25	37	128	0	1298	17	26	0	0	51	0	0	0	2	0	145	0	11	4	0	3	0	0	996	0	1	654	0	0	0	0	0	22	78	1053	0	0	0	0	1	0	0	0	0	30	0	0	1	1	0	85	691	535	3	0	123	26	0	2	0	102	236	0	0	1	0	536	0	0	6242	29	75	1	0	0	1	0	4970	144	0	13	38	105	52	6	0	1863	0	0	0	0	0	0	0	0	2	0	0	0	0	384	0	0	0	780	26	0	56	385	168	0	0	1	77	125	54	0	2	201	599	804	27	3	0	0	0	0	0	0	0	0	206	0	27	131	0	3	0	0	0	0	0	0	0	11	17	0	0	0	0	0	0	138	25	116	3	203	1345	19	0	1	0	0	0	0	0	0	0	0	0	0	0	0	0	0	3	247	52	143	0	176	47	355	2993	2	0	1	1	0	169	0	387	0	0	112	109	0	2	0	412	0	0	0	33	27	0	0	3	1	7	0	2	0	44	0	655	0	0	306	1006	685	363	17	309	0	68	1489	27	3	0	11	1450	35	8	0	44	65	1	10	0	0	1	1559	35	11	0	2	0	84	324	79	268	69	0	11	36	2	0	3	0	34	0	35	118	10	0	37	194	0	1	0	76	0	0	5	0	32	39	16	30	958	77	286	4	2	2500	7	0	0	0	1121	208	52	0	155	48	6	89	0	9	3	414	33	5	76	1158	0	1117	456	0	1	0	36	3	4453	73	0	37	117	0	49	65	416	10	68	401	1	143	1	0	27	12	0	405	15	369	48	21	43	37	0	1780	15	0	37	30	0	17	563	18	66	128	30	2991	316	652	0	710	20	27	3	33	0	1415	0	0	0	1	0	430	0	111	855	63	272	0	1	0	0	28	13	15	341	0	3	0	186	26	0	16	566	196	13	0	69	109	282	1	1380	0	0	485	38	0	0	6	0	0	311	19	0	7	0	133	61	325	12	36	0	0	0	8	28	0	0	7	390	56	0	191	1	122	39	0	573	0	2417	2	36	2	122	1115	8	31	0	0	1	451	0	30	39	71	0	426	0	0	53	23	71	83	82	190	205	0	0	257	0	10	75	54	13	0	0	17	0	565	127	25	0	39	0	18	42	2	0	0	11	419	112	1	47	34	210	1	1000	97	99	0	2	2	16	2	4	0	1	1	0	0	2	2	0	0	0	0	0	7	0	0	32	0	0	25	28	2	10	0	4	0	0	1	153	64	0	0	0	27	2	5	6	4	0	13	0	0	0	8	0	3	0	7	687	0	0	5	136	0	4	3	62058	1	21710	6	0	4	7830	5718	16	15	16	4	0	1	1	6	647	0	7	0	0	46	14252	4	474	7	20755	0	279	4	154	142	1	68	0	6	96	0	147	0	70	6	89	0	104	36	20	0	242	224	1900	63	176	293	25	176	153	0	1	609	0	1	0	44	0	5	1	6	1	78	379	0	158	44	0	259	98	1591	0	0	58	46	450	55	9	1	70	5	0	0	9	86	5	9	64	0	0	0	8	63	633	104	76	199	0	1	80	353	2716	0	1229	195	10	5531	3	141	288	0	70	0	4	0	351	268	2	0	0	338	492	290	0	0	1	1	0	0	0	7	0	2	0	0	0	0	1	1	0	29	0	1	0	2	0	0	0	0	0	94	0	0	1	74	0	0	0	417	0	0	0	0	0	0	0	0	0	0	2	0	0	0	4452	0	0	0	0	0	0	0	0	0	193	0	245	0	15	94	353	0	0	0	0	3	0	0	1083	0	0	0	0	0	0	2	0	0	0	0	0	0	0	0	0	0	0	0	20	0	12	0	0	0	0	1223	0	0	0	2	0	0	0	0	0	0	0	0	0	0	426	0	0	0	0	0	0	0	0	0	0	0	0	0	0	0	10	1	0	0	0	0	0	18	0	0	0	502	0	0	0	0	0	0	333	0	6	0	0	341	0	0	9	0	1069	0	0	0	0	0	1	0	13	0	3	8	0	0	6	0	3	12	1	0	89	2	0	23	0	0	2	47	0	0	3	0	0	0	2	36	0	0	7	1	5	0	1	22	98	6	0	0	0	20	60	0	4	57	0	0	0	26	0	0	0	0	74	2	1	0	7	1	0	0	0	1	2	0	0	0	0	0	1	0	0	0	8	0	0	0	0	0	0	0	0	1	0	0	5	0	26	0	0	0	0	3	1	1	0	2	1	0	0	2	1	0	0	0	0	0	0	31	24	2	0	7	12	24	0	0	0	6	75	189	1	0	24	24	219	219	452	271	124	105	1420	60	662	191	41	81	1	398	131	2	73	17	187	48	0	407	447	625	5	11	84	179	248	68	202	5	1	55	43	0	654	38	2102	331	11613	743	89	10	3	239	166	21	269	1447	195	24	4	41	0	0	1	0	0	0	0	0	0	0	0	0	277	0	0	0	6	11	0	0	97	0	0	0	2	5	172	2	2	0	1	0	0	0	0	0	0	0	0	0	0	5	0	0	0	158	4	28	2	0	0	0	0	0	1	1	0	0	0	0	0	19	0	0	0	0	0	0	0	0	0	0	0	1	0	0	0	0	0	0	0	1	0	0	0	0	0	0	0	0	0	1	0	0	40	0	1	0	0	0	0	0	0	1	0	0	0	0	1	0	0	0	0	0	2	0	100	17	121	0	33	10	237	0	0	402	28	83	13	1194	1	494	31	508	110	45	33	22	0	422	128	423	134	5	61	117	82	29	16	32	26	32	43	5	3337	0	0	0	2003	0	0	0	385	159	8	0	0	20	68	215	46	0	0	0	0	0	0	1	0	0	0	1	0	12	0	1	29	467	2496	149	3415	148	250	5	150	586	360	1760	147	222	1	115	1	7	17	446	98	157	291	14	65	153	1338	175	4818	120	27	314	51	80	34	38	2	541	110	3	17	256	12	208	4	0	0	3266	833	13	44	15	59	319	6	27	60	6	168	122	88	53	3	370	0	12	160	929	85	39	533	2	83	459	581	3862	376	28	2	0	40	141	0	0	887	1	0	11	13	520	0	1	0	0	41	5	894	404	0	1	73	0	0	0	0	767	31	0	232	79	277	1	77	0	655	8	631	164	0	4	2	2286	1168	158	79	0	186	3	699	663	61	0	1	726	6	81	5	317	1	47	0	332	1700	611	235	224	170	2259	174	0	1	2	0	0	0	0	0	0	0	0	0	0	0	0	1	32	20	17	130	272	534	0	145	8	159	304	0	97	3	112	224	1	0	22	17	162	6	0	74	481	98	244	797	590	260	547	1199	102	191	2	207	5	6	99	0	69	0	4	0	0	0	32	37	128	3	18	2	1	128	127	4	108	0	0	51	364	86	4	67	11	159	0	76	322	0	187	138	36	0	0	0	0	38	290	383	177	95	0	16	17	0	0	0	0	0	0	0	0	0	0	0	0	0	0	0	0	0	28	1	3	13	0	0	0	402	0	573	20	12	37	96	1	0	0	0	0	0	1	1	0	0	0	0	0	0	0	0	0	1	2	0	0	0	0	3	0	0	0	1	242	171	22	320	171	0	0	51	98	1443	0	9	0	0	149	9	326	5	1	1697	0	130	5	57	35	0	0	0	40	6	68	0	0	0	34	5	662	49	10	16	0	0	0	0	114	2	912	21	238	269	139	3	0	0	1	0	3	0	70	2026	1052	583	390	1	1	0	6	0	79	84	287	2	338	878	281	401	24	150	47	178	19	44	2	0	0	10	2	1	0	37	0	0	18	14	12	341	234	861	1010	528	0	14	115	19	83	152	12	84	43	1	19	0	0	0	0	0	0	12	1	0	569	37	148	151	46	192	13	5027	651	380	0	19	621	97	3145	28	0	0	0	651	109	560	12	0	157	75	1	658	0	0	3	0	6	2	73	771	182	51	3	0	1	0	0	4	1	0	61	21	26	2	98	10	345	118	42	35	39	90	294	8	41	103	120	189	1	475	955	198	2073	0	0	166	0	68	93	369	4	155	128	279	83	119	15	13	2	0	0	10	0	0	5	3	3	0	0	33	48	1	21	206	11	157	0	178	107	0	0	0	370	0	1	19	51	730	956	76	1	0	0	0	0	30	41	105	162	54	0	0	3	0	0	0	2	6	91	4	2	0	198	1	0	49	0	12	0	25	35	53	1098	194	5791	215	66	119	109	96	3	43	14	437	437	0	0	0	135	0	197	308	482	0	0	0	0	0	3	142	1953	777	1306	790	781	824	85	62	63	9	0	0	0	204	206	17	76	0	4	0	1	0	0	0	0	1	2	287	5039	28	61	195	129	93	0	0	0	0	434	5	0	0	297	7	0	0	0	141	210	527	11	2	45	3433	174	185	53	31	1080	1888	235	0	55	21	363	0	922	4	0	0	117	182	0	0	0	0	1816	110	0	1	0	1	17	0	3799	0	0	1	0	23	1	285	0	0	157	0	0	83	392	159	392	57	95	0	0	0	968	70	7	59	0	23	271	43	0	54	226	73	10	2	6	11	4	89	223	0	144	11	3	1	3	0	0	144	0	0	0	128	0	0	0	2	0	0	0	1	0	3	9	2	210	1	0	0	0	0	0	0	0	0	0	1	47	0	51	242	0	0	0	0	0	0	171	1	0	0	0	30	3420	2	8	124	425	1551	171	168	705	128	89	62	15	0	0	1	0	0	10	2	10	1	1370	0	91	15	9	1	1	0	9	1	0	0	12	44	0	0	0	0	0	2	0	3	218	222	34	867	394	1	0	0	5	1	390	0	0	0	0	264	726	0	951	724	2	0	705	0	62	117	134	33	190	0	0	59	2	0	2	0	0	7	36	45	2	1	0	0	0	0	1	1119	4	100	24	0	0	0	0	6	0	2	1	0	34	0	0	0	114	0	0	201	0	0	0	0	719	0	0	1	1	72	2	0	0	0	3	0	0	0	0	0	266	0	199	10	3	0	0	0	2	137	401	23	199	0	0	1	1	0	13	0	0	0	2	0	370	49	416	6	2	1	0	453	291	10	324	69	5072	2384	1705	2027	1366	460	29	451	572	0	0	0	15	1	0	6	0	0	0	0	0	0	1	0	0	0	0	0	2	0	0	2	0	4	6	0	0	0	0	0	0	4	2	6	0	169	277	39	506	430	181	266	0	4	0	0	3	0	0	1	1	0	0	0	32	21	1	0	0	0	0	1	0	0	0	0	1	0	0	41	0	0	133	1	59	0	0	5	0	0	9122	71	77	0	0	16	0	0	41	0	0	0	0	0	0	23	0	232	264	1	0	0	0	0	0	6	0	1	0	0	0	0	0	1	0	0	2	1	0	0	1	0	1	15	344	0	9	0	0	3	0	0	14	0	1	222	0	2	0	0	0	0	0	0	0	0	12	7	101	6	148	0	0	3	14	0	6	0	0	0	0	0	0	0	0	0	0	0	0	0	863	143	58	0	113	1752	2266	0	0	126	15	7	689	0	57	35	13	6	134	130	536	96	109	0	0	0	0	276	1575	335	19	0	5	3	192	19	2	4	32	0	0	0	0	0	0	15	2825	9	30	3	138	298	1	1	14	0	12	0	0	0	6	0	7	0	0	6	0	0	0	0	0	6	0	0	0	0	0	0	8	280	162	1505	1308	70	80	0	0	6	3	2	0	0	0	1	0	0	142	0	3	56	784	236	1177	385	87	164	44	0	80	12	12	49	3	2	119	8	97	279	548	33	280	2	67	0	0	462	92	135	46	0	40	192	0	0	0	0	0	28	41	3	2680	4	0	0	0	0	0	0	0	670	35	172	391	127	1	28	147	137	397	22	0	24	0	0	61	157	0	0	3	2	4241	30	103	76	39	4	306	23	48	686	0	0	0	0	0	0	0	0	0	0	0	0	0	0	0	0	10	7	0	40	138	244	0	0	0	30	1026	5	21	2	9	0	0	0	0	0	0	62	0	18	3	0	56	3	0	0	0	0	0	2	97	3	254	4	239	184	12	47	0	0	0	0	0	0	0	0	0	0	0	0	0	1	0	149	1111	10	0	34	1	35	0	61	17	8	138	2	80	0	0	0	158	75	0	65	204	3	12	316	0	1	23	72	137	0	0	55	24	0	1	27	77	293	55	190	19	28	0	0	608	406	113	1	36	20	178	160	36	48	19	0	85	0	196	347	60	76	36	235	0	722	168	111	1586	0	114	348	120	57	375	37	439	0	221	195	51	0	42	46	503	23	5	36	26	53	14	159	114	83	0	86	129	30	122	0	5	2	54	78	0	0	0	73	159	65	189	74	84	0	52	75	77	0	15	23	7	40	0	0	0	77	61	35	98	7	68	0	0	0	0	139	0	3	26	191	4	345	86	22	40	24	2	84	0	17	11	0	0	35	749	9	21	23	0	3	0	116	2	16	2188	0	91	394	0	776	0	0	0	0	0	0	0	31	355	111	0	0	76	12	14	0	43	1	54	0	99	210	26	787	80	76	6	122	125	71	14	151	8	32	0	41	32	22	0	70	33	54	0	142	515	47	187	501	0	0	4	0	40	0	167	45	0	0	105	1	286	0	177	16	180	6	290	138	130	15	68	1	154	3	23	102	5928	18	2	222	0	189	147	329	7	168	132	89	165	4	0	0	0	41	24	30	700	0	29	102	30	19	79	43	13	0	47	293	0	0	19	8	0	89	29	0	0	0	516	3	2	15	65	114	0	2	208	145	50	42	7	0	0	3	4	58	47	24	4	6	43	26	9	383	105	5	745	1	0	0	0	0	0	31	1	5	42	36	24	467	0	0	5	57	0	11	709	719	213	1314	2506	146	0	13	1	1	0	0	0	0	0	0	0	0	1	212	1	6	18	0	0	0	0	0	0	0	0	0	0	0	351	27	2	0	0	2	2	0	2	2	2	0	0	1	0	0	0	0	0	0	0	0	0	0	1	1	2	0	0	0	1	0	70	1	0	0	0	0	2	0	0	0	6	18	0	4	10	0	31	32	27	0	1	1	0	1	1	0	0	1	0	308	957	0	0	1	325	54	6	51	26	117	57	11	20	4	0	0	0	1	0	0	1	0	24	0	0	0	0	0	0	0	8	0	0	0	34	0	0	0	0	6	0	0	31	30	0	7	64	0	1	39	44	4	120	0	0	0	4	107	0	0	0	0	82	8	0	0	1	3	0	0	1	0	0	1	1	0	34	0	1	0	216	396	0	420	0	0	150	6	7	0	47	15	92	0	0	0	2	0	0	0	153	0	0	0	0	0	168	3	25	14	0	0	0	7	0	0	0	130	0	947	27	546	902	134	17	0	25	1	0	19	3	1	0	573	48	1126	1	1	0	560	7	0	1285	1602	1302	161	155	0	787	2664	3	6	1641	63	4	130	2	0	1	2	20	631	112	38	0	0	0	0	0	0	0	0	0	0	0	1006	0	9	266	23	416	0	1	58	3403	197	6	51	82	2	0	5	0	14	0	0	0	70	0	0	0	0	1	0	0	18	0	0	1	0	0	0	296	0	0	6	4	0	0	0	4	0	0	0	0	0	0	11	1	5	0	0	1	0	0	0	0	0	81	2	611	96	4	0	0	0	0	2	0	24	0	3	0	1	14	0	0	0	0	2	28	2	0	0	417	34	0	0	0	0	0	737	1	23	0	0	1	0	7	0	0	0	0	1	0	0	12	0	7	6	0	2	0	0	0	43	828	37	500	685	165	261	0	0	3	141	561	0	4	0	0	0	3	23	0	0	0	0	1	1	0	0	1	0	344	0	24	0	0	0	0	0	0	0	2	9	47	101	26	1	0	3	0	0	0	7	0	4	1	0	605	209	0	0	0	1	0	331	1128	1	10	2	49	45	1	2	0	17	0	52	505	165	27	6	0	2	0	0	0	2	7	2	0	264	0	1	0	111	0	0	0	0	0	0	0	0	2	0	3	0	0	2	0	0	21	25	1	0	4	82	49	54	0	7	51	0	1	18	2	0	0	0	20	105	0	519	20	13	0	31	0	519	2	0	0	0	0	0	0	0	1	0	0	0	2	7	1	1	1	1	0	14	1	0	0	4	431	0	2	1	0	7	0	0	0	0	0	0	0	0	0	0	0	0	1	1	0	0	4	1	0	0	0	1	0	0	0	0	33	650	0	3	0	0	0	31	3	0	1	0	82	1136	0	4	0	0	0	1710	0	1	0	2	0	0	0	0	0	0	1	0	1	91	0	1	4	1	4	84	11	0	489	624	32	8	1	4	0	0	34	5	0	0	0	0	0	0	0	0	0	0	3	1	151	109	0	0	0	1	1	16	5	0	5	26	0	0	179	0	2	0	247	0	0	0	3	0	0	0	0	0	1	5	0	0	0	0	0	0	0	3	4	0	0	0	0	0	924	63	0	2	0	0	0	0	0	0	0	0	139	13	0	9	0	0	0	8	0	2	86	0	0	0	0	0	0	0	0	47	1	2	1	0	0	0	0	0	0	2	0	0	4	0	0	0	0	23	0	287	0	85	569	17	3	1	3	0	22	12	40	97	57	178	1	2	0	0	0	0	0	0	0	0	0	0	2	0	0	0	1724	0	1	0	0	2	1	1	0	0	3	256	369	0	573	4391	155	2	0	0	0	0	0	0	0	0	0	0	0	0	0	0	0	0	0	0	0	0	9	0	0	0	0	1	0	0	1	0	14	3	1	0	0	0	0	0	0	0	0	0	1	0	0	11	0	0	24	0	3	0	0	115	0	85	0	0	2	29	0	0	0	0	0	0	0	0	0	411	0	0	0	0	18	6	0	2	0	1	1	0	3	0	58	3	0	0	1	1905	0	12	0	0	0	2	0	0	0	635	663	0	1	0	0	0	2	0	0	14	0	1	0	0	0	1	6	0	0	0	0	23	0	0	1	0	1	7	60	0	5	1	24	0	1	0	2	1	0	0	0	0	55	0	46	0	0	531	1	1881	524	1036	0	0	0	0	7	5	0	0	138	0	3	292	0	0	1	21	1	0	0	0	0	0	0	0	3	0	0	0	1	0	0	7	0	0	0	0	0	0	0	0	0	0	0	0	10	1	15	0	0	0	0	0	0	0	0	0	0	0	0	0	0	0	0	3	5	0	0	2	0	32	1	7	0	0	0	0	0	4	0	0	0	0	0	1	0	2	0	0	1	0	0	0	4	0	0	1	0	2	0	0	0	0	0	0	134	0	0	0	0	0	0	0	1	1	0	3	0	2	0	0	0	0	0	4	1	0	0	0	0	0	0	0	0	0	0	0	2	4	2	3	0	0	0	0	0	714	160	19	0	0	0	0	0	0	0	1	0	0	0	0	0	0	0	1	0	0	0	0	0	0	0	4	6	1	0	0	0	7	0	0	3	0	0	0	5	0	7	2	0	0	0	0	0	2	3	0	0	0	0	0	0	0	50	0	0	0	0	0	0	0	0	0	0	0	0	5	0	0	0	0	0	0	1	0	0	0	0	0	0	0	0	0	1	18	7	0	0	0	0	0	0	0	0	0	1	0	0	2	3	0	0	0	0	0	0	0	0	0	1	0	0	5	0	0	0	0	0	0	0	0	0	0	1	11	0	0	1	0	0	5	0	0	0	0	0	0	3	0	0	1	0	88	13	2	0	1	1	0	1	0	0	0	0	0	0	0	0	0	0	1	0	47	0	246	0	0	2	0	0	0	9	9	374	0	0	7	0	0	0	0	0	0	0	0	0	47	34	0	0	0	0	2	1	263	0	273	14	1	0	0	16	0	0	0	0	0	572	20	0	0	0	0	0	0	0	1	0	0	0	0	0	0	0	0	0	0	0	0	1	0	0	0	0	1	0	0	0	1	1	0	100	150	0	0	0	0	1	0	0	0	0	0	53	64	0	0	0	5	917	0	0	35	0	129	544	6	19	0	1	187	40	0	35	28	0	0	0	0	0	0	2	0	0	0	12	0	0	0	0	0	0	0	0	0	0	0	0	0	0	0	0	0	0	0	0	0	4	2	0	40	2	0	2	0	0	0	3	3	0	0	0	0	0	1	0	16	0	0	0	3	0	0	0	0	0	0	0	349	0	0	0	0	0	0	0	0	0	0	0	0	0	0	0	0	0	0	0	0	2	0	0	10	0	1	0	1	0	0	2	0	0	0	2	0	81	7	4	0	0	42	0	0	73	44	0	3	0	0	0	0	0	0	0	0	0	77	1	0	0	0	1	0	16	0	0	4	0	6	0	0	56	382	11	0	2	6	0	360	0	7	0	0	0	0	10	2	0	0	3	81	0	0	64	165	0	0	0	0	0	2	0	0	30	11	0	0	0	58	1	0	0	0	0	0	0	3	0	0	4	318	573	179	0	0	352	0	1	483	128	0	4	22	1013	0	0	0	0	0	1	58	0	0	4	3	167	36	0	314	0	0	3	0	55	111	0	89	4184	2	0	2	0	132	1257	0	0	0	0	34	41	54	0	0	1083	46	16	428	1	0	0	0	0	3	0	0	0	1	1	0	0	1337	0	0	4	0	26	3	3	13	51	4	0	2	0	0	18	0	0	2	0	0	0	1	0	0	0	0	0	0	0	0	13	1	0	10	0	24	0	0	87	30	7	33	16	35	79	91	66	0	0	0	0	1	42	0	0	0	0	1	0	1	3	5	23	0	1	0	0	262	10	2	0	1	0	0	0	1	6	0	2	1	906	455	11	74	138	24	119	111	2	7	0	0	0	0	0	0	0	0	7	0	1	0	2	0	0	16	0	0	0	97	16	7	122	0	138	0	0	0	0	0	0	0	18	0	0	1	0	14	3	0	0	0	0	0	0	3	0	0	0	0	1	0	0	0	0	0	0	1034	4	0	0	4	0	0	2	0	0	0	9	0	0	0	0	1	0	9	0	0	1	0	1	0	0	0	3	0	0	0	0	0	0	0	0	0	0	0	0	0	0	0	0	0	0	131	0	0	281	0	0	0	0	0	0	5	0	3	0	0	0	0	0	1	0	0	0	0	224	80	0	0	0	0	0	3	2	0	0	0	0	0	1	13	2	0	1	0	0	0	0	0	0	0	4	0	0	0	4	0	1	0	0	0	0	0	0	0	0	0	0	0	8	44	511	4	0	0	0	0	0	4	0	0	0	0	1	2	0	0	0	0	0	0	0	0	0	0	0	0	0	0	0	1	0	0	0	0	30	0	0	0	0	1	0	0	0	6	0	0	0	0	0	0	0	1	0	0	0	2	1	11	0	0	0	0	0	0	0	0	10	0	0	1625	1465	0	0	0	0	0	0	0	1	0	1	0	0	0	0	0	0	0	7	0	0	0	0	3	3	0	6	15	1	0	0	3002	0	2	4	0	0	0	0	0	0	0	0	0	0	0	1	1	0	0	0	0	0	0	0	0	0	0	1	0	0	2	4	0	1	0	0	0	0	0	5	3	0	3	5	0	28	0	2	0	0	2	0	0	0	0	0	0	0	0	0	0	0	0	0	0	1	12	2	0	0	0	0	0	2	0	4	1	0	0	0	0	0	0	0	0	0	0	1	0	0	0	1	0	0	0	0	0	0	0	0	0	2	0	1	0	0	0	0	23	4	0	0	0	0	0	0	0	0	0	1	0	0	3	0	1	0	0	9	17	0	0	0	11	2	0	2	0	0	0	0	0	0	0	0	0	0	0	1	4	0	0	0	0	0	0	0	0	0	1	0	0	0	0	0	0	1	2	0	0	0	0	0	0	0	1	5	17	3	2	0	7	0	0	2	1	0	1	19	0	1	0	0	0	0	10427	887	0	0	0	0	0	0	0	0	0	1	0	1	0	0	0	0	23	0	0	0	0	0	0	0	0	0	3	0	0	0	0	0	1	1	0	0	0	0	0	0	0	0	1	0	1	0	0	0	0	0	0	0	0	2	0	1	2	0	0	0	0	0	0	0	0	0	0	0	148	3	31	0	253	2004	28	2	4	13	125	34	0	154	0	741	362	0	93	1444	49	505	1	3	37	0	0	0	0	60	159	0	92	0	0	700	0	4	0	0	0	0	0	0	0	0	0	0	0	0	3	0	0	0	0	0	0	0	0	0	2	0	49	1	9	0	0	21	0	0	0	0	9	4	1	2	146	153	49	0	0	4	1	0	1	0	1	0	3	4	0	8	0	0	0	0	0	0	0	0	0	2	0	3	0	0	0	0	1	0	0	0	1	2	0	0	0	0	0	0	0	0	1	0	0	0	0	5	0	0	20	27	1	0	0	0	0	0	54	1	2	5	0	0	1	0	2	0	0	0	0	0	10	0	1	2	0	2	1	0	0	1	1	0	0	0	0	0	0	0	0	33	23	1	2	4	0	0	0	0	4	3	0	0	0	0	26	0	3	0	0	0	1	0	7	9	0	0	3	0	1	0	0	0	66	36	0	1174	0	1	0	1	0	0	0	0	0	0	0	0	0	0	4	0	0	2	1	0	0	0	6	0	0	0	1	267	2	0	2	0	0	3	0	0	0	0	0	0	0	0	0	0	0	2	0	0	0	0	0	9	0	0	1	0	137	0	3	0	0	0	0	0	0	9	2	0	0	0	0	0	0	0	0	0	0	0	2	0	3	0	7	0	7	0	0	0	0	11	0	0	0	2	2	0	0	0	0	0	0	0	0	0	0	0	0	0	0	220	256	17	0	3	58	2	0	0	0	0	2	0	0	0	0	0	0	0	3	0	0	0	9	0	0	0	0	0	1	161	74	37	0	0	541	0	280	757	0	0	0	0	0	0	0	0	0	0	0	0	0	0	0	0	0	30657	388	8	0	0	0	0	0	0	0	0	2	0	0	0	0	1	0	0	0	0	0	0	0	0	0	0	0	0	0	0	0	0	0	0	0	0	0	0	0	0	0	0	0	0	0	0	0	0	0	0	0	0	0	337	552	165	25	91	0	0	0	0	3	0	0	0	0	1	0	0	0	0	604	221	0	78	39	597	0	1	0	136	0	26	0	0	41	470	0	546	1	0	0	0	2	148	0	0	0	81	266	32	0	24	173	209	20	300	10	0	276	94	0	1	18	287	143	1	45	0	1033	128	1994	10	1	2117	1083	6	0	0	0	79	53	9	574	461	10	89	0	33	17	120	152	72	0	27	0	1	0	4	107	23	0	1469	0	2845	21	0	674	335	10	18	185	63	36	101	129	392	691	0	0	0	0	0	0	0	0	0	0	0	0	146	90	95	7	1	123	58	2	1755	50	0	136	455	2920	332	173	1	0	0	3645	956	2208	800	1238	38	437	49	30	74	354	0	0	40	14	2	54	25	0	0	4	1	0	4	1	2	0	0	0	0	0	67	57	2	32	15	0	13	0	1294	442	123	0	0	13	7783	10	3	0	0	16	0	1	1	0	0	359	557	1	122	238	19	22	1	18	494	708	153	53	278	13	0	6	2	0	2	0	0	0	0	1	0	0	0	0	0	2	0	0	201	157	1	454	74	95	53	0	0	0	0	0	464	0	119	66	668	199	4	0	0	0	64	59	1	0	107	251	749	2	0	0	0	103	305	358	15	0	722	446	118	25	214	38	0	312	20	26	0	14	0	17	26	54	28	141	14	0	17	34	24	5	52	15	70	81	0	3	0	1	417	10	0	9	881	104	13	111	144	2239	47	1029	2	4	16	57	326	0	463	140	1296	2	38	4	76	2	0	181	33	144	30	605	72	544	2	2	0	1	0	0	0	0	25	71	1	0	0	0	0	265	19	0	31	361	236	1	36	72	121	101	5	14	0	0	5	1	1	65	77	5	29	144	3	5	1	80	6	3	85	33	3	105	6	94	523	0	557	11	0	573	41	98	32	16	26	0	22	110	37	38	54	67	487	162	0	0	0	0	0	0	71	136	0	0	0	52	62	4	102	203	17	8	0	0	2188	66	465	299	1	0	0	0	207	2	0	18	62	0	194	0	52	11	157	43	130	2	0	114	25	24	10	192	1047	28	0	0	0	0	214	22	12	8	2	12	30	587	725	0	1	0	696	2	0	1	0	0	127	10	233	295	0	52	55	834	218	124	9	739	194	219	25	291	292	26	1	2	0	51	17	1227	0	6	0	0	2	4553	0	101	67	36	8	0	9	0	124	0	78	0	192	22	1570	0	100	562	126	112	161	395	53	34	23	96	148	0	2	0	0	0	51	12	1265	45	0	1089	706	590	11	23	0	87	0	123	69	90	144	387	0	2270	12	0	0	0	10	0	0	3	210	0	47	1	93	11	1	0	0	1	0	0	0	0	64	0	1168	11	234	11	0	0	6	0	0	73	0	1	3	507	0	0	102	3	2	265	0	0	0	0	0	0	10	4	4	649	34	34	32	100	55	43	5	0	21	114	3	81	135	289	706	2	0	0	20	38	567	7	3	619	1	4667	2	384	210	25	30	2483	14	555	0	0	0	7	0	30	209	10	24	299	51	127	216	83	0	0	16	6	354	0	0	107	145	35	351	0	8864	40	130	345	30	184	79	12	0	1	28	24	2644	6	53	83	220	342	175	2	93	54	0	186	31	14	42	50	0	0	282	101	7	3	5	28	46	89	37	104	10	62	5	151	175	3	3	0	0	135	0	0	73	74	114	96	33	22	166	0	0	796	0	6	186	50	194	22	1	2	1	0	42	0	0	0	0	0	31	336	8	0	0	5	0	25	0	31	94	9	3	182	51	225	0	52	0	1	2	1	15	1055	1066	23	144	35	65	53	101	59	101	61	33	0	5	388	68	618	42	0	0	0	0	0	25	14	0	2	29	58	0	30	220	70	0	0	16	0	120	0	53	0	118	6	26	2	68	996	35	13	69	436	2	93	2	510	56	52	26	63	55	0	0	0	0	397	0	1278	696	190	0	1	38	0	12	1860	3	540	0	29	8	22	221	10	15	48	698	14	153	3	1	1586	1346	66	172	94	136	207	28	19	177	2	6	168	0	0	0	0	0	0	0	0	0	0	0	0	0	0	808	0	0	0	0	0	0	1	80	3	24	1	0	4	8	64	291	309	78	91	1	1840	48	50	607	30	1	0	29	35	136	160	107	2	417	0	1	2	1	7	21	195	0	15	0	9	0	2	40	244	152	97	0	32	0	78	18	252	2	37	28	2	2	0	0	0	1	1144	36	1	67	67	0	0	43	0	244	30	17	61	19	0	0	2	104	49	32	200	1173	170	0	0	118	13	10	26	1	7	360	77	3	205	110	116	24	2	83	13	11	67	39	55	0	278	1	0	47	6	2033	2132	136	56	2921	8279	139	68	100	226	2170	15	446	18	294	415	780	44	404	59	0	593	55	5	1	302	73	23	80	0	0	121	72	203	153	4	17	5	1	46	300	248	567	401	2593	83	87	81	0	0	108	313	1	82	0	78	58	226	12	1	130	76	1090	33	9	2	0	1	1	0	0	182	60	219	136	12	396	4	12	10	0	13	0	36	24	27	0	46	20	11	58	58	55	2	6	0	58	0	100	0	39	21	13	0	130	281	85	0	0	0	41	2	0	0	0	0	0	923	0	0	122	81	0	82	1	252	4	2	2	2	1	63	9	376	1	0	43	19	169	25	164	148	3	163	0	0	18	12	90	1	7	99	14	156	0	30	0	20	1139	156	21	211	49	60	108	2	0	0	0	6	0	24	115	5	12	175	64	51	77	15	106	6	65	1	0	0	93	5251	0	0	0	0	192	48	11	218	5	0	0	0	0	2	142	2	0	20	45	0	0	0	0	4	0	115	10	109	70	57	0	1	3	7	25	15	33	7	0	1	21	0	6	9	310	82	25	7	12	12	456	0	178	44	8	80	29	1436	32	132	26	0	0	0	63	0	2	0	125	2	0	3	29	69	112	9	160	0	1	12	53	60	0	3	0	87	464	12	84	0	89	0	0	0	47	630	53	38	94	2	0	86	37	18	1	203	301	73	48	27	178	28	117	2	35	1	3	17	92	97	135	4	63	0	3	189	78	322	3	718	45	21	33	102	9	15	349	178	49	99	26	86	0	1	4	12	0	0	51	3	97	3	1308	0	31	107	0	0	0	7	561	4	115	0	0	127	23	33	45	1	93	0	0	0	0	0	9	0	0	3	0	0	88	129	93	49	176	69	3	34	7	70	192	213	48	657	84	0	0	996	302	663	62	94	2237	7	249	0	275	1	104	27	606	189	88	59	11	204	31	1	1	12	9	126	126	219	0	135	68	0	922	16	51	77	69	27	0	120	146	129	228	237	17	1	5	17	0	0	0	75	5	0	39	47	186	92	85	5	289	31	0	245	0	35	30	125	210	418	101	0	69	0	5	714	7	303	5	203	47	0	0	44	213	23	2	25	10	147	202	2	1130	53	8	3	0	0	0	94	12	73	390	5	159	118	468	17	0	0	16	445	13	13	199	0	0	0	4	0	8	93	0	0	0	31	25	20	12	131	15	21	182	3	0	0	0	0	0	14	0	1	19	122	7	3	426	68	11	0	84	6	1825	4	42	20	0	6	40	68	11	34	0	0	0	24	6	15	30	1079	119	0	139	8	132	10	121	151	1	0	0	4	0	4	0	2	236	85	578	347	0	398	98	333	0	0	0	16	1	1206	469	1061	2	3136	0	0	0	0	0	26	17	34	1325893	0	0	0	0	0	0	19	0	0	0	0	107	4	0	682	17	11	24	89	202	11	61	0	38	0	99	8	3	0	88	44	4	28	20	0	0	0	208	0	6	25	62	37	49	268	88	1	391	6	65	2418	63	8	913	217	11	13	20	0	283	17	350	471	162	257	0	0	115	0	0	764	0	0	0	0	226	1	0	0	1	0	0	69	1	20	14	485	40	13	0	75	72	0	41	74	2	453	8	55	393	1359	25	0	0	1	0	3	506	228	0	121	0	19	208	48	106	576	137	51	0	0	0	11	0	0	0	0	0	6	0	0	0	0	8	1	10	6	46	0	125	1	266	28	1	1	0	2	29	56	1	96	24	64	82	152	3	21	53	170	144	140	173	2	107	76	1	0	47	77	258	0	72	135	99	15	164	199	0	0	0	0	0	0	0	3	111	2	0	0	0	0	0	0	0	1	265	78	869	2	0	55	5	505	12	0	256	0	0	0	0	0	0	0	0	22	746	45	76	4	0	90	19	27	0	75	98	28	90	0	14	13	105	81	0	5	33	4	0	0	0	0	0	1	0	9	87	0	0	101	117	2	0	0	0	268	32	214	323	0	77	51	104	0	7	1	0	0	0	3	0	1021	1	3	173	0	26	11	1	0	5	2	0	92	4	181	51	6	0	0	23	4	54	49	7	0	0	19	496	36	330	92	2	0	41	34	21	76	0	39	42	118	485	0	0	16	12	62	2	109	370	1	38	0	0	0	208	3	0	0	0	5539	0	0	0	0	0	8	30	0	0	42	13	0	0	0	34	2	0	51	0	0	2	3	0	0	0	4	325	16	69	1326	174	72	361	0	0	0	138	70	105	2	0	0	0	5	0	2	8	15	7	60	161	89	101	134	49	0	0	138	319	0	3	85	481	51	0	0	80	223	18	47	7	71	14	34	9	56	53	271	74	5	73	65	0	27	2	0	6	114	429	0	13	42	28	0	30	49	24	8	85	99	23	74	909	266	0	2	5	63	22	162	27	19	311	38	67	3	319	798	28	0	422	2	80	236	763	0	0	4	1	2	0	0	0	0	6	0	0	25	1	45	400	37	153	2	0	0	0	4	0	1	1	0	7	67	531	6	0	106	0	88	0	0	0	0	0	0	0	173	0	67	18	688	22	86	65	39	36	43	0	0	436	9	34	234	2	22	5	33	25	4	30	3	0	40	0	0	0	0	0	0	31	13	345	595	48	1242	0	0	5	0	0	0	0	0	28	0	23	9	32	43	0	0	0	0	0	0	0	157	13	39	0	272	87	1	0	18	70	86	0	0	186	110	1238	0	0	2	25	3	241	202	42	21	70	5	17	749	34	177	19	0	27	51	79	139	99	1	370	34	20	43	99	55	407	282	123	0	0	0	0	2	821	15	21	0	0	0	0	0	0	0	2	2	408	0	1	0	0	565	0	273	195	232	96	339	45	107	52	10	234	36	133	86	76	14	179	336	0	268	7	0	0	0	21	90	56	1	14	83	0	101	257	343	3	4	1942	8	29	44	1	640	83	0	62	0	193	20	412	28	0	37	0	0	104	44	0	53	5	27	79	493	64	45	130	24	364	0	0	41	71	19	0	61	5	871	87	3	115	921	88	49	13	64	50	2	0	132	22	0	419	66	78	4	203	29	0	148	65	0	0	9	14	481	366	423	6025	30	899	394	3682	0	142	2	87	8	4	4	5	13	8	0	0	0	0	0	0	6	0	4	0	0	0	7	0	7	79	161	6372	73	0	42	2	89	38	0	34	17	2	229	130	1	190	16	117	123	158	0	0	275	8	0	0	26	140	120	28	8	60	12	133	549	55	0	842	24	1	216	169	10	317	0	53	143	4	19	3	0	268	0	50	78	3	58	628	3	0	81	0	136	0	0	312	0	56	0	22	0	48	0	0	4	19	83	97	37	234	0	0	2	0	0	0	37	17	1	22	75	232	7	50	641	0	50	34	121	128	85	34	2471	205	0	1	1	101	801	2	0	7	39	0	238	20	11	6	2	425	54	24	0	1	0	0	0	2	4	0	273	0	7	48	120	179	348	97	1	0	0	1	1	2	0	0	0	2	0	46	4	0	97	186	277	44	48	1	10	552	0	343	3	49	135	49	664	0	2	260	33	90	412	16	29	0	0	2	656	0	24	0	20	0	0	48	1	171	2	57	0	4	2594	3	23	174	4	84	124	170	64	0	0	103	179	32	124	105	224	0	0	54	37	0	0	0	0	0	0	2	8	459	0	0	75	36	0	47	391	339	0	13	169	77	92	5	247	0	0	0	0	0	0	8	0	18	35	54	118	67	0	24	17	69	0	3	15	78	227	38	119	0	0	0	0	80	6	9	13	23	4	6	2	37	125	84	0	0	39	0	36	191	91	4	1	220	2	213	241	114	2	6	0	42	47	30	84	2	13	122	0	2	0	2238	70	1	0	0	0	1887	0	32	2	1	81	152	140	1	180	0	0	42	19	32	0	35	77	7	21	66	90	3	0	9	0	3	81	29	26	56	51	1383	7	54	0	0	1	0	178	0	5	52	551	0	42	1772	42	0	0	721	98	27	207	11	0	0	0	1	0	21	148	34	118	3	4	0	0	2	0	1	0	0	0	11	50	22	0	0	697	27	15	969	77	17	2	135	125	302	55	72	3	0	0	46	0	0	82	0	6	0	598	12	418	1	270	34	1	0	0	0	8	12	520	135	31	66	1010	85	105	74	0	53	1	35	732	0	0	0	431	143	0	2	195	63	0	24	32	16	0	10	19	26	0	105	24	424	366	79	14	81	57	0	98	159	45	23	346	0	2	0	8	2219	3	270	0	190	1	38	4	0	0	18	462	44	20	1	0	6	218	2	143	27	14	1	34	85	1053	0	0	191	0	2	1	8	0	109	2	0	3	2	40	56	1	60	18	0	9	67	0	2	0	4	0	0	0	1	10	69	94	79	2	0	0	1	58	1	0	0	0	0	122	1	0	73	5	6	27	0	0	0	104	412	0	0	0	567	1	263	17	243	281	6	11	124	1	2	38	5	424	28	60	1	0	0	0	371	92	2	105	44	135	0	26	52	28	0	218	19	228	118	0	0	0	0	3	92	0	0	0	0	0	0	67	114	73	3472	32	93	85	505	25	0	0	80	2171	3	96	116	18	1	1	0	0	192	1206	4	2	58	0	0	0	0	1	1	1	58	0	1887	56	14	112	0	0	0	2	112	25	770	3	0	0	0	0	0	0	0	0	0	327	0	8	126	461	3	0	0	164	36	0	0	0	52	83	4	23	90	18	74	60	0	0	47	285	67	88	0	0	4	4	2	0	25	15	0	0	5	19	115	171	80	0	0	0	0	557	1	9	0	0	0	5	0	104	13	2195	122	172	1598	43	7	0	0	10	113	0	0	0	0	0	0	0	0	0	0	0	102	240	6	1	0	0	0	74	0	6	48	0	36	67	778	43	100	54	36	68	21	151	172	34	11	0	0	29	41	32	71	17	98	66	90	176	2	0	0	61	0	2	0	0	0	1	35	20	289	66	0	1
"SAMN10862522"	36	0	2	0	1	0	0	0	0	0	23	35	533	138	13	1	2	0	2	0	0	0	0	3	2	22	129	0	49	3	1	248	0	1	37	0	829	18	11	4	5	3	178	15	37	0	14	0	0	0	8	2	33	0	0	74	825	57	43	18	0	0	0	39	1	1	4	0	0	10	10	0	105	6	20	1	0	0	28	10	0	1	18	0	7	0	0	0	0	1	0	0	1	2	0	66	0	16	3	168	8	4	54	0	2	163	1	18	2	0	1	0	43	0	11	0	0	30	8	0	9	101	3	10	3	0	2	0	0	0	28	68	1	0	1	2	2	25	4	51	17	41	81	2	63	35	13	5	1	21	13	14	0	20	6	5	0	18	2	25	4	15	8	1	82	46	12	14	2	52	110	0	40	283	399	9	1	2	33	0	1	38	20	5	0	0	0	34	4	0	5	1	0	72	12	49	29	1	105	120	129	134	146	14	19	13	1	0	0	32	0	0	7	37	17	15	3	7	6	611	5	4	1	237	35	0	115	22	1	80	7	4	0	217	5	4	61	0	3	0	0	5	2	0	0	53	7	0	14	0	28	0	6	0	0	1	43	24	748	0	1	0	1	0	0	0	0	0	7	2	2	0	0	0	0	42	0	0	0	0	0	0	0	0	0	2	134	0	11	0	1	1	0	0	16	133	0	0	1	123	130	1	2	110	4	17	932	0	1	0	5	0	0	455	0	17	77	55	17215	0	23	82	0	67	40	0	1	0	5	0	0	34	6	0	0	0	0	0	0	0	0	346	5	4	3	21	69	743	128	11	7	38	0	14	44	23	124	28	1	2864	168	1	0	0	4	1	47	41	46	0	0	0	0	0	0	0	6	152	0	1	16	20	0	2	0	0	1	335	34	830	1329	2	3	0	187	0	48	6	38	3	0	0	2	5	11	253	0	0	1	0	1	12	107	0	5140	0	0	1097	0	0	0	38	0	38	3	52	5	57	0	0	28	38	63	30	32	5	12	10	3	62	0	13	139	140	20	15	0	1	0	0	35	7	0	14	27	39	0	0	0	0	0	2	4	2	37	4	18	21	1	0	3	15	8	0	0	3	1	28	2	15	13	2	0	671	4	57	0	0	321	3	25	12	3	0	0	0	18	2	7	24	32	10	20	0	236	0	456	1	0	12	528	0	0	4	22	22	1	1	12	4	8	20	1	0	1	10	12	1	0	47	63	54	53	124	12	0	2	1	15	6	0	49	44	13	81	16	76	49	253	66	21	58	4	6	11	25	112	30	3	0	466	12	32	36	2	8	100	0	18	7	35	0	13	0	91	37	24	0	1	2	157	3	4	14	0	24	11	16	248	83	13	2	0	3	26	1	5	5	8	13	96	8	128	0	8	0	30	27	4	26	43	9	4	35	172	0	6	0	10	5	361	23	43	2	170	0	48	33	0	0	36	141	14	2	0	7	17	22	10	27	23	1	75	0	0	0	0	19	25	74	1	40	17	66	8	68	90	0	10	5	0	15	37	9	0	7	253	0	1	0	0	0	0	0	0	25	0	2	0	0	0	59	4	4	2	36	46	0	61	98	0	0	21	68	96	0	50	160	15	6	0	0	0	15	14	1	0	23	47	94	1	0	2	33	2	32	8	97	5	42	0	32	0	16	38	0	0	0	0	0	2	76	102	0	214	15	28	8	0	0	0	0	0	0	128	0	12	0	8	146	13	6	29	1	0	0	5	70	8	1	317	0	6	38	50	0	4	0	0	143	18	38	4	0	1	0	14	24	4	159	132	24	2	0	0	0	4	0	0	0	0	0	7	6	0	18	211	0	6	3	24	0	14	0	0	0	19	0	0	8	1	13	1	0	1	29	7	4	1	107	125	0	102	0	0	0	0	0	0	0	0	0	4	0	0	0	0	0	0	0	0	0	0	0	0	0	0	0	0	0	0	0	0	0	0	1	0	2	0	0	0	38	8	105	15	39	5	2	5	0	0	19	0	171	0	1	0	22	99	0	30	47	4	33	12	28	24	28	41	5	41	45	28	50	710	0	22	6	22	8	5	102	22	8	10	12	16	0	0	0	245	94	173	20	18	0	3	8	14	19	75	40	45	14	38	9	19	23	21	189	17	4	0	23	2	18	13	14	0	66	0	4	1	0	0	0	36	38	2	0	72	111	0	5	32	0	39	0	10	3	308	2	0	1	135	0	0	70	3	1	3	39	38	1	0	0	50	3	0	2	11	277	7	46	0	6	15	146	103	25	23	11	16	0	0	0	33	0	10	0	0	40	16	3	8	11	9	0	0	13	15	1	31	209	11	114	0	0	0	0	20	12	91	33	0	4	149	159	113	19	10	152	211	58	49	6	0	157	13	31	46	537	0	0	3	6	20	8	2	1369	0	0	0	6	3	0	76	32	29	24	0	0	40	19	8	42	19	10	16	0	2	5	0	0	1	0	81	64	0	0	0	0	91	34	0	60	60	47	0	0	1	109	0	0	0	4	1	1	127	0	307	35	9	3	0	0	0	0	2	2	24	73	0	3	0	0	0	0	0	1322	36	19	1	4	12	18	24	21	23	24	0	0	0	0	0	0	25	4	10	1	3	312	4	2	1	36	4	0	22	47	269	0	0	0	0	16	0	71	0	0	0	50	5	35	42	18	34	10	10	3	10	114	41	96	2	0	3	1	1	0	0	26	548	54	24	96	6	11	0	58	1	0	41	1	2	0	303	0	0	27	0	0	1	92	0	2	4	8	0	17	0	1	3	377	24	479	11	0	10	3	0	12	0	6	2	10	3	41	0	5	13	1	40	15	2	0	0	7	1	0	0	7	325	0	10	0	1	218	231	13	9	1	1	0	17	2	4	7	21	0	1	9	1	78	18	0	1	0	3	0	14	2	1	8	98	0	1	0	0	5	0	0	0	49	14	50	38	25	0	1	0	5	0	1	0	32	39	0	42	435	0	0	30	6	50	47	21	10	5	3	92	209	0	1	2	14	0	45	0	0	0	1	226	0	32	300	2	58	2	25	30	4	62	15	0	0	0	79	11	14	11	19	2	0	1	0	10	884	8	51	40	4	0	11	83	0	53	120	12	80	50	8	20	3	16	98	10	20	0	0	0	1	61	114	11	0	0	6	29	16	4	12	11	0	376	0	0	29	13	10	271	20	20	3	10	53	19	0	0	0	0	13	2	10	1	0	37	0	0	0	0	0	48	24	28	0	0	0	0	9	0	0	0	0	0	29	7	0	0	0	0	0	0	223	34	16	13	0	63	3	0	3	0	5	38	157	0	0	118	0	0	143	1	33	0	2	0	0	1	54	16	2	0	0	0	0	0	0	355	66	21	0	8	52	14	358	0	0	0	0	45	24	390	7	1	0	7	2	25	10	7	1	9	3	4	0	0	0	0	2	7	0	1167	3	199	222	0	0	0	5	38	1	724	18	12	44	44	28	45	7	0	56	66	8	0	2	0	0	1	3	6	112	20	40	17	54	28	94	0	85	168	13	29	26	20	71	0	1	23	264	18	2	97	88	1	387	164	14	1	112	9	21	7	129	8	4	72	12	8	0	5	1	6	35	71	17	86	0	89	62	0	143	1	2	37	104	76	163	0	64	0	280	4	58	97	117	18	17	7	1	0	1	0	0	0	0	0	0	0	0	3	0	89	0	51	13	11	14	260	30	0	17	113	0	0	0	20	0	0	0	0	0	0	0	1	0	0	23	0	1	24	38	29	50	82	0	0	0	0	2	0	375	2	0	767	2	143	0	0	0	0	0	43	0	528	1	16	0	11	14	1	16	0	4	30	25	0	3	92	2	0	2	14	0	15	8	23	4	322	19	0	120	126	0	8	5	0	113	0	0	0	0	0	18	99	2	0	0	1	22	0	3	1	8	0	0	0	0	0	3	0	0	2	0	51	1	0	0	21	0	5	2	772	2	229	5	15	81	2	0	1	36	0	10	187	0	1	102	1	1	0	3	58	3	0	1	0	25	0	75	5	16	0	2	3	7	1	0	0	0	2	0	3	1	54	5	13	34	37	88	363	0	17	1	5	6	0	3	79	0	0	0	0	0	0	6	0	23	27	62	0	0	0	121	36	45	4	10	131	0	15	29	0	0	0	25	8	0	7	0	10	26	0	5	86	39	20	21	20	4	5	484	53	14	89	1	0	0	0	0	8	88	29	0	0	17	213	4	11	154	0	1	4	2	1	1	0	0	30	9	199	0	0	1	73	0	0	0	0	94	39	2	0	0	144	0	21	19	2	1	7	24	4	1	15	23	20	8	0	27	0	0	0	0	245	45	0	2	57	2	5	6	0	43	0	1	23	0	0	671	3	8	0	0	0	0	3	0	3	10	0	309	1	713	0	0	0	131	2	28	11	0	0	0	0	0	0	0	0	0	0	0	0	1	0	0	5	0	0	4	4	247	29	2	47	124	0	9	94	1	36	121	95	5	19	2	10	0	0	1	0	0	0	0	0	0	0	66	0	0	1	10	31	0	0	7	2	0	60	241	0	0	0	0	0	0	0	0	0	0	0	0	0	20	0	475	0	138	9	158	0	0	0	0	0	0	0	0	0	4	3	4	0	0	3	2	113	1	20	1	3	41	51	12	13	74	25	62	7	1	0	77	7	16	2	4	135	0	76	0	30	11	32	3	14	22	2	41	0	51	1	0	0	0	15	2	69	21	1	0	0	37	1	3	12	0	0	8	58	109	393	2	1	678	3	0	0	18	5	1	132	0	0	0	0	0	0	44	0	248	0	285	5	0	0	41	13	22	0	70	0	0	0	0	0	0	73	0	0	26	75	99	0	0	11	0	59	41	0	0	0	0	18	1	0	0	0	66	8	0	0	3	0	0	1	171	1	0	2	1	10	0	0	6	0	7	0	50	19	6	0	12	39	0	8	17	1	28	12	18	1	0	0	8	2	19	108	8	1	0	131	6	0	0	28	47	137	37	28	3	33	23	0	28	0	0	9	0	0	8	29	60	7	0	13	6	35	143	70	1081	12	0	0	0	94	59	27	13	936	5	0	9	74	77	7	0	65	20	20	146	0	0	0	0	0	1	0	12	4	6	2	7	6	2	13	0	1	0	12	0	2	0	5	12	9	24	10	59	0	1	0	0	0	1	0	10	425	0	17	15	0	5	35	1136	21	3	7	1	41	3	4	6	0	0	0	610	0	10	1	0	1	0	1	4	0	0	0	24	21	3	26	24	966	1	42	1	31	5	1	10	27	5	1	12	9	0	0	108	6	28	0	0	26	0	0	0	0	29	0	6	7	1	237	2	0	30	32	10	3	1	0	35	4	0	97	123	40	15	0	23	0	29	38	13	2	4	1	8	191	0	0	0	0	38	17	2	33	0	1	77	20	13	15	18	142	0	0	0	224	74	234	0	27	5	1	4	0	9	52	34	23	35	116	70	0	48	0	1	11198	0	49	1	0	0	0	291	0	2	3	0	0	0	5	0	19	3	50	1	0	18	6	0	0	19	39	0	0	19	1	3	1	4	0	0	10	0	94	0	0	0	0	0	0	0	0	0	0	3	0	22	29	0	0	25	4	0	19	21	4	0	0	0	0	12	1	1	0	72	21	96	1445	66	19	74	9	1	0	0	0	0	0	3	0	0	0	0	0	8	0	0	0	0	0	0	0	17	93	0	0	0	0	79	17	0	0	1	0	0	4	23	0	15	48	252	23	2	9	7	17	0	0	10	0	0	51	1	10	18	0	0	2	0	43	4	27	8	1142	1	3	0	0	0	0	0	1	28	0	5	112	11	4	0	4	26	0	0	74	3	2	0	4	48	3	0	0	30	47	2	6	1	9	4	469	0	1	0	0	0	157	0	80	4	0	0	11	0	7	7	60	1	0	1	14	1334	0	6	0	0	7	0	2	11	22	4	0	0	0	0	15	29	46	17	0	0	0	43	101	0	0	0	0	45	24	0	0	30	3	15	27	0	0	6	0	4	26	3	0	0	11	2	472	2	0	575	67	0	0	0	2	29	45	11	15	2	1	27	523	3	0	71	0	47	48	11	3	35	21	3	0	0	0	0	0	19	30	255	39	5	6	0	99	506	5	6	4	15	9	110	6	26	39	0	28	1	3	1	22	40	18	2	164	4	24	8	28	15	12	0	367	64	53	8	69	3	20	58	25	17	10	38	16	2	58	0	131	0	0	23	8	9	49	1	0	0	19	164	0	121	86	2	8	16	34	4	114	7	41	132	7	167	48	0	23	34	0	4	69	42	17	2	0	0	16	139	0	1	61	37	29	192	1	62	42	0	2	18	36	0	9	27	24	0	0	1	290	0	0	25	28	8	154	4	52	0	1	0	30	83	36	1	1	0	0	1	15	8	18	0	0	10	12	1	0	2	24	10	0	4	33	17	24	29	4	0	18	1	4	1091	30	2	12	1	61	34	9	51	0	14	0	40	5	59	0	1	18	0	1	1	7	8	1	39	2	1	0	22	6	15	11	1	0	0	14	0	0	0	368	27	499	1	20	1	24	8	54	0	78	92	0	0	7	15	71	54	4	290	0	0	319	20	0	1	10	0	48	3	5	6	12	10	115	22	14	1	2	1	134	0	23	0	36	0	44	13	0	4	5	14	14	53	0	0	0	37	35	31	11	13	1	0	2	12	2	188	12	8	1	506	6	0	3	2022	0	59	0	22	0	3	10	0	0	5	0	0	20	0	2	2	13	43	63	15	142	1071	13	19	0	68	0	0	36	0	155	0	0	0	0	81	0	0	0	8	1	0	0	1	1	2	0	0	0	0	0	3	0	7	16	49	69	9	0	21	0	62	33	388	205	35	42	12	2	45	1	0	13	0	17	0	0	0	1	0	0	0	26	0	45	0	79	7	0	5	208	27	30	0	0	0	0	7	2	0	1	77	0	102	9	0	51	0	72	7	0	1	14	3	1	19	0	560	0	0	32	43	0	0	118	0	11	29	0	0	329	10	22	4	0	12	2	2	0	0	0	0	0	13	0	27	0	0	0	21	12	0	0	0	0	2	14	1	0	0	2	61	7	0	49	0	2	261	0	0	0	0	8	0	10	5	18	228	0	0	0	0	5	900	4	1	0	0	9	0	0	0	0	1	25	0	3	176	18	57	1	46	8	1	1	9	9	477	0	17	29	27	11	236	39	1	0	0	0	0	302	0	258	104	0	0	0	0	0	0	0	0	2	45	0	7	0	13	1	0	0	0	0	4	28	429	0	0	0	0	3	3	29	1	0	44	0	25	0	0	0	21	0	443	25	830	0	1	127	9	6	24	0	0	12	4	0	0	0	4	98	1472	0	0	16	0	11	0	78	55	1	16	19	0	0	134	15	7	3	1	1	0	8	21	1	167	2	24	31	125	0	3	36	15	37	3	3	334	41	0	0	10	8	88	163	90	0	3	1	9	104	61	1817	2	6	14	0	46	3	51	15	19	11	0	5	6	33	55	0	3	0	8	61	17	4	5	166	105	9	48	3	25	53	43	64	0	12	5	56	1	32	148	2	63	2	1	15	9	0	0	12	0	0	202	14	0	9	48	0	0	0	0	36	0	44	0	11	0	45	0	0	0	6	76	0	132	0	7	0	0	0	15	0	12	503	39	0	25	0	0	0	13	99	9	17	2	1	1	1	14	19	72	0	120	0	1	8	22	2	0	44	6	0	0	0	0	0	3	2	43	8	207	32	4	412	12	27	0	0	33	14	14	0	78	61	0	4	0	14	0	0	34	16	140	73	41	0	0	0	2	10	15	1	1	105	1	0	0	38	262	6	0	0	1	1	1	6	15	18	0	183	0	218	0	0	14	98	0	4	59	26	14	1	0	0	0	0	0	12	203	23	0	1	0	0	0	0	9	9	84	5	1	5	1	0	0	0	19	8	2	5	0	0	0	16	0	0	0	0	0	0	0	0	16	0	135	6	286	0	15	0	0	37	0	0	0	0	0	0	0	0	0	0	58	0	3	6	6	8	2	5	0	0	0	1	0	0	1	0	0	0	0	76	13	25	4	58	2	7	0	13	15	0	9	9	23	8	0	23	17	1	0	15	0	0	0	41	68	32	16	3	19	37	26	9	1	2578	0	388	24	145	2	5	0	1	0	0	74	17	0	4	37	7	42	0	15	3	16	10	10	44	112	0	16	6	0	7	0	36	0	23	0	171	34	0	27	6	0	24	2	24	1	0	25	60	0	430	2	6	8	0	0	0	11	0	0	0	0	302	198	19	3	5	388	62	12	0	129	9	6	33	214	124	0	2	0	1610	35	2	49	0	9	0	93	12	3	0	1	0	503	0	0	20	124	1	1	13	103	2	0	0	0	0	1	0	0	0	0	0	1	6	1	0	10	0	1	1	215	2	0	0	0	0	0	0	30	22	8	5	0	26	14	2	7	23	3	3	0	2	7	9	4	15	2	29	27	0	12	17	16	8	9	0	0	29	0	13	27	188	4	96	24	0	0	4	0	0	2	70	0	1	0	0	108	0	0	2	5	0	0	1	27	6	3	17	32	3	17	8	5	0	1	22	33	5	0	34	2	23	0	22	42	2	0	16	67	219	46	14	6	9	1024	817	3	41	0	0	539	2	6	0	0	0	0	0	8	18	60	0	336	41	18	34	62	66	12	0	14	108	0	317	0	0	5	2	141	27	36	19	28	0	0	19	1	29	25	83	0	4	23	0	0	2	0	0	13	0	5	1	0	1	33	0	24686	55	0	1	0	0	3	242	9	13	98	16	1	2	12	0	106	1	0	16	47	0	0	0	7	2	0	0	0	0	1	0	19	2	1	0	0	0	0	0	6	0	303	0	0	0	190	7	4	115	1	63	213	4	36	0	0	2	54	160	33	28	227	0	134	18	58	0	0	1	236	5	2	23	0	0	0	0	13	48	22	0	0	0	7	8	10	0	0	0	0	0	6	4	229	95	0	0	1	38	11	31	0	13	8	14	2	0	34	44	0	297	3	0	16	44	0	5	26	11	0	5	1	7	2	0	5	19	50	86	0	0	1	13	31	0	2	0	6	0	4	86	32	0	0	12	8	50	479	1	1	3	0	0	1	0	0	1	13	0	0	0	1	0	480	3	1	13	0	2	0	18	12	8	11	1	0	0	10	24	317	4	0	0	92	1	13	23	8	571	0	0	0	0	0	0	0	2	1	128	4	0	0	34	4	1231	48	13	5	1	0	4	2	0	5	0	0	26	35	12	306	26	2	85	0	0	0	49	0	101	68	24	1	0	0	0	0	0	0	0	1	9	2	16	135	177	33894	30	167	7	7	106	10	17	18	0	1	80	35	34	1	121	81	0	3	19	17	56	1	85	0	31	0	20	7	0	13	5	11	0	35	14	24	0	70	37	1	37	41	25	2	8	3	13	5	0	30	217	3605	3	32	47	0	38	37	12	4	0	1677	57	0	0	0	0	0	0	0	350	0	0	0	0	0	0	4	37	25	7	313	0	6	0	202	0	313	6	5	0	0	0	0	29	47	32	14	22	50	17	8	28	113	21	1	396	0	27	25	3	0	44	5	0	116	0	5	13	0	6	9	1	0	0	0	11	0	0	0	2	30	2	0	0	0	0	5	19	125	0	9	17	32	0	0	60	122	24	6	85	5	21	22	5	76	0	50	120	18	9	1	7	0	0	24	53	5	95	49	16	83	29	4	19	86	56	45	5	2	45	0	0	29	2	0	20	0	4	0	8	54	34	11	1	0	3	9	2	2	5	10	5	3	16	1	8	3	146	2	3	9	5	8	3	4	0	0	0	158	8	3	0	68	7	27	22	6	629	0	18	0	3	3	2	5	0	144	10	30	77	3	2	11	3	2	514	0	0	24	421	61	247	0	0	0	1	0	0	0	0	227	141	11	272	6	1	7	1	0	0	0	0	0	0	0	0	0	1	1	1	0	108	4	17	1	1	0	81	1	307	0	0	4	0	0	0	26	82	60	3021	3	0	0	0	14	1	0	27	66	440	0	0	0	0	0	0	0	0	0	60	0	0	6	0	104	0	0	0	0	0	0	3	108	0	30	4	28	3	32	6	0	4	2	0	0	15	0	1123	51	0	0	3	6	120	3	7	1	0	0	0	0	11	32	0	461	3	0	0	0	0	0	3	27	50	0	8	0	17	31	0	0	1	16	0	0	3	3	0	1	66	3	18	70	49	50	150	0	0	0	38	3	30	0	8	2	1	0	0	0	0	0	0	1	0	3	57	0	1564	19	70	0	0	1	0	1	0	49	94	22	30	4	0	0	54	0	4	13	15	3	0	10	18	12	19	0	0	0	0	48	171	0	2	3	0	54	4	248	1	0	2	1	9	11	0	0	0	0	5	0	105	37	16	191	46	1	2	0	1	0	10	3	5	14	29	48	1	38	7	38	4	6	297	9	3	2	0	5	121	95	7	15	312	4	62	34	1	15	12	20	6	23	1	0	0	0	0	157	0	10	343	32	23	2	0	4	0	0	150	7	45	0	0	4	8	5	0	338	0	0	0	81	0	14	0	0	96	0	0	0	141	57	54	4	154	44	41	23	0	0	2	0	38	17	24	7	15	2	0	0	1	1	0	0	14	92	17	15	47	14	3	4	11	3	641	0	5	14	22	19	1	0	1	19	35	0	926	17	23	0	1	22	37	49	10	12	62	5	0	0	0	0	23	2	0	423	3	662	0	0	0	0	18	0	320	14	0	1	4	0	421	67	25	20	4	0	0	0	6	263	512	32	0	22	13	5	707	0	0	0	0	1	173	111	1	3	0	2	0	160	0	2	0	0	0	0	0	77	0	0	671	0	0	0	2	5	0	4	38	18	0	10	1	0	0	40	256	3	0	0	446	16	191	0	0	31	9	15	0	0	0	0	1	2	11	0	2	0	0	209	23	203	20	0	0	0	0	65	0	1	4	389	67	0	0	0	0	1	14	49	0	0	5963	6	33	0	1	0	46	5	0	0	0	65	6	0	5	1	949	796	3	9	0	1	0	0	26	9	53	18	12	9	1645	7	8	21	40	92	137	0	2	66	38	28	0	0	0	1	362	19	0	8	258	1	0	120	94	59	719	76	119	59	9	5	0	605	0	0	0	0	0	0	79	0	0	0	0	5	0	0	0	189	39	3	529	17	0	5	123	3	16	2	0	0	0	0	0	0	0	0	47	13	0	0	0	6	28	0	0	0	0	0	0	164	0	1	2	0	1	66	2	0	119	39	4	117	0	69	61	18	12	0	0	0	7	60	16	149	0	72	170	244	0	0	13	9	21	87	22	49	38	19	1	115	297	72	1	276	6	0	90	7	0	0	2	0	28	22	2	22	0	68	63	0	5	1	36	24	0	1	0	0	0	0	150	71	23	5	12	1	0	0	0	3	0	0	0	0	4	1	0	155	0	0	35	29	1	437	15	35	2	1	66	0	1	0	0	50	0	1	3	5	29	0	7	1	3	1	1	0	0	2	76	585	4	0	0	27	1	6	0	0	2	0	0	0	27	41	2	0	13	2	5	74	0	3	8	0	5	0	52	1	30	1	0	15	0	0	0	0	0	0	0	0	0	0	1	11	0	0	0	0	0	0	0	0	0	1	2	0	61	0	0	1	3	0	0	1	3	0	0	17	0	0	0	0	82	0	0	0	0	12	8	19	97	0	0	0	0	0	271	39	8	12	0	6	1	0	2	0	0	0	91	54	240	0	2	97	5	1	111	5	0	0	6	0	29	0	131	33	71	32	7	0	5	11	0	0	1	18	242	62	0	2	256	7	4	3	0	0	31	33	0	18	62	78	1	11	35	9	3	1	2	16	72	22	1	0	96	0	45	73	0	0	3	1	0	0	1	8	97	19	0	1	26	1	3	10	56	143	67	22	0	0	0	26	0	7	23	6	0	75	16	215	0	23	0	3	21	0	69	14	112	39	41	3	11	26	1	0	0	27	0	15	8	0	0	6	21	5	388	27	99	116	234	0	7	28	7	0	0	37	0	0	1	15	0	0	3	0	2	0	1	0	636	88	5	257	22	45	4	135	1	11	21	22	0	2	0	0	0	0	0	0	0	0	0	0	2	0	0	0	0	1	1	21	0	1	18	25	3	35	42	58	257	5	0	0	0	0	0	1	2	3	11	302	112	0	3	40	20	25	5	92	1	48	232	34	17	0	1	69	14	230	28	60	616	11	0	2	5	2	112	18	0	18	1	189	1	31	22	3	42	8	228	42	50	0	0	6	1	0	518	222	21	49	23	128	20	54	6	15	0	12	16	0	98	10	0	0	7	17	0	2	4	28	36	0	19	0	81	60	13	3	5	76	40	1	35	8	0	1	0	62	4	14	3	0	1	14	281	0	324	19	15	36	115	0	42	9	6	0	0	1	0	92	0	0	0	6	18	117	66	327	69	0	25	29	0	62	169	50	0	15	6	199	238	8	95	0	74	6	188	0	386	0	0	0	12	0	0	13	14	9	0	3	0	6	6	64	0	24	28	0	125	0	4	13	10	218	1	2	12	18	25	0	0	301	71	16	108	0	2	28	9	4	2	0	0	242	38	16	11	32	20	2	1	49	7	1	9	0	0	3	1	4	0	0	1	19	2	0	0	12	13	2	26	2	33	0	13	0	11	0	49	11	97	69	4	12	4	7	7	18	11	20	34	44	38	0	0	1865	0	23	2	7	0	0	0	0	12	19	37	0	0	1	7	7	13	0	0	0	10	0	34	0	2	0	12	72	171	15	338	3	88	12	6	1	2	602	560	30	51	25	6	6	105	0	4	51	325	0	0	3	0	2	0	197	0	0	1	6	0	2	381	17	101	0	282	0	27	70	0	1	0	18	2	4	1	3	0	172	0	16	1	0	0	88	4	20	0	3	0	151	38	40	655	47	15	58	5	0	1	0	0	16	1	0	0	3	0	0	2	23	110	27	101	350	7	39	2	262	9	0	0	0	1	8	24	14	26	5	0	18	1	14	8	2	0	0	0	4	352	13	0	60	11	16	2	0	218	11	8	223	44	1	2	2	9	52	12	2	0	21	22	4	18	106	0	0	0	17	2	99	0	0	0	0	91	2	4	34	4	3	10	7	0	0	8	1	5	111	157	7	0	3	159	9	138	0	34	0	34	0	28	45	47	8	371	9	4	0	0	0	0	0	0	8	13	1759	52	2	2	0	0	0	0	1	0	39	0	0	0	0	0	0	0	0	0	2	10	3	0	0	0	68	2	3	12	35	49	0	4	1	0	0	27	22	24	49	0	23	9	54	0	0	0	0	0	2	23	5	50	2	0	93	57	1	1	2	0	0	0	5	14	36	28	0	24	0	25	14	1	1	293	24	0	5	0	36	3	4	5	7	4	0	0	0	9	0	0	0	0	0	0	0	27	15	7	1	34	90	6	4	0	0	163	0	0	13	118	2	0	1	11	7	658	0	8	0	1264	17	36	91	0	0	7	35	5	0	0	135	0	1	0	0	2	0	63	233	0	1	61	0	411	91	38	50	193	0	1	483	0	7	3	2	733	180	0	0	3	0	1	0	0	34	0	0	1	27	16	48	52	2	113	0	0	0	0	62	4	10	24	3	1	0	0	26	88	0	1	0	22	0	65	0	0	0	35	29	27	4	1	70	212	275	9	0	0	0	393	19	9	43	383	28	3	13	0	21	0	13	27	125	56	14	60	167	27	57	0	0	7	47	2	31	0	208	42	37	1	29	1	0	0	0	0	0	0	0	41	0	2	704	31	1	20	46	4	14	18	28	38	0	42	174	1	10	1	393	20	0	2	5	19	1	33	141	6	7	0	9	26	4	0	5	0	5	64	2	58	152	0	0	22	14	6	59	62	3	0	25	57	0	54	13	43	0	2	0	0	15	147	23	0	0	3	98	1	2	8	0	5	3	1	2	19	4	41	1	1	8	64	1	20	69	231	84	0	1	0	0	0	0	56	0	10	10	126	1	36	18	3	6	105	0	0	27	7	11	0	5	168	287	12	17	14	2	1	93	634	2	26	4	79	16	223	7	39	0	0	0	0	0	132	35	1	38	72	60	321	0	35	600	5	9	73	101	13	31	0	242	75	0	7	0	0	38	2	363	57	31	0	95	41	15	0	0	0	15	2830	0	215	0	0	0	31	179	2	235	0	0	1	0	0	0	0	0	0	0	0	3	0	0	2	13	88	0	0	47	1	0	11	41	48	0	86	241	11	23	0	0	0	0	0	0	2	1	2	31	21	11	24	47	49	13	13	1	41	12	0	8	0	0	26	31	27	71	10	3	21	0	32	0	148	2	321	2	1	1	2	2	112	0	1	22	64	0	33	55	39	0	0	33	72	3	0	70	59	51	695	1	1	10	34	126	1	32	0	50	47	23	45	0	82	23	0	27	11	5	12	12	0	29	113	10	30	4	0	21	0	1	73	0	0	0	0	0	0	0	0	0	0	0	0	23	0	0	0	0	0	52	5	5	12	3	1	15	7	6	13	47	6	0	16	0	0	40	14	0	2	0	0	47	0	0	10	0	18	22	36	0	2	7	10	3	2	20	3	40	0	0	0	0	0	2990	2	0	451	18	8	16	26	9	2079	54	60	2	0	1	0	10	0	5	31	38	2	10	8	60	25	6	0	2	0	0	103	0	159	14	0	0	64	0	0	0	0	181	8	1	31	4	0	0	130	0	48	0	0	136	105	46	30	163	6	0	0	0	0	0	0	0	9	1	81	1	16	6	0	0	54	0	0	0	60	0	3	0	4	64	0	10	16	0	111	18	105	0	0	0	0	26	47	3	0	1	3	0	19	3	21	0	39	5	24	1	0	0	0	0	2	0	0	0	0	13	0	0	1	3	2	3	34	65	106	7	2	192	2	5	1	23	157	25	4	16	15	18	507	45	17	0	38	237	1	32	4	9	5	162	32	11	36	769	0	0	0	506	4	57	6	10	37	10	1	2	1	0	0	0	0	0	2	0	55	0	5	43	3	0	0	1	5	47	0	38	8	5	8	36	1	0	2	6	29	0	73	2	0	13	10	477	37	1	58	891	17	116	7	8	4	22	21	3	0	109	7	320	12	1	63	1	160	38	14	15	6	0	0	1	0	0	11	0	0	2	14	0	4	1	0	5	9	14	0	91	220	44	6	19	50	352	0	82	46	1	27	71	1	0	1	23	9	70	18	0	39	81	2	49	30	0	0	12	31	21	87	42	39	24	9	28	1	1	0	1	5	0	0	34	44	24	53	4	19	28	0	17	0	0	16	15	65	1	0	2	0	14	0	35	25	24	33	2269	12	1	3	17	52	0	0	114	82	0	0	52	10	6	0	0	0	64	141	7	0	7	0	101	256	0	12	1	11	107	11	27	0	134	42	29	3	0	0	0	0	0	0	2	22	1	0	3	294	0	0	0	0	1	0	55	20	0	51	1	2	0	8	1	127	0	0	5	0	0	1	120	22	6	14	5	3	32	0	0	0	0	0	0	5	4	3	0	3	11	16	17	23	14	0	19	15	0	44	26	0	0	0	1	0	0	0	0	0	0	69	17	48	0	2	1859	15	6	30	78	13	22	8	0	10	54	21	1	175	26	0	72	0	55	0	0	0	13	8	40	14	0	0	84	0	0	62	173	2	0	32	23	0	44	35	3	11	3	59	248	51	31	36	2	72	29	33	9	0	4	13	110	19	11	2	0	1	81	0	453	0	93	3	52	0	34	0	24	125	35	9	45	24	145	66	6	1	0	19	0	0	1	17	1	69	0	9	14	4	11	89	14	26	0	0	0	0	24	0	27	152	10	21	4	0	30	851	55	5	33	0	0	0	2	1	0	0	2	0	1	8	0	50	3	0	0	0	0	0	38	1	92	92	358	125	119	61	2	194	243	585	588	1061	188	119	5	5	169	8	120	54	56	204	36	132	97	186	102	1	167	1528	8	89	0	2	0	180	230	2202	69	124	447	835	69	123	124	0	0	28	305	365	17	53	383	0	17	0	469	28	10	0	37	0	0	0	0	0	0	0	0	2	22	20	33	2	6	11	0	48	27	211	0	0	49	0	3	33	8	99	0	1	7	2517	0	3	278	334	30	1	1	26	66	3	305	8278	33	32	1	0	2	83	0	0	0	16	13	7	239	40	2	0	0	109	0	50	3	30	18	36	1	15	0	33	69	30	10	13	1	0	0	106	47	31	8	4	6	85	194	2	1	35	9	3933	54	0	0	0	23	0	6	15	1	1	0	0	0	0	22	505	101	3	18	9639	25	4	7	4	1	42	154	1	18	0	13	1	124	15	281	2	46	117	14	0	3	1	0	25	28	47	6	45	23	26	0	0	0	0	22	33	16	16	62	11	88	10	38	0	60	0	2	17	7	26	79	0	141	2	13	43	209	250	77	260	10	135	70	446	50	53	185	312	68	0	0	45	115	7	7	47	15	7	7	31	24	10	0	994	5	0	0	0	0	7	308	0	0	22	2	29	11	5	41	0	0	28	1	6	26	1	0	41	1	0	115	42	21	10	32	3	0	0	0	0	0	0	0	0	0	0	0	4	2	0	0	0	0	0	0	4	0	0	2	19	1418	7	15	0	0	3	1	96	0	235	231	249	6	71	3	25	30	23	0	1	8	0	26	45	42	5	4	1	0	0	1	24	4	6	0	0	180	52	1	0	42	7	5	1	15	3	3	0	17	13	0	23	9	0	0	11	7	22	0	1	1	0	1	87	47	1	108	0	33	42	10	0	0	0	0	0	0	0	53	109	89	1	181	0	4	61	8	4	218	9	1141	105	0	32	16	416	53	0	134	4	9	50	22	13	0	1	5	0	1051	0	0	36	137	0	388	5	0	5	71	1	0	13	12	1	14	0	0	0	7	2	0	111	6	20	11	0	0	11	25	104	71	65	0	0	2	0	34	0	263	192	1281	153	0	16	0	0	17	3	9	44	101	31	2	43	4	25	32	361	15	27	1	45	260	63	157	8	91	3	28	0	3	0	0	14	61	3	63	0	50	92	0	43	0	1	0	216	203	703	0	0	0	0	1	0	0	8	35	383	2	356	71	7	13	1	102	1	0	387	0	130	0	17	0	177	50	2	119	0	6	37	1237	109	66	0	4	20	358	1973	4	0	7	191	1023	43	0	9	0	0	128	0	1	9	6	0	81	18	204	29	9	1	157	363	5	2	2	1	7	7183	76	0	546	78	0	0	18	0	50	142	0	1	3	24	25	4491	23	0	14	0	13	0	2	1	60	1826	35	2	2	107	10	190	1	175	10	10	13	32	82	21	463	44	4	33	3	0	29	20	0	9	56	144	33	5	0	0	7	17	14	16	1	950	198	6	560	161	155	0	497	282	10	0	65	14	56	51	0	0	7	110	102	27	23	0	218	44	18	0	104	0	235	416	33	3138	19	569	262	3	48	42	432	91	278	230	24	2	117	0	33	0	2	2	107	16	4	104	1	2594	0	40	0	25	1	0	10	1819	0	14	1	26	3	459	24	18	0	0	3	0	0	0	0	0	62	0	22	1	1	1	0	0	151	0	0	459	0	0	0	0	2	10	15	477	0	0	0	0	0	1	0	6	0	14	0	1	0	8	0	41	80	104	0	0	27	31	0	0	0	51	31	0	0	0	0	86	0	0	2781	5	7	0	0	0	0	0	2319	108	2	4	17	61	25	6	0	241	0	0	0	0	0	0	0	0	0	0	0	0	0	125	0	0	0	247	1	0	14	88	67	0	0	0	16	86	22	0	0	54	194	389	3	0	1	0	0	0	0	0	0	0	108	0	6	30	0	0	0	0	0	0	0	0	1	1	2	0	0	0	0	0	0	24	15	5	0	103	749	3	0	4	0	0	0	0	0	0	0	0	1	0	0	0	0	0	3	130	26	28	4	21	9	52	1662	6	0	3	0	0	56	0	67	0	0	17	0	0	0	0	136	0	0	0	31	1	0	0	0	5	0	0	0	0	12	0	78	2	0	24	302	374	91	7	29	0	25	824	13	2	0	0	737	5	0	1	5	21	1	3	0	0	1	1433	7	5	0	1	1	15	43	25	18	8	0	6	13	0	0	1	0	4	0	6	106	1	0	10	153	0	0	0	3	0	0	2	0	5	12	4	16	186	3	79	0	0	1959	2	0	0	1	249	63	27	0	153	20	1	11	0	3	0	225	6	2	34	38	0	609	271	0	3	0	5	0	1955	6	0	8	8	0	6	14	170	4	22	317	0	11	2	0	6	0	0	51	5	160	12	20	26	5	0	1918	0	0	1	29	0	16	125	13	34	86	8	2341	86	109	0	290	5	18	2	10	0	471	0	0	0	0	0	4	0	28	217	11	130	0	0	0	0	13	2	2	121	0	0	2	22	1	0	1	284	90	11	0	24	48	6	0	123	0	0	46	37	0	0	0	0	0	292	17	0	6	0	24	26	147	28	14	0	0	0	0	8	3	0	13	89	30	2	296	0	54	1	0	214	0	2507	0	0	5	34	114	4	9	0	0	1	475	0	35	4	52	0	103	0	0	6	9	6	33	7	62	91	0	1	49	0	1	16	2	0	0	0	4	0	202	53	4	1	4	0	3	6	1	0	1	2	244	29	0	20	3	23	3	618	7	21	0	1	1	6	3	2	0	0	0	0	0	2	0	0	0	0	0	0	4	0	0	23	0	0	6	11	2	0	0	5	0	0	0	38	19	0	1	0	6	1	1	0	0	0	8	0	0	0	2	0	3	0	0	51	0	0	0	16	0	4	2	11302	0	4813	2	1	2	1208	1312	3	6	3	7	0	1	0	0	86	0	4	0	1	26	3669	2	160	0	25265	7	67	5	66	59	0	41	0	1	34	0	4	0	74	2	40	0	59	11	7	1	72	62	1151	32	38	302	3	95	109	0	1	317	1	0	0	18	0	1	0	1	2	82	118	0	77	6	0	95	11	509	0	0	48	20	45	40	0	1	32	2	0	0	1	10	2	3	15	0	0	1	1	41	380	63	17	59	0	0	29	86	2293	0	673	133	2	4347	0	58	45	0	40	0	2	0	102	7	0	0	0	131	80	61	0	0	0	0	0	0	0	4	0	1	0	0	0	0	0	0	3	3	0	2	0	1	0	0	0	2	1	37	0	0	0	19	0	0	0	126	1	0	0	0	0	4	0	0	0	0	3	0	0	0	870	0	0	1	0	0	0	0	0	0	103	0	93	1	1	41	66	0	0	0	0	2	0	0	259	1	0	0	0	0	0	0	0	0	0	0	0	0	0	0	0	0	0	0	6	2	0	1	0	0	0	267	1	0	0	0	6	0	0	0	0	0	0	0	0	0	164	0	0	1	0	0	0	0	0	0	0	0	0	0	1	0	20	0	0	0	0	0	1	1	0	0	0	154	0	0	0	0	0	0	24	0	2	0	1	129	2	0	2	0	11	0	0	0	0	4	1	0	3	0	0	2	0	0	11	0	0	7	0	1	57	0	0	3	0	0	0	15	1	0	0	0	0	1	0	1	0	0	2	1	3	0	0	11	275	0	0	0	0	0	32	0	0	8	1	0	0	9	0	0	0	0	38	2	0	0	3	3	0	0	0	0	0	0	0	0	0	0	0	0	0	0	0	0	0	2	0	0	1	0	0	0	0	0	0	0	14	0	0	0	0	0	1	0	0	1	0	0	0	1	0	0	0	0	0	0	0	67	2	0	1	2	2	1	0	0	0	1	20	79	1	0	12	32	139	138	147	104	63	21	494	19	200	76	6	19	0	161	68	0	30	5	28	22	1	99	143	407	2	12	39	132	64	26	26	0	1	15	14	1	219	7	1332	126	2517	570	32	3	3	153	26	7	108	311	83	3	0	3	0	0	0	0	0	0	1	0	0	0	0	0	152	1	0	0	11	0	0	0	18	0	1	0	0	0	33	0	0	0	0	0	0	0	0	0	0	0	0	0	0	1	0	1	0	38	1	29	0	0	0	0	0	0	5	4	0	0	0	0	0	16	0	0	0	0	0	0	0	0	0	1	0	0	0	0	0	0	0	0	0	0	0	0	0	0	0	0	0	1	0	0	0	0	12	0	0	0	0	0	0	0	0	1	2	4	0	0	0	0	0	0	0	0	3	0	31	16	117	0	19	3	69	0	0	221	4	2	4	92	1	29	1	140	60	18	27	1	0	70	22	166	59	3	18	16	59	2	11	10	2	4	5	6	3610	0	0	0	982	0	0	0	57	32	1	0	0	3	13	129	54	0	0	0	0	0	0	2	1	0	0	0	0	10	0	0	0	198	1651	30	1052	33	45	2	53	319	164	256	58	18	1	18	0	2	1	295	63	76	161	7	31	65	536	80	2525	53	12	71	21	47	29	14	0	58	115	0	9	67	3	236	6	0	0	624	2	1	13	5	34	48	2	28	105	5	49	43	43	13	0	66	2	6	71	731	88	15	106	12	22	39	385	2439	19	30	0	0	19	52	0	0	580	0	0	1	12	188	0	0	0	0	25	0	486	351	0	0	34	0	0	0	1	219	8	0	105	20	35	1	3	0	195	3	236	180	0	1	1	642	425	47	20	0	39	1	104	198	9	0	0	123	0	60	3	75	0	14	0	70	171	332	93	56	49	889	139	0	1	0	0	0	0	0	0	0	0	0	0	1	0	0	0	57	2	0	26	181	333	0	44	4	87	73	0	56	0	32	32	0	0	9	3	88	1	0	71	109	36	48	549	163	68	264	296	41	102	0	81	3	11	10	0	11	1	4	0	0	0	2	41	124	1	9	4	0	29	7	0	23	2	0	12	79	27	2	71	1	13	0	17	138	2	7	4	20	0	0	0	0	29	192	104	38	17	0	17	2	0	0	0	0	0	0	0	0	0	0	0	0	0	0	0	0	0	8	0	0	8	0	0	0	51	0	138	14	7	9	19	0	0	0	1	0	0	0	0	0	0	0	0	0	0	0	0	0	0	0	0	0	0	0	0	0	1	0	0	37	41	5	135	10	0	0	15	85	327	0	4	0	0	80	7	46	1	0	424	0	61	1	12	14	0	0	0	10	1	30	0	0	0	7	1	192	24	1	31	0	0	0	0	48	1	1299	6	217	71	47	0	0	0	0	0	0	0	12	1143	514	118	154	0	0	0	0	0	42	13	58	11	101	87	37	55	8	64	22	109	1	7	1	0	0	1	6	1	0	0	0	0	7	4	19	207	56	450	263	344	0	10	59	5	19	78	7	27	23	5	7	1	2	0	0	0	0	4	0	0	241	23	68	29	21	55	3	1917	177	104	0	4	238	49	563	28	0	0	0	218	20	102	8	0	59	7	0	32	0	0	2	0	3	1	10	682	31	19	1	1	0	0	0	9	0	0	34	14	13	2	47	9	127	38	23	6	47	49	91	6	30	18	98	156	2	83	269	12	392	0	0	89	1	26	63	153	0	121	59	19	11	44	16	1	0	0	0	0	0	4	2	0	3	0	0	13	18	0	1	32	1	64	0	104	19	0	0	0	99	1	0	10	29	163	114	19	0	0	0	0	0	10	4	8	77	16	0	0	0	0	0	2	1	0	49	0	0	0	25	0	0	34	0	8	0	4	16	11	339	75	2648	37	47	49	31	18	0	10	5	209	80	0	0	0	37	0	17	115	23	0	0	0	0	0	1	74	475	558	422	613	300	211	7	5	17	10	0	0	0	83	56	7	9	0	1	0	0	0	0	0	0	0	1	66	119	9	28	103	35	31	0	1	0	0	105	2	0	0	56	1	0	0	2	39	6	224	0	4	16	1432	116	71	15	2	346	256	37	0	20	8	110	0	460	0	0	0	74	80	0	0	0	0	1448	28	0	0	0	0	11	1	3565	0	0	0	0	0	0	108	1	0	48	0	0	33	93	61	128	2	19	0	0	0	292	28	2	17	0	0	166	26	0	4	43	25	1	5	2	2	4	43	27	0	60	6	1	1	0	0	0	137	0	0	0	63	1	0	1	0	0	0	0	0	1	0	0	0	53	0	0	0	0	0	0	0	0	0	0	0	2	0	18	29	0	0	0	0	1	0	43	0	0	0	0	17	2947	0	4	8	161	393	73	21	277	26	12	35	2	0	1	0	0	0	4	0	2	0	391	0	34	8	0	3	0	0	2	0	0	0	0	51	0	0	0	1	0	2	0	1	89	53	10	576	164	0	0	0	0	1	242	0	0	0	0	83	329	0	821	545	0	0	447	0	25	12	44	6	46	0	0	4	0	0	0	0	0	0	0	5	0	0	1	1	0	0	0	553	12	26	0	0	0	0	0	3	0	0	0	0	1	0	0	0	32	1	0	145	0	0	0	0	374	0	0	0	2	8	3	0	0	0	0	0	0	0	0	0	78	0	83	5	0	0	1	0	0	33	171	9	52	0	0	0	1	0	7	0	0	0	0	0	131	6	91	0	0	0	0	270	158	0	90	33	591	2065	508	1063	762	242	12	278	212	0	0	2	3	0	0	8	0	0	0	0	0	0	0	0	0	0	0	0	7	2	1	2	0	10	0	0	0	0	0	0	0	0	6	9	0	36	50	2	275	87	21	49	0	0	0	3	2	0	0	0	0	0	0	0	5	31	1	0	1	0	0	0	0	0	0	0	0	0	0	6	0	0	25	0	22	0	0	0	0	0	1159	25	89	0	0	0	0	0	5	0	0	0	0	0	0	9	0	81	86	3	0	0	0	0	0	0	0	0	0	0	0	0	0	3	0	0	0	0	0	0	0	0	3	7	144	0	3	0	0	0	0	0	10	0	1	134	0	5	0	0	0	0	0	0	0	2	14	4	13	0	3	0	0	0	0	0	3	0	0	0	0	0	0	0	0	0	0	0	0	0	186	70	11	0	94	907	116	1	0	43	2	2	186	0	14	22	11	2	57	23	51	10	40	0	0	0	0	209	409	47	17	0	2	2	147	47	0	1	15	0	0	0	0	0	0	5	922	1	8	0	28	153	0	0	10	0	1	0	0	0	3	0	3	0	0	0	0	0	0	0	0	0	0	0	1	0	0	0	8	75	40	686	552	64	57	1	0	1	0	7	0	0	0	0	0	0	30	0	0	9	58	52	510	58	13	16	12	0	26	4	4	27	1	1	31	2	61	79	126	4	96	0	7	0	0	247	27	49	14	0	18	48	0	0	0	0	0	3	2	3	1133	1	2	0	0	0	0	0	0	574	14	17	36	45	1	6	33	18	6	7	0	3	0	0	22	15	0	0	9	0	1149	10	6	28	30	7	141	8	32	161	0	2	0	0	0	0	0	0	0	0	0	0	0	0	0	0	4	2	0	17	27	93	0	0	0	21	212	0	6	3	12	0	0	0	0	0	0	9	0	5	2	0	7	0	0	0	0	0	0	0	7	4	113	1	21	43	3	13	0	0	0	1	0	0	0	0	0	0	0	0	0	0	0	113	830	3	0	3	0	12	0	0	0	29	15	0	19	1	0	0	121	10	0	23	72	3	5	15	0	0	0	19	19	0	0	17	59	0	0	10	10	10	9	95	2	16	0	0	47	82	41	0	11	0	35	45	19	34	12	0	50	0	100	75	42	63	46	214	2	460	45	7	206	0	26	56	39	3	217	6	317	0	138	132	45	0	26	34	431	18	2	17	7	11	8	139	4	5	0	8	15	8	43	0	0	3	20	40	0	0	0	40	31	19	71	149	8	0	36	24	6	0	0	3	0	0	0	0	0	19	45	12	34	0	26	0	0	0	1	23	0	0	13	137	0	228	47	6	42	3	0	1	0	12	7	0	0	11	248	1	3	15	0	0	0	15	3	21	202	0	27	229	0	200	0	0	0	0	0	0	0	0	23	16	0	0	17	15	10	0	6	0	12	0	59	71	6	135	11	5	0	33	32	57	0	30	0	5	0	13	10	2	0	16	12	39	0	33	142	18	116	47	0	0	2	0	16	0	43	85	1	0	86	0	93	0	49	5	34	5	134	7	22	8	58	0	48	0	4	28	2766	7	0	61	1	46	64	281	7	70	42	17	71	0	0	0	0	19	16	25	261	0	3	25	20	8	34	1	36	0	12	144	0	0	0	7	0	27	14	2	0	0	272	0	0	11	17	21	9	1	76	196	23	18	0	1	0	3	1	22	13	11	0	3	19	19	1	58	16	0	220	0	0	0	0	0	2	2	0	0	32	3	2	170	0	0	1	24	0	1	226	136	59	526	2176	141	0	1	0	0	0	0	0	0	0	0	0	0	0	285	2	2	26	0	0	1	0	1	0	0	0	0	0	0	166	0	1	0	0	1	1	0	1	0	0	0	0	1	0	1	0	0	0	0	0	0	0	0	0	0	1	0	0	0	0	1	29	0	1	0	0	0	2	0	0	0	2	24	0	14	8	0	2	6	2	0	0	1	0	0	2	0	0	1	0	64	248	0	0	0	32	18	1	1	3	10	30	7	2	0	0	0	0	0	0	0	0	0	12	1	0	0	0	0	0	0	4	0	0	1	7	0	0	0	0	0	0	0	13	14	0	2	36	0	1	23	37	1	42	0	0	1	7	23	0	0	0	0	9	6	0	0	0	0	0	0	1	0	0	0	0	0	28	0	0	0	46	309	0	26	0	0	67	5	0	0	0	4	64	1	0	0	0	0	1	0	82	0	0	0	0	0	17	4	4	16	0	0	0	0	0	0	0	30	0	1174	3	190	186	60	5	0	6	0	0	38	1	0	0	169	12	847	0	1	0	173	3	0	112	185	388	13	118	0	350	1085	0	2	671	2	4	56	0	0	0	0	16	413	23	17	0	0	0	0	0	0	0	0	0	0	0	234	0	0	144	11	269	0	0	14	333	49	0	15	11	2	0	0	1	5	0	0	0	23	0	0	0	1	5	0	0	2	0	0	0	0	0	0	87	1	0	0	1	0	0	0	1	0	0	2	0	0	0	5	2	2	2	0	1	0	3	0	0	0	20	0	267	30	3	0	0	0	0	0	0	5	0	0	0	0	4	0	0	0	0	2	2	1	0	3	93	11	0	0	0	0	0	274	0	21	0	0	0	0	0	0	0	1	0	0	2	0	2	1	11	1	0	0	0	1	0	8	284	2	154	239	60	240	0	1	3	44	195	0	0	0	1	0	2	21	0	0	0	0	0	1	0	0	17	0	112	0	3	1	0	0	0	0	1	0	5	3	21	17	10	2	0	0	1	0	0	4	0	1	1	0	136	35	0	0	2	0	0	178	937	0	6	2	6	68	1	0	0	1	0	16	73	81	13	0	0	0	0	0	0	0	2	0	0	69	0	0	0	18	0	0	0	0	0	0	0	0	0	0	1	0	0	0	0	0	2	9	1	0	0	25	17	9	0	0	14	0	1	10	1	0	0	1	4	43	0	158	9	1	0	24	0	148	0	0	0	0	0	0	0	0	2	0	0	0	1	1	0	0	0	0	0	8	0	0	0	12	128	0	0	0	0	5	0	1	0	0	0	1	0	0	0	0	0	0	2	0	0	0	1	0	0	0	0	0	0	0	0	3	14	256	0	2	0	0	0	13	0	0	0	0	23	353	0	2	0	0	0	667	0	0	0	0	1	0	0	0	0	0	0	0	0	36	0	0	0	0	0	35	0	0	184	164	9	2	0	0	0	0	11	0	0	0	0	0	0	0	0	0	0	0	2	3	94	50	0	0	0	1	1	2	5	0	1	14	0	0	48	0	1	0	33	0	0	0	3	0	0	0	0	0	0	3	0	0	1	0	0	0	0	0	0	0	0	0	0	0	536	0	0	0	0	0	0	0	3	0	0	0	37	9	0	8	3	0	0	5	0	0	17	0	0	0	0	1	0	1	0	12	0	3	0	0	0	0	0	0	0	0	0	2	8	0	0	0	0	10	0	96	0	104	115	10	1	0	0	0	3	8	13	46	21	28	0	0	0	0	0	0	0	0	0	0	0	0	0	0	0	0	699	0	0	0	0	0	0	0	0	0	0	30	81	0	275	848	42	0	0	1	0	0	0	0	0	0	0	0	0	0	0	0	0	0	0	0	0	0	1	2	0	0	0	0	0	0	0	1	8	2	0	0	0	0	0	0	0	0	0	0	0	0	0	4	0	0	16	1	1	0	0	17	0	26	0	0	3	9	0	1	0	0	0	0	0	1	0	143	0	0	0	0	2	10	0	0	0	1	0	0	0	0	11	3	0	0	0	810	0	4	0	0	0	2	0	0	0	365	121	0	0	0	0	0	0	0	0	3	0	0	0	0	0	3	0	1	0	0	0	14	0	0	0	0	2	5	10	0	3	0	21	0	4	0	0	0	0	0	0	0	27	0	66	0	0	135	1	758	31	296	1	0	0	0	3	0	0	0	46	0	1	124	0	0	0	4	0	0	0	0	0	0	0	0	0	0	0	0	0	0	0	0	0	0	0	0	0	0	0	0	0	0	0	0	1	0	5	0	0	0	0	0	0	0	0	0	0	0	0	0	0	0	0	1	2	0	0	0	0	11	0	0	0	0	0	0	0	31	0	0	0	0	0	0	0	0	0	0	1	0	0	0	1	0	0	0	0	0	0	0	0	1	0	0	75	0	0	0	0	0	0	0	0	0	0	0	0	0	0	0	0	0	0	0	1	0	0	0	0	0	0	0	0	0	0	1	0	5	0	0	0	0	0	0	0	61	39	2	0	0	0	0	0	0	0	0	0	0	0	0	0	0	0	0	0	0	0	0	0	1	0	3	8	0	0	0	0	5	0	0	0	0	0	0	5	0	4	0	0	0	0	0	0	1	0	0	0	0	0	0	0	0	5	0	0	0	0	0	0	0	0	0	0	0	0	7	0	1	0	0	0	0	0	0	0	0	0	0	1	0	0	0	0	8	1	0	0	0	0	0	0	0	0	0	0	0	0	0	0	0	0	0	0	0	0	0	0	0	0	1	0	2	0	0	0	0	0	0	0	0	0	0	0	0	0	0	0	0	0	0	0	2	0	0	0	0	1	0	0	0	0	27	3	0	0	0	1	0	0	0	0	0	0	0	0	0	2	0	0	0	0	20	0	26	0	0	0	0	0	0	4	2	214	0	0	1	0	0	0	0	0	0	0	0	0	6	14	0	0	0	0	0	1	124	1	161	6	0	0	0	6	0	0	0	0	0	296	1	0	0	0	0	0	0	0	0	0	0	0	0	0	0	0	0	0	0	0	1	0	0	0	0	0	1	0	0	0	0	0	1	42	77	0	0	0	0	0	0	0	0	0	0	36	25	0	0	0	0	604	0	3	11	0	20	204	3	8	1	1	88	7	0	19	7	0	0	0	0	0	0	0	0	0	0	0	0	0	0	0	0	0	0	0	0	0	0	1	0	0	0	0	0	0	0	0	0	3	0	0	40	1	0	4	0	0	0	0	3	0	0	0	0	0	0	0	13	0	0	0	1	0	0	0	0	0	0	0	241	1	0	0	0	0	0	0	0	0	0	0	0	0	0	0	0	0	0	0	0	0	0	0	0	0	0	0	0	0	0	0	0	0	0	0	0	40	8	1	0	1	16	0	0	29	30	0	5	0	0	0	0	0	0	0	0	0	18	0	0	0	0	0	0	6	0	0	5	1	2	0	0	53	129	13	0	0	3	0	169	0	2	0	0	0	0	5	1	0	0	1	25	0	0	8	24	0	0	0	0	0	0	0	0	26	7	0	1	0	4	0	0	0	0	0	0	0	1	0	0	0	250	234	140	0	0	106	0	0	168	66	0	0	4	101	0	0	0	0	0	1	31	0	0	4	1	26	15	0	27	0	0	0	0	16	22	1	28	609	0	0	0	0	20	455	0	0	0	0	7	7	15	0	1	578	11	11	232	0	1	0	0	0	0	0	0	1	1	0	0	0	42	0	0	1	0	8	0	3	3	21	2	0	1	0	0	10	1	1	0	0	0	0	0	3	0	0	0	0	0	0	2	9	0	0	0	0	1	0	0	40	24	6	14	23	13	69	95	31	1	0	0	0	2	7	0	0	0	0	0	0	0	2	5	5	0	0	0	0	48	0	3	0	0	1	0	0	0	0	0	0	4	303	217	14	33	33	5	47	30	0	3	0	0	0	1	0	0	0	0	0	0	0	0	0	0	2	4	0	0	0	55	15	1	46	0	55	0	0	0	1	0	0	0	10	3	0	0	2	3	0	0	0	0	0	0	0	0	0	0	0	0	3	0	0	0	0	0	0	550	0	0	0	0	0	0	0	0	0	0	0	0	0	0	0	1	0	3	0	0	0	0	0	0	0	0	0	0	0	0	0	0	0	0	0	0	0	0	1	0	0	0	1	0	0	37	0	0	182	0	0	0	0	0	0	0	0	0	0	0	0	0	0	0	0	0	0	0	38	8	0	0	1	0	0	0	1	0	0	0	0	0	0	29	0	0	0	0	0	0	0	0	0	0	0	0	0	0	0	0	0	0	0	0	0	0	0	0	0	0	0	0	3	16	61	0	0	0	0	1	1	0	0	0	0	0	0	1	0	0	0	0	0	0	0	1	0	0	0	0	1	0	0	0	0	0	0	0	1	0	0	0	0	6	0	0	0	0	0	0	0	0	0	0	0	0	0	0	0	3	0	3	0	1	0	0	0	0	0	0	6	0	0	453	812	0	0	0	0	0	0	0	1	1	0	0	1	0	0	0	0	0	0	0	0	0	0	0	2	0	1	10	4	0	0	1149	0	2	1	0	0	0	1	0	0	0	0	0	0	0	0	0	0	0	0	0	0	0	0	0	0	0	0	0	0	0	0	1	0	0	0	0	0	0	2	0	0	2	1	0	13	0	0	0	2	2	0	0	0	0	0	0	0	0	0	1	0	0	0	0	7	7	0	0	0	0	0	0	1	0	0	0	0	0	0	0	0	0	0	0	0	0	0	0	0	0	0	0	0	1	0	0	0	0	0	0	0	1	0	0	0	0	0	12	0	0	0	0	0	0	0	0	0	1	1	0	0	2	0	0	0	0	2	6	0	0	0	2	0	0	0	0	0	0	0	0	0	0	0	0	0	0	0	0	0	1	0	0	0	0	0	0	0	1	0	0	0	0	0	0	0	1	0	0	0	0	0	0	0	1	0	8	2	0	0	1	0	0	4	0	0	0	10	6	0	0	0	0	0	11448	336	0	0	0	0	0	0	0	0	0	1	1	0	0	0	0	0	16	0	0	0	0	0	0	0	0	0	0	0	0	0	0	0	1	0	0	0	0	0	0	0	0	0	0	0	0	0	0	0	0	0	0	0	0	0	0	0	0	0	0	0	0	0	0	0	0	0	0	0	50	4	18	0	58	1423	12	0	6	2	36	5	0	69	0	390	71	0	7	437	23	150	0	0	10	0	0	0	0	12	22	0	55	0	0	6	0	1	0	0	0	0	0	0	0	0	0	0	0	0	1	0	0	2	0	0	0	0	1	0	0	0	77	0	0	0	0	6	0	0	0	0	0	0	0	0	55	57	18	0	0	2	2	0	36	0	4	0	1	0	0	7	1	0	0	0	0	0	0	0	1	4	0	1	0	0	0	0	1	0	0	0	0	0	0	0	0	1	0	0	0	0	5	0	0	0	0	0	0	0	14	8	1	0	0	0	3	0	34	0	0	2	0	0	0	0	0	0	0	0	0	0	3	0	0	20	0	0	0	0	1	0	0	0	0	0	0	2	0	3	0	26	27	0	1	2	0	0	0	0	1	1	0	0	0	0	15	0	1	5	0	0	0	0	4	9	0	0	1	0	0	0	0	0	38	36	0	223	0	2	0	0	1	0	0	0	0	0	0	0	0	0	2	0	0	1	1	0	0	0	1	0	0	0	10	67	0	0	1	0	0	0	0	1	0	0	0	0	0	0	0	0	0	0	0	0	0	0	0	6	0	0	0	0	46	0	0	0	0	0	0	0	0	4	0	0	0	0	0	0	0	3	0	0	0	0	0	0	9	0	3	0	4	0	0	0	0	6	0	1	0	1	2	1	1	0	0	0	0	0	0	0	0	1	0	0	0	45	95	4	0	0	7	7	0	0	0	1	2	0	2	0	0	0	1	0	6	0	1	0	0	0	0	0	0	0	1	26	23	7	0	0	222	0	132	125	0	0	0	0	0	0	0	0	0	0	0	0	0	0	0	0	0	4905	148	10	0	0	0	0	0	1	0	0	0	0	0	0	1	0	0	0	1	0	0	0	1	0	0	0	0	0	0	0	0	0	0	0	0	0	0	0	0	0	0	0	1	0	0	0	0	0	0	0	0	0	0	102	202	88	4	35	0	1	0	0	3	0	0	0	0	0	0	0	0	1	60	67	0	44	2	682	0	1	0	113	0	3	0	0	6	290	1	206	0	0	0	0	1	94	2	0	0	23	103	2	0	10	73	82	19	162	14	0	37	39	0	3	4	183	49	0	28	0	455	32	878	6	0	1406	850	1	0	0	0	13	11	4	140	58	12	29	0	2	12	25	40	53	0	3	0	0	0	1	48	2	0	743	0	1461	15	0	98	87	7	17	39	21	0	57	59	341	213	0	0	0	0	0	0	0	0	1	0	0	1	72	46	41	0	1	9	57	2	447	11	0	41	1199	1646	178	204	0	0	0	1710	37	623	211	529	19	294	23	14	18	168	0	0	27	11	3	4	17	0	0	0	0	0	3	0	1	0	0	0	0	0	10	11	2	11	4	1	2	0	1068	146	57	0	0	14	4875	4	0	0	0	3	0	1	0	1	0	144	452	0	14	17	2	5	0	3	106	119	95	12	112	0	0	1	0	0	1	1	0	0	0	0	0	0	0	0	0	0	0	0	109	60	1	299	24	32	24	0	0	0	0	0	95	0	20	54	78	37	0	2	0	0	36	53	0	0	52	98	109	0	0	0	0	16	17	97	7	0	63	183	56	3	35	7	0	141	2	1	0	3	0	3	5	16	6	46	18	0	12	1	1	0	30	21	26	39	0	0	0	2	31	4	0	0	96	13	1	17	9	371	46	95	0	2	2	18	73	0	47	4	578	0	0	1	18	1	0	177	25	62	2	105	9	385	1	1	1	0	0	0	1	0	5	9	0	0	0	0	0	127	4	0	13	143	42	0	19	24	108	64	0	3	0	0	0	0	1	10	9	0	7	34	0	3	2	34	5	1	22	15	0	43	9	31	178	0	63	0	0	30	4	48	6	6	2	0	10	51	12	15	14	21	190	31	0	0	0	1	0	1	21	45	0	0	0	22	30	1	10	130	13	3	0	0	1529	103	84	150	0	0	0	0	21	0	0	1	2	0	142	0	3	2	55	10	13	0	0	17	11	0	1	69	830	26	0	0	0	0	76	5	8	4	0	4	3	180	336	0	0	0	263	3	0	0	0	0	50	11	53	56	0	12	42	234	63	81	8	518	63	165	11	131	141	12	0	3	0	15	6	420	0	2	0	0	0	1228	0	37	16	13	149	0	2	0	93	0	35	0	72	19	131	0	34	171	61	25	86	325	24	31	20	17	123	0	0	0	0	1	15	8	893	36	1	532	36	528	3	14	0	64	0	30	44	25	48	56	0	1509	1	0	0	0	0	0	0	2	31	0	18	0	53	1	0	0	0	0	0	0	0	0	21	0	1269	4	128	14	0	1	0	0	0	23	0	0	1	66	0	0	35	1	0	14	0	0	0	0	0	0	0	5	1	312	1	13	17	14	0	13	0	0	4	7	0	7	6	65	268	0	0	0	20	4	171	4	0	126	0	2448	2	6	36	2	3	1040	5	95	0	0	0	10	0	5	28	17	4	73	17	30	64	5	0	0	0	0	197	0	0	24	41	11	156	0	1376	10	118	8	4	31	36	1	0	0	2	8	2163	1	22	42	72	110	34	0	15	27	0	3	7	1	48	19	0	0	83	23	0	1	0	2	7	72	0	10	8	27	0	21	16	0	0	0	0	66	1	0	32	36	5	9	22	0	94	0	0	337	0	3	75	7	98	4	0	0	1	0	16	0	0	0	0	0	0	118	5	0	0	0	0	0	1	13	29	3	0	15	4	125	0	14	0	1	0	3	4	244	711	19	49	21	8	35	28	48	40	57	2	0	5	316	34	20	13	0	0	0	0	0	3	3	1	0	15	12	0	1	132	29	1	0	6	0	11	0	25	0	32	2	18	0	15	123	9	1	11	187	1	48	0	41	51	16	4	9	3	0	0	0	0	161	0	1401	235	180	0	0	4	0	5	322	2	61	0	8	2	15	90	1	3	7	248	8	20	1	0	590	625	29	54	31	93	25	13	7	6	1	0	94	0	0	0	0	0	0	0	0	0	1	0	0	0	0	341	0	0	0	0	0	0	0	3	5	1	0	0	1	5	4	120	70	18	21	0	360	7	17	265	0	3	0	4	9	71	25	32	0	52	0	0	2	1	2	1	13	0	8	0	6	0	0	8	140	47	27	0	10	0	15	2	210	2	30	22	2	0	0	0	0	2	1095	3	0	37	1	0	0	12	0	35	4	1	12	11	0	0	0	17	15	16	37	336	27	0	0	75	8	0	6	7	2	69	14	0	131	70	100	3	1	15	6	1	43	9	46	0	154	0	0	15	2	1287	778	28	39	1594	1170	67	24	21	75	232	4	71	6	97	59	93	13	140	30	1	41	52	4	1	99	30	3	17	1	0	12	26	31	19	0	15	4	1	10	75	27	143	40	633	12	17	21	0	0	29	34	0	19	0	20	22	116	5	0	22	11	787	13	0	3	0	0	0	0	1	46	28	20	39	1	66	2	8	1	0	4	0	7	8	0	0	13	7	7	42	18	23	0	2	1	0	0	5	0	9	0	2	0	27	32	7	0	0	0	8	0	0	0	0	0	0	463	0	0	33	46	0	8	1	91	0	0	2	3	0	4	5	137	0	1	11	6	44	21	66	146	3	29	1	0	0	0	56	0	5	13	2	30	0	17	0	14	253	74	1	75	8	8	3	3	0	0	0	0	0	22	16	0	3	48	0	11	57	24	42	1	65	0	0	0	28	522	0	0	0	0	44	5	0	25	2	0	0	0	0	0	13	0	0	0	16	0	0	0	0	0	0	24	0	25	6	9	1	0	1	0	4	7	9	1	0	0	0	0	3	4	159	14	2	0	28	15	138	0	89	3	0	3	5	137	4	73	3	0	0	0	18	0	0	0	86	1	0	0	10	15	23	5	41	0	0	1	22	9	0	1	1	33	139	6	2	0	3	0	0	0	15	34	14	10	18	0	0	35	6	14	0	102	113	8	15	1	12	3	35	0	8	1	0	3	26	42	58	0	6	0	0	30	40	16	0	479	34	10	3	51	0	11	147	65	9	18	17	15	0	0	2	0	0	1	14	1	8	1	962	0	6	54	0	0	0	2	187	1	21	0	0	60	6	7	7	0	57	0	0	0	0	0	4	0	0	0	1	0	9	37	39	11	58	25	2	5	3	30	32	87	0	239	17	0	0	203	88	67	8	37	1193	1	84	0	20	2	49	4	342	49	59	12	2	62	2	1	0	6	12	66	40	52	1	11	7	0	3	5	10	19	34	34	0	51	23	14	35	46	5	0	4	6	0	0	0	33	0	0	20	25	33	51	23	30	111	5	0	64	0	10	1	14	28	534	15	0	33	0	3	113	2	96	1	33	9	0	0	32	30	5	0	14	2	44	64	0	594	15	7	1	0	0	0	29	2	4	93	1	33	54	88	9	0	0	2	116	9	0	10	0	0	0	0	0	5	26	0	0	0	3	5	11	4	52	2	0	27	1	0	0	0	0	0	8	0	0	0	57	0	2	154	34	1	0	25	3	357	1	49	2	0	2	15	51	4	11	0	0	0	6	2	6	10	155	14	0	42	5	48	0	32	75	1	0	0	1	0	5	0	0	88	8	60	103	0	126	7	196	0	0	0	17	0	920	52	323	0	1003	0	0	0	0	0	4	9	8	394394	0	0	0	0	0	0	6	0	0	0	0	27	0	0	127	1	4	13	12	115	0	11	0	5	0	33	0	0	0	11	6	6	51	5	0	0	0	54	0	0	18	31	10	23	63	81	0	104	0	43	5	10	3	137	75	7	7	1	0	87	3	75	93	44	104	6	0	40	0	0	28	0	0	0	0	7	1	0	0	0	0	0	4	0	3	5	126	17	0	0	15	31	0	8	72	1	140	1	28	2	10	23	0	0	1	0	0	120	90	0	34	0	17	34	47	20	201	46	0	0	0	0	2	0	0	0	0	0	0	0	0	0	0	0	0	7	0	15	0	84	1	182	12	0	0	0	1	7	10	2	24	4	11	31	95	0	4	5	28	40	30	127	0	27	11	1	0	29	21	65	0	21	16	22	4	87	54	5	3	0	0	0	0	0	0	75	1	0	0	0	0	0	0	0	2	31	31	259	0	0	28	2	337	5	0	107	0	0	0	0	0	0	0	0	7	92	1	46	3	0	78	13	8	0	63	16	19	75	0	1	7	16	63	0	0	14	4	0	0	0	0	0	1	0	5	28	0	0	15	27	0	0	0	0	65	4	70	85	0	21	11	45	0	2	0	0	0	0	1	0	330	0	0	4	0	3	6	0	0	0	0	0	28	2	23	9	2	0	0	2	7	6	15	0	0	0	3	309	24	112	11	1	0	17	5	8	25	2	36	27	34	63	0	0	3	3	31	1	53	18	1	4	0	0	0	26	0	0	0	0	163	0	0	0	0	0	5	5	0	0	4	1	0	0	1	7	0	0	16	0	1	0	0	0	0	0	1	170	2	15	1052	71	17	158	0	0	0	56	18	77	2	0	0	0	0	0	0	0	5	1	10	55	41	43	35	32	0	1	38	171	0	4	41	48	16	0	0	32	71	10	21	1	20	4	21	7	12	3	62	8	2	48	12	0	4	1	0	0	39	44	0	11	14	4	0	27	13	34	0	62	53	19	7	100	15	0	0	9	20	42	122	12	3	249	16	42	7	224	550	7	0	35	1	5	43	589	0	1	0	1	0	1	0	0	0	8	0	0	2	0	6	159	16	70	0	0	0	0	0	0	0	0	0	3	16	323	7	0	13	0	13	0	0	0	0	0	0	0	42	0	19	5	211	3	19	20	10	19	15	0	1	302	0	4	75	0	4	8	7	9	1	7	1	0	13	0	0	0	0	0	0	6	2	78	120	25	624	0	0	0	0	0	0	0	0	1	0	3	10	35	11	0	0	0	0	0	0	0	38	4	15	0	50	51	1	0	7	29	51	0	0	99	25	1109	0	0	0	3	1	89	120	10	7	24	0	8	402	20	52	2	1	3	13	17	23	61	0	346	11	5	13	7	12	160	66	34	0	0	0	0	1	401	1	13	0	0	0	0	1	1	0	1	2	166	0	2	0	0	319	0	184	68	139	22	143	18	153	8	7	74	23	57	80	44	10	64	154	0	91	3	0	0	0	8	17	0	0	2	35	0	24	30	81	1	0	206	8	12	7	0	269	65	0	0	0	204	3	86	2	0	15	0	0	39	11	4	20	10	1	39	33	22	16	5	26	46	0	0	13	18	12	0	40	1	395	79	1	60	744	285	29	25	33	14	0	0	18	1	0	265	0	79	0	96	15	0	79	62	0	0	2	7	109	131	11	5849	54	532	283	1024	0	57	0	136	0	9	0	0	4	0	0	0	0	0	0	1	3	0	0	0	0	0	0	0	6	54	48	197	0	0	11	0	20	11	0	7	3	0	62	58	2	109	3	79	46	44	1	0	126	0	0	0	11	57	21	4	7	24	2	20	158	22	0	146	11	0	37	60	8	60	0	38	25	2	6	0	0	4	0	16	12	0	4	345	1	0	58	0	15	0	0	74	0	49	1	13	0	42	2	0	1	14	40	14	15	122	0	0	0	0	0	0	31	2	0	1	1	85	0	34	513	0	2	17	12	38	41	15	1653	88	0	0	0	24	283	0	0	0	2	0	336	3	10	0	0	48	53	4	0	0	1	0	0	0	0	1	56	1	7	42	54	36	300	35	0	0	0	0	0	6	2	0	0	0	1	13	4	0	47	53	98	7	48	0	11	262	0	122	0	12	50	36	101	0	0	169	4	15	80	4	8	0	0	0	180	0	5	0	4	0	1	47	1	17	0	4	0	6	522	0	6	0	0	35	20	39	3	0	0	25	124	2	72	27	157	0	0	25	21	0	0	0	0	1	0	2	1	157	0	0	37	9	0	2	237	111	0	2	63	4	2	1	113	0	0	0	0	0	0	4	0	14	9	15	58	47	0	14	15	42	0	1	2	72	54	13	13	0	0	0	0	3	4	4	26	27	0	6	2	20	37	72	0	0	16	0	25	43	50	0	0	116	3	95	79	12	2	2	0	8	13	11	58	4	10	31	0	0	0	134	11	1	0	0	0	561	1	5	0	0	32	56	73	0	22	0	0	11	11	9	0	35	14	4	16	60	10	6	3	0	2	0	54	2	11	18	3	327	1	9	0	0	1	4	62	0	2	34	246	0	12	86	16	0	0	160	11	8	111	7	0	0	0	3	0	3	51	5	13	4	1	1	0	3	0	0	0	0	0	15	2	7	1	0	49	26	10	180	35	9	4	57	29	82	16	5	0	0	0	0	0	0	12	0	3	0	131	1	142	1	68	8	1	0	0	0	4	2	356	55	12	17	358	76	45	7	1	24	3	7	121	2	0	0	68	117	0	0	9	48	0	16	11	7	0	0	7	5	0	10	8	78	165	11	4	4	34	0	35	100	27	4	65	0	0	0	0	1453	1	110	1	70	0	23	0	0	0	3	110	9	5	0	0	2	115	0	40	10	22	2	8	39	514	0	1	134	0	1	1	1	1	51	0	0	1	0	2	5	0	2	0	0	2	2	0	0	0	1	0	0	0	0	6	15	4	14	0	0	1	1	26	0	0	2	0	0	119	0	0	57	2	0	2	0	0	0	24	228	0	0	0	174	0	56	15	14	95	7	5	35	0	1	16	0	72	7	28	2	0	0	3	54	29	0	17	14	35	3	7	14	19	0	76	4	194	57	0	0	0	0	3	34	0	0	0	0	0	1	16	20	56	696	5	43	82	118	6	0	0	18	1745	0	29	22	9	1	2	0	0	95	751	3	0	1	0	0	0	0	0	0	5	3	3	779	10	3	31	0	0	0	3	34	0	242	0	0	0	0	0	0	0	0	0	0	380	0	0	82	41	0	0	0	71	16	1	0	0	14	46	5	15	57	12	52	10	0	0	4	131	26	21	2	0	0	0	0	0	10	8	0	1	1	5	22	27	6	0	0	0	0	132	0	1	0	0	0	1	0	27	7	298	37	88	221	12	0	0	0	1	36	0	0	0	0	0	0	0	0	0	0	0	26	143	3	0	0	0	0	29	0	4	7	0	72	17	66	13	47	11	5	20	5	105	134	4	0	0	0	11	16	8	13	6	4	28	5	65	1	1	0	24	0	0	1	0	0	0	4	12	19	20	0	4
"SAMN10862521"	145	0	0	0	0	0	0	0	0	0	20	34	525	144	26	2	0	0	0	0	0	0	0	4	4	28	82	0	190	18	2	4	0	3	42	0	1834	46	26	19	21	29	197	66	637	2	23	0	0	0	27	4	81	0	0	72	1039	102	85	43	0	0	0	46	9	60	4	0	0	18	29	1	192	22	27	0	0	23	3	15	5	0	29	0	24	0	0	0	0	0	0	0	1	2	0	59	0	14	2	311	43	8	107	6	2	101	1	40	10	0	26	0	54	2	21	0	0	120	5	1	2	144	10	25	1	1	2	0	0	0	25	615	38	0	1	1	0	38	2	51	35	72	60	14	124	67	22	10	0	14	8	30	0	23	7	63	0	72	66	75	10	27	9	4	139	118	10	43	8	104	95	0	34	387	799	64	11	7	83	1	5	22	31	3	0	3	1	22	21	0	12	0	3	54	32	54	52	1	160	93	110	79	86	39	24	1	6	1	0	13	0	0	24	52	45	24	13	2	35	348	10	9	16	132	10	5	181	13	2	71	19	5	0	451	4	13	87	10	10	1	0	14	1	0	1	96	35	8	40	27	33	14	27	0	2	5	192	17	2630	0	0	0	2	0	2	0	0	2	5	1	0	0	0	0	2	46	0	0	0	0	0	0	0	0	0	3	227	0	28	0	0	0	0	0	31	140	0	0	1	138	152	21	1	376	1	19	1631	0	13	0	6	1	0	673	0	37	102	33	8139	0	34	521	3	83	57	0	0	0	16	0	0	55	1	6	0	0	0	2	0	0	0	455	31	21	21	45	121	734	242	26	6	42	1	54	93	56	192	45	2	1227	248	4	0	0	4	1	162	79	71	0	0	1	0	0	0	0	3	165	0	1	17	23	0	1	1	0	1	735	42	606	1392	14	15	7	268	0	158	5	45	15	0	4	3	28	27	513	0	9	5	0	5	2	75	0	1560	0	0	1459	0	0	0	90	0	49	44	103	39	100	0	0	40	161	58	26	68	46	17	43	5	80	0	43	572	314	68	20	0	24	7	7	69	18	1	36	100	155	0	0	0	0	1	1	54	16	114	23	33	42	0	11	26	13	46	9	1	11	4	33	7	12	28	12	0	592	2	69	0	0	417	18	20	27	47	0	0	3	17	10	17	50	20	44	17	0	242	0	309	0	0	14	1305	0	0	0	9	90	15	2	42	1	46	21	28	5	1	9	11	3	0	92	112	45	44	101	17	0	0	2	4	0	0	10	295	2	54	16	123	36	298	70	87	39	0	4	1	23	77	74	38	0	421	13	17	54	2	10	107	0	36	5	37	0	15	0	73	36	13	0	0	0	138	11	9	13	1	26	34	18	483	95	4	0	2	12	38	0	2	10	18	22	168	10	124	0	6	3	57	50	13	29	107	6	4	45	136	0	22	0	29	16	546	49	91	1	93	0	41	53	0	0	85	198	22	13	0	10	25	24	12	21	45	0	111	3	0	0	0	62	9	167	5	52	36	114	39	96	87	0	20	2	2	29	67	20	0	13	182	0	0	0	0	0	0	0	0	13	0	0	0	0	0	69	29	11	2	79	64	1	159	216	1	0	22	288	64	0	35	119	27	27	0	0	2	14	13	0	0	14	39	65	3	1	0	34	5	97	36	77	38	46	1	186	0	11	35	0	0	0	0	0	6	195	181	0	514	50	37	50	0	0	0	0	0	0	177	1	18	0	14	143	22	36	38	0	0	0	16	248	29	1	623	0	5	32	41	0	7	0	2	335	56	33	0	2	3	0	46	24	36	177	47	13	34	0	0	0	4	0	0	0	0	0	13	2	0	44	526	1	9	1	26	0	48	0	0	0	8	0	0	17	0	19	2	0	0	42	27	7	0	72	121	0	107	0	0	0	0	0	0	1	0	0	24	0	87	1	1	0	0	0	1	0	2	0	0	0	0	0	0	0	0	0	0	1	0	0	0	8	0	0	0	102	33	68	12	21	19	3	27	0	0	16	0	575	0	1	0	16	57	0	13	26	14	37	13	45	35	98	51	3	81	162	11	83	902	0	51	39	40	7	3	79	24	15	38	7	16	2	3	5	487	102	189	55	25	1	13	3	72	22	103	53	51	24	93	65	63	52	20	506	77	24	2	34	3	8	4	22	0	57	0	2	7	0	0	0	53	53	3	0	25	314	0	12	93	0	45	2	28	9	498	0	0	10	318	0	0	58	10	0	8	36	29	2	0	0	56	3	0	1	35	147	13	151	0	12	9	75	96	42	64	7	5	0	0	1	46	0	37	0	0	53	117	19	56	4	7	0	2	15	11	3	44	115	14	191	1	2	1	0	40	6	34	102	0	10	364	157	66	19	20	46	307	207	65	15	0	163	5	146	66	876	0	1	15	2	29	22	4	1316	0	1	2	29	23	5	119	134	69	57	0	0	30	19	12	38	10	61	51	0	0	17	0	0	0	0	146	54	0	0	1	0	103	124	0	73	32	36	0	0	6	148	0	0	0	25	3	0	158	1	308	91	30	10	0	0	0	0	5	0	14	90	5	17	1	0	0	1	0	1826	43	23	2	3	39	33	183	21	29	51	1	0	0	0	0	0	20	6	5	8	13	229	18	7	1	41	22	0	24	182	411	0	0	0	0	32	0	126	0	0	0	130	9	183	20	49	51	20	32	5	78	56	54	197	2	0	0	12	4	0	0	110	824	171	83	50	14	47	3	81	0	2	115	6	61	0	404	0	1	52	0	24	1	134	0	3	1	4	0	102	4	6	23	363	68	1097	11	1	3	14	0	29	0	5	1	13	0	36	1	59	11	1	41	12	1	0	0	56	0	1	0	10	343	0	12	1	0	169	219	29	8	0	1	0	46	15	5	13	818	0	5	3	0	49	42	0	0	0	2	1	25	9	39	9	123	0	5	0	8	6	0	0	1	82	12	64	90	72	9	0	0	6	5	5	1	136	109	0	63	685	0	0	43	21	59	218	9	32	11	8	136	637	1	7	3	30	0	96	1	0	1	0	88	0	35	753	7	133	1	27	27	5	63	23	0	1	0	128	13	11	17	26	53	0	6	1	34	1280	9	30	80	11	0	14	41	0	98	151	11	153	79	22	67	14	24	74	18	86	0	0	0	0	101	155	7	0	0	6	44	25	0	19	5	0	557	0	0	27	5	10	414	0	37	11	9	50	29	6	0	0	0	15	15	30	1	0	95	0	0	0	0	0	43	26	71	0	0	0	0	7	0	0	0	0	1	27	9	0	0	0	0	0	0	211	91	39	52	0	83	16	0	8	0	3	77	294	0	3	395	0	0	245	1	30	0	1	0	0	0	78	53	2	1	0	0	1	0	3	371	78	47	0	16	123	32	764	0	0	1	0	81	78	583	7	30	0	1	2	29	4	10	26	14	10	7	0	0	0	1	3	29	3	2145	18	131	271	0	1	0	2	10	1	802	9	15	78	26	76	105	35	0	92	54	4	0	2	1	0	0	0	39	129	39	39	24	45	39	66	0	95	113	65	47	18	20	79	1	6	35	285	14	5	99	150	0	359	181	11	5	82	11	56	23	90	14	3	175	12	3	0	2	5	7	3	42	9	53	0	116	47	0	150	3	6	95	275	89	106	0	72	0	183	7	354	159	401	17	27	9	11	0	4	0	0	0	0	0	1	0	2	5	0	35	0	33	29	128	121	215	17	0	13	162	1	0	0	209	0	2	0	0	0	1	1	1	2	0	62	0	3	20	143	81	43	111	0	0	0	0	7	0	657	4	0	697	0	247	0	0	0	0	0	41	0	407	27	46	0	65	5	0	19	0	12	72	19	0	2	240	2	0	0	23	1	16	1	39	6	688	51	0	523	678	0	15	14	0	148	0	0	0	0	0	57	137	7	0	0	3	2	1	0	0	19	0	0	0	21	0	5	3	0	30	0	104	570	7	0	38	1	10	8	400	0	177	8	29	75	4	1	7	137	3	18	159	5	2	125	0	0	0	23	65	1	0	0	14	30	0	65	33	5	0	4	2	44	0	0	0	0	0	0	14	1	66	5	18	46	57	96	708	0	28	1	3	9	1	1	44	0	0	0	0	0	0	33	0	26	62	84	0	0	0	111	39	67	15	44	195	0	12	51	0	0	0	26	33	0	1	0	25	47	0	0	41	34	38	87	64	8	22	344	36	12	120	15	0	0	0	0	6	67	46	0	0	20	292	28	32	147	3	14	1	8	0	0	1	0	33	5	264	0	0	0	79	2	0	0	0	835	38	14	1	0	136	1	2	13	11	5	27	13	25	7	11	76	0	0	0	35	0	0	1	7	267	1	0	6	50	4	8	0	0	261	0	3	66	0	4	1049	14	101	0	0	0	0	6	0	5	18	0	70	0	439	7	0	0	109	0	23	91	0	0	0	0	0	0	0	0	0	0	0	0	0	0	0	6	2	0	23	25	248	19	1	54	166	0	19	117	1	93	758	67	5	16	0	1	0	0	0	0	0	0	0	0	0	0	155	0	0	0	23	56	0	5	25	6	0	250	574	0	0	0	0	0	0	0	0	0	0	0	0	0	38	0	510	0	130	0	93	0	0	1	0	0	0	0	0	0	22	6	49	0	0	22	3	129	0	22	1	4	79	45	3	64	107	111	59	22	0	2	169	13	2	4	47	242	0	151	0	22	4	28	7	75	26	0	56	0	206	4	10	0	0	71	15	44	19	0	2	3	46	2	9	23	3	0	12	71	399	252	0	7	626	0	0	0	26	17	1	158	1	0	0	0	0	0	53	0	366	0	397	6	0	1	78	36	10	3	82	0	101	0	0	0	0	117	0	0	50	31	130	0	0	11	0	95	42	0	0	0	0	2691	0	0	0	0	98	1	1	0	0	0	5	0	116	0	0	5	0	17	0	0	13	0	28	0	52	49	1	0	12	52	0	4	20	3	22	7	27	2	0	0	42	26	49	158	32	0	0	101	10	6	2	49	161	152	60	19	3	21	9	1	33	0	0	19	1	0	26	32	74	47	0	24	3	35	262	84	934	41	0	0	17	102	36	23	29	153	12	0	2	34	124	16	9	38	35	31	111	0	1	0	2	0	2	1	35	17	52	10	42	46	9	9	2	0	0	10	9	2	4	8	90	9	53	0	42	0	1	0	11	0	39	0	36	659	0	25	9	0	11	26	1414	50	9	10	5	37	28	13	7	0	0	0	851	2	8	16	1	0	0	0	1	0	0	0	55	40	12	16	47	609	0	54	2	17	3	6	28	49	25	0	5	11	0	0	267	21	24	3	0	78	0	0	0	0	33	0	11	8	8	282	28	0	17	45	46	3	1	0	25	49	2	72	291	53	48	1	36	0	18	118	23	0	23	1	18	230	0	2	0	1	15	22	7	77	0	0	60	22	10	8	14	325	2	0	0	94	70	198	4	91	11	0	1	0	1	68	7	13	46	316	74	0	95	1	0	7481	0	54	0	0	0	0	229	0	0	5	0	0	0	19	0	32	2	82	3	0	43	7	0	2	27	129	0	0	55	17	4	12	7	0	0	6	0	566	0	0	0	0	0	0	0	0	0	0	6	0	27	20	0	0	33	22	0	12	36	3	2	0	0	0	32	0	0	2	91	138	34	1234	49	108	46	9	3	0	0	0	0	0	5	2	0	0	0	0	25	0	0	0	0	0	0	0	12	111	0	0	0	0	134	4	0	0	0	0	0	5	6	0	17	45	287	45	8	15	28	29	0	0	23	0	2	59	4	7	21	0	0	4	0	52	2	128	3	676	1	2	0	0	0	0	0	2	39	0	0	131	29	0	0	35	52	1	0	138	15	4	0	1	29	15	0	0	33	11	0	11	13	49	8	563	1	0	0	0	0	103	0	113	7	0	0	6	0	37	7	55	0	2	5	12	919	0	8	0	0	5	0	0	6	28	20	0	0	0	1	23	29	77	67	0	0	0	32	122	0	0	0	0	157	25	0	0	46	5	17	12	0	0	11	0	4	31	0	0	1	47	9	1298	4	0	689	46	0	0	2	12	35	71	13	17	5	0	57	448	1	1	76	0	31	72	7	5	31	28	31	0	0	0	0	0	4	16	631	33	24	8	0	293	899	21	22	10	58	51	118	3	22	33	3	52	3	11	1	22	64	18	12	132	4	17	102	77	51	13	0	397	33	35	24	94	31	24	68	8	89	43	39	15	3	63	0	252	1	1	44	33	7	108	2	2	0	12	518	34	318	159	2	5	13	89	6	379	16	50	169	13	331	50	1	38	39	0	2	27	74	16	1	0	0	13	202	0	0	87	157	13	298	1	69	55	0	1	6	63	0	9	14	45	0	0	3	413	0	6	44	43	12	147	1	90	1	0	0	22	59	92	0	3	0	0	5	19	9	16	0	0	27	49	4	0	11	27	29	0	6	41	14	49	17	3	0	11	0	2	246	41	0	51	1	44	46	39	48	1	4	0	30	3	59	1	0	18	0	0	0	3	5	1	85	28	33	0	60	21	19	32	3	0	0	53	0	0	0	458	18	1419	1	16	6	34	7	33	0	251	182	0	7	63	55	82	51	35	383	0	6	884	34	0	1	20	0	36	4	8	12	14	46	121	8	36	9	2	3	291	42	132	0	19	0	92	5	1	6	13	16	12	88	0	0	0	113	29	51	29	11	2	0	3	18	3	171	15	13	2	612	22	0	13	843	0	24	0	198	0	3	121	5	1	2	0	0	78	0	0	11	51	50	123	20	123	1586	10	34	0	148	0	0	64	0	71	0	0	0	5	84	0	0	0	31	0	0	0	5	6	22	0	1	0	0	0	4	2	35	53	43	86	6	5	35	1	31	31	300	105	59	233	37	2	160	1	0	52	0	18	0	1	0	0	0	0	3	30	0	133	0	57	4	0	12	106	156	45	0	1	0	0	5	15	0	8	111	0	147	14	0	83	0	192	6	0	1	17	25	0	28	1	612	1	0	24	26	0	0	72	0	17	57	0	0	284	48	17	40	0	47	19	25	0	0	0	10	0	9	0	32	4	1	0	17	28	0	0	0	0	3	11	2	0	0	0	53	13	0	118	0	0	496	1	2	0	0	58	0	98	9	20	85	0	0	3	1	16	1044	1	1	0	0	6	0	0	1	0	1	57	0	4	377	22	78	1	66	8	1	4	3	25	295	0	64	11	28	37	363	109	2	0	1	0	0	459	1	303	31	1	0	1	0	1	0	0	1	29	79	0	7	0	14	0	0	7	1	0	30	72	251	0	0	0	0	6	5	45	5	0	38	0	15	0	0	0	33	0	978	41	557	0	1	116	10	23	15	0	0	30	13	0	0	0	24	196	1333	1	2	31	0	8	0	121	40	4	21	63	0	0	352	4	23	8	2	0	0	17	22	2	651	0	21	80	552	0	0	15	13	19	2	11	304	97	0	0	3	0	47	130	243	0	12	5	3	87	53	1128	9	22	10	0	61	3	28	5	13	41	0	3	7	92	161	0	10	0	22	78	8	4	3	121	388	32	62	39	58	39	95	42	0	3	7	120	6	16	137	1	75	0	1	1057	8	0	0	26	3	0	240	20	0	1	132	0	0	0	0	58	2	67	0	2	0	61	1	0	1	19	94	1	268	0	5	0	0	0	34	0	41	2286	20	3	68	0	0	0	12	59	41	47	1	2	3	1	36	20	57	0	114	0	0	11	37	4	0	104	10	0	2	0	0	1	0	0	77	15	181	22	0	387	13	48	0	0	88	22	7	0	83	48	0	3	0	29	0	1	36	26	94	71	80	0	0	0	0	4	122	0	2	94	2	0	0	50	263	22	0	0	0	2	4	8	20	11	0	99	0	699	0	0	13	153	0	8	108	18	48	12	0	2	0	0	1	24	135	6	0	0	0	0	0	0	12	20	144	4	2	21	1	0	0	0	10	19	10	2	1	0	0	57	0	0	0	0	0	0	0	0	20	0	256	6	282	0	56	0	0	52	13	0	0	0	0	0	0	0	0	0	16	0	8	17	23	12	5	0	0	0	0	0	0	0	1	0	0	0	0	78	9	69	19	96	5	33	1	21	20	0	8	10	63	16	0	52	28	2	0	23	0	0	0	45	47	51	26	11	47	10	11	12	56	2373	3	482	12	133	0	7	0	0	17	0	120	71	0	7	97	5	26	0	12	3	9	15	5	69	260	0	13	30	0	25	0	49	0	156	0	233	96	0	40	23	0	44	0	37	11	0	19	111	0	457	7	16	21	0	0	2	19	0	1	3	0	604	437	20	2	4	270	27	32	0	228	9	5	21	1099	89	9	0	0	919	139	12	50	0	7	0	83	40	3	0	4	0	325	0	0	63	137	0	0	0	86	2	0	0	0	0	2	0	0	0	4	0	0	13	0	0	34	0	9	6	195	3	0	0	0	0	0	0	48	32	19	70	0	26	39	0	24	49	4	18	0	3	2	19	6	3	3	45	59	1	21	17	39	8	64	0	2	52	0	6	96	11071	9	80	82	0	0	1	0	0	1197	45	0	0	0	0	213	0	0	1	33	0	0	0	38	66	31	19	18	0	67	42	7	0	1	14	14	6	0	102	6	225	0	33	38	1	0	26	53	231	40	39	7	30	1277	718	9	142	0	0	715	58	2	0	0	0	0	0	18	30	101	8	409	83	115	33	89	92	10	0	22	115	0	186	0	0	1	13	134	12	77	12	34	0	15	18	0	13	28	170	0	15	38	1	2	6	1	2	19	0	50	0	0	2	30	0	11065	82	0	2	0	0	2	287	15	13	166	59	20	8	9	0	66	0	4	21	191	0	4	0	2	0	0	0	0	0	5	0	72	2	1	0	0	4	0	5	14	1	264	0	0	0	278	45	10	173	0	38	313	8	41	4	0	22	100	203	56	147	195	0	68	24	141	0	0	114	386	2	8	33	0	0	4	0	12	37	83	0	0	0	20	16	27	0	0	0	0	0	10	0	470	87	0	0	1	35	6	61	0	4	5	62	3	0	33	51	0	355	5	0	22	30	0	32	50	13	0	39	1	8	6	0	1	16	34	211	0	1	1	11	29	1	4	0	8	1	12	79	72	0	0	9	25	59	462	1	0	4	0	0	0	0	0	0	24	0	0	0	0	1	1231	10	7	5	13	4	0	14	2	10	7	8	1	0	53	36	538	2	0	0	88	13	2	31	57	327	0	0	0	0	0	0	0	0	3	202	0	0	0	34	9	618	184	42	23	0	0	13	0	0	14	0	0	32	49	11	358	39	5	62	0	0	0	43	0	59	197	42	2	0	0	0	0	0	1	0	12	5	1	14	159	367	60674	46	395	9	25	124	17	35	30	1	0	70	24	96	1	87	199	0	9	36	51	45	0	61	0	24	1	38	1	2	7	5	13	7	23	6	32	0	160	80	4	133	17	23	0	0	20	8	7	0	35	579	1372	10	170	83	0	74	186	5	15	0	1293	37	0	0	0	0	0	0	0	401	1	0	0	0	0	0	4	19	97	4	211	0	33	0	273	0	361	30	21	0	2	0	0	58	59	30	10	13	87	26	27	20	210	36	1	360	0	63	139	3	2	149	0	0	91	0	9	6	1	16	32	3	2	0	0	20	0	0	2	0	58	0	0	0	0	0	3	22	134	0	4	17	18	0	2	75	242	28	42	52	7	32	47	1	107	0	123	88	12	11	3	9	1	2	77	55	30	41	76	10	113	136	8	24	101	76	68	9	8	59	5	0	36	0	3	28	0	5	0	4	47	75	14	0	0	0	9	4	0	8	9	2	6	31	0	9	14	132	3	12	6	15	12	3	6	0	0	0	135	3	8	5	44	27	27	32	18	600	0	24	3	27	6	9	2	1	446	14	53	119	29	1	12	5	3	474	0	0	18	186	80	200	0	0	0	0	0	0	0	0	364	194	50	487	5	1	24	4	1	0	0	4	0	35	0	0	1	1	5	0	0	184	40	26	2	0	0	124	5	256	0	0	3	0	0	0	11	112	143	3614	2	0	0	0	44	0	0	162	104	372	0	0	0	0	0	0	0	0	0	61	0	0	28	4	391	0	0	0	0	0	0	3	279	0	32	4	16	0	57	9	1	0	0	0	1	43	0	395	132	0	0	1	10	594	5	7	2	5	0	6	3	24	23	0	295	11	8	0	0	0	2	4	78	80	0	22	0	29	51	2	1	0	26	0	0	0	0	0	0	77	0	38	92	46	82	158	0	0	1	46	15	23	0	23	11	2	0	0	0	0	0	0	0	0	44	126	5	1944	34	146	0	0	12	0	1	0	52	357	43	36	10	0	0	54	0	74	23	85	5	0	18	13	9	27	0	0	0	0	104	353	0	2	5	6	50	8	399	1	0	0	0	48	27	0	0	0	0	3	0	49	52	49	125	55	1	2	0	32	0	46	0	4	45	80	173	1	93	28	19	11	7	692	9	12	9	0	10	101	249	17	57	430	6	60	22	3	28	17	192	10	40	1	4	2	0	2	263	0	7	576	42	21	15	3	2	1	6	120	25	15	2	0	4	61	5	0	631	0	0	2	151	0	0	0	2	137	1	0	0	77	15	61	3	479	124	80	8	0	0	0	0	34	29	21	16	14	12	0	0	6	28	0	2	0	185	16	41	30	31	3	0	0	844	208	0	57	20	34	18	0	10	5	152	12	1	804	18	23	0	5	66	152	90	33	32	87	56	0	0	0	0	24	0	0	386	2	836	0	13	3	0	25	4	436	33	0	0	15	0	380	73	17	71	40	0	0	0	0	448	937	37	0	61	9	19	960	0	0	4	0	30	426	172	0	0	0	1	0	313	0	1	0	0	0	0	0	94	5	0	1551	0	0	0	1	8	1	0	22	68	0	55	0	0	0	86	560	2	0	1	433	13	232	0	0	52	30	63	0	0	0	0	0	0	118	1	5	0	0	257	92	261	71	0	0	0	0	173	0	5	9	817	27	0	0	1	0	0	3	46	0	0	2359	4	27	0	0	0	56	0	0	0	0	63	2	0	0	5	1329	984	26	19	4	2	0	0	27	13	75	23	51	18	1222	28	12	99	60	61	71	0	6	60	44	68	0	0	0	0	487	18	5	3	195	1	2	62	65	65	556	71	198	55	7	6	0	908	0	0	0	0	0	0	71	0	0	0	5	0	0	0	0	185	83	0	1030	10	0	27	77	5	19	1	0	2	0	0	0	0	0	0	160	1	0	0	0	1	107	0	1	0	0	0	0	272	0	0	0	0	1	188	3	0	184	139	3	67	0	33	222	55	10	0	1	0	8	30	125	80	7	141	308	467	0	3	20	23	15	45	33	57	53	40	0	129	400	115	3	244	43	16	38	2	0	0	14	0	49	37	10	86	0	165	32	0	15	0	41	9	0	2	16	0	0	0	425	61	47	6	41	1	0	0	0	7	1	0	0	0	22	8	1	353	0	0	29	11	1	253	15	18	3	0	54	0	2	0	0	56	0	2	5	3	16	12	5	3	1	0	5	1	0	5	31	1734	1	0	0	125	5	3	0	1	4	5	0	0	23	165	19	0	14	2	17	147	0	2	30	1	0	0	27	3	69	0	0	21	0	0	0	0	0	0	0	0	0	0	0	70	0	0	0	0	0	0	0	0	0	1	13	0	78	0	0	0	2	0	0	0	17	0	2	36	0	0	0	0	178	0	0	0	4	9	22	3	161	0	0	0	0	0	318	52	7	16	0	13	2	0	6	0	0	0	89	86	747	3	8	107	14	1	251	24	0	0	14	0	66	2	175	21	97	87	3	0	21	16	0	0	0	30	333	54	0	0	181	15	7	6	0	0	101	68	0	46	76	129	7	51	86	28	10	0	1	9	86	22	7	0	148	0	93	96	2	0	9	5	13	6	9	11	397	27	2	0	57	18	6	46	112	194	26	14	2	2	0	32	0	3	39	8	0	55	32	180	2	19	1	14	53	1	61	10	63	75	50	11	30	29	0	0	0	43	1	13	0	0	4	11	57	4	304	49	165	122	408	0	8	80	9	0	0	58	0	0	0	0	0	19	0	0	16	0	0	0	321	50	5	206	7	37	1	177	0	22	5	19	0	0	1	0	0	0	0	0	0	0	0	0	0	0	1	0	1	1	0	46	0	3	44	18	9	40	33	62	120	10	1	0	0	0	2	3	0	9	19	461	66	0	5	74	18	34	2	267	0	167	270	40	40	0	18	44	19	152	20	55	518	10	0	11	0	7	201	95	0	153	4	270	0	16	30	6	61	10	154	29	40	1	0	26	11	0	980	539	82	59	20	330	55	44	3	35	0	4	39	3	353	22	0	0	34	34	0	14	25	78	44	12	34	0	464	45	31	12	19	240	59	0	41	17	2	3	0	228	34	57	4	0	0	41	262	0	431	9	47	43	134	0	77	16	21	1	0	1	0	198	0	0	0	13	14	138	49	602	138	0	110	76	0	101	264	122	1	78	8	337	594	0	156	1	189	24	234	0	345	0	0	0	61	0	0	2	18	19	2	9	0	14	6	39	0	12	107	2	29	0	28	64	18	408	0	4	103	24	36	0	0	819	50	17	250	0	13	68	9	6	9	0	0	447	78	52	29	49	92	17	4	211	15	2	3	5	0	4	4	73	0	1	5	27	2	0	0	51	51	2	91	2	14	4	4	0	23	0	49	30	280	344	1	37	29	13	9	20	14	89	34	195	28	11	9	2734	0	27	5	2	0	0	0	0	46	21	42	1	3	11	33	10	17	1	0	0	42	0	52	0	0	0	13	193	119	27	278	55	150	6	1	1	5	575	555	24	61	40	10	13	136	3	4	49	871	0	2	0	0	1	0	164	1	0	1	14	0	2	431	5	286	1	543	0	48	94	28	1	0	77	0	24	0	3	0	363	0	9	3	0	0	97	6	63	0	12	0	146	65	36	1213	104	50	133	10	0	0	0	2	19	0	0	1	41	3	0	7	21	185	33	174	438	37	54	1	249	253	0	0	0	8	31	53	47	46	7	0	31	2	18	26	6	0	0	0	5	903	18	0	171	2	14	117	4	341	6	1	279	73	2	5	6	4	33	13	0	0	37	9	2	59	79	0	0	0	26	15	106	0	0	19	0	201	2	9	46	1	0	36	20	0	0	10	2	33	346	88	26	0	6	146	1	502	0	35	1	21	0	49	26	42	18	768	45	1	0	0	0	1	0	0	8	37	1858	73	0	10	0	0	0	0	0	0	36	0	0	0	0	0	0	0	0	0	1	0	0	0	0	0	123	5	0	24	183	40	2	8	5	0	1	41	28	14	42	0	46	12	60	0	0	0	0	0	15	30	8	72	26	2	49	70	0	0	2	2	3	3	2	22	36	16	1	31	0	61	39	3	0	534	42	0	6	11	23	5	4	14	19	17	0	5	0	10	0	1	0	0	0	0	0	19	54	14	17	121	126	1	2	0	1	125	0	0	10	243	13	6	17	5	496	723	0	49	0	1051	12	13	47	3	0	13	60	2	0	0	353	0	0	0	0	2	1	90	177	0	3	656	0	618	81	162	102	372	0	4	655	1	19	40	4	855	126	0	1	11	5	4	0	0	39	0	0	0	22	12	41	47	0	201	0	0	0	0	129	13	2	20	8	1	0	0	126	32	0	0	0	25	0	139	0	0	0	26	46	25	13	10	29	306	222	11	0	1	0	457	24	13	149	355	36	2	12	3	15	0	10	45	113	101	15	40	143	28	53	0	1	21	28	0	40	0	285	114	38	3	86	4	2	1	4	0	0	0	0	58	0	1	351	7	2	12	26	4	29	35	167	38	0	23	173	1	51	0	684	7	0	0	13	9	0	28	189	6	8	0	15	3	2	2	5	0	9	77	0	74	59	0	0	20	37	49	163	174	2	0	22	59	0	37	26	67	2	1	1	1	24	205	104	2	0	3	70	0	0	14	0	5	2	0	0	10	9	36	1	0	34	249	0	29	117	492	452	0	0	0	0	0	0	53	0	17	35	242	1	35	162	7	12	73	1	0	21	17	24	0	8	186	118	3	45	7	1	3	146	563	10	32	8	45	66	124	7	12	0	0	0	0	0	407	85	1	36	141	108	413	0	59	725	3	22	75	199	26	85	0	229	110	1	17	0	0	92	9	758	61	23	0	106	37	8	0	0	2	36	2014	0	571	0	0	0	65	385	2	249	0	0	0	0	7	0	0	0	0	0	0	0	0	4	1	32	116	0	3	34	0	1	73	46	53	0	83	345	14	33	0	0	0	0	0	0	1	7	5	80	27	5	20	53	125	10	23	33	283	116	0	0	0	0	48	118	29	76	13	19	52	0	50	0	291	1	520	0	3	1	1	0	80	0	0	25	59	0	54	78	66	0	0	14	35	3	0	56	78	156	1393	0	15	26	40	82	14	31	0	55	153	0	99	0	281	138	0	27	9	5	9	7	1	24	138	13	265	21	0	15	0	0	104	0	0	0	0	0	0	0	0	0	0	0	0	67	0	33	2	0	0	49	13	15	39	12	1	26	15	16	20	94	11	0	15	3	1	68	9	0	1	0	0	92	0	0	4	0	9	25	100	0	2	5	8	3	2	18	16	65	0	0	0	1	0	2838	1	1	631	13	1	22	6	10	2257	49	71	3	0	1	0	15	0	18	46	50	2	23	9	66	37	2	3	4	0	0	92	0	283	4	0	0	36	5	1	0	2	245	1	8	54	20	0	0	132	0	60	0	0	178	101	116	65	260	27	0	0	0	1	0	0	0	0	2	107	1	7	31	0	0	0	0	0	0	49	1	13	0	5	99	0	14	28	0	188	17	244	0	0	0	0	0	0	0	0	0	0	0	24	2	15	0	50	1	26	0	0	0	0	0	4	0	0	0	0	9	0	0	0	2	0	1	41	39	133	0	0	464	3	20	9	39	179	30	3	22	7	17	238	26	30	0	61	204	6	70	6	20	12	108	46	32	32	437	0	0	3	679	6	123	32	14	19	17	3	4	0	0	0	0	0	0	21	0	57	0	1	109	6	0	0	5	1	35	0	116	14	16	19	25	0	0	0	0	29	0	135	4	0	6	24	426	41	0	88	1522	31	227	69	15	12	67	10	1	0	163	0	366	9	13	162	2	160	36	26	19	3	0	2	2	0	243	15	7	0	1	11	2	7	31	0	2	77	22	1	159	199	74	8	37	113	273	0	94	64	13	41	89	2	0	0	25	6	48	83	0	108	148	0	65	75	0	0	33	22	71	42	95	26	164	41	37	0	0	0	4	21	3	0	14	164	17	27	11	26	23	0	22	0	2	83	27	52	14	0	16	0	52	0	42	63	36	71	1134	11	0	10	25	58	1	1	223	131	0	0	113	13	6	0	0	0	291	80	55	1	25	0	91	297	0	19	5	12	219	12	25	0	194	32	23	0	0	1	1	1	0	0	0	54	10	0	0	566	0	0	0	0	25	0	62	31	0	75	1	2	3	10	1	103	0	0	18	1	0	0	141	0	0	45	0	0	0	0	0	0	0	6	1	10	2	9	0	1	41	16	14	50	60	0	38	43	4	94	105	0	0	0	1	0	0	0	0	1	0	114	35	46	2	4	6094	32	9	45	77	19	58	7	2	3	68	81	0	183	14	1	67	0	47	0	0	0	8	11	50	17	1	0	157	2	0	82	144	1	4	49	57	2	43	24	2	20	12	44	712	36	15	16	0	79	11	20	14	0	13	21	147	18	9	1	1	0	188	0	440	0	59	6	61	0	53	0	16	87	243	18	88	23	66	249	12	1	0	46	0	0	2	28	2	59	4	18	29	1	46	139	38	24	1	0	0	0	48	0	46	183	38	32	0	2	28	765	49	30	26	9	1	3	0	4	1	0	2	2	12	19	0	79	2	20	1	0	0	0	22	0	259	56	290	104	101	127	35	174	454	233	326	547	227	278	10	16	259	57	100	109	110	277	95	101	141	256	109	0	199	1313	13	67	0	2	0	172	186	1804	154	100	550	615	118	209	168	2	3	45	184	252	31	109	276	0	7	0	802	118	14	0	49	0	0	0	0	0	0	0	0	3	30	36	16	0	454	26	0	264	13	599	0	0	84	0	4	55	33	183	0	4	11	1081	0	2	265	312	44	2	17	19	538	26	781	9852	127	98	0	0	1	137	0	1	0	41	6	7	417	47	0	0	0	50	2	15	2	56	61	36	0	39	0	5	64	23	13	14	5	0	0	90	118	25	45	0	16	196	310	47	16	129	8	5978	285	1	0	0	10	1	32	46	1	0	0	0	0	0	28	524	283	0	53	6545	60	22	3	4	5	129	30	2	31	0	11	0	198	55	421	4	3	221	24	0	12	0	0	45	33	11	32	93	59	5	0	0	0	0	14	41	27	10	163	23	96	25	54	14	86	0	16	27	7	134	65	0	158	2	4	53	193	227	132	335	19	152	273	484	47	198	142	469	150	0	1	26	114	3	2	44	46	7	4	16	34	57	0	1097	8	0	0	0	0	4	560	3	0	35	1	45	24	3	36	4	1	19	0	1	67	42	0	65	7	0	48	26	191	10	52	3	0	0	0	0	0	0	0	0	0	0	1	14	10	0	2	0	0	0	0	16	0	0	4	35	3437	104	316	0	0	2	7	302	0	609	583	206	5	85	0	39	41	15	6	16	13	0	22	5	23	2	14	57	0	0	2	170	0	2	0	0	354	44	6	9	89	0	0	0	26	19	10	1	44	3	0	24	28	0	0	37	4	60	0	0	0	3	1	137	61	0	84	1	71	21	23	0	0	0	0	0	0	0	94	140	165	0	460	1	59	193	8	2	181	1	751	159	0	83	27	511	175	0	124	9	21	58	82	30	2	9	10	0	1052	0	0	74	137	0	711	0	0	19	23	3	2	27	70	7	10	0	0	0	37	16	1	79	19	65	54	0	1	30	30	208	100	39	0	0	0	0	236	0	135	242	744	135	1	26	0	1	12	7	10	82	195	94	2	21	0	0	12	302	12	35	27	51	141	78	174	5	41	2	19	0	1	0	0	87	81	1	81	1	70	7	0	54	2	0	0	319	183	733	0	0	3	0	0	0	0	13	115	581	22	443	34	64	23	12	274	69	0	477	0	94	0	26	0	342	59	6	117	4	29	35	2119	398	107	0	18	26	464	1303	2	0	2	285	1003	80	1	60	0	0	272	1	0	28	13	0	276	28	120	48	34	1	218	322	20	1	0	0	7	3851	95	0	702	210	0	0	76	0	123	153	0	3	26	60	27	3321	21	0	29	14	44	0	1	2	173	2100	25	7	16	71	9	500	7	157	25	8	21	48	78	37	461	8	9	14	14	0	25	81	0	33	57	93	155	25	0	0	12	43	3	35	74	2662	503	10	1165	214	228	4	339	202	102	1	125	22	200	101	2	0	34	107	396	74	140	1	225	97	87	0	146	0	719	699	73	1358	56	763	501	2	56	51	1144	146	201	257	17	7	86	0	49	0	13	15	97	70	1	104	9	2734	0	56	0	21	0	0	74	2089	0	16	23	46	0	629	3	9	0	0	15	0	0	0	3	0	140	0	5	0	0	0	1	1	439	0	0	286	0	0	0	0	0	6	80	594	0	1	0	0	0	0	0	0	0	14	0	1	1	0	0	57	352	321	2	0	63	22	0	1	0	67	132	0	0	1	0	408	2	0	4246	9	25	1	0	0	0	0	3075	95	0	5	10	75	45	3	0	924	0	0	0	0	0	0	0	0	0	0	0	0	0	220	0	0	0	620	6	0	24	368	91	0	2	1	68	77	18	0	0	112	312	267	9	0	2	0	0	0	0	0	0	0	141	0	10	69	0	3	0	0	0	0	0	0	0	3	5	0	0	0	0	1	0	73	14	13	1	114	913	7	0	0	0	0	0	0	0	0	0	0	1	0	0	0	0	0	4	148	36	60	4	125	11	126	1635	6	0	0	0	0	59	0	232	0	0	52	2	1	0	0	278	0	0	0	26	5	5	0	1	1	0	0	1	0	17	0	306	1	0	60	888	385	218	6	127	0	10	759	17	2	0	10	654	8	1	0	12	36	3	8	0	0	0	1171	5	8	1	1	0	49	210	117	153	27	0	11	9	0	0	2	0	20	0	16	38	8	2	5	129	0	0	0	78	0	0	1	0	11	21	5	9	790	14	140	0	1	1200	3	0	1	0	1331	174	17	0	91	28	0	40	0	5	0	173	18	7	22	485	0	606	177	0	0	0	15	2	1958	32	0	25	57	1	24	57	301	5	36	265	0	113	1	0	20	11	0	134	6	198	25	5	36	24	0	1244	8	0	11	16	0	2	369	17	38	52	17	1711	198	266	0	400	1	6	0	9	0	865	0	1	0	0	0	97	0	29	506	36	210	0	0	0	0	15	2	5	133	0	1	0	99	13	8	2	365	91	13	0	47	61	199	0	735	0	0	195	12	0	0	0	0	0	138	8	1	0	0	46	23	142	0	16	0	0	0	3	17	3	0	5	273	19	0	180	0	69	10	0	253	0	2169	3	4	0	62	1517	3	28	0	0	2	177	0	8	17	71	0	224	0	0	23	10	0	78	40	101	80	0	0	139	0	5	18	15	6	0	0	4	0	270	32	23	0	37	1	5	18	0	0	0	11	245	69	0	28	25	139	0	942	30	37	0	0	0	4	1	4	0	2	3	0	0	0	0	1	1	0	0	1	1	0	0	17	0	0	32	1	0	3	0	4	0	0	0	82	29	0	0	0	7	0	2	4	2	0	5	0	0	0	4	0	0	0	4	122	0	0	1	59	1	2	3	17947	1	9524	12	0	7	3916	2612	4	14	13	15	0	3	0	8	304	1	16	0	0	18	6275	0	394	2	13754	2	151	1	73	47	0	29	0	1	57	0	92	0	36	1	54	0	32	8	9	0	77	127	1097	34	54	140	11	113	62	0	3	294	1	0	0	31	0	3	0	2	0	49	253	1	98	16	0	84	47	645	0	0	41	29	169	46	1	3	43	0	0	0	5	48	1	6	30	0	0	0	6	59	272	68	24	66	0	1	42	146	1373	0	966	121	1	1754	0	49	99	0	33	0	0	0	128	126	0	0	0	152	213	140	0	0	0	0	0	0	0	7	0	1	0	0	0	0	0	0	0	24	0	1	0	0	0	0	0	0	0	18	0	0	3	47	0	0	0	118	1	0	0	0	0	0	0	0	0	0	0	0	0	0	3793	0	0	0	0	0	0	0	0	0	116	0	82	0	2	41	252	0	0	0	0	9	0	0	390	0	0	0	0	0	0	0	0	0	0	0	0	0	0	0	0	0	0	0	12	1	1	0	0	0	0	275	1	0	0	4	3	0	0	0	0	0	0	0	0	0	135	0	0	0	0	0	0	0	1	0	0	0	0	0	0	0	4	4	0	0	0	0	0	0	0	0	0	242	1	1	0	0	0	0	116	0	15	0	0	124	0	0	5	0	128	0	0	0	3	0	2	0	3	0	0	3	0	0	6	0	0	3	1	0	34	1	0	7	1	0	2	47	0	1	3	0	0	0	0	25	0	1	4	1	2	0	0	4	3	1	0	0	0	21	40	0	1	16	0	0	0	33	0	0	0	0	47	0	0	0	6	0	0	0	1	1	4	0	0	0	0	0	0	0	0	0	0	0	0	0	0	0	0	1	0	0	0	0	2	0	8	0	0	0	0	0	0	0	0	0	1	0	0	0	0	1	0	0	0	0	0	6	7	0	1	0	0	6	0	0	0	1	43	122	0	0	18	10	117	136	258	119	64	39	883	30	427	113	27	42	1	216	45	3	28	12	108	33	0	305	224	420	0	12	58	115	138	64	77	5	0	44	19	0	582	23	1126	170	3001	520	44	4	2	158	46	11	140	543	87	11	1	7	0	0	0	0	0	1	0	0	0	0	0	0	148	0	0	0	5	2	0	0	81	0	0	1	0	1	55	0	0	0	0	0	0	0	0	3	0	0	0	0	0	0	0	0	0	101	2	17	0	0	0	0	0	0	1	6	0	0	0	0	0	9	0	0	0	0	0	0	0	0	0	0	0	0	0	0	0	0	0	0	0	0	0	0	0	0	0	0	0	0	0	0	0	0	20	0	0	0	0	0	0	0	0	3	0	0	0	0	0	0	0	0	0	0	0	0	58	8	69	0	19	11	90	0	0	146	12	47	10	524	0	199	21	218	48	24	23	18	1	262	45	292	57	9	25	64	45	17	5	36	5	12	16	4	2364	0	0	0	844	0	0	0	225	74	4	0	0	18	37	103	37	1	0	0	0	0	0	0	0	0	0	0	0	7	1	0	11	232	1778	63	1102	81	144	2	77	365	267	545	71	59	0	42	2	0	11	195	51	140	257	7	30	73	722	92	2678	40	6	149	18	26	25	14	0	291	21	1	14	99	4	141	7	0	0	743	342	11	21	7	52	154	1	5	26	2	64	55	60	17	0	142	1	6	111	448	43	13	213	3	37	204	445	1500	270	0	0	0	14	57	1	0	457	0	0	2	15	139	0	0	0	0	16	0	567	394	0	3	53	0	0	0	0	351	19	0	111	30	192	0	50	0	280	4	281	131	2	3	0	1515	1190	159	42	0	119	0	379	273	55	0	0	380	0	43	1	219	0	41	1	158	835	441	114	154	86	1350	118	0	1	0	0	0	0	0	0	0	0	0	0	2	0	0	1	14	11	8	54	218	183	1	49	4	84	235	0	78	4	49	92	0	0	22	6	84	1	0	41	200	72	126	365	258	136	324	723	70	90	0	123	3	2	19	0	43	0	1	0	0	0	17	15	77	2	16	0	0	62	34	2	58	0	0	36	213	39	1	35	5	70	0	23	160	0	101	65	29	0	0	0	0	13	198	134	96	43	0	10	5	0	0	0	0	0	0	0	0	0	0	0	0	0	0	0	0	0	22	0	2	8	0	1	0	210	0	355	11	9	25	51	0	0	0	0	0	0	0	0	0	0	0	0	0	0	0	0	0	0	0	0	0	0	0	0	0	0	0	1	77	63	2	235	119	0	0	35	30	897	0	0	0	0	82	4	196	5	0	824	0	82	4	23	23	0	2	0	14	4	28	0	0	0	27	0	530	23	2	12	0	0	0	0	42	5	750	11	171	154	42	0	0	0	0	0	0	0	32	988	668	139	250	0	0	0	6	0	46	21	94	3	164	464	201	391	13	48	25	114	11	19	1	0	0	6	4	1	0	12	0	0	14	1	7	166	55	409	378	312	0	6	66	11	35	68	6	37	19	2	15	0	1	0	0	0	0	3	0	1	229	24	77	76	37	103	14	3374	242	262	0	7	360	48	1141	14	0	0	0	308	55	260	11	0	71	26	0	289	1	0	1	0	4	3	42	419	91	22	0	0	0	0	0	6	0	0	18	14	18	5	96	1	204	64	35	11	14	55	182	3	26	86	74	156	0	251	659	61	1226	0	0	59	1	43	39	168	2	93	86	174	36	97	13	3	0	0	0	6	0	0	0	1	1	0	0	15	31	1	18	43	4	106	0	103	47	0	0	0	137	1	0	10	22	432	241	44	0	0	0	0	0	16	29	55	99	25	0	0	0	0	0	0	0	1	37	5	0	0	63	0	0	14	0	2	0	18	15	49	723	115	3298	112	51	56	77	26	5	9	13	257	175	0	0	0	72	1	73	145	88	0	0	0	0	0	2	90	1480	522	1533	634	676	577	61	12	24	4	0	0	0	203	175	7	34	5	2	0	0	1	0	0	0	0	0	129	1027	13	33	135	74	52	0	0	0	0	296	2	0	0	105	1	0	0	0	68	111	285	9	5	13	1481	85	92	53	26	441	1218	132	0	19	12	186	0	546	1	0	0	42	87	0	0	0	0	1062	41	0	0	1	0	24	1	1865	0	0	0	0	3	0	164	0	0	112	1	0	17	98	73	287	17	74	0	0	0	406	32	15	13	0	10	158	35	0	41	113	114	2	0	2	5	1	50	124	0	76	0	0	2	0	0	0	76	0	0	2	101	0	0	0	0	0	0	0	0	0	3	2	0	93	0	0	0	0	0	0	0	0	0	0	0	3	1	24	105	0	0	0	0	0	0	89	0	0	0	0	16	2739	4	3	63	178	727	63	43	266	88	52	56	10	0	1	0	0	0	2	1	6	0	546	0	16	12	3	2	0	0	2	0	0	0	1	39	0	0	0	0	0	0	0	0	72	77	18	536	245	0	0	0	1	0	305	0	0	0	0	103	322	0	626	475	1	0	385	0	55	62	59	14	110	0	0	22	0	0	0	0	0	4	4	10	2	1	0	0	0	0	0	716	3	53	4	0	0	0	2	0	0	1	1	0	9	0	0	2	69	0	0	136	0	0	0	0	315	0	0	0	2	73	2	0	0	0	0	0	0	0	0	0	171	0	99	2	0	0	0	0	0	48	176	6	77	0	0	0	1	0	4	0	0	0	1	0	169	22	157	2	0	0	0	131	233	9	122	65	1095	1793	869	1789	782	307	23	166	323	0	0	0	7	1	0	0	0	0	0	0	0	0	0	0	0	0	0	0	2	0	0	5	0	4	1	0	0	0	0	0	0	3	0	1	0	66	134	26	347	164	134	187	0	1	0	1	0	0	0	1	0	0	0	0	20	18	0	0	0	0	0	1	0	0	0	0	0	0	0	20	1	0	72	0	25	0	0	6	0	0	3089	64	80	0	0	2	0	0	16	0	0	0	0	0	0	5	0	105	142	0	0	0	0	0	0	7	0	1	0	0	0	0	0	3	0	0	0	0	0	0	1	0	0	11	149	0	1	0	0	0	0	0	10	0	0	130	0	0	0	0	1	0	0	0	1	1	8	8	39	2	54	0	0	0	0	0	5	0	0	0	0	0	0	0	0	0	0	0	0	0	344	80	36	0	84	951	562	0	0	114	3	6	211	0	28	23	12	3	72	54	288	18	39	1	0	2	0	168	1018	167	4	0	0	0	148	17	0	6	16	0	0	0	0	0	0	5	1419	10	10	1	41	173	1	0	3	0	1	0	0	0	1	0	2	0	1	2	0	0	0	0	0	0	0	0	0	0	0	1	8	150	83	975	827	37	59	0	0	0	0	0	0	1	0	0	0	0	40	0	0	15	452	107	669	251	49	64	22	0	91	4	8	22	7	6	51	5	55	192	270	18	208	3	38	0	0	372	23	123	14	0	12	65	0	0	0	0	0	8	8	3	1420	4	0	0	0	0	0	0	0	764	20	90	212	54	0	18	82	61	193	9	1	9	0	0	50	74	0	0	2	3	1948	23	56	32	18	0	106	13	31	485	0	0	0	0	0	0	0	0	0	0	0	0	0	0	0	0	6	5	0	16	36	157	0	0	0	27	641	2	18	1	11	0	0	0	0	0	0	26	0	5	0	0	31	0	0	0	0	0	0	2	47	3	118	4	154	72	4	15	0	0	0	0	0	0	0	0	0	0	0	0	0	0	0	46	882	6	0	19	2	18	0	32	0	6	46	1	47	0	0	0	77	30	0	28	90	6	8	82	0	1	12	32	45	0	4	23	0	0	0	16	27	145	29	45	6	8	0	1	142	236	64	0	24	3	117	54	23	17	13	0	40	0	107	212	28	31	21	84	0	476	85	48	1393	0	67	180	33	41	216	19	241	0	105	105	16	0	19	35	432	13	2	6	7	30	2	80	56	46	0	27	100	15	70	0	0	3	29	35	1	0	0	45	66	26	103	29	32	0	15	31	38	0	9	20	7	25	0	0	0	54	55	20	53	3	51	0	0	0	0	60	0	0	11	114	9	258	33	11	28	6	1	32	0	8	7	0	1	8	325	5	19	8	0	0	0	77	0	14	1456	0	51	201	0	489	1	0	0	0	0	0	1	22	103	95	0	0	36	5	11	0	39	0	29	1	34	60	8	342	25	14	5	48	70	27	8	66	10	11	0	16	8	17	0	44	18	21	0	122	272	19	110	346	0	0	9	0	14	0	27	17	0	0	64	1	118	1	113	4	141	7	104	65	29	9	30	0	29	0	18	39	2171	9	0	172	0	79	63	143	1	73	44	42	91	5	0	0	0	18	10	17	343	0	9	39	13	10	30	8	9	0	27	140	0	0	5	6	1	25	14	1	0	0	254	4	1	10	68	66	0	0	121	88	32	22	1	0	0	8	3	29	32	14	1	0	19	24	1	169	63	1	339	0	0	0	0	0	0	22	1	3	22	23	12	208	0	0	8	41	0	4	352	279	122	977	1620	83	0	2	0	1	0	0	0	0	0	0	0	0	0	157	0	7	8	0	0	0	0	0	0	0	0	0	0	0	308	6	1	0	0	1	1	0	0	0	1	4	0	0	0	2	0	0	0	0	0	0	0	0	1	0	0	0	0	0	1	0	43	6	0	0	0	0	2	0	0	0	1	18	0	6	5	0	12	15	21	0	0	2	0	0	1	0	0	0	0	169	417	0	0	2	139	40	6	30	17	39	25	13	8	5	0	0	0	0	1	0	0	1	44	0	0	0	0	0	0	0	3	0	0	0	16	0	0	0	1	2	0	0	15	47	0	4	41	0	1	21	19	0	60	0	0	0	3	73	0	0	0	0	23	1	0	0	0	3	0	0	0	0	0	0	0	0	23	0	0	0	67	295	0	174	0	0	83	2	3	0	20	7	49	1	0	0	0	0	0	0	89	0	0	0	0	0	86	6	5	6	0	0	0	4	0	0	0	61	0	567	8	206	375	63	7	0	9	2	0	11	1	0	0	251	36	700	0	0	1	172	2	0	435	457	1127	104	60	3	407	1300	8	4	1023	35	2	85	0	0	0	0	17	348	76	28	0	0	0	0	0	0	2	0	0	0	0	683	0	6	142	22	152	0	0	29	1204	111	4	39	34	4	0	0	0	5	0	0	0	56	0	0	0	0	3	0	0	8	1	0	0	0	0	0	180	0	0	13	0	0	0	0	1	0	0	0	0	0	0	7	0	4	1	0	2	0	0	0	0	0	34	0	440	34	2	0	0	0	0	0	0	9	0	0	0	1	2	0	0	0	0	0	8	1	0	0	212	8	0	0	0	0	0	299	0	29	0	0	0	0	1	0	0	0	0	0	0	0	9	0	3	4	0	0	0	0	0	8	516	21	239	315	68	182	0	0	2	78	337	0	0	0	0	0	0	9	0	0	0	0	0	0	0	0	2	0	173	0	8	0	0	0	0	0	0	0	0	1	27	74	17	0	0	0	0	2	0	0	0	6	0	0	311	153	0	0	1	0	0	186	519	1	2	0	18	17	3	0	0	4	0	9	264	77	0	1	0	1	0	0	0	0	3	0	0	112	0	0	0	41	0	0	0	0	0	0	0	0	0	1	2	0	0	0	0	0	5	6	0	0	0	7	33	35	0	2	31	0	0	25	0	0	0	0	9	61	0	272	6	0	0	11	0	319	0	0	0	0	0	0	0	0	0	0	0	0	0	4	0	2	1	0	0	5	0	0	0	2	202	0	0	0	0	2	0	1	0	0	0	0	0	0	0	1	0	0	0	2	0	0	0	1	0	0	0	0	0	0	0	0	12	320	0	1	0	0	0	3	0	0	1	0	36	523	0	3	0	0	0	766	0	0	2	2	0	0	0	0	0	0	3	1	0	57	0	0	2	0	0	51	1	0	273	375	32	1	0	2	0	0	48	0	0	0	0	0	0	0	0	0	0	0	0	0	92	112	0	0	0	1	1	8	2	0	3	5	0	0	137	0	1	0	148	0	0	0	0	0	0	0	0	0	0	3	0	0	0	0	0	0	0	0	0	0	0	0	0	0	422	19	0	1	0	0	0	0	2	0	0	0	69	9	0	4	3	0	0	6	0	0	68	1	0	0	0	0	0	0	0	14	0	1	0	0	0	0	0	0	0	0	0	0	7	0	0	0	0	19	0	217	0	66	191	9	0	0	0	0	7	1	22	47	9	70	0	2	0	0	0	3	0	0	0	0	0	0	7	0	0	0	812	0	0	0	0	0	0	0	0	0	3	107	240	0	328	2539	102	3	0	0	0	0	0	0	0	0	0	0	0	0	0	0	0	0	0	0	0	0	1	1	0	0	0	1	0	1	0	0	6	0	2	0	0	0	0	0	0	0	0	0	0	0	0	16	0	0	7	0	0	0	0	51	0	31	0	0	0	7	0	1	0	0	0	0	0	0	0	268	0	0	0	0	5	1	0	0	0	0	0	0	2	0	25	3	0	0	0	1114	0	11	0	0	0	2	0	0	0	312	371	0	0	0	1	0	2	0	0	1	1	0	0	0	0	2	0	0	0	0	0	10	0	0	0	0	1	3	61	0	0	0	7	0	0	0	0	0	0	0	0	0	24	0	11	0	0	320	0	1096	233	621	0	0	0	0	5	6	0	0	65	0	2	169	0	0	3	9	0	0	0	1	0	0	0	0	0	0	0	0	0	0	0	7	0	0	0	0	0	0	0	0	0	0	0	0	0	0	12	0	0	0	0	0	0	0	0	0	0	1	0	0	0	0	0	1	1	0	0	0	0	13	1	7	0	0	0	2	0	5	0	0	0	0	0	0	0	0	0	0	2	1	0	0	0	0	0	0	0	0	0	0	0	0	0	0	80	0	0	0	0	0	0	0	0	0	0	0	0	0	0	0	0	0	0	2	0	0	0	0	0	0	0	0	0	0	0	0	0	0	0	0	1	0	0	0	0	310	123	25	0	0	0	0	0	0	0	0	0	0	0	0	0	0	0	1	0	0	0	0	0	1	0	0	3	2	0	0	0	5	0	0	0	0	0	0	1	0	9	0	0	0	0	0	0	4	1	0	0	0	0	0	0	0	8	0	0	0	0	0	0	0	0	0	0	0	0	3	0	0	0	0	0	0	0	0	0	0	0	0	1	0	0	0	0	11	0	0	0	0	0	0	0	0	2	0	0	0	0	0	0	0	0	0	0	0	0	0	0	0	0	0	0	2	0	0	0	0	0	0	0	0	0	0	0	7	0	0	0	0	0	3	0	0	0	0	0	0	4	0	0	0	0	26	12	0	0	0	0	0	0	0	0	0	0	0	0	0	0	0	0	1	0	7	0	136	0	0	3	0	0	0	7	4	108	0	0	1	0	0	0	0	0	0	0	0	0	25	27	0	0	0	0	0	3	171	0	177	13	2	0	0	6	0	0	0	0	1	350	7	0	0	0	0	0	0	0	0	0	0	0	0	0	0	0	0	0	0	0	0	0	0	0	0	0	0	0	0	0	0	0	0	51	77	0	0	0	0	0	0	0	0	0	0	39	32	1	0	0	0	330	1	0	17	0	47	585	2	5	0	1	69	18	0	17	11	0	0	0	1	0	0	0	0	0	0	3	0	0	0	0	0	0	0	0	0	0	0	0	0	0	0	0	0	0	0	0	0	2	2	0	24	0	0	1	0	0	0	2	3	0	0	0	0	0	0	0	8	0	1	1	2	0	0	0	0	0	0	0	202	0	0	0	0	0	0	0	0	0	0	0	0	0	0	0	0	0	0	0	0	1	0	0	3	0	2	1	0	0	0	1	0	0	0	1	0	47	5	0	0	0	46	0	0	34	19	0	1	0	0	0	0	1	0	0	0	0	17	1	0	0	0	0	0	5	0	0	2	0	2	0	1	32	218	4	1	0	1	0	201	0	2	0	0	0	0	13	1	1	1	0	21	0	0	21	99	0	0	0	0	0	0	0	0	23	11	0	0	0	6	0	0	0	0	0	0	0	1	0	0	0	161	451	124	1	0	94	0	0	198	82	0	2	14	274	0	0	0	0	0	1	25	0	0	5	0	104	16	0	121	0	0	2	0	43	94	0	27	1600	0	0	0	0	78	485	0	0	0	0	19	14	25	0	0	511	19	11	264	0	0	0	0	0	0	0	0	0	0	0	0	0	799	0	0	3	0	15	0	2	11	13	0	0	1	0	1	9	0	1	0	0	0	0	0	0	0	1	0	1	0	0	0	14	0	0	4	0	21	0	2	41	24	3	29	11	27	43	32	23	0	0	0	0	0	9	0	0	0	0	0	0	1	0	1	16	0	0	0	0	138	7	0	0	1	0	1	0	0	0	0	0	0	379	166	11	69	50	10	57	69	0	0	1	0	0	0	0	0	0	0	6	0	1	0	3	0	2	5	0	0	0	44	12	5	74	0	96	0	0	0	1	0	0	0	13	0	0	0	0	15	1	0	0	0	0	0	0	2	0	0	0	0	0	0	0	0	0	0	0	645	1	0	0	1	0	0	0	0	0	0	0	0	0	0	0	0	0	4	0	0	0	0	0	0	0	0	2	0	0	0	0	0	0	0	0	0	0	0	0	0	0	0	0	1	0	61	0	0	137	0	0	0	0	0	0	0	0	1	0	0	0	0	0	0	0	0	0	0	35	20	0	0	0	1	0	0	1	0	0	0	0	0	1	9	3	0	0	0	0	0	0	0	0	0	3	2	0	0	0	0	1	0	0	0	0	0	0	0	0	0	0	0	2	21	293	0	0	0	0	1	0	1	0	0	0	0	0	0	0	0	0	0	0	0	0	0	0	0	0	0	2	0	0	0	0	0	0	0	16	0	0	0	0	0	0	0	6	6	0	0	0	0	0	0	0	0	0	0	0	1	0	7	0	0	0	0	0	0	0	0	0	0	0	1106	797	0	0	0	0	0	0	0	1	0	1	1	0	0	0	0	0	0	1	0	0	0	0	2	2	0	6	5	1	0	0	1474	0	4	1	0	0	0	1	0	0	0	0	0	0	0	0	0	0	0	0	0	0	0	0	0	0	0	0	0	0	3	0	3	0	0	0	0	0	0	5	0	0	2	4	0	8	0	2	0	0	0	0	0	0	0	0	0	0	0	0	0	0	0	0	0	0	4	1	0	0	0	0	1	0	0	0	1	0	0	0	0	0	0	0	0	0	1	0	0	0	0	0	0	0	0	0	0	0	0	0	0	1	0	0	0	0	0	0	22	3	0	0	0	0	0	0	0	0	0	3	0	0	2	0	0	1	0	1	7	0	0	0	6	0	1	0	0	0	0	0	0	0	0	0	0	0	0	0	2	0	2	0	0	0	0	0	0	0	1	0	0	0	0	0	0	0	0	1	0	0	0	0	0	0	0	1	17	2	0	0	9	0	0	2	0	0	2	7	1	0	0	0	0	0	5363	354	0	0	0	2	0	0	0	0	0	0	0	0	0	0	0	0	11	0	0	0	0	0	0	0	0	0	0	0	0	0	0	0	0	0	0	0	0	0	0	0	0	1	1	0	0	0	0	0	0	0	0	0	0	0	0	0	0	0	0	0	0	0	0	0	0	0	0	0	38	2	9	0	94	1308	14	2	2	6	75	19	0	65	0	305	122	0	58	1041	23	220	1	1	28	0	0	0	0	31	85	0	18	0	0	553	0	0	0	0	0	0	0	0	0	0	0	0	0	0	3	1	0	1	0	0	0	0	2	0	1	1	33	0	3	0	0	11	0	0	0	0	2	0	0	6	125	102	21	0	0	3	1	0	2	0	0	0	0	1	0	2	0	0	0	0	0	0	0	0	0	2	1	0	0	0	0	0	0	0	0	0	0	1	0	0	0	0	1	0	0	0	0	0	0	0	0	1	0	0	6	14	0	0	0	0	0	0	42	0	0	1	0	0	1	0	1	0	0	0	0	0	2	0	0	0	0	0	0	0	0	1	0	1	3	0	0	0	0	2	0	23	7	2	1	2	0	0	0	0	0	3	0	0	0	0	6	0	2	7	0	0	1	0	1	5	0	0	5	0	0	0	0	0	35	26	0	367	0	1	0	0	0	0	0	0	0	0	0	0	0	0	2	0	0	0	0	0	0	0	0	0	1	0	2	95	1	0	0	0	0	1	0	0	0	0	0	0	0	0	0	0	0	2	0	0	0	0	0	6	1	0	0	0	79	0	2	0	0	0	0	0	0	7	0	0	0	0	0	0	0	3	1	0	0	2	0	0	1	0	5	0	2	0	0	0	0	4	0	0	0	0	2	1	0	0	0	0	0	0	0	0	0	0	0	0	0	121	130	17	0	1	38	2	0	0	0	0	0	0	0	0	0	0	1	0	5	0	0	0	2	0	0	0	0	0	0	71	19	25	0	0	274	0	138	247	0	0	0	0	0	0	0	0	0	0	0	0	0	0	0	0	0	14219	386	3	0	0	0	1	0	0	0	0	0	0	0	0	0	0	0	0	0	0	0	0	0	0	0	0	0	0	0	0	0	0	0	0	0	0	0	0	0	0	0	0	0	0	0	0	0	0	0	0	0	0	0	148	244	105	3	49	0	0	0	0	0	0	0	0	0	0	0	0	0	0	476	82	0	44	19	265	0	0	0	86	0	11	0	0	13	381	0	161	0	0	0	0	1	59	0	0	0	34	125	4	0	15	126	95	9	159	6	0	159	60	0	0	14	158	87	0	34	0	532	57	1115	8	1	987	738	1	0	0	0	36	33	10	331	295	10	70	0	13	4	72	74	32	0	26	0	2	0	0	42	16	2	897	0	1207	10	1	574	124	5	17	63	19	26	55	82	256	326	0	0	0	0	0	0	0	0	0	0	0	0	58	91	59	0	0	50	21	3	597	17	1	79	380	1513	209	102	0	0	0	3019	518	1181	645	774	20	191	39	40	27	188	0	0	15	24	3	22	7	0	0	0	0	0	3	0	1	0	0	1	0	0	39	26	6	17	13	0	12	0	1019	212	49	0	0	5	3552	3	0	0	0	5	0	0	0	6	0	255	349	3	42	132	8	11	2	18	262	448	143	20	129	9	0	5	3	0	2	0	0	0	0	0	0	0	1	0	0	0	0	0	74	81	0	360	32	36	43	0	0	0	1	0	321	0	60	43	357	101	3	0	0	0	34	28	1	0	53	105	229	1	0	0	0	56	194	209	9	1	346	263	67	5	94	11	0	214	18	14	0	5	0	10	7	23	6	67	4	0	9	17	9	1	21	12	33	46	0	3	0	1	166	3	0	3	507	76	15	56	57	1785	31	635	1	2	11	35	212	0	230	89	429	1	10	3	17	0	0	59	12	82	5	282	40	335	4	0	0	0	2	0	0	0	12	48	0	0	0	0	0	153	1	0	11	146	157	2	31	33	71	47	0	11	0	0	2	3	0	33	29	0	16	63	5	4	0	49	2	1	44	7	1	62	6	38	302	0	142	5	0	173	10	59	17	12	8	0	18	50	18	16	23	35	419	49	0	0	0	0	0	2	32	97	0	0	0	33	28	1	48	72	9	6	0	0	876	61	228	127	1	0	0	0	105	1	0	9	15	0	123	0	40	7	62	57	80	0	0	42	31	8	4	101	734	7	0	0	0	0	101	4	3	2	0	4	17	285	355	0	0	0	238	4	0	0	0	0	84	8	116	160	0	29	42	413	146	95	10	463	54	124	9	159	207	26	0	3	0	22	10	859	0	6	0	0	0	2957	0	58	48	12	2	1	5	0	108	0	44	0	50	7	703	0	37	198	53	68	63	239	28	15	22	28	139	0	2	0	0	0	13	1	559	53	0	558	384	488	0	8	1	52	0	40	43	47	46	302	0	1285	5	0	0	0	13	0	0	0	120	0	20	0	47	4	0	0	0	0	0	0	0	0	32	0	698	4	125	8	1	0	3	0	0	32	0	0	2	280	0	0	54	1	1	104	2	0	0	0	0	0	6	1	0	522	17	19	19	15	20	33	2	0	6	82	1	20	40	187	431	2	0	0	33	27	259	1	1	315	0	3799	1	181	102	25	18	1479	4	268	0	0	0	26	0	12	120	12	13	80	27	56	134	48	0	0	2	1	180	0	0	61	51	13	176	0	4648	17	64	204	20	95	60	3	0	0	9	14	1270	6	30	37	103	132	83	0	28	28	1	71	24	3	49	28	0	0	145	79	1	0	2	17	28	54	17	108	31	31	0	66	36	2	0	0	0	63	0	0	36	53	47	39	17	7	66	0	0	440	0	6	176	61	82	7	1	0	3	0	15	0	0	0	0	0	27	193	11	0	0	3	0	8	2	14	76	10	8	106	16	201	0	28	0	1	0	1	7	843	574	31	70	5	9	39	70	28	63	38	18	0	1	322	16	94	14	0	0	0	0	2	19	6	5	0	21	30	0	11	90	34	0	0	16	0	45	0	65	0	74	4	9	2	26	529	18	13	36	286	1	57	2	264	22	32	16	24	12	0	0	0	3	151	0	987	572	130	0	0	23	0	3	514	2	230	0	7	5	13	132	6	16	10	372	13	82	0	1	456	549	19	117	73	75	99	13	10	61	0	1	147	0	0	0	0	0	0	0	0	0	0	0	0	0	0	432	0	1	0	0	0	0	0	51	2	13	0	0	2	3	24	178	208	59	54	2	1049	32	23	201	4	1	0	4	20	82	74	66	0	228	1	0	0	1	9	8	91	1	9	0	0	0	0	33	105	104	51	0	16	0	39	9	159	2	31	35	1	0	0	0	0	1	930	13	0	29	21	0	0	26	0	147	25	2	20	10	0	0	0	31	39	15	137	463	86	0	1	104	15	2	16	0	7	160	86	1	144	68	53	3	0	35	4	4	27	17	32	0	202	1	0	29	1	1616	1223	88	32	1442	2669	57	28	48	97	980	1	183	12	85	260	394	19	208	23	0	220	35	1	0	114	51	13	15	0	0	55	26	72	54	2	9	2	0	37	120	134	284	172	1033	34	56	46	0	0	78	114	1	15	0	29	31	125	10	0	40	40	742	23	0	2	0	0	0	0	1	85	27	140	63	2	181	5	2	3	0	4	0	8	18	14	0	21	16	7	27	23	40	0	2	0	1	0	19	0	18	4	14	0	67	104	31	0	0	0	28	0	0	0	0	0	0	717	1	0	72	153	0	77	1	130	2	0	2	0	0	37	6	269	0	0	20	9	108	12	93	82	1	96	1	0	8	7	54	1	4	30	5	105	0	11	0	10	706	91	8	98	28	22	42	1	0	0	0	1	0	10	60	2	12	152	17	33	50	6	44	0	99	0	0	0	36	2813	0	0	0	0	115	62	4	54	7	0	1	0	0	1	48	0	0	11	21	0	0	0	0	4	0	62	2	40	39	30	2	0	1	3	13	19	17	3	0	1	5	2	3	6	122	36	3	2	17	14	265	1	153	17	2	21	24	1045	23	67	24	0	0	0	18	0	1	0	30	0	0	4	6	50	55	5	91	0	0	4	28	36	0	3	0	100	426	4	31	0	46	0	0	0	23	265	46	25	47	1	0	59	19	25	0	124	146	46	23	9	100	47	67	0	20	0	1	14	68	78	79	1	15	0	0	73	45	67	0	465	32	7	12	35	1	4	181	102	45	38	14	45	0	0	7	1	0	2	19	1	80	6	822	0	28	49	0	0	0	7	290	0	35	0	0	77	21	23	16	0	79	0	0	0	0	0	5	0	1	0	0	0	52	68	51	19	99	23	8	18	7	45	82	123	24	215	66	0	0	432	155	294	27	62	969	9	108	0	71	0	44	26	371	84	60	38	1	55	11	0	0	9	11	88	48	122	1	48	23	2	684	12	35	46	30	26	0	44	40	54	90	152	13	0	4	3	0	0	0	55	0	0	21	34	76	45	46	4	111	24	0	100	0	40	17	22	93	256	29	0	54	0	3	247	0	152	0	202	26	0	0	13	78	7	0	24	3	72	87	1	1431	27	4	0	0	0	0	36	10	12	235	2	64	62	190	17	0	0	6	162	11	8	82	0	0	0	2	0	8	43	0	0	0	8	10	43	5	57	4	9	95	1	0	0	0	0	0	10	0	0	13	55	2	4	273	36	4	1	18	8	595	1	28	3	0	0	10	67	11	3	1	0	0	19	2	16	11	364	47	0	45	0	76	4	70	110	1	0	0	0	0	3	0	0	103	36	291	127	0	103	29	221	0	0	0	1	8	830	116	407	1	1259	0	0	0	0	0	11	11	11	431750	0	0	0	0	0	0	11	0	0	0	0	53	1	0	488	5	0	25	50	79	0	16	0	45	0	37	19	1	0	42	19	3	21	26	0	0	0	72	0	2	14	49	16	26	116	33	1	138	3	27	2131	28	3	458	111	5	3	5	0	87	4	144	201	65	129	1	0	61	0	0	293	0	0	0	0	96	1	0	0	0	0	0	57	0	13	11	362	11	10	0	40	34	0	18	84	2	169	6	56	137	841	6	0	0	2	0	3	323	135	0	61	0	7	72	32	56	220	55	51	0	0	0	10	0	0	0	0	0	1	0	0	0	0	1	0	12	11	20	0	91	0	90	9	1	0	1	0	6	38	0	53	27	23	86	60	1	14	27	61	97	48	137	1	65	23	3	0	27	23	156	0	38	80	26	0	75	122	2	0	0	0	0	0	0	0	89	2	0	0	0	0	0	0	0	3	125	28	275	0	0	53	5	221	8	0	199	0	0	0	0	0	0	0	0	10	223	18	37	0	0	40	12	8	0	31	36	11	50	0	2	8	59	26	1	7	8	3	0	0	0	1	0	1	0	7	38	0	1	43	37	0	0	0	0	117	21	107	310	0	28	27	49	1	0	0	0	0	0	1	0	608	0	4	27	0	7	0	0	0	3	1	1	63	1	83	27	3	0	0	8	6	34	33	0	0	0	7	281	11	152	14	2	0	22	11	9	57	2	6	13	63	206	0	0	8	7	28	2	43	173	2	17	0	0	0	130	0	0	0	0	1110	0	0	1	0	0	1	11	0	0	28	2	0	0	1	6	0	1	19	1	0	0	1	0	0	0	0	203	11	33	843	130	29	140	0	0	0	69	37	46	0	0	0	0	1	0	0	3	1	5	27	33	74	49	42	9	0	1	73	161	0	3	59	145	30	0	0	25	49	23	31	2	34	6	14	4	21	30	128	30	0	34	18	0	16	1	0	0	55	278	0	7	26	23	0	17	18	5	5	50	67	13	78	213	67	0	0	4	30	21	93	6	1	185	16	50	4	271	553	2	0	227	0	31	97	506	0	0	0	1	2	1	0	0	0	0	0	0	8	0	19	170	19	77	0	0	0	0	0	0	0	1	0	5	25	272	8	0	22	1	53	0	0	0	0	0	0	0	83	0	69	6	416	8	72	20	19	21	17	0	0	157	6	14	118	0	6	2	15	12	4	14	0	0	17	1	0	0	0	0	0	9	2	148	278	40	646	0	0	3	0	0	0	0	0	13	0	9	10	40	23	0	0	0	0	0	0	0	48	4	13	0	110	27	1	0	7	32	64	0	0	66	71	724	0	0	0	21	0	109	75	17	6	26	2	10	254	25	66	9	0	13	27	39	83	55	0	304	9	11	16	29	16	208	112	44	0	0	0	2	0	681	4	7	0	0	1	0	0	0	0	3	0	178	0	0	0	0	441	0	549	124	135	40	145	22	69	27	5	187	12	52	34	47	6	64	488	0	168	6	0	0	0	8	42	1	0	0	37	0	38	180	190	5	8	882	2	5	15	0	392	56	0	0	0	197	4	173	12	0	22	0	1	44	8	0	33	4	7	37	197	63	22	34	12	140	2	0	22	39	6	0	57	6	685	37	3	66	375	64	33	11	38	29	1	0	70	7	0	306	18	69	1	99	17	0	96	42	0	0	6	10	316	188	59	3131	8	601	176	2840	0	54	0	49	6	8	5	2	4	4	0	0	0	0	0	0	3	0	6	0	0	0	0	0	2	31	64	6658	16	0	5	1	47	22	0	15	3	0	174	84	4	160	8	90	66	95	0	0	190	5	0	1	13	62	15	5	8	37	12	72	265	29	0	248	18	1	88	66	8	88	0	25	92	1	12	0	0	78	2	10	31	6	31	290	3	0	38	0	56	1	0	122	0	26	0	9	0	31	2	0	1	10	41	56	25	110	0	0	0	0	1	0	19	6	0	7	11	103	4	25	524	0	10	23	56	68	43	27	1699	142	1	0	0	71	311	0	0	7	14	0	151	10	15	1	2	190	40	10	0	0	0	0	0	0	3	0	79	0	6	20	87	75	244	38	0	0	0	0	0	1	1	0	0	0	0	35	2	0	50	92	86	20	28	4	4	300	0	198	0	23	104	28	438	0	2	179	6	23	187	11	15	0	0	0	290	0	10	0	10	1	0	44	0	65	0	35	0	1	1491	0	8	41	5	52	41	72	37	0	0	22	107	3	42	54	137	0	0	20	13	0	0	0	0	0	0	2	6	194	2	0	41	19	0	33	245	181	0	8	97	59	44	1	212	0	0	0	0	0	0	6	0	4	7	37	86	0	0	0	0	51	0	0	11	52	125	18	65	0	0	0	0	15	3	5	10	1	0	0	0	45	56	66	0	0	35	0	23	79	38	0	1	179	2	121	71	59	0	3	0	19	19	12	49	0	19	72	0	0	1	962	31	0	0	0	0	714	0	24	1	0	45	169	76	0	118	0	0	17	8	26	0	23	54	1	2	19	23	1	6	0	2	1	42	22	24	21	35	792	1	14	0	0	0	0	77	0	2	51	248	0	26	1021	12	0	0	264	19	13	125	5	0	0	0	1	0	12	89	18	36	0	0	0	0	0	0	0	0	0	0	11	23	25	0	0	261	14	13	396	37	3	1	89	49	160	36	36	0	0	0	24	0	0	24	0	5	0	323	1	216	0	89	28	1	0	0	0	7	1	319	114	19	17	402	49	32	45	1	20	1	19	263	2	0	0	228	89	0	0	43	34	0	20	15	4	0	7	10	25	0	40	22	157	145	31	7	24	40	0	48	63	23	8	202	0	2	0	0	1364	2	170	5	66	0	57	2	0	0	6	330	22	12	0	0	0	122	4	78	7	13	2	53	20	469	0	0	100	1	0	0	0	0	52	0	0	1	2	2	31	0	10	13	0	3	7	0	0	1	0	0	1	0	0	5	28	28	31	3	0	0	0	63	0	0	0	0	0	40	0	0	34	6	3	18	0	0	0	51	319	0	0	0	714	0	104	10	99	120	3	2	89	2	0	17	2	170	15	25	1	0	0	0	147	26	2	41	13	38	0	15	27	24	0	140	9	109	62	0	0	0	0	2	55	0	0	0	0	0	0	72	62	63	2725	13	57	79	193	9	0	0	18	1381	1	42	59	11	0	1	0	0	94	673	2	0	9	0	0	0	0	0	0	2	31	5	998	16	2	72	0	0	0	0	50	6	360	4	0	0	0	0	0	0	0	0	0	365	0	3	62	268	2	0	0	98	27	0	1	0	41	33	1	12	41	9	73	37	0	0	28	126	22	40	0	1	0	7	0	0	20	15	0	0	0	4	50	63	19	0	0	0	0	211	0	2	0	0	0	2	0	39	11	1085	98	80	573	27	2	0	0	2	49	0	0	0	0	0	0	0	0	0	0	0	36	156	2	0	0	0	0	67	1	7	14	0	42	14	475	26	55	45	8	26	11	103	100	15	0	0	0	15	14	18	35	13	10	34	19	77	2	0	0	38	0	0	0	1	0	0	13	6	113	42	0	3
"SAMN10862520"	90	0	0	0	1	0	0	0	0	1	13	22	324	65	21	0	0	0	1	0	0	0	0	3	1	19	52	0	124	4	0	3	0	2	43	2	1515	30	12	12	18	23	125	75	547	1	21	0	0	0	12	0	79	0	0	54	734	72	56	26	0	0	0	24	8	46	2	0	0	18	65	0	82	19	19	0	0	76	7	4	4	1	6	0	18	0	0	0	0	0	0	0	0	1	0	31	0	14	4	238	52	15	70	8	1	74	0	15	11	0	30	0	48	3	5	0	0	95	8	0	0	89	9	18	1	0	0	0	3	0	26	434	39	1	1	2	0	19	3	48	18	38	45	8	126	41	11	2	0	11	8	26	1	21	8	59	7	55	47	71	4	12	5	1	90	55	4	29	8	79	51	0	31	253	734	109	28	3	65	1	5	10	24	4	0	7	0	25	13	1	1	0	0	45	22	34	49	2	132	59	75	57	45	26	14	6	17	0	0	11	0	2	22	41	17	21	9	3	32	245	7	12	5	89	7	3	82	8	3	51	11	3	0	417	3	17	56	15	3	0	0	7	2	0	0	54	23	4	23	10	28	13	14	1	1	7	148	23	2553	0	0	0	1	0	0	0	0	0	6	2	4	0	0	0	1	25	0	0	0	0	0	0	0	0	0	7	177	0	20	0	0	1	0	0	34	132	0	0	2	116	117	6	1	352	1	21	1280	0	3	0	1	2	0	570	0	16	77	20	4796	0	29	409	0	77	42	0	0	0	10	0	0	20	5	4	0	0	0	0	0	0	0	243	12	14	25	45	75	443	136	16	6	29	0	33	60	27	132	34	3	805	199	1	0	0	0	1	118	73	76	0	0	0	0	0	0	0	5	144	0	1	9	37	0	1	1	0	1	498	39	322	1004	19	21	9	344	0	135	3	37	11	1	12	2	9	18	399	0	9	3	0	5	2	55	0	1063	0	0	1077	0	0	0	62	0	37	133	62	36	52	1	0	41	92	25	42	67	27	12	30	2	37	0	30	462	306	54	10	0	32	4	22	39	16	7	37	75	114	1	0	0	0	1	2	49	14	116	9	15	32	1	8	17	13	45	10	1	19	1	25	7	8	17	28	5	442	1	62	0	0	297	14	19	22	55	0	0	0	9	18	16	31	17	42	9	0	191	0	182	0	0	6	745	0	0	0	2	53	9	2	41	2	24	19	32	1	1	10	8	1	0	98	45	58	41	55	10	0	0	1	4	0	0	8	207	2	43	15	137	18	152	53	43	22	1	2	0	11	47	67	34	0	299	8	19	45	0	2	55	0	14	2	30	0	6	0	45	39	11	0	0	0	115	4	1	12	0	15	24	10	363	102	3	0	0	4	38	0	1	9	7	12	124	6	72	0	4	16	16	27	10	24	83	0	6	20	68	0	7	0	21	8	277	39	58	0	65	0	29	35	0	0	55	133	16	10	0	7	11	12	4	13	19	4	97	0	0	0	0	40	13	138	0	37	43	83	35	69	44	1	13	2	2	11	37	9	0	3	117	0	0	0	0	0	0	0	0	12	0	0	0	0	1	53	18	23	0	39	47	1	141	132	0	0	16	169	43	0	28	91	20	22	0	0	3	7	8	0	0	13	43	52	6	0	0	26	0	98	16	57	45	132	0	130	0	6	14	0	0	0	0	0	6	122	155	1	395	70	18	40	0	0	4	0	0	0	108	0	17	0	19	76	9	28	24	0	0	1	118	210	21	5	472	0	1	30	22	0	6	0	4	241	31	26	1	0	6	0	22	18	40	140	26	10	22	0	0	0	0	0	0	0	0	1	2	1	0	21	393	0	7	1	18	0	27	0	0	0	5	0	0	18	0	14	2	0	0	27	17	2	0	43	91	0	71	0	0	0	0	0	0	1	0	0	10	0	73	0	0	0	0	0	0	0	0	0	0	0	0	0	0	0	0	0	0	1	0	0	0	2	0	0	0	67	51	47	2	21	18	5	24	0	0	11	0	549	0	2	0	8	25	2	8	29	8	19	9	25	25	61	26	3	50	110	4	64	649	0	30	41	22	5	0	70	14	6	46	7	8	0	1	1	357	60	133	46	32	0	10	8	52	12	90	38	26	15	66	84	31	33	10	418	45	22	0	32	6	11	3	14	0	48	0	3	5	0	1	0	40	41	3	0	28	224	0	8	75	0	22	5	12	3	564	0	0	9	205	1	0	51	4	0	7	25	20	0	0	0	25	2	0	2	21	105	16	120	0	11	8	53	82	33	39	3	2	1	0	1	17	0	24	1	0	22	71	11	55	6	4	1	1	11	51	4	42	102	7	227	3	0	0	0	12	4	28	81	0	2	195	95	104	11	10	21	199	108	51	5	0	128	0	104	79	585	0	4	22	4	8	13	13	802	0	0	3	41	29	0	128	103	49	40	0	0	14	11	4	30	7	47	36	0	0	4	0	0	2	0	94	34	0	0	0	0	47	91	1	44	27	11	0	0	5	114	1	0	0	17	5	0	102	2	239	50	15	3	0	0	0	0	2	0	25	48	2	11	1	0	0	0	0	1344	39	18	1	2	20	33	123	15	21	18	0	0	0	0	0	0	18	19	5	9	6	163	9	14	2	41	4	1	18	158	247	0	0	0	6	19	0	91	0	0	0	118	2	122	12	31	24	27	14	6	42	49	51	138	1	0	27	16	8	0	0	53	603	119	74	33	14	36	3	56	0	0	83	12	49	0	277	1	2	38	0	10	0	116	0	1	2	2	0	73	5	2	10	219	52	852	9	1	3	3	4	38	0	4	2	9	1	28	1	41	10	2	24	10	1	0	0	56	0	0	1	12	240	0	11	0	0	117	140	22	3	0	0	0	24	13	5	8	808	0	16	4	0	22	48	0	0	0	3	0	13	33	27	6	72	0	6	0	6	2	0	0	0	45	12	35	46	41	26	0	0	2	2	2	0	104	109	0	38	541	0	0	24	14	51	169	7	20	10	4	88	463	0	6	2	22	0	62	0	0	0	0	79	0	38	635	4	73	0	18	9	8	38	5	0	0	0	86	3	2	12	16	60	0	3	0	17	658	8	29	42	10	0	3	17	0	37	116	21	69	58	20	50	14	13	47	12	63	0	0	0	1	67	115	9	0	0	5	25	5	0	33	4	0	356	0	0	22	3	11	244	0	36	5	6	33	18	4	0	0	0	10	6	56	0	0	112	0	0	0	0	0	25	33	48	0	0	0	0	2	0	0	0	0	0	14	5	0	0	0	0	0	0	156	39	25	39	0	54	10	0	3	0	0	39	196	0	1	284	0	0	296	1	11	0	3	5	0	0	45	35	0	0	0	0	0	0	2	291	74	34	0	8	87	18	467	0	0	0	0	79	61	398	11	36	0	0	0	19	11	3	20	12	5	6	0	0	0	0	2	12	2	1340	15	86	192	0	1	1	3	10	1	651	7	17	59	25	50	60	22	0	83	40	2	0	0	6	0	0	1	20	100	45	19	11	25	26	54	0	57	67	37	31	12	13	73	0	13	25	135	1	3	60	84	0	242	123	12	2	65	10	34	16	54	10	2	119	14	2	0	3	3	8	3	16	8	28	0	82	41	0	90	0	3	70	160	74	97	0	45	0	98	7	242	108	252	10	14	9	8	0	5	0	0	0	0	0	0	0	2	21	0	23	1	16	25	101	132	182	13	0	12	131	6	0	0	413	0	1	0	0	0	0	0	0	0	0	50	0	5	16	92	40	31	79	0	0	0	1	6	0	521	0	1	478	3	161	0	0	0	0	1	28	0	299	14	17	0	37	9	0	9	4	11	64	10	0	1	236	3	0	0	12	0	21	0	32	2	349	27	0	346	599	0	15	9	0	107	0	0	0	0	0	58	170	3	0	0	2	2	3	0	0	28	0	0	0	20	0	10	0	0	12	0	77	424	3	0	19	0	11	7	292	0	176	8	19	57	6	1	6	97	2	6	89	2	0	83	0	0	0	15	65	0	0	0	15	11	0	52	12	5	0	3	2	41	0	0	0	0	0	0	13	0	56	7	12	38	43	64	562	0	23	0	3	5	0	0	34	1	0	0	0	2	1	30	0	24	36	50	0	1	0	74	22	58	11	33	136	0	7	30	0	0	2	9	48	0	0	0	18	32	0	0	41	21	28	63	49	7	15	199	22	37	78	16	0	0	0	0	9	53	21	0	0	15	220	15	20	100	2	45	2	5	0	0	0	0	16	3	184	0	0	1	57	0	0	0	1	519	26	17	0	0	86	1	2	8	6	1	8	8	19	3	13	37	0	0	0	33	0	0	4	3	136	1	0	3	31	7	0	0	0	204	1	9	49	0	10	617	20	162	0	0	0	0	1	0	5	16	0	67	0	319	3	0	0	98	0	19	75	0	0	0	0	0	0	0	0	0	0	0	0	0	0	0	1	1	0	8	13	146	19	0	23	126	0	16	89	0	61	519	44	2	7	0	0	0	0	0	0	0	0	0	0	0	0	116	0	0	0	8	45	0	2	13	8	0	179	357	0	0	0	0	0	0	0	0	0	0	0	0	0	18	0	287	0	65	0	69	0	0	3	0	0	0	0	0	0	13	8	23	0	0	14	0	108	0	14	2	6	55	25	7	34	67	84	51	9	1	1	104	9	0	5	44	158	0	106	0	8	8	26	11	46	22	3	29	0	153	2	8	0	1	48	18	25	8	1	0	0	28	9	7	16	3	0	8	34	324	137	0	2	414	0	0	0	17	7	1	112	0	1	0	0	0	0	18	0	228	0	278	12	0	0	59	24	8	0	68	0	78	0	0	0	0	67	0	0	20	20	88	0	0	15	0	49	34	0	0	0	0	2274	2	0	0	0	105	4	0	0	0	0	1	0	71	0	0	2	0	11	0	3	26	0	21	0	28	24	1	1	6	29	0	4	11	1	15	5	5	1	0	0	28	28	46	91	16	3	0	58	11	5	0	16	131	95	40	8	3	16	5	2	31	0	0	6	1	0	14	41	33	23	0	10	0	27	134	83	462	32	0	0	15	31	40	12	24	103	6	0	3	49	82	9	21	44	11	20	93	0	8	1	0	1	0	4	22	19	46	23	37	51	34	13	0	1	0	9	2	3	0	2	75	16	43	0	22	0	1	0	13	0	34	0	26	353	0	18	10	0	3	16	1004	35	3	13	4	27	16	8	1	0	0	0	622	5	26	23	1	0	0	0	0	0	0	0	32	24	23	16	36	346	0	33	0	12	0	4	20	22	10	0	5	9	0	0	222	14	13	3	0	56	0	0	0	0	19	0	5	4	8	169	32	0	11	36	38	4	0	0	32	35	0	56	205	49	46	2	38	0	13	66	19	2	14	2	14	117	0	0	0	1	9	16	3	37	0	0	38	21	3	10	7	224	2	0	0	67	36	157	4	59	6	0	1	0	3	40	8	2	28	205	48	0	62	0	1	5002	2	42	1	0	2	0	157	2	0	10	0	1	0	75	0	58	0	61	3	0	23	1	0	1	15	70	0	1	41	15	5	3	2	0	0	2	3	350	1	0	0	0	0	0	0	0	0	0	2	0	13	10	0	0	21	12	0	12	40	1	1	0	0	0	148	0	0	0	51	88	17	843	25	76	28	8	3	0	0	0	0	0	3	0	0	0	0	0	18	0	0	0	0	0	0	0	15	78	0	0	0	0	82	3	0	0	0	0	0	6	9	0	12	25	227	35	0	12	16	21	0	0	15	0	0	38	1	8	10	5	0	4	1	63	2	69	3	456	0	2	0	0	0	0	0	0	31	0	2	104	15	2	0	17	33	0	1	76	4	3	1	2	24	11	0	0	22	12	0	12	8	41	10	362	0	1	0	0	0	92	0	68	4	0	0	5	0	19	6	41	0	1	4	4	561	0	9	0	0	4	0	0	4	30	16	0	0	0	0	4	12	48	94	0	0	0	26	86	0	0	0	0	89	14	0	0	36	8	15	10	0	3	7	0	3	18	1	0	0	25	1	756	4	0	403	30	0	0	5	3	31	33	10	7	2	0	35	437	0	2	76	0	30	37	3	8	19	28	28	0	0	0	0	0	1	6	455	14	10	9	0	175	610	16	40	5	40	36	69	3	11	27	3	28	2	6	1	12	30	18	7	83	6	17	87	73	31	12	2	216	9	31	6	74	17	11	53	4	68	13	24	4	9	36	2	217	0	0	38	23	6	103	3	1	0	14	427	29	224	151	17	5	10	44	1	336	19	24	115	4	208	39	1	26	33	0	1	36	39	12	3	0	0	4	143	0	0	69	118	11	198	0	46	35	1	0	7	44	0	6	4	37	0	0	5	364	0	7	24	22	13	120	1	62	0	0	0	18	33	98	0	2	0	0	13	11	12	10	1	0	12	37	2	0	5	23	15	0	4	27	11	59	16	4	0	6	0	2	145	24	0	31	0	14	27	48	34	2	6	2	14	2	33	0	0	12	0	0	0	2	1	0	61	22	16	0	28	12	10	18	0	0	0	37	0	0	0	380	20	1143	0	9	4	25	9	9	0	186	99	0	3	46	15	81	31	27	246	0	5	557	21	0	0	10	0	22	3	4	3	19	43	94	5	20	7	6	5	215	27	115	0	24	0	68	4	1	4	11	11	13	47	0	0	0	65	18	31	25	9	0	0	7	8	1	112	10	9	4	447	13	0	6	552	0	17	0	135	1	6	71	15	2	27	0	0	48	0	2	4	34	29	100	19	87	1240	10	17	1	77	0	0	43	1	60	0	1	0	3	55	0	0	0	30	0	0	0	3	7	25	1	1	0	0	0	7	0	25	25	18	45	3	1	16	2	35	11	297	61	29	159	15	1	100	3	0	26	0	18	0	0	0	0	1	0	2	15	0	93	0	31	3	0	3	79	129	40	0	0	0	0	2	9	0	56	79	0	95	11	0	60	1	293	0	0	0	15	22	1	10	1	432	2	0	18	14	0	0	28	0	12	40	0	0	197	32	18	36	0	22	17	17	0	0	1	3	0	18	0	24	6	2	0	14	18	0	0	0	0	2	15	4	1	0	0	54	9	0	80	0	0	349	0	2	0	0	32	0	166	6	10	58	2	0	0	2	6	698	0	0	0	0	6	0	0	0	0	1	22	0	1	286	16	63	0	58	6	4	4	1	10	169	0	45	6	15	24	259	101	2	0	1	3	0	381	0	216	11	0	0	0	0	0	0	0	1	23	47	0	5	0	16	0	0	4	0	0	40	55	157	0	0	0	0	0	3	39	3	0	32	0	10	0	0	0	23	0	450	34	374	0	2	66	8	14	9	0	0	10	23	0	0	0	19	122	818	1	4	18	1	4	0	56	38	3	16	115	0	0	219	7	26	2	0	0	0	5	13	9	525	0	5	43	332	0	0	11	13	11	0	35	222	75	0	0	3	1	33	83	166	0	6	2	4	51	38	794	3	20	12	0	55	4	21	1	6	20	1	0	9	62	179	1	6	0	7	44	14	0	3	92	250	26	44	19	30	14	66	43	0	5	7	72	3	10	77	3	56	1	1	748	7	0	0	23	0	0	142	22	0	1	95	0	0	0	0	18	0	47	0	4	0	49	0	0	0	16	63	4	162	0	3	0	0	0	15	0	16	1854	14	4	48	0	0	0	9	74	48	24	0	1	1	3	35	9	57	0	133	0	0	8	38	1	1	96	17	0	0	0	0	0	0	1	51	14	121	5	0	280	15	44	0	0	56	4	5	0	57	21	0	3	1	19	0	0	25	11	89	33	31	0	0	0	0	6	94	2	1	45	0	0	0	25	176	14	0	0	0	1	12	5	16	10	0	66	1	402	0	0	6	100	1	23	83	12	32	9	0	0	0	0	0	13	90	7	0	0	0	0	0	0	10	6	96	4	0	10	3	0	0	0	9	14	4	1	0	0	0	32	0	0	0	0	0	0	0	0	8	0	134	5	194	0	61	0	0	39	13	0	0	0	0	0	0	0	0	0	17	0	3	12	28	9	4	0	0	0	0	0	0	0	2	0	0	0	0	59	5	52	12	64	3	18	0	19	23	0	7	4	44	12	0	32	19	2	0	11	0	0	0	24	24	44	11	10	36	11	8	13	38	2042	1	360	8	95	0	11	0	0	19	0	118	60	0	5	62	2	17	0	8	2	8	13	11	44	249	2	12	34	0	15	0	27	0	104	0	201	82	0	52	18	0	16	1	48	2	0	12	79	2	312	4	7	12	0	0	1	14	0	0	1	0	141	309	15	0	2	186	22	26	0	159	5	8	16	627	83	3	0	0	685	88	2	67	0	6	0	49	18	4	0	3	0	199	0	0	42	55	0	0	0	67	1	0	0	1	0	0	0	0	0	3	0	0	10	0	0	17	0	7	12	134	1	0	0	0	0	0	0	45	24	9	47	0	25	24	3	21	32	1	17	1	0	2	9	1	1	2	28	31	0	2	8	26	10	36	0	1	31	0	10	71	10579	7	43	50	0	0	0	0	0	1109	34	0	0	0	0	108	0	0	5	19	1	0	3	25	66	19	20	14	2	32	32	1	0	2	9	25	11	0	79	11	158	0	27	34	0	0	14	32	140	33	24	7	24	829	540	16	114	0	0	479	92	10	1	0	0	0	0	7	21	74	9	266	41	76	20	58	56	8	0	20	96	2	108	0	0	1	11	86	11	69	9	29	0	23	30	0	9	11	95	0	16	26	1	3	1	0	0	20	0	39	1	0	8	23	0	6322	62	1	1	0	0	1	214	20	6	86	49	8	3	6	3	59	0	2	4	141	0	4	0	0	0	0	0	1	0	3	0	57	0	1	0	0	6	0	10	6	3	146	0	0	0	196	22	8	136	2	28	215	4	26	13	0	55	57	128	36	151	172	0	60	20	91	0	0	112	283	5	11	18	0	0	7	0	19	34	34	0	0	0	15	21	16	0	0	0	0	0	2	0	382	57	0	0	8	22	5	49	0	2	1	32	1	0	25	34	0	266	10	2	18	18	1	22	33	6	0	34	3	6	2	0	2	17	9	158	0	0	0	7	37	2	3	0	5	0	4	48	48	0	0	3	15	65	258	1	0	19	0	0	0	0	0	0	10	0	0	2	1	0	1064	10	5	13	14	14	0	6	4	3	4	5	0	0	30	18	314	0	0	0	54	7	3	24	32	232	0	0	0	0	0	0	0	0	0	130	0	0	0	40	5	436	118	28	19	3	0	27	0	0	12	0	0	19	36	12	206	27	8	49	0	0	0	33	0	45	153	57	0	0	0	1	0	0	0	0	11	5	0	14	99	310	46958	35	313	7	7	101	7	23	21	1	0	54	19	69	2	59	125	0	3	31	50	47	0	48	0	15	3	18	1	5	7	2	10	3	10	10	14	1	139	59	6	94	15	16	0	3	4	7	6	1	31	399	838	10	140	52	0	52	96	11	7	0	671	25	0	0	0	0	0	0	0	243	0	0	0	0	0	0	4	5	106	3	136	0	15	0	187	1	264	4	21	0	0	0	0	60	36	27	6	3	66	27	27	20	147	30	0	187	0	26	91	6	3	155	0	0	38	0	7	2	1	11	83	1	0	0	0	8	0	0	0	1	41	0	0	0	0	0	4	16	75	0	3	13	8	0	0	32	151	18	16	37	1	26	34	0	113	0	72	67	4	1	4	8	0	0	74	53	21	23	57	8	72	93	4	13	89	53	37	8	12	40	1	0	28	0	7	12	0	6	0	1	36	55	14	0	0	0	7	3	1	1	10	3	9	11	2	3	12	86	9	2	4	5	8	10	1	0	0	0	98	3	6	5	23	28	45	26	11	379	0	21	0	13	2	7	0	0	337	4	32	74	33	0	5	1	1	368	0	0	12	105	61	116	0	0	0	0	0	0	0	0	221	132	37	382	2	1	36	5	2	0	0	2	0	41	0	0	1	0	6	4	0	123	27	20	0	0	0	66	3	222	0	0	8	0	0	0	6	79	108	2988	1	0	0	0	30	0	0	116	81	125	0	0	0	0	0	0	0	0	0	44	0	0	25	3	354	0	0	0	0	0	0	7	168	0	11	6	2	1	31	1	0	0	0	0	0	74	0	265	101	0	0	2	3	391	4	3	0	5	2	16	7	16	17	2	204	13	4	0	0	0	5	0	55	58	0	26	0	12	51	0	1	0	21	0	0	0	0	0	0	68	0	19	57	31	61	115	0	0	2	32	12	22	0	23	9	0	0	0	0	0	0	0	0	0	28	135	2	1609	16	94	0	0	10	0	0	0	23	294	42	26	11	1	0	20	0	55	12	72	6	0	12	10	0	15	0	0	0	0	91	230	0	0	4	10	27	6	228	0	0	0	4	30	22	0	0	0	0	7	0	46	42	32	58	26	1	14	0	44	0	29	1	1	9	34	134	0	71	22	8	15	9	496	4	26	9	0	5	102	228	19	36	224	6	53	16	1	64	11	169	10	32	0	18	0	6	0	184	0	5	404	15	16	17	2	0	1	0	91	19	7	4	0	5	73	2	0	443	0	0	11	126	1	2	0	4	121	2	0	0	40	10	38	0	951	328	54	6	1	0	1	1	20	40	13	12	18	20	0	0	7	46	0	1	0	117	7	20	23	31	0	0	0	954	226	0	38	11	15	7	0	5	0	164	5	0	600	11	14	0	3	36	95	52	25	21	46	42	0	0	1	0	17	0	1	316	6	513	0	11	1	0	12	7	280	22	0	0	11	0	306	42	6	37	22	0	0	0	0	338	669	21	0	52	1	14	689	0	0	0	0	21	244	103	0	0	0	0	0	258	0	3	0	0	0	0	1	91	7	0	1170	0	0	0	0	1	0	0	21	52	1	45	0	0	0	85	375	2	4	3	330	9	128	0	0	39	66	134	0	0	0	0	0	0	96	0	1	0	0	159	57	175	37	0	0	0	0	121	0	11	3	456	11	0	0	0	0	0	1	18	0	0	1798	3	34	0	2	0	24	0	0	0	0	54	0	1	3	13	1052	749	5	9	2	0	0	0	19	13	55	26	40	8	827	20	6	65	55	50	37	0	4	47	32	48	0	0	0	2	421	10	0	0	138	2	2	44	58	46	380	58	143	34	6	3	0	769	0	0	0	0	0	1	41	0	0	0	13	0	0	0	0	107	70	0	732	6	0	19	37	10	17	5	0	2	0	0	0	0	0	0	179	8	0	0	5	2	66	1	0	0	4	0	0	190	0	0	0	0	0	138	1	0	105	100	3	53	0	26	174	28	7	0	0	0	7	22	58	51	5	146	221	350	0	1	18	23	15	28	25	52	54	21	0	85	261	50	6	160	32	23	27	4	0	1	7	6	21	34	17	52	0	109	35	0	9	0	47	6	0	0	12	0	0	0	350	29	38	3	30	0	0	0	0	2	0	0	0	0	14	9	0	324	0	0	16	8	0	129	20	17	2	0	37	0	1	0	1	40	0	4	11	0	6	9	2	4	0	0	2	0	0	7	25	1457	0	0	0	160	4	0	0	5	4	2	0	0	10	144	14	0	13	4	3	104	0	0	24	1	0	0	22	3	43	2	0	15	0	0	0	0	0	0	0	0	0	0	0	39	0	0	0	1	0	0	0	0	0	0	12	0	64	0	0	0	0	0	0	0	8	0	2	41	0	0	0	0	111	0	0	0	5	6	11	6	131	0	0	0	0	0	216	47	7	14	0	14	0	0	3	0	0	0	44	41	625	0	9	69	21	1	172	13	0	0	6	0	36	0	128	27	84	75	2	0	7	14	0	0	0	15	183	28	0	0	114	16	7	5	0	1	71	62	0	18	48	90	11	71	59	19	7	0	0	10	52	12	6	0	96	0	90	72	31	10	22	34	33	11	10	9	277	23	1	0	52	23	10	63	70	166	21	8	8	1	1	30	0	5	39	8	0	34	19	137	0	13	0	51	152	6	39	8	54	50	29	8	23	8	0	0	0	66	1	12	2	1	0	11	46	2	176	43	96	58	240	0	6	46	10	0	0	31	0	0	0	0	0	6	0	0	64	0	1	0	188	46	3	133	8	27	2	131	0	18	3	6	0	0	0	0	0	0	0	0	0	0	0	0	0	0	0	0	2	0	1	25	0	4	40	16	2	32	24	29	81	4	1	0	0	0	2	0	0	0	17	264	53	0	4	49	20	32	1	154	0	103	251	26	17	0	30	51	7	125	22	43	327	7	0	6	2	1	108	88	0	126	0	223	0	9	20	3	59	16	106	30	28	1	0	31	16	0	817	383	53	105	11	217	30	31	6	13	0	5	33	2	274	11	0	0	25	32	0	9	11	41	49	4	16	1	391	32	30	11	22	226	57	1	21	18	0	3	0	163	26	34	1	0	0	51	147	0	296	6	31	32	107	0	52	18	9	0	0	1	0	168	0	0	0	13	11	98	40	406	146	0	104	69	0	55	177	100	0	111	6	291	1119	1	113	1	151	19	174	1	201	0	0	0	46	0	0	9	5	9	2	7	1	11	4	44	0	17	105	0	18	0	23	31	14	319	2	3	123	15	24	0	0	787	35	12	145	0	9	45	4	4	4	2	1	304	52	52	16	62	108	6	0	177	3	3	1	1	0	4	7	78	1	0	41	11	5	0	0	28	24	0	67	1	11	12	8	0	19	1	44	21	239	352	3	29	12	3	16	13	10	74	31	137	11	13	1	1681	0	18	6	6	0	0	0	0	32	28	35	1	4	20	36	12	21	0	0	0	41	1	44	0	0	0	16	109	92	14	198	42	138	2	0	2	2	446	414	15	47	29	4	6	135	3	5	40	580	0	2	7	0	5	0	127	1	0	3	5	0	0	288	14	238	0	351	0	15	54	42	1	0	48	0	16	0	2	1	336	0	13	0	1	0	88	7	61	0	7	0	159	72	31	782	55	37	101	5	0	1	0	4	10	1	0	0	69	8	0	4	10	113	12	107	291	42	33	0	188	209	0	0	0	1	10	32	20	26	1	0	12	0	18	20	41	0	0	5	5	728	8	0	186	1	7	140	0	199	4	2	163	53	0	15	0	7	32	15	0	0	19	9	1	25	38	0	0	0	23	3	39	0	0	36	0	140	3	3	23	13	4	27	15	0	0	5	0	31	215	81	13	0	5	104	4	378	0	38	1	15	1	40	12	24	8	395	45	2	0	0	0	0	0	4	4	36	1027	60	0	11	0	0	0	0	0	0	27	0	0	1	0	0	0	0	0	0	0	0	0	0	0	0	79	4	0	16	164	26	1	4	1	0	0	31	38	3	17	0	33	6	45	0	0	0	0	0	26	9	6	30	24	3	38	63	0	0	3	1	3	1	0	20	25	10	5	20	0	44	36	2	0	327	16	0	4	3	9	12	2	41	11	32	0	0	0	3	0	0	0	0	0	0	1	35	27	8	5	81	70	3	0	0	0	105	0	0	11	234	40	8	21	9	417	412	0	29	0	678	12	14	27	0	0	5	58	1	0	0	238	0	0	0	0	0	0	59	103	0	1	418	2	382	54	203	53	221	0	0	498	1	10	41	5	473	81	0	0	1	2	3	0	0	15	0	0	4	29	7	45	42	0	149	0	0	0	0	104	6	3	14	2	1	0	0	104	23	0	0	0	18	0	97	0	0	0	11	33	18	5	2	29	164	173	10	0	1	0	410	14	6	81	251	25	3	9	0	7	0	1	31	85	66	7	25	123	12	42	1	1	28	14	0	28	1	174	102	25	3	72	13	6	2	4	0	0	0	0	42	1	2	198	9	2	2	13	15	27	30	113	40	0	16	115	3	33	0	401	1	0	0	7	17	1	21	111	8	5	0	9	4	1	0	3	0	22	37	0	58	34	1	1	12	26	51	86	195	2	0	6	41	0	16	21	32	1	3	0	0	16	114	58	1	3	0	44	6	0	19	0	3	9	7	0	14	9	21	0	0	15	204	0	19	96	317	240	0	0	0	0	0	0	30	0	11	33	165	0	24	111	14	5	45	0	0	12	15	17	0	12	110	73	0	31	8	2	1	99	309	20	19	2	30	45	86	10	14	0	0	0	0	0	447	49	3	25	128	49	351	0	26	544	3	11	50	171	15	90	0	187	66	1	22	0	0	80	1	470	49	21	0	75	17	4	0	0	2	18	1244	1	335	0	0	0	88	236	0	176	0	0	0	0	7	0	0	0	0	0	0	0	0	0	2	16	69	0	1	41	1	1	68	30	42	0	54	234	8	14	0	0	0	0	1	0	1	2	9	62	19	4	9	47	58	3	20	33	225	86	0	1	0	0	17	83	33	62	14	35	36	1	24	0	183	0	419	0	4	5	0	0	64	0	0	10	49	0	33	51	54	0	0	19	21	1	0	23	51	116	1214	0	8	26	28	67	1	21	0	32	81	0	94	0	165	78	0	32	19	0	8	8	1	13	84	10	236	10	0	14	0	0	71	0	0	1	0	0	0	0	0	0	0	1	0	74	0	56	3	1	0	26	6	12	30	6	2	15	5	6	9	64	7	0	6	0	0	53	5	0	0	0	0	72	0	0	11	1	7	21	96	0	1	2	5	5	0	20	14	124	0	1	0	0	0	2139	3	0	429	12	1	16	11	17	1719	36	55	3	1	0	0	9	0	9	42	26	0	15	10	39	22	2	0	4	0	0	60	0	193	9	0	0	33	8	0	0	2	215	3	5	27	17	0	2	184	0	38	0	0	158	101	100	57	141	18	0	0	0	0	0	0	0	3	7	103	3	8	18	0	0	0	0	0	0	30	1	34	0	6	75	0	6	27	0	104	12	180	0	0	0	0	0	0	0	0	0	0	0	22	1	9	0	37	1	15	0	0	0	0	0	5	0	0	0	0	8	0	0	0	0	0	1	25	18	109	0	0	370	2	10	3	25	136	25	0	8	5	16	146	13	14	0	35	145	3	32	4	13	9	82	69	29	25	332	2	1	9	406	1	102	18	8	11	17	2	2	0	0	0	0	0	0	30	0	45	1	6	83	3	0	0	2	2	35	0	82	16	17	13	14	0	0	0	0	21	0	101	1	0	4	3	308	15	0	69	990	16	130	56	14	13	50	5	0	0	114	2	252	9	4	114	4	99	25	68	20	7	0	7	2	0	200	10	5	0	2	9	1	7	21	1	0	61	17	1	125	103	49	4	37	85	171	0	48	20	19	34	53	0	0	0	7	9	42	74	0	60	104	1	40	46	2	0	23	12	46	31	39	24	114	18	19	0	2	0	15	18	0	0	8	116	22	15	9	35	8	0	5	0	3	38	10	40	8	0	15	0	42	0	27	45	39	52	775	9	0	25	21	36	0	0	117	85	0	0	83	12	11	0	1	0	183	51	37	0	16	0	53	305	0	19	5	18	136	14	24	1	200	24	14	0	0	4	1	0	0	0	1	34	8	0	0	366	1	0	0	0	27	0	29	12	0	57	1	0	0	6	1	65	0	0	14	0	0	0	88	1	0	44	0	0	0	0	0	0	0	14	0	13	1	6	0	3	24	10	6	28	47	0	26	25	0	68	81	0	0	0	0	0	0	0	0	1	0	85	15	55	1	5	3200	27	5	26	75	15	46	5	0	2	48	59	0	134	29	0	28	0	21	0	2	0	9	5	38	13	4	0	87	2	0	99	101	0	0	30	45	1	20	15	0	13	5	34	401	19	19	20	0	86	8	21	13	0	10	11	104	7	4	5	0	0	116	0	303	0	48	3	38	0	38	0	2	50	164	15	65	27	45	173	4	1	0	23	0	0	7	13	2	46	4	9	21	0	34	98	37	12	0	0	0	0	24	1	21	94	45	25	0	1	13	699	36	13	23	3	1	0	0	4	1	0	1	0	11	18	0	65	8	17	0	0	0	2	12	0	166	26	156	51	59	72	37	101	309	162	209	270	125	134	6	12	163	33	66	91	53	128	80	77	95	142	72	0	158	885	10	38	1	1	0	102	132	1146	74	69	330	427	77	111	122	1	3	29	138	196	17	68	130	0	3	1	597	64	7	0	44	0	0	0	0	0	0	0	0	4	26	14	11	0	497	11	0	176	19	438	0	0	47	1	2	62	16	136	0	3	8	795	0	4	205	133	47	4	9	11	437	27	741	6835	85	54	2	0	2	115	0	1	0	25	5	6	290	33	1	0	0	48	2	24	4	52	36	31	0	23	0	2	43	19	17	16	10	0	0	71	77	13	34	0	4	149	224	29	8	111	0	4544	223	0	0	0	8	0	48	30	1	1	0	0	0	0	28	400	148	2	26	5066	46	11	1	1	4	68	74	0	40	0	9	0	142	79	338	2	7	192	19	0	7	1	1	38	15	11	30	44	59	3	2	1	0	0	12	30	8	8	110	9	54	36	25	11	61	0	17	17	7	150	40	0	83	0	6	31	107	132	103	302	17	136	219	267	48	157	119	320	66	0	0	16	70	30	2	36	34	5	3	17	13	44	0	779	5	0	0	0	0	6	485	4	0	39	1	39	11	9	32	8	0	28	1	0	55	38	0	58	8	0	26	25	112	6	19	4	0	0	0	0	0	0	0	0	0	0	0	11	4	0	1	0	0	0	0	8	0	0	9	61	2264	107	254	0	0	1	28	177	0	356	365	91	7	56	0	48	38	8	0	21	11	0	18	12	15	3	13	43	0	0	0	79	0	1	0	1	273	34	0	2	71	0	0	1	13	4	7	0	39	4	0	13	12	0	0	13	9	26	0	0	1	6	1	80	36	0	63	0	30	13	19	0	0	0	0	0	0	0	55	79	98	0	259	0	35	155	7	0	95	0	453	132	0	61	21	389	87	0	76	3	7	42	111	46	3	4	10	0	616	0	0	52	104	0	363	1	1	24	12	1	0	29	56	5	8	0	0	0	28	19	0	47	7	60	52	1	1	9	24	202	89	22	0	0	3	0	180	0	74	119	527	91	2	12	0	1	6	2	9	55	135	50	0	16	0	0	11	198	13	20	20	25	115	55	107	4	19	1	21	0	0	0	0	57	90	0	62	1	30	3	2	36	1	0	2	204	131	513	0	0	1	0	1	0	0	10	77	664	34	269	31	37	11	18	203	97	0	303	0	51	0	26	0	200	34	5	76	7	31	17	1318	300	84	0	11	16	275	848	3	0	0	242	628	53	0	69	0	0	242	0	0	23	7	0	226	14	80	42	22	0	126	192	11	1	2	1	18	2700	42	0	322	171	0	0	63	0	130	77	0	1	50	35	40	2394	24	0	30	3	48	0	1	4	200	1589	19	12	51	51	9	435	6	126	7	4	17	25	71	27	286	4	15	17	20	0	17	68	2	44	35	70	68	48	0	0	15	54	11	37	129	2131	391	3	940	166	134	0	225	149	73	5	81	17	235	72	1	0	46	85	370	43	181	2	119	69	78	1	157	1	462	391	59	862	49	468	363	0	43	39	800	123	176	143	1	5	55	0	38	0	6	15	104	61	2	79	3	2698	1	28	0	9	0	0	69	1889	2	33	12	13	0	510	5	8	0	0	8	0	0	0	3	0	99	0	2	0	0	0	0	0	396	0	0	198	0	0	0	0	0	6	29	400	0	0	0	0	0	1	0	0	0	7	0	0	0	0	0	38	315	267	4	0	29	19	0	5	1	38	76	0	2	0	0	418	0	0	2416	3	24	0	0	0	0	0	1859	74	0	5	10	31	25	3	0	650	0	0	0	0	0	0	0	0	1	0	0	0	0	144	0	0	0	466	9	0	13	200	75	0	1	0	23	47	15	0	1	109	237	176	2	0	2	0	0	0	0	0	0	0	113	0	10	49	0	2	0	0	0	0	0	0	0	12	9	0	0	0	0	0	0	46	8	61	0	72	640	8	0	3	0	0	0	0	0	0	0	0	0	1	0	0	0	0	1	121	24	39	0	119	8	95	1121	2	0	0	0	0	53	0	135	0	0	55	38	0	0	0	212	0	0	0	19	5	0	0	0	3	1	0	1	0	10	0	275	0	0	257	511	272	217	6	107	0	24	533	9	6	0	8	551	32	2	0	20	24	1	5	0	0	0	815	11	8	0	0	0	24	103	92	84	19	0	1	15	0	0	0	0	9	0	11	17	2	0	2	67	1	0	0	63	0	0	1	0	5	26	2	8	608	6	61	0	2	720	5	1	0	0	765	170	16	0	54	25	4	30	0	6	0	123	9	6	14	354	0	412	192	0	0	0	20	0	1298	21	0	18	33	1	19	63	185	7	27	175	0	64	1	0	13	5	0	85	5	181	8	3	9	18	0	975	12	0	14	3	0	5	332	13	24	31	4	1070	153	162	0	307	4	2	1	14	0	590	0	1	0	0	0	136	0	24	377	32	154	0	0	0	0	12	5	10	113	0	0	1	49	15	2	5	249	52	5	1	27	43	171	0	652	0	0	276	7	0	0	3	0	0	107	3	0	1	0	23	10	82	1	15	0	0	0	2	7	0	0	3	253	16	0	91	0	86	35	0	125	0	1209	1	8	0	39	871	0	33	0	0	6	138	0	3	15	55	0	192	0	0	20	17	1	95	17	49	66	0	0	118	0	3	20	13	7	0	0	4	0	147	31	12	0	32	0	1	15	0	0	0	5	170	39	1	22	15	120	0	576	25	35	0	0	1	2	0	2	0	0	6	0	0	0	0	0	0	0	0	2	1	0	0	6	0	0	33	4	0	1	0	0	0	0	1	70	22	0	0	0	6	0	3	2	0	0	3	0	0	0	1	1	0	1	1	160	0	0	2	65	0	0	1	15760	1	7813	5	0	7	2870	1766	7	20	5	5	0	3	0	2	248	0	8	0	0	22	4757	2	370	2	7014	2	80	1	55	41	0	28	0	2	27	0	67	0	27	3	20	0	32	3	8	0	54	87	708	20	31	93	8	71	42	0	0	157	0	0	0	19	0	3	1	1	0	55	173	3	60	43	0	66	35	414	0	0	18	32	164	21	1	0	33	1	0	0	4	21	1	2	25	1	0	0	5	66	172	36	15	43	0	0	19	102	1001	0	601	75	1	1108	1	25	48	0	25	0	0	0	83	142	2	0	0	76	127	88	0	0	0	0	0	0	0	10	0	0	0	0	0	0	0	0	0	7	0	0	0	0	0	0	0	1	0	18	0	0	0	16	0	0	0	87	0	0	0	0	1	0	0	0	0	0	1	0	0	0	2775	0	2	0	0	0	0	0	0	0	58	0	43	0	5	35	208	0	0	0	0	1	0	0	236	0	0	0	0	0	0	1	0	0	0	0	0	0	0	0	0	0	0	0	3	1	18	0	0	0	0	165	1	0	0	0	1	0	0	0	0	0	0	0	0	0	99	0	0	0	0	0	0	0	0	0	0	0	0	0	0	0	3	1	0	0	0	0	0	0	0	0	0	140	0	0	0	0	0	0	84	0	2	0	0	92	0	0	12	0	355	0	1	1	0	0	3	0	1	0	0	3	0	0	3	0	0	6	0	0	19	0	0	5	0	0	0	21	0	0	0	0	0	0	2	24	0	0	2	1	5	0	1	2	1	2	0	0	0	35	36	0	2	7	0	0	0	16	0	0	1	0	30	1	0	0	4	1	0	0	0	0	4	0	0	0	0	0	0	0	0	0	3	0	0	0	1	0	0	1	0	0	0	0	0	0	9	0	0	0	0	0	2	0	0	1	0	0	0	1	0	0	0	0	0	0	0	2	8	0	1	0	0	9	0	0	0	0	36	109	0	0	10	5	50	97	166	88	65	46	491	14	390	79	15	22	0	144	35	0	19	11	133	19	0	230	183	288	1	6	38	63	110	30	66	4	3	26	11	0	460	13	523	111	2177	325	27	3	3	105	57	6	117	327	70	13	1	20	1	0	0	0	0	1	0	0	0	0	0	0	85	0	0	0	7	1	0	0	74	0	0	3	1	1	52	0	0	0	3	1	0	0	0	0	0	0	0	0	0	2	0	0	0	61	0	12	0	0	0	0	0	0	1	3	0	0	0	0	0	9	0	0	0	0	0	0	0	0	0	0	0	0	0	0	0	0	0	0	0	0	0	0	0	0	0	0	0	0	0	0	0	0	12	0	0	0	0	0	0	0	0	0	0	0	0	0	0	0	0	0	0	0	0	0	47	5	72	0	13	5	100	0	0	89	4	55	2	455	0	107	29	151	33	16	9	22	0	150	32	178	38	8	27	48	48	10	8	27	3	5	21	1	1547	0	0	1	636	0	0	0	174	45	2	0	0	8	34	93	24	0	0	0	0	0	0	0	2	0	1	0	0	1	0	0	9	185	1237	30	1050	56	110	0	61	184	202	586	40	124	1	20	1	1	11	143	37	98	212	9	34	43	437	57	1863	22	15	116	16	22	16	13	0	218	13	2	10	61	4	63	5	0	0	752	390	1	35	10	23	164	1	10	10	1	65	34	24	15	0	117	0	7	81	297	21	7	148	5	33	218	371	1044	309	0	1	0	14	47	0	0	316	0	0	1	8	92	0	0	0	0	10	0	350	191	0	0	25	0	0	0	0	182	4	0	55	22	126	1	41	0	234	6	222	103	0	7	0	1430	734	105	28	0	104	0	373	190	48	0	0	402	1	18	1	161	1	38	1	112	720	364	89	102	51	1048	67	0	0	0	0	0	0	0	0	0	0	0	0	0	0	0	3	19	23	8	34	113	131	0	24	3	49	171	2	49	5	42	92	1	0	7	4	77	3	0	30	122	58	125	256	239	94	290	548	36	81	0	88	2	2	39	0	30	2	2	0	0	0	16	5	62	0	8	0	1	54	95	5	37	0	0	31	221	37	4	7	0	27	0	33	92	0	46	56	35	0	0	1	0	8	125	86	68	28	0	7	5	0	0	0	0	0	0	0	0	0	0	0	0	0	0	0	0	0	12	2	1	6	0	6	0	158	1	312	6	8	13	56	0	0	0	0	0	0	0	0	0	0	0	0	0	0	0	0	0	0	0	1	0	0	0	1	0	0	0	0	53	43	0	151	97	0	1	13	34	748	0	0	0	0	52	4	140	4	0	527	0	64	1	14	15	0	0	0	10	0	13	0	0	0	9	0	409	12	0	6	0	2	0	0	28	1	527	9	114	102	28	2	0	0	0	0	0	1	14	535	447	118	203	0	0	0	3	0	40	21	56	4	107	321	96	354	11	30	20	56	2	14	1	0	0	0	3	2	0	12	0	0	6	3	12	112	37	301	193	200	0	2	51	6	36	63	3	26	17	2	10	1	2	0	0	0	0	1	0	1	192	19	41	82	16	97	4	2202	135	185	0	5	262	26	986	6	0	0	0	274	41	188	5	0	31	24	1	151	0	0	1	0	0	2	18	308	81	24	0	0	0	0	0	1	0	0	17	7	3	1	78	3	60	48	19	11	6	23	143	1	23	32	53	131	1	182	430	91	914	0	0	55	0	21	23	100	1	52	61	101	28	73	5	1	1	0	0	4	0	0	1	1	0	0	0	20	16	0	8	43	5	77	0	55	32	0	0	0	96	1	0	5	12	363	339	27	0	0	0	0	0	8	34	43	69	12	0	0	0	0	0	0	1	0	37	2	0	0	55	0	0	12	0	3	0	11	11	48	663	95	2362	84	39	27	59	68	2	8	7	189	157	0	0	0	62	0	74	87	156	0	0	0	1	0	0	72	1244	319	1403	386	447	333	47	21	12	6	0	0	0	169	137	6	26	0	1	0	0	1	0	0	0	0	0	87	1044	10	29	95	44	33	0	0	0	0	211	0	0	0	81	4	0	0	0	76	155	187	7	1	13	1088	54	52	31	8	360	689	82	0	15	7	124	0	312	0	0	0	37	58	0	0	0	0	766	48	0	0	0	0	16	0	1470	0	0	0	0	8	2	131	0	0	88	1	0	9	75	50	243	13	30	0	0	0	280	29	8	19	0	7	103	22	0	33	143	87	3	0	2	0	1	41	73	0	46	2	5	2	0	0	0	73	0	0	0	48	0	0	0	0	0	0	0	1	0	2	0	2	61	0	0	0	0	0	0	0	0	1	0	0	10	0	6	93	0	0	0	0	0	0	59	0	0	0	0	17	1781	2	4	58	94	421	38	45	170	81	40	29	4	0	0	0	0	0	2	0	6	2	425	0	19	12	3	2	0	0	4	0	0	0	0	13	0	0	0	0	0	0	0	3	76	52	12	357	115	0	0	0	0	0	192	0	0	0	0	88	244	0	394	256	2	0	272	0	24	41	49	19	148	0	0	16	1	0	0	0	0	2	13	19	1	0	0	0	0	0	0	531	2	44	3	0	0	0	0	3	0	2	0	0	11	0	0	1	53	0	0	108	0	0	0	0	263	0	0	0	4	42	0	0	0	0	0	0	0	0	0	0	177	0	77	1	0	0	0	0	0	29	97	3	73	1	0	0	0	0	4	0	0	0	0	0	105	25	98	5	1	0	0	88	186	0	65	39	1101	1389	698	1471	594	187	8	161	287	0	0	0	3	0	0	1	0	2	0	0	0	0	0	0	0	0	0	0	0	1	0	2	1	6	2	0	0	0	0	0	0	0	1	0	0	34	83	13	180	151	87	129	0	0	0	0	1	0	0	1	1	0	0	0	3	10	0	0	1	0	0	0	0	0	0	0	0	0	0	12	1	0	45	0	17	0	0	4	1	0	2434	29	53	0	0	4	0	0	7	1	0	0	0	0	0	8	0	117	67	1	0	0	0	1	0	1	0	0	0	0	1	0	1	8	0	0	0	0	0	0	0	0	0	11	138	1	1	1	0	0	0	0	1	0	1	65	0	0	0	0	0	0	0	0	1	1	5	4	25	2	65	0	0	0	0	0	11	0	0	0	0	0	0	0	0	0	0	0	0	0	236	49	31	0	69	565	440	0	0	49	1	2	217	0	21	13	9	2	59	60	172	37	49	0	0	0	0	126	925	164	5	0	0	0	89	8	1	3	14	0	0	0	0	0	0	7	1043	15	7	2	39	153	0	0	9	0	5	0	0	0	0	0	2	0	0	3	0	1	0	0	0	5	0	0	0	0	0	0	2	110	49	621	523	25	45	0	0	0	1	2	0	0	0	0	0	0	65	0	2	5	223	64	423	119	28	65	13	0	64	2	1	22	3	0	39	9	38	106	180	12	159	0	30	0	1	240	22	98	7	0	19	42	0	0	0	0	0	7	11	0	1199	1	1	0	0	0	0	0	1	615	14	63	159	36	1	6	42	45	160	7	0	8	0	0	31	61	0	0	3	0	1187	9	30	20	11	0	42	10	20	336	0	0	0	0	0	0	0	0	0	0	0	0	0	0	0	0	1	11	0	8	28	119	0	0	0	11	596	0	9	1	3	0	0	0	0	0	0	45	0	4	0	2	26	0	0	0	0	1	0	0	44	2	101	2	109	55	2	25	0	0	0	0	0	0	0	0	0	0	0	0	0	0	0	49	584	8	0	14	1	3	0	33	12	2	37	3	34	0	0	0	61	40	0	24	75	4	5	136	0	2	19	32	21	0	0	12	0	0	0	6	28	101	26	41	7	10	0	1	183	119	29	0	17	9	78	48	19	15	13	0	26	0	70	239	19	13	17	49	2	274	52	31	926	1	51	120	19	30	100	12	140	0	76	66	14	1	19	19	188	14	1	6	6	29	1	42	56	34	0	20	76	14	43	1	0	2	12	29	0	0	0	32	37	20	75	18	38	0	13	16	32	0	2	15	1	19	0	0	0	38	31	16	17	0	42	0	0	0	0	64	0	0	12	93	4	162	20	1	14	11	0	13	0	5	7	0	0	7	235	1	7	10	0	3	0	42	2	4	1153	0	36	142	0	308	0	0	0	0	1	0	0	22	101	44	1	0	26	10	4	0	40	0	18	1	15	54	9	201	44	35	4	35	48	18	4	59	1	3	1	23	10	7	0	26	10	17	0	111	231	25	60	198	0	0	0	0	9	0	13	15	0	1	51	0	76	0	62	4	80	7	69	42	17	6	27	0	17	0	13	39	1224	13	1	101	0	72	33	93	3	63	30	24	63	5	0	0	0	12	8	13	264	0	6	41	7	8	24	25	4	0	17	104	0	0	4	5	0	17	7	1	0	0	182	1	0	16	74	44	0	2	103	55	10	19	1	0	0	4	1	13	17	5	0	0	21	9	0	103	64	2	173	0	0	0	0	0	0	17	0	1	11	20	12	187	0	0	3	28	0	7	263	226	104	806	1297	40	0	2	0	1	0	0	0	0	0	0	0	0	0	102	2	3	2	0	0	0	0	0	0	0	0	0	0	0	247	9	0	0	0	0	0	0	0	0	1	0	0	0	0	0	0	0	0	0	0	0	0	0	0	0	0	0	0	0	0	0	30	0	0	0	0	0	0	0	0	0	1	3	0	3	6	0	12	39	17	0	0	0	0	0	3	0	0	0	0	126	284	0	0	0	115	16	3	14	9	49	13	5	5	6	0	0	0	0	0	0	0	0	22	0	0	0	0	0	0	0	7	0	0	0	7	0	0	0	0	2	0	0	12	26	0	6	20	0	2	13	6	1	60	0	0	0	1	42	0	0	0	0	15	4	1	0	0	1	0	0	0	0	0	0	0	0	14	0	0	0	62	201	0	138	0	0	41	5	5	0	23	3	52	3	0	0	0	0	0	0	57	0	0	0	0	0	49	1	14	5	0	0	0	0	0	0	0	61	0	309	5	161	265	40	5	0	18	4	0	11	1	0	0	138	19	439	1	2	1	110	1	0	606	579	860	66	53	0	580	907	5	6	715	31	0	74	0	0	0	0	9	277	63	23	0	0	0	0	0	0	0	0	0	0	0	477	0	8	113	6	170	0	0	12	771	82	1	27	18	2	0	0	0	6	0	0	0	24	0	0	0	0	1	1	0	5	0	0	0	0	0	0	118	0	0	10	0	0	0	0	4	0	0	1	0	0	0	0	0	1	2	2	1	0	0	0	0	0	25	0	340	25	0	0	0	0	0	0	0	4	0	0	0	0	3	0	0	0	0	0	2	0	0	0	155	8	0	0	0	0	0	228	0	13	0	0	0	0	0	0	0	0	0	0	0	0	8	0	1	1	0	0	0	0	0	18	423	21	133	195	65	124	1	1	0	76	212	0	3	0	0	0	2	2	0	0	0	0	0	0	0	0	6	0	180	0	4	0	0	0	0	1	0	0	0	1	28	46	8	0	0	0	0	1	0	0	0	2	0	0	245	171	0	0	0	0	0	136	271	2	7	0	7	15	0	0	0	3	0	16	226	60	5	0	0	0	0	0	0	0	0	0	0	80	0	0	0	32	0	0	0	0	0	0	0	0	0	0	0	0	0	1	0	0	9	5	0	0	2	27	23	28	0	0	9	0	1	23	0	0	0	0	1	32	0	213	10	0	0	6	0	214	0	0	0	0	0	0	0	0	0	0	0	0	0	1	0	0	1	0	0	5	1	0	1	0	185	0	0	0	0	0	0	0	0	1	0	0	0	0	0	0	0	0	0	0	0	0	0	0	0	0	0	0	0	0	0	0	9	201	0	0	0	0	0	7	0	0	1	0	25	348	0	0	0	0	0	420	0	0	0	1	0	0	0	0	0	0	0	0	1	28	0	0	0	0	1	32	0	0	146	282	11	3	1	0	0	0	31	0	1	0	0	0	0	0	0	0	0	1	1	0	103	64	0	2	0	0	0	3	0	1	5	9	0	0	65	0	0	0	77	0	0	1	0	0	0	0	0	1	0	3	2	0	0	0	0	0	1	0	0	0	0	0	0	0	284	25	0	3	0	0	1	0	0	0	0	0	49	6	1	2	0	0	0	6	0	0	36	1	0	0	0	0	0	0	0	6	0	2	0	0	0	0	0	0	0	0	0	0	4	0	0	0	0	8	0	104	0	45	152	5	0	0	0	0	5	1	22	34	10	62	0	0	0	0	0	0	0	0	0	0	0	0	0	0	0	0	475	0	0	0	0	0	0	0	0	0	1	128	182	0	293	2060	52	0	0	0	0	0	0	1	0	0	0	1	0	1	0	0	0	0	0	0	0	0	1	1	0	0	0	2	0	0	0	0	6	4	5	0	0	0	0	0	0	0	0	0	3	0	0	4	0	0	8	0	3	0	0	42	0	19	0	0	0	6	0	3	0	0	0	0	0	0	0	205	0	0	0	0	4	2	0	0	0	1	0	0	4	0	20	0	0	0	0	982	0	11	0	0	0	1	0	0	0	210	321	0	0	0	0	0	0	0	0	1	1	0	0	0	0	0	2	0	0	0	0	15	0	0	0	0	0	4	45	0	0	2	4	0	3	0	0	0	0	0	0	0	18	0	15	0	0	213	1	1178	286	434	0	0	0	0	3	4	0	0	46	0	1	89	0	0	0	2	0	0	2	0	0	0	0	0	1	0	0	0	0	0	0	0	0	0	1	0	0	0	0	0	0	0	0	0	0	1	2	0	0	0	0	0	0	0	0	0	0	0	0	0	0	0	0	3	0	0	0	0	0	3	0	4	0	0	0	0	0	1	0	0	0	0	0	0	0	2	0	0	0	0	0	0	1	0	0	0	1	2	0	0	0	0	0	0	54	0	0	0	0	2	1	0	1	0	0	3	0	0	0	0	0	0	0	0	1	0	0	0	0	0	0	0	0	0	0	0	0	0	2	0	0	0	0	0	0	265	91	18	0	0	0	0	0	0	0	0	0	0	0	0	0	0	0	1	0	0	0	0	0	0	0	0	2	0	0	0	0	3	0	0	0	0	0	0	1	0	2	0	0	0	0	0	0	1	0	0	0	0	0	0	0	0	10	0	0	0	0	0	0	0	0	0	0	0	0	1	0	0	0	0	0	0	0	0	1	0	0	0	0	0	0	0	0	6	1	0	0	0	0	0	0	0	0	0	0	0	0	1	0	0	0	0	0	0	0	0	0	0	0	0	0	0	0	0	0	0	0	0	0	0	0	0	0	6	0	0	0	0	0	3	0	0	0	0	0	0	2	0	1	0	0	15	0	0	0	0	0	0	0	0	0	0	0	0	0	0	2	0	0	0	0	16	0	96	0	0	0	0	0	0	2	0	83	0	0	1	0	0	0	0	0	0	0	0	1	17	21	0	1	0	0	0	1	112	0	122	4	2	0	0	2	0	0	0	0	0	319	7	0	0	0	0	0	0	0	0	0	0	0	0	0	0	0	0	0	0	0	0	0	0	0	0	0	1	0	0	0	0	0	0	28	72	0	0	0	0	0	1	0	0	0	0	25	25	1	0	0	1	218	0	0	11	1	56	290	0	5	0	0	45	9	0	9	5	0	0	0	0	0	0	0	0	0	1	0	1	0	0	1	0	0	0	0	0	0	0	0	0	0	0	0	0	0	0	0	0	1	3	0	12	4	0	0	0	0	0	3	0	0	0	0	1	0	0	0	9	0	0	0	4	0	0	0	0	0	0	0	121	0	0	0	0	0	0	0	0	0	0	0	0	0	0	0	1	0	0	0	0	0	0	0	1	0	0	0	0	0	0	0	0	0	0	0	0	26	1	0	0	0	27	0	0	16	18	0	3	0	0	0	0	0	3	0	0	0	9	0	0	0	0	0	0	2	0	0	1	0	2	0	0	16	138	6	2	0	5	0	157	0	1	0	0	0	0	6	0	0	0	0	17	0	0	21	93	0	0	0	0	0	0	0	0	12	7	0	0	0	5	0	0	0	1	0	0	0	0	0	0	1	97	297	80	0	0	44	0	0	138	56	0	0	12	218	0	0	0	0	0	1	13	0	0	1	3	74	8	0	75	0	0	0	0	18	68	0	13	1427	0	0	0	0	72	352	0	0	0	0	28	14	13	0	0	317	16	7	168	0	0	0	0	0	1	0	0	1	0	0	0	0	724	0	0	0	0	9	0	0	8	9	0	0	0	0	0	5	0	0	1	0	0	0	2	1	0	0	0	0	0	0	0	7	0	0	0	0	8	0	3	34	10	0	18	5	19	28	16	13	0	0	0	1	0	11	1	0	0	0	0	0	1	0	2	13	1	0	2	0	121	4	1	0	0	1	0	0	0	2	0	0	1	291	119	3	51	41	6	25	36	0	0	0	0	0	0	0	0	0	0	2	0	2	0	2	1	0	4	0	0	0	32	10	1	53	0	49	0	0	0	0	1	0	0	5	0	0	0	0	13	0	0	0	0	0	0	0	0	0	0	0	0	1	0	0	1	0	0	0	447	0	1	0	1	0	0	0	0	0	0	0	0	0	0	0	0	0	2	0	0	1	0	0	0	0	0	2	0	0	0	0	0	0	0	0	0	0	0	0	0	0	0	0	0	0	38	0	0	64	0	0	0	0	0	0	2	0	2	0	0	0	0	0	0	0	1	0	0	28	10	0	0	0	1	0	0	0	0	0	0	0	0	0	5	1	0	0	0	0	0	0	0	0	0	0	0	0	0	0	0	0	0	0	0	0	0	0	0	0	0	0	0	4	14	175	1	0	0	0	0	0	2	0	0	0	0	0	0	0	0	0	1	0	0	0	0	0	0	0	0	0	0	0	0	0	0	0	0	10	0	0	0	0	1	0	0	6	2	0	0	0	0	0	0	2	0	0	0	0	1	0	0	0	0	0	0	0	0	0	0	0	0	0	829	553	0	0	0	0	0	0	0	0	0	0	0	0	0	0	0	0	0	4	0	0	0	0	1	2	0	1	2	5	0	0	1223	0	2	0	0	0	0	3	0	0	0	0	0	0	0	0	0	0	0	0	0	0	0	0	0	0	0	0	0	0	1	0	0	0	0	0	0	0	0	2	4	0	2	2	0	2	0	1	0	2	1	0	0	0	0	0	0	0	0	0	0	0	0	0	0	2	4	0	0	0	0	0	0	0	0	1	0	0	0	0	1	0	0	0	0	0	0	0	0	0	0	0	0	0	0	0	0	0	0	0	0	0	0	0	0	0	0	0	6	1	0	0	0	0	0	0	0	0	0	0	0	0	0	0	0	0	0	3	9	0	0	0	10	1	0	0	0	0	0	0	0	0	1	0	0	0	0	0	0	0	1	0	0	1	0	0	0	0	1	0	0	0	0	0	0	0	0	0	0	0	0	0	0	0	1	1	11	0	3	0	2	0	0	0	0	0	0	2	3	0	0	0	0	0	4087	270	0	0	0	0	0	0	0	0	0	0	1	0	0	0	0	0	6	0	0	0	0	0	0	0	0	0	0	0	0	0	0	0	0	0	0	0	0	0	0	0	0	0	0	0	0	0	0	0	0	0	0	0	0	1	0	2	0	0	0	0	0	0	0	0	0	0	0	0	20	1	11	0	83	822	22	0	0	2	84	17	1	48	0	230	101	0	56	836	26	173	0	0	23	0	0	0	0	16	52	0	16	0	0	489	0	0	0	0	0	0	0	0	0	0	0	0	0	0	0	1	2	0	0	0	0	0	2	0	1	0	25	0	3	0	0	6	0	0	0	0	6	1	0	2	62	57	25	0	0	6	1	0	0	0	0	0	1	0	0	3	0	0	0	0	0	0	0	0	0	1	0	0	1	0	0	0	0	0	0	0	0	0	0	0	0	0	0	0	0	0	1	0	0	0	0	0	0	0	1	6	0	0	0	0	3	0	21	0	0	0	0	0	1	0	0	0	0	0	0	0	0	0	0	0	0	1	0	0	0	1	0	0	0	0	0	0	0	0	0	19	10	0	0	1	0	0	0	0	1	1	0	0	0	0	4	0	0	3	0	0	1	0	0	3	0	0	10	0	0	0	0	0	27	10	0	270	0	0	1	1	0	0	0	0	0	0	0	0	0	0	0	1	0	0	0	0	0	0	0	0	0	1	1	94	1	0	1	0	0	0	0	0	0	0	0	0	0	0	0	0	0	0	0	0	0	0	1	5	3	0	0	0	37	0	0	0	0	0	0	0	0	8	0	0	0	0	0	0	0	4	0	0	0	0	1	0	0	0	2	0	1	0	0	0	0	4	0	0	0	0	0	0	0	0	0	0	0	0	1	0	0	0	0	0	0	96	93	12	0	0	20	1	0	0	1	0	0	0	0	0	0	0	0	0	0	0	0	0	0	0	0	0	1	0	0	89	18	17	0	0	195	0	78	174	0	0	0	0	0	0	0	0	0	0	0	0	0	0	0	0	0	10296	329	5	0	0	0	0	0	1	0	0	1	0	0	0	0	0	0	0	0	0	0	0	0	0	0	0	0	0	0	0	0	0	0	0	0	0	0	0	0	0	0	0	0	0	0	0	0	0	0	0	0	0	0	106	181	67	6	34	0	1	0	0	0	2	0	0	0	0	0	0	0	0	258	57	0	34	17	169	0	0	0	77	0	11	0	0	10	231	0	255	0	0	0	0	6	52	0	0	0	17	109	4	0	11	94	67	10	143	5	0	97	53	0	0	12	138	76	0	18	0	414	51	865	4	0	669	501	0	2	0	0	22	27	4	272	225	5	38	0	18	3	50	96	27	0	14	0	0	0	2	22	7	0	535	0	1448	17	4	374	72	5	7	44	16	23	49	58	269	271	0	0	0	0	0	0	0	0	0	0	0	0	32	62	30	2	1	152	11	1	449	26	0	36	206	972	141	62	0	0	0	2026	324	698	391	634	20	174	57	22	14	118	0	0	12	10	3	14	12	0	0	1	0	0	0	0	2	0	0	0	0	0	17	19	3	7	6	0	2	0	656	211	40	0	0	4	2317	4	0	0	0	4	1	0	0	3	0	202	214	0	75	97	6	6	1	19	167	349	70	6	105	0	0	3	2	0	0	0	0	0	0	1	0	0	0	0	0	0	0	0	61	52	0	211	28	23	12	0	0	0	0	0	194	0	68	24	281	62	2	0	0	0	34	28	0	0	37	87	174	0	0	0	0	39	156	209	3	2	233	258	35	12	63	3	0	110	19	4	0	7	0	6	13	29	9	44	4	0	10	19	16	2	3	5	9	26	0	4	0	1	130	1	0	3	415	42	3	44	34	1345	12	434	3	0	4	28	117	0	171	49	344	1	10	1	19	0	0	47	6	59	16	210	44	246	1	2	0	0	2	3	0	0	9	34	0	0	0	0	0	84	2	0	11	89	117	0	20	22	50	38	0	33	0	0	2	1	1	18	28	0	21	43	0	6	0	25	1	1	41	7	0	43	1	34	287	0	376	7	0	145	10	26	13	9	18	0	14	46	12	6	13	24	300	30	0	0	0	1	0	1	18	68	0	0	0	17	16	2	37	60	10	3	0	0	514	27	123	124	5	0	0	0	82	0	0	32	43	0	97	0	40	3	61	19	116	0	0	17	14	6	2	59	465	6	0	0	0	0	90	9	6	4	0	6	21	260	236	0	0	0	142	1	0	0	0	0	51	6	100	142	0	12	16	374	138	60	9	285	46	55	7	103	134	14	1	0	0	5	4	646	0	4	0	0	0	1948	0	40	34	14	7	0	7	0	73	1	16	0	38	5	427	0	24	134	50	69	44	112	5	23	8	42	111	0	0	0	0	0	15	0	365	29	0	379	394	358	4	3	1	32	0	36	37	24	28	327	0	815	4	0	0	0	10	0	0	0	73	0	16	2	30	0	0	0	0	0	0	0	0	0	33	0	435	1	70	7	0	1	4	0	0	24	2	0	0	267	0	0	30	2	0	70	0	0	0	0	0	0	2	0	0	243	8	9	14	23	16	13	3	0	22	59	3	22	38	114	326	0	0	0	20	24	141	0	2	231	1	3172	0	213	58	10	21	870	2	150	0	0	0	20	2	5	104	9	10	69	24	42	79	23	0	0	6	0	112	0	0	44	35	18	106	1	5232	16	45	156	14	51	33	9	0	0	5	14	573	1	25	33	78	99	95	0	24	6	0	79	6	1	36	21	0	0	98	43	0	0	0	12	19	41	15	92	22	16	0	63	28	0	0	0	0	44	0	0	32	37	51	41	19	11	46	0	0	293	0	8	143	30	73	11	0	0	0	0	8	1	0	0	0	0	6	161	9	0	0	0	0	7	0	9	56	4	8	88	26	193	0	26	1	0	0	5	4	616	376	19	50	10	12	26	25	12	48	38	11	1	2	220	9	320	10	1	0	0	0	1	7	11	3	0	13	25	0	7	59	35	0	0	6	0	37	0	52	0	73	7	8	0	17	362	9	9	19	247	0	28	1	208	20	22	11	32	18	0	0	0	0	118	1	749	434	94	0	0	16	0	8	458	4	230	0	9	6	14	109	3	9	12	331	14	71	0	0	436	496	14	60	37	49	72	7	11	53	2	1	126	0	0	0	0	0	0	0	0	0	0	0	0	0	0	353	0	0	0	0	0	0	0	28	3	9	0	0	1	2	14	141	150	48	46	0	971	20	14	175	12	0	0	7	11	55	125	56	0	176	4	0	0	0	4	11	80	4	6	1	0	1	1	15	91	67	51	0	10	0	48	10	115	2	19	13	3	0	0	0	0	2	565	7	0	43	21	0	0	13	0	147	22	4	11	8	0	0	0	20	21	15	113	327	49	0	0	83	9	3	13	0	8	115	66	1	125	78	47	5	1	22	3	1	19	7	22	0	138	2	1	22	4	1136	864	75	17	915	2179	23	22	27	73	723	7	114	2	48	162	243	11	155	16	0	157	19	1	0	94	27	10	25	1	0	65	21	70	41	0	1	2	2	20	75	70	164	125	849	27	38	29	0	0	59	127	1	13	0	17	25	82	7	0	36	25	663	17	1	0	0	0	1	0	0	50	22	93	53	5	110	2	4	4	0	8	0	5	9	8	0	9	18	1	13	35	37	0	1	0	1	0	17	0	4	2	7	0	33	96	39	0	0	0	35	1	1	0	0	0	0	656	0	0	45	157	0	44	0	75	0	4	3	0	0	20	6	196	0	0	11	7	63	9	57	69	3	61	1	0	11	6	39	0	4	36	5	116	0	10	0	8	676	68	7	85	26	14	33	1	0	0	0	4	0	7	79	4	4	78	49	21	32	10	31	3	109	0	0	0	33	2388	0	0	0	0	103	56	5	83	7	0	1	0	0	0	47	0	0	3	21	0	0	0	0	2	0	45	6	15	28	32	3	0	1	1	10	8	10	1	0	0	7	0	2	2	90	29	6	3	10	16	208	0	120	13	0	59	12	714	11	34	29	0	0	0	6	0	2	0	34	0	0	1	10	33	59	3	58	0	0	3	18	26	1	3	0	95	345	1	23	0	19	0	0	0	22	180	56	63	41	1	0	60	3	19	0	81	97	51	25	17	99	40	36	0	8	0	2	14	41	64	45	3	10	0	4	72	21	84	0	331	22	3	13	24	3	4	107	68	24	36	10	40	0	0	11	0	0	1	11	0	56	4	524	0	15	41	0	0	0	9	222	0	37	0	0	66	9	14	17	1	43	1	0	0	1	0	11	0	0	7	0	1	41	51	32	15	71	13	6	20	1	39	64	88	28	179	47	0	0	211	86	205	22	47	640	0	60	0	54	2	32	16	233	60	22	22	3	41	7	1	0	8	9	39	41	90	0	27	18	0	694	11	29	21	33	17	0	30	27	40	74	80	13	0	1	2	0	0	0	28	2	0	20	24	52	31	25	3	96	16	0	56	0	16	5	22	61	169	24	0	32	0	2	256	3	94	0	154	11	0	0	17	71	4	0	8	2	84	55	0	1228	20	3	0	0	0	0	33	4	30	169	1	50	38	127	5	0	0	10	91	11	4	78	0	0	0	0	0	4	32	0	0	0	6	14	25	4	38	4	12	60	0	0	0	0	1	0	5	1	0	7	26	2	4	240	22	2	0	9	1	457	1	14	4	0	0	6	56	3	7	0	0	0	18	3	9	11	265	41	0	51	0	56	5	49	67	0	0	0	0	0	0	0	0	97	26	213	106	0	96	21	142	0	0	0	1	0	444	91	239	2	851	1	0	0	0	0	16	13	19	327891	0	0	1	0	0	0	14	0	0	0	0	53	0	0	333	9	1	7	29	57	1	8	0	8	4	28	5	0	0	29	8	0	8	14	0	0	0	58	0	3	6	37	12	18	78	16	0	106	3	22	1645	10	0	351	92	1	3	8	0	43	0	162	167	42	99	0	0	45	0	0	412	0	0	0	0	185	1	0	0	0	0	0	54	0	7	5	202	13	6	0	22	17	0	11	66	2	104	4	40	108	868	9	0	0	1	0	2	206	108	1	27	0	2	63	18	31	151	30	18	0	0	0	10	0	0	0	1	0	1	0	0	0	0	0	0	3	3	13	0	59	0	101	5	1	0	0	1	7	35	0	41	10	36	60	47	0	7	19	42	52	39	89	0	33	20	0	0	15	19	107	0	22	42	23	9	56	62	1	0	0	0	0	0	0	4	36	1	0	0	0	0	0	0	1	3	78	21	172	0	0	32	2	110	9	0	98	0	0	0	0	0	0	0	0	5	113	12	34	0	0	28	9	6	0	19	29	6	27	0	4	9	31	22	0	7	7	3	0	0	0	0	0	2	0	4	20	0	0	39	24	0	0	0	1	86	16	192	211	0	22	14	35	0	2	1	0	0	2	2	0	512	1	1	122	0	8	0	0	0	0	1	0	29	0	75	30	0	0	0	5	3	24	24	0	0	0	5	193	12	84	17	1	0	10	14	2	51	0	7	16	48	189	0	0	3	9	20	0	31	170	0	13	0	0	0	93	0	0	0	0	2371	0	0	0	0	0	0	13	0	0	21	8	0	0	0	6	0	1	19	0	1	0	1	0	0	0	1	142	4	23	622	97	25	96	0	0	0	63	22	30	0	0	0	1	2	0	0	4	4	4	35	33	57	31	25	12	0	0	62	116	0	3	45	137	9	0	0	19	45	28	20	3	22	6	13	6	15	15	93	24	1	40	12	0	6	1	0	6	44	190	0	10	17	12	0	6	11	4	8	33	45	8	85	334	103	0	1	0	19	11	60	8	2	120	15	32	0	219	443	4	0	264	0	18	84	317	0	0	1	0	1	0	1	0	0	0	0	0	6	0	13	100	20	38	0	0	0	0	0	1	0	0	0	1	10	173	2	0	8	0	26	0	0	0	0	0	0	0	56	0	38	8	271	3	73	26	6	17	16	0	0	98	18	13	82	0	4	2	15	8	0	7	0	0	9	1	0	0	0	0	0	3	3	85	222	32	521	0	0	4	0	0	0	0	0	23	0	13	7	16	11	0	0	0	0	0	0	0	42	1	10	0	66	21	1	0	2	18	54	0	0	37	48	574	0	0	1	10	1	71	66	13	5	22	4	11	190	13	44	0	0	9	18	26	102	41	0	276	9	7	20	52	9	149	96	44	0	0	0	1	0	586	4	9	0	0	0	0	1	0	0	1	0	128	0	0	0	0	311	0	273	92	99	37	102	16	48	11	5	128	12	38	35	39	2	49	249	0	63	6	0	0	1	6	24	2	0	0	20	0	31	213	112	2	4	582	1	8	20	0	362	46	0	1	0	123	2	169	5	0	15	0	1	42	10	2	17	1	14	22	275	36	14	22	12	146	0	0	16	33	7	0	38	0	439	31	1	36	265	41	34	8	23	11	2	0	33	8	0	192	13	50	0	59	19	0	62	35	0	0	6	7	189	133	180	2171	4	447	154	1864	0	36	1	36	5	6	2	0	5	3	0	0	0	0	0	0	0	0	6	0	0	0	0	0	4	27	51	6287	13	0	17	2	48	21	0	8	3	0	111	50	3	112	12	50	51	67	0	0	88	3	0	0	5	39	25	3	8	22	5	38	190	19	0	339	11	0	62	40	5	39	0	10	39	3	5	0	0	45	0	7	26	2	21	177	0	0	28	0	41	0	0	83	0	14	0	8	0	19	0	0	0	3	28	35	7	54	0	0	0	0	0	0	12	7	0	4	4	62	1	30	295	0	11	11	28	48	11	15	1094	103	1	0	0	68	247	0	0	2	16	2	97	9	2	0	3	111	21	13	0	1	0	0	0	0	1	0	56	0	5	18	62	63	158	24	0	0	0	0	0	2	0	0	0	0	0	24	3	0	37	58	124	11	29	0	5	208	0	170	1	16	39	9	316	0	1	136	10	22	142	7	18	0	0	0	325	1	6	0	9	0	0	18	0	65	0	20	0	1	1252	2	15	127	4	33	41	47	31	0	0	27	71	8	23	45	80	0	0	17	9	0	0	0	0	0	0	0	3	158	0	0	25	23	0	25	116	96	0	3	57	31	46	1	130	0	0	0	0	0	0	1	0	5	5	30	73	0	0	0	0	28	0	2	11	23	100	21	65	0	0	0	0	24	2	7	8	2	0	0	0	27	49	39	0	0	22	0	18	53	21	0	0	171	4	106	59	30	1	3	0	17	12	9	38	0	10	43	0	0	2	892	16	0	0	0	0	515	0	11	0	0	19	167	50	0	80	0	0	14	2	14	0	12	31	1	0	25	21	1	1	0	0	1	35	27	11	15	30	501	1	15	0	0	0	0	65	0	0	45	144	0	17	874	16	0	0	194	29	19	73	1	1	0	0	0	0	11	62	10	15	0	0	0	0	0	0	0	0	0	0	5	23	11	0	0	417	12	7	441	39	12	1	41	48	137	23	26	4	0	0	24	0	0	40	0	2	0	252	4	181	0	90	24	1	0	0	0	5	0	197	87	17	12	296	26	23	41	1	22	0	38	187	1	0	0	267	68	0	2	121	31	0	9	14	0	0	3	0	11	0	42	18	126	105	24	8	22	17	0	54	38	18	11	158	0	1	0	1	989	3	77	2	25	0	30	3	0	0	1	211	16	1	0	0	0	86	0	70	9	5	4	29	20	276	0	0	74	0	0	2	2	1	21	0	0	0	1	14	24	1	39	18	0	4	21	0	0	0	1	0	0	0	0	5	33	28	26	0	0	0	0	35	0	0	0	0	0	25	0	0	15	0	1	11	0	0	0	38	205	0	0	0	629	0	83	8	66	112	3	2	67	1	0	14	1	125	12	21	1	0	0	0	114	24	1	32	18	70	0	10	17	8	0	68	6	83	41	0	0	0	0	0	29	0	0	0	0	0	0	52	71	37	1645	5	41	39	188	8	0	0	18	903	1	55	28	4	0	0	0	0	74	372	0	0	20	0	0	0	0	0	0	0	23	4	507	17	3	38	0	0	0	0	51	14	322	0	0	0	0	0	0	0	0	0	0	154	0	1	36	192	0	0	0	66	15	3	0	0	14	30	2	17	19	5	40	17	0	0	26	60	18	35	1	0	3	0	0	0	26	11	0	0	2	1	42	36	23	0	0	0	0	136	0	10	0	0	0	1	0	31	6	1059	84	45	422	12	0	0	0	1	62	0	0	0	0	0	0	0	0	0	0	0	24	85	1	0	0	0	0	64	0	7	13	0	29	9	372	11	39	17	5	23	6	65	58	14	0	2	0	14	9	16	32	7	31	40	9	60	2	0	0	40	0	0	0	0	0	1	8	4	88	26	0	1
"SAMN10862519"	126	0	0	0	1	0	0	0	0	2	12	26	425	102	21	0	0	0	1	0	0	0	0	5	1	19	55	1	121	10	1	0	0	1	51	0	1394	22	16	7	31	27	152	81	504	1	16	0	0	0	17	0	61	0	0	84	899	90	60	44	0	0	0	32	11	44	6	0	0	12	22	0	118	27	26	0	0	10	4	11	1	0	12	0	25	0	0	0	0	2	0	0	0	1	0	37	0	13	3	251	17	4	113	7	0	83	0	14	7	0	23	0	53	5	18	0	0	114	2	0	1	100	7	15	2	3	0	0	0	0	21	474	22	3	0	0	0	23	5	53	21	54	59	12	83	33	17	11	0	15	3	26	0	18	11	53	0	50	46	75	11	11	4	0	143	100	10	21	6	79	83	0	52	316	561	37	8	11	71	0	5	10	31	3	0	0	0	20	12	0	6	0	0	68	19	39	27	1	144	91	83	96	41	37	19	4	12	0	0	12	0	0	17	47	36	19	9	1	24	305	6	3	12	105	11	2	106	18	0	53	16	4	0	394	5	16	69	3	5	1	0	8	3	0	0	84	29	13	14	24	30	19	16	4	2	3	125	24	2203	0	0	0	3	0	2	0	0	1	4	3	0	0	0	0	0	39	0	0	0	0	0	0	0	0	0	3	149	0	19	0	0	0	0	0	23	113	0	0	0	139	142	22	1	338	0	25	1589	0	5	0	8	2	1	608	0	37	84	25	6742	1	28	495	1	54	40	0	0	0	25	0	0	30	4	1	0	0	0	0	0	0	0	360	12	9	19	38	87	615	184	19	9	38	0	51	88	43	147	47	4	1088	192	3	0	0	1	1	122	74	55	0	0	0	1	0	0	0	3	159	0	0	10	32	0	2	1	0	1	569	33	487	1259	13	6	7	261	0	163	4	37	6	0	2	3	10	15	453	0	7	3	0	3	0	63	0	1538	0	0	1206	0	0	0	53	0	26	21	81	31	80	0	0	46	129	46	28	69	43	8	39	2	60	1	26	491	282	72	14	0	12	3	2	84	17	0	31	102	105	0	0	0	2	0	1	38	11	113	18	39	29	1	7	20	8	20	11	1	9	1	27	5	13	25	8	5	477	0	76	0	0	409	9	21	11	15	0	0	0	10	13	16	24	13	33	11	0	203	0	223	0	0	8	1081	1	0	0	5	47	23	4	32	1	27	27	17	4	2	7	4	2	0	79	93	58	43	80	4	0	0	1	2	0	0	5	221	2	33	9	109	37	218	82	48	35	1	2	0	17	69	87	31	0	439	11	20	56	2	11	81	1	38	6	37	1	15	3	74	40	24	0	0	0	110	15	1	13	0	25	41	15	274	72	5	1	0	11	30	0	0	6	10	18	145	6	94	0	6	2	33	23	11	16	95	10	4	25	118	0	18	0	18	19	404	43	51	0	57	0	32	42	0	0	91	161	14	23	0	5	16	22	10	22	19	0	127	1	0	0	0	41	9	86	2	53	28	83	29	61	70	0	21	0	2	15	41	7	0	6	146	0	0	0	0	0	0	0	0	16	1	0	2	0	0	71	24	9	0	47	56	0	178	190	0	0	29	256	50	0	27	101	21	17	0	0	0	20	9	0	0	15	50	62	5	0	0	37	5	98	20	67	52	16	0	140	0	15	24	0	0	0	0	0	6	201	102	1	457	50	26	29	0	0	1	0	0	0	144	0	7	2	10	117	10	30	21	1	0	0	27	168	15	6	371	0	4	31	41	0	12	0	1	295	37	31	0	0	1	0	40	18	22	176	50	14	23	0	0	0	0	0	0	0	0	1	7	4	0	36	392	0	7	2	32	0	39	0	0	0	5	2	0	17	0	24	3	0	0	50	12	3	0	46	121	0	88	0	0	0	0	2	0	0	0	0	9	2	68	0	0	0	0	0	0	0	0	0	0	0	0	0	0	1	0	0	0	0	1	0	0	7	0	0	1	97	22	45	11	25	9	2	25	0	0	12	0	359	0	1	0	10	55	2	8	27	12	25	7	35	23	55	33	2	61	132	10	74	678	0	41	29	22	11	6	72	27	18	34	6	6	1	0	2	419	109	179	33	16	0	6	4	41	16	74	39	42	19	78	53	38	37	15	465	56	24	0	19	4	16	9	22	0	58	1	6	6	3	0	0	43	56	2	0	33	313	0	12	35	0	51	2	23	6	424	0	0	7	283	0	1	43	5	0	2	41	24	1	0	0	43	0	0	4	47	139	24	73	0	11	11	64	74	36	53	7	3	0	0	3	45	0	18	0	0	32	97	15	21	5	4	0	3	12	19	2	31	89	7	186	0	0	0	0	16	5	41	99	0	2	324	136	74	10	10	45	293	146	53	4	0	114	3	109	97	828	0	0	7	7	17	18	5	1179	0	1	5	26	17	1	84	103	59	38	0	0	25	9	7	20	10	45	43	0	0	9	0	0	0	0	120	34	0	0	1	0	97	89	1	43	31	29	0	0	4	127	0	0	0	14	2	0	136	0	216	48	27	4	0	0	0	0	3	0	17	62	4	17	2	0	0	0	0	1544	29	19	1	6	40	30	106	15	20	27	1	0	0	0	0	0	16	18	6	8	5	193	6	7	4	33	15	0	21	136	343	0	0	0	1	29	0	109	0	0	0	101	4	137	13	32	33	10	25	8	55	60	39	145	6	0	4	2	2	0	0	85	841	118	76	54	24	29	3	55	0	0	88	11	28	0	321	2	0	35	0	10	1	85	0	1	2	0	0	46	3	0	28	264	41	809	15	3	1	11	1	25	0	3	0	11	1	39	0	43	8	0	36	20	0	0	0	46	1	0	0	8	335	1	22	0	1	147	187	17	5	0	0	1	24	26	3	10	723	0	3	5	0	37	34	0	0	0	3	0	16	6	31	8	86	0	4	0	6	6	0	0	0	67	8	51	66	52	15	0	0	2	3	1	0	120	89	0	66	613	0	0	27	12	58	146	6	31	15	9	108	564	0	3	6	22	0	79	0	0	3	0	113	0	27	662	9	104	0	24	21	6	51	15	0	0	0	94	9	6	13	23	42	0	1	0	21	955	10	49	63	7	0	11	34	0	74	122	13	106	62	14	55	10	19	54	14	77	0	0	0	0	111	139	5	0	0	5	39	23	1	31	5	0	426	0	0	23	11	15	434	0	34	5	7	63	25	2	0	0	0	22	15	30	0	0	80	0	0	0	0	0	36	21	54	0	0	0	0	2	0	0	0	0	0	26	5	0	0	0	0	0	0	128	77	21	40	0	110	8	0	10	0	6	58	205	0	0	342	0	0	189	1	20	0	2	0	0	0	56	43	0	0	0	0	0	0	1	317	77	24	1	21	118	28	588	0	0	0	0	47	61	447	2	17	0	0	0	19	10	8	14	6	8	7	0	0	0	0	1	20	0	1583	10	96	210	0	0	0	4	13	0	628	6	18	72	32	60	67	38	0	73	39	3	0	0	5	0	0	0	34	109	61	45	9	50	42	69	0	88	85	71	34	20	22	77	1	3	38	254	4	1	87	140	0	314	180	8	1	80	10	36	11	86	10	3	145	22	0	0	6	3	8	5	26	4	41	0	91	32	0	136	3	3	105	224	40	82	0	64	0	163	6	288	150	395	13	18	6	2	0	2	0	0	0	1	0	0	0	1	0	0	27	0	21	22	80	88	154	13	0	6	149	0	0	0	142	0	1	2	0	0	1	0	0	0	0	40	0	1	25	114	43	48	121	0	0	0	0	3	1	645	0	0	620	6	215	0	0	0	0	0	34	1	388	15	19	0	45	5	0	10	1	10	70	19	0	0	173	1	0	0	25	0	31	1	24	8	567	37	0	423	553	0	8	16	0	115	0	0	0	0	0	45	109	3	0	0	1	1	0	0	1	6	0	0	0	3	0	13	3	1	23	0	90	409	1	0	26	1	12	7	370	0	204	6	16	40	4	0	1	95	3	11	112	2	0	105	1	1	1	11	50	1	0	0	7	27	0	77	22	6	0	10	3	46	1	0	0	0	0	0	23	0	79	3	8	44	44	90	482	0	35	0	3	8	0	0	39	0	0	0	0	0	0	32	0	39	41	84	0	0	0	95	33	53	7	45	165	0	14	59	0	0	0	2	16	0	0	0	18	61	0	0	56	35	40	62	38	8	16	318	42	10	103	16	0	0	0	0	8	56	32	1	0	13	215	11	26	127	3	18	0	12	0	0	0	0	31	5	189	0	0	0	78	0	0	0	0	697	28	11	0	0	97	0	0	11	8	3	23	17	13	3	14	28	0	0	0	36	0	0	1	4	205	0	0	3	26	4	3	1	0	255	0	0	52	0	1	765	8	47	0	0	0	0	2	0	1	11	0	76	0	388	0	0	0	63	0	12	53	0	0	0	0	0	0	0	0	0	0	0	0	0	0	0	6	1	0	18	13	209	19	1	39	135	0	9	85	1	71	612	76	0	14	2	0	0	0	0	0	0	0	0	0	0	0	119	0	0	0	14	50	0	3	9	6	0	200	418	0	0	0	0	0	0	0	0	0	0	0	0	1	21	0	423	0	95	3	83	0	0	3	0	0	0	0	0	0	16	11	32	0	0	17	1	123	3	27	0	12	66	37	7	61	96	86	61	7	3	0	145	6	3	8	21	198	0	129	0	18	3	20	9	47	27	6	43	2	132	1	2	0	0	67	18	42	12	0	0	1	36	2	4	35	2	0	5	58	379	201	0	2	575	1	0	0	16	5	0	113	0	2	0	0	0	0	37	0	314	0	347	9	0	0	66	21	19	4	78	0	57	0	0	0	1	93	0	0	40	24	121	0	0	12	0	74	25	1	0	0	0	2002	0	0	0	0	68	4	0	0	2	0	3	0	93	0	0	3	0	11	0	4	21	0	29	0	28	46	0	0	10	36	0	2	7	4	11	2	15	1	0	0	31	8	22	138	26	1	0	102	3	4	0	38	157	119	50	16	3	24	4	1	17	0	0	13	0	0	13	43	51	32	0	16	0	23	189	67	589	30	0	0	11	77	38	25	43	146	10	0	8	36	115	10	6	55	12	23	100	0	1	0	0	0	0	4	20	14	29	6	26	49	10	13	0	0	0	15	0	2	0	14	49	3	43	1	40	0	1	0	7	0	20	0	30	456	0	21	16	0	8	16	1100	49	7	11	4	36	22	10	6	0	0	0	694	2	14	6	0	2	0	0	5	0	0	0	33	30	4	10	31	518	2	51	1	12	1	2	23	40	19	0	10	3	0	0	189	11	9	0	0	59	0	0	0	0	31	0	3	5	8	245	28	0	14	34	45	4	0	0	27	32	1	64	330	44	51	1	42	0	18	71	30	2	17	0	13	168	0	2	0	4	21	25	6	33	0	0	41	14	1	5	15	251	0	0	0	88	43	191	4	71	7	0	0	0	0	79	4	1	38	221	64	0	96	0	1	7235	0	60	1	0	0	0	131	0	0	2	1	1	0	24	0	39	1	88	1	0	26	2	0	2	17	118	1	0	35	22	5	1	6	0	0	8	2	396	0	1	0	0	0	0	0	0	0	0	2	0	24	18	0	0	41	15	0	9	20	1	2	0	0	0	13	0	0	0	63	92	32	772	37	67	48	15	3	0	0	1	0	0	6	0	0	0	0	0	20	1	0	0	0	0	0	0	7	83	0	0	0	0	105	5	0	0	0	0	0	2	7	0	14	40	281	44	0	13	17	15	0	0	22	0	0	40	2	4	14	2	0	6	0	73	3	89	2	561	0	2	0	0	0	0	0	0	41	0	3	115	20	1	0	31	44	0	1	111	21	3	0	2	35	10	0	0	33	11	0	17	14	25	2	503	0	1	0	0	0	88	0	54	11	0	0	11	0	26	6	47	0	3	4	3	728	1	8	0	0	9	0	0	10	26	14	0	0	0	0	7	16	58	47	0	0	0	39	109	3	0	0	0	131	16	0	0	50	14	11	9	0	0	5	0	7	16	1	0	0	28	6	1141	2	0	561	48	0	0	0	2	33	49	12	14	2	0	41	381	1	6	66	0	36	40	4	8	23	21	20	0	0	0	0	0	5	16	537	34	20	7	0	268	625	10	13	7	59	22	90	3	38	17	0	43	1	6	1	12	46	15	9	121	1	16	84	60	35	5	0	344	11	38	26	79	10	16	61	6	72	21	17	8	4	50	2	227	0	0	41	18	5	127	6	0	1	21	494	34	268	158	2	7	14	58	6	303	12	40	121	5	197	35	1	25	40	0	3	27	51	9	1	0	0	7	243	1	0	50	122	11	235	0	56	57	1	4	5	56	0	9	9	30	0	0	2	395	0	7	53	25	9	125	1	84	0	0	0	13	33	68	0	2	0	0	6	22	10	7	0	0	18	31	2	0	6	29	21	0	6	41	9	37	17	5	0	18	0	2	260	47	2	45	0	36	30	23	37	2	9	0	26	4	52	1	2	18	0	0	0	7	7	1	59	17	9	0	32	12	10	25	1	0	0	57	0	2	0	403	9	1144	0	12	2	42	15	24	0	176	131	0	8	38	26	108	53	28	317	0	2	630	24	3	0	9	0	36	5	5	5	14	28	127	12	27	3	2	3	243	34	93	0	18	0	83	5	2	2	20	22	18	67	0	0	0	51	13	39	20	13	0	0	3	8	2	148	15	8	4	545	12	0	8	752	0	19	0	90	0	4	52	6	0	5	1	0	51	0	4	7	31	33	97	24	118	1454	7	15	0	97	0	0	64	0	59	0	0	0	3	62	0	0	0	11	0	0	0	3	9	27	1	0	0	0	0	15	0	29	32	35	62	3	3	22	0	35	21	260	91	52	194	21	1	135	1	0	31	0	16	0	0	1	0	0	0	0	23	0	122	0	44	4	0	6	155	138	41	0	0	0	0	3	7	0	9	115	0	101	13	0	78	0	112	1	2	2	25	20	0	10	2	474	2	0	25	37	0	0	57	0	14	54	0	1	268	32	19	29	0	53	7	25	0	0	0	5	0	13	0	21	0	0	0	25	18	0	0	0	0	2	15	5	1	0	0	72	11	0	116	0	1	447	0	1	0	0	62	0	71	2	25	92	0	0	1	0	13	806	0	0	0	0	5	0	0	0	0	2	42	0	8	299	14	71	1	39	4	0	5	5	18	232	0	35	5	35	23	327	69	2	0	0	0	0	293	1	317	6	0	0	0	0	0	0	0	0	12	63	0	6	0	15	1	0	3	1	0	9	67	228	0	0	0	0	1	4	44	2	0	34	0	11	0	0	0	34	1	763	39	457	0	0	108	12	14	9	0	0	22	10	0	0	0	17	143	1132	0	1	39	0	7	0	103	37	2	21	43	0	0	239	13	24	3	0	2	0	5	16	6	375	0	8	70	449	2	1	21	10	8	1	13	286	94	0	0	1	0	35	106	216	0	4	1	9	64	54	947	5	13	25	0	39	2	34	1	4	21	4	1	14	81	117	0	5	1	18	67	15	5	4	118	297	25	73	28	55	34	92	52	0	7	3	111	6	13	107	3	61	0	1	706	11	0	0	12	0	0	218	17	0	0	100	0	0	1	0	36	1	68	0	2	0	81	1	0	0	6	85	0	215	1	10	0	0	0	19	0	34	1788	18	2	36	2	0	0	5	83	21	30	0	2	4	2	29	17	57	0	96	1	1	8	24	3	0	82	13	0	0	0	0	3	0	0	68	14	123	10	1	276	15	66	0	0	64	22	4	0	89	44	0	7	0	31	0	1	39	25	92	60	42	0	0	0	0	5	87	1	2	78	0	0	0	35	256	13	0	0	0	1	3	3	14	9	0	88	0	530	0	0	6	136	0	10	97	18	44	10	0	0	0	0	0	22	119	11	0	0	0	0	0	0	21	7	101	2	3	19	1	0	0	0	19	9	16	13	0	0	0	23	0	0	0	0	0	0	0	0	13	0	185	6	250	0	40	0	0	49	9	0	0	0	0	0	0	0	0	0	18	0	3	19	26	8	5	1	0	0	1	0	0	0	0	0	0	0	0	63	8	70	33	103	4	17	0	27	25	0	12	7	36	5	0	32	23	0	0	18	0	0	0	47	52	42	11	12	32	18	17	12	40	2290	6	467	13	115	0	11	0	0	12	0	83	36	0	6	66	6	24	0	10	4	4	15	9	58	162	0	13	17	0	20	0	45	0	92	0	190	69	0	40	20	0	35	0	47	8	0	20	80	0	323	7	12	12	0	0	1	7	0	0	1	0	229	351	15	3	3	227	24	36	0	176	9	6	21	730	95	8	0	0	824	83	2	56	0	6	0	54	31	6	0	3	0	195	0	0	37	96	0	0	0	83	0	0	0	0	0	0	0	0	0	2	0	0	4	0	0	28	0	12	4	158	1	0	0	0	1	0	0	23	32	12	28	0	29	21	3	12	30	2	15	0	4	5	18	5	5	1	25	31	4	11	8	31	7	52	2	2	39	0	12	71	7968	8	59	53	0	0	5	2	0	835	28	0	0	0	0	171	0	0	3	17	0	0	1	17	36	17	13	17	5	69	19	1	0	0	10	15	5	0	77	5	164	0	17	38	1	0	23	50	196	35	21	4	20	1047	660	8	111	0	0	616	34	3	0	0	0	0	0	6	38	70	4	323	69	83	41	78	89	5	0	21	73	0	133	0	1	3	10	102	13	60	6	37	0	7	22	1	13	19	107	0	18	35	1	0	1	0	1	29	0	40	0	0	1	33	0	8814	65	0	0	0	0	3	208	13	9	142	43	30	2	6	0	76	0	1	15	126	1	4	0	0	0	0	0	0	0	2	0	68	0	0	0	0	4	0	4	13	2	195	0	0	0	159	18	19	148	0	43	270	13	40	4	0	23	69	208	34	82	211	0	54	17	146	0	0	92	308	0	5	17	0	0	1	0	21	32	53	0	0	0	17	13	21	0	0	0	0	0	3	0	286	71	0	0	1	44	10	33	0	4	4	57	2	0	37	39	0	280	0	0	20	36	1	10	31	7	0	27	2	8	4	0	3	6	35	141	0	0	0	8	39	0	3	0	4	1	12	60	41	0	0	2	18	51	358	0	1	2	1	0	0	0	0	0	19	0	0	0	0	0	1076	5	3	9	10	6	0	4	5	2	7	6	1	0	37	40	407	0	0	0	78	6	3	33	34	320	0	0	0	0	0	0	0	0	1	159	0	0	0	16	1	583	139	30	26	1	0	7	1	0	12	0	0	22	37	12	260	41	7	68	0	0	0	23	0	40	170	42	2	0	1	0	0	0	0	0	10	12	4	12	136	181	44026	48	377	9	22	58	24	32	20	0	0	69	21	76	0	79	148	0	15	33	52	55	0	60	0	13	1	32	1	4	9	12	8	1	16	15	25	2	115	64	4	130	29	24	0	2	11	4	6	3	22	498	1091	4	112	67	0	56	147	7	12	1	1094	24	0	0	0	0	0	0	0	254	0	0	2	1	0	0	4	8	113	3	144	0	22	1	224	0	318	2	25	0	0	1	0	57	42	32	7	6	51	15	33	15	201	44	0	258	0	39	102	9	2	121	1	0	69	0	12	7	2	15	19	2	0	0	0	14	1	0	0	0	48	0	0	2	0	0	2	16	102	0	7	22	9	0	0	40	201	34	15	53	4	35	28	2	124	0	111	87	16	9	3	14	0	0	77	66	22	21	75	12	85	157	5	13	94	87	36	16	9	50	5	0	27	0	2	19	0	5	0	3	27	63	14	1	0	0	5	4	2	3	19	2	6	25	0	6	21	105	4	4	3	8	7	4	1	1	0	1	124	0	6	2	34	22	37	28	20	547	0	17	0	14	8	14	0	0	329	6	47	99	17	0	15	3	0	435	0	0	12	165	61	180	0	0	0	0	0	0	0	0	297	169	39	440	3	0	24	5	0	0	0	0	0	25	0	0	0	0	2	0	0	120	45	33	0	0	0	100	1	224	0	0	7	0	0	1	9	96	123	2631	2	0	0	0	35	0	0	123	93	262	0	0	0	0	0	0	0	0	0	42	0	0	18	9	277	0	0	0	0	0	0	6	237	0	25	2	12	0	46	3	0	0	0	0	0	19	0	319	137	0	0	2	3	490	7	1	2	2	1	7	1	24	13	0	194	9	4	0	0	0	1	2	81	55	0	25	0	17	52	0	0	0	34	0	0	0	0	0	0	69	0	25	107	42	58	963	0	1	1	33	7	19	1	10	10	0	0	1	0	0	0	0	0	0	21	103	8	1856	16	110	0	0	4	0	0	1	26	220	42	28	12	1	0	33	0	45	15	60	3	0	14	15	3	21	0	0	0	0	58	314	0	2	4	8	47	1	359	1	0	0	0	19	17	0	0	0	0	3	0	47	40	42	64	46	0	4	0	22	0	35	0	4	0	51	113	0	66	25	12	10	7	562	6	10	2	0	11	88	203	19	39	289	5	45	26	1	20	3	131	3	32	2	2	0	2	1	232	0	7	394	33	10	8	5	0	0	1	113	12	14	0	0	2	54	7	0	433	0	0	5	135	0	0	0	1	71	4	0	0	47	16	58	6	266	118	82	7	0	0	1	0	30	30	25	17	22	11	0	0	1	21	0	2	0	147	10	24	17	34	0	0	0	505	322	0	56	12	12	21	0	8	2	102	5	0	678	37	29	1	3	34	114	61	9	15	53	44	0	0	0	0	30	0	0	439	3	687	0	11	0	0	11	1	361	31	0	0	19	0	289	60	21	65	21	0	0	0	0	364	816	36	0	45	7	9	813	0	0	0	0	24	305	121	0	0	0	0	0	290	0	0	0	0	0	0	0	96	7	0	1426	0	0	0	0	0	0	0	25	47	0	47	0	0	0	75	381	1	0	2	329	13	168	0	0	44	18	55	0	0	0	0	0	0	108	0	1	0	0	228	62	203	54	0	0	0	0	142	0	3	10	523	41	0	0	0	0	0	0	30	0	0	2121	2	32	0	0	3	35	0	0	0	0	48	1	1	2	3	952	820	10	7	0	4	0	0	23	12	84	16	30	8	863	31	5	78	53	48	41	1	2	46	28	64	1	0	1	0	403	18	0	4	165	3	0	30	78	54	406	66	126	84	6	1	0	787	0	0	0	0	0	1	47	0	0	0	1	0	0	0	0	153	84	3	902	3	1	29	58	4	17	0	1	0	0	0	0	0	0	0	132	8	0	0	1	1	88	0	0	0	0	0	0	226	0	0	0	0	0	154	2	0	142	89	4	69	0	43	182	42	8	0	0	0	6	29	71	63	1	172	281	470	0	5	19	19	15	36	29	50	53	30	0	78	319	85	5	224	28	12	37	4	0	0	5	3	38	21	3	54	0	104	44	1	20	0	31	4	0	2	6	0	0	0	448	61	26	5	28	0	0	0	0	7	0	0	0	0	20	1	0	303	0	0	19	7	1	226	14	14	1	0	55	0	1	0	1	59	0	3	8	2	7	11	5	1	5	0	0	0	0	1	32	1768	4	0	2	86	3	1	1	0	0	0	0	1	12	112	5	0	12	1	5	119	0	3	31	3	0	0	32	2	58	0	0	7	0	0	1	0	0	0	0	0	0	0	0	39	0	0	3	0	0	0	0	0	0	0	8	0	76	0	0	2	1	0	0	0	14	0	2	7	0	0	0	0	146	0	0	0	2	8	26	3	134	0	0	0	0	0	306	43	8	6	0	9	2	0	3	0	1	0	69	57	687	1	6	89	14	1	231	21	0	0	19	0	29	0	121	30	87	60	3	0	10	23	0	0	0	31	264	51	0	0	174	12	2	11	0	0	64	62	1	18	55	117	4	35	67	27	2	0	0	9	55	13	3	0	137	0	77	97	4	1	1	4	13	3	3	9	345	16	1	1	41	14	2	20	77	189	23	21	1	0	0	32	0	8	26	8	0	45	14	102	3	16	1	10	45	1	54	7	53	55	21	5	23	13	0	0	0	62	0	8	1	0	1	11	42	7	278	30	139	99	261	0	5	51	11	0	0	47	0	0	0	0	0	6	0	0	25	0	0	0	357	49	5	195	13	33	0	128	0	29	11	15	0	0	0	0	0	0	1	0	0	0	0	0	0	0	0	0	0	0	1	42	0	5	39	11	7	43	28	52	117	4	2	0	0	0	1	3	3	3	12	392	64	0	6	72	12	29	4	236	0	134	252	37	19	0	13	68	15	163	34	43	445	12	1	5	1	7	124	70	0	137	0	243	2	16	20	6	45	13	145	28	32	2	0	10	4	0	948	510	52	73	20	259	51	66	4	26	0	2	52	0	299	9	0	0	25	43	0	15	11	59	49	6	23	1	423	46	25	10	13	200	58	0	54	23	0	3	0	164	11	3	8	0	0	52	211	0	318	8	32	44	83	0	63	17	16	0	0	0	0	215	0	0	0	17	27	124	35	567	139	0	58	74	0	61	223	120	1	44	2	269	375	4	115	1	145	13	180	1	311	0	0	0	34	0	0	10	15	9	2	3	0	14	3	30	0	16	63	3	31	0	27	52	21	312	3	3	68	27	14	0	0	736	34	16	163	0	3	43	12	6	2	0	0	375	63	44	24	43	95	9	1	216	5	1	4	1	0	8	4	47	0	0	6	14	0	0	0	42	29	3	74	1	15	3	2	0	9	0	40	29	271	203	2	21	25	8	15	15	19	60	29	107	24	7	2	2214	0	21	2	1	0	0	0	0	35	15	33	3	0	7	37	4	24	1	0	1	36	0	52	0	0	0	12	150	76	22	233	39	95	4	0	3	6	512	495	17	41	29	5	8	160	1	3	53	552	0	2	3	0	1	1	109	0	0	0	2	0	1	323	13	252	0	481	0	37	75	26	0	0	41	0	24	0	10	0	313	0	10	1	1	0	58	9	39	0	7	0	142	54	20	1093	57	12	92	7	0	1	0	0	21	0	0	0	33	2	0	1	21	145	21	148	384	47	48	0	226	182	0	0	0	5	21	39	27	28	5	1	15	1	18	20	5	0	0	1	5	748	18	0	80	5	9	72	1	246	8	4	231	48	1	7	2	5	25	17	0	0	18	12	1	38	61	0	0	0	17	3	107	1	0	13	0	137	3	5	30	6	3	28	5	1	0	12	0	32	251	81	28	0	1	145	5	423	0	41	0	18	1	38	20	34	12	606	21	3	0	0	0	0	0	2	4	23	1297	73	0	11	0	0	0	0	2	0	30	0	0	0	0	0	0	1	0	0	1	0	0	0	0	1	116	2	1	17	126	31	1	2	1	0	1	20	29	15	54	0	30	7	50	1	0	0	0	0	16	15	5	49	13	1	52	56	0	0	1	1	0	0	2	26	48	8	5	16	0	42	35	6	0	329	27	0	13	7	19	2	6	15	17	13	0	0	0	4	0	0	0	0	0	0	0	1	34	14	4	108	112	1	1	0	0	94	0	0	5	187	12	2	14	10	370	516	0	60	0	935	13	11	44	5	0	9	40	4	0	0	334	0	0	0	1	0	0	57	146	0	2	581	0	430	52	121	65	247	0	0	497	1	6	30	3	792	103	0	1	6	7	1	0	0	25	1	0	3	34	8	44	39	2	190	0	0	0	0	74	13	4	8	0	0	0	0	94	23	0	0	0	24	0	119	0	0	0	17	20	33	5	1	43	210	195	5	0	2	0	433	19	6	119	343	22	5	12	6	15	0	4	49	121	73	12	29	110	19	54	0	0	23	27	2	32	0	241	70	27	2	55	1	4	0	2	0	0	0	0	33	0	0	292	19	0	7	22	10	32	34	134	50	0	19	150	0	33	1	543	3	0	0	4	12	0	22	150	6	3	0	8	4	1	0	11	0	3	79	0	50	47	3	0	16	35	42	100	109	1	0	20	65	0	32	17	63	1	1	0	1	17	111	94	0	0	4	57	0	0	11	0	2	3	1	1	15	2	40	1	0	8	235	0	28	97	361	293	0	0	0	0	0	0	48	0	15	19	167	1	46	141	8	10	51	0	0	24	12	6	0	4	137	99	2	41	15	0	0	142	397	8	12	4	39	45	121	5	12	0	0	0	0	0	225	68	0	33	129	91	378	0	44	652	6	11	81	171	22	82	0	158	89	0	15	1	0	76	6	515	36	26	0	71	22	10	0	0	1	32	1732	1	478	0	0	0	31	387	4	238	0	0	0	0	0	0	0	0	0	0	0	0	0	0	1	23	55	1	4	41	1	0	70	53	41	0	71	262	16	34	0	0	0	0	0	0	0	3	11	53	17	7	11	45	74	10	17	21	162	63	1	1	0	0	21	55	21	74	14	9	36	1	40	0	225	1	491	0	4	1	0	0	64	0	0	16	44	0	47	59	56	0	0	30	26	0	1	51	71	117	1472	1	8	37	45	75	4	27	0	46	115	0	85	0	287	127	0	22	21	5	7	10	2	21	107	10	226	10	0	11	0	0	82	0	0	0	0	0	0	0	1	0	0	0	0	42	1	29	3	0	0	43	5	15	40	6	3	29	6	17	13	64	13	1	4	2	0	45	3	0	0	0	0	85	0	0	5	0	5	24	92	0	2	4	7	4	0	20	11	39	0	0	0	1	0	2489	0	0	536	16	0	13	8	18	2069	26	63	0	0	4	0	6	0	4	25	38	2	11	12	51	45	1	0	3	0	0	79	0	228	12	0	0	37	1	1	0	0	222	4	5	49	19	0	0	116	3	50	0	0	145	84	79	61	208	26	0	0	0	1	0	0	0	1	2	122	2	12	23	0	0	0	0	0	0	49	0	12	0	9	93	0	4	32	0	127	14	217	0	1	0	0	0	0	0	0	0	0	0	17	4	18	1	57	1	28	0	0	0	0	0	2	0	0	0	0	7	0	0	0	3	1	1	39	34	107	0	2	390	2	14	4	35	193	27	2	18	7	17	218	18	19	0	42	203	4	61	6	14	11	77	42	25	30	428	0	0	0	519	6	112	20	3	8	17	2	0	0	0	0	2	0	1	16	0	58	3	1	71	1	4	0	2	0	45	0	109	19	17	4	26	0	0	0	0	61	0	125	5	0	7	11	369	31	0	84	1316	26	161	58	13	16	85	10	0	0	133	2	321	13	6	146	0	156	20	25	15	3	0	1	3	0	150	12	1	0	2	13	1	3	21	1	1	63	22	0	126	134	48	6	25	108	202	0	97	27	13	38	102	2	0	0	25	5	44	56	0	62	104	0	38	49	0	1	20	16	47	45	49	40	116	34	41	0	7	0	2	10	0	2	13	104	22	29	11	27	18	0	28	0	0	56	19	36	9	0	26	0	37	0	36	58	26	50	1048	5	0	8	13	45	0	0	170	134	0	0	75	7	3	0	0	0	226	81	37	0	17	1	81	302	0	19	0	14	212	17	22	0	118	32	19	1	0	1	1	0	0	0	0	49	5	0	0	487	0	0	0	0	11	0	51	23	0	46	2	2	1	7	0	91	0	0	4	0	0	0	99	0	0	38	0	0	0	0	0	0	0	4	0	4	6	0	0	1	39	16	3	37	42	0	34	35	0	80	69	0	0	0	0	0	0	0	0	0	0	102	21	60	0	5	4743	40	8	32	67	25	64	5	0	4	49	51	0	199	15	1	39	0	20	0	0	0	11	6	37	16	1	1	88	5	0	53	142	0	1	33	51	0	33	33	1	13	4	57	510	29	20	32	0	54	8	19	20	0	12	19	125	9	4	1	0	0	144	0	340	0	61	4	60	0	34	0	8	55	167	10	90	26	66	165	13	2	0	23	0	0	4	12	1	43	0	16	25	5	31	106	19	24	4	0	0	0	48	0	29	176	57	14	0	1	16	663	30	27	31	5	0	1	0	2	0	0	1	0	11	15	0	65	8	6	1	0	0	0	13	0	193	39	212	71	77	124	31	184	349	185	258	388	188	264	2	14	232	43	85	111	83	253	79	103	103	220	95	0	170	1064	15	56	0	1	0	135	190	1516	137	96	512	529	92	175	190	2	3	52	163	233	24	81	199	0	8	2	535	96	5	0	58	0	0	0	0	0	0	0	0	4	26	25	20	0	53	22	0	133	16	449	0	0	59	0	0	57	27	161	0	2	6	981	0	3	233	252	41	0	12	29	333	16	811	8196	109	47	0	1	0	126	0	2	0	40	3	8	373	32	0	0	0	45	0	34	3	36	35	32	1	20	0	7	55	22	6	7	7	0	0	86	95	24	34	0	5	105	229	26	9	78	2	5154	197	0	0	0	11	0	29	34	0	2	0	0	0	0	24	408	185	0	30	6516	41	14	1	0	4	99	87	1	25	0	14	0	162	25	368	1	7	151	27	0	8	0	0	22	25	14	34	85	46	6	0	1	0	0	9	42	14	11	109	7	82	13	48	10	56	0	7	10	5	59	35	0	103	1	5	27	116	204	88	301	23	111	127	394	62	174	116	366	112	0	0	23	98	7	2	36	26	8	7	15	29	42	0	867	7	0	0	0	0	5	474	3	0	33	2	34	12	11	27	6	0	17	0	3	48	37	0	48	7	0	42	33	121	10	29	3	0	0	0	0	0	0	0	0	0	0	1	15	5	0	1	0	0	0	0	3	0	0	4	35	3294	100	184	0	0	0	2	228	0	457	502	200	3	84	0	31	29	15	1	7	9	0	12	19	20	0	10	49	0	0	1	91	0	3	0	1	296	49	5	5	68	0	0	0	24	11	12	0	54	4	0	23	12	0	0	18	5	36	0	2	0	6	1	117	108	0	98	1	76	12	14	0	0	0	0	0	0	0	72	130	139	1	429	1	41	178	5	1	139	0	601	162	0	61	31	512	109	0	77	2	10	39	72	30	1	4	7	0	911	0	0	57	138	0	486	1	2	20	15	1	0	20	35	4	10	0	0	0	28	11	0	68	7	48	52	0	0	17	21	136	95	25	0	0	0	0	185	0	123	150	542	78	5	11	0	0	6	2	15	73	145	60	0	31	0	0	9	247	14	41	13	41	156	88	146	2	34	1	15	0	1	0	0	72	68	0	52	3	41	12	0	49	0	0	0	256	116	529	0	0	0	0	0	0	0	16	99	479	12	363	23	41	26	14	235	30	0	402	0	75	2	17	0	296	47	6	73	5	24	26	1735	291	96	0	12	15	364	1017	2	0	6	307	757	54	0	28	0	0	178	0	0	33	8	0	206	15	109	42	20	0	140	290	15	1	0	0	12	3535	56	0	439	152	0	0	77	0	75	126	0	2	18	32	25	2891	28	1	29	4	56	0	0	9	147	1822	32	6	8	64	10	482	6	141	17	15	22	36	67	34	385	8	8	17	11	0	19	93	3	27	48	80	93	24	0	0	9	29	6	27	39	2244	408	13	1076	182	174	0	274	182	75	1	94	9	129	94	1	0	33	74	259	58	93	2	170	42	85	1	124	0	431	594	69	1139	33	712	367	3	35	31	1087	131	214	223	11	6	64	0	43	1	3	13	61	73	2	96	5	2253	0	52	0	22	0	0	50	1891	0	18	12	38	0	454	6	13	0	0	6	0	0	0	0	0	122	0	4	0	0	1	0	0	305	0	0	217	0	0	0	0	0	4	41	443	0	2	0	0	0	0	0	0	0	10	0	0	0	1	0	44	253	283	3	0	71	16	0	0	5	44	92	1	0	1	0	295	0	0	3689	17	28	0	0	0	0	0	2283	77	0	3	12	45	25	0	0	819	0	0	1	0	0	0	0	0	0	0	0	0	0	198	0	0	0	577	9	0	14	280	82	0	0	0	40	79	11	0	0	71	268	237	5	0	1	0	0	0	0	0	0	0	118	0	12	55	0	4	0	0	0	0	0	0	0	6	5	0	0	0	0	0	0	53	10	15	0	99	775	8	0	0	0	0	0	0	0	0	0	0	0	0	0	0	0	1	6	123	30	56	0	65	4	133	1409	3	0	0	0	0	59	0	162	0	2	41	6	0	0	0	231	0	0	0	20	4	2	0	0	3	1	0	0	1	22	0	223	3	0	56	681	371	128	6	85	0	15	718	24	1	0	4	560	7	1	1	17	31	3	3	0	0	0	1047	7	2	0	0	0	39	126	84	95	29	0	2	21	0	0	2	0	2	0	3	25	2	1	9	103	0	0	0	36	0	0	3	0	6	25	5	6	597	19	109	0	2	1030	0	0	0	1	860	94	14	0	91	22	2	47	0	6	0	145	16	2	27	341	0	552	162	0	1	0	8	2	1617	27	0	15	44	0	16	38	232	3	43	226	0	85	0	0	14	2	0	122	6	215	20	9	16	22	0	1122	4	0	11	16	0	11	255	7	22	50	13	1383	130	217	0	346	6	12	1	10	0	722	0	1	0	0	0	46	0	28	301	41	126	0	0	0	0	7	2	9	113	1	1	0	53	17	1	9	267	74	4	1	36	61	105	0	455	0	0	172	3	0	0	0	0	0	128	11	0	2	0	47	7	107	0	18	0	0	0	2	12	0	0	15	212	15	0	124	0	68	12	0	187	0	1668	3	0	0	24	842	2	27	0	0	9	182	0	6	19	60	2	176	0	0	12	5	0	57	24	91	89	0	0	79	0	4	9	12	1	0	0	3	0	206	44	15	0	28	0	3	6	0	0	1	14	201	51	0	19	13	117	0	788	38	51	0	0	1	7	0	3	0	1	0	0	0	2	0	0	0	0	0	1	1	0	0	19	0	0	27	5	0	4	0	2	0	0	0	69	31	0	0	0	11	0	3	2	0	0	7	0	0	0	3	0	2	0	6	115	0	0	1	70	0	0	1	18552	2	8979	5	0	0	3099	2340	7	12	14	13	0	2	0	4	284	1	8	1	0	36	5966	2	364	2	11047	2	156	0	79	42	0	39	0	4	43	0	53	0	32	0	34	0	39	8	11	0	78	132	887	19	59	113	7	80	65	0	0	219	0	0	0	23	0	0	1	0	1	24	162	0	71	10	0	82	34	450	0	0	40	34	118	28	1	1	21	0	0	0	5	46	3	6	36	0	0	1	4	77	214	62	24	47	0	0	39	159	1300	0	743	96	0	1511	0	46	95	0	37	0	0	0	133	86	1	0	0	125	151	158	0	0	0	0	0	0	0	6	0	1	0	0	0	0	1	0	0	19	0	0	0	1	0	0	0	0	1	20	0	1	0	24	0	0	0	86	0	0	0	0	0	0	0	0	0	0	2	0	0	0	3181	0	0	0	0	0	0	0	0	0	87	0	66	0	1	40	239	0	0	0	0	4	0	0	308	0	0	0	0	0	0	2	0	0	0	0	0	0	0	0	0	0	0	0	9	1	3	0	0	0	0	242	1	0	0	0	1	0	0	0	0	0	0	0	0	0	134	0	0	0	0	0	0	0	0	0	0	0	0	0	0	0	1	1	0	0	0	0	0	4	0	0	0	191	0	0	0	0	0	0	115	0	1	0	0	106	0	0	4	0	96	0	0	1	0	0	3	0	5	0	0	1	0	0	12	0	0	5	0	0	36	0	0	14	0	0	1	42	2	1	0	0	0	0	0	21	0	0	3	0	0	1	0	4	1	0	0	0	0	13	29	0	0	14	0	0	0	16	0	0	0	0	50	0	0	0	2	0	0	1	0	1	0	0	0	0	0	0	0	0	1	0	1	0	0	0	0	0	0	0	0	0	0	0	0	1	7	0	0	0	0	1	0	0	0	0	1	0	0	0	0	0	0	0	0	0	0	6	13	0	0	0	0	4	0	0	0	0	40	97	0	0	6	6	110	110	184	98	51	55	713	25	325	72	32	32	1	166	39	1	17	11	78	31	0	185	175	343	3	9	40	102	94	31	43	2	2	24	10	0	442	19	798	152	2233	413	34	6	0	136	37	8	111	357	62	17	1	6	0	0	1	0	0	0	0	0	0	0	0	0	155	0	0	0	2	3	0	0	62	0	0	0	0	0	53	0	0	0	0	0	0	0	0	0	0	0	0	0	0	1	0	0	0	85	4	14	0	0	0	0	0	0	0	0	0	0	0	0	0	6	0	0	0	0	0	0	0	0	1	0	0	0	0	0	0	0	0	0	0	0	0	0	0	0	0	0	0	0	0	0	0	1	12	0	0	1	1	0	0	0	0	1	0	0	0	0	0	0	0	0	0	0	0	0	64	6	81	0	19	6	109	0	0	114	5	37	10	286	0	118	13	163	42	24	17	9	0	190	36	251	51	4	24	57	62	9	8	30	12	6	13	4	1928	0	0	0	752	0	0	0	182	57	3	0	0	3	26	97	22	0	0	0	0	0	0	0	0	0	4	0	0	6	0	0	14	214	1747	46	1015	54	85	0	50	285	232	454	61	29	0	40	1	0	10	160	48	89	250	3	20	45	504	76	2152	19	7	110	14	42	18	13	0	222	30	1	13	113	4	81	5	0	0	650	270	9	13	4	42	150	0	5	18	2	92	48	34	14	2	151	0	13	98	346	36	9	149	1	24	139	356	1368	170	0	1	0	11	50	0	0	338	0	0	0	7	132	0	0	0	0	24	0	509	303	0	0	35	0	0	0	0	247	14	0	70	22	182	1	33	0	170	5	230	101	1	3	0	1003	899	97	29	0	114	0	368	229	35	0	0	314	2	21	1	188	0	23	2	102	689	334	93	111	48	1123	97	0	1	0	0	0	0	0	0	0	0	0	0	0	0	0	0	15	9	7	54	135	165	0	34	7	59	149	0	56	2	58	77	0	0	4	4	82	1	0	37	156	62	83	364	198	94	264	531	62	80	0	109	7	5	24	0	43	0	0	0	0	0	13	14	87	0	21	0	1	60	23	0	62	0	0	11	182	41	3	23	0	63	2	22	103	0	81	60	34	0	0	0	0	10	173	117	76	30	0	11	1	0	0	0	0	0	0	0	0	0	0	0	0	0	0	0	0	0	10	0	0	9	1	4	0	168	0	313	8	6	25	23	0	0	0	0	0	0	0	0	0	0	0	0	0	0	0	0	0	0	1	0	0	0	0	5	0	0	0	5	57	59	4	176	95	0	0	27	26	678	0	0	0	0	58	2	169	4	0	736	5	70	3	15	26	0	1	0	28	2	26	0	0	0	16	1	400	23	0	14	0	2	0	0	36	2	659	4	158	115	41	0	0	0	0	0	1	0	19	728	483	132	184	0	0	0	4	0	43	17	89	1	132	346	102	325	15	40	25	85	4	19	0	0	0	0	0	2	0	14	0	0	6	2	17	131	46	387	317	271	0	5	69	5	32	71	9	48	21	1	6	0	0	0	0	0	0	3	0	0	219	19	62	55	17	87	2	2707	189	183	0	9	292	41	844	13	0	0	0	204	35	228	7	0	73	28	0	221	0	0	6	0	0	0	30	290	69	24	0	0	0	0	0	3	0	0	13	6	4	5	62	4	113	55	26	15	10	28	163	4	16	52	61	114	1	234	423	56	1023	0	0	78	1	26	42	120	4	77	58	106	26	79	7	2	0	0	0	4	0	0	0	0	2	0	0	15	29	0	23	45	3	100	0	78	36	0	0	0	117	0	0	8	22	281	187	32	1	0	0	0	0	10	21	38	96	14	0	0	0	0	0	0	2	0	27	1	0	0	68	0	0	15	0	8	0	9	17	21	478	64	2464	73	31	25	41	29	3	13	10	221	161	0	0	0	45	0	69	97	31	0	0	0	1	0	0	57	1347	424	1505	533	521	455	57	15	14	5	0	0	0	136	130	10	35	0	0	0	0	0	1	0	0	2	0	80	847	8	15	94	49	42	0	0	0	0	198	1	3	0	90	3	0	0	2	70	96	239	4	0	15	1177	58	86	41	43	411	923	76	1	25	6	191	0	390	0	0	0	31	61	0	0	0	0	957	72	0	0	0	0	18	0	1408	0	0	0	0	3	0	102	2	0	64	0	0	9	130	50	234	19	42	0	0	0	280	33	5	24	0	4	120	20	0	54	76	69	5	1	3	4	0	30	83	0	77	1	2	3	1	0	0	72	0	0	0	97	0	0	0	0	0	0	0	0	0	0	0	0	70	0	0	0	0	0	0	0	0	0	0	0	5	0	17	79	0	0	0	0	1	0	52	0	0	0	1	16	2214	1	4	41	141	642	59	50	207	54	25	22	6	0	1	0	0	0	1	0	3	2	346	0	19	5	1	2	0	0	1	0	0	0	0	22	0	0	0	0	0	0	0	0	99	68	14	485	219	0	0	0	1	0	290	0	0	0	0	80	291	0	492	411	0	0	267	0	42	56	41	12	89	0	0	23	0	0	0	0	0	2	2	2	0	0	0	1	0	0	0	542	5	49	6	0	0	0	2	3	0	3	0	0	5	0	0	1	51	0	0	97	0	0	0	0	240	0	0	0	0	42	0	0	0	0	0	0	0	0	0	0	144	0	105	0	0	0	1	1	0	53	158	3	81	1	0	0	0	0	9	0	0	0	1	0	143	10	112	5	4	0	1	79	254	5	115	66	1014	1645	718	1425	675	259	13	174	271	0	0	0	1	0	0	0	0	2	0	0	0	0	0	0	1	0	0	0	2	0	0	3	0	5	0	1	0	0	0	0	0	0	0	1	0	72	98	15	228	133	86	132	0	0	0	1	4	1	0	0	0	0	0	0	17	14	0	0	1	0	0	2	0	0	0	0	1	0	0	16	0	0	50	0	20	0	0	5	0	0	2873	31	77	0	0	5	0	0	8	1	0	0	0	0	0	8	0	68	108	0	0	0	0	0	0	2	0	0	0	0	0	0	0	5	0	0	0	0	0	1	1	0	1	4	122	0	2	0	0	0	0	0	8	0	0	101	0	0	0	2	0	0	0	0	0	0	4	7	28	2	47	0	0	0	0	0	1	0	0	0	0	0	0	0	0	0	0	0	0	0	243	62	28	0	79	814	535	0	0	66	2	3	200	0	14	12	3	0	53	43	207	13	33	0	0	0	0	117	683	124	4	0	0	0	113	15	0	1	19	0	0	0	0	0	0	4	931	3	14	0	30	173	0	0	6	0	0	0	0	0	0	0	0	0	0	7	0	0	0	0	0	0	0	0	0	0	0	0	5	98	67	760	540	26	32	0	0	0	0	1	0	0	0	0	0	0	52	0	0	15	255	76	588	170	36	32	8	0	45	1	5	34	0	2	44	2	49	165	226	17	134	3	32	1	1	365	19	68	14	0	11	70	0	0	0	0	0	6	5	1	816	3	1	0	0	0	0	0	0	702	12	88	132	42	1	19	62	61	148	2	0	4	0	0	24	45	0	0	3	1	1578	17	51	27	19	0	102	10	18	349	0	1	0	0	0	0	0	0	0	0	0	0	0	0	0	0	3	5	0	18	40	160	0	0	0	7	539	2	12	1	6	0	0	0	0	0	0	18	0	8	0	1	13	0	0	0	0	0	0	1	18	8	80	4	141	45	4	35	0	0	0	0	0	0	0	0	0	0	0	0	0	0	0	36	770	1	0	11	1	18	0	25	0	10	47	0	43	0	0	0	58	29	0	25	114	3	1	43	0	0	9	24	22	0	0	27	0	0	0	6	25	102	21	37	5	6	0	0	71	185	49	0	17	6	74	47	30	21	11	1	30	0	80	109	39	29	21	84	0	423	77	41	1179	0	54	168	29	24	154	9	192	0	123	95	20	0	30	40	288	9	1	11	7	17	3	69	31	28	0	28	72	14	48	0	0	2	15	37	0	0	1	28	46	24	87	37	35	0	18	21	24	0	10	19	2	7	0	0	0	42	37	15	32	2	35	0	0	0	0	44	0	0	11	88	4	224	20	1	19	7	0	27	0	7	7	0	0	6	299	0	14	5	0	0	0	37	0	13	1345	0	34	136	0	395	0	0	0	0	0	0	0	22	64	46	0	0	30	1	5	0	26	0	16	1	47	54	7	302	17	11	2	41	57	23	1	53	5	3	0	9	9	13	0	37	7	12	0	76	195	32	65	231	0	0	5	0	17	0	27	10	0	0	56	2	96	1	87	5	79	2	94	41	27	15	18	0	34	0	12	58	1923	13	2	119	0	87	50	134	0	78	44	33	71	5	1	0	0	20	5	10	297	0	10	26	10	15	29	6	10	0	16	104	0	0	7	7	0	24	3	0	0	0	221	0	0	11	48	49	0	2	94	82	5	18	3	0	0	5	2	27	18	5	0	0	19	13	0	149	45	1	247	0	0	0	0	0	0	11	1	0	14	23	10	155	0	0	4	24	0	4	286	195	64	898	1438	54	0	0	0	1	0	0	0	0	0	0	1	0	0	126	2	2	6	0	0	0	0	0	0	0	0	0	0	0	207	1	0	0	0	1	0	0	0	0	0	0	1	0	0	0	0	0	0	0	0	0	0	0	0	0	0	0	0	0	0	0	33	2	1	0	0	0	3	0	0	0	0	9	0	5	7	0	17	20	18	0	0	0	0	0	2	1	0	0	0	106	337	0	0	0	116	29	6	16	1	30	15	3	4	2	0	0	0	1	0	0	0	0	25	0	0	0	0	0	0	0	2	0	0	0	7	0	0	0	0	2	0	0	10	44	0	0	29	0	0	19	10	0	38	0	0	0	2	40	0	0	0	0	17	1	0	0	0	3	0	0	0	0	0	0	0	0	14	0	0	0	41	234	0	190	0	0	52	2	1	2	17	2	48	2	0	0	0	0	0	0	73	0	0	0	0	2	70	3	11	3	0	0	0	2	0	0	0	41	0	499	5	162	327	35	5	0	6	1	0	12	1	0	0	236	26	485	1	1	0	136	2	0	293	380	828	70	45	0	452	1096	5	1	674	38	2	82	0	0	0	0	18	238	42	30	0	0	0	0	0	0	0	0	0	0	0	615	0	0	155	12	146	0	0	40	919	70	3	32	28	3	0	0	0	3	0	1	0	35	0	0	0	0	1	0	0	5	1	0	0	0	0	0	135	0	0	8	0	0	0	0	2	0	0	0	0	0	0	2	0	0	3	0	0	0	0	0	0	0	33	1	264	24	0	1	0	0	0	0	0	3	0	0	0	0	2	0	0	0	0	2	12	2	0	0	156	2	0	0	0	0	1	193	0	17	0	0	0	0	0	0	0	0	1	1	0	0	10	0	2	0	0	0	0	0	0	29	369	24	189	264	51	136	0	0	6	50	288	0	0	0	0	0	1	5	0	0	0	0	0	0	0	0	7	0	131	0	3	0	0	0	0	0	0	0	0	0	34	45	10	0	0	1	0	2	0	0	0	3	0	0	234	117	0	0	0	0	0	128	443	0	5	0	8	20	2	0	0	3	0	13	156	75	5	2	0	4	0	0	0	1	0	0	0	82	0	0	0	48	0	0	0	0	0	0	0	0	0	0	1	0	0	3	0	0	4	5	0	0	1	5	28	27	0	0	20	0	0	22	0	0	0	0	7	51	0	195	9	1	0	2	0	236	3	0	0	0	0	0	0	0	0	0	0	0	2	1	0	0	0	0	0	1	0	0	0	1	192	1	0	0	0	1	0	1	0	0	0	0	0	0	0	0	0	0	2	1	0	0	0	0	0	0	0	0	0	0	0	1	10	223	0	1	0	0	0	10	0	0	1	0	39	488	0	3	0	0	0	704	0	1	0	1	0	0	0	0	0	0	1	0	0	48	0	0	0	0	1	34	3	0	188	289	16	2	0	1	0	0	49	1	0	0	0	0	0	0	0	0	0	0	3	0	71	90	0	0	0	0	0	6	4	0	3	5	0	0	85	0	1	2	130	0	0	0	0	0	0	0	0	0	1	5	0	0	0	0	0	0	1	0	0	0	0	0	0	0	359	18	0	2	0	0	0	0	2	0	0	0	45	2	0	1	0	0	0	3	0	0	42	0	0	0	0	0	0	0	0	4	0	0	2	0	0	0	0	0	0	0	0	0	1	0	0	0	0	19	0	149	0	51	152	5	0	0	1	0	8	2	27	29	13	31	0	3	0	1	0	0	0	0	0	0	0	0	1	0	0	0	635	0	0	0	0	0	0	0	0	0	1	114	161	0	247	2217	76	0	0	1	0	0	0	0	0	0	0	0	0	0	0	0	0	0	0	0	0	0	6	0	0	0	0	5	0	0	0	0	5	0	0	0	0	0	0	0	0	0	0	0	0	0	0	5	0	0	4	0	0	0	0	33	0	28	0	0	1	7	0	1	0	0	0	0	0	0	0	228	0	0	0	0	11	0	0	0	0	0	0	0	2	0	16	0	0	0	0	1024	2	11	0	0	0	0	0	0	0	267	352	0	0	0	0	0	3	0	0	1	1	0	0	0	0	0	0	0	0	0	0	11	0	0	0	0	1	3	36	0	3	1	8	0	2	0	0	2	0	0	0	0	25	0	11	0	0	248	0	978	203	587	0	0	0	0	3	3	0	0	82	0	4	124	0	0	1	3	0	0	0	0	0	0	0	0	1	0	0	0	0	0	0	6	0	0	0	0	0	0	0	0	0	0	0	0	0	0	9	0	0	0	0	0	0	0	0	0	0	0	0	0	0	0	0	0	1	0	0	1	0	5	0	4	0	0	0	0	0	7	0	0	0	0	0	0	0	0	0	0	1	0	0	0	0	0	0	0	2	0	0	0	0	0	0	0	51	0	0	0	0	0	0	0	0	0	0	0	0	0	0	0	0	0	0	3	2	0	0	0	0	1	0	0	0	0	0	0	0	0	2	1	1	0	0	0	0	241	58	17	0	0	0	0	0	0	0	0	0	0	0	0	0	0	0	2	0	0	0	0	0	0	0	2	1	0	0	0	0	4	0	0	0	0	0	0	1	0	1	0	0	0	0	0	0	1	1	0	0	0	0	0	0	0	12	0	0	0	0	0	0	0	0	0	0	0	0	3	0	0	0	0	0	0	0	0	0	0	0	0	0	0	0	0	1	7	3	0	0	0	0	0	0	0	0	0	0	0	0	0	1	0	0	0	0	0	0	0	0	0	0	0	0	2	0	1	0	0	0	0	0	0	1	0	0	0	0	0	0	0	0	5	0	0	0	0	0	0	6	1	1	0	0	36	5	0	0	0	0	0	0	0	0	0	0	0	0	0	0	0	0	1	0	15	0	96	0	0	4	0	0	0	3	3	131	0	0	0	0	0	0	0	0	0	0	0	1	13	18	0	0	0	0	0	3	136	0	126	4	0	0	0	3	0	0	0	0	0	245	8	0	0	0	0	0	0	0	0	0	0	0	0	0	0	0	0	0	0	0	0	0	0	0	0	0	0	0	0	0	0	1	0	55	72	0	0	0	0	0	0	0	0	0	0	26	23	0	0	0	0	391	0	2	20	0	39	459	0	10	0	2	70	5	0	16	3	1	0	0	0	0	0	0	0	0	1	0	0	0	0	0	0	0	0	0	0	0	0	2	0	0	0	2	0	0	0	0	0	2	0	0	15	1	0	0	0	0	0	5	2	0	0	0	0	0	0	0	6	0	0	0	2	0	0	0	0	0	0	0	183	0	0	0	0	1	0	0	0	0	0	0	0	0	0	0	0	0	0	0	0	0	0	0	3	0	0	0	0	0	0	0	0	0	0	0	0	37	0	0	0	0	27	1	1	37	16	0	8	0	0	0	0	0	0	0	0	0	26	0	0	1	0	0	0	5	0	0	4	0	1	0	0	27	198	4	1	2	1	0	160	0	0	0	0	0	0	7	0	0	0	1	12	0	0	29	79	0	0	0	0	0	1	0	0	16	8	0	0	0	8	1	0	0	0	0	0	0	0	0	0	0	168	371	99	0	0	94	0	1	186	48	0	0	12	252	0	2	0	0	0	1	20	1	0	6	2	94	12	2	119	0	0	0	0	30	69	0	20	1679	0	0	0	0	97	381	0	0	0	0	12	15	19	0	0	444	22	5	186	0	0	0	0	0	0	0	0	0	0	0	1	1	557	0	0	1	0	11	0	2	6	20	2	0	1	0	0	7	0	0	0	0	0	0	1	0	0	0	0	0	0	0	0	8	0	0	4	0	15	0	0	23	11	0	9	18	18	39	40	22	0	0	0	0	2	13	0	0	0	0	0	0	0	2	1	5	0	0	0	0	111	4	0	0	4	1	0	0	0	1	0	0	2	359	133	4	59	53	11	39	45	1	1	0	0	0	0	0	0	0	0	3	0	0	0	1	0	0	2	0	0	0	31	12	4	50	0	68	0	0	0	1	1	0	0	4	0	0	0	0	5	1	0	0	0	0	0	0	0	0	0	0	0	0	0	0	0	0	0	0	431	1	1	0	0	0	0	0	0	0	0	0	0	0	0	0	1	0	0	0	0	0	0	0	0	0	0	0	0	0	0	0	0	1	0	1	0	0	0	0	0	0	0	0	2	0	46	0	1	112	0	0	0	0	0	0	0	0	0	0	0	1	0	0	0	0	0	0	0	38	8	0	0	0	0	0	0	0	0	0	0	0	0	0	10	0	0	1	0	0	0	0	0	0	0	3	0	0	0	0	0	0	0	0	0	0	0	0	0	0	0	0	0	2	18	201	1	0	0	0	0	0	2	0	0	0	0	0	1	0	0	0	0	0	0	0	0	0	0	0	0	0	0	0	1	0	0	0	0	10	0	0	0	0	0	0	0	3	3	0	0	0	0	0	0	0	0	0	0	0	1	0	3	0	0	0	0	0	1	1	0	3	0	0	765	638	0	0	0	0	0	0	0	1	0	0	0	0	0	0	0	0	0	1	0	0	0	0	2	2	0	0	3	0	0	0	1190	0	3	1	0	1	0	1	0	0	0	0	0	0	0	0	0	0	0	0	0	0	0	0	0	0	0	0	0	0	0	1	0	0	0	0	0	0	0	6	0	0	3	2	0	5	0	1	0	1	0	0	0	1	0	0	0	0	0	0	0	0	0	0	0	0	7	2	0	0	0	0	0	0	0	2	0	0	0	0	0	0	0	0	0	0	0	0	0	0	0	1	0	0	0	0	0	0	0	0	0	0	0	0	0	0	0	0	14	1	0	0	0	0	0	0	0	0	2	0	0	0	5	0	0	0	0	4	4	0	0	0	6	1	0	0	0	0	0	0	0	0	0	0	0	0	1	2	0	0	0	0	0	0	0	0	0	0	0	0	0	0	0	0	0	0	0	0	0	0	0	0	0	0	0	1	7	1	2	0	6	0	0	0	0	0	1	7	1	0	0	0	0	0	4723	422	0	0	0	0	0	0	0	0	1	0	0	0	0	0	0	0	6	0	0	0	0	0	0	0	0	0	0	0	0	0	0	0	0	0	0	0	0	0	0	0	0	0	0	0	0	0	0	0	0	0	0	0	0	0	0	3	0	0	0	0	0	0	0	0	0	0	0	0	34	1	12	0	103	863	20	0	3	3	54	9	0	48	0	292	135	0	54	666	23	201	0	3	8	0	0	0	0	31	47	0	23	0	0	458	0	0	0	0	0	0	0	0	0	0	0	0	0	0	0	1	0	0	0	0	0	0	3	0	0	0	27	1	2	0	0	8	0	0	0	0	3	0	0	1	67	77	23	0	0	3	1	0	0	0	0	0	0	1	0	0	0	0	0	0	0	0	0	0	0	4	0	1	0	0	0	0	0	0	0	0	0	0	0	0	0	0	0	0	0	0	0	0	0	0	0	0	0	0	6	5	0	0	0	0	1	0	36	0	0	0	0	0	1	0	2	0	0	0	0	0	5	0	0	0	0	0	0	0	0	1	1	0	2	0	0	0	0	1	0	11	7	0	0	1	0	1	0	0	2	0	0	0	0	0	11	0	0	2	0	0	1	0	0	3	0	0	4	0	0	0	0	0	32	14	0	315	0	1	0	1	0	0	0	0	0	0	0	0	0	0	0	1	0	0	0	0	0	0	1	0	0	0	1	114	1	0	0	0	0	2	0	0	0	0	0	0	0	0	0	0	0	0	1	0	0	0	1	3	5	0	0	0	63	0	0	0	0	0	0	0	0	7	0	0	0	0	0	0	0	2	0	0	0	1	0	0	0	0	6	0	0	0	0	0	0	1	0	0	0	0	1	0	0	0	0	0	0	0	0	0	0	0	0	0	0	99	104	10	0	0	34	0	0	0	0	0	1	0	0	0	0	1	1	0	0	0	0	0	3	0	0	0	0	0	2	48	15	23	0	0	200	0	110	253	0	0	1	0	0	0	0	0	0	0	0	0	0	0	0	0	0	12098	292	5	0	0	0	0	0	2	0	0	0	0	0	0	0	0	0	0	0	0	3	0	0	1	0	0	0	1	0	0	0	0	0	0	0	0	0	0	0	0	0	0	0	0	0	0	0	0	1	0	0	0	0	142	210	80	9	43	0	2	0	0	0	0	0	0	0	0	0	0	0	0	312	60	0	36	11	257	0	0	0	82	0	17	0	0	10	278	0	127	0	0	0	0	0	54	0	1	0	22	85	3	0	6	118	79	16	141	7	0	109	38	0	0	19	152	71	0	20	0	467	61	918	4	0	855	663	0	1	0	0	27	28	0	229	201	7	66	0	13	3	51	87	44	0	16	0	0	0	1	31	10	0	608	1	876	13	1	496	96	3	8	59	29	13	63	53	263	265	0	0	0	0	0	0	0	0	0	0	0	0	53	61	36	3	0	34	17	3	473	18	0	55	241	1271	158	103	1	0	0	2552	421	980	470	677	30	186	58	27	27	155	0	0	18	11	7	18	4	0	0	0	0	0	2	0	2	0	0	0	0	0	34	19	9	11	7	0	6	1	900	167	60	0	0	7	3228	4	0	0	0	12	0	0	0	2	0	191	291	1	36	99	4	9	0	17	203	375	109	16	139	3	0	1	1	0	0	0	0	0	0	1	0	0	0	0	0	0	0	0	59	64	0	291	23	25	19	0	0	0	0	0	199	0	58	32	197	49	0	0	0	0	29	35	3	0	52	109	209	0	0	0	0	30	113	255	1	1	276	209	46	8	86	3	0	190	11	6	0	8	0	8	13	25	10	48	1	0	3	9	10	4	12	10	28	31	1	1	0	0	153	1	0	4	385	67	6	32	43	1541	15	478	2	0	8	29	177	0	169	59	390	2	8	2	11	2	0	62	13	102	8	217	24	319	1	0	0	0	1	0	1	0	8	29	1	0	0	0	0	137	3	0	8	154	96	0	13	31	75	43	0	14	0	0	3	1	0	15	25	0	16	51	1	0	0	35	3	0	31	5	0	30	3	48	237	0	77	3	0	154	13	42	4	10	9	0	12	38	11	8	11	25	271	54	0	0	0	2	0	2	28	75	0	0	0	18	32	1	47	69	9	2	0	0	703	33	183	83	0	0	0	0	69	0	0	4	32	0	104	0	36	4	69	32	49	0	0	31	6	6	4	64	560	6	0	0	0	0	76	9	6	5	0	3	11	213	349	0	0	0	186	4	0	0	0	0	58	15	76	120	1	21	32	293	111	72	9	396	67	82	2	137	172	21	0	1	0	10	11	664	0	2	0	0	0	2581	0	44	27	14	1	0	6	0	94	0	30	2	53	6	605	0	43	186	53	46	56	181	18	17	10	25	116	0	3	0	0	0	19	3	464	31	0	394	351	431	2	12	0	31	0	39	49	26	47	225	0	1053	6	0	0	0	3	0	0	0	108	0	36	0	27	1	0	0	0	0	0	0	0	0	32	0	583	1	86	8	0	1	1	0	0	28	0	0	0	232	0	0	46	0	1	68	0	0	0	0	0	0	5	0	0	420	19	17	13	12	13	24	1	0	2	42	1	28	42	125	408	3	0	0	8	22	228	5	0	275	1	3576	1	142	74	7	15	1383	6	227	0	0	0	14	0	12	105	13	8	86	27	32	123	34	0	1	4	1	166	0	0	40	31	21	146	0	4002	15	74	148	11	80	27	0	0	0	4	18	1015	6	20	36	71	89	59	0	35	26	0	44	18	4	40	24	0	0	97	54	0	0	0	8	15	42	13	83	33	17	0	46	43	0	0	0	0	56	1	0	27	34	34	29	22	10	58	0	0	349	0	15	144	31	85	12	0	0	2	1	19	0	0	0	0	0	15	173	4	0	0	0	0	2	1	18	51	4	8	87	18	121	0	33	0	0	0	2	4	643	527	19	48	11	11	36	38	19	54	46	4	0	2	245	25	54	15	0	0	0	0	1	7	4	2	0	11	20	0	11	96	33	0	0	11	0	37	0	47	0	46	3	6	2	19	349	11	9	31	225	0	32	1	201	27	28	11	23	16	0	0	0	0	140	0	949	605	91	0	0	12	0	5	410	3	150	0	7	1	13	123	1	4	18	328	15	79	0	0	405	569	16	71	40	53	54	21	20	51	0	1	126	0	0	0	0	0	0	0	0	0	0	0	0	0	0	357	0	0	0	0	0	0	1	31	4	7	0	0	2	2	10	136	179	53	25	2	602	34	16	205	2	0	0	7	19	88	91	32	0	134	1	0	0	1	1	10	46	2	8	1	0	0	0	19	84	68	32	0	9	0	18	3	111	3	24	23	1	0	0	0	0	2	776	15	2	20	18	0	0	16	0	84	14	6	27	6	0	0	0	27	25	18	91	435	88	0	1	87	3	7	10	1	5	144	56	0	152	49	40	4	0	25	10	4	43	14	29	0	161	4	0	25	2	1375	1021	56	26	1277	2846	60	14	42	85	894	5	158	8	55	223	359	21	184	18	0	209	30	2	0	96	40	7	18	0	0	29	28	81	53	0	7	1	0	28	107	91	257	135	917	35	52	43	0	0	50	129	5	13	0	20	16	115	6	0	41	26	643	14	0	1	0	0	0	0	1	76	31	118	52	6	168	2	6	9	0	1	0	8	9	8	0	17	20	2	25	29	25	0	2	0	4	0	26	0	15	4	6	0	61	110	25	0	0	0	19	0	0	0	0	1	0	676	0	0	43	103	0	66	0	87	2	1	5	2	0	28	3	213	1	0	13	9	81	15	73	70	3	69	1	2	18	6	46	0	2	25	1	77	0	16	0	7	478	104	11	84	29	15	15	0	0	0	0	2	0	10	37	0	14	113	35	30	46	7	31	1	88	0	0	0	27	1779	0	0	0	0	87	30	0	51	11	0	1	0	0	0	29	1	0	6	18	0	0	0	0	2	0	30	5	15	16	26	1	0	0	1	6	10	15	0	0	0	2	1	2	6	103	28	8	3	11	14	231	0	140	16	0	13	3	734	3	46	10	0	0	0	13	0	0	0	35	0	0	4	12	15	45	1	56	0	0	2	17	27	0	3	1	82	355	5	23	0	24	0	0	0	11	249	51	31	39	0	0	66	10	11	0	105	120	19	18	1	54	37	38	0	10	0	4	12	42	51	72	0	16	0	1	61	26	53	0	385	28	8	13	37	4	7	145	68	22	51	16	25	0	0	2	4	0	1	8	1	30	3	641	0	4	40	0	0	0	6	238	1	28	0	0	67	16	18	8	0	31	0	0	0	0	0	12	0	0	3	0	0	31	48	54	15	103	24	5	12	8	32	61	95	8	185	41	0	0	338	116	265	29	47	861	0	122	0	83	1	46	14	271	67	38	24	4	58	19	0	0	13	5	61	39	117	0	44	23	0	531	13	17	33	35	20	0	36	42	54	69	118	16	0	5	3	1	0	1	36	2	0	14	30	81	48	49	2	136	22	1	53	0	20	14	23	71	200	29	0	24	1	4	192	3	126	1	137	17	0	0	23	88	11	0	17	0	68	76	1	1354	27	3	0	0	0	0	25	6	11	173	1	77	45	160	10	0	0	0	121	24	3	63	0	0	0	5	0	2	45	0	0	0	3	9	38	14	55	0	12	74	4	0	0	0	0	0	4	0	1	8	41	1	3	200	34	7	0	11	1	441	2	18	3	0	0	12	44	7	6	0	0	0	15	3	7	7	329	40	1	40	2	54	4	72	75	0	0	0	1	0	1	0	0	79	27	166	103	0	120	20	165	0	0	0	3	0	590	61	379	0	1158	0	1	1	0	0	11	5	21	400053	0	0	1	0	0	0	9	0	0	0	0	51	0	0	272	14	6	8	59	79	3	24	0	17	0	33	3	0	1	25	15	4	17	17	0	0	0	54	0	0	17	38	6	26	111	39	0	132	2	20	1549	18	2	334	109	1	2	7	2	95	3	141	148	53	113	1	0	57	0	0	256	0	0	0	0	87	0	0	0	0	0	0	42	0	9	10	266	9	5	0	18	32	0	13	48	1	127	0	49	71	566	12	0	0	0	0	1	245	124	1	36	0	8	61	26	61	182	42	18	0	0	0	8	0	0	1	0	0	1	0	0	0	0	1	0	7	3	17	0	76	0	97	8	0	0	0	0	13	24	0	46	9	12	60	45	0	6	32	46	71	38	90	1	43	17	0	0	19	23	128	0	31	75	23	2	59	52	2	0	0	0	0	0	0	0	76	2	0	0	0	0	0	0	0	2	104	29	236	0	0	32	5	208	12	0	139	0	0	0	0	0	0	0	0	4	190	22	25	0	0	33	8	7	0	21	37	11	58	0	4	3	27	29	2	2	9	3	0	0	0	0	0	1	0	4	25	0	0	42	51	0	0	0	0	127	10	95	217	0	36	25	49	0	0	0	1	0	0	0	0	441	1	2	22	0	10	0	1	0	2	3	1	41	0	55	21	0	0	0	8	2	26	19	0	0	1	6	244	9	132	22	3	0	23	27	5	43	4	19	21	60	154	0	0	4	6	15	0	49	123	2	15	0	0	0	96	0	0	0	0	732	0	0	1	0	0	2	6	0	0	20	1	0	0	0	5	0	0	26	1	0	0	1	0	0	0	3	155	9	16	768	125	30	132	0	0	0	50	33	47	0	0	0	0	0	0	0	1	4	3	13	34	71	24	43	6	0	0	88	127	0	3	67	141	26	0	0	23	39	12	27	3	27	12	13	6	21	14	113	26	1	44	21	0	9	0	0	2	32	195	0	13	11	13	1	13	15	6	11	41	61	16	62	220	26	0	1	0	19	23	58	4	3	145	11	35	3	285	526	6	0	145	2	28	78	418	0	3	0	0	1	0	0	0	0	0	0	0	4	0	5	161	18	50	0	0	0	0	2	0	1	1	0	2	26	185	3	0	11	0	35	0	0	0	0	1	0	0	84	0	52	12	310	1	41	23	15	17	12	0	0	129	13	20	100	0	13	1	13	7	1	6	0	0	16	0	0	0	0	0	0	2	9	124	242	33	644	0	0	2	0	0	0	0	0	14	0	6	10	28	22	0	0	0	0	0	0	0	43	7	8	0	100	27	1	0	4	29	54	0	0	57	56	633	0	0	0	19	0	70	80	8	12	24	1	7	242	20	80	6	0	8	18	25	57	35	0	244	13	9	16	24	10	200	104	42	0	0	0	0	0	551	2	9	0	0	0	0	0	1	0	1	2	153	0	0	0	0	360	0	434	90	144	34	129	12	71	32	7	156	28	55	41	47	7	75	340	0	101	5	2	0	0	8	27	0	0	0	27	0	41	137	129	3	7	738	4	10	18	0	318	27	0	3	0	178	11	163	6	0	18	0	0	43	11	0	35	0	10	37	136	50	11	20	8	114	2	0	23	36	11	0	44	2	590	28	1	46	345	43	25	7	35	18	2	0	59	5	0	254	4	62	0	81	18	0	72	33	1	0	2	13	221	152	54	2640	13	534	188	1757	0	44	0	40	0	6	1	1	6	4	0	0	0	2	0	0	3	1	6	0	0	0	0	0	2	31	75	5334	11	0	18	2	58	20	0	11	3	0	110	69	0	150	5	81	56	64	0	0	127	4	0	0	11	54	31	4	7	25	12	60	206	25	0	173	13	1	52	45	5	65	0	26	58	0	8	2	0	58	0	17	26	1	25	240	1	0	41	0	48	0	0	104	0	20	0	14	0	13	1	0	2	6	26	49	18	96	0	0	0	0	0	0	17	6	1	6	15	94	7	16	455	0	10	20	62	60	26	20	1362	113	0	0	0	55	243	0	0	3	5	0	145	6	1	0	3	135	41	11	0	0	0	0	0	0	0	0	76	0	7	17	74	48	228	33	0	0	0	0	1	0	0	0	0	0	0	33	1	0	46	77	63	12	29	0	7	261	1	144	2	17	76	32	357	0	1	139	4	23	152	11	3	0	0	0	203	0	7	0	9	0	0	24	0	63	0	35	1	2	841	0	11	12	2	45	30	57	26	0	0	32	69	9	27	50	104	0	0	21	16	0	0	0	0	0	0	3	8	197	0	0	32	12	0	8	154	152	0	6	92	38	17	3	166	0	0	0	0	0	0	7	0	9	11	19	98	0	0	0	0	41	0	2	6	33	119	16	60	0	0	0	0	16	2	4	9	1	0	0	0	20	49	50	0	0	30	0	29	72	34	0	0	111	1	96	52	48	0	1	0	21	31	8	48	3	20	50	0	0	0	776	24	1	1	0	0	559	0	7	0	0	56	151	75	0	85	0	0	13	8	10	0	5	47	1	3	21	31	2	0	2	0	0	29	15	16	21	27	601	2	22	0	0	0	0	76	0	2	40	221	0	21	707	22	0	0	248	26	10	108	5	0	0	0	3	0	10	83	6	39	0	0	0	0	0	0	2	0	0	0	9	9	16	0	0	97	8	8	254	23	12	3	58	53	114	25	32	2	0	1	16	1	0	28	0	4	0	269	3	166	0	92	17	1	0	0	0	9	5	242	95	15	33	328	36	25	36	0	14	0	11	234	0	0	0	195	59	0	1	19	31	0	14	11	4	0	6	6	7	0	33	7	158	108	30	4	23	38	0	45	65	20	7	165	0	2	0	1	1193	1	122	1	53	1	26	2	0	0	2	250	17	14	0	0	0	102	0	47	4	8	1	33	41	426	0	0	67	0	0	2	1	0	39	0	0	1	7	5	37	0	4	4	0	1	4	0	1	0	2	0	1	0	0	3	23	13	27	0	0	0	0	38	1	0	0	0	0	38	0	0	29	1	3	11	0	0	0	35	249	1	0	0	742	0	93	15	71	103	4	1	51	3	0	12	3	129	9	21	0	0	0	0	141	27	0	26	22	37	0	9	21	17	0	103	11	87	53	0	0	0	0	0	48	0	0	0	0	0	0	42	31	43	2243	10	49	40	188	6	0	0	18	1206	2	31	53	12	1	1	0	0	57	550	4	0	2	0	0	0	0	0	0	2	25	4	773	10	1	35	0	0	1	0	31	5	360	1	0	0	0	0	0	0	0	0	0	182	0	0	54	234	1	0	0	78	11	0	1	0	22	32	1	15	32	8	43	32	0	0	20	47	17	36	0	1	0	3	0	0	15	10	0	0	0	4	59	51	7	0	0	0	0	167	0	0	0	0	0	0	0	41	4	719	72	74	387	19	0	0	0	2	41	0	0	0	0	0	0	0	0	0	0	0	26	127	0	1	0	0	0	67	1	6	9	0	21	16	328	22	47	26	9	40	14	75	58	3	0	0	0	7	12	8	38	4	7	33	18	60	1	0	0	21	0	0	0	0	0	0	5	7	91	26	0	6
"SAMN10862518"	110	0	0	0	0	0	0	0	0	5	15	22	470	83	9	1	1	0	1	0	0	0	1	7	3	14	54	3	120	6	1	3	0	2	37	0	968	24	14	4	14	20	124	55	415	0	18	2	0	0	11	2	44	0	0	55	876	67	65	23	0	0	1	33	4	25	0	1	0	18	53	0	142	14	29	0	0	32	8	7	1	0	18	0	16	0	1	0	0	0	0	0	1	0	0	57	0	5	1	187	26	10	83	2	1	69	0	14	7	0	18	0	41	4	6	0	0	100	4	0	0	91	12	19	1	2	0	0	0	0	18	437	20	1	1	2	0	20	3	39	14	49	50	8	77	31	11	15	0	12	8	17	0	10	3	45	1	42	32	75	8	7	7	0	122	80	10	13	7	55	72	2	44	240	353	58	10	8	81	1	5	15	21	4	0	2	0	9	16	0	10	0	2	43	29	45	41	1	149	63	71	73	38	21	18	1	6	0	0	9	0	0	16	48	18	15	8	4	30	309	5	2	6	105	8	3	121	11	2	71	9	0	0	340	4	14	68	9	2	0	0	2	2	1	0	78	26	3	19	10	40	10	9	0	1	0	109	20	1714	0	0	0	2	0	0	0	0	0	6	1	0	0	0	0	0	36	0	0	0	0	0	0	0	0	0	6	115	0	16	0	0	1	0	0	29	96	0	0	2	119	134	20	2	302	1	26	1250	0	4	0	8	1	0	559	0	18	64	24	6518	1	21	436	1	70	27	0	0	0	5	0	0	31	3	7	0	1	0	0	0	0	0	317	18	7	28	39	59	532	188	13	14	39	0	25	63	39	153	30	0	947	178	1	0	0	6	0	108	37	49	0	0	0	0	0	0	0	5	148	0	0	14	23	0	2	0	0	2	504	29	428	1091	11	18	14	217	0	139	1	28	8	0	6	5	6	20	435	0	5	4	0	4	2	47	0	1342	0	0	1119	0	0	0	49	0	37	52	61	16	57	0	1	27	117	35	19	54	36	10	36	6	60	0	23	457	268	53	17	0	37	1	9	61	3	0	31	65	122	0	0	0	0	0	2	41	13	96	17	11	31	1	3	16	17	18	5	1	10	2	26	3	7	13	9	1	501	2	67	0	0	369	6	20	15	40	0	0	0	9	6	14	21	13	32	13	0	183	0	235	0	0	4	1066	0	0	0	3	29	8	0	28	0	20	20	33	2	3	6	3	0	0	87	64	44	35	95	14	0	0	1	3	0	0	8	232	2	43	10	109	29	237	54	56	22	1	3	2	15	42	72	36	0	370	10	33	42	3	6	71	0	36	0	38	2	14	0	59	41	15	0	0	0	121	3	3	19	0	19	25	14	177	74	5	1	0	6	45	0	0	12	4	15	138	8	56	1	12	14	32	32	17	24	87	6	1	33	107	0	8	0	22	23	359	42	56	0	63	0	26	29	0	0	70	103	16	13	0	3	17	12	12	24	24	1	106	0	0	0	0	29	11	77	4	32	21	60	44	56	57	0	22	1	1	6	51	17	0	12	109	0	0	0	0	0	0	0	0	11	0	0	0	0	0	40	28	16	1	45	38	1	133	169	0	0	17	242	48	0	26	102	14	16	0	0	1	16	8	2	0	15	44	75	9	0	0	35	5	112	20	62	38	74	0	161	0	12	40	0	0	0	0	0	2	185	97	0	396	65	18	15	1	0	1	0	0	0	135	2	10	0	4	111	8	20	20	3	0	0	41	153	11	5	347	0	3	35	27	0	8	0	5	317	23	31	5	0	1	0	26	13	13	122	40	9	17	0	0	0	0	0	0	0	0	0	13	2	0	39	343	0	2	2	20	0	23	0	0	0	5	0	0	17	0	7	6	0	0	33	25	3	0	50	99	0	76	0	0	0	0	0	1	0	0	0	5	1	67	0	0	0	0	0	1	0	0	0	0	0	0	0	0	0	0	0	0	0	0	0	0	15	0	0	1	80	14	40	14	23	16	5	31	0	0	18	0	258	0	2	0	13	46	1	6	40	8	35	3	31	23	46	21	0	42	120	9	69	735	0	32	27	6	6	1	38	15	13	27	9	5	1	1	1	347	79	159	29	13	0	10	5	28	19	54	30	26	14	59	33	33	33	23	433	46	9	0	31	3	16	6	8	0	53	0	1	5	0	0	0	33	38	1	0	32	270	0	17	31	0	32	7	21	6	308	0	0	9	254	0	0	42	14	0	5	41	25	0	0	0	27	0	0	2	23	112	26	53	0	8	4	60	83	22	40	4	5	0	0	2	34	0	9	0	0	24	92	9	21	8	3	0	0	8	24	6	52	79	4	164	2	1	0	0	24	8	31	74	0	5	280	157	74	16	8	32	232	128	70	8	0	129	6	114	83	736	0	6	20	0	20	19	6	1120	0	0	3	25	12	3	92	51	46	48	0	0	33	9	5	26	11	27	34	0	0	14	0	0	0	0	89	33	0	0	0	0	103	88	0	41	25	27	0	0	1	105	0	0	0	13	1	0	84	0	219	62	17	3	0	0	0	0	1	0	22	63	2	9	0	0	0	0	0	1469	44	30	2	4	25	19	75	11	14	16	0	0	0	0	0	0	8	7	4	1	10	173	11	11	2	33	15	0	21	125	353	0	0	0	4	20	0	110	0	0	0	93	4	147	12	25	25	19	34	3	36	67	56	115	5	0	6	11	2	0	0	51	736	145	49	44	20	25	4	53	1	1	99	11	49	0	323	0	1	33	0	10	0	76	0	3	3	0	0	49	2	1	16	232	37	600	9	0	1	6	2	20	1	4	0	8	5	26	1	21	6	0	32	17	1	0	0	66	2	0	0	14	231	0	11	0	0	131	170	18	11	1	1	0	34	15	2	5	854	0	9	2	0	34	41	0	1	2	4	0	11	15	25	8	82	0	8	0	6	6	0	0	0	60	9	42	79	54	9	0	0	2	6	1	0	125	121	0	48	509	0	0	37	13	49	101	8	25	13	8	74	608	2	10	2	24	0	92	0	0	1	1	108	0	12	579	3	88	0	26	12	9	39	14	0	1	0	91	13	8	16	21	47	0	3	0	22	993	13	56	58	4	0	5	35	3	74	141	18	117	47	13	37	15	16	56	14	70	0	0	0	0	86	122	13	0	0	2	27	19	0	16	1	0	370	0	0	32	6	9	356	1	37	5	6	39	15	1	0	0	0	19	13	63	0	0	66	0	1	0	0	0	32	20	52	0	0	0	0	6	0	0	0	0	0	22	1	0	0	0	0	0	0	151	68	25	33	0	49	9	0	2	0	5	55	163	0	0	307	0	0	233	3	18	0	2	0	0	0	36	36	0	0	0	0	0	0	1	294	79	32	0	14	98	15	388	0	0	0	0	63	42	341	8	31	0	0	0	26	6	3	15	16	7	8	0	0	0	1	5	22	1	1201	11	120	259	0	0	0	6	11	0	695	11	14	91	33	82	82	21	1	40	47	2	0	0	0	1	0	4	24	94	37	33	12	50	32	75	0	66	89	50	39	21	14	81	0	4	43	232	6	12	99	109	0	315	161	10	3	73	10	32	15	73	9	4	165	15	3	0	4	2	8	1	34	7	43	1	92	26	0	133	1	6	68	184	43	66	0	67	0	119	6	231	111	331	18	20	5	9	0	2	0	0	0	0	0	0	0	2	13	0	28	0	20	18	67	64	182	3	1	4	169	4	0	0	204	0	0	0	0	0	0	0	0	0	0	34	0	0	24	127	44	37	81	0	0	0	0	5	0	594	3	0	583	7	218	0	0	0	0	0	43	0	332	19	24	0	44	7	0	7	2	13	64	14	0	4	183	0	0	0	10	0	37	1	17	7	539	23	0	376	484	0	5	14	0	75	0	0	0	0	0	36	81	3	0	0	0	0	2	0	0	20	0	0	0	15	0	9	4	2	29	0	81	450	1	0	27	2	8	9	308	1	212	10	14	34	6	1	6	87	1	20	86	0	0	82	2	0	1	10	41	4	0	0	20	5	0	81	22	8	0	7	1	41	0	0	0	1	0	0	6	1	68	3	6	43	50	65	342	0	22	0	3	6	2	1	26	0	0	0	0	0	0	19	2	19	40	65	0	0	0	87	31	64	10	34	131	0	8	50	0	0	0	6	27	0	1	0	10	34	0	0	36	33	32	74	37	12	19	292	32	15	68	12	0	0	0	1	10	53	36	0	0	16	228	15	16	102	5	38	2	7	0	0	0	0	27	5	144	0	0	0	80	0	0	0	0	673	24	6	0	0	101	0	1	7	14	12	18	10	8	6	16	30	0	0	0	35	0	0	3	2	145	1	0	6	30	4	3	1	0	202	1	8	53	0	7	671	17	95	0	0	0	0	1	0	8	18	0	55	0	358	1	0	0	85	1	25	37	0	0	0	0	0	0	0	0	0	0	0	0	0	0	0	1	0	0	14	16	194	14	1	30	100	0	13	68	1	79	488	48	7	10	0	0	1	0	0	0	0	0	0	0	0	0	69	0	0	0	7	45	0	4	21	12	0	161	342	0	0	0	0	0	0	0	0	0	0	0	0	0	11	0	372	0	84	0	67	0	0	1	0	0	0	0	0	0	16	2	25	0	0	12	0	107	0	21	0	4	32	35	12	66	91	104	39	10	0	0	117	11	1	4	37	203	0	107	0	20	6	29	7	62	28	2	24	0	94	3	5	0	0	58	18	24	10	0	0	1	20	1	6	25	4	1	6	60	319	188	2	0	510	0	0	0	15	6	0	136	0	1	0	0	0	0	22	0	270	0	344	14	0	2	49	24	12	3	68	0	67	0	1	0	0	89	0	2	31	31	95	0	0	9	0	67	18	0	0	0	0	2399	2	0	0	0	65	4	0	0	2	0	3	0	80	1	0	3	0	19	0	3	25	1	20	0	35	36	1	0	17	40	0	3	8	1	23	6	9	0	0	0	28	25	35	108	22	1	0	70	6	2	1	34	117	117	62	14	2	8	7	0	32	0	0	11	2	1	13	45	52	16	0	17	1	18	122	61	478	34	0	0	7	61	25	26	29	117	10	0	3	33	71	13	5	63	29	16	86	0	7	0	0	0	2	5	23	16	40	14	29	51	17	5	0	0	0	9	10	2	0	4	53	7	34	1	33	0	2	0	8	0	34	0	27	434	0	18	8	2	6	14	802	15	12	6	5	42	20	9	8	0	0	0	735	9	26	19	0	1	0	0	2	0	0	0	28	37	18	18	26	460	0	39	0	8	0	7	15	28	14	1	2	5	0	0	158	13	19	0	0	47	0	3	0	0	23	0	10	6	5	254	31	0	7	25	24	1	2	1	12	49	1	49	276	66	44	0	39	0	22	53	37	0	21	0	21	178	0	1	0	0	11	29	5	29	0	0	34	16	3	6	8	243	2	0	0	67	47	201	7	57	4	0	2	0	0	54	10	3	29	200	72	1	90	0	1	5893	0	55	0	0	0	0	89	0	0	8	0	0	0	31	1	38	1	80	5	0	20	1	0	2	13	86	0	0	45	17	4	3	4	0	0	7	4	337	0	2	1	0	0	0	0	0	0	0	4	0	21	21	0	0	31	17	0	9	18	0	1	0	0	0	58	0	0	0	60	85	36	616	23	65	56	6	1	0	0	0	0	0	3	0	0	0	0	0	20	1	0	0	0	0	0	0	8	101	0	0	0	0	69	6	0	1	0	0	0	4	12	1	15	45	212	29	1	17	9	17	0	0	17	0	2	16	4	10	14	2	1	5	0	52	2	76	4	483	2	0	0	0	0	0	0	1	36	1	0	89	11	0	0	25	34	0	3	105	17	9	1	2	26	13	0	0	26	5	0	12	17	41	1	462	0	1	0	0	0	103	0	70	6	0	0	3	0	23	8	50	0	0	9	8	683	0	6	0	0	11	0	0	3	31	11	0	0	0	2	16	25	55	73	0	0	0	33	91	0	0	0	0	103	21	0	0	40	5	12	9	0	0	15	0	4	16	0	0	0	26	3	1117	1	0	554	46	0	0	1	5	26	42	9	12	1	0	43	424	0	7	50	0	55	50	2	6	22	29	27	0	0	0	0	0	5	17	531	35	14	12	1	208	572	8	14	4	38	19	81	3	14	21	2	36	6	8	0	11	37	15	3	112	4	14	73	59	35	12	0	319	21	26	16	62	7	10	49	7	62	19	14	12	4	55	1	214	1	0	32	21	9	107	5	1	0	28	422	49	245	147	10	12	27	64	9	200	8	46	115	16	174	39	0	21	26	0	2	19	61	9	0	0	0	8	167	0	0	40	115	14	186	0	61	56	0	1	7	59	0	12	5	29	0	0	0	455	1	7	29	18	8	123	1	62	0	0	0	22	35	51	0	2	0	0	7	18	12	5	0	0	19	13	1	0	9	25	14	0	7	24	7	32	20	9	0	20	0	4	198	39	1	32	0	37	26	21	44	3	5	0	23	0	48	1	1	9	0	0	0	2	6	0	60	23	6	0	20	12	14	17	2	0	0	37	1	0	1	418	13	1015	1	10	2	29	8	13	0	107	103	0	3	33	26	84	51	29	312	0	7	597	23	0	0	12	0	40	7	6	2	23	41	109	5	21	2	1	4	290	46	93	0	26	0	77	2	2	7	5	21	15	61	0	0	0	44	16	38	10	4	2	0	4	9	2	137	14	6	2	447	18	0	15	712	0	20	1	65	0	8	41	10	4	17	0	0	49	0	2	6	35	55	92	19	80	1267	9	15	0	63	0	0	37	1	58	0	0	0	3	37	0	0	0	18	0	0	0	1	12	18	4	0	0	0	0	11	1	24	40	16	75	2	2	38	0	31	15	275	79	38	169	19	1	154	0	0	20	0	18	0	2	0	0	0	0	1	19	0	115	0	42	4	0	4	89	115	23	0	0	0	0	4	11	0	16	93	0	64	13	0	53	0	136	2	0	0	8	11	0	12	2	398	1	0	30	26	0	0	56	0	12	58	0	0	195	14	17	16	0	29	10	15	0	0	0	2	1	18	0	22	8	0	0	17	23	0	0	0	0	5	10	3	0	0	0	60	14	0	103	0	0	361	0	0	0	0	39	0	154	8	18	60	0	0	0	2	15	571	0	1	0	0	0	0	0	2	0	1	31	0	3	229	5	54	0	52	7	0	2	0	14	179	0	68	8	16	19	282	74	3	0	0	3	0	308	0	231	21	0	0	0	0	0	0	3	0	22	64	0	9	0	7	0	0	4	1	0	19	55	177	0	0	0	0	0	7	15	4	0	33	0	14	0	0	0	22	1	645	33	456	1	0	72	7	20	10	0	0	13	16	0	0	0	14	128	969	0	2	24	0	10	0	85	34	2	12	91	0	0	200	3	10	4	1	0	0	17	9	5	280	0	10	40	347	0	1	17	14	4	0	14	236	98	0	0	1	0	24	90	129	0	8	1	1	67	39	962	2	19	3	0	26	2	25	1	10	23	0	1	9	86	115	0	3	0	11	42	13	6	5	109	202	24	52	21	28	29	82	56	0	3	5	103	10	10	76	4	50	1	0	851	3	0	0	18	0	0	199	25	0	1	110	0	0	0	0	29	0	72	0	5	0	62	0	0	0	4	79	1	239	0	7	0	0	0	18	4	28	1273	16	7	42	0	0	0	4	70	40	24	1	0	8	1	17	19	69	0	107	0	0	8	24	3	0	60	4	0	0	0	1	0	0	0	66	10	91	12	0	224	6	61	0	0	50	21	12	0	67	52	0	1	0	18	0	1	40	27	119	68	43	0	0	0	0	4	102	5	0	67	1	0	1	29	222	20	0	1	0	4	7	3	15	8	0	102	0	587	0	0	17	122	1	12	96	12	46	8	0	0	0	0	0	22	96	7	0	0	0	0	0	0	15	5	94	4	0	9	0	0	0	0	6	13	8	6	0	0	0	36	0	0	0	0	0	0	0	0	16	0	149	9	181	0	26	0	0	43	20	0	0	0	0	0	0	0	0	0	23	0	0	16	30	14	4	3	0	0	0	1	0	0	1	0	2	0	0	74	11	47	16	81	5	16	0	29	23	0	12	14	32	16	0	48	18	1	0	13	0	0	0	45	37	46	19	9	16	21	7	14	27	1943	0	395	3	103	0	4	0	0	8	0	51	33	0	5	33	2	14	0	14	5	8	14	6	61	121	0	5	18	0	19	0	33	0	101	0	166	54	0	22	13	0	37	0	30	4	0	12	33	0	252	5	6	11	0	0	0	16	0	0	2	0	589	280	17	5	10	223	9	41	0	157	19	13	26	715	62	4	0	0	760	93	5	31	0	7	0	49	27	0	1	5	0	140	0	0	35	100	0	0	0	73	0	0	0	0	1	0	0	0	0	2	0	0	1	2	0	16	0	7	10	149	1	0	0	0	0	0	0	20	17	15	18	0	14	22	1	21	24	2	11	0	1	3	13	7	6	4	33	35	0	9	9	18	15	37	1	0	45	0	11	52	11616	4	57	62	0	0	0	0	1	1054	38	0	0	0	0	166	0	0	11	12	0	0	1	28	45	8	11	27	2	32	10	2	0	1	8	22	3	0	47	4	151	0	31	39	3	1	13	41	166	27	18	9	36	966	677	10	100	0	0	554	146	21	0	0	0	0	0	10	33	52	9	222	48	61	34	93	66	4	0	13	59	1	106	0	0	5	8	129	11	72	12	44	1	10	20	0	15	23	94	0	18	37	1	7	3	1	1	27	0	37	1	0	2	30	0	7967	57	1	0	0	0	1	169	17	9	104	47	16	5	6	0	46	0	2	14	86	0	0	0	1	1	0	0	0	0	7	0	71	0	0	0	0	7	0	6	8	0	217	0	0	0	109	27	4	116	0	27	279	8	46	6	0	37	92	181	40	88	187	0	53	16	134	0	0	142	303	7	9	24	0	0	4	0	21	27	60	0	0	0	16	11	14	0	0	2	0	0	2	0	235	70	0	0	3	36	6	35	0	2	3	38	0	0	30	37	0	239	1	0	23	17	0	33	57	9	0	39	0	7	1	0	0	11	16	118	0	1	1	9	38	1	3	0	8	2	9	52	39	1	0	5	18	59	316	1	0	15	0	0	0	0	0	0	20	0	0	1	0	0	996	8	0	8	8	11	0	2	12	3	6	2	0	0	35	37	351	0	0	0	64	7	7	23	25	286	0	0	0	0	0	0	0	1	0	163	0	0	0	24	4	536	97	30	18	0	0	14	0	0	18	0	0	21	45	14	265	27	2	53	1	0	0	22	1	32	139	38	0	0	0	0	0	0	0	0	7	6	3	14	126	122	30961	39	318	10	9	69	22	28	26	1	0	43	23	57	0	73	148	0	5	18	36	53	0	48	0	25	3	22	1	1	5	6	10	3	19	16	22	0	84	67	7	102	5	16	0	0	18	7	6	0	24	442	960	3	90	48	0	41	147	1	9	0	922	18	0	0	0	0	0	0	0	191	0	0	0	0	0	0	0	11	61	8	157	0	30	0	191	0	294	1	9	0	0	0	0	43	31	29	10	8	39	21	26	9	137	42	0	210	0	44	74	2	1	162	1	0	74	0	13	10	0	9	23	7	0	0	0	12	0	0	1	0	37	1	1	0	0	0	4	18	89	0	6	15	15	1	0	43	196	23	8	64	2	25	34	3	147	0	115	80	16	9	1	9	0	0	51	49	14	49	68	8	75	164	6	17	72	58	40	6	7	40	4	0	29	0	7	13	0	5	0	4	27	62	23	1	0	0	10	2	0	4	6	2	8	18	0	18	25	84	8	3	9	10	3	10	1	0	0	0	96	4	3	3	28	25	42	21	20	539	0	19	0	16	9	6	3	0	232	7	31	85	18	0	7	1	1	374	0	0	14	147	54	167	0	0	0	0	0	0	0	0	251	161	38	436	3	1	15	11	2	0	0	2	0	31	0	0	0	0	9	0	0	118	24	29	1	0	0	115	2	267	0	0	3	0	0	2	9	83	96	2144	3	0	0	0	42	1	0	137	66	191	0	0	0	0	0	0	0	0	1	41	0	0	12	3	204	0	0	0	0	0	0	3	236	0	25	4	12	0	53	9	0	2	0	0	2	38	0	301	110	0	0	2	4	424	8	2	0	4	2	12	5	18	22	0	162	17	3	0	0	0	0	1	62	52	0	9	0	15	46	3	1	0	38	0	0	0	0	0	0	50	0	25	56	25	37	82	0	1	0	51	4	10	0	13	12	2	0	0	0	0	0	0	0	0	21	61	1	1653	16	117	0	0	1	0	2	0	26	208	29	27	4	0	0	25	0	30	18	42	3	1	15	5	6	23	0	0	0	0	62	194	0	2	1	9	46	3	313	0	0	0	0	28	12	0	0	0	0	1	0	40	50	15	82	30	2	5	1	32	0	28	0	1	7	20	68	3	43	30	11	8	4	351	16	22	7	0	7	79	155	15	41	192	5	43	16	0	32	11	99	3	34	0	8	0	1	0	250	0	4	261	17	11	12	5	0	0	3	126	9	18	1	1	2	35	6	0	437	0	0	4	103	0	0	0	1	46	2	0	0	72	18	36	3	672	230	77	6	0	0	1	1	33	32	18	12	14	5	0	0	3	24	0	3	1	138	5	17	28	29	0	0	1	457	221	0	40	20	15	12	0	5	2	82	8	0	615	14	14	0	3	36	93	76	5	19	42	27	0	0	0	0	23	1	0	313	0	674	0	6	1	0	20	1	359	27	0	0	12	1	249	55	15	48	35	0	0	0	0	261	777	40	0	32	4	14	795	0	0	1	0	17	256	76	0	0	0	0	0	264	0	1	0	0	0	0	0	78	8	0	1155	0	0	0	1	2	0	0	20	28	0	50	0	0	0	77	260	0	1	5	382	17	170	1	0	43	52	83	0	0	0	0	0	0	59	0	1	2	2	214	37	189	46	0	0	1	0	109	1	1	5	299	16	0	0	0	0	0	5	23	0	0	1916	5	36	1	1	0	44	1	0	0	2	35	1	1	1	7	730	770	9	9	2	0	0	0	21	15	51	18	34	15	664	26	8	65	38	41	45	0	4	54	26	51	0	0	0	0	466	11	0	2	97	3	1	31	63	42	317	68	109	54	7	5	0	701	0	0	0	0	0	1	43	0	0	0	0	0	0	0	0	137	92	0	910	7	0	17	56	5	25	0	0	2	0	0	0	0	0	0	150	4	0	0	0	4	76	0	0	0	0	0	0	168	0	0	0	0	0	113	1	0	155	89	3	55	0	50	174	45	13	0	0	0	7	20	67	63	7	126	261	366	0	0	3	15	12	28	24	42	60	26	0	73	296	74	6	173	26	12	37	0	0	0	7	0	39	25	2	64	0	52	21	0	12	0	36	4	1	3	10	0	0	1	392	66	36	3	35	0	0	0	0	3	0	0	0	0	14	13	0	310	0	0	15	14	0	217	10	11	1	0	42	0	1	0	0	38	0	2	12	3	11	8	10	5	6	0	3	0	0	5	16	1650	3	0	0	67	2	2	0	4	4	1	0	0	11	83	7	0	12	0	3	122	0	1	19	0	0	0	19	1	54	0	0	10	0	0	0	0	0	0	0	0	0	0	0	30	0	0	0	0	0	0	0	0	0	1	8	0	76	0	0	0	5	0	0	0	7	0	0	18	0	0	0	0	120	0	0	0	4	13	17	2	101	0	0	1	0	0	286	46	7	14	0	19	1	0	5	0	0	0	57	47	637	2	6	126	13	0	186	17	0	0	6	0	36	0	101	25	96	58	3	2	8	14	0	0	0	23	187	41	0	2	180	9	6	13	0	0	77	80	0	22	47	101	5	71	66	18	5	0	0	3	51	11	7	1	99	0	51	101	7	4	7	8	27	1	8	11	298	22	0	1	60	11	9	39	80	171	18	8	3	2	0	36	0	7	40	8	0	51	19	75	0	20	0	28	86	3	43	7	50	47	16	6	14	22	3	0	1	64	0	7	2	0	1	11	23	8	251	26	132	81	235	0	3	49	11	0	0	27	0	0	0	0	0	11	0	0	50	0	1	1	303	58	4	168	8	27	3	129	0	27	5	18	0	0	0	0	0	0	0	0	0	0	0	0	0	0	0	0	0	1	0	36	0	1	20	7	3	42	32	45	96	9	0	2	0	0	5	0	0	0	10	394	74	0	3	54	11	37	1	186	0	131	225	40	30	0	22	28	16	135	14	33	480	14	0	6	0	8	128	49	0	151	2	206	0	12	25	6	39	9	130	28	29	0	0	12	8	0	899	365	44	66	17	224	35	52	3	15	0	4	27	0	294	12	0	0	19	31	0	14	15	68	41	3	19	1	447	37	29	7	19	114	27	0	50	15	2	1	0	186	7	2	2	0	1	49	184	0	208	10	40	44	64	0	47	14	6	0	0	0	0	186	0	0	0	10	12	115	25	568	137	0	81	76	0	42	184	100	0	104	11	227	825	5	100	1	143	9	144	2	233	0	0	0	42	0	0	7	7	8	2	1	0	11	9	46	0	13	63	0	25	0	18	49	11	215	1	1	64	22	25	0	0	654	29	8	121	1	5	40	2	4	6	0	1	337	38	36	7	27	31	10	3	157	21	1	5	2	0	4	0	63	0	1	21	8	2	0	0	56	27	0	48	4	18	3	5	0	8	0	44	28	250	132	3	22	21	5	6	17	14	34	28	100	11	6	5	1774	0	21	7	7	0	0	0	0	36	14	21	4	3	5	32	11	3	0	0	0	22	0	65	0	1	0	12	180	59	34	232	30	79	6	0	0	6	566	415	17	33	25	8	6	84	0	5	56	640	0	2	2	0	2	1	128	1	0	4	9	0	0	381	6	213	0	411	0	22	76	32	0	0	35	0	21	0	2	0	298	0	9	8	0	0	79	2	33	0	2	2	96	48	12	897	40	25	87	2	0	1	0	1	12	0	0	0	48	0	0	3	27	97	24	119	427	27	50	2	192	149	0	0	2	11	16	40	24	28	9	1	11	1	8	15	40	0	0	1	4	665	11	0	96	7	6	89	0	262	9	5	220	38	0	9	2	8	40	14	0	0	16	4	1	36	42	0	0	0	15	8	61	0	0	5	0	89	1	3	30	1	1	29	18	0	0	4	0	22	202	75	23	0	7	158	7	425	0	38	0	9	2	25	25	34	12	567	29	3	0	0	0	1	0	6	10	29	1171	89	0	3	0	0	0	0	0	0	30	0	0	0	1	0	0	0	0	0	0	1	0	0	0	4	88	4	0	15	82	26	0	1	1	0	2	10	29	5	53	0	25	4	47	4	0	0	1	0	10	15	6	39	25	3	50	41	0	0	0	1	0	1	0	33	42	6	5	24	0	64	31	2	0	336	22	0	1	5	15	10	2	21	16	22	0	0	0	5	0	0	0	0	0	0	3	23	29	13	7	82	84	0	1	0	0	95	0	0	3	229	25	10	21	8	515	588	0	45	0	924	13	26	55	2	0	6	28	4	0	0	270	0	0	0	0	2	0	65	123	0	5	572	0	382	39	207	67	246	0	0	406	1	17	36	3	730	93	0	0	4	0	0	0	0	24	0	0	4	14	10	28	52	0	179	0	0	0	0	127	6	2	15	0	0	0	0	90	32	0	1	0	16	0	120	0	0	0	23	25	28	12	9	29	190	199	9	0	1	0	366	15	5	99	266	23	2	17	1	9	1	4	56	110	66	11	27	82	18	42	0	0	14	28	0	32	0	212	47	15	0	48	6	0	1	4	0	0	0	0	27	0	0	283	9	0	5	39	7	21	26	123	44	2	27	133	1	21	0	549	4	0	0	11	9	0	17	124	2	1	0	17	1	3	1	10	0	10	56	0	65	36	0	1	12	32	26	103	104	0	2	7	64	0	22	18	49	0	0	0	2	16	141	94	1	0	4	37	2	0	13	0	3	3	2	0	19	9	29	1	1	5	141	0	21	71	267	247	0	0	0	0	0	0	41	0	12	25	202	1	51	107	4	4	44	0	0	14	13	7	0	7	146	77	0	38	13	0	2	140	284	13	24	6	33	39	97	9	16	0	0	0	0	0	481	64	3	37	92	54	397	0	40	666	6	17	64	183	19	54	0	117	81	0	14	0	0	78	3	425	36	14	0	53	16	12	0	1	1	26	1481	0	450	0	3	0	57	326	3	170	0	0	0	0	0	0	0	0	0	0	1	0	0	1	3	17	59	1	2	44	0	0	58	35	30	0	69	238	20	32	1	0	0	0	1	0	0	1	3	48	7	16	16	42	73	6	17	29	243	84	1	1	0	0	15	63	21	69	12	9	41	1	27	0	253	1	429	0	2	0	0	0	50	0	0	19	36	0	33	51	55	0	0	24	28	6	0	40	74	135	1219	1	9	23	31	75	5	21	0	53	72	0	52	0	240	95	0	29	16	3	1	14	1	13	77	3	198	10	2	9	0	0	69	0	1	0	0	0	0	0	0	0	1	0	0	57	1	28	0	0	0	28	7	16	43	12	0	21	5	8	8	48	11	0	4	1	1	48	6	0	0	0	0	57	0	0	2	2	6	18	84	0	1	5	8	2	3	13	8	69	0	0	0	2	0	2067	0	0	555	9	16	17	7	17	1630	22	59	2	0	1	0	6	0	15	8	36	0	12	13	38	22	2	0	5	0	0	79	0	211	7	1	0	45	0	0	0	0	197	3	8	34	18	0	0	148	0	57	0	0	117	82	76	60	207	17	0	0	0	0	0	0	0	6	1	136	3	6	16	0	0	1	0	0	0	53	0	7	0	7	49	0	7	22	0	158	15	187	0	0	0	0	0	1	0	0	0	0	0	23	2	11	0	49	3	20	0	1	0	0	0	0	0	0	0	0	5	0	0	0	1	2	0	34	18	101	3	0	353	3	25	1	31	168	36	2	9	14	14	204	20	26	0	40	167	2	67	13	13	10	94	50	19	28	350	1	0	6	460	2	107	18	9	8	18	3	2	0	0	0	0	0	1	6	0	72	2	1	85	1	0	0	9	4	35	0	79	23	9	11	19	0	0	0	3	47	0	133	4	0	12	13	356	29	0	79	963	25	90	31	19	16	60	15	1	0	141	0	264	18	11	113	3	95	18	36	19	1	0	5	2	0	216	3	2	0	1	9	0	6	17	4	0	47	15	1	100	114	59	3	39	93	216	0	67	34	16	29	66	1	0	1	15	5	48	66	0	102	105	1	38	52	0	0	22	7	48	36	43	38	117	16	43	0	0	0	3	16	1	0	17	59	16	14	3	26	16	0	18	0	1	27	14	47	9	0	15	0	27	0	17	34	12	58	1006	13	0	12	24	31	0	0	173	78	0	0	53	8	13	0	0	0	154	76	24	0	17	0	58	141	0	16	5	9	167	11	23	0	108	39	14	0	0	1	1	0	0	0	0	40	2	0	0	475	0	0	0	0	26	0	38	16	0	43	1	1	1	3	1	69	0	0	14	0	1	0	103	3	1	40	0	0	0	0	0	0	0	6	0	6	0	1	0	1	34	14	3	35	47	0	35	34	0	83	47	0	0	0	0	0	0	0	0	0	0	94	31	58	0	10	4580	41	5	34	56	24	32	6	0	6	49	31	0	115	17	0	47	0	29	0	2	0	8	9	42	12	2	0	99	2	0	59	121	0	2	34	59	0	20	24	1	19	5	41	517	26	16	15	0	46	18	20	6	0	8	9	129	10	6	5	0	0	143	0	294	0	32	3	49	0	34	0	7	59	103	8	92	20	56	104	7	0	0	27	0	0	2	11	1	38	1	13	18	2	25	108	26	18	0	0	0	1	29	1	18	116	48	44	1	3	15	651	43	21	40	0	0	0	0	2	0	0	1	0	15	10	0	48	6	11	1	0	1	1	17	1	205	40	219	85	80	86	52	137	341	162	271	386	151	202	6	16	222	32	74	100	72	199	96	71	112	212	103	1	177	1008	15	50	1	1	0	125	164	1477	138	81	419	512	83	166	144	1	6	32	175	225	25	74	182	0	4	0	438	63	9	0	42	0	0	0	0	0	0	0	0	7	40	32	18	0	398	25	0	125	16	340	0	0	67	0	0	64	31	114	0	2	9	1014	0	0	214	250	46	0	6	23	233	12	708	6708	92	52	0	0	0	114	0	0	0	36	7	7	288	47	0	0	0	49	3	14	2	39	29	24	0	36	0	3	49	17	8	18	7	0	0	69	55	24	27	0	4	84	190	25	7	76	5	4610	163	0	0	0	15	0	11	22	2	0	1	1	0	0	32	352	129	1	49	4733	40	7	1	1	2	81	17	3	20	0	9	1	157	47	285	0	3	117	34	0	11	0	0	23	14	12	16	68	31	8	0	0	0	0	16	19	7	15	125	13	86	17	36	10	46	0	9	16	15	102	39	0	122	0	16	26	121	218	113	335	21	104	90	287	43	114	103	304	82	0	0	23	74	22	3	37	22	6	6	17	36	24	0	566	6	0	0	0	0	8	299	5	0	52	4	39	11	5	29	3	0	7	0	6	44	22	0	62	4	0	53	25	104	2	36	9	0	0	0	0	0	0	0	0	0	0	2	13	6	0	1	0	0	0	0	12	0	0	7	54	2895	101	260	0	1	0	18	157	0	323	526	154	2	63	0	30	17	11	4	6	10	0	13	0	26	1	6	39	0	0	0	101	2	2	0	0	308	45	1	3	69	0	0	0	14	9	2	0	52	3	0	18	14	0	0	14	4	50	0	0	0	7	1	124	47	0	51	0	59	8	11	0	0	0	0	0	0	0	72	92	139	0	314	1	27	158	1	0	115	3	553	158	0	62	19	473	71	0	125	1	10	47	80	41	9	3	7	2	711	0	0	71	101	0	371	2	0	8	19	0	0	22	41	7	1	0	0	0	18	9	1	52	12	43	28	0	1	21	29	80	103	22	0	0	0	0	178	0	91	131	440	91	1	13	0	0	15	5	10	68	128	40	9	30	0	1	9	241	13	25	14	19	131	50	144	1	40	3	32	0	1	0	0	57	38	0	40	0	52	16	0	34	0	0	1	191	102	415	0	0	1	0	0	0	0	21	56	467	19	304	34	40	16	10	243	32	1	338	0	60	1	20	0	234	46	8	93	1	36	25	1397	264	74	0	10	22	372	764	0	0	5	274	660	58	0	29	0	0	120	0	1	23	5	0	144	22	102	40	32	0	142	268	14	0	4	0	12	3129	45	0	425	116	0	0	60	0	80	113	0	2	23	34	20	2691	25	4	30	8	30	0	0	6	103	1447	12	10	21	53	11	356	17	119	15	11	12	35	65	25	324	1	9	13	15	0	14	62	0	13	42	85	66	35	0	0	14	33	4	31	75	1990	292	16	1086	142	146	0	261	155	57	2	95	12	156	50	0	0	27	70	237	47	70	0	154	53	76	1	99	0	286	516	71	1011	30	526	320	1	48	30	948	132	191	195	10	1	43	0	41	0	6	12	62	45	1	79	6	1551	0	39	0	13	1	0	42	1894	0	19	17	29	0	328	9	9	0	0	11	0	0	0	2	0	80	0	7	0	0	0	0	1	254	0	0	210	0	0	0	0	0	5	44	454	0	0	0	0	0	1	0	0	0	8	0	0	0	1	0	51	173	195	3	0	43	17	0	0	1	35	73	0	0	0	0	424	1	2	3069	7	18	0	0	0	0	0	1849	85	0	4	7	52	21	2	0	688	2	0	0	0	0	0	0	0	1	0	0	0	0	121	0	0	0	497	11	0	33	256	62	1	0	0	32	76	14	0	1	60	240	225	5	0	0	0	0	0	0	0	0	0	114	0	21	52	0	3	0	0	0	0	1	0	2	1	7	0	0	0	0	0	0	38	6	30	0	83	694	4	0	0	0	0	0	0	0	0	0	0	2	2	0	0	0	0	4	89	20	48	0	58	13	90	1194	4	0	0	0	0	55	0	113	0	0	47	33	2	0	0	232	0	0	0	22	6	0	0	1	1	2	0	0	0	8	0	169	0	0	177	713	351	113	5	83	0	16	593	20	5	0	5	460	30	0	0	15	29	5	7	0	0	0	1056	4	7	0	0	0	16	99	69	73	26	0	5	13	0	0	0	0	10	0	6	21	4	0	2	104	0	0	0	56	0	0	2	0	15	14	1	4	655	6	103	0	2	955	1	0	0	0	491	91	8	0	71	27	2	35	0	2	0	131	12	2	20	347	0	517	154	0	1	0	15	1	1449	16	1	17	46	0	26	29	174	3	28	218	0	63	1	0	6	2	0	98	12	223	14	5	15	14	0	911	5	0	9	10	0	1	174	1	50	43	4	1083	138	190	0	261	2	5	0	17	0	502	0	0	0	0	0	92	0	21	220	34	77	0	0	0	0	6	1	5	122	0	1	3	63	13	0	4	276	66	7	0	31	43	102	0	386	0	0	142	10	0	0	3	0	0	92	0	1	1	0	30	12	105	0	18	0	0	0	3	8	0	0	3	160	20	0	123	0	57	20	0	211	0	1543	2	5	0	28	631	1	27	0	0	1	186	0	6	12	54	1	204	0	0	13	6	0	42	13	86	88	0	0	59	0	2	22	18	4	0	0	4	0	232	41	14	0	20	0	4	8	0	0	0	12	210	49	0	16	14	82	0	660	31	39	0	0	0	4	0	2	0	0	2	0	0	0	0	0	0	0	0	1	1	0	0	16	0	0	16	2	0	1	0	1	0	0	0	54	37	0	0	0	6	0	2	1	1	0	8	0	0	0	3	0	3	1	5	100	0	0	2	42	0	1	2	15888	0	8125	8	0	2	3840	2043	5	18	13	11	0	1	0	1	251	2	4	0	0	23	5118	1	339	6	10511	0	153	0	72	50	0	33	0	2	25	0	56	0	28	1	51	0	25	11	9	0	56	130	878	25	53	103	8	123	42	0	0	207	0	0	0	22	0	5	0	1	2	34	138	0	61	16	0	79	34	462	0	0	30	19	139	30	2	0	31	0	1	0	1	41	1	5	32	0	0	1	10	59	234	54	18	52	0	0	37	143	1292	0	773	75	1	1247	0	49	67	0	20	0	0	0	120	168	2	0	0	110	167	130	0	0	0	0	0	0	0	4	0	0	0	0	0	1	0	0	0	11	0	0	0	0	0	0	0	0	1	18	0	0	2	29	0	0	0	98	0	0	0	0	0	1	0	0	0	0	1	0	0	0	2994	0	0	0	0	0	0	0	0	0	65	0	72	0	2	47	195	0	0	0	0	2	0	0	272	0	0	0	0	0	0	0	0	0	0	0	0	0	0	0	0	0	0	0	6	2	5	0	0	0	0	235	0	0	0	3	0	0	0	0	0	0	0	0	0	0	126	0	0	0	0	0	0	0	0	0	0	0	0	0	0	1	5	1	0	0	0	0	0	0	0	0	0	191	0	0	0	0	0	0	96	0	9	0	0	112	0	0	2	0	246	0	0	0	1	0	0	0	2	0	0	3	0	0	6	0	0	6	0	0	35	0	0	8	0	0	0	26	0	0	1	0	1	0	1	24	0	0	0	0	6	0	0	1	4	1	0	0	0	10	24	0	4	13	0	0	0	19	0	0	0	0	47	0	0	1	2	1	0	0	0	3	0	0	0	0	0	0	0	0	0	0	0	0	0	1	0	0	0	1	0	1	0	0	0	0	22	0	0	0	0	0	0	0	0	2	1	0	0	0	0	0	0	0	0	0	0	10	2	0	0	0	0	9	0	0	0	0	27	92	0	0	7	13	97	114	139	89	37	24	634	16	232	51	26	19	0	158	24	1	20	12	60	10	0	215	133	250	0	3	35	97	53	31	41	2	0	16	6	0	316	13	706	116	1663	364	25	2	0	106	41	12	95	287	62	9	1	14	0	0	0	0	0	0	2	0	0	0	0	0	138	0	0	0	5	2	0	0	64	0	0	0	0	0	51	0	1	0	0	0	0	0	0	0	0	0	0	0	0	1	0	0	0	69	0	16	0	0	0	0	0	0	1	0	0	0	0	0	0	9	0	0	0	0	0	0	0	0	1	0	0	0	0	0	0	0	0	0	0	0	0	1	0	0	0	0	0	0	0	0	0	0	12	0	0	0	0	0	0	0	0	1	0	1	0	0	0	0	0	0	0	0	0	0	47	6	56	0	15	1	100	0	0	83	9	57	7	257	0	122	12	149	16	13	17	23	0	173	41	239	40	7	13	33	60	8	5	30	4	10	5	7	2153	0	0	0	691	0	0	0	136	53	3	0	0	10	21	83	20	0	0	0	0	0	0	3	1	0	1	0	0	3	0	1	13	185	1308	52	705	72	69	1	69	301	179	489	33	72	0	47	0	2	7	158	39	57	228	6	19	55	396	58	1949	32	4	80	14	23	20	6	1	227	12	0	12	88	4	86	5	0	2	858	496	2	9	7	29	133	1	2	26	2	73	30	46	13	0	109	2	6	86	380	36	5	136	0	15	124	262	1171	176	1	1	0	11	42	0	0	386	1	0	1	7	134	1	0	1	0	19	0	503	315	0	0	40	0	0	0	0	270	10	0	63	30	159	1	21	1	131	7	187	69	0	1	0	774	675	69	32	0	89	2	354	175	30	0	0	263	0	25	0	144	0	24	1	79	640	234	77	124	62	1017	86	0	1	0	0	0	0	0	0	0	0	0	0	0	0	0	1	4	11	13	52	140	148	0	35	2	40	131	0	43	2	44	66	1	0	3	7	47	0	0	23	118	37	90	265	197	107	206	403	44	90	0	66	2	5	25	0	29	0	0	0	0	0	6	10	82	0	19	1	0	41	56	2	41	1	0	38	150	34	1	20	4	59	1	18	88	0	59	35	37	0	0	0	0	13	165	107	48	20	0	6	10	0	0	0	0	0	0	0	0	0	0	0	0	0	0	0	0	0	16	1	2	9	0	1	0	143	0	245	12	7	27	30	0	0	0	0	0	0	0	0	0	0	0	0	0	0	0	0	0	0	0	0	0	0	0	1	0	0	0	2	78	41	6	133	120	0	0	22	16	429	0	0	0	0	50	2	134	10	1	661	0	47	6	24	13	0	1	0	13	4	17	0	0	0	21	0	283	24	1	13	0	0	0	0	34	1	547	12	100	72	46	2	0	0	0	0	0	0	18	719	390	96	151	0	1	0	3	0	43	25	68	1	102	361	118	232	8	33	21	65	8	22	1	0	0	0	2	4	0	9	0	0	11	1	12	116	39	345	269	286	0	14	77	8	21	80	4	45	12	2	3	0	1	0	0	0	0	5	0	0	193	14	51	36	32	55	7	2105	157	133	0	4	248	43	643	5	0	0	0	169	19	238	7	0	61	22	0	213	0	0	3	0	0	0	28	248	41	25	0	0	0	0	0	0	0	0	12	3	8	7	48	3	114	37	25	5	11	41	111	2	19	45	34	103	0	220	371	41	845	0	0	51	2	23	32	95	6	65	58	102	34	64	11	4	0	0	0	10	0	0	0	2	0	0	0	14	32	2	13	67	4	80	0	72	47	0	0	0	98	0	2	4	15	182	163	33	0	0	0	0	0	12	25	51	61	19	0	0	1	0	0	2	0	0	26	0	0	0	43	0	0	15	0	4	1	16	14	14	422	38	1998	78	36	35	61	42	4	17	5	187	145	0	0	0	32	0	35	85	92	0	0	0	1	0	0	47	1284	463	1532	544	399	521	48	6	12	3	0	0	0	102	111	5	25	0	0	0	0	1	0	0	0	1	0	70	688	7	18	74	57	33	0	0	0	0	164	0	0	1	84	5	0	0	0	49	172	225	6	0	15	978	69	68	43	14	357	763	68	0	25	8	129	0	326	0	0	0	36	76	0	0	0	0	816	24	0	1	0	0	14	0	1264	0	0	0	0	3	0	87	0	0	54	0	0	10	96	55	182	17	40	0	0	0	184	25	4	20	0	6	103	14	0	28	66	51	2	0	8	3	3	13	93	0	53	0	1	0	1	0	0	68	0	0	0	76	0	0	0	0	0	0	0	2	0	3	2	1	57	2	0	0	0	0	0	0	0	0	0	0	6	0	23	64	0	0	0	0	0	0	32	0	0	0	0	22	2208	3	5	29	119	593	52	56	227	54	22	32	4	0	1	0	0	0	0	0	5	0	320	0	14	9	2	2	0	0	1	1	0	0	0	19	0	0	0	0	0	1	0	0	87	72	12	436	193	1	0	0	1	0	245	0	0	0	1	67	280	0	474	340	0	0	260	0	25	58	50	11	64	0	0	11	0	0	0	0	0	1	3	7	1	0	0	2	0	0	0	408	3	20	7	0	0	0	2	2	0	1	0	0	3	0	0	1	56	0	0	60	0	0	0	0	201	0	0	0	3	53	1	0	0	0	0	0	0	0	0	0	99	0	66	4	0	0	2	0	1	29	143	9	77	1	0	0	1	0	3	0	0	0	2	1	104	10	91	0	1	0	0	83	179	4	98	35	836	1372	545	1498	487	197	25	117	251	0	0	0	3	1	0	1	0	0	0	0	0	0	0	0	0	0	0	0	2	0	0	1	0	8	0	0	0	0	0	0	0	1	0	2	0	71	77	6	256	108	76	82	0	0	0	0	2	0	0	0	0	0	0	0	11	11	0	0	0	0	0	0	0	0	0	0	0	0	0	6	0	0	65	0	9	0	0	5	0	0	2582	36	46	0	0	3	0	0	10	0	0	0	0	1	0	8	0	82	106	5	0	0	0	1	0	1	0	0	0	0	0	0	0	0	0	0	0	0	0	0	0	0	2	10	98	2	3	1	0	0	0	0	8	0	3	87	0	0	0	0	0	0	0	0	0	0	5	9	18	2	60	0	0	1	0	0	5	0	0	0	0	0	0	0	0	0	0	0	0	0	218	55	20	1	48	637	516	0	0	60	5	5	211	0	13	6	7	2	64	34	190	30	45	0	0	0	0	76	540	97	2	0	0	0	97	17	0	0	13	0	0	0	1	0	0	6	745	0	27	0	41	127	0	0	4	0	3	0	0	0	0	0	3	0	1	9	0	1	0	0	0	2	0	0	0	0	0	0	7	92	84	575	445	23	29	0	0	0	2	2	0	0	0	0	0	0	49	0	0	17	244	63	530	171	26	35	7	0	28	4	4	20	2	2	39	2	41	136	210	23	132	1	32	0	0	326	20	79	16	0	10	57	0	0	0	0	0	4	4	0	565	0	0	0	0	0	0	0	0	707	10	74	77	53	0	11	47	40	190	5	0	8	0	0	24	48	0	0	0	2	1364	22	42	26	20	3	70	15	22	331	0	0	0	0	0	0	0	0	0	0	0	0	0	0	0	0	1	3	0	16	37	155	0	1	0	12	521	0	14	1	11	0	0	0	0	0	0	18	0	4	0	0	9	0	0	0	0	1	0	2	17	1	60	0	138	45	0	19	0	0	0	0	0	0	0	0	0	0	0	0	0	1	0	34	773	9	0	3	0	11	0	21	9	13	36	1	46	0	0	0	45	15	0	9	91	2	0	98	0	1	7	22	16	0	0	15	3	0	0	8	24	65	17	53	10	5	0	0	128	153	35	0	18	6	56	54	25	9	9	0	25	0	88	130	37	21	8	91	1	430	75	35	1220	0	45	133	38	18	150	15	174	0	89	67	19	0	31	30	264	16	0	7	7	12	1	72	24	22	0	16	53	12	51	0	0	2	15	22	0	0	0	20	59	20	75	29	34	0	15	19	15	0	6	9	1	12	0	0	0	26	36	17	33	0	24	0	0	0	0	34	0	0	13	91	1	223	18	2	17	12	1	13	0	5	8	0	0	6	270	0	7	8	0	0	0	26	4	18	1301	0	23	140	0	359	0	0	0	0	0	0	0	18	55	26	0	0	32	3	6	0	12	0	14	0	29	69	12	279	31	32	2	43	45	20	2	59	4	6	0	11	10	7	0	28	10	25	0	50	264	26	65	182	0	0	7	1	11	0	22	9	0	0	77	1	101	0	76	12	61	4	76	46	19	7	19	0	31	2	16	38	1785	20	2	109	0	75	40	120	2	51	35	25	52	1	0	0	0	8	3	11	173	0	7	24	8	10	26	6	5	0	21	123	0	0	4	6	0	21	14	1	0	0	237	2	0	7	33	35	0	1	73	74	24	26	0	0	0	3	2	21	16	6	0	0	17	12	4	111	35	5	187	0	0	0	0	0	0	10	1	0	9	20	10	160	0	0	2	29	0	4	258	142	60	840	1082	71	0	2	0	1	0	0	0	0	0	0	0	0	0	118	0	3	7	0	0	0	0	0	0	0	0	0	0	0	104	9	1	0	1	0	0	0	1	0	0	0	0	0	0	1	0	0	0	0	0	0	0	0	0	0	0	0	0	0	0	2	41	1	0	0	0	0	0	0	0	0	2	14	0	4	1	0	11	8	9	0	0	2	0	0	2	0	0	0	0	86	279	0	0	0	100	19	9	24	9	31	10	7	9	5	0	0	0	1	0	0	0	1	18	0	0	0	0	0	0	0	1	0	0	0	12	0	0	0	0	3	0	0	15	37	0	2	33	0	1	22	12	0	39	0	0	1	1	36	0	0	0	2	22	2	0	0	0	2	0	0	0	0	0	0	0	0	15	0	0	0	31	249	0	184	0	0	68	1	1	0	22	2	37	5	0	1	0	0	0	0	62	0	0	0	0	0	86	2	9	8	2	0	0	1	0	0	0	39	0	468	5	154	329	34	5	0	8	2	0	8	0	0	0	139	21	430	1	0	0	140	4	0	199	228	692	51	50	2	370	947	2	2	572	37	1	62	1	0	0	0	8	263	33	19	0	0	0	0	0	0	0	0	0	0	0	521	0	0	102	7	135	0	0	26	535	55	3	26	31	2	0	0	0	0	0	2	0	30	0	0	0	0	0	0	0	9	0	0	0	0	0	0	104	0	0	10	0	0	0	0	1	0	0	0	0	0	0	2	1	0	1	0	0	0	2	0	0	0	29	0	196	19	1	0	0	0	0	0	0	3	0	0	0	0	3	0	0	0	0	1	7	0	0	1	125	5	0	0	1	0	0	154	0	16	0	0	0	0	1	0	0	0	2	0	0	0	7	0	5	1	0	0	0	0	0	7	276	19	179	268	52	112	1	0	2	44	244	0	2	0	2	0	3	6	0	0	0	0	0	0	0	0	4	0	110	0	12	0	0	0	0	0	0	0	2	3	19	41	10	1	0	0	0	0	0	1	0	4	0	0	157	98	0	0	1	0	0	96	365	0	5	0	7	15	0	0	0	7	0	10	152	53	2	1	0	2	0	0	0	0	0	0	0	48	0	0	0	31	0	0	0	0	0	0	0	0	0	0	0	0	0	4	0	0	3	4	0	0	0	11	15	10	0	4	19	0	0	19	2	0	0	0	3	41	0	159	10	1	0	7	0	230	5	0	0	0	0	0	0	0	0	0	0	0	0	2	0	1	0	0	0	4	0	0	0	3	182	0	0	1	0	0	0	0	0	0	0	0	0	0	1	0	0	0	3	0	0	1	1	2	0	0	0	0	0	0	0	0	13	213	0	0	0	0	0	1	1	0	1	0	30	385	0	1	0	0	0	569	0	1	0	1	0	0	0	0	0	0	4	1	0	38	0	0	0	0	1	37	4	0	194	265	15	2	0	2	1	0	27	0	0	0	0	0	0	0	0	0	1	1	2	0	62	74	0	0	0	0	0	3	6	0	3	5	0	0	79	0	2	1	101	0	0	0	2	0	0	0	0	0	0	3	0	0	0	0	0	0	1	0	0	0	0	0	0	0	301	26	0	1	0	0	1	0	1	0	0	0	46	8	0	4	0	0	0	5	0	0	28	0	0	0	0	0	0	0	0	5	0	0	0	0	0	0	0	0	0	0	0	0	6	0	0	0	0	14	0	162	0	44	100	4	0	0	0	0	4	7	23	44	15	26	0	0	0	0	0	0	0	0	0	0	0	0	0	0	0	0	555	0	0	0	0	0	0	0	0	0	0	104	125	0	164	1854	70	0	0	0	0	0	0	0	0	0	0	0	0	0	0	0	0	0	0	0	0	0	3	0	0	0	0	4	0	0	0	0	10	0	0	0	0	0	0	0	0	0	0	0	1	0	0	6	0	0	3	1	0	0	0	31	0	16	0	1	0	10	0	0	0	0	0	0	0	0	0	185	0	0	0	0	4	0	0	0	0	2	0	0	2	0	16	1	0	0	0	1001	3	11	0	0	0	4	0	0	1	220	271	0	0	0	0	0	1	0	0	0	0	0	0	0	0	1	0	0	0	0	1	13	0	0	0	0	0	3	43	0	0	0	6	0	1	0	0	1	0	0	0	0	21	0	24	0	0	185	0	755	133	479	0	0	0	0	2	3	0	0	42	0	2	76	0	0	0	1	0	0	0	0	0	0	1	0	2	0	0	0	0	0	0	2	0	0	0	0	0	0	0	0	0	0	1	0	2	0	5	0	0	0	0	0	0	0	0	0	0	0	0	0	0	0	0	2	1	0	0	0	0	9	0	2	0	0	0	0	0	7	1	0	0	0	0	0	0	1	0	0	1	0	0	0	0	0	0	0	0	2	1	0	0	0	0	0	32	0	0	0	0	0	0	0	0	0	0	1	0	0	0	0	0	0	0	1	2	0	0	0	0	0	0	0	0	0	0	0	0	0	3	1	0	0	0	0	0	240	52	22	0	0	0	0	0	0	0	0	0	0	0	0	0	0	0	0	0	0	0	0	0	1	0	0	2	1	0	0	0	1	0	0	0	0	3	1	0	0	2	0	0	0	0	0	0	0	2	0	0	0	0	0	0	0	16	0	0	0	0	0	0	0	0	0	0	0	0	2	0	0	0	0	0	0	0	0	0	0	0	0	0	0	0	0	0	12	1	0	0	0	0	0	0	0	0	0	0	0	0	0	0	0	0	0	0	0	0	0	0	0	0	0	0	3	0	0	0	0	0	0	0	0	0	0	0	5	0	0	1	0	0	4	0	1	0	0	0	0	5	0	0	0	0	24	5	0	0	0	1	0	0	0	0	0	0	0	0	0	0	0	0	0	0	10	0	120	0	0	0	0	0	0	0	3	88	0	0	0	0	0	0	0	0	0	0	0	1	31	12	0	0	0	0	0	0	118	0	137	4	0	0	0	6	0	0	0	0	0	192	5	0	0	0	0	0	0	0	1	0	0	0	0	0	0	0	0	0	0	0	0	0	0	0	1	0	1	0	0	0	0	2	0	35	64	0	0	0	0	0	0	0	0	0	0	11	29	0	0	0	0	305	1	0	19	2	30	294	3	5	0	0	56	5	0	17	6	0	0	0	0	0	0	0	0	0	2	0	0	0	0	0	0	0	0	0	0	0	0	0	0	0	0	0	1	0	0	0	0	2	4	0	29	0	0	1	0	0	0	1	0	0	0	0	0	0	0	0	2	0	0	0	2	0	0	0	0	0	0	0	137	0	0	0	0	0	0	0	0	0	1	0	0	0	0	0	1	0	0	0	0	0	0	0	2	0	0	0	0	0	0	0	0	0	0	0	0	32	8	1	0	0	39	0	0	23	10	0	6	0	0	0	0	0	2	0	0	0	20	0	0	0	0	0	0	6	0	0	2	1	1	0	0	29	137	2	0	0	3	0	111	0	3	0	0	0	0	7	0	0	0	0	12	0	0	36	63	1	0	0	0	0	0	0	0	12	4	0	0	0	4	1	0	0	0	0	1	0	0	0	0	2	150	336	67	0	0	72	0	0	154	38	0	1	16	243	0	0	0	0	0	1	22	0	0	0	0	96	4	0	83	0	0	0	0	28	55	0	15	1349	0	0	0	0	62	265	0	0	0	0	12	10	12	0	0	377	24	9	164	0	0	0	0	0	3	0	0	0	1	0	3	0	503	0	0	2	0	11	1	5	4	20	0	2	0	0	0	3	0	0	0	0	2	0	1	0	0	0	0	0	2	0	0	15	0	0	2	0	7	0	0	29	14	1	14	9	27	39	41	15	0	0	0	0	0	19	2	0	0	0	0	0	0	0	1	16	0	0	0	0	89	1	1	0	0	0	0	0	0	2	0	1	0	288	126	5	48	57	5	47	48	0	0	1	0	0	0	0	0	0	0	5	0	2	0	1	0	0	4	0	0	0	37	7	2	42	0	65	0	0	0	0	0	0	0	6	0	0	1	0	11	1	0	0	0	0	0	0	0	0	0	0	0	0	0	0	0	0	0	1	345	1	0	0	2	0	0	0	0	0	0	1	0	0	0	0	0	0	2	0	0	2	0	0	0	0	0	0	0	0	0	0	0	0	0	0	0	0	0	0	0	0	0	0	0	0	48	0	0	121	0	0	0	0	0	0	0	0	2	0	0	0	0	0	0	0	2	0	0	26	16	0	0	0	0	0	0	0	0	0	0	0	0	0	4	2	0	0	0	0	0	0	0	0	0	2	0	0	0	0	0	0	0	0	0	0	0	0	0	0	0	0	0	6	15	131	0	0	0	0	0	0	0	0	1	0	0	0	1	0	0	0	0	0	0	0	0	0	0	0	0	0	0	0	0	0	0	0	0	10	0	0	0	0	0	0	1	5	2	0	0	0	0	0	0	0	0	0	0	0	0	0	2	0	0	0	0	0	0	0	0	2	0	0	607	491	0	0	0	0	0	0	0	0	0	0	0	0	0	0	0	0	0	1	0	0	0	0	3	3	0	0	3	3	0	0	871	0	5	1	0	0	0	0	0	0	0	0	0	0	0	0	0	0	0	0	0	0	0	0	0	0	0	1	0	0	3	0	1	0	0	0	0	0	0	7	3	0	2	3	0	8	0	0	0	0	2	0	0	0	0	0	0	0	0	1	0	0	0	0	0	1	4	0	0	0	0	0	0	0	0	2	0	0	0	0	0	0	0	0	0	0	0	0	0	0	0	0	0	0	0	0	0	0	0	0	0	0	0	0	0	0	0	0	14	0	0	0	0	0	0	0	0	0	0	2	0	0	1	0	0	0	0	1	5	0	0	0	4	1	0	0	0	0	0	0	0	0	0	0	0	0	1	1	0	0	0	0	0	0	1	0	0	0	0	0	0	0	0	0	0	0	0	0	0	0	0	0	0	0	1	0	9	1	1	0	10	0	0	1	0	0	0	6	1	0	0	0	1	0	5112	265	0	0	0	1	0	0	0	0	0	1	0	0	0	0	0	0	5	0	0	0	0	0	0	0	0	0	0	0	0	0	0	0	0	0	0	0	0	0	0	0	0	0	0	0	1	0	0	0	0	0	0	0	0	0	0	0	1	0	0	0	0	0	0	0	0	0	0	0	23	2	18	0	95	711	16	0	0	3	62	18	0	40	0	281	114	0	51	529	16	207	1	0	12	0	0	0	0	21	74	0	19	0	0	511	0	3	0	0	0	0	0	0	0	0	0	0	0	0	1	2	0	0	0	0	0	0	1	0	2	0	30	0	3	0	1	14	0	0	0	0	4	0	0	1	69	80	18	1	0	3	0	0	3	0	0	0	1	0	0	7	2	0	0	0	0	0	0	0	0	1	0	0	0	0	0	0	0	0	0	0	0	0	0	0	0	0	0	0	0	0	0	0	0	0	0	1	0	0	7	12	0	0	0	0	0	0	36	0	0	2	0	0	1	0	0	0	0	0	0	0	1	0	0	0	0	0	0	0	0	1	0	0	0	0	0	0	0	0	1	22	7	0	0	2	0	0	0	0	1	1	0	0	0	0	9	0	0	0	0	0	0	0	3	5	0	0	4	0	0	0	0	0	14	16	0	320	0	0	1	0	0	0	0	0	0	0	0	0	0	0	0	2	0	0	1	0	0	0	0	0	0	0	1	59	2	0	0	0	0	0	0	0	0	0	0	0	0	0	0	0	0	0	0	0	0	0	2	6	1	0	0	0	47	0	0	0	0	0	0	0	0	1	0	0	0	0	0	0	0	2	0	0	0	4	1	0	1	0	3	0	0	0	0	0	0	7	0	0	0	0	2	0	0	0	0	0	0	1	0	0	0	0	0	0	0	82	96	19	0	0	11	0	0	0	0	0	0	1	0	1	0	0	0	0	2	0	0	0	3	0	0	0	0	0	1	46	18	25	0	0	246	0	110	194	0	0	1	0	0	0	0	0	0	0	0	0	0	0	0	0	0	11461	215	4	0	0	0	0	0	0	0	0	2	0	0	0	0	0	0	0	0	0	0	0	0	0	0	0	0	0	0	0	0	0	0	0	1	0	0	0	0	0	1	1	0	0	0	0	0	0	0	0	0	0	0	136	201	97	5	36	0	0	0	0	0	2	0	0	1	0	0	0	0	0	272	42	0	38	16	163	0	0	0	58	0	13	0	0	15	308	0	169	4	0	0	0	2	65	0	0	0	35	74	4	0	5	81	83	0	109	4	2	98	40	0	0	10	99	77	0	22	0	454	37	809	5	0	748	625	1	0	0	0	27	25	5	212	136	6	55	0	15	6	52	50	45	0	10	0	1	0	3	42	7	0	451	0	1008	10	0	455	79	7	6	62	25	7	61	52	233	258	0	0	0	0	0	0	0	0	0	0	0	0	34	61	35	0	0	36	23	2	503	38	0	48	268	1209	109	78	1	0	0	2047	431	1159	514	789	18	207	24	23	19	146	0	0	15	9	2	15	6	0	0	0	0	0	3	0	2	0	0	0	0	0	23	6	1	16	11	0	4	0	832	140	56	0	0	11	2610	0	0	0	0	5	0	1	0	3	0	189	254	1	23	80	6	13	0	8	161	273	112	24	71	0	0	2	3	1	1	0	0	0	0	0	0	0	0	0	0	0	0	0	49	56	0	258	22	41	21	0	0	0	0	0	228	0	43	26	110	43	5	0	0	0	27	49	0	0	32	85	196	0	0	0	0	17	91	202	5	2	227	144	43	13	80	9	0	150	16	7	1	7	0	9	4	20	7	39	2	0	7	12	10	2	13	8	31	16	2	1	0	1	99	2	0	1	357	77	7	23	36	1304	10	434	2	3	8	17	153	1	92	43	409	1	7	0	10	0	0	59	16	68	11	198	13	296	4	1	0	0	1	0	0	0	5	36	0	0	0	0	0	118	6	0	12	117	72	0	9	29	75	32	1	17	0	0	5	1	0	21	11	0	12	44	1	1	0	20	1	3	33	7	0	29	2	27	223	0	162	7	0	163	19	47	15	9	12	0	15	43	21	17	16	24	200	52	0	0	0	2	0	1	35	70	0	0	0	34	28	2	41	62	13	3	0	0	706	29	141	69	2	0	1	0	62	0	0	18	43	0	108	0	34	4	43	24	39	0	0	37	16	8	3	57	634	3	0	0	0	0	115	13	5	2	0	7	3	118	294	0	0	0	148	1	0	0	0	0	67	7	68	114	0	25	39	275	86	61	8	312	42	110	7	135	155	21	0	1	0	8	3	499	0	2	0	0	1	2209	0	48	33	19	53	0	7	0	64	1	29	0	41	7	604	0	22	171	45	24	51	185	9	17	12	20	152	0	2	0	1	0	20	3	406	33	0	336	349	373	1	9	0	35	0	40	33	35	49	158	0	946	7	0	0	0	9	0	0	0	66	0	27	2	35	4	0	0	0	0	0	0	0	0	24	0	553	1	90	8	0	0	0	0	0	32	0	0	2	192	0	0	42	2	0	103	1	0	0	0	0	0	1	3	0	258	15	13	9	12	16	15	1	0	12	49	1	35	36	123	390	0	0	0	11	16	172	0	2	257	0	3126	2	93	55	11	29	1155	3	199	0	0	0	13	0	8	83	9	6	79	17	28	86	36	0	2	10	1	191	0	1	35	26	5	156	0	4016	17	46	135	12	84	44	2	0	0	4	12	982	0	22	28	44	60	63	0	27	19	0	54	10	1	32	22	1	0	79	34	3	1	2	13	12	34	18	61	22	13	0	49	23	0	0	0	0	27	0	0	24	39	31	19	18	5	59	0	0	383	0	10	117	28	84	6	0	0	0	0	14	0	0	0	0	0	9	165	9	0	0	5	0	2	0	13	43	2	4	68	11	108	0	22	0	0	0	1	3	451	428	12	64	4	7	41	46	18	42	34	10	0	3	231	20	147	12	0	0	0	0	0	8	7	4	1	12	18	0	15	92	26	0	0	6	0	22	0	38	0	50	3	11	0	30	349	12	15	12	212	0	45	0	151	14	19	18	24	17	0	0	0	0	135	0	737	538	100	0	0	11	0	10	286	1	95	0	9	1	15	93	3	1	9	294	6	102	0	1	396	407	19	72	39	54	52	23	16	37	4	0	112	0	0	0	0	0	0	0	0	0	0	0	1	0	0	322	0	0	0	0	0	0	0	31	3	7	0	0	0	1	15	88	140	58	11	0	422	20	19	194	3	1	0	3	16	60	81	39	0	129	1	0	1	1	6	6	67	3	9	1	1	0	0	19	94	54	33	0	9	0	34	7	95	1	16	22	4	0	0	0	0	2	860	16	0	29	16	0	0	16	0	53	13	4	19	6	0	0	0	37	22	17	83	451	64	0	0	59	2	2	10	0	4	142	44	0	118	58	42	7	0	23	3	5	33	16	16	0	152	2	0	18	4	1094	894	40	20	1121	2435	44	16	28	93	784	3	138	3	53	170	304	21	159	17	0	167	34	1	0	90	15	4	19	0	0	23	13	87	40	1	8	4	2	21	80	70	212	144	882	22	48	30	0	0	45	97	0	6	0	15	13	105	0	0	41	32	664	15	0	0	0	0	0	0	1	69	21	98	43	4	139	2	7	5	0	8	0	5	9	21	0	7	15	1	23	12	36	1	0	0	1	0	25	0	6	5	6	0	59	113	16	0	0	0	22	0	0	0	0	3	0	640	0	0	29	84	0	38	1	87	0	0	1	3	0	13	2	225	0	0	15	5	57	8	57	85	6	100	3	3	10	5	43	0	3	26	1	77	0	12	0	7	320	78	8	97	24	15	16	1	0	0	0	2	0	6	44	0	13	129	47	21	30	4	36	2	80	0	0	0	27	1732	0	0	0	0	70	24	2	34	6	0	2	0	0	1	29	0	0	3	5	0	0	0	0	7	0	21	2	26	21	21	0	0	0	0	9	13	16	1	0	0	7	0	3	5	110	17	3	2	7	5	178	0	147	11	1	24	9	684	15	38	16	0	0	0	16	0	0	0	27	0	0	0	6	23	33	8	50	0	0	6	13	14	0	4	2	62	302	5	14	0	29	0	0	0	9	214	38	16	18	0	0	43	11	12	0	73	101	17	17	5	37	22	37	0	7	1	2	9	22	20	63	1	8	0	0	53	17	48	0	314	20	8	7	34	1	2	92	45	26	36	7	26	0	0	4	4	0	0	9	0	37	5	636	0	10	36	0	0	0	6	255	0	42	0	0	52	4	20	13	0	33	0	0	0	0	0	7	0	0	2	0	1	22	39	45	13	68	27	2	8	3	24	62	87	20	216	29	0	0	258	92	228	21	54	791	1	98	0	64	1	47	9	227	78	46	21	8	60	14	0	0	12	8	66	32	90	0	47	23	1	759	13	29	28	42	16	2	30	29	47	41	93	16	0	2	1	0	0	0	35	0	0	17	29	59	44	39	25	97	8	1	61	0	14	8	21	58	217	39	0	24	0	2	163	1	108	0	154	14	0	0	22	80	11	0	7	3	72	77	0	1283	29	4	0	0	0	0	38	8	12	175	2	68	51	106	12	0	0	4	117	19	2	40	0	0	0	2	0	0	35	0	0	0	9	9	29	3	40	5	7	72	0	0	0	0	0	0	9	0	0	7	52	6	1	137	26	7	1	10	5	335	4	17	7	0	0	17	54	6	3	0	0	0	21	6	9	3	298	41	0	31	0	55	5	60	61	0	0	0	0	0	2	0	2	54	38	156	101	0	82	11	164	0	0	0	6	0	603	55	365	2	1036	0	0	0	0	0	10	7	15	373223	0	0	0	0	0	0	12	0	0	0	0	38	3	0	237	6	0	12	31	88	2	18	0	26	0	24	22	0	0	31	6	3	10	15	0	0	0	46	0	1	8	39	14	24	91	24	0	114	3	24	2112	20	1	284	83	8	8	10	0	65	1	98	147	43	116	2	0	48	0	0	286	0	0	1	1	113	0	0	0	0	1	0	40	2	10	5	280	5	8	0	22	26	0	11	40	3	133	2	38	108	882	16	0	0	0	0	1	234	64	0	41	0	3	42	22	45	210	46	40	1	0	1	17	0	0	0	0	0	0	0	0	0	0	2	0	3	4	20	0	50	0	102	13	1	4	1	0	12	19	0	44	28	20	56	59	2	13	22	67	84	34	109	0	50	22	0	0	20	18	141	0	36	74	19	3	65	58	1	0	0	0	0	0	0	0	53	3	0	0	0	0	0	0	0	0	68	18	218	1	0	34	2	147	7	0	104	0	0	0	0	0	0	0	0	9	169	9	41	0	0	27	19	10	0	35	28	7	45	0	1	0	41	34	0	1	9	3	0	0	0	0	0	2	0	5	28	0	0	47	44	0	0	0	0	109	12	58	201	1	25	27	42	0	0	0	0	0	0	3	0	417	0	3	37	0	6	0	0	0	2	2	1	46	1	51	9	0	1	0	6	1	25	20	0	0	0	5	189	13	102	12	1	0	16	8	5	26	1	18	17	56	147	0	0	0	2	11	1	24	77	0	10	0	0	0	67	0	0	0	0	1782	0	0	1	0	0	0	2	0	0	16	3	0	0	0	7	3	0	21	0	0	0	0	0	0	0	1	187	13	13	820	108	31	112	1	0	0	38	34	31	0	0	0	0	2	0	0	0	4	4	20	32	72	38	28	5	0	0	52	100	0	2	35	170	18	0	0	11	35	5	27	2	18	11	13	4	11	11	106	11	1	37	12	0	10	2	0	0	46	174	0	5	14	6	0	17	21	8	3	49	67	11	54	259	48	0	0	2	22	18	79	10	3	139	13	41	2	228	525	6	0	155	0	23	75	442	0	0	0	0	0	0	1	0	0	0	1	0	5	0	7	131	27	62	0	0	0	0	2	0	0	0	0	5	10	217	4	0	12	0	20	0	0	0	0	0	0	0	71	0	37	8	306	8	40	20	12	20	20	0	1	128	0	12	73	0	12	1	11	5	0	6	0	1	16	0	0	0	2	0	0	10	2	133	273	32	606	0	0	0	0	0	0	0	0	8	0	6	11	11	14	0	0	0	0	0	0	0	38	7	7	0	82	21	0	0	5	19	58	0	0	56	45	643	0	0	0	16	0	84	56	14	16	23	5	3	220	14	60	3	1	10	18	31	43	34	0	200	10	7	23	27	9	160	83	40	0	0	0	0	0	427	4	4	0	0	1	0	0	2	0	1	0	126	0	0	0	0	320	0	426	79	87	27	109	16	52	28	5	136	11	40	37	42	3	40	381	0	98	3	0	0	0	12	24	0	0	0	26	0	35	117	92	1	1	714	3	12	14	0	374	23	0	0	0	145	5	156	6	0	17	0	0	47	15	0	38	2	6	36	211	34	11	16	14	76	0	0	16	38	12	0	34	4	582	27	0	56	282	43	15	14	29	19	3	0	49	4	0	251	9	61	2	54	12	0	74	34	0	0	1	11	192	167	108	2309	5	375	170	1340	0	29	1	31	7	0	0	1	9	0	0	0	0	0	0	1	0	1	1	0	0	0	0	0	1	33	68	6787	10	0	17	1	45	17	0	11	6	2	82	46	4	102	17	69	52	60	0	0	104	1	0	1	19	35	27	4	4	27	8	57	216	24	0	268	8	0	43	66	4	66	0	24	47	1	8	0	0	75	0	21	30	0	9	266	0	0	40	0	49	1	0	101	0	18	0	14	0	10	0	0	0	9	22	37	13	71	0	0	0	0	0	0	25	5	0	5	4	67	2	16	368	0	11	15	29	42	25	16	1290	107	0	0	0	37	201	0	0	1	21	0	99	5	8	1	0	141	35	10	0	0	0	0	0	2	1	0	55	0	5	19	60	51	216	38	0	0	0	0	0	0	0	0	0	0	0	33	1	0	28	66	71	14	27	0	3	195	0	140	0	7	64	23	401	0	3	100	13	31	164	3	12	0	0	0	252	1	4	0	0	1	0	19	2	56	0	27	0	2	516	0	10	75	2	36	24	29	21	0	0	27	87	4	35	38	109	0	0	11	2	0	0	0	0	1	0	0	0	141	1	0	32	17	0	11	186	136	0	3	86	15	18	0	158	0	0	0	0	0	0	1	0	7	12	26	62	0	0	0	0	40	0	0	5	41	78	15	55	0	0	0	0	12	2	4	7	1	0	0	0	18	38	46	0	0	25	0	18	57	14	0	0	105	1	78	57	39	0	1	0	23	15	13	29	3	10	65	0	0	0	657	22	1	0	0	0	448	1	5	0	0	48	137	57	0	80	0	0	14	6	17	0	12	41	1	1	37	30	0	0	0	0	0	21	6	10	11	23	507	2	15	0	0	0	3	62	0	0	32	189	0	17	583	19	0	0	204	22	14	84	4	0	0	0	0	0	9	67	13	36	1	0	0	0	1	0	2	0	0	0	7	8	7	0	0	160	10	8	241	23	6	1	49	48	92	24	9	2	0	0	17	0	0	18	0	3	0	196	6	130	0	86	21	4	0	0	0	6	2	222	86	7	32	234	35	28	31	0	17	1	22	231	1	0	0	149	55	0	1	48	24	0	14	15	3	1	1	7	9	0	36	17	148	90	11	2	12	16	0	34	49	17	14	128	0	3	0	2	1292	0	109	0	42	0	27	0	0	0	7	148	19	7	0	0	0	77	4	57	2	5	2	19	24	391	0	0	75	0	1	4	1	1	34	0	1	1	2	7	23	0	25	6	0	1	10	0	1	0	0	0	0	0	0	9	8	25	36	0	0	0	0	21	0	0	0	0	0	42	0	0	22	1	1	13	0	0	0	40	250	0	1	0	679	0	84	4	49	76	7	3	44	1	2	10	2	120	9	18	1	0	0	0	92	21	0	27	12	40	0	14	13	11	0	74	8	87	51	0	1	0	0	3	38	0	0	0	0	0	0	54	62	37	2076	7	38	40	194	14	0	0	18	980	1	39	41	10	0	0	0	0	44	567	9	1	8	0	0	0	1	0	0	5	13	2	679	19	4	37	0	0	0	1	42	11	323	3	0	0	0	0	0	0	0	0	0	176	0	2	46	255	3	0	0	60	12	1	0	0	17	26	0	4	37	9	42	19	0	0	13	49	24	33	0	1	2	4	0	0	14	5	0	0	2	5	46	43	19	0	0	0	0	143	0	3	0	0	0	0	0	45	6	625	59	76	368	11	0	0	0	4	29	0	0	0	0	0	0	0	0	0	0	0	15	140	1	0	0	0	0	37	0	9	15	0	28	13	237	7	46	21	9	28	8	61	72	9	0	0	0	8	19	11	32	4	16	20	17	51	0	0	0	25	0	0	0	2	0	0	6	6	69	35	0	1
```
